## Supplementary Data 3 for "Mining folded proteomes in the era of accurate structure prediction": PF04555.output

```
# cudaSaTabsearch LTYPE = T LORDER = F LSOLN = F
# QUERY ID = PF04555 
# DBFILE = ./tableaux.ascii.DB                                                             
Q2G0V6   0 0 -1.27278 0.943444
Q2G075   0 0 -1.27278 0.943444
Q2G083   0 0 -1.27278 0.943444
Q2FZN3   0 0 -1.27278 0.943444
Q2FY90   0 0 -1.27278 0.943444
Q2FX91   0 0 -1.27278 0.943444
Q2FX54   0 0 -1.27278 0.943444
Q2FYQ4   0 0 -1.27278 0.943444
Q2G284   0 0 -1.27278 0.943444
Q2G0S4   0 0 -1.27278 0.943444
Q2FWM3   0 0 -1.27278 0.943444
Q2FX81   0 0 -1.27278 0.943444
Q2FXC6   0 0 -1.27278 0.943444
Q2FWJ7   0 0 -1.27278 0.943444
Q2FYJ9   0 0 -1.27278 0.943444
Q2G2E6   0 0 -1.27278 0.943444
Q2FWV0   0 0 -1.27278 0.943444
Q2FZC3   0 0 -1.27278 0.943444
Q2FVH9   0 0 -1.27278 0.943444
Q2FXQ5   0 0 -1.27278 0.943444
Q2FZU4   0 0 -1.27278 0.943444
Q2FYF8   0 0 -1.27278 0.943444
Q2FUR4   0 0 -1.27278 0.943444
Q2FYI2   0 0 -1.27278 0.943444
Q2FYY2   0 0 -1.27278 0.943444
Q2FW58   0 0 -1.27278 0.943444
P0C7Z3   0 0 -1.27278 0.943444
Q2G0T2   0 0 -1.27278 0.943444
Q2G1G9   0 0 -1.27278 0.943444
Q2FVJ0   0 0 -1.27278 0.943444
Q2FZ80   0 0 -1.27278 0.943444
Q2G1R4   0 0 -1.27278 0.943444
Q2FW02   0 0 -1.27278 0.943444
Q2G1X3   0 0 -1.27278 0.943444
Q2FWW4   0 0 -1.27278 0.943444
Q2FZE1   0 0 -1.27278 0.943444
Q2FY31   0 0 -1.27278 0.943444
Q2G018   0 0 -1.27278 0.943444
Q2FZI0   0 0 -1.27278 0.943444
Q2FUZ7   0 0 -1.27278 0.943444
Q2G250   0 0 -1.27278 0.943444
Q2FWU8   0 0 -1.27278 0.943444
Q2FYX5   0 0 -1.27278 0.943444
Q2FZY2   0 0 -1.27278 0.943444
Q2FZX8   0 0 -1.27278 0.943444
Q2FUY8   0 0 -1.27278 0.943444
Q2FV73   0 0 -1.27278 0.943444
Q2G0C5   0 0 -1.27278 0.943444
Q2FZ52   0 0 -1.27278 0.943444
Q2FVK6   0 0 -1.27278 0.943444
Q2G0Z3   0 0 -1.27278 0.943444
Q2FZJ8   0 0 -1.27278 0.943444
Q2FY57   0 0 -1.27278 0.943444
Q2G0W3   0 0 -1.27278 0.943444
Q2G0I2   0 0 -1.27278 0.943444
Q2FYX1   0 0 -1.27278 0.943444
Q2G0H2   0 0 -1.27278 0.943444
Q2FWJ8   0 0 -1.27278 0.943444
Q2FWZ7   0 0 -1.27278 0.943444
Q2FV04   0 0 -1.27278 0.943444
Q2G0H6   0 0 -1.27278 0.943444
Q2G291   0 0 -1.27278 0.943444
Q2G1A7   0 0 -1.27278 0.943444
Q2FVS8   0 0 -1.27278 0.943444
Q2FZ26   0 0 -1.27278 0.943444
Q2FXJ3   0 0 -1.27278 0.943444
Q2G231   0 0 -1.27278 0.943444
Q2G2N0   0 0 -1.27278 0.943444
Q2G2I2   0 0 -1.27278 0.943444
Q2FYU3   0 0 -1.27278 0.943444
Q2FWY5   0 0 -1.27278 0.943444
Q2G2E3   0 0 -1.27278 0.943444
Q2FV09   0 0 -1.27278 0.943444
Q2FX72   0 0 -1.27278 0.943444
Q2FWA3   0 0 -1.27278 0.943444
Q2FWF2   0 0 -1.27278 0.943444
Q2G0E4   0 0 -1.27278 0.943444
Q2G251   0 0 -1.27278 0.943444
P0C818   0 0 -1.27278 0.943444
Q2FXQ2   0 0 -1.27278 0.943444
Q2FXD4   0 0 -1.27278 0.943444
Q2G014   0 0 -1.27278 0.943444
Q2FWI9   0 0 -1.27278 0.943444
Q2FX79   0 0 -1.27278 0.943444
Q2FVP7   0 0 -1.27278 0.943444
Q2FZN4   0 0 -1.27278 0.943444
Q2FWU6   0 0 -1.27278 0.943444
Q2G2Y1   0 0 -1.27278 0.943444
Q2FYF6   0 0 -1.27278 0.943444
Q2FXK0   0 0 -1.27278 0.943444
Q2FVI9   0 0 -1.27278 0.943444
Q2G246   0 0 -1.27278 0.943444
Q2G053   0 0 -1.27278 0.943444
Q2FWK8   0 0 -1.27278 0.943444
Q2FXL8   0 0 -1.27278 0.943444
Q2G0Q4   0 0 -1.27278 0.943444
Q2FVB7   0 0 -1.27278 0.943444
Q2FYD6   0 0 -1.27278 0.943444
Q2FXK9   0 0 -1.27278 0.943444
Q2FV78   0 0 -1.27278 0.943444
Q2FXG4   0 0 -1.27278 0.943444
Q2G0C8   0 0 -1.27278 0.943444
Q2FWU9   0 0 -1.27278 0.943444
Q2FUX2   0 0 -1.27278 0.943444
Q2FYI8   0 0 -1.27278 0.943444
Q2FXA1   0 0 -1.27278 0.943444
Q2FV49   0 0 -1.27278 0.943444
Q2G1S0   0 0 -1.27278 0.943444
Q2G0G0   0 0 -1.27278 0.943444
P0C805   0 0 -1.27278 0.943444
Q2FWV9   0 0 -1.27278 0.943444
Q2G152   0 0 -1.27278 0.943444
Q2FX48   0 0 -1.27278 0.943444
Q2FXS5   0 0 -1.27278 0.943444
Q2FWL4   0 0 -1.27278 0.943444
P0C7Y1   0 0 -1.27278 0.943444
Q2FXA2   0 0 -1.27278 0.943444
Q2FY96   0 0 -1.27278 0.943444
Q2FVJ3   0 0 -1.27278 0.943444
Q2FZ24   0 0 -1.27278 0.943444
Q2G1X4   0 0 -1.27278 0.943444
Q2FYM6   0 0 -1.27278 0.943444
Q2FWX6   0 0 -1.27278 0.943444
Q2G1D2   0 0 -1.27278 0.943444
Q2FWC0   0 0 -1.27278 0.943444
Q2FZG7   0 0 -1.27278 0.943444
Q2G2P1   0 0 -1.27278 0.943444
Q2G1M4   0 0 -1.27278 0.943444
Q2FX29   0 0 -1.27278 0.943444
Q2FUZ3   0 0 -1.27278 0.943444
Q2FVZ9   0 0 -1.27278 0.943444
Q2G2N3   0 0 -1.27278 0.943444
Q2G237   0 0 -1.27278 0.943444
Q2FXN5   0 0 -1.27278 0.943444
Q2FYP7   0 0 -1.27278 0.943444
Q2FWC8   0 0 -1.27278 0.943444
Q2G209   0 0 -1.27278 0.943444
Q2FXX7   0 0 -1.27278 0.943444
Q2FV05   0 0 -1.27278 0.943444
Q2FWM8   0 0 -1.27278 0.943444
Q2FV00   0 0 -1.27278 0.943444
Q2FZF2   0 0 -1.27278 0.943444
Q2FV80   0 0 -1.27278 0.943444
Q2FZZ7   0 0 -1.27278 0.943444
Q2FWH8   0 0 -1.27278 0.943444
Q2FVS5   0 0 -1.27278 0.943444
Q2FWY0   0 0 -1.27278 0.943444
Q2FZM3   0 0 -1.27278 0.943444
Q2FZW8   0 0 -1.27278 0.943444
Q2FVY7   0 0 -1.27278 0.943444
Q2FXJ1   0 0 -1.27278 0.943444
Q2G0T7   0 0 -1.27278 0.943444
Q2FW40   0 0 -1.27278 0.943444
Q2FYU9   0 0 -1.27278 0.943444
Q2FUR0   0 0 -1.27278 0.943444
Q2G215   0 0 -1.27278 0.943444
Q2G169   0 0 -1.27278 0.943444
Q2G034   0 0 -1.27278 0.943444
Q2FUV8   0 0 -1.27278 0.943444
Q2FW44   2 0.333333 -1.27278 0.943444
Q2FYJ8   0 0 -1.27278 0.943444
Q2FVR6   1 0.166667 -1.27278 0.943444
Q2G183   0 0 -1.27278 0.943444
Q2G0S1   1 0.166667 -1.27278 0.943444
Q2FX83   0 0 -1.27278 0.943444
Q2FYF7   0 0 -1.27278 0.943444
Q2G166   1 0.166667 -1.27278 0.943444
Q2FX20   2 0.333333 -1.27278 0.943444
Q2G020   1 0.166667 -1.27278 0.943444
Q2FVC0   0 0 -1.27278 0.943444
Q2FVD1   0 0 -1.27278 0.943444
Q2FWH1   1 0.166667 -1.27278 0.943444
Q2FYX2   0 0 -1.27278 0.943444
Q2FZB5   1 0.166667 -1.27278 0.943444
Q2G0G8   0 0 -1.27278 0.943444
P0A0I4   0 0 -1.27278 0.943444
Q2G2C6   0 0 -1.27278 0.943444
Q2FVB1   1 0.166667 -1.27278 0.943444
Q2FYN1   1 0.166667 -1.27278 0.943444
Q2FV79   0 0 -1.27278 0.943444
Q2FVU9   0 0 -1.27278 0.943444
Q2G0W5   0 0 -1.27278 0.943444
Q2FW60   0 0 -1.27278 0.943444
Q2G269   0 0 -1.27278 0.943444
Q2FZS1   1 0.166667 -1.27278 0.943444
Q2G1Y3   1 0.166667 -1.27278 0.943444
Q2FWA4   1 0.166667 -1.27278 0.943444
Q2G0C0   0 0 -1.27278 0.943444
Q2G2J6   0 0 -1.27278 0.943444
Q2G1R2   1 0.166667 -1.27278 0.943444
Q2FXY8   0 0 -1.27278 0.943444
Q2FYL2   1 0.166667 -1.27278 0.943444
Q2FYS3   0 0 -1.27278 0.943444
Q2FXS0   2 0.333333 -1.27278 0.943444
Q2FWA7   0 0 -1.27278 0.943444
Q2FWV8   0 0 -1.27278 0.943444
Q2G279   1 0.166667 -1.27278 0.943444
Q2FYB5   0 0 -1.27278 0.943444
Q2G175   0 0 -1.27278 0.943444
Q2FZ07   1 0.166667 -1.27278 0.943444
Q2FVG7   2 0.333333 -1.27278 0.943444
Q2G2P3   0 0 -1.27278 0.943444
Q2FZA3   1 0.166667 -1.27278 0.943444
Q2FYE1   0 0 -1.27278 0.943444
Q2G2F8   0 0 -1.27278 0.943444
Q2FWS8   0 0 -1.27278 0.943444
Q2FXD8   1 0.166667 -1.27278 0.943444
Q2FX46   0 0 -1.27278 0.943444
Q2FYB4   0 0 -1.27278 0.943444
Q2FYC0   1 0.166667 -1.27278 0.943444
Q2FUY5   1 0.166667 -1.27278 0.943444
Q2FYF2   0 0 -1.27278 0.943444
Q2G0R4   0 0 -1.27278 0.943444
Q2G1L1   0 0 -1.27278 0.943444
Q2FYB0   0 0 -1.27278 0.943444
Q2FWW5   0 0 -1.27278 0.943444
Q2FX04   0 0 -1.27278 0.943444
Q2FV33   0 0 -1.27278 0.943444
Q2FUX6   1 0.166667 -1.27278 0.943444
Q2FVP5   0 0 -1.27278 0.943444
Q2G0W7   0 0 -1.27278 0.943444
Q2FXV1   0 0 -1.27278 0.943444
Q2G096   0 0 -1.27278 0.943444
Q2FV68   2 0.333333 -1.27278 0.943444
Q2FVY6   1 0.166667 -1.27278 0.943444
Q2FYY0   2 0.333333 -1.27278 0.943444
Q2G005   0 0 -1.27278 0.943444
Q2G2B4   0 0 -1.27278 0.943444
Q2FVZ7   0 0 -1.27278 0.943444
Q2FW55   0 0 -1.27278 0.943444
Q2FV92   2 0.333333 -1.27278 0.943444
Q2FYV9   1 0.166667 -1.27278 0.943444
Q2FW74   2 0.333333 -1.27278 0.943444
Q2FVK9   0 0 -1.27278 0.943444
Q2FZA4   0 0 -1.27278 0.943444
Q2FV25   0 0 -1.27278 0.943444
Q2FYG8   0 0 -1.27278 0.943444
Q2G216   0 0 -1.27278 0.943444
Q2FZ69   0 0 -1.27278 0.943444
Q2FV97   0 0 -1.27278 0.943444
Q2FZ95   0 0 -1.27278 0.943444
Q2FZN8   0 0 -1.27278 0.943444
Q2FZG2   2 0.333333 -1.27278 0.943444
Q2G259   0 0 -1.27278 0.943444
Q2FYB6   1 0.166667 -1.27278 0.943444
Q2FZD1   1 0.166667 -1.27278 0.943444
Q2FYT6   1 0.166667 -1.27278 0.943444
Q2G0Y2   1 0.166667 -1.27278 0.943444
Q2FWZ1   2 0.333333 -1.27278 0.943444
Q2FVC8   0 0 -1.27278 0.943444
Q2G2H1   0 0 -1.27278 0.943444
Q2FY47   0 0 -1.27278 0.943444
Q2FX78   1 0.166667 -1.27278 0.943444
Q2FX47   0 0 -1.27278 0.943444
Q2FZA7   0 0 -1.27278 0.943444
Q2FV32   0 0 -1.27278 0.943444
Q2FYE6   0 0 -1.27278 0.943444
Q2FZ41   0 0 -1.27278 0.943444
Q2FYG3   0 0 -1.27278 0.943444
Q2FX01   1 0.166667 -1.27278 0.943444
Q2FXU6   2 0.333333 -1.27278 0.943444
Q2FYL7   0 0 -1.27278 0.943444
Q2FWQ3   0 0 -1.27278 0.943444
Q2FZY9   0 0 -1.27278 0.943444
Q2FV50   1 0.166667 -1.27278 0.943444
Q2FUY7   0 0 -1.27278 0.943444
Q2FXP6   0 0 -1.27278 0.943444
Q2G1S9   0 0 -1.27278 0.943444
Q2FX18   0 0 -1.27278 0.943444
Q2FYU0   0 0 -1.27278 0.943444
Q2FXZ7   3 0.461538 -1.27278 0.943444
Q2G051   2 0.307692 -1.27278 0.943444
Q2FWS3   0 0 -1.27278 0.943444
Q2FW14   2 0.307692 -1.27278 0.943444
Q2FYD7   2 0.307692 -1.27278 0.943444
Q9RQP8   0 0 -1.27278 0.943444
Q2FZK2   2 0.307692 -1.27278 0.943444
Q2FWI7   3 0.461538 -1.27278 0.943444
Q2G182   0 0 -1.27278 0.943444
Q2FYT7   2 0.307692 -1.27278 0.943444
Q2FV46   1 0.153846 -1.27278 0.943444
Q2FY58   0 0 -1.27278 0.943444
Q2FX06   0 0 -1.27278 0.943444
Q2FZH0   2 0.307692 -1.27278 0.943444
Q2FUZ4   4 0.615385 -1.27278 0.943444
Q2G102   4 0.615385 -1.27278 0.943444
Q2G1R8   1 0.153846 -1.27278 0.943444
Q2G2J1   2 0.307692 -1.27278 0.943444
Q2FX71   2 0.307692 -1.27278 0.943444
Q2FUZ5   1 0.153846 -1.27278 0.943444
Q2FYP5   0 0 -1.27278 0.943444
Q2G048   0 0 -1.27278 0.943444
Q2FUQ0   3 0.461538 -1.27278 0.943444
Q2FWS7   2 0.307692 -1.27278 0.943444
Q2FV65   0 0 -1.27278 0.943444
Q2G125   0 0 -1.27278 0.943444
Q2FYT2   3 0.461538 -1.27278 0.943444
Q2FVH7   1 0.153846 -1.27278 0.943444
Q2G127   2 0.307692 -1.27278 0.943444
Q2FYI5   0 0 -1.27278 0.943444
Q2FYX4   5 0.769231 -1.27278 0.943444
Q2G0M3   3 0.461538 -1.27278 0.943444
Q2FW87   3 0.461538 -1.27278 0.943444
Q2G211   0 0 -1.27278 0.943444
Q2FXR5   3 0.461538 -1.27278 0.943444
Q2FWR5   4 0.615385 -1.27278 0.943444
Q2FYD5   2 0.307692 -1.27278 0.943444
Q2FY94   1 0.153846 -1.27278 0.943444
Q2G2W8   0 0 -1.27278 0.943444
Q2FZL9   4 0.615385 -1.27278 0.943444
Q2FYT9   2 0.307692 -1.27278 0.943444
Q2FX44   2 0.307692 -1.27278 0.943444
Q2FXB2   0 0 -1.27278 0.943444
Q2FVF6   3 0.461538 -1.27278 0.943444
Q2G2F6   0 0 -1.27278 0.943444
Q2G2C3   2 0.307692 -1.27278 0.943444
Q2FYA5   3 0.461538 -1.27278 0.943444
Q2FYB1   1 0.153846 -1.27278 0.943444
Q2G011   2 0.307692 -1.27278 0.943444
Q2FV29   0 0 -1.27278 0.943444
Q2FVW1   1 0.153846 -1.27278 0.943444
Q2FYA4   2 0.307692 -1.27278 0.943444
Q2FY26   1 0.153846 -1.27278 0.943444
Q2FXC1   1 0.153846 -1.27278 0.943444
Q2G2T0   4 0.615385 -1.27278 0.943444
Q2FY62   0 0 -1.27278 0.943444
Q2G2K4   2 0.307692 -1.27278 0.943444
Q2FW65   2 0.307692 -1.27278 0.943444
Q2FY05   4 0.615385 -1.27278 0.943444
Q2FV96   4 0.615385 -1.27278 0.943444
Q2G1S7   1 0.153846 -1.27278 0.943444
Q2FWS9   2 0.307692 -1.27278 0.943444
Q2G180   1 0.153846 -1.27278 0.943444
Q2G0L6   2 0.307692 -1.27278 0.943444
Q2G189   0 0 -1.27278 0.943444
Q2FYD9   0 0 -1.27278 0.943444
Q2FWM6   0 0 -1.27278 0.943444
Q2FXA6   0 0 -1.27278 0.943444
Q2G0U8   2 0.307692 -1.27278 0.943444
Q2FXD9   2 0.307692 -1.27278 0.943444
Q2FWF9   0 0 -1.27278 0.943444
Q2FXS3   2 0.307692 -1.27278 0.943444
Q2FXX6   1 0.153846 -1.27278 0.943444
Q2FWU2   4 0.615385 -1.27278 0.943444
Q2FXD5   3 0.461538 -1.27278 0.943444
Q2FZK8   4 0.615385 -1.27278 0.943444
Q2FV15   1 0.153846 -1.27278 0.943444
Q2FZZ5   3 0.461538 -1.27278 0.943444
Q2FW48   4 0.615385 -1.27278 0.943444
Q2FYB3   4 0.615385 -1.27278 0.943444
Q2FWT5   3 0.461538 -1.27278 0.943444
Q2FVH4   0 0 -1.27278 0.943444
Q2FWP4   2 0.307692 -1.27278 0.943444
Q2FYX9   2 0.307692 -1.27278 0.943444
Q2G1U7   2 0.307692 -1.27278 0.943444
Q2FXY6   1 0.153846 -1.27278 0.943444
Q2FYT1   0 0 -1.27278 0.943444
Q2G244   2 0.307692 -1.27278 0.943444
Q2FX30   0 0 -1.27278 0.943444
Q2FVZ3   1 0.153846 -1.27278 0.943444
Q2FWP5   3 0.461538 -1.27278 0.943444
Q2FX41   1 0.153846 -1.27278 0.943444
Q2G2R5   1 0.153846 -1.27278 0.943444
Q2G2S3   4 0.571429 -1.27278 0.943444
Q2G004   1 0.142857 -1.27278 0.943444
Q2FWV1   4 0.571429 -1.27278 0.943444
Q2G003   4 0.571429 -1.27278 0.943444
Q2FZV3   3 0.428571 -1.27278 0.943444
Q2G026   1 0.142857 -1.27278 0.943444
Q2FXG7   1 0.142857 -1.27278 0.943444
Q2FYL8   0 0 -1.27278 0.943444
Q2FZB6   0 0 -1.27278 0.943444
Q2FZE4   3 0.428571 -1.27278 0.943444
Q2FX11   5 0.714286 -1.27278 0.943444
Q2G0Y3   5 0.714286 -1.27278 0.943444
Q2FZW7   0 0 -1.27278 0.943444
Q2FX21   5 0.714286 -1.27278 0.943444
Q2G092   9 1.28571 0.903563 0.161558
Q2FZB7   1 0.142857 -1.27278 0.943444
Q2G0J9   8 1.14286 0.903563 0.161558
Q2G1X2   1 0.142857 -1.27278 0.943444
Q2FZD6   6 0.857143 -1.27278 0.943444
Q2FW67   4 0.571429 -1.27278 0.943444
Q2G111   5 0.714286 -1.27278 0.943444
Q2G2Y4   4 0.571429 -1.27278 0.943444
Q2FY38   2 0.285714 -1.27278 0.943444
Q2FWJ0   4 0.571429 -1.27278 0.943444
Q2G2T5   3 0.428571 -1.27278 0.943444
Q2FVG6   2 0.285714 -1.27278 0.943444
Q2G1V8   1 0.142857 -1.27278 0.943444
Q2G1L0   1 0.142857 -1.27278 0.943444
Q2FXD6   4 0.571429 -1.27278 0.943444
P0C948   2 0.285714 -1.27278 0.943444
Q2G1M2   1 0.142857 -1.27278 0.943444
Q2FVW8   2 0.285714 -1.27278 0.943444
Q2FX24   1 0.142857 -1.27278 0.943444
Q2FWS4   6 0.857143 -1.27278 0.943444
Q2FYQ3   1 0.142857 -1.27278 0.943444
Q2G254   3 0.428571 -1.27278 0.943444
Q2FWB4   0 0 -1.27278 0.943444
Q2FUP8   4 0.571429 -1.27278 0.943444
Q2FZC2   1 0.142857 -1.27278 0.943444
Q2FYE4   4 0.571429 -1.27278 0.943444
Q2FWS2   4 0.571429 -1.27278 0.943444
Q2FY03   5 0.714286 -1.27278 0.943444
Q2FVS6   2 0.285714 -1.27278 0.943444
Q2FXV2   2 0.285714 -1.27278 0.943444
Q2G2L6   3 0.428571 -1.27278 0.943444
Q2G2I5   1 0.142857 -1.27278 0.943444
Q2FYA2   4 0.571429 -1.27278 0.943444
Q2FWV7   1 0.142857 -1.27278 0.943444
Q2FXE7   5 0.714286 -1.27278 0.943444
Q2G0J6   0 0 -1.27278 0.943444
Q2FUU4   8 1.14286 0.903563 0.161558
Q2FVJ4   1 0.142857 -1.27278 0.943444
Q2FZM9   1 0.142857 -1.27278 0.943444
Q2FZ51   5 0.714286 -1.27278 0.943444
Q2FY22   6 0.857143 -1.27278 0.943444
Q2G2Q1   2 0.285714 -1.27278 0.943444
Q2G109   4 0.571429 -1.27278 0.943444
Q2G1D6   3 0.428571 -1.27278 0.943444
Q2FVC9   0 0 -1.27278 0.943444
Q2G2R6   10 1.42857 0.903563 0.161558
Q2FZ85   2 0.285714 -1.27278 0.943444
Q2FVK4   4 0.571429 -1.27278 0.943444
Q2G1V9   1 0.142857 -1.27278 0.943444
Q2G2H6   2 0.285714 -1.27278 0.943444
Q2FWS6   7 1 0.903563 0.161558
Q2FZW4   5 0.714286 -1.27278 0.943444
Q2G1M3   2 0.285714 -1.27278 0.943444
Q2G1M0   7 1 0.903563 0.161558
Q2G1Y9   4 0.571429 -1.27278 0.943444
Q2FX45   3 0.428571 -1.27278 0.943444
Q2FWP8   2 0.285714 -1.27278 0.943444
Q2FYP4   4 0.571429 -1.27278 0.943444
Q2FYL1   5 0.714286 -1.27278 0.943444
Q2G1L4   4 0.571429 -1.27278 0.943444
Q2FUQ7   4 0.571429 -1.27278 0.943444
Q2G247   0 0 -1.27278 0.943444
Q2FVV0   4 0.571429 -1.27278 0.943444
Q2FYU6   6 0.857143 -1.27278 0.943444
Q2G2N6   5 0.714286 -1.27278 0.943444
Q2FXC9   1 0.142857 -1.27278 0.943444
Q2FX42   3 0.428571 -1.27278 0.943444
Q2FX26   4 0.571429 -1.27278 0.943444
Q2FWF3   2 0.285714 -1.27278 0.943444
Q2FZY1   1 0.142857 -1.27278 0.943444
Q2FW15   6 0.8 -1.27278 0.943444
P0A0G2   5 0.666667 -1.27278 0.943444
Q2G2G5   3 0.4 -1.27278 0.943444
Q2FY39   1 0.133333 -1.27278 0.943444
Q2G0B5   1 0.133333 -1.27278 0.943444
Q2FZI1   9 1.2 0.903563 0.161558
Q2FUQ6   5 0.666667 -1.27278 0.943444
Q2FVR5   5 0.666667 -1.27278 0.943444
Q2G2W6   3 0.4 -1.27278 0.943444
Q2FZR8   3 0.4 -1.27278 0.943444
Q2FVY8   7 0.933333 -1.27278 0.943444
Q2FZ60   5 0.666667 -1.27278 0.943444
Q2FV82   5 0.666667 -1.27278 0.943444
Q2FX23   7 0.933333 -1.27278 0.943444
Q2G1G3   3 0.4 -1.27278 0.943444
P68805   3 0.4 -1.27278 0.943444
Q2FVL0   8 1.06667 0.903563 0.161558
Q2G2J0   4 0.533333 -1.27278 0.943444
Q2FZF1   8 1.06667 0.903563 0.161558
Q2FXU9   4 0.533333 -1.27278 0.943444
Q2G1A2   8 1.06667 0.903563 0.161558
Q2G1C3   3 0.4 -1.27278 0.943444
Q2G1D4   1 0.133333 -1.27278 0.943444
Q2G0A8   3 0.4 -1.27278 0.943444
Q2FVC7   2 0.266667 -1.27278 0.943444
Q2G133   4 0.533333 -1.27278 0.943444
Q2FY86   8 1.06667 0.903563 0.161558
Q2FX92   8 1.06667 0.903563 0.161558
Q2FW47   0 0 -1.27278 0.943444
Q2G1T9   3 0.4 -1.27278 0.943444
Q2FVU8   3 0.4 -1.27278 0.943444
Q2FVD7   8 1.06667 0.903563 0.161558
Q2FX55   4 0.533333 -1.27278 0.943444
Q2FVD3   5 0.666667 -1.27278 0.943444
Q2G2B5   1 0.133333 -1.27278 0.943444
Q2FWV6   2 0.266667 -1.27278 0.943444
Q2FW29   9 1.2 0.903563 0.161558
Q2G0W6   0 0 -1.27278 0.943444
Q2FVD2   6 0.8 -1.27278 0.943444
Q2FWR8   3 0.4 -1.27278 0.943444
Q2FXA0   4 0.533333 -1.27278 0.943444
Q2FZB4   8 1.06667 0.903563 0.161558
Q2FX37   4 0.533333 -1.27278 0.943444
Q2FX13   1 0.133333 -1.27278 0.943444
Q2FWD8   4 0.533333 -1.27278 0.943444
Q2G108   6 0.8 -1.27278 0.943444
Q2G2V4   6 0.8 -1.27278 0.943444
Q2FZW2   7 0.933333 -1.27278 0.943444
Q2FYY4   5 0.666667 -1.27278 0.943444
Q2FYB8   2 0.266667 -1.27278 0.943444
Q2FWC2   5 0.666667 -1.27278 0.943444
Q2FYE8   4 0.533333 -1.27278 0.943444
Q2FXK5   4 0.533333 -1.27278 0.943444
Q2FWT0   5 0.666667 -1.27278 0.943444
Q2FW19   5 0.666667 -1.27278 0.943444
Q2G100   3 0.4 -1.27278 0.943444
Q2FYY3   6 0.8 -1.27278 0.943444
Q2FZ01   5 0.666667 -1.27278 0.943444
Q2FYY1   4 0.533333 -1.27278 0.943444
Q2G103   5 0.666667 -1.27278 0.943444
Q2FV12   4 0.533333 -1.27278 0.943444
Q2FWQ1   8 1.06667 0.903563 0.161558
Q2FYY5   5 0.666667 -1.27278 0.943444
Q2G207   4 0.533333 -1.27278 0.943444
Q2G1Y8   8 1.06667 0.903563 0.161558
Q2FWZ8   3 0.4 -1.27278 0.943444
Q2G0Z8   3 0.4 -1.27278 0.943444
Q2G2F7   4 0.533333 -1.27278 0.943444
Q2FYH9   2 0.266667 -1.27278 0.943444
Q2FWB7   6 0.8 -1.27278 0.943444
Q2FYN2   4 0.5 -1.27278 0.943444
Q2FVQ6   7 0.875 -1.27278 0.943444
Q2FWX3   4 0.5 -1.27278 0.943444
Q2G187   3 0.375 -1.27278 0.943444
Q2FW05   4 0.5 -1.27278 0.943444
Q2FYC3   7 0.875 -1.27278 0.943444
Q2FZJ2   8 1 0.903563 0.161558
Q2G0D6   2 0.25 -1.27278 0.943444
Q2FWP7   6 0.75 -1.27278 0.943444
Q2FX31   10 1.25 0.903563 0.161558
Q2FVZ6   2 0.25 -1.27278 0.943444
Q2G2A2   10 1.25 0.903563 0.161558
Q2FWQ8   4 0.5 -1.27278 0.943444
Q2FVM9   3 0.375 -1.27278 0.943444
Q2FYD1   12 1.5 0.903563 0.161558
Q2FYN3   5 0.625 -1.27278 0.943444
Q2FYI3   6 0.75 -1.27278 0.943444
Q2G022   9 1.125 0.903563 0.161558
Q2G1Q3   3 0.375 -1.27278 0.943444
Q2FX58   4 0.5 -1.27278 0.943444
Q2G2V1   9 1.125 0.903563 0.161558
Q2FVV5   12 1.5 0.903563 0.161558
Q2FZC0   7 0.875 -1.27278 0.943444
Q2FV63   9 1.125 0.903563 0.161558
Q2FWG9   2 0.25 -1.27278 0.943444
Q2FZA5   4 0.5 -1.27278 0.943444
Q2FX60   12 1.5 0.903563 0.161558
Q2G2I8   7 0.875 -1.27278 0.943444
Q2G2Y5   9 1.125 0.903563 0.161558
Q2G2Y2   5 0.625 -1.27278 0.943444
Q2FWA6   12 1.5 0.903563 0.161558
Q2FWL8   17 2.125 3.07991 0.0107511
Q2FY95   9 1.125 0.903563 0.161558
Q2FYC5   9 1.125 0.903563 0.161558
Q2FV43   4 0.5 -1.27278 0.943444
Q2FVU0   9 1.125 0.903563 0.161558
Q2FZG5   2 0.25 -1.27278 0.943444
Q2G2H9   4 0.5 -1.27278 0.943444
Q2G1D1   5 0.625 -1.27278 0.943444
Q2FWU7   9 1.125 0.903563 0.161558
P60647   4 0.5 -1.27278 0.943444
Q2FUR7   6 0.75 -1.27278 0.943444
Q2FWQ2   8 1 0.903563 0.161558
Q2G2M4   6 0.75 -1.27278 0.943444
Q2G104   7 0.875 -1.27278 0.943444
Q2FX76   1 0.125 -1.27278 0.943444
Q2G2Q4   7 0.875 -1.27278 0.943444
Q2FXQ1   7 0.875 -1.27278 0.943444
Q2FX80   4 0.5 -1.27278 0.943444
Q2FZN6   5 0.625 -1.27278 0.943444
Q2G009   4 0.5 -1.27278 0.943444
Q2G021   7 0.875 -1.27278 0.943444
Q2FWH0   10 1.25 0.903563 0.161558
Q2FXQ0   7 0.875 -1.27278 0.943444
Q2FX64   4 0.5 -1.27278 0.943444
Q2FY98   2 0.25 -1.27278 0.943444
Q2FWK5   13 1.625 0.903563 0.161558
Q2FYK1   6 0.75 -1.27278 0.943444
Q2FXF0   5 0.625 -1.27278 0.943444
Q2FY70   11 1.375 0.903563 0.161558
Q2G114   8 1 0.903563 0.161558
Q2FX38   5 0.625 -1.27278 0.943444
Q2FUP9   4 0.5 -1.27278 0.943444
Q2FVV3   4 0.5 -1.27278 0.943444
Q2G113   11 1.375 0.903563 0.161558
Q2FWB2   9 1.125 0.903563 0.161558
Q2FWT6   5 0.625 -1.27278 0.943444
Q2FW28   7 0.875 -1.27278 0.943444
Q2FUQ9   4 0.5 -1.27278 0.943444
Q2FY00   2 0.25 -1.27278 0.943444
Q2G040   4 0.5 -1.27278 0.943444
Q2FX35   7 0.875 -1.27278 0.943444
Q2FYW9   6 0.705882 -1.27278 0.943444
Q2G2N8   4 0.470588 -1.27278 0.943444
Q2G1V7   9 1.05882 0.903563 0.161558
Q2G0C3   6 0.705882 -1.27278 0.943444
Q2FVW0   4 0.470588 -1.27278 0.943444
Q2FUS4   12 1.41176 0.903563 0.161558
Q2FVP6   1 0.117647 -1.27278 0.943444
Q2FZK1   4 0.470588 -1.27278 0.943444
Q2FXY2   15 1.76471 0.903563 0.161558
Q2FYX3   15 1.76471 0.903563 0.161558
Q2FZ86   13 1.52941 0.903563 0.161558
Q2FUV7   5 0.588235 -1.27278 0.943444
Q2FX70   6 0.705882 -1.27278 0.943444
Q2G1Y1   8 0.941176 -1.27278 0.943444
Q2FVT9   4 0.470588 -1.27278 0.943444
Q2G2K3   10 1.17647 0.903563 0.161558
P72358   4 0.470588 -1.27278 0.943444
Q2G192   3 0.352941 -1.27278 0.943444
Q2FYX6   13 1.52941 0.903563 0.161558
Q2FXW0   3 0.352941 -1.27278 0.943444
Q2G202   10 1.17647 0.903563 0.161558
Q2FYW7   4 0.470588 -1.27278 0.943444
Q2G2M0   8 0.941176 -1.27278 0.943444
Q2FXT7   6 0.705882 -1.27278 0.943444
Q2FX59   6 0.705882 -1.27278 0.943444
Q2G0X2   5 0.588235 -1.27278 0.943444
Q2FWR6   13 1.52941 0.903563 0.161558
Q2FW22   20 2.35294 3.07991 0.0107511
Q2FZH4   17 2 3.07991 0.0107511
Q2FYZ1   5 0.588235 -1.27278 0.943444
Q2G2W7   17 2 3.07991 0.0107511
Q2G2I4   10 1.17647 0.903563 0.161558
Q2FZP5   8 0.941176 -1.27278 0.943444
Q2FWQ7   10 1.17647 0.903563 0.161558
Q2G1W9   10 1.17647 0.903563 0.161558
Q2FWF7   8 0.941176 -1.27278 0.943444
Q2FYM9   14 1.64706 0.903563 0.161558
Q2FXV0   10 1.17647 0.903563 0.161558
Q2FWW2   13 1.52941 0.903563 0.161558
Q2FVS2   7 0.823529 -1.27278 0.943444
Q2G007   12 1.41176 0.903563 0.161558
Q2FYA7   15 1.76471 0.903563 0.161558
Q2G0K0   11 1.29412 0.903563 0.161558
Q2FXS9   14 1.64706 0.903563 0.161558
Q2G249   12 1.41176 0.903563 0.161558
Q2G008   10 1.17647 0.903563 0.161558
Q2FZD5   8 0.941176 -1.27278 0.943444
Q2FZG0   6 0.705882 -1.27278 0.943444
Q2FX28   11 1.29412 0.903563 0.161558
Q2FXI4   12 1.41176 0.903563 0.161558
Q2G176   4 0.470588 -1.27278 0.943444
Q2G116   8 0.941176 -1.27278 0.943444
Q2FXF2   10 1.17647 0.903563 0.161558
Q2G260   9 1.05882 0.903563 0.161558
Q2G213   4 0.470588 -1.27278 0.943444
Q2G173   6 0.705882 -1.27278 0.943444
Q2FV71   11 1.29412 0.903563 0.161558
Q2FWY8   4 0.470588 -1.27278 0.943444
Q2FWN3   5 0.588235 -1.27278 0.943444
Q2FYD4   7 0.823529 -1.27278 0.943444
Q2FVQ2   10 1.17647 0.903563 0.161558
Q2FVK0   11 1.29412 0.903563 0.161558
Q2G285   10 1.17647 0.903563 0.161558
Q2FZH6   14 1.64706 0.903563 0.161558
Q2FZX1   5 0.588235 -1.27278 0.943444
Q2FZ83   0 0 -1.27278 0.943444
Q2G0S9   7 0.823529 -1.27278 0.943444
Q2FZH7   11 1.29412 0.903563 0.161558
Q2FZT3   7 0.823529 -1.27278 0.943444
Q2FX57   10 1.11111 0.903563 0.161558
Q2G0B9   11 1.22222 0.903563 0.161558
Q2FY28   9 1 0.903563 0.161558
Q2G0R5   13 1.44444 0.903563 0.161558
Q2FZG8   11 1.22222 0.903563 0.161558
Q2G1X1   12 1.33333 0.903563 0.161558
Q2FX93   7 0.777778 -1.27278 0.943444
Q2FYU5   10 1.11111 0.903563 0.161558
Q2FWR9   9 1 0.903563 0.161558
Q2FWS0   21 2.33333 3.07991 0.0107511
Q2G0P4   4 0.444444 -1.27278 0.943444
Q2FX50   10 1.11111 0.903563 0.161558
Q2FZV0   9 1 0.903563 0.161558
Q2G0S5   8 0.888889 -1.27278 0.943444
Q2FY25   5 0.555556 -1.27278 0.943444
Q2FXG6   10 1.11111 0.903563 0.161558
Q2FZJ7   14 1.55556 0.903563 0.161558
Q2G0U7   9 1 0.903563 0.161558
Q2FZV2   10 1.11111 0.903563 0.161558
Q2FWT8   11 1.22222 0.903563 0.161558
Q2G0D1   13 1.44444 0.903563 0.161558
Q2FVW5   6 0.666667 -1.27278 0.943444
Q2FY97   10 1.11111 0.903563 0.161558
Q2FXF3   10 1.11111 0.903563 0.161558
Q2G063   8 0.888889 -1.27278 0.943444
Q2G0U5   8 0.888889 -1.27278 0.943444
Q2G2B1   11 1.22222 0.903563 0.161558
Q2FVE3   7 0.777778 -1.27278 0.943444
Q2FZW1   15 1.66667 0.903563 0.161558
Q2FYK2   15 1.66667 0.903563 0.161558
Q2FXW2   12 1.33333 0.903563 0.161558
Q9F0R1   14 1.55556 0.903563 0.161558
Q2FZG3   13 1.44444 0.903563 0.161558
Q2G2K0   13 1.44444 0.903563 0.161558
Q2FVN4   11 1.22222 0.903563 0.161558
Q2FYV0   13 1.44444 0.903563 0.161558
Q2G0A5   6 0.666667 -1.27278 0.943444
Q2FZ03   11 1.22222 0.903563 0.161558
Q2G1I8   7 0.777778 -1.27278 0.943444
Q2FYX8   15 1.66667 0.903563 0.161558
Q2FV18   8 0.888889 -1.27278 0.943444
Q2FYI7   9 1 0.903563 0.161558
Q2G0K1   17 1.88889 0.903563 0.161558
Q2G2U9   14 1.55556 0.903563 0.161558
Q2FW31   20 2.22222 3.07991 0.0107511
Q2FVB5   8 0.888889 -1.27278 0.943444
Q2FVI8   6 0.666667 -1.27278 0.943444
Q2FZT0   13 1.44444 0.903563 0.161558
P48860   13 1.44444 0.903563 0.161558
Q2FYC1   17 1.88889 0.903563 0.161558
Q2G286   12 1.33333 0.903563 0.161558
Q2FXD3   14 1.55556 0.903563 0.161558
Q2G027   4 0.444444 -1.27278 0.943444
Q2G0T4   12 1.33333 0.903563 0.161558
Q2FZJ5   16 1.77778 0.903563 0.161558
Q2FW10   5 0.555556 -1.27278 0.943444
Q2FY91   17 1.88889 0.903563 0.161558
Q2FVP0   9 1 0.903563 0.161558
P60070   20 2.22222 3.07991 0.0107511
Q2FWU1   10 1.11111 0.903563 0.161558
Q2FYA3   4 0.444444 -1.27278 0.943444
Q2G0V8   8 0.888889 -1.27278 0.943444
Q2G0Z2   9 1 0.903563 0.161558
Q2FZ47   5 0.555556 -1.27278 0.943444
Q2G0V9   3 0.333333 -1.27278 0.943444
Q2FZE2   13 1.44444 0.903563 0.161558
Q2FWB0   12 1.33333 0.903563 0.161558
Q2G1J1   8 0.888889 -1.27278 0.943444
Q2FYQ1   3 0.333333 -1.27278 0.943444
Q2FZ45   14 1.55556 0.903563 0.161558
Q2FYW5   12 1.33333 0.903563 0.161558
Q2G1A0   8 0.888889 -1.27278 0.943444
Q2FZB9   9 1 0.903563 0.161558
Q2FZX2   11 1.22222 0.903563 0.161558
Q2FZY4   17 1.88889 0.903563 0.161558
Q2FW56   4 0.444444 -1.27278 0.943444
P0A0G6   16 1.77778 0.903563 0.161558
Q2FW80   6 0.666667 -1.27278 0.943444
Q2G2S4   7 0.777778 -1.27278 0.943444
Q2G2H0   7 0.777778 -1.27278 0.943444
Q2G2E1   7 0.777778 -1.27278 0.943444
Q2G0I5   20 2.22222 3.07991 0.0107511
Q2FWW6   15 1.66667 0.903563 0.161558
Q2G112   7 0.777778 -1.27278 0.943444
Q2G214   9 1 0.903563 0.161558
Q2FYG2   10 1.11111 0.903563 0.161558
Q2G0J5   6 0.666667 -1.27278 0.943444
Q2FX27   17 1.88889 0.903563 0.161558
Q2FWV5   14 1.55556 0.903563 0.161558
Q2FX40   20 2.22222 3.07991 0.0107511
Q2FZM5   6 0.666667 -1.27278 0.943444
Q2FXH8   4 0.444444 -1.27278 0.943444
Q2FWS5   11 1.22222 0.903563 0.161558
Q2FW13   14 1.47368 0.903563 0.161558
Q2FY93   12 1.26316 0.903563 0.161558
Q2FZM8   17 1.78947 0.903563 0.161558
Q2FZV4   12 1.26316 0.903563 0.161558
Q2FVD4   16 1.68421 0.903563 0.161558
Q2G0J3   9 0.947368 -1.27278 0.943444
Q2FX61   16 1.68421 0.903563 0.161558
Q2FVD6   11 1.15789 0.903563 0.161558
Q2FYY7   15 1.57895 0.903563 0.161558
Q2G0W0   17 1.78947 0.903563 0.161558
Q2FXF7   13 1.36842 0.903563 0.161558
Q2G191   5 0.526316 -1.27278 0.943444
Q2FYT5   12 1.26316 0.903563 0.161558
Q2G1P0   7 0.736842 -1.27278 0.943444
Q2FVF8   10 1.05263 0.903563 0.161558
Q2G0Y1   7 0.736842 -1.27278 0.943444
Q2FZD2   29 3.05263 5.25625 0.000662855
Q2FZ59   13 1.36842 0.903563 0.161558
Q2G2G1   7 0.736842 -1.27278 0.943444
Q2G0F9   12 1.26316 0.903563 0.161558
Q2G1J2   13 1.36842 0.903563 0.161558
Q2G0Q6   20 2.10526 3.07991 0.0107511
Q2FYX0   18 1.89474 0.903563 0.161558
Q2FZU8   10 1.05263 0.903563 0.161558
Q2G267   6 0.631579 -1.27278 0.943444
Q2G174   11 1.15789 0.903563 0.161558
Q2FWC3   11 1.15789 0.903563 0.161558
Q2FVN6   9 0.947368 -1.27278 0.943444
Q2G2D1   16 1.68421 0.903563 0.161558
Q2FZK9   15 1.57895 0.903563 0.161558
Q2G2C9   21 2.21053 3.07991 0.0107511
Q2G2V8   10 1.05263 0.903563 0.161558
Q2FVL6   10 1.05263 0.903563 0.161558
Q2FY45   10 1.05263 0.903563 0.161558
Q2G2R7   13 1.36842 0.903563 0.161558
Q2FWD5   11 1.15789 0.903563 0.161558
Q2FWT3   6 0.631579 -1.27278 0.943444
Q2FY92   14 1.47368 0.903563 0.161558
Q2FZM2   6 0.631579 -1.27278 0.943444
Q2G2F0   16 1.68421 0.903563 0.161558
Q2FW30   11 1.15789 0.903563 0.161558
Q2FZV9   18 1.89474 0.903563 0.161558
Q2FVA6   12 1.26316 0.903563 0.161558
Q2G229   14 1.47368 0.903563 0.161558
Q2FZZ3   21 2.21053 3.07991 0.0107511
Q2G2F4   9 0.947368 -1.27278 0.943444
Q2FVA7   14 1.47368 0.903563 0.161558
Q2G0R3   12 1.26316 0.903563 0.161558
Q2G1R1   15 1.57895 0.903563 0.161558
Q2FZ79   16 1.68421 0.903563 0.161558
Q2FZ12   7 0.736842 -1.27278 0.943444
Q2FX39   9 0.947368 -1.27278 0.943444
Q2G186   7 0.736842 -1.27278 0.943444
Q2FXE5   7 0.736842 -1.27278 0.943444
Q2G0A1   9 0.947368 -1.27278 0.943444
Q2G0E7   6 0.631579 -1.27278 0.943444
Q2G2V7   10 1.05263 0.903563 0.161558
Q2FYA6   19 2 3.07991 0.0107511
Q2G276   21 2.21053 3.07991 0.0107511
Q2G070   10 1.05263 0.903563 0.161558
Q2FVZ1   9 0.947368 -1.27278 0.943444
Q2FW84   7 0.736842 -1.27278 0.943444
Q2FVY9   15 1.57895 0.903563 0.161558
Q2FVD9   12 1.26316 0.903563 0.161558
Q2G1T2   13 1.36842 0.903563 0.161558
Q2G0I3   9 0.947368 -1.27278 0.943444
Q2G0E8   28 2.94737 3.07991 0.0107511
Q2FW08   13 1.36842 0.903563 0.161558
Q2FVD8   11 1.15789 0.903563 0.161558
Q2FXF5   28 2.94737 3.07991 0.0107511
Q2FXW1   32 3.36842 5.25625 0.000662855
Q2FW79   11 1.15789 0.903563 0.161558
Q2G2G0   11 1.15789 0.903563 0.161558
P48940   10 1.05263 0.903563 0.161558
Q2FYL6   9 0.947368 -1.27278 0.943444
Q2FZV8   14 1.47368 0.903563 0.161558
Q2FYM5   11 1.15789 0.903563 0.161558
Q2G2B6   19 2 3.07991 0.0107511
Q2G1L2   9 0.947368 -1.27278 0.943444
Q2G1V5   5 0.526316 -1.27278 0.943444
Q2FXT0   12 1.26316 0.903563 0.161558
Q2FY02   29 3.05263 5.25625 0.000662855
Q2FWQ4   9 0.947368 -1.27278 0.943444
Q2FYG4   12 1.26316 0.903563 0.161558
Q2FW11   19 2 3.07991 0.0107511
Q2G257   19 1.9 0.903563 0.161558
Q2FWJ6   18 1.8 0.903563 0.161558
Q2FXS8   11 1.1 0.903563 0.161558
Q2FX12   27 2.7 3.07991 0.0107511
Q2FYF1   9 0.9 -1.27278 0.943444
Q2G2E8   17 1.7 0.903563 0.161558
Q2FXE6   5 0.5 -1.27278 0.943444
Q2G2C0   4 0.4 -1.27278 0.943444
Q2G1V6   7 0.7 -1.27278 0.943444
Q2FWZ4   20 2 3.07991 0.0107511
Q2G2V0   8 0.8 -1.27278 0.943444
Q9ZAH6   18 1.8 0.903563 0.161558
Q2FVU2   21 2.1 3.07991 0.0107511
Q2FWI8   17 1.7 0.903563 0.161558
P0A0H0   8 0.8 -1.27278 0.943444
Q2G0C1   23 2.3 3.07991 0.0107511
Q2FXH3   21 2.1 3.07991 0.0107511
Q2FXI6   34 3.4 5.25625 0.000662855
Q2G1X5   16 1.6 0.903563 0.161558
Q2FV08   15 1.5 0.903563 0.161558
Q2FWT7   9 0.9 -1.27278 0.943444
Q2G210   11 1.1 0.903563 0.161558
Q2FW66   16 1.6 0.903563 0.161558
Q2FWD0   14 1.4 0.903563 0.161558
Q2FUQ1   19 1.9 0.903563 0.161558
Q2FVI6   7 0.7 -1.27278 0.943444
Q2FWM7   6 0.6 -1.27278 0.943444
Q2FVN2   16 1.6 0.903563 0.161558
Q2FWR2   15 1.5 0.903563 0.161558
Q2FYH4   9 0.9 -1.27278 0.943444
Q2FYM8   3 0.3 -1.27278 0.943444
Q9RFJ6   16 1.6 0.903563 0.161558
Q2FZ42   6 0.6 -1.27278 0.943444
Q2FVX9   18 1.8 0.903563 0.161558
Q2G066   22 2.2 3.07991 0.0107511
Q2FVM3   18 1.8 0.903563 0.161558
Q2FWT1   11 1.1 0.903563 0.161558
Q2FZB8   6 0.6 -1.27278 0.943444
Q2FUQ8   7 0.7 -1.27278 0.943444
Q2G2I7   13 1.3 0.903563 0.161558
Q2FVF7   11 1.1 0.903563 0.161558
Q2FV52   11 1.1 0.903563 0.161558
Q2FWE3   23 2.3 3.07991 0.0107511
Q2G144   22 2.2 3.07991 0.0107511
Q2FXZ1   9 0.9 -1.27278 0.943444
Q2FX34   11 1.1 0.903563 0.161558
Q2FWV4   8 0.8 -1.27278 0.943444
Q2FZ11   9 0.9 -1.27278 0.943444
Q2G141   9 0.9 -1.27278 0.943444
Q2FWF5   11 1.1 0.903563 0.161558
Q2FV34   11 1.1 0.903563 0.161558
Q2FWQ0   19 1.9 0.903563 0.161558
Q2FV88   21 2.1 3.07991 0.0107511
Q2G2P0   11 1.1 0.903563 0.161558
Q2FYW8   17 1.7 0.903563 0.161558
Q2G1W1   16 1.6 0.903563 0.161558
Q2FVC2   14 1.4 0.903563 0.161558
Q2G0D3   8 0.8 -1.27278 0.943444
Q2FV89   24 2.4 3.07991 0.0107511
Q2G1U2   13 1.3 0.903563 0.161558
Q2FX32   6 0.6 -1.27278 0.943444
Q2FXS7   12 1.2 0.903563 0.161558
Q2FVX1   7 0.7 -1.27278 0.943444
Q2FVE0   8 0.8 -1.27278 0.943444
Q2G270   10 1 0.903563 0.161558
Q9EYW6   14 1.4 0.903563 0.161558
Q2FVB8   11 1.1 0.903563 0.161558
Q2FZT9   9 0.9 -1.27278 0.943444
Q2G298   28 2.8 3.07991 0.0107511
Q2FX49   13 1.3 0.903563 0.161558
Q2G0Z0   17 1.7 0.903563 0.161558
Q2FW39   21 2.1 3.07991 0.0107511
Q2G252   29 2.9 3.07991 0.0107511
Q2G0A3   9 0.9 -1.27278 0.943444
Q2FYJ7   28 2.8 3.07991 0.0107511
Q2FWT2   9 0.9 -1.27278 0.943444
Q2FWQ5   14 1.4 0.903563 0.161558
Q2G2J7   8 0.8 -1.27278 0.943444
Q2FY75   11 1.1 0.903563 0.161558
Q2G106   15 1.5 0.903563 0.161558
Q2FVY3   12 1.2 0.903563 0.161558
Q2FVP9   21 2.1 3.07991 0.0107511
Q2FW42   11 1.1 0.903563 0.161558
Q2FUV9   20 2 3.07991 0.0107511
Q2FVR7   16 1.6 0.903563 0.161558
Q2FZN1   12 1.2 0.903563 0.161558
Q2G2Q7   20 1.90476 0.903563 0.161558
Q2G150   21 2 3.07991 0.0107511
Q2G081   17 1.61905 0.903563 0.161558
Q2FV45   19 1.80952 0.903563 0.161558
Q2FX02   16 1.52381 0.903563 0.161558
P0A0Q4   13 1.2381 0.903563 0.161558
Q2G0L9   31 2.95238 3.07991 0.0107511
Q2FY04   19 1.80952 0.903563 0.161558
Q2FV48   9 0.857143 -1.27278 0.943444
Q2FW64   13 1.2381 0.903563 0.161558
Q2FX63   18 1.71429 0.903563 0.161558
Q2G1T3   16 1.52381 0.903563 0.161558
Q2G0K9   13 1.2381 0.903563 0.161558
Q2FZ00   14 1.33333 0.903563 0.161558
Q2FVL9   12 1.14286 0.903563 0.161558
Q2FW33   20 1.90476 0.903563 0.161558
Q2FWT9   14 1.33333 0.903563 0.161558
Q2FZF7   27 2.57143 3.07991 0.0107511
Q2FWL1   23 2.19048 3.07991 0.0107511
Q2FYS7   17 1.61905 0.903563 0.161558
Q2FZX3   14 1.33333 0.903563 0.161558
Q2FXR0   7 0.666667 -1.27278 0.943444
Q2G2I9   16 1.52381 0.903563 0.161558
Q2FWN1   4 0.380952 -1.27278 0.943444
Q2G297   8 0.761905 -1.27278 0.943444
Q2FVA0   11 1.04762 0.903563 0.161558
Q2FXX0   13 1.2381 0.903563 0.161558
Q2G2P4   24 2.28571 3.07991 0.0107511
Q2G0P8   22 2.09524 3.07991 0.0107511
Q2FVN3   15 1.42857 0.903563 0.161558
Q2FXK7   23 2.19048 3.07991 0.0107511
Q2FZF8   9 0.857143 -1.27278 0.943444
Q2FWR0   16 1.52381 0.903563 0.161558
Q2FXL2   6 0.571429 -1.27278 0.943444
Q2FWA9   14 1.33333 0.903563 0.161558
Q2G282   19 1.80952 0.903563 0.161558
Q9RQQ0   9 0.857143 -1.27278 0.943444
Q2FXD7   16 1.52381 0.903563 0.161558
Q2FUY4   12 1.14286 0.903563 0.161558
Q2G2W4   12 1.14286 0.903563 0.161558
Q2FZF5   28 2.66667 3.07991 0.0107511
Q2FY42   11 1.04762 0.903563 0.161558
Q2FUS3   15 1.42857 0.903563 0.161558
Q2G2E7   6 0.571429 -1.27278 0.943444
Q2G0S6   22 2.09524 3.07991 0.0107511
Q2G0C2   11 1.04762 0.903563 0.161558
Q2FWF8   16 1.52381 0.903563 0.161558
Q2G000   29 2.7619 3.07991 0.0107511
Q2FWX2   18 1.71429 0.903563 0.161558
Q2FZS2   20 1.90476 0.903563 0.161558
Q2FW16   12 1.14286 0.903563 0.161558
Q2FZI2   9 0.857143 -1.27278 0.943444
Q2G1Q5   11 1.04762 0.903563 0.161558
Q2G1A5   35 3.33333 5.25625 0.000662855
Q2G0P7   13 1.2381 0.903563 0.161558
Q2FWV3   12 1.14286 0.903563 0.161558
Q2FW51   23 2.19048 3.07991 0.0107511
Q2FVI4   26 2.47619 3.07991 0.0107511
Q2FVN7   16 1.52381 0.903563 0.161558
Q2FWP9   17 1.61905 0.903563 0.161558
Q2FXT2   14 1.33333 0.903563 0.161558
P0A0F4   17 1.61905 0.903563 0.161558
Q2G126   23 2.19048 3.07991 0.0107511
Q2FW82   7 0.666667 -1.27278 0.943444
Q2FY44   17 1.61905 0.903563 0.161558
Q2G0N9   22 2.09524 3.07991 0.0107511
Q2G0Z9   4 0.380952 -1.27278 0.943444
Q2FV81   16 1.52381 0.903563 0.161558
Q2FYC4   9 0.857143 -1.27278 0.943444
Q2G178   21 2 3.07991 0.0107511
Q2G079   32 3.04762 5.25625 0.000662855
Q2G2B7   20 1.90476 0.903563 0.161558
Q2FVF5   14 1.33333 0.903563 0.161558
Q2G2W2   12 1.14286 0.903563 0.161558
Q2G1I2   22 2.09524 3.07991 0.0107511
Q2G245   5 0.47619 -1.27278 0.943444
Q2G1H7   14 1.27273 0.903563 0.161558
Q2FWF1   16 1.45455 0.903563 0.161558
Q2FZZ9   24 2.18182 3.07991 0.0107511
Q2G1W3   16 1.45455 0.903563 0.161558
Q2G204   17 1.54545 0.903563 0.161558
Q2G1H1   22 2 3.07991 0.0107511
Q2FXK3   20 1.81818 0.903563 0.161558
Q2G2H8   12 1.09091 0.903563 0.161558
Q2FZP9   19 1.72727 0.903563 0.161558
Q2FWI2   14 1.27273 0.903563 0.161558
Q2FYZ6   10 0.909091 -1.27278 0.943444
Q2FXS1   7 0.636364 -1.27278 0.943444
Q2G200   16 1.45455 0.903563 0.161558
Q2G2L5   5 0.454545 -1.27278 0.943444
Q2FY73   27 2.45455 3.07991 0.0107511
Q2G177   8 0.727273 -1.27278 0.943444
Q2G2F9   11 1 0.903563 0.161558
Q2FV27   17 1.54545 0.903563 0.161558
Q2FZ56   21 1.90909 0.903563 0.161558
Q2FVF3   9 0.818182 -1.27278 0.943444
Q2G0B6   22 2 3.07991 0.0107511
Q2G2S5   19 1.72727 0.903563 0.161558
Q2FW68   30 2.72727 3.07991 0.0107511
Q2FWX7   9 0.818182 -1.27278 0.943444
Q2FWB6   19 1.72727 0.903563 0.161558
Q2FXA9   22 2 3.07991 0.0107511
Q2FXP3   15 1.36364 0.903563 0.161558
Q2FUX5   19 1.72727 0.903563 0.161558
Q2FZZ4   24 2.18182 3.07991 0.0107511
Q2FX98   19 1.72727 0.903563 0.161558
Q2FV23   15 1.36364 0.903563 0.161558
Q2FUR1   17 1.54545 0.903563 0.161558
Q2FY49   19 1.72727 0.903563 0.161558
Q2G017   16 1.45455 0.903563 0.161558
Q2G2K9   16 1.45455 0.903563 0.161558
Q2G2N9   23 2.09091 3.07991 0.0107511
Q2G0E9   9 0.818182 -1.27278 0.943444
Q2FY19   22 2 3.07991 0.0107511
Q2G1E3   5 0.454545 -1.27278 0.943444
Q2FW17   10 0.909091 -1.27278 0.943444
Q2FWK9   28 2.54545 3.07991 0.0107511
Q2G2Q6   21 1.90909 0.903563 0.161558
Q2G2Q5   25 2.27273 3.07991 0.0107511
Q2G1U9   25 2.27273 3.07991 0.0107511
Q2G299   12 1.09091 0.903563 0.161558
Q2FX75   13 1.18182 0.903563 0.161558
Q2G058   17 1.54545 0.903563 0.161558
Q2G0E3   11 1 0.903563 0.161558
Q2FYK0   15 1.36364 0.903563 0.161558
Q2G2K6   12 1.09091 0.903563 0.161558
Q2FYN0   16 1.45455 0.903563 0.161558
Q2FVK7   14 1.27273 0.903563 0.161558
Q2FX15   22 2 3.07991 0.0107511
Q2FVN9   7 0.636364 -1.27278 0.943444
Q2FWX0   10 0.909091 -1.27278 0.943444
Q2G143   24 2.18182 3.07991 0.0107511
Q2G0C7   16 1.45455 0.903563 0.161558
Q2G0K6   26 2.36364 3.07991 0.0107511
Q2FZZ1   9 0.818182 -1.27278 0.943444
Q2FV13   19 1.72727 0.903563 0.161558
Q2G128   14 1.27273 0.903563 0.161558
Q2FXU2   22 2 3.07991 0.0107511
Q2G2R4   28 2.54545 3.07991 0.0107511
Q2FXM1   32 2.90909 3.07991 0.0107511
Q8KQR1   16 1.45455 0.903563 0.161558
Q2G2Q9   20 1.81818 0.903563 0.161558
Q2FVG9   9 0.818182 -1.27278 0.943444
Q2FV56   9 0.818182 -1.27278 0.943444
Q2FWG7   7 0.608696 -1.27278 0.943444
Q2G0T1   29 2.52174 3.07991 0.0107511
Q2FXB9   10 0.869565 -1.27278 0.943444
Q2FZP3   13 1.13043 0.903563 0.161558
Q2FZQ2   8 0.695652 -1.27278 0.943444
Q2FXS4   17 1.47826 0.903563 0.161558
Q2FZ21   14 1.21739 0.903563 0.161558
Q2G2X2   32 2.78261 3.07991 0.0107511
Q2FZF6   43 3.73913 5.25625 0.000662855
Q2FYA0   18 1.56522 0.903563 0.161558
Q2G2A9   9 0.782609 -1.27278 0.943444
Q2FYB9   18 1.56522 0.903563 0.161558
Q2FYI4   29 2.52174 3.07991 0.0107511
Q2FYL4   23 2 3.07991 0.0107511
Q2G1T0   9 0.782609 -1.27278 0.943444
Q2FXW7   13 1.13043 0.903563 0.161558
Q2FZA1   20 1.73913 0.903563 0.161558
Q2FY76   12 1.04348 0.903563 0.161558
Q2FZ97   23 2 3.07991 0.0107511
Q2G1I4   7 0.608696 -1.27278 0.943444
Q2FYQ6   8 0.695652 -1.27278 0.943444
Q2FXL6   34 2.95652 3.07991 0.0107511
Q2G2G6   4 0.347826 -1.27278 0.943444
Q2FVH1   8 0.695652 -1.27278 0.943444
Q2FYA8   15 1.30435 0.903563 0.161558
Q2G2M5   33 2.86957 3.07991 0.0107511
Q2FV99   20 1.73913 0.903563 0.161558
Q2G105   15 1.30435 0.903563 0.161558
Q2FW23   27 2.34783 3.07991 0.0107511
Q2G012   9 0.782609 -1.27278 0.943444
Q2G2V5   14 1.21739 0.903563 0.161558
Q2FW07   31 2.69565 3.07991 0.0107511
Q2G0F2   27 2.34783 3.07991 0.0107511
Q2FZC9   9 0.782609 -1.27278 0.943444
Q2FXE9   11 0.956522 -1.27278 0.943444
Q2FV47   20 1.73913 0.903563 0.161558
Q2G2Q8   20 1.73913 0.903563 0.161558
Q2FYE7   14 1.21739 0.903563 0.161558
Q2FUT3   14 1.21739 0.903563 0.161558
Q2G068   22 1.91304 0.903563 0.161558
Q2G2D3   15 1.30435 0.903563 0.161558
Q2FYK4   32 2.78261 3.07991 0.0107511
Q2FX36   22 1.91304 0.903563 0.161558
Q2G0A4   8 0.695652 -1.27278 0.943444
Q2G080   8 0.695652 -1.27278 0.943444
Q2FUT1   19 1.65217 0.903563 0.161558
Q2FYH3   22 1.91304 0.903563 0.161558
Q2FXA7   33 2.86957 3.07991 0.0107511
Q2G2Y6   14 1.21739 0.903563 0.161558
Q2FY55   31 2.69565 3.07991 0.0107511
Q2FY61   18 1.56522 0.903563 0.161558
Q2G0E2   27 2.34783 3.07991 0.0107511
Q2FVY1   35 3.04348 5.25625 0.000662855
Q2FUV1   20 1.73913 0.903563 0.161558
Q2FUS9   14 1.21739 0.903563 0.161558
Q2G1A1   11 0.956522 -1.27278 0.943444
P60639   9 0.782609 -1.27278 0.943444
Q2FZE9   16 1.3913 0.903563 0.161558
Q2G1I9   10 0.869565 -1.27278 0.943444
Q2FWN0   19 1.65217 0.903563 0.161558
Q2FZE3   23 2 3.07991 0.0107511
Q93Q23   12 1.04348 0.903563 0.161558
Q2FWE9   23 2 3.07991 0.0107511
Q2FUS1   9 0.782609 -1.27278 0.943444
Q2FVM5   22 1.91304 0.903563 0.161558
Q2G2N7   13 1.13043 0.903563 0.161558
Q2FWG0   9 0.782609 -1.27278 0.943444
Q2FXV7   5 0.434783 -1.27278 0.943444
Q2FW69   10 0.869565 -1.27278 0.943444
P0A0F8   11 0.956522 -1.27278 0.943444
Q2G055   22 1.91304 0.903563 0.161558
Q2FV37   10 0.869565 -1.27278 0.943444
Q2G225   8 0.695652 -1.27278 0.943444
Q2FXG2   25 2.17391 3.07991 0.0107511
Q2FY87   17 1.47826 0.903563 0.161558
Q2FWR7   26 2.26087 3.07991 0.0107511
Q2G1U6   16 1.3913 0.903563 0.161558
Q2G006   21 1.82609 0.903563 0.161558
Q2G2I6   10 0.833333 -1.27278 0.943444
Q2FWS1   8 0.666667 -1.27278 0.943444
Q2FYF5   24 2 3.07991 0.0107511
Q2G0F1   11 0.916667 -1.27278 0.943444
Q2G0J2   18 1.5 0.903563 0.161558
Q2FXE3   16 1.33333 0.903563 0.161558
Q2FYV8   18 1.5 0.903563 0.161558
Q2G1X6   35 2.91667 3.07991 0.0107511
Q2FUP5   20 1.66667 0.903563 0.161558
Q2G1A4   9 0.75 -1.27278 0.943444
Q2G0H9   15 1.25 0.903563 0.161558
Q2G0M0   31 2.58333 3.07991 0.0107511
Q2FYK6   23 1.91667 0.903563 0.161558
Q2G023   18 1.5 0.903563 0.161558
Q2G0G2   27 2.25 3.07991 0.0107511
Q2FXC0   21 1.75 0.903563 0.161558
Q2FXF1   26 2.16667 3.07991 0.0107511
Q2FW00   10 0.833333 -1.27278 0.943444
Q2G1E7   10 0.833333 -1.27278 0.943444
Q2FWE7   21 1.75 0.903563 0.161558
Q2FY32   31 2.58333 3.07991 0.0107511
Q2FUU0   28 2.33333 3.07991 0.0107511
Q2FVU5   15 1.25 0.903563 0.161558
Q2G062   15 1.25 0.903563 0.161558
Q2FV26   14 1.16667 0.903563 0.161558
Q2FW97   23 1.91667 0.903563 0.161558
Q2FZY8   10 0.833333 -1.27278 0.943444
Q2G277   11 0.916667 -1.27278 0.943444
Q2G0V1   8 0.666667 -1.27278 0.943444
Q2FWJ3   28 2.33333 3.07991 0.0107511
Q2G2J2   16 1.33333 0.903563 0.161558
Q2FVB0   10 0.833333 -1.27278 0.943444
Q2G278   17 1.41667 0.903563 0.161558
Q2G107   19 1.58333 0.903563 0.161558
P0A0M9   25 2.08333 3.07991 0.0107511
Q2G067   7 0.583333 -1.27278 0.943444
Q2FV55   19 1.58333 0.903563 0.161558
Q2G1L3   17 1.41667 0.903563 0.161558
Q2G2R0   29 2.41667 3.07991 0.0107511
Q2G2T3   14 1.16667 0.903563 0.161558
Q2FWA8   13 1.08333 0.903563 0.161558
Q2G056   44 3.66667 5.25625 0.000662855
Q2FWR1   20 1.66667 0.903563 0.161558
Q2FXP9   18 1.5 0.903563 0.161558
Q2FZI4   12 1 0.903563 0.161558
Q2G2L7   19 1.58333 0.903563 0.161558
Q2FVG1   7 0.583333 -1.27278 0.943444
Q2G1I7   18 1.5 0.903563 0.161558
Q2FVB6   11 0.916667 -1.27278 0.943444
Q2G001   16 1.33333 0.903563 0.161558
Q2FUX3   18 1.5 0.903563 0.161558
Q2G1Q9   34 2.83333 3.07991 0.0107511
Q2G2S9   17 1.41667 0.903563 0.161558
Q2FXZ8   11 0.916667 -1.27278 0.943444
Q2FZI7   33 2.75 3.07991 0.0107511
Q2FUS6   36 3 5.25625 0.000662855
Q2FUZ6   26 2.16667 3.07991 0.0107511
Q2FYQ9   17 1.41667 0.903563 0.161558
Q2FYS8   27 2.25 3.07991 0.0107511
Q2FYS6   10 0.833333 -1.27278 0.943444
Q2FZG6   17 1.41667 0.903563 0.161558
Q2G1L9   7 0.583333 -1.27278 0.943444
Q2FXT3   18 1.5 0.903563 0.161558
Q2FZN9   28 2.33333 3.07991 0.0107511
Q2FW20   20 1.66667 0.903563 0.161558
Q2G0H3   17 1.41667 0.903563 0.161558
Q2FV98   25 2.08333 3.07991 0.0107511
Q2FXR7   16 1.33333 0.903563 0.161558
Q2G1T4   25 2.08333 3.07991 0.0107511
Q2FW38   25 2.08333 3.07991 0.0107511
Q2G2P6   9 0.75 -1.27278 0.943444
Q2FVL7   28 2.33333 3.07991 0.0107511
Q2FVY2   30 2.5 3.07991 0.0107511
Q2FYZ0   27 2.25 3.07991 0.0107511
Q2FYW2   10 0.833333 -1.27278 0.943444
P60643   9 0.75 -1.27278 0.943444
Q2G265   15 1.25 0.903563 0.161558
Q2FV42   11 0.916667 -1.27278 0.943444
Q2FXN0   11 0.916667 -1.27278 0.943444
Q2G2D9   12 1 0.903563 0.161558
Q2FV75   19 1.58333 0.903563 0.161558
Q2FYE0   16 1.33333 0.903563 0.161558
Q2FX03   7 0.583333 -1.27278 0.943444
Q2FX89   28 2.33333 3.07991 0.0107511
Q2FX43   17 1.41667 0.903563 0.161558
Q2FV69   16 1.28 0.903563 0.161558
P72360   9 0.72 -1.27278 0.943444
Q2FVQ1   28 2.24 3.07991 0.0107511
Q2FYG7   23 1.84 0.903563 0.161558
Q2G1J8   7 0.56 -1.27278 0.943444
Q2FW77   9 0.72 -1.27278 0.943444
Q2FWI4   16 1.28 0.903563 0.161558
Q2FX62   17 1.36 0.903563 0.161558
Q2G0U6   28 2.24 3.07991 0.0107511
Q2G0P2   17 1.36 0.903563 0.161558
Q2G0B8   30 2.4 3.07991 0.0107511
Q2FVL3   10 0.8 -1.27278 0.943444
Q2G1K8   20 1.6 0.903563 0.161558
Q2G2R9   19 1.52 0.903563 0.161558
Q2G2I3   9 0.72 -1.27278 0.943444
Q2FY56   5 0.4 -1.27278 0.943444
Q2G0B1   17 1.36 0.903563 0.161558
Q2G1T1   35 2.8 3.07991 0.0107511
Q2FVX5   11 0.88 -1.27278 0.943444
Q2G0H8   11 0.88 -1.27278 0.943444
Q2FVT3   17 1.36 0.903563 0.161558
Q2FWF6   15 1.2 0.903563 0.161558
Q2FWZ6   27 2.16 3.07991 0.0107511
Q2FZ77   35 2.8 3.07991 0.0107511
Q2G0H0   13 1.04 0.903563 0.161558
Q2G2G7   25 2 3.07991 0.0107511
Q2G117   14 1.12 0.903563 0.161558
Q2FXG9   39 3.12 5.25625 0.000662855
Q2FWE4   34 2.72 3.07991 0.0107511
Q2FUS0   37 2.96 3.07991 0.0107511
Q2FWR3   13 1.04 0.903563 0.161558
Q2FYA9   11 0.88 -1.27278 0.943444
Q2G0Y5   38 3.04 5.25625 0.000662855
Q2FZZ8   27 2.16 3.07991 0.0107511
Q2G1Z6   15 1.2 0.903563 0.161558
Q2FX53   18 1.44 0.903563 0.161558
Q2FZC4   25 2 3.07991 0.0107511
Q2FUS5   13 1.04 0.903563 0.161558
Q2G1R0   8 0.64 -1.27278 0.943444
Q2G0D5   9 0.72 -1.27278 0.943444
Q2FY18   11 0.88 -1.27278 0.943444
Q2FYH8   11 0.88 -1.27278 0.943444
Q2G1F2   24 1.92 0.903563 0.161558
Q2G0Q5   26 2.08 3.07991 0.0107511
Q2FVR2   20 1.6 0.903563 0.161558
Q2FZE7   14 1.12 0.903563 0.161558
Q2G0I0   16 1.28 0.903563 0.161558
Q2G0R1   34 2.72 3.07991 0.0107511
Q2G0L7   32 2.56 3.07991 0.0107511
Q2FWI1   19 1.52 0.903563 0.161558
Q2G0F7   14 1.12 0.903563 0.161558
Q2FXY3   31 2.48 3.07991 0.0107511
P0A084   30 2.4 3.07991 0.0107511
Q2G0G5   34 2.72 3.07991 0.0107511
Q2FZE5   10 0.8 -1.27278 0.943444
Q2G0A2   9 0.72 -1.27278 0.943444
Q2FVE8   10 0.8 -1.27278 0.943444
Q2G2M8   19 1.52 0.903563 0.161558
Q2FYH7   10 0.8 -1.27278 0.943444
Q2FVR8   20 1.6 0.903563 0.161558
Q2FZU9   17 1.36 0.903563 0.161558
Q2FYX7   14 1.12 0.903563 0.161558
Q2G280   36 2.88 3.07991 0.0107511
Q2FVG5   22 1.76 0.903563 0.161558
Q2FWX1   28 2.24 3.07991 0.0107511
Q2FVB3   11 0.88 -1.27278 0.943444
Q2G2A1   33 2.64 3.07991 0.0107511
Q2G1W7   12 0.96 -1.27278 0.943444
Q2FW36   17 1.36 0.903563 0.161558
P31337   25 2 3.07991 0.0107511
Q2FXB8   8 0.64 -1.27278 0.943444
Q2G2F3   27 2.16 3.07991 0.0107511
Q2FYM7   3 0.24 -1.27278 0.943444
Q2FYB2   19 1.52 0.903563 0.161558
Q2G2E2   16 1.23077 0.903563 0.161558
Q2G2G9   16 1.23077 0.903563 0.161558
Q2FVC5   26 2 3.07991 0.0107511
Q2G0T3   32 2.46154 3.07991 0.0107511
Q2G074   10 0.769231 -1.27278 0.943444
Q2G016   30 2.30769 3.07991 0.0107511
Q2G0G4   29 2.23077 3.07991 0.0107511
Q2G2K1   18 1.38462 0.903563 0.161558
Q2FXE1   12 0.923077 -1.27278 0.943444
Q2FWD2   31 2.38462 3.07991 0.0107511
Q2G1Q0   23 1.76923 0.903563 0.161558
Q2G073   11 0.846154 -1.27278 0.943444
Q2G1T7   19 1.46154 0.903563 0.161558
Q2FVI3   28 2.15385 3.07991 0.0107511
Q2FZ93   14 1.07692 0.903563 0.161558
Q2FVQ7   17 1.30769 0.903563 0.161558
Q2G2B9   11 0.846154 -1.27278 0.943444
Q2FZN5   10 0.769231 -1.27278 0.943444
Q2FY72   17 1.30769 0.903563 0.161558
Q2G0A0   23 1.76923 0.903563 0.161558
Q2FZQ8   9 0.692308 -1.27278 0.943444
Q2FXP1   30 2.30769 3.07991 0.0107511
P0A0B7   33 2.53846 3.07991 0.0107511
Q2FYW0   39 3 5.25625 0.000662855
Q2G230   29 2.23077 3.07991 0.0107511
Q2G0H5   14 1.07692 0.903563 0.161558
Q2G0B7   31 2.38462 3.07991 0.0107511
Q2G131   6 0.461538 -1.27278 0.943444
Q2G0Y4   19 1.46154 0.903563 0.161558
Q2G2L0   19 1.46154 0.903563 0.161558
Q2G101   31 2.38462 3.07991 0.0107511
Q2G036   29 2.23077 3.07991 0.0107511
Q2FXN3   12 0.923077 -1.27278 0.943444
Q2FWY2   26 2 3.07991 0.0107511
Q2FXK6   19 1.46154 0.903563 0.161558
Q2G2Y3   20 1.53846 0.903563 0.161558
Q2G1P8   23 1.76923 0.903563 0.161558
Q2G0N7   39 3 5.25625 0.000662855
Q2FW43   17 1.30769 0.903563 0.161558
Q2G2N4   19 1.46154 0.903563 0.161558
Q2FW59   25 1.92308 0.903563 0.161558
Q2G1V0   13 1 0.903563 0.161558
Q2G010   18 1.38462 0.903563 0.161558
Q2FWJ4   9 0.692308 -1.27278 0.943444
Q2FUR3   34 2.61538 3.07991 0.0107511
Q2FXE4   21 1.61538 0.903563 0.161558
Q2FY36   36 2.76923 3.07991 0.0107511
Q2G1Q7   19 1.46154 0.903563 0.161558
Q2FX09   39 3 5.25625 0.000662855
Q2G0Z1   29 2.23077 3.07991 0.0107511
Q2FWJ1   26 2 3.07991 0.0107511
Q2FUT4   32 2.46154 3.07991 0.0107511
Q2FYI1   34 2.61538 3.07991 0.0107511
Q2FXQ8   34 2.61538 3.07991 0.0107511
Q2FUZ0   27 2.07692 3.07991 0.0107511
P0A086   28 2.15385 3.07991 0.0107511
Q2FZM0   8 0.615385 -1.27278 0.943444
Q2FXL3   32 2.46154 3.07991 0.0107511
Q2G2K7   9 0.692308 -1.27278 0.943444
Q2FVL1   7 0.538462 -1.27278 0.943444
Q2FW21   17 1.30769 0.903563 0.161558
Q2G201   20 1.53846 0.903563 0.161558
Q2FVV6   14 1.07692 0.903563 0.161558
Q2FV03   29 2.23077 3.07991 0.0107511
Q2G2T2   8 0.615385 -1.27278 0.943444
Q2FZ44   15 1.15385 0.903563 0.161558
Q2G1N7   19 1.46154 0.903563 0.161558
Q2G172   13 1 0.903563 0.161558
Q2G208   20 1.53846 0.903563 0.161558
Q2FZR7   9 0.692308 -1.27278 0.943444
Q2G2K2   11 0.846154 -1.27278 0.943444
Q2FVA4   21 1.61538 0.903563 0.161558
Q2G0F5   10 0.769231 -1.27278 0.943444
Q2G0X0   24 1.84615 0.903563 0.161558
Q2FXU0   34 2.61538 3.07991 0.0107511
Q2FXX9   35 2.69231 3.07991 0.0107511
Q2G2K8   15 1.15385 0.903563 0.161558
Q2G0X1   23 1.7037 0.903563 0.161558
Q2FXI8   16 1.18519 0.903563 0.161558
Q2G0L1   27 2 3.07991 0.0107511
Q2FX07   17 1.25926 0.903563 0.161558
Q2G139   24 1.77778 0.903563 0.161558
Q2FUV5   26 1.92593 0.903563 0.161558
Q2FVD0   26 1.92593 0.903563 0.161558
Q2FX10   13 0.962963 -1.27278 0.943444
Q2G1W5   31 2.2963 3.07991 0.0107511
Q2G1Y7   21 1.55556 0.903563 0.161558
Q2G190   23 1.7037 0.903563 0.161558
Q2FV59   11 0.814815 -1.27278 0.943444
Q2FZS3   19 1.40741 0.903563 0.161558
Q2FX90   34 2.51852 3.07991 0.0107511
Q2FW85   8 0.592593 -1.27278 0.943444
Q2FZ65   30 2.22222 3.07991 0.0107511
Q2FXJ7   36 2.66667 3.07991 0.0107511
Q2FVW2   19 1.40741 0.903563 0.161558
Q2G0H4   17 1.25926 0.903563 0.161558
Q2FVV4   11 0.814815 -1.27278 0.943444
Q2FUR9   9 0.666667 -1.27278 0.943444
Q2FW06   14 1.03704 0.903563 0.161558
Q2FY84   19 1.40741 0.903563 0.161558
Q2G132   29 2.14815 3.07991 0.0107511
Q2G0C9   21 1.55556 0.903563 0.161558
Q2G2N1   6 0.444444 -1.27278 0.943444
Q2FVF2   10 0.740741 -1.27278 0.943444
Q2FZ30   16 1.18519 0.903563 0.161558
Q2FXX8   36 2.66667 3.07991 0.0107511
Q2FZX6   10 0.740741 -1.27278 0.943444
Q2G1Z2   11 0.814815 -1.27278 0.943444
Q2G0G7   18 1.33333 0.903563 0.161558
Q2FV53   24 1.77778 0.903563 0.161558
Q2FV28   43 3.18519 5.25625 0.000662855
Q2G097   20 1.48148 0.903563 0.161558
Q2FZC5   30 2.22222 3.07991 0.0107511
Q2FY77   22 1.62963 0.903563 0.161558
Q2FVA9   41 3.03704 5.25625 0.000662855
Q2G2W5   10 0.740741 -1.27278 0.943444
Q2FX97   35 2.59259 3.07991 0.0107511
Q2G1F3   24 1.77778 0.903563 0.161558
Q2FYU1   12 0.888889 -1.27278 0.943444
Q2FUP6   14 1.03704 0.903563 0.161558
Q2G2U7   12 0.888889 -1.27278 0.943444
Q2FY09   28 2.07407 3.07991 0.0107511
Q2G1J6   22 1.62963 0.903563 0.161558
Q2G059   23 1.7037 0.903563 0.161558
Q2FVK5   6 0.444444 -1.27278 0.943444
Q2G0H7   16 1.18519 0.903563 0.161558
Q2FWN2   10 0.740741 -1.27278 0.943444
Q2FYV7   37 2.74074 3.07991 0.0107511
Q2G236   31 2.2963 3.07991 0.0107511
Q2FZR6   9 0.666667 -1.27278 0.943444
Q2G1P9   21 1.55556 0.903563 0.161558
Q2G0R9   33 2.44444 3.07991 0.0107511
Q2FUZ9   28 2.07407 3.07991 0.0107511
Q2FVP2   22 1.62963 0.903563 0.161558
Q2FXC8   17 1.25926 0.903563 0.161558
Q2FVC4   24 1.77778 0.903563 0.161558
Q2FZ29   20 1.48148 0.903563 0.161558
Q2FYR8   37 2.64286 3.07991 0.0107511
Q2FY23   33 2.35714 3.07991 0.0107511
Q2G0D4   26 1.85714 0.903563 0.161558
Q2FZ38   36 2.57143 3.07991 0.0107511
Q2FXH1   7 0.5 -1.27278 0.943444
Q2FXZ9   17 1.21429 0.903563 0.161558
Q2G1V3   7 0.5 -1.27278 0.943444
Q2FVZ0   8 0.571429 -1.27278 0.943444
Q2FV95   12 0.857143 -1.27278 0.943444
Q2G196   37 2.64286 3.07991 0.0107511
Q2FZ61   34 2.42857 3.07991 0.0107511
Q2FW27   33 2.35714 3.07991 0.0107511
Q2FWH2   18 1.28571 0.903563 0.161558
Q2FZQ9   11 0.785714 -1.27278 0.943444
Q2FWQ9   37 2.64286 3.07991 0.0107511
Q2G1N5   11 0.785714 -1.27278 0.943444
Q2FZP8   7 0.5 -1.27278 0.943444
Q2FXC2   20 1.42857 0.903563 0.161558
Q2G0X9   14 1 0.903563 0.161558
Q2FX08   8 0.571429 -1.27278 0.943444
Q2FUV2   39 2.78571 3.07991 0.0107511
Q2FZT8   19 1.35714 0.903563 0.161558
Q2G2N2   8 0.571429 -1.27278 0.943444
Q2G0M1   29 2.07143 3.07991 0.0107511
Q2FVX8   41 2.92857 3.07991 0.0107511
Q2G220   29 2.07143 3.07991 0.0107511
Q2FW37   22 1.57143 0.903563 0.161558
Q2G203   29 2.07143 3.07991 0.0107511
Q2FY89   17 1.21429 0.903563 0.161558
Q2G1K7   42 3 5.25625 0.000662855
Q2G013   10 0.714286 -1.27278 0.943444
Q2FV91   10 0.714286 -1.27278 0.943444
Q2FW92   26 1.85714 0.903563 0.161558
Q2G1U5   20 1.42857 0.903563 0.161558
Q2G2A6   19 1.35714 0.903563 0.161558
Q2G0G9   18 1.28571 0.903563 0.161558
P0A088   10 0.714286 -1.27278 0.943444
Q2G0B4   8 0.571429 -1.27278 0.943444
Q2G0X7   17 1.21429 0.903563 0.161558
Q2G0S0   20 1.42857 0.903563 0.161558
Q2FW12   21 1.5 0.903563 0.161558
Q2G0J7   35 2.5 3.07991 0.0107511
Q2FW76   10 0.714286 -1.27278 0.943444
Q2G1Z7   33 2.35714 3.07991 0.0107511
Q2G2S1   33 2.35714 3.07991 0.0107511
Q2G1B1   30 2.14286 3.07991 0.0107511
Q2FVP3   14 1 0.903563 0.161558
Q2G1V1   23 1.64286 0.903563 0.161558
Q2G1H8   38 2.71429 3.07991 0.0107511
Q2G149   40 2.85714 3.07991 0.0107511
Q2FXC7   22 1.57143 0.903563 0.161558
Q2G019   23 1.64286 0.903563 0.161558
Q2FWL6   36 2.57143 3.07991 0.0107511
Q2G199   10 0.714286 -1.27278 0.943444
Q2FY41   8 0.571429 -1.27278 0.943444
Q2FX33   34 2.42857 3.07991 0.0107511
Q2G181   28 2 3.07991 0.0107511
Q2FVT1   12 0.857143 -1.27278 0.943444
Q2G0Z5   24 1.71429 0.903563 0.161558
Q2FZC7   19 1.35714 0.903563 0.161558
Q2G1U0   34 2.42857 3.07991 0.0107511
Q2FW18   21 1.5 0.903563 0.161558
Q2G0H1   16 1.14286 0.903563 0.161558
Q2FX22   12 0.857143 -1.27278 0.943444
Q2G157   39 2.78571 3.07991 0.0107511
Q2G2J5   18 1.28571 0.903563 0.161558
Q2FZH9   10 0.714286 -1.27278 0.943444
Q2FZA6   8 0.571429 -1.27278 0.943444
Q2G1N6   9 0.642857 -1.27278 0.943444
Q2FVR4   34 2.42857 3.07991 0.0107511
Q2FY13   47 3.35714 5.25625 0.000662855
Q2G025   40 2.85714 3.07991 0.0107511
Q2FV36   14 1 0.903563 0.161558
Q2G0W9   23 1.64286 0.903563 0.161558
Q2G0L0   34 2.42857 3.07991 0.0107511
Q2FUR2   20 1.42857 0.903563 0.161558
Q2FVJ9   27 1.92857 0.903563 0.161558
Q2G1S8   16 1.10345 0.903563 0.161558
Q2FVJ5   39 2.68966 3.07991 0.0107511
Q2FZ39   33 2.27586 3.07991 0.0107511
Q2FWP6   16 1.10345 0.903563 0.161558
Q2FVB4   36 2.48276 3.07991 0.0107511
Q2G0V7   42 2.89655 3.07991 0.0107511
Q2FUV4   23 1.58621 0.903563 0.161558
Q2FYG5   42 2.89655 3.07991 0.0107511
Q2FW71   8 0.551724 -1.27278 0.943444
Q2FZB1   18 1.24138 0.903563 0.161558
Q2G0Y9   36 2.48276 3.07991 0.0107511
Q2G0X4   17 1.17241 0.903563 0.161558
Q2FZL2   23 1.58621 0.903563 0.161558
Q2FVS1   24 1.65517 0.903563 0.161558
Q2G099   36 2.48276 3.07991 0.0107511
Q2FZN0   33 2.27586 3.07991 0.0107511
Q2FZ50   17 1.17241 0.903563 0.161558
Q2G0X8   17 1.17241 0.903563 0.161558
Q2G167   34 2.34483 3.07991 0.0107511
Q2G086   33 2.27586 3.07991 0.0107511
Q2G0D0   29 2 3.07991 0.0107511
Q2FWG3   37 2.55172 3.07991 0.0107511
Q2G228   42 2.89655 3.07991 0.0107511
Q2FWW8   19 1.31034 0.903563 0.161558
Q2FYL0   18 1.24138 0.903563 0.161558
Q2FXX2   35 2.41379 3.07991 0.0107511
Q2G0C4   9 0.62069 -1.27278 0.943444
Q2FZA2   37 2.55172 3.07991 0.0107511
Q2FWL0   31 2.13793 3.07991 0.0107511
Q2FUY9   38 2.62069 3.07991 0.0107511
Q2G0T8   28 1.93103 0.903563 0.161558
Q2FWK0   34 2.34483 3.07991 0.0107511
Q2G0D9   26 1.7931 0.903563 0.161558
Q2FZF3   24 1.65517 0.903563 0.161558
Q2FZ17   26 1.7931 0.903563 0.161558
Q2G0T6   23 1.58621 0.903563 0.161558
Q2G140   9 0.62069 -1.27278 0.943444
Q2G2F2   9 0.62069 -1.27278 0.943444
Q2FXG0   23 1.58621 0.903563 0.161558
Q2FWR4   38 2.62069 3.07991 0.0107511
Q2G195   22 1.51724 0.903563 0.161558
Q2FVY4   35 2.41379 3.07991 0.0107511
Q2G1I6   36 2.48276 3.07991 0.0107511
Q2FVD5   33 2.27586 3.07991 0.0107511
Q2FZM1   28 1.93103 0.903563 0.161558
Q2FVG0   35 2.41379 3.07991 0.0107511
Q2FZM7   29 2 3.07991 0.0107511
Q2FZB2   18 1.24138 0.903563 0.161558
Q2G287   23 1.58621 0.903563 0.161558
Q2FWG4   14 0.965517 -1.27278 0.943444
Q2G2B3   11 0.758621 -1.27278 0.943444
Q2FY48   19 1.31034 0.903563 0.161558
Q9ZNI1   22 1.51724 0.903563 0.161558
Q2FV94   36 2.48276 3.07991 0.0107511
Q2G2X5   11 0.758621 -1.27278 0.943444
Q2FVX6   33 2.27586 3.07991 0.0107511
Q2G060   21 1.44828 0.903563 0.161558
Q2FVG2   11 0.758621 -1.27278 0.943444
Q2G1Q1   22 1.51724 0.903563 0.161558
Q2G1F1   25 1.72414 0.903563 0.161558
Q2FXC5   16 1.10345 0.903563 0.161558
Q2G2B0   10 0.689655 -1.27278 0.943444
Q2FXR6   8 0.551724 -1.27278 0.943444
Q2FXE0   25 1.72414 0.903563 0.161558
Q2FUY3   45 3.10345 5.25625 0.000662855
Q2G1S6   15 1.03448 0.903563 0.161558
Q2FVE9   9 0.62069 -1.27278 0.943444
Q2FVU7   34 2.34483 3.07991 0.0107511
Q2FVM7   38 2.62069 3.07991 0.0107511
Q2FVU6   11 0.758621 -1.27278 0.943444
Q2FVA1   37 2.55172 3.07991 0.0107511
Q2FWB8   42 2.89655 3.07991 0.0107511
Q2FYR5   35 2.41379 3.07991 0.0107511
Q2G261   22 1.51724 0.903563 0.161558
Q2G264   34 2.34483 3.07991 0.0107511
Q2G0U4   21 1.44828 0.903563 0.161558
Q2G226   10 0.689655 -1.27278 0.943444
Q2FZT7   15 1.03448 0.903563 0.161558
Q2FXJ4   16 1.10345 0.903563 0.161558
Q2G047   34 2.34483 3.07991 0.0107511
Q2FWD9   22 1.51724 0.903563 0.161558
Q2FZH2   19 1.31034 0.903563 0.161558
Q2G044   18 1.24138 0.903563 0.161558
Q2FVZ8   9 0.62069 -1.27278 0.943444
Q2G1C5   10 0.689655 -1.27278 0.943444
Q2G1Z1   15 1.03448 0.903563 0.161558
Q2G135   31 2.13793 3.07991 0.0107511
Q2FVE5   40 2.75862 3.07991 0.0107511
Q2FZ70   39 2.68966 3.07991 0.0107511
Q2G2A0   46 3.17241 5.25625 0.000662855
Q2G224   38 2.53333 3.07991 0.0107511
P0A0K3   34 2.26667 3.07991 0.0107511
Q2G1A8   47 3.13333 5.25625 0.000662855
Q2G1P5   9 0.6 -1.27278 0.943444
Q2FV93   11 0.733333 -1.27278 0.943444
Q2FXC4   20 1.33333 0.903563 0.161558
Q2FY74   17 1.13333 0.903563 0.161558
Q2G1M1   39 2.6 3.07991 0.0107511
Q9EZ11   31 2.06667 3.07991 0.0107511
Q2FZB3   16 1.06667 0.903563 0.161558
Q2G1V2   32 2.13333 3.07991 0.0107511
Q2FVM8   12 0.8 -1.27278 0.943444
Q2FVR1   33 2.2 3.07991 0.0107511
Q2FXC3   18 1.2 0.903563 0.161558
Q2FUV6   19 1.26667 0.903563 0.161558
Q2G1D7   41 2.73333 3.07991 0.0107511
Q2FXR2   30 2 3.07991 0.0107511
Q2FW83   10 0.666667 -1.27278 0.943444
Q2G2X7   16 1.06667 0.903563 0.161558
Q2FVM4   10 0.666667 -1.27278 0.943444
P0A0J3   22 1.46667 0.903563 0.161558
Q2G2L8   20 1.33333 0.903563 0.161558
Q2FZ27   23 1.53333 0.903563 0.161558
Q2FZ53   32 2.13333 3.07991 0.0107511
Q2G154   46 3.06667 5.25625 0.000662855
Q2FZS4   8 0.533333 -1.27278 0.943444
Q2FYQ5   9 0.6 -1.27278 0.943444
Q2FZL6   39 2.6 3.07991 0.0107511
Q2FWB9   40 2.66667 3.07991 0.0107511
Q2FUQ4   44 2.93333 3.07991 0.0107511
Q2G293   29 1.93333 0.903563 0.161558
Q2FZS5   28 1.86667 0.903563 0.161558
Q2FYP9   11 0.733333 -1.27278 0.943444
Q2G0K7   39 2.6 3.07991 0.0107511
Q2FVV2   27 1.8 0.903563 0.161558
Q2FVN0   29 1.93333 0.903563 0.161558
Q2FX00   38 2.53333 3.07991 0.0107511
Q2G1I0   14 0.933333 -1.27278 0.943444
Q2FXI2   41 2.73333 3.07991 0.0107511
Q2G2X1   17 1.13333 0.903563 0.161558
Q2FYG6   17 1.13333 0.903563 0.161558
Q2FXH0   34 2.26667 3.07991 0.0107511
Q2FXU7   42 2.8 3.07991 0.0107511
Q2G170   40 2.66667 3.07991 0.0107511
Q2FVQ9   32 2.13333 3.07991 0.0107511
Q2FWV2   19 1.26667 0.903563 0.161558
Q2FVI5   9 0.6 -1.27278 0.943444
Q2FUW0   19 1.26667 0.903563 0.161558
Q2FXB7   37 2.46667 3.07991 0.0107511
Q2G0J8   39 2.6 3.07991 0.0107511
Q2FXB5   38 2.53333 3.07991 0.0107511
Q2FYE9   12 0.8 -1.27278 0.943444
Q2FVE2   32 2.13333 3.07991 0.0107511
Q2G2V6   43 2.86667 3.07991 0.0107511
O08387   15 1 0.903563 0.161558
Q2FZ14   39 2.6 3.07991 0.0107511
Q2FXW3   49 3.26667 5.25625 0.000662855
Q2FYQ8   38 2.53333 3.07991 0.0107511
Q2G2D6   37 2.46667 3.07991 0.0107511
Q2G2T7   40 2.66667 3.07991 0.0107511
Q2FYP8   14 0.933333 -1.27278 0.943444
Q2FZ25   28 1.86667 0.903563 0.161558
Q2FY65   23 1.53333 0.903563 0.161558
Q2G2T1   16 1.06667 0.903563 0.161558
Q2G1N0   11 0.733333 -1.27278 0.943444
Q2G110   16 1.06667 0.903563 0.161558
Q2G1E1   39 2.6 3.07991 0.0107511
Q2G2F1   35 2.33333 3.07991 0.0107511
Q2FXE8   35 2.33333 3.07991 0.0107511
Q2FZ06   34 2.26667 3.07991 0.0107511
Q2FVH2   8 0.533333 -1.27278 0.943444
Q2FYV6   30 2 3.07991 0.0107511
Q2FZJ3   29 1.87097 0.903563 0.161558
Q2G095   21 1.35484 0.903563 0.161558
Q2G2Y0   21 1.35484 0.903563 0.161558
Q2G2W3   42 2.70968 3.07991 0.0107511
Q2FY07   27 1.74194 0.903563 0.161558
Q2FXW8   21 1.35484 0.903563 0.161558
Q2FUR6   42 2.70968 3.07991 0.0107511
Q2FVW6   11 0.709677 -1.27278 0.943444
Q2G1X0   17 1.09677 0.903563 0.161558
Q2G1F6   9 0.580645 -1.27278 0.943444
Q2FVK8   36 2.32258 3.07991 0.0107511
Q2G158   34 2.19355 3.07991 0.0107511
Q2G118   14 0.903226 -1.27278 0.943444
Q2G077   9 0.580645 -1.27278 0.943444
Q2G0E0   38 2.45161 3.07991 0.0107511
Q2G263   28 1.80645 0.903563 0.161558
Q2FUU1   33 2.12903 3.07991 0.0107511
Q2G1X7   35 2.25806 3.07991 0.0107511
Q2G1C0   38 2.45161 3.07991 0.0107511
Q2FVB9   8 0.516129 -1.27278 0.943444
Q2G273   33 2.12903 3.07991 0.0107511
Q53726   31 2 3.07991 0.0107511
Q2G2W9   21 1.35484 0.903563 0.161558
Q2FZ22   41 2.64516 3.07991 0.0107511
Q2G2U1   25 1.6129 0.903563 0.161558
Q2FXW6   31 2 3.07991 0.0107511
Q2G0P9   12 0.774194 -1.27278 0.943444
Q2FYE3   30 1.93548 0.903563 0.161558
Q2FXU3   34 2.19355 3.07991 0.0107511
Q2G052   33 2.12903 3.07991 0.0107511
Q2FZM6   35 2.25806 3.07991 0.0107511
Q2FX25   20 1.29032 0.903563 0.161558
Q2FX05   24 1.54839 0.903563 0.161558
Q2G1P2   12 0.774194 -1.27278 0.943444
Q2G2C4   38 2.45161 3.07991 0.0107511
Q2G165   12 0.774194 -1.27278 0.943444
Q2FXK8   5 0.322581 -1.27278 0.943444
Q2FWP1   35 2.25806 3.07991 0.0107511
Q2FVU1   10 0.645161 -1.27278 0.943444
Q2FZ78   19 1.22581 0.903563 0.161558
Q2G0P0   35 2.25806 3.07991 0.0107511
Q2FXX3   10 0.645161 -1.27278 0.943444
Q2FVX2   30 1.93548 0.903563 0.161558
Q2G0Q7   38 2.45161 3.07991 0.0107511
Q2FXS6   16 1.03226 0.903563 0.161558
Q2FUZ1   37 2.3871 3.07991 0.0107511
Q2FZ87   37 2.3871 3.07991 0.0107511
Q2FXF4   23 1.48387 0.903563 0.161558
Q2G1G4   27 1.74194 0.903563 0.161558
Q2FWE6   37 2.3871 3.07991 0.0107511
Q2G2U2   24 1.54839 0.903563 0.161558
Q2FY17   38 2.45161 3.07991 0.0107511
Q2FVU3   36 2.32258 3.07991 0.0107511
Q2FVK1   16 1.03226 0.903563 0.161558
Q2G0K5   44 2.83871 3.07991 0.0107511
Q2G2X8   23 1.48387 0.903563 0.161558
Q2FYZ7   32 2.06452 3.07991 0.0107511
Q2FWG1   37 2.3871 3.07991 0.0107511
Q2G1Q6   29 1.87097 0.903563 0.161558
Q2G2X9   25 1.6129 0.903563 0.161558
Q2FWN9   17 1.09677 0.903563 0.161558
Q2FYZ2   32 2.06452 3.07991 0.0107511
Q2FZJ1   30 1.93548 0.903563 0.161558
Q2G002   30 1.93548 0.903563 0.161558
Q2FVL4   36 2.32258 3.07991 0.0107511
Q2G2M7   21 1.35484 0.903563 0.161558
Q2FWH6   44 2.83871 3.07991 0.0107511
Q2FXQ3   21 1.35484 0.903563 0.161558
Q2G129   6 0.387097 -1.27278 0.943444
Q7BHL7   37 2.3871 3.07991 0.0107511
Q2FZ71   39 2.51613 3.07991 0.0107511
Q2FZ88   36 2.25 3.07991 0.0107511
Q2FV22   38 2.375 3.07991 0.0107511
Q2FYM3   21 1.3125 0.903563 0.161558
Q2FY06   37 2.3125 3.07991 0.0107511
Q2FXB0   17 1.0625 0.903563 0.161558
Q2FX87   35 2.1875 3.07991 0.0107511
Q2FZ33   37 2.3125 3.07991 0.0107511
Q2G0J1   32 2 3.07991 0.0107511
Q2FUT7   30 1.875 0.903563 0.161558
Q2FZH1   39 2.4375 3.07991 0.0107511
Q2FVX3   38 2.375 3.07991 0.0107511
Q2FWC6   24 1.5 0.903563 0.161558
Q2FXN6   38 2.375 3.07991 0.0107511
Q2FY79   40 2.5 3.07991 0.0107511
Q2FZ23   22 1.375 0.903563 0.161558
Q2FVF1   41 2.5625 3.07991 0.0107511
Q2FWM5   19 1.1875 0.903563 0.161558
Q2G061   24 1.5 0.903563 0.161558
Q2FWL7   15 0.9375 -1.27278 0.943444
Q2FVK3   14 0.875 -1.27278 0.943444
Q2FX19   22 1.375 0.903563 0.161558
Q2G2U6   43 2.6875 3.07991 0.0107511
Q2G1S5   17 1.0625 0.903563 0.161558
Q2FVS9   22 1.375 0.903563 0.161558
Q2G1M7   37 2.3125 3.07991 0.0107511
Q2FW50   26 1.625 0.903563 0.161558
Q2G2L1   38 2.375 3.07991 0.0107511
Q2FWB1   42 2.625 3.07991 0.0107511
Q2FXA8   32 2 3.07991 0.0107511
Q2FV20   31 1.9375 0.903563 0.161558
Q2FUY1   25 1.5625 0.903563 0.161558
Q2FYJ1   33 2.0625 3.07991 0.0107511
Q2G043   22 1.375 0.903563 0.161558
Q2FZ43   37 2.3125 3.07991 0.0107511
Q9KJN4   31 1.9375 0.903563 0.161558
Q2G194   21 1.3125 0.903563 0.161558
Q2G0F0   43 2.6875 3.07991 0.0107511
Q2G2G2   40 2.5 3.07991 0.0107511
Q2G0I8   33 2.0625 3.07991 0.0107511
Q2FXG5   39 2.4375 3.07991 0.0107511
Q2G2S6   17 1.0625 0.903563 0.161558
Q53700   38 2.375 3.07991 0.0107511
Q2G0D8   38 2.375 3.07991 0.0107511
P60430   13 0.8125 -1.27278 0.943444
Q2FV41   41 2.5625 3.07991 0.0107511
Q2FXZ5   41 2.5625 3.07991 0.0107511
Q2FZL0   11 0.6875 -1.27278 0.943444
Q2FY99   35 2.1875 3.07991 0.0107511
Q2FX95   22 1.375 0.903563 0.161558
Q2FYR6   39 2.4375 3.07991 0.0107511
Q2FUW2   18 1.125 0.903563 0.161558
Q2FVL2   26 1.625 0.903563 0.161558
Q2G2L4   10 0.625 -1.27278 0.943444
Q2FXB1   18 1.125 0.903563 0.161558
Q2FZY7   34 2.125 3.07991 0.0107511
Q2FVN1   10 0.625 -1.27278 0.943444
Q2G1S1   29 1.8125 0.903563 0.161558
Q2FXK4   42 2.625 3.07991 0.0107511
Q2FXM6   38 2.375 3.07991 0.0107511
Q2FZJ6   38 2.375 3.07991 0.0107511
Q2FVT4   32 2 3.07991 0.0107511
Q2FYW1   27 1.6875 0.903563 0.161558
Q2FYZ3   43 2.6875 3.07991 0.0107511
Q2FXX5   25 1.5625 0.903563 0.161558
Q2FWM4   23 1.4375 0.903563 0.161558
Q2G2L3   34 2.125 3.07991 0.0107511
Q2FYR3   41 2.5625 3.07991 0.0107511
Q2G0I9   29 1.8125 0.903563 0.161558
Q2G0M2   33 2.0625 3.07991 0.0107511
Q2G272   19 1.1875 0.903563 0.161558
Q2FXL4   42 2.625 3.07991 0.0107511
Q2G0U9   25 1.5625 0.903563 0.161558
Q2FVE4   19 1.1875 0.903563 0.161558
Q2FVC6   42 2.625 3.07991 0.0107511
Q2FV19   26 1.625 0.903563 0.161558
Q2G0S8   26 1.625 0.903563 0.161558
Q2G2G3   11 0.6875 -1.27278 0.943444
Q2G2X0   48 2.90909 3.07991 0.0107511
Q2G0F3   46 2.78788 3.07991 0.0107511
Q2G037   23 1.39394 0.903563 0.161558
Q2G1G6   32 1.93939 0.903563 0.161558
Q2FWP0   18 1.09091 0.903563 0.161558
Q2FY29   36 2.18182 3.07991 0.0107511
Q2FXQ4   13 0.787879 -1.27278 0.943444
Q2G0S7   38 2.30303 3.07991 0.0107511
Q2FZX7   37 2.24242 3.07991 0.0107511
Q2G0E6   11 0.666667 -1.27278 0.943444
Q2FY37   34 2.06061 3.07991 0.0107511
Q2FYQ0   38 2.30303 3.07991 0.0107511
Q2FUV3   37 2.24242 3.07991 0.0107511
Q2FYV2   27 1.63636 0.903563 0.161558
Q2FVS4   20 1.21212 0.903563 0.161558
Q2G2M3   38 2.30303 3.07991 0.0107511
Q2FVM6   32 1.93939 0.903563 0.161558
Q2G292   47 2.84848 3.07991 0.0107511
Q2FXH7   22 1.33333 0.903563 0.161558
Q2FYQ7   35 2.12121 3.07991 0.0107511
Q2FWG2   57 3.45455 5.25625 0.000662855
Q2G159   36 2.18182 3.07991 0.0107511
Q2FX96   30 1.81818 0.903563 0.161558
Q2FV83   24 1.45455 0.903563 0.161558
Q2G2D8   24 1.45455 0.903563 0.161558
Q2FYJ4   10 0.606061 -1.27278 0.943444
Q2G1E8   10 0.606061 -1.27278 0.943444
Q2FVK2   17 1.0303 0.903563 0.161558
Q2FZP1   16 0.969697 -1.27278 0.943444
Q2FXI0   31 1.87879 0.903563 0.161558
Q2G134   11 0.666667 -1.27278 0.943444
Q2FZZ6   23 1.39394 0.903563 0.161558
Q2G1Z3   37 2.24242 3.07991 0.0107511
Q2G030   39 2.36364 3.07991 0.0107511
Q2FV21   33 2 3.07991 0.0107511
Q9RQP6   11 0.666667 -1.27278 0.943444
Q2FZ62   38 2.30303 3.07991 0.0107511
Q2FZQ7   34 2.06061 3.07991 0.0107511
Q2G0F4   38 2.30303 3.07991 0.0107511
Q2FWE0   25 1.51515 0.903563 0.161558
Q2FVS0   14 0.848485 -1.27278 0.943444
Q2FUT6   27 1.63636 0.903563 0.161558
Q2FUQ5   16 0.969697 -1.27278 0.943444
Q2FZJ9   23 1.39394 0.903563 0.161558
Q2FY81   28 1.69697 0.903563 0.161558
Q2G0K8   38 2.30303 3.07991 0.0107511
Q2G262   9 0.545455 -1.27278 0.943444
Q2G0E1   33 2 3.07991 0.0107511
Q2FWD3   35 2.12121 3.07991 0.0107511
Q2FXA4   42 2.54545 3.07991 0.0107511
Q2FVF0   37 2.24242 3.07991 0.0107511
Q2FWW9   34 2.06061 3.07991 0.0107511
Q2FZ54   32 1.93939 0.903563 0.161558
P0A0J0   15 0.909091 -1.27278 0.943444
Q2G1G1   36 2.18182 3.07991 0.0107511
Q2FWA1   34 2.06061 3.07991 0.0107511
Q2FXN1   40 2.42424 3.07991 0.0107511
Q2G2T4   42 2.54545 3.07991 0.0107511
Q2FZW9   32 1.93939 0.903563 0.161558
Q2FV90   45 2.72727 3.07991 0.0107511
Q2FWB3   21 1.27273 0.903563 0.161558
Q2G0Q0   36 2.18182 3.07991 0.0107511
Q2FY10   27 1.63636 0.903563 0.161558
Q2FXM0   41 2.48485 3.07991 0.0107511
Q2G1S2   31 1.87879 0.903563 0.161558
Q2FXY5   27 1.58824 0.903563 0.161558
Q2FXV3   36 2.11765 3.07991 0.0107511
Q2FXG3   35 2.05882 3.07991 0.0107511
Q2FVA8   22 1.29412 0.903563 0.161558
Q2G2C2   17 1 0.903563 0.161558
Q2FYU2   28 1.64706 0.903563 0.161558
Q2FYK5   40 2.35294 3.07991 0.0107511
Q2FW35   36 2.11765 3.07991 0.0107511
Q2FY52   39 2.29412 3.07991 0.0107511
Q9RQP9   41 2.41176 3.07991 0.0107511
Q2G039   33 1.94118 0.903563 0.161558
Q2G1E4   35 2.05882 3.07991 0.0107511
Q2G0B0   41 2.41176 3.07991 0.0107511
Q2FXI7   25 1.47059 0.903563 0.161558
Q2FWN7   47 2.76471 3.07991 0.0107511
Q2FV66   24 1.41176 0.903563 0.161558
Q2FYJ5   10 0.588235 -1.27278 0.943444
Q2FYC9   13 0.764706 -1.27278 0.943444
Q2FZC6   47 2.76471 3.07991 0.0107511
Q2FXW4   37 2.17647 3.07991 0.0107511
Q2FXI1   28 1.64706 0.903563 0.161558
Q2FZF9   38 2.23529 3.07991 0.0107511
Q2G171   11 0.647059 -1.27278 0.943444
Q2G2P8   43 2.52941 3.07991 0.0107511
Q2G2V9   21 1.23529 0.903563 0.161558
Q2FV31   27 1.58824 0.903563 0.161558
Q9KJN3   17 1 0.903563 0.161558
Q2FZV5   12 0.705882 -1.27278 0.943444
Q2FWC4   42 2.47059 3.07991 0.0107511
Q2FYT0   10 0.588235 -1.27278 0.943444
Q2G145   29 1.70588 0.903563 0.161558
Q2G0J0   40 2.35294 3.07991 0.0107511
Q2FZQ3   34 2 3.07991 0.0107511
Q2FYE5   33 1.94118 0.903563 0.161558
Q2FWN5   15 0.882353 -1.27278 0.943444
Q2FY24   35 2.05882 3.07991 0.0107511
Q2FVW7   22 1.29412 0.903563 0.161558
Q2FZ91   35 2.05882 3.07991 0.0107511
Q2FWL2   37 2.17647 3.07991 0.0107511
Q2FZQ6   21 1.23529 0.903563 0.161558
P02976   9 0.529412 -1.27278 0.943444
Q2G0R7   9 0.529412 -1.27278 0.943444
Q2FUU2   42 2.47059 3.07991 0.0107511
Q2FZG1   33 1.94118 0.903563 0.161558
Q2G0Z4   11 0.647059 -1.27278 0.943444
Q2FZ81   25 1.47059 0.903563 0.161558
Q2G2J8   33 1.94118 0.903563 0.161558
Q2FZD7   25 1.47059 0.903563 0.161558
Q2G288   17 1 0.903563 0.161558
Q2FW52   52 3.05882 5.25625 0.000662855
Q2FVX4   34 2 3.07991 0.0107511
Q2FVN5   11 0.647059 -1.27278 0.943444
Q2FY88   31 1.82353 0.903563 0.161558
Q2FWC9   29 1.70588 0.903563 0.161558
Q2FZS7   29 1.70588 0.903563 0.161558
Q2FZ63   43 2.52941 3.07991 0.0107511
Q2G1L8   38 2.23529 3.07991 0.0107511
Q2FV17   40 2.35294 3.07991 0.0107511
Q2FVT8   36 2.11765 3.07991 0.0107511
Q2G0W8   39 2.29412 3.07991 0.0107511
Q2FV07   19 1.11765 0.903563 0.161558
Q2G0Q1   44 2.58824 3.07991 0.0107511
Q2FY69   33 1.94118 0.903563 0.161558
Q2FZ75   34 2 3.07991 0.0107511
Q2G0E5   46 2.70588 3.07991 0.0107511
Q2G233   31 1.82353 0.903563 0.161558
Q2FWE1   46 2.70588 3.07991 0.0107511
Q2FVZ2   23 1.35294 0.903563 0.161558
Q2FYE2   26 1.52941 0.903563 0.161558
Q2G1K6   36 2.05714 3.07991 0.0107511
Q2FVT0   36 2.05714 3.07991 0.0107511
Q2G0Q9   40 2.28571 3.07991 0.0107511
Q2FZ89   39 2.22857 3.07991 0.0107511
Q2FVR0   23 1.31429 0.903563 0.161558
Q2FZD9   20 1.14286 0.903563 0.161558
Q2FX85   15 0.857143 -1.27278 0.943444
Q2G1B0   21 1.2 0.903563 0.161558
Q2G2E4   11 0.628571 -1.27278 0.943444
Q2FYK7   37 2.11429 3.07991 0.0107511
Q2FZ13   30 1.71429 0.903563 0.161558
Q2FZE6   31 1.77143 0.903563 0.161558
Q2FVI2   41 2.34286 3.07991 0.0107511
Q2FZE0   30 1.71429 0.903563 0.161558
Q2FV38   37 2.11429 3.07991 0.0107511
Q2FXE2   37 2.11429 3.07991 0.0107511
Q2G1Q2   34 1.94286 0.903563 0.161558
Q2FYY8   41 2.34286 3.07991 0.0107511
Q2FYN6   42 2.4 3.07991 0.0107511
Q2FV39   46 2.62857 3.07991 0.0107511
Q2G130   27 1.54286 0.903563 0.161558
Q2FUR8   25 1.42857 0.903563 0.161558
Q2FXZ3   16 0.914286 -1.27278 0.943444
Q2FYM4   10 0.571429 -1.27278 0.943444
Q2FWY1   33 1.88571 0.903563 0.161558
Q2G1V4   30 1.71429 0.903563 0.161558
P0A011   33 1.88571 0.903563 0.161558
Q2FXZ0   31 1.77143 0.903563 0.161558
Q2G0V4   38 2.17143 3.07991 0.0107511
Q2FW34   37 2.11429 3.07991 0.0107511
Q2FWC7   34 1.94286 0.903563 0.161558
Q2G0F6   31 1.77143 0.903563 0.161558
Q2G0T0   45 2.57143 3.07991 0.0107511
Q2FXM8   31 1.77143 0.903563 0.161558
Q2G0Q8   40 2.28571 3.07991 0.0107511
Q2FZ08   25 1.42857 0.903563 0.161558
Q2G160   33 1.88571 0.903563 0.161558
Q2FY78   24 1.37143 0.903563 0.161558
Q2G2H7   17 0.971429 -1.27278 0.943444
Q2FW53   20 1.14286 0.903563 0.161558
Q2FVX0   40 2.28571 3.07991 0.0107511
Q2G2U5   35 2 3.07991 0.0107511
Q2FZR0   37 2.11429 3.07991 0.0107511
Q2G1Z9   26 1.48571 0.903563 0.161558
Q2G1G0   32 1.82857 0.903563 0.161558
Q2FW57   32 1.82857 0.903563 0.161558
Q9RQP7   31 1.77143 0.903563 0.161558
Q2FXP0   26 1.48571 0.903563 0.161558
Q2FVV1   14 0.8 -1.27278 0.943444
Q2FYU8   8 0.457143 -1.27278 0.943444
Q2FZ04   40 2.28571 3.07991 0.0107511
Q2FVQ0   37 2.11429 3.07991 0.0107511
Q2G151   37 2.11429 3.07991 0.0107511
Q2FXF9   36 2.05714 3.07991 0.0107511
Q2G242   27 1.54286 0.903563 0.161558
Q2FZQ0   49 2.8 3.07991 0.0107511
Q2G1Q8   25 1.42857 0.903563 0.161558
Q2FYG1   40 2.22222 3.07991 0.0107511
Q2G1N3   44 2.44444 3.07991 0.0107511
Q2FV44   42 2.33333 3.07991 0.0107511
Q2FXV4   45 2.5 3.07991 0.0107511
Q2G0I1   14 0.777778 -1.27278 0.943444
Q2FZY0   30 1.66667 0.903563 0.161558
Q2G295   33 1.83333 0.903563 0.161558
Q2FWH3   28 1.55556 0.903563 0.161558
Q2G072   34 1.88889 0.903563 0.161558
Q2G217   40 2.22222 3.07991 0.0107511
Q2FYP6   32 1.77778 0.903563 0.161558
Q9EZ12   44 2.44444 3.07991 0.0107511
Q2FZ48   39 2.16667 3.07991 0.0107511
Q2FY16   36 2 3.07991 0.0107511
Q2FZU3   41 2.27778 3.07991 0.0107511
Q2FVV7   36 2 3.07991 0.0107511
Q2FWU0   18 1 0.903563 0.161558
P0A0Q0   33 1.83333 0.903563 0.161558
Q2FVS3   35 1.94444 0.903563 0.161558
Q2G0I6   31 1.72222 0.903563 0.161558
Q2FYP3   16 0.888889 -1.27278 0.943444
Q2FWM0   33 1.83333 0.903563 0.161558
Q2FZ36   41 2.27778 3.07991 0.0107511
Q2G0Y8   19 1.05556 0.903563 0.161558
Q2FXF6   10 0.555556 -1.27278 0.943444
Q2FXM7   41 2.27778 3.07991 0.0107511
Q2G1A6   39 2.16667 3.07991 0.0107511
Q2G138   10 0.555556 -1.27278 0.943444
Q2FZR4   40 2.22222 3.07991 0.0107511
Q2G162   12 0.666667 -1.27278 0.943444
Q2FYH2   11 0.611111 -1.27278 0.943444
Q2FX56   30 1.66667 0.903563 0.161558
Q2FY68   37 2.05556 3.07991 0.0107511
Q2G1K1   23 1.27778 0.903563 0.161558
Q2G1A3   35 1.94444 0.903563 0.161558
Q2FZX4   38 2.11111 3.07991 0.0107511
Q2G1M5   26 1.44444 0.903563 0.161558
Q2FVA3   34 1.88889 0.903563 0.161558
Q2G2G4   30 1.66667 0.903563 0.161558
Q2G0U3   28 1.55556 0.903563 0.161558
Q2FXQ6   19 1.05556 0.903563 0.161558
Q2G0S2   34 1.88889 0.903563 0.161558
Q2G168   23 1.27778 0.903563 0.161558
Q2FZB0   43 2.38889 3.07991 0.0107511
Q2G119   41 2.27778 3.07991 0.0107511
Q2FVJ7   31 1.72222 0.903563 0.161558
Q2FY30   41 2.27778 3.07991 0.0107511
Q2FXR3   43 2.38889 3.07991 0.0107511
Q2G1Z0   45 2.5 3.07991 0.0107511
Q2G0A9   42 2.33333 3.07991 0.0107511
O33599   21 1.16667 0.903563 0.161558
Q2FZ55   39 2.16667 3.07991 0.0107511
Q2FYS0   33 1.83333 0.903563 0.161558
Q2G248   38 2.11111 3.07991 0.0107511
Q2G049   31 1.72222 0.903563 0.161558
Q2FVA5   23 1.27778 0.903563 0.161558
Q2FUX8   34 1.88889 0.903563 0.161558
Q2G123   32 1.77778 0.903563 0.161558
Q2FVH0   30 1.66667 0.903563 0.161558
Q2FV01   9 0.5 -1.27278 0.943444
Q2G2L2   36 2 3.07991 0.0107511
Q2FYW3   31 1.72222 0.903563 0.161558
Q2FZZ0   28 1.55556 0.903563 0.161558
Q2FVV8   36 2 3.07991 0.0107511
Q2G2W0   27 1.45946 0.903563 0.161558
Q2G041   26 1.40541 0.903563 0.161558
P0A0B9   39 2.10811 3.07991 0.0107511
Q2FYI6   42 2.27027 3.07991 0.0107511
Q2G2S2   25 1.35135 0.903563 0.161558
Q2FVQ8   23 1.24324 0.903563 0.161558
Q2FVT2   42 2.27027 3.07991 0.0107511
Q2G1Z5   20 1.08108 0.903563 0.161558
Q2G2A4   25 1.35135 0.903563 0.161558
P60393   46 2.48649 3.07991 0.0107511
Q2G0P6   28 1.51351 0.903563 0.161558
Q2FW04   20 1.08108 0.903563 0.161558
Q2FYY9   40 2.16216 3.07991 0.0107511
Q2FWP2   18 0.972973 -1.27278 0.943444
Q2FVW4   34 1.83784 0.903563 0.161558
Q2FY63   32 1.72973 0.903563 0.161558
Q2FZ68   33 1.78378 0.903563 0.161558
Q2G1E2   12 0.648649 -1.27278 0.943444
Q2G2T8   38 2.05405 3.07991 0.0107511
Q2FY71   33 1.78378 0.903563 0.161558
Q2FVI1   15 0.810811 -1.27278 0.943444
Q2G0W2   13 0.702703 -1.27278 0.943444
Q2G238   34 1.83784 0.903563 0.161558
Q2FZR1   42 2.27027 3.07991 0.0107511
Q2FXN2   14 0.756757 -1.27278 0.943444
Q2FXH6   11 0.594595 -1.27278 0.943444
Q2FXM3   28 1.51351 0.903563 0.161558
Q2FZW3   36 1.94595 0.903563 0.161558
Q2FWM9   35 1.89189 0.903563 0.161558
Q2FUW9   9 0.486486 -1.27278 0.943444
Q2FW91   42 2.27027 3.07991 0.0107511
Q2G137   24 1.2973 0.903563 0.161558
Q2FVM0   29 1.56757 0.903563 0.161558
Q2G057   30 1.62162 0.903563 0.161558
Q2FXP5   35 1.89189 0.903563 0.161558
Q2G1H2   10 0.540541 -1.27278 0.943444
Q2FX99   10 0.540541 -1.27278 0.943444
Q2G0J4   14 0.756757 -1.27278 0.943444
Q2FX74   26 1.40541 0.903563 0.161558
Q2G1J9   16 0.864865 -1.27278 0.943444
Q2G1F7   11 0.594595 -1.27278 0.943444
Q2G2R8   30 1.62162 0.903563 0.161558
Q2FW32   25 1.35135 0.903563 0.161558
Q2FXZ4   43 2.32432 3.07991 0.0107511
Q2FUT0   36 1.94595 0.903563 0.161558
Q2G084   30 1.62162 0.903563 0.161558
Q2G148   34 1.83784 0.903563 0.161558
Q2FYR0   34 1.83784 0.903563 0.161558
Q2FW86   43 2.32432 3.07991 0.0107511
Q2FW01   24 1.2973 0.903563 0.161558
Q2FUX9   16 0.864865 -1.27278 0.943444
Q2G212   17 0.918919 -1.27278 0.943444
Q2FZ84   22 1.18919 0.903563 0.161558
Q2G0Y0   45 2.43243 3.07991 0.0107511
Q2FYU4   43 2.32432 3.07991 0.0107511
Q2G223   25 1.35135 0.903563 0.161558
Q2G136   42 2.27027 3.07991 0.0107511
Q2G0G6   33 1.78378 0.903563 0.161558
Q2FWY6   29 1.56757 0.903563 0.161558
Q2FWZ2   31 1.67568 0.903563 0.161558
Q2G240   33 1.78378 0.903563 0.161558
O05154   37 2 3.07991 0.0107511
Q2FXP4   17 0.918919 -1.27278 0.943444
Q2FVH5   37 2 3.07991 0.0107511
Q2FYP0   38 2 3.07991 0.0107511
Q2FUW5   29 1.52632 0.903563 0.161558
Q2FX66   16 0.842105 -1.27278 0.943444
Q2G1P4   11 0.578947 -1.27278 0.943444
Q2FYI9   27 1.42105 0.903563 0.161558
Q2G0I7   29 1.52632 0.903563 0.161558
Q2FXQ9   32 1.68421 0.903563 0.161558
Q2FXL0   43 2.26316 3.07991 0.0107511
Q2FYR7   52 2.73684 3.07991 0.0107511
Q2G1W4   21 1.10526 0.903563 0.161558
Q2G2C8   29 1.52632 0.903563 0.161558
Q2G163   35 1.84211 0.903563 0.161558
Q2FWL9   10 0.526316 -1.27278 0.943444
Q2FZH3   23 1.21053 0.903563 0.161558
Q2FZR5   36 1.89474 0.903563 0.161558
Q2G1W6   23 1.21053 0.903563 0.161558
Q2FWA5   12 0.631579 -1.27278 0.943444
Q2FX17   20 1.05263 0.903563 0.161558
Q2FXY1   38 2 3.07991 0.0107511
Q2G2W1   14 0.736842 -1.27278 0.943444
Q2FV06   10 0.526316 -1.27278 0.943444
Q2FYW6   43 2.26316 3.07991 0.0107511
Q2G281   34 1.78947 0.903563 0.161558
Q2G227   40 2.10526 3.07991 0.0107511
Q2FWZ5   27 1.42105 0.903563 0.161558
Q2FZX0   38 2 3.07991 0.0107511
Q2FV51   15 0.789474 -1.27278 0.943444
Q2G082   14 0.736842 -1.27278 0.943444
Q2FWX4   16 0.842105 -1.27278 0.943444
Q2FZT1   37 1.94737 0.903563 0.161558
Q2FYF3   26 1.36842 0.903563 0.161558
Q2FXW9   27 1.42105 0.903563 0.161558
O34090   25 1.31579 0.903563 0.161558
Q2FVE1   12 0.631579 -1.27278 0.943444
Q2FZL5   31 1.63158 0.903563 0.161558
Q2G258   38 2 3.07991 0.0107511
Q2FZW5   19 1 0.903563 0.161558
Q2FW63   11 0.578947 -1.27278 0.943444
Q2FXB4   23 1.21053 0.903563 0.161558
Q2G1T5   18 0.947368 -1.27278 0.943444
Q2G1J5   38 2 3.07991 0.0107511
Q2G0V0   27 1.42105 0.903563 0.161558
Q2G0M7   37 1.94737 0.903563 0.161558
Q2G1I5   35 1.84211 0.903563 0.161558
Q2G146   35 1.84211 0.903563 0.161558
Q2G1P6   37 1.94737 0.903563 0.161558
Q2G1W8   26 1.33333 0.903563 0.161558
Q2G035   36 1.84615 0.903563 0.161558
Q2G1I3   21 1.07692 0.903563 0.161558
Q2FWM2   34 1.74359 0.903563 0.161558
Q2FYJ3   39 2 3.07991 0.0107511
Q2G0L8   48 2.46154 3.07991 0.0107511
Q2G164   31 1.58974 0.903563 0.161558
Q2FVT7   36 1.84615 0.903563 0.161558
Q2G1R3   40 2.05128 3.07991 0.0107511
Q2G1T6   46 2.35897 3.07991 0.0107511
Q2FZN7   30 1.53846 0.903563 0.161558
Q2FY83   17 0.871795 -1.27278 0.943444
Q2FZX9   39 2 3.07991 0.0107511
Q2FYL5   34 1.74359 0.903563 0.161558
Q2G218   39 2 3.07991 0.0107511
Q2G0M5   41 2.10256 3.07991 0.0107511
Q2FW78   10 0.512821 -1.27278 0.943444
P52078   37 1.89744 0.903563 0.161558
Q7X2S2   37 1.89744 0.903563 0.161558
Q2FZG4   32 1.64103 0.903563 0.161558
Q2G0M4   28 1.4359 0.903563 0.161558
Q2FVA2   39 2 3.07991 0.0107511
Q2G115   31 1.58974 0.903563 0.161558
Q2G0M8   38 1.94872 0.903563 0.161558
Q2G1U4   35 1.79487 0.903563 0.161558
Q2G1D0   33 1.69231 0.903563 0.161558
Q2G2S0   19 0.974359 -1.27278 0.943444
Q2G2N5   15 0.769231 -1.27278 0.943444
Q2G222   26 1.33333 0.903563 0.161558
Q2G1C8   20 1.02564 0.903563 0.161558
Q2FV40   33 1.69231 0.903563 0.161558
Q2FXT1   34 1.74359 0.903563 0.161558
Q2FZZ2   35 1.79487 0.903563 0.161558
Q2FY01   35 1.79487 0.903563 0.161558
Q2FVJ8   38 1.94872 0.903563 0.161558
Q2FXK2   38 1.94872 0.903563 0.161558
Q2FUS7   27 1.38462 0.903563 0.161558
Q2FVP1   13 0.666667 -1.27278 0.943444
Q2FYN7   22 1.12821 0.903563 0.161558
P69848   46 2.35897 3.07991 0.0107511
Q2FWN8   39 2 3.07991 0.0107511
Q2FV62   30 1.53846 0.903563 0.161558
Q2FWW7   37 1.89744 0.903563 0.161558
Q2G1Y5   44 2.25641 3.07991 0.0107511
Q2FXA3   35 1.79487 0.903563 0.161558
Q2FYV3   34 1.74359 0.903563 0.161558
Q2G1H4   35 1.79487 0.903563 0.161558
Q2G038   42 2.15385 3.07991 0.0107511
Q2G161   11 0.564103 -1.27278 0.943444
Q2FYV1   39 2 3.07991 0.0107511
Q2FZ09   35 1.79487 0.903563 0.161558
Q2FW90   32 1.64103 0.903563 0.161558
Q2G290   38 1.94872 0.903563 0.161558
P60611   38 1.94872 0.903563 0.161558
Q2FV58   40 2.05128 3.07991 0.0107511
Q2G0C6   27 1.38462 0.903563 0.161558
Q2G050   23 1.17949 0.903563 0.161558
Q2G0V2   35 1.79487 0.903563 0.161558
Q2FVQ4   16 0.820513 -1.27278 0.943444
Q2G094   25 1.25 0.903563 0.161558
Q2FY59   38 1.9 0.903563 0.161558
Q2FVX7   43 2.15 3.07991 0.0107511
Q2FVP4   19 0.95 -1.27278 0.943444
Q2G185   19 0.95 -1.27278 0.943444
Q2FXP8   8 0.4 -1.27278 0.943444
Q2G275   34 1.7 0.903563 0.161558
Q2G1D9   35 1.75 0.903563 0.161558
Q2FXI3   36 1.8 0.903563 0.161558
Q2FYM2   27 1.35 0.903563 0.161558
P14738   16 0.8 -1.27278 0.943444
Q2G2Q2   32 1.6 0.903563 0.161558
Q2G0M9   39 1.95 0.903563 0.161558
Q2FY67   39 1.95 0.903563 0.161558
Q2FWX8   16 0.8 -1.27278 0.943444
Q2FUT9   35 1.75 0.903563 0.161558
Q2FZS0   34 1.7 0.903563 0.161558
Q2G2A8   37 1.85 0.903563 0.161558
Q2FUY2   16 0.8 -1.27278 0.943444
Q2FZL8   29 1.45 0.903563 0.161558
Q2FW93   15 0.75 -1.27278 0.943444
Q2G1L7   33 1.65 0.903563 0.161558
Q2FW41   23 1.15 0.903563 0.161558
Q2FZY6   36 1.8 0.903563 0.161558
Q2G042   9 0.45 -1.27278 0.943444
Q2FWK2   36 1.8 0.903563 0.161558
Q2FYF4   33 1.65 0.903563 0.161558
Q2FZP2   20 1 0.903563 0.161558
Q2G1G7   34 1.7 0.903563 0.161558
Q2G1H5   36 1.8 0.903563 0.161558
Q2G2S7   32 1.6 0.903563 0.161558
Q2FY53   29 1.45 0.903563 0.161558
Q2G1N2   38 1.9 0.903563 0.161558
Q2G2V2   36 1.8 0.903563 0.161558
Q2G1H6   37 1.85 0.903563 0.161558
Q2FZA9   37 1.85 0.903563 0.161558
Q2FXI5   38 1.9 0.903563 0.161558
Q2G206   13 0.65 -1.27278 0.943444
Q2FWN6   26 1.3 0.903563 0.161558
Q2FUQ2   32 1.6 0.903563 0.161558
Q2G1K3   30 1.5 0.903563 0.161558
Q2FZ76   23 1.15 0.903563 0.161558
Q2FY54   21 1.05 0.903563 0.161558
Q2G289   32 1.6 0.903563 0.161558
Q2FY14   30 1.5 0.903563 0.161558
Q2FV77   24 1.2 0.903563 0.161558
Q2G064   37 1.85 0.903563 0.161558
Q2G033   41 2.05 3.07991 0.0107511
Q2G198   28 1.4 0.903563 0.161558
Q2G0K4   18 0.9 -1.27278 0.943444
Q2G0V3   44 2.2 3.07991 0.0107511
Q2FWE2   29 1.41463 0.903563 0.161558
Q2G089   35 1.70732 0.903563 0.161558
Q2FZL3   36 1.7561 0.903563 0.161558
Q2G087   43 2.09756 3.07991 0.0107511
Q2G0A7   14 0.682927 -1.27278 0.943444
Q2FVF9   36 1.7561 0.903563 0.161558
Q2G071   32 1.56098 0.903563 0.161558
Q2FUZ2   22 1.07317 0.903563 0.161558
Q2FY27   32 1.56098 0.903563 0.161558
Q2FXX4   24 1.17073 0.903563 0.161558
Q2G1E6   37 1.80488 0.903563 0.161558
Q2G1G5   20 0.97561 -1.27278 0.943444
Q2G2Q3   23 1.12195 0.903563 0.161558
Q2FZF0   25 1.21951 0.903563 0.161558
Q2G2D2   25 1.21951 0.903563 0.161558
Q2FXT4   33 1.60976 0.903563 0.161558
Q2FZI8   33 1.60976 0.903563 0.161558
Q2FUS8   16 0.780488 -1.27278 0.943444
Q2FVR9   38 1.85366 0.903563 0.161558
Q2FXP2   33 1.60976 0.903563 0.161558
Q2FX94   15 0.731707 -1.27278 0.943444
Q2G2A5   32 1.56098 0.903563 0.161558
Q2FZP7   34 1.65854 0.903563 0.161558
Q2G1R7   28 1.36585 0.903563 0.161558
Q2G015   12 0.585366 -1.27278 0.943444
Q2FZF4   38 1.85366 0.903563 0.161558
Q2G1E5   38 1.85366 0.903563 0.161558
Q2FWH9   15 0.731707 -1.27278 0.943444
Q2G069   31 1.5122 0.903563 0.161558
Q2FZK3   29 1.41463 0.903563 0.161558
Q2FZU5   33 1.60976 0.903563 0.161558
Q2FYT4   28 1.36585 0.903563 0.161558
Q2FWK4   33 1.60976 0.903563 0.161558
Q2FY40   35 1.70732 0.903563 0.161558
Q2FWY4   9 0.439024 -1.27278 0.943444
Q2G156   18 0.878049 -1.27278 0.943444
Q2G045   27 1.31707 0.903563 0.161558
Q2FZS6   31 1.5122 0.903563 0.161558
Q2FYC7   29 1.41463 0.903563 0.161558
Q2FW73   42 2.04878 3.07991 0.0107511
Q2G1H3   37 1.80488 0.903563 0.161558
Q2FXJ6   22 1.07317 0.903563 0.161558
Q2FUS2   10 0.47619 -1.27278 0.943444
Q2G120   40 1.90476 0.903563 0.161558
Q2G2T9   24 1.14286 0.903563 0.161558
Q2G1N9   17 0.809524 -1.27278 0.943444
Q2FXL9   34 1.61905 0.903563 0.161558
Q2G0W4   35 1.66667 0.903563 0.161558
Q2G0R6   28 1.33333 0.903563 0.161558
Q2G1C4   37 1.7619 0.903563 0.161558
Q2FWY9   35 1.66667 0.903563 0.161558
Q2G1K4   37 1.7619 0.903563 0.161558
Q2FYK3   24 1.14286 0.903563 0.161558
Q2G1N4   29 1.38095 0.903563 0.161558
Q2G065   33 1.57143 0.903563 0.161558
Q2FX88   29 1.38095 0.903563 0.161558
Q2FVW9   29 1.38095 0.903563 0.161558
Q2G1E0   14 0.666667 -1.27278 0.943444
Q2G2P2   34 1.61905 0.903563 0.161558
Q2G0V5   9 0.428571 -1.27278 0.943444
Q2FWA2   42 2 3.07991 0.0107511
Q2FZU1   36 1.71429 0.903563 0.161558
Q2FX77   21 1 0.903563 0.161558
Q2FW75   29 1.38095 0.903563 0.161558
Q2FUT5   43 2.04762 3.07991 0.0107511
Q2G234   35 1.66667 0.903563 0.161558
Q2FZU6   36 1.71429 0.903563 0.161558
Q2G1Y2   15 0.714286 -1.27278 0.943444
Q2FXN7   17 0.809524 -1.27278 0.943444
Q2G2J3   13 0.619048 -1.27278 0.943444
Q2G0G1   42 2 3.07991 0.0107511
Q2FW62   38 1.80952 0.903563 0.161558
Q2FUP7   36 1.71429 0.903563 0.161558
Q2G1J3   34 1.61905 0.903563 0.161558
Q2FZ15   34 1.61905 0.903563 0.161558
Q2G1D3   26 1.2381 0.903563 0.161558
Q2G0K2   32 1.52381 0.903563 0.161558
Q2FWC1   37 1.7619 0.903563 0.161558
Q2FXM5   36 1.71429 0.903563 0.161558
Q2FY46   30 1.42857 0.903563 0.161558
Q2G1K0   38 1.80952 0.903563 0.161558
Q2FXT6   37 1.7619 0.903563 0.161558
Q2FZM4   36 1.71429 0.903563 0.161558
Q2FXG1   26 1.2381 0.903563 0.161558
Q2FXL1   39 1.85714 0.903563 0.161558
Q2FWX5   34 1.61905 0.903563 0.161558
# cudaSaTabsearch LTYPE = T LORDER = F LSOLN = F
# QUERY ID = PF04555 
# DBFILE = ./tableaux.ascii.DB                                                             
Q2G1I1   37 1.72093 0.903563  0.161558
Q2G1K2   31 1.44186 0.903563  0.161558
Q2FUU5   45 2.09302 3.07991  0.0107511
Q2FXB6   35 1.62791 0.903563  0.161558
Q2FZU2   18 0.837209 -1.27278  0.943444
Q2FZK0   12 0.55814 -1.27278  0.943444
Q2FY33   25 1.16279 0.903563  0.161558
Q2G098   27 1.25581 0.903563  0.161558
Q2FZ46   41 1.90698 0.903563  0.161558
Q2FZQ5   24 1.11628 0.903563  0.161558
Q2FXU8   32 1.48837 0.903563  0.161558
Q9EZ08   37 1.72093 0.903563  0.161558
Q2G1B9   35 1.62791 0.903563  0.161558
Q2FZ73   37 1.72093 0.903563  0.161558
Q2FY35   34 1.5814 0.903563  0.161558
Q2FZ16   27 1.25581 0.903563  0.161558
Q2FYR2   25 1.16279 0.903563  0.161558
Q2FWY3   16 0.744186 -1.27278  0.943444
Q2G2F5   36 1.67442 0.903563  0.161558
Q2G032   38 1.76744 0.903563  0.161558
Q2FZ10   36 1.67442 0.903563  0.161558
Q2G255   40 1.86047 0.903563  0.161558
Q2G0X6   39 1.81395 0.903563  0.161558
Q2FYH0   39 1.81395 0.903563  0.161558
Q2FXJ9   34 1.5814 0.903563  0.161558
Q2FZT4   27 1.25581 0.903563  0.161558
Q2FVE6   36 1.67442 0.903563  0.161558
Q2FYD3   13 0.604651 -1.27278  0.943444
Q2FXT5   29 1.34884 0.903563  0.161558
Q2FY60   35 1.62791 0.903563  0.161558
Q2G2D7   35 1.62791 0.903563  0.161558
Q2FX16   40 1.86047 0.903563  0.161558
Q2FZ34   24 1.11628 0.903563  0.161558
Q2G1S4   41 1.90698 0.903563  0.161558
Q2G147   32 1.48837 0.903563  0.161558
Q2G1J7   35 1.62791 0.903563  0.161558
Q2G2A7   36 1.67442 0.903563  0.161558
Q2G2M6   30 1.39535 0.903563  0.161558
Q2FV30   41 1.90698 0.903563  0.161558
Q2FVL5   28 1.30233 0.903563  0.161558
Q2FXY0   34 1.5814 0.903563  0.161558
Q2FZL1   35 1.62791 0.903563  0.161558
Q2FW45   36 1.67442 0.903563  0.161558
Q2FZU0   34 1.54545 0.903563  0.161558
Q2FWZ0   26 1.18182 0.903563  0.161558
Q2G2H5   28 1.27273 0.903563  0.161558
Q2FYG9   25 1.13636 0.903563  0.161558
Q2G2X6   31 1.40909 0.903563  0.161558
Q2G155   39 1.77273 0.903563  0.161558
Q2FXY9   35 1.59091 0.903563  0.161558
Q2FZ37   37 1.68182 0.903563  0.161558
Q2FVI7   38 1.72727 0.903563  0.161558
Q2FYS1   37 1.68182 0.903563  0.161558
Q2FXL5   37 1.68182 0.903563  0.161558
Q2G1J4   33 1.5 0.903563  0.161558
Q2FWZ3   37 1.68182 0.903563  0.161558
Q2G2P7   24 1.09091 0.903563  0.161558
Q2FVH3   42 1.90909 0.903563  0.161558
Q2FZ31   24 1.09091 0.903563  0.161558
Q2G283   35 1.59091 0.903563  0.161558
Q2FZ66   34 1.54545 0.903563  0.161558
Q2FWY7   11 0.5 -1.27278  0.943444
Q2G1F9   22 1 0.903563  0.161558
Q2FZJ4   30 1.36364 0.903563  0.161558
Q2FZQ1   17 0.772727 -1.27278  0.943444
Q2FY80   15 0.681818 -1.27278  0.943444
Q2G2D4   33 1.5 0.903563  0.161558
Q2FYP1   31 1.40909 0.903563  0.161558
Q2FYF9   16 0.727273 -1.27278  0.943444
Q2G0B3   34 1.54545 0.903563  0.161558
Q2FUT8   31 1.40909 0.903563  0.161558
Q2FYR1   29 1.31818 0.903563  0.161558
Q2FYL3   24 1.09091 0.903563  0.161558
Q2FVG4   15 0.681818 -1.27278  0.943444
Q2FVP8   27 1.22727 0.903563  0.161558
Q2FZ28   31 1.37778 0.903563  0.161558
Q2G1F0   32 1.42222 0.903563  0.161558
P95689   27 1.2 0.903563  0.161558
Q2FYH6   27 1.2 0.903563  0.161558
Q2FXD1   24 1.06667 0.903563  0.161558
Q2G0X5   28 1.24444 0.903563  0.161558
Q2FXN8   15 0.666667 -1.27278  0.943444
Q2G0N0   37 1.64444 0.903563  0.161558
Q2G268   36 1.6 0.903563  0.161558
Q2FV61   32 1.42222 0.903563  0.161558
Q2FXL7   36 1.6 0.903563  0.161558
Q2FUR5   25 1.11111 0.903563  0.161558
Q2FXV6   36 1.6 0.903563  0.161558
Q2G2C5   38 1.68889 0.903563  0.161558
Q2FVJ6   35 1.55556 0.903563  0.161558
Q2G1Y4   38 1.68889 0.903563  0.161558
Q2FVI0   13 0.577778 -1.27278  0.943444
Q2FXJ8   19 0.844444 -1.27278  0.943444
Q2FZU7   38 1.68889 0.903563  0.161558
Q2G2X4   36 1.6 0.903563  0.161558
Q2FZA8   25 1.11111 0.903563  0.161558
Q2FW96   40 1.77778 0.903563  0.161558
Q2FYV4   32 1.42222 0.903563  0.161558
O07325   36 1.6 0.903563  0.161558
Q2G1C1   36 1.6 0.903563  0.161558
Q2FZR9   35 1.55556 0.903563  0.161558
Q2FVW3   27 1.2 0.903563  0.161558
Q2G124   36 1.6 0.903563  0.161558
P0C0V7   34 1.51111 0.903563  0.161558
Q2FX52   23 1 0.903563  0.161558
Q2G2C7   36 1.56522 0.903563  0.161558
Q2G2D5   34 1.47826 0.903563  0.161558
Q2FXQ7   40 1.73913 0.903563  0.161558
Q2FZW0   29 1.26087 0.903563  0.161558
Q2FVG3   41 1.78261 0.903563  0.161558
Q2FXR4   39 1.69565 0.903563  0.161558
Q2FZ67   37 1.6087 0.903563  0.161558
Q2G243   32 1.3913 0.903563  0.161558
Q2FV76   31 1.34783 0.903563  0.161558
Q2FVZ4   29 1.26087 0.903563  0.161558
Q2FWC5   29 1.26087 0.903563  0.161558
Q2FZY3   33 1.43478 0.903563  0.161558
Q2FWH5   39 1.69565 0.903563  0.161558
Q2G241   27 1.17391 0.903563  0.161558
Q2FV35   25 1.08696 0.903563  0.161558
Q2G0T5   23 1 0.903563  0.161558
Q2G1A9   33 1.43478 0.903563  0.161558
Q2FYU7   31 1.34783 0.903563  0.161558
Q2G2E0   16 0.695652 -1.27278  0.943444
Q2FVT6   35 1.52174 0.903563  0.161558
Q2G0D7   17 0.73913 -1.27278  0.943444
Q2G1M6   36 1.56522 0.903563  0.161558
Q2G0A6   29 1.26087 0.903563  0.161558
Q2FUY6   33 1.43478 0.903563  0.161558
Q2FYJ2   31 1.34783 0.903563  0.161558
Q2G2E5   29 1.23404 0.903563  0.161558
Q2G2P5   28 1.19149 0.903563  0.161558
Q2G1R6   29 1.23404 0.903563  0.161558
Q2FYF0   32 1.3617 0.903563  0.161558
Q2FVH8   27 1.14894 0.903563  0.161558
Q2FUU3   34 1.44681 0.903563  0.161558
Q2FVG8   35 1.48936 0.903563  0.161558
Q9ZAH5   32 1.3617 0.903563  0.161558
Q2G2U0   31 1.31915 0.903563  0.161558
Q2FYR4   35 1.48936 0.903563  0.161558
Q2G256   31 1.31915 0.903563  0.161558
Q2FVY0   35 1.48936 0.903563  0.161558
Q2G0Q2   34 1.44681 0.903563  0.161558
Q2G0R2   30 1.2766 0.903563  0.161558
Q2G0Q3   37 1.57447 0.903563  0.161558
Q2FWZ9   39 1.65957 0.903563  0.161558
Q53705   17 0.723404 -1.27278  0.943444
Q2G2U3   33 1.40426 0.903563  0.161558
Q2FYY6   25 1.06383 0.903563  0.161558
Q2FWL3   31 1.31915 0.903563  0.161558
Q2FY50   26 1.10638 0.903563  0.161558
Q2FXN4   35 1.48936 0.903563  0.161558
Q2G179   24 1.02128 0.903563  0.161558
Q2G1L6   39 1.65957 0.903563  0.161558
Q2FXU4   31 1.31915 0.903563  0.161558
Q2G1E9   29 1.23404 0.903563  0.161558
Q2G232   30 1.2766 0.903563  0.161558
Q2FXH9   32 1.3617 0.903563  0.161558
Q2G0X3   15 0.638298 -1.27278  0.943444
Q2FXD0   37 1.57447 0.903563  0.161558
Q2G0G3   25 1.06383 0.903563  0.161558
Q2FWW3   32 1.3617 0.903563  0.161558
Q2FYG0   39 1.625 0.903563  0.161558
Q2FZS9   41 1.70833 0.903563  0.161558
Q2FYS2   27 1.125 0.903563  0.161558
Q2G2U4   15 0.625 -1.27278  0.943444
Q2FWJ9   35 1.45833 0.903563  0.161558
Q2FWF0   46 1.91667 0.903563  0.161558
Q2FXR9   38 1.58333 0.903563  0.161558
Q2FZV7   31 1.29167 0.903563  0.161558
Q2G1W0   35 1.45833 0.903563  0.161558
Q2G2I0   31 1.29167 0.903563  0.161558
Q2G153   37 1.54167 0.903563  0.161558
Q2FWD7   36 1.5 0.903563  0.161558
Q2FY15   33 1.375 0.903563  0.161558
Q2FV54   39 1.625 0.903563  0.161558
Q2FZ74   34 1.41667 0.903563  0.161558
Q2FYV5   32 1.33333 0.903563  0.161558
Q2G2I1   17 0.708333 -1.27278  0.943444
Q2FXZ6   29 1.20833 0.903563  0.161558
Q2G0U0   22 0.916667 -1.27278  0.943444
Q2G0Y6   33 1.375 0.903563  0.161558
Q2FXJ0   34 1.41667 0.903563  0.161558
Q2FY43   29 1.18367 0.903563  0.161558
Q2FWM1   14 0.571429 -1.27278  0.943444
Q2FVJ1   30 1.22449 0.903563  0.161558
Q2G0K3   31 1.26531 0.903563  0.161558
Q2FY66   34 1.38776 0.903563  0.161558
Q2FW99   30 1.22449 0.903563  0.161558
Q2FV10   33 1.34694 0.903563  0.161558
Q2FXJ5   34 1.38776 0.903563  0.161558
Q2FX69   10 0.408163 -1.27278  0.943444
Q2G0B2   31 1.26531 0.903563  0.161558
Q2FX14   30 1.22449 0.903563  0.161558
Q2FYD8   28 1.14286 0.903563  0.161558
Q2FWE5   36 1.46939 0.903563  0.161558
Q2G2A3   26 1.06122 0.903563  0.161558
Q2FZH8   36 1.46939 0.903563  0.161558
Q2FX51   29 1.18367 0.903563  0.161558
Q2FWE8   34 1.38776 0.903563  0.161558
Q2G088   31 1.26531 0.903563  0.161558
Q2G028   39 1.56 0.903563  0.161558
Q2G1S3   39 1.56 0.903563  0.161558
Q2FYN4   38 1.52 0.903563  0.161558
Q2FX86   27 1.08 0.903563  0.161558
Q2G2S8   25 1 0.903563  0.161558
Q2FUW8   29 1.16 0.903563  0.161558
Q2FWD4   24 0.96 -1.27278  0.943444
Q2FVH6   27 1.08 0.903563  0.161558
Q2G029   42 1.68 0.903563  0.161558
Q2G1R5   26 1.04 0.903563  0.161558
Q2FX65   7 0.28 -1.27278  0.943444
Q2FZV6   41 1.64 0.903563  0.161558
Q2G1P1   33 1.32 0.903563  0.161558
Q2FVU4   17 0.68 -1.27278  0.943444
Q2FVT5   29 1.16 0.903563  0.161558
Q2G2H4   17 0.68 -1.27278  0.943444
Q2FZ58   36 1.44 0.903563  0.161558
Q2FVJ2   28 1.12 0.903563  0.161558
Q2FXW5   31 1.24 0.903563  0.161558
Q2FWK1   37 1.48 0.903563  0.161558
Q2G031   33 1.32 0.903563  0.161558
Q2G0U1   32 1.28 0.903563  0.161558
Q2FW46   23 0.92 -1.27278  0.943444
Q2FZY5   39 1.56 0.903563  0.161558
Q2FZI5   37 1.45098 0.903563  0.161558
Q2FYR9   30 1.17647 0.903563  0.161558
Q2FZ92   35 1.37255 0.903563  0.161558
Q2G1D5   40 1.56863 0.903563  0.161558
Q2FXM2   24 0.941176 -1.27278  0.943444
Q2FVM2   28 1.09804 0.903563  0.161558
Q2FZN2   21 0.823529 -1.27278  0.943444
Q2G1U8   23 0.901961 -1.27278  0.943444
Q2FVS7   26 1.01961 0.903563  0.161558
Q2FWB5   34 1.33333 0.903563  0.161558
Q2FXX1   29 1.13725 0.903563  0.161558
Q2G2J9   34 1.33333 0.903563  0.161558
Q2G0Y7   33 1.29412 0.903563  0.161558
Q2FW81   39 1.52941 0.903563  0.161558
Q2FWK3   33 1.29412 0.903563  0.161558
Q2FY34   40 1.56863 0.903563  0.161558
Q2FXF8   29 1.13725 0.903563  0.161558
Q2FXI9   25 0.980392 -1.27278  0.943444
Q05615   30 1.15385 0.903563  0.161558
Q2FUW4   36 1.38462 0.903563  0.161558
Q2FVF4   36 1.38462 0.903563  0.161558
Q2FWI3   23 0.884615 -1.27278  0.943444
Q2FWG8   24 0.923077 -1.27278  0.943444
Q2G0R0   27 1.03846 0.903563  0.161558
Q2G0I4   24 0.923077 -1.27278  0.943444
Q2FV67   31 1.19231 0.903563  0.161558
Q2G091   23 0.884615 -1.27278  0.943444
Q2G1U1   22 0.846154 -1.27278  0.943444
Q2FUX7   35 1.34615 0.903563  0.161558
Q2FY51   26 1 0.903563  0.161558
Q2FYP2   32 1.23077 0.903563  0.161558
Q2G0F8   31 1.19231 0.903563  0.161558
Q2FXH5   31 1.19231 0.903563  0.161558
Q2G193   24 0.923077 -1.27278  0.943444
Q2FWD6   39 1.5 0.903563  0.161558
Q2FZ98   32 1.20755 0.903563  0.161558
Q2FYQ2   17 0.641509 -1.27278  0.943444
Q2FWL5   29 1.09434 0.903563  0.161558
Q2FV16   28 1.0566 0.903563  0.161558
Q2FWX9   29 1.09434 0.903563  0.161558
Q2G1J0   38 1.43396 0.903563  0.161558
Q2G235   30 1.13208 0.903563  0.161558
Q2FXK1   28 1.0566 0.903563  0.161558
Q2FWF4   29 1.09434 0.903563  0.161558
Q2FZC8   32 1.20755 0.903563  0.161558
Q2FZQ4   37 1.39623 0.903563  0.161558
O52582   24 0.90566 -1.27278  0.943444
Q2FZI6   30 1.13208 0.903563  0.161558
Q2FUW7   32 1.20755 0.903563  0.161558
Q2G2M9   31 1.16981 0.903563  0.161558
Q2FZD0   22 0.830189 -1.27278  0.943444
Q2FWK7   32 1.20755 0.903563  0.161558
Q2FWU4   13 0.490566 -1.27278  0.943444
Q2FUX4   30 1.13208 0.903563  0.161558
Q2G2V3   28 1.0566 0.903563  0.161558
O05204   29 1.09434 0.903563  0.161558
Q2FYC2   32 1.18519 0.903563  0.161558
Q2FZP6   31 1.14815 0.903563  0.161558
Q2G0L2   29 1.07407 0.903563  0.161558
Q2FZV1   15 0.555556 -1.27278  0.943444
Q2FVQ5   24 0.888889 -1.27278  0.943444
Q2FZW6   35 1.2963 0.903563  0.161558
Q2FZI3   28 1.03704 0.903563  0.161558
Q2G219   21 0.777778 -1.27278  0.943444
Q2FZR2   32 1.18519 0.903563  0.161558
Q2FXZ2   28 1.03704 0.903563  0.161558
Q2FYC6   34 1.25926 0.903563  0.161558
Q2FYZ5   34 1.23636 0.903563  0.161558
Q2FWN4   23 0.836364 -1.27278  0.943444
Q2G221   16 0.581818 -1.27278  0.943444
Q2FZX5   30 1.09091 0.903563  0.161558
Q2FUW3   31 1.12727 0.903563  0.161558
Q2G2H3   35 1.27273 0.903563  0.161558
Q2FY08   26 0.945455 -1.27278  0.943444
Q2FXU5   28 1.01818 0.903563  0.161558
Q2G1F8   34 1.23636 0.903563  0.161558
Q2FYW4   30 1.09091 0.903563  0.161558
Q2G142   19 0.690909 -1.27278  0.943444
Q2G1U3   24 0.872727 -1.27278  0.943444
Q2FZ18   27 0.981818 -1.27278  0.943444
Q2FV24   32 1.16364 0.903563  0.161558
Q2G1C2   30 1.09091 0.903563  0.161558
Q2FYZ4   27 0.981818 -1.27278  0.943444
Q2FWT4   31 1.12727 0.903563  0.161558
Q2FUX1   34 1.23636 0.903563  0.161558
Q2FZG9   30 1.07143 0.903563  0.161558
Q2FVC1   33 1.17857 0.903563  0.161558
Q2FYT3   25 0.892857 -1.27278  0.943444
Q2FY82   30 1.07143 0.903563  0.161558
Q2FV02   33 1.17857 0.903563  0.161558
Q2FXJ2   21 0.75 -1.27278  0.943444
Q2FZ02   34 1.21429 0.903563  0.161558
Q2G0L3   32 1.14286 0.903563  0.161558
Q2FZH5   33 1.17857 0.903563  0.161558
Q2FWH4   31 1.10714 0.903563  0.161558
Q2FW49   33 1.17857 0.903563  0.161558
Q93T05   27 0.964286 -1.27278  0.943444
Q2FX73   23 0.821429 -1.27278  0.943444
Q2G239   28 0.982456 -1.27278  0.943444
Q2G121   30 1.05263 0.903563  0.161558
Q2FY11   28 0.982456 -1.27278  0.943444
Q2FV11   29 1.01754 0.903563  0.161558
Q2FZ05   35 1.22807 0.903563  0.161558
Q2G253   32 1.12281 0.903563  0.161558
Q2FW98   30 1.05263 0.903563  0.161558
Q2G205   30 1.05263 0.903563  0.161558
Q2FVE7   23 0.807018 -1.27278  0.943444
Q2FYD0   21 0.736842 -1.27278  0.943444
Q2FZ19   30 1.05263 0.903563  0.161558
Q2G1C7   31 1.08772 0.903563  0.161558
Q2FV60   26 0.912281 -1.27278  0.943444
Q2FY64   37 1.29825 0.903563  0.161558
Q2FZI9   26 0.912281 -1.27278  0.943444
Q2FV57   28 0.965517 -1.27278  0.943444
Q2FXA5   31 1.06897 0.903563  0.161558
Q2G2U8   14 0.482759 -1.27278  0.943444
Q2FZP0   33 1.13793 0.903563  0.161558
Q2FZL7   27 0.931034 -1.27278  0.943444
Q2FZR3   23 0.793103 -1.27278  0.943444
Q2FWA0   26 0.896552 -1.27278  0.943444
Q2G090   28 0.965517 -1.27278  0.943444
Q2G1H0   32 1.08475 0.903563  0.161558
Q2FZP4   35 1.18644 0.903563  0.161558
Q2FUX0   23 0.779661 -1.27278  0.943444
Q2FV86   27 0.915254 -1.27278  0.943444
Q2FV14   27 0.915254 -1.27278  0.943444
Q2FUT2   29 0.983051 -1.27278  0.943444
Q2FZ64   19 0.644068 -1.27278  0.943444
Q2FUW1   17 0.566667 -1.27278  0.943444
Q2FWI0   28 0.933333 -1.27278  0.943444
Q2G2K5   32 1.06667 0.903563  0.161558
Q2FWK6   34 1.13333 0.903563  0.161558
Q2G0T9   34 1.13333 0.903563  0.161558
Q2G078   41 1.36667 0.903563  0.161558
Q2G1P3   22 0.733333 -1.27278  0.943444
Q2G274   28 0.918033 -1.27278  0.943444
Q2FZD4   27 0.885246 -1.27278  0.943444
Q2FYS5   27 0.885246 -1.27278  0.943444
Q2G1K5   33 1.08197 0.903563  0.161558
Q2G1L5   30 0.983607 -1.27278  0.943444
Q2G1M9   26 0.852459 -1.27278  0.943444
Q2FX67   25 0.819672 -1.27278  0.943444
Q2FZ32   23 0.754098 -1.27278  0.943444
Q2FWH7   25 0.819672 -1.27278  0.943444
Q2FXT8   20 0.645161 -1.27278  0.943444
Q2FUQ3   27 0.870968 -1.27278  0.943444
Q2G1Y6   26 0.83871 -1.27278  0.943444
Q2FX68   22 0.709677 -1.27278  0.943444
Q2FWD1   31 1 0.903563  0.161558
Q2FUZ8   25 0.806452 -1.27278  0.943444
Q2G1F5   25 0.806452 -1.27278  0.943444
Q2G2T6   20 0.645161 -1.27278  0.943444
Q2FYD2   19 0.612903 -1.27278  0.943444
Q2FYA1   22 0.709677 -1.27278  0.943444
Q2FY21   26 0.83871 -1.27278  0.943444
Q2FZD3   22 0.709677 -1.27278  0.943444
Q2G1Z4   27 0.870968 -1.27278  0.943444
Q2G0S3   27 0.857143 -1.27278  0.943444
Q2FVQ3   24 0.761905 -1.27278  0.943444
Q2G2J4   34 1.07937 0.903563  0.161558
Q2G2B8   23 0.730159 -1.27278  0.943444
Q2G0L5   11 0.349206 -1.27278  0.943444
Q2FW72   25 0.793651 -1.27278  0.943444
Q2FYT8   30 0.952381 -1.27278  0.943444
Q2FXM9   33 1.04762 0.903563  0.161558
Q2G1Y0   22 0.698413 -1.27278  0.943444
Q2G2D0   26 0.825397 -1.27278  0.943444
Q2G2M2   26 0.825397 -1.27278  0.943444
Q2G1B7   30 0.952381 -1.27278  0.943444
Q2G1B8   30 0.952381 -1.27278  0.943444
Q2G0M6   30 0.952381 -1.27278  0.943444
Q2G1D8   29 0.90625 -1.27278  0.943444
Q2FV70   18 0.5625 -1.27278  0.943444
Q2FV72   32 1 0.903563  0.161558
Q2FVB2   31 0.96875 -1.27278  0.943444
Q2G122   33 1.03125 0.903563  0.161558
Q2G1W2   27 0.830769 -1.27278  0.943444
Q2FWW1   19 0.584615 -1.27278  0.943444
Q2G1F4   38 1.16923 0.903563  0.161558
Q2G093   35 1.07692 0.903563  0.161558
Q2FXY7   33 1.01538 0.903563  0.161558
Q2G1C6   28 0.861538 -1.27278  0.943444
Q2FZ20   25 0.769231 -1.27278  0.943444
O50581   27 0.818182 -1.27278  0.943444
Q2G1N1   25 0.757576 -1.27278  0.943444
Q2G188   24 0.716418 -1.27278  0.943444
Q2G296   33 0.985075 -1.27278  0.943444
Q2G2E9   25 0.746269 -1.27278  0.943444
Q2G294   31 0.925373 -1.27278  0.943444
Q2FWJ5   30 0.895522 -1.27278  0.943444
Q2FW03   31 0.911765 -1.27278  0.943444
Q2G0N1   32 0.941176 -1.27278  0.943444
Q2FZJ0   39 1.14706 0.903563  0.161558
Q2FYZ9   24 0.705882 -1.27278  0.943444
Q2FV74   27 0.794118 -1.27278  0.943444
Q2FXP7   22 0.647059 -1.27278  0.943444
Q2FXU1   17 0.5 -1.27278  0.943444
Q2G1M8   29 0.852941 -1.27278  0.943444
Q2FXY4   33 0.970588 -1.27278  0.943444
Q2FZ94   23 0.666667 -1.27278  0.943444
Q2FYI0   25 0.714286 -1.27278  0.943444
Q2FXT9   23 0.657143 -1.27278  0.943444
Q2G0D2   27 0.760563 -1.27278  0.943444
Q2FYB7   19 0.535211 -1.27278  0.943444
Q2FVN8   29 0.816901 -1.27278  0.943444
Q2FZ49   23 0.647887 -1.27278  0.943444
Q2FUW6   29 0.816901 -1.27278  0.943444
Q2G1P7   32 0.901408 -1.27278  0.943444
Q2FW70   24 0.666667 -1.27278  0.943444
Q2G0W1   26 0.722222 -1.27278  0.943444
Q2G024   20 0.555556 -1.27278  0.943444
Q2G1G8   20 0.555556 -1.27278  0.943444
Q2G1R9   26 0.722222 -1.27278  0.943444
O06446   30 0.833333 -1.27278  0.943444
Q2G1C9   31 0.861111 -1.27278  0.943444
Q2FXV8   24 0.657534 -1.27278  0.943444
Q2G0P5   26 0.712329 -1.27278  0.943444
Q2FV64   29 0.783784 -1.27278  0.943444
Q2FV87   22 0.586667 -1.27278  0.943444
Q2G1K9   27 0.710526 -1.27278  0.943444
Q2G266   25 0.657895 -1.27278  0.943444
Q59801   19 0.493506 -1.27278  0.943444
Q2FXH2   26 0.675325 -1.27278  0.943444
Q53727   26 0.666667 -1.27278  0.943444
Q2G2Q0   25 0.641026 -1.27278  0.943444
Q2FZD8   23 0.582278 -1.27278  0.943444
Q2FYS4   17 0.43038 -1.27278  0.943444
Q2G1G2   31 0.78481 -1.27278  0.943444
Q2FXV9   20 0.5 -1.27278  0.943444
Q2G0L4   12 0.3 -1.27278  0.943444
Q2FXR8   26 0.65 -1.27278  0.943444
Q2FYJ0   24 0.6 -1.27278  0.943444
Q2FZS8   28 0.691358 -1.27278  0.943444
Q2FXN9   20 0.481928 -1.27278  0.943444
Q2FYM1   34 0.819277 -1.27278  0.943444
Q2FVZ5   19 0.457831 -1.27278  0.943444
Q2FVL8   26 0.619048 -1.27278  0.943444
Q2FZ40   27 0.642857 -1.27278  0.943444
Q2FYH5   25 0.588235 -1.27278  0.943444
Q2FXB3   17 0.390805 -1.27278  0.943444
Q2FYS9   24 0.539326 -1.27278  0.943444
Q2G1Q4   26 0.58427 -1.27278  0.943444
Q2FVC3   26 0.58427 -1.27278  0.943444
Q2G046   21 0.466667 -1.27278  0.943444
Q2FWU3   16 0.355556 -1.27278  0.943444
Q2FZ72   22 0.488889 -1.27278  0.943444
Q2FZ82   23 0.511111 -1.27278  0.943444
Q9F1K0   28 0.602151 -1.27278  0.943444
Q2FVV9   33 0.680412 -1.27278  0.943444
Q2FZT6   23 0.469388 -1.27278  0.943444
Q2FWU5   12 0.244898 -1.27278  0.943444
Q2FYC8   14 0.282828 -1.27278  0.943444
Q2FZK7   20 0.39604 -1.27278  0.943444
Q2G2C1   26 0.514851 -1.27278  0.943444
Q2FZT5   23 0.442308 -1.27278  0.943444
Q2G0R8   29 0.552381 -1.27278  0.943444
Q2FW95   18 0.342857 -1.27278  0.943444
Q2G0N5   19 0.348624 -1.27278  0.943444
P47768   24 0.432432 -1.27278  0.943444
Q2FXH4   18 0.321429 -1.27278  0.943444
Q2FVM1   28 0.5 -1.27278  0.943444
```
