## Supplementary Data 3 for "Mining folded proteomes in the era of accurate structure prediction": PF04570.output

```
# cudaSaTabsearch LTYPE = T LORDER = F LSOLN = F
# QUERY ID = PF04570 
# DBFILE = ./tableaux.ascii.DB                                                             
Q2G0V6   0 0 -1.27278 0.943444
Q2G075   0 0 -1.27278 0.943444
Q2G083   0 0 -1.27278 0.943444
Q2FZN3   0 0 -1.27278 0.943444
Q2FY90   0 0 -1.27278 0.943444
Q2FX91   0 0 -1.27278 0.943444
Q2FX54   0 0 -1.27278 0.943444
Q2FYQ4   0 0 -1.27278 0.943444
Q2G284   0 0 -1.27278 0.943444
Q2G0S4   0 0 -1.27278 0.943444
Q2FWM3   0 0 -1.27278 0.943444
Q2FX81   0 0 -1.27278 0.943444
Q2FXC6   0 0 -1.27278 0.943444
Q2FWJ7   0 0 -1.27278 0.943444
Q2FYJ9   0 0 -1.27278 0.943444
Q2G2E6   0 0 -1.27278 0.943444
Q2FWV0   0 0 -1.27278 0.943444
Q2FZC3   0 0 -1.27278 0.943444
Q2FVH9   0 0 -1.27278 0.943444
Q2FXQ5   0 0 -1.27278 0.943444
Q2FZU4   0 0 -1.27278 0.943444
Q2FYF8   0 0 -1.27278 0.943444
Q2FUR4   0 0 -1.27278 0.943444
Q2FYI2   0 0 -1.27278 0.943444
Q2FYY2   0 0 -1.27278 0.943444
Q2FW58   0 0 -1.27278 0.943444
P0C7Z3   0 0 -1.27278 0.943444
Q2G0T2   0 0 -1.27278 0.943444
Q2G1G9   0 0 -1.27278 0.943444
Q2FVJ0   0 0 -1.27278 0.943444
Q2FZ80   0 0 -1.27278 0.943444
Q2G1R4   0 0 -1.27278 0.943444
Q2FW02   0 0 -1.27278 0.943444
Q2G1X3   0 0 -1.27278 0.943444
Q2FWW4   0 0 -1.27278 0.943444
Q2FZE1   0 0 -1.27278 0.943444
Q2FY31   0 0 -1.27278 0.943444
Q2G018   0 0 -1.27278 0.943444
Q2FZI0   0 0 -1.27278 0.943444
Q2FUZ7   0 0 -1.27278 0.943444
Q2G250   0 0 -1.27278 0.943444
Q2FWU8   0 0 -1.27278 0.943444
Q2FYX5   0 0 -1.27278 0.943444
Q2FZY2   0 0 -1.27278 0.943444
Q2FZX8   0 0 -1.27278 0.943444
Q2FUY8   0 0 -1.27278 0.943444
Q2FV73   0 0 -1.27278 0.943444
Q2G0C5   0 0 -1.27278 0.943444
Q2FZ52   0 0 -1.27278 0.943444
Q2FVK6   0 0 -1.27278 0.943444
Q2G0Z3   0 0 -1.27278 0.943444
Q2FZJ8   0 0 -1.27278 0.943444
Q2FY57   0 0 -1.27278 0.943444
Q2G0W3   0 0 -1.27278 0.943444
Q2G0I2   0 0 -1.27278 0.943444
Q2FYX1   0 0 -1.27278 0.943444
Q2G0H2   0 0 -1.27278 0.943444
Q2FWJ8   0 0 -1.27278 0.943444
Q2FWZ7   0 0 -1.27278 0.943444
Q2FV04   0 0 -1.27278 0.943444
Q2G0H6   0 0 -1.27278 0.943444
Q2G291   0 0 -1.27278 0.943444
Q2G1A7   0 0 -1.27278 0.943444
Q2FVS8   0 0 -1.27278 0.943444
Q2FZ26   0 0 -1.27278 0.943444
Q2FXJ3   0 0 -1.27278 0.943444
Q2G231   0 0 -1.27278 0.943444
Q2G2N0   0 0 -1.27278 0.943444
Q2G2I2   0 0 -1.27278 0.943444
Q2FYU3   0 0 -1.27278 0.943444
Q2FWY5   0 0 -1.27278 0.943444
Q2G2E3   0 0 -1.27278 0.943444
Q2FV09   0 0 -1.27278 0.943444
Q2FX72   0 0 -1.27278 0.943444
Q2FWA3   0 0 -1.27278 0.943444
Q2FWF2   0 0 -1.27278 0.943444
Q2G0E4   0 0 -1.27278 0.943444
Q2G251   0 0 -1.27278 0.943444
P0C818   0 0 -1.27278 0.943444
Q2FXQ2   0 0 -1.27278 0.943444
Q2FXD4   0 0 -1.27278 0.943444
Q2G014   0 0 -1.27278 0.943444
Q2FWI9   0 0 -1.27278 0.943444
Q2FX79   0 0 -1.27278 0.943444
Q2FVP7   0 0 -1.27278 0.943444
Q2FZN4   0 0 -1.27278 0.943444
Q2FWU6   0 0 -1.27278 0.943444
Q2G2Y1   0 0 -1.27278 0.943444
Q2FYF6   0 0 -1.27278 0.943444
Q2FXK0   0 0 -1.27278 0.943444
Q2FVI9   0 0 -1.27278 0.943444
Q2G246   0 0 -1.27278 0.943444
Q2G053   0 0 -1.27278 0.943444
Q2FWK8   0 0 -1.27278 0.943444
Q2FXL8   0 0 -1.27278 0.943444
Q2G0Q4   0 0 -1.27278 0.943444
Q2FVB7   0 0 -1.27278 0.943444
Q2FYD6   0 0 -1.27278 0.943444
Q2FXK9   0 0 -1.27278 0.943444
Q2FV78   0 0 -1.27278 0.943444
Q2FXG4   0 0 -1.27278 0.943444
Q2G0C8   0 0 -1.27278 0.943444
Q2FWU9   0 0 -1.27278 0.943444
Q2FUX2   0 0 -1.27278 0.943444
Q2FYI8   0 0 -1.27278 0.943444
Q2FXA1   0 0 -1.27278 0.943444
Q2FV49   0 0 -1.27278 0.943444
Q2G1S0   0 0 -1.27278 0.943444
Q2G0G0   0 0 -1.27278 0.943444
P0C805   0 0 -1.27278 0.943444
Q2FWV9   0 0 -1.27278 0.943444
Q2G152   0 0 -1.27278 0.943444
Q2FX48   0 0 -1.27278 0.943444
Q2FXS5   0 0 -1.27278 0.943444
Q2FWL4   0 0 -1.27278 0.943444
P0C7Y1   0 0 -1.27278 0.943444
Q2FXA2   0 0 -1.27278 0.943444
Q2FY96   0 0 -1.27278 0.943444
Q2FVJ3   0 0 -1.27278 0.943444
Q2FZ24   0 0 -1.27278 0.943444
Q2G1X4   0 0 -1.27278 0.943444
Q2FYM6   0 0 -1.27278 0.943444
Q2FWX6   0 0 -1.27278 0.943444
Q2G1D2   0 0 -1.27278 0.943444
Q2FWC0   0 0 -1.27278 0.943444
Q2FZG7   0 0 -1.27278 0.943444
Q2G2P1   0 0 -1.27278 0.943444
Q2G1M4   0 0 -1.27278 0.943444
Q2FX29   0 0 -1.27278 0.943444
Q2FUZ3   0 0 -1.27278 0.943444
Q2FVZ9   0 0 -1.27278 0.943444
Q2G2N3   0 0 -1.27278 0.943444
Q2G237   0 0 -1.27278 0.943444
Q2FXN5   0 0 -1.27278 0.943444
Q2FYP7   0 0 -1.27278 0.943444
Q2FWC8   0 0 -1.27278 0.943444
Q2G209   0 0 -1.27278 0.943444
Q2FXX7   0 0 -1.27278 0.943444
Q2FV05   0 0 -1.27278 0.943444
Q2FWM8   0 0 -1.27278 0.943444
Q2FV00   0 0 -1.27278 0.943444
Q2FZF2   0 0 -1.27278 0.943444
Q2FV80   0 0 -1.27278 0.943444
Q2FZZ7   0 0 -1.27278 0.943444
Q2FWH8   0 0 -1.27278 0.943444
Q2FVS5   0 0 -1.27278 0.943444
Q2FWY0   0 0 -1.27278 0.943444
Q2FZM3   0 0 -1.27278 0.943444
Q2FZW8   0 0 -1.27278 0.943444
Q2FVY7   0 0 -1.27278 0.943444
Q2FXJ1   0 0 -1.27278 0.943444
Q2G0T7   0 0 -1.27278 0.943444
Q2FW40   0 0 -1.27278 0.943444
Q2FYU9   0 0 -1.27278 0.943444
Q2FUR0   0 0 -1.27278 0.943444
Q2G215   0 0 -1.27278 0.943444
Q2G169   0 0 -1.27278 0.943444
Q2G034   0 0 -1.27278 0.943444
Q2FUV8   0 0 -1.27278 0.943444
Q2FW44   0 0 -1.27278 0.943444
Q2FYJ8   0 0 -1.27278 0.943444
Q2FVR6   2 0.666667 -1.27278 0.943444
Q2G183   0 0 -1.27278 0.943444
Q2G0S1   0 0 -1.27278 0.943444
Q2FX83   0 0 -1.27278 0.943444
Q2FYF7   0 0 -1.27278 0.943444
Q2G166   2 0.666667 -1.27278 0.943444
Q2FX20   0 0 -1.27278 0.943444
Q2G020   0 0 -1.27278 0.943444
Q2FVC0   0 0 -1.27278 0.943444
Q2FVD1   0 0 -1.27278 0.943444
Q2FWH1   0 0 -1.27278 0.943444
Q2FYX2   0 0 -1.27278 0.943444
Q2FZB5   2 0.666667 -1.27278 0.943444
Q2G0G8   0 0 -1.27278 0.943444
P0A0I4   0 0 -1.27278 0.943444
Q2G2C6   0 0 -1.27278 0.943444
Q2FVB1   0 0 -1.27278 0.943444
Q2FYN1   0 0 -1.27278 0.943444
Q2FV79   0 0 -1.27278 0.943444
Q2FVU9   0 0 -1.27278 0.943444
Q2G0W5   0 0 -1.27278 0.943444
Q2FW60   0 0 -1.27278 0.943444
Q2G269   0 0 -1.27278 0.943444
Q2FZS1   0 0 -1.27278 0.943444
Q2G1Y3   0 0 -1.27278 0.943444
Q2FWA4   2 0.666667 -1.27278 0.943444
Q2G0C0   0 0 -1.27278 0.943444
Q2G2J6   0 0 -1.27278 0.943444
Q2G1R2   0 0 -1.27278 0.943444
Q2FXY8   0 0 -1.27278 0.943444
Q2FYL2   0 0 -1.27278 0.943444
Q2FYS3   0 0 -1.27278 0.943444
Q2FXS0   0 0 -1.27278 0.943444
Q2FWA7   0 0 -1.27278 0.943444
Q2FWV8   0 0 -1.27278 0.943444
Q2G279   0 0 -1.27278 0.943444
Q2FYB5   0 0 -1.27278 0.943444
Q2G175   0 0 -1.27278 0.943444
Q2FZ07   0 0 -1.27278 0.943444
Q2FVG7   1 0.333333 -1.27278 0.943444
Q2G2P3   0 0 -1.27278 0.943444
Q2FZA3   0 0 -1.27278 0.943444
Q2FYE1   1 0.333333 -1.27278 0.943444
Q2G2F8   0 0 -1.27278 0.943444
Q2FWS8   0 0 -1.27278 0.943444
Q2FXD8   0 0 -1.27278 0.943444
Q2FX46   0 0 -1.27278 0.943444
Q2FYB4   0 0 -1.27278 0.943444
Q2FYC0   0 0 -1.27278 0.943444
Q2FUY5   0 0 -1.27278 0.943444
Q2FYF2   0 0 -1.27278 0.943444
Q2G0R4   0 0 -1.27278 0.943444
Q2G1L1   0 0 -1.27278 0.943444
Q2FYB0   0 0 -1.27278 0.943444
Q2FWW5   0 0 -1.27278 0.943444
Q2FX04   0 0 -1.27278 0.943444
Q2FV33   0 0 -1.27278 0.943444
Q2FUX6   0 0 -1.27278 0.943444
Q2FVP5   0 0 -1.27278 0.943444
Q2G0W7   0 0 -1.27278 0.943444
Q2FXV1   0 0 -1.27278 0.943444
Q2G096   0 0 -1.27278 0.943444
Q2FV68   0 0 -1.27278 0.943444
Q2FVY6   0 0 -1.27278 0.943444
Q2FYY0   1 0.333333 -1.27278 0.943444
Q2G005   0 0 -1.27278 0.943444
Q2G2B4   0 0 -1.27278 0.943444
Q2FVZ7   0 0 -1.27278 0.943444
Q2FW55   0 0 -1.27278 0.943444
Q2FV92   0 0 -1.27278 0.943444
Q2FYV9   0 0 -1.27278 0.943444
Q2FW74   0 0 -1.27278 0.943444
Q2FVK9   0 0 -1.27278 0.943444
Q2FZA4   0 0 -1.27278 0.943444
Q2FV25   0 0 -1.27278 0.943444
Q2FYG8   0 0 -1.27278 0.943444
Q2G216   0 0 -1.27278 0.943444
Q2FZ69   1 0.333333 -1.27278 0.943444
Q2FV97   0 0 -1.27278 0.943444
Q2FZ95   0 0 -1.27278 0.943444
Q2FZN8   0 0 -1.27278 0.943444
Q2FZG2   0 0 -1.27278 0.943444
Q2G259   0 0 -1.27278 0.943444
Q2FYB6   0 0 -1.27278 0.943444
Q2FZD1   0 0 -1.27278 0.943444
Q2FYT6   0 0 -1.27278 0.943444
Q2G0Y2   0 0 -1.27278 0.943444
Q2FWZ1   0 0 -1.27278 0.943444
Q2FVC8   0 0 -1.27278 0.943444
Q2G2H1   0 0 -1.27278 0.943444
Q2FY47   0 0 -1.27278 0.943444
Q2FX78   0 0 -1.27278 0.943444
Q2FX47   0 0 -1.27278 0.943444
Q2FZA7   0 0 -1.27278 0.943444
Q2FV32   0 0 -1.27278 0.943444
Q2FYE6   0 0 -1.27278 0.943444
Q2FZ41   0 0 -1.27278 0.943444
Q2FYG3   0 0 -1.27278 0.943444
Q2FX01   2 0.666667 -1.27278 0.943444
Q2FXU6   0 0 -1.27278 0.943444
Q2FYL7   0 0 -1.27278 0.943444
Q2FWQ3   0 0 -1.27278 0.943444
Q2FZY9   0 0 -1.27278 0.943444
Q2FV50   0 0 -1.27278 0.943444
Q2FUY7   0 0 -1.27278 0.943444
Q2FXP6   0 0 -1.27278 0.943444
Q2G1S9   0 0 -1.27278 0.943444
Q2FX18   0 0 -1.27278 0.943444
Q2FYU0   0 0 -1.27278 0.943444
Q2FXZ7   0 0 -1.27278 0.943444
Q2G051   0 0 -1.27278 0.943444
Q2FWS3   1 0.285714 -1.27278 0.943444
Q2FW14   0 0 -1.27278 0.943444
Q2FYD7   0 0 -1.27278 0.943444
Q9RQP8   0 0 -1.27278 0.943444
Q2FZK2   0 0 -1.27278 0.943444
Q2FWI7   0 0 -1.27278 0.943444
Q2G182   0 0 -1.27278 0.943444
Q2FYT7   0 0 -1.27278 0.943444
Q2FV46   0 0 -1.27278 0.943444
Q2FY58   0 0 -1.27278 0.943444
Q2FX06   0 0 -1.27278 0.943444
Q2FZH0   0 0 -1.27278 0.943444
Q2FUZ4   2 0.571429 -1.27278 0.943444
Q2G102   0 0 -1.27278 0.943444
Q2G1R8   0 0 -1.27278 0.943444
Q2G2J1   0 0 -1.27278 0.943444
Q2FX71   0 0 -1.27278 0.943444
Q2FUZ5   2 0.571429 -1.27278 0.943444
Q2FYP5   0 0 -1.27278 0.943444
Q2G048   0 0 -1.27278 0.943444
Q2FUQ0   0 0 -1.27278 0.943444
Q2FWS7   2 0.571429 -1.27278 0.943444
Q2FV65   0 0 -1.27278 0.943444
Q2G125   0 0 -1.27278 0.943444
Q2FYT2   2 0.571429 -1.27278 0.943444
Q2FVH7   0 0 -1.27278 0.943444
Q2G127   2 0.571429 -1.27278 0.943444
Q2FYI5   0 0 -1.27278 0.943444
Q2FYX4   2 0.571429 -1.27278 0.943444
Q2G0M3   5 1.42857 0.903563 0.161558
Q2FW87   0 0 -1.27278 0.943444
Q2G211   0 0 -1.27278 0.943444
Q2FXR5   5 1.42857 0.903563 0.161558
Q2FWR5   0 0 -1.27278 0.943444
Q2FYD5   0 0 -1.27278 0.943444
Q2FY94   0 0 -1.27278 0.943444
Q2G2W8   0 0 -1.27278 0.943444
Q2FZL9   3 0.857143 -1.27278 0.943444
Q2FYT9   0 0 -1.27278 0.943444
Q2FX44   0 0 -1.27278 0.943444
Q2FXB2   0 0 -1.27278 0.943444
Q2FVF6   0 0 -1.27278 0.943444
Q2G2F6   0 0 -1.27278 0.943444
Q2G2C3   0 0 -1.27278 0.943444
Q2FYA5   2 0.571429 -1.27278 0.943444
Q2FYB1   1 0.285714 -1.27278 0.943444
Q2G011   0 0 -1.27278 0.943444
Q2FV29   0 0 -1.27278 0.943444
Q2FVW1   0 0 -1.27278 0.943444
Q2FYA4   0 0 -1.27278 0.943444
Q2FY26   0 0 -1.27278 0.943444
Q2FXC1   1 0.285714 -1.27278 0.943444
Q2G2T0   2 0.571429 -1.27278 0.943444
Q2FY62   0 0 -1.27278 0.943444
Q2G2K4   0 0 -1.27278 0.943444
Q2FW65   0 0 -1.27278 0.943444
Q2FY05   2 0.571429 -1.27278 0.943444
Q2FV96   4 1.14286 0.903563 0.161558
Q2G1S7   0 0 -1.27278 0.943444
Q2FWS9   0 0 -1.27278 0.943444
Q2G180   0 0 -1.27278 0.943444
Q2G0L6   0 0 -1.27278 0.943444
Q2G189   0 0 -1.27278 0.943444
Q2FYD9   0 0 -1.27278 0.943444
Q2FWM6   0 0 -1.27278 0.943444
Q2FXA6   0 0 -1.27278 0.943444
Q2G0U8   1 0.285714 -1.27278 0.943444
Q2FXD9   0 0 -1.27278 0.943444
Q2FWF9   0 0 -1.27278 0.943444
Q2FXS3   0 0 -1.27278 0.943444
Q2FXX6   0 0 -1.27278 0.943444
Q2FWU2   0 0 -1.27278 0.943444
Q2FXD5   0 0 -1.27278 0.943444
Q2FZK8   2 0.571429 -1.27278 0.943444
Q2FV15   0 0 -1.27278 0.943444
Q2FZZ5   2 0.571429 -1.27278 0.943444
Q2FW48   1 0.285714 -1.27278 0.943444
Q2FYB3   2 0.571429 -1.27278 0.943444
Q2FWT5   2 0.571429 -1.27278 0.943444
Q2FVH4   0 0 -1.27278 0.943444
Q2FWP4   1 0.285714 -1.27278 0.943444
Q2FYX9   0 0 -1.27278 0.943444
Q2G1U7   0 0 -1.27278 0.943444
Q2FXY6   0 0 -1.27278 0.943444
Q2FYT1   1 0.285714 -1.27278 0.943444
Q2G244   0 0 -1.27278 0.943444
Q2FX30   0 0 -1.27278 0.943444
Q2FVZ3   0 0 -1.27278 0.943444
Q2FWP5   4 1.14286 0.903563 0.161558
Q2FX41   1 0.285714 -1.27278 0.943444
Q2G2R5   0 0 -1.27278 0.943444
Q2G2S3   1 0.25 -1.27278 0.943444
Q2G004   0 0 -1.27278 0.943444
Q2FWV1   1 0.25 -1.27278 0.943444
Q2G003   0 0 -1.27278 0.943444
Q2FZV3   0 0 -1.27278 0.943444
Q2G026   0 0 -1.27278 0.943444
Q2FXG7   0 0 -1.27278 0.943444
Q2FYL8   0 0 -1.27278 0.943444
Q2FZB6   0 0 -1.27278 0.943444
Q2FZE4   1 0.25 -1.27278 0.943444
Q2FX11   0 0 -1.27278 0.943444
Q2G0Y3   0 0 -1.27278 0.943444
Q2FZW7   0 0 -1.27278 0.943444
Q2FX21   6 1.5 0.903563 0.161558
Q2G092   5 1.25 0.903563 0.161558
Q2FZB7   0 0 -1.27278 0.943444
Q2G0J9   6 1.5 0.903563 0.161558
Q2G1X2   0 0 -1.27278 0.943444
Q2FZD6   5 1.25 0.903563 0.161558
Q2FW67   1 0.25 -1.27278 0.943444
Q2G111   0 0 -1.27278 0.943444
Q2G2Y4   2 0.5 -1.27278 0.943444
Q2FY38   0 0 -1.27278 0.943444
Q2FWJ0   2 0.5 -1.27278 0.943444
Q2G2T5   0 0 -1.27278 0.943444
Q2FVG6   2 0.5 -1.27278 0.943444
Q2G1V8   0 0 -1.27278 0.943444
Q2G1L0   0 0 -1.27278 0.943444
Q2FXD6   0 0 -1.27278 0.943444
P0C948   0 0 -1.27278 0.943444
Q2G1M2   0 0 -1.27278 0.943444
Q2FVW8   1 0.25 -1.27278 0.943444
Q2FX24   0 0 -1.27278 0.943444
Q2FWS4   4 1 0.903563 0.161558
Q2FYQ3   0 0 -1.27278 0.943444
Q2G254   2 0.5 -1.27278 0.943444
Q2FWB4   0 0 -1.27278 0.943444
Q2FUP8   0 0 -1.27278 0.943444
Q2FZC2   0 0 -1.27278 0.943444
Q2FYE4   3 0.75 -1.27278 0.943444
Q2FWS2   1 0.25 -1.27278 0.943444
Q2FY03   0 0 -1.27278 0.943444
Q2FVS6   2 0.5 -1.27278 0.943444
Q2FXV2   0 0 -1.27278 0.943444
Q2G2L6   2 0.5 -1.27278 0.943444
Q2G2I5   1 0.25 -1.27278 0.943444
Q2FYA2   2 0.5 -1.27278 0.943444
Q2FWV7   0 0 -1.27278 0.943444
Q2FXE7   0 0 -1.27278 0.943444
Q2G0J6   0 0 -1.27278 0.943444
Q2FUU4   6 1.5 0.903563 0.161558
Q2FVJ4   0 0 -1.27278 0.943444
Q2FZM9   0 0 -1.27278 0.943444
Q2FZ51   0 0 -1.27278 0.943444
Q2FY22   2 0.5 -1.27278 0.943444
Q2G2Q1   0 0 -1.27278 0.943444
Q2G109   1 0.25 -1.27278 0.943444
Q2G1D6   1 0.25 -1.27278 0.943444
Q2FVC9   0 0 -1.27278 0.943444
Q2G2R6   5 1.25 0.903563 0.161558
Q2FZ85   1 0.25 -1.27278 0.943444
Q2FVK4   2 0.5 -1.27278 0.943444
Q2G1V9   0 0 -1.27278 0.943444
Q2G2H6   0 0 -1.27278 0.943444
Q2FWS6   4 1 0.903563 0.161558
Q2FZW4   0 0 -1.27278 0.943444
Q2G1M3   0 0 -1.27278 0.943444
Q2G1M0   4 1 0.903563 0.161558
Q2G1Y9   4 1 0.903563 0.161558
Q2FX45   2 0.5 -1.27278 0.943444
Q2FWP8   2 0.5 -1.27278 0.943444
Q2FYP4   1 0.25 -1.27278 0.943444
Q2FYL1   0 0 -1.27278 0.943444
Q2G1L4   1 0.25 -1.27278 0.943444
Q2FUQ7   0 0 -1.27278 0.943444
Q2G247   0 0 -1.27278 0.943444
Q2FVV0   0 0 -1.27278 0.943444
Q2FYU6   2 0.5 -1.27278 0.943444
Q2G2N6   0 0 -1.27278 0.943444
Q2FXC9   0 0 -1.27278 0.943444
Q2FX42   2 0.5 -1.27278 0.943444
Q2FX26   3 0.75 -1.27278 0.943444
Q2FWF3   0 0 -1.27278 0.943444
Q2FZY1   0 0 -1.27278 0.943444
Q2FW15   2 0.444444 -1.27278 0.943444
P0A0G2   3 0.666667 -1.27278 0.943444
Q2G2G5   2 0.444444 -1.27278 0.943444
Q2FY39   0 0 -1.27278 0.943444
Q2G0B5   0 0 -1.27278 0.943444
Q2FZI1   3 0.666667 -1.27278 0.943444
Q2FUQ6   2 0.444444 -1.27278 0.943444
Q2FVR5   2 0.444444 -1.27278 0.943444
Q2G2W6   0 0 -1.27278 0.943444
Q2FZR8   0 0 -1.27278 0.943444
Q2FVY8   5 1.11111 0.903563 0.161558
Q2FZ60   5 1.11111 0.903563 0.161558
Q2FV82   0 0 -1.27278 0.943444
Q2FX23   0 0 -1.27278 0.943444
Q2G1G3   0 0 -1.27278 0.943444
P68805   2 0.444444 -1.27278 0.943444
Q2FVL0   2 0.444444 -1.27278 0.943444
Q2G2J0   2 0.444444 -1.27278 0.943444
Q2FZF1   2 0.444444 -1.27278 0.943444
Q2FXU9   5 1.11111 0.903563 0.161558
Q2G1A2   2 0.444444 -1.27278 0.943444
Q2G1C3   1 0.222222 -1.27278 0.943444
Q2G1D4   0 0 -1.27278 0.943444
Q2G0A8   1 0.222222 -1.27278 0.943444
Q2FVC7   0 0 -1.27278 0.943444
Q2G133   2 0.444444 -1.27278 0.943444
Q2FY86   6 1.33333 0.903563 0.161558
Q2FX92   7 1.55556 0.903563 0.161558
Q2FW47   0 0 -1.27278 0.943444
Q2G1T9   0 0 -1.27278 0.943444
Q2FVU8   0 0 -1.27278 0.943444
Q2FVD7   5 1.11111 0.903563 0.161558
Q2FX55   0 0 -1.27278 0.943444
Q2FVD3   4 0.888889 -1.27278 0.943444
Q2G2B5   0 0 -1.27278 0.943444
Q2FWV6   0 0 -1.27278 0.943444
Q2FW29   2 0.444444 -1.27278 0.943444
Q2G0W6   0 0 -1.27278 0.943444
Q2FVD2   0 0 -1.27278 0.943444
Q2FWR8   2 0.444444 -1.27278 0.943444
Q2FXA0   2 0.444444 -1.27278 0.943444
Q2FZB4   2 0.444444 -1.27278 0.943444
Q2FX37   3 0.666667 -1.27278 0.943444
Q2FX13   0 0 -1.27278 0.943444
Q2FWD8   2 0.444444 -1.27278 0.943444
Q2G108   3 0.666667 -1.27278 0.943444
Q2G2V4   1 0.222222 -1.27278 0.943444
Q2FZW2   5 1.11111 0.903563 0.161558
Q2FYY4   2 0.444444 -1.27278 0.943444
Q2FYB8   1 0.222222 -1.27278 0.943444
Q2FWC2   0 0 -1.27278 0.943444
Q2FYE8   3 0.666667 -1.27278 0.943444
Q2FXK5   2 0.444444 -1.27278 0.943444
Q2FWT0   2 0.444444 -1.27278 0.943444
Q2FW19   3 0.666667 -1.27278 0.943444
Q2G100   0 0 -1.27278 0.943444
Q2FYY3   0 0 -1.27278 0.943444
Q2FZ01   0 0 -1.27278 0.943444
Q2FYY1   0 0 -1.27278 0.943444
Q2G103   8 1.77778 0.903563 0.161558
Q2FV12   0 0 -1.27278 0.943444
Q2FWQ1   3 0.666667 -1.27278 0.943444
Q2FYY5   0 0 -1.27278 0.943444
Q2G207   0 0 -1.27278 0.943444
Q2G1Y8   2 0.444444 -1.27278 0.943444
Q2FWZ8   1 0.222222 -1.27278 0.943444
Q2G0Z8   0 0 -1.27278 0.943444
Q2G2F7   0 0 -1.27278 0.943444
Q2FYH9   1 0.222222 -1.27278 0.943444
Q2FWB7   0 0 -1.27278 0.943444
Q2FYN2   2 0.4 -1.27278 0.943444
Q2FVQ6   1 0.2 -1.27278 0.943444
Q2FWX3   2 0.4 -1.27278 0.943444
Q2G187   0 0 -1.27278 0.943444
Q2FW05   2 0.4 -1.27278 0.943444
Q2FYC3   1 0.2 -1.27278 0.943444
Q2FZJ2   5 1 0.903563 0.161558
Q2G0D6   0 0 -1.27278 0.943444
Q2FWP7   0 0 -1.27278 0.943444
Q2FX31   7 1.4 0.903563 0.161558
Q2FVZ6   0 0 -1.27278 0.943444
Q2G2A2   5 1 0.903563 0.161558
Q2FWQ8   2 0.4 -1.27278 0.943444
Q2FVM9   1 0.2 -1.27278 0.943444
Q2FYD1   6 1.2 0.903563 0.161558
Q2FYN3   1 0.2 -1.27278 0.943444
Q2FYI3   0 0 -1.27278 0.943444
Q2G022   4 0.8 -1.27278 0.943444
Q2G1Q3   1 0.2 -1.27278 0.943444
Q2FX58   0 0 -1.27278 0.943444
Q2G2V1   5 1 0.903563 0.161558
Q2FVV5   2 0.4 -1.27278 0.943444
Q2FZC0   3 0.6 -1.27278 0.943444
Q2FV63   7 1.4 0.903563 0.161558
Q2FWG9   0 0 -1.27278 0.943444
Q2FZA5   0 0 -1.27278 0.943444
Q2FX60   7 1.4 0.903563 0.161558
Q2G2I8   4 0.8 -1.27278 0.943444
Q2G2Y5   5 1 0.903563 0.161558
Q2G2Y2   0 0 -1.27278 0.943444
Q2FWA6   2 0.4 -1.27278 0.943444
Q2FWL8   5 1 0.903563 0.161558
Q2FY95   6 1.2 0.903563 0.161558
Q2FYC5   2 0.4 -1.27278 0.943444
Q2FV43   0 0 -1.27278 0.943444
Q2FVU0   5 1 0.903563 0.161558
Q2FZG5   0 0 -1.27278 0.943444
Q2G2H9   2 0.4 -1.27278 0.943444
Q2G1D1   2 0.4 -1.27278 0.943444
Q2FWU7   3 0.6 -1.27278 0.943444
P60647   0 0 -1.27278 0.943444
Q2FUR7   1 0.2 -1.27278 0.943444
Q2FWQ2   5 1 0.903563 0.161558
Q2G2M4   2 0.4 -1.27278 0.943444
Q2G104   2 0.4 -1.27278 0.943444
Q2FX76   2 0.4 -1.27278 0.943444
Q2G2Q4   5 1 0.903563 0.161558
Q2FXQ1   1 0.2 -1.27278 0.943444
Q2FX80   0 0 -1.27278 0.943444
Q2FZN6   2 0.4 -1.27278 0.943444
Q2G009   2 0.4 -1.27278 0.943444
Q2G021   1 0.2 -1.27278 0.943444
Q2FWH0   7 1.4 0.903563 0.161558
Q2FXQ0   4 0.8 -1.27278 0.943444
Q2FX64   0 0 -1.27278 0.943444
Q2FY98   0 0 -1.27278 0.943444
Q2FWK5   7 1.4 0.903563 0.161558
Q2FYK1   1 0.2 -1.27278 0.943444
Q2FXF0   2 0.4 -1.27278 0.943444
Q2FY70   5 1 0.903563 0.161558
Q2G114   4 0.8 -1.27278 0.943444
Q2FX38   0 0 -1.27278 0.943444
Q2FUP9   0 0 -1.27278 0.943444
Q2FVV3   2 0.4 -1.27278 0.943444
Q2G113   8 1.6 0.903563 0.161558
Q2FWB2   2 0.4 -1.27278 0.943444
Q2FWT6   1 0.2 -1.27278 0.943444
Q2FW28   5 1 0.903563 0.161558
Q2FUQ9   2 0.4 -1.27278 0.943444
Q2FY00   2 0.4 -1.27278 0.943444
Q2G040   1 0.2 -1.27278 0.943444
Q2FX35   6 1.2 0.903563 0.161558
Q2FYW9   2 0.363636 -1.27278 0.943444
Q2G2N8   0 0 -1.27278 0.943444
Q2G1V7   8 1.45455 0.903563 0.161558
Q2G0C3   0 0 -1.27278 0.943444
Q2FVW0   2 0.363636 -1.27278 0.943444
Q2FUS4   5 0.909091 -1.27278 0.943444
Q2FVP6   0 0 -1.27278 0.943444
Q2FZK1   1 0.181818 -1.27278 0.943444
Q2FXY2   7 1.27273 0.903563 0.161558
Q2FYX3   6 1.09091 0.903563 0.161558
Q2FZ86   6 1.09091 0.903563 0.161558
Q2FUV7   1 0.181818 -1.27278 0.943444
Q2FX70   2 0.363636 -1.27278 0.943444
Q2G1Y1   2 0.363636 -1.27278 0.943444
Q2FVT9   1 0.181818 -1.27278 0.943444
Q2G2K3   4 0.727273 -1.27278 0.943444
P72358   0 0 -1.27278 0.943444
Q2G192   1 0.181818 -1.27278 0.943444
Q2FYX6   4 0.727273 -1.27278 0.943444
Q2FXW0   0 0 -1.27278 0.943444
Q2G202   1 0.181818 -1.27278 0.943444
Q2FYW7   2 0.363636 -1.27278 0.943444
Q2G2M0   2 0.363636 -1.27278 0.943444
Q2FXT7   2 0.363636 -1.27278 0.943444
Q2FX59   2 0.363636 -1.27278 0.943444
Q2G0X2   2 0.363636 -1.27278 0.943444
Q2FWR6   6 1.09091 0.903563 0.161558
Q2FW22   5 0.909091 -1.27278 0.943444
Q2FZH4   6 1.09091 0.903563 0.161558
Q2FYZ1   4 0.727273 -1.27278 0.943444
Q2G2W7   5 0.909091 -1.27278 0.943444
Q2G2I4   4 0.727273 -1.27278 0.943444
Q2FZP5   8 1.45455 0.903563 0.161558
Q2FWQ7   7 1.27273 0.903563 0.161558
Q2G1W9   6 1.09091 0.903563 0.161558
Q2FWF7   4 0.727273 -1.27278 0.943444
Q2FYM9   7 1.27273 0.903563 0.161558
Q2FXV0   5 0.909091 -1.27278 0.943444
Q2FWW2   5 0.909091 -1.27278 0.943444
Q2FVS2   2 0.363636 -1.27278 0.943444
Q2G007   7 1.27273 0.903563 0.161558
Q2FYA7   5 0.909091 -1.27278 0.943444
Q2G0K0   3 0.545455 -1.27278 0.943444
Q2FXS9   3 0.545455 -1.27278 0.943444
Q2G249   6 1.09091 0.903563 0.161558
Q2G008   2 0.363636 -1.27278 0.943444
Q2FZD5   1 0.181818 -1.27278 0.943444
Q2FZG0   0 0 -1.27278 0.943444
Q2FX28   4 0.727273 -1.27278 0.943444
Q2FXI4   5 0.909091 -1.27278 0.943444
Q2G176   2 0.363636 -1.27278 0.943444
Q2G116   5 0.909091 -1.27278 0.943444
Q2FXF2   0 0 -1.27278 0.943444
Q2G260   3 0.545455 -1.27278 0.943444
Q2G213   0 0 -1.27278 0.943444
Q2G173   3 0.545455 -1.27278 0.943444
Q2FV71   5 0.909091 -1.27278 0.943444
Q2FWY8   3 0.545455 -1.27278 0.943444
Q2FWN3   2 0.363636 -1.27278 0.943444
Q2FYD4   4 0.727273 -1.27278 0.943444
Q2FVQ2   6 1.09091 0.903563 0.161558
Q2FVK0   8 1.45455 0.903563 0.161558
Q2G285   4 0.727273 -1.27278 0.943444
Q2FZH6   7 1.27273 0.903563 0.161558
Q2FZX1   2 0.363636 -1.27278 0.943444
Q2FZ83   0 0 -1.27278 0.943444
Q2G0S9   5 0.909091 -1.27278 0.943444
Q2FZH7   2 0.363636 -1.27278 0.943444
Q2FZT3   4 0.727273 -1.27278 0.943444
Q2FX57   8 1.33333 0.903563 0.161558
Q2G0B9   7 1.16667 0.903563 0.161558
Q2FY28   7 1.16667 0.903563 0.161558
Q2G0R5   7 1.16667 0.903563 0.161558
Q2FZG8   3 0.5 -1.27278 0.943444
Q2G1X1   2 0.333333 -1.27278 0.943444
Q2FX93   2 0.333333 -1.27278 0.943444
Q2FYU5   4 0.666667 -1.27278 0.943444
Q2FWR9   8 1.33333 0.903563 0.161558
Q2FWS0   6 1 0.903563 0.161558
Q2G0P4   2 0.333333 -1.27278 0.943444
Q2FX50   2 0.333333 -1.27278 0.943444
Q2FZV0   3 0.5 -1.27278 0.943444
Q2G0S5   3 0.5 -1.27278 0.943444
Q2FY25   1 0.166667 -1.27278 0.943444
Q2FXG6   2 0.333333 -1.27278 0.943444
Q2FZJ7   2 0.333333 -1.27278 0.943444
Q2G0U7   5 0.833333 -1.27278 0.943444
Q2FZV2   5 0.833333 -1.27278 0.943444
Q2FWT8   5 0.833333 -1.27278 0.943444
Q2G0D1   4 0.666667 -1.27278 0.943444
Q2FVW5   6 1 0.903563 0.161558
Q2FY97   7 1.16667 0.903563 0.161558
Q2FXF3   6 1 0.903563 0.161558
Q2G063   1 0.166667 -1.27278 0.943444
Q2G0U5   2 0.333333 -1.27278 0.943444
Q2G2B1   7 1.16667 0.903563 0.161558
Q2FVE3   2 0.333333 -1.27278 0.943444
Q2FZW1   10 1.66667 0.903563 0.161558
Q2FYK2   7 1.16667 0.903563 0.161558
Q2FXW2   5 0.833333 -1.27278 0.943444
Q9F0R1   7 1.16667 0.903563 0.161558
Q2FZG3   4 0.666667 -1.27278 0.943444
Q2G2K0   6 1 0.903563 0.161558
Q2FVN4   2 0.333333 -1.27278 0.943444
Q2FYV0   5 0.833333 -1.27278 0.943444
Q2G0A5   1 0.166667 -1.27278 0.943444
Q2FZ03   6 1 0.903563 0.161558
Q2G1I8   5 0.833333 -1.27278 0.943444
Q2FYX8   7 1.16667 0.903563 0.161558
Q2FV18   0 0 -1.27278 0.943444
Q2FYI7   6 1 0.903563 0.161558
Q2G0K1   6 1 0.903563 0.161558
Q2G2U9   7 1.16667 0.903563 0.161558
Q2FW31   6 1 0.903563 0.161558
Q2FVB5   7 1.16667 0.903563 0.161558
Q2FVI8   0 0 -1.27278 0.943444
Q2FZT0   6 1 0.903563 0.161558
P48860   4 0.666667 -1.27278 0.943444
Q2FYC1   6 1 0.903563 0.161558
Q2G286   5 0.833333 -1.27278 0.943444
Q2FXD3   5 0.833333 -1.27278 0.943444
Q2G027   0 0 -1.27278 0.943444
Q2G0T4   5 0.833333 -1.27278 0.943444
Q2FZJ5   1 0.166667 -1.27278 0.943444
Q2FW10   4 0.666667 -1.27278 0.943444
Q2FY91   3 0.5 -1.27278 0.943444
Q2FVP0   8 1.33333 0.903563 0.161558
P60070   4 0.666667 -1.27278 0.943444
Q2FWU1   2 0.333333 -1.27278 0.943444
Q2FYA3   6 1 0.903563 0.161558
Q2G0V8   1 0.166667 -1.27278 0.943444
Q2G0Z2   6 1 0.903563 0.161558
Q2FZ47   0 0 -1.27278 0.943444
Q2G0V9   0 0 -1.27278 0.943444
Q2FZE2   9 1.5 0.903563 0.161558
Q2FWB0   5 0.833333 -1.27278 0.943444
Q2G1J1   1 0.166667 -1.27278 0.943444
Q2FYQ1   0 0 -1.27278 0.943444
Q2FZ45   4 0.666667 -1.27278 0.943444
Q2FYW5   5 0.833333 -1.27278 0.943444
Q2G1A0   2 0.333333 -1.27278 0.943444
Q2FZB9   1 0.166667 -1.27278 0.943444
Q2FZX2   7 1.16667 0.903563 0.161558
Q2FZY4   7 1.16667 0.903563 0.161558
Q2FW56   2 0.333333 -1.27278 0.943444
P0A0G6   6 1 0.903563 0.161558
Q2FW80   2 0.333333 -1.27278 0.943444
Q2G2S4   6 1 0.903563 0.161558
Q2G2H0   4 0.666667 -1.27278 0.943444
Q2G2E1   0 0 -1.27278 0.943444
Q2G0I5   8 1.33333 0.903563 0.161558
Q2FWW6   7 1.16667 0.903563 0.161558
Q2G112   4 0.666667 -1.27278 0.943444
Q2G214   3 0.5 -1.27278 0.943444
Q2FYG2   5 0.833333 -1.27278 0.943444
Q2G0J5   1 0.166667 -1.27278 0.943444
Q2FX27   4 0.666667 -1.27278 0.943444
Q2FWV5   3 0.5 -1.27278 0.943444
Q2FX40   6 1 0.903563 0.161558
Q2FZM5   2 0.333333 -1.27278 0.943444
Q2FXH8   2 0.333333 -1.27278 0.943444
Q2FWS5   2 0.333333 -1.27278 0.943444
Q2FW13   7 1.07692 0.903563 0.161558
Q2FY93   6 0.923077 -1.27278 0.943444
Q2FZM8   6 0.923077 -1.27278 0.943444
Q2FZV4   7 1.07692 0.903563 0.161558
Q2FVD4   5 0.769231 -1.27278 0.943444
Q2G0J3   1 0.153846 -1.27278 0.943444
Q2FX61   7 1.07692 0.903563 0.161558
Q2FVD6   4 0.615385 -1.27278 0.943444
Q2FYY7   5 0.769231 -1.27278 0.943444
Q2G0W0   9 1.38462 0.903563 0.161558
Q2FXF7   3 0.461538 -1.27278 0.943444
Q2G191   2 0.307692 -1.27278 0.943444
Q2FYT5   4 0.615385 -1.27278 0.943444
Q2G1P0   3 0.461538 -1.27278 0.943444
Q2FVF8   5 0.769231 -1.27278 0.943444
Q2G0Y1   0 0 -1.27278 0.943444
Q2FZD2   6 0.923077 -1.27278 0.943444
Q2FZ59   5 0.769231 -1.27278 0.943444
Q2G2G1   2 0.307692 -1.27278 0.943444
Q2G0F9   2 0.307692 -1.27278 0.943444
Q2G1J2   9 1.38462 0.903563 0.161558
Q2G0Q6   7 1.07692 0.903563 0.161558
Q2FYX0   7 1.07692 0.903563 0.161558
Q2FZU8   2 0.307692 -1.27278 0.943444
Q2G267   4 0.615385 -1.27278 0.943444
Q2G174   3 0.461538 -1.27278 0.943444
Q2FWC3   7 1.07692 0.903563 0.161558
Q2FVN6   5 0.769231 -1.27278 0.943444
Q2G2D1   8 1.23077 0.903563 0.161558
Q2FZK9   5 0.769231 -1.27278 0.943444
Q2G2C9   6 0.923077 -1.27278 0.943444
Q2G2V8   2 0.307692 -1.27278 0.943444
Q2FVL6   6 0.923077 -1.27278 0.943444
Q2FY45   2 0.307692 -1.27278 0.943444
Q2G2R7   3 0.461538 -1.27278 0.943444
Q2FWD5   5 0.769231 -1.27278 0.943444
Q2FWT3   3 0.461538 -1.27278 0.943444
Q2FY92   8 1.23077 0.903563 0.161558
Q2FZM2   6 0.923077 -1.27278 0.943444
Q2G2F0   6 0.923077 -1.27278 0.943444
Q2FW30   7 1.07692 0.903563 0.161558
Q2FZV9   12 1.84615 0.903563 0.161558
Q2FVA6   4 0.615385 -1.27278 0.943444
Q2G229   8 1.23077 0.903563 0.161558
Q2FZZ3   7 1.07692 0.903563 0.161558
Q2G2F4   2 0.307692 -1.27278 0.943444
Q2FVA7   5 0.769231 -1.27278 0.943444
Q2G0R3   7 1.07692 0.903563 0.161558
Q2G1R1   8 1.23077 0.903563 0.161558
Q2FZ79   4 0.615385 -1.27278 0.943444
Q2FZ12   0 0 -1.27278 0.943444
Q2FX39   9 1.38462 0.903563 0.161558
Q2G186   5 0.769231 -1.27278 0.943444
Q2FXE5   2 0.307692 -1.27278 0.943444
Q2G0A1   4 0.615385 -1.27278 0.943444
Q2G0E7   2 0.307692 -1.27278 0.943444
Q2G2V7   1 0.153846 -1.27278 0.943444
Q2FYA6   6 0.923077 -1.27278 0.943444
Q2G276   4 0.615385 -1.27278 0.943444
Q2G070   7 1.07692 0.903563 0.161558
Q2FVZ1   7 1.07692 0.903563 0.161558
Q2FW84   5 0.769231 -1.27278 0.943444
Q2FVY9   5 0.769231 -1.27278 0.943444
Q2FVD9   4 0.615385 -1.27278 0.943444
Q2G1T2   5 0.769231 -1.27278 0.943444
Q2G0I3   5 0.769231 -1.27278 0.943444
Q2G0E8   6 0.923077 -1.27278 0.943444
Q2FW08   6 0.923077 -1.27278 0.943444
Q2FVD8   4 0.615385 -1.27278 0.943444
Q2FXF5   2 0.307692 -1.27278 0.943444
Q2FXW1   4 0.615385 -1.27278 0.943444
Q2FW79   5 0.769231 -1.27278 0.943444
Q2G2G0   2 0.307692 -1.27278 0.943444
P48940   4 0.615385 -1.27278 0.943444
Q2FYL6   2 0.307692 -1.27278 0.943444
Q2FZV8   5 0.769231 -1.27278 0.943444
Q2FYM5   3 0.461538 -1.27278 0.943444
Q2G2B6   6 0.923077 -1.27278 0.943444
Q2G1L2   4 0.615385 -1.27278 0.943444
Q2G1V5   1 0.153846 -1.27278 0.943444
Q2FXT0   2 0.307692 -1.27278 0.943444
Q2FY02   6 0.923077 -1.27278 0.943444
Q2FWQ4   2 0.307692 -1.27278 0.943444
Q2FYG4   2 0.307692 -1.27278 0.943444
Q2FW11   7 1.07692 0.903563 0.161558
Q2G257   8 1.14286 0.903563 0.161558
Q2FWJ6   6 0.857143 -1.27278 0.943444
Q2FXS8   2 0.285714 -1.27278 0.943444
Q2FX12   4 0.571429 -1.27278 0.943444
Q2FYF1   4 0.571429 -1.27278 0.943444
Q2G2E8   3 0.428571 -1.27278 0.943444
Q2FXE6   2 0.285714 -1.27278 0.943444
Q2G2C0   0 0 -1.27278 0.943444
Q2G1V6   2 0.285714 -1.27278 0.943444
Q2FWZ4   5 0.714286 -1.27278 0.943444
Q2G2V0   2 0.285714 -1.27278 0.943444
Q9ZAH6   7 1 0.903563 0.161558
Q2FVU2   9 1.28571 0.903563 0.161558
Q2FWI8   5 0.714286 -1.27278 0.943444
P0A0H0   2 0.285714 -1.27278 0.943444
Q2G0C1   6 0.857143 -1.27278 0.943444
Q2FXH3   3 0.428571 -1.27278 0.943444
Q2FXI6   6 0.857143 -1.27278 0.943444
Q2G1X5   7 1 0.903563 0.161558
Q2FV08   5 0.714286 -1.27278 0.943444
Q2FWT7   4 0.571429 -1.27278 0.943444
Q2G210   7 1 0.903563 0.161558
Q2FW66   5 0.714286 -1.27278 0.943444
Q2FWD0   5 0.714286 -1.27278 0.943444
Q2FUQ1   6 0.857143 -1.27278 0.943444
Q2FVI6   1 0.142857 -1.27278 0.943444
Q2FWM7   1 0.142857 -1.27278 0.943444
Q2FVN2   3 0.428571 -1.27278 0.943444
Q2FWR2   9 1.28571 0.903563 0.161558
Q2FYH4   2 0.285714 -1.27278 0.943444
Q2FYM8   0 0 -1.27278 0.943444
Q9RFJ6   7 1 0.903563 0.161558
Q2FZ42   2 0.285714 -1.27278 0.943444
Q2FVX9   7 1 0.903563 0.161558
Q2G066   6 0.857143 -1.27278 0.943444
Q2FVM3   6 0.857143 -1.27278 0.943444
Q2FWT1   4 0.571429 -1.27278 0.943444
Q2FZB8   2 0.285714 -1.27278 0.943444
Q2FUQ8   1 0.142857 -1.27278 0.943444
Q2G2I7   2 0.285714 -1.27278 0.943444
Q2FVF7   6 0.857143 -1.27278 0.943444
Q2FV52   6 0.857143 -1.27278 0.943444
Q2FWE3   4 0.571429 -1.27278 0.943444
Q2G144   3 0.428571 -1.27278 0.943444
Q2FXZ1   5 0.714286 -1.27278 0.943444
Q2FX34   3 0.428571 -1.27278 0.943444
Q2FWV4   2 0.285714 -1.27278 0.943444
Q2FZ11   6 0.857143 -1.27278 0.943444
Q2G141   7 1 0.903563 0.161558
Q2FWF5   4 0.571429 -1.27278 0.943444
Q2FV34   3 0.428571 -1.27278 0.943444
Q2FWQ0   8 1.14286 0.903563 0.161558
Q2FV88   4 0.571429 -1.27278 0.943444
Q2G2P0   3 0.428571 -1.27278 0.943444
Q2FYW8   7 1 0.903563 0.161558
Q2G1W1   6 0.857143 -1.27278 0.943444
Q2FVC2   8 1.14286 0.903563 0.161558
Q2G0D3   2 0.285714 -1.27278 0.943444
Q2FV89   6 0.857143 -1.27278 0.943444
Q2G1U2   5 0.714286 -1.27278 0.943444
Q2FX32   2 0.285714 -1.27278 0.943444
Q2FXS7   5 0.714286 -1.27278 0.943444
Q2FVX1   2 0.285714 -1.27278 0.943444
Q2FVE0   2 0.285714 -1.27278 0.943444
Q2G270   4 0.571429 -1.27278 0.943444
Q9EYW6   4 0.571429 -1.27278 0.943444
Q2FVB8   2 0.285714 -1.27278 0.943444
Q2FZT9   2 0.285714 -1.27278 0.943444
Q2G298   8 1.14286 0.903563 0.161558
Q2FX49   6 0.857143 -1.27278 0.943444
Q2G0Z0   4 0.571429 -1.27278 0.943444
Q2FW39   7 1 0.903563 0.161558
Q2G252   3 0.428571 -1.27278 0.943444
Q2G0A3   4 0.571429 -1.27278 0.943444
Q2FYJ7   8 1.14286 0.903563 0.161558
Q2FWT2   9 1.28571 0.903563 0.161558
Q2FWQ5   4 0.571429 -1.27278 0.943444
Q2G2J7   4 0.571429 -1.27278 0.943444
Q2FY75   2 0.285714 -1.27278 0.943444
Q2G106   6 0.857143 -1.27278 0.943444
Q2FVY3   7 1 0.903563 0.161558
Q2FVP9   6 0.857143 -1.27278 0.943444
Q2FW42   5 0.714286 -1.27278 0.943444
Q2FUV9   5 0.714286 -1.27278 0.943444
Q2FVR7   4 0.571429 -1.27278 0.943444
Q2FZN1   4 0.571429 -1.27278 0.943444
Q2G2Q7   8 1.06667 0.903563 0.161558
Q2G150   7 0.933333 -1.27278 0.943444
Q2G081   8 1.06667 0.903563 0.161558
Q2FV45   6 0.8 -1.27278 0.943444
Q2FX02   7 0.933333 -1.27278 0.943444
P0A0Q4   8 1.06667 0.903563 0.161558
Q2G0L9   9 1.2 0.903563 0.161558
Q2FY04   7 0.933333 -1.27278 0.943444
Q2FV48   2 0.266667 -1.27278 0.943444
Q2FW64   6 0.8 -1.27278 0.943444
Q2FX63   6 0.8 -1.27278 0.943444
Q2G1T3   5 0.666667 -1.27278 0.943444
Q2G0K9   5 0.666667 -1.27278 0.943444
Q2FZ00   8 1.06667 0.903563 0.161558
Q2FVL9   2 0.266667 -1.27278 0.943444
Q2FW33   6 0.8 -1.27278 0.943444
Q2FWT9   8 1.06667 0.903563 0.161558
Q2FZF7   5 0.666667 -1.27278 0.943444
Q2FWL1   5 0.666667 -1.27278 0.943444
Q2FYS7   7 0.933333 -1.27278 0.943444
Q2FZX3   7 0.933333 -1.27278 0.943444
Q2FXR0   2 0.266667 -1.27278 0.943444
Q2G2I9   4 0.533333 -1.27278 0.943444
Q2FWN1   2 0.266667 -1.27278 0.943444
Q2G297   2 0.266667 -1.27278 0.943444
Q2FVA0   2 0.266667 -1.27278 0.943444
Q2FXX0   4 0.533333 -1.27278 0.943444
Q2G2P4   6 0.8 -1.27278 0.943444
Q2G0P8   7 0.933333 -1.27278 0.943444
Q2FVN3   6 0.8 -1.27278 0.943444
Q2FXK7   9 1.2 0.903563 0.161558
Q2FZF8   7 0.933333 -1.27278 0.943444
Q2FWR0   5 0.666667 -1.27278 0.943444
Q2FXL2   1 0.133333 -1.27278 0.943444
Q2FWA9   5 0.666667 -1.27278 0.943444
Q2G282   7 0.933333 -1.27278 0.943444
Q9RQQ0   1 0.133333 -1.27278 0.943444
Q2FXD7   7 0.933333 -1.27278 0.943444
Q2FUY4   5 0.666667 -1.27278 0.943444
Q2G2W4   1 0.133333 -1.27278 0.943444
Q2FZF5   4 0.533333 -1.27278 0.943444
Q2FY42   4 0.533333 -1.27278 0.943444
Q2FUS3   7 0.933333 -1.27278 0.943444
Q2G2E7   1 0.133333 -1.27278 0.943444
Q2G0S6   5 0.666667 -1.27278 0.943444
Q2G0C2   4 0.533333 -1.27278 0.943444
Q2FWF8   8 1.06667 0.903563 0.161558
Q2G000   7 0.933333 -1.27278 0.943444
Q2FWX2   4 0.533333 -1.27278 0.943444
Q2FZS2   3 0.4 -1.27278 0.943444
Q2FW16   3 0.4 -1.27278 0.943444
Q2FZI2   2 0.266667 -1.27278 0.943444
Q2G1Q5   6 0.8 -1.27278 0.943444
Q2G1A5   6 0.8 -1.27278 0.943444
Q2G0P7   4 0.533333 -1.27278 0.943444
Q2FWV3   6 0.8 -1.27278 0.943444
Q2FW51   5 0.666667 -1.27278 0.943444
Q2FVI4   9 1.2 0.903563 0.161558
Q2FVN7   5 0.666667 -1.27278 0.943444
Q2FWP9   2 0.266667 -1.27278 0.943444
Q2FXT2   7 0.933333 -1.27278 0.943444
P0A0F4   7 0.933333 -1.27278 0.943444
Q2G126   8 1.06667 0.903563 0.161558
Q2FW82   1 0.133333 -1.27278 0.943444
Q2FY44   6 0.8 -1.27278 0.943444
Q2G0N9   7 0.933333 -1.27278 0.943444
Q2G0Z9   2 0.266667 -1.27278 0.943444
Q2FV81   6 0.8 -1.27278 0.943444
Q2FYC4   9 1.2 0.903563 0.161558
Q2G178   8 1.06667 0.903563 0.161558
Q2G079   4 0.533333 -1.27278 0.943444
Q2G2B7   7 0.933333 -1.27278 0.943444
Q2FVF5   7 0.933333 -1.27278 0.943444
Q2G2W2   6 0.8 -1.27278 0.943444
Q2G1I2   7 0.933333 -1.27278 0.943444
Q2G245   2 0.266667 -1.27278 0.943444
Q2G1H7   5 0.625 -1.27278 0.943444
Q2FWF1   3 0.375 -1.27278 0.943444
Q2FZZ9   5 0.625 -1.27278 0.943444
Q2G1W3   8 1 0.903563 0.161558
Q2G204   6 0.75 -1.27278 0.943444
Q2G1H1   4 0.5 -1.27278 0.943444
Q2FXK3   5 0.625 -1.27278 0.943444
Q2G2H8   8 1 0.903563 0.161558
Q2FZP9   9 1.125 0.903563 0.161558
Q2FWI2   6 0.75 -1.27278 0.943444
Q2FYZ6   2 0.25 -1.27278 0.943444
Q2FXS1   2 0.25 -1.27278 0.943444
Q2G200   6 0.75 -1.27278 0.943444
Q2G2L5   2 0.25 -1.27278 0.943444
Q2FY73   6 0.75 -1.27278 0.943444
Q2G177   1 0.125 -1.27278 0.943444
Q2G2F9   5 0.625 -1.27278 0.943444
Q2FV27   5 0.625 -1.27278 0.943444
Q2FZ56   5 0.625 -1.27278 0.943444
Q2FVF3   2 0.25 -1.27278 0.943444
Q2G0B6   3 0.375 -1.27278 0.943444
Q2G2S5   7 0.875 -1.27278 0.943444
Q2FW68   3 0.375 -1.27278 0.943444
Q2FWX7   3 0.375 -1.27278 0.943444
Q2FWB6   9 1.125 0.903563 0.161558
Q2FXA9   8 1 0.903563 0.161558
Q2FXP3   6 0.75 -1.27278 0.943444
Q2FUX5   7 0.875 -1.27278 0.943444
Q2FZZ4   2 0.25 -1.27278 0.943444
Q2FX98   10 1.25 0.903563 0.161558
Q2FV23   8 1 0.903563 0.161558
Q2FUR1   4 0.5 -1.27278 0.943444
Q2FY49   9 1.125 0.903563 0.161558
Q2G017   5 0.625 -1.27278 0.943444
Q2G2K9   6 0.75 -1.27278 0.943444
Q2G2N9   5 0.625 -1.27278 0.943444
Q2G0E9   2 0.25 -1.27278 0.943444
Q2FY19   4 0.5 -1.27278 0.943444
Q2G1E3   6 0.75 -1.27278 0.943444
Q2FW17   2 0.25 -1.27278 0.943444
Q2FWK9   6 0.75 -1.27278 0.943444
Q2G2Q6   9 1.125 0.903563 0.161558
Q2G2Q5   8 1 0.903563 0.161558
Q2G1U9   8 1 0.903563 0.161558
Q2G299   4 0.5 -1.27278 0.943444
Q2FX75   2 0.25 -1.27278 0.943444
Q2G058   9 1.125 0.903563 0.161558
Q2G0E3   5 0.625 -1.27278 0.943444
Q2FYK0   5 0.625 -1.27278 0.943444
Q2G2K6   5 0.625 -1.27278 0.943444
Q2FYN0   5 0.625 -1.27278 0.943444
Q2FVK7   3 0.375 -1.27278 0.943444
Q2FX15   6 0.75 -1.27278 0.943444
Q2FVN9   2 0.25 -1.27278 0.943444
Q2FWX0   2 0.25 -1.27278 0.943444
Q2G143   9 1.125 0.903563 0.161558
Q2G0C7   7 0.875 -1.27278 0.943444
Q2G0K6   3 0.375 -1.27278 0.943444
Q2FZZ1   2 0.25 -1.27278 0.943444
Q2FV13   8 1 0.903563 0.161558
Q2G128   3 0.375 -1.27278 0.943444
Q2FXU2   5 0.625 -1.27278 0.943444
Q2G2R4   3 0.375 -1.27278 0.943444
Q2FXM1   2 0.25 -1.27278 0.943444
Q8KQR1   2 0.25 -1.27278 0.943444
Q2G2Q9   8 1 0.903563 0.161558
Q2FVG9   2 0.25 -1.27278 0.943444
Q2FV56   1 0.125 -1.27278 0.943444
Q2FWG7   2 0.235294 -1.27278 0.943444
Q2G0T1   4 0.470588 -1.27278 0.943444
Q2FXB9   2 0.235294 -1.27278 0.943444
Q2FZP3   4 0.470588 -1.27278 0.943444
Q2FZQ2   2 0.235294 -1.27278 0.943444
Q2FXS4   10 1.17647 0.903563 0.161558
Q2FZ21   6 0.705882 -1.27278 0.943444
Q2G2X2   5 0.588235 -1.27278 0.943444
Q2FZF6   5 0.588235 -1.27278 0.943444
Q2FYA0   6 0.705882 -1.27278 0.943444
Q2G2A9   2 0.235294 -1.27278 0.943444
Q2FYB9   8 0.941176 -1.27278 0.943444
Q2FYI4   4 0.470588 -1.27278 0.943444
Q2FYL4   5 0.588235 -1.27278 0.943444
Q2G1T0   2 0.235294 -1.27278 0.943444
Q2FXW7   3 0.352941 -1.27278 0.943444
Q2FZA1   5 0.588235 -1.27278 0.943444
Q2FY76   4 0.470588 -1.27278 0.943444
Q2FZ97   8 0.941176 -1.27278 0.943444
Q2G1I4   2 0.235294 -1.27278 0.943444
Q2FYQ6   2 0.235294 -1.27278 0.943444
Q2FXL6   4 0.470588 -1.27278 0.943444
Q2G2G6   2 0.235294 -1.27278 0.943444
Q2FVH1   2 0.235294 -1.27278 0.943444
Q2FYA8   5 0.588235 -1.27278 0.943444
Q2G2M5   6 0.705882 -1.27278 0.943444
Q2FV99   4 0.470588 -1.27278 0.943444
Q2G105   5 0.588235 -1.27278 0.943444
Q2FW23   5 0.588235 -1.27278 0.943444
Q2G012   2 0.235294 -1.27278 0.943444
Q2G2V5   5 0.588235 -1.27278 0.943444
Q2FW07   7 0.823529 -1.27278 0.943444
Q2G0F2   6 0.705882 -1.27278 0.943444
Q2FZC9   2 0.235294 -1.27278 0.943444
Q2FXE9   2 0.235294 -1.27278 0.943444
Q2FV47   10 1.17647 0.903563 0.161558
Q2G2Q8   8 0.941176 -1.27278 0.943444
Q2FYE7   4 0.470588 -1.27278 0.943444
Q2FUT3   7 0.823529 -1.27278 0.943444
Q2G068   8 0.941176 -1.27278 0.943444
Q2G2D3   5 0.588235 -1.27278 0.943444
Q2FYK4   6 0.705882 -1.27278 0.943444
Q2FX36   7 0.823529 -1.27278 0.943444
Q2G0A4   2 0.235294 -1.27278 0.943444
Q2G080   2 0.235294 -1.27278 0.943444
Q2FUT1   8 0.941176 -1.27278 0.943444
Q2FYH3   4 0.470588 -1.27278 0.943444
Q2FXA7   2 0.235294 -1.27278 0.943444
Q2G2Y6   2 0.235294 -1.27278 0.943444
Q2FY55   6 0.705882 -1.27278 0.943444
Q2FY61   7 0.823529 -1.27278 0.943444
Q2G0E2   5 0.588235 -1.27278 0.943444
Q2FVY1   8 0.941176 -1.27278 0.943444
Q2FUV1   8 0.941176 -1.27278 0.943444
Q2FUS9   4 0.470588 -1.27278 0.943444
Q2G1A1   5 0.588235 -1.27278 0.943444
P60639   2 0.235294 -1.27278 0.943444
Q2FZE9   2 0.235294 -1.27278 0.943444
Q2G1I9   6 0.705882 -1.27278 0.943444
Q2FWN0   7 0.823529 -1.27278 0.943444
Q2FZE3   6 0.705882 -1.27278 0.943444
Q93Q23   2 0.235294 -1.27278 0.943444
Q2FWE9   5 0.588235 -1.27278 0.943444
Q2FUS1   2 0.235294 -1.27278 0.943444
Q2FVM5   9 1.05882 0.903563 0.161558
Q2G2N7   2 0.235294 -1.27278 0.943444
Q2FWG0   2 0.235294 -1.27278 0.943444
Q2FXV7   1 0.117647 -1.27278 0.943444
Q2FW69   2 0.235294 -1.27278 0.943444
P0A0F8   3 0.352941 -1.27278 0.943444
Q2G055   5 0.588235 -1.27278 0.943444
Q2FV37   2 0.235294 -1.27278 0.943444
Q2G225   2 0.235294 -1.27278 0.943444
Q2FXG2   4 0.470588 -1.27278 0.943444
Q2FY87   5 0.588235 -1.27278 0.943444
Q2FWR7   7 0.823529 -1.27278 0.943444
Q2G1U6   7 0.823529 -1.27278 0.943444
Q2G006   7 0.823529 -1.27278 0.943444
Q2G2I6   2 0.222222 -1.27278 0.943444
Q2FWS1   2 0.222222 -1.27278 0.943444
Q2FYF5   8 0.888889 -1.27278 0.943444
Q2G0F1   5 0.555556 -1.27278 0.943444
Q2G0J2   5 0.555556 -1.27278 0.943444
Q2FXE3   5 0.555556 -1.27278 0.943444
Q2FYV8   8 0.888889 -1.27278 0.943444
Q2G1X6   3 0.333333 -1.27278 0.943444
Q2FUP5   6 0.666667 -1.27278 0.943444
Q2G1A4   2 0.222222 -1.27278 0.943444
Q2G0H9   7 0.777778 -1.27278 0.943444
Q2G0M0   3 0.333333 -1.27278 0.943444
Q2FYK6   7 0.777778 -1.27278 0.943444
Q2G023   7 0.777778 -1.27278 0.943444
Q2G0G2   7 0.777778 -1.27278 0.943444
Q2FXC0   5 0.555556 -1.27278 0.943444
Q2FXF1   5 0.555556 -1.27278 0.943444
Q2FW00   2 0.222222 -1.27278 0.943444
Q2G1E7   2 0.222222 -1.27278 0.943444
Q2FWE7   5 0.555556 -1.27278 0.943444
Q2FY32   5 0.555556 -1.27278 0.943444
Q2FUU0   5 0.555556 -1.27278 0.943444
Q2FVU5   7 0.777778 -1.27278 0.943444
Q2G062   7 0.777778 -1.27278 0.943444
Q2FV26   5 0.555556 -1.27278 0.943444
Q2FW97   9 1 0.903563 0.161558
Q2FZY8   2 0.222222 -1.27278 0.943444
Q2G277   2 0.222222 -1.27278 0.943444
Q2G0V1   2 0.222222 -1.27278 0.943444
Q2FWJ3   9 1 0.903563 0.161558
Q2G2J2   6 0.666667 -1.27278 0.943444
Q2FVB0   2 0.222222 -1.27278 0.943444
Q2G278   6 0.666667 -1.27278 0.943444
Q2G107   5 0.555556 -1.27278 0.943444
P0A0M9   7 0.777778 -1.27278 0.943444
Q2G067   1 0.111111 -1.27278 0.943444
Q2FV55   6 0.666667 -1.27278 0.943444
Q2G1L3   6 0.666667 -1.27278 0.943444
Q2G2R0   3 0.333333 -1.27278 0.943444
Q2G2T3   6 0.666667 -1.27278 0.943444
Q2FWA8   2 0.222222 -1.27278 0.943444
Q2G056   7 0.777778 -1.27278 0.943444
Q2FWR1   6 0.666667 -1.27278 0.943444
Q2FXP9   8 0.888889 -1.27278 0.943444
Q2FZI4   3 0.333333 -1.27278 0.943444
Q2G2L7   9 1 0.903563 0.161558
Q2FVG1   2 0.222222 -1.27278 0.943444
Q2G1I7   9 1 0.903563 0.161558
Q2FVB6   2 0.222222 -1.27278 0.943444
Q2G001   7 0.777778 -1.27278 0.943444
Q2FUX3   5 0.555556 -1.27278 0.943444
Q2G1Q9   3 0.333333 -1.27278 0.943444
Q2G2S9   8 0.888889 -1.27278 0.943444
Q2FXZ8   2 0.222222 -1.27278 0.943444
Q2FZI7   7 0.777778 -1.27278 0.943444
Q2FUS6   8 0.888889 -1.27278 0.943444
Q2FUZ6   5 0.555556 -1.27278 0.943444
Q2FYQ9   4 0.444444 -1.27278 0.943444
Q2FYS8   5 0.555556 -1.27278 0.943444
Q2FYS6   2 0.222222 -1.27278 0.943444
Q2FZG6   6 0.666667 -1.27278 0.943444
Q2G1L9   2 0.222222 -1.27278 0.943444
Q2FXT3   7 0.777778 -1.27278 0.943444
Q2FZN9   5 0.555556 -1.27278 0.943444
Q2FW20   8 0.888889 -1.27278 0.943444
Q2G0H3   6 0.666667 -1.27278 0.943444
Q2FV98   6 0.666667 -1.27278 0.943444
Q2FXR7   3 0.333333 -1.27278 0.943444
Q2G1T4   9 1 0.903563 0.161558
Q2FW38   5 0.555556 -1.27278 0.943444
Q2G2P6   3 0.333333 -1.27278 0.943444
Q2FVL7   8 0.888889 -1.27278 0.943444
Q2FVY2   7 0.777778 -1.27278 0.943444
Q2FYZ0   4 0.444444 -1.27278 0.943444
Q2FYW2   2 0.222222 -1.27278 0.943444
P60643   2 0.222222 -1.27278 0.943444
Q2G265   6 0.666667 -1.27278 0.943444
Q2FV42   2 0.222222 -1.27278 0.943444
Q2FXN0   4 0.444444 -1.27278 0.943444
Q2G2D9   2 0.222222 -1.27278 0.943444
Q2FV75   6 0.666667 -1.27278 0.943444
Q2FYE0   5 0.555556 -1.27278 0.943444
Q2FX03   1 0.111111 -1.27278 0.943444
Q2FX89   4 0.444444 -1.27278 0.943444
Q2FX43   5 0.555556 -1.27278 0.943444
Q2FV69   5 0.526316 -1.27278 0.943444
P72360   1 0.105263 -1.27278 0.943444
Q2FVQ1   6 0.631579 -1.27278 0.943444
Q2FYG7   8 0.842105 -1.27278 0.943444
Q2G1J8   2 0.210526 -1.27278 0.943444
Q2FW77   2 0.210526 -1.27278 0.943444
Q2FWI4   9 0.947368 -1.27278 0.943444
Q2FX62   5 0.526316 -1.27278 0.943444
Q2G0U6   5 0.526316 -1.27278 0.943444
Q2G0P2   8 0.842105 -1.27278 0.943444
Q2G0B8   6 0.631579 -1.27278 0.943444
Q2FVL3   2 0.210526 -1.27278 0.943444
Q2G1K8   7 0.736842 -1.27278 0.943444
Q2G2R9   7 0.736842 -1.27278 0.943444
Q2G2I3   2 0.210526 -1.27278 0.943444
Q2FY56   0 0 -1.27278 0.943444
Q2G0B1   7 0.736842 -1.27278 0.943444
Q2G1T1   9 0.947368 -1.27278 0.943444
Q2FVX5   2 0.210526 -1.27278 0.943444
Q2G0H8   4 0.421053 -1.27278 0.943444
Q2FVT3   7 0.736842 -1.27278 0.943444
Q2FWF6   3 0.315789 -1.27278 0.943444
Q2FWZ6   8 0.842105 -1.27278 0.943444
Q2FZ77   6 0.631579 -1.27278 0.943444
Q2G0H0   5 0.526316 -1.27278 0.943444
Q2G2G7   10 1.05263 0.903563 0.161558
Q2G117   8 0.842105 -1.27278 0.943444
Q2FXG9   6 0.631579 -1.27278 0.943444
Q2FWE4   7 0.736842 -1.27278 0.943444
Q2FUS0   7 0.736842 -1.27278 0.943444
Q2FWR3   3 0.315789 -1.27278 0.943444
Q2FYA9   4 0.421053 -1.27278 0.943444
Q2G0Y5   7 0.736842 -1.27278 0.943444
Q2FZZ8   6 0.631579 -1.27278 0.943444
Q2G1Z6   3 0.315789 -1.27278 0.943444
Q2FX53   4 0.421053 -1.27278 0.943444
Q2FZC4   5 0.526316 -1.27278 0.943444
Q2FUS5   6 0.631579 -1.27278 0.943444
Q2G1R0   2 0.210526 -1.27278 0.943444
Q2G0D5   2 0.210526 -1.27278 0.943444
Q2FY18   2 0.210526 -1.27278 0.943444
Q2FYH8   2 0.210526 -1.27278 0.943444
Q2G1F2   4 0.421053 -1.27278 0.943444
Q2G0Q5   9 0.947368 -1.27278 0.943444
Q2FVR2   4 0.421053 -1.27278 0.943444
Q2FZE7   2 0.210526 -1.27278 0.943444
Q2G0I0   6 0.631579 -1.27278 0.943444
Q2G0R1   2 0.210526 -1.27278 0.943444
Q2G0L7   4 0.421053 -1.27278 0.943444
Q2FWI1   9 0.947368 -1.27278 0.943444
Q2G0F7   2 0.210526 -1.27278 0.943444
Q2FXY3   6 0.631579 -1.27278 0.943444
P0A084   11 1.15789 0.903563 0.161558
Q2G0G5   3 0.315789 -1.27278 0.943444
Q2FZE5   2 0.210526 -1.27278 0.943444
Q2G0A2   2 0.210526 -1.27278 0.943444
Q2FVE8   2 0.210526 -1.27278 0.943444
Q2G2M8   5 0.526316 -1.27278 0.943444
Q2FYH7   5 0.526316 -1.27278 0.943444
Q2FVR8   7 0.736842 -1.27278 0.943444
Q2FZU9   6 0.631579 -1.27278 0.943444
Q2FYX7   5 0.526316 -1.27278 0.943444
Q2G280   7 0.736842 -1.27278 0.943444
Q2FVG5   8 0.842105 -1.27278 0.943444
Q2FWX1   9 0.947368 -1.27278 0.943444
Q2FVB3   2 0.210526 -1.27278 0.943444
Q2G2A1   9 0.947368 -1.27278 0.943444
Q2G1W7   5 0.526316 -1.27278 0.943444
Q2FW36   5 0.526316 -1.27278 0.943444
P31337   10 1.05263 0.903563 0.161558
Q2FXB8   2 0.210526 -1.27278 0.943444
Q2G2F3   10 1.05263 0.903563 0.161558
Q2FYM7   2 0.210526 -1.27278 0.943444
Q2FYB2   5 0.526316 -1.27278 0.943444
Q2G2E2   8 0.8 -1.27278 0.943444
Q2G2G9   5 0.5 -1.27278 0.943444
Q2FVC5   6 0.6 -1.27278 0.943444
Q2G0T3   6 0.6 -1.27278 0.943444
Q2G074   2 0.2 -1.27278 0.943444
Q2G016   7 0.7 -1.27278 0.943444
Q2G0G4   6 0.6 -1.27278 0.943444
Q2G2K1   6 0.6 -1.27278 0.943444
Q2FXE1   6 0.6 -1.27278 0.943444
Q2FWD2   4 0.4 -1.27278 0.943444
Q2G1Q0   7 0.7 -1.27278 0.943444
Q2G073   2 0.2 -1.27278 0.943444
Q2G1T7   7 0.7 -1.27278 0.943444
Q2FVI3   7 0.7 -1.27278 0.943444
Q2FZ93   5 0.5 -1.27278 0.943444
Q2FVQ7   6 0.6 -1.27278 0.943444
Q2G2B9   2 0.2 -1.27278 0.943444
Q2FZN5   2 0.2 -1.27278 0.943444
Q2FY72   8 0.8 -1.27278 0.943444
Q2G0A0   9 0.9 -1.27278 0.943444
Q2FZQ8   2 0.2 -1.27278 0.943444
Q2FXP1   4 0.4 -1.27278 0.943444
P0A0B7   6 0.6 -1.27278 0.943444
Q2FYW0   4 0.4 -1.27278 0.943444
Q2G230   2 0.2 -1.27278 0.943444
Q2G0H5   5 0.5 -1.27278 0.943444
Q2G0B7   4 0.4 -1.27278 0.943444
Q2G131   2 0.2 -1.27278 0.943444
Q2G0Y4   4 0.4 -1.27278 0.943444
Q2G2L0   7 0.7 -1.27278 0.943444
Q2G101   7 0.7 -1.27278 0.943444
Q2G036   5 0.5 -1.27278 0.943444
Q2FXN3   2 0.2 -1.27278 0.943444
Q2FWY2   3 0.3 -1.27278 0.943444
Q2FXK6   7 0.7 -1.27278 0.943444
Q2G2Y3   6 0.6 -1.27278 0.943444
Q2G1P8   7 0.7 -1.27278 0.943444
Q2G0N7   5 0.5 -1.27278 0.943444
Q2FW43   5 0.5 -1.27278 0.943444
Q2G2N4   4 0.4 -1.27278 0.943444
Q2FW59   7 0.7 -1.27278 0.943444
Q2G1V0   2 0.2 -1.27278 0.943444
Q2G010   8 0.8 -1.27278 0.943444
Q2FWJ4   3 0.3 -1.27278 0.943444
Q2FUR3   9 0.9 -1.27278 0.943444
Q2FXE4   5 0.5 -1.27278 0.943444
Q2FY36   5 0.5 -1.27278 0.943444
Q2G1Q7   8 0.8 -1.27278 0.943444
Q2FX09   5 0.5 -1.27278 0.943444
Q2G0Z1   8 0.8 -1.27278 0.943444
Q2FWJ1   8 0.8 -1.27278 0.943444
Q2FUT4   6 0.6 -1.27278 0.943444
Q2FYI1   6 0.6 -1.27278 0.943444
Q2FXQ8   5 0.5 -1.27278 0.943444
Q2FUZ0   6 0.6 -1.27278 0.943444
P0A086   10 1 0.903563 0.161558
Q2FZM0   2 0.2 -1.27278 0.943444
Q2FXL3   6 0.6 -1.27278 0.943444
Q2G2K7   2 0.2 -1.27278 0.943444
Q2FVL1   2 0.2 -1.27278 0.943444
Q2FW21   7 0.7 -1.27278 0.943444
Q2G201   5 0.5 -1.27278 0.943444
Q2FVV6   5 0.5 -1.27278 0.943444
Q2FV03   5 0.5 -1.27278 0.943444
Q2G2T2   2 0.2 -1.27278 0.943444
Q2FZ44   5 0.5 -1.27278 0.943444
Q2G1N7   7 0.7 -1.27278 0.943444
Q2G172   2 0.2 -1.27278 0.943444
Q2G208   8 0.8 -1.27278 0.943444
Q2FZR7   2 0.2 -1.27278 0.943444
Q2G2K2   2 0.2 -1.27278 0.943444
Q2FVA4   7 0.7 -1.27278 0.943444
Q2G0F5   2 0.2 -1.27278 0.943444
Q2G0X0   6 0.6 -1.27278 0.943444
Q2FXU0   5 0.5 -1.27278 0.943444
Q2FXX9   3 0.3 -1.27278 0.943444
Q2G2K8   7 0.7 -1.27278 0.943444
Q2G0X1   8 0.761905 -1.27278 0.943444
Q2FXI8   4 0.380952 -1.27278 0.943444
Q2G0L1   7 0.666667 -1.27278 0.943444
Q2FX07   4 0.380952 -1.27278 0.943444
Q2G139   7 0.666667 -1.27278 0.943444
Q2FUV5   9 0.857143 -1.27278 0.943444
Q2FVD0   6 0.571429 -1.27278 0.943444
Q2FX10   5 0.47619 -1.27278 0.943444
Q2G1W5   7 0.666667 -1.27278 0.943444
Q2G1Y7   6 0.571429 -1.27278 0.943444
Q2G190   6 0.571429 -1.27278 0.943444
Q2FV59   2 0.190476 -1.27278 0.943444
Q2FZS3   4 0.380952 -1.27278 0.943444
Q2FX90   4 0.380952 -1.27278 0.943444
Q2FW85   2 0.190476 -1.27278 0.943444
Q2FZ65   8 0.761905 -1.27278 0.943444
Q2FXJ7   6 0.571429 -1.27278 0.943444
Q2FVW2   10 0.952381 -1.27278 0.943444
Q2G0H4   9 0.857143 -1.27278 0.943444
Q2FVV4   2 0.190476 -1.27278 0.943444
Q2FUR9   2 0.190476 -1.27278 0.943444
Q2FW06   3 0.285714 -1.27278 0.943444
Q2FY84   6 0.571429 -1.27278 0.943444
Q2G132   7 0.666667 -1.27278 0.943444
Q2G0C9   6 0.571429 -1.27278 0.943444
Q2G2N1   2 0.190476 -1.27278 0.943444
Q2FVF2   2 0.190476 -1.27278 0.943444
Q2FZ30   5 0.47619 -1.27278 0.943444
Q2FXX8   8 0.761905 -1.27278 0.943444
Q2FZX6   4 0.380952 -1.27278 0.943444
Q2G1Z2   2 0.190476 -1.27278 0.943444
Q2G0G7   8 0.761905 -1.27278 0.943444
Q2FV53   6 0.571429 -1.27278 0.943444
Q2FV28   4 0.380952 -1.27278 0.943444
Q2G097   7 0.666667 -1.27278 0.943444
Q2FZC5   6 0.571429 -1.27278 0.943444
Q2FY77   6 0.571429 -1.27278 0.943444
Q2FVA9   5 0.47619 -1.27278 0.943444
Q2G2W5   2 0.190476 -1.27278 0.943444
Q2FX97   4 0.380952 -1.27278 0.943444
Q2G1F3   7 0.666667 -1.27278 0.943444
Q2FYU1   3 0.285714 -1.27278 0.943444
Q2FUP6   4 0.380952 -1.27278 0.943444
Q2G2U7   4 0.380952 -1.27278 0.943444
Q2FY09   6 0.571429 -1.27278 0.943444
Q2G1J6   6 0.571429 -1.27278 0.943444
Q2G059   10 0.952381 -1.27278 0.943444
Q2FVK5   2 0.190476 -1.27278 0.943444
Q2G0H7   6 0.571429 -1.27278 0.943444
Q2FWN2   2 0.190476 -1.27278 0.943444
Q2FYV7   10 0.952381 -1.27278 0.943444
Q2G236   3 0.285714 -1.27278 0.943444
Q2FZR6   2 0.190476 -1.27278 0.943444
Q2G1P9   7 0.666667 -1.27278 0.943444
Q2G0R9   8 0.761905 -1.27278 0.943444
Q2FUZ9   4 0.380952 -1.27278 0.943444
Q2FVP2   10 0.952381 -1.27278 0.943444
Q2FXC8   9 0.857143 -1.27278 0.943444
Q2FVC4   6 0.571429 -1.27278 0.943444
Q2FZ29   8 0.761905 -1.27278 0.943444
Q2FYR8   7 0.636364 -1.27278 0.943444
Q2FY23   8 0.727273 -1.27278 0.943444
Q2G0D4   8 0.727273 -1.27278 0.943444
Q2FZ38   6 0.545455 -1.27278 0.943444
Q2FXH1   2 0.181818 -1.27278 0.943444
Q2FXZ9   5 0.454545 -1.27278 0.943444
Q2G1V3   1 0.0909091 -1.27278 0.943444
Q2FVZ0   2 0.181818 -1.27278 0.943444
Q2FV95   2 0.181818 -1.27278 0.943444
Q2G196   5 0.454545 -1.27278 0.943444
Q2FZ61   6 0.545455 -1.27278 0.943444
Q2FW27   7 0.636364 -1.27278 0.943444
Q2FWH2   6 0.545455 -1.27278 0.943444
Q2FZQ9   2 0.181818 -1.27278 0.943444
Q2FWQ9   5 0.454545 -1.27278 0.943444
Q2G1N5   2 0.181818 -1.27278 0.943444
Q2FZP8   2 0.181818 -1.27278 0.943444
Q2FXC2   9 0.818182 -1.27278 0.943444
Q2G0X9   5 0.454545 -1.27278 0.943444
Q2FX08   4 0.363636 -1.27278 0.943444
Q2FUV2   7 0.636364 -1.27278 0.943444
Q2FZT8   7 0.636364 -1.27278 0.943444
Q2G2N2   2 0.181818 -1.27278 0.943444
Q2G0M1   6 0.545455 -1.27278 0.943444
Q2FVX8   10 0.909091 -1.27278 0.943444
Q2G220   5 0.454545 -1.27278 0.943444
Q2FW37   8 0.727273 -1.27278 0.943444
Q2G203   8 0.727273 -1.27278 0.943444
Q2FY89   4 0.363636 -1.27278 0.943444
Q2G1K7   5 0.454545 -1.27278 0.943444
Q2G013   2 0.181818 -1.27278 0.943444
Q2FV91   2 0.181818 -1.27278 0.943444
Q2FW92   10 0.909091 -1.27278 0.943444
Q2G1U5   6 0.545455 -1.27278 0.943444
Q2G2A6   2 0.181818 -1.27278 0.943444
Q2G0G9   5 0.454545 -1.27278 0.943444
P0A088   4 0.363636 -1.27278 0.943444
Q2G0B4   2 0.181818 -1.27278 0.943444
Q2G0X7   5 0.454545 -1.27278 0.943444
Q2G0S0   5 0.454545 -1.27278 0.943444
Q2FW12   9 0.818182 -1.27278 0.943444
Q2G0J7   5 0.454545 -1.27278 0.943444
Q2FW76   2 0.181818 -1.27278 0.943444
Q2G1Z7   4 0.363636 -1.27278 0.943444
Q2G2S1   7 0.636364 -1.27278 0.943444
Q2G1B1   8 0.727273 -1.27278 0.943444
Q2FVP3   6 0.545455 -1.27278 0.943444
Q2G1V1   9 0.818182 -1.27278 0.943444
Q2G1H8   6 0.545455 -1.27278 0.943444
Q2G149   7 0.636364 -1.27278 0.943444
Q2FXC7   6 0.545455 -1.27278 0.943444
Q2G019   5 0.454545 -1.27278 0.943444
Q2FWL6   8 0.727273 -1.27278 0.943444
Q2G199   1 0.0909091 -1.27278 0.943444
Q2FY41   2 0.181818 -1.27278 0.943444
Q2FX33   5 0.454545 -1.27278 0.943444
Q2G181   8 0.727273 -1.27278 0.943444
Q2FVT1   2 0.181818 -1.27278 0.943444
Q2G0Z5   8 0.727273 -1.27278 0.943444
Q2FZC7   8 0.727273 -1.27278 0.943444
Q2G1U0   6 0.545455 -1.27278 0.943444
Q2FW18   8 0.727273 -1.27278 0.943444
Q2G0H1   5 0.454545 -1.27278 0.943444
Q2FX22   2 0.181818 -1.27278 0.943444
Q2G157   4 0.363636 -1.27278 0.943444
Q2G2J5   6 0.545455 -1.27278 0.943444
Q2FZH9   2 0.181818 -1.27278 0.943444
Q2FZA6   2 0.181818 -1.27278 0.943444
Q2G1N6   2 0.181818 -1.27278 0.943444
Q2FVR4   4 0.363636 -1.27278 0.943444
Q2FY13   8 0.727273 -1.27278 0.943444
Q2G025   5 0.454545 -1.27278 0.943444
Q2FV36   3 0.272727 -1.27278 0.943444
Q2G0W9   7 0.636364 -1.27278 0.943444
Q2G0L0   6 0.545455 -1.27278 0.943444
Q2FUR2   6 0.545455 -1.27278 0.943444
Q2FVJ9   8 0.727273 -1.27278 0.943444
Q2G1S8   5 0.434783 -1.27278 0.943444
Q2FVJ5   8 0.695652 -1.27278 0.943444
Q2FZ39   6 0.521739 -1.27278 0.943444
Q2FWP6   4 0.347826 -1.27278 0.943444
Q2FVB4   9 0.782609 -1.27278 0.943444
Q2G0V7   5 0.434783 -1.27278 0.943444
Q2FUV4   6 0.521739 -1.27278 0.943444
Q2FYG5   7 0.608696 -1.27278 0.943444
Q2FW71   2 0.173913 -1.27278 0.943444
Q2FZB1   3 0.26087 -1.27278 0.943444
Q2G0Y9   6 0.521739 -1.27278 0.943444
Q2G0X4   6 0.521739 -1.27278 0.943444
Q2FZL2   10 0.869565 -1.27278 0.943444
Q2FVS1   7 0.608696 -1.27278 0.943444
Q2G099   7 0.608696 -1.27278 0.943444
Q2FZN0   6 0.521739 -1.27278 0.943444
Q2FZ50   5 0.434783 -1.27278 0.943444
Q2G0X8   4 0.347826 -1.27278 0.943444
Q2G167   6 0.521739 -1.27278 0.943444
Q2G086   4 0.347826 -1.27278 0.943444
Q2G0D0   8 0.695652 -1.27278 0.943444
Q2FWG3   5 0.434783 -1.27278 0.943444
Q2G228   7 0.608696 -1.27278 0.943444
Q2FWW8   8 0.695652 -1.27278 0.943444
Q2FYL0   4 0.347826 -1.27278 0.943444
Q2FXX2   5 0.434783 -1.27278 0.943444
Q2G0C4   2 0.173913 -1.27278 0.943444
Q2FZA2   4 0.347826 -1.27278 0.943444
Q2FWL0   7 0.608696 -1.27278 0.943444
Q2FUY9   6 0.521739 -1.27278 0.943444
Q2G0T8   9 0.782609 -1.27278 0.943444
Q2FWK0   6 0.521739 -1.27278 0.943444
Q2G0D9   8 0.695652 -1.27278 0.943444
Q2FZF3   5 0.434783 -1.27278 0.943444
Q2FZ17   8 0.695652 -1.27278 0.943444
Q2G0T6   7 0.608696 -1.27278 0.943444
Q2G140   2 0.173913 -1.27278 0.943444
Q2G2F2   2 0.173913 -1.27278 0.943444
Q2FXG0   11 0.956522 -1.27278 0.943444
Q2FWR4   4 0.347826 -1.27278 0.943444
Q2G195   5 0.434783 -1.27278 0.943444
Q2FVY4   5 0.434783 -1.27278 0.943444
Q2G1I6   8 0.695652 -1.27278 0.943444
Q2FVD5   2 0.173913 -1.27278 0.943444
Q2FZM1   9 0.782609 -1.27278 0.943444
Q2FVG0   6 0.521739 -1.27278 0.943444
Q2FZM7   6 0.521739 -1.27278 0.943444
Q2FZB2   3 0.26087 -1.27278 0.943444
Q2G287   7 0.608696 -1.27278 0.943444
Q2FWG4   5 0.434783 -1.27278 0.943444
Q2G2B3   2 0.173913 -1.27278 0.943444
Q2FY48   4 0.347826 -1.27278 0.943444
Q9ZNI1   6 0.521739 -1.27278 0.943444
Q2FV94   9 0.782609 -1.27278 0.943444
Q2G2X5   2 0.173913 -1.27278 0.943444
Q2FVX6   6 0.521739 -1.27278 0.943444
Q2G060   5 0.434783 -1.27278 0.943444
Q2FVG2   4 0.347826 -1.27278 0.943444
Q2G1Q1   7 0.608696 -1.27278 0.943444
Q2G1F1   5 0.434783 -1.27278 0.943444
Q2FXC5   9 0.782609 -1.27278 0.943444
Q2G2B0   2 0.173913 -1.27278 0.943444
Q2FXR6   2 0.173913 -1.27278 0.943444
Q2FXE0   7 0.608696 -1.27278 0.943444
Q2FUY3   7 0.608696 -1.27278 0.943444
Q2G1S6   4 0.347826 -1.27278 0.943444
Q2FVE9   2 0.173913 -1.27278 0.943444
Q2FVU7   3 0.26087 -1.27278 0.943444
Q2FVM7   5 0.434783 -1.27278 0.943444
Q2FVU6   2 0.173913 -1.27278 0.943444
Q2FVA1   8 0.695652 -1.27278 0.943444
Q2FWB8   7 0.608696 -1.27278 0.943444
Q2FYR5   5 0.434783 -1.27278 0.943444
Q2G261   9 0.782609 -1.27278 0.943444
Q2G264   9 0.782609 -1.27278 0.943444
Q2G0U4   4 0.347826 -1.27278 0.943444
Q2G226   2 0.173913 -1.27278 0.943444
Q2FZT7   6 0.521739 -1.27278 0.943444
Q2FXJ4   6 0.521739 -1.27278 0.943444
Q2G047   3 0.26087 -1.27278 0.943444
Q2FWD9   4 0.347826 -1.27278 0.943444
Q2FZH2   7 0.608696 -1.27278 0.943444
Q2G044   7 0.608696 -1.27278 0.943444
Q2FVZ8   2 0.173913 -1.27278 0.943444
Q2G1C5   2 0.173913 -1.27278 0.943444
Q2G1Z1   5 0.434783 -1.27278 0.943444
Q2G135   5 0.434783 -1.27278 0.943444
Q2FVE5   7 0.608696 -1.27278 0.943444
Q2FZ70   7 0.608696 -1.27278 0.943444
Q2G2A0   7 0.608696 -1.27278 0.943444
Q2G224   4 0.333333 -1.27278 0.943444
P0A0K3   7 0.583333 -1.27278 0.943444
Q2G1A8   7 0.583333 -1.27278 0.943444
Q2G1P5   2 0.166667 -1.27278 0.943444
Q2FV93   2 0.166667 -1.27278 0.943444
Q2FXC4   8 0.666667 -1.27278 0.943444
Q2FY74   7 0.583333 -1.27278 0.943444
Q2G1M1   4 0.333333 -1.27278 0.943444
Q9EZ11   6 0.5 -1.27278 0.943444
Q2FZB3   3 0.25 -1.27278 0.943444
Q2G1V2   6 0.5 -1.27278 0.943444
Q2FVM8   5 0.416667 -1.27278 0.943444
Q2FVR1   6 0.5 -1.27278 0.943444
Q2FXC3   8 0.666667 -1.27278 0.943444
Q2FUV6   7 0.583333 -1.27278 0.943444
Q2G1D7   5 0.416667 -1.27278 0.943444
Q2FXR2   6 0.5 -1.27278 0.943444
Q2FW83   2 0.166667 -1.27278 0.943444
Q2G2X7   6 0.5 -1.27278 0.943444
Q2FVM4   2 0.166667 -1.27278 0.943444
P0A0J3   8 0.666667 -1.27278 0.943444
Q2G2L8   8 0.666667 -1.27278 0.943444
Q2FZ27   7 0.583333 -1.27278 0.943444
Q2FZ53   3 0.25 -1.27278 0.943444
Q2G154   8 0.666667 -1.27278 0.943444
Q2FZS4   2 0.166667 -1.27278 0.943444
Q2FYQ5   2 0.166667 -1.27278 0.943444
Q2FZL6   6 0.5 -1.27278 0.943444
Q2FWB9   4 0.333333 -1.27278 0.943444
Q2FUQ4   6 0.5 -1.27278 0.943444
Q2G293   8 0.666667 -1.27278 0.943444
Q2FZS5   9 0.75 -1.27278 0.943444
Q2FYP9   2 0.166667 -1.27278 0.943444
Q2G0K7   4 0.333333 -1.27278 0.943444
Q2FVV2   4 0.333333 -1.27278 0.943444
Q2FVN0   9 0.75 -1.27278 0.943444
Q2FX00   5 0.416667 -1.27278 0.943444
Q2G1I0   6 0.5 -1.27278 0.943444
Q2FXI2   5 0.416667 -1.27278 0.943444
Q2G2X1   3 0.25 -1.27278 0.943444
Q2FYG6   4 0.333333 -1.27278 0.943444
Q2FXH0   4 0.333333 -1.27278 0.943444
Q2FXU7   5 0.416667 -1.27278 0.943444
Q2G170   6 0.5 -1.27278 0.943444
Q2FVQ9   6 0.5 -1.27278 0.943444
Q2FWV2   6 0.5 -1.27278 0.943444
Q2FVI5   2 0.166667 -1.27278 0.943444
Q2FUW0   7 0.583333 -1.27278 0.943444
Q2FXB7   9 0.75 -1.27278 0.943444
Q2G0J8   10 0.833333 -1.27278 0.943444
Q2FXB5   4 0.333333 -1.27278 0.943444
Q2FYE9   2 0.166667 -1.27278 0.943444
Q2FVE2   3 0.25 -1.27278 0.943444
Q2G2V6   8 0.666667 -1.27278 0.943444
O08387   6 0.5 -1.27278 0.943444
Q2FZ14   5 0.416667 -1.27278 0.943444
Q2FXW3   6 0.5 -1.27278 0.943444
Q2FYQ8   6 0.5 -1.27278 0.943444
Q2G2D6   3 0.25 -1.27278 0.943444
Q2G2T7   7 0.583333 -1.27278 0.943444
Q2FYP8   5 0.416667 -1.27278 0.943444
Q2FZ25   6 0.5 -1.27278 0.943444
Q2FY65   8 0.666667 -1.27278 0.943444
Q2G2T1   4 0.333333 -1.27278 0.943444
Q2G1N0   2 0.166667 -1.27278 0.943444
Q2G110   3 0.25 -1.27278 0.943444
Q2G1E1   5 0.416667 -1.27278 0.943444
Q2G2F1   9 0.75 -1.27278 0.943444
Q2FXE8   5 0.416667 -1.27278 0.943444
Q2FZ06   6 0.5 -1.27278 0.943444
Q2FVH2   2 0.166667 -1.27278 0.943444
Q2FYV6   10 0.833333 -1.27278 0.943444
Q2FZJ3   8 0.64 -1.27278 0.943444
Q2G095   8 0.64 -1.27278 0.943444
Q2G2Y0   7 0.56 -1.27278 0.943444
Q2G2W3   8 0.64 -1.27278 0.943444
Q2FY07   7 0.56 -1.27278 0.943444
Q2FXW8   7 0.56 -1.27278 0.943444
Q2FUR6   9 0.72 -1.27278 0.943444
Q2FVW6   2 0.16 -1.27278 0.943444
Q2G1X0   2 0.16 -1.27278 0.943444
Q2G1F6   2 0.16 -1.27278 0.943444
Q2FVK8   6 0.48 -1.27278 0.943444
Q2G158   3 0.24 -1.27278 0.943444
Q2G118   6 0.48 -1.27278 0.943444
Q2G077   2 0.16 -1.27278 0.943444
Q2G0E0   7 0.56 -1.27278 0.943444
Q2G263   8 0.64 -1.27278 0.943444
Q2FUU1   5 0.4 -1.27278 0.943444
Q2G1X7   7 0.56 -1.27278 0.943444
Q2G1C0   4 0.32 -1.27278 0.943444
Q2FVB9   2 0.16 -1.27278 0.943444
Q2G273   4 0.32 -1.27278 0.943444
Q53726   4 0.32 -1.27278 0.943444
Q2G2W9   5 0.4 -1.27278 0.943444
Q2FZ22   9 0.72 -1.27278 0.943444
Q2G2U1   8 0.64 -1.27278 0.943444
Q2FXW6   4 0.32 -1.27278 0.943444
Q2G0P9   2 0.16 -1.27278 0.943444
Q2FYE3   10 0.8 -1.27278 0.943444
Q2FXU3   7 0.56 -1.27278 0.943444
Q2G052   7 0.56 -1.27278 0.943444
Q2FZM6   8 0.64 -1.27278 0.943444
Q2FX25   5 0.4 -1.27278 0.943444
Q2FX05   7 0.56 -1.27278 0.943444
Q2G1P2   2 0.16 -1.27278 0.943444
Q2G2C4   5 0.4 -1.27278 0.943444
Q2G165   2 0.16 -1.27278 0.943444
Q2FXK8   2 0.16 -1.27278 0.943444
Q2FWP1   6 0.48 -1.27278 0.943444
Q2FVU1   2 0.16 -1.27278 0.943444
Q2FZ78   6 0.48 -1.27278 0.943444
Q2G0P0   8 0.64 -1.27278 0.943444
Q2FXX3   2 0.16 -1.27278 0.943444
Q2FVX2   7 0.56 -1.27278 0.943444
Q2G0Q7   4 0.32 -1.27278 0.943444
Q2FXS6   3 0.24 -1.27278 0.943444
Q2FUZ1   9 0.72 -1.27278 0.943444
Q2FZ87   5 0.4 -1.27278 0.943444
Q2FXF4   7 0.56 -1.27278 0.943444
Q2G1G4   4 0.32 -1.27278 0.943444
Q2FWE6   6 0.48 -1.27278 0.943444
Q2G2U2   7 0.56 -1.27278 0.943444
Q2FY17   9 0.72 -1.27278 0.943444
Q2FVU3   3 0.24 -1.27278 0.943444
Q2FVK1   3 0.24 -1.27278 0.943444
Q2G0K5   5 0.4 -1.27278 0.943444
Q2G2X8   6 0.48 -1.27278 0.943444
Q2FYZ7   4 0.32 -1.27278 0.943444
Q2FWG1   10 0.8 -1.27278 0.943444
Q2G1Q6   5 0.4 -1.27278 0.943444
Q2G2X9   7 0.56 -1.27278 0.943444
Q2FWN9   4 0.32 -1.27278 0.943444
Q2FYZ2   6 0.48 -1.27278 0.943444
Q2FZJ1   6 0.48 -1.27278 0.943444
Q2G002   4 0.32 -1.27278 0.943444
Q2FVL4   8 0.64 -1.27278 0.943444
Q2G2M7   5 0.4 -1.27278 0.943444
Q2FWH6   7 0.56 -1.27278 0.943444
Q2FXQ3   6 0.48 -1.27278 0.943444
Q2G129   2 0.16 -1.27278 0.943444
Q7BHL7   7 0.56 -1.27278 0.943444
Q2FZ71   4 0.32 -1.27278 0.943444
Q2FZ88   6 0.461538 -1.27278 0.943444
Q2FV22   8 0.615385 -1.27278 0.943444
Q2FYM3   9 0.692308 -1.27278 0.943444
Q2FY06   5 0.384615 -1.27278 0.943444
Q2FXB0   3 0.230769 -1.27278 0.943444
Q2FX87   9 0.692308 -1.27278 0.943444
Q2FZ33   10 0.769231 -1.27278 0.943444
Q2G0J1   6 0.461538 -1.27278 0.943444
Q2FUT7   10 0.769231 -1.27278 0.943444
Q2FZH1   8 0.615385 -1.27278 0.943444
Q2FVX3   7 0.538462 -1.27278 0.943444
Q2FWC6   7 0.538462 -1.27278 0.943444
Q2FXN6   6 0.461538 -1.27278 0.943444
Q2FY79   9 0.692308 -1.27278 0.943444
Q2FZ23   7 0.538462 -1.27278 0.943444
Q2FVF1   5 0.384615 -1.27278 0.943444
Q2FWM5   10 0.769231 -1.27278 0.943444
Q2G061   10 0.769231 -1.27278 0.943444
Q2FWL7   9 0.692308 -1.27278 0.943444
Q2FVK3   3 0.230769 -1.27278 0.943444
Q2FX19   6 0.461538 -1.27278 0.943444
Q2G2U6   6 0.461538 -1.27278 0.943444
Q2G1S5   5 0.384615 -1.27278 0.943444
Q2FVS9   4 0.307692 -1.27278 0.943444
Q2G1M7   4 0.307692 -1.27278 0.943444
Q2FW50   8 0.615385 -1.27278 0.943444
Q2G2L1   6 0.461538 -1.27278 0.943444
Q2FWB1   4 0.307692 -1.27278 0.943444
Q2FXA8   6 0.461538 -1.27278 0.943444
Q2FV20   8 0.615385 -1.27278 0.943444
Q2FUY1   8 0.615385 -1.27278 0.943444
Q2FYJ1   6 0.461538 -1.27278 0.943444
Q2G043   5 0.384615 -1.27278 0.943444
Q2FZ43   6 0.461538 -1.27278 0.943444
Q9KJN4   5 0.384615 -1.27278 0.943444
Q2G194   7 0.538462 -1.27278 0.943444
Q2G0F0   6 0.461538 -1.27278 0.943444
Q2G2G2   6 0.461538 -1.27278 0.943444
Q2G0I8   7 0.538462 -1.27278 0.943444
Q2FXG5   6 0.461538 -1.27278 0.943444
Q2G2S6   6 0.461538 -1.27278 0.943444
Q53700   7 0.538462 -1.27278 0.943444
Q2G0D8   9 0.692308 -1.27278 0.943444
P60430   4 0.307692 -1.27278 0.943444
Q2FV41   7 0.538462 -1.27278 0.943444
Q2FXZ5   4 0.307692 -1.27278 0.943444
Q2FZL0   2 0.153846 -1.27278 0.943444
Q2FY99   7 0.538462 -1.27278 0.943444
Q2FX95   8 0.615385 -1.27278 0.943444
Q2FYR6   6 0.461538 -1.27278 0.943444
Q2FUW2   7 0.538462 -1.27278 0.943444
Q2FVL2   10 0.769231 -1.27278 0.943444
Q2G2L4   2 0.153846 -1.27278 0.943444
Q2FXB1   3 0.230769 -1.27278 0.943444
Q2FZY7   6 0.461538 -1.27278 0.943444
Q2FVN1   2 0.153846 -1.27278 0.943444
Q2G1S1   9 0.692308 -1.27278 0.943444
Q2FXK4   4 0.307692 -1.27278 0.943444
Q2FXM6   6 0.461538 -1.27278 0.943444
Q2FZJ6   4 0.307692 -1.27278 0.943444
Q2FVT4   4 0.307692 -1.27278 0.943444
Q2FYW1   7 0.538462 -1.27278 0.943444
Q2FYZ3   8 0.615385 -1.27278 0.943444
Q2FXX5   9 0.692308 -1.27278 0.943444
Q2FWM4   5 0.384615 -1.27278 0.943444
Q2G2L3   7 0.538462 -1.27278 0.943444
Q2FYR3   5 0.384615 -1.27278 0.943444
Q2G0I9   9 0.692308 -1.27278 0.943444
Q2G0M2   5 0.384615 -1.27278 0.943444
Q2G272   7 0.538462 -1.27278 0.943444
Q2FXL4   7 0.538462 -1.27278 0.943444
Q2G0U9   7 0.538462 -1.27278 0.943444
Q2FVE4   9 0.692308 -1.27278 0.943444
Q2FVC6   7 0.538462 -1.27278 0.943444
Q2FV19   8 0.615385 -1.27278 0.943444
Q2G0S8   7 0.538462 -1.27278 0.943444
Q2G2G3   2 0.153846 -1.27278 0.943444
Q2G2X0   7 0.518519 -1.27278 0.943444
Q2G0F3   6 0.444444 -1.27278 0.943444
Q2G037   8 0.592593 -1.27278 0.943444
Q2G1G6   8 0.592593 -1.27278 0.943444
Q2FWP0   5 0.37037 -1.27278 0.943444
Q2FY29   6 0.444444 -1.27278 0.943444
Q2FXQ4   6 0.444444 -1.27278 0.943444
Q2G0S7   7 0.518519 -1.27278 0.943444
Q2FZX7   4 0.296296 -1.27278 0.943444
Q2G0E6   2 0.148148 -1.27278 0.943444
Q2FY37   9 0.666667 -1.27278 0.943444
Q2FYQ0   9 0.666667 -1.27278 0.943444
Q2FUV3   5 0.37037 -1.27278 0.943444
Q2FYV2   7 0.518519 -1.27278 0.943444
Q2FVS4   7 0.518519 -1.27278 0.943444
Q2G2M3   5 0.37037 -1.27278 0.943444
Q2FVM6   7 0.518519 -1.27278 0.943444
Q2G292   3 0.222222 -1.27278 0.943444
Q2FXH7   7 0.518519 -1.27278 0.943444
Q2FYQ7   9 0.666667 -1.27278 0.943444
Q2FWG2   8 0.592593 -1.27278 0.943444
Q2G159   7 0.518519 -1.27278 0.943444
Q2FX96   9 0.666667 -1.27278 0.943444
Q2FV83   7 0.518519 -1.27278 0.943444
Q2G2D8   5 0.37037 -1.27278 0.943444
Q2FYJ4   2 0.148148 -1.27278 0.943444
Q2G1E8   2 0.148148 -1.27278 0.943444
Q2FVK2   2 0.148148 -1.27278 0.943444
Q2FZP1   5 0.37037 -1.27278 0.943444
Q2FXI0   10 0.740741 -1.27278 0.943444
Q2G134   2 0.148148 -1.27278 0.943444
Q2FZZ6   5 0.37037 -1.27278 0.943444
Q2G1Z3   10 0.740741 -1.27278 0.943444
Q2G030   6 0.444444 -1.27278 0.943444
Q2FV21   5 0.37037 -1.27278 0.943444
Q9RQP6   2 0.148148 -1.27278 0.943444
Q2FZ62   3 0.222222 -1.27278 0.943444
Q2FZQ7   5 0.37037 -1.27278 0.943444
Q2G0F4   3 0.222222 -1.27278 0.943444
Q2FWE0   7 0.518519 -1.27278 0.943444
Q2FVS0   2 0.148148 -1.27278 0.943444
Q2FUT6   9 0.666667 -1.27278 0.943444
Q2FUQ5   6 0.444444 -1.27278 0.943444
Q2FZJ9   7 0.518519 -1.27278 0.943444
Q2FY81   10 0.740741 -1.27278 0.943444
Q2G0K8   9 0.666667 -1.27278 0.943444
Q2G262   2 0.148148 -1.27278 0.943444
Q2G0E1   6 0.444444 -1.27278 0.943444
Q2FWD3   6 0.444444 -1.27278 0.943444
Q2FXA4   5 0.37037 -1.27278 0.943444
Q2FVF0   9 0.666667 -1.27278 0.943444
Q2FWW9   9 0.666667 -1.27278 0.943444
Q2FZ54   8 0.592593 -1.27278 0.943444
P0A0J0   3 0.222222 -1.27278 0.943444
Q2G1G1   7 0.518519 -1.27278 0.943444
Q2FWA1   7 0.518519 -1.27278 0.943444
Q2FXN1   6 0.444444 -1.27278 0.943444
Q2G2T4   7 0.518519 -1.27278 0.943444
Q2FZW9   4 0.296296 -1.27278 0.943444
Q2FV90   6 0.444444 -1.27278 0.943444
Q2FWB3   4 0.296296 -1.27278 0.943444
Q2G0Q0   5 0.37037 -1.27278 0.943444
Q2FY10   5 0.37037 -1.27278 0.943444
Q2FXM0   6 0.444444 -1.27278 0.943444
Q2G1S2   4 0.296296 -1.27278 0.943444
Q2FXY5   4 0.285714 -1.27278 0.943444
Q2FXV3   4 0.285714 -1.27278 0.943444
Q2FXG3   5 0.357143 -1.27278 0.943444
Q2FVA8   8 0.571429 -1.27278 0.943444
Q2G2C2   4 0.285714 -1.27278 0.943444
Q2FYU2   7 0.5 -1.27278 0.943444
Q2FYK5   8 0.571429 -1.27278 0.943444
Q2FW35   8 0.571429 -1.27278 0.943444
Q2FY52   4 0.285714 -1.27278 0.943444
Q9RQP9   7 0.5 -1.27278 0.943444
Q2G039   5 0.357143 -1.27278 0.943444
Q2G1E4   7 0.5 -1.27278 0.943444
Q2G0B0   7 0.5 -1.27278 0.943444
Q2FXI7   8 0.571429 -1.27278 0.943444
Q2FWN7   7 0.5 -1.27278 0.943444
Q2FV66   5 0.357143 -1.27278 0.943444
Q2FYJ5   2 0.142857 -1.27278 0.943444
Q2FYC9   5 0.357143 -1.27278 0.943444
Q2FZC6   6 0.428571 -1.27278 0.943444
Q2FXW4   6 0.428571 -1.27278 0.943444
Q2FXI1   8 0.571429 -1.27278 0.943444
Q2FZF9   5 0.357143 -1.27278 0.943444
Q2G171   2 0.142857 -1.27278 0.943444
Q2G2P8   9 0.642857 -1.27278 0.943444
Q2G2V9   8 0.571429 -1.27278 0.943444
Q2FV31   8 0.571429 -1.27278 0.943444
Q9KJN3   6 0.428571 -1.27278 0.943444
Q2FZV5   2 0.142857 -1.27278 0.943444
Q2FWC4   7 0.5 -1.27278 0.943444
Q2FYT0   2 0.142857 -1.27278 0.943444
Q2G145   6 0.428571 -1.27278 0.943444
Q2G0J0   11 0.785714 -1.27278 0.943444
Q2FZQ3   4 0.285714 -1.27278 0.943444
Q2FYE5   10 0.714286 -1.27278 0.943444
Q2FWN5   5 0.357143 -1.27278 0.943444
Q2FY24   7 0.5 -1.27278 0.943444
Q2FVW7   4 0.285714 -1.27278 0.943444
Q2FZ91   7 0.5 -1.27278 0.943444
Q2FWL2   8 0.571429 -1.27278 0.943444
Q2FZQ6   6 0.428571 -1.27278 0.943444
P02976   4 0.285714 -1.27278 0.943444
Q2G0R7   2 0.142857 -1.27278 0.943444
Q2FUU2   6 0.428571 -1.27278 0.943444
Q2FZG1   9 0.642857 -1.27278 0.943444
Q2G0Z4   2 0.142857 -1.27278 0.943444
Q2FZ81   7 0.5 -1.27278 0.943444
Q2G2J8   5 0.357143 -1.27278 0.943444
Q2FZD7   8 0.571429 -1.27278 0.943444
Q2G288   6 0.428571 -1.27278 0.943444
Q2FW52   8 0.571429 -1.27278 0.943444
Q2FVX4   9 0.642857 -1.27278 0.943444
Q2FVN5   2 0.142857 -1.27278 0.943444
Q2FY88   6 0.428571 -1.27278 0.943444
Q2FWC9   8 0.571429 -1.27278 0.943444
Q2FZS7   6 0.428571 -1.27278 0.943444
Q2FZ63   5 0.357143 -1.27278 0.943444
Q2G1L8   7 0.5 -1.27278 0.943444
Q2FV17   6 0.428571 -1.27278 0.943444
Q2FVT8   3 0.214286 -1.27278 0.943444
Q2G0W8   5 0.357143 -1.27278 0.943444
Q2FV07   7 0.5 -1.27278 0.943444
Q2G0Q1   5 0.357143 -1.27278 0.943444
Q2FY69   4 0.285714 -1.27278 0.943444
Q2FZ75   4 0.285714 -1.27278 0.943444
Q2G0E5   6 0.428571 -1.27278 0.943444
Q2G233   7 0.5 -1.27278 0.943444
Q2FWE1   8 0.571429 -1.27278 0.943444
Q2FVZ2   9 0.642857 -1.27278 0.943444
Q2FYE2   10 0.714286 -1.27278 0.943444
Q2G1K6   5 0.344828 -1.27278 0.943444
Q2FVT0   7 0.482759 -1.27278 0.943444
Q2G0Q9   10 0.689655 -1.27278 0.943444
Q2FZ89   9 0.62069 -1.27278 0.943444
Q2FVR0   7 0.482759 -1.27278 0.943444
Q2FZD9   6 0.413793 -1.27278 0.943444
Q2FX85   6 0.413793 -1.27278 0.943444
Q2G1B0   9 0.62069 -1.27278 0.943444
Q2G2E4   2 0.137931 -1.27278 0.943444
Q2FYK7   10 0.689655 -1.27278 0.943444
Q2FZ13   7 0.482759 -1.27278 0.943444
Q2FZE6   6 0.413793 -1.27278 0.943444
Q2FVI2   6 0.413793 -1.27278 0.943444
Q2FZE0   8 0.551724 -1.27278 0.943444
Q2FV38   8 0.551724 -1.27278 0.943444
Q2FXE2   5 0.344828 -1.27278 0.943444
Q2G1Q2   4 0.275862 -1.27278 0.943444
Q2FYY8   8 0.551724 -1.27278 0.943444
Q2FYN6   7 0.482759 -1.27278 0.943444
Q2FV39   7 0.482759 -1.27278 0.943444
Q2G130   7 0.482759 -1.27278 0.943444
Q2FUR8   7 0.482759 -1.27278 0.943444
Q2FXZ3   4 0.275862 -1.27278 0.943444
Q2FYM4   2 0.137931 -1.27278 0.943444
Q2FWY1   9 0.62069 -1.27278 0.943444
Q2G1V4   9 0.62069 -1.27278 0.943444
P0A011   4 0.275862 -1.27278 0.943444
Q2FXZ0   9 0.62069 -1.27278 0.943444
Q2G0V4   7 0.482759 -1.27278 0.943444
Q2FW34   9 0.62069 -1.27278 0.943444
Q2FWC7   8 0.551724 -1.27278 0.943444
Q2G0F6   7 0.482759 -1.27278 0.943444
Q2G0T0   8 0.551724 -1.27278 0.943444
Q2FXM8   7 0.482759 -1.27278 0.943444
Q2G0Q8   6 0.413793 -1.27278 0.943444
Q2FZ08   8 0.551724 -1.27278 0.943444
Q2G160   6 0.413793 -1.27278 0.943444
Q2FY78   8 0.551724 -1.27278 0.943444
Q2G2H7   7 0.482759 -1.27278 0.943444
Q2FW53   6 0.413793 -1.27278 0.943444
Q2FVX0   7 0.482759 -1.27278 0.943444
Q2G2U5   7 0.482759 -1.27278 0.943444
Q2FZR0   9 0.62069 -1.27278 0.943444
Q2G1Z9   5 0.344828 -1.27278 0.943444
Q2G1G0   5 0.344828 -1.27278 0.943444
Q2FW57   5 0.344828 -1.27278 0.943444
Q9RQP7   5 0.344828 -1.27278 0.943444
Q2FXP0   8 0.551724 -1.27278 0.943444
Q2FVV1   2 0.137931 -1.27278 0.943444
Q2FYU8   2 0.137931 -1.27278 0.943444
Q2FZ04   6 0.413793 -1.27278 0.943444
Q2FVQ0   8 0.551724 -1.27278 0.943444
Q2G151   5 0.344828 -1.27278 0.943444
Q2FXF9   7 0.482759 -1.27278 0.943444
Q2G242   4 0.275862 -1.27278 0.943444
Q2FZQ0   5 0.344828 -1.27278 0.943444
Q2G1Q8   7 0.482759 -1.27278 0.943444
Q2FYG1   5 0.333333 -1.27278 0.943444
Q2G1N3   6 0.4 -1.27278 0.943444
Q2FV44   7 0.466667 -1.27278 0.943444
Q2FXV4   9 0.6 -1.27278 0.943444
Q2G0I1   4 0.266667 -1.27278 0.943444
Q2FZY0   5 0.333333 -1.27278 0.943444
Q2G295   6 0.4 -1.27278 0.943444
Q2FWH3   9 0.6 -1.27278 0.943444
Q2G072   7 0.466667 -1.27278 0.943444
Q2G217   9 0.6 -1.27278 0.943444
Q2FYP6   8 0.533333 -1.27278 0.943444
Q9EZ12   6 0.4 -1.27278 0.943444
Q2FZ48   7 0.466667 -1.27278 0.943444
Q2FY16   5 0.333333 -1.27278 0.943444
Q2FZU3   5 0.333333 -1.27278 0.943444
Q2FVV7   8 0.533333 -1.27278 0.943444
Q2FWU0   6 0.4 -1.27278 0.943444
P0A0Q0   7 0.466667 -1.27278 0.943444
Q2FVS3   9 0.6 -1.27278 0.943444
Q2G0I6   7 0.466667 -1.27278 0.943444
Q2FYP3   6 0.4 -1.27278 0.943444
Q2FWM0   6 0.4 -1.27278 0.943444
Q2FZ36   4 0.266667 -1.27278 0.943444
Q2G0Y8   8 0.533333 -1.27278 0.943444
Q2FXF6   2 0.133333 -1.27278 0.943444
Q2FXM7   7 0.466667 -1.27278 0.943444
Q2G1A6   10 0.666667 -1.27278 0.943444
Q2G138   2 0.133333 -1.27278 0.943444
Q2FZR4   9 0.6 -1.27278 0.943444
Q2G162   2 0.133333 -1.27278 0.943444
Q2FYH2   7 0.466667 -1.27278 0.943444
Q2FX56   7 0.466667 -1.27278 0.943444
Q2FY68   8 0.533333 -1.27278 0.943444
Q2G1K1   4 0.266667 -1.27278 0.943444
Q2G1A3   8 0.533333 -1.27278 0.943444
Q2FZX4   8 0.533333 -1.27278 0.943444
Q2G1M5   8 0.533333 -1.27278 0.943444
Q2FVA3   4 0.266667 -1.27278 0.943444
Q2G2G4   8 0.533333 -1.27278 0.943444
Q2G0U3   6 0.4 -1.27278 0.943444
Q2FXQ6   4 0.266667 -1.27278 0.943444
Q2G0S2   5 0.333333 -1.27278 0.943444
Q2G168   7 0.466667 -1.27278 0.943444
Q2FZB0   4 0.266667 -1.27278 0.943444
Q2G119   10 0.666667 -1.27278 0.943444
Q2FVJ7   6 0.4 -1.27278 0.943444
Q2FY30   8 0.533333 -1.27278 0.943444
Q2FXR3   8 0.533333 -1.27278 0.943444
Q2G1Z0   10 0.666667 -1.27278 0.943444
Q2G0A9   6 0.4 -1.27278 0.943444
O33599   4 0.266667 -1.27278 0.943444
Q2FZ55   8 0.533333 -1.27278 0.943444
Q2FYS0   9 0.6 -1.27278 0.943444
Q2G248   5 0.333333 -1.27278 0.943444
Q2G049   7 0.466667 -1.27278 0.943444
Q2FVA5   6 0.4 -1.27278 0.943444
Q2FUX8   4 0.266667 -1.27278 0.943444
Q2G123   7 0.466667 -1.27278 0.943444
Q2FVH0   8 0.533333 -1.27278 0.943444
Q2FV01   2 0.133333 -1.27278 0.943444
Q2G2L2   6 0.4 -1.27278 0.943444
Q2FYW3   9 0.6 -1.27278 0.943444
Q2FZZ0   9 0.6 -1.27278 0.943444
Q2FVV8   8 0.533333 -1.27278 0.943444
Q2G2W0   7 0.451613 -1.27278 0.943444
Q2G041   7 0.451613 -1.27278 0.943444
P0A0B9   9 0.580645 -1.27278 0.943444
Q2FYI6   7 0.451613 -1.27278 0.943444
Q2G2S2   7 0.451613 -1.27278 0.943444
Q2FVQ8   7 0.451613 -1.27278 0.943444
Q2FVT2   6 0.387097 -1.27278 0.943444
Q2G1Z5   6 0.387097 -1.27278 0.943444
Q2G2A4   7 0.451613 -1.27278 0.943444
P60393   8 0.516129 -1.27278 0.943444
Q2G0P6   9 0.580645 -1.27278 0.943444
Q2FW04   8 0.516129 -1.27278 0.943444
Q2FYY9   8 0.516129 -1.27278 0.943444
Q2FWP2   7 0.451613 -1.27278 0.943444
Q2FVW4   5 0.322581 -1.27278 0.943444
Q2FY63   5 0.322581 -1.27278 0.943444
Q2FZ68   8 0.516129 -1.27278 0.943444
Q2G1E2   5 0.322581 -1.27278 0.943444
Q2G2T8   4 0.258065 -1.27278 0.943444
Q2FY71   5 0.322581 -1.27278 0.943444
Q2FVI1   6 0.387097 -1.27278 0.943444
Q2G0W2   5 0.322581 -1.27278 0.943444
Q2G238   10 0.645161 -1.27278 0.943444
Q2FZR1   9 0.580645 -1.27278 0.943444
Q2FXN2   6 0.387097 -1.27278 0.943444
Q2FXH6   2 0.129032 -1.27278 0.943444
Q2FXM3   10 0.645161 -1.27278 0.943444
Q2FZW3   4 0.258065 -1.27278 0.943444
Q2FWM9   7 0.451613 -1.27278 0.943444
Q2FUW9   2 0.129032 -1.27278 0.943444
Q2FW91   4 0.258065 -1.27278 0.943444
Q2G137   7 0.451613 -1.27278 0.943444
Q2FVM0   9 0.580645 -1.27278 0.943444
Q2G057   4 0.258065 -1.27278 0.943444
Q2FXP5   7 0.451613 -1.27278 0.943444
Q2G1H2   2 0.129032 -1.27278 0.943444
Q2FX99   5 0.322581 -1.27278 0.943444
Q2G0J4   6 0.387097 -1.27278 0.943444
Q2FX74   6 0.387097 -1.27278 0.943444
Q2G1J9   5 0.322581 -1.27278 0.943444
Q2G1F7   2 0.129032 -1.27278 0.943444
Q2G2R8   6 0.387097 -1.27278 0.943444
Q2FW32   8 0.516129 -1.27278 0.943444
Q2FXZ4   7 0.451613 -1.27278 0.943444
Q2FUT0   7 0.451613 -1.27278 0.943444
Q2G084   6 0.387097 -1.27278 0.943444
Q2G148   7 0.451613 -1.27278 0.943444
Q2FYR0   5 0.322581 -1.27278 0.943444
Q2FW86   5 0.322581 -1.27278 0.943444
Q2FW01   8 0.516129 -1.27278 0.943444
Q2FUX9   9 0.580645 -1.27278 0.943444
Q2G212   6 0.387097 -1.27278 0.943444
Q2FZ84   8 0.516129 -1.27278 0.943444
Q2G0Y0   6 0.387097 -1.27278 0.943444
Q2FYU4   5 0.322581 -1.27278 0.943444
Q2G223   5 0.322581 -1.27278 0.943444
Q2G136   5 0.322581 -1.27278 0.943444
Q2G0G6   5 0.322581 -1.27278 0.943444
Q2FWY6   9 0.580645 -1.27278 0.943444
Q2FWZ2   7 0.451613 -1.27278 0.943444
Q2G240   7 0.451613 -1.27278 0.943444
O05154   4 0.258065 -1.27278 0.943444
Q2FXP4   5 0.322581 -1.27278 0.943444
Q2FVH5   7 0.451613 -1.27278 0.943444
Q2FYP0   9 0.5625 -1.27278 0.943444
Q2FUW5   5 0.3125 -1.27278 0.943444
Q2FX66   5 0.3125 -1.27278 0.943444
Q2G1P4   2 0.125 -1.27278 0.943444
Q2FYI9   8 0.5 -1.27278 0.943444
Q2G0I7   7 0.4375 -1.27278 0.943444
Q2FXQ9   10 0.625 -1.27278 0.943444
Q2FXL0   10 0.625 -1.27278 0.943444
Q2FYR7   8 0.5 -1.27278 0.943444
Q2G1W4   7 0.4375 -1.27278 0.943444
Q2G2C8   5 0.3125 -1.27278 0.943444
Q2G163   6 0.375 -1.27278 0.943444
Q2FWL9   2 0.125 -1.27278 0.943444
Q2FZH3   8 0.5 -1.27278 0.943444
Q2FZR5   9 0.5625 -1.27278 0.943444
Q2G1W6   7 0.4375 -1.27278 0.943444
Q2FWA5   5 0.3125 -1.27278 0.943444
Q2FX17   6 0.375 -1.27278 0.943444
Q2FXY1   5 0.3125 -1.27278 0.943444
Q2G2W1   6 0.375 -1.27278 0.943444
Q2FV06   2 0.125 -1.27278 0.943444
Q2FYW6   10 0.625 -1.27278 0.943444
Q2G281   5 0.3125 -1.27278 0.943444
Q2G227   10 0.625 -1.27278 0.943444
Q2FWZ5   7 0.4375 -1.27278 0.943444
Q2FZX0   6 0.375 -1.27278 0.943444
Q2FV51   6 0.375 -1.27278 0.943444
Q2G082   5 0.3125 -1.27278 0.943444
Q2FWX4   2 0.125 -1.27278 0.943444
Q2FZT1   8 0.5 -1.27278 0.943444
Q2FYF3   6 0.375 -1.27278 0.943444
Q2FXW9   8 0.5 -1.27278 0.943444
O34090   7 0.4375 -1.27278 0.943444
Q2FVE1   4 0.25 -1.27278 0.943444
Q2FZL5   7 0.4375 -1.27278 0.943444
Q2G258   10 0.625 -1.27278 0.943444
Q2FZW5   6 0.375 -1.27278 0.943444
Q2FW63   4 0.25 -1.27278 0.943444
Q2FXB4   8 0.5 -1.27278 0.943444
Q2G1T5   2 0.125 -1.27278 0.943444
Q2G1J5   6 0.375 -1.27278 0.943444
Q2G0V0   9 0.5625 -1.27278 0.943444
Q2G0M7   8 0.5 -1.27278 0.943444
Q2G1I5   10 0.625 -1.27278 0.943444
Q2G146   7 0.4375 -1.27278 0.943444
Q2G1P6   7 0.4375 -1.27278 0.943444
Q2G1W8   10 0.606061 -1.27278 0.943444
Q2G035   6 0.363636 -1.27278 0.943444
Q2G1I3   6 0.363636 -1.27278 0.943444
Q2FWM2   9 0.545455 -1.27278 0.943444
Q2FYJ3   6 0.363636 -1.27278 0.943444
Q2G0L8   7 0.424242 -1.27278 0.943444
Q2G164   9 0.545455 -1.27278 0.943444
Q2FVT7   7 0.424242 -1.27278 0.943444
Q2G1R3   4 0.242424 -1.27278 0.943444
Q2G1T6   9 0.545455 -1.27278 0.943444
Q2FZN7   9 0.545455 -1.27278 0.943444
Q2FY83   6 0.363636 -1.27278 0.943444
Q2FZX9   8 0.484848 -1.27278 0.943444
Q2FYL5   6 0.363636 -1.27278 0.943444
Q2G218   7 0.424242 -1.27278 0.943444
Q2G0M5   7 0.424242 -1.27278 0.943444
Q2FW78   2 0.121212 -1.27278 0.943444
P52078   8 0.484848 -1.27278 0.943444
Q7X2S2   7 0.424242 -1.27278 0.943444
Q2FZG4   4 0.242424 -1.27278 0.943444
Q2G0M4   8 0.484848 -1.27278 0.943444
Q2FVA2   9 0.545455 -1.27278 0.943444
Q2G115   8 0.484848 -1.27278 0.943444
Q2G0M8   9 0.545455 -1.27278 0.943444
Q2G1U4   6 0.363636 -1.27278 0.943444
Q2G1D0   9 0.545455 -1.27278 0.943444
Q2G2S0   8 0.484848 -1.27278 0.943444
Q2G2N5   7 0.424242 -1.27278 0.943444
Q2G222   8 0.484848 -1.27278 0.943444
Q2G1C8   4 0.242424 -1.27278 0.943444
Q2FV40   4 0.242424 -1.27278 0.943444
Q2FXT1   6 0.363636 -1.27278 0.943444
Q2FZZ2   9 0.545455 -1.27278 0.943444
Q2FY01   8 0.484848 -1.27278 0.943444
Q2FVJ8   10 0.606061 -1.27278 0.943444
Q2FXK2   11 0.666667 -1.27278 0.943444
Q2FUS7   9 0.545455 -1.27278 0.943444
Q2FVP1   6 0.363636 -1.27278 0.943444
Q2FYN7   5 0.30303 -1.27278 0.943444
P69848   7 0.424242 -1.27278 0.943444
Q2FWN8   7 0.424242 -1.27278 0.943444
Q2FV62   5 0.30303 -1.27278 0.943444
Q2FWW7   9 0.545455 -1.27278 0.943444
Q2G1Y5   7 0.424242 -1.27278 0.943444
Q2FXA3   7 0.424242 -1.27278 0.943444
Q2FYV3   7 0.424242 -1.27278 0.943444
Q2G1H4   9 0.545455 -1.27278 0.943444
Q2G038   7 0.424242 -1.27278 0.943444
Q2G161   2 0.121212 -1.27278 0.943444
Q2FYV1   9 0.545455 -1.27278 0.943444
Q2FZ09   7 0.424242 -1.27278 0.943444
Q2FW90   10 0.606061 -1.27278 0.943444
Q2G290   5 0.30303 -1.27278 0.943444
P60611   7 0.424242 -1.27278 0.943444
Q2FV58   7 0.424242 -1.27278 0.943444
Q2G0C6   6 0.363636 -1.27278 0.943444
Q2G050   6 0.363636 -1.27278 0.943444
Q2G0V2   9 0.545455 -1.27278 0.943444
Q2FVQ4   7 0.424242 -1.27278 0.943444
Q2G094   7 0.411765 -1.27278 0.943444
Q2FY59   8 0.470588 -1.27278 0.943444
Q2FVX7   9 0.529412 -1.27278 0.943444
Q2FVP4   7 0.411765 -1.27278 0.943444
Q2G185   7 0.411765 -1.27278 0.943444
Q2FXP8   2 0.117647 -1.27278 0.943444
Q2G275   6 0.352941 -1.27278 0.943444
Q2G1D9   7 0.411765 -1.27278 0.943444
Q2FXI3   8 0.470588 -1.27278 0.943444
Q2FYM2   7 0.411765 -1.27278 0.943444
P14738   5 0.294118 -1.27278 0.943444
Q2G2Q2   7 0.411765 -1.27278 0.943444
Q2G0M9   7 0.411765 -1.27278 0.943444
Q2FY67   7 0.411765 -1.27278 0.943444
Q2FWX8   2 0.117647 -1.27278 0.943444
Q2FUT9   10 0.588235 -1.27278 0.943444
Q2FZS0   7 0.411765 -1.27278 0.943444
Q2G2A8   7 0.411765 -1.27278 0.943444
Q2FUY2   2 0.117647 -1.27278 0.943444
Q2FZL8   10 0.588235 -1.27278 0.943444
Q2FW93   4 0.235294 -1.27278 0.943444
Q2G1L7   8 0.470588 -1.27278 0.943444
Q2FW41   8 0.470588 -1.27278 0.943444
Q2FZY6   6 0.352941 -1.27278 0.943444
Q2G042   2 0.117647 -1.27278 0.943444
Q2FWK2   10 0.588235 -1.27278 0.943444
Q2FYF4   5 0.294118 -1.27278 0.943444
Q2FZP2   8 0.470588 -1.27278 0.943444
Q2G1G7   5 0.294118 -1.27278 0.943444
Q2G1H5   7 0.411765 -1.27278 0.943444
Q2G2S7   5 0.294118 -1.27278 0.943444
Q2FY53   8 0.470588 -1.27278 0.943444
Q2G1N2   6 0.352941 -1.27278 0.943444
Q2G2V2   6 0.352941 -1.27278 0.943444
Q2G1H6   8 0.470588 -1.27278 0.943444
Q2FZA9   7 0.411765 -1.27278 0.943444
Q2FXI5   8 0.470588 -1.27278 0.943444
Q2G206   2 0.117647 -1.27278 0.943444
Q2FWN6   8 0.470588 -1.27278 0.943444
Q2FUQ2   7 0.411765 -1.27278 0.943444
Q2G1K3   5 0.294118 -1.27278 0.943444
Q2FZ76   8 0.470588 -1.27278 0.943444
Q2FY54   7 0.411765 -1.27278 0.943444
Q2G289   6 0.352941 -1.27278 0.943444
Q2FY14   8 0.470588 -1.27278 0.943444
Q2FV77   9 0.529412 -1.27278 0.943444
Q2G064   7 0.411765 -1.27278 0.943444
Q2G033   7 0.411765 -1.27278 0.943444
Q2G198   9 0.529412 -1.27278 0.943444
Q2G0K4   4 0.235294 -1.27278 0.943444
Q2G0V3   11 0.647059 -1.27278 0.943444
Q2FWE2   6 0.342857 -1.27278 0.943444
Q2G089   6 0.342857 -1.27278 0.943444
Q2FZL3   6 0.342857 -1.27278 0.943444
Q2G087   10 0.571429 -1.27278 0.943444
Q2G0A7   7 0.4 -1.27278 0.943444
Q2FVF9   8 0.457143 -1.27278 0.943444
Q2G071   9 0.514286 -1.27278 0.943444
Q2FUZ2   7 0.4 -1.27278 0.943444
Q2FY27   8 0.457143 -1.27278 0.943444
Q2FXX4   7 0.4 -1.27278 0.943444
Q2G1E6   9 0.514286 -1.27278 0.943444
Q2G1G5   9 0.514286 -1.27278 0.943444
Q2G2Q3   8 0.457143 -1.27278 0.943444
Q2FZF0   7 0.4 -1.27278 0.943444
Q2G2D2   9 0.514286 -1.27278 0.943444
Q2FXT4   5 0.285714 -1.27278 0.943444
Q2FZI8   10 0.571429 -1.27278 0.943444
Q2FUS8   2 0.114286 -1.27278 0.943444
Q2FVR9   6 0.342857 -1.27278 0.943444
Q2FXP2   9 0.514286 -1.27278 0.943444
Q2FX94   7 0.4 -1.27278 0.943444
Q2G2A5   6 0.342857 -1.27278 0.943444
Q2FZP7   6 0.342857 -1.27278 0.943444
Q2G1R7   6 0.342857 -1.27278 0.943444
Q2G015   5 0.285714 -1.27278 0.943444
Q2FZF4   6 0.342857 -1.27278 0.943444
Q2G1E5   6 0.342857 -1.27278 0.943444
Q2FWH9   5 0.285714 -1.27278 0.943444
Q2G069   9 0.514286 -1.27278 0.943444
Q2FZK3   8 0.457143 -1.27278 0.943444
Q2FZU5   7 0.4 -1.27278 0.943444
Q2FYT4   4 0.228571 -1.27278 0.943444
Q2FWK4   8 0.457143 -1.27278 0.943444
Q2FY40   9 0.514286 -1.27278 0.943444
Q2FWY4   2 0.114286 -1.27278 0.943444
Q2G156   8 0.457143 -1.27278 0.943444
Q2G045   9 0.514286 -1.27278 0.943444
Q2FZS6   3 0.171429 -1.27278 0.943444
Q2FYC7   9 0.514286 -1.27278 0.943444
Q2FW73   6 0.342857 -1.27278 0.943444
Q2G1H3   10 0.571429 -1.27278 0.943444
Q2FXJ6   7 0.4 -1.27278 0.943444
Q2FUS2   2 0.111111 -1.27278 0.943444
Q2G120   11 0.611111 -1.27278 0.943444
Q2G2T9   6 0.333333 -1.27278 0.943444
Q2G1N9   7 0.388889 -1.27278 0.943444
Q2FXL9   7 0.388889 -1.27278 0.943444
Q2G0W4   8 0.444444 -1.27278 0.943444
Q2G0R6   6 0.333333 -1.27278 0.943444
Q2G1C4   8 0.444444 -1.27278 0.943444
Q2FWY9   10 0.555556 -1.27278 0.943444
Q2G1K4   8 0.444444 -1.27278 0.943444
Q2FYK3   9 0.5 -1.27278 0.943444
Q2G1N4   7 0.388889 -1.27278 0.943444
Q2G065   6 0.333333 -1.27278 0.943444
Q2FX88   8 0.444444 -1.27278 0.943444
Q2FVW9   7 0.388889 -1.27278 0.943444
Q2G1E0   6 0.333333 -1.27278 0.943444
Q2G2P2   10 0.555556 -1.27278 0.943444
Q2G0V5   2 0.111111 -1.27278 0.943444
Q2FWA2   8 0.444444 -1.27278 0.943444
Q2FZU1   8 0.444444 -1.27278 0.943444
Q2FX77   6 0.333333 -1.27278 0.943444
Q2FW75   7 0.388889 -1.27278 0.943444
Q2FUT5   4 0.222222 -1.27278 0.943444
Q2G234   6 0.333333 -1.27278 0.943444
Q2FZU6   10 0.555556 -1.27278 0.943444
Q2G1Y2   7 0.388889 -1.27278 0.943444
Q2FXN7   7 0.388889 -1.27278 0.943444
Q2G2J3   2 0.111111 -1.27278 0.943444
Q2G0G1   7 0.388889 -1.27278 0.943444
Q2FW62   8 0.444444 -1.27278 0.943444
Q2FUP7   10 0.555556 -1.27278 0.943444
Q2G1J3   5 0.277778 -1.27278 0.943444
Q2FZ15   9 0.5 -1.27278 0.943444
Q2G1D3   8 0.444444 -1.27278 0.943444
Q2G0K2   9 0.5 -1.27278 0.943444
Q2FWC1   9 0.5 -1.27278 0.943444
Q2FXM5   6 0.333333 -1.27278 0.943444
Q2FY46   5 0.277778 -1.27278 0.943444
Q2G1K0   5 0.277778 -1.27278 0.943444
Q2FXT6   7 0.388889 -1.27278 0.943444
Q2FZM4   7 0.388889 -1.27278 0.943444
Q2FXG1   9 0.5 -1.27278 0.943444
Q2FXL1   8 0.444444 -1.27278 0.943444
Q2FWX5   10 0.555556 -1.27278 0.943444
# cudaSaTabsearch LTYPE = T LORDER = F LSOLN = F
# QUERY ID = PF04570 
# DBFILE = ./tableaux.ascii.DB                                                             
Q2G1I1   5 0.27027 -1.27278  0.943444
Q2G1K2   6 0.324324 -1.27278  0.943444
Q2FUU5   5 0.27027 -1.27278  0.943444
Q2FXB6   8 0.432432 -1.27278  0.943444
Q2FZU2   7 0.378378 -1.27278  0.943444
Q2FZK0   4 0.216216 -1.27278  0.943444
Q2FY33   11 0.594595 -1.27278  0.943444
Q2G098   8 0.432432 -1.27278  0.943444
Q2FZ46   8 0.432432 -1.27278  0.943444
Q2FZQ5   6 0.324324 -1.27278  0.943444
Q2FXU8   6 0.324324 -1.27278  0.943444
Q9EZ08   6 0.324324 -1.27278  0.943444
Q2G1B9   7 0.378378 -1.27278  0.943444
Q2FZ73   7 0.378378 -1.27278  0.943444
Q2FY35   8 0.432432 -1.27278  0.943444
Q2FZ16   8 0.432432 -1.27278  0.943444
Q2FYR2   8 0.432432 -1.27278  0.943444
Q2FWY3   3 0.162162 -1.27278  0.943444
Q2G2F5   7 0.378378 -1.27278  0.943444
Q2G032   8 0.432432 -1.27278  0.943444
Q2FZ10   7 0.378378 -1.27278  0.943444
Q2G255   6 0.324324 -1.27278  0.943444
Q2G0X6   9 0.486486 -1.27278  0.943444
Q2FYH0   6 0.324324 -1.27278  0.943444
Q2FXJ9   4 0.216216 -1.27278  0.943444
Q2FZT4   8 0.432432 -1.27278  0.943444
Q2FVE6   7 0.378378 -1.27278  0.943444
Q2FYD3   5 0.27027 -1.27278  0.943444
Q2FXT5   6 0.324324 -1.27278  0.943444
Q2FY60   7 0.378378 -1.27278  0.943444
Q2G2D7   7 0.378378 -1.27278  0.943444
Q2FX16   7 0.378378 -1.27278  0.943444
Q2FZ34   8 0.432432 -1.27278  0.943444
Q2G1S4   9 0.486486 -1.27278  0.943444
Q2G147   9 0.486486 -1.27278  0.943444
Q2G1J7   5 0.27027 -1.27278  0.943444
Q2G2A7   7 0.378378 -1.27278  0.943444
Q2G2M6   6 0.324324 -1.27278  0.943444
Q2FV30   4 0.216216 -1.27278  0.943444
Q2FVL5   9 0.486486 -1.27278  0.943444
Q2FXY0   8 0.432432 -1.27278  0.943444
Q2FZL1   9 0.486486 -1.27278  0.943444
Q2FW45   5 0.27027 -1.27278  0.943444
Q2FZU0   6 0.315789 -1.27278  0.943444
Q2FWZ0   8 0.421053 -1.27278  0.943444
Q2G2H5   7 0.368421 -1.27278  0.943444
Q2FYG9   9 0.473684 -1.27278  0.943444
Q2G2X6   8 0.421053 -1.27278  0.943444
Q2G155   5 0.263158 -1.27278  0.943444
Q2FXY9   8 0.421053 -1.27278  0.943444
Q2FZ37   7 0.368421 -1.27278  0.943444
Q2FVI7   7 0.368421 -1.27278  0.943444
Q2FYS1   8 0.421053 -1.27278  0.943444
Q2FXL5   9 0.473684 -1.27278  0.943444
Q2G1J4   5 0.263158 -1.27278  0.943444
Q2FWZ3   8 0.421053 -1.27278  0.943444
Q2G2P7   7 0.368421 -1.27278  0.943444
Q2FVH3   8 0.421053 -1.27278  0.943444
Q2FZ31   6 0.315789 -1.27278  0.943444
Q2G283   7 0.368421 -1.27278  0.943444
Q2FZ66   9 0.473684 -1.27278  0.943444
Q2FWY7   2 0.105263 -1.27278  0.943444
Q2G1F9   10 0.526316 -1.27278  0.943444
Q2FZJ4   7 0.368421 -1.27278  0.943444
Q2FZQ1   6 0.315789 -1.27278  0.943444
Q2FY80   7 0.368421 -1.27278  0.943444
Q2G2D4   3 0.157895 -1.27278  0.943444
Q2FYP1   8 0.421053 -1.27278  0.943444
Q2FYF9   6 0.315789 -1.27278  0.943444
Q2G0B3   6 0.315789 -1.27278  0.943444
Q2FUT8   5 0.263158 -1.27278  0.943444
Q2FYR1   8 0.421053 -1.27278  0.943444
Q2FYL3   6 0.315789 -1.27278  0.943444
Q2FVG4   5 0.263158 -1.27278  0.943444
Q2FVP8   6 0.315789 -1.27278  0.943444
Q2FZ28   7 0.358974 -1.27278  0.943444
Q2G1F0   6 0.307692 -1.27278  0.943444
P95689   8 0.410256 -1.27278  0.943444
Q2FYH6   11 0.564103 -1.27278  0.943444
Q2FXD1   9 0.461538 -1.27278  0.943444
Q2G0X5   10 0.512821 -1.27278  0.943444
Q2FXN8   3 0.153846 -1.27278  0.943444
Q2G0N0   6 0.307692 -1.27278  0.943444
Q2G268   5 0.25641 -1.27278  0.943444
Q2FV61   8 0.410256 -1.27278  0.943444
Q2FXL7   5 0.25641 -1.27278  0.943444
Q2FUR5   7 0.358974 -1.27278  0.943444
Q2FXV6   6 0.307692 -1.27278  0.943444
Q2G2C5   7 0.358974 -1.27278  0.943444
Q2FVJ6   10 0.512821 -1.27278  0.943444
Q2G1Y4   11 0.564103 -1.27278  0.943444
Q2FVI0   5 0.25641 -1.27278  0.943444
Q2FXJ8   9 0.461538 -1.27278  0.943444
Q2FZU7   6 0.307692 -1.27278  0.943444
Q2G2X4   6 0.307692 -1.27278  0.943444
Q2FZA8   7 0.358974 -1.27278  0.943444
Q2FW96   7 0.358974 -1.27278  0.943444
Q2FYV4   10 0.512821 -1.27278  0.943444
O07325   7 0.358974 -1.27278  0.943444
Q2G1C1   6 0.307692 -1.27278  0.943444
Q2FZR9   9 0.461538 -1.27278  0.943444
Q2FVW3   8 0.410256 -1.27278  0.943444
Q2G124   9 0.461538 -1.27278  0.943444
P0C0V7   9 0.461538 -1.27278  0.943444
Q2FX52   7 0.35 -1.27278  0.943444
Q2G2C7   9 0.45 -1.27278  0.943444
Q2G2D5   6 0.3 -1.27278  0.943444
Q2FXQ7   7 0.35 -1.27278  0.943444
Q2FZW0   9 0.45 -1.27278  0.943444
Q2FVG3   6 0.3 -1.27278  0.943444
Q2FXR4   9 0.45 -1.27278  0.943444
Q2FZ67   9 0.45 -1.27278  0.943444
Q2G243   8 0.4 -1.27278  0.943444
Q2FV76   8 0.4 -1.27278  0.943444
Q2FVZ4   8 0.4 -1.27278  0.943444
Q2FWC5   10 0.5 -1.27278  0.943444
Q2FZY3   6 0.3 -1.27278  0.943444
Q2FWH5   6 0.3 -1.27278  0.943444
Q2G241   8 0.4 -1.27278  0.943444
Q2FV35   6 0.3 -1.27278  0.943444
Q2G0T5   7 0.35 -1.27278  0.943444
Q2G1A9   7 0.35 -1.27278  0.943444
Q2FYU7   6 0.3 -1.27278  0.943444
Q2G2E0   4 0.2 -1.27278  0.943444
Q2FVT6   7 0.35 -1.27278  0.943444
Q2G0D7   6 0.3 -1.27278  0.943444
Q2G1M6   7 0.35 -1.27278  0.943444
Q2G0A6   4 0.2 -1.27278  0.943444
Q2FUY6   8 0.4 -1.27278  0.943444
Q2FYJ2   5 0.25 -1.27278  0.943444
Q2G2E5   6 0.292683 -1.27278  0.943444
Q2G2P5   9 0.439024 -1.27278  0.943444
Q2G1R6   8 0.390244 -1.27278  0.943444
Q2FYF0   5 0.243902 -1.27278  0.943444
Q2FVH8   2 0.097561 -1.27278  0.943444
Q2FUU3   7 0.341463 -1.27278  0.943444
Q2FVG8   6 0.292683 -1.27278  0.943444
Q9ZAH5   7 0.341463 -1.27278  0.943444
Q2G2U0   8 0.390244 -1.27278  0.943444
Q2FYR4   7 0.341463 -1.27278  0.943444
Q2G256   7 0.341463 -1.27278  0.943444
Q2FVY0   6 0.292683 -1.27278  0.943444
Q2G0Q2   6 0.292683 -1.27278  0.943444
Q2G0R2   8 0.390244 -1.27278  0.943444
Q2G0Q3   10 0.487805 -1.27278  0.943444
Q2FWZ9   7 0.341463 -1.27278  0.943444
Q53705   10 0.487805 -1.27278  0.943444
Q2G2U3   9 0.439024 -1.27278  0.943444
Q2FYY6   10 0.487805 -1.27278  0.943444
Q2FWL3   6 0.292683 -1.27278  0.943444
Q2FY50   6 0.292683 -1.27278  0.943444
Q2FXN4   8 0.390244 -1.27278  0.943444
Q2G179   5 0.243902 -1.27278  0.943444
Q2G1L6   7 0.341463 -1.27278  0.943444
Q2FXU4   8 0.390244 -1.27278  0.943444
Q2G1E9   10 0.487805 -1.27278  0.943444
Q2G232   9 0.439024 -1.27278  0.943444
Q2FXH9   8 0.390244 -1.27278  0.943444
Q2G0X3   4 0.195122 -1.27278  0.943444
Q2FXD0   9 0.439024 -1.27278  0.943444
Q2G0G3   8 0.390244 -1.27278  0.943444
Q2FWW3   10 0.487805 -1.27278  0.943444
Q2FYG0   6 0.285714 -1.27278  0.943444
Q2FZS9   8 0.380952 -1.27278  0.943444
Q2FYS2   10 0.47619 -1.27278  0.943444
Q2G2U4   9 0.428571 -1.27278  0.943444
Q2FWJ9   10 0.47619 -1.27278  0.943444
Q2FWF0   8 0.380952 -1.27278  0.943444
Q2FXR9   6 0.285714 -1.27278  0.943444
Q2FZV7   9 0.428571 -1.27278  0.943444
Q2G1W0   8 0.380952 -1.27278  0.943444
Q2G2I0   6 0.285714 -1.27278  0.943444
Q2G153   6 0.285714 -1.27278  0.943444
Q2FWD7   9 0.428571 -1.27278  0.943444
Q2FY15   5 0.238095 -1.27278  0.943444
Q2FV54   8 0.380952 -1.27278  0.943444
Q2FZ74   7 0.333333 -1.27278  0.943444
Q2FYV5   7 0.333333 -1.27278  0.943444
Q2G2I1   7 0.333333 -1.27278  0.943444
Q2FXZ6   6 0.285714 -1.27278  0.943444
Q2G0U0   8 0.380952 -1.27278  0.943444
Q2G0Y6   7 0.333333 -1.27278  0.943444
Q2FXJ0   8 0.380952 -1.27278  0.943444
Q2FY43   9 0.418605 -1.27278  0.943444
Q2FWM1   3 0.139535 -1.27278  0.943444
Q2FVJ1   7 0.325581 -1.27278  0.943444
Q2G0K3   7 0.325581 -1.27278  0.943444
Q2FY66   7 0.325581 -1.27278  0.943444
Q2FW99   5 0.232558 -1.27278  0.943444
Q2FV10   6 0.27907 -1.27278  0.943444
Q2FXJ5   8 0.372093 -1.27278  0.943444
Q2FX69   4 0.186047 -1.27278  0.943444
Q2G0B2   6 0.27907 -1.27278  0.943444
Q2FX14   7 0.325581 -1.27278  0.943444
Q2FYD8   7 0.325581 -1.27278  0.943444
Q2FWE5   10 0.465116 -1.27278  0.943444
Q2G2A3   7 0.325581 -1.27278  0.943444
Q2FZH8   6 0.27907 -1.27278  0.943444
Q2FX51   6 0.27907 -1.27278  0.943444
Q2FWE8   6 0.27907 -1.27278  0.943444
Q2G088   9 0.418605 -1.27278  0.943444
Q2G028   8 0.363636 -1.27278  0.943444
Q2G1S3   7 0.318182 -1.27278  0.943444
Q2FYN4   8 0.363636 -1.27278  0.943444
Q2FX86   10 0.454545 -1.27278  0.943444
Q2G2S8   7 0.318182 -1.27278  0.943444
Q2FUW8   6 0.272727 -1.27278  0.943444
Q2FWD4   9 0.409091 -1.27278  0.943444
Q2FVH6   8 0.363636 -1.27278  0.943444
Q2G029   8 0.363636 -1.27278  0.943444
Q2G1R5   8 0.363636 -1.27278  0.943444
Q2FX65   2 0.0909091 -1.27278  0.943444
Q2FZV6   10 0.454545 -1.27278  0.943444
Q2G1P1   8 0.363636 -1.27278  0.943444
Q2FVU4   10 0.454545 -1.27278  0.943444
Q2FVT5   10 0.454545 -1.27278  0.943444
Q2G2H4   8 0.363636 -1.27278  0.943444
Q2FZ58   8 0.363636 -1.27278  0.943444
Q2FVJ2   7 0.318182 -1.27278  0.943444
Q2FXW5   6 0.272727 -1.27278  0.943444
Q2FWK1   7 0.318182 -1.27278  0.943444
Q2G031   6 0.272727 -1.27278  0.943444
Q2G0U1   7 0.318182 -1.27278  0.943444
Q2FW46   10 0.454545 -1.27278  0.943444
Q2FZY5   10 0.454545 -1.27278  0.943444
Q2FZI5   9 0.4 -1.27278  0.943444
Q2FYR9   10 0.444444 -1.27278  0.943444
Q2FZ92   8 0.355556 -1.27278  0.943444
Q2G1D5   7 0.311111 -1.27278  0.943444
Q2FXM2   9 0.4 -1.27278  0.943444
Q2FVM2   8 0.355556 -1.27278  0.943444
Q2FZN2   7 0.311111 -1.27278  0.943444
Q2G1U8   7 0.311111 -1.27278  0.943444
Q2FVS7   10 0.444444 -1.27278  0.943444
Q2FWB5   7 0.311111 -1.27278  0.943444
Q2FXX1   9 0.4 -1.27278  0.943444
Q2G2J9   6 0.266667 -1.27278  0.943444
Q2G0Y7   9 0.4 -1.27278  0.943444
Q2FW81   7 0.311111 -1.27278  0.943444
Q2FWK3   6 0.266667 -1.27278  0.943444
Q2FY34   7 0.311111 -1.27278  0.943444
Q2FXF8   6 0.266667 -1.27278  0.943444
Q2FXI9   8 0.355556 -1.27278  0.943444
Q05615   8 0.347826 -1.27278  0.943444
Q2FUW4   6 0.26087 -1.27278  0.943444
Q2FVF4   6 0.26087 -1.27278  0.943444
Q2FWI3   7 0.304348 -1.27278  0.943444
Q2FWG8   7 0.304348 -1.27278  0.943444
Q2G0R0   6 0.26087 -1.27278  0.943444
Q2G0I4   7 0.304348 -1.27278  0.943444
Q2FV67   7 0.304348 -1.27278  0.943444
Q2G091   9 0.391304 -1.27278  0.943444
Q2G1U1   6 0.26087 -1.27278  0.943444
Q2FUX7   9 0.391304 -1.27278  0.943444
Q2FY51   8 0.347826 -1.27278  0.943444
Q2FYP2   7 0.304348 -1.27278  0.943444
Q2G0F8   10 0.434783 -1.27278  0.943444
Q2FXH5   7 0.304348 -1.27278  0.943444
Q2G193   7 0.304348 -1.27278  0.943444
Q2FWD6   7 0.304348 -1.27278  0.943444
Q2FZ98   8 0.340426 -1.27278  0.943444
Q2FYQ2   7 0.297872 -1.27278  0.943444
Q2FWL5   6 0.255319 -1.27278  0.943444
Q2FV16   6 0.255319 -1.27278  0.943444
Q2FWX9   5 0.212766 -1.27278  0.943444
Q2G1J0   8 0.340426 -1.27278  0.943444
Q2G235   7 0.297872 -1.27278  0.943444
Q2FXK1   7 0.297872 -1.27278  0.943444
Q2FWF4   9 0.382979 -1.27278  0.943444
Q2FZC8   9 0.382979 -1.27278  0.943444
Q2FZQ4   7 0.297872 -1.27278  0.943444
O52582   7 0.297872 -1.27278  0.943444
Q2FZI6   10 0.425532 -1.27278  0.943444
Q2FUW7   7 0.297872 -1.27278  0.943444
Q2G2M9   6 0.255319 -1.27278  0.943444
Q2FZD0   8 0.340426 -1.27278  0.943444
Q2FWK7   8 0.340426 -1.27278  0.943444
Q2FWU4   5 0.212766 -1.27278  0.943444
Q2FUX4   8 0.340426 -1.27278  0.943444
Q2G2V3   7 0.297872 -1.27278  0.943444
O05204   9 0.382979 -1.27278  0.943444
Q2FYC2   6 0.25 -1.27278  0.943444
Q2FZP6   7 0.291667 -1.27278  0.943444
Q2G0L2   6 0.25 -1.27278  0.943444
Q2FZV1   5 0.208333 -1.27278  0.943444
Q2FVQ5   6 0.25 -1.27278  0.943444
Q2FZW6   9 0.375 -1.27278  0.943444
Q2FZI3   10 0.416667 -1.27278  0.943444
Q2G219   8 0.333333 -1.27278  0.943444
Q2FZR2   7 0.291667 -1.27278  0.943444
Q2FXZ2   7 0.291667 -1.27278  0.943444
Q2FYC6   7 0.291667 -1.27278  0.943444
Q2FYZ5   8 0.326531 -1.27278  0.943444
Q2FWN4   7 0.285714 -1.27278  0.943444
Q2G221   7 0.285714 -1.27278  0.943444
Q2FZX5   10 0.408163 -1.27278  0.943444
Q2FUW3   7 0.285714 -1.27278  0.943444
Q2G2H3   7 0.285714 -1.27278  0.943444
Q2FY08   10 0.408163 -1.27278  0.943444
Q2FXU5   10 0.408163 -1.27278  0.943444
Q2G1F8   9 0.367347 -1.27278  0.943444
Q2FYW4   8 0.326531 -1.27278  0.943444
Q2G142   9 0.367347 -1.27278  0.943444
Q2G1U3   8 0.326531 -1.27278  0.943444
Q2FZ18   9 0.367347 -1.27278  0.943444
Q2FV24   7 0.285714 -1.27278  0.943444
Q2G1C2   7 0.285714 -1.27278  0.943444
Q2FYZ4   7 0.285714 -1.27278  0.943444
Q2FWT4   7 0.285714 -1.27278  0.943444
Q2FUX1   6 0.244898 -1.27278  0.943444
Q2FZG9   6 0.24 -1.27278  0.943444
Q2FVC1   9 0.36 -1.27278  0.943444
Q2FYT3   6 0.24 -1.27278  0.943444
Q2FY82   7 0.28 -1.27278  0.943444
Q2FV02   7 0.28 -1.27278  0.943444
Q2FXJ2   6 0.24 -1.27278  0.943444
Q2FZ02   8 0.32 -1.27278  0.943444
Q2G0L3   6 0.24 -1.27278  0.943444
Q2FZH5   7 0.28 -1.27278  0.943444
Q2FWH4   8 0.32 -1.27278  0.943444
Q2FW49   7 0.28 -1.27278  0.943444
Q93T05   8 0.32 -1.27278  0.943444
Q2FX73   6 0.24 -1.27278  0.943444
Q2G239   7 0.27451 -1.27278  0.943444
Q2G121   6 0.235294 -1.27278  0.943444
Q2FY11   8 0.313725 -1.27278  0.943444
Q2FV11   9 0.352941 -1.27278  0.943444
Q2FZ05   7 0.27451 -1.27278  0.943444
Q2G253   8 0.313725 -1.27278  0.943444
Q2FW98   7 0.27451 -1.27278  0.943444
Q2G205   8 0.313725 -1.27278  0.943444
Q2FVE7   9 0.352941 -1.27278  0.943444
Q2FYD0   6 0.235294 -1.27278  0.943444
Q2FZ19   7 0.27451 -1.27278  0.943444
Q2G1C7   7 0.27451 -1.27278  0.943444
Q2FV60   6 0.235294 -1.27278  0.943444
Q2FY64   9 0.352941 -1.27278  0.943444
Q2FZI9   9 0.352941 -1.27278  0.943444
Q2FV57   8 0.307692 -1.27278  0.943444
Q2FXA5   9 0.346154 -1.27278  0.943444
Q2G2U8   6 0.230769 -1.27278  0.943444
Q2FZP0   9 0.346154 -1.27278  0.943444
Q2FZL7   6 0.230769 -1.27278  0.943444
Q2FZR3   10 0.384615 -1.27278  0.943444
Q2FWA0   8 0.307692 -1.27278  0.943444
Q2G090   8 0.307692 -1.27278  0.943444
Q2G1H0   6 0.226415 -1.27278  0.943444
Q2FZP4   9 0.339623 -1.27278  0.943444
Q2FUX0   8 0.301887 -1.27278  0.943444
Q2FV86   6 0.226415 -1.27278  0.943444
Q2FV14   10 0.377358 -1.27278  0.943444
Q2FUT2   8 0.301887 -1.27278  0.943444
Q2FZ64   7 0.264151 -1.27278  0.943444
Q2FUW1   8 0.296296 -1.27278  0.943444
Q2FWI0   8 0.296296 -1.27278  0.943444
Q2G2K5   8 0.296296 -1.27278  0.943444
Q2FWK6   6 0.222222 -1.27278  0.943444
Q2G0T9   8 0.296296 -1.27278  0.943444
Q2G078   9 0.333333 -1.27278  0.943444
Q2G1P3   7 0.259259 -1.27278  0.943444
Q2G274   9 0.327273 -1.27278  0.943444
Q2FZD4   10 0.363636 -1.27278  0.943444
Q2FYS5   10 0.363636 -1.27278  0.943444
Q2G1K5   6 0.218182 -1.27278  0.943444
Q2G1L5   10 0.363636 -1.27278  0.943444
Q2G1M9   8 0.290909 -1.27278  0.943444
Q2FX67   8 0.290909 -1.27278  0.943444
Q2FZ32   6 0.218182 -1.27278  0.943444
Q2FWH7   9 0.327273 -1.27278  0.943444
Q2FXT8   9 0.321429 -1.27278  0.943444
Q2FUQ3   7 0.25 -1.27278  0.943444
Q2G1Y6   8 0.285714 -1.27278  0.943444
Q2FX68   6 0.214286 -1.27278  0.943444
Q2FWD1   8 0.285714 -1.27278  0.943444
Q2FUZ8   6 0.214286 -1.27278  0.943444
Q2G1F5   8 0.285714 -1.27278  0.943444
Q2G2T6   10 0.357143 -1.27278  0.943444
Q2FYD2   6 0.214286 -1.27278  0.943444
Q2FYA1   9 0.321429 -1.27278  0.943444
Q2FY21   9 0.321429 -1.27278  0.943444
Q2FZD3   6 0.214286 -1.27278  0.943444
Q2G1Z4   10 0.357143 -1.27278  0.943444
Q2G0S3   9 0.315789 -1.27278  0.943444
Q2FVQ3   5 0.175439 -1.27278  0.943444
Q2G2J4   7 0.245614 -1.27278  0.943444
Q2G2B8   9 0.315789 -1.27278  0.943444
Q2G0L5   5 0.175439 -1.27278  0.943444
Q2FW72   8 0.280702 -1.27278  0.943444
Q2FYT8   9 0.315789 -1.27278  0.943444
Q2FXM9   7 0.245614 -1.27278  0.943444
Q2G1Y0   8 0.280702 -1.27278  0.943444
Q2G2D0   6 0.210526 -1.27278  0.943444
Q2G2M2   9 0.315789 -1.27278  0.943444
Q2G1B7   7 0.245614 -1.27278  0.943444
Q2G1B8   6 0.210526 -1.27278  0.943444
Q2G0M6   9 0.315789 -1.27278  0.943444
Q2G1D8   8 0.275862 -1.27278  0.943444
Q2FV70   7 0.241379 -1.27278  0.943444
Q2FV72   7 0.241379 -1.27278  0.943444
Q2FVB2   6 0.206897 -1.27278  0.943444
Q2G122   8 0.275862 -1.27278  0.943444
Q2G1W2   9 0.305085 -1.27278  0.943444
Q2FWW1   4 0.135593 -1.27278  0.943444
Q2G1F4   11 0.372881 -1.27278  0.943444
Q2G093   8 0.271186 -1.27278  0.943444
Q2FXY7   11 0.372881 -1.27278  0.943444
Q2G1C6   8 0.271186 -1.27278  0.943444
Q2FZ20   8 0.271186 -1.27278  0.943444
O50581   7 0.233333 -1.27278  0.943444
Q2G1N1   10 0.333333 -1.27278  0.943444
Q2G188   6 0.196721 -1.27278  0.943444
Q2G296   8 0.262295 -1.27278  0.943444
Q2G2E9   11 0.360656 -1.27278  0.943444
Q2G294   7 0.229508 -1.27278  0.943444
Q2FWJ5   9 0.295082 -1.27278  0.943444
Q2FW03   7 0.225806 -1.27278  0.943444
Q2G0N1   7 0.225806 -1.27278  0.943444
Q2FZJ0   9 0.290323 -1.27278  0.943444
Q2FYZ9   7 0.225806 -1.27278  0.943444
Q2FV74   8 0.258065 -1.27278  0.943444
Q2FXP7   10 0.322581 -1.27278  0.943444
Q2FXU1   8 0.258065 -1.27278  0.943444
Q2G1M8   8 0.258065 -1.27278  0.943444
Q2FXY4   8 0.258065 -1.27278  0.943444
Q2FZ94   9 0.285714 -1.27278  0.943444
Q2FYI0   9 0.28125 -1.27278  0.943444
Q2FXT9   8 0.25 -1.27278  0.943444
Q2G0D2   6 0.184615 -1.27278  0.943444
Q2FYB7   8 0.246154 -1.27278  0.943444
Q2FVN8   7 0.215385 -1.27278  0.943444
Q2FZ49   5 0.153846 -1.27278  0.943444
Q2FUW6   7 0.215385 -1.27278  0.943444
Q2G1P7   7 0.215385 -1.27278  0.943444
Q2FW70   9 0.272727 -1.27278  0.943444
Q2G0W1   8 0.242424 -1.27278  0.943444
Q2G024   8 0.242424 -1.27278  0.943444
Q2G1G8   8 0.242424 -1.27278  0.943444
Q2G1R9   6 0.181818 -1.27278  0.943444
O06446   7 0.212121 -1.27278  0.943444
Q2G1C9   9 0.272727 -1.27278  0.943444
Q2FXV8   6 0.179104 -1.27278  0.943444
Q2G0P5   8 0.238806 -1.27278  0.943444
Q2FV64   8 0.235294 -1.27278  0.943444
Q2FV87   9 0.26087 -1.27278  0.943444
Q2G1K9   6 0.171429 -1.27278  0.943444
Q2G266   6 0.171429 -1.27278  0.943444
Q59801   5 0.140845 -1.27278  0.943444
Q2FXH2   7 0.197183 -1.27278  0.943444
Q53727   5 0.138889 -1.27278  0.943444
Q2G2Q0   7 0.194444 -1.27278  0.943444
Q2FZD8   9 0.246575 -1.27278  0.943444
Q2FYS4   9 0.246575 -1.27278  0.943444
Q2G1G2   8 0.219178 -1.27278  0.943444
Q2FXV9   8 0.216216 -1.27278  0.943444
Q2G0L4   5 0.135135 -1.27278  0.943444
Q2FXR8   6 0.162162 -1.27278  0.943444
Q2FYJ0   8 0.216216 -1.27278  0.943444
Q2FZS8   8 0.213333 -1.27278  0.943444
Q2FXN9   8 0.207792 -1.27278  0.943444
Q2FYM1   7 0.181818 -1.27278  0.943444
Q2FVZ5   10 0.25974 -1.27278  0.943444
Q2FVL8   9 0.230769 -1.27278  0.943444
Q2FZ40   7 0.179487 -1.27278  0.943444
Q2FYH5   8 0.202532 -1.27278  0.943444
Q2FXB3   9 0.222222 -1.27278  0.943444
Q2FYS9   9 0.216867 -1.27278  0.943444
Q2G1Q4   7 0.168675 -1.27278  0.943444
Q2FVC3   7 0.168675 -1.27278  0.943444
Q2G046   7 0.166667 -1.27278  0.943444
Q2FWU3   5 0.119048 -1.27278  0.943444
Q2FZ72   9 0.214286 -1.27278  0.943444
Q2FZ82   7 0.166667 -1.27278  0.943444
Q9F1K0   7 0.16092 -1.27278  0.943444
Q2FVV9   8 0.175824 -1.27278  0.943444
Q2FZT6   6 0.130435 -1.27278  0.943444
Q2FWU5   6 0.130435 -1.27278  0.943444
Q2FYC8   6 0.129032 -1.27278  0.943444
Q2FZK7   4 0.0842105 -1.27278  0.943444
Q2G2C1   9 0.189474 -1.27278  0.943444
Q2FZT5   9 0.183673 -1.27278  0.943444
Q2G0R8   7 0.141414 -1.27278  0.943444
Q2FW95   6 0.121212 -1.27278  0.943444
Q2G0N5   10 0.194175 -1.27278  0.943444
P47768   10 0.190476 -1.27278  0.943444
Q2FXH4   6 0.113208 -1.27278  0.943444
Q2FVM1   6 0.113208 -1.27278  0.943444
```
