## Supplementary Data 3 for "Mining folded proteomes in the era of accurate structure prediction": PF04572.output

```
# cudaSaTabsearch LTYPE = T LORDER = F LSOLN = F
# QUERY ID = PF04572 
# DBFILE = ./tableaux.ascii.DB                                                             
Q2G0V6   0 0 -1.27278 0.943444
Q2G075   0 0 -1.27278 0.943444
Q2G083   0 0 -1.27278 0.943444
Q2FZN3   0 0 -1.27278 0.943444
Q2FY90   0 0 -1.27278 0.943444
Q2FX91   0 0 -1.27278 0.943444
Q2FX54   0 0 -1.27278 0.943444
Q2FYQ4   0 0 -1.27278 0.943444
Q2G284   0 0 -1.27278 0.943444
Q2G0S4   0 0 -1.27278 0.943444
Q2FWM3   0 0 -1.27278 0.943444
Q2FX81   0 0 -1.27278 0.943444
Q2FXC6   0 0 -1.27278 0.943444
Q2FWJ7   0 0 -1.27278 0.943444
Q2FYJ9   0 0 -1.27278 0.943444
Q2G2E6   0 0 -1.27278 0.943444
Q2FWV0   0 0 -1.27278 0.943444
Q2FZC3   0 0 -1.27278 0.943444
Q2FVH9   0 0 -1.27278 0.943444
Q2FXQ5   0 0 -1.27278 0.943444
Q2FZU4   0 0 -1.27278 0.943444
Q2FYF8   0 0 -1.27278 0.943444
Q2FUR4   0 0 -1.27278 0.943444
Q2FYI2   0 0 -1.27278 0.943444
Q2FYY2   0 0 -1.27278 0.943444
Q2FW58   0 0 -1.27278 0.943444
P0C7Z3   0 0 -1.27278 0.943444
Q2G0T2   0 0 -1.27278 0.943444
Q2G1G9   0 0 -1.27278 0.943444
Q2FVJ0   0 0 -1.27278 0.943444
Q2FZ80   0 0 -1.27278 0.943444
Q2G1R4   0 0 -1.27278 0.943444
Q2FW02   0 0 -1.27278 0.943444
Q2G1X3   0 0 -1.27278 0.943444
Q2FWW4   0 0 -1.27278 0.943444
Q2FZE1   0 0 -1.27278 0.943444
Q2FY31   0 0 -1.27278 0.943444
Q2G018   0 0 -1.27278 0.943444
Q2FZI0   0 0 -1.27278 0.943444
Q2FUZ7   0 0 -1.27278 0.943444
Q2G250   0 0 -1.27278 0.943444
Q2FWU8   0 0 -1.27278 0.943444
Q2FYX5   0 0 -1.27278 0.943444
Q2FZY2   0 0 -1.27278 0.943444
Q2FZX8   0 0 -1.27278 0.943444
Q2FUY8   0 0 -1.27278 0.943444
Q2FV73   0 0 -1.27278 0.943444
Q2G0C5   0 0 -1.27278 0.943444
Q2FZ52   0 0 -1.27278 0.943444
Q2FVK6   0 0 -1.27278 0.943444
Q2G0Z3   0 0 -1.27278 0.943444
Q2FZJ8   0 0 -1.27278 0.943444
Q2FY57   0 0 -1.27278 0.943444
Q2G0W3   0 0 -1.27278 0.943444
Q2G0I2   0 0 -1.27278 0.943444
Q2FYX1   0 0 -1.27278 0.943444
Q2G0H2   0 0 -1.27278 0.943444
Q2FWJ8   0 0 -1.27278 0.943444
Q2FWZ7   0 0 -1.27278 0.943444
Q2FV04   0 0 -1.27278 0.943444
Q2G0H6   0 0 -1.27278 0.943444
Q2G291   0 0 -1.27278 0.943444
Q2G1A7   0 0 -1.27278 0.943444
Q2FVS8   0 0 -1.27278 0.943444
Q2FZ26   0 0 -1.27278 0.943444
Q2FXJ3   0 0 -1.27278 0.943444
Q2G231   0 0 -1.27278 0.943444
Q2G2N0   0 0 -1.27278 0.943444
Q2G2I2   0 0 -1.27278 0.943444
Q2FYU3   0 0 -1.27278 0.943444
Q2FWY5   0 0 -1.27278 0.943444
Q2G2E3   0 0 -1.27278 0.943444
Q2FV09   0 0 -1.27278 0.943444
Q2FX72   0 0 -1.27278 0.943444
Q2FWA3   0 0 -1.27278 0.943444
Q2FWF2   0 0 -1.27278 0.943444
Q2G0E4   0 0 -1.27278 0.943444
Q2G251   0 0 -1.27278 0.943444
P0C818   0 0 -1.27278 0.943444
Q2FXQ2   0 0 -1.27278 0.943444
Q2FXD4   0 0 -1.27278 0.943444
Q2G014   0 0 -1.27278 0.943444
Q2FWI9   0 0 -1.27278 0.943444
Q2FX79   0 0 -1.27278 0.943444
Q2FVP7   0 0 -1.27278 0.943444
Q2FZN4   0 0 -1.27278 0.943444
Q2FWU6   0 0 -1.27278 0.943444
Q2G2Y1   0 0 -1.27278 0.943444
Q2FYF6   0 0 -1.27278 0.943444
Q2FXK0   0 0 -1.27278 0.943444
Q2FVI9   0 0 -1.27278 0.943444
Q2G246   0 0 -1.27278 0.943444
Q2G053   0 0 -1.27278 0.943444
Q2FWK8   0 0 -1.27278 0.943444
Q2FXL8   0 0 -1.27278 0.943444
Q2G0Q4   0 0 -1.27278 0.943444
Q2FVB7   0 0 -1.27278 0.943444
Q2FYD6   0 0 -1.27278 0.943444
Q2FXK9   0 0 -1.27278 0.943444
Q2FV78   0 0 -1.27278 0.943444
Q2FXG4   0 0 -1.27278 0.943444
Q2G0C8   0 0 -1.27278 0.943444
Q2FWU9   0 0 -1.27278 0.943444
Q2FUX2   0 0 -1.27278 0.943444
Q2FYI8   0 0 -1.27278 0.943444
Q2FXA1   0 0 -1.27278 0.943444
Q2FV49   0 0 -1.27278 0.943444
Q2G1S0   0 0 -1.27278 0.943444
Q2G0G0   0 0 -1.27278 0.943444
P0C805   0 0 -1.27278 0.943444
Q2FWV9   0 0 -1.27278 0.943444
Q2G152   0 0 -1.27278 0.943444
Q2FX48   0 0 -1.27278 0.943444
Q2FXS5   0 0 -1.27278 0.943444
Q2FWL4   0 0 -1.27278 0.943444
P0C7Y1   0 0 -1.27278 0.943444
Q2FXA2   0 0 -1.27278 0.943444
Q2FY96   0 0 -1.27278 0.943444
Q2FVJ3   0 0 -1.27278 0.943444
Q2FZ24   0 0 -1.27278 0.943444
Q2G1X4   0 0 -1.27278 0.943444
Q2FYM6   0 0 -1.27278 0.943444
Q2FWX6   0 0 -1.27278 0.943444
Q2G1D2   0 0 -1.27278 0.943444
Q2FWC0   0 0 -1.27278 0.943444
Q2FZG7   0 0 -1.27278 0.943444
Q2G2P1   0 0 -1.27278 0.943444
Q2G1M4   0 0 -1.27278 0.943444
Q2FX29   0 0 -1.27278 0.943444
Q2FUZ3   0 0 -1.27278 0.943444
Q2FVZ9   0 0 -1.27278 0.943444
Q2G2N3   0 0 -1.27278 0.943444
Q2G237   0 0 -1.27278 0.943444
Q2FXN5   0 0 -1.27278 0.943444
Q2FYP7   0 0 -1.27278 0.943444
Q2FWC8   0 0 -1.27278 0.943444
Q2G209   0 0 -1.27278 0.943444
Q2FXX7   0 0 -1.27278 0.943444
Q2FV05   0 0 -1.27278 0.943444
Q2FWM8   0 0 -1.27278 0.943444
Q2FV00   0 0 -1.27278 0.943444
Q2FZF2   0 0 -1.27278 0.943444
Q2FV80   0 0 -1.27278 0.943444
Q2FZZ7   0 0 -1.27278 0.943444
Q2FWH8   0 0 -1.27278 0.943444
Q2FVS5   0 0 -1.27278 0.943444
Q2FWY0   0 0 -1.27278 0.943444
Q2FZM3   0 0 -1.27278 0.943444
Q2FZW8   0 0 -1.27278 0.943444
Q2FVY7   0 0 -1.27278 0.943444
Q2FXJ1   0 0 -1.27278 0.943444
Q2G0T7   0 0 -1.27278 0.943444
Q2FW40   0 0 -1.27278 0.943444
Q2FYU9   0 0 -1.27278 0.943444
Q2FUR0   0 0 -1.27278 0.943444
Q2G215   0 0 -1.27278 0.943444
Q2G169   0 0 -1.27278 0.943444
Q2G034   0 0 -1.27278 0.943444
Q2FUV8   0 0 -1.27278 0.943444
Q2FW44   2 0.4 -1.27278 0.943444
Q2FYJ8   0 0 -1.27278 0.943444
Q2FVR6   2 0.4 -1.27278 0.943444
Q2G183   1 0.2 -1.27278 0.943444
Q2G0S1   2 0.4 -1.27278 0.943444
Q2FX83   0 0 -1.27278 0.943444
Q2FYF7   0 0 -1.27278 0.943444
Q2G166   2 0.4 -1.27278 0.943444
Q2FX20   1 0.2 -1.27278 0.943444
Q2G020   1 0.2 -1.27278 0.943444
Q2FVC0   0 0 -1.27278 0.943444
Q2FVD1   0 0 -1.27278 0.943444
Q2FWH1   1 0.2 -1.27278 0.943444
Q2FYX2   1 0.2 -1.27278 0.943444
Q2FZB5   2 0.4 -1.27278 0.943444
Q2G0G8   0 0 -1.27278 0.943444
P0A0I4   0 0 -1.27278 0.943444
Q2G2C6   0 0 -1.27278 0.943444
Q2FVB1   1 0.2 -1.27278 0.943444
Q2FYN1   2 0.4 -1.27278 0.943444
Q2FV79   1 0.2 -1.27278 0.943444
Q2FVU9   1 0.2 -1.27278 0.943444
Q2G0W5   0 0 -1.27278 0.943444
Q2FW60   1 0.2 -1.27278 0.943444
Q2G269   0 0 -1.27278 0.943444
Q2FZS1   1 0.2 -1.27278 0.943444
Q2G1Y3   1 0.2 -1.27278 0.943444
Q2FWA4   2 0.4 -1.27278 0.943444
Q2G0C0   1 0.2 -1.27278 0.943444
Q2G2J6   0 0 -1.27278 0.943444
Q2G1R2   1 0.2 -1.27278 0.943444
Q2FXY8   2 0.4 -1.27278 0.943444
Q2FYL2   0 0 -1.27278 0.943444
Q2FYS3   0 0 -1.27278 0.943444
Q2FXS0   2 0.4 -1.27278 0.943444
Q2FWA7   0 0 -1.27278 0.943444
Q2FWV8   0 0 -1.27278 0.943444
Q2G279   1 0.2 -1.27278 0.943444
Q2FYB5   0 0 -1.27278 0.943444
Q2G175   1 0.2 -1.27278 0.943444
Q2FZ07   0 0 -1.27278 0.943444
Q2FVG7   2 0.4 -1.27278 0.943444
Q2G2P3   1 0.2 -1.27278 0.943444
Q2FZA3   1 0.2 -1.27278 0.943444
Q2FYE1   2 0.4 -1.27278 0.943444
Q2G2F8   0 0 -1.27278 0.943444
Q2FWS8   0 0 -1.27278 0.943444
Q2FXD8   1 0.2 -1.27278 0.943444
Q2FX46   1 0.2 -1.27278 0.943444
Q2FYB4   1 0.2 -1.27278 0.943444
Q2FYC0   1 0.2 -1.27278 0.943444
Q2FUY5   2 0.4 -1.27278 0.943444
Q2FYF2   0 0 -1.27278 0.943444
Q2G0R4   0 0 -1.27278 0.943444
Q2G1L1   1 0.2 -1.27278 0.943444
Q2FYB0   0 0 -1.27278 0.943444
Q2FWW5   1 0.2 -1.27278 0.943444
Q2FX04   1 0.2 -1.27278 0.943444
Q2FV33   1 0.2 -1.27278 0.943444
Q2FUX6   1 0.2 -1.27278 0.943444
Q2FVP5   0 0 -1.27278 0.943444
Q2G0W7   1 0.2 -1.27278 0.943444
Q2FXV1   0 0 -1.27278 0.943444
Q2G096   0 0 -1.27278 0.943444
Q2FV68   2 0.4 -1.27278 0.943444
Q2FVY6   1 0.2 -1.27278 0.943444
Q2FYY0   1 0.2 -1.27278 0.943444
Q2G005   1 0.2 -1.27278 0.943444
Q2G2B4   1 0.2 -1.27278 0.943444
Q2FVZ7   1 0.2 -1.27278 0.943444
Q2FW55   0 0 -1.27278 0.943444
Q2FV92   2 0.4 -1.27278 0.943444
Q2FYV9   1 0.2 -1.27278 0.943444
Q2FW74   1 0.2 -1.27278 0.943444
Q2FVK9   1 0.2 -1.27278 0.943444
Q2FZA4   1 0.2 -1.27278 0.943444
Q2FV25   0 0 -1.27278 0.943444
Q2FYG8   1 0.2 -1.27278 0.943444
Q2G216   0 0 -1.27278 0.943444
Q2FZ69   1 0.2 -1.27278 0.943444
Q2FV97   1 0.2 -1.27278 0.943444
Q2FZ95   0 0 -1.27278 0.943444
Q2FZN8   1 0.2 -1.27278 0.943444
Q2FZG2   2 0.4 -1.27278 0.943444
Q2G259   1 0.2 -1.27278 0.943444
Q2FYB6   2 0.4 -1.27278 0.943444
Q2FZD1   1 0.2 -1.27278 0.943444
Q2FYT6   2 0.4 -1.27278 0.943444
Q2G0Y2   1 0.2 -1.27278 0.943444
Q2FWZ1   2 0.4 -1.27278 0.943444
Q2FVC8   1 0.2 -1.27278 0.943444
Q2G2H1   1 0.2 -1.27278 0.943444
Q2FY47   1 0.2 -1.27278 0.943444
Q2FX78   2 0.4 -1.27278 0.943444
Q2FX47   0 0 -1.27278 0.943444
Q2FZA7   0 0 -1.27278 0.943444
Q2FV32   1 0.2 -1.27278 0.943444
Q2FYE6   0 0 -1.27278 0.943444
Q2FZ41   0 0 -1.27278 0.943444
Q2FYG3   0 0 -1.27278 0.943444
Q2FX01   2 0.4 -1.27278 0.943444
Q2FXU6   1 0.2 -1.27278 0.943444
Q2FYL7   0 0 -1.27278 0.943444
Q2FWQ3   0 0 -1.27278 0.943444
Q2FZY9   1 0.2 -1.27278 0.943444
Q2FV50   1 0.2 -1.27278 0.943444
Q2FUY7   0 0 -1.27278 0.943444
Q2FXP6   0 0 -1.27278 0.943444
Q2G1S9   1 0.2 -1.27278 0.943444
Q2FX18   1 0.2 -1.27278 0.943444
Q2FYU0   0 0 -1.27278 0.943444
Q2FXZ7   4 0.727273 -1.27278 0.943444
Q2G051   2 0.363636 -1.27278 0.943444
Q2FWS3   2 0.363636 -1.27278 0.943444
Q2FW14   4 0.727273 -1.27278 0.943444
Q2FYD7   3 0.545455 -1.27278 0.943444
Q9RQP8   1 0.181818 -1.27278 0.943444
Q2FZK2   3 0.545455 -1.27278 0.943444
Q2FWI7   3 0.545455 -1.27278 0.943444
Q2G182   1 0.181818 -1.27278 0.943444
Q2FYT7   0 0 -1.27278 0.943444
Q2FV46   3 0.545455 -1.27278 0.943444
Q2FY58   1 0.181818 -1.27278 0.943444
Q2FX06   1 0.181818 -1.27278 0.943444
Q2FZH0   4 0.727273 -1.27278 0.943444
Q2FUZ4   2 0.363636 -1.27278 0.943444
Q2G102   3 0.545455 -1.27278 0.943444
Q2G1R8   1 0.181818 -1.27278 0.943444
Q2G2J1   4 0.727273 -1.27278 0.943444
Q2FX71   2 0.363636 -1.27278 0.943444
Q2FUZ5   2 0.363636 -1.27278 0.943444
Q2FYP5   2 0.363636 -1.27278 0.943444
Q2G048   0 0 -1.27278 0.943444
Q2FUQ0   4 0.727273 -1.27278 0.943444
Q2FWS7   6 1.09091 0.903563 0.161558
Q2FV65   0 0 -1.27278 0.943444
Q2G125   1 0.181818 -1.27278 0.943444
Q2FYT2   4 0.727273 -1.27278 0.943444
Q2FVH7   2 0.363636 -1.27278 0.943444
Q2G127   3 0.545455 -1.27278 0.943444
Q2FYI5   1 0.181818 -1.27278 0.943444
Q2FYX4   2 0.363636 -1.27278 0.943444
Q2G0M3   6 1.09091 0.903563 0.161558
Q2FW87   4 0.727273 -1.27278 0.943444
Q2G211   0 0 -1.27278 0.943444
Q2FXR5   2 0.363636 -1.27278 0.943444
Q2FWR5   2 0.363636 -1.27278 0.943444
Q2FYD5   2 0.363636 -1.27278 0.943444
Q2FY94   0 0 -1.27278 0.943444
Q2G2W8   1 0.181818 -1.27278 0.943444
Q2FZL9   5 0.909091 -1.27278 0.943444
Q2FYT9   2 0.363636 -1.27278 0.943444
Q2FX44   2 0.363636 -1.27278 0.943444
Q2FXB2   0 0 -1.27278 0.943444
Q2FVF6   4 0.727273 -1.27278 0.943444
Q2G2F6   1 0.181818 -1.27278 0.943444
Q2G2C3   2 0.363636 -1.27278 0.943444
Q2FYA5   3 0.545455 -1.27278 0.943444
Q2FYB1   2 0.363636 -1.27278 0.943444
Q2G011   3 0.545455 -1.27278 0.943444
Q2FV29   0 0 -1.27278 0.943444
Q2FVW1   1 0.181818 -1.27278 0.943444
Q2FYA4   2 0.363636 -1.27278 0.943444
Q2FY26   2 0.363636 -1.27278 0.943444
Q2FXC1   4 0.727273 -1.27278 0.943444
Q2G2T0   5 0.909091 -1.27278 0.943444
Q2FY62   1 0.181818 -1.27278 0.943444
Q2G2K4   3 0.545455 -1.27278 0.943444
Q2FW65   3 0.545455 -1.27278 0.943444
Q2FY05   2 0.363636 -1.27278 0.943444
Q2FV96   2 0.363636 -1.27278 0.943444
Q2G1S7   1 0.181818 -1.27278 0.943444
Q2FWS9   1 0.181818 -1.27278 0.943444
Q2G180   3 0.545455 -1.27278 0.943444
Q2G0L6   2 0.363636 -1.27278 0.943444
Q2G189   0 0 -1.27278 0.943444
Q2FYD9   0 0 -1.27278 0.943444
Q2FWM6   0 0 -1.27278 0.943444
Q2FXA6   0 0 -1.27278 0.943444
Q2G0U8   4 0.727273 -1.27278 0.943444
Q2FXD9   2 0.363636 -1.27278 0.943444
Q2FWF9   0 0 -1.27278 0.943444
Q2FXS3   2 0.363636 -1.27278 0.943444
Q2FXX6   2 0.363636 -1.27278 0.943444
Q2FWU2   3 0.545455 -1.27278 0.943444
Q2FXD5   3 0.545455 -1.27278 0.943444
Q2FZK8   5 0.909091 -1.27278 0.943444
Q2FV15   1 0.181818 -1.27278 0.943444
Q2FZZ5   4 0.727273 -1.27278 0.943444
Q2FW48   4 0.727273 -1.27278 0.943444
Q2FYB3   5 0.909091 -1.27278 0.943444
Q2FWT5   4 0.727273 -1.27278 0.943444
Q2FVH4   0 0 -1.27278 0.943444
Q2FWP4   4 0.727273 -1.27278 0.943444
Q2FYX9   4 0.727273 -1.27278 0.943444
Q2G1U7   2 0.363636 -1.27278 0.943444
Q2FXY6   2 0.363636 -1.27278 0.943444
Q2FYT1   2 0.363636 -1.27278 0.943444
Q2G244   2 0.363636 -1.27278 0.943444
Q2FX30   0 0 -1.27278 0.943444
Q2FVZ3   2 0.363636 -1.27278 0.943444
Q2FWP5   3 0.545455 -1.27278 0.943444
Q2FX41   2 0.363636 -1.27278 0.943444
Q2G2R5   2 0.363636 -1.27278 0.943444
Q2G2S3   6 1 0.903563 0.161558
Q2G004   2 0.333333 -1.27278 0.943444
Q2FWV1   7 1.16667 0.903563 0.161558
Q2G003   5 0.833333 -1.27278 0.943444
Q2FZV3   3 0.5 -1.27278 0.943444
Q2G026   3 0.5 -1.27278 0.943444
Q2FXG7   1 0.166667 -1.27278 0.943444
Q2FYL8   1 0.166667 -1.27278 0.943444
Q2FZB6   1 0.166667 -1.27278 0.943444
Q2FZE4   3 0.5 -1.27278 0.943444
Q2FX11   4 0.666667 -1.27278 0.943444
Q2G0Y3   3 0.5 -1.27278 0.943444
Q2FZW7   0 0 -1.27278 0.943444
Q2FX21   2 0.333333 -1.27278 0.943444
Q2G092   3 0.5 -1.27278 0.943444
Q2FZB7   2 0.333333 -1.27278 0.943444
Q2G0J9   2 0.333333 -1.27278 0.943444
Q2G1X2   2 0.333333 -1.27278 0.943444
Q2FZD6   6 1 0.903563 0.161558
Q2FW67   4 0.666667 -1.27278 0.943444
Q2G111   2 0.333333 -1.27278 0.943444
Q2G2Y4   2 0.333333 -1.27278 0.943444
Q2FY38   2 0.333333 -1.27278 0.943444
Q2FWJ0   6 1 0.903563 0.161558
Q2G2T5   4 0.666667 -1.27278 0.943444
Q2FVG6   3 0.5 -1.27278 0.943444
Q2G1V8   2 0.333333 -1.27278 0.943444
Q2G1L0   4 0.666667 -1.27278 0.943444
Q2FXD6   5 0.833333 -1.27278 0.943444
P0C948   2 0.333333 -1.27278 0.943444
Q2G1M2   3 0.5 -1.27278 0.943444
Q2FVW8   2 0.333333 -1.27278 0.943444
Q2FX24   2 0.333333 -1.27278 0.943444
Q2FWS4   2 0.333333 -1.27278 0.943444
Q2FYQ3   2 0.333333 -1.27278 0.943444
Q2G254   5 0.833333 -1.27278 0.943444
Q2FWB4   2 0.333333 -1.27278 0.943444
Q2FUP8   4 0.666667 -1.27278 0.943444
Q2FZC2   1 0.166667 -1.27278 0.943444
Q2FYE4   7 1.16667 0.903563 0.161558
Q2FWS2   2 0.333333 -1.27278 0.943444
Q2FY03   3 0.5 -1.27278 0.943444
Q2FVS6   6 1 0.903563 0.161558
Q2FXV2   2 0.333333 -1.27278 0.943444
Q2G2L6   3 0.5 -1.27278 0.943444
Q2G2I5   3 0.5 -1.27278 0.943444
Q2FYA2   5 0.833333 -1.27278 0.943444
Q2FWV7   2 0.333333 -1.27278 0.943444
Q2FXE7   6 1 0.903563 0.161558
Q2G0J6   1 0.166667 -1.27278 0.943444
Q2FUU4   3 0.5 -1.27278 0.943444
Q2FVJ4   2 0.333333 -1.27278 0.943444
Q2FZM9   2 0.333333 -1.27278 0.943444
Q2FZ51   4 0.666667 -1.27278 0.943444
Q2FY22   2 0.333333 -1.27278 0.943444
Q2G2Q1   5 0.833333 -1.27278 0.943444
Q2G109   5 0.833333 -1.27278 0.943444
Q2G1D6   4 0.666667 -1.27278 0.943444
Q2FVC9   1 0.166667 -1.27278 0.943444
Q2G2R6   3 0.5 -1.27278 0.943444
Q2FZ85   5 0.833333 -1.27278 0.943444
Q2FVK4   4 0.666667 -1.27278 0.943444
Q2G1V9   1 0.166667 -1.27278 0.943444
Q2G2H6   2 0.333333 -1.27278 0.943444
Q2FWS6   3 0.5 -1.27278 0.943444
Q2FZW4   5 0.833333 -1.27278 0.943444
Q2G1M3   3 0.5 -1.27278 0.943444
Q2G1M0   5 0.833333 -1.27278 0.943444
Q2G1Y9   7 1.16667 0.903563 0.161558
Q2FX45   6 1 0.903563 0.161558
Q2FWP8   4 0.666667 -1.27278 0.943444
Q2FYP4   5 0.833333 -1.27278 0.943444
Q2FYL1   5 0.833333 -1.27278 0.943444
Q2G1L4   5 0.833333 -1.27278 0.943444
Q2FUQ7   4 0.666667 -1.27278 0.943444
Q2G247   0 0 -1.27278 0.943444
Q2FVV0   4 0.666667 -1.27278 0.943444
Q2FYU6   2 0.333333 -1.27278 0.943444
Q2G2N6   5 0.833333 -1.27278 0.943444
Q2FXC9   3 0.5 -1.27278 0.943444
Q2FX42   4 0.666667 -1.27278 0.943444
Q2FX26   5 0.833333 -1.27278 0.943444
Q2FWF3   2 0.333333 -1.27278 0.943444
Q2FZY1   2 0.333333 -1.27278 0.943444
Q2FW15   2 0.307692 -1.27278 0.943444
P0A0G2   5 0.769231 -1.27278 0.943444
Q2G2G5   3 0.461538 -1.27278 0.943444
Q2FY39   2 0.307692 -1.27278 0.943444
Q2G0B5   2 0.307692 -1.27278 0.943444
Q2FZI1   4 0.615385 -1.27278 0.943444
Q2FUQ6   9 1.38462 0.903563 0.161558
Q2FVR5   6 0.923077 -1.27278 0.943444
Q2G2W6   5 0.769231 -1.27278 0.943444
Q2FZR8   5 0.769231 -1.27278 0.943444
Q2FVY8   4 0.615385 -1.27278 0.943444
Q2FZ60   4 0.615385 -1.27278 0.943444
Q2FV82   5 0.769231 -1.27278 0.943444
Q2FX23   6 0.923077 -1.27278 0.943444
Q2G1G3   3 0.461538 -1.27278 0.943444
P68805   6 0.923077 -1.27278 0.943444
Q2FVL0   2 0.307692 -1.27278 0.943444
Q2G2J0   7 1.07692 0.903563 0.161558
Q2FZF1   3 0.461538 -1.27278 0.943444
Q2FXU9   8 1.23077 0.903563 0.161558
Q2G1A2   2 0.307692 -1.27278 0.943444
Q2G1C3   4 0.615385 -1.27278 0.943444
Q2G1D4   2 0.307692 -1.27278 0.943444
Q2G0A8   4 0.615385 -1.27278 0.943444
Q2FVC7   0 0 -1.27278 0.943444
Q2G133   8 1.23077 0.903563 0.161558
Q2FY86   5 0.769231 -1.27278 0.943444
Q2FX92   3 0.461538 -1.27278 0.943444
Q2FW47   1 0.153846 -1.27278 0.943444
Q2G1T9   2 0.307692 -1.27278 0.943444
Q2FVU8   5 0.769231 -1.27278 0.943444
Q2FVD7   4 0.615385 -1.27278 0.943444
Q2FX55   2 0.307692 -1.27278 0.943444
Q2FVD3   5 0.769231 -1.27278 0.943444
Q2G2B5   1 0.153846 -1.27278 0.943444
Q2FWV6   3 0.461538 -1.27278 0.943444
Q2FW29   2 0.307692 -1.27278 0.943444
Q2G0W6   1 0.153846 -1.27278 0.943444
Q2FVD2   4 0.615385 -1.27278 0.943444
Q2FWR8   5 0.769231 -1.27278 0.943444
Q2FXA0   5 0.769231 -1.27278 0.943444
Q2FZB4   6 0.923077 -1.27278 0.943444
Q2FX37   5 0.769231 -1.27278 0.943444
Q2FX13   2 0.307692 -1.27278 0.943444
Q2FWD8   2 0.307692 -1.27278 0.943444
Q2G108   4 0.615385 -1.27278 0.943444
Q2G2V4   4 0.615385 -1.27278 0.943444
Q2FZW2   4 0.615385 -1.27278 0.943444
Q2FYY4   5 0.769231 -1.27278 0.943444
Q2FYB8   3 0.461538 -1.27278 0.943444
Q2FWC2   3 0.461538 -1.27278 0.943444
Q2FYE8   7 1.07692 0.903563 0.161558
Q2FXK5   5 0.769231 -1.27278 0.943444
Q2FWT0   9 1.38462 0.903563 0.161558
Q2FW19   7 1.07692 0.903563 0.161558
Q2G100   3 0.461538 -1.27278 0.943444
Q2FYY3   5 0.769231 -1.27278 0.943444
Q2FZ01   3 0.461538 -1.27278 0.943444
Q2FYY1   4 0.615385 -1.27278 0.943444
Q2G103   10 1.53846 0.903563 0.161558
Q2FV12   5 0.769231 -1.27278 0.943444
Q2FWQ1   7 1.07692 0.903563 0.161558
Q2FYY5   5 0.769231 -1.27278 0.943444
Q2G207   5 0.769231 -1.27278 0.943444
Q2G1Y8   2 0.307692 -1.27278 0.943444
Q2FWZ8   4 0.615385 -1.27278 0.943444
Q2G0Z8   4 0.615385 -1.27278 0.943444
Q2G2F7   5 0.769231 -1.27278 0.943444
Q2FYH9   2 0.307692 -1.27278 0.943444
Q2FWB7   4 0.615385 -1.27278 0.943444
Q2FYN2   2 0.285714 -1.27278 0.943444
Q2FVQ6   12 1.71429 0.903563 0.161558
Q2FWX3   4 0.571429 -1.27278 0.943444
Q2G187   3 0.428571 -1.27278 0.943444
Q2FW05   5 0.714286 -1.27278 0.943444
Q2FYC3   6 0.857143 -1.27278 0.943444
Q2FZJ2   6 0.857143 -1.27278 0.943444
Q2G0D6   3 0.428571 -1.27278 0.943444
Q2FWP7   5 0.714286 -1.27278 0.943444
Q2FX31   7 1 0.903563 0.161558
Q2FVZ6   3 0.428571 -1.27278 0.943444
Q2G2A2   8 1.14286 0.903563 0.161558
Q2FWQ8   2 0.285714 -1.27278 0.943444
Q2FVM9   4 0.571429 -1.27278 0.943444
Q2FYD1   7 1 0.903563 0.161558
Q2FYN3   6 0.857143 -1.27278 0.943444
Q2FYI3   4 0.571429 -1.27278 0.943444
Q2G022   5 0.714286 -1.27278 0.943444
Q2G1Q3   4 0.571429 -1.27278 0.943444
Q2FX58   5 0.714286 -1.27278 0.943444
Q2G2V1   2 0.285714 -1.27278 0.943444
Q2FVV5   8 1.14286 0.903563 0.161558
Q2FZC0   10 1.42857 0.903563 0.161558
Q2FV63   4 0.571429 -1.27278 0.943444
Q2FWG9   3 0.428571 -1.27278 0.943444
Q2FZA5   4 0.571429 -1.27278 0.943444
Q2FX60   7 1 0.903563 0.161558
Q2G2I8   4 0.571429 -1.27278 0.943444
Q2G2Y5   5 0.714286 -1.27278 0.943444
Q2G2Y2   5 0.714286 -1.27278 0.943444
Q2FWA6   6 0.857143 -1.27278 0.943444
Q2FWL8   6 0.857143 -1.27278 0.943444
Q2FY95   9 1.28571 0.903563 0.161558
Q2FYC5   11 1.57143 0.903563 0.161558
Q2FV43   5 0.714286 -1.27278 0.943444
Q2FVU0   6 0.857143 -1.27278 0.943444
Q2FZG5   3 0.428571 -1.27278 0.943444
Q2G2H9   5 0.714286 -1.27278 0.943444
Q2G1D1   2 0.285714 -1.27278 0.943444
Q2FWU7   4 0.571429 -1.27278 0.943444
P60647   6 0.857143 -1.27278 0.943444
Q2FUR7   5 0.714286 -1.27278 0.943444
Q2FWQ2   4 0.571429 -1.27278 0.943444
Q2G2M4   8 1.14286 0.903563 0.161558
Q2G104   7 1 0.903563 0.161558
Q2FX76   3 0.428571 -1.27278 0.943444
Q2G2Q4   9 1.28571 0.903563 0.161558
Q2FXQ1   4 0.571429 -1.27278 0.943444
Q2FX80   4 0.571429 -1.27278 0.943444
Q2FZN6   2 0.285714 -1.27278 0.943444
Q2G009   2 0.285714 -1.27278 0.943444
Q2G021   7 1 0.903563 0.161558
Q2FWH0   4 0.571429 -1.27278 0.943444
Q2FXQ0   6 0.857143 -1.27278 0.943444
Q2FX64   5 0.714286 -1.27278 0.943444
Q2FY98   3 0.428571 -1.27278 0.943444
Q2FWK5   4 0.571429 -1.27278 0.943444
Q2FYK1   4 0.571429 -1.27278 0.943444
Q2FXF0   5 0.714286 -1.27278 0.943444
Q2FY70   8 1.14286 0.903563 0.161558
Q2G114   10 1.42857 0.903563 0.161558
Q2FX38   6 0.857143 -1.27278 0.943444
Q2FUP9   4 0.571429 -1.27278 0.943444
Q2FVV3   5 0.714286 -1.27278 0.943444
Q2G113   7 1 0.903563 0.161558
Q2FWB2   2 0.285714 -1.27278 0.943444
Q2FWT6   7 1 0.903563 0.161558
Q2FW28   6 0.857143 -1.27278 0.943444
Q2FUQ9   2 0.285714 -1.27278 0.943444
Q2FY00   5 0.714286 -1.27278 0.943444
Q2G040   4 0.571429 -1.27278 0.943444
Q2FX35   5 0.714286 -1.27278 0.943444
Q2FYW9   6 0.8 -1.27278 0.943444
Q2G2N8   7 0.933333 -1.27278 0.943444
Q2G1V7   12 1.6 0.903563 0.161558
Q2G0C3   7 0.933333 -1.27278 0.943444
Q2FVW0   8 1.06667 0.903563 0.161558
Q2FUS4   11 1.46667 0.903563 0.161558
Q2FVP6   3 0.4 -1.27278 0.943444
Q2FZK1   6 0.8 -1.27278 0.943444
Q2FXY2   10 1.33333 0.903563 0.161558
Q2FYX3   9 1.2 0.903563 0.161558
Q2FZ86   5 0.666667 -1.27278 0.943444
Q2FUV7   5 0.666667 -1.27278 0.943444
Q2FX70   6 0.8 -1.27278 0.943444
Q2G1Y1   8 1.06667 0.903563 0.161558
Q2FVT9   7 0.933333 -1.27278 0.943444
Q2G2K3   11 1.46667 0.903563 0.161558
P72358   8 1.06667 0.903563 0.161558
Q2G192   7 0.933333 -1.27278 0.943444
Q2FYX6   2 0.266667 -1.27278 0.943444
Q2FXW0   5 0.666667 -1.27278 0.943444
Q2G202   7 0.933333 -1.27278 0.943444
Q2FYW7   2 0.266667 -1.27278 0.943444
Q2G2M0   4 0.533333 -1.27278 0.943444
Q2FXT7   4 0.533333 -1.27278 0.943444
Q2FX59   5 0.666667 -1.27278 0.943444
Q2G0X2   6 0.8 -1.27278 0.943444
Q2FWR6   5 0.666667 -1.27278 0.943444
Q2FW22   8 1.06667 0.903563 0.161558
Q2FZH4   8 1.06667 0.903563 0.161558
Q2FYZ1   5 0.666667 -1.27278 0.943444
Q2G2W7   7 0.933333 -1.27278 0.943444
Q2G2I4   7 0.933333 -1.27278 0.943444
Q2FZP5   6 0.8 -1.27278 0.943444
Q2FWQ7   7 0.933333 -1.27278 0.943444
Q2G1W9   5 0.666667 -1.27278 0.943444
Q2FWF7   4 0.533333 -1.27278 0.943444
Q2FYM9   4 0.533333 -1.27278 0.943444
Q2FXV0   12 1.6 0.903563 0.161558
Q2FWW2   6 0.8 -1.27278 0.943444
Q2FVS2   6 0.8 -1.27278 0.943444
Q2G007   14 1.86667 0.903563 0.161558
Q2FYA7   5 0.666667 -1.27278 0.943444
Q2G0K0   6 0.8 -1.27278 0.943444
Q2FXS9   6 0.8 -1.27278 0.943444
Q2G249   5 0.666667 -1.27278 0.943444
Q2G008   2 0.266667 -1.27278 0.943444
Q2FZD5   11 1.46667 0.903563 0.161558
Q2FZG0   4 0.533333 -1.27278 0.943444
Q2FX28   9 1.2 0.903563 0.161558
Q2FXI4   4 0.533333 -1.27278 0.943444
Q2G176   8 1.06667 0.903563 0.161558
Q2G116   5 0.666667 -1.27278 0.943444
Q2FXF2   5 0.666667 -1.27278 0.943444
Q2G260   7 0.933333 -1.27278 0.943444
Q2G213   3 0.4 -1.27278 0.943444
Q2G173   7 0.933333 -1.27278 0.943444
Q2FV71   8 1.06667 0.903563 0.161558
Q2FWY8   5 0.666667 -1.27278 0.943444
Q2FWN3   2 0.266667 -1.27278 0.943444
Q2FYD4   7 0.933333 -1.27278 0.943444
Q2FVQ2   6 0.8 -1.27278 0.943444
Q2FVK0   12 1.6 0.903563 0.161558
Q2G285   8 1.06667 0.903563 0.161558
Q2FZH6   8 1.06667 0.903563 0.161558
Q2FZX1   7 0.933333 -1.27278 0.943444
Q2FZ83   2 0.266667 -1.27278 0.943444
Q2G0S9   7 0.933333 -1.27278 0.943444
Q2FZH7   10 1.33333 0.903563 0.161558
Q2FZT3   11 1.46667 0.903563 0.161558
Q2FX57   11 1.375 0.903563 0.161558
Q2G0B9   9 1.125 0.903563 0.161558
Q2FY28   8 1 0.903563 0.161558
Q2G0R5   8 1 0.903563 0.161558
Q2FZG8   6 0.75 -1.27278 0.943444
Q2G1X1   2 0.25 -1.27278 0.943444
Q2FX93   8 1 0.903563 0.161558
Q2FYU5   9 1.125 0.903563 0.161558
Q2FWR9   9 1.125 0.903563 0.161558
Q2FWS0   10 1.25 0.903563 0.161558
Q2G0P4   6 0.75 -1.27278 0.943444
Q2FX50   15 1.875 0.903563 0.161558
Q2FZV0   9 1.125 0.903563 0.161558
Q2G0S5   4 0.5 -1.27278 0.943444
Q2FY25   6 0.75 -1.27278 0.943444
Q2FXG6   9 1.125 0.903563 0.161558
Q2FZJ7   2 0.25 -1.27278 0.943444
Q2G0U7   7 0.875 -1.27278 0.943444
Q2FZV2   13 1.625 0.903563 0.161558
Q2FWT8   8 1 0.903563 0.161558
Q2G0D1   16 2 3.07991 0.0107511
Q2FVW5   7 0.875 -1.27278 0.943444
Q2FY97   13 1.625 0.903563 0.161558
Q2FXF3   6 0.75 -1.27278 0.943444
Q2G063   8 1 0.903563 0.161558
Q2G0U5   13 1.625 0.903563 0.161558
Q2G2B1   12 1.5 0.903563 0.161558
Q2FVE3   8 1 0.903563 0.161558
Q2FZW1   7 0.875 -1.27278 0.943444
Q2FYK2   6 0.75 -1.27278 0.943444
Q2FXW2   4 0.5 -1.27278 0.943444
Q9F0R1   13 1.625 0.903563 0.161558
Q2FZG3   12 1.5 0.903563 0.161558
Q2G2K0   5 0.625 -1.27278 0.943444
Q2FVN4   6 0.75 -1.27278 0.943444
Q2FYV0   3 0.375 -1.27278 0.943444
Q2G0A5   7 0.875 -1.27278 0.943444
Q2FZ03   8 1 0.903563 0.161558
Q2G1I8   4 0.5 -1.27278 0.943444
Q2FYX8   7 0.875 -1.27278 0.943444
Q2FV18   8 1 0.903563 0.161558
Q2FYI7   4 0.5 -1.27278 0.943444
Q2G0K1   7 0.875 -1.27278 0.943444
Q2G2U9   15 1.875 0.903563 0.161558
Q2FW31   5 0.625 -1.27278 0.943444
Q2FVB5   14 1.75 0.903563 0.161558
Q2FVI8   9 1.125 0.903563 0.161558
Q2FZT0   8 1 0.903563 0.161558
P48860   11 1.375 0.903563 0.161558
Q2FYC1   7 0.875 -1.27278 0.943444
Q2G286   6 0.75 -1.27278 0.943444
Q2FXD3   11 1.375 0.903563 0.161558
Q2G027   3 0.375 -1.27278 0.943444
Q2G0T4   9 1.125 0.903563 0.161558
Q2FZJ5   7 0.875 -1.27278 0.943444
Q2FW10   4 0.5 -1.27278 0.943444
Q2FY91   11 1.375 0.903563 0.161558
Q2FVP0   7 0.875 -1.27278 0.943444
P60070   11 1.375 0.903563 0.161558
Q2FWU1   13 1.625 0.903563 0.161558
Q2FYA3   6 0.75 -1.27278 0.943444
Q2G0V8   10 1.25 0.903563 0.161558
Q2G0Z2   10 1.25 0.903563 0.161558
Q2FZ47   5 0.625 -1.27278 0.943444
Q2G0V9   7 0.875 -1.27278 0.943444
Q2FZE2   11 1.375 0.903563 0.161558
Q2FWB0   15 1.875 0.903563 0.161558
Q2G1J1   9 1.125 0.903563 0.161558
Q2FYQ1   5 0.625 -1.27278 0.943444
Q2FZ45   10 1.25 0.903563 0.161558
Q2FYW5   12 1.5 0.903563 0.161558
Q2G1A0   7 0.875 -1.27278 0.943444
Q2FZB9   11 1.375 0.903563 0.161558
Q2FZX2   5 0.625 -1.27278 0.943444
Q2FZY4   11 1.375 0.903563 0.161558
Q2FW56   7 0.875 -1.27278 0.943444
P0A0G6   7 0.875 -1.27278 0.943444
Q2FW80   9 1.125 0.903563 0.161558
Q2G2S4   5 0.625 -1.27278 0.943444
Q2G2H0   8 1 0.903563 0.161558
Q2G2E1   4 0.5 -1.27278 0.943444
Q2G0I5   10 1.25 0.903563 0.161558
Q2FWW6   12 1.5 0.903563 0.161558
Q2G112   4 0.5 -1.27278 0.943444
Q2G214   11 1.375 0.903563 0.161558
Q2FYG2   11 1.375 0.903563 0.161558
Q2G0J5   5 0.625 -1.27278 0.943444
Q2FX27   10 1.25 0.903563 0.161558
Q2FWV5   7 0.875 -1.27278 0.943444
Q2FX40   10 1.25 0.903563 0.161558
Q2FZM5   4 0.5 -1.27278 0.943444
Q2FXH8   7 0.875 -1.27278 0.943444
Q2FWS5   12 1.5 0.903563 0.161558
Q2FW13   5 0.588235 -1.27278 0.943444
Q2FY93   15 1.76471 0.903563 0.161558
Q2FZM8   11 1.29412 0.903563 0.161558
Q2FZV4   6 0.705882 -1.27278 0.943444
Q2FVD4   11 1.29412 0.903563 0.161558
Q2G0J3   8 0.941176 -1.27278 0.943444
Q2FX61   6 0.705882 -1.27278 0.943444
Q2FVD6   10 1.17647 0.903563 0.161558
Q2FYY7   19 2.23529 3.07991 0.0107511
Q2G0W0   11 1.29412 0.903563 0.161558
Q2FXF7   13 1.52941 0.903563 0.161558
Q2G191   10 1.17647 0.903563 0.161558
Q2FYT5   14 1.64706 0.903563 0.161558
Q2G1P0   12 1.41176 0.903563 0.161558
Q2FVF8   6 0.705882 -1.27278 0.943444
Q2G0Y1   5 0.588235 -1.27278 0.943444
Q2FZD2   11 1.29412 0.903563 0.161558
Q2FZ59   9 1.05882 0.903563 0.161558
Q2G2G1   11 1.29412 0.903563 0.161558
Q2G0F9   2 0.235294 -1.27278 0.943444
Q2G1J2   10 1.17647 0.903563 0.161558
Q2G0Q6   12 1.41176 0.903563 0.161558
Q2FYX0   8 0.941176 -1.27278 0.943444
Q2FZU8   6 0.705882 -1.27278 0.943444
Q2G267   6 0.705882 -1.27278 0.943444
Q2G174   6 0.705882 -1.27278 0.943444
Q2FWC3   10 1.17647 0.903563 0.161558
Q2FVN6   6 0.705882 -1.27278 0.943444
Q2G2D1   7 0.823529 -1.27278 0.943444
Q2FZK9   15 1.76471 0.903563 0.161558
Q2G2C9   10 1.17647 0.903563 0.161558
Q2G2V8   2 0.235294 -1.27278 0.943444
Q2FVL6   9 1.05882 0.903563 0.161558
Q2FY45   10 1.17647 0.903563 0.161558
Q2G2R7   4 0.470588 -1.27278 0.943444
Q2FWD5   14 1.64706 0.903563 0.161558
Q2FWT3   9 1.05882 0.903563 0.161558
Q2FY92   11 1.29412 0.903563 0.161558
Q2FZM2   9 1.05882 0.903563 0.161558
Q2G2F0   5 0.588235 -1.27278 0.943444
Q2FW30   16 1.88235 0.903563 0.161558
Q2FZV9   9 1.05882 0.903563 0.161558
Q2FVA6   6 0.705882 -1.27278 0.943444
Q2G229   7 0.823529 -1.27278 0.943444
Q2FZZ3   9 1.05882 0.903563 0.161558
Q2G2F4   8 0.941176 -1.27278 0.943444
Q2FVA7   17 2 3.07991 0.0107511
Q2G0R3   6 0.705882 -1.27278 0.943444
Q2G1R1   8 0.941176 -1.27278 0.943444
Q2FZ79   11 1.29412 0.903563 0.161558
Q2FZ12   6 0.705882 -1.27278 0.943444
Q2FX39   11 1.29412 0.903563 0.161558
Q2G186   8 0.941176 -1.27278 0.943444
Q2FXE5   11 1.29412 0.903563 0.161558
Q2G0A1   6 0.705882 -1.27278 0.943444
Q2G0E7   9 1.05882 0.903563 0.161558
Q2G2V7   10 1.17647 0.903563 0.161558
Q2FYA6   9 1.05882 0.903563 0.161558
Q2G276   7 0.823529 -1.27278 0.943444
Q2G070   8 0.941176 -1.27278 0.943444
Q2FVZ1   17 2 3.07991 0.0107511
Q2FW84   10 1.17647 0.903563 0.161558
Q2FVY9   14 1.64706 0.903563 0.161558
Q2FVD9   10 1.17647 0.903563 0.161558
Q2G1T2   11 1.29412 0.903563 0.161558
Q2G0I3   15 1.76471 0.903563 0.161558
Q2G0E8   10 1.17647 0.903563 0.161558
Q2FW08   10 1.17647 0.903563 0.161558
Q2FVD8   11 1.29412 0.903563 0.161558
Q2FXF5   12 1.41176 0.903563 0.161558
Q2FXW1   11 1.29412 0.903563 0.161558
Q2FW79   5 0.588235 -1.27278 0.943444
Q2G2G0   2 0.235294 -1.27278 0.943444
P48940   14 1.64706 0.903563 0.161558
Q2FYL6   10 1.17647 0.903563 0.161558
Q2FZV8   6 0.705882 -1.27278 0.943444
Q2FYM5   12 1.41176 0.903563 0.161558
Q2G2B6   9 1.05882 0.903563 0.161558
Q2G1L2   6 0.705882 -1.27278 0.943444
Q2G1V5   6 0.705882 -1.27278 0.943444
Q2FXT0   2 0.235294 -1.27278 0.943444
Q2FY02   13 1.52941 0.903563 0.161558
Q2FWQ4   8 0.941176 -1.27278 0.943444
Q2FYG4   12 1.41176 0.903563 0.161558
Q2FW11   7 0.823529 -1.27278 0.943444
Q2G257   21 2.33333 3.07991 0.0107511
Q2FWJ6   10 1.11111 0.903563 0.161558
Q2FXS8   2 0.222222 -1.27278 0.943444
Q2FX12   10 1.11111 0.903563 0.161558
Q2FYF1   10 1.11111 0.903563 0.161558
Q2G2E8   10 1.11111 0.903563 0.161558
Q2FXE6   9 1 0.903563 0.161558
Q2G2C0   8 0.888889 -1.27278 0.943444
Q2G1V6   11 1.22222 0.903563 0.161558
Q2FWZ4   12 1.33333 0.903563 0.161558
Q2G2V0   9 1 0.903563 0.161558
Q9ZAH6   10 1.11111 0.903563 0.161558
Q2FVU2   11 1.22222 0.903563 0.161558
Q2FWI8   7 0.777778 -1.27278 0.943444
P0A0H0   2 0.222222 -1.27278 0.943444
Q2G0C1   13 1.44444 0.903563 0.161558
Q2FXH3   8 0.888889 -1.27278 0.943444
Q2FXI6   11 1.22222 0.903563 0.161558
Q2G1X5   7 0.777778 -1.27278 0.943444
Q2FV08   17 1.88889 0.903563 0.161558
Q2FWT7   5 0.555556 -1.27278 0.943444
Q2G210   9 1 0.903563 0.161558
Q2FW66   8 0.888889 -1.27278 0.943444
Q2FWD0   10 1.11111 0.903563 0.161558
Q2FUQ1   8 0.888889 -1.27278 0.943444
Q2FVI6   7 0.777778 -1.27278 0.943444
Q2FWM7   9 1 0.903563 0.161558
Q2FVN2   5 0.555556 -1.27278 0.943444
Q2FWR2   9 1 0.903563 0.161558
Q2FYH4   9 1 0.903563 0.161558
Q2FYM8   4 0.444444 -1.27278 0.943444
Q9RFJ6   11 1.22222 0.903563 0.161558
Q2FZ42   4 0.444444 -1.27278 0.943444
Q2FVX9   11 1.22222 0.903563 0.161558
Q2G066   10 1.11111 0.903563 0.161558
Q2FVM3   11 1.22222 0.903563 0.161558
Q2FWT1   10 1.11111 0.903563 0.161558
Q2FZB8   4 0.444444 -1.27278 0.943444
Q2FUQ8   9 1 0.903563 0.161558
Q2G2I7   6 0.666667 -1.27278 0.943444
Q2FVF7   9 1 0.903563 0.161558
Q2FV52   11 1.22222 0.903563 0.161558
Q2FWE3   10 1.11111 0.903563 0.161558
Q2G144   7 0.777778 -1.27278 0.943444
Q2FXZ1   7 0.777778 -1.27278 0.943444
Q2FX34   6 0.666667 -1.27278 0.943444
Q2FWV4   2 0.222222 -1.27278 0.943444
Q2FZ11   10 1.11111 0.903563 0.161558
Q2G141   15 1.66667 0.903563 0.161558
Q2FWF5   6 0.666667 -1.27278 0.943444
Q2FV34   5 0.555556 -1.27278 0.943444
Q2FWQ0   17 1.88889 0.903563 0.161558
Q2FV88   6 0.666667 -1.27278 0.943444
Q2G2P0   9 1 0.903563 0.161558
Q2FYW8   7 0.777778 -1.27278 0.943444
Q2G1W1   10 1.11111 0.903563 0.161558
Q2FVC2   10 1.11111 0.903563 0.161558
Q2G0D3   9 1 0.903563 0.161558
Q2FV89   11 1.22222 0.903563 0.161558
Q2G1U2   7 0.777778 -1.27278 0.943444
Q2FX32   5 0.555556 -1.27278 0.943444
Q2FXS7   17 1.88889 0.903563 0.161558
Q2FVX1   8 0.888889 -1.27278 0.943444
Q2FVE0   12 1.33333 0.903563 0.161558
Q2G270   5 0.555556 -1.27278 0.943444
Q9EYW6   5 0.555556 -1.27278 0.943444
Q2FVB8   12 1.33333 0.903563 0.161558
Q2FZT9   12 1.33333 0.903563 0.161558
Q2G298   11 1.22222 0.903563 0.161558
Q2FX49   13 1.44444 0.903563 0.161558
Q2G0Z0   12 1.33333 0.903563 0.161558
Q2FW39   13 1.44444 0.903563 0.161558
Q2G252   12 1.33333 0.903563 0.161558
Q2G0A3   4 0.444444 -1.27278 0.943444
Q2FYJ7   10 1.11111 0.903563 0.161558
Q2FWT2   10 1.11111 0.903563 0.161558
Q2FWQ5   17 1.88889 0.903563 0.161558
Q2G2J7   7 0.777778 -1.27278 0.943444
Q2FY75   12 1.33333 0.903563 0.161558
Q2G106   7 0.777778 -1.27278 0.943444
Q2FVY3   7 0.777778 -1.27278 0.943444
Q2FVP9   8 0.888889 -1.27278 0.943444
Q2FW42   4 0.444444 -1.27278 0.943444
Q2FUV9   10 1.11111 0.903563 0.161558
Q2FVR7   7 0.777778 -1.27278 0.943444
Q2FZN1   5 0.555556 -1.27278 0.943444
Q2G2Q7   11 1.15789 0.903563 0.161558
Q2G150   12 1.26316 0.903563 0.161558
Q2G081   8 0.842105 -1.27278 0.943444
Q2FV45   9 0.947368 -1.27278 0.943444
Q2FX02   11 1.15789 0.903563 0.161558
P0A0Q4   18 1.89474 0.903563 0.161558
Q2G0L9   11 1.15789 0.903563 0.161558
Q2FY04   9 0.947368 -1.27278 0.943444
Q2FV48   11 1.15789 0.903563 0.161558
Q2FW64   13 1.36842 0.903563 0.161558
Q2FX63   14 1.47368 0.903563 0.161558
Q2G1T3   11 1.15789 0.903563 0.161558
Q2G0K9   5 0.526316 -1.27278 0.943444
Q2FZ00   27 2.84211 3.07991 0.0107511
Q2FVL9   2 0.210526 -1.27278 0.943444
Q2FW33   11 1.15789 0.903563 0.161558
Q2FWT9   5 0.526316 -1.27278 0.943444
Q2FZF7   7 0.736842 -1.27278 0.943444
Q2FWL1   11 1.15789 0.903563 0.161558
Q2FYS7   9 0.947368 -1.27278 0.943444
Q2FZX3   7 0.736842 -1.27278 0.943444
Q2FXR0   12 1.26316 0.903563 0.161558
Q2G2I9   5 0.526316 -1.27278 0.943444
Q2FWN1   6 0.631579 -1.27278 0.943444
Q2G297   12 1.26316 0.903563 0.161558
Q2FVA0   12 1.26316 0.903563 0.161558
Q2FXX0   6 0.631579 -1.27278 0.943444
Q2G2P4   11 1.15789 0.903563 0.161558
Q2G0P8   19 2 3.07991 0.0107511
Q2FVN3   19 2 3.07991 0.0107511
Q2FXK7   10 1.05263 0.903563 0.161558
Q2FZF8   7 0.736842 -1.27278 0.943444
Q2FWR0   8 0.842105 -1.27278 0.943444
Q2FXL2   13 1.36842 0.903563 0.161558
Q2FWA9   8 0.842105 -1.27278 0.943444
Q2G282   13 1.36842 0.903563 0.161558
Q9RQQ0   14 1.47368 0.903563 0.161558
Q2FXD7   13 1.36842 0.903563 0.161558
Q2FUY4   11 1.15789 0.903563 0.161558
Q2G2W4   12 1.26316 0.903563 0.161558
Q2FZF5   13 1.36842 0.903563 0.161558
Q2FY42   2 0.210526 -1.27278 0.943444
Q2FUS3   15 1.57895 0.903563 0.161558
Q2G2E7   11 1.15789 0.903563 0.161558
Q2G0S6   9 0.947368 -1.27278 0.943444
Q2G0C2   13 1.36842 0.903563 0.161558
Q2FWF8   11 1.15789 0.903563 0.161558
Q2G000   13 1.36842 0.903563 0.161558
Q2FWX2   6 0.631579 -1.27278 0.943444
Q2FZS2   7 0.736842 -1.27278 0.943444
Q2FW16   5 0.526316 -1.27278 0.943444
Q2FZI2   12 1.26316 0.903563 0.161558
Q2G1Q5   13 1.36842 0.903563 0.161558
Q2G1A5   11 1.15789 0.903563 0.161558
Q2G0P7   19 2 3.07991 0.0107511
Q2FWV3   5 0.526316 -1.27278 0.943444
Q2FW51   7 0.736842 -1.27278 0.943444
Q2FVI4   10 1.05263 0.903563 0.161558
Q2FVN7   10 1.05263 0.903563 0.161558
Q2FWP9   6 0.631579 -1.27278 0.943444
Q2FXT2   11 1.15789 0.903563 0.161558
P0A0F4   12 1.26316 0.903563 0.161558
Q2G126   12 1.26316 0.903563 0.161558
Q2FW82   8 0.842105 -1.27278 0.943444
Q2FY44   9 0.947368 -1.27278 0.943444
Q2G0N9   18 1.89474 0.903563 0.161558
Q2G0Z9   8 0.842105 -1.27278 0.943444
Q2FV81   10 1.05263 0.903563 0.161558
Q2FYC4   9 0.947368 -1.27278 0.943444
Q2G178   12 1.26316 0.903563 0.161558
Q2G079   9 0.947368 -1.27278 0.943444
Q2G2B7   14 1.47368 0.903563 0.161558
Q2FVF5   7 0.736842 -1.27278 0.943444
Q2G2W2   10 1.05263 0.903563 0.161558
Q2G1I2   14 1.47368 0.903563 0.161558
Q2G245   5 0.526316 -1.27278 0.943444
Q2G1H7   13 1.3 0.903563 0.161558
Q2FWF1   7 0.7 -1.27278 0.943444
Q2FZZ9   15 1.5 0.903563 0.161558
Q2G1W3   10 1 0.903563 0.161558
Q2G204   11 1.1 0.903563 0.161558
Q2G1H1   9 0.9 -1.27278 0.943444
Q2FXK3   11 1.1 0.903563 0.161558
Q2G2H8   10 1 0.903563 0.161558
Q2FZP9   11 1.1 0.903563 0.161558
Q2FWI2   10 1 0.903563 0.161558
Q2FYZ6   13 1.3 0.903563 0.161558
Q2FXS1   11 1.1 0.903563 0.161558
Q2G200   9 0.9 -1.27278 0.943444
Q2G2L5   8 0.8 -1.27278 0.943444
Q2FY73   15 1.5 0.903563 0.161558
Q2G177   9 0.9 -1.27278 0.943444
Q2G2F9   14 1.4 0.903563 0.161558
Q2FV27   9 0.9 -1.27278 0.943444
Q2FZ56   13 1.3 0.903563 0.161558
Q2FVF3   13 1.3 0.903563 0.161558
Q2G0B6   8 0.8 -1.27278 0.943444
Q2G2S5   11 1.1 0.903563 0.161558
Q2FW68   11 1.1 0.903563 0.161558
Q2FWX7   6 0.6 -1.27278 0.943444
Q2FWB6   14 1.4 0.903563 0.161558
Q2FXA9   9 0.9 -1.27278 0.943444
Q2FXP3   14 1.4 0.903563 0.161558
Q2FUX5   14 1.4 0.903563 0.161558
Q2FZZ4   9 0.9 -1.27278 0.943444
Q2FX98   14 1.4 0.903563 0.161558
Q2FV23   10 1 0.903563 0.161558
Q2FUR1   12 1.2 0.903563 0.161558
Q2FY49   12 1.2 0.903563 0.161558
Q2G017   6 0.6 -1.27278 0.943444
Q2G2K9   20 2 3.07991 0.0107511
Q2G2N9   11 1.1 0.903563 0.161558
Q2G0E9   12 1.2 0.903563 0.161558
Q2FY19   12 1.2 0.903563 0.161558
Q2G1E3   10 1 0.903563 0.161558
Q2FW17   2 0.2 -1.27278 0.943444
Q2FWK9   13 1.3 0.903563 0.161558
Q2G2Q6   10 1 0.903563 0.161558
Q2G2Q5   15 1.5 0.903563 0.161558
Q2G1U9   13 1.3 0.903563 0.161558
Q2G299   5 0.5 -1.27278 0.943444
Q2FX75   2 0.2 -1.27278 0.943444
Q2G058   12 1.2 0.903563 0.161558
Q2G0E3   6 0.6 -1.27278 0.943444
Q2FYK0   17 1.7 0.903563 0.161558
Q2G2K6   4 0.4 -1.27278 0.943444
Q2FYN0   5 0.5 -1.27278 0.943444
Q2FVK7   8 0.8 -1.27278 0.943444
Q2FX15   8 0.8 -1.27278 0.943444
Q2FVN9   9 0.9 -1.27278 0.943444
Q2FWX0   10 1 0.903563 0.161558
Q2G143   11 1.1 0.903563 0.161558
Q2G0C7   11 1.1 0.903563 0.161558
Q2G0K6   14 1.4 0.903563 0.161558
Q2FZZ1   10 1 0.903563 0.161558
Q2FV13   12 1.2 0.903563 0.161558
Q2G128   12 1.2 0.903563 0.161558
Q2FXU2   6 0.6 -1.27278 0.943444
Q2G2R4   11 1.1 0.903563 0.161558
Q2FXM1   10 1 0.903563 0.161558
Q8KQR1   4 0.4 -1.27278 0.943444
Q2G2Q9   12 1.2 0.903563 0.161558
Q2FVG9   10 1 0.903563 0.161558
Q2FV56   8 0.8 -1.27278 0.943444
Q2FWG7   11 1.04762 0.903563 0.161558
Q2G0T1   12 1.14286 0.903563 0.161558
Q2FXB9   12 1.14286 0.903563 0.161558
Q2FZP3   12 1.14286 0.903563 0.161558
Q2FZQ2   14 1.33333 0.903563 0.161558
Q2FXS4   13 1.2381 0.903563 0.161558
Q2FZ21   7 0.666667 -1.27278 0.943444
Q2G2X2   11 1.04762 0.903563 0.161558
Q2FZF6   12 1.14286 0.903563 0.161558
Q2FYA0   11 1.04762 0.903563 0.161558
Q2G2A9   13 1.2381 0.903563 0.161558
Q2FYB9   15 1.42857 0.903563 0.161558
Q2FYI4   13 1.2381 0.903563 0.161558
Q2FYL4   13 1.2381 0.903563 0.161558
Q2G1T0   14 1.33333 0.903563 0.161558
Q2FXW7   8 0.761905 -1.27278 0.943444
Q2FZA1   13 1.2381 0.903563 0.161558
Q2FY76   10 0.952381 -1.27278 0.943444
Q2FZ97   15 1.42857 0.903563 0.161558
Q2G1I4   11 1.04762 0.903563 0.161558
Q2FYQ6   13 1.2381 0.903563 0.161558
Q2FXL6   10 0.952381 -1.27278 0.943444
Q2G2G6   8 0.761905 -1.27278 0.943444
Q2FVH1   11 1.04762 0.903563 0.161558
Q2FYA8   10 0.952381 -1.27278 0.943444
Q2G2M5   19 1.80952 0.903563 0.161558
Q2FV99   11 1.04762 0.903563 0.161558
Q2G105   7 0.666667 -1.27278 0.943444
Q2FW23   11 1.04762 0.903563 0.161558
Q2G012   4 0.380952 -1.27278 0.943444
Q2G2V5   7 0.666667 -1.27278 0.943444
Q2FW07   15 1.42857 0.903563 0.161558
Q2G0F2   11 1.04762 0.903563 0.161558
Q2FZC9   11 1.04762 0.903563 0.161558
Q2FXE9   15 1.42857 0.903563 0.161558
Q2FV47   12 1.14286 0.903563 0.161558
Q2G2Q8   15 1.42857 0.903563 0.161558
Q2FYE7   18 1.71429 0.903563 0.161558
Q2FUT3   13 1.2381 0.903563 0.161558
Q2G068   17 1.61905 0.903563 0.161558
Q2G2D3   8 0.761905 -1.27278 0.943444
Q2FYK4   13 1.2381 0.903563 0.161558
Q2FX36   11 1.04762 0.903563 0.161558
Q2G0A4   11 1.04762 0.903563 0.161558
Q2G080   13 1.2381 0.903563 0.161558
Q2FUT1   18 1.71429 0.903563 0.161558
Q2FYH3   15 1.42857 0.903563 0.161558
Q2FXA7   13 1.2381 0.903563 0.161558
Q2G2Y6   6 0.571429 -1.27278 0.943444
Q2FY55   13 1.2381 0.903563 0.161558
Q2FY61   11 1.04762 0.903563 0.161558
Q2G0E2   11 1.04762 0.903563 0.161558
Q2FVY1   12 1.14286 0.903563 0.161558
Q2FUV1   14 1.33333 0.903563 0.161558
Q2FUS9   6 0.571429 -1.27278 0.943444
Q2G1A1   8 0.761905 -1.27278 0.943444
P60639   15 1.42857 0.903563 0.161558
Q2FZE9   2 0.190476 -1.27278 0.943444
Q2G1I9   6 0.571429 -1.27278 0.943444
Q2FWN0   15 1.42857 0.903563 0.161558
Q2FZE3   11 1.04762 0.903563 0.161558
Q93Q23   12 1.14286 0.903563 0.161558
Q2FWE9   10 0.952381 -1.27278 0.943444
Q2FUS1   15 1.42857 0.903563 0.161558
Q2FVM5   14 1.33333 0.903563 0.161558
Q2G2N7   9 0.857143 -1.27278 0.943444
Q2FWG0   15 1.42857 0.903563 0.161558
Q2FXV7   7 0.666667 -1.27278 0.943444
Q2FW69   10 0.952381 -1.27278 0.943444
P0A0F8   6 0.571429 -1.27278 0.943444
Q2G055   9 0.857143 -1.27278 0.943444
Q2FV37   15 1.42857 0.903563 0.161558
Q2G225   9 0.857143 -1.27278 0.943444
Q2FXG2   11 1.04762 0.903563 0.161558
Q2FY87   8 0.761905 -1.27278 0.943444
Q2FWR7   11 1.04762 0.903563 0.161558
Q2G1U6   13 1.2381 0.903563 0.161558
Q2G006   12 1.14286 0.903563 0.161558
Q2G2I6   11 1 0.903563 0.161558
Q2FWS1   2 0.181818 -1.27278 0.943444
Q2FYF5   15 1.36364 0.903563 0.161558
Q2G0F1   15 1.36364 0.903563 0.161558
Q2G0J2   13 1.18182 0.903563 0.161558
Q2FXE3   15 1.36364 0.903563 0.161558
Q2FYV8   17 1.54545 0.903563 0.161558
Q2G1X6   13 1.18182 0.903563 0.161558
Q2FUP5   15 1.36364 0.903563 0.161558
Q2G1A4   12 1.09091 0.903563 0.161558
Q2G0H9   15 1.36364 0.903563 0.161558
Q2G0M0   17 1.54545 0.903563 0.161558
Q2FYK6   8 0.727273 -1.27278 0.943444
Q2G023   13 1.18182 0.903563 0.161558
Q2G0G2   10 0.909091 -1.27278 0.943444
Q2FXC0   7 0.636364 -1.27278 0.943444
Q2FXF1   11 1 0.903563 0.161558
Q2FW00   14 1.27273 0.903563 0.161558
Q2G1E7   13 1.18182 0.903563 0.161558
Q2FWE7   13 1.18182 0.903563 0.161558
Q2FY32   16 1.45455 0.903563 0.161558
Q2FUU0   12 1.09091 0.903563 0.161558
Q2FVU5   10 0.909091 -1.27278 0.943444
Q2G062   13 1.18182 0.903563 0.161558
Q2FV26   15 1.36364 0.903563 0.161558
Q2FW97   13 1.18182 0.903563 0.161558
Q2FZY8   13 1.18182 0.903563 0.161558
Q2G277   13 1.18182 0.903563 0.161558
Q2G0V1   11 1 0.903563 0.161558
Q2FWJ3   11 1 0.903563 0.161558
Q2G2J2   12 1.09091 0.903563 0.161558
Q2FVB0   11 1 0.903563 0.161558
Q2G278   12 1.09091 0.903563 0.161558
Q2G107   8 0.727273 -1.27278 0.943444
P0A0M9   11 1 0.903563 0.161558
Q2G067   7 0.636364 -1.27278 0.943444
Q2FV55   10 0.909091 -1.27278 0.943444
Q2G1L3   11 1 0.903563 0.161558
Q2G2R0   12 1.09091 0.903563 0.161558
Q2G2T3   6 0.545455 -1.27278 0.943444
Q2FWA8   13 1.18182 0.903563 0.161558
Q2G056   18 1.63636 0.903563 0.161558
Q2FWR1   14 1.27273 0.903563 0.161558
Q2FXP9   9 0.818182 -1.27278 0.943444
Q2FZI4   13 1.18182 0.903563 0.161558
Q2G2L7   13 1.18182 0.903563 0.161558
Q2FVG1   11 1 0.903563 0.161558
Q2G1I7   14 1.27273 0.903563 0.161558
Q2FVB6   13 1.18182 0.903563 0.161558
Q2G001   14 1.27273 0.903563 0.161558
Q2FUX3   8 0.727273 -1.27278 0.943444
Q2G1Q9   16 1.45455 0.903563 0.161558
Q2G2S9   21 1.90909 0.903563 0.161558
Q2FXZ8   9 0.818182 -1.27278 0.943444
Q2FZI7   16 1.45455 0.903563 0.161558
Q2FUS6   15 1.36364 0.903563 0.161558
Q2FUZ6   17 1.54545 0.903563 0.161558
Q2FYQ9   11 1 0.903563 0.161558
Q2FYS8   10 0.909091 -1.27278 0.943444
Q2FYS6   16 1.45455 0.903563 0.161558
Q2FZG6   10 0.909091 -1.27278 0.943444
Q2G1L9   9 0.818182 -1.27278 0.943444
Q2FXT3   14 1.27273 0.903563 0.161558
Q2FZN9   11 1 0.903563 0.161558
Q2FW20   12 1.09091 0.903563 0.161558
Q2G0H3   10 0.909091 -1.27278 0.943444
Q2FV98   12 1.09091 0.903563 0.161558
Q2FXR7   15 1.36364 0.903563 0.161558
Q2G1T4   17 1.54545 0.903563 0.161558
Q2FW38   10 0.909091 -1.27278 0.943444
Q2G2P6   11 1 0.903563 0.161558
Q2FVL7   17 1.54545 0.903563 0.161558
Q2FVY2   13 1.18182 0.903563 0.161558
Q2FYZ0   16 1.45455 0.903563 0.161558
Q2FYW2   13 1.18182 0.903563 0.161558
P60643   14 1.27273 0.903563 0.161558
Q2G265   9 0.818182 -1.27278 0.943444
Q2FV42   16 1.45455 0.903563 0.161558
Q2FXN0   14 1.27273 0.903563 0.161558
Q2G2D9   15 1.36364 0.903563 0.161558
Q2FV75   12 1.09091 0.903563 0.161558
Q2FYE0   17 1.54545 0.903563 0.161558
Q2FX03   8 0.727273 -1.27278 0.943444
Q2FX89   10 0.909091 -1.27278 0.943444
Q2FX43   6 0.545455 -1.27278 0.943444
Q2FV69   15 1.30435 0.903563 0.161558
P72360   8 0.695652 -1.27278 0.943444
Q2FVQ1   18 1.56522 0.903563 0.161558
Q2FYG7   15 1.30435 0.903563 0.161558
Q2G1J8   12 1.04348 0.903563 0.161558
Q2FW77   11 0.956522 -1.27278 0.943444
Q2FWI4   12 1.04348 0.903563 0.161558
Q2FX62   9 0.782609 -1.27278 0.943444
Q2G0U6   14 1.21739 0.903563 0.161558
Q2G0P2   10 0.869565 -1.27278 0.943444
Q2G0B8   16 1.3913 0.903563 0.161558
Q2FVL3   9 0.782609 -1.27278 0.943444
Q2G1K8   13 1.13043 0.903563 0.161558
Q2G2R9   14 1.21739 0.903563 0.161558
Q2G2I3   11 0.956522 -1.27278 0.943444
Q2FY56   7 0.608696 -1.27278 0.943444
Q2G0B1   16 1.3913 0.903563 0.161558
Q2G1T1   16 1.3913 0.903563 0.161558
Q2FVX5   13 1.13043 0.903563 0.161558
Q2G0H8   9 0.782609 -1.27278 0.943444
Q2FVT3   8 0.695652 -1.27278 0.943444
Q2FWF6   9 0.782609 -1.27278 0.943444
Q2FWZ6   16 1.3913 0.903563 0.161558
Q2FZ77   15 1.30435 0.903563 0.161558
Q2G0H0   16 1.3913 0.903563 0.161558
Q2G2G7   18 1.56522 0.903563 0.161558
Q2G117   10 0.869565 -1.27278 0.943444
Q2FXG9   15 1.30435 0.903563 0.161558
Q2FWE4   15 1.30435 0.903563 0.161558
Q2FUS0   17 1.47826 0.903563 0.161558
Q2FWR3   20 1.73913 0.903563 0.161558
Q2FYA9   6 0.521739 -1.27278 0.943444
Q2G0Y5   19 1.65217 0.903563 0.161558
Q2FZZ8   21 1.82609 0.903563 0.161558
Q2G1Z6   17 1.47826 0.903563 0.161558
Q2FX53   16 1.3913 0.903563 0.161558
Q2FZC4   5 0.434783 -1.27278 0.943444
Q2FUS5   18 1.56522 0.903563 0.161558
Q2G1R0   15 1.30435 0.903563 0.161558
Q2G0D5   14 1.21739 0.903563 0.161558
Q2FY18   14 1.21739 0.903563 0.161558
Q2FYH8   13 1.13043 0.903563 0.161558
Q2G1F2   14 1.21739 0.903563 0.161558
Q2G0Q5   14 1.21739 0.903563 0.161558
Q2FVR2   14 1.21739 0.903563 0.161558
Q2FZE7   6 0.521739 -1.27278 0.943444
Q2G0I0   14 1.21739 0.903563 0.161558
Q2G0R1   13 1.13043 0.903563 0.161558
Q2G0L7   18 1.56522 0.903563 0.161558
Q2FWI1   18 1.56522 0.903563 0.161558
Q2G0F7   13 1.13043 0.903563 0.161558
Q2FXY3   19 1.65217 0.903563 0.161558
P0A084   16 1.3913 0.903563 0.161558
Q2G0G5   17 1.47826 0.903563 0.161558
Q2FZE5   14 1.21739 0.903563 0.161558
Q2G0A2   13 1.13043 0.903563 0.161558
Q2FVE8   14 1.21739 0.903563 0.161558
Q2G2M8   9 0.782609 -1.27278 0.943444
Q2FYH7   14 1.21739 0.903563 0.161558
Q2FVR8   14 1.21739 0.903563 0.161558
Q2FZU9   11 0.956522 -1.27278 0.943444
Q2FYX7   16 1.3913 0.903563 0.161558
Q2G280   18 1.56522 0.903563 0.161558
Q2FVG5   14 1.21739 0.903563 0.161558
Q2FWX1   18 1.56522 0.903563 0.161558
Q2FVB3   12 1.04348 0.903563 0.161558
Q2G2A1   14 1.21739 0.903563 0.161558
Q2G1W7   7 0.608696 -1.27278 0.943444
Q2FW36   15 1.30435 0.903563 0.161558
P31337   14 1.21739 0.903563 0.161558
Q2FXB8   13 1.13043 0.903563 0.161558
Q2G2F3   15 1.30435 0.903563 0.161558
Q2FYM7   7 0.608696 -1.27278 0.943444
Q2FYB2   9 0.782609 -1.27278 0.943444
Q2G2E2   21 1.75 0.903563 0.161558
Q2G2G9   15 1.25 0.903563 0.161558
Q2FVC5   11 0.916667 -1.27278 0.943444
Q2G0T3   15 1.25 0.903563 0.161558
Q2G074   15 1.25 0.903563 0.161558
Q2G016   13 1.08333 0.903563 0.161558
Q2G0G4   16 1.33333 0.903563 0.161558
Q2G2K1   10 0.833333 -1.27278 0.943444
Q2FXE1   14 1.16667 0.903563 0.161558
Q2FWD2   11 0.916667 -1.27278 0.943444
Q2G1Q0   15 1.25 0.903563 0.161558
Q2G073   13 1.08333 0.903563 0.161558
Q2G1T7   21 1.75 0.903563 0.161558
Q2FVI3   13 1.08333 0.903563 0.161558
Q2FZ93   25 2.08333 3.07991 0.0107511
Q2FVQ7   10 0.833333 -1.27278 0.943444
Q2G2B9   13 1.08333 0.903563 0.161558
Q2FZN5   13 1.08333 0.903563 0.161558
Q2FY72   10 0.833333 -1.27278 0.943444
Q2G0A0   15 1.25 0.903563 0.161558
Q2FZQ8   14 1.16667 0.903563 0.161558
Q2FXP1   18 1.5 0.903563 0.161558
P0A0B7   12 1 0.903563 0.161558
Q2FYW0   14 1.16667 0.903563 0.161558
Q2G230   17 1.41667 0.903563 0.161558
Q2G0H5   13 1.08333 0.903563 0.161558
Q2G0B7   14 1.16667 0.903563 0.161558
Q2G131   11 0.916667 -1.27278 0.943444
Q2G0Y4   11 0.916667 -1.27278 0.943444
Q2G2L0   19 1.58333 0.903563 0.161558
Q2G101   16 1.33333 0.903563 0.161558
Q2G036   12 1 0.903563 0.161558
Q2FXN3   15 1.25 0.903563 0.161558
Q2FWY2   14 1.16667 0.903563 0.161558
Q2FXK6   18 1.5 0.903563 0.161558
Q2G2Y3   9 0.75 -1.27278 0.943444
Q2G1P8   16 1.33333 0.903563 0.161558
Q2G0N7   12 1 0.903563 0.161558
Q2FW43   15 1.25 0.903563 0.161558
Q2G2N4   22 1.83333 0.903563 0.161558
Q2FW59   15 1.25 0.903563 0.161558
Q2G1V0   17 1.41667 0.903563 0.161558
Q2G010   14 1.16667 0.903563 0.161558
Q2FWJ4   11 0.916667 -1.27278 0.943444
Q2FUR3   16 1.33333 0.903563 0.161558
Q2FXE4   18 1.5 0.903563 0.161558
Q2FY36   13 1.08333 0.903563 0.161558
Q2G1Q7   11 0.916667 -1.27278 0.943444
Q2FX09   16 1.33333 0.903563 0.161558
Q2G0Z1   16 1.33333 0.903563 0.161558
Q2FWJ1   14 1.16667 0.903563 0.161558
Q2FUT4   14 1.16667 0.903563 0.161558
Q2FYI1   13 1.08333 0.903563 0.161558
Q2FXQ8   16 1.33333 0.903563 0.161558
Q2FUZ0   12 1 0.903563 0.161558
P0A086   20 1.66667 0.903563 0.161558
Q2FZM0   14 1.16667 0.903563 0.161558
Q2FXL3   16 1.33333 0.903563 0.161558
Q2G2K7   12 1 0.903563 0.161558
Q2FVL1   12 1 0.903563 0.161558
Q2FW21   7 0.583333 -1.27278 0.943444
Q2G201   13 1.08333 0.903563 0.161558
Q2FVV6   12 1 0.903563 0.161558
Q2FV03   11 0.916667 -1.27278 0.943444
Q2G2T2   14 1.16667 0.903563 0.161558
Q2FZ44   7 0.583333 -1.27278 0.943444
Q2G1N7   19 1.58333 0.903563 0.161558
Q2G172   18 1.5 0.903563 0.161558
Q2G208   17 1.41667 0.903563 0.161558
Q2FZR7   12 1 0.903563 0.161558
Q2G2K2   2 0.166667 -1.27278 0.943444
Q2FVA4   16 1.33333 0.903563 0.161558
Q2G0F5   15 1.25 0.903563 0.161558
Q2G0X0   12 1 0.903563 0.161558
Q2FXU0   13 1.08333 0.903563 0.161558
Q2FXX9   14 1.16667 0.903563 0.161558
Q2G2K8   9 0.75 -1.27278 0.943444
Q2G0X1   13 1.04 0.903563 0.161558
Q2FXI8   7 0.56 -1.27278 0.943444
Q2G0L1   15 1.2 0.903563 0.161558
Q2FX07   6 0.48 -1.27278 0.943444
Q2G139   9 0.72 -1.27278 0.943444
Q2FUV5   14 1.12 0.903563 0.161558
Q2FVD0   11 0.88 -1.27278 0.943444
Q2FX10   15 1.2 0.903563 0.161558
Q2G1W5   13 1.04 0.903563 0.161558
Q2G1Y7   9 0.72 -1.27278 0.943444
Q2G190   11 0.88 -1.27278 0.943444
Q2FV59   13 1.04 0.903563 0.161558
Q2FZS3   6 0.48 -1.27278 0.943444
Q2FX90   13 1.04 0.903563 0.161558
Q2FW85   11 0.88 -1.27278 0.943444
Q2FZ65   18 1.44 0.903563 0.161558
Q2FXJ7   18 1.44 0.903563 0.161558
Q2FVW2   18 1.44 0.903563 0.161558
Q2G0H4   16 1.28 0.903563 0.161558
Q2FVV4   12 0.96 -1.27278 0.943444
Q2FUR9   12 0.96 -1.27278 0.943444
Q2FW06   7 0.56 -1.27278 0.943444
Q2FY84   13 1.04 0.903563 0.161558
Q2G132   18 1.44 0.903563 0.161558
Q2G0C9   11 0.88 -1.27278 0.943444
Q2G2N1   9 0.72 -1.27278 0.943444
Q2FVF2   13 1.04 0.903563 0.161558
Q2FZ30   20 1.6 0.903563 0.161558
Q2FXX8   17 1.36 0.903563 0.161558
Q2FZX6   18 1.44 0.903563 0.161558
Q2G1Z2   16 1.28 0.903563 0.161558
Q2G0G7   18 1.44 0.903563 0.161558
Q2FV53   13 1.04 0.903563 0.161558
Q2FV28   18 1.44 0.903563 0.161558
Q2G097   14 1.12 0.903563 0.161558
Q2FZC5   17 1.36 0.903563 0.161558
Q2FY77   17 1.36 0.903563 0.161558
Q2FVA9   12 0.96 -1.27278 0.943444
Q2G2W5   5 0.4 -1.27278 0.943444
Q2FX97   19 1.52 0.903563 0.161558
Q2G1F3   13 1.04 0.903563 0.161558
Q2FYU1   8 0.64 -1.27278 0.943444
Q2FUP6   15 1.2 0.903563 0.161558
Q2G2U7   20 1.6 0.903563 0.161558
Q2FY09   15 1.2 0.903563 0.161558
Q2G1J6   19 1.52 0.903563 0.161558
Q2G059   12 0.96 -1.27278 0.943444
Q2FVK5   7 0.56 -1.27278 0.943444
Q2G0H7   12 0.96 -1.27278 0.943444
Q2FWN2   14 1.12 0.903563 0.161558
Q2FYV7   15 1.2 0.903563 0.161558
Q2G236   15 1.2 0.903563 0.161558
Q2FZR6   15 1.2 0.903563 0.161558
Q2G1P9   15 1.2 0.903563 0.161558
Q2G0R9   14 1.12 0.903563 0.161558
Q2FUZ9   11 0.88 -1.27278 0.943444
Q2FVP2   16 1.28 0.903563 0.161558
Q2FXC8   11 0.88 -1.27278 0.943444
Q2FVC4   13 1.04 0.903563 0.161558
Q2FZ29   10 0.8 -1.27278 0.943444
Q2FYR8   13 1 0.903563 0.161558
Q2FY23   19 1.46154 0.903563 0.161558
Q2G0D4   12 0.923077 -1.27278 0.943444
Q2FZ38   19 1.46154 0.903563 0.161558
Q2FXH1   14 1.07692 0.903563 0.161558
Q2FXZ9   14 1.07692 0.903563 0.161558
Q2G1V3   11 0.846154 -1.27278 0.943444
Q2FVZ0   12 0.923077 -1.27278 0.943444
Q2FV95   11 0.846154 -1.27278 0.943444
Q2G196   20 1.53846 0.903563 0.161558
Q2FZ61   14 1.07692 0.903563 0.161558
Q2FW27   18 1.38462 0.903563 0.161558
Q2FWH2   20 1.53846 0.903563 0.161558
Q2FZQ9   14 1.07692 0.903563 0.161558
Q2FWQ9   16 1.23077 0.903563 0.161558
Q2G1N5   13 1 0.903563 0.161558
Q2FZP8   13 1 0.903563 0.161558
Q2FXC2   15 1.15385 0.903563 0.161558
Q2G0X9   11 0.846154 -1.27278 0.943444
Q2FX08   11 0.846154 -1.27278 0.943444
Q2FUV2   17 1.30769 0.903563 0.161558
Q2FZT8   11 0.846154 -1.27278 0.943444
Q2G2N2   16 1.23077 0.903563 0.161558
Q2G0M1   16 1.23077 0.903563 0.161558
Q2FVX8   15 1.15385 0.903563 0.161558
Q2G220   14 1.07692 0.903563 0.161558
Q2FW37   12 0.923077 -1.27278 0.943444
Q2G203   21 1.61538 0.903563 0.161558
Q2FY89   13 1 0.903563 0.161558
Q2G1K7   17 1.30769 0.903563 0.161558
Q2G013   13 1 0.903563 0.161558
Q2FV91   16 1.23077 0.903563 0.161558
Q2FW92   15 1.15385 0.903563 0.161558
Q2G1U5   14 1.07692 0.903563 0.161558
Q2G2A6   10 0.769231 -1.27278 0.943444
Q2G0G9   12 0.923077 -1.27278 0.943444
P0A088   6 0.461538 -1.27278 0.943444
Q2G0B4   17 1.30769 0.903563 0.161558
Q2G0X7   12 0.923077 -1.27278 0.943444
Q2G0S0   10 0.769231 -1.27278 0.943444
Q2FW12   14 1.07692 0.903563 0.161558
Q2G0J7   17 1.30769 0.903563 0.161558
Q2FW76   13 1 0.903563 0.161558
Q2G1Z7   14 1.07692 0.903563 0.161558
Q2G2S1   16 1.23077 0.903563 0.161558
Q2G1B1   13 1 0.903563 0.161558
Q2FVP3   20 1.53846 0.903563 0.161558
Q2G1V1   16 1.23077 0.903563 0.161558
Q2G1H8   12 0.923077 -1.27278 0.943444
Q2G149   17 1.30769 0.903563 0.161558
Q2FXC7   9 0.692308 -1.27278 0.943444
Q2G019   9 0.692308 -1.27278 0.943444
Q2FWL6   14 1.07692 0.903563 0.161558
Q2G199   14 1.07692 0.903563 0.161558
Q2FY41   2 0.153846 -1.27278 0.943444
Q2FX33   15 1.15385 0.903563 0.161558
Q2G181   17 1.30769 0.903563 0.161558
Q2FVT1   12 0.923077 -1.27278 0.943444
Q2G0Z5   20 1.53846 0.903563 0.161558
Q2FZC7   18 1.38462 0.903563 0.161558
Q2G1U0   14 1.07692 0.903563 0.161558
Q2FW18   15 1.15385 0.903563 0.161558
Q2G0H1   13 1 0.903563 0.161558
Q2FX22   11 0.846154 -1.27278 0.943444
Q2G157   15 1.15385 0.903563 0.161558
Q2G2J5   20 1.53846 0.903563 0.161558
Q2FZH9   13 1 0.903563 0.161558
Q2FZA6   10 0.769231 -1.27278 0.943444
Q2G1N6   16 1.23077 0.903563 0.161558
Q2FVR4   18 1.38462 0.903563 0.161558
Q2FY13   20 1.53846 0.903563 0.161558
Q2G025   17 1.30769 0.903563 0.161558
Q2FV36   12 0.923077 -1.27278 0.943444
Q2G0W9   16 1.23077 0.903563 0.161558
Q2G0L0   18 1.38462 0.903563 0.161558
Q2FUR2   12 0.923077 -1.27278 0.943444
Q2FVJ9   16 1.23077 0.903563 0.161558
Q2G1S8   13 0.962963 -1.27278 0.943444
Q2FVJ5   19 1.40741 0.903563 0.161558
Q2FZ39   21 1.55556 0.903563 0.161558
Q2FWP6   11 0.814815 -1.27278 0.943444
Q2FVB4   22 1.62963 0.903563 0.161558
Q2G0V7   16 1.18519 0.903563 0.161558
Q2FUV4   13 0.962963 -1.27278 0.943444
Q2FYG5   16 1.18519 0.903563 0.161558
Q2FW71   14 1.03704 0.903563 0.161558
Q2FZB1   11 0.814815 -1.27278 0.943444
Q2G0Y9   17 1.25926 0.903563 0.161558
Q2G0X4   11 0.814815 -1.27278 0.943444
Q2FZL2   13 0.962963 -1.27278 0.943444
Q2FVS1   11 0.814815 -1.27278 0.943444
Q2G099   14 1.03704 0.903563 0.161558
Q2FZN0   16 1.18519 0.903563 0.161558
Q2FZ50   16 1.18519 0.903563 0.161558
Q2G0X8   12 0.888889 -1.27278 0.943444
Q2G167   17 1.25926 0.903563 0.161558
Q2G086   13 0.962963 -1.27278 0.943444
Q2G0D0   19 1.40741 0.903563 0.161558
Q2FWG3   14 1.03704 0.903563 0.161558
Q2G228   18 1.33333 0.903563 0.161558
Q2FWW8   17 1.25926 0.903563 0.161558
Q2FYL0   8 0.592593 -1.27278 0.943444
Q2FXX2   19 1.40741 0.903563 0.161558
Q2G0C4   12 0.888889 -1.27278 0.943444
Q2FZA2   16 1.18519 0.903563 0.161558
Q2FWL0   16 1.18519 0.903563 0.161558
Q2FUY9   19 1.40741 0.903563 0.161558
Q2G0T8   14 1.03704 0.903563 0.161558
Q2FWK0   15 1.11111 0.903563 0.161558
Q2G0D9   13 0.962963 -1.27278 0.943444
Q2FZF3   11 0.814815 -1.27278 0.943444
Q2FZ17   16 1.18519 0.903563 0.161558
Q2G0T6   13 0.962963 -1.27278 0.943444
Q2G140   14 1.03704 0.903563 0.161558
Q2G2F2   13 0.962963 -1.27278 0.943444
Q2FXG0   15 1.11111 0.903563 0.161558
Q2FWR4   16 1.18519 0.903563 0.161558
Q2G195   13 0.962963 -1.27278 0.943444
Q2FVY4   16 1.18519 0.903563 0.161558
Q2G1I6   16 1.18519 0.903563 0.161558
Q2FVD5   17 1.25926 0.903563 0.161558
Q2FZM1   20 1.48148 0.903563 0.161558
Q2FVG0   20 1.48148 0.903563 0.161558
Q2FZM7   11 0.814815 -1.27278 0.943444
Q2FZB2   11 0.814815 -1.27278 0.943444
Q2G287   18 1.33333 0.903563 0.161558
Q2FWG4   14 1.03704 0.903563 0.161558
Q2G2B3   14 1.03704 0.903563 0.161558
Q2FY48   20 1.48148 0.903563 0.161558
Q9ZNI1   12 0.888889 -1.27278 0.943444
Q2FV94   18 1.33333 0.903563 0.161558
Q2G2X5   13 0.962963 -1.27278 0.943444
Q2FVX6   17 1.25926 0.903563 0.161558
Q2G060   21 1.55556 0.903563 0.161558
Q2FVG2   18 1.33333 0.903563 0.161558
Q2G1Q1   18 1.33333 0.903563 0.161558
Q2G1F1   10 0.740741 -1.27278 0.943444
Q2FXC5   11 0.814815 -1.27278 0.943444
Q2G2B0   14 1.03704 0.903563 0.161558
Q2FXR6   14 1.03704 0.903563 0.161558
Q2FXE0   20 1.48148 0.903563 0.161558
Q2FUY3   18 1.33333 0.903563 0.161558
Q2G1S6   11 0.814815 -1.27278 0.943444
Q2FVE9   12 0.888889 -1.27278 0.943444
Q2FVU7   15 1.11111 0.903563 0.161558
Q2FVM7   18 1.33333 0.903563 0.161558
Q2FVU6   15 1.11111 0.903563 0.161558
Q2FVA1   21 1.55556 0.903563 0.161558
Q2FWB8   18 1.33333 0.903563 0.161558
Q2FYR5   14 1.03704 0.903563 0.161558
Q2G261   17 1.25926 0.903563 0.161558
Q2G264   23 1.7037 0.903563 0.161558
Q2G0U4   16 1.18519 0.903563 0.161558
Q2G226   13 0.962963 -1.27278 0.943444
Q2FZT7   10 0.740741 -1.27278 0.943444
Q2FXJ4   21 1.55556 0.903563 0.161558
Q2G047   13 0.962963 -1.27278 0.943444
Q2FWD9   11 0.814815 -1.27278 0.943444
Q2FZH2   20 1.48148 0.903563 0.161558
Q2G044   16 1.18519 0.903563 0.161558
Q2FVZ8   15 1.11111 0.903563 0.161558
Q2G1C5   15 1.11111 0.903563 0.161558
Q2G1Z1   17 1.25926 0.903563 0.161558
Q2G135   18 1.33333 0.903563 0.161558
Q2FVE5   17 1.25926 0.903563 0.161558
Q2FZ70   17 1.25926 0.903563 0.161558
Q2G2A0   21 1.55556 0.903563 0.161558
Q2G224   13 0.928571 -1.27278 0.943444
P0A0K3   16 1.14286 0.903563 0.161558
Q2G1A8   19 1.35714 0.903563 0.161558
Q2G1P5   13 0.928571 -1.27278 0.943444
Q2FV93   13 0.928571 -1.27278 0.943444
Q2FXC4   11 0.785714 -1.27278 0.943444
Q2FY74   18 1.28571 0.903563 0.161558
Q2G1M1   18 1.28571 0.903563 0.161558
Q9EZ11   12 0.857143 -1.27278 0.943444
Q2FZB3   11 0.785714 -1.27278 0.943444
Q2G1V2   21 1.5 0.903563 0.161558
Q2FVM8   20 1.42857 0.903563 0.161558
Q2FVR1   19 1.35714 0.903563 0.161558
Q2FXC3   11 0.785714 -1.27278 0.943444
Q2FUV6   12 0.857143 -1.27278 0.943444
Q2G1D7   21 1.5 0.903563 0.161558
Q2FXR2   18 1.28571 0.903563 0.161558
Q2FW83   13 0.928571 -1.27278 0.943444
Q2G2X7   11 0.785714 -1.27278 0.943444
Q2FVM4   14 1 0.903563 0.161558
P0A0J3   18 1.28571 0.903563 0.161558
Q2G2L8   15 1.07143 0.903563 0.161558
Q2FZ27   15 1.07143 0.903563 0.161558
Q2FZ53   18 1.28571 0.903563 0.161558
Q2G154   17 1.21429 0.903563 0.161558
Q2FZS4   13 0.928571 -1.27278 0.943444
Q2FYQ5   12 0.857143 -1.27278 0.943444
Q2FZL6   18 1.28571 0.903563 0.161558
Q2FWB9   13 0.928571 -1.27278 0.943444
Q2FUQ4   19 1.35714 0.903563 0.161558
Q2G293   17 1.21429 0.903563 0.161558
Q2FZS5   21 1.5 0.903563 0.161558
Q2FYP9   12 0.857143 -1.27278 0.943444
Q2G0K7   19 1.35714 0.903563 0.161558
Q2FVV2   14 1 0.903563 0.161558
Q2FVN0   23 1.64286 0.903563 0.161558
Q2FX00   21 1.5 0.903563 0.161558
Q2G1I0   20 1.42857 0.903563 0.161558
Q2FXI2   14 1 0.903563 0.161558
Q2G2X1   13 0.928571 -1.27278 0.943444
Q2FYG6   24 1.71429 0.903563 0.161558
Q2FXH0   19 1.35714 0.903563 0.161558
Q2FXU7   17 1.21429 0.903563 0.161558
Q2G170   17 1.21429 0.903563 0.161558
Q2FVQ9   22 1.57143 0.903563 0.161558
Q2FWV2   10 0.714286 -1.27278 0.943444
Q2FVI5   15 1.07143 0.903563 0.161558
Q2FUW0   16 1.14286 0.903563 0.161558
Q2FXB7   17 1.21429 0.903563 0.161558
Q2G0J8   21 1.5 0.903563 0.161558
Q2FXB5   18 1.28571 0.903563 0.161558
Q2FYE9   11 0.785714 -1.27278 0.943444
Q2FVE2   12 0.857143 -1.27278 0.943444
Q2G2V6   15 1.07143 0.903563 0.161558
O08387   20 1.42857 0.903563 0.161558
Q2FZ14   16 1.14286 0.903563 0.161558
Q2FXW3   15 1.07143 0.903563 0.161558
Q2FYQ8   21 1.5 0.903563 0.161558
Q2G2D6   15 1.07143 0.903563 0.161558
Q2G2T7   19 1.35714 0.903563 0.161558
Q2FYP8   17 1.21429 0.903563 0.161558
Q2FZ25   16 1.14286 0.903563 0.161558
Q2FY65   17 1.21429 0.903563 0.161558
Q2G2T1   15 1.07143 0.903563 0.161558
Q2G1N0   13 0.928571 -1.27278 0.943444
Q2G110   13 0.928571 -1.27278 0.943444
Q2G1E1   15 1.07143 0.903563 0.161558
Q2G2F1   22 1.57143 0.903563 0.161558
Q2FXE8   16 1.14286 0.903563 0.161558
Q2FZ06   16 1.14286 0.903563 0.161558
Q2FVH2   13 0.928571 -1.27278 0.943444
Q2FYV6   17 1.21429 0.903563 0.161558
Q2FZJ3   16 1.10345 0.903563 0.161558
Q2G095   11 0.758621 -1.27278 0.943444
Q2G2Y0   13 0.896552 -1.27278 0.943444
Q2G2W3   23 1.58621 0.903563 0.161558
Q2FY07   17 1.17241 0.903563 0.161558
Q2FXW8   12 0.827586 -1.27278 0.943444
Q2FUR6   20 1.37931 0.903563 0.161558
Q2FVW6   17 1.17241 0.903563 0.161558
Q2G1X0   6 0.413793 -1.27278 0.943444
Q2G1F6   12 0.827586 -1.27278 0.943444
Q2FVK8   19 1.31034 0.903563 0.161558
Q2G158   16 1.10345 0.903563 0.161558
Q2G118   16 1.10345 0.903563 0.161558
Q2G077   12 0.827586 -1.27278 0.943444
Q2G0E0   19 1.31034 0.903563 0.161558
Q2G263   18 1.24138 0.903563 0.161558
Q2FUU1   16 1.10345 0.903563 0.161558
Q2G1X7   17 1.17241 0.903563 0.161558
Q2G1C0   16 1.10345 0.903563 0.161558
Q2FVB9   11 0.758621 -1.27278 0.943444
Q2G273   14 0.965517 -1.27278 0.943444
Q53726   15 1.03448 0.903563 0.161558
Q2G2W9   16 1.10345 0.903563 0.161558
Q2FZ22   19 1.31034 0.903563 0.161558
Q2G2U1   12 0.827586 -1.27278 0.943444
Q2FXW6   16 1.10345 0.903563 0.161558
Q2G0P9   16 1.10345 0.903563 0.161558
Q2FYE3   16 1.10345 0.903563 0.161558
Q2FXU3   14 0.965517 -1.27278 0.943444
Q2G052   12 0.827586 -1.27278 0.943444
Q2FZM6   19 1.31034 0.903563 0.161558
Q2FX25   14 0.965517 -1.27278 0.943444
Q2FX05   13 0.896552 -1.27278 0.943444
Q2G1P2   15 1.03448 0.903563 0.161558
Q2G2C4   16 1.10345 0.903563 0.161558
Q2G165   13 0.896552 -1.27278 0.943444
Q2FXK8   7 0.482759 -1.27278 0.943444
Q2FWP1   13 0.896552 -1.27278 0.943444
Q2FVU1   13 0.896552 -1.27278 0.943444
Q2FZ78   13 0.896552 -1.27278 0.943444
Q2G0P0   16 1.10345 0.903563 0.161558
Q2FXX3   12 0.827586 -1.27278 0.943444
Q2FVX2   18 1.24138 0.903563 0.161558
Q2G0Q7   17 1.17241 0.903563 0.161558
Q2FXS6   8 0.551724 -1.27278 0.943444
Q2FUZ1   23 1.58621 0.903563 0.161558
Q2FZ87   16 1.10345 0.903563 0.161558
Q2FXF4   18 1.24138 0.903563 0.161558
Q2G1G4   15 1.03448 0.903563 0.161558
Q2FWE6   16 1.10345 0.903563 0.161558
Q2G2U2   9 0.62069 -1.27278 0.943444
Q2FY17   21 1.44828 0.903563 0.161558
Q2FVU3   17 1.17241 0.903563 0.161558
Q2FVK1   5 0.344828 -1.27278 0.943444
Q2G0K5   18 1.24138 0.903563 0.161558
Q2G2X8   10 0.689655 -1.27278 0.943444
Q2FYZ7   14 0.965517 -1.27278 0.943444
Q2FWG1   23 1.58621 0.903563 0.161558
Q2G1Q6   17 1.17241 0.903563 0.161558
Q2G2X9   14 0.965517 -1.27278 0.943444
Q2FWN9   6 0.413793 -1.27278 0.943444
Q2FYZ2   18 1.24138 0.903563 0.161558
Q2FZJ1   19 1.31034 0.903563 0.161558
Q2G002   15 1.03448 0.903563 0.161558
Q2FVL4   21 1.44828 0.903563 0.161558
Q2G2M7   15 1.03448 0.903563 0.161558
Q2FWH6   19 1.31034 0.903563 0.161558
Q2FXQ3   15 1.03448 0.903563 0.161558
Q2G129   10 0.689655 -1.27278 0.943444
Q7BHL7   17 1.17241 0.903563 0.161558
Q2FZ71   17 1.17241 0.903563 0.161558
Q2FZ88   11 0.733333 -1.27278 0.943444
Q2FV22   16 1.06667 0.903563 0.161558
Q2FYM3   13 0.866667 -1.27278 0.943444
Q2FY06   19 1.26667 0.903563 0.161558
Q2FXB0   5 0.333333 -1.27278 0.943444
Q2FX87   22 1.46667 0.903563 0.161558
Q2FZ33   18 1.2 0.903563 0.161558
Q2G0J1   16 1.06667 0.903563 0.161558
Q2FUT7   20 1.33333 0.903563 0.161558
Q2FZH1   18 1.2 0.903563 0.161558
Q2FVX3   25 1.66667 0.903563 0.161558
Q2FWC6   16 1.06667 0.903563 0.161558
Q2FXN6   19 1.26667 0.903563 0.161558
Q2FY79   24 1.6 0.903563 0.161558
Q2FZ23   20 1.33333 0.903563 0.161558
Q2FVF1   20 1.33333 0.903563 0.161558
Q2FWM5   16 1.06667 0.903563 0.161558
Q2G061   23 1.53333 0.903563 0.161558
Q2FWL7   22 1.46667 0.903563 0.161558
Q2FVK3   5 0.333333 -1.27278 0.943444
Q2FX19   15 1 0.903563 0.161558
Q2G2U6   22 1.46667 0.903563 0.161558
Q2G1S5   10 0.666667 -1.27278 0.943444
Q2FVS9   18 1.2 0.903563 0.161558
Q2G1M7   15 1 0.903563 0.161558
Q2FW50   16 1.06667 0.903563 0.161558
Q2G2L1   18 1.2 0.903563 0.161558
Q2FWB1   20 1.33333 0.903563 0.161558
Q2FXA8   21 1.4 0.903563 0.161558
Q2FV20   16 1.06667 0.903563 0.161558
Q2FUY1   23 1.53333 0.903563 0.161558
Q2FYJ1   22 1.46667 0.903563 0.161558
Q2G043   7 0.466667 -1.27278 0.943444
Q2FZ43   22 1.46667 0.903563 0.161558
Q9KJN4   14 0.933333 -1.27278 0.943444
Q2G194   15 1 0.903563 0.161558
Q2G0F0   21 1.4 0.903563 0.161558
Q2G2G2   21 1.4 0.903563 0.161558
Q2G0I8   19 1.26667 0.903563 0.161558
Q2FXG5   15 1 0.903563 0.161558
Q2G2S6   17 1.13333 0.903563 0.161558
Q53700   21 1.4 0.903563 0.161558
Q2G0D8   20 1.33333 0.903563 0.161558
P60430   5 0.333333 -1.27278 0.943444
Q2FV41   16 1.06667 0.903563 0.161558
Q2FXZ5   17 1.13333 0.903563 0.161558
Q2FZL0   16 1.06667 0.903563 0.161558
Q2FY99   19 1.26667 0.903563 0.161558
Q2FX95   13 0.866667 -1.27278 0.943444
Q2FYR6   18 1.2 0.903563 0.161558
Q2FUW2   20 1.33333 0.903563 0.161558
Q2FVL2   18 1.2 0.903563 0.161558
Q2G2L4   12 0.8 -1.27278 0.943444
Q2FXB1   5 0.333333 -1.27278 0.943444
Q2FZY7   21 1.4 0.903563 0.161558
Q2FVN1   13 0.866667 -1.27278 0.943444
Q2G1S1   16 1.06667 0.903563 0.161558
Q2FXK4   16 1.06667 0.903563 0.161558
Q2FXM6   19 1.26667 0.903563 0.161558
Q2FZJ6   21 1.4 0.903563 0.161558
Q2FVT4   14 0.933333 -1.27278 0.943444
Q2FYW1   10 0.666667 -1.27278 0.943444
Q2FYZ3   20 1.33333 0.903563 0.161558
Q2FXX5   14 0.933333 -1.27278 0.943444
Q2FWM4   9 0.6 -1.27278 0.943444
Q2G2L3   20 1.33333 0.903563 0.161558
Q2FYR3   18 1.2 0.903563 0.161558
Q2G0I9   15 1 0.903563 0.161558
Q2G0M2   16 1.06667 0.903563 0.161558
Q2G272   7 0.466667 -1.27278 0.943444
Q2FXL4   23 1.53333 0.903563 0.161558
Q2G0U9   17 1.13333 0.903563 0.161558
Q2FVE4   13 0.866667 -1.27278 0.943444
Q2FVC6   18 1.2 0.903563 0.161558
Q2FV19   17 1.13333 0.903563 0.161558
Q2G0S8   18 1.2 0.903563 0.161558
Q2G2G3   12 0.8 -1.27278 0.943444
Q2G2X0   17 1.09677 0.903563 0.161558
Q2G0F3   18 1.16129 0.903563 0.161558
Q2G037   14 0.903226 -1.27278 0.943444
Q2G1G6   21 1.35484 0.903563 0.161558
Q2FWP0   7 0.451613 -1.27278 0.943444
Q2FY29   13 0.83871 -1.27278 0.943444
Q2FXQ4   14 0.903226 -1.27278 0.943444
Q2G0S7   13 0.83871 -1.27278 0.943444
Q2FZX7   15 0.967742 -1.27278 0.943444
Q2G0E6   15 0.967742 -1.27278 0.943444
Q2FY37   20 1.29032 0.903563 0.161558
Q2FYQ0   22 1.41935 0.903563 0.161558
Q2FUV3   16 1.03226 0.903563 0.161558
Q2FYV2   18 1.16129 0.903563 0.161558
Q2FVS4   17 1.09677 0.903563 0.161558
Q2G2M3   18 1.16129 0.903563 0.161558
Q2FVM6   14 0.903226 -1.27278 0.943444
Q2G292   18 1.16129 0.903563 0.161558
Q2FXH7   11 0.709677 -1.27278 0.943444
Q2FYQ7   20 1.29032 0.903563 0.161558
Q2FWG2   27 1.74194 0.903563 0.161558
Q2G159   20 1.29032 0.903563 0.161558
Q2FX96   14 0.903226 -1.27278 0.943444
Q2FV83   20 1.29032 0.903563 0.161558
Q2G2D8   16 1.03226 0.903563 0.161558
Q2FYJ4   14 0.903226 -1.27278 0.943444
Q2G1E8   9 0.580645 -1.27278 0.943444
Q2FVK2   6 0.387097 -1.27278 0.943444
Q2FZP1   16 1.03226 0.903563 0.161558
Q2FXI0   20 1.29032 0.903563 0.161558
Q2G134   14 0.903226 -1.27278 0.943444
Q2FZZ6   14 0.903226 -1.27278 0.943444
Q2G1Z3   23 1.48387 0.903563 0.161558
Q2G030   18 1.16129 0.903563 0.161558
Q2FV21   18 1.16129 0.903563 0.161558
Q9RQP6   13 0.83871 -1.27278 0.943444
Q2FZ62   15 0.967742 -1.27278 0.943444
Q2FZQ7   17 1.09677 0.903563 0.161558
Q2G0F4   15 0.967742 -1.27278 0.943444
Q2FWE0   15 0.967742 -1.27278 0.943444
Q2FVS0   14 0.903226 -1.27278 0.943444
Q2FUT6   18 1.16129 0.903563 0.161558
Q2FUQ5   18 1.16129 0.903563 0.161558
Q2FZJ9   19 1.22581 0.903563 0.161558
Q2FY81   19 1.22581 0.903563 0.161558
Q2G0K8   14 0.903226 -1.27278 0.943444
Q2G262   11 0.709677 -1.27278 0.943444
Q2G0E1   17 1.09677 0.903563 0.161558
Q2FWD3   16 1.03226 0.903563 0.161558
Q2FXA4   17 1.09677 0.903563 0.161558
Q2FVF0   24 1.54839 0.903563 0.161558
Q2FWW9   19 1.22581 0.903563 0.161558
Q2FZ54   19 1.22581 0.903563 0.161558
P0A0J0   13 0.83871 -1.27278 0.943444
Q2G1G1   20 1.29032 0.903563 0.161558
Q2FWA1   23 1.48387 0.903563 0.161558
Q2FXN1   15 0.967742 -1.27278 0.943444
Q2G2T4   20 1.29032 0.903563 0.161558
Q2FZW9   16 1.03226 0.903563 0.161558
Q2FV90   18 1.16129 0.903563 0.161558
Q2FWB3   11 0.709677 -1.27278 0.943444
Q2G0Q0   16 1.03226 0.903563 0.161558
Q2FY10   18 1.16129 0.903563 0.161558
Q2FXM0   15 0.967742 -1.27278 0.943444
Q2G1S2   17 1.09677 0.903563 0.161558
Q2FXY5   19 1.1875 0.903563 0.161558
Q2FXV3   16 1 0.903563 0.161558
Q2FXG3   17 1.0625 0.903563 0.161558
Q2FVA8   13 0.8125 -1.27278 0.943444
Q2G2C2   17 1.0625 0.903563 0.161558
Q2FYU2   19 1.1875 0.903563 0.161558
Q2FYK5   22 1.375 0.903563 0.161558
Q2FW35   23 1.4375 0.903563 0.161558
Q2FY52   19 1.1875 0.903563 0.161558
Q9RQP9   19 1.1875 0.903563 0.161558
Q2G039   16 1 0.903563 0.161558
Q2G1E4   19 1.1875 0.903563 0.161558
Q2G0B0   15 0.9375 -1.27278 0.943444
Q2FXI7   18 1.125 0.903563 0.161558
Q2FWN7   21 1.3125 0.903563 0.161558
Q2FV66   11 0.6875 -1.27278 0.943444
Q2FYJ5   13 0.8125 -1.27278 0.943444
Q2FYC9   4 0.25 -1.27278 0.943444
Q2FZC6   18 1.125 0.903563 0.161558
Q2FXW4   16 1 0.903563 0.161558
Q2FXI1   19 1.1875 0.903563 0.161558
Q2FZF9   17 1.0625 0.903563 0.161558
Q2G171   11 0.6875 -1.27278 0.943444
Q2G2P8   20 1.25 0.903563 0.161558
Q2G2V9   17 1.0625 0.903563 0.161558
Q2FV31   18 1.125 0.903563 0.161558
Q9KJN3   10 0.625 -1.27278 0.943444
Q2FZV5   15 0.9375 -1.27278 0.943444
Q2FWC4   19 1.1875 0.903563 0.161558
Q2FYT0   12 0.75 -1.27278 0.943444
Q2G145   21 1.3125 0.903563 0.161558
Q2G0J0   19 1.1875 0.903563 0.161558
Q2FZQ3   14 0.875 -1.27278 0.943444
Q2FYE5   21 1.3125 0.903563 0.161558
Q2FWN5   17 1.0625 0.903563 0.161558
Q2FY24   19 1.1875 0.903563 0.161558
Q2FVW7   17 1.0625 0.903563 0.161558
Q2FZ91   16 1 0.903563 0.161558
Q2FWL2   22 1.375 0.903563 0.161558
Q2FZQ6   15 0.9375 -1.27278 0.943444
P02976   14 0.875 -1.27278 0.943444
Q2G0R7   14 0.875 -1.27278 0.943444
Q2FUU2   19 1.1875 0.903563 0.161558
Q2FZG1   21 1.3125 0.903563 0.161558
Q2G0Z4   11 0.6875 -1.27278 0.943444
Q2FZ81   14 0.875 -1.27278 0.943444
Q2G2J8   17 1.0625 0.903563 0.161558
Q2FZD7   18 1.125 0.903563 0.161558
Q2G288   19 1.1875 0.903563 0.161558
Q2FW52   16 1 0.903563 0.161558
Q2FVX4   20 1.25 0.903563 0.161558
Q2FVN5   12 0.75 -1.27278 0.943444
Q2FY88   17 1.0625 0.903563 0.161558
Q2FWC9   20 1.25 0.903563 0.161558
Q2FZS7   16 1 0.903563 0.161558
Q2FZ63   22 1.375 0.903563 0.161558
Q2G1L8   27 1.6875 0.903563 0.161558
Q2FV17   18 1.125 0.903563 0.161558
Q2FVT8   18 1.125 0.903563 0.161558
Q2G0W8   16 1 0.903563 0.161558
Q2FV07   9 0.5625 -1.27278 0.943444
Q2G0Q1   18 1.125 0.903563 0.161558
Q2FY69   18 1.125 0.903563 0.161558
Q2FZ75   16 1 0.903563 0.161558
Q2G0E5   16 1 0.903563 0.161558
Q2G233   19 1.1875 0.903563 0.161558
Q2FWE1   18 1.125 0.903563 0.161558
Q2FVZ2   16 1 0.903563 0.161558
Q2FYE2   21 1.3125 0.903563 0.161558
Q2G1K6   17 1.0303 0.903563 0.161558
Q2FVT0   17 1.0303 0.903563 0.161558
Q2G0Q9   22 1.33333 0.903563 0.161558
Q2FZ89   20 1.21212 0.903563 0.161558
Q2FVR0   16 0.969697 -1.27278 0.943444
Q2FZD9   18 1.09091 0.903563 0.161558
Q2FX85   20 1.21212 0.903563 0.161558
Q2G1B0   14 0.848485 -1.27278 0.943444
Q2G2E4   18 1.09091 0.903563 0.161558
Q2FYK7   21 1.27273 0.903563 0.161558
Q2FZ13   15 0.909091 -1.27278 0.943444
Q2FZE6   15 0.909091 -1.27278 0.943444
Q2FVI2   23 1.39394 0.903563 0.161558
Q2FZE0   16 0.969697 -1.27278 0.943444
Q2FV38   18 1.09091 0.903563 0.161558
Q2FXE2   17 1.0303 0.903563 0.161558
Q2G1Q2   20 1.21212 0.903563 0.161558
Q2FYY8   20 1.21212 0.903563 0.161558
Q2FYN6   27 1.63636 0.903563 0.161558
Q2FV39   25 1.51515 0.903563 0.161558
Q2G130   15 0.909091 -1.27278 0.943444
Q2FUR8   19 1.15152 0.903563 0.161558
Q2FXZ3   13 0.787879 -1.27278 0.943444
Q2FYM4   12 0.727273 -1.27278 0.943444
Q2FWY1   18 1.09091 0.903563 0.161558
Q2G1V4   24 1.45455 0.903563 0.161558
P0A011   19 1.15152 0.903563 0.161558
Q2FXZ0   20 1.21212 0.903563 0.161558
Q2G0V4   21 1.27273 0.903563 0.161558
Q2FW34   22 1.33333 0.903563 0.161558
Q2FWC7   19 1.15152 0.903563 0.161558
Q2G0F6   20 1.21212 0.903563 0.161558
Q2G0T0   21 1.27273 0.903563 0.161558
Q2FXM8   16 0.969697 -1.27278 0.943444
Q2G0Q8   19 1.15152 0.903563 0.161558
Q2FZ08   17 1.0303 0.903563 0.161558
Q2G160   17 1.0303 0.903563 0.161558
Q2FY78   14 0.848485 -1.27278 0.943444
Q2G2H7   20 1.21212 0.903563 0.161558
Q2FW53   10 0.606061 -1.27278 0.943444
Q2FVX0   19 1.15152 0.903563 0.161558
Q2G2U5   20 1.21212 0.903563 0.161558
Q2FZR0   22 1.33333 0.903563 0.161558
Q2G1Z9   14 0.848485 -1.27278 0.943444
Q2G1G0   16 0.969697 -1.27278 0.943444
Q2FW57   18 1.09091 0.903563 0.161558
Q9RQP7   17 1.0303 0.903563 0.161558
Q2FXP0   21 1.27273 0.903563 0.161558
Q2FVV1   14 0.848485 -1.27278 0.943444
Q2FYU8   13 0.787879 -1.27278 0.943444
Q2FZ04   14 0.848485 -1.27278 0.943444
Q2FVQ0   17 1.0303 0.903563 0.161558
Q2G151   16 0.969697 -1.27278 0.943444
Q2FXF9   17 1.0303 0.903563 0.161558
Q2G242   15 0.909091 -1.27278 0.943444
Q2FZQ0   17 1.0303 0.903563 0.161558
Q2G1Q8   15 0.909091 -1.27278 0.943444
Q2FYG1   18 1.05882 0.903563 0.161558
Q2G1N3   21 1.23529 0.903563 0.161558
Q2FV44   23 1.35294 0.903563 0.161558
Q2FXV4   18 1.05882 0.903563 0.161558
Q2G0I1   18 1.05882 0.903563 0.161558
Q2FZY0   17 1 0.903563 0.161558
Q2G295   18 1.05882 0.903563 0.161558
Q2FWH3   18 1.05882 0.903563 0.161558
Q2G072   23 1.35294 0.903563 0.161558
Q2G217   19 1.11765 0.903563 0.161558
Q2FYP6   20 1.17647 0.903563 0.161558
Q9EZ12   18 1.05882 0.903563 0.161558
Q2FZ48   22 1.29412 0.903563 0.161558
Q2FY16   18 1.05882 0.903563 0.161558
Q2FZU3   19 1.11765 0.903563 0.161558
Q2FVV7   18 1.05882 0.903563 0.161558
Q2FWU0   9 0.529412 -1.27278 0.943444
P0A0Q0   18 1.05882 0.903563 0.161558
Q2FVS3   22 1.29412 0.903563 0.161558
Q2G0I6   21 1.23529 0.903563 0.161558
Q2FYP3   12 0.705882 -1.27278 0.943444
Q2FWM0   18 1.05882 0.903563 0.161558
Q2FZ36   17 1 0.903563 0.161558
Q2G0Y8   19 1.11765 0.903563 0.161558
Q2FXF6   18 1.05882 0.903563 0.161558
Q2FXM7   20 1.17647 0.903563 0.161558
Q2G1A6   22 1.29412 0.903563 0.161558
Q2G138   14 0.823529 -1.27278 0.943444
Q2FZR4   22 1.29412 0.903563 0.161558
Q2G162   16 0.941176 -1.27278 0.943444
Q2FYH2   18 1.05882 0.903563 0.161558
Q2FX56   19 1.11765 0.903563 0.161558
Q2FY68   22 1.29412 0.903563 0.161558
Q2G1K1   9 0.529412 -1.27278 0.943444
Q2G1A3   16 0.941176 -1.27278 0.943444
Q2FZX4   19 1.11765 0.903563 0.161558
Q2G1M5   18 1.05882 0.903563 0.161558
Q2FVA3   16 0.941176 -1.27278 0.943444
Q2G2G4   18 1.05882 0.903563 0.161558
Q2G0U3   20 1.17647 0.903563 0.161558
Q2FXQ6   17 1 0.903563 0.161558
Q2G0S2   18 1.05882 0.903563 0.161558
Q2G168   17 1 0.903563 0.161558
Q2FZB0   19 1.11765 0.903563 0.161558
Q2G119   22 1.29412 0.903563 0.161558
Q2FVJ7   16 0.941176 -1.27278 0.943444
Q2FY30   18 1.05882 0.903563 0.161558
Q2FXR3   16 0.941176 -1.27278 0.943444
Q2G1Z0   21 1.23529 0.903563 0.161558
Q2G0A9   18 1.05882 0.903563 0.161558
O33599   11 0.647059 -1.27278 0.943444
Q2FZ55   20 1.17647 0.903563 0.161558
Q2FYS0   16 0.941176 -1.27278 0.943444
Q2G248   17 1 0.903563 0.161558
Q2G049   22 1.29412 0.903563 0.161558
Q2FVA5   12 0.705882 -1.27278 0.943444
Q2FUX8   19 1.11765 0.903563 0.161558
Q2G123   17 1 0.903563 0.161558
Q2FVH0   20 1.17647 0.903563 0.161558
Q2FV01   15 0.882353 -1.27278 0.943444
Q2G2L2   19 1.11765 0.903563 0.161558
Q2FYW3   17 1 0.903563 0.161558
Q2FZZ0   21 1.23529 0.903563 0.161558
Q2FVV8   16 0.941176 -1.27278 0.943444
Q2G2W0   18 1.02857 0.903563 0.161558
Q2G041   17 0.971429 -1.27278 0.943444
P0A0B9   19 1.08571 0.903563 0.161558
Q2FYI6   16 0.914286 -1.27278 0.943444
Q2G2S2   18 1.02857 0.903563 0.161558
Q2FVQ8   15 0.857143 -1.27278 0.943444
Q2FVT2   21 1.2 0.903563 0.161558
Q2G1Z5   19 1.08571 0.903563 0.161558
Q2G2A4   15 0.857143 -1.27278 0.943444
P60393   20 1.14286 0.903563 0.161558
Q2G0P6   20 1.14286 0.903563 0.161558
Q2FW04   17 0.971429 -1.27278 0.943444
Q2FYY9   20 1.14286 0.903563 0.161558
Q2FWP2   18 1.02857 0.903563 0.161558
Q2FVW4   16 0.914286 -1.27278 0.943444
Q2FY63   17 0.971429 -1.27278 0.943444
Q2FZ68   19 1.08571 0.903563 0.161558
Q2G1E2   15 0.857143 -1.27278 0.943444
Q2G2T8   15 0.857143 -1.27278 0.943444
Q2FY71   19 1.08571 0.903563 0.161558
Q2FVI1   17 0.971429 -1.27278 0.943444
Q2G0W2   17 0.971429 -1.27278 0.943444
Q2G238   20 1.14286 0.903563 0.161558
Q2FZR1   20 1.14286 0.903563 0.161558
Q2FXN2   20 1.14286 0.903563 0.161558
Q2FXH6   14 0.8 -1.27278 0.943444
Q2FXM3   15 0.857143 -1.27278 0.943444
Q2FZW3   19 1.08571 0.903563 0.161558
Q2FWM9   18 1.02857 0.903563 0.161558
Q2FUW9   14 0.8 -1.27278 0.943444
Q2FW91   19 1.08571 0.903563 0.161558
Q2G137   14 0.8 -1.27278 0.943444
Q2FVM0   18 1.02857 0.903563 0.161558
Q2G057   18 1.02857 0.903563 0.161558
Q2FXP5   16 0.914286 -1.27278 0.943444
Q2G1H2   12 0.685714 -1.27278 0.943444
Q2FX99   12 0.685714 -1.27278 0.943444
Q2G0J4   25 1.42857 0.903563 0.161558
Q2FX74   12 0.685714 -1.27278 0.943444
Q2G1J9   18 1.02857 0.903563 0.161558
Q2G1F7   14 0.8 -1.27278 0.943444
Q2G2R8   17 0.971429 -1.27278 0.943444
Q2FW32   15 0.857143 -1.27278 0.943444
Q2FXZ4   16 0.914286 -1.27278 0.943444
Q2FUT0   18 1.02857 0.903563 0.161558
Q2G084   21 1.2 0.903563 0.161558
Q2G148   19 1.08571 0.903563 0.161558
Q2FYR0   16 0.914286 -1.27278 0.943444
Q2FW86   18 1.02857 0.903563 0.161558
Q2FW01   21 1.2 0.903563 0.161558
Q2FUX9   18 1.02857 0.903563 0.161558
Q2G212   20 1.14286 0.903563 0.161558
Q2FZ84   14 0.8 -1.27278 0.943444
Q2G0Y0   21 1.2 0.903563 0.161558
Q2FYU4   19 1.08571 0.903563 0.161558
Q2G223   13 0.742857 -1.27278 0.943444
Q2G136   18 1.02857 0.903563 0.161558
Q2G0G6   18 1.02857 0.903563 0.161558
Q2FWY6   21 1.2 0.903563 0.161558
Q2FWZ2   17 0.971429 -1.27278 0.943444
Q2G240   18 1.02857 0.903563 0.161558
O05154   16 0.914286 -1.27278 0.943444
Q2FXP4   19 1.08571 0.903563 0.161558
Q2FVH5   22 1.25714 0.903563 0.161558
Q2FYP0   22 1.22222 0.903563 0.161558
Q2FUW5   15 0.833333 -1.27278 0.943444
Q2FX66   8 0.444444 -1.27278 0.943444
Q2G1P4   14 0.777778 -1.27278 0.943444
Q2FYI9   17 0.944444 -1.27278 0.943444
Q2G0I7   19 1.05556 0.903563 0.161558
Q2FXQ9   20 1.11111 0.903563 0.161558
Q2FXL0   18 1 0.903563 0.161558
Q2FYR7   24 1.33333 0.903563 0.161558
Q2G1W4   20 1.11111 0.903563 0.161558
Q2G2C8   22 1.22222 0.903563 0.161558
Q2G163   20 1.11111 0.903563 0.161558
Q2FWL9   13 0.722222 -1.27278 0.943444
Q2FZH3   17 0.944444 -1.27278 0.943444
Q2FZR5   23 1.27778 0.903563 0.161558
Q2G1W6   16 0.888889 -1.27278 0.943444
Q2FWA5   13 0.722222 -1.27278 0.943444
Q2FX17   16 0.888889 -1.27278 0.943444
Q2FXY1   19 1.05556 0.903563 0.161558
Q2G2W1   18 1 0.903563 0.161558
Q2FV06   12 0.666667 -1.27278 0.943444
Q2FYW6   21 1.16667 0.903563 0.161558
Q2G281   18 1 0.903563 0.161558
Q2G227   17 0.944444 -1.27278 0.943444
Q2FWZ5   17 0.944444 -1.27278 0.943444
Q2FZX0   19 1.05556 0.903563 0.161558
Q2FV51   20 1.11111 0.903563 0.161558
Q2G082   21 1.16667 0.903563 0.161558
Q2FWX4   2 0.111111 -1.27278 0.943444
Q2FZT1   20 1.11111 0.903563 0.161558
Q2FYF3   18 1 0.903563 0.161558
Q2FXW9   17 0.944444 -1.27278 0.943444
O34090   17 0.944444 -1.27278 0.943444
Q2FVE1   21 1.16667 0.903563 0.161558
Q2FZL5   23 1.27778 0.903563 0.161558
Q2G258   17 0.944444 -1.27278 0.943444
Q2FZW5   16 0.888889 -1.27278 0.943444
Q2FW63   14 0.777778 -1.27278 0.943444
Q2FXB4   22 1.22222 0.903563 0.161558
Q2G1T5   6 0.333333 -1.27278 0.943444
Q2G1J5   21 1.16667 0.903563 0.161558
Q2G0V0   19 1.05556 0.903563 0.161558
Q2G0M7   18 1 0.903563 0.161558
Q2G1I5   22 1.22222 0.903563 0.161558
Q2G146   20 1.11111 0.903563 0.161558
Q2G1P6   22 1.22222 0.903563 0.161558
Q2G1W8   20 1.08108 0.903563 0.161558
Q2G035   29 1.56757 0.903563 0.161558
Q2G1I3   23 1.24324 0.903563 0.161558
Q2FWM2   18 0.972973 -1.27278 0.943444
Q2FYJ3   22 1.18919 0.903563 0.161558
Q2G0L8   19 1.02703 0.903563 0.161558
Q2G164   21 1.13514 0.903563 0.161558
Q2FVT7   21 1.13514 0.903563 0.161558
Q2G1R3   15 0.810811 -1.27278 0.943444
Q2G1T6   18 0.972973 -1.27278 0.943444
Q2FZN7   20 1.08108 0.903563 0.161558
Q2FY83   20 1.08108 0.903563 0.161558
Q2FZX9   21 1.13514 0.903563 0.161558
Q2FYL5   22 1.18919 0.903563 0.161558
Q2G218   18 0.972973 -1.27278 0.943444
Q2G0M5   22 1.18919 0.903563 0.161558
Q2FW78   13 0.702703 -1.27278 0.943444
P52078   19 1.02703 0.903563 0.161558
Q7X2S2   18 0.972973 -1.27278 0.943444
Q2FZG4   20 1.08108 0.903563 0.161558
Q2G0M4   17 0.918919 -1.27278 0.943444
Q2FVA2   18 0.972973 -1.27278 0.943444
Q2G115   17 0.918919 -1.27278 0.943444
Q2G0M8   18 0.972973 -1.27278 0.943444
Q2G1U4   19 1.02703 0.903563 0.161558
Q2G1D0   19 1.02703 0.903563 0.161558
Q2G2S0   19 1.02703 0.903563 0.161558
Q2G2N5   21 1.13514 0.903563 0.161558
Q2G222   19 1.02703 0.903563 0.161558
Q2G1C8   20 1.08108 0.903563 0.161558
Q2FV40   16 0.864865 -1.27278 0.943444
Q2FXT1   17 0.918919 -1.27278 0.943444
Q2FZZ2   21 1.13514 0.903563 0.161558
Q2FY01   17 0.918919 -1.27278 0.943444
Q2FVJ8   18 0.972973 -1.27278 0.943444
Q2FXK2   19 1.02703 0.903563 0.161558
Q2FUS7   20 1.08108 0.903563 0.161558
Q2FVP1   19 1.02703 0.903563 0.161558
Q2FYN7   5 0.27027 -1.27278 0.943444
P69848   19 1.02703 0.903563 0.161558
Q2FWN8   19 1.02703 0.903563 0.161558
Q2FV62   18 0.972973 -1.27278 0.943444
Q2FWW7   23 1.24324 0.903563 0.161558
Q2G1Y5   25 1.35135 0.903563 0.161558
Q2FXA3   19 1.02703 0.903563 0.161558
Q2FYV3   18 0.972973 -1.27278 0.943444
Q2G1H4   21 1.13514 0.903563 0.161558
Q2G038   20 1.08108 0.903563 0.161558
Q2G161   15 0.810811 -1.27278 0.943444
Q2FYV1   20 1.08108 0.903563 0.161558
Q2FZ09   20 1.08108 0.903563 0.161558
Q2FW90   17 0.918919 -1.27278 0.943444
Q2G290   18 0.972973 -1.27278 0.943444
P60611   16 0.864865 -1.27278 0.943444
Q2FV58   18 0.972973 -1.27278 0.943444
Q2G0C6   20 1.08108 0.903563 0.161558
Q2G050   16 0.864865 -1.27278 0.943444
Q2G0V2   20 1.08108 0.903563 0.161558
Q2FVQ4   25 1.35135 0.903563 0.161558
Q2G094   19 1 0.903563 0.161558
Q2FY59   20 1.05263 0.903563 0.161558
Q2FVX7   21 1.10526 0.903563 0.161558
Q2FVP4   15 0.789474 -1.27278 0.943444
Q2G185   17 0.894737 -1.27278 0.943444
Q2FXP8   13 0.684211 -1.27278 0.943444
Q2G275   20 1.05263 0.903563 0.161558
Q2G1D9   20 1.05263 0.903563 0.161558
Q2FXI3   14 0.736842 -1.27278 0.943444
Q2FYM2   17 0.894737 -1.27278 0.943444
P14738   6 0.315789 -1.27278 0.943444
Q2G2Q2   18 0.947368 -1.27278 0.943444
Q2G0M9   23 1.21053 0.903563 0.161558
Q2FY67   18 0.947368 -1.27278 0.943444
Q2FWX8   2 0.105263 -1.27278 0.943444
Q2FUT9   17 0.894737 -1.27278 0.943444
Q2FZS0   18 0.947368 -1.27278 0.943444
Q2G2A8   21 1.10526 0.903563 0.161558
Q2FUY2   2 0.105263 -1.27278 0.943444
Q2FZL8   19 1 0.903563 0.161558
Q2FW93   12 0.631579 -1.27278 0.943444
Q2G1L7   20 1.05263 0.903563 0.161558
Q2FW41   19 1 0.903563 0.161558
Q2FZY6   18 0.947368 -1.27278 0.943444
Q2G042   11 0.578947 -1.27278 0.943444
Q2FWK2   19 1 0.903563 0.161558
Q2FYF4   16 0.842105 -1.27278 0.943444
Q2FZP2   13 0.684211 -1.27278 0.943444
Q2G1G7   16 0.842105 -1.27278 0.943444
Q2G1H5   20 1.05263 0.903563 0.161558
Q2G2S7   12 0.631579 -1.27278 0.943444
Q2FY53   21 1.10526 0.903563 0.161558
Q2G1N2   18 0.947368 -1.27278 0.943444
Q2G2V2   19 1 0.903563 0.161558
Q2G1H6   19 1 0.903563 0.161558
Q2FZA9   21 1.10526 0.903563 0.161558
Q2FXI5   20 1.05263 0.903563 0.161558
Q2G206   15 0.789474 -1.27278 0.943444
Q2FWN6   15 0.789474 -1.27278 0.943444
Q2FUQ2   20 1.05263 0.903563 0.161558
Q2G1K3   20 1.05263 0.903563 0.161558
Q2FZ76   21 1.10526 0.903563 0.161558
Q2FY54   14 0.736842 -1.27278 0.943444
Q2G289   21 1.10526 0.903563 0.161558
Q2FY14   21 1.10526 0.903563 0.161558
Q2FV77   19 1 0.903563 0.161558
Q2G064   24 1.26316 0.903563 0.161558
Q2G033   25 1.31579 0.903563 0.161558
Q2G198   15 0.789474 -1.27278 0.943444
Q2G0K4   15 0.789474 -1.27278 0.943444
Q2G0V3   22 1.15789 0.903563 0.161558
Q2FWE2   19 0.974359 -1.27278 0.943444
Q2G089   23 1.17949 0.903563 0.161558
Q2FZL3   15 0.769231 -1.27278 0.943444
Q2G087   22 1.12821 0.903563 0.161558
Q2G0A7   19 0.974359 -1.27278 0.943444
Q2FVF9   20 1.02564 0.903563 0.161558
Q2G071   19 0.974359 -1.27278 0.943444
Q2FUZ2   16 0.820513 -1.27278 0.943444
Q2FY27   22 1.12821 0.903563 0.161558
Q2FXX4   24 1.23077 0.903563 0.161558
Q2G1E6   27 1.38462 0.903563 0.161558
Q2G1G5   24 1.23077 0.903563 0.161558
Q2G2Q3   15 0.769231 -1.27278 0.943444
Q2FZF0   10 0.512821 -1.27278 0.943444
Q2G2D2   16 0.820513 -1.27278 0.943444
Q2FXT4   16 0.820513 -1.27278 0.943444
Q2FZI8   19 0.974359 -1.27278 0.943444
Q2FUS8   2 0.102564 -1.27278 0.943444
Q2FVR9   21 1.07692 0.903563 0.161558
Q2FXP2   15 0.769231 -1.27278 0.943444
Q2FX94   15 0.769231 -1.27278 0.943444
Q2G2A5   20 1.02564 0.903563 0.161558
Q2FZP7   18 0.923077 -1.27278 0.943444
Q2G1R7   17 0.871795 -1.27278 0.943444
Q2G015   6 0.307692 -1.27278 0.943444
Q2FZF4   21 1.07692 0.903563 0.161558
Q2G1E5   20 1.02564 0.903563 0.161558
Q2FWH9   21 1.07692 0.903563 0.161558
Q2G069   19 0.974359 -1.27278 0.943444
Q2FZK3   19 0.974359 -1.27278 0.943444
Q2FZU5   19 0.974359 -1.27278 0.943444
Q2FYT4   16 0.820513 -1.27278 0.943444
Q2FWK4   23 1.17949 0.903563 0.161558
Q2FY40   20 1.02564 0.903563 0.161558
Q2FWY4   14 0.717949 -1.27278 0.943444
Q2G156   25 1.28205 0.903563 0.161558
Q2G045   14 0.717949 -1.27278 0.943444
Q2FZS6   16 0.820513 -1.27278 0.943444
Q2FYC7   19 0.974359 -1.27278 0.943444
Q2FW73   18 0.923077 -1.27278 0.943444
Q2G1H3   20 1.02564 0.903563 0.161558
Q2FXJ6   16 0.820513 -1.27278 0.943444
Q2FUS2   14 0.7 -1.27278 0.943444
Q2G120   24 1.2 0.903563 0.161558
Q2G2T9   16 0.8 -1.27278 0.943444
Q2G1N9   24 1.2 0.903563 0.161558
Q2FXL9   18 0.9 -1.27278 0.943444
Q2G0W4   18 0.9 -1.27278 0.943444
Q2G0R6   16 0.8 -1.27278 0.943444
Q2G1C4   18 0.9 -1.27278 0.943444
Q2FWY9   19 0.95 -1.27278 0.943444
Q2G1K4   24 1.2 0.903563 0.161558
Q2FYK3   20 1 0.903563 0.161558
Q2G1N4   19 0.95 -1.27278 0.943444
Q2G065   20 1 0.903563 0.161558
Q2FX88   22 1.1 0.903563 0.161558
Q2FVW9   17 0.85 -1.27278 0.943444
Q2G1E0   8 0.4 -1.27278 0.943444
Q2G2P2   20 1 0.903563 0.161558
Q2G0V5   12 0.6 -1.27278 0.943444
Q2FWA2   21 1.05 0.903563 0.161558
Q2FZU1   19 0.95 -1.27278 0.943444
Q2FX77   15 0.75 -1.27278 0.943444
Q2FW75   18 0.9 -1.27278 0.943444
Q2FUT5   22 1.1 0.903563 0.161558
Q2G234   16 0.8 -1.27278 0.943444
Q2FZU6   19 0.95 -1.27278 0.943444
Q2G1Y2   20 1 0.903563 0.161558
Q2FXN7   13 0.65 -1.27278 0.943444
Q2G2J3   14 0.7 -1.27278 0.943444
Q2G0G1   17 0.85 -1.27278 0.943444
Q2FW62   20 1 0.903563 0.161558
Q2FUP7   19 0.95 -1.27278 0.943444
Q2G1J3   24 1.2 0.903563 0.161558
Q2FZ15   20 1 0.903563 0.161558
Q2G1D3   18 0.9 -1.27278 0.943444
Q2G0K2   21 1.05 0.903563 0.161558
Q2FWC1   22 1.1 0.903563 0.161558
Q2FXM5   21 1.05 0.903563 0.161558
Q2FY46   16 0.8 -1.27278 0.943444
Q2G1K0   18 0.9 -1.27278 0.943444
Q2FXT6   19 0.95 -1.27278 0.943444
Q2FZM4   18 0.9 -1.27278 0.943444
Q2FXG1   17 0.85 -1.27278 0.943444
Q2FXL1   15 0.75 -1.27278 0.943444
Q2FWX5   18 0.9 -1.27278 0.943444
# cudaSaTabsearch LTYPE = T LORDER = F LSOLN = F
# QUERY ID = PF04572 
# DBFILE = ./tableaux.ascii.DB                                                             
Q2G1I1   16 0.780488 -1.27278  0.943444
Q2G1K2   25 1.21951 0.903563  0.161558
Q2FUU5   19 0.926829 -1.27278  0.943444
Q2FXB6   22 1.07317 0.903563  0.161558
Q2FZU2   17 0.829268 -1.27278  0.943444
Q2FZK0   17 0.829268 -1.27278  0.943444
Q2FY33   19 0.926829 -1.27278  0.943444
Q2G098   19 0.926829 -1.27278  0.943444
Q2FZ46   17 0.829268 -1.27278  0.943444
Q2FZQ5   17 0.829268 -1.27278  0.943444
Q2FXU8   14 0.682927 -1.27278  0.943444
Q9EZ08   16 0.780488 -1.27278  0.943444
Q2G1B9   18 0.878049 -1.27278  0.943444
Q2FZ73   20 0.97561 -1.27278  0.943444
Q2FY35   16 0.780488 -1.27278  0.943444
Q2FZ16   19 0.926829 -1.27278  0.943444
Q2FYR2   19 0.926829 -1.27278  0.943444
Q2FWY3   4 0.195122 -1.27278  0.943444
Q2G2F5   22 1.07317 0.903563  0.161558
Q2G032   19 0.926829 -1.27278  0.943444
Q2FZ10   21 1.02439 0.903563  0.161558
Q2G255   18 0.878049 -1.27278  0.943444
Q2G0X6   17 0.829268 -1.27278  0.943444
Q2FYH0   19 0.926829 -1.27278  0.943444
Q2FXJ9   15 0.731707 -1.27278  0.943444
Q2FZT4   15 0.731707 -1.27278  0.943444
Q2FVE6   21 1.02439 0.903563  0.161558
Q2FYD3   6 0.292683 -1.27278  0.943444
Q2FXT5   16 0.780488 -1.27278  0.943444
Q2FY60   19 0.926829 -1.27278  0.943444
Q2G2D7   19 0.926829 -1.27278  0.943444
Q2FX16   18 0.878049 -1.27278  0.943444
Q2FZ34   20 0.97561 -1.27278  0.943444
Q2G1S4   18 0.878049 -1.27278  0.943444
Q2G147   18 0.878049 -1.27278  0.943444
Q2G1J7   20 0.97561 -1.27278  0.943444
Q2G2A7   21 1.02439 0.903563  0.161558
Q2G2M6   17 0.829268 -1.27278  0.943444
Q2FV30   20 0.97561 -1.27278  0.943444
Q2FVL5   26 1.26829 0.903563  0.161558
Q2FXY0   18 0.878049 -1.27278  0.943444
Q2FZL1   20 0.97561 -1.27278  0.943444
Q2FW45   16 0.780488 -1.27278  0.943444
Q2FZU0   22 1.04762 0.903563  0.161558
Q2FWZ0   18 0.857143 -1.27278  0.943444
Q2G2H5   15 0.714286 -1.27278  0.943444
Q2FYG9   18 0.857143 -1.27278  0.943444
Q2G2X6   17 0.809524 -1.27278  0.943444
Q2G155   20 0.952381 -1.27278  0.943444
Q2FXY9   22 1.04762 0.903563  0.161558
Q2FZ37   19 0.904762 -1.27278  0.943444
Q2FVI7   20 0.952381 -1.27278  0.943444
Q2FYS1   18 0.857143 -1.27278  0.943444
Q2FXL5   20 0.952381 -1.27278  0.943444
Q2G1J4   18 0.857143 -1.27278  0.943444
Q2FWZ3   19 0.904762 -1.27278  0.943444
Q2G2P7   20 0.952381 -1.27278  0.943444
Q2FVH3   22 1.04762 0.903563  0.161558
Q2FZ31   17 0.809524 -1.27278  0.943444
Q2G283   16 0.761905 -1.27278  0.943444
Q2FZ66   20 0.952381 -1.27278  0.943444
Q2FWY7   12 0.571429 -1.27278  0.943444
Q2G1F9   22 1.04762 0.903563  0.161558
Q2FZJ4   19 0.904762 -1.27278  0.943444
Q2FZQ1   18 0.857143 -1.27278  0.943444
Q2FY80   11 0.52381 -1.27278  0.943444
Q2G2D4   14 0.666667 -1.27278  0.943444
Q2FYP1   17 0.809524 -1.27278  0.943444
Q2FYF9   11 0.52381 -1.27278  0.943444
Q2G0B3   14 0.666667 -1.27278  0.943444
Q2FUT8   20 0.952381 -1.27278  0.943444
Q2FYR1   19 0.904762 -1.27278  0.943444
Q2FYL3   17 0.809524 -1.27278  0.943444
Q2FVG4   19 0.904762 -1.27278  0.943444
Q2FVP8   14 0.666667 -1.27278  0.943444
Q2FZ28   18 0.837209 -1.27278  0.943444
Q2G1F0   21 0.976744 -1.27278  0.943444
P95689   21 0.976744 -1.27278  0.943444
Q2FYH6   19 0.883721 -1.27278  0.943444
Q2FXD1   13 0.604651 -1.27278  0.943444
Q2G0X5   17 0.790698 -1.27278  0.943444
Q2FXN8   16 0.744186 -1.27278  0.943444
Q2G0N0   23 1.06977 0.903563  0.161558
Q2G268   16 0.744186 -1.27278  0.943444
Q2FV61   18 0.837209 -1.27278  0.943444
Q2FXL7   16 0.744186 -1.27278  0.943444
Q2FUR5   14 0.651163 -1.27278  0.943444
Q2FXV6   18 0.837209 -1.27278  0.943444
Q2G2C5   19 0.883721 -1.27278  0.943444
Q2FVJ6   23 1.06977 0.903563  0.161558
Q2G1Y4   17 0.790698 -1.27278  0.943444
Q2FVI0   19 0.883721 -1.27278  0.943444
Q2FXJ8   18 0.837209 -1.27278  0.943444
Q2FZU7   17 0.790698 -1.27278  0.943444
Q2G2X4   16 0.744186 -1.27278  0.943444
Q2FZA8   20 0.930233 -1.27278  0.943444
Q2FW96   16 0.744186 -1.27278  0.943444
Q2FYV4   24 1.11628 0.903563  0.161558
O07325   20 0.930233 -1.27278  0.943444
Q2G1C1   20 0.930233 -1.27278  0.943444
Q2FZR9   19 0.883721 -1.27278  0.943444
Q2FVW3   22 1.02326 0.903563  0.161558
Q2G124   20 0.930233 -1.27278  0.943444
P0C0V7   21 0.976744 -1.27278  0.943444
Q2FX52   18 0.818182 -1.27278  0.943444
Q2G2C7   19 0.863636 -1.27278  0.943444
Q2G2D5   20 0.909091 -1.27278  0.943444
Q2FXQ7   19 0.863636 -1.27278  0.943444
Q2FZW0   18 0.818182 -1.27278  0.943444
Q2FVG3   19 0.863636 -1.27278  0.943444
Q2FXR4   19 0.863636 -1.27278  0.943444
Q2FZ67   20 0.909091 -1.27278  0.943444
Q2G243   18 0.818182 -1.27278  0.943444
Q2FV76   20 0.909091 -1.27278  0.943444
Q2FVZ4   24 1.09091 0.903563  0.161558
Q2FWC5   19 0.863636 -1.27278  0.943444
Q2FZY3   17 0.772727 -1.27278  0.943444
Q2FWH5   20 0.909091 -1.27278  0.943444
Q2G241   17 0.772727 -1.27278  0.943444
Q2FV35   20 0.909091 -1.27278  0.943444
Q2G0T5   14 0.636364 -1.27278  0.943444
Q2G1A9   19 0.863636 -1.27278  0.943444
Q2FYU7   22 1 0.903563  0.161558
Q2G2E0   19 0.863636 -1.27278  0.943444
Q2FVT6   19 0.863636 -1.27278  0.943444
Q2G0D7   13 0.590909 -1.27278  0.943444
Q2G1M6   18 0.818182 -1.27278  0.943444
Q2G0A6   15 0.681818 -1.27278  0.943444
Q2FUY6   20 0.909091 -1.27278  0.943444
Q2FYJ2   18 0.818182 -1.27278  0.943444
Q2G2E5   16 0.711111 -1.27278  0.943444
Q2G2P5   18 0.8 -1.27278  0.943444
Q2G1R6   18 0.8 -1.27278  0.943444
Q2FYF0   18 0.8 -1.27278  0.943444
Q2FVH8   13 0.577778 -1.27278  0.943444
Q2FUU3   19 0.844444 -1.27278  0.943444
Q2FVG8   21 0.933333 -1.27278  0.943444
Q9ZAH5   17 0.755556 -1.27278  0.943444
Q2G2U0   19 0.844444 -1.27278  0.943444
Q2FYR4   22 0.977778 -1.27278  0.943444
Q2G256   19 0.844444 -1.27278  0.943444
Q2FVY0   16 0.711111 -1.27278  0.943444
Q2G0Q2   16 0.711111 -1.27278  0.943444
Q2G0R2   15 0.666667 -1.27278  0.943444
Q2G0Q3   17 0.755556 -1.27278  0.943444
Q2FWZ9   20 0.888889 -1.27278  0.943444
Q53705   15 0.666667 -1.27278  0.943444
Q2G2U3   21 0.933333 -1.27278  0.943444
Q2FYY6   18 0.8 -1.27278  0.943444
Q2FWL3   23 1.02222 0.903563  0.161558
Q2FY50   16 0.711111 -1.27278  0.943444
Q2FXN4   17 0.755556 -1.27278  0.943444
Q2G179   14 0.622222 -1.27278  0.943444
Q2G1L6   18 0.8 -1.27278  0.943444
Q2FXU4   18 0.8 -1.27278  0.943444
Q2G1E9   17 0.755556 -1.27278  0.943444
Q2G232   16 0.711111 -1.27278  0.943444
Q2FXH9   17 0.755556 -1.27278  0.943444
Q2G0X3   7 0.311111 -1.27278  0.943444
Q2FXD0   18 0.8 -1.27278  0.943444
Q2G0G3   19 0.844444 -1.27278  0.943444
Q2FWW3   23 1.02222 0.903563  0.161558
Q2FYG0   22 0.956522 -1.27278  0.943444
Q2FZS9   18 0.782609 -1.27278  0.943444
Q2FYS2   20 0.869565 -1.27278  0.943444
Q2G2U4   10 0.434783 -1.27278  0.943444
Q2FWJ9   20 0.869565 -1.27278  0.943444
Q2FWF0   19 0.826087 -1.27278  0.943444
Q2FXR9   25 1.08696 0.903563  0.161558
Q2FZV7   19 0.826087 -1.27278  0.943444
Q2G1W0   21 0.913043 -1.27278  0.943444
Q2G2I0   19 0.826087 -1.27278  0.943444
Q2G153   19 0.826087 -1.27278  0.943444
Q2FWD7   20 0.869565 -1.27278  0.943444
Q2FY15   16 0.695652 -1.27278  0.943444
Q2FV54   17 0.73913 -1.27278  0.943444
Q2FZ74   18 0.782609 -1.27278  0.943444
Q2FYV5   17 0.73913 -1.27278  0.943444
Q2G2I1   12 0.521739 -1.27278  0.943444
Q2FXZ6   19 0.826087 -1.27278  0.943444
Q2G0U0   19 0.826087 -1.27278  0.943444
Q2G0Y6   16 0.695652 -1.27278  0.943444
Q2FXJ0   19 0.826087 -1.27278  0.943444
Q2FY43   20 0.851064 -1.27278  0.943444
Q2FWM1   8 0.340426 -1.27278  0.943444
Q2FVJ1   18 0.765957 -1.27278  0.943444
Q2G0K3   16 0.680851 -1.27278  0.943444
Q2FY66   21 0.893617 -1.27278  0.943444
Q2FW99   18 0.765957 -1.27278  0.943444
Q2FV10   20 0.851064 -1.27278  0.943444
Q2FXJ5   17 0.723404 -1.27278  0.943444
Q2FX69   5 0.212766 -1.27278  0.943444
Q2G0B2   16 0.680851 -1.27278  0.943444
Q2FX14   20 0.851064 -1.27278  0.943444
Q2FYD8   16 0.680851 -1.27278  0.943444
Q2FWE5   18 0.765957 -1.27278  0.943444
Q2G2A3   19 0.808511 -1.27278  0.943444
Q2FZH8   15 0.638298 -1.27278  0.943444
Q2FX51   17 0.723404 -1.27278  0.943444
Q2FWE8   18 0.765957 -1.27278  0.943444
Q2G088   22 0.93617 -1.27278  0.943444
Q2G028   18 0.75 -1.27278  0.943444
Q2G1S3   19 0.791667 -1.27278  0.943444
Q2FYN4   19 0.791667 -1.27278  0.943444
Q2FX86   19 0.791667 -1.27278  0.943444
Q2G2S8   19 0.791667 -1.27278  0.943444
Q2FUW8   17 0.708333 -1.27278  0.943444
Q2FWD4   22 0.916667 -1.27278  0.943444
Q2FVH6   19 0.791667 -1.27278  0.943444
Q2G029   18 0.75 -1.27278  0.943444
Q2G1R5   16 0.666667 -1.27278  0.943444
Q2FX65   8 0.333333 -1.27278  0.943444
Q2FZV6   22 0.916667 -1.27278  0.943444
Q2G1P1   18 0.75 -1.27278  0.943444
Q2FVU4   23 0.958333 -1.27278  0.943444
Q2FVT5   22 0.916667 -1.27278  0.943444
Q2G2H4   13 0.541667 -1.27278  0.943444
Q2FZ58   19 0.791667 -1.27278  0.943444
Q2FVJ2   19 0.791667 -1.27278  0.943444
Q2FXW5   16 0.666667 -1.27278  0.943444
Q2FWK1   20 0.833333 -1.27278  0.943444
Q2G031   19 0.791667 -1.27278  0.943444
Q2G0U1   19 0.791667 -1.27278  0.943444
Q2FW46   17 0.708333 -1.27278  0.943444
Q2FZY5   21 0.875 -1.27278  0.943444
Q2FZI5   22 0.897959 -1.27278  0.943444
Q2FYR9   21 0.857143 -1.27278  0.943444
Q2FZ92   18 0.734694 -1.27278  0.943444
Q2G1D5   21 0.857143 -1.27278  0.943444
Q2FXM2   20 0.816327 -1.27278  0.943444
Q2FVM2   19 0.77551 -1.27278  0.943444
Q2FZN2   19 0.77551 -1.27278  0.943444
Q2G1U8   17 0.693878 -1.27278  0.943444
Q2FVS7   15 0.612245 -1.27278  0.943444
Q2FWB5   15 0.612245 -1.27278  0.943444
Q2FXX1   18 0.734694 -1.27278  0.943444
Q2G2J9   17 0.693878 -1.27278  0.943444
Q2G0Y7   17 0.693878 -1.27278  0.943444
Q2FW81   18 0.734694 -1.27278  0.943444
Q2FWK3   17 0.693878 -1.27278  0.943444
Q2FY34   19 0.77551 -1.27278  0.943444
Q2FXF8   19 0.77551 -1.27278  0.943444
Q2FXI9   22 0.897959 -1.27278  0.943444
Q05615   23 0.92 -1.27278  0.943444
Q2FUW4   18 0.72 -1.27278  0.943444
Q2FVF4   19 0.76 -1.27278  0.943444
Q2FWI3   17 0.68 -1.27278  0.943444
Q2FWG8   20 0.8 -1.27278  0.943444
Q2G0R0   13 0.52 -1.27278  0.943444
Q2G0I4   16 0.64 -1.27278  0.943444
Q2FV67   20 0.8 -1.27278  0.943444
Q2G091   16 0.64 -1.27278  0.943444
Q2G1U1   17 0.68 -1.27278  0.943444
Q2FUX7   19 0.76 -1.27278  0.943444
Q2FY51   20 0.8 -1.27278  0.943444
Q2FYP2   22 0.88 -1.27278  0.943444
Q2G0F8   16 0.64 -1.27278  0.943444
Q2FXH5   16 0.64 -1.27278  0.943444
Q2G193   17 0.68 -1.27278  0.943444
Q2FWD6   20 0.8 -1.27278  0.943444
Q2FZ98   19 0.745098 -1.27278  0.943444
Q2FYQ2   21 0.823529 -1.27278  0.943444
Q2FWL5   17 0.666667 -1.27278  0.943444
Q2FV16   18 0.705882 -1.27278  0.943444
Q2FWX9   21 0.823529 -1.27278  0.943444
Q2G1J0   19 0.745098 -1.27278  0.943444
Q2G235   21 0.823529 -1.27278  0.943444
Q2FXK1   16 0.627451 -1.27278  0.943444
Q2FWF4   19 0.745098 -1.27278  0.943444
Q2FZC8   19 0.745098 -1.27278  0.943444
Q2FZQ4   18 0.705882 -1.27278  0.943444
O52582   20 0.784314 -1.27278  0.943444
Q2FZI6   19 0.745098 -1.27278  0.943444
Q2FUW7   17 0.666667 -1.27278  0.943444
Q2G2M9   17 0.666667 -1.27278  0.943444
Q2FZD0   17 0.666667 -1.27278  0.943444
Q2FWK7   24 0.941176 -1.27278  0.943444
Q2FWU4   4 0.156863 -1.27278  0.943444
Q2FUX4   19 0.745098 -1.27278  0.943444
Q2G2V3   18 0.705882 -1.27278  0.943444
O05204   18 0.705882 -1.27278  0.943444
Q2FYC2   18 0.692308 -1.27278  0.943444
Q2FZP6   25 0.961538 -1.27278  0.943444
Q2G0L2   18 0.692308 -1.27278  0.943444
Q2FZV1   19 0.730769 -1.27278  0.943444
Q2FVQ5   16 0.615385 -1.27278  0.943444
Q2FZW6   18 0.692308 -1.27278  0.943444
Q2FZI3   20 0.769231 -1.27278  0.943444
Q2G219   24 0.923077 -1.27278  0.943444
Q2FZR2   19 0.730769 -1.27278  0.943444
Q2FXZ2   19 0.730769 -1.27278  0.943444
Q2FYC6   19 0.730769 -1.27278  0.943444
Q2FYZ5   23 0.867925 -1.27278  0.943444
Q2FWN4   18 0.679245 -1.27278  0.943444
Q2G221   16 0.603774 -1.27278  0.943444
Q2FZX5   21 0.792453 -1.27278  0.943444
Q2FUW3   18 0.679245 -1.27278  0.943444
Q2G2H3   15 0.566038 -1.27278  0.943444
Q2FY08   18 0.679245 -1.27278  0.943444
Q2FXU5   16 0.603774 -1.27278  0.943444
Q2G1F8   22 0.830189 -1.27278  0.943444
Q2FYW4   19 0.716981 -1.27278  0.943444
Q2G142   18 0.679245 -1.27278  0.943444
Q2G1U3   21 0.792453 -1.27278  0.943444
Q2FZ18   18 0.679245 -1.27278  0.943444
Q2FV24   19 0.716981 -1.27278  0.943444
Q2G1C2   21 0.792453 -1.27278  0.943444
Q2FYZ4   21 0.792453 -1.27278  0.943444
Q2FWT4   17 0.641509 -1.27278  0.943444
Q2FUX1   20 0.754717 -1.27278  0.943444
Q2FZG9   18 0.666667 -1.27278  0.943444
Q2FVC1   19 0.703704 -1.27278  0.943444
Q2FYT3   15 0.555556 -1.27278  0.943444
Q2FY82   15 0.555556 -1.27278  0.943444
Q2FV02   20 0.740741 -1.27278  0.943444
Q2FXJ2   20 0.740741 -1.27278  0.943444
Q2FZ02   16 0.592593 -1.27278  0.943444
Q2G0L3   20 0.740741 -1.27278  0.943444
Q2FZH5   17 0.62963 -1.27278  0.943444
Q2FWH4   21 0.777778 -1.27278  0.943444
Q2FW49   16 0.592593 -1.27278  0.943444
Q93T05   16 0.592593 -1.27278  0.943444
Q2FX73   17 0.62963 -1.27278  0.943444
Q2G239   19 0.690909 -1.27278  0.943444
Q2G121   18 0.654545 -1.27278  0.943444
Q2FY11   18 0.654545 -1.27278  0.943444
Q2FV11   19 0.690909 -1.27278  0.943444
Q2FZ05   19 0.690909 -1.27278  0.943444
Q2G253   20 0.727273 -1.27278  0.943444
Q2FW98   18 0.654545 -1.27278  0.943444
Q2G205   19 0.690909 -1.27278  0.943444
Q2FVE7   19 0.690909 -1.27278  0.943444
Q2FYD0   14 0.509091 -1.27278  0.943444
Q2FZ19   19 0.690909 -1.27278  0.943444
Q2G1C7   19 0.690909 -1.27278  0.943444
Q2FV60   18 0.654545 -1.27278  0.943444
Q2FY64   21 0.763636 -1.27278  0.943444
Q2FZI9   18 0.654545 -1.27278  0.943444
Q2FV57   19 0.678571 -1.27278  0.943444
Q2FXA5   20 0.714286 -1.27278  0.943444
Q2G2U8   23 0.821429 -1.27278  0.943444
Q2FZP0   23 0.821429 -1.27278  0.943444
Q2FZL7   18 0.642857 -1.27278  0.943444
Q2FZR3   18 0.642857 -1.27278  0.943444
Q2FWA0   20 0.714286 -1.27278  0.943444
Q2G090   16 0.571429 -1.27278  0.943444
Q2G1H0   18 0.631579 -1.27278  0.943444
Q2FZP4   22 0.77193 -1.27278  0.943444
Q2FUX0   18 0.631579 -1.27278  0.943444
Q2FV86   16 0.561404 -1.27278  0.943444
Q2FV14   21 0.736842 -1.27278  0.943444
Q2FUT2   20 0.701754 -1.27278  0.943444
Q2FZ64   18 0.631579 -1.27278  0.943444
Q2FUW1   9 0.310345 -1.27278  0.943444
Q2FWI0   17 0.586207 -1.27278  0.943444
Q2G2K5   19 0.655172 -1.27278  0.943444
Q2FWK6   19 0.655172 -1.27278  0.943444
Q2G0T9   22 0.758621 -1.27278  0.943444
Q2G078   19 0.655172 -1.27278  0.943444
Q2G1P3   19 0.655172 -1.27278  0.943444
Q2G274   18 0.610169 -1.27278  0.943444
Q2FZD4   19 0.644068 -1.27278  0.943444
Q2FYS5   17 0.576271 -1.27278  0.943444
Q2G1K5   18 0.610169 -1.27278  0.943444
Q2G1L5   23 0.779661 -1.27278  0.943444
Q2G1M9   18 0.610169 -1.27278  0.943444
Q2FX67   15 0.508475 -1.27278  0.943444
Q2FZ32   19 0.644068 -1.27278  0.943444
Q2FWH7   14 0.474576 -1.27278  0.943444
Q2FXT8   17 0.566667 -1.27278  0.943444
Q2FUQ3   17 0.566667 -1.27278  0.943444
Q2G1Y6   21 0.7 -1.27278  0.943444
Q2FX68   11 0.366667 -1.27278  0.943444
Q2FWD1   18 0.6 -1.27278  0.943444
Q2FUZ8   18 0.6 -1.27278  0.943444
Q2G1F5   18 0.6 -1.27278  0.943444
Q2G2T6   13 0.433333 -1.27278  0.943444
Q2FYD2   10 0.333333 -1.27278  0.943444
Q2FYA1   21 0.7 -1.27278  0.943444
Q2FY21   16 0.533333 -1.27278  0.943444
Q2FZD3   15 0.5 -1.27278  0.943444
Q2G1Z4   16 0.533333 -1.27278  0.943444
Q2G0S3   22 0.721311 -1.27278  0.943444
Q2FVQ3   18 0.590164 -1.27278  0.943444
Q2G2J4   18 0.590164 -1.27278  0.943444
Q2G2B8   15 0.491803 -1.27278  0.943444
Q2G0L5   6 0.196721 -1.27278  0.943444
Q2FW72   23 0.754098 -1.27278  0.943444
Q2FYT8   22 0.721311 -1.27278  0.943444
Q2FXM9   17 0.557377 -1.27278  0.943444
Q2G1Y0   15 0.491803 -1.27278  0.943444
Q2G2D0   18 0.590164 -1.27278  0.943444
Q2G2M2   16 0.52459 -1.27278  0.943444
Q2G1B7   18 0.590164 -1.27278  0.943444
Q2G1B8   18 0.590164 -1.27278  0.943444
Q2G0M6   19 0.622951 -1.27278  0.943444
Q2G1D8   21 0.677419 -1.27278  0.943444
Q2FV70   15 0.483871 -1.27278  0.943444
Q2FV72   20 0.645161 -1.27278  0.943444
Q2FVB2   19 0.612903 -1.27278  0.943444
Q2G122   17 0.548387 -1.27278  0.943444
Q2G1W2   17 0.539683 -1.27278  0.943444
Q2FWW1   11 0.349206 -1.27278  0.943444
Q2G1F4   20 0.634921 -1.27278  0.943444
Q2G093   21 0.666667 -1.27278  0.943444
Q2FXY7   20 0.634921 -1.27278  0.943444
Q2G1C6   19 0.603175 -1.27278  0.943444
Q2FZ20   19 0.603175 -1.27278  0.943444
O50581   15 0.46875 -1.27278  0.943444
Q2G1N1   21 0.65625 -1.27278  0.943444
Q2G188   18 0.553846 -1.27278  0.943444
Q2G296   18 0.553846 -1.27278  0.943444
Q2G2E9   17 0.523077 -1.27278  0.943444
Q2G294   19 0.584615 -1.27278  0.943444
Q2FWJ5   16 0.492308 -1.27278  0.943444
Q2FW03   21 0.636364 -1.27278  0.943444
Q2G0N1   19 0.575758 -1.27278  0.943444
Q2FZJ0   22 0.666667 -1.27278  0.943444
Q2FYZ9   17 0.515152 -1.27278  0.943444
Q2FV74   15 0.454545 -1.27278  0.943444
Q2FXP7   22 0.666667 -1.27278  0.943444
Q2FXU1   15 0.454545 -1.27278  0.943444
Q2G1M8   19 0.575758 -1.27278  0.943444
Q2FXY4   18 0.545455 -1.27278  0.943444
Q2FZ94   18 0.537313 -1.27278  0.943444
Q2FYI0   19 0.558824 -1.27278  0.943444
Q2FXT9   17 0.5 -1.27278  0.943444
Q2G0D2   16 0.463768 -1.27278  0.943444
Q2FYB7   16 0.463768 -1.27278  0.943444
Q2FVN8   17 0.492754 -1.27278  0.943444
Q2FZ49   16 0.463768 -1.27278  0.943444
Q2FUW6   17 0.492754 -1.27278  0.943444
Q2G1P7   18 0.521739 -1.27278  0.943444
Q2FW70   21 0.6 -1.27278  0.943444
Q2G0W1   17 0.485714 -1.27278  0.943444
Q2G024   16 0.457143 -1.27278  0.943444
Q2G1G8   28 0.8 -1.27278  0.943444
Q2G1R9   14 0.4 -1.27278  0.943444
O06446   16 0.457143 -1.27278  0.943444
Q2G1C9   17 0.485714 -1.27278  0.943444
Q2FXV8   18 0.507042 -1.27278  0.943444
Q2G0P5   15 0.422535 -1.27278  0.943444
Q2FV64   17 0.472222 -1.27278  0.943444
Q2FV87   24 0.657534 -1.27278  0.943444
Q2G1K9   16 0.432432 -1.27278  0.943444
Q2G266   16 0.432432 -1.27278  0.943444
Q59801   15 0.4 -1.27278  0.943444
Q2FXH2   19 0.506667 -1.27278  0.943444
Q53727   18 0.473684 -1.27278  0.943444
Q2G2Q0   16 0.421053 -1.27278  0.943444
Q2FZD8   16 0.415584 -1.27278  0.943444
Q2FYS4   20 0.519481 -1.27278  0.943444
Q2G1G2   19 0.493506 -1.27278  0.943444
Q2FXV9   15 0.384615 -1.27278  0.943444
Q2G0L4   6 0.153846 -1.27278  0.943444
Q2FXR8   15 0.384615 -1.27278  0.943444
Q2FYJ0   15 0.384615 -1.27278  0.943444
Q2FZS8   16 0.405063 -1.27278  0.943444
Q2FXN9   14 0.345679 -1.27278  0.943444
Q2FYM1   19 0.469136 -1.27278  0.943444
Q2FVZ5   15 0.37037 -1.27278  0.943444
Q2FVL8   16 0.390244 -1.27278  0.943444
Q2FZ40   17 0.414634 -1.27278  0.943444
Q2FYH5   16 0.385542 -1.27278  0.943444
Q2FXB3   15 0.352941 -1.27278  0.943444
Q2FYS9   17 0.390805 -1.27278  0.943444
Q2G1Q4   14 0.321839 -1.27278  0.943444
Q2FVC3   14 0.321839 -1.27278  0.943444
Q2G046   14 0.318182 -1.27278  0.943444
Q2FWU3   10 0.227273 -1.27278  0.943444
Q2FZ72   17 0.386364 -1.27278  0.943444
Q2FZ82   14 0.318182 -1.27278  0.943444
Q9F1K0   15 0.32967 -1.27278  0.943444
Q2FVV9   16 0.336842 -1.27278  0.943444
Q2FZT6   12 0.25 -1.27278  0.943444
Q2FWU5   9 0.1875 -1.27278  0.943444
Q2FYC8   10 0.206186 -1.27278  0.943444
Q2FZK7   15 0.30303 -1.27278  0.943444
Q2G2C1   14 0.282828 -1.27278  0.943444
Q2FZT5   15 0.294118 -1.27278  0.943444
Q2G0R8   16 0.31068 -1.27278  0.943444
Q2FW95   11 0.213592 -1.27278  0.943444
Q2G0N5   15 0.280374 -1.27278  0.943444
P47768   14 0.256881 -1.27278  0.943444
Q2FXH4   10 0.181818 -1.27278  0.943444
Q2FVM1   18 0.327273 -1.27278  0.943444
```
