## Supplementary Data 3 for "Mining folded proteomes in the era of accurate structure prediction": PF04589.output

```
# cudaSaTabsearch LTYPE = T LORDER = F LSOLN = F
# QUERY ID = PF04589 
# DBFILE = ./tableaux.ascii.DB                                                             
Q2G0V6   0 0 -1.27278 0.943444
Q2G075   0 0 -1.27278 0.943444
Q2G083   0 0 -1.27278 0.943444
Q2FZN3   0 0 -1.27278 0.943444
Q2FY90   0 0 -1.27278 0.943444
Q2FX91   0 0 -1.27278 0.943444
Q2FX54   0 0 -1.27278 0.943444
Q2FYQ4   0 0 -1.27278 0.943444
Q2G284   0 0 -1.27278 0.943444
Q2G0S4   0 0 -1.27278 0.943444
Q2FWM3   0 0 -1.27278 0.943444
Q2FX81   0 0 -1.27278 0.943444
Q2FXC6   0 0 -1.27278 0.943444
Q2FWJ7   0 0 -1.27278 0.943444
Q2FYJ9   0 0 -1.27278 0.943444
Q2G2E6   0 0 -1.27278 0.943444
Q2FWV0   0 0 -1.27278 0.943444
Q2FZC3   0 0 -1.27278 0.943444
Q2FVH9   0 0 -1.27278 0.943444
Q2FXQ5   0 0 -1.27278 0.943444
Q2FZU4   0 0 -1.27278 0.943444
Q2FYF8   0 0 -1.27278 0.943444
Q2FUR4   0 0 -1.27278 0.943444
Q2FYI2   0 0 -1.27278 0.943444
Q2FYY2   0 0 -1.27278 0.943444
Q2FW58   0 0 -1.27278 0.943444
P0C7Z3   0 0 -1.27278 0.943444
Q2G0T2   0 0 -1.27278 0.943444
Q2G1G9   0 0 -1.27278 0.943444
Q2FVJ0   0 0 -1.27278 0.943444
Q2FZ80   0 0 -1.27278 0.943444
Q2G1R4   0 0 -1.27278 0.943444
Q2FW02   0 0 -1.27278 0.943444
Q2G1X3   0 0 -1.27278 0.943444
Q2FWW4   0 0 -1.27278 0.943444
Q2FZE1   0 0 -1.27278 0.943444
Q2FY31   0 0 -1.27278 0.943444
Q2G018   0 0 -1.27278 0.943444
Q2FZI0   0 0 -1.27278 0.943444
Q2FUZ7   0 0 -1.27278 0.943444
Q2G250   0 0 -1.27278 0.943444
Q2FWU8   0 0 -1.27278 0.943444
Q2FYX5   0 0 -1.27278 0.943444
Q2FZY2   0 0 -1.27278 0.943444
Q2FZX8   0 0 -1.27278 0.943444
Q2FUY8   0 0 -1.27278 0.943444
Q2FV73   0 0 -1.27278 0.943444
Q2G0C5   0 0 -1.27278 0.943444
Q2FZ52   0 0 -1.27278 0.943444
Q2FVK6   0 0 -1.27278 0.943444
Q2G0Z3   0 0 -1.27278 0.943444
Q2FZJ8   0 0 -1.27278 0.943444
Q2FY57   0 0 -1.27278 0.943444
Q2G0W3   0 0 -1.27278 0.943444
Q2G0I2   0 0 -1.27278 0.943444
Q2FYX1   0 0 -1.27278 0.943444
Q2G0H2   0 0 -1.27278 0.943444
Q2FWJ8   0 0 -1.27278 0.943444
Q2FWZ7   0 0 -1.27278 0.943444
Q2FV04   0 0 -1.27278 0.943444
Q2G0H6   0 0 -1.27278 0.943444
Q2G291   0 0 -1.27278 0.943444
Q2G1A7   0 0 -1.27278 0.943444
Q2FVS8   0 0 -1.27278 0.943444
Q2FZ26   0 0 -1.27278 0.943444
Q2FXJ3   0 0 -1.27278 0.943444
Q2G231   0 0 -1.27278 0.943444
Q2G2N0   0 0 -1.27278 0.943444
Q2G2I2   0 0 -1.27278 0.943444
Q2FYU3   0 0 -1.27278 0.943444
Q2FWY5   0 0 -1.27278 0.943444
Q2G2E3   0 0 -1.27278 0.943444
Q2FV09   0 0 -1.27278 0.943444
Q2FX72   0 0 -1.27278 0.943444
Q2FWA3   0 0 -1.27278 0.943444
Q2FWF2   0 0 -1.27278 0.943444
Q2G0E4   0 0 -1.27278 0.943444
Q2G251   0 0 -1.27278 0.943444
P0C818   0 0 -1.27278 0.943444
Q2FXQ2   0 0 -1.27278 0.943444
Q2FXD4   0 0 -1.27278 0.943444
Q2G014   0 0 -1.27278 0.943444
Q2FWI9   0 0 -1.27278 0.943444
Q2FX79   0 0 -1.27278 0.943444
Q2FVP7   0 0 -1.27278 0.943444
Q2FZN4   0 0 -1.27278 0.943444
Q2FWU6   0 0 -1.27278 0.943444
Q2G2Y1   0 0 -1.27278 0.943444
Q2FYF6   0 0 -1.27278 0.943444
Q2FXK0   0 0 -1.27278 0.943444
Q2FVI9   0 0 -1.27278 0.943444
Q2G246   0 0 -1.27278 0.943444
Q2G053   0 0 -1.27278 0.943444
Q2FWK8   0 0 -1.27278 0.943444
Q2FXL8   0 0 -1.27278 0.943444
Q2G0Q4   0 0 -1.27278 0.943444
Q2FVB7   0 0 -1.27278 0.943444
Q2FYD6   0 0 -1.27278 0.943444
Q2FXK9   0 0 -1.27278 0.943444
Q2FV78   0 0 -1.27278 0.943444
Q2FXG4   0 0 -1.27278 0.943444
Q2G0C8   0 0 -1.27278 0.943444
Q2FWU9   0 0 -1.27278 0.943444
Q2FUX2   0 0 -1.27278 0.943444
Q2FYI8   0 0 -1.27278 0.943444
Q2FXA1   0 0 -1.27278 0.943444
Q2FV49   0 0 -1.27278 0.943444
Q2G1S0   0 0 -1.27278 0.943444
Q2G0G0   0 0 -1.27278 0.943444
P0C805   0 0 -1.27278 0.943444
Q2FWV9   0 0 -1.27278 0.943444
Q2G152   0 0 -1.27278 0.943444
Q2FX48   0 0 -1.27278 0.943444
Q2FXS5   0 0 -1.27278 0.943444
Q2FWL4   0 0 -1.27278 0.943444
P0C7Y1   0 0 -1.27278 0.943444
Q2FXA2   0 0 -1.27278 0.943444
Q2FY96   0 0 -1.27278 0.943444
Q2FVJ3   0 0 -1.27278 0.943444
Q2FZ24   0 0 -1.27278 0.943444
Q2G1X4   0 0 -1.27278 0.943444
Q2FYM6   0 0 -1.27278 0.943444
Q2FWX6   0 0 -1.27278 0.943444
Q2G1D2   0 0 -1.27278 0.943444
Q2FWC0   0 0 -1.27278 0.943444
Q2FZG7   0 0 -1.27278 0.943444
Q2G2P1   0 0 -1.27278 0.943444
Q2G1M4   0 0 -1.27278 0.943444
Q2FX29   0 0 -1.27278 0.943444
Q2FUZ3   0 0 -1.27278 0.943444
Q2FVZ9   0 0 -1.27278 0.943444
Q2G2N3   0 0 -1.27278 0.943444
Q2G237   0 0 -1.27278 0.943444
Q2FXN5   0 0 -1.27278 0.943444
Q2FYP7   0 0 -1.27278 0.943444
Q2FWC8   0 0 -1.27278 0.943444
Q2G209   0 0 -1.27278 0.943444
Q2FXX7   0 0 -1.27278 0.943444
Q2FV05   0 0 -1.27278 0.943444
Q2FWM8   0 0 -1.27278 0.943444
Q2FV00   0 0 -1.27278 0.943444
Q2FZF2   0 0 -1.27278 0.943444
Q2FV80   0 0 -1.27278 0.943444
Q2FZZ7   0 0 -1.27278 0.943444
Q2FWH8   0 0 -1.27278 0.943444
Q2FVS5   0 0 -1.27278 0.943444
Q2FWY0   0 0 -1.27278 0.943444
Q2FZM3   0 0 -1.27278 0.943444
Q2FZW8   0 0 -1.27278 0.943444
Q2FVY7   0 0 -1.27278 0.943444
Q2FXJ1   0 0 -1.27278 0.943444
Q2G0T7   0 0 -1.27278 0.943444
Q2FW40   0 0 -1.27278 0.943444
Q2FYU9   0 0 -1.27278 0.943444
Q2FUR0   0 0 -1.27278 0.943444
Q2G215   0 0 -1.27278 0.943444
Q2G169   0 0 -1.27278 0.943444
Q2G034   0 0 -1.27278 0.943444
Q2FUV8   1 0.285714 -1.27278 0.943444
Q2FW44   0 0 -1.27278 0.943444
Q2FYJ8   0 0 -1.27278 0.943444
Q2FVR6   0 0 -1.27278 0.943444
Q2G183   0 0 -1.27278 0.943444
Q2G0S1   0 0 -1.27278 0.943444
Q2FX83   0 0 -1.27278 0.943444
Q2FYF7   0 0 -1.27278 0.943444
Q2G166   0 0 -1.27278 0.943444
Q2FX20   0 0 -1.27278 0.943444
Q2G020   1 0.285714 -1.27278 0.943444
Q2FVC0   0 0 -1.27278 0.943444
Q2FVD1   0 0 -1.27278 0.943444
Q2FWH1   1 0.285714 -1.27278 0.943444
Q2FYX2   1 0.285714 -1.27278 0.943444
Q2FZB5   0 0 -1.27278 0.943444
Q2G0G8   1 0.285714 -1.27278 0.943444
P0A0I4   2 0.571429 -1.27278 0.943444
Q2G2C6   0 0 -1.27278 0.943444
Q2FVB1   1 0.285714 -1.27278 0.943444
Q2FYN1   0 0 -1.27278 0.943444
Q2FV79   0 0 -1.27278 0.943444
Q2FVU9   0 0 -1.27278 0.943444
Q2G0W5   1 0.285714 -1.27278 0.943444
Q2FW60   1 0.285714 -1.27278 0.943444
Q2G269   1 0.285714 -1.27278 0.943444
Q2FZS1   1 0.285714 -1.27278 0.943444
Q2G1Y3   1 0.285714 -1.27278 0.943444
Q2FWA4   0 0 -1.27278 0.943444
Q2G0C0   0 0 -1.27278 0.943444
Q2G2J6   0 0 -1.27278 0.943444
Q2G1R2   1 0.285714 -1.27278 0.943444
Q2FXY8   0 0 -1.27278 0.943444
Q2FYL2   1 0.285714 -1.27278 0.943444
Q2FYS3   0 0 -1.27278 0.943444
Q2FXS0   1 0.285714 -1.27278 0.943444
Q2FWA7   0 0 -1.27278 0.943444
Q2FWV8   2 0.571429 -1.27278 0.943444
Q2G279   1 0.285714 -1.27278 0.943444
Q2FYB5   0 0 -1.27278 0.943444
Q2G175   1 0.285714 -1.27278 0.943444
Q2FZ07   1 0.285714 -1.27278 0.943444
Q2FVG7   0 0 -1.27278 0.943444
Q2G2P3   1 0.285714 -1.27278 0.943444
Q2FZA3   1 0.285714 -1.27278 0.943444
Q2FYE1   0 0 -1.27278 0.943444
Q2G2F8   0 0 -1.27278 0.943444
Q2FWS8   0 0 -1.27278 0.943444
Q2FXD8   1 0.285714 -1.27278 0.943444
Q2FX46   0 0 -1.27278 0.943444
Q2FYB4   0 0 -1.27278 0.943444
Q2FYC0   0 0 -1.27278 0.943444
Q2FUY5   0 0 -1.27278 0.943444
Q2FYF2   0 0 -1.27278 0.943444
Q2G0R4   0 0 -1.27278 0.943444
Q2G1L1   0 0 -1.27278 0.943444
Q2FYB0   1 0.285714 -1.27278 0.943444
Q2FWW5   0 0 -1.27278 0.943444
Q2FX04   2 0.571429 -1.27278 0.943444
Q2FV33   0 0 -1.27278 0.943444
Q2FUX6   1 0.285714 -1.27278 0.943444
Q2FVP5   0 0 -1.27278 0.943444
Q2G0W7   0 0 -1.27278 0.943444
Q2FXV1   1 0.285714 -1.27278 0.943444
Q2G096   1 0.285714 -1.27278 0.943444
Q2FV68   0 0 -1.27278 0.943444
Q2FVY6   2 0.571429 -1.27278 0.943444
Q2FYY0   0 0 -1.27278 0.943444
Q2G005   0 0 -1.27278 0.943444
Q2G2B4   1 0.285714 -1.27278 0.943444
Q2FVZ7   0 0 -1.27278 0.943444
Q2FW55   1 0.285714 -1.27278 0.943444
Q2FV92   0 0 -1.27278 0.943444
Q2FYV9   1 0.285714 -1.27278 0.943444
Q2FW74   0 0 -1.27278 0.943444
Q2FVK9   0 0 -1.27278 0.943444
Q2FZA4   0 0 -1.27278 0.943444
Q2FV25   0 0 -1.27278 0.943444
Q2FYG8   0 0 -1.27278 0.943444
Q2G216   0 0 -1.27278 0.943444
Q2FZ69   0 0 -1.27278 0.943444
Q2FV97   0 0 -1.27278 0.943444
Q2FZ95   0 0 -1.27278 0.943444
Q2FZN8   0 0 -1.27278 0.943444
Q2FZG2   0 0 -1.27278 0.943444
Q2G259   0 0 -1.27278 0.943444
Q2FYB6   0 0 -1.27278 0.943444
Q2FZD1   0 0 -1.27278 0.943444
Q2FYT6   1 0.285714 -1.27278 0.943444
Q2G0Y2   1 0.285714 -1.27278 0.943444
Q2FWZ1   2 0.571429 -1.27278 0.943444
Q2FVC8   0 0 -1.27278 0.943444
Q2G2H1   0 0 -1.27278 0.943444
Q2FY47   1 0.285714 -1.27278 0.943444
Q2FX78   0 0 -1.27278 0.943444
Q2FX47   0 0 -1.27278 0.943444
Q2FZA7   1 0.285714 -1.27278 0.943444
Q2FV32   0 0 -1.27278 0.943444
Q2FYE6   0 0 -1.27278 0.943444
Q2FZ41   0 0 -1.27278 0.943444
Q2FYG3   1 0.285714 -1.27278 0.943444
Q2FX01   0 0 -1.27278 0.943444
Q2FXU6   0 0 -1.27278 0.943444
Q2FYL7   1 0.285714 -1.27278 0.943444
Q2FWQ3   1 0.285714 -1.27278 0.943444
Q2FZY9   1 0.285714 -1.27278 0.943444
Q2FV50   2 0.571429 -1.27278 0.943444
Q2FUY7   2 0.571429 -1.27278 0.943444
Q2FXP6   1 0.285714 -1.27278 0.943444
Q2G1S9   0 0 -1.27278 0.943444
Q2FX18   0 0 -1.27278 0.943444
Q2FYU0   0 0 -1.27278 0.943444
Q2FXZ7   1 0.25 -1.27278 0.943444
Q2G051   2 0.5 -1.27278 0.943444
Q2FWS3   1 0.25 -1.27278 0.943444
Q2FW14   1 0.25 -1.27278 0.943444
Q2FYD7   2 0.5 -1.27278 0.943444
Q9RQP8   0 0 -1.27278 0.943444
Q2FZK2   0 0 -1.27278 0.943444
Q2FWI7   0 0 -1.27278 0.943444
Q2G182   0 0 -1.27278 0.943444
Q2FYT7   4 1 0.903563 0.161558
Q2FV46   2 0.5 -1.27278 0.943444
Q2FY58   0 0 -1.27278 0.943444
Q2FX06   0 0 -1.27278 0.943444
Q2FZH0   1 0.25 -1.27278 0.943444
Q2FUZ4   0 0 -1.27278 0.943444
Q2G102   3 0.75 -1.27278 0.943444
Q2G1R8   1 0.25 -1.27278 0.943444
Q2G2J1   3 0.75 -1.27278 0.943444
Q2FX71   1 0.25 -1.27278 0.943444
Q2FUZ5   0 0 -1.27278 0.943444
Q2FYP5   0 0 -1.27278 0.943444
Q2G048   0 0 -1.27278 0.943444
Q2FUQ0   2 0.5 -1.27278 0.943444
Q2FWS7   0 0 -1.27278 0.943444
Q2FV65   0 0 -1.27278 0.943444
Q2G125   0 0 -1.27278 0.943444
Q2FYT2   0 0 -1.27278 0.943444
Q2FVH7   0 0 -1.27278 0.943444
Q2G127   2 0.5 -1.27278 0.943444
Q2FYI5   0 0 -1.27278 0.943444
Q2FYX4   0 0 -1.27278 0.943444
Q2G0M3   0 0 -1.27278 0.943444
Q2FW87   1 0.25 -1.27278 0.943444
Q2G211   0 0 -1.27278 0.943444
Q2FXR5   0 0 -1.27278 0.943444
Q2FWR5   3 0.75 -1.27278 0.943444
Q2FYD5   1 0.25 -1.27278 0.943444
Q2FY94   1 0.25 -1.27278 0.943444
Q2G2W8   1 0.25 -1.27278 0.943444
Q2FZL9   0 0 -1.27278 0.943444
Q2FYT9   2 0.5 -1.27278 0.943444
Q2FX44   1 0.25 -1.27278 0.943444
Q2FXB2   2 0.5 -1.27278 0.943444
Q2FVF6   1 0.25 -1.27278 0.943444
Q2G2F6   0 0 -1.27278 0.943444
Q2G2C3   1 0.25 -1.27278 0.943444
Q2FYA5   2 0.5 -1.27278 0.943444
Q2FYB1   1 0.25 -1.27278 0.943444
Q2G011   0 0 -1.27278 0.943444
Q2FV29   1 0.25 -1.27278 0.943444
Q2FVW1   0 0 -1.27278 0.943444
Q2FYA4   1 0.25 -1.27278 0.943444
Q2FY26   2 0.5 -1.27278 0.943444
Q2FXC1   0 0 -1.27278 0.943444
Q2G2T0   2 0.5 -1.27278 0.943444
Q2FY62   1 0.25 -1.27278 0.943444
Q2G2K4   1 0.25 -1.27278 0.943444
Q2FW65   2 0.5 -1.27278 0.943444
Q2FY05   0 0 -1.27278 0.943444
Q2FV96   0 0 -1.27278 0.943444
Q2G1S7   1 0.25 -1.27278 0.943444
Q2FWS9   1 0.25 -1.27278 0.943444
Q2G180   0 0 -1.27278 0.943444
Q2G0L6   1 0.25 -1.27278 0.943444
Q2G189   1 0.25 -1.27278 0.943444
Q2FYD9   0 0 -1.27278 0.943444
Q2FWM6   0 0 -1.27278 0.943444
Q2FXA6   1 0.25 -1.27278 0.943444
Q2G0U8   0 0 -1.27278 0.943444
Q2FXD9   0 0 -1.27278 0.943444
Q2FWF9   0 0 -1.27278 0.943444
Q2FXS3   1 0.25 -1.27278 0.943444
Q2FXX6   1 0.25 -1.27278 0.943444
Q2FWU2   5 1.25 0.903563 0.161558
Q2FXD5   4 1 0.903563 0.161558
Q2FZK8   0 0 -1.27278 0.943444
Q2FV15   1 0.25 -1.27278 0.943444
Q2FZZ5   0 0 -1.27278 0.943444
Q2FW48   1 0.25 -1.27278 0.943444
Q2FYB3   0 0 -1.27278 0.943444
Q2FWT5   1 0.25 -1.27278 0.943444
Q2FVH4   1 0.25 -1.27278 0.943444
Q2FWP4   1 0.25 -1.27278 0.943444
Q2FYX9   2 0.5 -1.27278 0.943444
Q2G1U7   0 0 -1.27278 0.943444
Q2FXY6   1 0.25 -1.27278 0.943444
Q2FYT1   1 0.25 -1.27278 0.943444
Q2G244   1 0.25 -1.27278 0.943444
Q2FX30   0 0 -1.27278 0.943444
Q2FVZ3   1 0.25 -1.27278 0.943444
Q2FWP5   0 0 -1.27278 0.943444
Q2FX41   1 0.25 -1.27278 0.943444
Q2G2R5   1 0.25 -1.27278 0.943444
Q2G2S3   3 0.666667 -1.27278 0.943444
Q2G004   1 0.222222 -1.27278 0.943444
Q2FWV1   1 0.222222 -1.27278 0.943444
Q2G003   4 0.888889 -1.27278 0.943444
Q2FZV3   0 0 -1.27278 0.943444
Q2G026   6 1.33333 0.903563 0.161558
Q2FXG7   0 0 -1.27278 0.943444
Q2FYL8   0 0 -1.27278 0.943444
Q2FZB6   0 0 -1.27278 0.943444
Q2FZE4   3 0.666667 -1.27278 0.943444
Q2FX11   2 0.444444 -1.27278 0.943444
Q2G0Y3   2 0.444444 -1.27278 0.943444
Q2FZW7   0 0 -1.27278 0.943444
Q2FX21   0 0 -1.27278 0.943444
Q2G092   0 0 -1.27278 0.943444
Q2FZB7   1 0.222222 -1.27278 0.943444
Q2G0J9   0 0 -1.27278 0.943444
Q2G1X2   1 0.222222 -1.27278 0.943444
Q2FZD6   0 0 -1.27278 0.943444
Q2FW67   2 0.444444 -1.27278 0.943444
Q2G111   4 0.888889 -1.27278 0.943444
Q2G2Y4   0 0 -1.27278 0.943444
Q2FY38   0 0 -1.27278 0.943444
Q2FWJ0   2 0.444444 -1.27278 0.943444
Q2G2T5   1 0.222222 -1.27278 0.943444
Q2FVG6   0 0 -1.27278 0.943444
Q2G1V8   1 0.222222 -1.27278 0.943444
Q2G1L0   2 0.444444 -1.27278 0.943444
Q2FXD6   2 0.444444 -1.27278 0.943444
P0C948   1 0.222222 -1.27278 0.943444
Q2G1M2   3 0.666667 -1.27278 0.943444
Q2FVW8   0 0 -1.27278 0.943444
Q2FX24   1 0.222222 -1.27278 0.943444
Q2FWS4   0 0 -1.27278 0.943444
Q2FYQ3   1 0.222222 -1.27278 0.943444
Q2G254   0 0 -1.27278 0.943444
Q2FWB4   1 0.222222 -1.27278 0.943444
Q2FUP8   2 0.444444 -1.27278 0.943444
Q2FZC2   0 0 -1.27278 0.943444
Q2FYE4   0 0 -1.27278 0.943444
Q2FWS2   3 0.666667 -1.27278 0.943444
Q2FY03   3 0.666667 -1.27278 0.943444
Q2FVS6   0 0 -1.27278 0.943444
Q2FXV2   0 0 -1.27278 0.943444
Q2G2L6   1 0.222222 -1.27278 0.943444
Q2G2I5   1 0.222222 -1.27278 0.943444
Q2FYA2   0 0 -1.27278 0.943444
Q2FWV7   1 0.222222 -1.27278 0.943444
Q2FXE7   1 0.222222 -1.27278 0.943444
Q2G0J6   2 0.444444 -1.27278 0.943444
Q2FUU4   0 0 -1.27278 0.943444
Q2FVJ4   4 0.888889 -1.27278 0.943444
Q2FZM9   1 0.222222 -1.27278 0.943444
Q2FZ51   3 0.666667 -1.27278 0.943444
Q2FY22   0 0 -1.27278 0.943444
Q2G2Q1   2 0.444444 -1.27278 0.943444
Q2G109   2 0.444444 -1.27278 0.943444
Q2G1D6   2 0.444444 -1.27278 0.943444
Q2FVC9   2 0.444444 -1.27278 0.943444
Q2G2R6   0 0 -1.27278 0.943444
Q2FZ85   2 0.444444 -1.27278 0.943444
Q2FVK4   0 0 -1.27278 0.943444
Q2G1V9   1 0.222222 -1.27278 0.943444
Q2G2H6   1 0.222222 -1.27278 0.943444
Q2FWS6   0 0 -1.27278 0.943444
Q2FZW4   4 0.888889 -1.27278 0.943444
Q2G1M3   3 0.666667 -1.27278 0.943444
Q2G1M0   0 0 -1.27278 0.943444
Q2G1Y9   0 0 -1.27278 0.943444
Q2FX45   0 0 -1.27278 0.943444
Q2FWP8   1 0.222222 -1.27278 0.943444
Q2FYP4   2 0.444444 -1.27278 0.943444
Q2FYL1   5 1.11111 0.903563 0.161558
Q2G1L4   4 0.888889 -1.27278 0.943444
Q2FUQ7   2 0.444444 -1.27278 0.943444
Q2G247   0 0 -1.27278 0.943444
Q2FVV0   1 0.222222 -1.27278 0.943444
Q2FYU6   0 0 -1.27278 0.943444
Q2G2N6   2 0.444444 -1.27278 0.943444
Q2FXC9   2 0.444444 -1.27278 0.943444
Q2FX42   1 0.222222 -1.27278 0.943444
Q2FX26   0 0 -1.27278 0.943444
Q2FWF3   2 0.444444 -1.27278 0.943444
Q2FZY1   1 0.222222 -1.27278 0.943444
Q2FW15   0 0 -1.27278 0.943444
P0A0G2   0 0 -1.27278 0.943444
Q2G2G5   1 0.2 -1.27278 0.943444
Q2FY39   2 0.4 -1.27278 0.943444
Q2G0B5   2 0.4 -1.27278 0.943444
Q2FZI1   0 0 -1.27278 0.943444
Q2FUQ6   2 0.4 -1.27278 0.943444
Q2FVR5   4 0.8 -1.27278 0.943444
Q2G2W6   2 0.4 -1.27278 0.943444
Q2FZR8   4 0.8 -1.27278 0.943444
Q2FVY8   0 0 -1.27278 0.943444
Q2FZ60   0 0 -1.27278 0.943444
Q2FV82   5 1 0.903563 0.161558
Q2FX23   7 1.4 0.903563 0.161558
Q2G1G3   1 0.2 -1.27278 0.943444
P68805   1 0.2 -1.27278 0.943444
Q2FVL0   0 0 -1.27278 0.943444
Q2G2J0   0 0 -1.27278 0.943444
Q2FZF1   0 0 -1.27278 0.943444
Q2FXU9   2 0.4 -1.27278 0.943444
Q2G1A2   0 0 -1.27278 0.943444
Q2G1C3   3 0.6 -1.27278 0.943444
Q2G1D4   2 0.4 -1.27278 0.943444
Q2G0A8   1 0.2 -1.27278 0.943444
Q2FVC7   3 0.6 -1.27278 0.943444
Q2G133   3 0.6 -1.27278 0.943444
Q2FY86   0 0 -1.27278 0.943444
Q2FX92   1 0.2 -1.27278 0.943444
Q2FW47   0 0 -1.27278 0.943444
Q2G1T9   3 0.6 -1.27278 0.943444
Q2FVU8   1 0.2 -1.27278 0.943444
Q2FVD7   0 0 -1.27278 0.943444
Q2FX55   3 0.6 -1.27278 0.943444
Q2FVD3   0 0 -1.27278 0.943444
Q2G2B5   0 0 -1.27278 0.943444
Q2FWV6   1 0.2 -1.27278 0.943444
Q2FW29   0 0 -1.27278 0.943444
Q2G0W6   0 0 -1.27278 0.943444
Q2FVD2   4 0.8 -1.27278 0.943444
Q2FWR8   0 0 -1.27278 0.943444
Q2FXA0   4 0.8 -1.27278 0.943444
Q2FZB4   4 0.8 -1.27278 0.943444
Q2FX37   0 0 -1.27278 0.943444
Q2FX13   1 0.2 -1.27278 0.943444
Q2FWD8   0 0 -1.27278 0.943444
Q2G108   1 0.2 -1.27278 0.943444
Q2G2V4   2 0.4 -1.27278 0.943444
Q2FZW2   1 0.2 -1.27278 0.943444
Q2FYY4   4 0.8 -1.27278 0.943444
Q2FYB8   2 0.4 -1.27278 0.943444
Q2FWC2   4 0.8 -1.27278 0.943444
Q2FYE8   1 0.2 -1.27278 0.943444
Q2FXK5   0 0 -1.27278 0.943444
Q2FWT0   3 0.6 -1.27278 0.943444
Q2FW19   0 0 -1.27278 0.943444
Q2G100   3 0.6 -1.27278 0.943444
Q2FYY3   5 1 0.903563 0.161558
Q2FZ01   3 0.6 -1.27278 0.943444
Q2FYY1   5 1 0.903563 0.161558
Q2G103   4 0.8 -1.27278 0.943444
Q2FV12   4 0.8 -1.27278 0.943444
Q2FWQ1   2 0.4 -1.27278 0.943444
Q2FYY5   4 0.8 -1.27278 0.943444
Q2G207   3 0.6 -1.27278 0.943444
Q2G1Y8   0 0 -1.27278 0.943444
Q2FWZ8   1 0.2 -1.27278 0.943444
Q2G0Z8   2 0.4 -1.27278 0.943444
Q2G2F7   3 0.6 -1.27278 0.943444
Q2FYH9   2 0.4 -1.27278 0.943444
Q2FWB7   1 0.2 -1.27278 0.943444
Q2FYN2   0 0 -1.27278 0.943444
Q2FVQ6   5 0.909091 -1.27278 0.943444
Q2FWX3   5 0.909091 -1.27278 0.943444
Q2G187   0 0 -1.27278 0.943444
Q2FW05   3 0.545455 -1.27278 0.943444
Q2FYC3   4 0.727273 -1.27278 0.943444
Q2FZJ2   0 0 -1.27278 0.943444
Q2G0D6   1 0.181818 -1.27278 0.943444
Q2FWP7   7 1.27273 0.903563 0.161558
Q2FX31   0 0 -1.27278 0.943444
Q2FVZ6   0 0 -1.27278 0.943444
Q2G2A2   5 0.909091 -1.27278 0.943444
Q2FWQ8   0 0 -1.27278 0.943444
Q2FVM9   7 1.27273 0.903563 0.161558
Q2FYD1   0 0 -1.27278 0.943444
Q2FYN3   2 0.363636 -1.27278 0.943444
Q2FYI3   5 0.909091 -1.27278 0.943444
Q2G022   0 0 -1.27278 0.943444
Q2G1Q3   3 0.545455 -1.27278 0.943444
Q2FX58   3 0.545455 -1.27278 0.943444
Q2G2V1   2 0.363636 -1.27278 0.943444
Q2FVV5   4 0.727273 -1.27278 0.943444
Q2FZC0   2 0.363636 -1.27278 0.943444
Q2FV63   1 0.181818 -1.27278 0.943444
Q2FWG9   1 0.181818 -1.27278 0.943444
Q2FZA5   5 0.909091 -1.27278 0.943444
Q2FX60   3 0.545455 -1.27278 0.943444
Q2G2I8   0 0 -1.27278 0.943444
Q2G2Y5   0 0 -1.27278 0.943444
Q2G2Y2   4 0.727273 -1.27278 0.943444
Q2FWA6   4 0.727273 -1.27278 0.943444
Q2FWL8   0 0 -1.27278 0.943444
Q2FY95   5 0.909091 -1.27278 0.943444
Q2FYC5   3 0.545455 -1.27278 0.943444
Q2FV43   4 0.727273 -1.27278 0.943444
Q2FVU0   1 0.181818 -1.27278 0.943444
Q2FZG5   2 0.363636 -1.27278 0.943444
Q2G2H9   3 0.545455 -1.27278 0.943444
Q2G1D1   0 0 -1.27278 0.943444
Q2FWU7   0 0 -1.27278 0.943444
P60647   3 0.545455 -1.27278 0.943444
Q2FUR7   1 0.181818 -1.27278 0.943444
Q2FWQ2   0 0 -1.27278 0.943444
Q2G2M4   8 1.45455 0.903563 0.161558
Q2G104   4 0.727273 -1.27278 0.943444
Q2FX76   4 0.727273 -1.27278 0.943444
Q2G2Q4   2 0.363636 -1.27278 0.943444
Q2FXQ1   2 0.363636 -1.27278 0.943444
Q2FX80   5 0.909091 -1.27278 0.943444
Q2FZN6   0 0 -1.27278 0.943444
Q2G009   0 0 -1.27278 0.943444
Q2G021   4 0.727273 -1.27278 0.943444
Q2FWH0   1 0.181818 -1.27278 0.943444
Q2FXQ0   2 0.363636 -1.27278 0.943444
Q2FX64   2 0.363636 -1.27278 0.943444
Q2FY98   3 0.545455 -1.27278 0.943444
Q2FWK5   1 0.181818 -1.27278 0.943444
Q2FYK1   2 0.363636 -1.27278 0.943444
Q2FXF0   2 0.363636 -1.27278 0.943444
Q2FY70   3 0.545455 -1.27278 0.943444
Q2G114   4 0.727273 -1.27278 0.943444
Q2FX38   7 1.27273 0.903563 0.161558
Q2FUP9   6 1.09091 0.903563 0.161558
Q2FVV3   2 0.363636 -1.27278 0.943444
Q2G113   1 0.181818 -1.27278 0.943444
Q2FWB2   0 0 -1.27278 0.943444
Q2FWT6   5 0.909091 -1.27278 0.943444
Q2FW28   0 0 -1.27278 0.943444
Q2FUQ9   0 0 -1.27278 0.943444
Q2FY00   0 0 -1.27278 0.943444
Q2G040   4 0.727273 -1.27278 0.943444
Q2FX35   0 0 -1.27278 0.943444
Q2FYW9   0 0 -1.27278 0.943444
Q2G2N8   4 0.666667 -1.27278 0.943444
Q2G1V7   7 1.16667 0.903563 0.161558
Q2G0C3   2 0.333333 -1.27278 0.943444
Q2FVW0   3 0.5 -1.27278 0.943444
Q2FUS4   3 0.5 -1.27278 0.943444
Q2FVP6   1 0.166667 -1.27278 0.943444
Q2FZK1   2 0.333333 -1.27278 0.943444
Q2FXY2   1 0.166667 -1.27278 0.943444
Q2FYX3   2 0.333333 -1.27278 0.943444
Q2FZ86   0 0 -1.27278 0.943444
Q2FUV7   2 0.333333 -1.27278 0.943444
Q2FX70   0 0 -1.27278 0.943444
Q2G1Y1   6 1 0.903563 0.161558
Q2FVT9   2 0.333333 -1.27278 0.943444
Q2G2K3   6 1 0.903563 0.161558
P72358   3 0.5 -1.27278 0.943444
Q2G192   2 0.333333 -1.27278 0.943444
Q2FYX6   0 0 -1.27278 0.943444
Q2FXW0   3 0.5 -1.27278 0.943444
Q2G202   4 0.666667 -1.27278 0.943444
Q2FYW7   0 0 -1.27278 0.943444
Q2G2M0   0 0 -1.27278 0.943444
Q2FXT7   0 0 -1.27278 0.943444
Q2FX59   0 0 -1.27278 0.943444
Q2G0X2   2 0.333333 -1.27278 0.943444
Q2FWR6   0 0 -1.27278 0.943444
Q2FW22   0 0 -1.27278 0.943444
Q2FZH4   0 0 -1.27278 0.943444
Q2FYZ1   0 0 -1.27278 0.943444
Q2G2W7   2 0.333333 -1.27278 0.943444
Q2G2I4   2 0.333333 -1.27278 0.943444
Q2FZP5   1 0.166667 -1.27278 0.943444
Q2FWQ7   0 0 -1.27278 0.943444
Q2G1W9   0 0 -1.27278 0.943444
Q2FWF7   0 0 -1.27278 0.943444
Q2FYM9   1 0.166667 -1.27278 0.943444
Q2FXV0   4 0.666667 -1.27278 0.943444
Q2FWW2   2 0.333333 -1.27278 0.943444
Q2FVS2   4 0.666667 -1.27278 0.943444
Q2G007   7 1.16667 0.903563 0.161558
Q2FYA7   0 0 -1.27278 0.943444
Q2G0K0   2 0.333333 -1.27278 0.943444
Q2FXS9   1 0.166667 -1.27278 0.943444
Q2G249   0 0 -1.27278 0.943444
Q2G008   0 0 -1.27278 0.943444
Q2FZD5   3 0.5 -1.27278 0.943444
Q2FZG0   3 0.5 -1.27278 0.943444
Q2FX28   4 0.666667 -1.27278 0.943444
Q2FXI4   0 0 -1.27278 0.943444
Q2G176   4 0.666667 -1.27278 0.943444
Q2G116   0 0 -1.27278 0.943444
Q2FXF2   8 1.33333 0.903563 0.161558
Q2G260   1 0.166667 -1.27278 0.943444
Q2G213   1 0.166667 -1.27278 0.943444
Q2G173   3 0.5 -1.27278 0.943444
Q2FV71   1 0.166667 -1.27278 0.943444
Q2FWY8   4 0.666667 -1.27278 0.943444
Q2FWN3   0 0 -1.27278 0.943444
Q2FYD4   1 0.166667 -1.27278 0.943444
Q2FVQ2   0 0 -1.27278 0.943444
Q2FVK0   3 0.5 -1.27278 0.943444
Q2G285   5 0.833333 -1.27278 0.943444
Q2FZH6   3 0.5 -1.27278 0.943444
Q2FZX1   4 0.666667 -1.27278 0.943444
Q2FZ83   2 0.333333 -1.27278 0.943444
Q2G0S9   2 0.333333 -1.27278 0.943444
Q2FZH7   6 1 0.903563 0.161558
Q2FZT3   3 0.5 -1.27278 0.943444
Q2FX57   1 0.153846 -1.27278 0.943444
Q2G0B9   1 0.153846 -1.27278 0.943444
Q2FY28   1 0.153846 -1.27278 0.943444
Q2G0R5   4 0.615385 -1.27278 0.943444
Q2FZG8   0 0 -1.27278 0.943444
Q2G1X1   0 0 -1.27278 0.943444
Q2FX93   3 0.461538 -1.27278 0.943444
Q2FYU5   2 0.307692 -1.27278 0.943444
Q2FWR9   4 0.615385 -1.27278 0.943444
Q2FWS0   1 0.153846 -1.27278 0.943444
Q2G0P4   5 0.769231 -1.27278 0.943444
Q2FX50   5 0.769231 -1.27278 0.943444
Q2FZV0   0 0 -1.27278 0.943444
Q2G0S5   0 0 -1.27278 0.943444
Q2FY25   5 0.769231 -1.27278 0.943444
Q2FXG6   5 0.769231 -1.27278 0.943444
Q2FZJ7   0 0 -1.27278 0.943444
Q2G0U7   0 0 -1.27278 0.943444
Q2FZV2   3 0.461538 -1.27278 0.943444
Q2FWT8   1 0.153846 -1.27278 0.943444
Q2G0D1   3 0.461538 -1.27278 0.943444
Q2FVW5   2 0.307692 -1.27278 0.943444
Q2FY97   5 0.769231 -1.27278 0.943444
Q2FXF3   2 0.307692 -1.27278 0.943444
Q2G063   5 0.769231 -1.27278 0.943444
Q2G0U5   3 0.461538 -1.27278 0.943444
Q2G2B1   3 0.461538 -1.27278 0.943444
Q2FVE3   4 0.615385 -1.27278 0.943444
Q2FZW1   1 0.153846 -1.27278 0.943444
Q2FYK2   1 0.153846 -1.27278 0.943444
Q2FXW2   0 0 -1.27278 0.943444
Q9F0R1   3 0.461538 -1.27278 0.943444
Q2FZG3   4 0.615385 -1.27278 0.943444
Q2G2K0   2 0.307692 -1.27278 0.943444
Q2FVN4   0 0 -1.27278 0.943444
Q2FYV0   0 0 -1.27278 0.943444
Q2G0A5   2 0.307692 -1.27278 0.943444
Q2FZ03   1 0.153846 -1.27278 0.943444
Q2G1I8   0 0 -1.27278 0.943444
Q2FYX8   1 0.153846 -1.27278 0.943444
Q2FV18   5 0.769231 -1.27278 0.943444
Q2FYI7   0 0 -1.27278 0.943444
Q2G0K1   0 0 -1.27278 0.943444
Q2G2U9   5 0.769231 -1.27278 0.943444
Q2FW31   0 0 -1.27278 0.943444
Q2FVB5   3 0.461538 -1.27278 0.943444
Q2FVI8   5 0.769231 -1.27278 0.943444
Q2FZT0   0 0 -1.27278 0.943444
P48860   5 0.769231 -1.27278 0.943444
Q2FYC1   0 0 -1.27278 0.943444
Q2G286   2 0.307692 -1.27278 0.943444
Q2FXD3   0 0 -1.27278 0.943444
Q2G027   2 0.307692 -1.27278 0.943444
Q2G0T4   0 0 -1.27278 0.943444
Q2FZJ5   1 0.153846 -1.27278 0.943444
Q2FW10   0 0 -1.27278 0.943444
Q2FY91   5 0.769231 -1.27278 0.943444
Q2FVP0   1 0.153846 -1.27278 0.943444
P60070   1 0.153846 -1.27278 0.943444
Q2FWU1   5 0.769231 -1.27278 0.943444
Q2FYA3   2 0.307692 -1.27278 0.943444
Q2G0V8   4 0.615385 -1.27278 0.943444
Q2G0Z2   7 1.07692 0.903563 0.161558
Q2FZ47   4 0.615385 -1.27278 0.943444
Q2G0V9   2 0.307692 -1.27278 0.943444
Q2FZE2   0 0 -1.27278 0.943444
Q2FWB0   4 0.615385 -1.27278 0.943444
Q2G1J1   4 0.615385 -1.27278 0.943444
Q2FYQ1   2 0.307692 -1.27278 0.943444
Q2FZ45   2 0.307692 -1.27278 0.943444
Q2FYW5   4 0.615385 -1.27278 0.943444
Q2G1A0   6 0.923077 -1.27278 0.943444
Q2FZB9   5 0.769231 -1.27278 0.943444
Q2FZX2   2 0.307692 -1.27278 0.943444
Q2FZY4   3 0.461538 -1.27278 0.943444
Q2FW56   4 0.615385 -1.27278 0.943444
P0A0G6   1 0.153846 -1.27278 0.943444
Q2FW80   3 0.461538 -1.27278 0.943444
Q2G2S4   0 0 -1.27278 0.943444
Q2G2H0   0 0 -1.27278 0.943444
Q2G2E1   3 0.461538 -1.27278 0.943444
Q2G0I5   0 0 -1.27278 0.943444
Q2FWW6   7 1.07692 0.903563 0.161558
Q2G112   0 0 -1.27278 0.943444
Q2G214   2 0.307692 -1.27278 0.943444
Q2FYG2   2 0.307692 -1.27278 0.943444
Q2G0J5   2 0.307692 -1.27278 0.943444
Q2FX27   4 0.615385 -1.27278 0.943444
Q2FWV5   2 0.307692 -1.27278 0.943444
Q2FX40   1 0.153846 -1.27278 0.943444
Q2FZM5   4 0.615385 -1.27278 0.943444
Q2FXH8   7 1.07692 0.903563 0.161558
Q2FWS5   5 0.769231 -1.27278 0.943444
Q2FW13   1 0.142857 -1.27278 0.943444
Q2FY93   7 1 0.903563 0.161558
Q2FZM8   1 0.142857 -1.27278 0.943444
Q2FZV4   0 0 -1.27278 0.943444
Q2FVD4   4 0.571429 -1.27278 0.943444
Q2G0J3   5 0.714286 -1.27278 0.943444
Q2FX61   0 0 -1.27278 0.943444
Q2FVD6   3 0.428571 -1.27278 0.943444
Q2FYY7   6 0.857143 -1.27278 0.943444
Q2G0W0   3 0.428571 -1.27278 0.943444
Q2FXF7   4 0.571429 -1.27278 0.943444
Q2G191   3 0.428571 -1.27278 0.943444
Q2FYT5   2 0.285714 -1.27278 0.943444
Q2G1P0   1 0.142857 -1.27278 0.943444
Q2FVF8   2 0.285714 -1.27278 0.943444
Q2G0Y1   4 0.571429 -1.27278 0.943444
Q2FZD2   0 0 -1.27278 0.943444
Q2FZ59   2 0.285714 -1.27278 0.943444
Q2G2G1   4 0.571429 -1.27278 0.943444
Q2G0F9   0 0 -1.27278 0.943444
Q2G1J2   0 0 -1.27278 0.943444
Q2G0Q6   1 0.142857 -1.27278 0.943444
Q2FYX0   0 0 -1.27278 0.943444
Q2FZU8   0 0 -1.27278 0.943444
Q2G267   2 0.285714 -1.27278 0.943444
Q2G174   3 0.428571 -1.27278 0.943444
Q2FWC3   2 0.285714 -1.27278 0.943444
Q2FVN6   0 0 -1.27278 0.943444
Q2G2D1   2 0.285714 -1.27278 0.943444
Q2FZK9   5 0.714286 -1.27278 0.943444
Q2G2C9   3 0.428571 -1.27278 0.943444
Q2G2V8   0 0 -1.27278 0.943444
Q2FVL6   1 0.142857 -1.27278 0.943444
Q2FY45   6 0.857143 -1.27278 0.943444
Q2G2R7   0 0 -1.27278 0.943444
Q2FWD5   3 0.428571 -1.27278 0.943444
Q2FWT3   2 0.285714 -1.27278 0.943444
Q2FY92   4 0.571429 -1.27278 0.943444
Q2FZM2   2 0.285714 -1.27278 0.943444
Q2G2F0   0 0 -1.27278 0.943444
Q2FW30   4 0.571429 -1.27278 0.943444
Q2FZV9   2 0.285714 -1.27278 0.943444
Q2FVA6   0 0 -1.27278 0.943444
Q2G229   1 0.142857 -1.27278 0.943444
Q2FZZ3   0 0 -1.27278 0.943444
Q2G2F4   4 0.571429 -1.27278 0.943444
Q2FVA7   4 0.571429 -1.27278 0.943444
Q2G0R3   3 0.428571 -1.27278 0.943444
Q2G1R1   3 0.428571 -1.27278 0.943444
Q2FZ79   1 0.142857 -1.27278 0.943444
Q2FZ12   5 0.714286 -1.27278 0.943444
Q2FX39   4 0.571429 -1.27278 0.943444
Q2G186   0 0 -1.27278 0.943444
Q2FXE5   3 0.428571 -1.27278 0.943444
Q2G0A1   3 0.428571 -1.27278 0.943444
Q2G0E7   6 0.857143 -1.27278 0.943444
Q2G2V7   6 0.857143 -1.27278 0.943444
Q2FYA6   1 0.142857 -1.27278 0.943444
Q2G276   2 0.285714 -1.27278 0.943444
Q2G070   3 0.428571 -1.27278 0.943444
Q2FVZ1   7 1 0.903563 0.161558
Q2FW84   1 0.142857 -1.27278 0.943444
Q2FVY9   3 0.428571 -1.27278 0.943444
Q2FVD9   3 0.428571 -1.27278 0.943444
Q2G1T2   3 0.428571 -1.27278 0.943444
Q2G0I3   6 0.857143 -1.27278 0.943444
Q2G0E8   1 0.142857 -1.27278 0.943444
Q2FW08   1 0.142857 -1.27278 0.943444
Q2FVD8   2 0.285714 -1.27278 0.943444
Q2FXF5   2 0.285714 -1.27278 0.943444
Q2FXW1   2 0.285714 -1.27278 0.943444
Q2FW79   0 0 -1.27278 0.943444
Q2G2G0   0 0 -1.27278 0.943444
P48940   6 0.857143 -1.27278 0.943444
Q2FYL6   5 0.714286 -1.27278 0.943444
Q2FZV8   0 0 -1.27278 0.943444
Q2FYM5   4 0.571429 -1.27278 0.943444
Q2G2B6   2 0.285714 -1.27278 0.943444
Q2G1L2   0 0 -1.27278 0.943444
Q2G1V5   3 0.428571 -1.27278 0.943444
Q2FXT0   0 0 -1.27278 0.943444
Q2FY02   4 0.571429 -1.27278 0.943444
Q2FWQ4   6 0.857143 -1.27278 0.943444
Q2FYG4   6 0.857143 -1.27278 0.943444
Q2FW11   2 0.285714 -1.27278 0.943444
Q2G257   2 0.266667 -1.27278 0.943444
Q2FWJ6   2 0.266667 -1.27278 0.943444
Q2FXS8   0 0 -1.27278 0.943444
Q2FX12   3 0.4 -1.27278 0.943444
Q2FYF1   5 0.666667 -1.27278 0.943444
Q2G2E8   4 0.533333 -1.27278 0.943444
Q2FXE6   5 0.666667 -1.27278 0.943444
Q2G2C0   3 0.4 -1.27278 0.943444
Q2G1V6   3 0.4 -1.27278 0.943444
Q2FWZ4   3 0.4 -1.27278 0.943444
Q2G2V0   7 0.933333 -1.27278 0.943444
Q9ZAH6   5 0.666667 -1.27278 0.943444
Q2FVU2   0 0 -1.27278 0.943444
Q2FWI8   2 0.266667 -1.27278 0.943444
P0A0H0   0 0 -1.27278 0.943444
Q2G0C1   3 0.4 -1.27278 0.943444
Q2FXH3   2 0.266667 -1.27278 0.943444
Q2FXI6   2 0.266667 -1.27278 0.943444
Q2G1X5   2 0.266667 -1.27278 0.943444
Q2FV08   8 1.06667 0.903563 0.161558
Q2FWT7   0 0 -1.27278 0.943444
Q2G210   5 0.666667 -1.27278 0.943444
Q2FW66   2 0.266667 -1.27278 0.943444
Q2FWD0   6 0.8 -1.27278 0.943444
Q2FUQ1   0 0 -1.27278 0.943444
Q2FVI6   5 0.666667 -1.27278 0.943444
Q2FWM7   5 0.666667 -1.27278 0.943444
Q2FVN2   0 0 -1.27278 0.943444
Q2FWR2   1 0.133333 -1.27278 0.943444
Q2FYH4   3 0.4 -1.27278 0.943444
Q2FYM8   7 0.933333 -1.27278 0.943444
Q9RFJ6   5 0.666667 -1.27278 0.943444
Q2FZ42   0 0 -1.27278 0.943444
Q2FVX9   3 0.4 -1.27278 0.943444
Q2G066   0 0 -1.27278 0.943444
Q2FVM3   6 0.8 -1.27278 0.943444
Q2FWT1   0 0 -1.27278 0.943444
Q2FZB8   1 0.133333 -1.27278 0.943444
Q2FUQ8   7 0.933333 -1.27278 0.943444
Q2G2I7   0 0 -1.27278 0.943444
Q2FVF7   4 0.533333 -1.27278 0.943444
Q2FV52   4 0.533333 -1.27278 0.943444
Q2FWE3   4 0.533333 -1.27278 0.943444
Q2G144   1 0.133333 -1.27278 0.943444
Q2FXZ1   2 0.266667 -1.27278 0.943444
Q2FX34   0 0 -1.27278 0.943444
Q2FWV4   0 0 -1.27278 0.943444
Q2FZ11   2 0.266667 -1.27278 0.943444
Q2G141   4 0.533333 -1.27278 0.943444
Q2FWF5   2 0.266667 -1.27278 0.943444
Q2FV34   0 0 -1.27278 0.943444
Q2FWQ0   3 0.4 -1.27278 0.943444
Q2FV88   0 0 -1.27278 0.943444
Q2G2P0   1 0.133333 -1.27278 0.943444
Q2FYW8   2 0.266667 -1.27278 0.943444
Q2G1W1   0 0 -1.27278 0.943444
Q2FVC2   0 0 -1.27278 0.943444
Q2G0D3   3 0.4 -1.27278 0.943444
Q2FV89   0 0 -1.27278 0.943444
Q2G1U2   1 0.133333 -1.27278 0.943444
Q2FX32   4 0.533333 -1.27278 0.943444
Q2FXS7   4 0.533333 -1.27278 0.943444
Q2FVX1   5 0.666667 -1.27278 0.943444
Q2FVE0   3 0.4 -1.27278 0.943444
Q2G270   0 0 -1.27278 0.943444
Q9EYW6   0 0 -1.27278 0.943444
Q2FVB8   5 0.666667 -1.27278 0.943444
Q2FZT9   5 0.666667 -1.27278 0.943444
Q2G298   3 0.4 -1.27278 0.943444
Q2FX49   4 0.533333 -1.27278 0.943444
Q2G0Z0   4 0.533333 -1.27278 0.943444
Q2FW39   3 0.4 -1.27278 0.943444
Q2G252   2 0.266667 -1.27278 0.943444
Q2G0A3   0 0 -1.27278 0.943444
Q2FYJ7   2 0.266667 -1.27278 0.943444
Q2FWT2   2 0.266667 -1.27278 0.943444
Q2FWQ5   6 0.8 -1.27278 0.943444
Q2G2J7   1 0.133333 -1.27278 0.943444
Q2FY75   4 0.533333 -1.27278 0.943444
Q2G106   1 0.133333 -1.27278 0.943444
Q2FVY3   0 0 -1.27278 0.943444
Q2FVP9   1 0.133333 -1.27278 0.943444
Q2FW42   1 0.133333 -1.27278 0.943444
Q2FUV9   1 0.133333 -1.27278 0.943444
Q2FVR7   1 0.133333 -1.27278 0.943444
Q2FZN1   2 0.266667 -1.27278 0.943444
Q2G2Q7   0 0 -1.27278 0.943444
Q2G150   2 0.25 -1.27278 0.943444
Q2G081   1 0.125 -1.27278 0.943444
Q2FV45   2 0.25 -1.27278 0.943444
Q2FX02   1 0.125 -1.27278 0.943444
P0A0Q4   6 0.75 -1.27278 0.943444
Q2G0L9   2 0.25 -1.27278 0.943444
Q2FY04   2 0.25 -1.27278 0.943444
Q2FV48   8 1 0.903563 0.161558
Q2FW64   3 0.375 -1.27278 0.943444
Q2FX63   5 0.625 -1.27278 0.943444
Q2G1T3   2 0.25 -1.27278 0.943444
Q2G0K9   0 0 -1.27278 0.943444
Q2FZ00   5 0.625 -1.27278 0.943444
Q2FVL9   0 0 -1.27278 0.943444
Q2FW33   6 0.75 -1.27278 0.943444
Q2FWT9   2 0.25 -1.27278 0.943444
Q2FZF7   0 0 -1.27278 0.943444
Q2FWL1   4 0.5 -1.27278 0.943444
Q2FYS7   0 0 -1.27278 0.943444
Q2FZX3   0 0 -1.27278 0.943444
Q2FXR0   3 0.375 -1.27278 0.943444
Q2G2I9   0 0 -1.27278 0.943444
Q2FWN1   6 0.75 -1.27278 0.943444
Q2G297   6 0.75 -1.27278 0.943444
Q2FVA0   6 0.75 -1.27278 0.943444
Q2FXX0   0 0 -1.27278 0.943444
Q2G2P4   2 0.25 -1.27278 0.943444
Q2G0P8   7 0.875 -1.27278 0.943444
Q2FVN3   6 0.75 -1.27278 0.943444
Q2FXK7   2 0.25 -1.27278 0.943444
Q2FZF8   1 0.125 -1.27278 0.943444
Q2FWR0   0 0 -1.27278 0.943444
Q2FXL2   5 0.625 -1.27278 0.943444
Q2FWA9   4 0.5 -1.27278 0.943444
Q2G282   5 0.625 -1.27278 0.943444
Q9RQQ0   7 0.875 -1.27278 0.943444
Q2FXD7   5 0.625 -1.27278 0.943444
Q2FUY4   5 0.625 -1.27278 0.943444
Q2G2W4   7 0.875 -1.27278 0.943444
Q2FZF5   2 0.25 -1.27278 0.943444
Q2FY42   0 0 -1.27278 0.943444
Q2FUS3   3 0.375 -1.27278 0.943444
Q2G2E7   4 0.5 -1.27278 0.943444
Q2G0S6   0 0 -1.27278 0.943444
Q2G0C2   7 0.875 -1.27278 0.943444
Q2FWF8   4 0.5 -1.27278 0.943444
Q2G000   1 0.125 -1.27278 0.943444
Q2FWX2   0 0 -1.27278 0.943444
Q2FZS2   2 0.25 -1.27278 0.943444
Q2FW16   0 0 -1.27278 0.943444
Q2FZI2   4 0.5 -1.27278 0.943444
Q2G1Q5   6 0.75 -1.27278 0.943444
Q2G1A5   2 0.25 -1.27278 0.943444
Q2G0P7   7 0.875 -1.27278 0.943444
Q2FWV3   0 0 -1.27278 0.943444
Q2FW51   2 0.25 -1.27278 0.943444
Q2FVI4   1 0.125 -1.27278 0.943444
Q2FVN7   0 0 -1.27278 0.943444
Q2FWP9   0 0 -1.27278 0.943444
Q2FXT2   5 0.625 -1.27278 0.943444
P0A0F4   4 0.5 -1.27278 0.943444
Q2G126   2 0.25 -1.27278 0.943444
Q2FW82   3 0.375 -1.27278 0.943444
Q2FY44   5 0.625 -1.27278 0.943444
Q2G0N9   3 0.375 -1.27278 0.943444
Q2G0Z9   3 0.375 -1.27278 0.943444
Q2FV81   2 0.25 -1.27278 0.943444
Q2FYC4   2 0.25 -1.27278 0.943444
Q2G178   0 0 -1.27278 0.943444
Q2G079   1 0.125 -1.27278 0.943444
Q2G2B7   3 0.375 -1.27278 0.943444
Q2FVF5   2 0.25 -1.27278 0.943444
Q2G2W2   4 0.5 -1.27278 0.943444
Q2G1I2   1 0.125 -1.27278 0.943444
Q2G245   5 0.625 -1.27278 0.943444
Q2G1H7   5 0.588235 -1.27278 0.943444
Q2FWF1   0 0 -1.27278 0.943444
Q2FZZ9   6 0.705882 -1.27278 0.943444
Q2G1W3   3 0.352941 -1.27278 0.943444
Q2G204   2 0.235294 -1.27278 0.943444
Q2G1H1   2 0.235294 -1.27278 0.943444
Q2FXK3   2 0.235294 -1.27278 0.943444
Q2G2H8   5 0.588235 -1.27278 0.943444
Q2FZP9   1 0.117647 -1.27278 0.943444
Q2FWI2   3 0.352941 -1.27278 0.943444
Q2FYZ6   7 0.823529 -1.27278 0.943444
Q2FXS1   4 0.470588 -1.27278 0.943444
Q2G200   2 0.235294 -1.27278 0.943444
Q2G2L5   5 0.588235 -1.27278 0.943444
Q2FY73   6 0.705882 -1.27278 0.943444
Q2G177   6 0.705882 -1.27278 0.943444
Q2G2F9   3 0.352941 -1.27278 0.943444
Q2FV27   0 0 -1.27278 0.943444
Q2FZ56   3 0.352941 -1.27278 0.943444
Q2FVF3   4 0.470588 -1.27278 0.943444
Q2G0B6   1 0.117647 -1.27278 0.943444
Q2G2S5   3 0.352941 -1.27278 0.943444
Q2FW68   2 0.235294 -1.27278 0.943444
Q2FWX7   2 0.235294 -1.27278 0.943444
Q2FWB6   6 0.705882 -1.27278 0.943444
Q2FXA9   2 0.235294 -1.27278 0.943444
Q2FXP3   5 0.588235 -1.27278 0.943444
Q2FUX5   7 0.823529 -1.27278 0.943444
Q2FZZ4   1 0.117647 -1.27278 0.943444
Q2FX98   8 0.941176 -1.27278 0.943444
Q2FV23   0 0 -1.27278 0.943444
Q2FUR1   4 0.470588 -1.27278 0.943444
Q2FY49   6 0.705882 -1.27278 0.943444
Q2G017   0 0 -1.27278 0.943444
Q2G2K9   5 0.588235 -1.27278 0.943444
Q2G2N9   4 0.470588 -1.27278 0.943444
Q2G0E9   3 0.352941 -1.27278 0.943444
Q2FY19   5 0.588235 -1.27278 0.943444
Q2G1E3   2 0.235294 -1.27278 0.943444
Q2FW17   0 0 -1.27278 0.943444
Q2FWK9   1 0.117647 -1.27278 0.943444
Q2G2Q6   0 0 -1.27278 0.943444
Q2G2Q5   2 0.235294 -1.27278 0.943444
Q2G1U9   3 0.352941 -1.27278 0.943444
Q2G299   3 0.352941 -1.27278 0.943444
Q2FX75   0 0 -1.27278 0.943444
Q2G058   0 0 -1.27278 0.943444
Q2G0E3   0 0 -1.27278 0.943444
Q2FYK0   3 0.352941 -1.27278 0.943444
Q2G2K6   0 0 -1.27278 0.943444
Q2FYN0   0 0 -1.27278 0.943444
Q2FVK7   6 0.705882 -1.27278 0.943444
Q2FX15   3 0.352941 -1.27278 0.943444
Q2FVN9   6 0.705882 -1.27278 0.943444
Q2FWX0   5 0.588235 -1.27278 0.943444
Q2G143   5 0.588235 -1.27278 0.943444
Q2G0C7   0 0 -1.27278 0.943444
Q2G0K6   1 0.117647 -1.27278 0.943444
Q2FZZ1   6 0.705882 -1.27278 0.943444
Q2FV13   0 0 -1.27278 0.943444
Q2G128   4 0.470588 -1.27278 0.943444
Q2FXU2   0 0 -1.27278 0.943444
Q2G2R4   1 0.117647 -1.27278 0.943444
Q2FXM1   4 0.470588 -1.27278 0.943444
Q8KQR1   0 0 -1.27278 0.943444
Q2G2Q9   0 0 -1.27278 0.943444
Q2FVG9   6 0.705882 -1.27278 0.943444
Q2FV56   7 0.823529 -1.27278 0.943444
Q2FWG7   6 0.666667 -1.27278 0.943444
Q2G0T1   6 0.666667 -1.27278 0.943444
Q2FXB9   5 0.555556 -1.27278 0.943444
Q2FZP3   6 0.666667 -1.27278 0.943444
Q2FZQ2   6 0.666667 -1.27278 0.943444
Q2FXS4   5 0.555556 -1.27278 0.943444
Q2FZ21   5 0.555556 -1.27278 0.943444
Q2G2X2   3 0.333333 -1.27278 0.943444
Q2FZF6   1 0.111111 -1.27278 0.943444
Q2FYA0   2 0.222222 -1.27278 0.943444
Q2G2A9   5 0.555556 -1.27278 0.943444
Q2FYB9   5 0.555556 -1.27278 0.943444
Q2FYI4   3 0.333333 -1.27278 0.943444
Q2FYL4   3 0.333333 -1.27278 0.943444
Q2G1T0   5 0.555556 -1.27278 0.943444
Q2FXW7   3 0.333333 -1.27278 0.943444
Q2FZA1   1 0.111111 -1.27278 0.943444
Q2FY76   8 0.888889 -1.27278 0.943444
Q2FZ97   2 0.222222 -1.27278 0.943444
Q2G1I4   4 0.444444 -1.27278 0.943444
Q2FYQ6   7 0.777778 -1.27278 0.943444
Q2FXL6   4 0.444444 -1.27278 0.943444
Q2G2G6   6 0.666667 -1.27278 0.943444
Q2FVH1   6 0.666667 -1.27278 0.943444
Q2FYA8   0 0 -1.27278 0.943444
Q2G2M5   6 0.666667 -1.27278 0.943444
Q2FV99   2 0.222222 -1.27278 0.943444
Q2G105   0 0 -1.27278 0.943444
Q2FW23   4 0.444444 -1.27278 0.943444
Q2G012   0 0 -1.27278 0.943444
Q2G2V5   2 0.222222 -1.27278 0.943444
Q2FW07   4 0.444444 -1.27278 0.943444
Q2G0F2   0 0 -1.27278 0.943444
Q2FZC9   5 0.555556 -1.27278 0.943444
Q2FXE9   4 0.444444 -1.27278 0.943444
Q2FV47   2 0.222222 -1.27278 0.943444
Q2G2Q8   3 0.333333 -1.27278 0.943444
Q2FYE7   4 0.444444 -1.27278 0.943444
Q2FUT3   8 0.888889 -1.27278 0.943444
Q2G068   7 0.777778 -1.27278 0.943444
Q2G2D3   2 0.222222 -1.27278 0.943444
Q2FYK4   0 0 -1.27278 0.943444
Q2FX36   0 0 -1.27278 0.943444
Q2G0A4   4 0.444444 -1.27278 0.943444
Q2G080   3 0.333333 -1.27278 0.943444
Q2FUT1   5 0.555556 -1.27278 0.943444
Q2FYH3   4 0.444444 -1.27278 0.943444
Q2FXA7   3 0.333333 -1.27278 0.943444
Q2G2Y6   0 0 -1.27278 0.943444
Q2FY55   0 0 -1.27278 0.943444
Q2FY61   2 0.222222 -1.27278 0.943444
Q2G0E2   3 0.333333 -1.27278 0.943444
Q2FVY1   4 0.444444 -1.27278 0.943444
Q2FUV1   9 1 0.903563 0.161558
Q2FUS9   0 0 -1.27278 0.943444
Q2G1A1   1 0.111111 -1.27278 0.943444
P60639   7 0.777778 -1.27278 0.943444
Q2FZE9   0 0 -1.27278 0.943444
Q2G1I9   5 0.555556 -1.27278 0.943444
Q2FWN0   5 0.555556 -1.27278 0.943444
Q2FZE3   2 0.222222 -1.27278 0.943444
Q93Q23   9 1 0.903563 0.161558
Q2FWE9   1 0.111111 -1.27278 0.943444
Q2FUS1   5 0.555556 -1.27278 0.943444
Q2FVM5   4 0.444444 -1.27278 0.943444
Q2G2N7   6 0.666667 -1.27278 0.943444
Q2FWG0   4 0.444444 -1.27278 0.943444
Q2FXV7   7 0.777778 -1.27278 0.943444
Q2FW69   7 0.777778 -1.27278 0.943444
P0A0F8   1 0.111111 -1.27278 0.943444
Q2G055   3 0.333333 -1.27278 0.943444
Q2FV37   8 0.888889 -1.27278 0.943444
Q2G225   6 0.666667 -1.27278 0.943444
Q2FXG2   1 0.111111 -1.27278 0.943444
Q2FY87   1 0.111111 -1.27278 0.943444
Q2FWR7   0 0 -1.27278 0.943444
Q2G1U6   9 1 0.903563 0.161558
Q2G006   2 0.222222 -1.27278 0.943444
Q2G2I6   9 0.947368 -1.27278 0.943444
Q2FWS1   0 0 -1.27278 0.943444
Q2FYF5   7 0.736842 -1.27278 0.943444
Q2G0F1   8 0.842105 -1.27278 0.943444
Q2G0J2   6 0.631579 -1.27278 0.943444
Q2FXE3   5 0.526316 -1.27278 0.943444
Q2FYV8   2 0.210526 -1.27278 0.943444
Q2G1X6   3 0.315789 -1.27278 0.943444
Q2FUP5   8 0.842105 -1.27278 0.943444
Q2G1A4   4 0.421053 -1.27278 0.943444
Q2G0H9   2 0.210526 -1.27278 0.943444
Q2G0M0   3 0.315789 -1.27278 0.943444
Q2FYK6   2 0.210526 -1.27278 0.943444
Q2G023   0 0 -1.27278 0.943444
Q2G0G2   3 0.315789 -1.27278 0.943444
Q2FXC0   1 0.105263 -1.27278 0.943444
Q2FXF1   2 0.210526 -1.27278 0.943444
Q2FW00   3 0.315789 -1.27278 0.943444
Q2G1E7   7 0.736842 -1.27278 0.943444
Q2FWE7   6 0.631579 -1.27278 0.943444
Q2FY32   6 0.631579 -1.27278 0.943444
Q2FUU0   0 0 -1.27278 0.943444
Q2FVU5   3 0.315789 -1.27278 0.943444
Q2G062   6 0.631579 -1.27278 0.943444
Q2FV26   8 0.842105 -1.27278 0.943444
Q2FW97   3 0.315789 -1.27278 0.943444
Q2FZY8   7 0.736842 -1.27278 0.943444
Q2G277   7 0.736842 -1.27278 0.943444
Q2G0V1   6 0.631579 -1.27278 0.943444
Q2FWJ3   3 0.315789 -1.27278 0.943444
Q2G2J2   0 0 -1.27278 0.943444
Q2FVB0   7 0.736842 -1.27278 0.943444
Q2G278   4 0.421053 -1.27278 0.943444
Q2G107   2 0.210526 -1.27278 0.943444
P0A0M9   2 0.210526 -1.27278 0.943444
Q2G067   6 0.631579 -1.27278 0.943444
Q2FV55   0 0 -1.27278 0.943444
Q2G1L3   3 0.315789 -1.27278 0.943444
Q2G2R0   3 0.315789 -1.27278 0.943444
Q2G2T3   0 0 -1.27278 0.943444
Q2FWA8   6 0.631579 -1.27278 0.943444
Q2G056   3 0.315789 -1.27278 0.943444
Q2FWR1   8 0.842105 -1.27278 0.943444
Q2FXP9   3 0.315789 -1.27278 0.943444
Q2FZI4   6 0.631579 -1.27278 0.943444
Q2G2L7   3 0.315789 -1.27278 0.943444
Q2FVG1   6 0.631579 -1.27278 0.943444
Q2G1I7   2 0.210526 -1.27278 0.943444
Q2FVB6   6 0.631579 -1.27278 0.943444
Q2G001   3 0.315789 -1.27278 0.943444
Q2FUX3   1 0.105263 -1.27278 0.943444
Q2G1Q9   4 0.421053 -1.27278 0.943444
Q2G2S9   3 0.315789 -1.27278 0.943444
Q2FXZ8   3 0.315789 -1.27278 0.943444
Q2FZI7   2 0.210526 -1.27278 0.943444
Q2FUS6   2 0.210526 -1.27278 0.943444
Q2FUZ6   1 0.105263 -1.27278 0.943444
Q2FYQ9   7 0.736842 -1.27278 0.943444
Q2FYS8   4 0.421053 -1.27278 0.943444
Q2FYS6   7 0.736842 -1.27278 0.943444
Q2FZG6   2 0.210526 -1.27278 0.943444
Q2G1L9   7 0.736842 -1.27278 0.943444
Q2FXT3   8 0.842105 -1.27278 0.943444
Q2FZN9   3 0.315789 -1.27278 0.943444
Q2FW20   0 0 -1.27278 0.943444
Q2G0H3   3 0.315789 -1.27278 0.943444
Q2FV98   3 0.315789 -1.27278 0.943444
Q2FXR7   7 0.736842 -1.27278 0.943444
Q2G1T4   4 0.421053 -1.27278 0.943444
Q2FW38   4 0.421053 -1.27278 0.943444
Q2G2P6   5 0.526316 -1.27278 0.943444
Q2FVL7   5 0.526316 -1.27278 0.943444
Q2FVY2   1 0.105263 -1.27278 0.943444
Q2FYZ0   1 0.105263 -1.27278 0.943444
Q2FYW2   5 0.526316 -1.27278 0.943444
P60643   6 0.631579 -1.27278 0.943444
Q2G265   0 0 -1.27278 0.943444
Q2FV42   9 0.947368 -1.27278 0.943444
Q2FXN0   5 0.526316 -1.27278 0.943444
Q2G2D9   9 0.947368 -1.27278 0.943444
Q2FV75   3 0.315789 -1.27278 0.943444
Q2FYE0   7 0.736842 -1.27278 0.943444
Q2FX03   8 0.842105 -1.27278 0.943444
Q2FX89   1 0.105263 -1.27278 0.943444
Q2FX43   0 0 -1.27278 0.943444
Q2FV69   8 0.8 -1.27278 0.943444
P72360   6 0.6 -1.27278 0.943444
Q2FVQ1   3 0.3 -1.27278 0.943444
Q2FYG7   8 0.8 -1.27278 0.943444
Q2G1J8   4 0.4 -1.27278 0.943444
Q2FW77   6 0.6 -1.27278 0.943444
Q2FWI4   2 0.2 -1.27278 0.943444
Q2FX62   1 0.1 -1.27278 0.943444
Q2G0U6   2 0.2 -1.27278 0.943444
Q2G0P2   1 0.1 -1.27278 0.943444
Q2G0B8   3 0.3 -1.27278 0.943444
Q2FVL3   6 0.6 -1.27278 0.943444
Q2G1K8   9 0.9 -1.27278 0.943444
Q2G2R9   7 0.7 -1.27278 0.943444
Q2G2I3   5 0.5 -1.27278 0.943444
Q2FY56   6 0.6 -1.27278 0.943444
Q2G0B1   7 0.7 -1.27278 0.943444
Q2G1T1   3 0.3 -1.27278 0.943444
Q2FVX5   8 0.8 -1.27278 0.943444
Q2G0H8   2 0.2 -1.27278 0.943444
Q2FVT3   2 0.2 -1.27278 0.943444
Q2FWF6   1 0.1 -1.27278 0.943444
Q2FWZ6   6 0.6 -1.27278 0.943444
Q2FZ77   1 0.1 -1.27278 0.943444
Q2G0H0   2 0.2 -1.27278 0.943444
Q2G2G7   3 0.3 -1.27278 0.943444
Q2G117   4 0.4 -1.27278 0.943444
Q2FXG9   0 0 -1.27278 0.943444
Q2FWE4   3 0.3 -1.27278 0.943444
Q2FUS0   6 0.6 -1.27278 0.943444
Q2FWR3   7 0.7 -1.27278 0.943444
Q2FYA9   0 0 -1.27278 0.943444
Q2G0Y5   4 0.4 -1.27278 0.943444
Q2FZZ8   3 0.3 -1.27278 0.943444
Q2G1Z6   6 0.6 -1.27278 0.943444
Q2FX53   6 0.6 -1.27278 0.943444
Q2FZC4   0 0 -1.27278 0.943444
Q2FUS5   8 0.8 -1.27278 0.943444
Q2G1R0   3 0.3 -1.27278 0.943444
Q2G0D5   4 0.4 -1.27278 0.943444
Q2FY18   7 0.7 -1.27278 0.943444
Q2FYH8   10 1 0.903563 0.161558
Q2G1F2   2 0.2 -1.27278 0.943444
Q2G0Q5   2 0.2 -1.27278 0.943444
Q2FVR2   3 0.3 -1.27278 0.943444
Q2FZE7   1 0.1 -1.27278 0.943444
Q2G0I0   5 0.5 -1.27278 0.943444
Q2G0R1   1 0.1 -1.27278 0.943444
Q2G0L7   1 0.1 -1.27278 0.943444
Q2FWI1   5 0.5 -1.27278 0.943444
Q2G0F7   10 1 0.903563 0.161558
Q2FXY3   4 0.4 -1.27278 0.943444
P0A084   4 0.4 -1.27278 0.943444
Q2G0G5   4 0.4 -1.27278 0.943444
Q2FZE5   6 0.6 -1.27278 0.943444
Q2G0A2   8 0.8 -1.27278 0.943444
Q2FVE8   7 0.7 -1.27278 0.943444
Q2G2M8   1 0.1 -1.27278 0.943444
Q2FYH7   7 0.7 -1.27278 0.943444
Q2FVR8   2 0.2 -1.27278 0.943444
Q2FZU9   1 0.1 -1.27278 0.943444
Q2FYX7   7 0.7 -1.27278 0.943444
Q2G280   3 0.3 -1.27278 0.943444
Q2FVG5   6 0.6 -1.27278 0.943444
Q2FWX1   3 0.3 -1.27278 0.943444
Q2FVB3   6 0.6 -1.27278 0.943444
Q2G2A1   3 0.3 -1.27278 0.943444
Q2G1W7   0 0 -1.27278 0.943444
Q2FW36   9 0.9 -1.27278 0.943444
P31337   8 0.8 -1.27278 0.943444
Q2FXB8   5 0.5 -1.27278 0.943444
Q2G2F3   1 0.1 -1.27278 0.943444
Q2FYM7   4 0.4 -1.27278 0.943444
Q2FYB2   0 0 -1.27278 0.943444
Q2G2E2   6 0.571429 -1.27278 0.943444
Q2G2G9   7 0.666667 -1.27278 0.943444
Q2FVC5   1 0.0952381 -1.27278 0.943444
Q2G0T3   7 0.666667 -1.27278 0.943444
Q2G074   6 0.571429 -1.27278 0.943444
Q2G016   3 0.285714 -1.27278 0.943444
Q2G0G4   3 0.285714 -1.27278 0.943444
Q2G2K1   0 0 -1.27278 0.943444
Q2FXE1   2 0.190476 -1.27278 0.943444
Q2FWD2   1 0.0952381 -1.27278 0.943444
Q2G1Q0   0 0 -1.27278 0.943444
Q2G073   5 0.47619 -1.27278 0.943444
Q2G1T7   8 0.761905 -1.27278 0.943444
Q2FVI3   6 0.571429 -1.27278 0.943444
Q2FZ93   6 0.571429 -1.27278 0.943444
Q2FVQ7   2 0.190476 -1.27278 0.943444
Q2G2B9   5 0.47619 -1.27278 0.943444
Q2FZN5   6 0.571429 -1.27278 0.943444
Q2FY72   2 0.190476 -1.27278 0.943444
Q2G0A0   2 0.190476 -1.27278 0.943444
Q2FZQ8   7 0.666667 -1.27278 0.943444
Q2FXP1   8 0.761905 -1.27278 0.943444
P0A0B7   2 0.190476 -1.27278 0.943444
Q2FYW0   7 0.666667 -1.27278 0.943444
Q2G230   3 0.285714 -1.27278 0.943444
Q2G0H5   4 0.380952 -1.27278 0.943444
Q2G0B7   2 0.190476 -1.27278 0.943444
Q2G131   3 0.285714 -1.27278 0.943444
Q2G0Y4   4 0.380952 -1.27278 0.943444
Q2G2L0   6 0.571429 -1.27278 0.943444
Q2G101   4 0.380952 -1.27278 0.943444
Q2G036   4 0.380952 -1.27278 0.943444
Q2FXN3   6 0.571429 -1.27278 0.943444
Q2FWY2   2 0.190476 -1.27278 0.943444
Q2FXK6   7 0.666667 -1.27278 0.943444
Q2G2Y3   3 0.285714 -1.27278 0.943444
Q2G1P8   0 0 -1.27278 0.943444
Q2G0N7   0 0 -1.27278 0.943444
Q2FW43   6 0.571429 -1.27278 0.943444
Q2G2N4   9 0.857143 -1.27278 0.943444
Q2FW59   1 0.0952381 -1.27278 0.943444
Q2G1V0   4 0.380952 -1.27278 0.943444
Q2G010   1 0.0952381 -1.27278 0.943444
Q2FWJ4   9 0.857143 -1.27278 0.943444
Q2FUR3   5 0.47619 -1.27278 0.943444
Q2FXE4   5 0.47619 -1.27278 0.943444
Q2FY36   2 0.190476 -1.27278 0.943444
Q2G1Q7   1 0.0952381 -1.27278 0.943444
Q2FX09   8 0.761905 -1.27278 0.943444
Q2G0Z1   4 0.380952 -1.27278 0.943444
Q2FWJ1   4 0.380952 -1.27278 0.943444
Q2FUT4   3 0.285714 -1.27278 0.943444
Q2FYI1   2 0.190476 -1.27278 0.943444
Q2FXQ8   1 0.0952381 -1.27278 0.943444
Q2FUZ0   4 0.380952 -1.27278 0.943444
P0A086   5 0.47619 -1.27278 0.943444
Q2FZM0   4 0.380952 -1.27278 0.943444
Q2FXL3   1 0.0952381 -1.27278 0.943444
Q2G2K7   7 0.666667 -1.27278 0.943444
Q2FVL1   4 0.380952 -1.27278 0.943444
Q2FW21   0 0 -1.27278 0.943444
Q2G201   3 0.285714 -1.27278 0.943444
Q2FVV6   6 0.571429 -1.27278 0.943444
Q2FV03   1 0.0952381 -1.27278 0.943444
Q2G2T2   8 0.761905 -1.27278 0.943444
Q2FZ44   2 0.190476 -1.27278 0.943444
Q2G1N7   8 0.761905 -1.27278 0.943444
Q2G172   7 0.666667 -1.27278 0.943444
Q2G208   7 0.666667 -1.27278 0.943444
Q2FZR7   8 0.761905 -1.27278 0.943444
Q2G2K2   0 0 -1.27278 0.943444
Q2FVA4   5 0.47619 -1.27278 0.943444
Q2G0F5   6 0.571429 -1.27278 0.943444
Q2G0X0   0 0 -1.27278 0.943444
Q2FXU0   3 0.285714 -1.27278 0.943444
Q2FXX9   4 0.380952 -1.27278 0.943444
Q2G2K8   1 0.0952381 -1.27278 0.943444
Q2G0X1   2 0.181818 -1.27278 0.943444
Q2FXI8   0 0 -1.27278 0.943444
Q2G0L1   4 0.363636 -1.27278 0.943444
Q2FX07   1 0.0909091 -1.27278 0.943444
Q2G139   1 0.0909091 -1.27278 0.943444
Q2FUV5   4 0.363636 -1.27278 0.943444
Q2FVD0   2 0.181818 -1.27278 0.943444
Q2FX10   7 0.636364 -1.27278 0.943444
Q2G1W5   2 0.181818 -1.27278 0.943444
Q2G1Y7   3 0.272727 -1.27278 0.943444
Q2G190   2 0.181818 -1.27278 0.943444
Q2FV59   10 0.909091 -1.27278 0.943444
Q2FZS3   0 0 -1.27278 0.943444
Q2FX90   4 0.363636 -1.27278 0.943444
Q2FW85   5 0.454545 -1.27278 0.943444
Q2FZ65   5 0.454545 -1.27278 0.943444
Q2FXJ7   3 0.272727 -1.27278 0.943444
Q2FVW2   7 0.636364 -1.27278 0.943444
Q2G0H4   4 0.363636 -1.27278 0.943444
Q2FVV4   5 0.454545 -1.27278 0.943444
Q2FUR9   6 0.545455 -1.27278 0.943444
Q2FW06   3 0.272727 -1.27278 0.943444
Q2FY84   4 0.363636 -1.27278 0.943444
Q2G132   3 0.272727 -1.27278 0.943444
Q2G0C9   1 0.0909091 -1.27278 0.943444
Q2G2N1   9 0.818182 -1.27278 0.943444
Q2FVF2   5 0.454545 -1.27278 0.943444
Q2FZ30   9 0.818182 -1.27278 0.943444
Q2FXX8   0 0 -1.27278 0.943444
Q2FZX6   5 0.454545 -1.27278 0.943444
Q2G1Z2   6 0.545455 -1.27278 0.943444
Q2G0G7   4 0.363636 -1.27278 0.943444
Q2FV53   2 0.181818 -1.27278 0.943444
Q2FV28   6 0.545455 -1.27278 0.943444
Q2G097   3 0.272727 -1.27278 0.943444
Q2FZC5   1 0.0909091 -1.27278 0.943444
Q2FY77   8 0.727273 -1.27278 0.943444
Q2FVA9   2 0.181818 -1.27278 0.943444
Q2G2W5   0 0 -1.27278 0.943444
Q2FX97   8 0.727273 -1.27278 0.943444
Q2G1F3   3 0.272727 -1.27278 0.943444
Q2FYU1   4 0.363636 -1.27278 0.943444
Q2FUP6   11 1 0.903563 0.161558
Q2G2U7   6 0.545455 -1.27278 0.943444
Q2FY09   4 0.363636 -1.27278 0.943444
Q2G1J6   5 0.454545 -1.27278 0.943444
Q2G059   6 0.545455 -1.27278 0.943444
Q2FVK5   8 0.727273 -1.27278 0.943444
Q2G0H7   2 0.181818 -1.27278 0.943444
Q2FWN2   7 0.636364 -1.27278 0.943444
Q2FYV7   2 0.181818 -1.27278 0.943444
Q2G236   8 0.727273 -1.27278 0.943444
Q2FZR6   8 0.727273 -1.27278 0.943444
Q2G1P9   0 0 -1.27278 0.943444
Q2G0R9   2 0.181818 -1.27278 0.943444
Q2FUZ9   5 0.454545 -1.27278 0.943444
Q2FVP2   2 0.181818 -1.27278 0.943444
Q2FXC8   0 0 -1.27278 0.943444
Q2FVC4   1 0.0909091 -1.27278 0.943444
Q2FZ29   3 0.272727 -1.27278 0.943444
Q2FYR8   1 0.0869565 -1.27278 0.943444
Q2FY23   1 0.0869565 -1.27278 0.943444
Q2G0D4   8 0.695652 -1.27278 0.943444
Q2FZ38   7 0.608696 -1.27278 0.943444
Q2FXH1   3 0.26087 -1.27278 0.943444
Q2FXZ9   10 0.869565 -1.27278 0.943444
Q2G1V3   5 0.434783 -1.27278 0.943444
Q2FVZ0   4 0.347826 -1.27278 0.943444
Q2FV95   7 0.608696 -1.27278 0.943444
Q2G196   5 0.434783 -1.27278 0.943444
Q2FZ61   3 0.26087 -1.27278 0.943444
Q2FW27   6 0.521739 -1.27278 0.943444
Q2FWH2   8 0.695652 -1.27278 0.943444
Q2FZQ9   8 0.695652 -1.27278 0.943444
Q2FWQ9   4 0.347826 -1.27278 0.943444
Q2G1N5   6 0.521739 -1.27278 0.943444
Q2FZP8   8 0.695652 -1.27278 0.943444
Q2FXC2   1 0.0869565 -1.27278 0.943444
Q2G0X9   0 0 -1.27278 0.943444
Q2FX08   3 0.26087 -1.27278 0.943444
Q2FUV2   5 0.434783 -1.27278 0.943444
Q2FZT8   1 0.0869565 -1.27278 0.943444
Q2G2N2   9 0.782609 -1.27278 0.943444
Q2G0M1   5 0.434783 -1.27278 0.943444
Q2FVX8   3 0.26087 -1.27278 0.943444
Q2G220   2 0.173913 -1.27278 0.943444
Q2FW37   4 0.347826 -1.27278 0.943444
Q2G203   6 0.521739 -1.27278 0.943444
Q2FY89   7 0.608696 -1.27278 0.943444
Q2G1K7   10 0.869565 -1.27278 0.943444
Q2G013   6 0.521739 -1.27278 0.943444
Q2FV91   4 0.347826 -1.27278 0.943444
Q2FW92   5 0.434783 -1.27278 0.943444
Q2G1U5   10 0.869565 -1.27278 0.943444
Q2G2A6   7 0.608696 -1.27278 0.943444
Q2G0G9   3 0.26087 -1.27278 0.943444
P0A088   0 0 -1.27278 0.943444
Q2G0B4   4 0.347826 -1.27278 0.943444
Q2G0X7   0 0 -1.27278 0.943444
Q2G0S0   0 0 -1.27278 0.943444
Q2FW12   4 0.347826 -1.27278 0.943444
Q2G0J7   4 0.347826 -1.27278 0.943444
Q2FW76   7 0.608696 -1.27278 0.943444
Q2G1Z7   5 0.434783 -1.27278 0.943444
Q2G2S1   4 0.347826 -1.27278 0.943444
Q2G1B1   8 0.695652 -1.27278 0.943444
Q2FVP3   7 0.608696 -1.27278 0.943444
Q2G1V1   4 0.347826 -1.27278 0.943444
Q2G1H8   6 0.521739 -1.27278 0.943444
Q2G149   5 0.434783 -1.27278 0.943444
Q2FXC7   0 0 -1.27278 0.943444
Q2G019   2 0.173913 -1.27278 0.943444
Q2FWL6   5 0.434783 -1.27278 0.943444
Q2G199   4 0.347826 -1.27278 0.943444
Q2FY41   0 0 -1.27278 0.943444
Q2FX33   4 0.347826 -1.27278 0.943444
Q2G181   4 0.347826 -1.27278 0.943444
Q2FVT1   8 0.695652 -1.27278 0.943444
Q2G0Z5   6 0.521739 -1.27278 0.943444
Q2FZC7   6 0.521739 -1.27278 0.943444
Q2G1U0   3 0.26087 -1.27278 0.943444
Q2FW18   5 0.434783 -1.27278 0.943444
Q2G0H1   3 0.26087 -1.27278 0.943444
Q2FX22   5 0.434783 -1.27278 0.943444
Q2G157   3 0.26087 -1.27278 0.943444
Q2G2J5   9 0.782609 -1.27278 0.943444
Q2FZH9   8 0.695652 -1.27278 0.943444
Q2FZA6   5 0.434783 -1.27278 0.943444
Q2G1N6   7 0.608696 -1.27278 0.943444
Q2FVR4   6 0.521739 -1.27278 0.943444
Q2FY13   6 0.521739 -1.27278 0.943444
Q2G025   5 0.434783 -1.27278 0.943444
Q2FV36   7 0.608696 -1.27278 0.943444
Q2G0W9   0 0 -1.27278 0.943444
Q2G0L0   5 0.434783 -1.27278 0.943444
Q2FUR2   3 0.26087 -1.27278 0.943444
Q2FVJ9   4 0.347826 -1.27278 0.943444
Q2G1S8   3 0.25 -1.27278 0.943444
Q2FVJ5   4 0.333333 -1.27278 0.943444
Q2FZ39   10 0.833333 -1.27278 0.943444
Q2FWP6   8 0.666667 -1.27278 0.943444
Q2FVB4   8 0.666667 -1.27278 0.943444
Q2G0V7   4 0.333333 -1.27278 0.943444
Q2FUV4   3 0.25 -1.27278 0.943444
Q2FYG5   2 0.166667 -1.27278 0.943444
Q2FW71   5 0.416667 -1.27278 0.943444
Q2FZB1   0 0 -1.27278 0.943444
Q2G0Y9   1 0.0833333 -1.27278 0.943444
Q2G0X4   2 0.166667 -1.27278 0.943444
Q2FZL2   0 0 -1.27278 0.943444
Q2FVS1   2 0.166667 -1.27278 0.943444
Q2G099   2 0.166667 -1.27278 0.943444
Q2FZN0   3 0.25 -1.27278 0.943444
Q2FZ50   9 0.75 -1.27278 0.943444
Q2G0X8   2 0.166667 -1.27278 0.943444
Q2G167   3 0.25 -1.27278 0.943444
Q2G086   4 0.333333 -1.27278 0.943444
Q2G0D0   8 0.666667 -1.27278 0.943444
Q2FWG3   3 0.25 -1.27278 0.943444
Q2G228   3 0.25 -1.27278 0.943444
Q2FWW8   5 0.416667 -1.27278 0.943444
Q2FYL0   0 0 -1.27278 0.943444
Q2FXX2   4 0.333333 -1.27278 0.943444
Q2G0C4   5 0.416667 -1.27278 0.943444
Q2FZA2   7 0.583333 -1.27278 0.943444
Q2FWL0   1 0.0833333 -1.27278 0.943444
Q2FUY9   3 0.25 -1.27278 0.943444
Q2G0T8   8 0.666667 -1.27278 0.943444
Q2FWK0   7 0.583333 -1.27278 0.943444
Q2G0D9   6 0.5 -1.27278 0.943444
Q2FZF3   0 0 -1.27278 0.943444
Q2FZ17   9 0.75 -1.27278 0.943444
Q2G0T6   3 0.25 -1.27278 0.943444
Q2G140   5 0.416667 -1.27278 0.943444
Q2G2F2   7 0.583333 -1.27278 0.943444
Q2FXG0   2 0.166667 -1.27278 0.943444
Q2FWR4   4 0.333333 -1.27278 0.943444
Q2G195   7 0.583333 -1.27278 0.943444
Q2FVY4   3 0.25 -1.27278 0.943444
Q2G1I6   5 0.416667 -1.27278 0.943444
Q2FVD5   0 0 -1.27278 0.943444
Q2FZM1   6 0.5 -1.27278 0.943444
Q2FVG0   4 0.333333 -1.27278 0.943444
Q2FZM7   4 0.333333 -1.27278 0.943444
Q2FZB2   0 0 -1.27278 0.943444
Q2G287   6 0.5 -1.27278 0.943444
Q2FWG4   6 0.5 -1.27278 0.943444
Q2G2B3   8 0.666667 -1.27278 0.943444
Q2FY48   5 0.416667 -1.27278 0.943444
Q9ZNI1   4 0.333333 -1.27278 0.943444
Q2FV94   7 0.583333 -1.27278 0.943444
Q2G2X5   6 0.5 -1.27278 0.943444
Q2FVX6   3 0.25 -1.27278 0.943444
Q2G060   6 0.5 -1.27278 0.943444
Q2FVG2   5 0.416667 -1.27278 0.943444
Q2G1Q1   2 0.166667 -1.27278 0.943444
Q2G1F1   2 0.166667 -1.27278 0.943444
Q2FXC5   0 0 -1.27278 0.943444
Q2G2B0   9 0.75 -1.27278 0.943444
Q2FXR6   8 0.666667 -1.27278 0.943444
Q2FXE0   8 0.666667 -1.27278 0.943444
Q2FUY3   5 0.416667 -1.27278 0.943444
Q2G1S6   2 0.166667 -1.27278 0.943444
Q2FVE9   8 0.666667 -1.27278 0.943444
Q2FVU7   5 0.416667 -1.27278 0.943444
Q2FVM7   6 0.5 -1.27278 0.943444
Q2FVU6   5 0.416667 -1.27278 0.943444
Q2FVA1   4 0.333333 -1.27278 0.943444
Q2FWB8   3 0.25 -1.27278 0.943444
Q2FYR5   0 0 -1.27278 0.943444
Q2G261   7 0.583333 -1.27278 0.943444
Q2G264   4 0.333333 -1.27278 0.943444
Q2G0U4   4 0.333333 -1.27278 0.943444
Q2G226   6 0.5 -1.27278 0.943444
Q2FZT7   0 0 -1.27278 0.943444
Q2FXJ4   11 0.916667 -1.27278 0.943444
Q2G047   6 0.5 -1.27278 0.943444
Q2FWD9   0 0 -1.27278 0.943444
Q2FZH2   6 0.5 -1.27278 0.943444
Q2G044   7 0.583333 -1.27278 0.943444
Q2FVZ8   5 0.416667 -1.27278 0.943444
Q2G1C5   6 0.5 -1.27278 0.943444
Q2G1Z1   9 0.75 -1.27278 0.943444
Q2G135   1 0.0833333 -1.27278 0.943444
Q2FVE5   3 0.25 -1.27278 0.943444
Q2FZ70   2 0.166667 -1.27278 0.943444
Q2G2A0   2 0.166667 -1.27278 0.943444
Q2G224   4 0.32 -1.27278 0.943444
P0A0K3   3 0.24 -1.27278 0.943444
Q2G1A8   4 0.32 -1.27278 0.943444
Q2G1P5   5 0.4 -1.27278 0.943444
Q2FV93   7 0.56 -1.27278 0.943444
Q2FXC4   0 0 -1.27278 0.943444
Q2FY74   11 0.88 -1.27278 0.943444
Q2G1M1   2 0.16 -1.27278 0.943444
Q9EZ11   1 0.08 -1.27278 0.943444
Q2FZB3   0 0 -1.27278 0.943444
Q2G1V2   4 0.32 -1.27278 0.943444
Q2FVM8   6 0.48 -1.27278 0.943444
Q2FVR1   5 0.4 -1.27278 0.943444
Q2FXC3   0 0 -1.27278 0.943444
Q2FUV6   1 0.08 -1.27278 0.943444
Q2G1D7   3 0.24 -1.27278 0.943444
Q2FXR2   2 0.16 -1.27278 0.943444
Q2FW83   5 0.4 -1.27278 0.943444
Q2G2X7   0 0 -1.27278 0.943444
Q2FVM4   7 0.56 -1.27278 0.943444
P0A0J3   8 0.64 -1.27278 0.943444
Q2G2L8   6 0.48 -1.27278 0.943444
Q2FZ27   5 0.4 -1.27278 0.943444
Q2FZ53   4 0.32 -1.27278 0.943444
Q2G154   6 0.48 -1.27278 0.943444
Q2FZS4   4 0.32 -1.27278 0.943444
Q2FYQ5   9 0.72 -1.27278 0.943444
Q2FZL6   6 0.48 -1.27278 0.943444
Q2FWB9   3 0.24 -1.27278 0.943444
Q2FUQ4   7 0.56 -1.27278 0.943444
Q2G293   3 0.24 -1.27278 0.943444
Q2FZS5   2 0.16 -1.27278 0.943444
Q2FYP9   8 0.64 -1.27278 0.943444
Q2G0K7   7 0.56 -1.27278 0.943444
Q2FVV2   9 0.72 -1.27278 0.943444
Q2FVN0   6 0.48 -1.27278 0.943444
Q2FX00   2 0.16 -1.27278 0.943444
Q2G1I0   4 0.32 -1.27278 0.943444
Q2FXI2   4 0.32 -1.27278 0.943444
Q2G2X1   9 0.72 -1.27278 0.943444
Q2FYG6   10 0.8 -1.27278 0.943444
Q2FXH0   4 0.32 -1.27278 0.943444
Q2FXU7   5 0.4 -1.27278 0.943444
Q2G170   5 0.4 -1.27278 0.943444
Q2FVQ9   4 0.32 -1.27278 0.943444
Q2FWV2   2 0.16 -1.27278 0.943444
Q2FVI5   4 0.32 -1.27278 0.943444
Q2FUW0   3 0.24 -1.27278 0.943444
Q2FXB7   6 0.48 -1.27278 0.943444
Q2G0J8   5 0.4 -1.27278 0.943444
Q2FXB5   3 0.24 -1.27278 0.943444
Q2FYE9   8 0.64 -1.27278 0.943444
Q2FVE2   6 0.48 -1.27278 0.943444
Q2G2V6   4 0.32 -1.27278 0.943444
O08387   8 0.64 -1.27278 0.943444
Q2FZ14   2 0.16 -1.27278 0.943444
Q2FXW3   4 0.32 -1.27278 0.943444
Q2FYQ8   5 0.4 -1.27278 0.943444
Q2G2D6   4 0.32 -1.27278 0.943444
Q2G2T7   5 0.4 -1.27278 0.943444
Q2FYP8   8 0.64 -1.27278 0.943444
Q2FZ25   9 0.72 -1.27278 0.943444
Q2FY65   6 0.48 -1.27278 0.943444
Q2G2T1   7 0.56 -1.27278 0.943444
Q2G1N0   4 0.32 -1.27278 0.943444
Q2G110   10 0.8 -1.27278 0.943444
Q2G1E1   10 0.8 -1.27278 0.943444
Q2G2F1   8 0.64 -1.27278 0.943444
Q2FXE8   6 0.48 -1.27278 0.943444
Q2FZ06   0 0 -1.27278 0.943444
Q2FVH2   6 0.48 -1.27278 0.943444
Q2FYV6   5 0.4 -1.27278 0.943444
Q2FZJ3   1 0.0769231 -1.27278 0.943444
Q2G095   5 0.384615 -1.27278 0.943444
Q2G2Y0   0 0 -1.27278 0.943444
Q2G2W3   2 0.153846 -1.27278 0.943444
Q2FY07   5 0.384615 -1.27278 0.943444
Q2FXW8   4 0.307692 -1.27278 0.943444
Q2FUR6   5 0.384615 -1.27278 0.943444
Q2FVW6   7 0.538462 -1.27278 0.943444
Q2G1X0   0 0 -1.27278 0.943444
Q2G1F6   8 0.615385 -1.27278 0.943444
Q2FVK8   5 0.384615 -1.27278 0.943444
Q2G158   10 0.769231 -1.27278 0.943444
Q2G118   7 0.538462 -1.27278 0.943444
Q2G077   5 0.384615 -1.27278 0.943444
Q2G0E0   5 0.384615 -1.27278 0.943444
Q2G263   10 0.769231 -1.27278 0.943444
Q2FUU1   3 0.230769 -1.27278 0.943444
Q2G1X7   1 0.0769231 -1.27278 0.943444
Q2G1C0   5 0.384615 -1.27278 0.943444
Q2FVB9   7 0.538462 -1.27278 0.943444
Q2G273   2 0.153846 -1.27278 0.943444
Q53726   2 0.153846 -1.27278 0.943444
Q2G2W9   6 0.461538 -1.27278 0.943444
Q2FZ22   5 0.384615 -1.27278 0.943444
Q2G2U1   5 0.384615 -1.27278 0.943444
Q2FXW6   3 0.230769 -1.27278 0.943444
Q2G0P9   6 0.461538 -1.27278 0.943444
Q2FYE3   2 0.153846 -1.27278 0.943444
Q2FXU3   3 0.230769 -1.27278 0.943444
Q2G052   6 0.461538 -1.27278 0.943444
Q2FZM6   5 0.384615 -1.27278 0.943444
Q2FX25   7 0.538462 -1.27278 0.943444
Q2FX05   4 0.307692 -1.27278 0.943444
Q2G1P2   5 0.384615 -1.27278 0.943444
Q2G2C4   5 0.384615 -1.27278 0.943444
Q2G165   7 0.538462 -1.27278 0.943444
Q2FXK8   6 0.461538 -1.27278 0.943444
Q2FWP1   1 0.0769231 -1.27278 0.943444
Q2FVU1   8 0.615385 -1.27278 0.943444
Q2FZ78   3 0.230769 -1.27278 0.943444
Q2G0P0   7 0.538462 -1.27278 0.943444
Q2FXX3   8 0.615385 -1.27278 0.943444
Q2FVX2   6 0.461538 -1.27278 0.943444
Q2G0Q7   3 0.230769 -1.27278 0.943444
Q2FXS6   2 0.153846 -1.27278 0.943444
Q2FUZ1   6 0.461538 -1.27278 0.943444
Q2FZ87   5 0.384615 -1.27278 0.943444
Q2FXF4   10 0.769231 -1.27278 0.943444
Q2G1G4   7 0.538462 -1.27278 0.943444
Q2FWE6   2 0.153846 -1.27278 0.943444
Q2G2U2   6 0.461538 -1.27278 0.943444
Q2FY17   8 0.615385 -1.27278 0.943444
Q2FVU3   10 0.769231 -1.27278 0.943444
Q2FVK1   0 0 -1.27278 0.943444
Q2G0K5   5 0.384615 -1.27278 0.943444
Q2G2X8   2 0.153846 -1.27278 0.943444
Q2FYZ7   1 0.0769231 -1.27278 0.943444
Q2FWG1   5 0.384615 -1.27278 0.943444
Q2G1Q6   7 0.538462 -1.27278 0.943444
Q2G2X9   3 0.230769 -1.27278 0.943444
Q2FWN9   0 0 -1.27278 0.943444
Q2FYZ2   6 0.461538 -1.27278 0.943444
Q2FZJ1   2 0.153846 -1.27278 0.943444
Q2G002   2 0.153846 -1.27278 0.943444
Q2FVL4   5 0.384615 -1.27278 0.943444
Q2G2M7   3 0.230769 -1.27278 0.943444
Q2FWH6   4 0.307692 -1.27278 0.943444
Q2FXQ3   4 0.307692 -1.27278 0.943444
Q2G129   10 0.769231 -1.27278 0.943444
Q7BHL7   6 0.461538 -1.27278 0.943444
Q2FZ71   6 0.461538 -1.27278 0.943444
Q2FZ88   2 0.148148 -1.27278 0.943444
Q2FV22   7 0.518519 -1.27278 0.943444
Q2FYM3   2 0.148148 -1.27278 0.943444
Q2FY06   5 0.37037 -1.27278 0.943444
Q2FXB0   0 0 -1.27278 0.943444
Q2FX87   5 0.37037 -1.27278 0.943444
Q2FZ33   5 0.37037 -1.27278 0.943444
Q2G0J1   7 0.518519 -1.27278 0.943444
Q2FUT7   5 0.37037 -1.27278 0.943444
Q2FZH1   6 0.444444 -1.27278 0.943444
Q2FVX3   3 0.222222 -1.27278 0.943444
Q2FWC6   5 0.37037 -1.27278 0.943444
Q2FXN6   4 0.296296 -1.27278 0.943444
Q2FY79   6 0.444444 -1.27278 0.943444
Q2FZ23   9 0.666667 -1.27278 0.943444
Q2FVF1   6 0.444444 -1.27278 0.943444
Q2FWM5   7 0.518519 -1.27278 0.943444
Q2G061   8 0.592593 -1.27278 0.943444
Q2FWL7   7 0.518519 -1.27278 0.943444
Q2FVK3   0 0 -1.27278 0.943444
Q2FX19   7 0.518519 -1.27278 0.943444
Q2G2U6   3 0.222222 -1.27278 0.943444
Q2G1S5   0 0 -1.27278 0.943444
Q2FVS9   4 0.296296 -1.27278 0.943444
Q2G1M7   6 0.444444 -1.27278 0.943444
Q2FW50   4 0.296296 -1.27278 0.943444
Q2G2L1   6 0.444444 -1.27278 0.943444
Q2FWB1   4 0.296296 -1.27278 0.943444
Q2FXA8   3 0.222222 -1.27278 0.943444
Q2FV20   7 0.518519 -1.27278 0.943444
Q2FUY1   8 0.592593 -1.27278 0.943444
Q2FYJ1   10 0.740741 -1.27278 0.943444
Q2G043   2 0.148148 -1.27278 0.943444
Q2FZ43   5 0.37037 -1.27278 0.943444
Q9KJN4   6 0.444444 -1.27278 0.943444
Q2G194   8 0.592593 -1.27278 0.943444
Q2G0F0   7 0.518519 -1.27278 0.943444
Q2G2G2   3 0.222222 -1.27278 0.943444
Q2G0I8   6 0.444444 -1.27278 0.943444
Q2FXG5   5 0.37037 -1.27278 0.943444
Q2G2S6   9 0.666667 -1.27278 0.943444
Q53700   6 0.444444 -1.27278 0.943444
Q2G0D8   5 0.37037 -1.27278 0.943444
P60430   0 0 -1.27278 0.943444
Q2FV41   3 0.222222 -1.27278 0.943444
Q2FXZ5   5 0.37037 -1.27278 0.943444
Q2FZL0   8 0.592593 -1.27278 0.943444
Q2FY99   9 0.666667 -1.27278 0.943444
Q2FX95   5 0.37037 -1.27278 0.943444
Q2FYR6   5 0.37037 -1.27278 0.943444
Q2FUW2   9 0.666667 -1.27278 0.943444
Q2FVL2   6 0.444444 -1.27278 0.943444
Q2G2L4   7 0.518519 -1.27278 0.943444
Q2FXB1   0 0 -1.27278 0.943444
Q2FZY7   6 0.444444 -1.27278 0.943444
Q2FVN1   5 0.37037 -1.27278 0.943444
Q2G1S1   7 0.518519 -1.27278 0.943444
Q2FXK4   3 0.222222 -1.27278 0.943444
Q2FXM6   3 0.222222 -1.27278 0.943444
Q2FZJ6   5 0.37037 -1.27278 0.943444
Q2FVT4   8 0.592593 -1.27278 0.943444
Q2FYW1   3 0.222222 -1.27278 0.943444
Q2FYZ3   3 0.222222 -1.27278 0.943444
Q2FXX5   2 0.148148 -1.27278 0.943444
Q2FWM4   2 0.148148 -1.27278 0.943444
Q2G2L3   5 0.37037 -1.27278 0.943444
Q2FYR3   7 0.518519 -1.27278 0.943444
Q2G0I9   5 0.37037 -1.27278 0.943444
Q2G0M2   7 0.518519 -1.27278 0.943444
Q2G272   1 0.0740741 -1.27278 0.943444
Q2FXL4   6 0.444444 -1.27278 0.943444
Q2G0U9   9 0.666667 -1.27278 0.943444
Q2FVE4   0 0 -1.27278 0.943444
Q2FVC6   7 0.518519 -1.27278 0.943444
Q2FV19   4 0.296296 -1.27278 0.943444
Q2G0S8   8 0.592593 -1.27278 0.943444
Q2G2G3   8 0.592593 -1.27278 0.943444
Q2G2X0   5 0.357143 -1.27278 0.943444
Q2G0F3   6 0.428571 -1.27278 0.943444
Q2G037   4 0.285714 -1.27278 0.943444
Q2G1G6   6 0.428571 -1.27278 0.943444
Q2FWP0   0 0 -1.27278 0.943444
Q2FY29   2 0.142857 -1.27278 0.943444
Q2FXQ4   10 0.714286 -1.27278 0.943444
Q2G0S7   8 0.571429 -1.27278 0.943444
Q2FZX7   4 0.285714 -1.27278 0.943444
Q2G0E6   8 0.571429 -1.27278 0.943444
Q2FY37   8 0.571429 -1.27278 0.943444
Q2FYQ0   5 0.357143 -1.27278 0.943444
Q2FUV3   6 0.428571 -1.27278 0.943444
Q2FYV2   7 0.5 -1.27278 0.943444
Q2FVS4   8 0.571429 -1.27278 0.943444
Q2G2M3   4 0.285714 -1.27278 0.943444
Q2FVM6   4 0.285714 -1.27278 0.943444
Q2G292   8 0.571429 -1.27278 0.943444
Q2FXH7   4 0.285714 -1.27278 0.943444
Q2FYQ7   6 0.428571 -1.27278 0.943444
Q2FWG2   6 0.428571 -1.27278 0.943444
Q2G159   6 0.428571 -1.27278 0.943444
Q2FX96   6 0.428571 -1.27278 0.943444
Q2FV83   7 0.5 -1.27278 0.943444
Q2G2D8   4 0.285714 -1.27278 0.943444
Q2FYJ4   7 0.5 -1.27278 0.943444
Q2G1E8   7 0.5 -1.27278 0.943444
Q2FVK2   0 0 -1.27278 0.943444
Q2FZP1   8 0.571429 -1.27278 0.943444
Q2FXI0   5 0.357143 -1.27278 0.943444
Q2G134   6 0.428571 -1.27278 0.943444
Q2FZZ6   3 0.214286 -1.27278 0.943444
Q2G1Z3   7 0.5 -1.27278 0.943444
Q2G030   5 0.357143 -1.27278 0.943444
Q2FV21   5 0.357143 -1.27278 0.943444
Q9RQP6   5 0.357143 -1.27278 0.943444
Q2FZ62   4 0.285714 -1.27278 0.943444
Q2FZQ7   10 0.714286 -1.27278 0.943444
Q2G0F4   6 0.428571 -1.27278 0.943444
Q2FWE0   8 0.571429 -1.27278 0.943444
Q2FVS0   9 0.642857 -1.27278 0.943444
Q2FUT6   7 0.5 -1.27278 0.943444
Q2FUQ5   8 0.571429 -1.27278 0.943444
Q2FZJ9   5 0.357143 -1.27278 0.943444
Q2FY81   4 0.285714 -1.27278 0.943444
Q2G0K8   2 0.142857 -1.27278 0.943444
Q2G262   9 0.642857 -1.27278 0.943444
Q2G0E1   6 0.428571 -1.27278 0.943444
Q2FWD3   6 0.428571 -1.27278 0.943444
Q2FXA4   4 0.285714 -1.27278 0.943444
Q2FVF0   6 0.428571 -1.27278 0.943444
Q2FWW9   6 0.428571 -1.27278 0.943444
Q2FZ54   7 0.5 -1.27278 0.943444
P0A0J0   8 0.571429 -1.27278 0.943444
Q2G1G1   9 0.642857 -1.27278 0.943444
Q2FWA1   7 0.5 -1.27278 0.943444
Q2FXN1   5 0.357143 -1.27278 0.943444
Q2G2T4   8 0.571429 -1.27278 0.943444
Q2FZW9   6 0.428571 -1.27278 0.943444
Q2FV90   3 0.214286 -1.27278 0.943444
Q2FWB3   3 0.214286 -1.27278 0.943444
Q2G0Q0   3 0.214286 -1.27278 0.943444
Q2FY10   7 0.5 -1.27278 0.943444
Q2FXM0   2 0.142857 -1.27278 0.943444
Q2G1S2   3 0.214286 -1.27278 0.943444
Q2FXY5   10 0.689655 -1.27278 0.943444
Q2FXV3   6 0.413793 -1.27278 0.943444
Q2FXG3   7 0.482759 -1.27278 0.943444
Q2FVA8   2 0.137931 -1.27278 0.943444
Q2G2C2   6 0.413793 -1.27278 0.943444
Q2FYU2   5 0.344828 -1.27278 0.943444
Q2FYK5   8 0.551724 -1.27278 0.943444
Q2FW35   8 0.551724 -1.27278 0.943444
Q2FY52   6 0.413793 -1.27278 0.943444
Q9RQP9   7 0.482759 -1.27278 0.943444
Q2G039   4 0.275862 -1.27278 0.943444
Q2G1E4   5 0.344828 -1.27278 0.943444
Q2G0B0   7 0.482759 -1.27278 0.943444
Q2FXI7   6 0.413793 -1.27278 0.943444
Q2FWN7   6 0.413793 -1.27278 0.943444
Q2FV66   6 0.413793 -1.27278 0.943444
Q2FYJ5   5 0.344828 -1.27278 0.943444
Q2FYC9   0 0 -1.27278 0.943444
Q2FZC6   6 0.413793 -1.27278 0.943444
Q2FXW4   5 0.344828 -1.27278 0.943444
Q2FXI1   6 0.413793 -1.27278 0.943444
Q2FZF9   7 0.482759 -1.27278 0.943444
Q2G171   10 0.689655 -1.27278 0.943444
Q2G2P8   5 0.344828 -1.27278 0.943444
Q2G2V9   8 0.551724 -1.27278 0.943444
Q2FV31   6 0.413793 -1.27278 0.943444
Q9KJN3   2 0.137931 -1.27278 0.943444
Q2FZV5   8 0.551724 -1.27278 0.943444
Q2FWC4   7 0.482759 -1.27278 0.943444
Q2FYT0   8 0.551724 -1.27278 0.943444
Q2G145   8 0.551724 -1.27278 0.943444
Q2G0J0   11 0.758621 -1.27278 0.943444
Q2FZQ3   0 0 -1.27278 0.943444
Q2FYE5   5 0.344828 -1.27278 0.943444
Q2FWN5   8 0.551724 -1.27278 0.943444
Q2FY24   9 0.62069 -1.27278 0.943444
Q2FVW7   3 0.206897 -1.27278 0.943444
Q2FZ91   7 0.482759 -1.27278 0.943444
Q2FWL2   6 0.413793 -1.27278 0.943444
Q2FZQ6   3 0.206897 -1.27278 0.943444
P02976   8 0.551724 -1.27278 0.943444
Q2G0R7   9 0.62069 -1.27278 0.943444
Q2FUU2   3 0.206897 -1.27278 0.943444
Q2FZG1   7 0.482759 -1.27278 0.943444
Q2G0Z4   8 0.551724 -1.27278 0.943444
Q2FZ81   1 0.0689655 -1.27278 0.943444
Q2G2J8   7 0.482759 -1.27278 0.943444
Q2FZD7   8 0.551724 -1.27278 0.943444
Q2G288   8 0.551724 -1.27278 0.943444
Q2FW52   5 0.344828 -1.27278 0.943444
Q2FVX4   4 0.275862 -1.27278 0.943444
Q2FVN5   9 0.62069 -1.27278 0.943444
Q2FY88   8 0.551724 -1.27278 0.943444
Q2FWC9   4 0.275862 -1.27278 0.943444
Q2FZS7   9 0.62069 -1.27278 0.943444
Q2FZ63   7 0.482759 -1.27278 0.943444
Q2G1L8   8 0.551724 -1.27278 0.943444
Q2FV17   6 0.413793 -1.27278 0.943444
Q2FVT8   1 0.0689655 -1.27278 0.943444
Q2G0W8   7 0.482759 -1.27278 0.943444
Q2FV07   1 0.0689655 -1.27278 0.943444
Q2G0Q1   11 0.758621 -1.27278 0.943444
Q2FY69   6 0.413793 -1.27278 0.943444
Q2FZ75   5 0.344828 -1.27278 0.943444
Q2G0E5   6 0.413793 -1.27278 0.943444
Q2G233   5 0.344828 -1.27278 0.943444
Q2FWE1   10 0.689655 -1.27278 0.943444
Q2FVZ2   0 0 -1.27278 0.943444
Q2FYE2   3 0.206897 -1.27278 0.943444
Q2G1K6   6 0.4 -1.27278 0.943444
Q2FVT0   6 0.4 -1.27278 0.943444
Q2G0Q9   9 0.6 -1.27278 0.943444
Q2FZ89   6 0.4 -1.27278 0.943444
Q2FVR0   8 0.533333 -1.27278 0.943444
Q2FZD9   7 0.466667 -1.27278 0.943444
Q2FX85   7 0.466667 -1.27278 0.943444
Q2G1B0   4 0.266667 -1.27278 0.943444
Q2G2E4   8 0.533333 -1.27278 0.943444
Q2FYK7   2 0.133333 -1.27278 0.943444
Q2FZ13   5 0.333333 -1.27278 0.943444
Q2FZE6   5 0.333333 -1.27278 0.943444
Q2FVI2   3 0.2 -1.27278 0.943444
Q2FZE0   7 0.466667 -1.27278 0.943444
Q2FV38   5 0.333333 -1.27278 0.943444
Q2FXE2   4 0.266667 -1.27278 0.943444
Q2G1Q2   2 0.133333 -1.27278 0.943444
Q2FYY8   6 0.4 -1.27278 0.943444
Q2FYN6   7 0.466667 -1.27278 0.943444
Q2FV39   6 0.4 -1.27278 0.943444
Q2G130   7 0.466667 -1.27278 0.943444
Q2FUR8   5 0.333333 -1.27278 0.943444
Q2FXZ3   5 0.333333 -1.27278 0.943444
Q2FYM4   9 0.6 -1.27278 0.943444
Q2FWY1   6 0.4 -1.27278 0.943444
Q2G1V4   10 0.666667 -1.27278 0.943444
P0A011   5 0.333333 -1.27278 0.943444
Q2FXZ0   11 0.733333 -1.27278 0.943444
Q2G0V4   5 0.333333 -1.27278 0.943444
Q2FW34   9 0.6 -1.27278 0.943444
Q2FWC7   5 0.333333 -1.27278 0.943444
Q2G0F6   9 0.6 -1.27278 0.943444
Q2G0T0   9 0.6 -1.27278 0.943444
Q2FXM8   9 0.6 -1.27278 0.943444
Q2G0Q8   5 0.333333 -1.27278 0.943444
Q2FZ08   10 0.666667 -1.27278 0.943444
Q2G160   3 0.2 -1.27278 0.943444
Q2FY78   5 0.333333 -1.27278 0.943444
Q2G2H7   7 0.466667 -1.27278 0.943444
Q2FW53   4 0.266667 -1.27278 0.943444
Q2FVX0   8 0.533333 -1.27278 0.943444
Q2G2U5   4 0.266667 -1.27278 0.943444
Q2FZR0   7 0.466667 -1.27278 0.943444
Q2G1Z9   2 0.133333 -1.27278 0.943444
Q2G1G0   4 0.266667 -1.27278 0.943444
Q2FW57   3 0.2 -1.27278 0.943444
Q9RQP7   3 0.2 -1.27278 0.943444
Q2FXP0   10 0.666667 -1.27278 0.943444
Q2FVV1   7 0.466667 -1.27278 0.943444
Q2FYU8   6 0.4 -1.27278 0.943444
Q2FZ04   3 0.2 -1.27278 0.943444
Q2FVQ0   4 0.266667 -1.27278 0.943444
Q2G151   9 0.6 -1.27278 0.943444
Q2FXF9   7 0.466667 -1.27278 0.943444
Q2G242   9 0.6 -1.27278 0.943444
Q2FZQ0   3 0.2 -1.27278 0.943444
Q2G1Q8   7 0.466667 -1.27278 0.943444
Q2FYG1   8 0.516129 -1.27278 0.943444
Q2G1N3   5 0.322581 -1.27278 0.943444
Q2FV44   4 0.258065 -1.27278 0.943444
Q2FXV4   7 0.451613 -1.27278 0.943444
Q2G0I1   7 0.451613 -1.27278 0.943444
Q2FZY0   6 0.387097 -1.27278 0.943444
Q2G295   7 0.451613 -1.27278 0.943444
Q2FWH3   7 0.451613 -1.27278 0.943444
Q2G072   6 0.387097 -1.27278 0.943444
Q2G217   7 0.451613 -1.27278 0.943444
Q2FYP6   9 0.580645 -1.27278 0.943444
Q9EZ12   3 0.193548 -1.27278 0.943444
Q2FZ48   11 0.709677 -1.27278 0.943444
Q2FY16   6 0.387097 -1.27278 0.943444
Q2FZU3   4 0.258065 -1.27278 0.943444
Q2FVV7   6 0.387097 -1.27278 0.943444
Q2FWU0   2 0.129032 -1.27278 0.943444
P0A0Q0   12 0.774194 -1.27278 0.943444
Q2FVS3   8 0.516129 -1.27278 0.943444
Q2G0I6   8 0.516129 -1.27278 0.943444
Q2FYP3   6 0.387097 -1.27278 0.943444
Q2FWM0   6 0.387097 -1.27278 0.943444
Q2FZ36   2 0.129032 -1.27278 0.943444
Q2G0Y8   8 0.516129 -1.27278 0.943444
Q2FXF6   8 0.516129 -1.27278 0.943444
Q2FXM7   6 0.387097 -1.27278 0.943444
Q2G1A6   6 0.387097 -1.27278 0.943444
Q2G138   5 0.322581 -1.27278 0.943444
Q2FZR4   6 0.387097 -1.27278 0.943444
Q2G162   9 0.580645 -1.27278 0.943444
Q2FYH2   9 0.580645 -1.27278 0.943444
Q2FX56   5 0.322581 -1.27278 0.943444
Q2FY68   8 0.516129 -1.27278 0.943444
Q2G1K1   2 0.129032 -1.27278 0.943444
Q2G1A3   6 0.387097 -1.27278 0.943444
Q2FZX4   6 0.387097 -1.27278 0.943444
Q2G1M5   9 0.580645 -1.27278 0.943444
Q2FVA3   6 0.387097 -1.27278 0.943444
Q2G2G4   6 0.387097 -1.27278 0.943444
Q2G0U3   6 0.387097 -1.27278 0.943444
Q2FXQ6   9 0.580645 -1.27278 0.943444
Q2G0S2   3 0.193548 -1.27278 0.943444
Q2G168   5 0.322581 -1.27278 0.943444
Q2FZB0   4 0.258065 -1.27278 0.943444
Q2G119   7 0.451613 -1.27278 0.943444
Q2FVJ7   9 0.580645 -1.27278 0.943444
Q2FY30   8 0.516129 -1.27278 0.943444
Q2FXR3   4 0.258065 -1.27278 0.943444
Q2G1Z0   5 0.322581 -1.27278 0.943444
Q2G0A9   6 0.387097 -1.27278 0.943444
O33599   2 0.129032 -1.27278 0.943444
Q2FZ55   6 0.387097 -1.27278 0.943444
Q2FYS0   5 0.322581 -1.27278 0.943444
Q2G248   7 0.451613 -1.27278 0.943444
Q2G049   7 0.451613 -1.27278 0.943444
Q2FVA5   2 0.129032 -1.27278 0.943444
Q2FUX8   5 0.322581 -1.27278 0.943444
Q2G123   7 0.451613 -1.27278 0.943444
Q2FVH0   7 0.451613 -1.27278 0.943444
Q2FV01   9 0.580645 -1.27278 0.943444
Q2G2L2   6 0.387097 -1.27278 0.943444
Q2FYW3   8 0.516129 -1.27278 0.943444
Q2FZZ0   4 0.258065 -1.27278 0.943444
Q2FVV8   4 0.258065 -1.27278 0.943444
Q2G2W0   10 0.625 -1.27278 0.943444
Q2G041   3 0.1875 -1.27278 0.943444
P0A0B9   6 0.375 -1.27278 0.943444
Q2FYI6   6 0.375 -1.27278 0.943444
Q2G2S2   8 0.5 -1.27278 0.943444
Q2FVQ8   4 0.25 -1.27278 0.943444
Q2FVT2   5 0.3125 -1.27278 0.943444
Q2G1Z5   3 0.1875 -1.27278 0.943444
Q2G2A4   5 0.3125 -1.27278 0.943444
P60393   11 0.6875 -1.27278 0.943444
Q2G0P6   8 0.5 -1.27278 0.943444
Q2FW04   7 0.4375 -1.27278 0.943444
Q2FYY9   7 0.4375 -1.27278 0.943444
Q2FWP2   11 0.6875 -1.27278 0.943444
Q2FVW4   9 0.5625 -1.27278 0.943444
Q2FY63   7 0.4375 -1.27278 0.943444
Q2FZ68   4 0.25 -1.27278 0.943444
Q2G1E2   5 0.3125 -1.27278 0.943444
Q2G2T8   4 0.25 -1.27278 0.943444
Q2FY71   5 0.3125 -1.27278 0.943444
Q2FVI1   8 0.5 -1.27278 0.943444
Q2G0W2   8 0.5 -1.27278 0.943444
Q2G238   5 0.3125 -1.27278 0.943444
Q2FZR1   7 0.4375 -1.27278 0.943444
Q2FXN2   7 0.4375 -1.27278 0.943444
Q2FXH6   10 0.625 -1.27278 0.943444
Q2FXM3   7 0.4375 -1.27278 0.943444
Q2FZW3   10 0.625 -1.27278 0.943444
Q2FWM9   6 0.375 -1.27278 0.943444
Q2FUW9   12 0.75 -1.27278 0.943444
Q2FW91   5 0.3125 -1.27278 0.943444
Q2G137   2 0.125 -1.27278 0.943444
Q2FVM0   7 0.4375 -1.27278 0.943444
Q2G057   4 0.25 -1.27278 0.943444
Q2FXP5   6 0.375 -1.27278 0.943444
Q2G1H2   7 0.4375 -1.27278 0.943444
Q2FX99   8 0.5 -1.27278 0.943444
Q2G0J4   7 0.4375 -1.27278 0.943444
Q2FX74   5 0.3125 -1.27278 0.943444
Q2G1J9   7 0.4375 -1.27278 0.943444
Q2G1F7   8 0.5 -1.27278 0.943444
Q2G2R8   7 0.4375 -1.27278 0.943444
Q2FW32   9 0.5625 -1.27278 0.943444
Q2FXZ4   3 0.1875 -1.27278 0.943444
Q2FUT0   3 0.1875 -1.27278 0.943444
Q2G084   6 0.375 -1.27278 0.943444
Q2G148   10 0.625 -1.27278 0.943444
Q2FYR0   3 0.1875 -1.27278 0.943444
Q2FW86   5 0.3125 -1.27278 0.943444
Q2FW01   8 0.5 -1.27278 0.943444
Q2FUX9   9 0.5625 -1.27278 0.943444
Q2G212   7 0.4375 -1.27278 0.943444
Q2FZ84   7 0.4375 -1.27278 0.943444
Q2G0Y0   5 0.3125 -1.27278 0.943444
Q2FYU4   4 0.25 -1.27278 0.943444
Q2G223   5 0.3125 -1.27278 0.943444
Q2G136   3 0.1875 -1.27278 0.943444
Q2G0G6   4 0.25 -1.27278 0.943444
Q2FWY6   7 0.4375 -1.27278 0.943444
Q2FWZ2   8 0.5 -1.27278 0.943444
Q2G240   8 0.5 -1.27278 0.943444
O05154   6 0.375 -1.27278 0.943444
Q2FXP4   11 0.6875 -1.27278 0.943444
Q2FVH5   5 0.3125 -1.27278 0.943444
Q2FYP0   6 0.363636 -1.27278 0.943444
Q2FUW5   4 0.242424 -1.27278 0.943444
Q2FX66   2 0.121212 -1.27278 0.943444
Q2G1P4   10 0.606061 -1.27278 0.943444
Q2FYI9   6 0.363636 -1.27278 0.943444
Q2G0I7   6 0.363636 -1.27278 0.943444
Q2FXQ9   9 0.545455 -1.27278 0.943444
Q2FXL0   7 0.424242 -1.27278 0.943444
Q2FYR7   8 0.484848 -1.27278 0.943444
Q2G1W4   9 0.545455 -1.27278 0.943444
Q2G2C8   7 0.424242 -1.27278 0.943444
Q2G163   6 0.363636 -1.27278 0.943444
Q2FWL9   7 0.424242 -1.27278 0.943444
Q2FZH3   6 0.363636 -1.27278 0.943444
Q2FZR5   7 0.424242 -1.27278 0.943444
Q2G1W6   6 0.363636 -1.27278 0.943444
Q2FWA5   10 0.606061 -1.27278 0.943444
Q2FX17   11 0.666667 -1.27278 0.943444
Q2FXY1   6 0.363636 -1.27278 0.943444
Q2G2W1   8 0.484848 -1.27278 0.943444
Q2FV06   10 0.606061 -1.27278 0.943444
Q2FYW6   8 0.484848 -1.27278 0.943444
Q2G281   6 0.363636 -1.27278 0.943444
Q2G227   8 0.484848 -1.27278 0.943444
Q2FWZ5   10 0.606061 -1.27278 0.943444
Q2FZX0   7 0.424242 -1.27278 0.943444
Q2FV51   5 0.30303 -1.27278 0.943444
Q2G082   5 0.30303 -1.27278 0.943444
Q2FWX4   0 0 -1.27278 0.943444
Q2FZT1   2 0.121212 -1.27278 0.943444
Q2FYF3   5 0.30303 -1.27278 0.943444
Q2FXW9   1 0.0606061 -1.27278 0.943444
O34090   5 0.30303 -1.27278 0.943444
Q2FVE1   7 0.424242 -1.27278 0.943444
Q2FZL5   5 0.30303 -1.27278 0.943444
Q2G258   8 0.484848 -1.27278 0.943444
Q2FZW5   9 0.545455 -1.27278 0.943444
Q2FW63   8 0.484848 -1.27278 0.943444
Q2FXB4   8 0.484848 -1.27278 0.943444
Q2G1T5   0 0 -1.27278 0.943444
Q2G1J5   5 0.30303 -1.27278 0.943444
Q2G0V0   4 0.242424 -1.27278 0.943444
Q2G0M7   7 0.424242 -1.27278 0.943444
Q2G1I5   7 0.424242 -1.27278 0.943444
Q2G146   6 0.363636 -1.27278 0.943444
Q2G1P6   5 0.30303 -1.27278 0.943444
Q2G1W8   8 0.470588 -1.27278 0.943444
Q2G035   3 0.176471 -1.27278 0.943444
Q2G1I3   5 0.294118 -1.27278 0.943444
Q2FWM2   6 0.352941 -1.27278 0.943444
Q2FYJ3   9 0.529412 -1.27278 0.943444
Q2G0L8   5 0.294118 -1.27278 0.943444
Q2G164   8 0.470588 -1.27278 0.943444
Q2FVT7   6 0.352941 -1.27278 0.943444
Q2G1R3   8 0.470588 -1.27278 0.943444
Q2G1T6   8 0.470588 -1.27278 0.943444
Q2FZN7   12 0.705882 -1.27278 0.943444
Q2FY83   10 0.588235 -1.27278 0.943444
Q2FZX9   7 0.411765 -1.27278 0.943444
Q2FYL5   7 0.411765 -1.27278 0.943444
Q2G218   4 0.235294 -1.27278 0.943444
Q2G0M5   6 0.352941 -1.27278 0.943444
Q2FW78   11 0.647059 -1.27278 0.943444
P52078   6 0.352941 -1.27278 0.943444
Q7X2S2   4 0.235294 -1.27278 0.943444
Q2FZG4   7 0.411765 -1.27278 0.943444
Q2G0M4   4 0.235294 -1.27278 0.943444
Q2FVA2   3 0.176471 -1.27278 0.943444
Q2G115   8 0.470588 -1.27278 0.943444
Q2G0M8   9 0.529412 -1.27278 0.943444
Q2G1U4   8 0.470588 -1.27278 0.943444
Q2G1D0   5 0.294118 -1.27278 0.943444
Q2G2S0   7 0.411765 -1.27278 0.943444
Q2G2N5   8 0.470588 -1.27278 0.943444
Q2G222   8 0.470588 -1.27278 0.943444
Q2G1C8   6 0.352941 -1.27278 0.943444
Q2FV40   8 0.470588 -1.27278 0.943444
Q2FXT1   5 0.294118 -1.27278 0.943444
Q2FZZ2   6 0.352941 -1.27278 0.943444
Q2FY01   10 0.588235 -1.27278 0.943444
Q2FVJ8   10 0.588235 -1.27278 0.943444
Q2FXK2   8 0.470588 -1.27278 0.943444
Q2FUS7   8 0.470588 -1.27278 0.943444
Q2FVP1   8 0.470588 -1.27278 0.943444
Q2FYN7   0 0 -1.27278 0.943444
P69848   8 0.470588 -1.27278 0.943444
Q2FWN8   8 0.470588 -1.27278 0.943444
Q2FV62   6 0.352941 -1.27278 0.943444
Q2FWW7   10 0.588235 -1.27278 0.943444
Q2G1Y5   4 0.235294 -1.27278 0.943444
Q2FXA3   9 0.529412 -1.27278 0.943444
Q2FYV3   6 0.352941 -1.27278 0.943444
Q2G1H4   9 0.529412 -1.27278 0.943444
Q2G038   7 0.411765 -1.27278 0.943444
Q2G161   10 0.588235 -1.27278 0.943444
Q2FYV1   6 0.352941 -1.27278 0.943444
Q2FZ09   7 0.411765 -1.27278 0.943444
Q2FW90   11 0.647059 -1.27278 0.943444
Q2G290   6 0.352941 -1.27278 0.943444
P60611   3 0.176471 -1.27278 0.943444
Q2FV58   8 0.470588 -1.27278 0.943444
Q2G0C6   10 0.588235 -1.27278 0.943444
Q2G050   5 0.294118 -1.27278 0.943444
Q2G0V2   6 0.352941 -1.27278 0.943444
Q2FVQ4   10 0.588235 -1.27278 0.943444
Q2G094   2 0.114286 -1.27278 0.943444
Q2FY59   6 0.342857 -1.27278 0.943444
Q2FVX7   7 0.4 -1.27278 0.943444
Q2FVP4   7 0.4 -1.27278 0.943444
Q2G185   5 0.285714 -1.27278 0.943444
Q2FXP8   7 0.4 -1.27278 0.943444
Q2G275   6 0.342857 -1.27278 0.943444
Q2G1D9   7 0.4 -1.27278 0.943444
Q2FXI3   4 0.228571 -1.27278 0.943444
Q2FYM2   5 0.285714 -1.27278 0.943444
P14738   0 0 -1.27278 0.943444
Q2G2Q2   5 0.285714 -1.27278 0.943444
Q2G0M9   5 0.285714 -1.27278 0.943444
Q2FY67   7 0.4 -1.27278 0.943444
Q2FWX8   0 0 -1.27278 0.943444
Q2FUT9   8 0.457143 -1.27278 0.943444
Q2FZS0   4 0.228571 -1.27278 0.943444
Q2G2A8   10 0.571429 -1.27278 0.943444
Q2FUY2   0 0 -1.27278 0.943444
Q2FZL8   6 0.342857 -1.27278 0.943444
Q2FW93   3 0.171429 -1.27278 0.943444
Q2G1L7   7 0.4 -1.27278 0.943444
Q2FW41   11 0.628571 -1.27278 0.943444
Q2FZY6   7 0.4 -1.27278 0.943444
Q2G042   8 0.457143 -1.27278 0.943444
Q2FWK2   7 0.4 -1.27278 0.943444
Q2FYF4   3 0.171429 -1.27278 0.943444
Q2FZP2   6 0.342857 -1.27278 0.943444
Q2G1G7   3 0.171429 -1.27278 0.943444
Q2G1H5   8 0.457143 -1.27278 0.943444
Q2G2S7   6 0.342857 -1.27278 0.943444
Q2FY53   7 0.4 -1.27278 0.943444
Q2G1N2   6 0.342857 -1.27278 0.943444
Q2G2V2   7 0.4 -1.27278 0.943444
Q2G1H6   6 0.342857 -1.27278 0.943444
Q2FZA9   3 0.171429 -1.27278 0.943444
Q2FXI5   3 0.171429 -1.27278 0.943444
Q2G206   9 0.514286 -1.27278 0.943444
Q2FWN6   5 0.285714 -1.27278 0.943444
Q2FUQ2   7 0.4 -1.27278 0.943444
Q2G1K3   4 0.228571 -1.27278 0.943444
Q2FZ76   11 0.628571 -1.27278 0.943444
Q2FY54   4 0.228571 -1.27278 0.943444
Q2G289   5 0.285714 -1.27278 0.943444
Q2FY14   10 0.571429 -1.27278 0.943444
Q2FV77   9 0.514286 -1.27278 0.943444
Q2G064   6 0.342857 -1.27278 0.943444
Q2G033   8 0.457143 -1.27278 0.943444
Q2G198   5 0.285714 -1.27278 0.943444
Q2G0K4   8 0.457143 -1.27278 0.943444
Q2G0V3   6 0.342857 -1.27278 0.943444
Q2FWE2   4 0.222222 -1.27278 0.943444
Q2G089   8 0.444444 -1.27278 0.943444
Q2FZL3   8 0.444444 -1.27278 0.943444
Q2G087   11 0.611111 -1.27278 0.943444
Q2G0A7   8 0.444444 -1.27278 0.943444
Q2FVF9   4 0.222222 -1.27278 0.943444
Q2G071   5 0.277778 -1.27278 0.943444
Q2FUZ2   7 0.388889 -1.27278 0.943444
Q2FY27   8 0.444444 -1.27278 0.943444
Q2FXX4   9 0.5 -1.27278 0.943444
Q2G1E6   4 0.222222 -1.27278 0.943444
Q2G1G5   8 0.444444 -1.27278 0.943444
Q2G2Q3   3 0.166667 -1.27278 0.943444
Q2FZF0   5 0.277778 -1.27278 0.943444
Q2G2D2   9 0.5 -1.27278 0.943444
Q2FXT4   9 0.5 -1.27278 0.943444
Q2FZI8   8 0.444444 -1.27278 0.943444
Q2FUS8   0 0 -1.27278 0.943444
Q2FVR9   7 0.388889 -1.27278 0.943444
Q2FXP2   5 0.277778 -1.27278 0.943444
Q2FX94   10 0.555556 -1.27278 0.943444
Q2G2A5   8 0.444444 -1.27278 0.943444
Q2FZP7   8 0.444444 -1.27278 0.943444
Q2G1R7   7 0.388889 -1.27278 0.943444
Q2G015   0 0 -1.27278 0.943444
Q2FZF4   9 0.5 -1.27278 0.943444
Q2G1E5   4 0.222222 -1.27278 0.943444
Q2FWH9   10 0.555556 -1.27278 0.943444
Q2G069   6 0.333333 -1.27278 0.943444
Q2FZK3   8 0.444444 -1.27278 0.943444
Q2FZU5   6 0.333333 -1.27278 0.943444
Q2FYT4   5 0.277778 -1.27278 0.943444
Q2FWK4   8 0.444444 -1.27278 0.943444
Q2FY40   10 0.555556 -1.27278 0.943444
Q2FWY4   10 0.555556 -1.27278 0.943444
Q2G156   9 0.5 -1.27278 0.943444
Q2G045   5 0.277778 -1.27278 0.943444
Q2FZS6   8 0.444444 -1.27278 0.943444
Q2FYC7   8 0.444444 -1.27278 0.943444
Q2FW73   6 0.333333 -1.27278 0.943444
Q2G1H3   9 0.5 -1.27278 0.943444
Q2FXJ6   5 0.277778 -1.27278 0.943444
Q2FUS2   9 0.486486 -1.27278 0.943444
Q2G120   8 0.432432 -1.27278 0.943444
Q2G2T9   9 0.486486 -1.27278 0.943444
Q2G1N9   10 0.540541 -1.27278 0.943444
Q2FXL9   9 0.486486 -1.27278 0.943444
Q2G0W4   8 0.432432 -1.27278 0.943444
Q2G0R6   6 0.324324 -1.27278 0.943444
Q2G1C4   5 0.27027 -1.27278 0.943444
Q2FWY9   9 0.486486 -1.27278 0.943444
Q2G1K4   8 0.432432 -1.27278 0.943444
Q2FYK3   7 0.378378 -1.27278 0.943444
Q2G1N4   5 0.27027 -1.27278 0.943444
Q2G065   6 0.324324 -1.27278 0.943444
Q2FX88   8 0.432432 -1.27278 0.943444
Q2FVW9   6 0.324324 -1.27278 0.943444
Q2G1E0   3 0.162162 -1.27278 0.943444
Q2G2P2   10 0.540541 -1.27278 0.943444
Q2G0V5   10 0.540541 -1.27278 0.943444
Q2FWA2   7 0.378378 -1.27278 0.943444
Q2FZU1   9 0.486486 -1.27278 0.943444
Q2FX77   6 0.324324 -1.27278 0.943444
Q2FW75   7 0.378378 -1.27278 0.943444
Q2FUT5   6 0.324324 -1.27278 0.943444
Q2G234   7 0.378378 -1.27278 0.943444
Q2FZU6   8 0.432432 -1.27278 0.943444
Q2G1Y2   10 0.540541 -1.27278 0.943444
Q2FXN7   5 0.27027 -1.27278 0.943444
Q2G2J3   7 0.378378 -1.27278 0.943444
Q2G0G1   6 0.324324 -1.27278 0.943444
Q2FW62   7 0.378378 -1.27278 0.943444
Q2FUP7   8 0.432432 -1.27278 0.943444
Q2G1J3   6 0.324324 -1.27278 0.943444
Q2FZ15   9 0.486486 -1.27278 0.943444
Q2G1D3   7 0.378378 -1.27278 0.943444
Q2G0K2   6 0.324324 -1.27278 0.943444
Q2FWC1   11 0.594595 -1.27278 0.943444
Q2FXM5   10 0.540541 -1.27278 0.943444
Q2FY46   6 0.324324 -1.27278 0.943444
Q2G1K0   8 0.432432 -1.27278 0.943444
Q2FXT6   9 0.486486 -1.27278 0.943444
Q2FZM4   7 0.378378 -1.27278 0.943444
Q2FXG1   9 0.486486 -1.27278 0.943444
Q2FXL1   8 0.432432 -1.27278 0.943444
Q2FWX5   7 0.378378 -1.27278 0.943444
# cudaSaTabsearch LTYPE = T LORDER = F LSOLN = F
# QUERY ID = PF04589 
# DBFILE = ./tableaux.ascii.DB                                                             
Q2G1I1   8 0.421053 -1.27278  0.943444
Q2G1K2   9 0.473684 -1.27278  0.943444
Q2FUU5   8 0.421053 -1.27278  0.943444
Q2FXB6   9 0.473684 -1.27278  0.943444
Q2FZU2   8 0.421053 -1.27278  0.943444
Q2FZK0   10 0.526316 -1.27278  0.943444
Q2FY33   4 0.210526 -1.27278  0.943444
Q2G098   7 0.368421 -1.27278  0.943444
Q2FZ46   11 0.578947 -1.27278  0.943444
Q2FZQ5   10 0.526316 -1.27278  0.943444
Q2FXU8   10 0.526316 -1.27278  0.943444
Q9EZ08   9 0.473684 -1.27278  0.943444
Q2G1B9   5 0.263158 -1.27278  0.943444
Q2FZ73   6 0.315789 -1.27278  0.943444
Q2FY35   11 0.578947 -1.27278  0.943444
Q2FZ16   9 0.473684 -1.27278  0.943444
Q2FYR2   7 0.368421 -1.27278  0.943444
Q2FWY3   0 0 -1.27278  0.943444
Q2G2F5   7 0.368421 -1.27278  0.943444
Q2G032   4 0.210526 -1.27278  0.943444
Q2FZ10   7 0.368421 -1.27278  0.943444
Q2G255   6 0.315789 -1.27278  0.943444
Q2G0X6   7 0.368421 -1.27278  0.943444
Q2FYH0   8 0.421053 -1.27278  0.943444
Q2FXJ9   8 0.421053 -1.27278  0.943444
Q2FZT4   7 0.368421 -1.27278  0.943444
Q2FVE6   9 0.473684 -1.27278  0.943444
Q2FYD3   1 0.0526316 -1.27278  0.943444
Q2FXT5   4 0.210526 -1.27278  0.943444
Q2FY60   9 0.473684 -1.27278  0.943444
Q2G2D7   4 0.210526 -1.27278  0.943444
Q2FX16   6 0.315789 -1.27278  0.943444
Q2FZ34   7 0.368421 -1.27278  0.943444
Q2G1S4   10 0.526316 -1.27278  0.943444
Q2G147   12 0.631579 -1.27278  0.943444
Q2G1J7   9 0.473684 -1.27278  0.943444
Q2G2A7   7 0.368421 -1.27278  0.943444
Q2G2M6   10 0.526316 -1.27278  0.943444
Q2FV30   6 0.315789 -1.27278  0.943444
Q2FVL5   7 0.368421 -1.27278  0.943444
Q2FXY0   5 0.263158 -1.27278  0.943444
Q2FZL1   7 0.368421 -1.27278  0.943444
Q2FW45   11 0.578947 -1.27278  0.943444
Q2FZU0   10 0.512821 -1.27278  0.943444
Q2FWZ0   10 0.512821 -1.27278  0.943444
Q2G2H5   11 0.564103 -1.27278  0.943444
Q2FYG9   7 0.358974 -1.27278  0.943444
Q2G2X6   9 0.461538 -1.27278  0.943444
Q2G155   8 0.410256 -1.27278  0.943444
Q2FXY9   11 0.564103 -1.27278  0.943444
Q2FZ37   8 0.410256 -1.27278  0.943444
Q2FVI7   6 0.307692 -1.27278  0.943444
Q2FYS1   8 0.410256 -1.27278  0.943444
Q2FXL5   10 0.512821 -1.27278  0.943444
Q2G1J4   8 0.410256 -1.27278  0.943444
Q2FWZ3   6 0.307692 -1.27278  0.943444
Q2G2P7   10 0.512821 -1.27278  0.943444
Q2FVH3   8 0.410256 -1.27278  0.943444
Q2FZ31   10 0.512821 -1.27278  0.943444
Q2G283   9 0.461538 -1.27278  0.943444
Q2FZ66   8 0.410256 -1.27278  0.943444
Q2FWY7   9 0.461538 -1.27278  0.943444
Q2G1F9   9 0.461538 -1.27278  0.943444
Q2FZJ4   9 0.461538 -1.27278  0.943444
Q2FZQ1   8 0.410256 -1.27278  0.943444
Q2FY80   5 0.25641 -1.27278  0.943444
Q2G2D4   10 0.512821 -1.27278  0.943444
Q2FYP1   5 0.25641 -1.27278  0.943444
Q2FYF9   5 0.25641 -1.27278  0.943444
Q2G0B3   8 0.410256 -1.27278  0.943444
Q2FUT8   7 0.358974 -1.27278  0.943444
Q2FYR1   7 0.358974 -1.27278  0.943444
Q2FYL3   7 0.358974 -1.27278  0.943444
Q2FVG4   10 0.512821 -1.27278  0.943444
Q2FVP8   5 0.25641 -1.27278  0.943444
Q2FZ28   9 0.45 -1.27278  0.943444
Q2G1F0   7 0.35 -1.27278  0.943444
P95689   8 0.4 -1.27278  0.943444
Q2FYH6   8 0.4 -1.27278  0.943444
Q2FXD1   9 0.45 -1.27278  0.943444
Q2G0X5   8 0.4 -1.27278  0.943444
Q2FXN8   8 0.4 -1.27278  0.943444
Q2G0N0   4 0.2 -1.27278  0.943444
Q2G268   6 0.3 -1.27278  0.943444
Q2FV61   9 0.45 -1.27278  0.943444
Q2FXL7   7 0.35 -1.27278  0.943444
Q2FUR5   7 0.35 -1.27278  0.943444
Q2FXV6   4 0.2 -1.27278  0.943444
Q2G2C5   6 0.3 -1.27278  0.943444
Q2FVJ6   11 0.55 -1.27278  0.943444
Q2G1Y4   9 0.45 -1.27278  0.943444
Q2FVI0   11 0.55 -1.27278  0.943444
Q2FXJ8   10 0.5 -1.27278  0.943444
Q2FZU7   8 0.4 -1.27278  0.943444
Q2G2X4   8 0.4 -1.27278  0.943444
Q2FZA8   10 0.5 -1.27278  0.943444
Q2FW96   11 0.55 -1.27278  0.943444
Q2FYV4   10 0.5 -1.27278  0.943444
O07325   7 0.35 -1.27278  0.943444
Q2G1C1   7 0.35 -1.27278  0.943444
Q2FZR9   5 0.25 -1.27278  0.943444
Q2FVW3   9 0.45 -1.27278  0.943444
Q2G124   5 0.25 -1.27278  0.943444
P0C0V7   8 0.4 -1.27278  0.943444
Q2FX52   8 0.390244 -1.27278  0.943444
Q2G2C7   7 0.341463 -1.27278  0.943444
Q2G2D5   7 0.341463 -1.27278  0.943444
Q2FXQ7   10 0.487805 -1.27278  0.943444
Q2FZW0   4 0.195122 -1.27278  0.943444
Q2FVG3   10 0.487805 -1.27278  0.943444
Q2FXR4   9 0.439024 -1.27278  0.943444
Q2FZ67   10 0.487805 -1.27278  0.943444
Q2G243   6 0.292683 -1.27278  0.943444
Q2FV76   5 0.243902 -1.27278  0.943444
Q2FVZ4   8 0.390244 -1.27278  0.943444
Q2FWC5   7 0.341463 -1.27278  0.943444
Q2FZY3   8 0.390244 -1.27278  0.943444
Q2FWH5   9 0.439024 -1.27278  0.943444
Q2G241   12 0.585366 -1.27278  0.943444
Q2FV35   5 0.243902 -1.27278  0.943444
Q2G0T5   11 0.536585 -1.27278  0.943444
Q2G1A9   8 0.390244 -1.27278  0.943444
Q2FYU7   8 0.390244 -1.27278  0.943444
Q2G2E0   10 0.487805 -1.27278  0.943444
Q2FVT6   7 0.341463 -1.27278  0.943444
Q2G0D7   8 0.390244 -1.27278  0.943444
Q2G1M6   4 0.195122 -1.27278  0.943444
Q2G0A6   8 0.390244 -1.27278  0.943444
Q2FUY6   8 0.390244 -1.27278  0.943444
Q2FYJ2   6 0.292683 -1.27278  0.943444
Q2G2E5   7 0.333333 -1.27278  0.943444
Q2G2P5   10 0.47619 -1.27278  0.943444
Q2G1R6   10 0.47619 -1.27278  0.943444
Q2FYF0   7 0.333333 -1.27278  0.943444
Q2FVH8   8 0.380952 -1.27278  0.943444
Q2FUU3   7 0.333333 -1.27278  0.943444
Q2FVG8   10 0.47619 -1.27278  0.943444
Q9ZAH5   8 0.380952 -1.27278  0.943444
Q2G2U0   5 0.238095 -1.27278  0.943444
Q2FYR4   7 0.333333 -1.27278  0.943444
Q2G256   7 0.333333 -1.27278  0.943444
Q2FVY0   2 0.0952381 -1.27278  0.943444
Q2G0Q2   9 0.428571 -1.27278  0.943444
Q2G0R2   8 0.380952 -1.27278  0.943444
Q2G0Q3   9 0.428571 -1.27278  0.943444
Q2FWZ9   7 0.333333 -1.27278  0.943444
Q53705   7 0.333333 -1.27278  0.943444
Q2G2U3   5 0.238095 -1.27278  0.943444
Q2FYY6   8 0.380952 -1.27278  0.943444
Q2FWL3   8 0.380952 -1.27278  0.943444
Q2FY50   7 0.333333 -1.27278  0.943444
Q2FXN4   9 0.428571 -1.27278  0.943444
Q2G179   8 0.380952 -1.27278  0.943444
Q2G1L6   4 0.190476 -1.27278  0.943444
Q2FXU4   8 0.380952 -1.27278  0.943444
Q2G1E9   8 0.380952 -1.27278  0.943444
Q2G232   7 0.333333 -1.27278  0.943444
Q2FXH9   7 0.333333 -1.27278  0.943444
Q2G0X3   2 0.0952381 -1.27278  0.943444
Q2FXD0   7 0.333333 -1.27278  0.943444
Q2G0G3   11 0.52381 -1.27278  0.943444
Q2FWW3   9 0.428571 -1.27278  0.943444
Q2FYG0   7 0.325581 -1.27278  0.943444
Q2FZS9   9 0.418605 -1.27278  0.943444
Q2FYS2   9 0.418605 -1.27278  0.943444
Q2G2U4   3 0.139535 -1.27278  0.943444
Q2FWJ9   8 0.372093 -1.27278  0.943444
Q2FWF0   9 0.418605 -1.27278  0.943444
Q2FXR9   9 0.418605 -1.27278  0.943444
Q2FZV7   4 0.186047 -1.27278  0.943444
Q2G1W0   11 0.511628 -1.27278  0.943444
Q2G2I0   7 0.325581 -1.27278  0.943444
Q2G153   7 0.325581 -1.27278  0.943444
Q2FWD7   10 0.465116 -1.27278  0.943444
Q2FY15   12 0.55814 -1.27278  0.943444
Q2FV54   10 0.465116 -1.27278  0.943444
Q2FZ74   6 0.27907 -1.27278  0.943444
Q2FYV5   9 0.418605 -1.27278  0.943444
Q2G2I1   5 0.232558 -1.27278  0.943444
Q2FXZ6   7 0.325581 -1.27278  0.943444
Q2G0U0   9 0.418605 -1.27278  0.943444
Q2G0Y6   7 0.325581 -1.27278  0.943444
Q2FXJ0   6 0.27907 -1.27278  0.943444
Q2FY43   8 0.363636 -1.27278  0.943444
Q2FWM1   2 0.0909091 -1.27278  0.943444
Q2FVJ1   9 0.409091 -1.27278  0.943444
Q2G0K3   7 0.318182 -1.27278  0.943444
Q2FY66   9 0.409091 -1.27278  0.943444
Q2FW99   13 0.590909 -1.27278  0.943444
Q2FV10   7 0.318182 -1.27278  0.943444
Q2FXJ5   9 0.409091 -1.27278  0.943444
Q2FX69   0 0 -1.27278  0.943444
Q2G0B2   8 0.363636 -1.27278  0.943444
Q2FX14   7 0.318182 -1.27278  0.943444
Q2FYD8   6 0.272727 -1.27278  0.943444
Q2FWE5   10 0.454545 -1.27278  0.943444
Q2G2A3   7 0.318182 -1.27278  0.943444
Q2FZH8   4 0.181818 -1.27278  0.943444
Q2FX51   10 0.454545 -1.27278  0.943444
Q2FWE8   10 0.454545 -1.27278  0.943444
Q2G088   10 0.454545 -1.27278  0.943444
Q2G028   11 0.488889 -1.27278  0.943444
Q2G1S3   8 0.355556 -1.27278  0.943444
Q2FYN4   7 0.311111 -1.27278  0.943444
Q2FX86   9 0.4 -1.27278  0.943444
Q2G2S8   6 0.266667 -1.27278  0.943444
Q2FUW8   8 0.355556 -1.27278  0.943444
Q2FWD4   4 0.177778 -1.27278  0.943444
Q2FVH6   8 0.355556 -1.27278  0.943444
Q2G029   8 0.355556 -1.27278  0.943444
Q2G1R5   5 0.222222 -1.27278  0.943444
Q2FX65   7 0.311111 -1.27278  0.943444
Q2FZV6   6 0.266667 -1.27278  0.943444
Q2G1P1   11 0.488889 -1.27278  0.943444
Q2FVU4   8 0.355556 -1.27278  0.943444
Q2FVT5   10 0.444444 -1.27278  0.943444
Q2G2H4   5 0.222222 -1.27278  0.943444
Q2FZ58   10 0.444444 -1.27278  0.943444
Q2FVJ2   10 0.444444 -1.27278  0.943444
Q2FXW5   4 0.177778 -1.27278  0.943444
Q2FWK1   9 0.4 -1.27278  0.943444
Q2G031   6 0.266667 -1.27278  0.943444
Q2G0U1   9 0.4 -1.27278  0.943444
Q2FW46   9 0.4 -1.27278  0.943444
Q2FZY5   9 0.4 -1.27278  0.943444
Q2FZI5   9 0.391304 -1.27278  0.943444
Q2FYR9   8 0.347826 -1.27278  0.943444
Q2FZ92   7 0.304348 -1.27278  0.943444
Q2G1D5   10 0.434783 -1.27278  0.943444
Q2FXM2   7 0.304348 -1.27278  0.943444
Q2FVM2   10 0.434783 -1.27278  0.943444
Q2FZN2   8 0.347826 -1.27278  0.943444
Q2G1U8   10 0.434783 -1.27278  0.943444
Q2FVS7   6 0.26087 -1.27278  0.943444
Q2FWB5   8 0.347826 -1.27278  0.943444
Q2FXX1   8 0.347826 -1.27278  0.943444
Q2G2J9   6 0.26087 -1.27278  0.943444
Q2G0Y7   6 0.26087 -1.27278  0.943444
Q2FW81   8 0.347826 -1.27278  0.943444
Q2FWK3   11 0.478261 -1.27278  0.943444
Q2FY34   7 0.304348 -1.27278  0.943444
Q2FXF8   8 0.347826 -1.27278  0.943444
Q2FXI9   10 0.434783 -1.27278  0.943444
Q05615   5 0.212766 -1.27278  0.943444
Q2FUW4   7 0.297872 -1.27278  0.943444
Q2FVF4   10 0.425532 -1.27278  0.943444
Q2FWI3   9 0.382979 -1.27278  0.943444
Q2FWG8   9 0.382979 -1.27278  0.943444
Q2G0R0   8 0.340426 -1.27278  0.943444
Q2G0I4   8 0.340426 -1.27278  0.943444
Q2FV67   9 0.382979 -1.27278  0.943444
Q2G091   9 0.382979 -1.27278  0.943444
Q2G1U1   10 0.425532 -1.27278  0.943444
Q2FUX7   13 0.553191 -1.27278  0.943444
Q2FY51   8 0.340426 -1.27278  0.943444
Q2FYP2   9 0.382979 -1.27278  0.943444
Q2G0F8   12 0.510638 -1.27278  0.943444
Q2FXH5   10 0.425532 -1.27278  0.943444
Q2G193   9 0.382979 -1.27278  0.943444
Q2FWD6   8 0.340426 -1.27278  0.943444
Q2FZ98   9 0.375 -1.27278  0.943444
Q2FYQ2   11 0.458333 -1.27278  0.943444
Q2FWL5   8 0.333333 -1.27278  0.943444
Q2FV16   11 0.458333 -1.27278  0.943444
Q2FWX9   7 0.291667 -1.27278  0.943444
Q2G1J0   9 0.375 -1.27278  0.943444
Q2G235   10 0.416667 -1.27278  0.943444
Q2FXK1   8 0.333333 -1.27278  0.943444
Q2FWF4   5 0.208333 -1.27278  0.943444
Q2FZC8   9 0.375 -1.27278  0.943444
Q2FZQ4   8 0.333333 -1.27278  0.943444
O52582   6 0.25 -1.27278  0.943444
Q2FZI6   5 0.208333 -1.27278  0.943444
Q2FUW7   8 0.333333 -1.27278  0.943444
Q2G2M9   9 0.375 -1.27278  0.943444
Q2FZD0   8 0.333333 -1.27278  0.943444
Q2FWK7   11 0.458333 -1.27278  0.943444
Q2FWU4   0 0 -1.27278  0.943444
Q2FUX4   5 0.208333 -1.27278  0.943444
Q2G2V3   11 0.458333 -1.27278  0.943444
O05204   8 0.333333 -1.27278  0.943444
Q2FYC2   10 0.408163 -1.27278  0.943444
Q2FZP6   7 0.285714 -1.27278  0.943444
Q2G0L2   11 0.44898 -1.27278  0.943444
Q2FZV1   7 0.285714 -1.27278  0.943444
Q2FVQ5   11 0.44898 -1.27278  0.943444
Q2FZW6   11 0.44898 -1.27278  0.943444
Q2FZI3   9 0.367347 -1.27278  0.943444
Q2G219   8 0.326531 -1.27278  0.943444
Q2FZR2   12 0.489796 -1.27278  0.943444
Q2FXZ2   7 0.285714 -1.27278  0.943444
Q2FYC6   10 0.408163 -1.27278  0.943444
Q2FYZ5   10 0.4 -1.27278  0.943444
Q2FWN4   9 0.36 -1.27278  0.943444
Q2G221   9 0.36 -1.27278  0.943444
Q2FZX5   11 0.44 -1.27278  0.943444
Q2FUW3   7 0.28 -1.27278  0.943444
Q2G2H3   7 0.28 -1.27278  0.943444
Q2FY08   8 0.32 -1.27278  0.943444
Q2FXU5   9 0.36 -1.27278  0.943444
Q2G1F8   10 0.4 -1.27278  0.943444
Q2FYW4   9 0.36 -1.27278  0.943444
Q2G142   10 0.4 -1.27278  0.943444
Q2G1U3   11 0.44 -1.27278  0.943444
Q2FZ18   9 0.36 -1.27278  0.943444
Q2FV24   4 0.16 -1.27278  0.943444
Q2G1C2   7 0.28 -1.27278  0.943444
Q2FYZ4   9 0.36 -1.27278  0.943444
Q2FWT4   10 0.4 -1.27278  0.943444
Q2FUX1   9 0.36 -1.27278  0.943444
Q2FZG9   7 0.27451 -1.27278  0.943444
Q2FVC1   10 0.392157 -1.27278  0.943444
Q2FYT3   7 0.27451 -1.27278  0.943444
Q2FY82   8 0.313725 -1.27278  0.943444
Q2FV02   10 0.392157 -1.27278  0.943444
Q2FXJ2   5 0.196078 -1.27278  0.943444
Q2FZ02   8 0.313725 -1.27278  0.943444
Q2G0L3   10 0.392157 -1.27278  0.943444
Q2FZH5   11 0.431373 -1.27278  0.943444
Q2FWH4   9 0.352941 -1.27278  0.943444
Q2FW49   8 0.313725 -1.27278  0.943444
Q93T05   8 0.313725 -1.27278  0.943444
Q2FX73   10 0.392157 -1.27278  0.943444
Q2G239   10 0.384615 -1.27278  0.943444
Q2G121   9 0.346154 -1.27278  0.943444
Q2FY11   9 0.346154 -1.27278  0.943444
Q2FV11   8 0.307692 -1.27278  0.943444
Q2FZ05   9 0.346154 -1.27278  0.943444
Q2G253   9 0.346154 -1.27278  0.943444
Q2FW98   9 0.346154 -1.27278  0.943444
Q2G205   11 0.423077 -1.27278  0.943444
Q2FVE7   9 0.346154 -1.27278  0.943444
Q2FYD0   7 0.269231 -1.27278  0.943444
Q2FZ19   8 0.307692 -1.27278  0.943444
Q2G1C7   8 0.307692 -1.27278  0.943444
Q2FV60   7 0.269231 -1.27278  0.943444
Q2FY64   8 0.307692 -1.27278  0.943444
Q2FZI9   12 0.461538 -1.27278  0.943444
Q2FV57   7 0.264151 -1.27278  0.943444
Q2FXA5   13 0.490566 -1.27278  0.943444
Q2G2U8   8 0.301887 -1.27278  0.943444
Q2FZP0   10 0.377358 -1.27278  0.943444
Q2FZL7   10 0.377358 -1.27278  0.943444
Q2FZR3   8 0.301887 -1.27278  0.943444
Q2FWA0   8 0.301887 -1.27278  0.943444
Q2G090   11 0.415094 -1.27278  0.943444
Q2G1H0   10 0.37037 -1.27278  0.943444
Q2FZP4   8 0.296296 -1.27278  0.943444
Q2FUX0   11 0.407407 -1.27278  0.943444
Q2FV86   11 0.407407 -1.27278  0.943444
Q2FV14   7 0.259259 -1.27278  0.943444
Q2FUT2   10 0.37037 -1.27278  0.943444
Q2FZ64   11 0.407407 -1.27278  0.943444
Q2FUW1   3 0.109091 -1.27278  0.943444
Q2FWI0   7 0.254545 -1.27278  0.943444
Q2G2K5   10 0.363636 -1.27278  0.943444
Q2FWK6   10 0.363636 -1.27278  0.943444
Q2G0T9   8 0.290909 -1.27278  0.943444
Q2G078   10 0.363636 -1.27278  0.943444
Q2G1P3   13 0.472727 -1.27278  0.943444
Q2G274   10 0.357143 -1.27278  0.943444
Q2FZD4   12 0.428571 -1.27278  0.943444
Q2FYS5   9 0.321429 -1.27278  0.943444
Q2G1K5   8 0.285714 -1.27278  0.943444
Q2G1L5   8 0.285714 -1.27278  0.943444
Q2G1M9   12 0.428571 -1.27278  0.943444
Q2FX67   7 0.25 -1.27278  0.943444
Q2FZ32   7 0.25 -1.27278  0.943444
Q2FWH7   7 0.25 -1.27278  0.943444
Q2FXT8   10 0.350877 -1.27278  0.943444
Q2FUQ3   9 0.315789 -1.27278  0.943444
Q2G1Y6   9 0.315789 -1.27278  0.943444
Q2FX68   4 0.140351 -1.27278  0.943444
Q2FWD1   10 0.350877 -1.27278  0.943444
Q2FUZ8   11 0.385965 -1.27278  0.943444
Q2G1F5   7 0.245614 -1.27278  0.943444
Q2G2T6   9 0.315789 -1.27278  0.943444
Q2FYD2   7 0.245614 -1.27278  0.943444
Q2FYA1   11 0.385965 -1.27278  0.943444
Q2FY21   10 0.350877 -1.27278  0.943444
Q2FZD3   9 0.315789 -1.27278  0.943444
Q2G1Z4   8 0.280702 -1.27278  0.943444
Q2G0S3   3 0.103448 -1.27278  0.943444
Q2FVQ3   10 0.344828 -1.27278  0.943444
Q2G2J4   8 0.275862 -1.27278  0.943444
Q2G2B8   10 0.344828 -1.27278  0.943444
Q2G0L5   0 0 -1.27278  0.943444
Q2FW72   10 0.344828 -1.27278  0.943444
Q2FYT8   9 0.310345 -1.27278  0.943444
Q2FXM9   10 0.344828 -1.27278  0.943444
Q2G1Y0   12 0.413793 -1.27278  0.943444
Q2G2D0   7 0.241379 -1.27278  0.943444
Q2G2M2   8 0.275862 -1.27278  0.943444
Q2G1B7   7 0.241379 -1.27278  0.943444
Q2G1B8   8 0.275862 -1.27278  0.943444
Q2G0M6   11 0.37931 -1.27278  0.943444
Q2G1D8   11 0.372881 -1.27278  0.943444
Q2FV70   9 0.305085 -1.27278  0.943444
Q2FV72   11 0.372881 -1.27278  0.943444
Q2FVB2   11 0.372881 -1.27278  0.943444
Q2G122   9 0.305085 -1.27278  0.943444
Q2G1W2   11 0.366667 -1.27278  0.943444
Q2FWW1   8 0.266667 -1.27278  0.943444
Q2G1F4   10 0.333333 -1.27278  0.943444
Q2G093   9 0.3 -1.27278  0.943444
Q2FXY7   8 0.266667 -1.27278  0.943444
Q2G1C6   7 0.233333 -1.27278  0.943444
Q2FZ20   11 0.366667 -1.27278  0.943444
O50581   11 0.360656 -1.27278  0.943444
Q2G1N1   9 0.295082 -1.27278  0.943444
Q2G188   8 0.258065 -1.27278  0.943444
Q2G296   10 0.322581 -1.27278  0.943444
Q2G2E9   8 0.258065 -1.27278  0.943444
Q2G294   9 0.290323 -1.27278  0.943444
Q2FWJ5   10 0.322581 -1.27278  0.943444
Q2FW03   11 0.349206 -1.27278  0.943444
Q2G0N1   9 0.285714 -1.27278  0.943444
Q2FZJ0   12 0.380952 -1.27278  0.943444
Q2FYZ9   12 0.380952 -1.27278  0.943444
Q2FV74   9 0.285714 -1.27278  0.943444
Q2FXP7   9 0.285714 -1.27278  0.943444
Q2FXU1   11 0.349206 -1.27278  0.943444
Q2G1M8   9 0.285714 -1.27278  0.943444
Q2FXY4   9 0.285714 -1.27278  0.943444
Q2FZ94   9 0.28125 -1.27278  0.943444
Q2FYI0   8 0.246154 -1.27278  0.943444
Q2FXT9   10 0.307692 -1.27278  0.943444
Q2G0D2   13 0.393939 -1.27278  0.943444
Q2FYB7   8 0.242424 -1.27278  0.943444
Q2FVN8   9 0.272727 -1.27278  0.943444
Q2FZ49   6 0.181818 -1.27278  0.943444
Q2FUW6   10 0.30303 -1.27278  0.943444
Q2G1P7   8 0.242424 -1.27278  0.943444
Q2FW70   11 0.328358 -1.27278  0.943444
Q2G0W1   10 0.298507 -1.27278  0.943444
Q2G024   8 0.238806 -1.27278  0.943444
Q2G1G8   9 0.268657 -1.27278  0.943444
Q2G1R9   10 0.298507 -1.27278  0.943444
O06446   10 0.298507 -1.27278  0.943444
Q2G1C9   11 0.328358 -1.27278  0.943444
Q2FXV8   11 0.323529 -1.27278  0.943444
Q2G0P5   10 0.294118 -1.27278  0.943444
Q2FV64   9 0.26087 -1.27278  0.943444
Q2FV87   10 0.285714 -1.27278  0.943444
Q2G1K9   8 0.225352 -1.27278  0.943444
Q2G266   9 0.253521 -1.27278  0.943444
Q59801   8 0.222222 -1.27278  0.943444
Q2FXH2   9 0.25 -1.27278  0.943444
Q53727   10 0.273973 -1.27278  0.943444
Q2G2Q0   9 0.246575 -1.27278  0.943444
Q2FZD8   7 0.189189 -1.27278  0.943444
Q2FYS4   9 0.243243 -1.27278  0.943444
Q2G1G2   11 0.297297 -1.27278  0.943444
Q2FXV9   9 0.24 -1.27278  0.943444
Q2G0L4   0 0 -1.27278  0.943444
Q2FXR8   10 0.266667 -1.27278  0.943444
Q2FYJ0   10 0.266667 -1.27278  0.943444
Q2FZS8   9 0.236842 -1.27278  0.943444
Q2FXN9   11 0.282051 -1.27278  0.943444
Q2FYM1   10 0.25641 -1.27278  0.943444
Q2FVZ5   8 0.205128 -1.27278  0.943444
Q2FVL8   9 0.227848 -1.27278  0.943444
Q2FZ40   8 0.202532 -1.27278  0.943444
Q2FYH5   9 0.225 -1.27278  0.943444
Q2FXB3   9 0.219512 -1.27278  0.943444
Q2FYS9   10 0.238095 -1.27278  0.943444
Q2G1Q4   10 0.238095 -1.27278  0.943444
Q2FVC3   14 0.333333 -1.27278  0.943444
Q2G046   10 0.235294 -1.27278  0.943444
Q2FWU3   8 0.188235 -1.27278  0.943444
Q2FZ72   10 0.235294 -1.27278  0.943444
Q2FZ82   10 0.235294 -1.27278  0.943444
Q9F1K0   11 0.25 -1.27278  0.943444
Q2FVV9   12 0.26087 -1.27278  0.943444
Q2FZT6   9 0.193548 -1.27278  0.943444
Q2FWU5   10 0.215054 -1.27278  0.943444
Q2FYC8   8 0.170213 -1.27278  0.943444
Q2FZK7   9 0.1875 -1.27278  0.943444
Q2G2C1   10 0.208333 -1.27278  0.943444
Q2FZT5   10 0.20202 -1.27278  0.943444
Q2G0R8   11 0.22 -1.27278  0.943444
Q2FW95   9 0.18 -1.27278  0.943444
Q2G0N5   10 0.192308 -1.27278  0.943444
P47768   9 0.169811 -1.27278  0.943444
Q2FXH4   6 0.11215 -1.27278  0.943444
Q2FVM1   10 0.186916 -1.27278  0.943444
```
