## Supplementary Data 3 for "Mining folded proteomes in the era of accurate structure prediction": PF04609.output

```
# cudaSaTabsearch LTYPE = T LORDER = F LSOLN = F
# QUERY ID = PF04609 
# DBFILE = ./tableaux.ascii.DB                                                             
Q2G0V6   0 0 -1.27278 0.943444
Q2G075   0 0 -1.27278 0.943444
Q2G083   0 0 -1.27278 0.943444
Q2FZN3   0 0 -1.27278 0.943444
Q2FY90   0 0 -1.27278 0.943444
Q2FX91   0 0 -1.27278 0.943444
Q2FX54   0 0 -1.27278 0.943444
Q2FYQ4   0 0 -1.27278 0.943444
Q2G284   0 0 -1.27278 0.943444
Q2G0S4   0 0 -1.27278 0.943444
Q2FWM3   0 0 -1.27278 0.943444
Q2FX81   0 0 -1.27278 0.943444
Q2FXC6   0 0 -1.27278 0.943444
Q2FWJ7   0 0 -1.27278 0.943444
Q2FYJ9   0 0 -1.27278 0.943444
Q2G2E6   0 0 -1.27278 0.943444
Q2FWV0   0 0 -1.27278 0.943444
Q2FZC3   0 0 -1.27278 0.943444
Q2FVH9   0 0 -1.27278 0.943444
Q2FXQ5   0 0 -1.27278 0.943444
Q2FZU4   0 0 -1.27278 0.943444
Q2FYF8   0 0 -1.27278 0.943444
Q2FUR4   0 0 -1.27278 0.943444
Q2FYI2   0 0 -1.27278 0.943444
Q2FYY2   0 0 -1.27278 0.943444
Q2FW58   0 0 -1.27278 0.943444
P0C7Z3   0 0 -1.27278 0.943444
Q2G0T2   0 0 -1.27278 0.943444
Q2G1G9   0 0 -1.27278 0.943444
Q2FVJ0   0 0 -1.27278 0.943444
Q2FZ80   0 0 -1.27278 0.943444
Q2G1R4   0 0 -1.27278 0.943444
Q2FW02   0 0 -1.27278 0.943444
Q2G1X3   0 0 -1.27278 0.943444
Q2FWW4   0 0 -1.27278 0.943444
Q2FZE1   0 0 -1.27278 0.943444
Q2FY31   0 0 -1.27278 0.943444
Q2G018   0 0 -1.27278 0.943444
Q2FZI0   0 0 -1.27278 0.943444
Q2FUZ7   0 0 -1.27278 0.943444
Q2G250   0 0 -1.27278 0.943444
Q2FWU8   0 0 -1.27278 0.943444
Q2FYX5   0 0 -1.27278 0.943444
Q2FZY2   0 0 -1.27278 0.943444
Q2FZX8   0 0 -1.27278 0.943444
Q2FUY8   0 0 -1.27278 0.943444
Q2FV73   0 0 -1.27278 0.943444
Q2G0C5   0 0 -1.27278 0.943444
Q2FZ52   0 0 -1.27278 0.943444
Q2FVK6   0 0 -1.27278 0.943444
Q2G0Z3   0 0 -1.27278 0.943444
Q2FZJ8   0 0 -1.27278 0.943444
Q2FY57   0 0 -1.27278 0.943444
Q2G0W3   0 0 -1.27278 0.943444
Q2G0I2   0 0 -1.27278 0.943444
Q2FYX1   0 0 -1.27278 0.943444
Q2G0H2   0 0 -1.27278 0.943444
Q2FWJ8   0 0 -1.27278 0.943444
Q2FWZ7   0 0 -1.27278 0.943444
Q2FV04   0 0 -1.27278 0.943444
Q2G0H6   0 0 -1.27278 0.943444
Q2G291   0 0 -1.27278 0.943444
Q2G1A7   0 0 -1.27278 0.943444
Q2FVS8   0 0 -1.27278 0.943444
Q2FZ26   0 0 -1.27278 0.943444
Q2FXJ3   0 0 -1.27278 0.943444
Q2G231   0 0 -1.27278 0.943444
Q2G2N0   0 0 -1.27278 0.943444
Q2G2I2   0 0 -1.27278 0.943444
Q2FYU3   0 0 -1.27278 0.943444
Q2FWY5   0 0 -1.27278 0.943444
Q2G2E3   0 0 -1.27278 0.943444
Q2FV09   0 0 -1.27278 0.943444
Q2FX72   0 0 -1.27278 0.943444
Q2FWA3   0 0 -1.27278 0.943444
Q2FWF2   0 0 -1.27278 0.943444
Q2G0E4   0 0 -1.27278 0.943444
Q2G251   0 0 -1.27278 0.943444
P0C818   0 0 -1.27278 0.943444
Q2FXQ2   0 0 -1.27278 0.943444
Q2FXD4   0 0 -1.27278 0.943444
Q2G014   0 0 -1.27278 0.943444
Q2FWI9   0 0 -1.27278 0.943444
Q2FX79   0 0 -1.27278 0.943444
Q2FVP7   0 0 -1.27278 0.943444
Q2FZN4   0 0 -1.27278 0.943444
Q2FWU6   0 0 -1.27278 0.943444
Q2G2Y1   0 0 -1.27278 0.943444
Q2FYF6   0 0 -1.27278 0.943444
Q2FXK0   0 0 -1.27278 0.943444
Q2FVI9   0 0 -1.27278 0.943444
Q2G246   0 0 -1.27278 0.943444
Q2G053   0 0 -1.27278 0.943444
Q2FWK8   0 0 -1.27278 0.943444
Q2FXL8   0 0 -1.27278 0.943444
Q2G0Q4   0 0 -1.27278 0.943444
Q2FVB7   0 0 -1.27278 0.943444
Q2FYD6   0 0 -1.27278 0.943444
Q2FXK9   0 0 -1.27278 0.943444
Q2FV78   0 0 -1.27278 0.943444
Q2FXG4   0 0 -1.27278 0.943444
Q2G0C8   0 0 -1.27278 0.943444
Q2FWU9   0 0 -1.27278 0.943444
Q2FUX2   0 0 -1.27278 0.943444
Q2FYI8   0 0 -1.27278 0.943444
Q2FXA1   0 0 -1.27278 0.943444
Q2FV49   0 0 -1.27278 0.943444
Q2G1S0   0 0 -1.27278 0.943444
Q2G0G0   0 0 -1.27278 0.943444
P0C805   0 0 -1.27278 0.943444
Q2FWV9   0 0 -1.27278 0.943444
Q2G152   0 0 -1.27278 0.943444
Q2FX48   0 0 -1.27278 0.943444
Q2FXS5   0 0 -1.27278 0.943444
Q2FWL4   0 0 -1.27278 0.943444
P0C7Y1   0 0 -1.27278 0.943444
Q2FXA2   0 0 -1.27278 0.943444
Q2FY96   0 0 -1.27278 0.943444
Q2FVJ3   0 0 -1.27278 0.943444
Q2FZ24   0 0 -1.27278 0.943444
Q2G1X4   0 0 -1.27278 0.943444
Q2FYM6   0 0 -1.27278 0.943444
Q2FWX6   0 0 -1.27278 0.943444
Q2G1D2   0 0 -1.27278 0.943444
Q2FWC0   0 0 -1.27278 0.943444
Q2FZG7   0 0 -1.27278 0.943444
Q2G2P1   0 0 -1.27278 0.943444
Q2G1M4   0 0 -1.27278 0.943444
Q2FX29   0 0 -1.27278 0.943444
Q2FUZ3   0 0 -1.27278 0.943444
Q2FVZ9   0 0 -1.27278 0.943444
Q2G2N3   0 0 -1.27278 0.943444
Q2G237   0 0 -1.27278 0.943444
Q2FXN5   0 0 -1.27278 0.943444
Q2FYP7   0 0 -1.27278 0.943444
Q2FWC8   0 0 -1.27278 0.943444
Q2G209   0 0 -1.27278 0.943444
Q2FXX7   0 0 -1.27278 0.943444
Q2FV05   0 0 -1.27278 0.943444
Q2FWM8   0 0 -1.27278 0.943444
Q2FV00   0 0 -1.27278 0.943444
Q2FZF2   0 0 -1.27278 0.943444
Q2FV80   0 0 -1.27278 0.943444
Q2FZZ7   0 0 -1.27278 0.943444
Q2FWH8   0 0 -1.27278 0.943444
Q2FVS5   0 0 -1.27278 0.943444
Q2FWY0   0 0 -1.27278 0.943444
Q2FZM3   0 0 -1.27278 0.943444
Q2FZW8   0 0 -1.27278 0.943444
Q2FVY7   0 0 -1.27278 0.943444
Q2FXJ1   0 0 -1.27278 0.943444
Q2G0T7   0 0 -1.27278 0.943444
Q2FW40   0 0 -1.27278 0.943444
Q2FYU9   0 0 -1.27278 0.943444
Q2FUR0   0 0 -1.27278 0.943444
Q2G215   0 0 -1.27278 0.943444
Q2G169   0 0 -1.27278 0.943444
Q2G034   0 0 -1.27278 0.943444
Q2FUV8   1 0.0909091 -1.27278 0.943444
Q2FW44   0 0 -1.27278 0.943444
Q2FYJ8   0 0 -1.27278 0.943444
Q2FVR6   2 0.181818 -1.27278 0.943444
Q2G183   0 0 -1.27278 0.943444
Q2G0S1   2 0.181818 -1.27278 0.943444
Q2FX83   0 0 -1.27278 0.943444
Q2FYF7   1 0.0909091 -1.27278 0.943444
Q2G166   2 0.181818 -1.27278 0.943444
Q2FX20   2 0.181818 -1.27278 0.943444
Q2G020   2 0.181818 -1.27278 0.943444
Q2FVC0   1 0.0909091 -1.27278 0.943444
Q2FVD1   0 0 -1.27278 0.943444
Q2FWH1   2 0.181818 -1.27278 0.943444
Q2FYX2   0 0 -1.27278 0.943444
Q2FZB5   2 0.181818 -1.27278 0.943444
Q2G0G8   1 0.0909091 -1.27278 0.943444
P0A0I4   2 0.181818 -1.27278 0.943444
Q2G2C6   1 0.0909091 -1.27278 0.943444
Q2FVB1   2 0.181818 -1.27278 0.943444
Q2FYN1   1 0.0909091 -1.27278 0.943444
Q2FV79   1 0.0909091 -1.27278 0.943444
Q2FVU9   1 0.0909091 -1.27278 0.943444
Q2G0W5   0 0 -1.27278 0.943444
Q2FW60   0 0 -1.27278 0.943444
Q2G269   1 0.0909091 -1.27278 0.943444
Q2FZS1   2 0.181818 -1.27278 0.943444
Q2G1Y3   2 0.181818 -1.27278 0.943444
Q2FWA4   2 0.181818 -1.27278 0.943444
Q2G0C0   1 0.0909091 -1.27278 0.943444
Q2G2J6   0 0 -1.27278 0.943444
Q2G1R2   2 0.181818 -1.27278 0.943444
Q2FXY8   1 0.0909091 -1.27278 0.943444
Q2FYL2   2 0.181818 -1.27278 0.943444
Q2FYS3   0 0 -1.27278 0.943444
Q2FXS0   2 0.181818 -1.27278 0.943444
Q2FWA7   0 0 -1.27278 0.943444
Q2FWV8   2 0.181818 -1.27278 0.943444
Q2G279   2 0.181818 -1.27278 0.943444
Q2FYB5   1 0.0909091 -1.27278 0.943444
Q2G175   0 0 -1.27278 0.943444
Q2FZ07   0 0 -1.27278 0.943444
Q2FVG7   1 0.0909091 -1.27278 0.943444
Q2G2P3   2 0.181818 -1.27278 0.943444
Q2FZA3   2 0.181818 -1.27278 0.943444
Q2FYE1   1 0.0909091 -1.27278 0.943444
Q2G2F8   0 0 -1.27278 0.943444
Q2FWS8   0 0 -1.27278 0.943444
Q2FXD8   2 0.181818 -1.27278 0.943444
Q2FX46   1 0.0909091 -1.27278 0.943444
Q2FYB4   1 0.0909091 -1.27278 0.943444
Q2FYC0   2 0.181818 -1.27278 0.943444
Q2FUY5   1 0.0909091 -1.27278 0.943444
Q2FYF2   0 0 -1.27278 0.943444
Q2G0R4   0 0 -1.27278 0.943444
Q2G1L1   0 0 -1.27278 0.943444
Q2FYB0   1 0.0909091 -1.27278 0.943444
Q2FWW5   1 0.0909091 -1.27278 0.943444
Q2FX04   1 0.0909091 -1.27278 0.943444
Q2FV33   1 0.0909091 -1.27278 0.943444
Q2FUX6   2 0.181818 -1.27278 0.943444
Q2FVP5   0 0 -1.27278 0.943444
Q2G0W7   1 0.0909091 -1.27278 0.943444
Q2FXV1   0 0 -1.27278 0.943444
Q2G096   0 0 -1.27278 0.943444
Q2FV68   2 0.181818 -1.27278 0.943444
Q2FVY6   1 0.0909091 -1.27278 0.943444
Q2FYY0   1 0.0909091 -1.27278 0.943444
Q2G005   1 0.0909091 -1.27278 0.943444
Q2G2B4   0 0 -1.27278 0.943444
Q2FVZ7   1 0.0909091 -1.27278 0.943444
Q2FW55   1 0.0909091 -1.27278 0.943444
Q2FV92   2 0.181818 -1.27278 0.943444
Q2FYV9   2 0.181818 -1.27278 0.943444
Q2FW74   2 0.181818 -1.27278 0.943444
Q2FVK9   1 0.0909091 -1.27278 0.943444
Q2FZA4   1 0.0909091 -1.27278 0.943444
Q2FV25   0 0 -1.27278 0.943444
Q2FYG8   1 0.0909091 -1.27278 0.943444
Q2G216   1 0.0909091 -1.27278 0.943444
Q2FZ69   1 0.0909091 -1.27278 0.943444
Q2FV97   1 0.0909091 -1.27278 0.943444
Q2FZ95   0 0 -1.27278 0.943444
Q2FZN8   0 0 -1.27278 0.943444
Q2FZG2   2 0.181818 -1.27278 0.943444
Q2G259   1 0.0909091 -1.27278 0.943444
Q2FYB6   2 0.181818 -1.27278 0.943444
Q2FZD1   2 0.181818 -1.27278 0.943444
Q2FYT6   2 0.181818 -1.27278 0.943444
Q2G0Y2   2 0.181818 -1.27278 0.943444
Q2FWZ1   1 0.0909091 -1.27278 0.943444
Q2FVC8   1 0.0909091 -1.27278 0.943444
Q2G2H1   1 0.0909091 -1.27278 0.943444
Q2FY47   0 0 -1.27278 0.943444
Q2FX78   1 0.0909091 -1.27278 0.943444
Q2FX47   2 0.181818 -1.27278 0.943444
Q2FZA7   0 0 -1.27278 0.943444
Q2FV32   1 0.0909091 -1.27278 0.943444
Q2FYE6   0 0 -1.27278 0.943444
Q2FZ41   2 0.181818 -1.27278 0.943444
Q2FYG3   1 0.0909091 -1.27278 0.943444
Q2FX01   2 0.181818 -1.27278 0.943444
Q2FXU6   2 0.181818 -1.27278 0.943444
Q2FYL7   0 0 -1.27278 0.943444
Q2FWQ3   1 0.0909091 -1.27278 0.943444
Q2FZY9   0 0 -1.27278 0.943444
Q2FV50   1 0.0909091 -1.27278 0.943444
Q2FUY7   2 0.181818 -1.27278 0.943444
Q2FXP6   1 0.0909091 -1.27278 0.943444
Q2G1S9   1 0.0909091 -1.27278 0.943444
Q2FX18   1 0.0909091 -1.27278 0.943444
Q2FYU0   0 0 -1.27278 0.943444
Q2FXZ7   3 0.26087 -1.27278 0.943444
Q2G051   2 0.173913 -1.27278 0.943444
Q2FWS3   3 0.26087 -1.27278 0.943444
Q2FW14   4 0.347826 -1.27278 0.943444
Q2FYD7   3 0.26087 -1.27278 0.943444
Q9RQP8   4 0.347826 -1.27278 0.943444
Q2FZK2   2 0.173913 -1.27278 0.943444
Q2FWI7   2 0.173913 -1.27278 0.943444
Q2G182   1 0.0869565 -1.27278 0.943444
Q2FYT7   2 0.173913 -1.27278 0.943444
Q2FV46   2 0.173913 -1.27278 0.943444
Q2FY58   1 0.0869565 -1.27278 0.943444
Q2FX06   1 0.0869565 -1.27278 0.943444
Q2FZH0   2 0.173913 -1.27278 0.943444
Q2FUZ4   5 0.434783 -1.27278 0.943444
Q2G102   4 0.347826 -1.27278 0.943444
Q2G1R8   2 0.173913 -1.27278 0.943444
Q2G2J1   4 0.347826 -1.27278 0.943444
Q2FX71   2 0.173913 -1.27278 0.943444
Q2FUZ5   2 0.173913 -1.27278 0.943444
Q2FYP5   2 0.173913 -1.27278 0.943444
Q2G048   0 0 -1.27278 0.943444
Q2FUQ0   3 0.26087 -1.27278 0.943444
Q2FWS7   5 0.434783 -1.27278 0.943444
Q2FV65   1 0.0869565 -1.27278 0.943444
Q2G125   1 0.0869565 -1.27278 0.943444
Q2FYT2   6 0.521739 -1.27278 0.943444
Q2FVH7   1 0.0869565 -1.27278 0.943444
Q2G127   3 0.26087 -1.27278 0.943444
Q2FYI5   1 0.0869565 -1.27278 0.943444
Q2FYX4   6 0.521739 -1.27278 0.943444
Q2G0M3   6 0.521739 -1.27278 0.943444
Q2FW87   3 0.26087 -1.27278 0.943444
Q2G211   1 0.0869565 -1.27278 0.943444
Q2FXR5   4 0.347826 -1.27278 0.943444
Q2FWR5   2 0.173913 -1.27278 0.943444
Q2FYD5   2 0.173913 -1.27278 0.943444
Q2FY94   0 0 -1.27278 0.943444
Q2G2W8   4 0.347826 -1.27278 0.943444
Q2FZL9   6 0.521739 -1.27278 0.943444
Q2FYT9   3 0.26087 -1.27278 0.943444
Q2FX44   3 0.26087 -1.27278 0.943444
Q2FXB2   2 0.173913 -1.27278 0.943444
Q2FVF6   3 0.26087 -1.27278 0.943444
Q2G2F6   1 0.0869565 -1.27278 0.943444
Q2G2C3   3 0.26087 -1.27278 0.943444
Q2FYA5   4 0.347826 -1.27278 0.943444
Q2FYB1   4 0.347826 -1.27278 0.943444
Q2G011   2 0.173913 -1.27278 0.943444
Q2FV29   2 0.173913 -1.27278 0.943444
Q2FVW1   2 0.173913 -1.27278 0.943444
Q2FYA4   3 0.26087 -1.27278 0.943444
Q2FY26   1 0.0869565 -1.27278 0.943444
Q2FXC1   3 0.26087 -1.27278 0.943444
Q2G2T0   6 0.521739 -1.27278 0.943444
Q2FY62   0 0 -1.27278 0.943444
Q2G2K4   4 0.347826 -1.27278 0.943444
Q2FW65   3 0.26087 -1.27278 0.943444
Q2FY05   5 0.434783 -1.27278 0.943444
Q2FV96   4 0.347826 -1.27278 0.943444
Q2G1S7   2 0.173913 -1.27278 0.943444
Q2FWS9   2 0.173913 -1.27278 0.943444
Q2G180   2 0.173913 -1.27278 0.943444
Q2G0L6   2 0.173913 -1.27278 0.943444
Q2G189   1 0.0869565 -1.27278 0.943444
Q2FYD9   1 0.0869565 -1.27278 0.943444
Q2FWM6   2 0.173913 -1.27278 0.943444
Q2FXA6   1 0.0869565 -1.27278 0.943444
Q2G0U8   2 0.173913 -1.27278 0.943444
Q2FXD9   2 0.173913 -1.27278 0.943444
Q2FWF9   0 0 -1.27278 0.943444
Q2FXS3   2 0.173913 -1.27278 0.943444
Q2FXX6   2 0.173913 -1.27278 0.943444
Q2FWU2   2 0.173913 -1.27278 0.943444
Q2FXD5   3 0.26087 -1.27278 0.943444
Q2FZK8   4 0.347826 -1.27278 0.943444
Q2FV15   2 0.173913 -1.27278 0.943444
Q2FZZ5   4 0.347826 -1.27278 0.943444
Q2FW48   3 0.26087 -1.27278 0.943444
Q2FYB3   3 0.26087 -1.27278 0.943444
Q2FWT5   4 0.347826 -1.27278 0.943444
Q2FVH4   3 0.26087 -1.27278 0.943444
Q2FWP4   5 0.434783 -1.27278 0.943444
Q2FYX9   3 0.26087 -1.27278 0.943444
Q2G1U7   2 0.173913 -1.27278 0.943444
Q2FXY6   2 0.173913 -1.27278 0.943444
Q2FYT1   1 0.0869565 -1.27278 0.943444
Q2G244   3 0.26087 -1.27278 0.943444
Q2FX30   1 0.0869565 -1.27278 0.943444
Q2FVZ3   1 0.0869565 -1.27278 0.943444
Q2FWP5   6 0.521739 -1.27278 0.943444
Q2FX41   3 0.26087 -1.27278 0.943444
Q2G2R5   1 0.0869565 -1.27278 0.943444
Q2G2S3   5 0.416667 -1.27278 0.943444
Q2G004   2 0.166667 -1.27278 0.943444
Q2FWV1   5 0.416667 -1.27278 0.943444
Q2G003   4 0.333333 -1.27278 0.943444
Q2FZV3   3 0.25 -1.27278 0.943444
Q2G026   6 0.5 -1.27278 0.943444
Q2FXG7   3 0.25 -1.27278 0.943444
Q2FYL8   1 0.0833333 -1.27278 0.943444
Q2FZB6   0 0 -1.27278 0.943444
Q2FZE4   4 0.333333 -1.27278 0.943444
Q2FX11   5 0.416667 -1.27278 0.943444
Q2G0Y3   6 0.5 -1.27278 0.943444
Q2FZW7   2 0.166667 -1.27278 0.943444
Q2FX21   8 0.666667 -1.27278 0.943444
Q2G092   9 0.75 -1.27278 0.943444
Q2FZB7   2 0.166667 -1.27278 0.943444
Q2G0J9   8 0.666667 -1.27278 0.943444
Q2G1X2   2 0.166667 -1.27278 0.943444
Q2FZD6   7 0.583333 -1.27278 0.943444
Q2FW67   4 0.333333 -1.27278 0.943444
Q2G111   2 0.166667 -1.27278 0.943444
Q2G2Y4   5 0.416667 -1.27278 0.943444
Q2FY38   3 0.25 -1.27278 0.943444
Q2FWJ0   6 0.5 -1.27278 0.943444
Q2G2T5   5 0.416667 -1.27278 0.943444
Q2FVG6   3 0.25 -1.27278 0.943444
Q2G1V8   2 0.166667 -1.27278 0.943444
Q2G1L0   2 0.166667 -1.27278 0.943444
Q2FXD6   5 0.416667 -1.27278 0.943444
P0C948   3 0.25 -1.27278 0.943444
Q2G1M2   3 0.25 -1.27278 0.943444
Q2FVW8   3 0.25 -1.27278 0.943444
Q2FX24   2 0.166667 -1.27278 0.943444
Q2FWS4   9 0.75 -1.27278 0.943444
Q2FYQ3   3 0.25 -1.27278 0.943444
Q2G254   5 0.416667 -1.27278 0.943444
Q2FWB4   1 0.0833333 -1.27278 0.943444
Q2FUP8   3 0.25 -1.27278 0.943444
Q2FZC2   2 0.166667 -1.27278 0.943444
Q2FYE4   10 0.833333 -1.27278 0.943444
Q2FWS2   4 0.333333 -1.27278 0.943444
Q2FY03   4 0.333333 -1.27278 0.943444
Q2FVS6   4 0.333333 -1.27278 0.943444
Q2FXV2   2 0.166667 -1.27278 0.943444
Q2G2L6   3 0.25 -1.27278 0.943444
Q2G2I5   3 0.25 -1.27278 0.943444
Q2FYA2   4 0.333333 -1.27278 0.943444
Q2FWV7   2 0.166667 -1.27278 0.943444
Q2FXE7   6 0.5 -1.27278 0.943444
Q2G0J6   4 0.333333 -1.27278 0.943444
Q2FUU4   8 0.666667 -1.27278 0.943444
Q2FVJ4   3 0.25 -1.27278 0.943444
Q2FZM9   2 0.166667 -1.27278 0.943444
Q2FZ51   4 0.333333 -1.27278 0.943444
Q2FY22   8 0.666667 -1.27278 0.943444
Q2G2Q1   3 0.25 -1.27278 0.943444
Q2G109   6 0.5 -1.27278 0.943444
Q2G1D6   4 0.333333 -1.27278 0.943444
Q2FVC9   2 0.166667 -1.27278 0.943444
Q2G2R6   9 0.75 -1.27278 0.943444
Q2FZ85   3 0.25 -1.27278 0.943444
Q2FVK4   7 0.583333 -1.27278 0.943444
Q2G1V9   2 0.166667 -1.27278 0.943444
Q2G2H6   3 0.25 -1.27278 0.943444
Q2FWS6   7 0.583333 -1.27278 0.943444
Q2FZW4   4 0.333333 -1.27278 0.943444
Q2G1M3   4 0.333333 -1.27278 0.943444
Q2G1M0   9 0.75 -1.27278 0.943444
Q2G1Y9   9 0.75 -1.27278 0.943444
Q2FX45   4 0.333333 -1.27278 0.943444
Q2FWP8   4 0.333333 -1.27278 0.943444
Q2FYP4   5 0.416667 -1.27278 0.943444
Q2FYL1   4 0.333333 -1.27278 0.943444
Q2G1L4   3 0.25 -1.27278 0.943444
Q2FUQ7   4 0.333333 -1.27278 0.943444
Q2G247   2 0.166667 -1.27278 0.943444
Q2FVV0   4 0.333333 -1.27278 0.943444
Q2FYU6   8 0.666667 -1.27278 0.943444
Q2G2N6   2 0.166667 -1.27278 0.943444
Q2FXC9   2 0.166667 -1.27278 0.943444
Q2FX42   4 0.333333 -1.27278 0.943444
Q2FX26   5 0.416667 -1.27278 0.943444
Q2FWF3   1 0.0833333 -1.27278 0.943444
Q2FZY1   3 0.25 -1.27278 0.943444
Q2FW15   10 0.8 -1.27278 0.943444
P0A0G2   11 0.88 -1.27278 0.943444
Q2G2G5   5 0.4 -1.27278 0.943444
Q2FY39   3 0.24 -1.27278 0.943444
Q2G0B5   5 0.4 -1.27278 0.943444
Q2FZI1   13 1.04 0.903563 0.161558
Q2FUQ6   8 0.64 -1.27278 0.943444
Q2FVR5   5 0.4 -1.27278 0.943444
Q2G2W6   4 0.32 -1.27278 0.943444
Q2FZR8   7 0.56 -1.27278 0.943444
Q2FVY8   12 0.96 -1.27278 0.943444
Q2FZ60   8 0.64 -1.27278 0.943444
Q2FV82   4 0.32 -1.27278 0.943444
Q2FX23   5 0.4 -1.27278 0.943444
Q2G1G3   3 0.24 -1.27278 0.943444
P68805   6 0.48 -1.27278 0.943444
Q2FVL0   10 0.8 -1.27278 0.943444
Q2G2J0   6 0.48 -1.27278 0.943444
Q2FZF1   9 0.72 -1.27278 0.943444
Q2FXU9   7 0.56 -1.27278 0.943444
Q2G1A2   11 0.88 -1.27278 0.943444
Q2G1C3   5 0.4 -1.27278 0.943444
Q2G1D4   2 0.16 -1.27278 0.943444
Q2G0A8   3 0.24 -1.27278 0.943444
Q2FVC7   2 0.16 -1.27278 0.943444
Q2G133   7 0.56 -1.27278 0.943444
Q2FY86   8 0.64 -1.27278 0.943444
Q2FX92   11 0.88 -1.27278 0.943444
Q2FW47   1 0.08 -1.27278 0.943444
Q2G1T9   1 0.08 -1.27278 0.943444
Q2FVU8   2 0.16 -1.27278 0.943444
Q2FVD7   8 0.64 -1.27278 0.943444
Q2FX55   5 0.4 -1.27278 0.943444
Q2FVD3   9 0.72 -1.27278 0.943444
Q2G2B5   2 0.16 -1.27278 0.943444
Q2FWV6   3 0.24 -1.27278 0.943444
Q2FW29   7 0.56 -1.27278 0.943444
Q2G0W6   1 0.08 -1.27278 0.943444
Q2FVD2   3 0.24 -1.27278 0.943444
Q2FWR8   3 0.24 -1.27278 0.943444
Q2FXA0   7 0.56 -1.27278 0.943444
Q2FZB4   5 0.4 -1.27278 0.943444
Q2FX37   4 0.32 -1.27278 0.943444
Q2FX13   1 0.08 -1.27278 0.943444
Q2FWD8   4 0.32 -1.27278 0.943444
Q2G108   5 0.4 -1.27278 0.943444
Q2G2V4   7 0.56 -1.27278 0.943444
Q2FZW2   13 1.04 0.903563 0.161558
Q2FYY4   4 0.32 -1.27278 0.943444
Q2FYB8   3 0.24 -1.27278 0.943444
Q2FWC2   4 0.32 -1.27278 0.943444
Q2FYE8   9 0.72 -1.27278 0.943444
Q2FXK5   8 0.64 -1.27278 0.943444
Q2FWT0   7 0.56 -1.27278 0.943444
Q2FW19   4 0.32 -1.27278 0.943444
Q2G100   4 0.32 -1.27278 0.943444
Q2FYY3   3 0.24 -1.27278 0.943444
Q2FZ01   7 0.56 -1.27278 0.943444
Q2FYY1   3 0.24 -1.27278 0.943444
Q2G103   7 0.56 -1.27278 0.943444
Q2FV12   4 0.32 -1.27278 0.943444
Q2FWQ1   10 0.8 -1.27278 0.943444
Q2FYY5   4 0.32 -1.27278 0.943444
Q2G207   4 0.32 -1.27278 0.943444
Q2G1Y8   6 0.48 -1.27278 0.943444
Q2FWZ8   4 0.32 -1.27278 0.943444
Q2G0Z8   2 0.16 -1.27278 0.943444
Q2G2F7   6 0.48 -1.27278 0.943444
Q2FYH9   3 0.24 -1.27278 0.943444
Q2FWB7   5 0.4 -1.27278 0.943444
Q2FYN2   8 0.615385 -1.27278 0.943444
Q2FVQ6   9 0.692308 -1.27278 0.943444
Q2FWX3   8 0.615385 -1.27278 0.943444
Q2G187   4 0.307692 -1.27278 0.943444
Q2FW05   8 0.615385 -1.27278 0.943444
Q2FYC3   8 0.615385 -1.27278 0.943444
Q2FZJ2   11 0.846154 -1.27278 0.943444
Q2G0D6   6 0.461538 -1.27278 0.943444
Q2FWP7   3 0.230769 -1.27278 0.943444
Q2FX31   16 1.23077 0.903563 0.161558
Q2FVZ6   4 0.307692 -1.27278 0.943444
Q2G2A2   9 0.692308 -1.27278 0.943444
Q2FWQ8   8 0.615385 -1.27278 0.943444
Q2FVM9   5 0.384615 -1.27278 0.943444
Q2FYD1   15 1.15385 0.903563 0.161558
Q2FYN3   6 0.461538 -1.27278 0.943444
Q2FYI3   4 0.307692 -1.27278 0.943444
Q2G022   9 0.692308 -1.27278 0.943444
Q2G1Q3   7 0.538462 -1.27278 0.943444
Q2FX58   3 0.230769 -1.27278 0.943444
Q2G2V1   11 0.846154 -1.27278 0.943444
Q2FVV5   8 0.615385 -1.27278 0.943444
Q2FZC0   14 1.07692 0.903563 0.161558
Q2FV63   20 1.53846 0.903563 0.161558
Q2FWG9   4 0.307692 -1.27278 0.943444
Q2FZA5   3 0.230769 -1.27278 0.943444
Q2FX60   14 1.07692 0.903563 0.161558
Q2G2I8   14 1.07692 0.903563 0.161558
Q2G2Y5   16 1.23077 0.903563 0.161558
Q2G2Y2   6 0.461538 -1.27278 0.943444
Q2FWA6   14 1.07692 0.903563 0.161558
Q2FWL8   15 1.15385 0.903563 0.161558
Q2FY95   12 0.923077 -1.27278 0.943444
Q2FYC5   10 0.769231 -1.27278 0.943444
Q2FV43   4 0.307692 -1.27278 0.943444
Q2FVU0   8 0.615385 -1.27278 0.943444
Q2FZG5   4 0.307692 -1.27278 0.943444
Q2G2H9   9 0.692308 -1.27278 0.943444
Q2G1D1   10 0.769231 -1.27278 0.943444
Q2FWU7   9 0.692308 -1.27278 0.943444
P60647   4 0.307692 -1.27278 0.943444
Q2FUR7   10 0.769231 -1.27278 0.943444
Q2FWQ2   16 1.23077 0.903563 0.161558
Q2G2M4   5 0.384615 -1.27278 0.943444
Q2G104   6 0.461538 -1.27278 0.943444
Q2FX76   6 0.461538 -1.27278 0.943444
Q2G2Q4   14 1.07692 0.903563 0.161558
Q2FXQ1   5 0.384615 -1.27278 0.943444
Q2FX80   3 0.230769 -1.27278 0.943444
Q2FZN6   9 0.692308 -1.27278 0.943444
Q2G009   10 0.769231 -1.27278 0.943444
Q2G021   9 0.692308 -1.27278 0.943444
Q2FWH0   18 1.38462 0.903563 0.161558
Q2FXQ0   10 0.769231 -1.27278 0.943444
Q2FX64   8 0.615385 -1.27278 0.943444
Q2FY98   3 0.230769 -1.27278 0.943444
Q2FWK5   23 1.76923 0.903563 0.161558
Q2FYK1   4 0.307692 -1.27278 0.943444
Q2FXF0   8 0.615385 -1.27278 0.943444
Q2FY70   10 0.769231 -1.27278 0.943444
Q2G114   12 0.923077 -1.27278 0.943444
Q2FX38   7 0.538462 -1.27278 0.943444
Q2FUP9   7 0.538462 -1.27278 0.943444
Q2FVV3   8 0.615385 -1.27278 0.943444
Q2G113   20 1.53846 0.903563 0.161558
Q2FWB2   8 0.615385 -1.27278 0.943444
Q2FWT6   6 0.461538 -1.27278 0.943444
Q2FW28   11 0.846154 -1.27278 0.943444
Q2FUQ9   10 0.769231 -1.27278 0.943444
Q2FY00   7 0.538462 -1.27278 0.943444
Q2G040   7 0.538462 -1.27278 0.943444
Q2FX35   14 1.07692 0.903563 0.161558
Q2FYW9   9 0.666667 -1.27278 0.943444
Q2G2N8   8 0.592593 -1.27278 0.943444
Q2G1V7   11 0.814815 -1.27278 0.943444
Q2G0C3   9 0.666667 -1.27278 0.943444
Q2FVW0   10 0.740741 -1.27278 0.943444
Q2FUS4   12 0.888889 -1.27278 0.943444
Q2FVP6   5 0.37037 -1.27278 0.943444
Q2FZK1   8 0.592593 -1.27278 0.943444
Q2FXY2   19 1.40741 0.903563 0.161558
Q2FYX3   12 0.888889 -1.27278 0.943444
Q2FZ86   14 1.03704 0.903563 0.161558
Q2FUV7   4 0.296296 -1.27278 0.943444
Q2FX70   12 0.888889 -1.27278 0.943444
Q2G1Y1   12 0.888889 -1.27278 0.943444
Q2FVT9   8 0.592593 -1.27278 0.943444
Q2G2K3   11 0.814815 -1.27278 0.943444
P72358   11 0.814815 -1.27278 0.943444
Q2G192   10 0.740741 -1.27278 0.943444
Q2FYX6   14 1.03704 0.903563 0.161558
Q2FXW0   4 0.296296 -1.27278 0.943444
Q2G202   9 0.666667 -1.27278 0.943444
Q2FYW7   8 0.592593 -1.27278 0.943444
Q2G2M0   10 0.740741 -1.27278 0.943444
Q2FXT7   15 1.11111 0.903563 0.161558
Q2FX59   13 0.962963 -1.27278 0.943444
Q2G0X2   6 0.444444 -1.27278 0.943444
Q2FWR6   13 0.962963 -1.27278 0.943444
Q2FW22   22 1.62963 0.903563 0.161558
Q2FZH4   17 1.25926 0.903563 0.161558
Q2FYZ1   11 0.814815 -1.27278 0.943444
Q2G2W7   16 1.18519 0.903563 0.161558
Q2G2I4   12 0.888889 -1.27278 0.943444
Q2FZP5   21 1.55556 0.903563 0.161558
Q2FWQ7   20 1.48148 0.903563 0.161558
Q2G1W9   15 1.11111 0.903563 0.161558
Q2FWF7   12 0.888889 -1.27278 0.943444
Q2FYM9   24 1.77778 0.903563 0.161558
Q2FXV0   9 0.666667 -1.27278 0.943444
Q2FWW2   10 0.740741 -1.27278 0.943444
Q2FVS2   7 0.518519 -1.27278 0.943444
Q2G007   13 0.962963 -1.27278 0.943444
Q2FYA7   13 0.962963 -1.27278 0.943444
Q2G0K0   10 0.740741 -1.27278 0.943444
Q2FXS9   20 1.48148 0.903563 0.161558
Q2G249   17 1.25926 0.903563 0.161558
Q2G008   10 0.740741 -1.27278 0.943444
Q2FZD5   9 0.666667 -1.27278 0.943444
Q2FZG0   9 0.666667 -1.27278 0.943444
Q2FX28   13 0.962963 -1.27278 0.943444
Q2FXI4   17 1.25926 0.903563 0.161558
Q2G176   7 0.518519 -1.27278 0.943444
Q2G116   13 0.962963 -1.27278 0.943444
Q2FXF2   10 0.740741 -1.27278 0.943444
Q2G260   10 0.740741 -1.27278 0.943444
Q2G213   7 0.518519 -1.27278 0.943444
Q2G173   14 1.03704 0.903563 0.161558
Q2FV71   12 0.888889 -1.27278 0.943444
Q2FWY8   12 0.888889 -1.27278 0.943444
Q2FWN3   16 1.18519 0.903563 0.161558
Q2FYD4   14 1.03704 0.903563 0.161558
Q2FVQ2   14 1.03704 0.903563 0.161558
Q2FVK0   10 0.740741 -1.27278 0.943444
Q2G285   12 0.888889 -1.27278 0.943444
Q2FZH6   16 1.18519 0.903563 0.161558
Q2FZX1   7 0.518519 -1.27278 0.943444
Q2FZ83   1 0.0740741 -1.27278 0.943444
Q2G0S9   14 1.03704 0.903563 0.161558
Q2FZH7   10 0.740741 -1.27278 0.943444
Q2FZT3   11 0.814815 -1.27278 0.943444
Q2FX57   14 1 0.903563 0.161558
Q2G0B9   15 1.07143 0.903563 0.161558
Q2FY28   27 1.92857 0.903563 0.161558
Q2G0R5   15 1.07143 0.903563 0.161558
Q2FZG8   11 0.785714 -1.27278 0.943444
Q2G1X1   13 0.928571 -1.27278 0.943444
Q2FX93   6 0.428571 -1.27278 0.943444
Q2FYU5   11 0.785714 -1.27278 0.943444
Q2FWR9   11 0.785714 -1.27278 0.943444
Q2FWS0   20 1.42857 0.903563 0.161558
Q2G0P4   7 0.5 -1.27278 0.943444
Q2FX50   17 1.21429 0.903563 0.161558
Q2FZV0   13 0.928571 -1.27278 0.943444
Q2G0S5   17 1.21429 0.903563 0.161558
Q2FY25   10 0.714286 -1.27278 0.943444
Q2FXG6   8 0.571429 -1.27278 0.943444
Q2FZJ7   11 0.785714 -1.27278 0.943444
Q2G0U7   10 0.714286 -1.27278 0.943444
Q2FZV2   18 1.28571 0.903563 0.161558
Q2FWT8   12 0.857143 -1.27278 0.943444
Q2G0D1   15 1.07143 0.903563 0.161558
Q2FVW5   10 0.714286 -1.27278 0.943444
Q2FY97   15 1.07143 0.903563 0.161558
Q2FXF3   16 1.14286 0.903563 0.161558
Q2G063   10 0.714286 -1.27278 0.943444
Q2G0U5   13 0.928571 -1.27278 0.943444
Q2G2B1   16 1.14286 0.903563 0.161558
Q2FVE3   8 0.571429 -1.27278 0.943444
Q2FZW1   15 1.07143 0.903563 0.161558
Q2FYK2   19 1.35714 0.903563 0.161558
Q2FXW2   12 0.857143 -1.27278 0.943444
Q9F0R1   18 1.28571 0.903563 0.161558
Q2FZG3   12 0.857143 -1.27278 0.943444
Q2G2K0   12 0.857143 -1.27278 0.943444
Q2FVN4   12 0.857143 -1.27278 0.943444
Q2FYV0   13 0.928571 -1.27278 0.943444
Q2G0A5   5 0.357143 -1.27278 0.943444
Q2FZ03   24 1.71429 0.903563 0.161558
Q2G1I8   15 1.07143 0.903563 0.161558
Q2FYX8   15 1.07143 0.903563 0.161558
Q2FV18   8 0.571429 -1.27278 0.943444
Q2FYI7   16 1.14286 0.903563 0.161558
Q2G0K1   19 1.35714 0.903563 0.161558
Q2G2U9   19 1.35714 0.903563 0.161558
Q2FW31   18 1.28571 0.903563 0.161558
Q2FVB5   12 0.857143 -1.27278 0.943444
Q2FVI8   10 0.714286 -1.27278 0.943444
Q2FZT0   14 1 0.903563 0.161558
P48860   18 1.28571 0.903563 0.161558
Q2FYC1   17 1.21429 0.903563 0.161558
Q2G286   16 1.14286 0.903563 0.161558
Q2FXD3   18 1.28571 0.903563 0.161558
Q2G027   7 0.5 -1.27278 0.943444
Q2G0T4   13 0.928571 -1.27278 0.943444
Q2FZJ5   23 1.64286 0.903563 0.161558
Q2FW10   6 0.428571 -1.27278 0.943444
Q2FY91   12 0.857143 -1.27278 0.943444
Q2FVP0   25 1.78571 0.903563 0.161558
P60070   27 1.92857 0.903563 0.161558
Q2FWU1   12 0.857143 -1.27278 0.943444
Q2FYA3   6 0.428571 -1.27278 0.943444
Q2G0V8   10 0.714286 -1.27278 0.943444
Q2G0Z2   12 0.857143 -1.27278 0.943444
Q2FZ47   8 0.571429 -1.27278 0.943444
Q2G0V9   7 0.5 -1.27278 0.943444
Q2FZE2   18 1.28571 0.903563 0.161558
Q2FWB0   16 1.14286 0.903563 0.161558
Q2G1J1   11 0.785714 -1.27278 0.943444
Q2FYQ1   7 0.5 -1.27278 0.943444
Q2FZ45   13 0.928571 -1.27278 0.943444
Q2FYW5   13 0.928571 -1.27278 0.943444
Q2G1A0   7 0.5 -1.27278 0.943444
Q2FZB9   9 0.642857 -1.27278 0.943444
Q2FZX2   14 1 0.903563 0.161558
Q2FZY4   16 1.14286 0.903563 0.161558
Q2FW56   9 0.642857 -1.27278 0.943444
P0A0G6   18 1.28571 0.903563 0.161558
Q2FW80   11 0.785714 -1.27278 0.943444
Q2G2S4   13 0.928571 -1.27278 0.943444
Q2G2H0   10 0.714286 -1.27278 0.943444
Q2G2E1   9 0.642857 -1.27278 0.943444
Q2G0I5   16 1.14286 0.903563 0.161558
Q2FWW6   16 1.14286 0.903563 0.161558
Q2G112   14 1 0.903563 0.161558
Q2G214   16 1.14286 0.903563 0.161558
Q2FYG2   14 1 0.903563 0.161558
Q2G0J5   8 0.571429 -1.27278 0.943444
Q2FX27   12 0.857143 -1.27278 0.943444
Q2FWV5   16 1.14286 0.903563 0.161558
Q2FX40   17 1.21429 0.903563 0.161558
Q2FZM5   4 0.285714 -1.27278 0.943444
Q2FXH8   13 0.928571 -1.27278 0.943444
Q2FWS5   10 0.714286 -1.27278 0.943444
Q2FW13   27 1.86207 0.903563 0.161558
Q2FY93   16 1.10345 0.903563 0.161558
Q2FZM8   19 1.31034 0.903563 0.161558
Q2FZV4   15 1.03448 0.903563 0.161558
Q2FVD4   13 0.896552 -1.27278 0.943444
Q2G0J3   9 0.62069 -1.27278 0.943444
Q2FX61   19 1.31034 0.903563 0.161558
Q2FVD6   15 1.03448 0.903563 0.161558
Q2FYY7   19 1.31034 0.903563 0.161558
Q2G0W0   15 1.03448 0.903563 0.161558
Q2FXF7   12 0.827586 -1.27278 0.943444
Q2G191   11 0.758621 -1.27278 0.943444
Q2FYT5   9 0.62069 -1.27278 0.943444
Q2G1P0   13 0.896552 -1.27278 0.943444
Q2FVF8   18 1.24138 0.903563 0.161558
Q2G0Y1   7 0.482759 -1.27278 0.943444
Q2FZD2   31 2.13793 3.07991 0.0107511
Q2FZ59   17 1.17241 0.903563 0.161558
Q2G2G1   12 0.827586 -1.27278 0.943444
Q2G0F9   14 0.965517 -1.27278 0.943444
Q2G1J2   20 1.37931 0.903563 0.161558
Q2G0Q6   20 1.37931 0.903563 0.161558
Q2FYX0   20 1.37931 0.903563 0.161558
Q2FZU8   14 0.965517 -1.27278 0.943444
Q2G267   10 0.689655 -1.27278 0.943444
Q2G174   16 1.10345 0.903563 0.161558
Q2FWC3   21 1.44828 0.903563 0.161558
Q2FVN6   15 1.03448 0.903563 0.161558
Q2G2D1   16 1.10345 0.903563 0.161558
Q2FZK9   18 1.24138 0.903563 0.161558
Q2G2C9   18 1.24138 0.903563 0.161558
Q2G2V8   8 0.551724 -1.27278 0.943444
Q2FVL6   15 1.03448 0.903563 0.161558
Q2FY45   8 0.551724 -1.27278 0.943444
Q2G2R7   21 1.44828 0.903563 0.161558
Q2FWD5   14 0.965517 -1.27278 0.943444
Q2FWT3   8 0.551724 -1.27278 0.943444
Q2FY92   19 1.31034 0.903563 0.161558
Q2FZM2   10 0.689655 -1.27278 0.943444
Q2G2F0   16 1.10345 0.903563 0.161558
Q2FW30   14 0.965517 -1.27278 0.943444
Q2FZV9   16 1.10345 0.903563 0.161558
Q2FVA6   17 1.17241 0.903563 0.161558
Q2G229   24 1.65517 0.903563 0.161558
Q2FZZ3   20 1.37931 0.903563 0.161558
Q2G2F4   13 0.896552 -1.27278 0.943444
Q2FVA7   19 1.31034 0.903563 0.161558
Q2G0R3   13 0.896552 -1.27278 0.943444
Q2G1R1   19 1.31034 0.903563 0.161558
Q2FZ79   16 1.10345 0.903563 0.161558
Q2FZ12   5 0.344828 -1.27278 0.943444
Q2FX39   13 0.896552 -1.27278 0.943444
Q2G186   13 0.896552 -1.27278 0.943444
Q2FXE5   8 0.551724 -1.27278 0.943444
Q2G0A1   13 0.896552 -1.27278 0.943444
Q2G0E7   13 0.896552 -1.27278 0.943444
Q2G2V7   8 0.551724 -1.27278 0.943444
Q2FYA6   16 1.10345 0.903563 0.161558
Q2G276   14 0.965517 -1.27278 0.943444
Q2G070   20 1.37931 0.903563 0.161558
Q2FVZ1   15 1.03448 0.903563 0.161558
Q2FW84   9 0.62069 -1.27278 0.943444
Q2FVY9   14 0.965517 -1.27278 0.943444
Q2FVD9   14 0.965517 -1.27278 0.943444
Q2G1T2   20 1.37931 0.903563 0.161558
Q2G0I3   13 0.896552 -1.27278 0.943444
Q2G0E8   32 2.2069 3.07991 0.0107511
Q2FW08   24 1.65517 0.903563 0.161558
Q2FVD8   14 0.965517 -1.27278 0.943444
Q2FXF5   34 2.34483 3.07991 0.0107511
Q2FXW1   28 1.93103 0.903563 0.161558
Q2FW79   16 1.10345 0.903563 0.161558
Q2G2G0   14 0.965517 -1.27278 0.943444
P48940   13 0.896552 -1.27278 0.943444
Q2FYL6   15 1.03448 0.903563 0.161558
Q2FZV8   15 1.03448 0.903563 0.161558
Q2FYM5   17 1.17241 0.903563 0.161558
Q2G2B6   31 2.13793 3.07991 0.0107511
Q2G1L2   8 0.551724 -1.27278 0.943444
Q2G1V5   8 0.551724 -1.27278 0.943444
Q2FXT0   13 0.896552 -1.27278 0.943444
Q2FY02   23 1.58621 0.903563 0.161558
Q2FWQ4   11 0.758621 -1.27278 0.943444
Q2FYG4   12 0.827586 -1.27278 0.943444
Q2FW11   14 0.965517 -1.27278 0.943444
Q2G257   18 1.2 0.903563 0.161558
Q2FWJ6   23 1.53333 0.903563 0.161558
Q2FXS8   17 1.13333 0.903563 0.161558
Q2FX12   39 2.6 3.07991 0.0107511
Q2FYF1   13 0.866667 -1.27278 0.943444
Q2G2E8   18 1.2 0.903563 0.161558
Q2FXE6   7 0.466667 -1.27278 0.943444
Q2G2C0   7 0.466667 -1.27278 0.943444
Q2G1V6   11 0.733333 -1.27278 0.943444
Q2FWZ4   18 1.2 0.903563 0.161558
Q2G2V0   11 0.733333 -1.27278 0.943444
Q9ZAH6   21 1.4 0.903563 0.161558
Q2FVU2   22 1.46667 0.903563 0.161558
Q2FWI8   16 1.06667 0.903563 0.161558
P0A0H0   13 0.866667 -1.27278 0.943444
Q2G0C1   19 1.26667 0.903563 0.161558
Q2FXH3   27 1.8 0.903563 0.161558
Q2FXI6   26 1.73333 0.903563 0.161558
Q2G1X5   15 1 0.903563 0.161558
Q2FV08   18 1.2 0.903563 0.161558
Q2FWT7   20 1.33333 0.903563 0.161558
Q2G210   23 1.53333 0.903563 0.161558
Q2FW66   16 1.06667 0.903563 0.161558
Q2FWD0   21 1.4 0.903563 0.161558
Q2FUQ1   14 0.933333 -1.27278 0.943444
Q2FVI6   10 0.666667 -1.27278 0.943444
Q2FWM7   12 0.8 -1.27278 0.943444
Q2FVN2   14 0.933333 -1.27278 0.943444
Q2FWR2   22 1.46667 0.903563 0.161558
Q2FYH4   12 0.8 -1.27278 0.943444
Q2FYM8   11 0.733333 -1.27278 0.943444
Q9RFJ6   19 1.26667 0.903563 0.161558
Q2FZ42   15 1 0.903563 0.161558
Q2FVX9   20 1.33333 0.903563 0.161558
Q2G066   29 1.93333 0.903563 0.161558
Q2FVM3   16 1.06667 0.903563 0.161558
Q2FWT1   17 1.13333 0.903563 0.161558
Q2FZB8   9 0.6 -1.27278 0.943444
Q2FUQ8   10 0.666667 -1.27278 0.943444
Q2G2I7   16 1.06667 0.903563 0.161558
Q2FVF7   12 0.8 -1.27278 0.943444
Q2FV52   15 1 0.903563 0.161558
Q2FWE3   30 2 3.07991 0.0107511
Q2G144   31 2.06667 3.07991 0.0107511
Q2FXZ1   16 1.06667 0.903563 0.161558
Q2FX34   16 1.06667 0.903563 0.161558
Q2FWV4   25 1.66667 0.903563 0.161558
Q2FZ11   13 0.866667 -1.27278 0.943444
Q2G141   16 1.06667 0.903563 0.161558
Q2FWF5   12 0.8 -1.27278 0.943444
Q2FV34   18 1.2 0.903563 0.161558
Q2FWQ0   22 1.46667 0.903563 0.161558
Q2FV88   19 1.26667 0.903563 0.161558
Q2G2P0   17 1.13333 0.903563 0.161558
Q2FYW8   20 1.33333 0.903563 0.161558
Q2G1W1   24 1.6 0.903563 0.161558
Q2FVC2   20 1.33333 0.903563 0.161558
Q2G0D3   11 0.733333 -1.27278 0.943444
Q2FV89   32 2.13333 3.07991 0.0107511
Q2G1U2   24 1.6 0.903563 0.161558
Q2FX32   12 0.8 -1.27278 0.943444
Q2FXS7   18 1.2 0.903563 0.161558
Q2FVX1   13 0.866667 -1.27278 0.943444
Q2FVE0   15 1 0.903563 0.161558
Q2G270   21 1.4 0.903563 0.161558
Q9EYW6   18 1.2 0.903563 0.161558
Q2FVB8   17 1.13333 0.903563 0.161558
Q2FZT9   15 1 0.903563 0.161558
Q2G298   25 1.66667 0.903563 0.161558
Q2FX49   13 0.866667 -1.27278 0.943444
Q2G0Z0   22 1.46667 0.903563 0.161558
Q2FW39   16 1.06667 0.903563 0.161558
Q2G252   32 2.13333 3.07991 0.0107511
Q2G0A3   17 1.13333 0.903563 0.161558
Q2FYJ7   25 1.66667 0.903563 0.161558
Q2FWT2   14 0.933333 -1.27278 0.943444
Q2FWQ5   13 0.866667 -1.27278 0.943444
Q2G2J7   14 0.933333 -1.27278 0.943444
Q2FY75   16 1.06667 0.903563 0.161558
Q2G106   19 1.26667 0.903563 0.161558
Q2FVY3   15 1 0.903563 0.161558
Q2FVP9   14 0.933333 -1.27278 0.943444
Q2FW42   17 1.13333 0.903563 0.161558
Q2FUV9   19 1.26667 0.903563 0.161558
Q2FVR7   18 1.2 0.903563 0.161558
Q2FZN1   14 0.933333 -1.27278 0.943444
Q2G2Q7   20 1.29032 0.903563 0.161558
Q2G150   21 1.35484 0.903563 0.161558
Q2G081   21 1.35484 0.903563 0.161558
Q2FV45   24 1.54839 0.903563 0.161558
Q2FX02   26 1.67742 0.903563 0.161558
P0A0Q4   16 1.03226 0.903563 0.161558
Q2G0L9   24 1.54839 0.903563 0.161558
Q2FY04   21 1.35484 0.903563 0.161558
Q2FV48   15 0.967742 -1.27278 0.943444
Q2FW64   19 1.22581 0.903563 0.161558
Q2FX63   18 1.16129 0.903563 0.161558
Q2G1T3   23 1.48387 0.903563 0.161558
Q2G0K9   17 1.09677 0.903563 0.161558
Q2FZ00   22 1.41935 0.903563 0.161558
Q2FVL9   17 1.09677 0.903563 0.161558
Q2FW33   20 1.29032 0.903563 0.161558
Q2FWT9   20 1.29032 0.903563 0.161558
Q2FZF7   26 1.67742 0.903563 0.161558
Q2FWL1   25 1.6129 0.903563 0.161558
Q2FYS7   17 1.09677 0.903563 0.161558
Q2FZX3   16 1.03226 0.903563 0.161558
Q2FXR0   11 0.709677 -1.27278 0.943444
Q2G2I9   25 1.6129 0.903563 0.161558
Q2FWN1   9 0.580645 -1.27278 0.943444
Q2G297   12 0.774194 -1.27278 0.943444
Q2FVA0   16 1.03226 0.903563 0.161558
Q2FXX0   22 1.41935 0.903563 0.161558
Q2G2P4   27 1.74194 0.903563 0.161558
Q2G0P8   26 1.67742 0.903563 0.161558
Q2FVN3   19 1.22581 0.903563 0.161558
Q2FXK7   23 1.48387 0.903563 0.161558
Q2FZF8   24 1.54839 0.903563 0.161558
Q2FWR0   22 1.41935 0.903563 0.161558
Q2FXL2   12 0.774194 -1.27278 0.943444
Q2FWA9   17 1.09677 0.903563 0.161558
Q2G282   24 1.54839 0.903563 0.161558
Q9RQQ0   14 0.903226 -1.27278 0.943444
Q2FXD7   18 1.16129 0.903563 0.161558
Q2FUY4   17 1.09677 0.903563 0.161558
Q2G2W4   20 1.29032 0.903563 0.161558
Q2FZF5   43 2.77419 3.07991 0.0107511
Q2FY42   18 1.16129 0.903563 0.161558
Q2FUS3   12 0.774194 -1.27278 0.943444
Q2G2E7   11 0.709677 -1.27278 0.943444
Q2G0S6   20 1.29032 0.903563 0.161558
Q2G0C2   16 1.03226 0.903563 0.161558
Q2FWF8   18 1.16129 0.903563 0.161558
Q2G000   30 1.93548 0.903563 0.161558
Q2FWX2   25 1.6129 0.903563 0.161558
Q2FZS2   16 1.03226 0.903563 0.161558
Q2FW16   19 1.22581 0.903563 0.161558
Q2FZI2   14 0.903226 -1.27278 0.943444
Q2G1Q5   15 0.967742 -1.27278 0.943444
Q2G1A5   37 2.3871 3.07991 0.0107511
Q2G0P7   20 1.29032 0.903563 0.161558
Q2FWV3   17 1.09677 0.903563 0.161558
Q2FW51   18 1.16129 0.903563 0.161558
Q2FVI4   23 1.48387 0.903563 0.161558
Q2FVN7   29 1.87097 0.903563 0.161558
Q2FWP9   19 1.22581 0.903563 0.161558
Q2FXT2   23 1.48387 0.903563 0.161558
P0A0F4   25 1.6129 0.903563 0.161558
Q2G126   22 1.41935 0.903563 0.161558
Q2FW82   11 0.709677 -1.27278 0.943444
Q2FY44   19 1.22581 0.903563 0.161558
Q2G0N9   35 2.25806 3.07991 0.0107511
Q2G0Z9   7 0.451613 -1.27278 0.943444
Q2FV81   25 1.6129 0.903563 0.161558
Q2FYC4   17 1.09677 0.903563 0.161558
Q2G178   21 1.35484 0.903563 0.161558
Q2G079   30 1.93548 0.903563 0.161558
Q2G2B7   21 1.35484 0.903563 0.161558
Q2FVF5   19 1.22581 0.903563 0.161558
Q2G2W2   17 1.09677 0.903563 0.161558
Q2G1I2   16 1.03226 0.903563 0.161558
Q2G245   12 0.774194 -1.27278 0.943444
Q2G1H7   14 0.875 -1.27278 0.943444
Q2FWF1   17 1.0625 0.903563 0.161558
Q2FZZ9   20 1.25 0.903563 0.161558
Q2G1W3   21 1.3125 0.903563 0.161558
Q2G204   26 1.625 0.903563 0.161558
Q2G1H1   34 2.125 3.07991 0.0107511
Q2FXK3   26 1.625 0.903563 0.161558
Q2G2H8   18 1.125 0.903563 0.161558
Q2FZP9   28 1.75 0.903563 0.161558
Q2FWI2   26 1.625 0.903563 0.161558
Q2FYZ6   15 0.9375 -1.27278 0.943444
Q2FXS1   14 0.875 -1.27278 0.943444
Q2G200   24 1.5 0.903563 0.161558
Q2G2L5   13 0.8125 -1.27278 0.943444
Q2FY73   24 1.5 0.903563 0.161558
Q2G177   13 0.8125 -1.27278 0.943444
Q2G2F9   15 0.9375 -1.27278 0.943444
Q2FV27   17 1.0625 0.903563 0.161558
Q2FZ56   26 1.625 0.903563 0.161558
Q2FVF3   14 0.875 -1.27278 0.943444
Q2G0B6   38 2.375 3.07991 0.0107511
Q2G2S5   22 1.375 0.903563 0.161558
Q2FW68   16 1 0.903563 0.161558
Q2FWX7   19 1.1875 0.903563 0.161558
Q2FWB6   21 1.3125 0.903563 0.161558
Q2FXA9   24 1.5 0.903563 0.161558
Q2FXP3   32 2 3.07991 0.0107511
Q2FUX5   27 1.6875 0.903563 0.161558
Q2FZZ4   38 2.375 3.07991 0.0107511
Q2FX98   30 1.875 0.903563 0.161558
Q2FV23   20 1.25 0.903563 0.161558
Q2FUR1   12 0.75 -1.27278 0.943444
Q2FY49   22 1.375 0.903563 0.161558
Q2G017   19 1.1875 0.903563 0.161558
Q2G2K9   16 1 0.903563 0.161558
Q2G2N9   19 1.1875 0.903563 0.161558
Q2G0E9   14 0.875 -1.27278 0.943444
Q2FY19   23 1.4375 0.903563 0.161558
Q2G1E3   8 0.5 -1.27278 0.943444
Q2FW17   20 1.25 0.903563 0.161558
Q2FWK9   27 1.6875 0.903563 0.161558
Q2G2Q6   21 1.3125 0.903563 0.161558
Q2G2Q5   22 1.375 0.903563 0.161558
Q2G1U9   28 1.75 0.903563 0.161558
Q2G299   19 1.1875 0.903563 0.161558
Q2FX75   22 1.375 0.903563 0.161558
Q2G058   27 1.6875 0.903563 0.161558
Q2G0E3   15 0.9375 -1.27278 0.943444
Q2FYK0   20 1.25 0.903563 0.161558
Q2G2K6   19 1.1875 0.903563 0.161558
Q2FYN0   20 1.25 0.903563 0.161558
Q2FVK7   16 1 0.903563 0.161558
Q2FX15   20 1.25 0.903563 0.161558
Q2FVN9   11 0.6875 -1.27278 0.943444
Q2FWX0   15 0.9375 -1.27278 0.943444
Q2G143   21 1.3125 0.903563 0.161558
Q2G0C7   26 1.625 0.903563 0.161558
Q2G0K6   36 2.25 3.07991 0.0107511
Q2FZZ1   16 1 0.903563 0.161558
Q2FV13   21 1.3125 0.903563 0.161558
Q2G128   16 1 0.903563 0.161558
Q2FXU2   28 1.75 0.903563 0.161558
Q2G2R4   64 4 7.4326 4.06742e-05
Q2FXM1   50 3.125 5.25625 0.000662855
Q8KQR1   17 1.0625 0.903563 0.161558
Q2G2Q9   19 1.1875 0.903563 0.161558
Q2FVG9   14 0.875 -1.27278 0.943444
Q2FV56   9 0.5625 -1.27278 0.943444
Q2FWG7   16 0.969697 -1.27278 0.943444
Q2G0T1   47 2.84848 3.07991 0.0107511
Q2FXB9   17 1.0303 0.903563 0.161558
Q2FZP3   17 1.0303 0.903563 0.161558
Q2FZQ2   16 0.969697 -1.27278 0.943444
Q2FXS4   27 1.63636 0.903563 0.161558
Q2FZ21   25 1.51515 0.903563 0.161558
Q2G2X2   48 2.90909 3.07991 0.0107511
Q2FZF6   53 3.21212 5.25625 0.000662855
Q2FYA0   27 1.63636 0.903563 0.161558
Q2G2A9   14 0.848485 -1.27278 0.943444
Q2FYB9   23 1.39394 0.903563 0.161558
Q2FYI4   39 2.36364 3.07991 0.0107511
Q2FYL4   26 1.57576 0.903563 0.161558
Q2G1T0   17 1.0303 0.903563 0.161558
Q2FXW7   25 1.51515 0.903563 0.161558
Q2FZA1   27 1.63636 0.903563 0.161558
Q2FY76   15 0.909091 -1.27278 0.943444
Q2FZ97   29 1.75758 0.903563 0.161558
Q2G1I4   15 0.909091 -1.27278 0.943444
Q2FYQ6   15 0.909091 -1.27278 0.943444
Q2FXL6   37 2.24242 3.07991 0.0107511
Q2G2G6   12 0.727273 -1.27278 0.943444
Q2FVH1   14 0.848485 -1.27278 0.943444
Q2FYA8   26 1.57576 0.903563 0.161558
Q2G2M5   38 2.30303 3.07991 0.0107511
Q2FV99   22 1.33333 0.903563 0.161558
Q2G105   21 1.27273 0.903563 0.161558
Q2FW23   29 1.75758 0.903563 0.161558
Q2G012   13 0.787879 -1.27278 0.943444
Q2G2V5   20 1.21212 0.903563 0.161558
Q2FW07   40 2.42424 3.07991 0.0107511
Q2G0F2   24 1.45455 0.903563 0.161558
Q2FZC9   14 0.848485 -1.27278 0.943444
Q2FXE9   14 0.848485 -1.27278 0.943444
Q2FV47   26 1.57576 0.903563 0.161558
Q2G2Q8   21 1.27273 0.903563 0.161558
Q2FYE7   18 1.09091 0.903563 0.161558
Q2FUT3   21 1.27273 0.903563 0.161558
Q2G068   27 1.63636 0.903563 0.161558
Q2G2D3   22 1.33333 0.903563 0.161558
Q2FYK4   32 1.93939 0.903563 0.161558
Q2FX36   31 1.87879 0.903563 0.161558
Q2G0A4   16 0.969697 -1.27278 0.943444
Q2G080   12 0.727273 -1.27278 0.943444
Q2FUT1   21 1.27273 0.903563 0.161558
Q2FYH3   20 1.21212 0.903563 0.161558
Q2FXA7   54 3.27273 5.25625 0.000662855
Q2G2Y6   23 1.39394 0.903563 0.161558
Q2FY55   27 1.63636 0.903563 0.161558
Q2FY61   21 1.27273 0.903563 0.161558
Q2G0E2   25 1.51515 0.903563 0.161558
Q2FVY1   52 3.15152 5.25625 0.000662855
Q2FUV1   23 1.39394 0.903563 0.161558
Q2FUS9   25 1.51515 0.903563 0.161558
Q2G1A1   24 1.45455 0.903563 0.161558
P60639   17 1.0303 0.903563 0.161558
Q2FZE9   21 1.27273 0.903563 0.161558
Q2G1I9   18 1.09091 0.903563 0.161558
Q2FWN0   25 1.51515 0.903563 0.161558
Q2FZE3   24 1.45455 0.903563 0.161558
Q93Q23   12 0.727273 -1.27278 0.943444
Q2FWE9   31 1.87879 0.903563 0.161558
Q2FUS1   14 0.848485 -1.27278 0.943444
Q2FVM5   23 1.39394 0.903563 0.161558
Q2G2N7   20 1.21212 0.903563 0.161558
Q2FWG0   13 0.787879 -1.27278 0.943444
Q2FXV7   16 0.969697 -1.27278 0.943444
Q2FW69   15 0.909091 -1.27278 0.943444
P0A0F8   16 0.969697 -1.27278 0.943444
Q2G055   26 1.57576 0.903563 0.161558
Q2FV37   16 0.969697 -1.27278 0.943444
Q2G225   14 0.848485 -1.27278 0.943444
Q2FXG2   29 1.75758 0.903563 0.161558
Q2FY87   24 1.45455 0.903563 0.161558
Q2FWR7   36 2.18182 3.07991 0.0107511
Q2G1U6   21 1.27273 0.903563 0.161558
Q2G006   26 1.57576 0.903563 0.161558
Q2G2I6   12 0.705882 -1.27278 0.943444
Q2FWS1   21 1.23529 0.903563 0.161558
Q2FYF5   27 1.58824 0.903563 0.161558
Q2G0F1   14 0.823529 -1.27278 0.943444
Q2G0J2   23 1.35294 0.903563 0.161558
Q2FXE3   24 1.41176 0.903563 0.161558
Q2FYV8   23 1.35294 0.903563 0.161558
Q2G1X6   36 2.11765 3.07991 0.0107511
Q2FUP5   28 1.64706 0.903563 0.161558
Q2G1A4   18 1.05882 0.903563 0.161558
Q2G0H9   27 1.58824 0.903563 0.161558
Q2G0M0   42 2.47059 3.07991 0.0107511
Q2FYK6   48 2.82353 3.07991 0.0107511
Q2G023   25 1.47059 0.903563 0.161558
Q2G0G2   24 1.41176 0.903563 0.161558
Q2FXC0   28 1.64706 0.903563 0.161558
Q2FXF1   21 1.23529 0.903563 0.161558
Q2FW00   17 1 0.903563 0.161558
Q2G1E7   14 0.823529 -1.27278 0.943444
Q2FWE7   24 1.41176 0.903563 0.161558
Q2FY32   38 2.23529 3.07991 0.0107511
Q2FUU0   43 2.52941 3.07991 0.0107511
Q2FVU5   25 1.47059 0.903563 0.161558
Q2G062   23 1.35294 0.903563 0.161558
Q2FV26   17 1 0.903563 0.161558
Q2FW97   23 1.35294 0.903563 0.161558
Q2FZY8   13 0.764706 -1.27278 0.943444
Q2G277   14 0.823529 -1.27278 0.943444
Q2G0V1   15 0.882353 -1.27278 0.943444
Q2FWJ3   24 1.41176 0.903563 0.161558
Q2G2J2   25 1.47059 0.903563 0.161558
Q2FVB0   15 0.882353 -1.27278 0.943444
Q2G278   23 1.35294 0.903563 0.161558
Q2G107   20 1.17647 0.903563 0.161558
P0A0M9   26 1.52941 0.903563 0.161558
Q2G067   13 0.764706 -1.27278 0.943444
Q2FV55   26 1.52941 0.903563 0.161558
Q2G1L3   24 1.41176 0.903563 0.161558
Q2G2R0   52 3.05882 5.25625 0.000662855
Q2G2T3   19 1.11765 0.903563 0.161558
Q2FWA8   14 0.823529 -1.27278 0.943444
Q2G056   43 2.52941 3.07991 0.0107511
Q2FWR1   26 1.52941 0.903563 0.161558
Q2FXP9   25 1.47059 0.903563 0.161558
Q2FZI4   20 1.17647 0.903563 0.161558
Q2G2L7   22 1.29412 0.903563 0.161558
Q2FVG1   13 0.764706 -1.27278 0.943444
Q2G1I7   34 2 3.07991 0.0107511
Q2FVB6   21 1.23529 0.903563 0.161558
Q2G001   27 1.58824 0.903563 0.161558
Q2FUX3   25 1.47059 0.903563 0.161558
Q2G1Q9   54 3.17647 5.25625 0.000662855
Q2G2S9   32 1.88235 0.903563 0.161558
Q2FXZ8   14 0.823529 -1.27278 0.943444
Q2FZI7   44 2.58824 3.07991 0.0107511
Q2FUS6   45 2.64706 3.07991 0.0107511
Q2FUZ6   26 1.52941 0.903563 0.161558
Q2FYQ9   20 1.17647 0.903563 0.161558
Q2FYS8   24 1.41176 0.903563 0.161558
Q2FYS6   14 0.823529 -1.27278 0.943444
Q2FZG6   25 1.47059 0.903563 0.161558
Q2G1L9   17 1 0.903563 0.161558
Q2FXT3   27 1.58824 0.903563 0.161558
Q2FZN9   22 1.29412 0.903563 0.161558
Q2FW20   24 1.41176 0.903563 0.161558
Q2G0H3   29 1.70588 0.903563 0.161558
Q2FV98   28 1.64706 0.903563 0.161558
Q2FXR7   16 0.941176 -1.27278 0.943444
Q2G1T4   25 1.47059 0.903563 0.161558
Q2FW38   26 1.52941 0.903563 0.161558
Q2G2P6   17 1 0.903563 0.161558
Q2FVL7   32 1.88235 0.903563 0.161558
Q2FVY2   33 1.94118 0.903563 0.161558
Q2FYZ0   26 1.52941 0.903563 0.161558
Q2FYW2   16 0.941176 -1.27278 0.943444
P60643   16 0.941176 -1.27278 0.943444
Q2G265   22 1.29412 0.903563 0.161558
Q2FV42   17 1 0.903563 0.161558
Q2FXN0   18 1.05882 0.903563 0.161558
Q2G2D9   19 1.11765 0.903563 0.161558
Q2FV75   24 1.41176 0.903563 0.161558
Q2FYE0   19 1.11765 0.903563 0.161558
Q2FX03   13 0.764706 -1.27278 0.943444
Q2FX89   39 2.29412 3.07991 0.0107511
Q2FX43   27 1.58824 0.903563 0.161558
Q2FV69   23 1.31429 0.903563 0.161558
P72360   12 0.685714 -1.27278 0.943444
Q2FVQ1   32 1.82857 0.903563 0.161558
Q2FYG7   26 1.48571 0.903563 0.161558
Q2G1J8   12 0.685714 -1.27278 0.943444
Q2FW77   16 0.914286 -1.27278 0.943444
Q2FWI4   24 1.37143 0.903563 0.161558
Q2FX62   26 1.48571 0.903563 0.161558
Q2G0U6   36 2.05714 3.07991 0.0107511
Q2G0P2   36 2.05714 3.07991 0.0107511
Q2G0B8   32 1.82857 0.903563 0.161558
Q2FVL3   20 1.14286 0.903563 0.161558
Q2G1K8   27 1.54286 0.903563 0.161558
Q2G2R9   29 1.65714 0.903563 0.161558
Q2G2I3   13 0.742857 -1.27278 0.943444
Q2FY56   11 0.628571 -1.27278 0.943444
Q2G0B1   24 1.37143 0.903563 0.161558
Q2G1T1   41 2.34286 3.07991 0.0107511
Q2FVX5   18 1.02857 0.903563 0.161558
Q2G0H8   15 0.857143 -1.27278 0.943444
Q2FVT3   20 1.14286 0.903563 0.161558
Q2FWF6   24 1.37143 0.903563 0.161558
Q2FWZ6   24 1.37143 0.903563 0.161558
Q2FZ77   36 2.05714 3.07991 0.0107511
Q2G0H0   17 0.971429 -1.27278 0.943444
Q2G2G7   31 1.77143 0.903563 0.161558
Q2G117   23 1.31429 0.903563 0.161558
Q2FXG9   50 2.85714 3.07991 0.0107511
Q2FWE4   32 1.82857 0.903563 0.161558
Q2FUS0   35 2 3.07991 0.0107511
Q2FWR3   22 1.25714 0.903563 0.161558
Q2FYA9   25 1.42857 0.903563 0.161558
Q2G0Y5   48 2.74286 3.07991 0.0107511
Q2FZZ8   30 1.71429 0.903563 0.161558
Q2G1Z6   20 1.14286 0.903563 0.161558
Q2FX53   19 1.08571 0.903563 0.161558
Q2FZC4   25 1.42857 0.903563 0.161558
Q2FUS5   19 1.08571 0.903563 0.161558
Q2G1R0   14 0.8 -1.27278 0.943444
Q2G0D5   14 0.8 -1.27278 0.943444
Q2FY18   18 1.02857 0.903563 0.161558
Q2FYH8   15 0.857143 -1.27278 0.943444
Q2G1F2   40 2.28571 3.07991 0.0107511
Q2G0Q5   40 2.28571 3.07991 0.0107511
Q2FVR2   25 1.42857 0.903563 0.161558
Q2FZE7   16 0.914286 -1.27278 0.943444
Q2G0I0   25 1.42857 0.903563 0.161558
Q2G0R1   37 2.11429 3.07991 0.0107511
Q2G0L7   53 3.02857 5.25625 0.000662855
Q2FWI1   21 1.2 0.903563 0.161558
Q2G0F7   17 0.971429 -1.27278 0.943444
Q2FXY3   56 3.2 5.25625 0.000662855
P0A084   30 1.71429 0.903563 0.161558
Q2G0G5   44 2.51429 3.07991 0.0107511
Q2FZE5   15 0.857143 -1.27278 0.943444
Q2G0A2   15 0.857143 -1.27278 0.943444
Q2FVE8   15 0.857143 -1.27278 0.943444
Q2G2M8   26 1.48571 0.903563 0.161558
Q2FYH7   17 0.971429 -1.27278 0.943444
Q2FVR8   24 1.37143 0.903563 0.161558
Q2FZU9   30 1.71429 0.903563 0.161558
Q2FYX7   21 1.2 0.903563 0.161558
Q2G280   50 2.85714 3.07991 0.0107511
Q2FVG5   25 1.42857 0.903563 0.161558
Q2FWX1   25 1.42857 0.903563 0.161558
Q2FVB3   19 1.08571 0.903563 0.161558
Q2G2A1   36 2.05714 3.07991 0.0107511
Q2G1W7   35 2 3.07991 0.0107511
Q2FW36   19 1.08571 0.903563 0.161558
P31337   29 1.65714 0.903563 0.161558
Q2FXB8   21 1.2 0.903563 0.161558
Q2G2F3   36 2.05714 3.07991 0.0107511
Q2FYM7   8 0.457143 -1.27278 0.943444
Q2FYB2   34 1.94286 0.903563 0.161558
Q2G2E2   30 1.66667 0.903563 0.161558
Q2G2G9   25 1.38889 0.903563 0.161558
Q2FVC5   26 1.44444 0.903563 0.161558
Q2G0T3   50 2.77778 3.07991 0.0107511
Q2G074   17 0.944444 -1.27278 0.943444
Q2G016   32 1.77778 0.903563 0.161558
Q2G0G4   32 1.77778 0.903563 0.161558
Q2G2K1   39 2.16667 3.07991 0.0107511
Q2FXE1   18 1 0.903563 0.161558
Q2FWD2   48 2.66667 3.07991 0.0107511
Q2G1Q0   30 1.66667 0.903563 0.161558
Q2G073   12 0.666667 -1.27278 0.943444
Q2G1T7   27 1.5 0.903563 0.161558
Q2FVI3   27 1.5 0.903563 0.161558
Q2FZ93   19 1.05556 0.903563 0.161558
Q2FVQ7   27 1.5 0.903563 0.161558
Q2G2B9   17 0.944444 -1.27278 0.943444
Q2FZN5   14 0.777778 -1.27278 0.943444
Q2FY72   32 1.77778 0.903563 0.161558
Q2G0A0   33 1.83333 0.903563 0.161558
Q2FZQ8   14 0.777778 -1.27278 0.943444
Q2FXP1   47 2.61111 3.07991 0.0107511
P0A0B7   31 1.72222 0.903563 0.161558
Q2FYW0   56 3.11111 5.25625 0.000662855
Q2G230   48 2.66667 3.07991 0.0107511
Q2G0H5   24 1.33333 0.903563 0.161558
Q2G0B7   45 2.5 3.07991 0.0107511
Q2G131   12 0.666667 -1.27278 0.943444
Q2G0Y4   33 1.83333 0.903563 0.161558
Q2G2L0   31 1.72222 0.903563 0.161558
Q2G101   38 2.11111 3.07991 0.0107511
Q2G036   42 2.33333 3.07991 0.0107511
Q2FXN3   18 1 0.903563 0.161558
Q2FWY2   40 2.22222 3.07991 0.0107511
Q2FXK6   30 1.66667 0.903563 0.161558
Q2G2Y3   29 1.61111 0.903563 0.161558
Q2G1P8   31 1.72222 0.903563 0.161558
Q2G0N7   61 3.38889 5.25625 0.000662855
Q2FW43   23 1.27778 0.903563 0.161558
Q2G2N4   30 1.66667 0.903563 0.161558
Q2FW59   30 1.66667 0.903563 0.161558
Q2G1V0   14 0.777778 -1.27278 0.943444
Q2G010   25 1.38889 0.903563 0.161558
Q2FWJ4   15 0.833333 -1.27278 0.943444
Q2FUR3   25 1.38889 0.903563 0.161558
Q2FXE4   32 1.77778 0.903563 0.161558
Q2FY36   30 1.66667 0.903563 0.161558
Q2G1Q7   27 1.5 0.903563 0.161558
Q2FX09   53 2.94444 3.07991 0.0107511
Q2G0Z1   39 2.16667 3.07991 0.0107511
Q2FWJ1   26 1.44444 0.903563 0.161558
Q2FUT4   33 1.83333 0.903563 0.161558
Q2FYI1   37 2.05556 3.07991 0.0107511
Q2FXQ8   47 2.61111 3.07991 0.0107511
Q2FUZ0   29 1.61111 0.903563 0.161558
P0A086   37 2.05556 3.07991 0.0107511
Q2FZM0   17 0.944444 -1.27278 0.943444
Q2FXL3   39 2.16667 3.07991 0.0107511
Q2G2K7   17 0.944444 -1.27278 0.943444
Q2FVL1   12 0.666667 -1.27278 0.943444
Q2FW21   29 1.61111 0.903563 0.161558
Q2G201   37 2.05556 3.07991 0.0107511
Q2FVV6   22 1.22222 0.903563 0.161558
Q2FV03   34 1.88889 0.903563 0.161558
Q2G2T2   18 1 0.903563 0.161558
Q2FZ44   31 1.72222 0.903563 0.161558
Q2G1N7   29 1.61111 0.903563 0.161558
Q2G172   16 0.888889 -1.27278 0.943444
Q2G208   29 1.61111 0.903563 0.161558
Q2FZR7   14 0.777778 -1.27278 0.943444
Q2G2K2   15 0.833333 -1.27278 0.943444
Q2FVA4   26 1.44444 0.903563 0.161558
Q2G0F5   17 0.944444 -1.27278 0.943444
Q2G0X0   30 1.66667 0.903563 0.161558
Q2FXU0   45 2.5 3.07991 0.0107511
Q2FXX9   57 3.16667 5.25625 0.000662855
Q2G2K8   31 1.72222 0.903563 0.161558
Q2G0X1   29 1.56757 0.903563 0.161558
Q2FXI8   34 1.83784 0.903563 0.161558
Q2G0L1   41 2.21622 3.07991 0.0107511
Q2FX07   20 1.08108 0.903563 0.161558
Q2G139   34 1.83784 0.903563 0.161558
Q2FUV5   34 1.83784 0.903563 0.161558
Q2FVD0   33 1.78378 0.903563 0.161558
Q2FX10   24 1.2973 0.903563 0.161558
Q2G1W5   31 1.67568 0.903563 0.161558
Q2G1Y7   28 1.51351 0.903563 0.161558
Q2G190   33 1.78378 0.903563 0.161558
Q2FV59   17 0.918919 -1.27278 0.943444
Q2FZS3   25 1.35135 0.903563 0.161558
Q2FX90   41 2.21622 3.07991 0.0107511
Q2FW85   17 0.918919 -1.27278 0.943444
Q2FZ65   32 1.72973 0.903563 0.161558
Q2FXJ7   50 2.7027 3.07991 0.0107511
Q2FVW2   26 1.40541 0.903563 0.161558
Q2G0H4   29 1.56757 0.903563 0.161558
Q2FVV4   14 0.756757 -1.27278 0.943444
Q2FUR9   16 0.864865 -1.27278 0.943444
Q2FW06   25 1.35135 0.903563 0.161558
Q2FY84   30 1.62162 0.903563 0.161558
Q2G132   36 1.94595 0.903563 0.161558
Q2G0C9   27 1.45946 0.903563 0.161558
Q2G2N1   16 0.864865 -1.27278 0.943444
Q2FVF2   18 0.972973 -1.27278 0.943444
Q2FZ30   22 1.18919 0.903563 0.161558
Q2FXX8   40 2.16216 3.07991 0.0107511
Q2FZX6   23 1.24324 0.903563 0.161558
Q2G1Z2   16 0.864865 -1.27278 0.943444
Q2G0G7   39 2.10811 3.07991 0.0107511
Q2FV53   22 1.18919 0.903563 0.161558
Q2FV28   42 2.27027 3.07991 0.0107511
Q2G097   34 1.83784 0.903563 0.161558
Q2FZC5   33 1.78378 0.903563 0.161558
Q2FY77   30 1.62162 0.903563 0.161558
Q2FVA9   63 3.40541 5.25625 0.000662855
Q2G2W5   23 1.24324 0.903563 0.161558
Q2FX97   62 3.35135 5.25625 0.000662855
Q2G1F3   33 1.78378 0.903563 0.161558
Q2FYU1   30 1.62162 0.903563 0.161558
Q2FUP6   25 1.35135 0.903563 0.161558
Q2G2U7   23 1.24324 0.903563 0.161558
Q2FY09   33 1.78378 0.903563 0.161558
Q2G1J6   25 1.35135 0.903563 0.161558
Q2G059   48 2.59459 3.07991 0.0107511
Q2FVK5   10 0.540541 -1.27278 0.943444
Q2G0H7   30 1.62162 0.903563 0.161558
Q2FWN2   15 0.810811 -1.27278 0.943444
Q2FYV7   37 2 3.07991 0.0107511
Q2G236   32 1.72973 0.903563 0.161558
Q2FZR6   17 0.918919 -1.27278 0.943444
Q2G1P9   36 1.94595 0.903563 0.161558
Q2G0R9   53 2.86486 3.07991 0.0107511
Q2FUZ9   44 2.37838 3.07991 0.0107511
Q2FVP2   31 1.67568 0.903563 0.161558
Q2FXC8   29 1.56757 0.903563 0.161558
Q2FVC4   30 1.62162 0.903563 0.161558
Q2FZ29   27 1.45946 0.903563 0.161558
Q2FYR8   40 2.10526 3.07991 0.0107511
Q2FY23   39 2.05263 3.07991 0.0107511
Q2G0D4   38 2 3.07991 0.0107511
Q2FZ38   33 1.73684 0.903563 0.161558
Q2FXH1   14 0.736842 -1.27278 0.943444
Q2FXZ9   23 1.21053 0.903563 0.161558
Q2G1V3   13 0.684211 -1.27278 0.943444
Q2FVZ0   13 0.684211 -1.27278 0.943444
Q2FV95   16 0.842105 -1.27278 0.943444
Q2G196   61 3.21053 5.25625 0.000662855
Q2FZ61   53 2.78947 3.07991 0.0107511
Q2FW27   51 2.68421 3.07991 0.0107511
Q2FWH2   24 1.26316 0.903563 0.161558
Q2FZQ9   16 0.842105 -1.27278 0.943444
Q2FWQ9   56 2.94737 3.07991 0.0107511
Q2G1N5   16 0.842105 -1.27278 0.943444
Q2FZP8   16 0.842105 -1.27278 0.943444
Q2FXC2   36 1.89474 0.903563 0.161558
Q2G0X9   31 1.63158 0.903563 0.161558
Q2FX08   13 0.684211 -1.27278 0.943444
Q2FUV2   57 3 5.25625 0.000662855
Q2FZT8   24 1.26316 0.903563 0.161558
Q2G2N2   15 0.789474 -1.27278 0.943444
Q2G0M1   43 2.26316 3.07991 0.0107511
Q2FVX8   51 2.68421 3.07991 0.0107511
Q2G220   38 2 3.07991 0.0107511
Q2FW37   37 1.94737 0.903563 0.161558
Q2G203   36 1.89474 0.903563 0.161558
Q2FY89   28 1.47368 0.903563 0.161558
Q2G1K7   58 3.05263 5.25625 0.000662855
Q2G013   19 1 0.903563 0.161558
Q2FV91   17 0.894737 -1.27278 0.943444
Q2FW92   35 1.84211 0.903563 0.161558
Q2G1U5   32 1.68421 0.903563 0.161558
Q2G2A6   24 1.26316 0.903563 0.161558
Q2G0G9   25 1.31579 0.903563 0.161558
P0A088   22 1.15789 0.903563 0.161558
Q2G0B4   14 0.736842 -1.27278 0.943444
Q2G0X7   36 1.89474 0.903563 0.161558
Q2G0S0   31 1.63158 0.903563 0.161558
Q2FW12   32 1.68421 0.903563 0.161558
Q2G0J7   48 2.52632 3.07991 0.0107511
Q2FW76   16 0.842105 -1.27278 0.943444
Q2G1Z7   39 2.05263 3.07991 0.0107511
Q2G2S1   45 2.36842 3.07991 0.0107511
Q2G1B1   31 1.63158 0.903563 0.161558
Q2FVP3   19 1 0.903563 0.161558
Q2G1V1   35 1.84211 0.903563 0.161558
Q2G1H8   43 2.26316 3.07991 0.0107511
Q2G149   58 3.05263 5.25625 0.000662855
Q2FXC7   33 1.73684 0.903563 0.161558
Q2G019   33 1.73684 0.903563 0.161558
Q2FWL6   62 3.26316 5.25625 0.000662855
Q2G199   14 0.736842 -1.27278 0.943444
Q2FY41   26 1.36842 0.903563 0.161558
Q2FX33   47 2.47368 3.07991 0.0107511
Q2G181   35 1.84211 0.903563 0.161558
Q2FVT1   19 1 0.903563 0.161558
Q2G0Z5   31 1.63158 0.903563 0.161558
Q2FZC7   35 1.84211 0.903563 0.161558
Q2G1U0   53 2.78947 3.07991 0.0107511
Q2FW18   21 1.10526 0.903563 0.161558
Q2G0H1   25 1.31579 0.903563 0.161558
Q2FX22   29 1.52632 0.903563 0.161558
Q2G157   51 2.68421 3.07991 0.0107511
Q2G2J5   35 1.84211 0.903563 0.161558
Q2FZH9   15 0.789474 -1.27278 0.943444
Q2FZA6   12 0.631579 -1.27278 0.943444
Q2G1N6   18 0.947368 -1.27278 0.943444
Q2FVR4   56 2.94737 3.07991 0.0107511
Q2FY13   63 3.31579 5.25625 0.000662855
Q2G025   58 3.05263 5.25625 0.000662855
Q2FV36   19 1 0.903563 0.161558
Q2G0W9   33 1.73684 0.903563 0.161558
Q2G0L0   51 2.68421 3.07991 0.0107511
Q2FUR2   35 1.84211 0.903563 0.161558
Q2FVJ9   48 2.52632 3.07991 0.0107511
Q2G1S8   34 1.74359 0.903563 0.161558
Q2FVJ5   62 3.17949 5.25625 0.000662855
Q2FZ39   47 2.41026 3.07991 0.0107511
Q2FWP6   29 1.48718 0.903563 0.161558
Q2FVB4   48 2.46154 3.07991 0.0107511
Q2G0V7   60 3.07692 5.25625 0.000662855
Q2FUV4   36 1.84615 0.903563 0.161558
Q2FYG5   44 2.25641 3.07991 0.0107511
Q2FW71   14 0.717949 -1.27278 0.943444
Q2FZB1   27 1.38462 0.903563 0.161558
Q2G0Y9   43 2.20513 3.07991 0.0107511
Q2G0X4   35 1.79487 0.903563 0.161558
Q2FZL2   31 1.58974 0.903563 0.161558
Q2FVS1   28 1.4359 0.903563 0.161558
Q2G099   52 2.66667 3.07991 0.0107511
Q2FZN0   50 2.5641 3.07991 0.0107511
Q2FZ50   26 1.33333 0.903563 0.161558
Q2G0X8   39 2 3.07991 0.0107511
Q2G167   41 2.10256 3.07991 0.0107511
Q2G086   50 2.5641 3.07991 0.0107511
Q2G0D0   36 1.84615 0.903563 0.161558
Q2FWG3   50 2.5641 3.07991 0.0107511
Q2G228   47 2.41026 3.07991 0.0107511
Q2FWW8   22 1.12821 0.903563 0.161558
Q2FYL0   32 1.64103 0.903563 0.161558
Q2FXX2   61 3.12821 5.25625 0.000662855
Q2G0C4   15 0.769231 -1.27278 0.943444
Q2FZA2   50 2.5641 3.07991 0.0107511
Q2FWL0   42 2.15385 3.07991 0.0107511
Q2FUY9   58 2.97436 3.07991 0.0107511
Q2G0T8   37 1.89744 0.903563 0.161558
Q2FWK0   32 1.64103 0.903563 0.161558
Q2G0D9   31 1.58974 0.903563 0.161558
Q2FZF3   25 1.28205 0.903563 0.161558
Q2FZ17   42 2.15385 3.07991 0.0107511
Q2G0T6   32 1.64103 0.903563 0.161558
Q2G140   14 0.717949 -1.27278 0.943444
Q2G2F2   13 0.666667 -1.27278 0.943444
Q2FXG0   37 1.89744 0.903563 0.161558
Q2FWR4   42 2.15385 3.07991 0.0107511
Q2G195   25 1.28205 0.903563 0.161558
Q2FVY4   48 2.46154 3.07991 0.0107511
Q2G1I6   49 2.51282 3.07991 0.0107511
Q2FVD5   56 2.87179 3.07991 0.0107511
Q2FZM1   35 1.79487 0.903563 0.161558
Q2FVG0   47 2.41026 3.07991 0.0107511
Q2FZM7   39 2 3.07991 0.0107511
Q2FZB2   32 1.64103 0.903563 0.161558
Q2G287   28 1.4359 0.903563 0.161558
Q2FWG4   20 1.02564 0.903563 0.161558
Q2G2B3   18 0.923077 -1.27278 0.943444
Q2FY48   21 1.07692 0.903563 0.161558
Q9ZNI1   32 1.64103 0.903563 0.161558
Q2FV94   37 1.89744 0.903563 0.161558
Q2G2X5   19 0.974359 -1.27278 0.943444
Q2FVX6   49 2.51282 3.07991 0.0107511
Q2G060   24 1.23077 0.903563 0.161558
Q2FVG2   16 0.820513 -1.27278 0.943444
Q2G1Q1   32 1.64103 0.903563 0.161558
Q2G1F1   31 1.58974 0.903563 0.161558
Q2FXC5   28 1.4359 0.903563 0.161558
Q2G2B0   16 0.820513 -1.27278 0.943444
Q2FXR6   15 0.769231 -1.27278 0.943444
Q2FXE0   30 1.53846 0.903563 0.161558
Q2FUY3   54 2.76923 3.07991 0.0107511
Q2G1S6   31 1.58974 0.903563 0.161558
Q2FVE9   15 0.769231 -1.27278 0.943444
Q2FVU7   49 2.51282 3.07991 0.0107511
Q2FVM7   55 2.82051 3.07991 0.0107511
Q2FVU6   18 0.923077 -1.27278 0.943444
Q2FVA1   54 2.76923 3.07991 0.0107511
Q2FWB8   46 2.35897 3.07991 0.0107511
Q2FYR5   52 2.66667 3.07991 0.0107511
Q2G261   25 1.28205 0.903563 0.161558
Q2G264   38 1.94872 0.903563 0.161558
Q2G0U4   24 1.23077 0.903563 0.161558
Q2G226   22 1.12821 0.903563 0.161558
Q2FZT7   25 1.28205 0.903563 0.161558
Q2FXJ4   21 1.07692 0.903563 0.161558
Q2G047   59 3.02564 5.25625 0.000662855
Q2FWD9   40 2.05128 3.07991 0.0107511
Q2FZH2   26 1.33333 0.903563 0.161558
Q2G044   31 1.58974 0.903563 0.161558
Q2FVZ8   17 0.871795 -1.27278 0.943444
Q2G1C5   15 0.769231 -1.27278 0.943444
Q2G1Z1   20 1.02564 0.903563 0.161558
Q2G135   56 2.87179 3.07991 0.0107511
Q2FVE5   54 2.76923 3.07991 0.0107511
Q2FZ70   55 2.82051 3.07991 0.0107511
Q2G2A0   69 3.53846 5.25625 0.000662855
Q2G224   57 2.85 3.07991 0.0107511
P0A0K3   45 2.25 3.07991 0.0107511
Q2G1A8   59 2.95 3.07991 0.0107511
Q2G1P5   15 0.75 -1.27278 0.943444
Q2FV93   15 0.75 -1.27278 0.943444
Q2FXC4   31 1.55 0.903563 0.161558
Q2FY74   25 1.25 0.903563 0.161558
Q2G1M1   56 2.8 3.07991 0.0107511
Q9EZ11   61 3.05 5.25625 0.000662855
Q2FZB3   29 1.45 0.903563 0.161558
Q2G1V2   46 2.3 3.07991 0.0107511
Q2FVM8   19 0.95 -1.27278 0.943444
Q2FVR1   45 2.25 3.07991 0.0107511
Q2FXC3   35 1.75 0.903563 0.161558
Q2FUV6   30 1.5 0.903563 0.161558
Q2G1D7   43 2.15 3.07991 0.0107511
Q2FXR2   53 2.65 3.07991 0.0107511
Q2FW83   15 0.75 -1.27278 0.943444
Q2G2X7   37 1.85 0.903563 0.161558
Q2FVM4   15 0.75 -1.27278 0.943444
P0A0J3   25 1.25 0.903563 0.161558
Q2G2L8   26 1.3 0.903563 0.161558
Q2FZ27   30 1.5 0.903563 0.161558
Q2FZ53   61 3.05 5.25625 0.000662855
Q2G154   61 3.05 5.25625 0.000662855
Q2FZS4   13 0.65 -1.27278 0.943444
Q2FYQ5   13 0.65 -1.27278 0.943444
Q2FZL6   48 2.4 3.07991 0.0107511
Q2FWB9   57 2.85 3.07991 0.0107511
Q2FUQ4   59 2.95 3.07991 0.0107511
Q2G293   37 1.85 0.903563 0.161558
Q2FZS5   46 2.3 3.07991 0.0107511
Q2FYP9   16 0.8 -1.27278 0.943444
Q2G0K7   54 2.7 3.07991 0.0107511
Q2FVV2   44 2.2 3.07991 0.0107511
Q2FVN0   31 1.55 0.903563 0.161558
Q2FX00   48 2.4 3.07991 0.0107511
Q2G1I0   22 1.1 0.903563 0.161558
Q2FXI2   52 2.6 3.07991 0.0107511
Q2G2X1   26 1.3 0.903563 0.161558
Q2FYG6   31 1.55 0.903563 0.161558
Q2FXH0   53 2.65 3.07991 0.0107511
Q2FXU7   63 3.15 5.25625 0.000662855
Q2G170   47 2.35 3.07991 0.0107511
Q2FVQ9   67 3.35 5.25625 0.000662855
Q2FWV2   36 1.8 0.903563 0.161558
Q2FVI5   14 0.7 -1.27278 0.943444
Q2FUW0   43 2.15 3.07991 0.0107511
Q2FXB7   56 2.8 3.07991 0.0107511
Q2G0J8   63 3.15 5.25625 0.000662855
Q2FXB5   57 2.85 3.07991 0.0107511
Q2FYE9   20 1 0.903563 0.161558
Q2FVE2   36 1.8 0.903563 0.161558
Q2G2V6   68 3.4 5.25625 0.000662855
O08387   27 1.35 0.903563 0.161558
Q2FZ14   56 2.8 3.07991 0.0107511
Q2FXW3   60 3 5.25625 0.000662855
Q2FYQ8   44 2.2 3.07991 0.0107511
Q2G2D6   57 2.85 3.07991 0.0107511
Q2G2T7   42 2.1 3.07991 0.0107511
Q2FYP8   21 1.05 0.903563 0.161558
Q2FZ25   47 2.35 3.07991 0.0107511
Q2FY65   34 1.7 0.903563 0.161558
Q2G2T1   25 1.25 0.903563 0.161558
Q2G1N0   18 0.9 -1.27278 0.943444
Q2G110   22 1.1 0.903563 0.161558
Q2G1E1   57 2.85 3.07991 0.0107511
Q2G2F1   49 2.45 3.07991 0.0107511
Q2FXE8   63 3.15 5.25625 0.000662855
Q2FZ06   43 2.15 3.07991 0.0107511
Q2FVH2   14 0.7 -1.27278 0.943444
Q2FYV6   42 2.1 3.07991 0.0107511
Q2FZJ3   37 1.80488 0.903563 0.161558
Q2G095   39 1.90244 0.903563 0.161558
Q2G2Y0   37 1.80488 0.903563 0.161558
Q2G2W3   72 3.5122 5.25625 0.000662855
Q2FY07   32 1.56098 0.903563 0.161558
Q2FXW8   41 2 3.07991 0.0107511
Q2FUR6   53 2.58537 3.07991 0.0107511
Q2FVW6   14 0.682927 -1.27278 0.943444
Q2G1X0   23 1.12195 0.903563 0.161558
Q2G1F6   18 0.878049 -1.27278 0.943444
Q2FVK8   39 1.90244 0.903563 0.161558
Q2G158   53 2.58537 3.07991 0.0107511
Q2G118   29 1.41463 0.903563 0.161558
Q2G077   16 0.780488 -1.27278 0.943444
Q2G0E0   57 2.78049 3.07991 0.0107511
Q2G263   36 1.7561 0.903563 0.161558
Q2FUU1   56 2.73171 3.07991 0.0107511
Q2G1X7   55 2.68293 3.07991 0.0107511
Q2G1C0   63 3.07317 5.25625 0.000662855
Q2FVB9   13 0.634146 -1.27278 0.943444
Q2G273   45 2.19512 3.07991 0.0107511
Q53726   48 2.34146 3.07991 0.0107511
Q2G2W9   41 2 3.07991 0.0107511
Q2FZ22   72 3.5122 5.25625 0.000662855
Q2G2U1   29 1.41463 0.903563 0.161558
Q2FXW6   48 2.34146 3.07991 0.0107511
Q2G0P9   19 0.926829 -1.27278 0.943444
Q2FYE3   37 1.80488 0.903563 0.161558
Q2FXU3   43 2.09756 3.07991 0.0107511
Q2G052   49 2.39024 3.07991 0.0107511
Q2FZM6   70 3.41463 5.25625 0.000662855
Q2FX25   28 1.36585 0.903563 0.161558
Q2FX05   25 1.21951 0.903563 0.161558
Q2G1P2   16 0.780488 -1.27278 0.943444
Q2G2C4   57 2.78049 3.07991 0.0107511
Q2G165   14 0.682927 -1.27278 0.943444
Q2FXK8   7 0.341463 -1.27278 0.943444
Q2FWP1   39 1.90244 0.903563 0.161558
Q2FVU1   19 0.926829 -1.27278 0.943444
Q2FZ78   31 1.5122 0.903563 0.161558
Q2G0P0   47 2.29268 3.07991 0.0107511
Q2FXX3   16 0.780488 -1.27278 0.943444
Q2FVX2   53 2.58537 3.07991 0.0107511
Q2G0Q7   54 2.63415 3.07991 0.0107511
Q2FXS6   33 1.60976 0.903563 0.161558
Q2FUZ1   53 2.58537 3.07991 0.0107511
Q2FZ87   54 2.63415 3.07991 0.0107511
Q2FXF4   32 1.56098 0.903563 0.161558
Q2G1G4   39 1.90244 0.903563 0.161558
Q2FWE6   52 2.53659 3.07991 0.0107511
Q2G2U2   40 1.95122 0.903563 0.161558
Q2FY17   46 2.2439 3.07991 0.0107511
Q2FVU3   46 2.2439 3.07991 0.0107511
Q2FVK1   19 0.926829 -1.27278 0.943444
Q2G0K5   68 3.31707 5.25625 0.000662855
Q2G2X8   31 1.5122 0.903563 0.161558
Q2FYZ7   58 2.82927 3.07991 0.0107511
Q2FWG1   49 2.39024 3.07991 0.0107511
Q2G1Q6   32 1.56098 0.903563 0.161558
Q2G2X9   37 1.80488 0.903563 0.161558
Q2FWN9   24 1.17073 0.903563 0.161558
Q2FYZ2   54 2.63415 3.07991 0.0107511
Q2FZJ1   48 2.34146 3.07991 0.0107511
Q2G002   45 2.19512 3.07991 0.0107511
Q2FVL4   47 2.29268 3.07991 0.0107511
Q2G2M7   36 1.7561 0.903563 0.161558
Q2FWH6   59 2.87805 3.07991 0.0107511
Q2FXQ3   29 1.41463 0.903563 0.161558
Q2G129   14 0.682927 -1.27278 0.943444
Q7BHL7   47 2.29268 3.07991 0.0107511
Q2FZ71   53 2.58537 3.07991 0.0107511
Q2FZ88   31 1.47619 0.903563 0.161558
Q2FV22   58 2.7619 3.07991 0.0107511
Q2FYM3   40 1.90476 0.903563 0.161558
Q2FY06   49 2.33333 3.07991 0.0107511
Q2FXB0   22 1.04762 0.903563 0.161558
Q2FX87   50 2.38095 3.07991 0.0107511
Q2FZ33   64 3.04762 5.25625 0.000662855
Q2G0J1   39 1.85714 0.903563 0.161558
Q2FUT7   62 2.95238 3.07991 0.0107511
Q2FZH1   68 3.2381 5.25625 0.000662855
Q2FVX3   40 1.90476 0.903563 0.161558
Q2FWC6   43 2.04762 3.07991 0.0107511
Q2FXN6   67 3.19048 5.25625 0.000662855
Q2FY79   80 3.80952 5.25625 0.000662855
Q2FZ23   36 1.71429 0.903563 0.161558
Q2FVF1   45 2.14286 3.07991 0.0107511
Q2FWM5   28 1.33333 0.903563 0.161558
Q2G061   32 1.52381 0.903563 0.161558
Q2FWL7   20 0.952381 -1.27278 0.943444
Q2FVK3   21 1 0.903563 0.161558
Q2FX19   18 0.857143 -1.27278 0.943444
Q2G2U6   56 2.66667 3.07991 0.0107511
Q2G1S5   28 1.33333 0.903563 0.161558
Q2FVS9   32 1.52381 0.903563 0.161558
Q2G1M7   63 3 5.25625 0.000662855
Q2FW50   38 1.80952 0.903563 0.161558
Q2G2L1   61 2.90476 3.07991 0.0107511
Q2FWB1   71 3.38095 5.25625 0.000662855
Q2FXA8   54 2.57143 3.07991 0.0107511
Q2FV20   45 2.14286 3.07991 0.0107511
Q2FUY1   40 1.90476 0.903563 0.161558
Q2FYJ1   38 1.80952 0.903563 0.161558
Q2G043   25 1.19048 0.903563 0.161558
Q2FZ43   42 2 3.07991 0.0107511
Q9KJN4   70 3.33333 5.25625 0.000662855
Q2G194   27 1.28571 0.903563 0.161558
Q2G0F0   55 2.61905 3.07991 0.0107511
Q2G2G2   58 2.7619 3.07991 0.0107511
Q2G0I8   41 1.95238 0.903563 0.161558
Q2FXG5   70 3.33333 5.25625 0.000662855
Q2G2S6   33 1.57143 0.903563 0.161558
Q53700   43 2.04762 3.07991 0.0107511
Q2G0D8   47 2.2381 3.07991 0.0107511
P60430   29 1.38095 0.903563 0.161558
Q2FV41   81 3.85714 5.25625 0.000662855
Q2FXZ5   62 2.95238 3.07991 0.0107511
Q2FZL0   20 0.952381 -1.27278 0.943444
Q2FY99   30 1.42857 0.903563 0.161558
Q2FX95   41 1.95238 0.903563 0.161558
Q2FYR6   57 2.71429 3.07991 0.0107511
Q2FUW2   22 1.04762 0.903563 0.161558
Q2FVL2   45 2.14286 3.07991 0.0107511
Q2G2L4   17 0.809524 -1.27278 0.943444
Q2FXB1   22 1.04762 0.903563 0.161558
Q2FZY7   46 2.19048 3.07991 0.0107511
Q2FVN1   15 0.714286 -1.27278 0.943444
Q2G1S1   95 4.52381 7.4326 4.06742e-05
Q2FXK4   52 2.47619 3.07991 0.0107511
Q2FXM6   55 2.61905 3.07991 0.0107511
Q2FZJ6   57 2.71429 3.07991 0.0107511
Q2FVT4   41 1.95238 0.903563 0.161558
Q2FYW1   23 1.09524 0.903563 0.161558
Q2FYZ3   62 2.95238 3.07991 0.0107511
Q2FXX5   29 1.38095 0.903563 0.161558
Q2FWM4   37 1.7619 0.903563 0.161558
Q2G2L3   54 2.57143 3.07991 0.0107511
Q2FYR3   52 2.47619 3.07991 0.0107511
Q2G0I9   47 2.2381 3.07991 0.0107511
Q2G0M2   46 2.19048 3.07991 0.0107511
Q2G272   31 1.47619 0.903563 0.161558
Q2FXL4   59 2.80952 3.07991 0.0107511
Q2G0U9   49 2.33333 3.07991 0.0107511
Q2FVE4   36 1.71429 0.903563 0.161558
Q2FVC6   52 2.47619 3.07991 0.0107511
Q2FV19   40 1.90476 0.903563 0.161558
Q2G0S8   65 3.09524 5.25625 0.000662855
Q2G2G3   16 0.761905 -1.27278 0.943444
Q2G2X0   60 2.7907 3.07991 0.0107511
Q2G0F3   68 3.16279 5.25625 0.000662855
Q2G037   34 1.5814 0.903563 0.161558
Q2G1G6   54 2.51163 3.07991 0.0107511
Q2FWP0   23 1.06977 0.903563 0.161558
Q2FY29   46 2.13953 3.07991 0.0107511
Q2FXQ4   21 0.976744 -1.27278 0.943444
Q2G0S7   47 2.18605 3.07991 0.0107511
Q2FZX7   44 2.04651 3.07991 0.0107511
Q2G0E6   15 0.697674 -1.27278 0.943444
Q2FY37   54 2.51163 3.07991 0.0107511
Q2FYQ0   45 2.09302 3.07991 0.0107511
Q2FUV3   46 2.13953 3.07991 0.0107511
Q2FYV2   51 2.37209 3.07991 0.0107511
Q2FVS4   26 1.2093 0.903563 0.161558
Q2G2M3   63 2.93023 3.07991 0.0107511
Q2FVM6   35 1.62791 0.903563 0.161558
Q2G292   77 3.5814 5.25625 0.000662855
Q2FXH7   42 1.95349 0.903563 0.161558
Q2FYQ7   57 2.65116 3.07991 0.0107511
Q2FWG2   66 3.06977 5.25625 0.000662855
Q2G159   59 2.74419 3.07991 0.0107511
Q2FX96   47 2.18605 3.07991 0.0107511
Q2FV83   52 2.4186 3.07991 0.0107511
Q2G2D8   50 2.32558 3.07991 0.0107511
Q2FYJ4   16 0.744186 -1.27278 0.943444
Q2G1E8   13 0.604651 -1.27278 0.943444
Q2FVK2   22 1.02326 0.903563 0.161558
Q2FZP1   23 1.06977 0.903563 0.161558
Q2FXI0   38 1.76744 0.903563 0.161558
Q2G134   14 0.651163 -1.27278 0.943444
Q2FZZ6   43 2 3.07991 0.0107511
Q2G1Z3   53 2.46512 3.07991 0.0107511
Q2G030   56 2.60465 3.07991 0.0107511
Q2FV21   59 2.74419 3.07991 0.0107511
Q9RQP6   15 0.697674 -1.27278 0.943444
Q2FZ62   50 2.32558 3.07991 0.0107511
Q2FZQ7   40 1.86047 0.903563 0.161558
Q2G0F4   53 2.46512 3.07991 0.0107511
Q2FWE0   42 1.95349 0.903563 0.161558
Q2FVS0   28 1.30233 0.903563 0.161558
Q2FUT6   44 2.04651 3.07991 0.0107511
Q2FUQ5   32 1.48837 0.903563 0.161558
Q2FZJ9   42 1.95349 0.903563 0.161558
Q2FY81   47 2.18605 3.07991 0.0107511
Q2G0K8   58 2.69767 3.07991 0.0107511
Q2G262   13 0.604651 -1.27278 0.943444
Q2G0E1   60 2.7907 3.07991 0.0107511
Q2FWD3   56 2.60465 3.07991 0.0107511
Q2FXA4   58 2.69767 3.07991 0.0107511
Q2FVF0   47 2.18605 3.07991 0.0107511
Q2FWW9   65 3.02326 5.25625 0.000662855
Q2FZ54   64 2.97674 3.07991 0.0107511
P0A0J0   21 0.976744 -1.27278 0.943444
Q2G1G1   39 1.81395 0.903563 0.161558
Q2FWA1   44 2.04651 3.07991 0.0107511
Q2FXN1   38 1.76744 0.903563 0.161558
Q2G2T4   68 3.16279 5.25625 0.000662855
Q2FZW9   57 2.65116 3.07991 0.0107511
Q2FV90   59 2.74419 3.07991 0.0107511
Q2FWB3   31 1.44186 0.903563 0.161558
Q2G0Q0   50 2.32558 3.07991 0.0107511
Q2FY10   44 2.04651 3.07991 0.0107511
Q2FXM0   46 2.13953 3.07991 0.0107511
Q2G1S2   53 2.46512 3.07991 0.0107511
Q2FXY5   41 1.86364 0.903563 0.161558
Q2FXV3   62 2.81818 3.07991 0.0107511
Q2FXG3   52 2.36364 3.07991 0.0107511
Q2FVA8   45 2.04545 3.07991 0.0107511
Q2G2C2   25 1.13636 0.903563 0.161558
Q2FYU2   44 2 3.07991 0.0107511
Q2FYK5   55 2.5 3.07991 0.0107511
Q2FW35   60 2.72727 3.07991 0.0107511
Q2FY52   50 2.27273 3.07991 0.0107511
Q9RQP9   45 2.04545 3.07991 0.0107511
Q2G039   47 2.13636 3.07991 0.0107511
Q2G1E4   55 2.5 3.07991 0.0107511
Q2G0B0   59 2.68182 3.07991 0.0107511
Q2FXI7   47 2.13636 3.07991 0.0107511
Q2FWN7   64 2.90909 3.07991 0.0107511
Q2FV66   31 1.40909 0.903563 0.161558
Q2FYJ5   13 0.590909 -1.27278 0.943444
Q2FYC9   28 1.27273 0.903563 0.161558
Q2FZC6   57 2.59091 3.07991 0.0107511
Q2FXW4   70 3.18182 5.25625 0.000662855
Q2FXI1   44 2 3.07991 0.0107511
Q2FZF9   64 2.90909 3.07991 0.0107511
Q2G171   16 0.727273 -1.27278 0.943444
Q2G2P8   62 2.81818 3.07991 0.0107511
Q2G2V9   37 1.68182 0.903563 0.161558
Q2FV31   43 1.95455 0.903563 0.161558
Q9KJN3   21 0.954545 -1.27278 0.943444
Q2FZV5   16 0.727273 -1.27278 0.943444
Q2FWC4   58 2.63636 3.07991 0.0107511
Q2FYT0   12 0.545455 -1.27278 0.943444
Q2G145   28 1.27273 0.903563 0.161558
Q2G0J0   66 3 5.25625 0.000662855
Q2FZQ3   47 2.13636 3.07991 0.0107511
Q2FYE5   45 2.04545 3.07991 0.0107511
Q2FWN5   26 1.18182 0.903563 0.161558
Q2FY24   37 1.68182 0.903563 0.161558
Q2FVW7   28 1.27273 0.903563 0.161558
Q2FZ91   50 2.27273 3.07991 0.0107511
Q2FWL2   48 2.18182 3.07991 0.0107511
Q2FZQ6   33 1.5 0.903563 0.161558
P02976   19 0.863636 -1.27278 0.943444
Q2G0R7   13 0.590909 -1.27278 0.943444
Q2FUU2   64 2.90909 3.07991 0.0107511
Q2FZG1   54 2.45455 3.07991 0.0107511
Q2G0Z4   14 0.636364 -1.27278 0.943444
Q2FZ81   41 1.86364 0.903563 0.161558
Q2G2J8   56 2.54545 3.07991 0.0107511
Q2FZD7   39 1.77273 0.903563 0.161558
Q2G288   26 1.18182 0.903563 0.161558
Q2FW52   62 2.81818 3.07991 0.0107511
Q2FVX4   48 2.18182 3.07991 0.0107511
Q2FVN5   18 0.818182 -1.27278 0.943444
Q2FY88   53 2.40909 3.07991 0.0107511
Q2FWC9   47 2.13636 3.07991 0.0107511
Q2FZS7   48 2.18182 3.07991 0.0107511
Q2FZ63   74 3.36364 5.25625 0.000662855
Q2G1L8   50 2.27273 3.07991 0.0107511
Q2FV17   56 2.54545 3.07991 0.0107511
Q2FVT8   58 2.63636 3.07991 0.0107511
Q2G0W8   42 1.90909 0.903563 0.161558
Q2FV07   33 1.5 0.903563 0.161558
Q2G0Q1   56 2.54545 3.07991 0.0107511
Q2FY69   55 2.5 3.07991 0.0107511
Q2FZ75   49 2.22727 3.07991 0.0107511
Q2G0E5   58 2.63636 3.07991 0.0107511
Q2G233   58 2.63636 3.07991 0.0107511
Q2FWE1   69 3.13636 5.25625 0.000662855
Q2FVZ2   36 1.63636 0.903563 0.161558
Q2FYE2   45 2.04545 3.07991 0.0107511
Q2G1K6   51 2.26667 3.07991 0.0107511
Q2FVT0   63 2.8 3.07991 0.0107511
Q2G0Q9   56 2.48889 3.07991 0.0107511
Q2FZ89   73 3.24444 5.25625 0.000662855
Q2FVR0   36 1.6 0.903563 0.161558
Q2FZD9   27 1.2 0.903563 0.161558
Q2FX85   22 0.977778 -1.27278 0.943444
Q2G1B0   60 2.66667 3.07991 0.0107511
Q2G2E4   16 0.711111 -1.27278 0.943444
Q2FYK7   54 2.4 3.07991 0.0107511
Q2FZ13   91 4.04444 7.4326 4.06742e-05
Q2FZE6   46 2.04444 3.07991 0.0107511
Q2FVI2   46 2.04444 3.07991 0.0107511
Q2FZE0   63 2.8 3.07991 0.0107511
Q2FV38   52 2.31111 3.07991 0.0107511
Q2FXE2   57 2.53333 3.07991 0.0107511
Q2G1Q2   50 2.22222 3.07991 0.0107511
Q2FYY8   94 4.17778 7.4326 4.06742e-05
Q2FYN6   67 2.97778 3.07991 0.0107511
Q2FV39   58 2.57778 3.07991 0.0107511
Q2G130   44 1.95556 0.903563 0.161558
Q2FUR8   43 1.91111 0.903563 0.161558
Q2FXZ3   27 1.2 0.903563 0.161558
Q2FYM4   20 0.888889 -1.27278 0.943444
Q2FWY1   65 2.88889 3.07991 0.0107511
Q2G1V4   48 2.13333 3.07991 0.0107511
P0A011   51 2.26667 3.07991 0.0107511
Q2FXZ0   45 2 3.07991 0.0107511
Q2G0V4   57 2.53333 3.07991 0.0107511
Q2FW34   58 2.57778 3.07991 0.0107511
Q2FWC7   58 2.57778 3.07991 0.0107511
Q2G0F6   64 2.84444 3.07991 0.0107511
Q2G0T0   65 2.88889 3.07991 0.0107511
Q2FXM8   51 2.26667 3.07991 0.0107511
Q2G0Q8   53 2.35556 3.07991 0.0107511
Q2FZ08   36 1.6 0.903563 0.161558
Q2G160   58 2.57778 3.07991 0.0107511
Q2FY78   33 1.46667 0.903563 0.161558
Q2G2H7   24 1.06667 0.903563 0.161558
Q2FW53   31 1.37778 0.903563 0.161558
Q2FVX0   52 2.31111 3.07991 0.0107511
Q2G2U5   55 2.44444 3.07991 0.0107511
Q2FZR0   68 3.02222 5.25625 0.000662855
Q2G1Z9   47 2.08889 3.07991 0.0107511
Q2G1G0   61 2.71111 3.07991 0.0107511
Q2FW57   59 2.62222 3.07991 0.0107511
Q9RQP7   55 2.44444 3.07991 0.0107511
Q2FXP0   39 1.73333 0.903563 0.161558
Q2FVV1   14 0.622222 -1.27278 0.943444
Q2FYU8   14 0.622222 -1.27278 0.943444
Q2FZ04   64 2.84444 3.07991 0.0107511
Q2FVQ0   65 2.88889 3.07991 0.0107511
Q2G151   63 2.8 3.07991 0.0107511
Q2FXF9   66 2.93333 3.07991 0.0107511
Q2G242   52 2.31111 3.07991 0.0107511
Q2FZQ0   64 2.84444 3.07991 0.0107511
Q2G1Q8   36 1.6 0.903563 0.161558
Q2FYG1   79 3.43478 5.25625 0.000662855
Q2G1N3   60 2.6087 3.07991 0.0107511
Q2FV44   78 3.3913 5.25625 0.000662855
Q2FXV4   62 2.69565 3.07991 0.0107511
Q2G0I1   26 1.13043 0.903563 0.161558
Q2FZY0   41 1.78261 0.903563 0.161558
Q2G295   59 2.56522 3.07991 0.0107511
Q2FWH3   51 2.21739 3.07991 0.0107511
Q2G072   51 2.21739 3.07991 0.0107511
Q2G217   62 2.69565 3.07991 0.0107511
Q2FYP6   45 1.95652 0.903563 0.161558
Q9EZ12   55 2.3913 3.07991 0.0107511
Q2FZ48   62 2.69565 3.07991 0.0107511
Q2FY16   61 2.65217 3.07991 0.0107511
Q2FZU3   53 2.30435 3.07991 0.0107511
Q2FVV7   55 2.3913 3.07991 0.0107511
Q2FWU0   23 1 0.903563 0.161558
P0A0Q0   56 2.43478 3.07991 0.0107511
Q2FVS3   58 2.52174 3.07991 0.0107511
Q2G0I6   51 2.21739 3.07991 0.0107511
Q2FYP3   33 1.43478 0.903563 0.161558
Q2FWM0   46 2 3.07991 0.0107511
Q2FZ36   63 2.73913 3.07991 0.0107511
Q2G0Y8   24 1.04348 0.903563 0.161558
Q2FXF6   17 0.73913 -1.27278 0.943444
Q2FXM7   56 2.43478 3.07991 0.0107511
Q2G1A6   64 2.78261 3.07991 0.0107511
Q2G138   15 0.652174 -1.27278 0.943444
Q2FZR4   67 2.91304 3.07991 0.0107511
Q2G162   20 0.869565 -1.27278 0.943444
Q2FYH2   20 0.869565 -1.27278 0.943444
Q2FX56   40 1.73913 0.903563 0.161558
Q2FY68   51 2.21739 3.07991 0.0107511
Q2G1K1   27 1.17391 0.903563 0.161558
Q2G1A3   54 2.34783 3.07991 0.0107511
Q2FZX4   64 2.78261 3.07991 0.0107511
Q2G1M5   51 2.21739 3.07991 0.0107511
Q2FVA3   54 2.34783 3.07991 0.0107511
Q2G2G4   48 2.08696 3.07991 0.0107511
Q2G0U3   44 1.91304 0.903563 0.161558
Q2FXQ6   32 1.3913 0.903563 0.161558
Q2G0S2   57 2.47826 3.07991 0.0107511
Q2G168   39 1.69565 0.903563 0.161558
Q2FZB0   58 2.52174 3.07991 0.0107511
Q2G119   89 3.86957 5.25625 0.000662855
Q2FVJ7   54 2.34783 3.07991 0.0107511
Q2FY30   63 2.73913 3.07991 0.0107511
Q2FXR3   62 2.69565 3.07991 0.0107511
Q2G1Z0   56 2.43478 3.07991 0.0107511
Q2G0A9   57 2.47826 3.07991 0.0107511
O33599   35 1.52174 0.903563 0.161558
Q2FZ55   64 2.78261 3.07991 0.0107511
Q2FYS0   57 2.47826 3.07991 0.0107511
Q2G248   64 2.78261 3.07991 0.0107511
Q2G049   37 1.6087 0.903563 0.161558
Q2FVA5   34 1.47826 0.903563 0.161558
Q2FUX8   63 2.73913 3.07991 0.0107511
Q2G123   47 2.04348 3.07991 0.0107511
Q2FVH0   47 2.04348 3.07991 0.0107511
Q2FV01   18 0.782609 -1.27278 0.943444
Q2G2L2   51 2.21739 3.07991 0.0107511
Q2FYW3   49 2.13043 3.07991 0.0107511
Q2FZZ0   48 2.08696 3.07991 0.0107511
Q2FVV8   44 1.91304 0.903563 0.161558
Q2G2W0   32 1.3617 0.903563 0.161558
Q2G041   50 2.12766 3.07991 0.0107511
P0A0B9   63 2.68085 3.07991 0.0107511
Q2FYI6   75 3.19149 5.25625 0.000662855
Q2G2S2   46 1.95745 0.903563 0.161558
Q2FVQ8   29 1.23404 0.903563 0.161558
Q2FVT2   65 2.76596 3.07991 0.0107511
Q2G1Z5   35 1.48936 0.903563 0.161558
Q2G2A4   32 1.3617 0.903563 0.161558
P60393   64 2.7234 3.07991 0.0107511
Q2G0P6   43 1.82979 0.903563 0.161558
Q2FW04   26 1.10638 0.903563 0.161558
Q2FYY9   54 2.29787 3.07991 0.0107511
Q2FWP2   33 1.40426 0.903563 0.161558
Q2FVW4   59 2.51064 3.07991 0.0107511
Q2FY63   50 2.12766 3.07991 0.0107511
Q2FZ68   56 2.38298 3.07991 0.0107511
Q2G1E2   19 0.808511 -1.27278 0.943444
Q2G2T8   53 2.25532 3.07991 0.0107511
Q2FY71   63 2.68085 3.07991 0.0107511
Q2FVI1   17 0.723404 -1.27278 0.943444
Q2G0W2   22 0.93617 -1.27278 0.943444
Q2G238   72 3.06383 5.25625 0.000662855
Q2FZR1   46 1.95745 0.903563 0.161558
Q2FXN2   23 0.978723 -1.27278 0.943444
Q2FXH6   15 0.638298 -1.27278 0.943444
Q2FXM3   49 2.08511 3.07991 0.0107511
Q2FZW3   51 2.17021 3.07991 0.0107511
Q2FWM9   48 2.04255 3.07991 0.0107511
Q2FUW9   18 0.765957 -1.27278 0.943444
Q2FW91   60 2.55319 3.07991 0.0107511
Q2G137   40 1.70213 0.903563 0.161558
Q2FVM0   64 2.7234 3.07991 0.0107511
Q2G057   55 2.34043 3.07991 0.0107511
Q2FXP5   59 2.51064 3.07991 0.0107511
Q2G1H2   16 0.680851 -1.27278 0.943444
Q2FX99   14 0.595745 -1.27278 0.943444
Q2G0J4   20 0.851064 -1.27278 0.943444
Q2FX74   33 1.40426 0.903563 0.161558
Q2G1J9   28 1.19149 0.903563 0.161558
Q2G1F7   12 0.510638 -1.27278 0.943444
Q2G2R8   45 1.91489 0.903563 0.161558
Q2FW32   38 1.61702 0.903563 0.161558
Q2FXZ4   62 2.6383 3.07991 0.0107511
Q2FUT0   54 2.29787 3.07991 0.0107511
Q2G084   54 2.29787 3.07991 0.0107511
Q2G148   52 2.21277 3.07991 0.0107511
Q2FYR0   67 2.85106 3.07991 0.0107511
Q2FW86   69 2.93617 3.07991 0.0107511
Q2FW01   43 1.82979 0.903563 0.161558
Q2FUX9   20 0.851064 -1.27278 0.943444
Q2G212   24 1.02128 0.903563 0.161558
Q2FZ84   36 1.53191 0.903563 0.161558
Q2G0Y0   84 3.57447 5.25625 0.000662855
Q2FYU4   71 3.02128 5.25625 0.000662855
Q2G223   32 1.3617 0.903563 0.161558
Q2G136   56 2.38298 3.07991 0.0107511
Q2G0G6   59 2.51064 3.07991 0.0107511
Q2FWY6   55 2.34043 3.07991 0.0107511
Q2FWZ2   64 2.7234 3.07991 0.0107511
Q2G240   63 2.68085 3.07991 0.0107511
O05154   54 2.29787 3.07991 0.0107511
Q2FXP4   21 0.893617 -1.27278 0.943444
Q2FVH5   70 2.97872 3.07991 0.0107511
Q2FYP0   60 2.5 3.07991 0.0107511
Q2FUW5   43 1.79167 0.903563 0.161558
Q2FX66   25 1.04167 0.903563 0.161558
Q2G1P4   15 0.625 -1.27278 0.943444
Q2FYI9   39 1.625 0.903563 0.161558
Q2G0I7   48 2 3.07991 0.0107511
Q2FXQ9   53 2.20833 3.07991 0.0107511
Q2FXL0   65 2.70833 3.07991 0.0107511
Q2FYR7   63 2.625 3.07991 0.0107511
Q2G1W4   48 2 3.07991 0.0107511
Q2G2C8   40 1.66667 0.903563 0.161558
Q2G163   54 2.25 3.07991 0.0107511
Q2FWL9   16 0.666667 -1.27278 0.943444
Q2FZH3   37 1.54167 0.903563 0.161558
Q2FZR5   58 2.41667 3.07991 0.0107511
Q2G1W6   38 1.58333 0.903563 0.161558
Q2FWA5   22 0.916667 -1.27278 0.943444
Q2FX17   35 1.45833 0.903563 0.161558
Q2FXY1   55 2.29167 3.07991 0.0107511
Q2G2W1   26 1.08333 0.903563 0.161558
Q2FV06   17 0.708333 -1.27278 0.943444
Q2FYW6   67 2.79167 3.07991 0.0107511
Q2G281   60 2.5 3.07991 0.0107511
Q2G227   68 2.83333 3.07991 0.0107511
Q2FWZ5   64 2.66667 3.07991 0.0107511
Q2FZX0   57 2.375 3.07991 0.0107511
Q2FV51   22 0.916667 -1.27278 0.943444
Q2G082   22 0.916667 -1.27278 0.943444
Q2FWX4   18 0.75 -1.27278 0.943444
Q2FZT1   58 2.41667 3.07991 0.0107511
Q2FYF3   36 1.5 0.903563 0.161558
Q2FXW9   33 1.375 0.903563 0.161558
O34090   61 2.54167 3.07991 0.0107511
Q2FVE1   21 0.875 -1.27278 0.943444
Q2FZL5   58 2.41667 3.07991 0.0107511
Q2G258   51 2.125 3.07991 0.0107511
Q2FZW5   24 1 0.903563 0.161558
Q2FW63   18 0.75 -1.27278 0.943444
Q2FXB4   35 1.45833 0.903563 0.161558
Q2G1T5   21 0.875 -1.27278 0.943444
Q2G1J5   76 3.16667 5.25625 0.000662855
Q2G0V0   36 1.5 0.903563 0.161558
Q2G0M7   61 2.54167 3.07991 0.0107511
Q2G1I5   51 2.125 3.07991 0.0107511
Q2G146   73 3.04167 5.25625 0.000662855
Q2G1P6   63 2.625 3.07991 0.0107511
Q2G1W8   42 1.71429 0.903563 0.161558
Q2G035   58 2.36735 3.07991 0.0107511
Q2G1I3   32 1.30612 0.903563 0.161558
Q2FWM2   59 2.40816 3.07991 0.0107511
Q2FYJ3   54 2.20408 3.07991 0.0107511
Q2G0L8   56 2.28571 3.07991 0.0107511
Q2G164   53 2.16327 3.07991 0.0107511
Q2FVT7   69 2.81633 3.07991 0.0107511
Q2G1R3   58 2.36735 3.07991 0.0107511
Q2G1T6   67 2.73469 3.07991 0.0107511
Q2FZN7   47 1.91837 0.903563 0.161558
Q2FY83   32 1.30612 0.903563 0.161558
Q2FZX9   69 2.81633 3.07991 0.0107511
Q2FYL5   67 2.73469 3.07991 0.0107511
Q2G218   73 2.97959 3.07991 0.0107511
Q2G0M5   71 2.89796 3.07991 0.0107511
Q2FW78   18 0.734694 -1.27278 0.943444
P52078   48 1.95918 0.903563 0.161558
Q7X2S2   72 2.93878 3.07991 0.0107511
Q2FZG4   45 1.83673 0.903563 0.161558
Q2G0M4   42 1.71429 0.903563 0.161558
Q2FVA2   72 2.93878 3.07991 0.0107511
Q2G115   68 2.77551 3.07991 0.0107511
Q2G0M8   63 2.57143 3.07991 0.0107511
Q2G1U4   52 2.12245 3.07991 0.0107511
Q2G1D0   55 2.2449 3.07991 0.0107511
Q2G2S0   30 1.22449 0.903563 0.161558
Q2G2N5   26 1.06122 0.903563 0.161558
Q2G222   43 1.7551 0.903563 0.161558
Q2G1C8   34 1.38776 0.903563 0.161558
Q2FV40   50 2.04082 3.07991 0.0107511
Q2FXT1   75 3.06122 5.25625 0.000662855
Q2FZZ2   54 2.20408 3.07991 0.0107511
Q2FY01   66 2.69388 3.07991 0.0107511
Q2FVJ8   81 3.30612 5.25625 0.000662855
Q2FXK2   74 3.02041 5.25625 0.000662855
Q2FUS7   62 2.53061 3.07991 0.0107511
Q2FVP1   22 0.897959 -1.27278 0.943444
Q2FYN7   34 1.38776 0.903563 0.161558
P69848   67 2.73469 3.07991 0.0107511
Q2FWN8   59 2.40816 3.07991 0.0107511
Q2FV62   53 2.16327 3.07991 0.0107511
Q2FWW7   57 2.32653 3.07991 0.0107511
Q2G1Y5   75 3.06122 5.25625 0.000662855
Q2FXA3   57 2.32653 3.07991 0.0107511
Q2FYV3   64 2.61224 3.07991 0.0107511
Q2G1H4   57 2.32653 3.07991 0.0107511
Q2G038   72 2.93878 3.07991 0.0107511
Q2G161   16 0.653061 -1.27278 0.943444
Q2FYV1   55 2.2449 3.07991 0.0107511
Q2FZ09   60 2.44898 3.07991 0.0107511
Q2FW90   42 1.71429 0.903563 0.161558
Q2G290   64 2.61224 3.07991 0.0107511
P60611   73 2.97959 3.07991 0.0107511
Q2FV58   62 2.53061 3.07991 0.0107511
Q2G0C6   45 1.83673 0.903563 0.161558
Q2G050   51 2.08163 3.07991 0.0107511
Q2G0V2   49 2 3.07991 0.0107511
Q2FVQ4   22 0.897959 -1.27278 0.943444
Q2G094   39 1.56 0.903563 0.161558
Q2FY59   50 2 3.07991 0.0107511
Q2FVX7   73 2.92 3.07991 0.0107511
Q2FVP4   33 1.32 0.903563 0.161558
Q2G185   28 1.12 0.903563 0.161558
Q2FXP8   14 0.56 -1.27278 0.943444
Q2G275   46 1.84 0.903563 0.161558
Q2G1D9   45 1.8 0.903563 0.161558
Q2FXI3   43 1.72 0.903563 0.161558
Q2FYM2   35 1.4 0.903563 0.161558
P14738   22 0.88 -1.27278 0.943444
Q2G2Q2   62 2.48 3.07991 0.0107511
Q2G0M9   61 2.44 3.07991 0.0107511
Q2FY67   60 2.4 3.07991 0.0107511
Q2FWX8   26 1.04 0.903563 0.161558
Q2FUT9   56 2.24 3.07991 0.0107511
Q2FZS0   50 2 3.07991 0.0107511
Q2G2A8   39 1.56 0.903563 0.161558
Q2FUY2   21 0.84 -1.27278 0.943444
Q2FZL8   55 2.2 3.07991 0.0107511
Q2FW93   30 1.2 0.903563 0.161558
Q2G1L7   44 1.76 0.903563 0.161558
Q2FW41   48 1.92 0.903563 0.161558
Q2FZY6   39 1.56 0.903563 0.161558
Q2G042   16 0.64 -1.27278 0.943444
Q2FWK2   61 2.44 3.07991 0.0107511
Q2FYF4   65 2.6 3.07991 0.0107511
Q2FZP2   39 1.56 0.903563 0.161558
Q2G1G7   68 2.72 3.07991 0.0107511
Q2G1H5   46 1.84 0.903563 0.161558
Q2G2S7   42 1.68 0.903563 0.161558
Q2FY53   65 2.6 3.07991 0.0107511
Q2G1N2   64 2.56 3.07991 0.0107511
Q2G2V2   71 2.84 3.07991 0.0107511
Q2G1H6   69 2.76 3.07991 0.0107511
Q2FZA9   76 3.04 5.25625 0.000662855
Q2FXI5   51 2.04 3.07991 0.0107511
Q2G206   18 0.72 -1.27278 0.943444
Q2FWN6   52 2.08 3.07991 0.0107511
Q2FUQ2   61 2.44 3.07991 0.0107511
Q2G1K3   58 2.32 3.07991 0.0107511
Q2FZ76   37 1.48 0.903563 0.161558
Q2FY54   31 1.24 0.903563 0.161558
Q2G289   70 2.8 3.07991 0.0107511
Q2FY14   54 2.16 3.07991 0.0107511
Q2FV77   42 1.68 0.903563 0.161558
Q2G064   65 2.6 3.07991 0.0107511
Q2G033   56 2.24 3.07991 0.0107511
Q2G198   40 1.6 0.903563 0.161558
Q2G0K4   28 1.12 0.903563 0.161558
Q2G0V3   77 3.08 5.25625 0.000662855
Q2FWE2   49 1.92157 0.903563 0.161558
Q2G089   55 2.15686 3.07991 0.0107511
Q2FZL3   45 1.76471 0.903563 0.161558
Q2G087   68 2.66667 3.07991 0.0107511
Q2G0A7   18 0.705882 -1.27278 0.943444
Q2FVF9   56 2.19608 3.07991 0.0107511
Q2G071   49 1.92157 0.903563 0.161558
Q2FUZ2   39 1.52941 0.903563 0.161558
Q2FY27   48 1.88235 0.903563 0.161558
Q2FXX4   36 1.41176 0.903563 0.161558
Q2G1E6   61 2.39216 3.07991 0.0107511
Q2G1G5   32 1.2549 0.903563 0.161558
Q2G2Q3   39 1.52941 0.903563 0.161558
Q2FZF0   35 1.37255 0.903563 0.161558
Q2G2D2   43 1.68627 0.903563 0.161558
Q2FXT4   54 2.11765 3.07991 0.0107511
Q2FZI8   46 1.80392 0.903563 0.161558
Q2FUS8   22 0.862745 -1.27278 0.943444
Q2FVR9   62 2.43137 3.07991 0.0107511
Q2FXP2   77 3.01961 5.25625 0.000662855
Q2FX94   25 0.980392 -1.27278 0.943444
Q2G2A5   68 2.66667 3.07991 0.0107511
Q2FZP7   53 2.07843 3.07991 0.0107511
Q2G1R7   59 2.31373 3.07991 0.0107511
Q2G015   22 0.862745 -1.27278 0.943444
Q2FZF4   58 2.27451 3.07991 0.0107511
Q2G1E5   72 2.82353 3.07991 0.0107511
Q2FWH9   24 0.941176 -1.27278 0.943444
Q2G069   50 1.96078 0.903563 0.161558
Q2FZK3   47 1.84314 0.903563 0.161558
Q2FZU5   58 2.27451 3.07991 0.0107511
Q2FYT4   54 2.11765 3.07991 0.0107511
Q2FWK4   61 2.39216 3.07991 0.0107511
Q2FY40   47 1.84314 0.903563 0.161558
Q2FWY4   19 0.745098 -1.27278 0.943444
Q2G156   24 0.941176 -1.27278 0.943444
Q2G045   38 1.4902 0.903563 0.161558
Q2FZS6   57 2.23529 3.07991 0.0107511
Q2FYC7   40 1.56863 0.903563 0.161558
Q2FW73   59 2.31373 3.07991 0.0107511
Q2G1H3   66 2.58824 3.07991 0.0107511
Q2FXJ6   43 1.68627 0.903563 0.161558
Q2FUS2   18 0.692308 -1.27278 0.943444
Q2G120   80 3.07692 5.25625 0.000662855
Q2G2T9   47 1.80769 0.903563 0.161558
Q2G1N9   23 0.884615 -1.27278 0.943444
Q2FXL9   51 1.96154 0.903563 0.161558
Q2G0W4   53 2.03846 3.07991 0.0107511
Q2G0R6   60 2.30769 3.07991 0.0107511
Q2G1C4   72 2.76923 3.07991 0.0107511
Q2FWY9   53 2.03846 3.07991 0.0107511
Q2G1K4   67 2.57692 3.07991 0.0107511
Q2FYK3   47 1.80769 0.903563 0.161558
Q2G1N4   49 1.88462 0.903563 0.161558
Q2G065   70 2.69231 3.07991 0.0107511
Q2FX88   40 1.53846 0.903563 0.161558
Q2FVW9   51 1.96154 0.903563 0.161558
Q2G1E0   25 0.961538 -1.27278 0.943444
Q2G2P2   64 2.46154 3.07991 0.0107511
Q2G0V5   14 0.538462 -1.27278 0.943444
Q2FWA2   67 2.57692 3.07991 0.0107511
Q2FZU1   57 2.19231 3.07991 0.0107511
Q2FX77   48 1.84615 0.903563 0.161558
Q2FW75   56 2.15385 3.07991 0.0107511
Q2FUT5   59 2.26923 3.07991 0.0107511
Q2G234   36 1.38462 0.903563 0.161558
Q2FZU6   60 2.30769 3.07991 0.0107511
Q2G1Y2   20 0.769231 -1.27278 0.943444
Q2FXN7   27 1.03846 0.903563 0.161558
Q2G2J3   16 0.615385 -1.27278 0.943444
Q2G0G1   64 2.46154 3.07991 0.0107511
Q2FW62   60 2.30769 3.07991 0.0107511
Q2FUP7   66 2.53846 3.07991 0.0107511
Q2G1J3   73 2.80769 3.07991 0.0107511
Q2FZ15   57 2.19231 3.07991 0.0107511
Q2G1D3   42 1.61538 0.903563 0.161558
Q2G0K2   60 2.30769 3.07991 0.0107511
Q2FWC1   64 2.46154 3.07991 0.0107511
Q2FXM5   63 2.42308 3.07991 0.0107511
Q2FY46   54 2.07692 3.07991 0.0107511
Q2G1K0   59 2.26923 3.07991 0.0107511
Q2FXT6   66 2.53846 3.07991 0.0107511
Q2FZM4   50 1.92308 0.903563 0.161558
Q2FXG1   44 1.69231 0.903563 0.161558
Q2FXL1   49 1.88462 0.903563 0.161558
Q2FWX5   44 1.69231 0.903563 0.161558
# cudaSaTabsearch LTYPE = T LORDER = F LSOLN = F
# QUERY ID = PF04609 
# DBFILE = ./tableaux.ascii.DB                                                             
Q2G1I1   58 2.18868 3.07991  0.0107511
Q2G1K2   64 2.41509 3.07991  0.0107511
Q2FUU5   65 2.45283 3.07991  0.0107511
Q2FXB6   73 2.75472 3.07991  0.0107511
Q2FZU2   33 1.24528 0.903563  0.161558
Q2FZK0   20 0.754717 -1.27278  0.943444
Q2FY33   44 1.66038 0.903563  0.161558
Q2G098   55 2.07547 3.07991  0.0107511
Q2FZ46   52 1.96226 0.903563  0.161558
Q2FZQ5   36 1.35849 0.903563  0.161558
Q2FXU8   56 2.11321 3.07991  0.0107511
Q9EZ08   55 2.07547 3.07991  0.0107511
Q2G1B9   67 2.5283 3.07991  0.0107511
Q2FZ73   58 2.18868 3.07991  0.0107511
Q2FY35   74 2.79245 3.07991  0.0107511
Q2FZ16   51 1.92453 0.903563  0.161558
Q2FYR2   49 1.84906 0.903563  0.161558
Q2FWY3   24 0.90566 -1.27278  0.943444
Q2G2F5   66 2.49057 3.07991  0.0107511
Q2G032   65 2.45283 3.07991  0.0107511
Q2FZ10   52 1.96226 0.903563  0.161558
Q2G255   69 2.60377 3.07991  0.0107511
Q2G0X6   47 1.77358 0.903563  0.161558
Q2FYH0   62 2.33962 3.07991  0.0107511
Q2FXJ9   50 1.88679 0.903563  0.161558
Q2FZT4   43 1.62264 0.903563  0.161558
Q2FVE6   49 1.84906 0.903563  0.161558
Q2FYD3   20 0.754717 -1.27278  0.943444
Q2FXT5   47 1.77358 0.903563  0.161558
Q2FY60   64 2.41509 3.07991  0.0107511
Q2G2D7   59 2.22642 3.07991  0.0107511
Q2FX16   59 2.22642 3.07991  0.0107511
Q2FZ34   51 1.92453 0.903563  0.161558
Q2G1S4   49 1.84906 0.903563  0.161558
Q2G147   45 1.69811 0.903563  0.161558
Q2G1J7   59 2.22642 3.07991  0.0107511
Q2G2A7   49 1.84906 0.903563  0.161558
Q2G2M6   49 1.84906 0.903563  0.161558
Q2FV30   70 2.64151 3.07991  0.0107511
Q2FVL5   48 1.81132 0.903563  0.161558
Q2FXY0   68 2.56604 3.07991  0.0107511
Q2FZL1   67 2.5283 3.07991  0.0107511
Q2FW45   49 1.84906 0.903563  0.161558
Q2FZU0   52 1.92593 0.903563  0.161558
Q2FWZ0   43 1.59259 0.903563  0.161558
Q2G2H5   42 1.55556 0.903563  0.161558
Q2FYG9   46 1.7037 0.903563  0.161558
Q2G2X6   41 1.51852 0.903563  0.161558
Q2G155   59 2.18519 3.07991  0.0107511
Q2FXY9   57 2.11111 3.07991  0.0107511
Q2FZ37   61 2.25926 3.07991  0.0107511
Q2FVI7   54 2 3.07991  0.0107511
Q2FYS1   66 2.44444 3.07991  0.0107511
Q2FXL5   66 2.44444 3.07991  0.0107511
Q2G1J4   54 2 3.07991  0.0107511
Q2FWZ3   51 1.88889 0.903563  0.161558
Q2G2P7   33 1.22222 0.903563  0.161558
Q2FVH3   77 2.85185 3.07991  0.0107511
Q2FZ31   53 1.96296 0.903563  0.161558
Q2G283   62 2.2963 3.07991  0.0107511
Q2FZ66   66 2.44444 3.07991  0.0107511
Q2FWY7   13 0.481481 -1.27278  0.943444
Q2G1F9   46 1.7037 0.903563  0.161558
Q2FZJ4   65 2.40741 3.07991  0.0107511
Q2FZQ1   27 1 0.903563  0.161558
Q2FY80   20 0.740741 -1.27278  0.943444
Q2G2D4   31 1.14815 0.903563  0.161558
Q2FYP1   63 2.33333 3.07991  0.0107511
Q2FYF9   28 1.03704 0.903563  0.161558
Q2G0B3   45 1.66667 0.903563  0.161558
Q2FUT8   68 2.51852 3.07991  0.0107511
Q2FYR1   50 1.85185 0.903563  0.161558
Q2FYL3   54 2 3.07991  0.0107511
Q2FVG4   23 0.851852 -1.27278  0.943444
Q2FVP8   42 1.55556 0.903563  0.161558
Q2FZ28   46 1.67273 0.903563  0.161558
Q2G1F0   58 2.10909 3.07991  0.0107511
P95689   43 1.56364 0.903563  0.161558
Q2FYH6   46 1.67273 0.903563  0.161558
Q2FXD1   38 1.38182 0.903563  0.161558
Q2G0X5   42 1.52727 0.903563  0.161558
Q2FXN8   25 0.909091 -1.27278  0.943444
Q2G0N0   63 2.29091 3.07991  0.0107511
Q2G268   64 2.32727 3.07991  0.0107511
Q2FV61   60 2.18182 3.07991  0.0107511
Q2FXL7   56 2.03636 3.07991  0.0107511
Q2FUR5   37 1.34545 0.903563  0.161558
Q2FXV6   51 1.85455 0.903563  0.161558
Q2G2C5   69 2.50909 3.07991  0.0107511
Q2FVJ6   68 2.47273 3.07991  0.0107511
Q2G1Y4   56 2.03636 3.07991  0.0107511
Q2FVI0   21 0.763636 -1.27278  0.943444
Q2FXJ8   37 1.34545 0.903563  0.161558
Q2FZU7   66 2.4 3.07991  0.0107511
Q2G2X4   55 2 3.07991  0.0107511
Q2FZA8   32 1.16364 0.903563  0.161558
Q2FW96   73 2.65455 3.07991  0.0107511
Q2FYV4   50 1.81818 0.903563  0.161558
O07325   57 2.07273 3.07991  0.0107511
Q2G1C1   54 1.96364 0.903563  0.161558
Q2FZR9   59 2.14545 3.07991  0.0107511
Q2FVW3   57 2.07273 3.07991  0.0107511
Q2G124   49 1.78182 0.903563  0.161558
P0C0V7   65 2.36364 3.07991  0.0107511
Q2FX52   39 1.39286 0.903563  0.161558
Q2G2C7   71 2.53571 3.07991  0.0107511
Q2G2D5   58 2.07143 3.07991  0.0107511
Q2FXQ7   56 2 3.07991  0.0107511
Q2FZW0   48 1.71429 0.903563  0.161558
Q2FVG3   66 2.35714 3.07991  0.0107511
Q2FXR4   61 2.17857 3.07991  0.0107511
Q2FZ67   73 2.60714 3.07991  0.0107511
Q2G243   71 2.53571 3.07991  0.0107511
Q2FV76   60 2.14286 3.07991  0.0107511
Q2FVZ4   47 1.67857 0.903563  0.161558
Q2FWC5   60 2.14286 3.07991  0.0107511
Q2FZY3   47 1.67857 0.903563  0.161558
Q2FWH5   67 2.39286 3.07991  0.0107511
Q2G241   54 1.92857 0.903563  0.161558
Q2FV35   35 1.25 0.903563  0.161558
Q2G0T5   43 1.53571 0.903563  0.161558
Q2G1A9   55 1.96429 0.903563  0.161558
Q2FYU7   42 1.5 0.903563  0.161558
Q2G2E0   23 0.821429 -1.27278  0.943444
Q2FVT6   66 2.35714 3.07991  0.0107511
Q2G0D7   33 1.17857 0.903563  0.161558
Q2G1M6   55 1.96429 0.903563  0.161558
Q2G0A6   40 1.42857 0.903563  0.161558
Q2FUY6   67 2.39286 3.07991  0.0107511
Q2FYJ2   56 2 3.07991  0.0107511
Q2G2E5   51 1.78947 0.903563  0.161558
Q2G2P5   43 1.50877 0.903563  0.161558
Q2G1R6   47 1.64912 0.903563  0.161558
Q2FYF0   56 1.96491 0.903563  0.161558
Q2FVH8   41 1.4386 0.903563  0.161558
Q2FUU3   61 2.14035 3.07991  0.0107511
Q2FVG8   48 1.68421 0.903563  0.161558
Q9ZAH5   61 2.14035 3.07991  0.0107511
Q2G2U0   61 2.14035 3.07991  0.0107511
Q2FYR4   53 1.85965 0.903563  0.161558
Q2G256   46 1.61404 0.903563  0.161558
Q2FVY0   59 2.07018 3.07991  0.0107511
Q2G0Q2   61 2.14035 3.07991  0.0107511
Q2G0R2   55 1.92982 0.903563  0.161558
Q2G0Q3   42 1.47368 0.903563  0.161558
Q2FWZ9   65 2.2807 3.07991  0.0107511
Q53705   31 1.08772 0.903563  0.161558
Q2G2U3   40 1.40351 0.903563  0.161558
Q2FYY6   46 1.61404 0.903563  0.161558
Q2FWL3   53 1.85965 0.903563  0.161558
Q2FY50   32 1.12281 0.903563  0.161558
Q2FXN4   62 2.17544 3.07991  0.0107511
Q2G179   36 1.26316 0.903563  0.161558
Q2G1L6   51 1.78947 0.903563  0.161558
Q2FXU4   43 1.50877 0.903563  0.161558
Q2G1E9   46 1.61404 0.903563  0.161558
Q2G232   54 1.89474 0.903563  0.161558
Q2FXH9   39 1.36842 0.903563  0.161558
Q2G0X3   26 0.912281 -1.27278  0.943444
Q2FXD0   54 1.89474 0.903563  0.161558
Q2G0G3   39 1.36842 0.903563  0.161558
Q2FWW3   91 3.19298 5.25625  0.000662855
Q2FYG0   54 1.86207 0.903563  0.161558
Q2FZS9   40 1.37931 0.903563  0.161558
Q2FYS2   55 1.89655 0.903563  0.161558
Q2G2U4   25 0.862069 -1.27278  0.943444
Q2FWJ9   56 1.93103 0.903563  0.161558
Q2FWF0   58 2 3.07991  0.0107511
Q2FXR9   63 2.17241 3.07991  0.0107511
Q2FZV7   49 1.68966 0.903563  0.161558
Q2G1W0   60 2.06897 3.07991  0.0107511
Q2G2I0   44 1.51724 0.903563  0.161558
Q2G153   68 2.34483 3.07991  0.0107511
Q2FWD7   51 1.75862 0.903563  0.161558
Q2FY15   66 2.27586 3.07991  0.0107511
Q2FV54   45 1.55172 0.903563  0.161558
Q2FZ74   48 1.65517 0.903563  0.161558
Q2FYV5   61 2.10345 3.07991  0.0107511
Q2G2I1   32 1.10345 0.903563  0.161558
Q2FXZ6   69 2.37931 3.07991  0.0107511
Q2G0U0   36 1.24138 0.903563  0.161558
Q2G0Y6   72 2.48276 3.07991  0.0107511
Q2FXJ0   55 1.89655 0.903563  0.161558
Q2FY43   68 2.30508 3.07991  0.0107511
Q2FWM1   27 0.915254 -1.27278  0.943444
Q2FVJ1   38 1.28814 0.903563  0.161558
Q2G0K3   57 1.9322 0.903563  0.161558
Q2FY66   70 2.37288 3.07991  0.0107511
Q2FW99   41 1.38983 0.903563  0.161558
Q2FV10   63 2.13559 3.07991  0.0107511
Q2FXJ5   56 1.89831 0.903563  0.161558
Q2FX69   19 0.644068 -1.27278  0.943444
Q2G0B2   42 1.42373 0.903563  0.161558
Q2FX14   53 1.79661 0.903563  0.161558
Q2FYD8   41 1.38983 0.903563  0.161558
Q2FWE5   57 1.9322 0.903563  0.161558
Q2G2A3   41 1.38983 0.903563  0.161558
Q2FZH8   67 2.27119 3.07991  0.0107511
Q2FX51   48 1.62712 0.903563  0.161558
Q2FWE8   53 1.79661 0.903563  0.161558
Q2G088   43 1.45763 0.903563  0.161558
Q2G028   60 2 3.07991  0.0107511
Q2G1S3   56 1.86667 0.903563  0.161558
Q2FYN4   72 2.4 3.07991  0.0107511
Q2FX86   53 1.76667 0.903563  0.161558
Q2G2S8   38 1.26667 0.903563  0.161558
Q2FUW8   55 1.83333 0.903563  0.161558
Q2FWD4   53 1.76667 0.903563  0.161558
Q2FVH6   43 1.43333 0.903563  0.161558
Q2G029   64 2.13333 3.07991  0.0107511
Q2G1R5   45 1.5 0.903563  0.161558
Q2FX65   15 0.5 -1.27278  0.943444
Q2FZV6   54 1.8 0.903563  0.161558
Q2G1P1   61 2.03333 3.07991  0.0107511
Q2FVU4   32 1.06667 0.903563  0.161558
Q2FVT5   62 2.06667 3.07991  0.0107511
Q2G2H4   37 1.23333 0.903563  0.161558
Q2FZ58   54 1.8 0.903563  0.161558
Q2FVJ2   45 1.5 0.903563  0.161558
Q2FXW5   57 1.9 0.903563  0.161558
Q2FWK1   58 1.93333 0.903563  0.161558
Q2G031   55 1.83333 0.903563  0.161558
Q2G0U1   57 1.9 0.903563  0.161558
Q2FW46   42 1.4 0.903563  0.161558
Q2FZY5   71 2.36667 3.07991  0.0107511
Q2FZI5   55 1.80328 0.903563  0.161558
Q2FYR9   67 2.19672 3.07991  0.0107511
Q2FZ92   54 1.77049 0.903563  0.161558
Q2G1D5   64 2.09836 3.07991  0.0107511
Q2FXM2   44 1.44262 0.903563  0.161558
Q2FVM2   49 1.60656 0.903563  0.161558
Q2FZN2   40 1.31148 0.903563  0.161558
Q2G1U8   55 1.80328 0.903563  0.161558
Q2FVS7   36 1.18033 0.903563  0.161558
Q2FWB5   43 1.40984 0.903563  0.161558
Q2FXX1   60 1.96721 0.903563  0.161558
Q2G2J9   49 1.60656 0.903563  0.161558
Q2G0Y7   66 2.16393 3.07991  0.0107511
Q2FW81   56 1.83607 0.903563  0.161558
Q2FWK3   62 2.03279 3.07991  0.0107511
Q2FY34   83 2.72131 3.07991  0.0107511
Q2FXF8   44 1.44262 0.903563  0.161558
Q2FXI9   59 1.93443 0.903563  0.161558
Q05615   43 1.3871 0.903563  0.161558
Q2FUW4   54 1.74194 0.903563  0.161558
Q2FVF4   59 1.90323 0.903563  0.161558
Q2FWI3   40 1.29032 0.903563  0.161558
Q2FWG8   60 1.93548 0.903563  0.161558
Q2G0R0   43 1.3871 0.903563  0.161558
Q2G0I4   46 1.48387 0.903563  0.161558
Q2FV67   61 1.96774 0.903563  0.161558
Q2G091   50 1.6129 0.903563  0.161558
Q2G1U1   45 1.45161 0.903563  0.161558
Q2FUX7   47 1.51613 0.903563  0.161558
Q2FY51   45 1.45161 0.903563  0.161558
Q2FYP2   45 1.45161 0.903563  0.161558
Q2G0F8   56 1.80645 0.903563  0.161558
Q2FXH5   41 1.32258 0.903563  0.161558
Q2G193   49 1.58065 0.903563  0.161558
Q2FWD6   57 1.83871 0.903563  0.161558
Q2FZ98   59 1.87302 0.903563  0.161558
Q2FYQ2   26 0.825397 -1.27278  0.943444
Q2FWL5   45 1.42857 0.903563  0.161558
Q2FV16   55 1.74603 0.903563  0.161558
Q2FWX9   60 1.90476 0.903563  0.161558
Q2G1J0   59 1.87302 0.903563  0.161558
Q2G235   54 1.71429 0.903563  0.161558
Q2FXK1   52 1.65079 0.903563  0.161558
Q2FWF4   37 1.1746 0.903563  0.161558
Q2FZC8   55 1.74603 0.903563  0.161558
Q2FZQ4   57 1.80952 0.903563  0.161558
O52582   53 1.68254 0.903563  0.161558
Q2FZI6   44 1.39683 0.903563  0.161558
Q2FUW7   62 1.96825 0.903563  0.161558
Q2G2M9   37 1.1746 0.903563  0.161558
Q2FZD0   54 1.71429 0.903563  0.161558
Q2FWK7   63 2 3.07991  0.0107511
Q2FWU4   24 0.761905 -1.27278  0.943444
Q2FUX4   38 1.20635 0.903563  0.161558
Q2G2V3   50 1.5873 0.903563  0.161558
O05204   57 1.80952 0.903563  0.161558
Q2FYC2   76 2.375 3.07991  0.0107511
Q2FZP6   53 1.65625 0.903563  0.161558
Q2G0L2   60 1.875 0.903563  0.161558
Q2FZV1   20 0.625 -1.27278  0.943444
Q2FVQ5   51 1.59375 0.903563  0.161558
Q2FZW6   62 1.9375 0.903563  0.161558
Q2FZI3   39 1.21875 0.903563  0.161558
Q2G219   39 1.21875 0.903563  0.161558
Q2FZR2   43 1.34375 0.903563  0.161558
Q2FXZ2   50 1.5625 0.903563  0.161558
Q2FYC6   54 1.6875 0.903563  0.161558
Q2FYZ5   57 1.75385 0.903563  0.161558
Q2FWN4   44 1.35385 0.903563  0.161558
Q2G221   24 0.738462 -1.27278  0.943444
Q2FZX5   62 1.90769 0.903563  0.161558
Q2FUW3   54 1.66154 0.903563  0.161558
Q2G2H3   49 1.50769 0.903563  0.161558
Q2FY08   43 1.32308 0.903563  0.161558
Q2FXU5   40 1.23077 0.903563  0.161558
Q2G1F8   43 1.32308 0.903563  0.161558
Q2FYW4   57 1.75385 0.903563  0.161558
Q2G142   43 1.32308 0.903563  0.161558
Q2G1U3   34 1.04615 0.903563  0.161558
Q2FZ18   50 1.53846 0.903563  0.161558
Q2FV24   57 1.75385 0.903563  0.161558
Q2G1C2   53 1.63077 0.903563  0.161558
Q2FYZ4   58 1.78462 0.903563  0.161558
Q2FWT4   50 1.53846 0.903563  0.161558
Q2FUX1   53 1.63077 0.903563  0.161558
Q2FZG9   51 1.54545 0.903563  0.161558
Q2FVC1   56 1.69697 0.903563  0.161558
Q2FYT3   42 1.27273 0.903563  0.161558
Q2FY82   59 1.78788 0.903563  0.161558
Q2FV02   62 1.87879 0.903563  0.161558
Q2FXJ2   37 1.12121 0.903563  0.161558
Q2FZ02   74 2.24242 3.07991  0.0107511
Q2G0L3   64 1.93939 0.903563  0.161558
Q2FZH5   62 1.87879 0.903563  0.161558
Q2FWH4   63 1.90909 0.903563  0.161558
Q2FW49   60 1.81818 0.903563  0.161558
Q93T05   39 1.18182 0.903563  0.161558
Q2FX73   46 1.39394 0.903563  0.161558
Q2G239   38 1.13433 0.903563  0.161558
Q2G121   56 1.67164 0.903563  0.161558
Q2FY11   45 1.34328 0.903563  0.161558
Q2FV11   43 1.28358 0.903563  0.161558
Q2FZ05   61 1.8209 0.903563  0.161558
Q2G253   52 1.55224 0.903563  0.161558
Q2FW98   43 1.28358 0.903563  0.161558
Q2G205   55 1.64179 0.903563  0.161558
Q2FVE7   49 1.46269 0.903563  0.161558
Q2FYD0   37 1.10448 0.903563  0.161558
Q2FZ19   52 1.55224 0.903563  0.161558
Q2G1C7   57 1.70149 0.903563  0.161558
Q2FV60   48 1.43284 0.903563  0.161558
Q2FY64   50 1.49254 0.903563  0.161558
Q2FZI9   52 1.55224 0.903563  0.161558
Q2FV57   59 1.73529 0.903563  0.161558
Q2FXA5   54 1.58824 0.903563  0.161558
Q2G2U8   18 0.529412 -1.27278  0.943444
Q2FZP0   48 1.41176 0.903563  0.161558
Q2FZL7   65 1.91176 0.903563  0.161558
Q2FZR3   43 1.26471 0.903563  0.161558
Q2FWA0   77 2.26471 3.07991  0.0107511
Q2G090   68 2 3.07991  0.0107511
Q2G1H0   76 2.2029 3.07991  0.0107511
Q2FZP4   53 1.53623 0.903563  0.161558
Q2FUX0   45 1.30435 0.903563  0.161558
Q2FV86   52 1.50725 0.903563  0.161558
Q2FV14   46 1.33333 0.903563  0.161558
Q2FUT2   54 1.56522 0.903563  0.161558
Q2FZ64   46 1.33333 0.903563  0.161558
Q2FUW1   23 0.657143 -1.27278  0.943444
Q2FWI0   57 1.62857 0.903563  0.161558
Q2G2K5   60 1.71429 0.903563  0.161558
Q2FWK6   59 1.68571 0.903563  0.161558
Q2G0T9   53 1.51429 0.903563  0.161558
Q2G078   61 1.74286 0.903563  0.161558
Q2G1P3   49 1.4 0.903563  0.161558
Q2G274   42 1.1831 0.903563  0.161558
Q2FZD4   51 1.43662 0.903563  0.161558
Q2FYS5   52 1.46479 0.903563  0.161558
Q2G1K5   59 1.66197 0.903563  0.161558
Q2G1L5   47 1.32394 0.903563  0.161558
Q2G1M9   46 1.29577 0.903563  0.161558
Q2FX67   48 1.35211 0.903563  0.161558
Q2FZ32   57 1.60563 0.903563  0.161558
Q2FWH7   43 1.21127 0.903563  0.161558
Q2FXT8   40 1.11111 0.903563  0.161558
Q2FUQ3   44 1.22222 0.903563  0.161558
Q2G1Y6   46 1.27778 0.903563  0.161558
Q2FX68   32 0.888889 -1.27278  0.943444
Q2FWD1   58 1.61111 0.903563  0.161558
Q2FUZ8   54 1.5 0.903563  0.161558
Q2G1F5   43 1.19444 0.903563  0.161558
Q2G2T6   38 1.05556 0.903563  0.161558
Q2FYD2   33 0.916667 -1.27278  0.943444
Q2FYA1   42 1.16667 0.903563  0.161558
Q2FY21   49 1.36111 0.903563  0.161558
Q2FZD3   37 1.02778 0.903563  0.161558
Q2G1Z4   44 1.22222 0.903563  0.161558
Q2G0S3   48 1.31507 0.903563  0.161558
Q2FVQ3   52 1.42466 0.903563  0.161558
Q2G2J4   50 1.36986 0.903563  0.161558
Q2G2B8   38 1.0411 0.903563  0.161558
Q2G0L5   17 0.465753 -1.27278  0.943444
Q2FW72   46 1.26027 0.903563  0.161558
Q2FYT8   55 1.50685 0.903563  0.161558
Q2FXM9   51 1.39726 0.903563  0.161558
Q2G1Y0   47 1.28767 0.903563  0.161558
Q2G2D0   48 1.31507 0.903563  0.161558
Q2G2M2   45 1.23288 0.903563  0.161558
Q2G1B7   43 1.17808 0.903563  0.161558
Q2G1B8   62 1.69863 0.903563  0.161558
Q2G0M6   48 1.31507 0.903563  0.161558
Q2G1D8   58 1.56757 0.903563  0.161558
Q2FV70   38 1.02703 0.903563  0.161558
Q2FV72   71 1.91892 0.903563  0.161558
Q2FVB2   42 1.13514 0.903563  0.161558
Q2G122   54 1.45946 0.903563  0.161558
Q2G1W2   48 1.28 0.903563  0.161558
Q2FWW1   26 0.693333 -1.27278  0.943444
Q2G1F4   53 1.41333 0.903563  0.161558
Q2G093   55 1.46667 0.903563  0.161558
Q2FXY7   55 1.46667 0.903563  0.161558
Q2G1C6   63 1.68 0.903563  0.161558
Q2FZ20   46 1.22667 0.903563  0.161558
O50581   50 1.31579 0.903563  0.161558
Q2G1N1   44 1.15789 0.903563  0.161558
Q2G188   31 0.805195 -1.27278  0.943444
Q2G296   45 1.16883 0.903563  0.161558
Q2G2E9   45 1.16883 0.903563  0.161558
Q2G294   54 1.4026 0.903563  0.161558
Q2FWJ5   44 1.14286 0.903563  0.161558
Q2FW03   45 1.15385 0.903563  0.161558
Q2G0N1   50 1.28205 0.903563  0.161558
Q2FZJ0   50 1.28205 0.903563  0.161558
Q2FYZ9   43 1.10256 0.903563  0.161558
Q2FV74   49 1.25641 0.903563  0.161558
Q2FXP7   41 1.05128 0.903563  0.161558
Q2FXU1   35 0.897436 -1.27278  0.943444
Q2G1M8   45 1.15385 0.903563  0.161558
Q2FXY4   48 1.23077 0.903563  0.161558
Q2FZ94   40 1.01266 0.903563  0.161558
Q2FYI0   49 1.225 0.903563  0.161558
Q2FXT9   57 1.425 0.903563  0.161558
Q2G0D2   42 1.03704 0.903563  0.161558
Q2FYB7   34 0.839506 -1.27278  0.943444
Q2FVN8   48 1.18519 0.903563  0.161558
Q2FZ49   32 0.790123 -1.27278  0.943444
Q2FUW6   51 1.25926 0.903563  0.161558
Q2G1P7   47 1.16049 0.903563  0.161558
Q2FW70   42 1.02439 0.903563  0.161558
Q2G0W1   49 1.19512 0.903563  0.161558
Q2G024   46 1.12195 0.903563  0.161558
Q2G1G8   44 1.07317 0.903563  0.161558
Q2G1R9   43 1.04878 0.903563  0.161558
O06446   54 1.31707 0.903563  0.161558
Q2G1C9   50 1.21951 0.903563  0.161558
Q2FXV8   58 1.39759 0.903563  0.161558
Q2G0P5   43 1.03614 0.903563  0.161558
Q2FV64   46 1.09524 0.903563  0.161558
Q2FV87   46 1.08235 0.903563  0.161558
Q2G1K9   48 1.11628 0.903563  0.161558
Q2G266   44 1.02326 0.903563  0.161558
Q59801   46 1.05747 0.903563  0.161558
Q2FXH2   44 1.01149 0.903563  0.161558
Q53727   52 1.18182 0.903563  0.161558
Q2G2Q0   36 0.818182 -1.27278  0.943444
Q2FZD8   30 0.674157 -1.27278  0.943444
Q2FYS4   41 0.921348 -1.27278  0.943444
Q2G1G2   55 1.23596 0.903563  0.161558
Q2FXV9   37 0.822222 -1.27278  0.943444
Q2G0L4   18 0.4 -1.27278  0.943444
Q2FXR8   43 0.955556 -1.27278  0.943444
Q2FYJ0   49 1.08889 0.903563  0.161558
Q2FZS8   43 0.945055 -1.27278  0.943444
Q2FXN9   41 0.88172 -1.27278  0.943444
Q2FYM1   55 1.1828 0.903563  0.161558
Q2FVZ5   45 0.967742 -1.27278  0.943444
Q2FVL8   36 0.765957 -1.27278  0.943444
Q2FZ40   46 0.978723 -1.27278  0.943444
Q2FYH5   55 1.15789 0.903563  0.161558
Q2FXB3   42 0.865979 -1.27278  0.943444
Q2FYS9   53 1.07071 0.903563  0.161558
Q2G1Q4   43 0.868687 -1.27278  0.943444
Q2FVC3   44 0.888889 -1.27278  0.943444
Q2G046   34 0.68 -1.27278  0.943444
Q2FWU3   24 0.48 -1.27278  0.943444
Q2FZ72   46 0.92 -1.27278  0.943444
Q2FZ82   37 0.74 -1.27278  0.943444
Q9F1K0   41 0.796117 -1.27278  0.943444
Q2FVV9   42 0.785047 -1.27278  0.943444
Q2FZT6   40 0.740741 -1.27278  0.943444
Q2FWU5   27 0.5 -1.27278  0.943444
Q2FYC8   27 0.495413 -1.27278  0.943444
Q2FZK7   39 0.702703 -1.27278  0.943444
Q2G2C1   42 0.756757 -1.27278  0.943444
Q2FZT5   41 0.719298 -1.27278  0.943444
Q2G0R8   46 0.8 -1.27278  0.943444
Q2FW95   29 0.504348 -1.27278  0.943444
Q2G0N5   37 0.621849 -1.27278  0.943444
P47768   36 0.595041 -1.27278  0.943444
Q2FXH4   31 0.508197 -1.27278  0.943444
Q2FVM1   39 0.639344 -1.27278  0.943444
```
