## Supplementary Data 3 for "Mining folded proteomes in the era of accurate structure prediction": PF04620.output

```
# cudaSaTabsearch LTYPE = T LORDER = F LSOLN = F
# QUERY ID = PF04620 
# DBFILE = ./tableaux.ascii.DB                                                             
Q2G0V6   0 0 -1.27278 0.943444
Q2G075   0 0 -1.27278 0.943444
Q2G083   0 0 -1.27278 0.943444
Q2FZN3   0 0 -1.27278 0.943444
Q2FY90   0 0 -1.27278 0.943444
Q2FX91   0 0 -1.27278 0.943444
Q2FX54   0 0 -1.27278 0.943444
Q2FYQ4   0 0 -1.27278 0.943444
Q2G284   0 0 -1.27278 0.943444
Q2G0S4   0 0 -1.27278 0.943444
Q2FWM3   0 0 -1.27278 0.943444
Q2FX81   0 0 -1.27278 0.943444
Q2FXC6   0 0 -1.27278 0.943444
Q2FWJ7   0 0 -1.27278 0.943444
Q2FYJ9   0 0 -1.27278 0.943444
Q2G2E6   0 0 -1.27278 0.943444
Q2FWV0   0 0 -1.27278 0.943444
Q2FZC3   0 0 -1.27278 0.943444
Q2FVH9   0 0 -1.27278 0.943444
Q2FXQ5   0 0 -1.27278 0.943444
Q2FZU4   0 0 -1.27278 0.943444
Q2FYF8   0 0 -1.27278 0.943444
Q2FUR4   0 0 -1.27278 0.943444
Q2FYI2   0 0 -1.27278 0.943444
Q2FYY2   0 0 -1.27278 0.943444
Q2FW58   0 0 -1.27278 0.943444
P0C7Z3   0 0 -1.27278 0.943444
Q2G0T2   0 0 -1.27278 0.943444
Q2G1G9   0 0 -1.27278 0.943444
Q2FVJ0   0 0 -1.27278 0.943444
Q2FZ80   0 0 -1.27278 0.943444
Q2G1R4   0 0 -1.27278 0.943444
Q2FW02   0 0 -1.27278 0.943444
Q2G1X3   0 0 -1.27278 0.943444
Q2FWW4   0 0 -1.27278 0.943444
Q2FZE1   0 0 -1.27278 0.943444
Q2FY31   0 0 -1.27278 0.943444
Q2G018   0 0 -1.27278 0.943444
Q2FZI0   0 0 -1.27278 0.943444
Q2FUZ7   0 0 -1.27278 0.943444
Q2G250   0 0 -1.27278 0.943444
Q2FWU8   0 0 -1.27278 0.943444
Q2FYX5   0 0 -1.27278 0.943444
Q2FZY2   0 0 -1.27278 0.943444
Q2FZX8   0 0 -1.27278 0.943444
Q2FUY8   0 0 -1.27278 0.943444
Q2FV73   0 0 -1.27278 0.943444
Q2G0C5   0 0 -1.27278 0.943444
Q2FZ52   0 0 -1.27278 0.943444
Q2FVK6   0 0 -1.27278 0.943444
Q2G0Z3   0 0 -1.27278 0.943444
Q2FZJ8   0 0 -1.27278 0.943444
Q2FY57   0 0 -1.27278 0.943444
Q2G0W3   0 0 -1.27278 0.943444
Q2G0I2   0 0 -1.27278 0.943444
Q2FYX1   0 0 -1.27278 0.943444
Q2G0H2   0 0 -1.27278 0.943444
Q2FWJ8   0 0 -1.27278 0.943444
Q2FWZ7   0 0 -1.27278 0.943444
Q2FV04   0 0 -1.27278 0.943444
Q2G0H6   0 0 -1.27278 0.943444
Q2G291   0 0 -1.27278 0.943444
Q2G1A7   0 0 -1.27278 0.943444
Q2FVS8   0 0 -1.27278 0.943444
Q2FZ26   0 0 -1.27278 0.943444
Q2FXJ3   0 0 -1.27278 0.943444
Q2G231   0 0 -1.27278 0.943444
Q2G2N0   0 0 -1.27278 0.943444
Q2G2I2   0 0 -1.27278 0.943444
Q2FYU3   0 0 -1.27278 0.943444
Q2FWY5   0 0 -1.27278 0.943444
Q2G2E3   0 0 -1.27278 0.943444
Q2FV09   0 0 -1.27278 0.943444
Q2FX72   0 0 -1.27278 0.943444
Q2FWA3   0 0 -1.27278 0.943444
Q2FWF2   0 0 -1.27278 0.943444
Q2G0E4   0 0 -1.27278 0.943444
Q2G251   0 0 -1.27278 0.943444
P0C818   0 0 -1.27278 0.943444
Q2FXQ2   0 0 -1.27278 0.943444
Q2FXD4   0 0 -1.27278 0.943444
Q2G014   0 0 -1.27278 0.943444
Q2FWI9   0 0 -1.27278 0.943444
Q2FX79   0 0 -1.27278 0.943444
Q2FVP7   0 0 -1.27278 0.943444
Q2FZN4   0 0 -1.27278 0.943444
Q2FWU6   0 0 -1.27278 0.943444
Q2G2Y1   0 0 -1.27278 0.943444
Q2FYF6   0 0 -1.27278 0.943444
Q2FXK0   0 0 -1.27278 0.943444
Q2FVI9   0 0 -1.27278 0.943444
Q2G246   0 0 -1.27278 0.943444
Q2G053   0 0 -1.27278 0.943444
Q2FWK8   0 0 -1.27278 0.943444
Q2FXL8   0 0 -1.27278 0.943444
Q2G0Q4   0 0 -1.27278 0.943444
Q2FVB7   0 0 -1.27278 0.943444
Q2FYD6   0 0 -1.27278 0.943444
Q2FXK9   0 0 -1.27278 0.943444
Q2FV78   0 0 -1.27278 0.943444
Q2FXG4   0 0 -1.27278 0.943444
Q2G0C8   0 0 -1.27278 0.943444
Q2FWU9   0 0 -1.27278 0.943444
Q2FUX2   0 0 -1.27278 0.943444
Q2FYI8   0 0 -1.27278 0.943444
Q2FXA1   0 0 -1.27278 0.943444
Q2FV49   0 0 -1.27278 0.943444
Q2G1S0   0 0 -1.27278 0.943444
Q2G0G0   0 0 -1.27278 0.943444
P0C805   0 0 -1.27278 0.943444
Q2FWV9   0 0 -1.27278 0.943444
Q2G152   0 0 -1.27278 0.943444
Q2FX48   0 0 -1.27278 0.943444
Q2FXS5   0 0 -1.27278 0.943444
Q2FWL4   0 0 -1.27278 0.943444
P0C7Y1   0 0 -1.27278 0.943444
Q2FXA2   0 0 -1.27278 0.943444
Q2FY96   0 0 -1.27278 0.943444
Q2FVJ3   0 0 -1.27278 0.943444
Q2FZ24   0 0 -1.27278 0.943444
Q2G1X4   0 0 -1.27278 0.943444
Q2FYM6   0 0 -1.27278 0.943444
Q2FWX6   0 0 -1.27278 0.943444
Q2G1D2   0 0 -1.27278 0.943444
Q2FWC0   0 0 -1.27278 0.943444
Q2FZG7   0 0 -1.27278 0.943444
Q2G2P1   0 0 -1.27278 0.943444
Q2G1M4   0 0 -1.27278 0.943444
Q2FX29   0 0 -1.27278 0.943444
Q2FUZ3   0 0 -1.27278 0.943444
Q2FVZ9   0 0 -1.27278 0.943444
Q2G2N3   0 0 -1.27278 0.943444
Q2G237   0 0 -1.27278 0.943444
Q2FXN5   0 0 -1.27278 0.943444
Q2FYP7   0 0 -1.27278 0.943444
Q2FWC8   0 0 -1.27278 0.943444
Q2G209   0 0 -1.27278 0.943444
Q2FXX7   0 0 -1.27278 0.943444
Q2FV05   0 0 -1.27278 0.943444
Q2FWM8   0 0 -1.27278 0.943444
Q2FV00   0 0 -1.27278 0.943444
Q2FZF2   0 0 -1.27278 0.943444
Q2FV80   0 0 -1.27278 0.943444
Q2FZZ7   0 0 -1.27278 0.943444
Q2FWH8   0 0 -1.27278 0.943444
Q2FVS5   0 0 -1.27278 0.943444
Q2FWY0   0 0 -1.27278 0.943444
Q2FZM3   0 0 -1.27278 0.943444
Q2FZW8   0 0 -1.27278 0.943444
Q2FVY7   0 0 -1.27278 0.943444
Q2FXJ1   0 0 -1.27278 0.943444
Q2G0T7   0 0 -1.27278 0.943444
Q2FW40   0 0 -1.27278 0.943444
Q2FYU9   0 0 -1.27278 0.943444
Q2FUR0   0 0 -1.27278 0.943444
Q2G215   0 0 -1.27278 0.943444
Q2G169   0 0 -1.27278 0.943444
Q2G034   0 0 -1.27278 0.943444
Q2FUV8   0 0 -1.27278 0.943444
Q2FW44   0 0 -1.27278 0.943444
Q2FYJ8   0 0 -1.27278 0.943444
Q2FVR6   0 0 -1.27278 0.943444
Q2G183   0 0 -1.27278 0.943444
Q2G0S1   0 0 -1.27278 0.943444
Q2FX83   0 0 -1.27278 0.943444
Q2FYF7   0 0 -1.27278 0.943444
Q2G166   2 0.25 -1.27278 0.943444
Q2FX20   0 0 -1.27278 0.943444
Q2G020   0 0 -1.27278 0.943444
Q2FVC0   0 0 -1.27278 0.943444
Q2FVD1   0 0 -1.27278 0.943444
Q2FWH1   0 0 -1.27278 0.943444
Q2FYX2   1 0.125 -1.27278 0.943444
Q2FZB5   0 0 -1.27278 0.943444
Q2G0G8   0 0 -1.27278 0.943444
P0A0I4   0 0 -1.27278 0.943444
Q2G2C6   0 0 -1.27278 0.943444
Q2FVB1   0 0 -1.27278 0.943444
Q2FYN1   0 0 -1.27278 0.943444
Q2FV79   0 0 -1.27278 0.943444
Q2FVU9   0 0 -1.27278 0.943444
Q2G0W5   1 0.125 -1.27278 0.943444
Q2FW60   1 0.125 -1.27278 0.943444
Q2G269   0 0 -1.27278 0.943444
Q2FZS1   0 0 -1.27278 0.943444
Q2G1Y3   0 0 -1.27278 0.943444
Q2FWA4   2 0.25 -1.27278 0.943444
Q2G0C0   0 0 -1.27278 0.943444
Q2G2J6   0 0 -1.27278 0.943444
Q2G1R2   0 0 -1.27278 0.943444
Q2FXY8   0 0 -1.27278 0.943444
Q2FYL2   0 0 -1.27278 0.943444
Q2FYS3   0 0 -1.27278 0.943444
Q2FXS0   1 0.125 -1.27278 0.943444
Q2FWA7   0 0 -1.27278 0.943444
Q2FWV8   0 0 -1.27278 0.943444
Q2G279   0 0 -1.27278 0.943444
Q2FYB5   0 0 -1.27278 0.943444
Q2G175   1 0.125 -1.27278 0.943444
Q2FZ07   0 0 -1.27278 0.943444
Q2FVG7   0 0 -1.27278 0.943444
Q2G2P3   0 0 -1.27278 0.943444
Q2FZA3   0 0 -1.27278 0.943444
Q2FYE1   0 0 -1.27278 0.943444
Q2G2F8   0 0 -1.27278 0.943444
Q2FWS8   0 0 -1.27278 0.943444
Q2FXD8   0 0 -1.27278 0.943444
Q2FX46   0 0 -1.27278 0.943444
Q2FYB4   0 0 -1.27278 0.943444
Q2FYC0   0 0 -1.27278 0.943444
Q2FUY5   0 0 -1.27278 0.943444
Q2FYF2   0 0 -1.27278 0.943444
Q2G0R4   0 0 -1.27278 0.943444
Q2G1L1   0 0 -1.27278 0.943444
Q2FYB0   0 0 -1.27278 0.943444
Q2FWW5   0 0 -1.27278 0.943444
Q2FX04   2 0.25 -1.27278 0.943444
Q2FV33   0 0 -1.27278 0.943444
Q2FUX6   0 0 -1.27278 0.943444
Q2FVP5   0 0 -1.27278 0.943444
Q2G0W7   0 0 -1.27278 0.943444
Q2FXV1   1 0.125 -1.27278 0.943444
Q2G096   1 0.125 -1.27278 0.943444
Q2FV68   0 0 -1.27278 0.943444
Q2FVY6   2 0.25 -1.27278 0.943444
Q2FYY0   0 0 -1.27278 0.943444
Q2G005   0 0 -1.27278 0.943444
Q2G2B4   1 0.125 -1.27278 0.943444
Q2FVZ7   0 0 -1.27278 0.943444
Q2FW55   0 0 -1.27278 0.943444
Q2FV92   0 0 -1.27278 0.943444
Q2FYV9   0 0 -1.27278 0.943444
Q2FW74   0 0 -1.27278 0.943444
Q2FVK9   0 0 -1.27278 0.943444
Q2FZA4   0 0 -1.27278 0.943444
Q2FV25   0 0 -1.27278 0.943444
Q2FYG8   0 0 -1.27278 0.943444
Q2G216   0 0 -1.27278 0.943444
Q2FZ69   0 0 -1.27278 0.943444
Q2FV97   0 0 -1.27278 0.943444
Q2FZ95   0 0 -1.27278 0.943444
Q2FZN8   0 0 -1.27278 0.943444
Q2FZG2   0 0 -1.27278 0.943444
Q2G259   0 0 -1.27278 0.943444
Q2FYB6   0 0 -1.27278 0.943444
Q2FZD1   0 0 -1.27278 0.943444
Q2FYT6   1 0.125 -1.27278 0.943444
Q2G0Y2   0 0 -1.27278 0.943444
Q2FWZ1   0 0 -1.27278 0.943444
Q2FVC8   0 0 -1.27278 0.943444
Q2G2H1   0 0 -1.27278 0.943444
Q2FY47   1 0.125 -1.27278 0.943444
Q2FX78   2 0.25 -1.27278 0.943444
Q2FX47   0 0 -1.27278 0.943444
Q2FZA7   1 0.125 -1.27278 0.943444
Q2FV32   0 0 -1.27278 0.943444
Q2FYE6   0 0 -1.27278 0.943444
Q2FZ41   0 0 -1.27278 0.943444
Q2FYG3   0 0 -1.27278 0.943444
Q2FX01   2 0.25 -1.27278 0.943444
Q2FXU6   0 0 -1.27278 0.943444
Q2FYL7   1 0.125 -1.27278 0.943444
Q2FWQ3   0 0 -1.27278 0.943444
Q2FZY9   1 0.125 -1.27278 0.943444
Q2FV50   2 0.25 -1.27278 0.943444
Q2FUY7   0 0 -1.27278 0.943444
Q2FXP6   0 0 -1.27278 0.943444
Q2G1S9   0 0 -1.27278 0.943444
Q2FX18   0 0 -1.27278 0.943444
Q2FYU0   0 0 -1.27278 0.943444
Q2FXZ7   1 0.117647 -1.27278 0.943444
Q2G051   0 0 -1.27278 0.943444
Q2FWS3   0 0 -1.27278 0.943444
Q2FW14   1 0.117647 -1.27278 0.943444
Q2FYD7   0 0 -1.27278 0.943444
Q9RQP8   0 0 -1.27278 0.943444
Q2FZK2   0 0 -1.27278 0.943444
Q2FWI7   0 0 -1.27278 0.943444
Q2G182   0 0 -1.27278 0.943444
Q2FYT7   0 0 -1.27278 0.943444
Q2FV46   2 0.235294 -1.27278 0.943444
Q2FY58   0 0 -1.27278 0.943444
Q2FX06   0 0 -1.27278 0.943444
Q2FZH0   1 0.117647 -1.27278 0.943444
Q2FUZ4   6 0.705882 -1.27278 0.943444
Q2G102   2 0.235294 -1.27278 0.943444
Q2G1R8   1 0.117647 -1.27278 0.943444
Q2G2J1   0 0 -1.27278 0.943444
Q2FX71   0 0 -1.27278 0.943444
Q2FUZ5   2 0.235294 -1.27278 0.943444
Q2FYP5   0 0 -1.27278 0.943444
Q2G048   0 0 -1.27278 0.943444
Q2FUQ0   2 0.235294 -1.27278 0.943444
Q2FWS7   2 0.235294 -1.27278 0.943444
Q2FV65   0 0 -1.27278 0.943444
Q2G125   0 0 -1.27278 0.943444
Q2FYT2   4 0.470588 -1.27278 0.943444
Q2FVH7   0 0 -1.27278 0.943444
Q2G127   2 0.235294 -1.27278 0.943444
Q2FYI5   0 0 -1.27278 0.943444
Q2FYX4   5 0.588235 -1.27278 0.943444
Q2G0M3   6 0.705882 -1.27278 0.943444
Q2FW87   1 0.117647 -1.27278 0.943444
Q2G211   0 0 -1.27278 0.943444
Q2FXR5   4 0.470588 -1.27278 0.943444
Q2FWR5   0 0 -1.27278 0.943444
Q2FYD5   0 0 -1.27278 0.943444
Q2FY94   0 0 -1.27278 0.943444
Q2G2W8   0 0 -1.27278 0.943444
Q2FZL9   6 0.705882 -1.27278 0.943444
Q2FYT9   2 0.235294 -1.27278 0.943444
Q2FX44   0 0 -1.27278 0.943444
Q2FXB2   0 0 -1.27278 0.943444
Q2FVF6   1 0.117647 -1.27278 0.943444
Q2G2F6   0 0 -1.27278 0.943444
Q2G2C3   0 0 -1.27278 0.943444
Q2FYA5   0 0 -1.27278 0.943444
Q2FYB1   0 0 -1.27278 0.943444
Q2G011   0 0 -1.27278 0.943444
Q2FV29   0 0 -1.27278 0.943444
Q2FVW1   0 0 -1.27278 0.943444
Q2FYA4   0 0 -1.27278 0.943444
Q2FY26   0 0 -1.27278 0.943444
Q2FXC1   0 0 -1.27278 0.943444
Q2G2T0   1 0.117647 -1.27278 0.943444
Q2FY62   1 0.117647 -1.27278 0.943444
Q2G2K4   0 0 -1.27278 0.943444
Q2FW65   2 0.235294 -1.27278 0.943444
Q2FY05   6 0.705882 -1.27278 0.943444
Q2FV96   4 0.470588 -1.27278 0.943444
Q2G1S7   0 0 -1.27278 0.943444
Q2FWS9   0 0 -1.27278 0.943444
Q2G180   0 0 -1.27278 0.943444
Q2G0L6   1 0.117647 -1.27278 0.943444
Q2G189   1 0.117647 -1.27278 0.943444
Q2FYD9   0 0 -1.27278 0.943444
Q2FWM6   0 0 -1.27278 0.943444
Q2FXA6   0 0 -1.27278 0.943444
Q2G0U8   0 0 -1.27278 0.943444
Q2FXD9   0 0 -1.27278 0.943444
Q2FWF9   0 0 -1.27278 0.943444
Q2FXS3   0 0 -1.27278 0.943444
Q2FXX6   0 0 -1.27278 0.943444
Q2FWU2   2 0.235294 -1.27278 0.943444
Q2FXD5   0 0 -1.27278 0.943444
Q2FZK8   4 0.470588 -1.27278 0.943444
Q2FV15   0 0 -1.27278 0.943444
Q2FZZ5   4 0.470588 -1.27278 0.943444
Q2FW48   0 0 -1.27278 0.943444
Q2FYB3   3 0.352941 -1.27278 0.943444
Q2FWT5   0 0 -1.27278 0.943444
Q2FVH4   0 0 -1.27278 0.943444
Q2FWP4   1 0.117647 -1.27278 0.943444
Q2FYX9   1 0.117647 -1.27278 0.943444
Q2G1U7   0 0 -1.27278 0.943444
Q2FXY6   1 0.117647 -1.27278 0.943444
Q2FYT1   0 0 -1.27278 0.943444
Q2G244   0 0 -1.27278 0.943444
Q2FX30   0 0 -1.27278 0.943444
Q2FVZ3   0 0 -1.27278 0.943444
Q2FWP5   5 0.588235 -1.27278 0.943444
Q2FX41   0 0 -1.27278 0.943444
Q2G2R5   0 0 -1.27278 0.943444
Q2G2S3   1 0.111111 -1.27278 0.943444
Q2G004   0 0 -1.27278 0.943444
Q2FWV1   1 0.111111 -1.27278 0.943444
Q2G003   1 0.111111 -1.27278 0.943444
Q2FZV3   0 0 -1.27278 0.943444
Q2G026   1 0.111111 -1.27278 0.943444
Q2FXG7   0 0 -1.27278 0.943444
Q2FYL8   0 0 -1.27278 0.943444
Q2FZB6   0 0 -1.27278 0.943444
Q2FZE4   2 0.222222 -1.27278 0.943444
Q2FX11   2 0.222222 -1.27278 0.943444
Q2G0Y3   0 0 -1.27278 0.943444
Q2FZW7   0 0 -1.27278 0.943444
Q2FX21   9 1 0.903563 0.161558
Q2G092   9 1 0.903563 0.161558
Q2FZB7   1 0.111111 -1.27278 0.943444
Q2G0J9   8 0.888889 -1.27278 0.943444
Q2G1X2   0 0 -1.27278 0.943444
Q2FZD6   5 0.555556 -1.27278 0.943444
Q2FW67   2 0.222222 -1.27278 0.943444
Q2G111   0 0 -1.27278 0.943444
Q2G2Y4   4 0.444444 -1.27278 0.943444
Q2FY38   0 0 -1.27278 0.943444
Q2FWJ0   1 0.111111 -1.27278 0.943444
Q2G2T5   0 0 -1.27278 0.943444
Q2FVG6   4 0.444444 -1.27278 0.943444
Q2G1V8   1 0.111111 -1.27278 0.943444
Q2G1L0   0 0 -1.27278 0.943444
Q2FXD6   0 0 -1.27278 0.943444
P0C948   0 0 -1.27278 0.943444
Q2G1M2   1 0.111111 -1.27278 0.943444
Q2FVW8   0 0 -1.27278 0.943444
Q2FX24   0 0 -1.27278 0.943444
Q2FWS4   8 0.888889 -1.27278 0.943444
Q2FYQ3   0 0 -1.27278 0.943444
Q2G254   0 0 -1.27278 0.943444
Q2FWB4   0 0 -1.27278 0.943444
Q2FUP8   1 0.111111 -1.27278 0.943444
Q2FZC2   0 0 -1.27278 0.943444
Q2FYE4   5 0.555556 -1.27278 0.943444
Q2FWS2   0 0 -1.27278 0.943444
Q2FY03   2 0.222222 -1.27278 0.943444
Q2FVS6   0 0 -1.27278 0.943444
Q2FXV2   1 0.111111 -1.27278 0.943444
Q2G2L6   0 0 -1.27278 0.943444
Q2G2I5   0 0 -1.27278 0.943444
Q2FYA2   3 0.333333 -1.27278 0.943444
Q2FWV7   0 0 -1.27278 0.943444
Q2FXE7   0 0 -1.27278 0.943444
Q2G0J6   0 0 -1.27278 0.943444
Q2FUU4   10 1.11111 0.903563 0.161558
Q2FVJ4   0 0 -1.27278 0.943444
Q2FZM9   1 0.111111 -1.27278 0.943444
Q2FZ51   1 0.111111 -1.27278 0.943444
Q2FY22   9 1 0.903563 0.161558
Q2G2Q1   1 0.111111 -1.27278 0.943444
Q2G109   0 0 -1.27278 0.943444
Q2G1D6   0 0 -1.27278 0.943444
Q2FVC9   1 0.111111 -1.27278 0.943444
Q2G2R6   10 1.11111 0.903563 0.161558
Q2FZ85   2 0.222222 -1.27278 0.943444
Q2FVK4   7 0.777778 -1.27278 0.943444
Q2G1V9   0 0 -1.27278 0.943444
Q2G2H6   0 0 -1.27278 0.943444
Q2FWS6   7 0.777778 -1.27278 0.943444
Q2FZW4   2 0.222222 -1.27278 0.943444
Q2G1M3   1 0.111111 -1.27278 0.943444
Q2G1M0   7 0.777778 -1.27278 0.943444
Q2G1Y9   3 0.333333 -1.27278 0.943444
Q2FX45   3 0.333333 -1.27278 0.943444
Q2FWP8   0 0 -1.27278 0.943444
Q2FYP4   2 0.222222 -1.27278 0.943444
Q2FYL1   1 0.111111 -1.27278 0.943444
Q2G1L4   2 0.222222 -1.27278 0.943444
Q2FUQ7   0 0 -1.27278 0.943444
Q2G247   0 0 -1.27278 0.943444
Q2FVV0   0 0 -1.27278 0.943444
Q2FYU6   9 1 0.903563 0.161558
Q2G2N6   0 0 -1.27278 0.943444
Q2FXC9   0 0 -1.27278 0.943444
Q2FX42   0 0 -1.27278 0.943444
Q2FX26   5 0.555556 -1.27278 0.943444
Q2FWF3   0 0 -1.27278 0.943444
Q2FZY1   0 0 -1.27278 0.943444
Q2FW15   12 1.26316 0.903563 0.161558
P0A0G2   7 0.736842 -1.27278 0.943444
Q2G2G5   1 0.105263 -1.27278 0.943444
Q2FY39   1 0.105263 -1.27278 0.943444
Q2G0B5   0 0 -1.27278 0.943444
Q2FZI1   14 1.47368 0.903563 0.161558
Q2FUQ6   0 0 -1.27278 0.943444
Q2FVR5   0 0 -1.27278 0.943444
Q2G2W6   1 0.105263 -1.27278 0.943444
Q2FZR8   2 0.210526 -1.27278 0.943444
Q2FVY8   12 1.26316 0.903563 0.161558
Q2FZ60   6 0.631579 -1.27278 0.943444
Q2FV82   2 0.210526 -1.27278 0.943444
Q2FX23   2 0.210526 -1.27278 0.943444
Q2G1G3   0 0 -1.27278 0.943444
P68805   0 0 -1.27278 0.943444
Q2FVL0   18 1.89474 0.903563 0.161558
Q2G2J0   4 0.421053 -1.27278 0.943444
Q2FZF1   9 0.947368 -1.27278 0.943444
Q2FXU9   9 0.947368 -1.27278 0.943444
Q2G1A2   17 1.78947 0.903563 0.161558
Q2G1C3   0 0 -1.27278 0.943444
Q2G1D4   1 0.105263 -1.27278 0.943444
Q2G0A8   1 0.105263 -1.27278 0.943444
Q2FVC7   0 0 -1.27278 0.943444
Q2G133   1 0.105263 -1.27278 0.943444
Q2FY86   11 1.15789 0.903563 0.161558
Q2FX92   9 0.947368 -1.27278 0.943444
Q2FW47   0 0 -1.27278 0.943444
Q2G1T9   0 0 -1.27278 0.943444
Q2FVU8   0 0 -1.27278 0.943444
Q2FVD7   10 1.05263 0.903563 0.161558
Q2FX55   0 0 -1.27278 0.943444
Q2FVD3   6 0.631579 -1.27278 0.943444
Q2G2B5   0 0 -1.27278 0.943444
Q2FWV6   1 0.105263 -1.27278 0.943444
Q2FW29   8 0.842105 -1.27278 0.943444
Q2G0W6   1 0.105263 -1.27278 0.943444
Q2FVD2   1 0.105263 -1.27278 0.943444
Q2FWR8   3 0.315789 -1.27278 0.943444
Q2FXA0   2 0.210526 -1.27278 0.943444
Q2FZB4   2 0.210526 -1.27278 0.943444
Q2FX37   3 0.315789 -1.27278 0.943444
Q2FX13   0 0 -1.27278 0.943444
Q2FWD8   8 0.842105 -1.27278 0.943444
Q2G108   4 0.421053 -1.27278 0.943444
Q2G2V4   5 0.526316 -1.27278 0.943444
Q2FZW2   11 1.15789 0.903563 0.161558
Q2FYY4   2 0.210526 -1.27278 0.943444
Q2FYB8   0 0 -1.27278 0.943444
Q2FWC2   2 0.210526 -1.27278 0.943444
Q2FYE8   8 0.842105 -1.27278 0.943444
Q2FXK5   5 0.526316 -1.27278 0.943444
Q2FWT0   1 0.105263 -1.27278 0.943444
Q2FW19   5 0.526316 -1.27278 0.943444
Q2G100   1 0.105263 -1.27278 0.943444
Q2FYY3   2 0.210526 -1.27278 0.943444
Q2FZ01   1 0.105263 -1.27278 0.943444
Q2FYY1   2 0.210526 -1.27278 0.943444
Q2G103   7 0.736842 -1.27278 0.943444
Q2FV12   1 0.105263 -1.27278 0.943444
Q2FWQ1   6 0.631579 -1.27278 0.943444
Q2FYY5   2 0.210526 -1.27278 0.943444
Q2G207   1 0.105263 -1.27278 0.943444
Q2G1Y8   17 1.78947 0.903563 0.161558
Q2FWZ8   1 0.105263 -1.27278 0.943444
Q2G0Z8   1 0.105263 -1.27278 0.943444
Q2G2F7   0 0 -1.27278 0.943444
Q2FYH9   1 0.105263 -1.27278 0.943444
Q2FWB7   0 0 -1.27278 0.943444
Q2FYN2   8 0.8 -1.27278 0.943444
Q2FVQ6   2 0.2 -1.27278 0.943444
Q2FWX3   1 0.1 -1.27278 0.943444
Q2G187   0 0 -1.27278 0.943444
Q2FW05   2 0.2 -1.27278 0.943444
Q2FYC3   1 0.1 -1.27278 0.943444
Q2FZJ2   9 0.9 -1.27278 0.943444
Q2G0D6   1 0.1 -1.27278 0.943444
Q2FWP7   2 0.2 -1.27278 0.943444
Q2FX31   15 1.5 0.903563 0.161558
Q2FVZ6   0 0 -1.27278 0.943444
Q2G2A2   6 0.6 -1.27278 0.943444
Q2FWQ8   9 0.9 -1.27278 0.943444
Q2FVM9   1 0.1 -1.27278 0.943444
Q2FYD1   15 1.5 0.903563 0.161558
Q2FYN3   0 0 -1.27278 0.943444
Q2FYI3   1 0.1 -1.27278 0.943444
Q2G022   18 1.8 0.903563 0.161558
Q2G1Q3   1 0.1 -1.27278 0.943444
Q2FX58   0 0 -1.27278 0.943444
Q2G2V1   15 1.5 0.903563 0.161558
Q2FVV5   1 0.1 -1.27278 0.943444
Q2FZC0   10 1 0.903563 0.161558
Q2FV63   15 1.5 0.903563 0.161558
Q2FWG9   0 0 -1.27278 0.943444
Q2FZA5   1 0.1 -1.27278 0.943444
Q2FX60   7 0.7 -1.27278 0.943444
Q2G2I8   13 1.3 0.903563 0.161558
Q2G2Y5   13 1.3 0.903563 0.161558
Q2G2Y2   2 0.2 -1.27278 0.943444
Q2FWA6   7 0.7 -1.27278 0.943444
Q2FWL8   15 1.5 0.903563 0.161558
Q2FY95   10 1 0.903563 0.161558
Q2FYC5   7 0.7 -1.27278 0.943444
Q2FV43   0 0 -1.27278 0.943444
Q2FVU0   16 1.6 0.903563 0.161558
Q2FZG5   1 0.1 -1.27278 0.943444
Q2G2H9   1 0.1 -1.27278 0.943444
Q2G1D1   12 1.2 0.903563 0.161558
Q2FWU7   11 1.1 0.903563 0.161558
P60647   1 0.1 -1.27278 0.943444
Q2FUR7   2 0.2 -1.27278 0.943444
Q2FWQ2   13 1.3 0.903563 0.161558
Q2G2M4   2 0.2 -1.27278 0.943444
Q2G104   1 0.1 -1.27278 0.943444
Q2FX76   2 0.2 -1.27278 0.943444
Q2G2Q4   12 1.2 0.903563 0.161558
Q2FXQ1   0 0 -1.27278 0.943444
Q2FX80   2 0.2 -1.27278 0.943444
Q2FZN6   8 0.8 -1.27278 0.943444
Q2G009   7 0.7 -1.27278 0.943444
Q2G021   2 0.2 -1.27278 0.943444
Q2FWH0   16 1.6 0.903563 0.161558
Q2FXQ0   9 0.9 -1.27278 0.943444
Q2FX64   0 0 -1.27278 0.943444
Q2FY98   1 0.1 -1.27278 0.943444
Q2FWK5   17 1.7 0.903563 0.161558
Q2FYK1   0 0 -1.27278 0.943444
Q2FXF0   0 0 -1.27278 0.943444
Q2FY70   9 0.9 -1.27278 0.943444
Q2G114   8 0.8 -1.27278 0.943444
Q2FX38   0 0 -1.27278 0.943444
Q2FUP9   2 0.2 -1.27278 0.943444
Q2FVV3   2 0.2 -1.27278 0.943444
Q2G113   15 1.5 0.903563 0.161558
Q2FWB2   15 1.5 0.903563 0.161558
Q2FWT6   1 0.1 -1.27278 0.943444
Q2FW28   15 1.5 0.903563 0.161558
Q2FUQ9   7 0.7 -1.27278 0.943444
Q2FY00   0 0 -1.27278 0.943444
Q2G040   2 0.2 -1.27278 0.943444
Q2FX35   11 1.1 0.903563 0.161558
Q2FYW9   10 0.952381 -1.27278 0.943444
Q2G2N8   1 0.0952381 -1.27278 0.943444
Q2G1V7   7 0.666667 -1.27278 0.943444
Q2G0C3   1 0.0952381 -1.27278 0.943444
Q2FVW0   2 0.190476 -1.27278 0.943444
Q2FUS4   9 0.857143 -1.27278 0.943444
Q2FVP6   1 0.0952381 -1.27278 0.943444
Q2FZK1   1 0.0952381 -1.27278 0.943444
Q2FXY2   16 1.52381 0.903563 0.161558
Q2FYX3   15 1.42857 0.903563 0.161558
Q2FZ86   15 1.42857 0.903563 0.161558
Q2FUV7   2 0.190476 -1.27278 0.943444
Q2FX70   13 1.2381 0.903563 0.161558
Q2G1Y1   2 0.190476 -1.27278 0.943444
Q2FVT9   1 0.0952381 -1.27278 0.943444
Q2G2K3   9 0.857143 -1.27278 0.943444
P72358   1 0.0952381 -1.27278 0.943444
Q2G192   1 0.0952381 -1.27278 0.943444
Q2FYX6   18 1.71429 0.903563 0.161558
Q2FXW0   2 0.190476 -1.27278 0.943444
Q2G202   1 0.0952381 -1.27278 0.943444
Q2FYW7   8 0.761905 -1.27278 0.943444
Q2G2M0   14 1.33333 0.903563 0.161558
Q2FXT7   11 1.04762 0.903563 0.161558
Q2FX59   16 1.52381 0.903563 0.161558
Q2G0X2   4 0.380952 -1.27278 0.943444
Q2FWR6   19 1.80952 0.903563 0.161558
Q2FW22   17 1.61905 0.903563 0.161558
Q2FZH4   15 1.42857 0.903563 0.161558
Q2FYZ1   10 0.952381 -1.27278 0.943444
Q2G2W7   9 0.857143 -1.27278 0.943444
Q2G2I4   12 1.14286 0.903563 0.161558
Q2FZP5   20 1.90476 0.903563 0.161558
Q2FWQ7   15 1.42857 0.903563 0.161558
Q2G1W9   14 1.33333 0.903563 0.161558
Q2FWF7   16 1.52381 0.903563 0.161558
Q2FYM9   22 2.09524 3.07991 0.0107511
Q2FXV0   10 0.952381 -1.27278 0.943444
Q2FWW2   15 1.42857 0.903563 0.161558
Q2FVS2   1 0.0952381 -1.27278 0.943444
Q2G007   8 0.761905 -1.27278 0.943444
Q2FYA7   21 2 3.07991 0.0107511
Q2G0K0   17 1.61905 0.903563 0.161558
Q2FXS9   16 1.52381 0.903563 0.161558
Q2G249   25 2.38095 3.07991 0.0107511
Q2G008   32 3.04762 5.25625 0.000662855
Q2FZD5   2 0.190476 -1.27278 0.943444
Q2FZG0   1 0.0952381 -1.27278 0.943444
Q2FX28   7 0.666667 -1.27278 0.943444
Q2FXI4   16 1.52381 0.903563 0.161558
Q2G176   1 0.0952381 -1.27278 0.943444
Q2G116   12 1.14286 0.903563 0.161558
Q2FXF2   1 0.0952381 -1.27278 0.943444
Q2G260   14 1.33333 0.903563 0.161558
Q2G213   3 0.285714 -1.27278 0.943444
Q2G173   4 0.380952 -1.27278 0.943444
Q2FV71   14 1.33333 0.903563 0.161558
Q2FWY8   4 0.380952 -1.27278 0.943444
Q2FWN3   11 1.04762 0.903563 0.161558
Q2FYD4   13 1.2381 0.903563 0.161558
Q2FVQ2   15 1.42857 0.903563 0.161558
Q2FVK0   8 0.761905 -1.27278 0.943444
Q2G285   11 1.04762 0.903563 0.161558
Q2FZH6   18 1.71429 0.903563 0.161558
Q2FZX1   2 0.190476 -1.27278 0.943444
Q2FZ83   0 0 -1.27278 0.943444
Q2G0S9   12 1.14286 0.903563 0.161558
Q2FZH7   2 0.190476 -1.27278 0.943444
Q2FZT3   9 0.857143 -1.27278 0.943444
Q2FX57   11 1 0.903563 0.161558
Q2G0B9   15 1.36364 0.903563 0.161558
Q2FY28   16 1.45455 0.903563 0.161558
Q2G0R5   23 2.09091 3.07991 0.0107511
Q2FZG8   14 1.27273 0.903563 0.161558
Q2G1X1   31 2.81818 3.07991 0.0107511
Q2FX93   1 0.0909091 -1.27278 0.943444
Q2FYU5   5 0.454545 -1.27278 0.943444
Q2FWR9   7 0.636364 -1.27278 0.943444
Q2FWS0   19 1.72727 0.903563 0.161558
Q2G0P4   1 0.0909091 -1.27278 0.943444
Q2FX50   8 0.727273 -1.27278 0.943444
Q2FZV0   15 1.36364 0.903563 0.161558
Q2G0S5   23 2.09091 3.07991 0.0107511
Q2FY25   1 0.0909091 -1.27278 0.943444
Q2FXG6   2 0.181818 -1.27278 0.943444
Q2FZJ7   24 2.18182 3.07991 0.0107511
Q2G0U7   18 1.63636 0.903563 0.161558
Q2FZV2   8 0.727273 -1.27278 0.943444
Q2FWT8   13 1.18182 0.903563 0.161558
Q2G0D1   9 0.818182 -1.27278 0.943444
Q2FVW5   4 0.363636 -1.27278 0.943444
Q2FY97   11 1 0.903563 0.161558
Q2FXF3   14 1.27273 0.903563 0.161558
Q2G063   1 0.0909091 -1.27278 0.943444
Q2G0U5   1 0.0909091 -1.27278 0.943444
Q2G2B1   11 1 0.903563 0.161558
Q2FVE3   1 0.0909091 -1.27278 0.943444
Q2FZW1   17 1.54545 0.903563 0.161558
Q2FYK2   21 1.90909 0.903563 0.161558
Q2FXW2   21 1.90909 0.903563 0.161558
Q9F0R1   10 0.909091 -1.27278 0.943444
Q2FZG3   9 0.818182 -1.27278 0.943444
Q2G2K0   25 2.27273 3.07991 0.0107511
Q2FVN4   16 1.45455 0.903563 0.161558
Q2FYV0   18 1.63636 0.903563 0.161558
Q2G0A5   0 0 -1.27278 0.943444
Q2FZ03   15 1.36364 0.903563 0.161558
Q2G1I8   13 1.18182 0.903563 0.161558
Q2FYX8   20 1.81818 0.903563 0.161558
Q2FV18   1 0.0909091 -1.27278 0.943444
Q2FYI7   18 1.63636 0.903563 0.161558
Q2G0K1   24 2.18182 3.07991 0.0107511
Q2G2U9   9 0.818182 -1.27278 0.943444
Q2FW31   19 1.72727 0.903563 0.161558
Q2FVB5   6 0.545455 -1.27278 0.943444
Q2FVI8   1 0.0909091 -1.27278 0.943444
Q2FZT0   17 1.54545 0.903563 0.161558
P48860   11 1 0.903563 0.161558
Q2FYC1   12 1.09091 0.903563 0.161558
Q2G286   22 2 3.07991 0.0107511
Q2FXD3   23 2.09091 3.07991 0.0107511
Q2G027   0 0 -1.27278 0.943444
Q2G0T4   11 1 0.903563 0.161558
Q2FZJ5   8 0.727273 -1.27278 0.943444
Q2FW10   8 0.727273 -1.27278 0.943444
Q2FY91   7 0.636364 -1.27278 0.943444
Q2FVP0   16 1.45455 0.903563 0.161558
P60070   13 1.18182 0.903563 0.161558
Q2FWU1   10 0.909091 -1.27278 0.943444
Q2FYA3   4 0.363636 -1.27278 0.943444
Q2G0V8   2 0.181818 -1.27278 0.943444
Q2G0Z2   6 0.545455 -1.27278 0.943444
Q2FZ47   0 0 -1.27278 0.943444
Q2G0V9   1 0.0909091 -1.27278 0.943444
Q2FZE2   19 1.72727 0.903563 0.161558
Q2FWB0   11 1 0.903563 0.161558
Q2G1J1   2 0.181818 -1.27278 0.943444
Q2FYQ1   1 0.0909091 -1.27278 0.943444
Q2FZ45   15 1.36364 0.903563 0.161558
Q2FYW5   15 1.36364 0.903563 0.161558
Q2G1A0   2 0.181818 -1.27278 0.943444
Q2FZB9   2 0.181818 -1.27278 0.943444
Q2FZX2   16 1.45455 0.903563 0.161558
Q2FZY4   13 1.18182 0.903563 0.161558
Q2FW56   1 0.0909091 -1.27278 0.943444
P0A0G6   11 1 0.903563 0.161558
Q2FW80   0 0 -1.27278 0.943444
Q2G2S4   14 1.27273 0.903563 0.161558
Q2G2H0   9 0.818182 -1.27278 0.943444
Q2G2E1   1 0.0909091 -1.27278 0.943444
Q2G0I5   16 1.45455 0.903563 0.161558
Q2FWW6   11 1 0.903563 0.161558
Q2G112   15 1.36364 0.903563 0.161558
Q2G214   8 0.727273 -1.27278 0.943444
Q2FYG2   14 1.27273 0.903563 0.161558
Q2G0J5   1 0.0909091 -1.27278 0.943444
Q2FX27   7 0.636364 -1.27278 0.943444
Q2FWV5   14 1.27273 0.903563 0.161558
Q2FX40   20 1.81818 0.903563 0.161558
Q2FZM5   0 0 -1.27278 0.943444
Q2FXH8   2 0.181818 -1.27278 0.943444
Q2FWS5   2 0.181818 -1.27278 0.943444
Q2FW13   26 2.26087 3.07991 0.0107511
Q2FY93   9 0.782609 -1.27278 0.943444
Q2FZM8   28 2.43478 3.07991 0.0107511
Q2FZV4   30 2.6087 3.07991 0.0107511
Q2FVD4   9 0.782609 -1.27278 0.943444
Q2G0J3   1 0.0869565 -1.27278 0.943444
Q2FX61   26 2.26087 3.07991 0.0107511
Q2FVD6   15 1.30435 0.903563 0.161558
Q2FYY7   11 0.956522 -1.27278 0.943444
Q2G0W0   20 1.73913 0.903563 0.161558
Q2FXF7   10 0.869565 -1.27278 0.943444
Q2G191   1 0.0869565 -1.27278 0.943444
Q2FYT5   7 0.608696 -1.27278 0.943444
Q2G1P0   10 0.869565 -1.27278 0.943444
Q2FVF8   19 1.65217 0.903563 0.161558
Q2G0Y1   2 0.173913 -1.27278 0.943444
Q2FZD2   20 1.73913 0.903563 0.161558
Q2FZ59   21 1.82609 0.903563 0.161558
Q2G2G1   2 0.173913 -1.27278 0.943444
Q2G0F9   40 3.47826 5.25625 0.000662855
Q2G1J2   19 1.65217 0.903563 0.161558
Q2G0Q6   20 1.73913 0.903563 0.161558
Q2FYX0   32 2.78261 3.07991 0.0107511
Q2FZU8   12 1.04348 0.903563 0.161558
Q2G267   7 0.608696 -1.27278 0.943444
Q2G174   18 1.56522 0.903563 0.161558
Q2FWC3   19 1.65217 0.903563 0.161558
Q2FVN6   16 1.3913 0.903563 0.161558
Q2G2D1   17 1.47826 0.903563 0.161558
Q2FZK9   11 0.956522 -1.27278 0.943444
Q2G2C9   17 1.47826 0.903563 0.161558
Q2G2V8   17 1.47826 0.903563 0.161558
Q2FVL6   20 1.73913 0.903563 0.161558
Q2FY45   2 0.173913 -1.27278 0.943444
Q2G2R7   29 2.52174 3.07991 0.0107511
Q2FWD5   12 1.04348 0.903563 0.161558
Q2FWT3   5 0.434783 -1.27278 0.943444
Q2FY92   22 1.91304 0.903563 0.161558
Q2FZM2   8 0.695652 -1.27278 0.943444
Q2G2F0   24 2.08696 3.07991 0.0107511
Q2FW30   9 0.782609 -1.27278 0.943444
Q2FZV9   13 1.13043 0.903563 0.161558
Q2FVA6   20 1.73913 0.903563 0.161558
Q2G229   28 2.43478 3.07991 0.0107511
Q2FZZ3   14 1.21739 0.903563 0.161558
Q2G2F4   1 0.0869565 -1.27278 0.943444
Q2FVA7   9 0.782609 -1.27278 0.943444
Q2G0R3   12 1.04348 0.903563 0.161558
Q2G1R1   26 2.26087 3.07991 0.0107511
Q2FZ79   17 1.47826 0.903563 0.161558
Q2FZ12   2 0.173913 -1.27278 0.943444
Q2FX39   5 0.434783 -1.27278 0.943444
Q2G186   16 1.3913 0.903563 0.161558
Q2FXE5   1 0.0869565 -1.27278 0.943444
Q2G0A1   10 0.869565 -1.27278 0.943444
Q2G0E7   2 0.173913 -1.27278 0.943444
Q2G2V7   2 0.173913 -1.27278 0.943444
Q2FYA6   24 2.08696 3.07991 0.0107511
Q2G276   23 2 3.07991 0.0107511
Q2G070   19 1.65217 0.903563 0.161558
Q2FVZ1   6 0.521739 -1.27278 0.943444
Q2FW84   8 0.695652 -1.27278 0.943444
Q2FVY9   9 0.782609 -1.27278 0.943444
Q2FVD9   19 1.65217 0.903563 0.161558
Q2G1T2   14 1.21739 0.903563 0.161558
Q2G0I3   9 0.782609 -1.27278 0.943444
Q2G0E8   15 1.30435 0.903563 0.161558
Q2FW08   15 1.30435 0.903563 0.161558
Q2FVD8   18 1.56522 0.903563 0.161558
Q2FXF5   13 1.13043 0.903563 0.161558
Q2FXW1   20 1.73913 0.903563 0.161558
Q2FW79   17 1.47826 0.903563 0.161558
Q2G2G0   36 3.13043 5.25625 0.000662855
P48940   6 0.521739 -1.27278 0.943444
Q2FYL6   2 0.173913 -1.27278 0.943444
Q2FZV8   29 2.52174 3.07991 0.0107511
Q2FYM5   16 1.3913 0.903563 0.161558
Q2G2B6   14 1.21739 0.903563 0.161558
Q2G1L2   6 0.521739 -1.27278 0.943444
Q2G1V5   0 0 -1.27278 0.943444
Q2FXT0   25 2.17391 3.07991 0.0107511
Q2FY02   17 1.47826 0.903563 0.161558
Q2FWQ4   2 0.173913 -1.27278 0.943444
Q2FYG4   1 0.0869565 -1.27278 0.943444
Q2FW11   12 1.04348 0.903563 0.161558
Q2G257   12 1 0.903563 0.161558
Q2FWJ6   17 1.41667 0.903563 0.161558
Q2FXS8   29 2.41667 3.07991 0.0107511
Q2FX12   12 1 0.903563 0.161558
Q2FYF1   6 0.5 -1.27278 0.943444
Q2G2E8   7 0.583333 -1.27278 0.943444
Q2FXE6   1 0.0833333 -1.27278 0.943444
Q2G2C0   0 0 -1.27278 0.943444
Q2G1V6   1 0.0833333 -1.27278 0.943444
Q2FWZ4   15 1.25 0.903563 0.161558
Q2G2V0   2 0.166667 -1.27278 0.943444
Q9ZAH6   22 1.83333 0.903563 0.161558
Q2FVU2   37 3.08333 5.25625 0.000662855
Q2FWI8   26 2.16667 3.07991 0.0107511
P0A0H0   14 1.16667 0.903563 0.161558
Q2G0C1   23 1.91667 0.903563 0.161558
Q2FXH3   15 1.25 0.903563 0.161558
Q2FXI6   21 1.75 0.903563 0.161558
Q2G1X5   21 1.75 0.903563 0.161558
Q2FV08   12 1 0.903563 0.161558
Q2FWT7   19 1.58333 0.903563 0.161558
Q2G210   11 0.916667 -1.27278 0.943444
Q2FW66   13 1.08333 0.903563 0.161558
Q2FWD0   13 1.08333 0.903563 0.161558
Q2FUQ1   16 1.33333 0.903563 0.161558
Q2FVI6   1 0.0833333 -1.27278 0.943444
Q2FWM7   1 0.0833333 -1.27278 0.943444
Q2FVN2   31 2.58333 3.07991 0.0107511
Q2FWR2   17 1.41667 0.903563 0.161558
Q2FYH4   1 0.0833333 -1.27278 0.943444
Q2FYM8   1 0.0833333 -1.27278 0.943444
Q9RFJ6   10 0.833333 -1.27278 0.943444
Q2FZ42   12 1 0.903563 0.161558
Q2FVX9   23 1.91667 0.903563 0.161558
Q2G066   18 1.5 0.903563 0.161558
Q2FVM3   8 0.666667 -1.27278 0.943444
Q2FWT1   11 0.916667 -1.27278 0.943444
Q2FZB8   11 0.916667 -1.27278 0.943444
Q2FUQ8   2 0.166667 -1.27278 0.943444
Q2G2I7   23 1.91667 0.903563 0.161558
Q2FVF7   12 1 0.903563 0.161558
Q2FV52   9 0.75 -1.27278 0.943444
Q2FWE3   10 0.833333 -1.27278 0.943444
Q2G144   10 0.833333 -1.27278 0.943444
Q2FXZ1   17 1.41667 0.903563 0.161558
Q2FX34   18 1.5 0.903563 0.161558
Q2FWV4   25 2.08333 3.07991 0.0107511
Q2FZ11   9 0.75 -1.27278 0.943444
Q2G141   6 0.5 -1.27278 0.943444
Q2FWF5   29 2.41667 3.07991 0.0107511
Q2FV34   21 1.75 0.903563 0.161558
Q2FWQ0   19 1.58333 0.903563 0.161558
Q2FV88   22 1.83333 0.903563 0.161558
Q2G2P0   21 1.75 0.903563 0.161558
Q2FYW8   25 2.08333 3.07991 0.0107511
Q2G1W1   19 1.58333 0.903563 0.161558
Q2FVC2   24 2 3.07991 0.0107511
Q2G0D3   2 0.166667 -1.27278 0.943444
Q2FV89   18 1.5 0.903563 0.161558
Q2G1U2   21 1.75 0.903563 0.161558
Q2FX32   8 0.666667 -1.27278 0.943444
Q2FXS7   7 0.583333 -1.27278 0.943444
Q2FVX1   2 0.166667 -1.27278 0.943444
Q2FVE0   1 0.0833333 -1.27278 0.943444
Q2G270   28 2.33333 3.07991 0.0107511
Q9EYW6   39 3.25 5.25625 0.000662855
Q2FVB8   1 0.0833333 -1.27278 0.943444
Q2FZT9   2 0.166667 -1.27278 0.943444
Q2G298   27 2.25 3.07991 0.0107511
Q2FX49   5 0.416667 -1.27278 0.943444
Q2G0Z0   19 1.58333 0.903563 0.161558
Q2FW39   25 2.08333 3.07991 0.0107511
Q2G252   15 1.25 0.903563 0.161558
Q2G0A3   28 2.33333 3.07991 0.0107511
Q2FYJ7   23 1.91667 0.903563 0.161558
Q2FWT2   11 0.916667 -1.27278 0.943444
Q2FWQ5   8 0.666667 -1.27278 0.943444
Q2G2J7   11 0.916667 -1.27278 0.943444
Q2FY75   2 0.166667 -1.27278 0.943444
Q2G106   22 1.83333 0.903563 0.161558
Q2FVY3   21 1.75 0.903563 0.161558
Q2FVP9   18 1.5 0.903563 0.161558
Q2FW42   16 1.33333 0.903563 0.161558
Q2FUV9   20 1.66667 0.903563 0.161558
Q2FVR7   20 1.66667 0.903563 0.161558
Q2FZN1   23 1.91667 0.903563 0.161558
Q2G2Q7   25 2 3.07991 0.0107511
Q2G150   19 1.52 0.903563 0.161558
Q2G081   18 1.44 0.903563 0.161558
Q2FV45   24 1.92 0.903563 0.161558
Q2FX02   35 2.8 3.07991 0.0107511
P0A0Q4   7 0.56 -1.27278 0.943444
Q2G0L9   20 1.6 0.903563 0.161558
Q2FY04   20 1.6 0.903563 0.161558
Q2FV48   1 0.08 -1.27278 0.943444
Q2FW64   22 1.76 0.903563 0.161558
Q2FX63   12 0.96 -1.27278 0.943444
Q2G1T3   17 1.36 0.903563 0.161558
Q2G0K9   34 2.72 3.07991 0.0107511
Q2FZ00   8 0.64 -1.27278 0.943444
Q2FVL9   42 3.36 5.25625 0.000662855
Q2FW33   17 1.36 0.903563 0.161558
Q2FWT9   22 1.76 0.903563 0.161558
Q2FZF7   20 1.6 0.903563 0.161558
Q2FWL1   28 2.24 3.07991 0.0107511
Q2FYS7   33 2.64 3.07991 0.0107511
Q2FZX3   21 1.68 0.903563 0.161558
Q2FXR0   1 0.08 -1.27278 0.943444
Q2G2I9   21 1.68 0.903563 0.161558
Q2FWN1   0 0 -1.27278 0.943444
Q2G297   2 0.16 -1.27278 0.943444
Q2FVA0   2 0.16 -1.27278 0.943444
Q2FXX0   28 2.24 3.07991 0.0107511
Q2G2P4   14 1.12 0.903563 0.161558
Q2G0P8   14 1.12 0.903563 0.161558
Q2FVN3   10 0.8 -1.27278 0.943444
Q2FXK7   32 2.56 3.07991 0.0107511
Q2FZF8   13 1.04 0.903563 0.161558
Q2FWR0   22 1.76 0.903563 0.161558
Q2FXL2   2 0.16 -1.27278 0.943444
Q2FWA9   8 0.64 -1.27278 0.943444
Q2G282   27 2.16 3.07991 0.0107511
Q9RQQ0   2 0.16 -1.27278 0.943444
Q2FXD7   18 1.44 0.903563 0.161558
Q2FUY4   9 0.72 -1.27278 0.943444
Q2G2W4   2 0.16 -1.27278 0.943444
Q2FZF5   16 1.28 0.903563 0.161558
Q2FY42   20 1.6 0.903563 0.161558
Q2FUS3   11 0.88 -1.27278 0.943444
Q2G2E7   2 0.16 -1.27278 0.943444
Q2G0S6   22 1.76 0.903563 0.161558
Q2G0C2   6 0.48 -1.27278 0.943444
Q2FWF8   14 1.12 0.903563 0.161558
Q2G000   15 1.2 0.903563 0.161558
Q2FWX2   31 2.48 3.07991 0.0107511
Q2FZS2   31 2.48 3.07991 0.0107511
Q2FW16   23 1.84 0.903563 0.161558
Q2FZI2   1 0.08 -1.27278 0.943444
Q2G1Q5   8 0.64 -1.27278 0.943444
Q2G1A5   24 1.92 0.903563 0.161558
Q2G0P7   5 0.4 -1.27278 0.943444
Q2FWV3   26 2.08 3.07991 0.0107511
Q2FW51   34 2.72 3.07991 0.0107511
Q2FVI4   43 3.44 5.25625 0.000662855
Q2FVN7   30 2.4 3.07991 0.0107511
Q2FWP9   30 2.4 3.07991 0.0107511
Q2FXT2   14 1.12 0.903563 0.161558
P0A0F4   16 1.28 0.903563 0.161558
Q2G126   34 2.72 3.07991 0.0107511
Q2FW82   1 0.08 -1.27278 0.943444
Q2FY44   21 1.68 0.903563 0.161558
Q2G0N9   19 1.52 0.903563 0.161558
Q2G0Z9   1 0.08 -1.27278 0.943444
Q2FV81   21 1.68 0.903563 0.161558
Q2FYC4   13 1.04 0.903563 0.161558
Q2G178   29 2.32 3.07991 0.0107511
Q2G079   16 1.28 0.903563 0.161558
Q2G2B7   25 2 3.07991 0.0107511
Q2FVF5   24 1.92 0.903563 0.161558
Q2G2W2   10 0.8 -1.27278 0.943444
Q2G1I2   20 1.6 0.903563 0.161558
Q2G245   2 0.16 -1.27278 0.943444
Q2G1H7   7 0.538462 -1.27278 0.943444
Q2FWF1   26 2 3.07991 0.0107511
Q2FZZ9   17 1.30769 0.903563 0.161558
Q2G1W3   19 1.46154 0.903563 0.161558
Q2G204   25 1.92308 0.903563 0.161558
Q2G1H1   17 1.30769 0.903563 0.161558
Q2FXK3   19 1.46154 0.903563 0.161558
Q2G2H8   11 0.846154 -1.27278 0.943444
Q2FZP9   28 2.15385 3.07991 0.0107511
Q2FWI2   23 1.76923 0.903563 0.161558
Q2FYZ6   2 0.153846 -1.27278 0.943444
Q2FXS1   1 0.0769231 -1.27278 0.943444
Q2G200   40 3.07692 5.25625 0.000662855
Q2G2L5   1 0.0769231 -1.27278 0.943444
Q2FY73   28 2.15385 3.07991 0.0107511
Q2G177   1 0.0769231 -1.27278 0.943444
Q2G2F9   9 0.692308 -1.27278 0.943444
Q2FV27   18 1.38462 0.903563 0.161558
Q2FZ56   25 1.92308 0.903563 0.161558
Q2FVF3   2 0.153846 -1.27278 0.943444
Q2G0B6   19 1.46154 0.903563 0.161558
Q2G2S5   19 1.46154 0.903563 0.161558
Q2FW68   19 1.46154 0.903563 0.161558
Q2FWX7   10 0.769231 -1.27278 0.943444
Q2FWB6   16 1.23077 0.903563 0.161558
Q2FXA9   42 3.23077 5.25625 0.000662855
Q2FXP3   18 1.38462 0.903563 0.161558
Q2FUX5   23 1.76923 0.903563 0.161558
Q2FZZ4   14 1.07692 0.903563 0.161558
Q2FX98   19 1.46154 0.903563 0.161558
Q2FV23   36 2.76923 3.07991 0.0107511
Q2FUR1   6 0.461538 -1.27278 0.943444
Q2FY49   18 1.38462 0.903563 0.161558
Q2G017   47 3.61538 5.25625 0.000662855
Q2G2K9   10 0.769231 -1.27278 0.943444
Q2G2N9   22 1.69231 0.903563 0.161558
Q2G0E9   1 0.0769231 -1.27278 0.943444
Q2FY19   31 2.38462 3.07991 0.0107511
Q2G1E3   6 0.461538 -1.27278 0.943444
Q2FW17   22 1.69231 0.903563 0.161558
Q2FWK9   27 2.07692 3.07991 0.0107511
Q2G2Q6   24 1.84615 0.903563 0.161558
Q2G2Q5   28 2.15385 3.07991 0.0107511
Q2G1U9   43 3.30769 5.25625 0.000662855
Q2G299   10 0.769231 -1.27278 0.943444
Q2FX75   40 3.07692 5.25625 0.000662855
Q2G058   28 2.15385 3.07991 0.0107511
Q2G0E3   14 1.07692 0.903563 0.161558
Q2FYK0   10 0.769231 -1.27278 0.943444
Q2G2K6   20 1.53846 0.903563 0.161558
Q2FYN0   29 2.23077 3.07991 0.0107511
Q2FVK7   10 0.769231 -1.27278 0.943444
Q2FX15   26 2 3.07991 0.0107511
Q2FVN9   1 0.0769231 -1.27278 0.943444
Q2FWX0   2 0.153846 -1.27278 0.943444
Q2G143   25 1.92308 0.903563 0.161558
Q2G0C7   42 3.23077 5.25625 0.000662855
Q2G0K6   19 1.46154 0.903563 0.161558
Q2FZZ1   2 0.153846 -1.27278 0.943444
Q2FV13   37 2.84615 3.07991 0.0107511
Q2G128   6 0.461538 -1.27278 0.943444
Q2FXU2   27 2.07692 3.07991 0.0107511
Q2G2R4   17 1.30769 0.903563 0.161558
Q2FXM1   18 1.38462 0.903563 0.161558
Q8KQR1   41 3.15385 5.25625 0.000662855
Q2G2Q9   29 2.23077 3.07991 0.0107511
Q2FVG9   2 0.153846 -1.27278 0.943444
Q2FV56   2 0.153846 -1.27278 0.943444
Q2FWG7   1 0.0740741 -1.27278 0.943444
Q2G0T1   12 0.888889 -1.27278 0.943444
Q2FXB9   1 0.0740741 -1.27278 0.943444
Q2FZP3   7 0.518519 -1.27278 0.943444
Q2FZQ2   2 0.148148 -1.27278 0.943444
Q2FXS4   28 2.07407 3.07991 0.0107511
Q2FZ21   23 1.7037 0.903563 0.161558
Q2G2X2   20 1.48148 0.903563 0.161558
Q2FZF6   26 1.92593 0.903563 0.161558
Q2FYA0   30 2.22222 3.07991 0.0107511
Q2G2A9   2 0.148148 -1.27278 0.943444
Q2FYB9   24 1.77778 0.903563 0.161558
Q2FYI4   22 1.62963 0.903563 0.161558
Q2FYL4   33 2.44444 3.07991 0.0107511
Q2G1T0   2 0.148148 -1.27278 0.943444
Q2FXW7   21 1.55556 0.903563 0.161558
Q2FZA1   32 2.37037 3.07991 0.0107511
Q2FY76   8 0.592593 -1.27278 0.943444
Q2FZ97   48 3.55556 5.25625 0.000662855
Q2G1I4   2 0.148148 -1.27278 0.943444
Q2FYQ6   2 0.148148 -1.27278 0.943444
Q2FXL6   19 1.40741 0.903563 0.161558
Q2G2G6   2 0.148148 -1.27278 0.943444
Q2FVH1   2 0.148148 -1.27278 0.943444
Q2FYA8   31 2.2963 3.07991 0.0107511
Q2G2M5   28 2.07407 3.07991 0.0107511
Q2FV99   45 3.33333 5.25625 0.000662855
Q2G105   38 2.81481 3.07991 0.0107511
Q2FW23   23 1.7037 0.903563 0.161558
Q2G012   22 1.62963 0.903563 0.161558
Q2G2V5   30 2.22222 3.07991 0.0107511
Q2FW07   26 1.92593 0.903563 0.161558
Q2G0F2   40 2.96296 3.07991 0.0107511
Q2FZC9   2 0.148148 -1.27278 0.943444
Q2FXE9   2 0.148148 -1.27278 0.943444
Q2FV47   26 1.92593 0.903563 0.161558
Q2G2Q8   26 1.92593 0.903563 0.161558
Q2FYE7   7 0.518519 -1.27278 0.943444
Q2FUT3   10 0.740741 -1.27278 0.943444
Q2G068   23 1.7037 0.903563 0.161558
Q2G2D3   21 1.55556 0.903563 0.161558
Q2FYK4   20 1.48148 0.903563 0.161558
Q2FX36   29 2.14815 3.07991 0.0107511
Q2G0A4   1 0.0740741 -1.27278 0.943444
Q2G080   1 0.0740741 -1.27278 0.943444
Q2FUT1   8 0.592593 -1.27278 0.943444
Q2FYH3   17 1.25926 0.903563 0.161558
Q2FXA7   19 1.40741 0.903563 0.161558
Q2G2Y6   38 2.81481 3.07991 0.0107511
Q2FY55   15 1.11111 0.903563 0.161558
Q2FY61   20 1.48148 0.903563 0.161558
Q2G0E2   32 2.37037 3.07991 0.0107511
Q2FVY1   20 1.48148 0.903563 0.161558
Q2FUV1   27 2 3.07991 0.0107511
Q2FUS9   44 3.25926 5.25625 0.000662855
Q2G1A1   27 2 3.07991 0.0107511
P60639   2 0.148148 -1.27278 0.943444
Q2FZE9   39 2.88889 3.07991 0.0107511
Q2G1I9   9 0.666667 -1.27278 0.943444
Q2FWN0   17 1.25926 0.903563 0.161558
Q2FZE3   33 2.44444 3.07991 0.0107511
Q93Q23   2 0.148148 -1.27278 0.943444
Q2FWE9   20 1.48148 0.903563 0.161558
Q2FUS1   2 0.148148 -1.27278 0.943444
Q2FVM5   24 1.77778 0.903563 0.161558
Q2G2N7   6 0.444444 -1.27278 0.943444
Q2FWG0   2 0.148148 -1.27278 0.943444
Q2FXV7   2 0.148148 -1.27278 0.943444
Q2FW69   2 0.148148 -1.27278 0.943444
P0A0F8   15 1.11111 0.903563 0.161558
Q2G055   22 1.62963 0.903563 0.161558
Q2FV37   2 0.148148 -1.27278 0.943444
Q2G225   2 0.148148 -1.27278 0.943444
Q2FXG2   16 1.18519 0.903563 0.161558
Q2FY87   32 2.37037 3.07991 0.0107511
Q2FWR7   29 2.14815 3.07991 0.0107511
Q2G1U6   17 1.25926 0.903563 0.161558
Q2G006   27 2 3.07991 0.0107511
Q2G2I6   2 0.142857 -1.27278 0.943444
Q2FWS1   33 2.35714 3.07991 0.0107511
Q2FYF5   19 1.35714 0.903563 0.161558
Q2G0F1   7 0.5 -1.27278 0.943444
Q2G0J2   10 0.714286 -1.27278 0.943444
Q2FXE3   17 1.21429 0.903563 0.161558
Q2FYV8   29 2.07143 3.07991 0.0107511
Q2G1X6   19 1.35714 0.903563 0.161558
Q2FUP5   13 0.928571 -1.27278 0.943444
Q2G1A4   1 0.0714286 -1.27278 0.943444
Q2G0H9   22 1.57143 0.903563 0.161558
Q2G0M0   17 1.21429 0.903563 0.161558
Q2FYK6   41 2.92857 3.07991 0.0107511
Q2G023   33 2.35714 3.07991 0.0107511
Q2G0G2   29 2.07143 3.07991 0.0107511
Q2FXC0   38 2.71429 3.07991 0.0107511
Q2FXF1   40 2.85714 3.07991 0.0107511
Q2FW00   1 0.0714286 -1.27278 0.943444
Q2G1E7   2 0.142857 -1.27278 0.943444
Q2FWE7   11 0.785714 -1.27278 0.943444
Q2FY32   22 1.57143 0.903563 0.161558
Q2FUU0   34 2.42857 3.07991 0.0107511
Q2FVU5   26 1.85714 0.903563 0.161558
Q2G062   9 0.642857 -1.27278 0.943444
Q2FV26   9 0.642857 -1.27278 0.943444
Q2FW97   22 1.57143 0.903563 0.161558
Q2FZY8   2 0.142857 -1.27278 0.943444
Q2G277   2 0.142857 -1.27278 0.943444
Q2G0V1   2 0.142857 -1.27278 0.943444
Q2FWJ3   24 1.71429 0.903563 0.161558
Q2G2J2   21 1.5 0.903563 0.161558
Q2FVB0   2 0.142857 -1.27278 0.943444
Q2G278   25 1.78571 0.903563 0.161558
Q2G107   35 2.5 3.07991 0.0107511
P0A0M9   32 2.28571 3.07991 0.0107511
Q2G067   1 0.0714286 -1.27278 0.943444
Q2FV55   20 1.42857 0.903563 0.161558
Q2G1L3   18 1.28571 0.903563 0.161558
Q2G2R0   18 1.28571 0.903563 0.161558
Q2G2T3   21 1.5 0.903563 0.161558
Q2FWA8   1 0.0714286 -1.27278 0.943444
Q2G056   23 1.64286 0.903563 0.161558
Q2FWR1   13 0.928571 -1.27278 0.943444
Q2FXP9   23 1.64286 0.903563 0.161558
Q2FZI4   8 0.571429 -1.27278 0.943444
Q2G2L7   27 1.92857 0.903563 0.161558
Q2FVG1   1 0.0714286 -1.27278 0.943444
Q2G1I7   46 3.28571 5.25625 0.000662855
Q2FVB6   1 0.0714286 -1.27278 0.943444
Q2G001   18 1.28571 0.903563 0.161558
Q2FUX3   40 2.85714 3.07991 0.0107511
Q2G1Q9   21 1.5 0.903563 0.161558
Q2G2S9   25 1.78571 0.903563 0.161558
Q2FXZ8   12 0.857143 -1.27278 0.943444
Q2FZI7   24 1.71429 0.903563 0.161558
Q2FUS6   31 2.21429 3.07991 0.0107511
Q2FUZ6   22 1.57143 0.903563 0.161558
Q2FYQ9   16 1.14286 0.903563 0.161558
Q2FYS8   31 2.21429 3.07991 0.0107511
Q2FYS6   2 0.142857 -1.27278 0.943444
Q2FZG6   33 2.35714 3.07991 0.0107511
Q2G1L9   2 0.142857 -1.27278 0.943444
Q2FXT3   18 1.28571 0.903563 0.161558
Q2FZN9   31 2.21429 3.07991 0.0107511
Q2FW20   24 1.71429 0.903563 0.161558
Q2G0H3   17 1.21429 0.903563 0.161558
Q2FV98   27 1.92857 0.903563 0.161558
Q2FXR7   7 0.5 -1.27278 0.943444
Q2G1T4   31 2.21429 3.07991 0.0107511
Q2FW38   21 1.5 0.903563 0.161558
Q2G2P6   7 0.5 -1.27278 0.943444
Q2FVL7   15 1.07143 0.903563 0.161558
Q2FVY2   32 2.28571 3.07991 0.0107511
Q2FYZ0   25 1.78571 0.903563 0.161558
Q2FYW2   2 0.142857 -1.27278 0.943444
P60643   2 0.142857 -1.27278 0.943444
Q2G265   34 2.42857 3.07991 0.0107511
Q2FV42   2 0.142857 -1.27278 0.943444
Q2FXN0   5 0.357143 -1.27278 0.943444
Q2G2D9   2 0.142857 -1.27278 0.943444
Q2FV75   20 1.42857 0.903563 0.161558
Q2FYE0   7 0.5 -1.27278 0.943444
Q2FX03   1 0.0714286 -1.27278 0.943444
Q2FX89   18 1.28571 0.903563 0.161558
Q2FX43   45 3.21429 5.25625 0.000662855
Q2FV69   9 0.62069 -1.27278 0.943444
P72360   2 0.137931 -1.27278 0.943444
Q2FVQ1   31 2.13793 3.07991 0.0107511
Q2FYG7   21 1.44828 0.903563 0.161558
Q2G1J8   1 0.0689655 -1.27278 0.943444
Q2FW77   1 0.0689655 -1.27278 0.943444
Q2FWI4   21 1.44828 0.903563 0.161558
Q2FX62   34 2.34483 3.07991 0.0107511
Q2G0U6   29 2 3.07991 0.0107511
Q2G0P2   26 1.7931 0.903563 0.161558
Q2G0B8   36 2.48276 3.07991 0.0107511
Q2FVL3   1 0.0689655 -1.27278 0.943444
Q2G1K8   26 1.7931 0.903563 0.161558
Q2G2R9   18 1.24138 0.903563 0.161558
Q2G2I3   1 0.0689655 -1.27278 0.943444
Q2FY56   1 0.0689655 -1.27278 0.943444
Q2G0B1   11 0.758621 -1.27278 0.943444
Q2G1T1   20 1.37931 0.903563 0.161558
Q2FVX5   2 0.137931 -1.27278 0.943444
Q2G0H8   9 0.62069 -1.27278 0.943444
Q2FVT3   17 1.17241 0.903563 0.161558
Q2FWF6   26 1.7931 0.903563 0.161558
Q2FWZ6   23 1.58621 0.903563 0.161558
Q2FZ77   31 2.13793 3.07991 0.0107511
Q2G0H0   13 0.896552 -1.27278 0.943444
Q2G2G7   29 2 3.07991 0.0107511
Q2G117   16 1.10345 0.903563 0.161558
Q2FXG9   27 1.86207 0.903563 0.161558
Q2FWE4   29 2 3.07991 0.0107511
Q2FUS0   35 2.41379 3.07991 0.0107511
Q2FWR3   7 0.482759 -1.27278 0.943444
Q2FYA9   40 2.75862 3.07991 0.0107511
Q2G0Y5   27 1.86207 0.903563 0.161558
Q2FZZ8   40 2.75862 3.07991 0.0107511
Q2G1Z6   9 0.62069 -1.27278 0.943444
Q2FX53   8 0.551724 -1.27278 0.943444
Q2FZC4   43 2.96552 3.07991 0.0107511
Q2FUS5   7 0.482759 -1.27278 0.943444
Q2G1R0   1 0.0689655 -1.27278 0.943444
Q2G0D5   1 0.0689655 -1.27278 0.943444
Q2FY18   2 0.137931 -1.27278 0.943444
Q2FYH8   1 0.0689655 -1.27278 0.943444
Q2G1F2   19 1.31034 0.903563 0.161558
Q2G0Q5   47 3.24138 5.25625 0.000662855
Q2FVR2   22 1.51724 0.903563 0.161558
Q2FZE7   34 2.34483 3.07991 0.0107511
Q2G0I0   14 0.965517 -1.27278 0.943444
Q2G0R1   25 1.72414 0.903563 0.161558
Q2G0L7   27 1.86207 0.903563 0.161558
Q2FWI1   17 1.17241 0.903563 0.161558
Q2G0F7   2 0.137931 -1.27278 0.943444
Q2FXY3   25 1.72414 0.903563 0.161558
P0A084   38 2.62069 3.07991 0.0107511
Q2G0G5   19 1.31034 0.903563 0.161558
Q2FZE5   1 0.0689655 -1.27278 0.943444
Q2G0A2   1 0.0689655 -1.27278 0.943444
Q2FVE8   2 0.137931 -1.27278 0.943444
Q2G2M8   48 3.31034 5.25625 0.000662855
Q2FYH7   8 0.551724 -1.27278 0.943444
Q2FVR8   29 2 3.07991 0.0107511
Q2FZU9   34 2.34483 3.07991 0.0107511
Q2FYX7   13 0.896552 -1.27278 0.943444
Q2G280   32 2.2069 3.07991 0.0107511
Q2FVG5   20 1.37931 0.903563 0.161558
Q2FWX1   20 1.37931 0.903563 0.161558
Q2FVB3   1 0.0689655 -1.27278 0.943444
Q2G2A1   29 2 3.07991 0.0107511
Q2G1W7   43 2.96552 3.07991 0.0107511
Q2FW36   7 0.482759 -1.27278 0.943444
P31337   21 1.44828 0.903563 0.161558
Q2FXB8   1 0.0689655 -1.27278 0.943444
Q2G2F3   42 2.89655 3.07991 0.0107511
Q2FYM7   1 0.0689655 -1.27278 0.943444
Q2FYB2   43 2.96552 3.07991 0.0107511
Q2G2E2   15 1 0.903563 0.161558
Q2G2G9   6 0.4 -1.27278 0.943444
Q2FVC5   52 3.46667 5.25625 0.000662855
Q2G0T3   18 1.2 0.903563 0.161558
Q2G074   1 0.0666667 -1.27278 0.943444
Q2G016   37 2.46667 3.07991 0.0107511
Q2G0G4   39 2.6 3.07991 0.0107511
Q2G2K1   43 2.86667 3.07991 0.0107511
Q2FXE1   6 0.4 -1.27278 0.943444
Q2FWD2   17 1.13333 0.903563 0.161558
Q2G1Q0   52 3.46667 5.25625 0.000662855
Q2G073   1 0.0666667 -1.27278 0.943444
Q2G1T7   16 1.06667 0.903563 0.161558
Q2FVI3   29 1.93333 0.903563 0.161558
Q2FZ93   9 0.6 -1.27278 0.943444
Q2FVQ7   31 2.06667 3.07991 0.0107511
Q2G2B9   2 0.133333 -1.27278 0.943444
Q2FZN5   2 0.133333 -1.27278 0.943444
Q2FY72   42 2.8 3.07991 0.0107511
Q2G0A0   42 2.8 3.07991 0.0107511
Q2FZQ8   2 0.133333 -1.27278 0.943444
Q2FXP1   20 1.33333 0.903563 0.161558
P0A0B7   35 2.33333 3.07991 0.0107511
Q2FYW0   20 1.33333 0.903563 0.161558
Q2G230   19 1.26667 0.903563 0.161558
Q2G0H5   16 1.06667 0.903563 0.161558
Q2G0B7   22 1.46667 0.903563 0.161558
Q2G131   2 0.133333 -1.27278 0.943444
Q2G0Y4   19 1.26667 0.903563 0.161558
Q2G2L0   15 1 0.903563 0.161558
Q2G101   20 1.33333 0.903563 0.161558
Q2G036   23 1.53333 0.903563 0.161558
Q2FXN3   1 0.0666667 -1.27278 0.943444
Q2FWY2   19 1.26667 0.903563 0.161558
Q2FXK6   23 1.53333 0.903563 0.161558
Q2G2Y3   47 3.13333 5.25625 0.000662855
Q2G1P8   49 3.26667 5.25625 0.000662855
Q2G0N7   28 1.86667 0.903563 0.161558
Q2FW43   21 1.4 0.903563 0.161558
Q2G2N4   18 1.2 0.903563 0.161558
Q2FW59   34 2.26667 3.07991 0.0107511
Q2G1V0   2 0.133333 -1.27278 0.943444
Q2G010   24 1.6 0.903563 0.161558
Q2FWJ4   4 0.266667 -1.27278 0.943444
Q2FUR3   19 1.26667 0.903563 0.161558
Q2FXE4   18 1.2 0.903563 0.161558
Q2FY36   27 1.8 0.903563 0.161558
Q2G1Q7   39 2.6 3.07991 0.0107511
Q2FX09   19 1.26667 0.903563 0.161558
Q2G0Z1   34 2.26667 3.07991 0.0107511
Q2FWJ1   50 3.33333 5.25625 0.000662855
Q2FUT4   31 2.06667 3.07991 0.0107511
Q2FYI1   41 2.73333 3.07991 0.0107511
Q2FXQ8   32 2.13333 3.07991 0.0107511
Q2FUZ0   26 1.73333 0.903563 0.161558
P0A086   32 2.13333 3.07991 0.0107511
Q2FZM0   2 0.133333 -1.27278 0.943444
Q2FXL3   39 2.6 3.07991 0.0107511
Q2G2K7   2 0.133333 -1.27278 0.943444
Q2FVL1   1 0.0666667 -1.27278 0.943444
Q2FW21   36 2.4 3.07991 0.0107511
Q2G201   41 2.73333 3.07991 0.0107511
Q2FVV6   12 0.8 -1.27278 0.943444
Q2FV03   31 2.06667 3.07991 0.0107511
Q2G2T2   2 0.133333 -1.27278 0.943444
Q2FZ44   30 2 3.07991 0.0107511
Q2G1N7   14 0.933333 -1.27278 0.943444
Q2G172   2 0.133333 -1.27278 0.943444
Q2G208   10 0.666667 -1.27278 0.943444
Q2FZR7   2 0.133333 -1.27278 0.943444
Q2G2K2   32 2.13333 3.07991 0.0107511
Q2FVA4   15 1 0.903563 0.161558
Q2G0F5   2 0.133333 -1.27278 0.943444
Q2G0X0   52 3.46667 5.25625 0.000662855
Q2FXU0   27 1.8 0.903563 0.161558
Q2FXX9   24 1.6 0.903563 0.161558
Q2G2K8   36 2.4 3.07991 0.0107511
Q2G0X1   52 3.35484 5.25625 0.000662855
Q2FXI8   39 2.51613 3.07991 0.0107511
Q2G0L1   42 2.70968 3.07991 0.0107511
Q2FX07   37 2.3871 3.07991 0.0107511
Q2G139   38 2.45161 3.07991 0.0107511
Q2FUV5   35 2.25806 3.07991 0.0107511
Q2FVD0   51 3.29032 5.25625 0.000662855
Q2FX10   8 0.516129 -1.27278 0.943444
Q2G1W5   35 2.25806 3.07991 0.0107511
Q2G1Y7   40 2.58065 3.07991 0.0107511
Q2G190   38 2.45161 3.07991 0.0107511
Q2FV59   2 0.129032 -1.27278 0.943444
Q2FZS3   49 3.16129 5.25625 0.000662855
Q2FX90   28 1.80645 0.903563 0.161558
Q2FW85   1 0.0645161 -1.27278 0.943444
Q2FZ65   52 3.35484 5.25625 0.000662855
Q2FXJ7   30 1.93548 0.903563 0.161558
Q2FVW2   13 0.83871 -1.27278 0.943444
Q2G0H4   24 1.54839 0.903563 0.161558
Q2FVV4   2 0.129032 -1.27278 0.943444
Q2FUR9   2 0.129032 -1.27278 0.943444
Q2FW06   32 2.06452 3.07991 0.0107511
Q2FY84   20 1.29032 0.903563 0.161558
Q2G132   34 2.19355 3.07991 0.0107511
Q2G0C9   58 3.74194 5.25625 0.000662855
Q2G2N1   2 0.129032 -1.27278 0.943444
Q2FVF2   1 0.0645161 -1.27278 0.943444
Q2FZ30   11 0.709677 -1.27278 0.943444
Q2FXX8   34 2.19355 3.07991 0.0107511
Q2FZX6   9 0.580645 -1.27278 0.943444
Q2G1Z2   2 0.129032 -1.27278 0.943444
Q2G0G7   23 1.48387 0.903563 0.161558
Q2FV53   29 1.87097 0.903563 0.161558
Q2FV28   20 1.29032 0.903563 0.161558
Q2G097   40 2.58065 3.07991 0.0107511
Q2FZC5   27 1.74194 0.903563 0.161558
Q2FY77   16 1.03226 0.903563 0.161558
Q2FVA9   30 1.93548 0.903563 0.161558
Q2G2W5   27 1.74194 0.903563 0.161558
Q2FX97   20 1.29032 0.903563 0.161558
Q2G1F3   56 3.6129 5.25625 0.000662855
Q2FYU1   22 1.41935 0.903563 0.161558
Q2FUP6   12 0.774194 -1.27278 0.943444
Q2G2U7   7 0.451613 -1.27278 0.943444
Q2FY09   37 2.3871 3.07991 0.0107511
Q2G1J6   17 1.09677 0.903563 0.161558
Q2G059   34 2.19355 3.07991 0.0107511
Q2FVK5   1 0.0645161 -1.27278 0.943444
Q2G0H7   26 1.67742 0.903563 0.161558
Q2FWN2   2 0.129032 -1.27278 0.943444
Q2FYV7   32 2.06452 3.07991 0.0107511
Q2G236   18 1.16129 0.903563 0.161558
Q2FZR6   2 0.129032 -1.27278 0.943444
Q2G1P9   47 3.03226 5.25625 0.000662855
Q2G0R9   29 1.87097 0.903563 0.161558
Q2FUZ9   24 1.54839 0.903563 0.161558
Q2FVP2   30 1.93548 0.903563 0.161558
Q2FXC8   57 3.67742 5.25625 0.000662855
Q2FVC4   52 3.35484 5.25625 0.000662855
Q2FZ29   44 2.83871 3.07991 0.0107511
Q2FYR8   31 1.9375 0.903563 0.161558
Q2FY23   30 1.875 0.903563 0.161558
Q2G0D4   23 1.4375 0.903563 0.161558
Q2FZ38   19 1.1875 0.903563 0.161558
Q2FXH1   1 0.0625 -1.27278 0.943444
Q2FXZ9   14 0.875 -1.27278 0.943444
Q2G1V3   1 0.0625 -1.27278 0.943444
Q2FVZ0   1 0.0625 -1.27278 0.943444
Q2FV95   2 0.125 -1.27278 0.943444
Q2G196   37 2.3125 3.07991 0.0107511
Q2FZ61   62 3.875 5.25625 0.000662855
Q2FW27   25 1.5625 0.903563 0.161558
Q2FWH2   8 0.5 -1.27278 0.943444
Q2FZQ9   2 0.125 -1.27278 0.943444
Q2FWQ9   33 2.0625 3.07991 0.0107511
Q2G1N5   2 0.125 -1.27278 0.943444
Q2FZP8   2 0.125 -1.27278 0.943444
Q2FXC2   57 3.5625 5.25625 0.000662855
Q2G0X9   37 2.3125 3.07991 0.0107511
Q2FX08   7 0.4375 -1.27278 0.943444
Q2FUV2   28 1.75 0.903563 0.161558
Q2FZT8   33 2.0625 3.07991 0.0107511
Q2G2N2   2 0.125 -1.27278 0.943444
Q2G0M1   20 1.25 0.903563 0.161558
Q2FVX8   31 1.9375 0.903563 0.161558
Q2G220   23 1.4375 0.903563 0.161558
Q2FW37   30 1.875 0.903563 0.161558
Q2G203   25 1.5625 0.903563 0.161558
Q2FY89   26 1.625 0.903563 0.161558
Q2G1K7   30 1.875 0.903563 0.161558
Q2G013   2 0.125 -1.27278 0.943444
Q2FV91   2 0.125 -1.27278 0.943444
Q2FW92   29 1.8125 0.903563 0.161558
Q2G1U5   27 1.6875 0.903563 0.161558
Q2G2A6   41 2.5625 3.07991 0.0107511
Q2G0G9   23 1.4375 0.903563 0.161558
P0A088   24 1.5 0.903563 0.161558
Q2G0B4   2 0.125 -1.27278 0.943444
Q2G0X7   41 2.5625 3.07991 0.0107511
Q2G0S0   36 2.25 3.07991 0.0107511
Q2FW12   31 1.9375 0.903563 0.161558
Q2G0J7   18 1.125 0.903563 0.161558
Q2FW76   2 0.125 -1.27278 0.943444
Q2G1Z7   23 1.4375 0.903563 0.161558
Q2G2S1   27 1.6875 0.903563 0.161558
Q2G1B1   38 2.375 3.07991 0.0107511
Q2FVP3   9 0.5625 -1.27278 0.943444
Q2G1V1   35 2.1875 3.07991 0.0107511
Q2G1H8   50 3.125 5.25625 0.000662855
Q2G149   40 2.5 3.07991 0.0107511
Q2FXC7   59 3.6875 5.25625 0.000662855
Q2G019   55 3.4375 5.25625 0.000662855
Q2FWL6   28 1.75 0.903563 0.161558
Q2G199   2 0.125 -1.27278 0.943444
Q2FY41   26 1.625 0.903563 0.161558
Q2FX33   29 1.8125 0.903563 0.161558
Q2G181   37 2.3125 3.07991 0.0107511
Q2FVT1   2 0.125 -1.27278 0.943444
Q2G0Z5   16 1 0.903563 0.161558
Q2FZC7   25 1.5625 0.903563 0.161558
Q2G1U0   25 1.5625 0.903563 0.161558
Q2FW18   26 1.625 0.903563 0.161558
Q2G0H1   24 1.5 0.903563 0.161558
Q2FX22   19 1.1875 0.903563 0.161558
Q2G157   23 1.4375 0.903563 0.161558
Q2G2J5   15 0.9375 -1.27278 0.943444
Q2FZH9   2 0.125 -1.27278 0.943444
Q2FZA6   2 0.125 -1.27278 0.943444
Q2G1N6   1 0.0625 -1.27278 0.943444
Q2FVR4   18 1.125 0.903563 0.161558
Q2FY13   31 1.9375 0.903563 0.161558
Q2G025   25 1.5625 0.903563 0.161558
Q2FV36   6 0.375 -1.27278 0.943444
Q2G0W9   47 2.9375 3.07991 0.0107511
Q2G0L0   25 1.5625 0.903563 0.161558
Q2FUR2   40 2.5 3.07991 0.0107511
Q2FVJ9   42 2.625 3.07991 0.0107511
Q2G1S8   41 2.48485 3.07991 0.0107511
Q2FVJ5   29 1.75758 0.903563 0.161558
Q2FZ39   22 1.33333 0.903563 0.161558
Q2FWP6   19 1.15152 0.903563 0.161558
Q2FVB4   35 2.12121 3.07991 0.0107511
Q2G0V7   23 1.39394 0.903563 0.161558
Q2FUV4   36 2.18182 3.07991 0.0107511
Q2FYG5   31 1.87879 0.903563 0.161558
Q2FW71   2 0.121212 -1.27278 0.943444
Q2FZB1   46 2.78788 3.07991 0.0107511
Q2G0Y9   27 1.63636 0.903563 0.161558
Q2G0X4   38 2.30303 3.07991 0.0107511
Q2FZL2   48 2.90909 3.07991 0.0107511
Q2FVS1   31 1.87879 0.903563 0.161558
Q2G099   29 1.75758 0.903563 0.161558
Q2FZN0   25 1.51515 0.903563 0.161558
Q2FZ50   8 0.484848 -1.27278 0.943444
Q2G0X8   35 2.12121 3.07991 0.0107511
Q2G167   44 2.66667 3.07991 0.0107511
Q2G086   19 1.15152 0.903563 0.161558
Q2G0D0   35 2.12121 3.07991 0.0107511
Q2FWG3   25 1.51515 0.903563 0.161558
Q2G228   40 2.42424 3.07991 0.0107511
Q2FWW8   11 0.666667 -1.27278 0.943444
Q2FYL0   56 3.39394 5.25625 0.000662855
Q2FXX2   27 1.63636 0.903563 0.161558
Q2G0C4   2 0.121212 -1.27278 0.943444
Q2FZA2   23 1.39394 0.903563 0.161558
Q2FWL0   37 2.24242 3.07991 0.0107511
Q2FUY9   33 2 3.07991 0.0107511
Q2G0T8   43 2.60606 3.07991 0.0107511
Q2FWK0   31 1.87879 0.903563 0.161558
Q2G0D9   30 1.81818 0.903563 0.161558
Q2FZF3   34 2.06061 3.07991 0.0107511
Q2FZ17   43 2.60606 3.07991 0.0107511
Q2G0T6   32 1.93939 0.903563 0.161558
Q2G140   1 0.0606061 -1.27278 0.943444
Q2G2F2   1 0.0606061 -1.27278 0.943444
Q2FXG0   37 2.24242 3.07991 0.0107511
Q2FWR4   22 1.33333 0.903563 0.161558
Q2G195   12 0.727273 -1.27278 0.943444
Q2FVY4   38 2.30303 3.07991 0.0107511
Q2G1I6   34 2.06061 3.07991 0.0107511
Q2FVD5   24 1.45455 0.903563 0.161558
Q2FZM1   33 2 3.07991 0.0107511
Q2FVG0   33 2 3.07991 0.0107511
Q2FZM7   53 3.21212 5.25625 0.000662855
Q2FZB2   39 2.36364 3.07991 0.0107511
Q2G287   16 0.969697 -1.27278 0.943444
Q2FWG4   8 0.484848 -1.27278 0.943444
Q2G2B3   2 0.121212 -1.27278 0.943444
Q2FY48   6 0.363636 -1.27278 0.943444
Q9ZNI1   26 1.57576 0.903563 0.161558
Q2FV94   49 2.9697 3.07991 0.0107511
Q2G2X5   2 0.121212 -1.27278 0.943444
Q2FVX6   31 1.87879 0.903563 0.161558
Q2G060   13 0.787879 -1.27278 0.943444
Q2FVG2   8 0.484848 -1.27278 0.943444
Q2G1Q1   48 2.90909 3.07991 0.0107511
Q2G1F1   45 2.72727 3.07991 0.0107511
Q2FXC5   51 3.09091 5.25625 0.000662855
Q2G2B0   2 0.121212 -1.27278 0.943444
Q2FXR6   2 0.121212 -1.27278 0.943444
Q2FXE0   25 1.51515 0.903563 0.161558
Q2FUY3   28 1.69697 0.903563 0.161558
Q2G1S6   41 2.48485 3.07991 0.0107511
Q2FVE9   2 0.121212 -1.27278 0.943444
Q2FVU7   20 1.21212 0.903563 0.161558
Q2FVM7   18 1.09091 0.903563 0.161558
Q2FVU6   2 0.121212 -1.27278 0.943444
Q2FVA1   35 2.12121 3.07991 0.0107511
Q2FWB8   37 2.24242 3.07991 0.0107511
Q2FYR5   26 1.57576 0.903563 0.161558
Q2G261   15 0.909091 -1.27278 0.943444
Q2G264   39 2.36364 3.07991 0.0107511
Q2G0U4   16 0.969697 -1.27278 0.943444
Q2G226   2 0.121212 -1.27278 0.943444
Q2FZT7   40 2.42424 3.07991 0.0107511
Q2FXJ4   11 0.666667 -1.27278 0.943444
Q2G047   19 1.15152 0.903563 0.161558
Q2FWD9   29 1.75758 0.903563 0.161558
Q2FZH2   17 1.0303 0.903563 0.161558
Q2G044   12 0.727273 -1.27278 0.943444
Q2FVZ8   2 0.121212 -1.27278 0.943444
Q2G1C5   2 0.121212 -1.27278 0.943444
Q2G1Z1   8 0.484848 -1.27278 0.943444
Q2G135   24 1.45455 0.903563 0.161558
Q2FVE5   27 1.63636 0.903563 0.161558
Q2FZ70   36 2.18182 3.07991 0.0107511
Q2G2A0   37 2.24242 3.07991 0.0107511
Q2G224   24 1.41176 0.903563 0.161558
P0A0K3   33 1.94118 0.903563 0.161558
Q2G1A8   32 1.88235 0.903563 0.161558
Q2G1P5   2 0.117647 -1.27278 0.943444
Q2FV93   2 0.117647 -1.27278 0.943444
Q2FXC4   56 3.29412 5.25625 0.000662855
Q2FY74   12 0.705882 -1.27278 0.943444
Q2G1M1   23 1.35294 0.903563 0.161558
Q9EZ11   34 2 3.07991 0.0107511
Q2FZB3   38 2.23529 3.07991 0.0107511
Q2G1V2   26 1.52941 0.903563 0.161558
Q2FVM8   12 0.705882 -1.27278 0.943444
Q2FVR1   39 2.29412 3.07991 0.0107511
Q2FXC3   48 2.82353 3.07991 0.0107511
Q2FUV6   41 2.41176 3.07991 0.0107511
Q2G1D7   32 1.88235 0.903563 0.161558
Q2FXR2   27 1.58824 0.903563 0.161558
Q2FW83   1 0.0588235 -1.27278 0.943444
Q2G2X7   38 2.23529 3.07991 0.0107511
Q2FVM4   2 0.117647 -1.27278 0.943444
P0A0J3   16 0.941176 -1.27278 0.943444
Q2G2L8   16 0.941176 -1.27278 0.943444
Q2FZ27   26 1.52941 0.903563 0.161558
Q2FZ53   24 1.41176 0.903563 0.161558
Q2G154   27 1.58824 0.903563 0.161558
Q2FZS4   2 0.117647 -1.27278 0.943444
Q2FYQ5   2 0.117647 -1.27278 0.943444
Q2FZL6   26 1.52941 0.903563 0.161558
Q2FWB9   25 1.47059 0.903563 0.161558
Q2FUQ4   28 1.64706 0.903563 0.161558
Q2G293   41 2.41176 3.07991 0.0107511
Q2FZS5   40 2.35294 3.07991 0.0107511
Q2FYP9   2 0.117647 -1.27278 0.943444
Q2G0K7   25 1.47059 0.903563 0.161558
Q2FVV2   18 1.05882 0.903563 0.161558
Q2FVN0   17 1 0.903563 0.161558
Q2FX00   35 2.05882 3.07991 0.0107511
Q2G1I0   10 0.588235 -1.27278 0.943444
Q2FXI2   30 1.76471 0.903563 0.161558
Q2G2X1   10 0.588235 -1.27278 0.943444
Q2FYG6   6 0.352941 -1.27278 0.943444
Q2FXH0   26 1.52941 0.903563 0.161558
Q2FXU7   29 1.70588 0.903563 0.161558
Q2G170   27 1.58824 0.903563 0.161558
Q2FVQ9   29 1.70588 0.903563 0.161558
Q2FWV2   30 1.76471 0.903563 0.161558
Q2FVI5   2 0.117647 -1.27278 0.943444
Q2FUW0   46 2.70588 3.07991 0.0107511
Q2FXB7   43 2.52941 3.07991 0.0107511
Q2G0J8   29 1.70588 0.903563 0.161558
Q2FXB5   25 1.47059 0.903563 0.161558
Q2FYE9   2 0.117647 -1.27278 0.943444
Q2FVE2   15 0.882353 -1.27278 0.943444
Q2G2V6   29 1.70588 0.903563 0.161558
O08387   8 0.470588 -1.27278 0.943444
Q2FZ14   26 1.52941 0.903563 0.161558
Q2FXW3   31 1.82353 0.903563 0.161558
Q2FYQ8   31 1.82353 0.903563 0.161558
Q2G2D6   23 1.35294 0.903563 0.161558
Q2G2T7   28 1.64706 0.903563 0.161558
Q2FYP8   7 0.411765 -1.27278 0.943444
Q2FZ25   21 1.23529 0.903563 0.161558
Q2FY65   39 2.29412 3.07991 0.0107511
Q2G2T1   10 0.588235 -1.27278 0.943444
Q2G1N0   1 0.0588235 -1.27278 0.943444
Q2G110   6 0.352941 -1.27278 0.943444
Q2G1E1   17 1 0.903563 0.161558
Q2G2F1   44 2.58824 3.07991 0.0107511
Q2FXE8   23 1.35294 0.903563 0.161558
Q2FZ06   45 2.64706 3.07991 0.0107511
Q2FVH2   2 0.117647 -1.27278 0.943444
Q2FYV6   39 2.29412 3.07991 0.0107511
Q2FZJ3   46 2.62857 3.07991 0.0107511
Q2G095   37 2.11429 3.07991 0.0107511
Q2G2Y0   43 2.45714 3.07991 0.0107511
Q2G2W3   28 1.6 0.903563 0.161558
Q2FY07   23 1.31429 0.903563 0.161558
Q2FXW8   38 2.17143 3.07991 0.0107511
Q2FUR6   42 2.4 3.07991 0.0107511
Q2FVW6   2 0.114286 -1.27278 0.943444
Q2G1X0   35 2 3.07991 0.0107511
Q2G1F6   2 0.114286 -1.27278 0.943444
Q2FVK8   26 1.48571 0.903563 0.161558
Q2G158   19 1.08571 0.903563 0.161558
Q2G118   14 0.8 -1.27278 0.943444
Q2G077   2 0.114286 -1.27278 0.943444
Q2G0E0   28 1.6 0.903563 0.161558
Q2G263   37 2.11429 3.07991 0.0107511
Q2FUU1   29 1.65714 0.903563 0.161558
Q2G1X7   36 2.05714 3.07991 0.0107511
Q2G1C0   31 1.77143 0.903563 0.161558
Q2FVB9   2 0.114286 -1.27278 0.943444
Q2G273   24 1.37143 0.903563 0.161558
Q53726   23 1.31429 0.903563 0.161558
Q2G2W9   34 1.94286 0.903563 0.161558
Q2FZ22   32 1.82857 0.903563 0.161558
Q2G2U1   30 1.71429 0.903563 0.161558
Q2FXW6   20 1.14286 0.903563 0.161558
Q2G0P9   2 0.114286 -1.27278 0.943444
Q2FYE3   37 2.11429 3.07991 0.0107511
Q2FXU3   38 2.17143 3.07991 0.0107511
Q2G052   40 2.28571 3.07991 0.0107511
Q2FZM6   24 1.37143 0.903563 0.161558
Q2FX25   22 1.25714 0.903563 0.161558
Q2FX05   42 2.4 3.07991 0.0107511
Q2G1P2   2 0.114286 -1.27278 0.943444
Q2G2C4   32 1.82857 0.903563 0.161558
Q2G165   2 0.114286 -1.27278 0.943444
Q2FXK8   1 0.0571429 -1.27278 0.943444
Q2FWP1   48 2.74286 3.07991 0.0107511
Q2FVU1   1 0.0571429 -1.27278 0.943444
Q2FZ78   46 2.62857 3.07991 0.0107511
Q2G0P0   52 2.97143 3.07991 0.0107511
Q2FXX3   2 0.114286 -1.27278 0.943444
Q2FVX2   45 2.57143 3.07991 0.0107511
Q2G0Q7   22 1.25714 0.903563 0.161558
Q2FXS6   36 2.05714 3.07991 0.0107511
Q2FUZ1   40 2.28571 3.07991 0.0107511
Q2FZ87   30 1.71429 0.903563 0.161558
Q2FXF4   17 0.971429 -1.27278 0.943444
Q2G1G4   14 0.8 -1.27278 0.943444
Q2FWE6   41 2.34286 3.07991 0.0107511
Q2G2U2   49 2.8 3.07991 0.0107511
Q2FY17   36 2.05714 3.07991 0.0107511
Q2FVU3   22 1.25714 0.903563 0.161558
Q2FVK1   39 2.22857 3.07991 0.0107511
Q2G0K5   24 1.37143 0.903563 0.161558
Q2G2X8   43 2.45714 3.07991 0.0107511
Q2FYZ7   30 1.71429 0.903563 0.161558
Q2FWG1   28 1.6 0.903563 0.161558
Q2G1Q6   28 1.6 0.903563 0.161558
Q2G2X9   39 2.22857 3.07991 0.0107511
Q2FWN9   37 2.11429 3.07991 0.0107511
Q2FYZ2   22 1.25714 0.903563 0.161558
Q2FZJ1   35 2 3.07991 0.0107511
Q2G002   24 1.37143 0.903563 0.161558
Q2FVL4   45 2.57143 3.07991 0.0107511
Q2G2M7   42 2.4 3.07991 0.0107511
Q2FWH6   32 1.82857 0.903563 0.161558
Q2FXQ3   33 1.88571 0.903563 0.161558
Q2G129   2 0.114286 -1.27278 0.943444
Q7BHL7   38 2.17143 3.07991 0.0107511
Q2FZ71   25 1.42857 0.903563 0.161558
Q2FZ88   46 2.55556 3.07991 0.0107511
Q2FV22   26 1.44444 0.903563 0.161558
Q2FYM3   40 2.22222 3.07991 0.0107511
Q2FY06   26 1.44444 0.903563 0.161558
Q2FXB0   36 2 3.07991 0.0107511
Q2FX87   37 2.05556 3.07991 0.0107511
Q2FZ33   29 1.61111 0.903563 0.161558
Q2G0J1   35 1.94444 0.903563 0.161558
Q2FUT7   35 1.94444 0.903563 0.161558
Q2FZH1   33 1.83333 0.903563 0.161558
Q2FVX3   46 2.55556 3.07991 0.0107511
Q2FWC6   38 2.11111 3.07991 0.0107511
Q2FXN6   40 2.22222 3.07991 0.0107511
Q2FY79   35 1.94444 0.903563 0.161558
Q2FZ23   27 1.5 0.903563 0.161558
Q2FVF1   35 1.94444 0.903563 0.161558
Q2FWM5   24 1.33333 0.903563 0.161558
Q2G061   28 1.55556 0.903563 0.161558
Q2FWL7   8 0.444444 -1.27278 0.943444
Q2FVK3   35 1.94444 0.903563 0.161558
Q2FX19   14 0.777778 -1.27278 0.943444
Q2G2U6   35 1.94444 0.903563 0.161558
Q2G1S5   54 3 5.25625 0.000662855
Q2FVS9   37 2.05556 3.07991 0.0107511
Q2G1M7   23 1.27778 0.903563 0.161558
Q2FW50   51 2.83333 3.07991 0.0107511
Q2G2L1   34 1.88889 0.903563 0.161558
Q2FWB1   35 1.94444 0.903563 0.161558
Q2FXA8   37 2.05556 3.07991 0.0107511
Q2FV20   40 2.22222 3.07991 0.0107511
Q2FUY1   49 2.72222 3.07991 0.0107511
Q2FYJ1   23 1.27778 0.903563 0.161558
Q2G043   39 2.16667 3.07991 0.0107511
Q2FZ43   19 1.05556 0.903563 0.161558
Q9KJN4   31 1.72222 0.903563 0.161558
Q2G194   15 0.833333 -1.27278 0.943444
Q2G0F0   30 1.66667 0.903563 0.161558
Q2G2G2   28 1.55556 0.903563 0.161558
Q2G0I8   43 2.38889 3.07991 0.0107511
Q2FXG5   28 1.55556 0.903563 0.161558
Q2G2S6   16 0.888889 -1.27278 0.943444
Q53700   28 1.55556 0.903563 0.161558
Q2G0D8   44 2.44444 3.07991 0.0107511
P60430   30 1.66667 0.903563 0.161558
Q2FV41   29 1.61111 0.903563 0.161558
Q2FXZ5   28 1.55556 0.903563 0.161558
Q2FZL0   2 0.111111 -1.27278 0.943444
Q2FY99   19 1.05556 0.903563 0.161558
Q2FX95   40 2.22222 3.07991 0.0107511
Q2FYR6   21 1.16667 0.903563 0.161558
Q2FUW2   12 0.666667 -1.27278 0.943444
Q2FVL2   45 2.5 3.07991 0.0107511
Q2G2L4   1 0.0555556 -1.27278 0.943444
Q2FXB1   43 2.38889 3.07991 0.0107511
Q2FZY7   37 2.05556 3.07991 0.0107511
Q2FVN1   1 0.0555556 -1.27278 0.943444
Q2G1S1   31 1.72222 0.903563 0.161558
Q2FXK4   27 1.5 0.903563 0.161558
Q2FXM6   30 1.66667 0.903563 0.161558
Q2FZJ6   29 1.61111 0.903563 0.161558
Q2FVT4   31 1.72222 0.903563 0.161558
Q2FYW1   20 1.11111 0.903563 0.161558
Q2FYZ3   32 1.77778 0.903563 0.161558
Q2FXX5   39 2.16667 3.07991 0.0107511
Q2FWM4   33 1.83333 0.903563 0.161558
Q2G2L3   29 1.61111 0.903563 0.161558
Q2FYR3   28 1.55556 0.903563 0.161558
Q2G0I9   48 2.66667 3.07991 0.0107511
Q2G0M2   23 1.27778 0.903563 0.161558
Q2G272   30 1.66667 0.903563 0.161558
Q2FXL4   35 1.94444 0.903563 0.161558
Q2G0U9   25 1.38889 0.903563 0.161558
Q2FVE4   49 2.72222 3.07991 0.0107511
Q2FVC6   36 2 3.07991 0.0107511
Q2FV19   51 2.83333 3.07991 0.0107511
Q2G0S8   46 2.55556 3.07991 0.0107511
Q2G2G3   2 0.111111 -1.27278 0.943444
Q2G2X0   33 1.78378 0.903563 0.161558
Q2G0F3   26 1.40541 0.903563 0.161558
Q2G037   32 1.72973 0.903563 0.161558
Q2G1G6   24 1.2973 0.903563 0.161558
Q2FWP0   35 1.89189 0.903563 0.161558
Q2FY29   46 2.48649 3.07991 0.0107511
Q2FXQ4   8 0.432432 -1.27278 0.943444
Q2G0S7   33 1.78378 0.903563 0.161558
Q2FZX7   27 1.45946 0.903563 0.161558
Q2G0E6   2 0.108108 -1.27278 0.943444
Q2FY37   47 2.54054 3.07991 0.0107511
Q2FYQ0   39 2.10811 3.07991 0.0107511
Q2FUV3   25 1.35135 0.903563 0.161558
Q2FYV2   42 2.27027 3.07991 0.0107511
Q2FVS4   15 0.810811 -1.27278 0.943444
Q2G2M3   27 1.45946 0.903563 0.161558
Q2FVM6   32 1.72973 0.903563 0.161558
Q2G292   23 1.24324 0.903563 0.161558
Q2FXH7   37 2 3.07991 0.0107511
Q2FYQ7   40 2.16216 3.07991 0.0107511
Q2FWG2   41 2.21622 3.07991 0.0107511
Q2G159   38 2.05405 3.07991 0.0107511
Q2FX96   30 1.62162 0.903563 0.161558
Q2FV83   38 2.05405 3.07991 0.0107511
Q2G2D8   21 1.13514 0.903563 0.161558
Q2FYJ4   2 0.108108 -1.27278 0.943444
Q2G1E8   2 0.108108 -1.27278 0.943444
Q2FVK2   35 1.89189 0.903563 0.161558
Q2FZP1   7 0.378378 -1.27278 0.943444
Q2FXI0   46 2.48649 3.07991 0.0107511
Q2G134   2 0.108108 -1.27278 0.943444
Q2FZZ6   60 3.24324 5.25625 0.000662855
Q2G1Z3   37 2 3.07991 0.0107511
Q2G030   25 1.35135 0.903563 0.161558
Q2FV21   25 1.35135 0.903563 0.161558
Q9RQP6   2 0.108108 -1.27278 0.943444
Q2FZ62   27 1.45946 0.903563 0.161558
Q2FZQ7   19 1.02703 0.903563 0.161558
Q2G0F4   27 1.45946 0.903563 0.161558
Q2FWE0   34 1.83784 0.903563 0.161558
Q2FVS0   7 0.378378 -1.27278 0.943444
Q2FUT6   46 2.48649 3.07991 0.0107511
Q2FUQ5   14 0.756757 -1.27278 0.943444
Q2FZJ9   59 3.18919 5.25625 0.000662855
Q2FY81   38 2.05405 3.07991 0.0107511
Q2G0K8   30 1.62162 0.903563 0.161558
Q2G262   2 0.108108 -1.27278 0.943444
Q2G0E1   52 2.81081 3.07991 0.0107511
Q2FWD3   30 1.62162 0.903563 0.161558
Q2FXA4   18 0.972973 -1.27278 0.943444
Q2FVF0   44 2.37838 3.07991 0.0107511
Q2FWW9   36 1.94595 0.903563 0.161558
Q2FZ54   33 1.78378 0.903563 0.161558
P0A0J0   7 0.378378 -1.27278 0.943444
Q2G1G1   25 1.35135 0.903563 0.161558
Q2FWA1   33 1.78378 0.903563 0.161558
Q2FXN1   29 1.56757 0.903563 0.161558
Q2G2T4   35 1.89189 0.903563 0.161558
Q2FZW9   26 1.40541 0.903563 0.161558
Q2FV90   29 1.56757 0.903563 0.161558
Q2FWB3   55 2.97297 3.07991 0.0107511
Q2G0Q0   30 1.62162 0.903563 0.161558
Q2FY10   21 1.13514 0.903563 0.161558
Q2FXM0   46 2.48649 3.07991 0.0107511
Q2G1S2   23 1.24324 0.903563 0.161558
Q2FXY5   19 1 0.903563 0.161558
Q2FXV3   25 1.31579 0.903563 0.161558
Q2FXG3   23 1.21053 0.903563 0.161558
Q2FVA8   38 2 3.07991 0.0107511
Q2G2C2   12 0.631579 -1.27278 0.943444
Q2FYU2   42 2.21053 3.07991 0.0107511
Q2FYK5   34 1.78947 0.903563 0.161558
Q2FW35   37 1.94737 0.903563 0.161558
Q2FY52   29 1.52632 0.903563 0.161558
Q9RQP9   38 2 3.07991 0.0107511
Q2G039   32 1.68421 0.903563 0.161558
Q2G1E4   31 1.63158 0.903563 0.161558
Q2G0B0   31 1.63158 0.903563 0.161558
Q2FXI7   43 2.26316 3.07991 0.0107511
Q2FWN7   30 1.57895 0.903563 0.161558
Q2FV66   48 2.52632 3.07991 0.0107511
Q2FYJ5   2 0.105263 -1.27278 0.943444
Q2FYC9   43 2.26316 3.07991 0.0107511
Q2FZC6   37 1.94737 0.903563 0.161558
Q2FXW4   29 1.52632 0.903563 0.161558
Q2FXI1   29 1.52632 0.903563 0.161558
Q2FZF9   30 1.57895 0.903563 0.161558
Q2G171   2 0.105263 -1.27278 0.943444
Q2G2P8   33 1.73684 0.903563 0.161558
Q2G2V9   47 2.47368 3.07991 0.0107511
Q2FV31   38 2 3.07991 0.0107511
Q9KJN3   29 1.52632 0.903563 0.161558
Q2FZV5   2 0.105263 -1.27278 0.943444
Q2FWC4   33 1.73684 0.903563 0.161558
Q2FYT0   2 0.105263 -1.27278 0.943444
Q2G145   16 0.842105 -1.27278 0.943444
Q2G0J0   44 2.31579 3.07991 0.0107511
Q2FZQ3   20 1.05263 0.903563 0.161558
Q2FYE5   44 2.31579 3.07991 0.0107511
Q2FWN5   9 0.473684 -1.27278 0.943444
Q2FY24   19 1 0.903563 0.161558
Q2FVW7   31 1.63158 0.903563 0.161558
Q2FZ91   44 2.31579 3.07991 0.0107511
Q2FWL2   31 1.63158 0.903563 0.161558
Q2FZQ6   36 1.89474 0.903563 0.161558
P02976   6 0.315789 -1.27278 0.943444
Q2G0R7   1 0.0526316 -1.27278 0.943444
Q2FUU2   39 2.05263 3.07991 0.0107511
Q2FZG1   40 2.10526 3.07991 0.0107511
Q2G0Z4   2 0.105263 -1.27278 0.943444
Q2FZ81   48 2.52632 3.07991 0.0107511
Q2G2J8   26 1.36842 0.903563 0.161558
Q2FZD7   32 1.68421 0.903563 0.161558
Q2G288   13 0.684211 -1.27278 0.943444
Q2FW52   38 2 3.07991 0.0107511
Q2FVX4   41 2.15789 3.07991 0.0107511
Q2FVN5   2 0.105263 -1.27278 0.943444
Q2FY88   33 1.73684 0.903563 0.161558
Q2FWC9   49 2.57895 3.07991 0.0107511
Q2FZS7   30 1.57895 0.903563 0.161558
Q2FZ63   48 2.52632 3.07991 0.0107511
Q2G1L8   37 1.94737 0.903563 0.161558
Q2FV17   34 1.78947 0.903563 0.161558
Q2FVT8   24 1.26316 0.903563 0.161558
Q2G0W8   30 1.57895 0.903563 0.161558
Q2FV07   43 2.26316 3.07991 0.0107511
Q2G0Q1   24 1.26316 0.903563 0.161558
Q2FY69   21 1.10526 0.903563 0.161558
Q2FZ75   27 1.42105 0.903563 0.161558
Q2G0E5   32 1.68421 0.903563 0.161558
Q2G233   54 2.84211 3.07991 0.0107511
Q2FWE1   33 1.73684 0.903563 0.161558
Q2FVZ2   49 2.57895 3.07991 0.0107511
Q2FYE2   45 2.36842 3.07991 0.0107511
Q2G1K6   24 1.23077 0.903563 0.161558
Q2FVT0   46 2.35897 3.07991 0.0107511
Q2G0Q9   63 3.23077 5.25625 0.000662855
Q2FZ89   46 2.35897 3.07991 0.0107511
Q2FVR0   32 1.64103 0.903563 0.161558
Q2FZD9   21 1.07692 0.903563 0.161558
Q2FX85   8 0.410256 -1.27278 0.943444
Q2G1B0   53 2.71795 3.07991 0.0107511
Q2G2E4   2 0.102564 -1.27278 0.943444
Q2FYK7   48 2.46154 3.07991 0.0107511
Q2FZ13   35 1.79487 0.903563 0.161558
Q2FZE6   33 1.69231 0.903563 0.161558
Q2FVI2   32 1.64103 0.903563 0.161558
Q2FZE0   38 1.94872 0.903563 0.161558
Q2FV38   34 1.74359 0.903563 0.161558
Q2FXE2   27 1.38462 0.903563 0.161558
Q2G1Q2   33 1.69231 0.903563 0.161558
Q2FYY8   37 1.89744 0.903563 0.161558
Q2FYN6   41 2.10256 3.07991 0.0107511
Q2FV39   34 1.74359 0.903563 0.161558
Q2G130   49 2.51282 3.07991 0.0107511
Q2FUR8   53 2.71795 3.07991 0.0107511
Q2FXZ3   29 1.48718 0.903563 0.161558
Q2FYM4   2 0.102564 -1.27278 0.943444
Q2FWY1   33 1.69231 0.903563 0.161558
Q2G1V4   39 2 3.07991 0.0107511
P0A011   27 1.38462 0.903563 0.161558
Q2FXZ0   29 1.48718 0.903563 0.161558
Q2G0V4   31 1.58974 0.903563 0.161558
Q2FW34   36 1.84615 0.903563 0.161558
Q2FWC7   54 2.76923 3.07991 0.0107511
Q2G0F6   29 1.48718 0.903563 0.161558
Q2G0T0   36 1.84615 0.903563 0.161558
Q2FXM8   30 1.53846 0.903563 0.161558
Q2G0Q8   29 1.48718 0.903563 0.161558
Q2FZ08   22 1.12821 0.903563 0.161558
Q2G160   24 1.23077 0.903563 0.161558
Q2FY78   42 2.15385 3.07991 0.0107511
Q2G2H7   10 0.512821 -1.27278 0.943444
Q2FW53   49 2.51282 3.07991 0.0107511
Q2FVX0   27 1.38462 0.903563 0.161558
Q2G2U5   58 2.97436 3.07991 0.0107511
Q2FZR0   40 2.05128 3.07991 0.0107511
Q2G1Z9   54 2.76923 3.07991 0.0107511
Q2G1G0   23 1.17949 0.903563 0.161558
Q2FW57   32 1.64103 0.903563 0.161558
Q9RQP7   31 1.58974 0.903563 0.161558
Q2FXP0   27 1.38462 0.903563 0.161558
Q2FVV1   2 0.102564 -1.27278 0.943444
Q2FYU8   2 0.102564 -1.27278 0.943444
Q2FZ04   25 1.28205 0.903563 0.161558
Q2FVQ0   37 1.89744 0.903563 0.161558
Q2G151   28 1.4359 0.903563 0.161558
Q2FXF9   40 2.05128 3.07991 0.0107511
Q2G242   18 0.923077 -1.27278 0.943444
Q2FZQ0   33 1.69231 0.903563 0.161558
Q2G1Q8   29 1.48718 0.903563 0.161558
Q2FYG1   30 1.5 0.903563 0.161558
Q2G1N3   33 1.65 0.903563 0.161558
Q2FV44   39 1.95 0.903563 0.161558
Q2FXV4   37 1.85 0.903563 0.161558
Q2G0I1   14 0.7 -1.27278 0.943444
Q2FZY0   38 1.9 0.903563 0.161558
Q2G295   39 1.95 0.903563 0.161558
Q2FWH3   37 1.85 0.903563 0.161558
Q2G072   38 1.9 0.903563 0.161558
Q2G217   40 2 3.07991 0.0107511
Q2FYP6   45 2.25 3.07991 0.0107511
Q9EZ12   24 1.2 0.903563 0.161558
Q2FZ48   39 1.95 0.903563 0.161558
Q2FY16   37 1.85 0.903563 0.161558
Q2FZU3   30 1.5 0.903563 0.161558
Q2FVV7   55 2.75 3.07991 0.0107511
Q2FWU0   34 1.7 0.903563 0.161558
P0A0Q0   37 1.85 0.903563 0.161558
Q2FVS3   34 1.7 0.903563 0.161558
Q2G0I6   45 2.25 3.07991 0.0107511
Q2FYP3   31 1.55 0.903563 0.161558
Q2FWM0   36 1.8 0.903563 0.161558
Q2FZ36   35 1.75 0.903563 0.161558
Q2G0Y8   7 0.35 -1.27278 0.943444
Q2FXF6   2 0.1 -1.27278 0.943444
Q2FXM7   31 1.55 0.903563 0.161558
Q2G1A6   45 2.25 3.07991 0.0107511
Q2G138   2 0.1 -1.27278 0.943444
Q2FZR4   43 2.15 3.07991 0.0107511
Q2G162   2 0.1 -1.27278 0.943444
Q2FYH2   7 0.35 -1.27278 0.943444
Q2FX56   35 1.75 0.903563 0.161558
Q2FY68   29 1.45 0.903563 0.161558
Q2G1K1   41 2.05 3.07991 0.0107511
Q2G1A3   31 1.55 0.903563 0.161558
Q2FZX4   42 2.1 3.07991 0.0107511
Q2G1M5   38 1.9 0.903563 0.161558
Q2FVA3   26 1.3 0.903563 0.161558
Q2G2G4   61 3.05 5.25625 0.000662855
Q2G0U3   32 1.6 0.903563 0.161558
Q2FXQ6   25 1.25 0.903563 0.161558
Q2G0S2   38 1.9 0.903563 0.161558
Q2G168   31 1.55 0.903563 0.161558
Q2FZB0   31 1.55 0.903563 0.161558
Q2G119   44 2.2 3.07991 0.0107511
Q2FVJ7   29 1.45 0.903563 0.161558
Q2FY30   41 2.05 3.07991 0.0107511
Q2FXR3   29 1.45 0.903563 0.161558
Q2G1Z0   46 2.3 3.07991 0.0107511
Q2G0A9   29 1.45 0.903563 0.161558
O33599   54 2.7 3.07991 0.0107511
Q2FZ55   46 2.3 3.07991 0.0107511
Q2FYS0   38 1.9 0.903563 0.161558
Q2G248   27 1.35 0.903563 0.161558
Q2G049   24 1.2 0.903563 0.161558
Q2FVA5   41 2.05 3.07991 0.0107511
Q2FUX8   33 1.65 0.903563 0.161558
Q2G123   50 2.5 3.07991 0.0107511
Q2FVH0   34 1.7 0.903563 0.161558
Q2FV01   2 0.1 -1.27278 0.943444
Q2G2L2   31 1.55 0.903563 0.161558
Q2FYW3   35 1.75 0.903563 0.161558
Q2FZZ0   34 1.7 0.903563 0.161558
Q2FVV8   41 2.05 3.07991 0.0107511
Q2G2W0   25 1.21951 0.903563 0.161558
Q2G041   31 1.5122 0.903563 0.161558
P0A0B9   42 2.04878 3.07991 0.0107511
Q2FYI6   41 2 3.07991 0.0107511
Q2G2S2   41 2 3.07991 0.0107511
Q2FVQ8   26 1.26829 0.903563 0.161558
Q2FVT2   33 1.60976 0.903563 0.161558
Q2G1Z5   31 1.5122 0.903563 0.161558
Q2G2A4   36 1.7561 0.903563 0.161558
P60393   27 1.31707 0.903563 0.161558
Q2G0P6   47 2.29268 3.07991 0.0107511
Q2FW04   10 0.487805 -1.27278 0.943444
Q2FYY9   31 1.5122 0.903563 0.161558
Q2FWP2   20 0.97561 -1.27278 0.943444
Q2FVW4   31 1.5122 0.903563 0.161558
Q2FY63   34 1.65854 0.903563 0.161558
Q2FZ68   36 1.7561 0.903563 0.161558
Q2G1E2   8 0.390244 -1.27278 0.943444
Q2G2T8   30 1.46341 0.903563 0.161558
Q2FY71   38 1.85366 0.903563 0.161558
Q2FVI1   8 0.390244 -1.27278 0.943444
Q2G0W2   10 0.487805 -1.27278 0.943444
Q2G238   44 2.14634 3.07991 0.0107511
Q2FZR1   51 2.4878 3.07991 0.0107511
Q2FXN2   7 0.341463 -1.27278 0.943444
Q2FXH6   2 0.097561 -1.27278 0.943444
Q2FXM3   33 1.60976 0.903563 0.161558
Q2FZW3   15 0.731707 -1.27278 0.943444
Q2FWM9   51 2.4878 3.07991 0.0107511
Q2FUW9   2 0.097561 -1.27278 0.943444
Q2FW91   25 1.21951 0.903563 0.161558
Q2G137   44 2.14634 3.07991 0.0107511
Q2FVM0   27 1.31707 0.903563 0.161558
Q2G057   38 1.85366 0.903563 0.161558
Q2FXP5   26 1.26829 0.903563 0.161558
Q2G1H2   2 0.097561 -1.27278 0.943444
Q2FX99   5 0.243902 -1.27278 0.943444
Q2G0J4   10 0.487805 -1.27278 0.943444
Q2FX74   48 2.34146 3.07991 0.0107511
Q2G1J9   14 0.682927 -1.27278 0.943444
Q2G1F7   2 0.097561 -1.27278 0.943444
Q2G2R8   55 2.68293 3.07991 0.0107511
Q2FW32   38 1.85366 0.903563 0.161558
Q2FXZ4   38 1.85366 0.903563 0.161558
Q2FUT0   38 1.85366 0.903563 0.161558
Q2G084   60 2.92683 3.07991 0.0107511
Q2G148   31 1.5122 0.903563 0.161558
Q2FYR0   38 1.85366 0.903563 0.161558
Q2FW86   42 2.04878 3.07991 0.0107511
Q2FW01   50 2.43902 3.07991 0.0107511
Q2FUX9   9 0.439024 -1.27278 0.943444
Q2G212   9 0.439024 -1.27278 0.943444
Q2FZ84   40 1.95122 0.903563 0.161558
Q2G0Y0   35 1.70732 0.903563 0.161558
Q2FYU4   33 1.60976 0.903563 0.161558
Q2G223   43 2.09756 3.07991 0.0107511
Q2G136   26 1.26829 0.903563 0.161558
Q2G0G6   28 1.36585 0.903563 0.161558
Q2FWY6   35 1.70732 0.903563 0.161558
Q2FWZ2   49 2.39024 3.07991 0.0107511
Q2G240   36 1.7561 0.903563 0.161558
O05154   34 1.65854 0.903563 0.161558
Q2FXP4   14 0.682927 -1.27278 0.943444
Q2FVH5   36 1.7561 0.903563 0.161558
Q2FYP0   48 2.28571 3.07991 0.0107511
Q2FUW5   48 2.28571 3.07991 0.0107511
Q2FX66   36 1.71429 0.903563 0.161558
Q2G1P4   2 0.0952381 -1.27278 0.943444
Q2FYI9   44 2.09524 3.07991 0.0107511
Q2G0I7   44 2.09524 3.07991 0.0107511
Q2FXQ9   30 1.42857 0.903563 0.161558
Q2FXL0   41 1.95238 0.903563 0.161558
Q2FYR7   31 1.47619 0.903563 0.161558
Q2G1W4   32 1.52381 0.903563 0.161558
Q2G2C8   19 0.904762 -1.27278 0.943444
Q2G163   40 1.90476 0.903563 0.161558
Q2FWL9   2 0.0952381 -1.27278 0.943444
Q2FZH3   24 1.14286 0.903563 0.161558
Q2FZR5   45 2.14286 3.07991 0.0107511
Q2G1W6   36 1.71429 0.903563 0.161558
Q2FWA5   8 0.380952 -1.27278 0.943444
Q2FX17   21 1 0.903563 0.161558
Q2FXY1   38 1.80952 0.903563 0.161558
Q2G2W1   9 0.428571 -1.27278 0.943444
Q2FV06   2 0.0952381 -1.27278 0.943444
Q2FYW6   41 1.95238 0.903563 0.161558
Q2G281   33 1.57143 0.903563 0.161558
Q2G227   39 1.85714 0.903563 0.161558
Q2FWZ5   29 1.38095 0.903563 0.161558
Q2FZX0   43 2.04762 3.07991 0.0107511
Q2FV51   7 0.333333 -1.27278 0.943444
Q2G082   16 0.761905 -1.27278 0.943444
Q2FWX4   30 1.42857 0.903563 0.161558
Q2FZT1   43 2.04762 3.07991 0.0107511
Q2FYF3   26 1.2381 0.903563 0.161558
Q2FXW9   39 1.85714 0.903563 0.161558
O34090   36 1.71429 0.903563 0.161558
Q2FVE1   7 0.333333 -1.27278 0.943444
Q2FZL5   42 2 3.07991 0.0107511
Q2G258   40 1.90476 0.903563 0.161558
Q2FZW5   8 0.380952 -1.27278 0.943444
Q2FW63   4 0.190476 -1.27278 0.943444
Q2FXB4   20 0.952381 -1.27278 0.943444
Q2G1T5   40 1.90476 0.903563 0.161558
Q2G1J5   34 1.61905 0.903563 0.161558
Q2G0V0   45 2.14286 3.07991 0.0107511
Q2G0M7   36 1.71429 0.903563 0.161558
Q2G1I5   48 2.28571 3.07991 0.0107511
Q2G146   35 1.66667 0.903563 0.161558
Q2G1P6   43 2.04762 3.07991 0.0107511
Q2G1W8   46 2.13953 3.07991 0.0107511
Q2G035   35 1.62791 0.903563 0.161558
Q2G1I3   32 1.48837 0.903563 0.161558
Q2FWM2   39 1.81395 0.903563 0.161558
Q2FYJ3   30 1.39535 0.903563 0.161558
Q2G0L8   36 1.67442 0.903563 0.161558
Q2G164   38 1.76744 0.903563 0.161558
Q2FVT7   36 1.67442 0.903563 0.161558
Q2G1R3   22 1.02326 0.903563 0.161558
Q2G1T6   41 1.90698 0.903563 0.161558
Q2FZN7   48 2.23256 3.07991 0.0107511
Q2FY83   21 0.976744 -1.27278 0.943444
Q2FZX9   34 1.5814 0.903563 0.161558
Q2FYL5   39 1.81395 0.903563 0.161558
Q2G218   39 1.81395 0.903563 0.161558
Q2G0M5   37 1.72093 0.903563 0.161558
Q2FW78   2 0.0930233 -1.27278 0.943444
P52078   42 1.95349 0.903563 0.161558
Q7X2S2   37 1.72093 0.903563 0.161558
Q2FZG4   26 1.2093 0.903563 0.161558
Q2G0M4   44 2.04651 3.07991 0.0107511
Q2FVA2   43 2 3.07991 0.0107511
Q2G115   39 1.81395 0.903563 0.161558
Q2G0M8   36 1.67442 0.903563 0.161558
Q2G1U4   48 2.23256 3.07991 0.0107511
Q2G1D0   38 1.76744 0.903563 0.161558
Q2G2S0   14 0.651163 -1.27278 0.943444
Q2G2N5   9 0.418605 -1.27278 0.943444
Q2G222   35 1.62791 0.903563 0.161558
Q2G1C8   26 1.2093 0.903563 0.161558
Q2FV40   25 1.16279 0.903563 0.161558
Q2FXT1   44 2.04651 3.07991 0.0107511
Q2FZZ2   45 2.09302 3.07991 0.0107511
Q2FY01   34 1.5814 0.903563 0.161558
Q2FVJ8   38 1.76744 0.903563 0.161558
Q2FXK2   45 2.09302 3.07991 0.0107511
Q2FUS7   43 2 3.07991 0.0107511
Q2FVP1   8 0.372093 -1.27278 0.943444
Q2FYN7   31 1.44186 0.903563 0.161558
P69848   40 1.86047 0.903563 0.161558
Q2FWN8   42 1.95349 0.903563 0.161558
Q2FV62   29 1.34884 0.903563 0.161558
Q2FWW7   39 1.81395 0.903563 0.161558
Q2G1Y5   42 1.95349 0.903563 0.161558
Q2FXA3   30 1.39535 0.903563 0.161558
Q2FYV3   32 1.48837 0.903563 0.161558
Q2G1H4   42 1.95349 0.903563 0.161558
Q2G038   33 1.53488 0.903563 0.161558
Q2G161   2 0.0930233 -1.27278 0.943444
Q2FYV1   48 2.23256 3.07991 0.0107511
Q2FZ09   41 1.90698 0.903563 0.161558
Q2FW90   28 1.30233 0.903563 0.161558
Q2G290   38 1.76744 0.903563 0.161558
P60611   44 2.04651 3.07991 0.0107511
Q2FV58   42 1.95349 0.903563 0.161558
Q2G0C6   35 1.62791 0.903563 0.161558
Q2G050   33 1.53488 0.903563 0.161558
Q2G0V2   39 1.81395 0.903563 0.161558
Q2FVQ4   6 0.27907 -1.27278 0.943444
Q2G094   46 2.09091 3.07991 0.0107511
Q2FY59   40 1.81818 0.903563 0.161558
Q2FVX7   40 1.81818 0.903563 0.161558
Q2FVP4   21 0.954545 -1.27278 0.943444
Q2G185   28 1.27273 0.903563 0.161558
Q2FXP8   2 0.0909091 -1.27278 0.943444
Q2G275   43 1.95455 0.903563 0.161558
Q2G1D9   29 1.31818 0.903563 0.161558
Q2FXI3   51 2.31818 3.07991 0.0107511
Q2FYM2   39 1.77273 0.903563 0.161558
P14738   43 1.95455 0.903563 0.161558
Q2G2Q2   37 1.68182 0.903563 0.161558
Q2G0M9   36 1.63636 0.903563 0.161558
Q2FY67   48 2.18182 3.07991 0.0107511
Q2FWX8   42 1.90909 0.903563 0.161558
Q2FUT9   45 2.04545 3.07991 0.0107511
Q2FZS0   49 2.22727 3.07991 0.0107511
Q2G2A8   26 1.18182 0.903563 0.161558
Q2FUY2   43 1.95455 0.903563 0.161558
Q2FZL8   48 2.18182 3.07991 0.0107511
Q2FW93   31 1.40909 0.903563 0.161558
Q2G1L7   37 1.68182 0.903563 0.161558
Q2FW41   46 2.09091 3.07991 0.0107511
Q2FZY6   42 1.90909 0.903563 0.161558
Q2G042   2 0.0909091 -1.27278 0.943444
Q2FWK2   45 2.04545 3.07991 0.0107511
Q2FYF4   44 2 3.07991 0.0107511
Q2FZP2   36 1.63636 0.903563 0.161558
Q2G1G7   30 1.36364 0.903563 0.161558
Q2G1H5   39 1.77273 0.903563 0.161558
Q2G2S7   45 2.04545 3.07991 0.0107511
Q2FY53   52 2.36364 3.07991 0.0107511
Q2G1N2   47 2.13636 3.07991 0.0107511
Q2G2V2   33 1.5 0.903563 0.161558
Q2G1H6   43 1.95455 0.903563 0.161558
Q2FZA9   44 2 3.07991 0.0107511
Q2FXI5   38 1.72727 0.903563 0.161558
Q2G206   2 0.0909091 -1.27278 0.943444
Q2FWN6   31 1.40909 0.903563 0.161558
Q2FUQ2   35 1.59091 0.903563 0.161558
Q2G1K3   45 2.04545 3.07991 0.0107511
Q2FZ76   12 0.545455 -1.27278 0.943444
Q2FY54   38 1.72727 0.903563 0.161558
Q2G289   34 1.54545 0.903563 0.161558
Q2FY14   32 1.45455 0.903563 0.161558
Q2FV77   33 1.5 0.903563 0.161558
Q2G064   39 1.77273 0.903563 0.161558
Q2G033   37 1.68182 0.903563 0.161558
Q2G198   64 2.90909 3.07991 0.0107511
Q2G0K4   9 0.409091 -1.27278 0.943444
Q2G0V3   55 2.5 3.07991 0.0107511
Q2FWE2   38 1.68889 0.903563 0.161558
Q2G089   41 1.82222 0.903563 0.161558
Q2FZL3   58 2.57778 3.07991 0.0107511
Q2G087   46 2.04444 3.07991 0.0107511
Q2G0A7   6 0.266667 -1.27278 0.943444
Q2FVF9   38 1.68889 0.903563 0.161558
Q2G071   28 1.24444 0.903563 0.161558
Q2FUZ2   33 1.46667 0.903563 0.161558
Q2FY27   38 1.68889 0.903563 0.161558
Q2FXX4   22 0.977778 -1.27278 0.943444
Q2G1E6   42 1.86667 0.903563 0.161558
Q2G1G5   16 0.711111 -1.27278 0.943444
Q2G2Q3   47 2.08889 3.07991 0.0107511
Q2FZF0   48 2.13333 3.07991 0.0107511
Q2G2D2   35 1.55556 0.903563 0.161558
Q2FXT4   23 1.02222 0.903563 0.161558
Q2FZI8   41 1.82222 0.903563 0.161558
Q2FUS8   45 2 3.07991 0.0107511
Q2FVR9   33 1.46667 0.903563 0.161558
Q2FXP2   39 1.73333 0.903563 0.161558
Q2FX94   15 0.666667 -1.27278 0.943444
Q2G2A5   44 1.95556 0.903563 0.161558
Q2FZP7   40 1.77778 0.903563 0.161558
Q2G1R7   34 1.51111 0.903563 0.161558
Q2G015   40 1.77778 0.903563 0.161558
Q2FZF4   46 2.04444 3.07991 0.0107511
Q2G1E5   33 1.46667 0.903563 0.161558
Q2FWH9   10 0.444444 -1.27278 0.943444
Q2G069   37 1.64444 0.903563 0.161558
Q2FZK3   49 2.17778 3.07991 0.0107511
Q2FZU5   38 1.68889 0.903563 0.161558
Q2FYT4   34 1.51111 0.903563 0.161558
Q2FWK4   30 1.33333 0.903563 0.161558
Q2FY40   38 1.68889 0.903563 0.161558
Q2FWY4   2 0.0888889 -1.27278 0.943444
Q2G156   8 0.355556 -1.27278 0.943444
Q2G045   42 1.86667 0.903563 0.161558
Q2FZS6   25 1.11111 0.903563 0.161558
Q2FYC7   36 1.6 0.903563 0.161558
Q2FW73   33 1.46667 0.903563 0.161558
Q2G1H3   42 1.86667 0.903563 0.161558
Q2FXJ6   39 1.73333 0.903563 0.161558
Q2FUS2   1 0.0434783 -1.27278 0.943444
Q2G120   47 2.04348 3.07991 0.0107511
Q2G2T9   50 2.17391 3.07991 0.0107511
Q2G1N9   6 0.26087 -1.27278 0.943444
Q2FXL9   40 1.73913 0.903563 0.161558
Q2G0W4   34 1.47826 0.903563 0.161558
Q2G0R6   28 1.21739 0.903563 0.161558
Q2G1C4   35 1.52174 0.903563 0.161558
Q2FWY9   51 2.21739 3.07991 0.0107511
Q2G1K4   34 1.47826 0.903563 0.161558
Q2FYK3   32 1.3913 0.903563 0.161558
Q2G1N4   28 1.21739 0.903563 0.161558
Q2G065   44 1.91304 0.903563 0.161558
Q2FX88   32 1.3913 0.903563 0.161558
Q2FVW9   40 1.73913 0.903563 0.161558
Q2G1E0   28 1.21739 0.903563 0.161558
Q2G2P2   34 1.47826 0.903563 0.161558
Q2G0V5   2 0.0869565 -1.27278 0.943444
Q2FWA2   40 1.73913 0.903563 0.161558
Q2FZU1   38 1.65217 0.903563 0.161558
Q2FX77   34 1.47826 0.903563 0.161558
Q2FW75   24 1.04348 0.903563 0.161558
Q2FUT5   35 1.52174 0.903563 0.161558
Q2G234   42 1.82609 0.903563 0.161558
Q2FZU6   41 1.78261 0.903563 0.161558
Q2G1Y2   8 0.347826 -1.27278 0.943444
Q2FXN7   29 1.26087 0.903563 0.161558
Q2G2J3   2 0.0869565 -1.27278 0.943444
Q2G0G1   30 1.30435 0.903563 0.161558
Q2FW62   37 1.6087 0.903563 0.161558
Q2FUP7   35 1.52174 0.903563 0.161558
Q2G1J3   41 1.78261 0.903563 0.161558
Q2FZ15   37 1.6087 0.903563 0.161558
Q2G1D3   39 1.69565 0.903563 0.161558
Q2G0K2   42 1.82609 0.903563 0.161558
Q2FWC1   32 1.3913 0.903563 0.161558
Q2FXM5   34 1.47826 0.903563 0.161558
Q2FY46   22 0.956522 -1.27278 0.943444
Q2G1K0   34 1.47826 0.903563 0.161558
Q2FXT6   35 1.52174 0.903563 0.161558
Q2FZM4   31 1.34783 0.903563 0.161558
Q2FXG1   38 1.65217 0.903563 0.161558
Q2FXL1   41 1.78261 0.903563 0.161558
Q2FWX5   53 2.30435 3.07991 0.0107511
# cudaSaTabsearch LTYPE = T LORDER = F LSOLN = F
# QUERY ID = PF04620 
# DBFILE = ./tableaux.ascii.DB                                                             
Q2G1I1   31 1.31915 0.903563  0.161558
Q2G1K2   34 1.44681 0.903563  0.161558
Q2FUU5   29 1.23404 0.903563  0.161558
Q2FXB6   40 1.70213 0.903563  0.161558
Q2FZU2   21 0.893617 -1.27278  0.943444
Q2FZK0   8 0.340426 -1.27278  0.943444
Q2FY33   47 2 3.07991  0.0107511
Q2G098   67 2.85106 3.07991  0.0107511
Q2FZ46   32 1.3617 0.903563  0.161558
Q2FZQ5   32 1.3617 0.903563  0.161558
Q2FXU8   20 0.851064 -1.27278  0.943444
Q9EZ08   32 1.3617 0.903563  0.161558
Q2G1B9   36 1.53191 0.903563  0.161558
Q2FZ73   39 1.65957 0.903563  0.161558
Q2FY35   40 1.70213 0.903563  0.161558
Q2FZ16   37 1.57447 0.903563  0.161558
Q2FYR2   38 1.61702 0.903563  0.161558
Q2FWY3   34 1.44681 0.903563  0.161558
Q2G2F5   41 1.74468 0.903563  0.161558
Q2G032   41 1.74468 0.903563  0.161558
Q2FZ10   46 1.95745 0.903563  0.161558
Q2G255   39 1.65957 0.903563  0.161558
Q2G0X6   35 1.48936 0.903563  0.161558
Q2FYH0   32 1.3617 0.903563  0.161558
Q2FXJ9   26 1.10638 0.903563  0.161558
Q2FZT4   58 2.46809 3.07991  0.0107511
Q2FVE6   35 1.48936 0.903563  0.161558
Q2FYD3   32 1.3617 0.903563  0.161558
Q2FXT5   35 1.48936 0.903563  0.161558
Q2FY60   34 1.44681 0.903563  0.161558
Q2G2D7   34 1.44681 0.903563  0.161558
Q2FX16   38 1.61702 0.903563  0.161558
Q2FZ34   43 1.82979 0.903563  0.161558
Q2G1S4   39 1.65957 0.903563  0.161558
Q2G147   37 1.57447 0.903563  0.161558
Q2G1J7   36 1.53191 0.903563  0.161558
Q2G2A7   39 1.65957 0.903563  0.161558
Q2G2M6   32 1.3617 0.903563  0.161558
Q2FV30   38 1.61702 0.903563  0.161558
Q2FVL5   44 1.87234 0.903563  0.161558
Q2FXY0   51 2.17021 3.07991  0.0107511
Q2FZL1   48 2.04255 3.07991  0.0107511
Q2FW45   29 1.23404 0.903563  0.161558
Q2FZU0   29 1.20833 0.903563  0.161558
Q2FWZ0   45 1.875 0.903563  0.161558
Q2G2H5   22 0.916667 -1.27278  0.943444
Q2FYG9   34 1.41667 0.903563  0.161558
Q2G2X6   38 1.58333 0.903563  0.161558
Q2G155   33 1.375 0.903563  0.161558
Q2FXY9   40 1.66667 0.903563  0.161558
Q2FZ37   38 1.58333 0.903563  0.161558
Q2FVI7   41 1.70833 0.903563  0.161558
Q2FYS1   33 1.375 0.903563  0.161558
Q2FXL5   45 1.875 0.903563  0.161558
Q2G1J4   37 1.54167 0.903563  0.161558
Q2FWZ3   29 1.20833 0.903563  0.161558
Q2G2P7   26 1.08333 0.903563  0.161558
Q2FVH3   44 1.83333 0.903563  0.161558
Q2FZ31   48 2 3.07991  0.0107511
Q2G283   41 1.70833 0.903563  0.161558
Q2FZ66   39 1.625 0.903563  0.161558
Q2FWY7   2 0.0833333 -1.27278  0.943444
Q2G1F9   33 1.375 0.903563  0.161558
Q2FZJ4   50 2.08333 3.07991  0.0107511
Q2FZQ1   11 0.458333 -1.27278  0.943444
Q2FY80   19 0.791667 -1.27278  0.943444
Q2G2D4   15 0.625 -1.27278  0.943444
Q2FYP1   44 1.83333 0.903563  0.161558
Q2FYF9   23 0.958333 -1.27278  0.943444
Q2G0B3   31 1.29167 0.903563  0.161558
Q2FUT8   29 1.20833 0.903563  0.161558
Q2FYR1   37 1.54167 0.903563  0.161558
Q2FYL3   36 1.5 0.903563  0.161558
Q2FVG4   8 0.333333 -1.27278  0.943444
Q2FVP8   29 1.20833 0.903563  0.161558
Q2FZ28   25 1.02041 0.903563  0.161558
Q2G1F0   37 1.5102 0.903563  0.161558
P95689   43 1.7551 0.903563  0.161558
Q2FYH6   38 1.55102 0.903563  0.161558
Q2FXD1   39 1.59184 0.903563  0.161558
Q2G0X5   33 1.34694 0.903563  0.161558
Q2FXN8   5 0.204082 -1.27278  0.943444
Q2G0N0   37 1.5102 0.903563  0.161558
Q2G268   36 1.46939 0.903563  0.161558
Q2FV61   43 1.7551 0.903563  0.161558
Q2FXL7   35 1.42857 0.903563  0.161558
Q2FUR5   34 1.38776 0.903563  0.161558
Q2FXV6   32 1.30612 0.903563  0.161558
Q2G2C5   35 1.42857 0.903563  0.161558
Q2FVJ6   41 1.67347 0.903563  0.161558
Q2G1Y4   41 1.67347 0.903563  0.161558
Q2FVI0   7 0.285714 -1.27278  0.943444
Q2FXJ8   15 0.612245 -1.27278  0.943444
Q2FZU7   33 1.34694 0.903563  0.161558
Q2G2X4   35 1.42857 0.903563  0.161558
Q2FZA8   23 0.938776 -1.27278  0.943444
Q2FW96   39 1.59184 0.903563  0.161558
Q2FYV4   37 1.5102 0.903563  0.161558
O07325   38 1.55102 0.903563  0.161558
Q2G1C1   39 1.59184 0.903563  0.161558
Q2FZR9   40 1.63265 0.903563  0.161558
Q2FVW3   41 1.67347 0.903563  0.161558
Q2G124   38 1.55102 0.903563  0.161558
P0C0V7   33 1.34694 0.903563  0.161558
Q2FX52   40 1.6 0.903563  0.161558
Q2G2C7   45 1.8 0.903563  0.161558
Q2G2D5   36 1.44 0.903563  0.161558
Q2FXQ7   30 1.2 0.903563  0.161558
Q2FZW0   36 1.44 0.903563  0.161558
Q2FVG3   52 2.08 3.07991  0.0107511
Q2FXR4   42 1.68 0.903563  0.161558
Q2FZ67   38 1.52 0.903563  0.161558
Q2G243   40 1.6 0.903563  0.161558
Q2FV76   48 1.92 0.903563  0.161558
Q2FVZ4   39 1.56 0.903563  0.161558
Q2FWC5   42 1.68 0.903563  0.161558
Q2FZY3   41 1.64 0.903563  0.161558
Q2FWH5   36 1.44 0.903563  0.161558
Q2G241   36 1.44 0.903563  0.161558
Q2FV35   30 1.2 0.903563  0.161558
Q2G0T5   20 0.8 -1.27278  0.943444
Q2G1A9   34 1.36 0.903563  0.161558
Q2FYU7   43 1.72 0.903563  0.161558
Q2G2E0   6 0.24 -1.27278  0.943444
Q2FVT6   37 1.48 0.903563  0.161558
Q2G0D7   29 1.16 0.903563  0.161558
Q2G1M6   37 1.48 0.903563  0.161558
Q2G0A6   18 0.72 -1.27278  0.943444
Q2FUY6   35 1.4 0.903563  0.161558
Q2FYJ2   39 1.56 0.903563  0.161558
Q2G2E5   34 1.33333 0.903563  0.161558
Q2G2P5   39 1.52941 0.903563  0.161558
Q2G1R6   42 1.64706 0.903563  0.161558
Q2FYF0   39 1.52941 0.903563  0.161558
Q2FVH8   20 0.784314 -1.27278  0.943444
Q2FUU3   35 1.37255 0.903563  0.161558
Q2FVG8   45 1.76471 0.903563  0.161558
Q9ZAH5   36 1.41176 0.903563  0.161558
Q2G2U0   43 1.68627 0.903563  0.161558
Q2FYR4   33 1.29412 0.903563  0.161558
Q2G256   31 1.21569 0.903563  0.161558
Q2FVY0   29 1.13725 0.903563  0.161558
Q2G0Q2   48 1.88235 0.903563  0.161558
Q2G0R2   35 1.37255 0.903563  0.161558
Q2G0Q3   36 1.41176 0.903563  0.161558
Q2FWZ9   37 1.45098 0.903563  0.161558
Q53705   30 1.17647 0.903563  0.161558
Q2G2U3   55 2.15686 3.07991  0.0107511
Q2FYY6   37 1.45098 0.903563  0.161558
Q2FWL3   38 1.4902 0.903563  0.161558
Q2FY50   36 1.41176 0.903563  0.161558
Q2FXN4   45 1.76471 0.903563  0.161558
Q2G179   40 1.56863 0.903563  0.161558
Q2G1L6   36 1.41176 0.903563  0.161558
Q2FXU4   40 1.56863 0.903563  0.161558
Q2G1E9   41 1.60784 0.903563  0.161558
Q2G232   32 1.2549 0.903563  0.161558
Q2FXH9   36 1.41176 0.903563  0.161558
Q2G0X3   39 1.52941 0.903563  0.161558
Q2FXD0   38 1.4902 0.903563  0.161558
Q2G0G3   20 0.784314 -1.27278  0.943444
Q2FWW3   42 1.64706 0.903563  0.161558
Q2FYG0   33 1.26923 0.903563  0.161558
Q2FZS9   16 0.615385 -1.27278  0.943444
Q2FYS2   40 1.53846 0.903563  0.161558
Q2G2U4   24 0.923077 -1.27278  0.943444
Q2FWJ9   33 1.26923 0.903563  0.161558
Q2FWF0   43 1.65385 0.903563  0.161558
Q2FXR9   43 1.65385 0.903563  0.161558
Q2FZV7   35 1.34615 0.903563  0.161558
Q2G1W0   39 1.5 0.903563  0.161558
Q2G2I0   34 1.30769 0.903563  0.161558
Q2G153   33 1.26923 0.903563  0.161558
Q2FWD7   51 1.96154 0.903563  0.161558
Q2FY15   40 1.53846 0.903563  0.161558
Q2FV54   20 0.769231 -1.27278  0.943444
Q2FZ74   36 1.38462 0.903563  0.161558
Q2FYV5   38 1.46154 0.903563  0.161558
Q2G2I1   33 1.26923 0.903563  0.161558
Q2FXZ6   33 1.26923 0.903563  0.161558
Q2G0U0   18 0.692308 -1.27278  0.943444
Q2G0Y6   33 1.26923 0.903563  0.161558
Q2FXJ0   33 1.26923 0.903563  0.161558
Q2FY43   46 1.73585 0.903563  0.161558
Q2FWM1   36 1.35849 0.903563  0.161558
Q2FVJ1   37 1.39623 0.903563  0.161558
Q2G0K3   35 1.32075 0.903563  0.161558
Q2FY66   38 1.43396 0.903563  0.161558
Q2FW99   11 0.415094 -1.27278  0.943444
Q2FV10   39 1.4717 0.903563  0.161558
Q2FXJ5   33 1.24528 0.903563  0.161558
Q2FX69   33 1.24528 0.903563  0.161558
Q2G0B2   37 1.39623 0.903563  0.161558
Q2FX14   38 1.43396 0.903563  0.161558
Q2FYD8   30 1.13208 0.903563  0.161558
Q2FWE5   42 1.58491 0.903563  0.161558
Q2G2A3   29 1.09434 0.903563  0.161558
Q2FZH8   38 1.43396 0.903563  0.161558
Q2FX51   38 1.43396 0.903563  0.161558
Q2FWE8   38 1.43396 0.903563  0.161558
Q2G088   31 1.16981 0.903563  0.161558
Q2G028   39 1.44444 0.903563  0.161558
Q2G1S3   41 1.51852 0.903563  0.161558
Q2FYN4   35 1.2963 0.903563  0.161558
Q2FX86   46 1.7037 0.903563  0.161558
Q2G2S8   38 1.40741 0.903563  0.161558
Q2FUW8   48 1.77778 0.903563  0.161558
Q2FWD4   27 1 0.903563  0.161558
Q2FVH6   48 1.77778 0.903563  0.161558
Q2G029   38 1.40741 0.903563  0.161558
Q2G1R5   38 1.40741 0.903563  0.161558
Q2FX65   3 0.111111 -1.27278  0.943444
Q2FZV6   40 1.48148 0.903563  0.161558
Q2G1P1   40 1.48148 0.903563  0.161558
Q2FVU4   18 0.666667 -1.27278  0.943444
Q2FVT5   43 1.59259 0.903563  0.161558
Q2G2H4   41 1.51852 0.903563  0.161558
Q2FZ58   34 1.25926 0.903563  0.161558
Q2FVJ2   35 1.2963 0.903563  0.161558
Q2FXW5   33 1.22222 0.903563  0.161558
Q2FWK1   43 1.59259 0.903563  0.161558
Q2G031   32 1.18519 0.903563  0.161558
Q2G0U1   33 1.22222 0.903563  0.161558
Q2FW46   40 1.48148 0.903563  0.161558
Q2FZY5   39 1.44444 0.903563  0.161558
Q2FZI5   39 1.41818 0.903563  0.161558
Q2FYR9   56 2.03636 3.07991  0.0107511
Q2FZ92   38 1.38182 0.903563  0.161558
Q2G1D5   37 1.34545 0.903563  0.161558
Q2FXM2   38 1.38182 0.903563  0.161558
Q2FVM2   45 1.63636 0.903563  0.161558
Q2FZN2   37 1.34545 0.903563  0.161558
Q2G1U8   35 1.27273 0.903563  0.161558
Q2FVS7   49 1.78182 0.903563  0.161558
Q2FWB5   36 1.30909 0.903563  0.161558
Q2FXX1   34 1.23636 0.903563  0.161558
Q2G2J9   30 1.09091 0.903563  0.161558
Q2G0Y7   34 1.23636 0.903563  0.161558
Q2FW81   36 1.30909 0.903563  0.161558
Q2FWK3   36 1.30909 0.903563  0.161558
Q2FY34   45 1.63636 0.903563  0.161558
Q2FXF8   29 1.05455 0.903563  0.161558
Q2FXI9   34 1.23636 0.903563  0.161558
Q05615   32 1.14286 0.903563  0.161558
Q2FUW4   42 1.5 0.903563  0.161558
Q2FVF4   38 1.35714 0.903563  0.161558
Q2FWI3   38 1.35714 0.903563  0.161558
Q2FWG8   42 1.5 0.903563  0.161558
Q2G0R0   31 1.10714 0.903563  0.161558
Q2G0I4   29 1.03571 0.903563  0.161558
Q2FV67   30 1.07143 0.903563  0.161558
Q2G091   44 1.57143 0.903563  0.161558
Q2G1U1   31 1.10714 0.903563  0.161558
Q2FUX7   38 1.35714 0.903563  0.161558
Q2FY51   30 1.07143 0.903563  0.161558
Q2FYP2   41 1.46429 0.903563  0.161558
Q2G0F8   28 1 0.903563  0.161558
Q2FXH5   32 1.14286 0.903563  0.161558
Q2G193   40 1.42857 0.903563  0.161558
Q2FWD6   33 1.17857 0.903563  0.161558
Q2FZ98   38 1.33333 0.903563  0.161558
Q2FYQ2   12 0.421053 -1.27278  0.943444
Q2FWL5   33 1.15789 0.903563  0.161558
Q2FV16   43 1.50877 0.903563  0.161558
Q2FWX9   31 1.08772 0.903563  0.161558
Q2G1J0   33 1.15789 0.903563  0.161558
Q2G235   34 1.19298 0.903563  0.161558
Q2FXK1   43 1.50877 0.903563  0.161558
Q2FWF4   30 1.05263 0.903563  0.161558
Q2FZC8   36 1.26316 0.903563  0.161558
Q2FZQ4   29 1.01754 0.903563  0.161558
O52582   31 1.08772 0.903563  0.161558
Q2FZI6   38 1.33333 0.903563  0.161558
Q2FUW7   41 1.4386 0.903563  0.161558
Q2G2M9   31 1.08772 0.903563  0.161558
Q2FZD0   40 1.40351 0.903563  0.161558
Q2FWK7   35 1.22807 0.903563  0.161558
Q2FWU4   40 1.40351 0.903563  0.161558
Q2FUX4   37 1.29825 0.903563  0.161558
Q2G2V3   39 1.36842 0.903563  0.161558
O05204   42 1.47368 0.903563  0.161558
Q2FYC2   32 1.10345 0.903563  0.161558
Q2FZP6   38 1.31034 0.903563  0.161558
Q2G0L2   40 1.37931 0.903563  0.161558
Q2FZV1   9 0.310345 -1.27278  0.943444
Q2FVQ5   35 1.2069 0.903563  0.161558
Q2FZW6   37 1.27586 0.903563  0.161558
Q2FZI3   42 1.44828 0.903563  0.161558
Q2G219   20 0.689655 -1.27278  0.943444
Q2FZR2   35 1.2069 0.903563  0.161558
Q2FXZ2   44 1.51724 0.903563  0.161558
Q2FYC6   36 1.24138 0.903563  0.161558
Q2FYZ5   55 1.86441 0.903563  0.161558
Q2FWN4   34 1.15254 0.903563  0.161558
Q2G221   21 0.711864 -1.27278  0.943444
Q2FZX5   37 1.25424 0.903563  0.161558
Q2FUW3   40 1.35593 0.903563  0.161558
Q2G2H3   45 1.52542 0.903563  0.161558
Q2FY08   39 1.32203 0.903563  0.161558
Q2FXU5   38 1.28814 0.903563  0.161558
Q2G1F8   41 1.38983 0.903563  0.161558
Q2FYW4   42 1.42373 0.903563  0.161558
Q2G142   19 0.644068 -1.27278  0.943444
Q2G1U3   19 0.644068 -1.27278  0.943444
Q2FZ18   39 1.32203 0.903563  0.161558
Q2FV24   51 1.72881 0.903563  0.161558
Q2G1C2   30 1.01695 0.903563  0.161558
Q2FYZ4   47 1.59322 0.903563  0.161558
Q2FWT4   31 1.05085 0.903563  0.161558
Q2FUX1   25 0.847458 -1.27278  0.943444
Q2FZG9   42 1.4 0.903563  0.161558
Q2FVC1   39 1.3 0.903563  0.161558
Q2FYT3   37 1.23333 0.903563  0.161558
Q2FY82   38 1.26667 0.903563  0.161558
Q2FV02   38 1.26667 0.903563  0.161558
Q2FXJ2   41 1.36667 0.903563  0.161558
Q2FZ02   29 0.966667 -1.27278  0.943444
Q2G0L3   39 1.3 0.903563  0.161558
Q2FZH5   32 1.06667 0.903563  0.161558
Q2FWH4   31 1.03333 0.903563  0.161558
Q2FW49   32 1.06667 0.903563  0.161558
Q93T05   32 1.06667 0.903563  0.161558
Q2FX73   31 1.03333 0.903563  0.161558
Q2G239   31 1.01639 0.903563  0.161558
Q2G121   36 1.18033 0.903563  0.161558
Q2FY11   31 1.01639 0.903563  0.161558
Q2FV11   41 1.34426 0.903563  0.161558
Q2FZ05   38 1.2459 0.903563  0.161558
Q2G253   36 1.18033 0.903563  0.161558
Q2FW98   30 0.983607 -1.27278  0.943444
Q2G205   41 1.34426 0.903563  0.161558
Q2FVE7   31 1.01639 0.903563  0.161558
Q2FYD0   34 1.11475 0.903563  0.161558
Q2FZ19   45 1.47541 0.903563  0.161558
Q2G1C7   41 1.34426 0.903563  0.161558
Q2FV60   54 1.77049 0.903563  0.161558
Q2FY64   32 1.04918 0.903563  0.161558
Q2FZI9   51 1.67213 0.903563  0.161558
Q2FV57   56 1.80645 0.903563  0.161558
Q2FXA5   43 1.3871 0.903563  0.161558
Q2G2U8   9 0.290323 -1.27278  0.943444
Q2FZP0   41 1.32258 0.903563  0.161558
Q2FZL7   38 1.22581 0.903563  0.161558
Q2FZR3   33 1.06452 0.903563  0.161558
Q2FWA0   36 1.16129 0.903563  0.161558
Q2G090   32 1.03226 0.903563  0.161558
Q2G1H0   32 1.01587 0.903563  0.161558
Q2FZP4   36 1.14286 0.903563  0.161558
Q2FUX0   26 0.825397 -1.27278  0.943444
Q2FV86   35 1.11111 0.903563  0.161558
Q2FV14   38 1.20635 0.903563  0.161558
Q2FUT2   37 1.1746 0.903563  0.161558
Q2FZ64   21 0.666667 -1.27278  0.943444
Q2FUW1   42 1.3125 0.903563  0.161558
Q2FWI0   34 1.0625 0.903563  0.161558
Q2G2K5   39 1.21875 0.903563  0.161558
Q2FWK6   33 1.03125 0.903563  0.161558
Q2G0T9   33 1.03125 0.903563  0.161558
Q2G078   45 1.40625 0.903563  0.161558
Q2G1P3   37 1.15625 0.903563  0.161558
Q2G274   38 1.16923 0.903563  0.161558
Q2FZD4   30 0.923077 -1.27278  0.943444
Q2FYS5   32 0.984615 -1.27278  0.943444
Q2G1K5   39 1.2 0.903563  0.161558
Q2G1L5   39 1.2 0.903563  0.161558
Q2G1M9   42 1.29231 0.903563  0.161558
Q2FX67   29 0.892308 -1.27278  0.943444
Q2FZ32   26 0.8 -1.27278  0.943444
Q2FWH7   27 0.830769 -1.27278  0.943444
Q2FXT8   34 1.0303 0.903563  0.161558
Q2FUQ3   45 1.36364 0.903563  0.161558
Q2G1Y6   32 0.969697 -1.27278  0.943444
Q2FX68   49 1.48485 0.903563  0.161558
Q2FWD1   39 1.18182 0.903563  0.161558
Q2FUZ8   33 1 0.903563  0.161558
Q2G1F5   32 0.969697 -1.27278  0.943444
Q2G2T6   34 1.0303 0.903563  0.161558
Q2FYD2   44 1.33333 0.903563  0.161558
Q2FYA1   33 1 0.903563  0.161558
Q2FY21   35 1.06061 0.903563  0.161558
Q2FZD3   25 0.757576 -1.27278  0.943444
Q2G1Z4   31 0.939394 -1.27278  0.943444
Q2G0S3   30 0.895522 -1.27278  0.943444
Q2FVQ3   31 0.925373 -1.27278  0.943444
Q2G2J4   41 1.22388 0.903563  0.161558
Q2G2B8   27 0.80597 -1.27278  0.943444
Q2G0L5   36 1.07463 0.903563  0.161558
Q2FW72   43 1.28358 0.903563  0.161558
Q2FYT8   37 1.10448 0.903563  0.161558
Q2FXM9   31 0.925373 -1.27278  0.943444
Q2G1Y0   34 1.01493 0.903563  0.161558
Q2G2D0   28 0.835821 -1.27278  0.943444
Q2G2M2   33 0.985075 -1.27278  0.943444
Q2G1B7   36 1.07463 0.903563  0.161558
Q2G1B8   37 1.10448 0.903563  0.161558
Q2G0M6   39 1.16418 0.903563  0.161558
Q2G1D8   46 1.35294 0.903563  0.161558
Q2FV70   35 1.02941 0.903563  0.161558
Q2FV72   25 0.735294 -1.27278  0.943444
Q2FVB2   39 1.14706 0.903563  0.161558
Q2G122   41 1.20588 0.903563  0.161558
Q2G1W2   37 1.07246 0.903563  0.161558
Q2FWW1   25 0.724638 -1.27278  0.943444
Q2G1F4   37 1.07246 0.903563  0.161558
Q2G093   39 1.13043 0.903563  0.161558
Q2FXY7   37 1.07246 0.903563  0.161558
Q2G1C6   38 1.10145 0.903563  0.161558
Q2FZ20   29 0.84058 -1.27278  0.943444
O50581   36 1.02857 0.903563  0.161558
Q2G1N1   37 1.05714 0.903563  0.161558
Q2G188   42 1.1831 0.903563  0.161558
Q2G296   41 1.15493 0.903563  0.161558
Q2G2E9   39 1.09859 0.903563  0.161558
Q2G294   41 1.15493 0.903563  0.161558
Q2FWJ5   33 0.929577 -1.27278  0.943444
Q2FW03   30 0.833333 -1.27278  0.943444
Q2G0N1   30 0.833333 -1.27278  0.943444
Q2FZJ0   44 1.22222 0.903563  0.161558
Q2FYZ9   33 0.916667 -1.27278  0.943444
Q2FV74   33 0.916667 -1.27278  0.943444
Q2FXP7   28 0.777778 -1.27278  0.943444
Q2FXU1   30 0.833333 -1.27278  0.943444
Q2G1M8   42 1.16667 0.903563  0.161558
Q2FXY4   38 1.05556 0.903563  0.161558
Q2FZ94   30 0.821918 -1.27278  0.943444
Q2FYI0   44 1.18919 0.903563  0.161558
Q2FXT9   26 0.702703 -1.27278  0.943444
Q2G0D2   42 1.12 0.903563  0.161558
Q2FYB7   27 0.72 -1.27278  0.943444
Q2FVN8   41 1.09333 0.903563  0.161558
Q2FZ49   30 0.8 -1.27278  0.943444
Q2FUW6   34 0.906667 -1.27278  0.943444
Q2G1P7   30 0.8 -1.27278  0.943444
Q2FW70   35 0.921053 -1.27278  0.943444
Q2G0W1   35 0.921053 -1.27278  0.943444
Q2G024   25 0.657895 -1.27278  0.943444
Q2G1G8   45 1.18421 0.903563  0.161558
Q2G1R9   31 0.815789 -1.27278  0.943444
O06446   30 0.789474 -1.27278  0.943444
Q2G1C9   34 0.894737 -1.27278  0.943444
Q2FXV8   31 0.805195 -1.27278  0.943444
Q2G0P5   29 0.753247 -1.27278  0.943444
Q2FV64   33 0.846154 -1.27278  0.943444
Q2FV87   37 0.936709 -1.27278  0.943444
Q2G1K9   31 0.775 -1.27278  0.943444
Q2G266   28 0.7 -1.27278  0.943444
Q59801   37 0.91358 -1.27278  0.943444
Q2FXH2   33 0.814815 -1.27278  0.943444
Q53727   32 0.780488 -1.27278  0.943444
Q2G2Q0   25 0.609756 -1.27278  0.943444
Q2FZD8   37 0.891566 -1.27278  0.943444
Q2FYS4   30 0.722892 -1.27278  0.943444
Q2G1G2   38 0.915663 -1.27278  0.943444
Q2FXV9   24 0.571429 -1.27278  0.943444
Q2G0L4   27 0.642857 -1.27278  0.943444
Q2FXR8   29 0.690476 -1.27278  0.943444
Q2FYJ0   37 0.880952 -1.27278  0.943444
Q2FZS8   26 0.611765 -1.27278  0.943444
Q2FXN9   31 0.712644 -1.27278  0.943444
Q2FYM1   36 0.827586 -1.27278  0.943444
Q2FVZ5   41 0.942529 -1.27278  0.943444
Q2FVL8   28 0.636364 -1.27278  0.943444
Q2FZ40   41 0.931818 -1.27278  0.943444
Q2FYH5   26 0.58427 -1.27278  0.943444
Q2FXB3   34 0.747253 -1.27278  0.943444
Q2FYS9   41 0.88172 -1.27278  0.943444
Q2G1Q4   27 0.580645 -1.27278  0.943444
Q2FVC3   28 0.602151 -1.27278  0.943444
Q2G046   26 0.553191 -1.27278  0.943444
Q2FWU3   32 0.680851 -1.27278  0.943444
Q2FZ72   30 0.638298 -1.27278  0.943444
Q2FZ82   29 0.617021 -1.27278  0.943444
Q9F1K0   25 0.515464 -1.27278  0.943444
Q2FVV9   28 0.554455 -1.27278  0.943444
Q2FZT6   26 0.509804 -1.27278  0.943444
Q2FWU5   21 0.411765 -1.27278  0.943444
Q2FYC8   37 0.718447 -1.27278  0.943444
Q2FZK7   23 0.438095 -1.27278  0.943444
Q2G2C1   26 0.495238 -1.27278  0.943444
Q2FZT5   26 0.481481 -1.27278  0.943444
Q2G0R8   23 0.422018 -1.27278  0.943444
Q2FW95   46 0.844037 -1.27278  0.943444
Q2G0N5   25 0.442478 -1.27278  0.943444
P47768   24 0.417391 -1.27278  0.943444
Q2FXH4   44 0.758621 -1.27278  0.943444
Q2FVM1   28 0.482759 -1.27278  0.943444
```
