## Supplementary Data 3 for "Mining folded proteomes in the era of accurate structure prediction": PF04631.output

```
# cudaSaTabsearch LTYPE = T LORDER = F LSOLN = F
# QUERY ID = PF04631 
# DBFILE = ./tableaux.ascii.DB                                                             
Q2G0V6   0 0 -1.27278 0.943444
Q2G075   0 0 -1.27278 0.943444
Q2G083   0 0 -1.27278 0.943444
Q2FZN3   0 0 -1.27278 0.943444
Q2FY90   0 0 -1.27278 0.943444
Q2FX91   0 0 -1.27278 0.943444
Q2FX54   0 0 -1.27278 0.943444
Q2FYQ4   0 0 -1.27278 0.943444
Q2G284   0 0 -1.27278 0.943444
Q2G0S4   0 0 -1.27278 0.943444
Q2FWM3   0 0 -1.27278 0.943444
Q2FX81   0 0 -1.27278 0.943444
Q2FXC6   0 0 -1.27278 0.943444
Q2FWJ7   0 0 -1.27278 0.943444
Q2FYJ9   0 0 -1.27278 0.943444
Q2G2E6   0 0 -1.27278 0.943444
Q2FWV0   0 0 -1.27278 0.943444
Q2FZC3   0 0 -1.27278 0.943444
Q2FVH9   0 0 -1.27278 0.943444
Q2FXQ5   0 0 -1.27278 0.943444
Q2FZU4   0 0 -1.27278 0.943444
Q2FYF8   0 0 -1.27278 0.943444
Q2FUR4   0 0 -1.27278 0.943444
Q2FYI2   0 0 -1.27278 0.943444
Q2FYY2   0 0 -1.27278 0.943444
Q2FW58   0 0 -1.27278 0.943444
P0C7Z3   0 0 -1.27278 0.943444
Q2G0T2   0 0 -1.27278 0.943444
Q2G1G9   0 0 -1.27278 0.943444
Q2FVJ0   0 0 -1.27278 0.943444
Q2FZ80   0 0 -1.27278 0.943444
Q2G1R4   0 0 -1.27278 0.943444
Q2FW02   0 0 -1.27278 0.943444
Q2G1X3   0 0 -1.27278 0.943444
Q2FWW4   0 0 -1.27278 0.943444
Q2FZE1   0 0 -1.27278 0.943444
Q2FY31   0 0 -1.27278 0.943444
Q2G018   0 0 -1.27278 0.943444
Q2FZI0   0 0 -1.27278 0.943444
Q2FUZ7   0 0 -1.27278 0.943444
Q2G250   0 0 -1.27278 0.943444
Q2FWU8   0 0 -1.27278 0.943444
Q2FYX5   0 0 -1.27278 0.943444
Q2FZY2   0 0 -1.27278 0.943444
Q2FZX8   0 0 -1.27278 0.943444
Q2FUY8   0 0 -1.27278 0.943444
Q2FV73   0 0 -1.27278 0.943444
Q2G0C5   0 0 -1.27278 0.943444
Q2FZ52   0 0 -1.27278 0.943444
Q2FVK6   0 0 -1.27278 0.943444
Q2G0Z3   0 0 -1.27278 0.943444
Q2FZJ8   0 0 -1.27278 0.943444
Q2FY57   0 0 -1.27278 0.943444
Q2G0W3   0 0 -1.27278 0.943444
Q2G0I2   0 0 -1.27278 0.943444
Q2FYX1   0 0 -1.27278 0.943444
Q2G0H2   0 0 -1.27278 0.943444
Q2FWJ8   0 0 -1.27278 0.943444
Q2FWZ7   0 0 -1.27278 0.943444
Q2FV04   0 0 -1.27278 0.943444
Q2G0H6   0 0 -1.27278 0.943444
Q2G291   0 0 -1.27278 0.943444
Q2G1A7   0 0 -1.27278 0.943444
Q2FVS8   0 0 -1.27278 0.943444
Q2FZ26   0 0 -1.27278 0.943444
Q2FXJ3   0 0 -1.27278 0.943444
Q2G231   0 0 -1.27278 0.943444
Q2G2N0   0 0 -1.27278 0.943444
Q2G2I2   0 0 -1.27278 0.943444
Q2FYU3   0 0 -1.27278 0.943444
Q2FWY5   0 0 -1.27278 0.943444
Q2G2E3   0 0 -1.27278 0.943444
Q2FV09   0 0 -1.27278 0.943444
Q2FX72   0 0 -1.27278 0.943444
Q2FWA3   0 0 -1.27278 0.943444
Q2FWF2   0 0 -1.27278 0.943444
Q2G0E4   0 0 -1.27278 0.943444
Q2G251   0 0 -1.27278 0.943444
P0C818   0 0 -1.27278 0.943444
Q2FXQ2   0 0 -1.27278 0.943444
Q2FXD4   0 0 -1.27278 0.943444
Q2G014   0 0 -1.27278 0.943444
Q2FWI9   0 0 -1.27278 0.943444
Q2FX79   0 0 -1.27278 0.943444
Q2FVP7   0 0 -1.27278 0.943444
Q2FZN4   0 0 -1.27278 0.943444
Q2FWU6   0 0 -1.27278 0.943444
Q2G2Y1   0 0 -1.27278 0.943444
Q2FYF6   0 0 -1.27278 0.943444
Q2FXK0   0 0 -1.27278 0.943444
Q2FVI9   0 0 -1.27278 0.943444
Q2G246   0 0 -1.27278 0.943444
Q2G053   0 0 -1.27278 0.943444
Q2FWK8   0 0 -1.27278 0.943444
Q2FXL8   0 0 -1.27278 0.943444
Q2G0Q4   0 0 -1.27278 0.943444
Q2FVB7   0 0 -1.27278 0.943444
Q2FYD6   0 0 -1.27278 0.943444
Q2FXK9   0 0 -1.27278 0.943444
Q2FV78   0 0 -1.27278 0.943444
Q2FXG4   0 0 -1.27278 0.943444
Q2G0C8   0 0 -1.27278 0.943444
Q2FWU9   0 0 -1.27278 0.943444
Q2FUX2   0 0 -1.27278 0.943444
Q2FYI8   0 0 -1.27278 0.943444
Q2FXA1   0 0 -1.27278 0.943444
Q2FV49   0 0 -1.27278 0.943444
Q2G1S0   0 0 -1.27278 0.943444
Q2G0G0   0 0 -1.27278 0.943444
P0C805   0 0 -1.27278 0.943444
Q2FWV9   0 0 -1.27278 0.943444
Q2G152   0 0 -1.27278 0.943444
Q2FX48   0 0 -1.27278 0.943444
Q2FXS5   0 0 -1.27278 0.943444
Q2FWL4   0 0 -1.27278 0.943444
P0C7Y1   0 0 -1.27278 0.943444
Q2FXA2   0 0 -1.27278 0.943444
Q2FY96   0 0 -1.27278 0.943444
Q2FVJ3   0 0 -1.27278 0.943444
Q2FZ24   0 0 -1.27278 0.943444
Q2G1X4   0 0 -1.27278 0.943444
Q2FYM6   0 0 -1.27278 0.943444
Q2FWX6   0 0 -1.27278 0.943444
Q2G1D2   0 0 -1.27278 0.943444
Q2FWC0   0 0 -1.27278 0.943444
Q2FZG7   0 0 -1.27278 0.943444
Q2G2P1   0 0 -1.27278 0.943444
Q2G1M4   0 0 -1.27278 0.943444
Q2FX29   0 0 -1.27278 0.943444
Q2FUZ3   0 0 -1.27278 0.943444
Q2FVZ9   0 0 -1.27278 0.943444
Q2G2N3   0 0 -1.27278 0.943444
Q2G237   0 0 -1.27278 0.943444
Q2FXN5   0 0 -1.27278 0.943444
Q2FYP7   0 0 -1.27278 0.943444
Q2FWC8   0 0 -1.27278 0.943444
Q2G209   0 0 -1.27278 0.943444
Q2FXX7   0 0 -1.27278 0.943444
Q2FV05   0 0 -1.27278 0.943444
Q2FWM8   0 0 -1.27278 0.943444
Q2FV00   0 0 -1.27278 0.943444
Q2FZF2   0 0 -1.27278 0.943444
Q2FV80   0 0 -1.27278 0.943444
Q2FZZ7   0 0 -1.27278 0.943444
Q2FWH8   0 0 -1.27278 0.943444
Q2FVS5   0 0 -1.27278 0.943444
Q2FWY0   0 0 -1.27278 0.943444
Q2FZM3   0 0 -1.27278 0.943444
Q2FZW8   0 0 -1.27278 0.943444
Q2FVY7   0 0 -1.27278 0.943444
Q2FXJ1   0 0 -1.27278 0.943444
Q2G0T7   0 0 -1.27278 0.943444
Q2FW40   0 0 -1.27278 0.943444
Q2FYU9   0 0 -1.27278 0.943444
Q2FUR0   0 0 -1.27278 0.943444
Q2G215   0 0 -1.27278 0.943444
Q2G169   0 0 -1.27278 0.943444
Q2G034   0 0 -1.27278 0.943444
Q2FUV8   1 0.0952381 -1.27278 0.943444
Q2FW44   2 0.190476 -1.27278 0.943444
Q2FYJ8   0 0 -1.27278 0.943444
Q2FVR6   2 0.190476 -1.27278 0.943444
Q2G183   2 0.190476 -1.27278 0.943444
Q2G0S1   1 0.0952381 -1.27278 0.943444
Q2FX83   0 0 -1.27278 0.943444
Q2FYF7   1 0.0952381 -1.27278 0.943444
Q2G166   2 0.190476 -1.27278 0.943444
Q2FX20   2 0.190476 -1.27278 0.943444
Q2G020   0 0 -1.27278 0.943444
Q2FVC0   0 0 -1.27278 0.943444
Q2FVD1   0 0 -1.27278 0.943444
Q2FWH1   1 0.0952381 -1.27278 0.943444
Q2FYX2   1 0.0952381 -1.27278 0.943444
Q2FZB5   1 0.0952381 -1.27278 0.943444
Q2G0G8   0 0 -1.27278 0.943444
P0A0I4   0 0 -1.27278 0.943444
Q2G2C6   0 0 -1.27278 0.943444
Q2FVB1   0 0 -1.27278 0.943444
Q2FYN1   1 0.0952381 -1.27278 0.943444
Q2FV79   0 0 -1.27278 0.943444
Q2FVU9   0 0 -1.27278 0.943444
Q2G0W5   1 0.0952381 -1.27278 0.943444
Q2FW60   1 0.0952381 -1.27278 0.943444
Q2G269   0 0 -1.27278 0.943444
Q2FZS1   0 0 -1.27278 0.943444
Q2G1Y3   0 0 -1.27278 0.943444
Q2FWA4   2 0.190476 -1.27278 0.943444
Q2G0C0   1 0.0952381 -1.27278 0.943444
Q2G2J6   0 0 -1.27278 0.943444
Q2G1R2   0 0 -1.27278 0.943444
Q2FXY8   1 0.0952381 -1.27278 0.943444
Q2FYL2   0 0 -1.27278 0.943444
Q2FYS3   0 0 -1.27278 0.943444
Q2FXS0   2 0.190476 -1.27278 0.943444
Q2FWA7   0 0 -1.27278 0.943444
Q2FWV8   2 0.190476 -1.27278 0.943444
Q2G279   0 0 -1.27278 0.943444
Q2FYB5   1 0.0952381 -1.27278 0.943444
Q2G175   1 0.0952381 -1.27278 0.943444
Q2FZ07   1 0.0952381 -1.27278 0.943444
Q2FVG7   2 0.190476 -1.27278 0.943444
Q2G2P3   0 0 -1.27278 0.943444
Q2FZA3   0 0 -1.27278 0.943444
Q2FYE1   1 0.0952381 -1.27278 0.943444
Q2G2F8   0 0 -1.27278 0.943444
Q2FWS8   0 0 -1.27278 0.943444
Q2FXD8   0 0 -1.27278 0.943444
Q2FX46   0 0 -1.27278 0.943444
Q2FYB4   0 0 -1.27278 0.943444
Q2FYC0   2 0.190476 -1.27278 0.943444
Q2FUY5   1 0.0952381 -1.27278 0.943444
Q2FYF2   0 0 -1.27278 0.943444
Q2G0R4   0 0 -1.27278 0.943444
Q2G1L1   2 0.190476 -1.27278 0.943444
Q2FYB0   1 0.0952381 -1.27278 0.943444
Q2FWW5   0 0 -1.27278 0.943444
Q2FX04   2 0.190476 -1.27278 0.943444
Q2FV33   0 0 -1.27278 0.943444
Q2FUX6   0 0 -1.27278 0.943444
Q2FVP5   0 0 -1.27278 0.943444
Q2G0W7   0 0 -1.27278 0.943444
Q2FXV1   1 0.0952381 -1.27278 0.943444
Q2G096   1 0.0952381 -1.27278 0.943444
Q2FV68   1 0.0952381 -1.27278 0.943444
Q2FVY6   2 0.190476 -1.27278 0.943444
Q2FYY0   2 0.190476 -1.27278 0.943444
Q2G005   0 0 -1.27278 0.943444
Q2G2B4   1 0.0952381 -1.27278 0.943444
Q2FVZ7   0 0 -1.27278 0.943444
Q2FW55   1 0.0952381 -1.27278 0.943444
Q2FV92   2 0.190476 -1.27278 0.943444
Q2FYV9   0 0 -1.27278 0.943444
Q2FW74   2 0.190476 -1.27278 0.943444
Q2FVK9   0 0 -1.27278 0.943444
Q2FZA4   0 0 -1.27278 0.943444
Q2FV25   0 0 -1.27278 0.943444
Q2FYG8   0 0 -1.27278 0.943444
Q2G216   1 0.0952381 -1.27278 0.943444
Q2FZ69   1 0.0952381 -1.27278 0.943444
Q2FV97   0 0 -1.27278 0.943444
Q2FZ95   0 0 -1.27278 0.943444
Q2FZN8   2 0.190476 -1.27278 0.943444
Q2FZG2   1 0.0952381 -1.27278 0.943444
Q2G259   0 0 -1.27278 0.943444
Q2FYB6   1 0.0952381 -1.27278 0.943444
Q2FZD1   2 0.190476 -1.27278 0.943444
Q2FYT6   2 0.190476 -1.27278 0.943444
Q2G0Y2   0 0 -1.27278 0.943444
Q2FWZ1   0 0 -1.27278 0.943444
Q2FVC8   0 0 -1.27278 0.943444
Q2G2H1   0 0 -1.27278 0.943444
Q2FY47   1 0.0952381 -1.27278 0.943444
Q2FX78   2 0.190476 -1.27278 0.943444
Q2FX47   2 0.190476 -1.27278 0.943444
Q2FZA7   1 0.0952381 -1.27278 0.943444
Q2FV32   0 0 -1.27278 0.943444
Q2FYE6   0 0 -1.27278 0.943444
Q2FZ41   2 0.190476 -1.27278 0.943444
Q2FYG3   0 0 -1.27278 0.943444
Q2FX01   2 0.190476 -1.27278 0.943444
Q2FXU6   0 0 -1.27278 0.943444
Q2FYL7   1 0.0952381 -1.27278 0.943444
Q2FWQ3   0 0 -1.27278 0.943444
Q2FZY9   1 0.0952381 -1.27278 0.943444
Q2FV50   2 0.190476 -1.27278 0.943444
Q2FUY7   2 0.190476 -1.27278 0.943444
Q2FXP6   0 0 -1.27278 0.943444
Q2G1S9   0 0 -1.27278 0.943444
Q2FX18   0 0 -1.27278 0.943444
Q2FYU0   0 0 -1.27278 0.943444
Q2FXZ7   3 0.272727 -1.27278 0.943444
Q2G051   1 0.0909091 -1.27278 0.943444
Q2FWS3   1 0.0909091 -1.27278 0.943444
Q2FW14   2 0.181818 -1.27278 0.943444
Q2FYD7   2 0.181818 -1.27278 0.943444
Q9RQP8   4 0.363636 -1.27278 0.943444
Q2FZK2   1 0.0909091 -1.27278 0.943444
Q2FWI7   3 0.272727 -1.27278 0.943444
Q2G182   2 0.181818 -1.27278 0.943444
Q2FYT7   1 0.0909091 -1.27278 0.943444
Q2FV46   4 0.363636 -1.27278 0.943444
Q2FY58   0 0 -1.27278 0.943444
Q2FX06   0 0 -1.27278 0.943444
Q2FZH0   4 0.363636 -1.27278 0.943444
Q2FUZ4   6 0.545455 -1.27278 0.943444
Q2G102   5 0.454545 -1.27278 0.943444
Q2G1R8   3 0.272727 -1.27278 0.943444
Q2G2J1   2 0.181818 -1.27278 0.943444
Q2FX71   0 0 -1.27278 0.943444
Q2FUZ5   2 0.181818 -1.27278 0.943444
Q2FYP5   4 0.363636 -1.27278 0.943444
Q2G048   0 0 -1.27278 0.943444
Q2FUQ0   2 0.181818 -1.27278 0.943444
Q2FWS7   6 0.545455 -1.27278 0.943444
Q2FV65   2 0.181818 -1.27278 0.943444
Q2G125   0 0 -1.27278 0.943444
Q2FYT2   4 0.363636 -1.27278 0.943444
Q2FVH7   1 0.0909091 -1.27278 0.943444
Q2G127   3 0.272727 -1.27278 0.943444
Q2FYI5   3 0.272727 -1.27278 0.943444
Q2FYX4   5 0.454545 -1.27278 0.943444
Q2G0M3   4 0.363636 -1.27278 0.943444
Q2FW87   3 0.272727 -1.27278 0.943444
Q2G211   0 0 -1.27278 0.943444
Q2FXR5   3 0.272727 -1.27278 0.943444
Q2FWR5   0 0 -1.27278 0.943444
Q2FYD5   0 0 -1.27278 0.943444
Q2FY94   0 0 -1.27278 0.943444
Q2G2W8   4 0.363636 -1.27278 0.943444
Q2FZL9   5 0.454545 -1.27278 0.943444
Q2FYT9   3 0.272727 -1.27278 0.943444
Q2FX44   1 0.0909091 -1.27278 0.943444
Q2FXB2   2 0.181818 -1.27278 0.943444
Q2FVF6   3 0.272727 -1.27278 0.943444
Q2G2F6   0 0 -1.27278 0.943444
Q2G2C3   1 0.0909091 -1.27278 0.943444
Q2FYA5   2 0.181818 -1.27278 0.943444
Q2FYB1   3 0.272727 -1.27278 0.943444
Q2G011   1 0.0909091 -1.27278 0.943444
Q2FV29   1 0.0909091 -1.27278 0.943444
Q2FVW1   1 0.0909091 -1.27278 0.943444
Q2FYA4   1 0.0909091 -1.27278 0.943444
Q2FY26   0 0 -1.27278 0.943444
Q2FXC1   3 0.272727 -1.27278 0.943444
Q2G2T0   3 0.272727 -1.27278 0.943444
Q2FY62   1 0.0909091 -1.27278 0.943444
Q2G2K4   4 0.363636 -1.27278 0.943444
Q2FW65   4 0.363636 -1.27278 0.943444
Q2FY05   6 0.545455 -1.27278 0.943444
Q2FV96   4 0.363636 -1.27278 0.943444
Q2G1S7   0 0 -1.27278 0.943444
Q2FWS9   1 0.0909091 -1.27278 0.943444
Q2G180   3 0.272727 -1.27278 0.943444
Q2G0L6   1 0.0909091 -1.27278 0.943444
Q2G189   1 0.0909091 -1.27278 0.943444
Q2FYD9   1 0.0909091 -1.27278 0.943444
Q2FWM6   2 0.181818 -1.27278 0.943444
Q2FXA6   1 0.0909091 -1.27278 0.943444
Q2G0U8   1 0.0909091 -1.27278 0.943444
Q2FXD9   2 0.181818 -1.27278 0.943444
Q2FWF9   0 0 -1.27278 0.943444
Q2FXS3   0 0 -1.27278 0.943444
Q2FXX6   0 0 -1.27278 0.943444
Q2FWU2   3 0.272727 -1.27278 0.943444
Q2FXD5   1 0.0909091 -1.27278 0.943444
Q2FZK8   4 0.363636 -1.27278 0.943444
Q2FV15   1 0.0909091 -1.27278 0.943444
Q2FZZ5   4 0.363636 -1.27278 0.943444
Q2FW48   3 0.272727 -1.27278 0.943444
Q2FYB3   5 0.454545 -1.27278 0.943444
Q2FWT5   2 0.181818 -1.27278 0.943444
Q2FVH4   1 0.0909091 -1.27278 0.943444
Q2FWP4   4 0.363636 -1.27278 0.943444
Q2FYX9   2 0.181818 -1.27278 0.943444
Q2G1U7   1 0.0909091 -1.27278 0.943444
Q2FXY6   2 0.181818 -1.27278 0.943444
Q2FYT1   1 0.0909091 -1.27278 0.943444
Q2G244   1 0.0909091 -1.27278 0.943444
Q2FX30   2 0.181818 -1.27278 0.943444
Q2FVZ3   0 0 -1.27278 0.943444
Q2FWP5   6 0.545455 -1.27278 0.943444
Q2FX41   2 0.181818 -1.27278 0.943444
Q2G2R5   0 0 -1.27278 0.943444
Q2G2S3   2 0.173913 -1.27278 0.943444
Q2G004   0 0 -1.27278 0.943444
Q2FWV1   6 0.521739 -1.27278 0.943444
Q2G003   4 0.347826 -1.27278 0.943444
Q2FZV3   1 0.0869565 -1.27278 0.943444
Q2G026   5 0.434783 -1.27278 0.943444
Q2FXG7   1 0.0869565 -1.27278 0.943444
Q2FYL8   0 0 -1.27278 0.943444
Q2FZB6   2 0.173913 -1.27278 0.943444
Q2FZE4   3 0.26087 -1.27278 0.943444
Q2FX11   5 0.434783 -1.27278 0.943444
Q2G0Y3   4 0.347826 -1.27278 0.943444
Q2FZW7   1 0.0869565 -1.27278 0.943444
Q2FX21   8 0.695652 -1.27278 0.943444
Q2G092   6 0.521739 -1.27278 0.943444
Q2FZB7   2 0.173913 -1.27278 0.943444
Q2G0J9   6 0.521739 -1.27278 0.943444
Q2G1X2   1 0.0869565 -1.27278 0.943444
Q2FZD6   9 0.782609 -1.27278 0.943444
Q2FW67   8 0.695652 -1.27278 0.943444
Q2G111   3 0.26087 -1.27278 0.943444
Q2G2Y4   4 0.347826 -1.27278 0.943444
Q2FY38   4 0.347826 -1.27278 0.943444
Q2FWJ0   4 0.347826 -1.27278 0.943444
Q2G2T5   4 0.347826 -1.27278 0.943444
Q2FVG6   5 0.434783 -1.27278 0.943444
Q2G1V8   4 0.347826 -1.27278 0.943444
Q2G1L0   2 0.173913 -1.27278 0.943444
Q2FXD6   5 0.434783 -1.27278 0.943444
P0C948   1 0.0869565 -1.27278 0.943444
Q2G1M2   5 0.434783 -1.27278 0.943444
Q2FVW8   4 0.347826 -1.27278 0.943444
Q2FX24   1 0.0869565 -1.27278 0.943444
Q2FWS4   8 0.695652 -1.27278 0.943444
Q2FYQ3   3 0.26087 -1.27278 0.943444
Q2G254   4 0.347826 -1.27278 0.943444
Q2FWB4   0 0 -1.27278 0.943444
Q2FUP8   2 0.173913 -1.27278 0.943444
Q2FZC2   4 0.347826 -1.27278 0.943444
Q2FYE4   7 0.608696 -1.27278 0.943444
Q2FWS2   5 0.434783 -1.27278 0.943444
Q2FY03   4 0.347826 -1.27278 0.943444
Q2FVS6   2 0.173913 -1.27278 0.943444
Q2FXV2   2 0.173913 -1.27278 0.943444
Q2G2L6   2 0.173913 -1.27278 0.943444
Q2G2I5   1 0.0869565 -1.27278 0.943444
Q2FYA2   4 0.347826 -1.27278 0.943444
Q2FWV7   0 0 -1.27278 0.943444
Q2FXE7   3 0.26087 -1.27278 0.943444
Q2G0J6   3 0.26087 -1.27278 0.943444
Q2FUU4   6 0.521739 -1.27278 0.943444
Q2FVJ4   1 0.0869565 -1.27278 0.943444
Q2FZM9   2 0.173913 -1.27278 0.943444
Q2FZ51   2 0.173913 -1.27278 0.943444
Q2FY22   4 0.347826 -1.27278 0.943444
Q2G2Q1   2 0.173913 -1.27278 0.943444
Q2G109   4 0.347826 -1.27278 0.943444
Q2G1D6   1 0.0869565 -1.27278 0.943444
Q2FVC9   2 0.173913 -1.27278 0.943444
Q2G2R6   7 0.608696 -1.27278 0.943444
Q2FZ85   5 0.434783 -1.27278 0.943444
Q2FVK4   6 0.521739 -1.27278 0.943444
Q2G1V9   2 0.173913 -1.27278 0.943444
Q2G2H6   1 0.0869565 -1.27278 0.943444
Q2FWS6   7 0.608696 -1.27278 0.943444
Q2FZW4   4 0.347826 -1.27278 0.943444
Q2G1M3   2 0.173913 -1.27278 0.943444
Q2G1M0   8 0.695652 -1.27278 0.943444
Q2G1Y9   8 0.695652 -1.27278 0.943444
Q2FX45   5 0.434783 -1.27278 0.943444
Q2FWP8   3 0.26087 -1.27278 0.943444
Q2FYP4   5 0.434783 -1.27278 0.943444
Q2FYL1   4 0.347826 -1.27278 0.943444
Q2G1L4   4 0.347826 -1.27278 0.943444
Q2FUQ7   4 0.347826 -1.27278 0.943444
Q2G247   2 0.173913 -1.27278 0.943444
Q2FVV0   2 0.173913 -1.27278 0.943444
Q2FYU6   4 0.347826 -1.27278 0.943444
Q2G2N6   2 0.173913 -1.27278 0.943444
Q2FXC9   0 0 -1.27278 0.943444
Q2FX42   4 0.347826 -1.27278 0.943444
Q2FX26   7 0.608696 -1.27278 0.943444
Q2FWF3   0 0 -1.27278 0.943444
Q2FZY1   1 0.0869565 -1.27278 0.943444
Q2FW15   7 0.583333 -1.27278 0.943444
P0A0G2   6 0.5 -1.27278 0.943444
Q2G2G5   5 0.416667 -1.27278 0.943444
Q2FY39   4 0.333333 -1.27278 0.943444
Q2G0B5   3 0.25 -1.27278 0.943444
Q2FZI1   7 0.583333 -1.27278 0.943444
Q2FUQ6   4 0.333333 -1.27278 0.943444
Q2FVR5   6 0.5 -1.27278 0.943444
Q2G2W6   3 0.25 -1.27278 0.943444
Q2FZR8   7 0.583333 -1.27278 0.943444
Q2FVY8   12 1 0.903563 0.161558
Q2FZ60   9 0.75 -1.27278 0.943444
Q2FV82   4 0.333333 -1.27278 0.943444
Q2FX23   4 0.333333 -1.27278 0.943444
Q2G1G3   4 0.333333 -1.27278 0.943444
P68805   4 0.333333 -1.27278 0.943444
Q2FVL0   7 0.583333 -1.27278 0.943444
Q2G2J0   7 0.583333 -1.27278 0.943444
Q2FZF1   7 0.583333 -1.27278 0.943444
Q2FXU9   6 0.5 -1.27278 0.943444
Q2G1A2   9 0.75 -1.27278 0.943444
Q2G1C3   3 0.25 -1.27278 0.943444
Q2G1D4   3 0.25 -1.27278 0.943444
Q2G0A8   4 0.333333 -1.27278 0.943444
Q2FVC7   3 0.25 -1.27278 0.943444
Q2G133   3 0.25 -1.27278 0.943444
Q2FY86   12 1 0.903563 0.161558
Q2FX92   7 0.583333 -1.27278 0.943444
Q2FW47   0 0 -1.27278 0.943444
Q2G1T9   1 0.0833333 -1.27278 0.943444
Q2FVU8   1 0.0833333 -1.27278 0.943444
Q2FVD7   11 0.916667 -1.27278 0.943444
Q2FX55   5 0.416667 -1.27278 0.943444
Q2FVD3   7 0.583333 -1.27278 0.943444
Q2G2B5   1 0.0833333 -1.27278 0.943444
Q2FWV6   2 0.166667 -1.27278 0.943444
Q2FW29   5 0.416667 -1.27278 0.943444
Q2G0W6   2 0.166667 -1.27278 0.943444
Q2FVD2   2 0.166667 -1.27278 0.943444
Q2FWR8   4 0.333333 -1.27278 0.943444
Q2FXA0   5 0.416667 -1.27278 0.943444
Q2FZB4   4 0.333333 -1.27278 0.943444
Q2FX37   4 0.333333 -1.27278 0.943444
Q2FX13   0 0 -1.27278 0.943444
Q2FWD8   6 0.5 -1.27278 0.943444
Q2G108   5 0.416667 -1.27278 0.943444
Q2G2V4   6 0.5 -1.27278 0.943444
Q2FZW2   7 0.583333 -1.27278 0.943444
Q2FYY4   4 0.333333 -1.27278 0.943444
Q2FYB8   3 0.25 -1.27278 0.943444
Q2FWC2   5 0.416667 -1.27278 0.943444
Q2FYE8   5 0.416667 -1.27278 0.943444
Q2FXK5   6 0.5 -1.27278 0.943444
Q2FWT0   7 0.583333 -1.27278 0.943444
Q2FW19   6 0.5 -1.27278 0.943444
Q2G100   4 0.333333 -1.27278 0.943444
Q2FYY3   4 0.333333 -1.27278 0.943444
Q2FZ01   6 0.5 -1.27278 0.943444
Q2FYY1   4 0.333333 -1.27278 0.943444
Q2G103   7 0.583333 -1.27278 0.943444
Q2FV12   4 0.333333 -1.27278 0.943444
Q2FWQ1   8 0.666667 -1.27278 0.943444
Q2FYY5   4 0.333333 -1.27278 0.943444
Q2G207   3 0.25 -1.27278 0.943444
Q2G1Y8   8 0.666667 -1.27278 0.943444
Q2FWZ8   4 0.333333 -1.27278 0.943444
Q2G0Z8   3 0.25 -1.27278 0.943444
Q2G2F7   3 0.25 -1.27278 0.943444
Q2FYH9   2 0.166667 -1.27278 0.943444
Q2FWB7   4 0.333333 -1.27278 0.943444
Q2FYN2   8 0.64 -1.27278 0.943444
Q2FVQ6   7 0.56 -1.27278 0.943444
Q2FWX3   6 0.48 -1.27278 0.943444
Q2G187   4 0.32 -1.27278 0.943444
Q2FW05   4 0.32 -1.27278 0.943444
Q2FYC3   8 0.64 -1.27278 0.943444
Q2FZJ2   11 0.88 -1.27278 0.943444
Q2G0D6   3 0.24 -1.27278 0.943444
Q2FWP7   4 0.32 -1.27278 0.943444
Q2FX31   11 0.88 -1.27278 0.943444
Q2FVZ6   1 0.08 -1.27278 0.943444
Q2G2A2   8 0.64 -1.27278 0.943444
Q2FWQ8   7 0.56 -1.27278 0.943444
Q2FVM9   6 0.48 -1.27278 0.943444
Q2FYD1   9 0.72 -1.27278 0.943444
Q2FYN3   5 0.4 -1.27278 0.943444
Q2FYI3   4 0.32 -1.27278 0.943444
Q2G022   9 0.72 -1.27278 0.943444
Q2G1Q3   4 0.32 -1.27278 0.943444
Q2FX58   4 0.32 -1.27278 0.943444
Q2G2V1   10 0.8 -1.27278 0.943444
Q2FVV5   4 0.32 -1.27278 0.943444
Q2FZC0   12 0.96 -1.27278 0.943444
Q2FV63   8 0.64 -1.27278 0.943444
Q2FWG9   4 0.32 -1.27278 0.943444
Q2FZA5   2 0.16 -1.27278 0.943444
Q2FX60   11 0.88 -1.27278 0.943444
Q2G2I8   10 0.8 -1.27278 0.943444
Q2G2Y5   9 0.72 -1.27278 0.943444
Q2G2Y2   6 0.48 -1.27278 0.943444
Q2FWA6   8 0.64 -1.27278 0.943444
Q2FWL8   11 0.88 -1.27278 0.943444
Q2FY95   8 0.64 -1.27278 0.943444
Q2FYC5   11 0.88 -1.27278 0.943444
Q2FV43   2 0.16 -1.27278 0.943444
Q2FVU0   10 0.8 -1.27278 0.943444
Q2FZG5   3 0.24 -1.27278 0.943444
Q2G2H9   5 0.4 -1.27278 0.943444
Q2G1D1   6 0.48 -1.27278 0.943444
Q2FWU7   9 0.72 -1.27278 0.943444
P60647   5 0.4 -1.27278 0.943444
Q2FUR7   7 0.56 -1.27278 0.943444
Q2FWQ2   8 0.64 -1.27278 0.943444
Q2G2M4   6 0.48 -1.27278 0.943444
Q2G104   6 0.48 -1.27278 0.943444
Q2FX76   4 0.32 -1.27278 0.943444
Q2G2Q4   12 0.96 -1.27278 0.943444
Q2FXQ1   4 0.32 -1.27278 0.943444
Q2FX80   4 0.32 -1.27278 0.943444
Q2FZN6   8 0.64 -1.27278 0.943444
Q2G009   7 0.56 -1.27278 0.943444
Q2G021   8 0.64 -1.27278 0.943444
Q2FWH0   12 0.96 -1.27278 0.943444
Q2FXQ0   11 0.88 -1.27278 0.943444
Q2FX64   7 0.56 -1.27278 0.943444
Q2FY98   4 0.32 -1.27278 0.943444
Q2FWK5   11 0.88 -1.27278 0.943444
Q2FYK1   2 0.16 -1.27278 0.943444
Q2FXF0   5 0.4 -1.27278 0.943444
Q2FY70   11 0.88 -1.27278 0.943444
Q2G114   8 0.64 -1.27278 0.943444
Q2FX38   6 0.48 -1.27278 0.943444
Q2FUP9   5 0.4 -1.27278 0.943444
Q2FVV3   10 0.8 -1.27278 0.943444
Q2G113   9 0.72 -1.27278 0.943444
Q2FWB2   8 0.64 -1.27278 0.943444
Q2FWT6   5 0.4 -1.27278 0.943444
Q2FW28   10 0.8 -1.27278 0.943444
Q2FUQ9   7 0.56 -1.27278 0.943444
Q2FY00   5 0.4 -1.27278 0.943444
Q2G040   5 0.4 -1.27278 0.943444
Q2FX35   7 0.56 -1.27278 0.943444
Q2FYW9   10 0.769231 -1.27278 0.943444
Q2G2N8   7 0.538462 -1.27278 0.943444
Q2G1V7   10 0.769231 -1.27278 0.943444
Q2G0C3   5 0.384615 -1.27278 0.943444
Q2FVW0   11 0.846154 -1.27278 0.943444
Q2FUS4   9 0.692308 -1.27278 0.943444
Q2FVP6   5 0.384615 -1.27278 0.943444
Q2FZK1   6 0.461538 -1.27278 0.943444
Q2FXY2   12 0.923077 -1.27278 0.943444
Q2FYX3   12 0.923077 -1.27278 0.943444
Q2FZ86   11 0.846154 -1.27278 0.943444
Q2FUV7   5 0.384615 -1.27278 0.943444
Q2FX70   15 1.15385 0.903563 0.161558
Q2G1Y1   7 0.538462 -1.27278 0.943444
Q2FVT9   7 0.538462 -1.27278 0.943444
Q2G2K3   10 0.769231 -1.27278 0.943444
P72358   9 0.692308 -1.27278 0.943444
Q2G192   6 0.461538 -1.27278 0.943444
Q2FYX6   13 1 0.903563 0.161558
Q2FXW0   4 0.307692 -1.27278 0.943444
Q2G202   6 0.461538 -1.27278 0.943444
Q2FYW7   10 0.769231 -1.27278 0.943444
Q2G2M0   9 0.692308 -1.27278 0.943444
Q2FXT7   11 0.846154 -1.27278 0.943444
Q2FX59   14 1.07692 0.903563 0.161558
Q2G0X2   8 0.615385 -1.27278 0.943444
Q2FWR6   10 0.769231 -1.27278 0.943444
Q2FW22   13 1 0.903563 0.161558
Q2FZH4   16 1.23077 0.903563 0.161558
Q2FYZ1   10 0.769231 -1.27278 0.943444
Q2G2W7   11 0.846154 -1.27278 0.943444
Q2G2I4   9 0.692308 -1.27278 0.943444
Q2FZP5   14 1.07692 0.903563 0.161558
Q2FWQ7   14 1.07692 0.903563 0.161558
Q2G1W9   9 0.692308 -1.27278 0.943444
Q2FWF7   14 1.07692 0.903563 0.161558
Q2FYM9   10 0.769231 -1.27278 0.943444
Q2FXV0   7 0.538462 -1.27278 0.943444
Q2FWW2   10 0.769231 -1.27278 0.943444
Q2FVS2   7 0.538462 -1.27278 0.943444
Q2G007   12 0.923077 -1.27278 0.943444
Q2FYA7   11 0.846154 -1.27278 0.943444
Q2G0K0   14 1.07692 0.903563 0.161558
Q2FXS9   9 0.692308 -1.27278 0.943444
Q2G249   13 1 0.903563 0.161558
Q2G008   8 0.615385 -1.27278 0.943444
Q2FZD5   9 0.692308 -1.27278 0.943444
Q2FZG0   4 0.307692 -1.27278 0.943444
Q2FX28   11 0.846154 -1.27278 0.943444
Q2FXI4   11 0.846154 -1.27278 0.943444
Q2G176   6 0.461538 -1.27278 0.943444
Q2G116   8 0.615385 -1.27278 0.943444
Q2FXF2   8 0.615385 -1.27278 0.943444
Q2G260   12 0.923077 -1.27278 0.943444
Q2G213   7 0.538462 -1.27278 0.943444
Q2G173   9 0.692308 -1.27278 0.943444
Q2FV71   13 1 0.903563 0.161558
Q2FWY8   8 0.615385 -1.27278 0.943444
Q2FWN3   9 0.692308 -1.27278 0.943444
Q2FYD4   14 1.07692 0.903563 0.161558
Q2FVQ2   13 1 0.903563 0.161558
Q2FVK0   10 0.769231 -1.27278 0.943444
Q2G285   11 0.846154 -1.27278 0.943444
Q2FZH6   14 1.07692 0.903563 0.161558
Q2FZX1   4 0.307692 -1.27278 0.943444
Q2FZ83   0 0 -1.27278 0.943444
Q2G0S9   12 0.923077 -1.27278 0.943444
Q2FZH7   7 0.538462 -1.27278 0.943444
Q2FZT3   11 0.846154 -1.27278 0.943444
Q2FX57   15 1.11111 0.903563 0.161558
Q2G0B9   15 1.11111 0.903563 0.161558
Q2FY28   14 1.03704 0.903563 0.161558
Q2G0R5   12 0.888889 -1.27278 0.943444
Q2FZG8   11 0.814815 -1.27278 0.943444
Q2G1X1   10 0.740741 -1.27278 0.943444
Q2FX93   4 0.296296 -1.27278 0.943444
Q2FYU5   11 0.814815 -1.27278 0.943444
Q2FWR9   10 0.740741 -1.27278 0.943444
Q2FWS0   12 0.888889 -1.27278 0.943444
Q2G0P4   7 0.518519 -1.27278 0.943444
Q2FX50   14 1.03704 0.903563 0.161558
Q2FZV0   15 1.11111 0.903563 0.161558
Q2G0S5   16 1.18519 0.903563 0.161558
Q2FY25   10 0.740741 -1.27278 0.943444
Q2FXG6   6 0.444444 -1.27278 0.943444
Q2FZJ7   13 0.962963 -1.27278 0.943444
Q2G0U7   13 0.962963 -1.27278 0.943444
Q2FZV2   19 1.40741 0.903563 0.161558
Q2FWT8   12 0.888889 -1.27278 0.943444
Q2G0D1   13 0.962963 -1.27278 0.943444
Q2FVW5   9 0.666667 -1.27278 0.943444
Q2FY97   13 0.962963 -1.27278 0.943444
Q2FXF3   11 0.814815 -1.27278 0.943444
Q2G063   7 0.518519 -1.27278 0.943444
Q2G0U5   9 0.666667 -1.27278 0.943444
Q2G2B1   12 0.888889 -1.27278 0.943444
Q2FVE3   8 0.592593 -1.27278 0.943444
Q2FZW1   12 0.888889 -1.27278 0.943444
Q2FYK2   14 1.03704 0.903563 0.161558
Q2FXW2   10 0.740741 -1.27278 0.943444
Q9F0R1   12 0.888889 -1.27278 0.943444
Q2FZG3   11 0.814815 -1.27278 0.943444
Q2G2K0   10 0.740741 -1.27278 0.943444
Q2FVN4   12 0.888889 -1.27278 0.943444
Q2FYV0   12 0.888889 -1.27278 0.943444
Q2G0A5   4 0.296296 -1.27278 0.943444
Q2FZ03   13 0.962963 -1.27278 0.943444
Q2G1I8   11 0.814815 -1.27278 0.943444
Q2FYX8   11 0.814815 -1.27278 0.943444
Q2FV18   6 0.444444 -1.27278 0.943444
Q2FYI7   13 0.962963 -1.27278 0.943444
Q2G0K1   13 0.962963 -1.27278 0.943444
Q2G2U9   10 0.740741 -1.27278 0.943444
Q2FW31   12 0.888889 -1.27278 0.943444
Q2FVB5   16 1.18519 0.903563 0.161558
Q2FVI8   4 0.296296 -1.27278 0.943444
Q2FZT0   11 0.814815 -1.27278 0.943444
P48860   13 0.962963 -1.27278 0.943444
Q2FYC1   11 0.814815 -1.27278 0.943444
Q2G286   13 0.962963 -1.27278 0.943444
Q2FXD3   13 0.962963 -1.27278 0.943444
Q2G027   6 0.444444 -1.27278 0.943444
Q2G0T4   10 0.740741 -1.27278 0.943444
Q2FZJ5   13 0.962963 -1.27278 0.943444
Q2FW10   5 0.37037 -1.27278 0.943444
Q2FY91   8 0.592593 -1.27278 0.943444
Q2FVP0   9 0.666667 -1.27278 0.943444
P60070   10 0.740741 -1.27278 0.943444
Q2FWU1   13 0.962963 -1.27278 0.943444
Q2FYA3   6 0.444444 -1.27278 0.943444
Q2G0V8   8 0.592593 -1.27278 0.943444
Q2G0Z2   13 0.962963 -1.27278 0.943444
Q2FZ47   5 0.37037 -1.27278 0.943444
Q2G0V9   4 0.296296 -1.27278 0.943444
Q2FZE2   12 0.888889 -1.27278 0.943444
Q2FWB0   15 1.11111 0.903563 0.161558
Q2G1J1   11 0.814815 -1.27278 0.943444
Q2FYQ1   5 0.37037 -1.27278 0.943444
Q2FZ45   12 0.888889 -1.27278 0.943444
Q2FYW5   15 1.11111 0.903563 0.161558
Q2G1A0   6 0.444444 -1.27278 0.943444
Q2FZB9   8 0.592593 -1.27278 0.943444
Q2FZX2   10 0.740741 -1.27278 0.943444
Q2FZY4   12 0.888889 -1.27278 0.943444
Q2FW56   7 0.518519 -1.27278 0.943444
P0A0G6   11 0.814815 -1.27278 0.943444
Q2FW80   4 0.296296 -1.27278 0.943444
Q2G2S4   13 0.962963 -1.27278 0.943444
Q2G2H0   12 0.888889 -1.27278 0.943444
Q2G2E1   8 0.592593 -1.27278 0.943444
Q2G0I5   12 0.888889 -1.27278 0.943444
Q2FWW6   13 0.962963 -1.27278 0.943444
Q2G112   11 0.814815 -1.27278 0.943444
Q2G214   10 0.740741 -1.27278 0.943444
Q2FYG2   17 1.25926 0.903563 0.161558
Q2G0J5   6 0.444444 -1.27278 0.943444
Q2FX27   11 0.814815 -1.27278 0.943444
Q2FWV5   13 0.962963 -1.27278 0.943444
Q2FX40   13 0.962963 -1.27278 0.943444
Q2FZM5   5 0.37037 -1.27278 0.943444
Q2FXH8   9 0.666667 -1.27278 0.943444
Q2FWS5   7 0.518519 -1.27278 0.943444
Q2FW13   19 1.35714 0.903563 0.161558
Q2FY93   13 0.928571 -1.27278 0.943444
Q2FZM8   18 1.28571 0.903563 0.161558
Q2FZV4   13 0.928571 -1.27278 0.943444
Q2FVD4   14 1 0.903563 0.161558
Q2G0J3   6 0.428571 -1.27278 0.943444
Q2FX61   14 1 0.903563 0.161558
Q2FVD6   13 0.928571 -1.27278 0.943444
Q2FYY7   17 1.21429 0.903563 0.161558
Q2G0W0   15 1.07143 0.903563 0.161558
Q2FXF7   16 1.14286 0.903563 0.161558
Q2G191   9 0.642857 -1.27278 0.943444
Q2FYT5   10 0.714286 -1.27278 0.943444
Q2G1P0   10 0.714286 -1.27278 0.943444
Q2FVF8   11 0.785714 -1.27278 0.943444
Q2G0Y1   8 0.571429 -1.27278 0.943444
Q2FZD2   17 1.21429 0.903563 0.161558
Q2FZ59   14 1 0.903563 0.161558
Q2G2G1   11 0.785714 -1.27278 0.943444
Q2G0F9   11 0.785714 -1.27278 0.943444
Q2G1J2   12 0.857143 -1.27278 0.943444
Q2G0Q6   16 1.14286 0.903563 0.161558
Q2FYX0   23 1.64286 0.903563 0.161558
Q2FZU8   12 0.857143 -1.27278 0.943444
Q2G267   9 0.642857 -1.27278 0.943444
Q2G174   13 0.928571 -1.27278 0.943444
Q2FWC3   13 0.928571 -1.27278 0.943444
Q2FVN6   13 0.928571 -1.27278 0.943444
Q2G2D1   12 0.857143 -1.27278 0.943444
Q2FZK9   15 1.07143 0.903563 0.161558
Q2G2C9   13 0.928571 -1.27278 0.943444
Q2G2V8   9 0.642857 -1.27278 0.943444
Q2FVL6   15 1.07143 0.903563 0.161558
Q2FY45   7 0.5 -1.27278 0.943444
Q2G2R7   12 0.857143 -1.27278 0.943444
Q2FWD5   16 1.14286 0.903563 0.161558
Q2FWT3   9 0.642857 -1.27278 0.943444
Q2FY92   20 1.42857 0.903563 0.161558
Q2FZM2   10 0.714286 -1.27278 0.943444
Q2G2F0   14 1 0.903563 0.161558
Q2FW30   16 1.14286 0.903563 0.161558
Q2FZV9   11 0.785714 -1.27278 0.943444
Q2FVA6   13 0.928571 -1.27278 0.943444
Q2G229   14 1 0.903563 0.161558
Q2FZZ3   16 1.14286 0.903563 0.161558
Q2G2F4   7 0.5 -1.27278 0.943444
Q2FVA7   16 1.14286 0.903563 0.161558
Q2G0R3   12 0.857143 -1.27278 0.943444
Q2G1R1   14 1 0.903563 0.161558
Q2FZ79   13 0.928571 -1.27278 0.943444
Q2FZ12   5 0.357143 -1.27278 0.943444
Q2FX39   12 0.857143 -1.27278 0.943444
Q2G186   12 0.857143 -1.27278 0.943444
Q2FXE5   6 0.428571 -1.27278 0.943444
Q2G0A1   15 1.07143 0.903563 0.161558
Q2G0E7   10 0.714286 -1.27278 0.943444
Q2G2V7   8 0.571429 -1.27278 0.943444
Q2FYA6   16 1.14286 0.903563 0.161558
Q2G276   17 1.21429 0.903563 0.161558
Q2G070   9 0.642857 -1.27278 0.943444
Q2FVZ1   13 0.928571 -1.27278 0.943444
Q2FW84   9 0.642857 -1.27278 0.943444
Q2FVY9   14 1 0.903563 0.161558
Q2FVD9   14 1 0.903563 0.161558
Q2G1T2   20 1.42857 0.903563 0.161558
Q2G0I3   12 0.857143 -1.27278 0.943444
Q2G0E8   11 0.785714 -1.27278 0.943444
Q2FW08   19 1.35714 0.903563 0.161558
Q2FVD8   14 1 0.903563 0.161558
Q2FXF5   13 0.928571 -1.27278 0.943444
Q2FXW1   16 1.14286 0.903563 0.161558
Q2FW79   15 1.07143 0.903563 0.161558
Q2G2G0   11 0.785714 -1.27278 0.943444
P48940   11 0.785714 -1.27278 0.943444
Q2FYL6   8 0.571429 -1.27278 0.943444
Q2FZV8   13 0.928571 -1.27278 0.943444
Q2FYM5   18 1.28571 0.903563 0.161558
Q2G2B6   10 0.714286 -1.27278 0.943444
Q2G1L2   9 0.642857 -1.27278 0.943444
Q2G1V5   7 0.5 -1.27278 0.943444
Q2FXT0   12 0.857143 -1.27278 0.943444
Q2FY02   11 0.785714 -1.27278 0.943444
Q2FWQ4   8 0.571429 -1.27278 0.943444
Q2FYG4   7 0.5 -1.27278 0.943444
Q2FW11   15 1.07143 0.903563 0.161558
Q2G257   16 1.10345 0.903563 0.161558
Q2FWJ6   21 1.44828 0.903563 0.161558
Q2FXS8   18 1.24138 0.903563 0.161558
Q2FX12   15 1.03448 0.903563 0.161558
Q2FYF1   11 0.758621 -1.27278 0.943444
Q2G2E8   14 0.965517 -1.27278 0.943444
Q2FXE6   6 0.413793 -1.27278 0.943444
Q2G2C0   6 0.413793 -1.27278 0.943444
Q2G1V6   7 0.482759 -1.27278 0.943444
Q2FWZ4   20 1.37931 0.903563 0.161558
Q2G2V0   10 0.689655 -1.27278 0.943444
Q9ZAH6   16 1.10345 0.903563 0.161558
Q2FVU2   21 1.44828 0.903563 0.161558
Q2FWI8   16 1.10345 0.903563 0.161558
P0A0H0   11 0.758621 -1.27278 0.943444
Q2G0C1   21 1.44828 0.903563 0.161558
Q2FXH3   15 1.03448 0.903563 0.161558
Q2FXI6   21 1.44828 0.903563 0.161558
Q2G1X5   13 0.896552 -1.27278 0.943444
Q2FV08   18 1.24138 0.903563 0.161558
Q2FWT7   19 1.31034 0.903563 0.161558
Q2G210   12 0.827586 -1.27278 0.943444
Q2FW66   10 0.689655 -1.27278 0.943444
Q2FWD0   14 0.965517 -1.27278 0.943444
Q2FUQ1   16 1.10345 0.903563 0.161558
Q2FVI6   10 0.689655 -1.27278 0.943444
Q2FWM7   8 0.551724 -1.27278 0.943444
Q2FVN2   14 0.965517 -1.27278 0.943444
Q2FWR2   12 0.827586 -1.27278 0.943444
Q2FYH4   10 0.689655 -1.27278 0.943444
Q2FYM8   6 0.413793 -1.27278 0.943444
Q9RFJ6   13 0.896552 -1.27278 0.943444
Q2FZ42   9 0.62069 -1.27278 0.943444
Q2FVX9   15 1.03448 0.903563 0.161558
Q2G066   16 1.10345 0.903563 0.161558
Q2FVM3   16 1.10345 0.903563 0.161558
Q2FWT1   21 1.44828 0.903563 0.161558
Q2FZB8   15 1.03448 0.903563 0.161558
Q2FUQ8   11 0.758621 -1.27278 0.943444
Q2G2I7   16 1.10345 0.903563 0.161558
Q2FVF7   14 0.965517 -1.27278 0.943444
Q2FV52   16 1.10345 0.903563 0.161558
Q2FWE3   13 0.896552 -1.27278 0.943444
Q2G144   9 0.62069 -1.27278 0.943444
Q2FXZ1   16 1.10345 0.903563 0.161558
Q2FX34   14 0.965517 -1.27278 0.943444
Q2FWV4   19 1.31034 0.903563 0.161558
Q2FZ11   12 0.827586 -1.27278 0.943444
Q2G141   11 0.758621 -1.27278 0.943444
Q2FWF5   14 0.965517 -1.27278 0.943444
Q2FV34   17 1.17241 0.903563 0.161558
Q2FWQ0   15 1.03448 0.903563 0.161558
Q2FV88   21 1.44828 0.903563 0.161558
Q2G2P0   15 1.03448 0.903563 0.161558
Q2FYW8   15 1.03448 0.903563 0.161558
Q2G1W1   15 1.03448 0.903563 0.161558
Q2FVC2   17 1.17241 0.903563 0.161558
Q2G0D3   10 0.689655 -1.27278 0.943444
Q2FV89   17 1.17241 0.903563 0.161558
Q2G1U2   13 0.896552 -1.27278 0.943444
Q2FX32   14 0.965517 -1.27278 0.943444
Q2FXS7   15 1.03448 0.903563 0.161558
Q2FVX1   7 0.482759 -1.27278 0.943444
Q2FVE0   7 0.482759 -1.27278 0.943444
Q2G270   13 0.896552 -1.27278 0.943444
Q9EYW6   12 0.827586 -1.27278 0.943444
Q2FVB8   9 0.62069 -1.27278 0.943444
Q2FZT9   13 0.896552 -1.27278 0.943444
Q2G298   17 1.17241 0.903563 0.161558
Q2FX49   13 0.896552 -1.27278 0.943444
Q2G0Z0   12 0.827586 -1.27278 0.943444
Q2FW39   13 0.896552 -1.27278 0.943444
Q2G252   17 1.17241 0.903563 0.161558
Q2G0A3   22 1.51724 0.903563 0.161558
Q2FYJ7   19 1.31034 0.903563 0.161558
Q2FWT2   13 0.896552 -1.27278 0.943444
Q2FWQ5   14 0.965517 -1.27278 0.943444
Q2G2J7   14 0.965517 -1.27278 0.943444
Q2FY75   12 0.827586 -1.27278 0.943444
Q2G106   15 1.03448 0.903563 0.161558
Q2FVY3   15 1.03448 0.903563 0.161558
Q2FVP9   15 1.03448 0.903563 0.161558
Q2FW42   16 1.10345 0.903563 0.161558
Q2FUV9   13 0.896552 -1.27278 0.943444
Q2FVR7   18 1.24138 0.903563 0.161558
Q2FZN1   14 0.965517 -1.27278 0.943444
Q2G2Q7   20 1.33333 0.903563 0.161558
Q2G150   15 1 0.903563 0.161558
Q2G081   13 0.866667 -1.27278 0.943444
Q2FV45   21 1.4 0.903563 0.161558
Q2FX02   22 1.46667 0.903563 0.161558
P0A0Q4   13 0.866667 -1.27278 0.943444
Q2G0L9   14 0.933333 -1.27278 0.943444
Q2FY04   16 1.06667 0.903563 0.161558
Q2FV48   8 0.533333 -1.27278 0.943444
Q2FW64   18 1.2 0.903563 0.161558
Q2FX63   15 1 0.903563 0.161558
Q2G1T3   18 1.2 0.903563 0.161558
Q2G0K9   20 1.33333 0.903563 0.161558
Q2FZ00   18 1.2 0.903563 0.161558
Q2FVL9   19 1.26667 0.903563 0.161558
Q2FW33   22 1.46667 0.903563 0.161558
Q2FWT9   10 0.666667 -1.27278 0.943444
Q2FZF7   11 0.733333 -1.27278 0.943444
Q2FWL1   20 1.33333 0.903563 0.161558
Q2FYS7   13 0.866667 -1.27278 0.943444
Q2FZX3   21 1.4 0.903563 0.161558
Q2FXR0   6 0.4 -1.27278 0.943444
Q2G2I9   19 1.26667 0.903563 0.161558
Q2FWN1   8 0.533333 -1.27278 0.943444
Q2G297   10 0.666667 -1.27278 0.943444
Q2FVA0   14 0.933333 -1.27278 0.943444
Q2FXX0   23 1.53333 0.903563 0.161558
Q2G2P4   12 0.8 -1.27278 0.943444
Q2G0P8   16 1.06667 0.903563 0.161558
Q2FVN3   14 0.933333 -1.27278 0.943444
Q2FXK7   19 1.26667 0.903563 0.161558
Q2FZF8   10 0.666667 -1.27278 0.943444
Q2FWR0   18 1.2 0.903563 0.161558
Q2FXL2   9 0.6 -1.27278 0.943444
Q2FWA9   11 0.733333 -1.27278 0.943444
Q2G282   21 1.4 0.903563 0.161558
Q9RQQ0   11 0.733333 -1.27278 0.943444
Q2FXD7   13 0.866667 -1.27278 0.943444
Q2FUY4   14 0.933333 -1.27278 0.943444
Q2G2W4   13 0.866667 -1.27278 0.943444
Q2FZF5   19 1.26667 0.903563 0.161558
Q2FY42   23 1.53333 0.903563 0.161558
Q2FUS3   13 0.866667 -1.27278 0.943444
Q2G2E7   7 0.466667 -1.27278 0.943444
Q2G0S6   16 1.06667 0.903563 0.161558
Q2G0C2   15 1 0.903563 0.161558
Q2FWF8   18 1.2 0.903563 0.161558
Q2G000   18 1.2 0.903563 0.161558
Q2FWX2   21 1.4 0.903563 0.161558
Q2FZS2   20 1.33333 0.903563 0.161558
Q2FW16   18 1.2 0.903563 0.161558
Q2FZI2   7 0.466667 -1.27278 0.943444
Q2G1Q5   16 1.06667 0.903563 0.161558
Q2G1A5   23 1.53333 0.903563 0.161558
Q2G0P7   16 1.06667 0.903563 0.161558
Q2FWV3   21 1.4 0.903563 0.161558
Q2FW51   16 1.06667 0.903563 0.161558
Q2FVI4   20 1.33333 0.903563 0.161558
Q2FVN7   18 1.2 0.903563 0.161558
Q2FWP9   20 1.33333 0.903563 0.161558
Q2FXT2   17 1.13333 0.903563 0.161558
P0A0F4   17 1.13333 0.903563 0.161558
Q2G126   24 1.6 0.903563 0.161558
Q2FW82   11 0.733333 -1.27278 0.943444
Q2FY44   17 1.13333 0.903563 0.161558
Q2G0N9   19 1.26667 0.903563 0.161558
Q2G0Z9   6 0.4 -1.27278 0.943444
Q2FV81   18 1.2 0.903563 0.161558
Q2FYC4   16 1.06667 0.903563 0.161558
Q2G178   17 1.13333 0.903563 0.161558
Q2G079   12 0.8 -1.27278 0.943444
Q2G2B7   17 1.13333 0.903563 0.161558
Q2FVF5   17 1.13333 0.903563 0.161558
Q2G2W2   16 1.06667 0.903563 0.161558
Q2G1I2   22 1.46667 0.903563 0.161558
Q2G245   11 0.733333 -1.27278 0.943444
Q2G1H7   13 0.83871 -1.27278 0.943444
Q2FWF1   19 1.22581 0.903563 0.161558
Q2FZZ9   22 1.41935 0.903563 0.161558
Q2G1W3   21 1.35484 0.903563 0.161558
Q2G204   17 1.09677 0.903563 0.161558
Q2G1H1   13 0.83871 -1.27278 0.943444
Q2FXK3   25 1.6129 0.903563 0.161558
Q2G2H8   15 0.967742 -1.27278 0.943444
Q2FZP9   22 1.41935 0.903563 0.161558
Q2FWI2   26 1.67742 0.903563 0.161558
Q2FYZ6   12 0.774194 -1.27278 0.943444
Q2FXS1   7 0.451613 -1.27278 0.943444
Q2G200   18 1.16129 0.903563 0.161558
Q2G2L5   10 0.645161 -1.27278 0.943444
Q2FY73   21 1.35484 0.903563 0.161558
Q2G177   9 0.580645 -1.27278 0.943444
Q2G2F9   10 0.645161 -1.27278 0.943444
Q2FV27   23 1.48387 0.903563 0.161558
Q2FZ56   20 1.29032 0.903563 0.161558
Q2FVF3   11 0.709677 -1.27278 0.943444
Q2G0B6   18 1.16129 0.903563 0.161558
Q2G2S5   23 1.48387 0.903563 0.161558
Q2FW68   16 1.03226 0.903563 0.161558
Q2FWX7   16 1.03226 0.903563 0.161558
Q2FWB6   19 1.22581 0.903563 0.161558
Q2FXA9   24 1.54839 0.903563 0.161558
Q2FXP3   20 1.29032 0.903563 0.161558
Q2FUX5   24 1.54839 0.903563 0.161558
Q2FZZ4   16 1.03226 0.903563 0.161558
Q2FX98   25 1.6129 0.903563 0.161558
Q2FV23   19 1.22581 0.903563 0.161558
Q2FUR1   9 0.580645 -1.27278 0.943444
Q2FY49   23 1.48387 0.903563 0.161558
Q2G017   23 1.48387 0.903563 0.161558
Q2G2K9   15 0.967742 -1.27278 0.943444
Q2G2N9   16 1.03226 0.903563 0.161558
Q2G0E9   7 0.451613 -1.27278 0.943444
Q2FY19   23 1.48387 0.903563 0.161558
Q2G1E3   11 0.709677 -1.27278 0.943444
Q2FW17   22 1.41935 0.903563 0.161558
Q2FWK9   21 1.35484 0.903563 0.161558
Q2G2Q6   18 1.16129 0.903563 0.161558
Q2G2Q5   20 1.29032 0.903563 0.161558
Q2G1U9   26 1.67742 0.903563 0.161558
Q2G299   14 0.903226 -1.27278 0.943444
Q2FX75   22 1.41935 0.903563 0.161558
Q2G058   23 1.48387 0.903563 0.161558
Q2G0E3   13 0.83871 -1.27278 0.943444
Q2FYK0   17 1.09677 0.903563 0.161558
Q2G2K6   18 1.16129 0.903563 0.161558
Q2FYN0   17 1.09677 0.903563 0.161558
Q2FVK7   17 1.09677 0.903563 0.161558
Q2FX15   18 1.16129 0.903563 0.161558
Q2FVN9   8 0.516129 -1.27278 0.943444
Q2FWX0   11 0.709677 -1.27278 0.943444
Q2G143   18 1.16129 0.903563 0.161558
Q2G0C7   21 1.35484 0.903563 0.161558
Q2G0K6   12 0.774194 -1.27278 0.943444
Q2FZZ1   11 0.709677 -1.27278 0.943444
Q2FV13   22 1.41935 0.903563 0.161558
Q2G128   16 1.03226 0.903563 0.161558
Q2FXU2   21 1.35484 0.903563 0.161558
Q2G2R4   17 1.09677 0.903563 0.161558
Q2FXM1   20 1.29032 0.903563 0.161558
Q8KQR1   17 1.09677 0.903563 0.161558
Q2G2Q9   17 1.09677 0.903563 0.161558
Q2FVG9   10 0.645161 -1.27278 0.943444
Q2FV56   10 0.645161 -1.27278 0.943444
Q2FWG7   9 0.5625 -1.27278 0.943444
Q2G0T1   20 1.25 0.903563 0.161558
Q2FXB9   8 0.5 -1.27278 0.943444
Q2FZP3   12 0.75 -1.27278 0.943444
Q2FZQ2   12 0.75 -1.27278 0.943444
Q2FXS4   19 1.1875 0.903563 0.161558
Q2FZ21   20 1.25 0.903563 0.161558
Q2G2X2   17 1.0625 0.903563 0.161558
Q2FZF6   21 1.3125 0.903563 0.161558
Q2FYA0   23 1.4375 0.903563 0.161558
Q2G2A9   11 0.6875 -1.27278 0.943444
Q2FYB9   25 1.5625 0.903563 0.161558
Q2FYI4   20 1.25 0.903563 0.161558
Q2FYL4   22 1.375 0.903563 0.161558
Q2G1T0   7 0.4375 -1.27278 0.943444
Q2FXW7   24 1.5 0.903563 0.161558
Q2FZA1   23 1.4375 0.903563 0.161558
Q2FY76   13 0.8125 -1.27278 0.943444
Q2FZ97   30 1.875 0.903563 0.161558
Q2G1I4   13 0.8125 -1.27278 0.943444
Q2FYQ6   10 0.625 -1.27278 0.943444
Q2FXL6   17 1.0625 0.903563 0.161558
Q2G2G6   11 0.6875 -1.27278 0.943444
Q2FVH1   10 0.625 -1.27278 0.943444
Q2FYA8   28 1.75 0.903563 0.161558
Q2G2M5   23 1.4375 0.903563 0.161558
Q2FV99   16 1 0.903563 0.161558
Q2G105   25 1.5625 0.903563 0.161558
Q2FW23   28 1.75 0.903563 0.161558
Q2G012   13 0.8125 -1.27278 0.943444
Q2G2V5   23 1.4375 0.903563 0.161558
Q2FW07   20 1.25 0.903563 0.161558
Q2G0F2   26 1.625 0.903563 0.161558
Q2FZC9   12 0.75 -1.27278 0.943444
Q2FXE9   9 0.5625 -1.27278 0.943444
Q2FV47   27 1.6875 0.903563 0.161558
Q2G2Q8   21 1.3125 0.903563 0.161558
Q2FYE7   14 0.875 -1.27278 0.943444
Q2FUT3   16 1 0.903563 0.161558
Q2G068   19 1.1875 0.903563 0.161558
Q2G2D3   23 1.4375 0.903563 0.161558
Q2FYK4   19 1.1875 0.903563 0.161558
Q2FX36   26 1.625 0.903563 0.161558
Q2G0A4   9 0.5625 -1.27278 0.943444
Q2G080   8 0.5 -1.27278 0.943444
Q2FUT1   11 0.6875 -1.27278 0.943444
Q2FYH3   18 1.125 0.903563 0.161558
Q2FXA7   18 1.125 0.903563 0.161558
Q2G2Y6   17 1.0625 0.903563 0.161558
Q2FY55   19 1.1875 0.903563 0.161558
Q2FY61   25 1.5625 0.903563 0.161558
Q2G0E2   26 1.625 0.903563 0.161558
Q2FVY1   21 1.3125 0.903563 0.161558
Q2FUV1   23 1.4375 0.903563 0.161558
Q2FUS9   22 1.375 0.903563 0.161558
Q2G1A1   18 1.125 0.903563 0.161558
P60639   11 0.6875 -1.27278 0.943444
Q2FZE9   23 1.4375 0.903563 0.161558
Q2G1I9   11 0.6875 -1.27278 0.943444
Q2FWN0   21 1.3125 0.903563 0.161558
Q2FZE3   23 1.4375 0.903563 0.161558
Q93Q23   12 0.75 -1.27278 0.943444
Q2FWE9   20 1.25 0.903563 0.161558
Q2FUS1   9 0.5625 -1.27278 0.943444
Q2FVM5   22 1.375 0.903563 0.161558
Q2G2N7   12 0.75 -1.27278 0.943444
Q2FWG0   10 0.625 -1.27278 0.943444
Q2FXV7   11 0.6875 -1.27278 0.943444
Q2FW69   13 0.8125 -1.27278 0.943444
P0A0F8   12 0.75 -1.27278 0.943444
Q2G055   25 1.5625 0.903563 0.161558
Q2FV37   9 0.5625 -1.27278 0.943444
Q2G225   8 0.5 -1.27278 0.943444
Q2FXG2   16 1 0.903563 0.161558
Q2FY87   27 1.6875 0.903563 0.161558
Q2FWR7   25 1.5625 0.903563 0.161558
Q2G1U6   18 1.125 0.903563 0.161558
Q2G006   30 1.875 0.903563 0.161558
Q2G2I6   11 0.666667 -1.27278 0.943444
Q2FWS1   22 1.33333 0.903563 0.161558
Q2FYF5   27 1.63636 0.903563 0.161558
Q2G0F1   19 1.15152 0.903563 0.161558
Q2G0J2   21 1.27273 0.903563 0.161558
Q2FXE3   24 1.45455 0.903563 0.161558
Q2FYV8   24 1.45455 0.903563 0.161558
Q2G1X6   17 1.0303 0.903563 0.161558
Q2FUP5   23 1.39394 0.903563 0.161558
Q2G1A4   9 0.545455 -1.27278 0.943444
Q2G0H9   25 1.51515 0.903563 0.161558
Q2G0M0   19 1.15152 0.903563 0.161558
Q2FYK6   26 1.57576 0.903563 0.161558
Q2G023   23 1.39394 0.903563 0.161558
Q2G0G2   24 1.45455 0.903563 0.161558
Q2FXC0   34 2.06061 3.07991 0.0107511
Q2FXF1   23 1.39394 0.903563 0.161558
Q2FW00   8 0.484848 -1.27278 0.943444
Q2G1E7   12 0.727273 -1.27278 0.943444
Q2FWE7   19 1.15152 0.903563 0.161558
Q2FY32   17 1.0303 0.903563 0.161558
Q2FUU0   30 1.81818 0.903563 0.161558
Q2FVU5   22 1.33333 0.903563 0.161558
Q2G062   21 1.27273 0.903563 0.161558
Q2FV26   16 0.969697 -1.27278 0.943444
Q2FW97   16 0.969697 -1.27278 0.943444
Q2FZY8   11 0.666667 -1.27278 0.943444
Q2G277   9 0.545455 -1.27278 0.943444
Q2G0V1   12 0.727273 -1.27278 0.943444
Q2FWJ3   26 1.57576 0.903563 0.161558
Q2G2J2   25 1.51515 0.903563 0.161558
Q2FVB0   11 0.666667 -1.27278 0.943444
Q2G278   23 1.39394 0.903563 0.161558
Q2G107   23 1.39394 0.903563 0.161558
P0A0M9   25 1.51515 0.903563 0.161558
Q2G067   9 0.545455 -1.27278 0.943444
Q2FV55   24 1.45455 0.903563 0.161558
Q2G1L3   23 1.39394 0.903563 0.161558
Q2G2R0   17 1.0303 0.903563 0.161558
Q2G2T3   17 1.0303 0.903563 0.161558
Q2FWA8   11 0.666667 -1.27278 0.943444
Q2G056   27 1.63636 0.903563 0.161558
Q2FWR1   20 1.21212 0.903563 0.161558
Q2FXP9   15 0.909091 -1.27278 0.943444
Q2FZI4   16 0.969697 -1.27278 0.943444
Q2G2L7   25 1.51515 0.903563 0.161558
Q2FVG1   9 0.545455 -1.27278 0.943444
Q2G1I7   31 1.87879 0.903563 0.161558
Q2FVB6   11 0.666667 -1.27278 0.943444
Q2G001   18 1.09091 0.903563 0.161558
Q2FUX3   25 1.51515 0.903563 0.161558
Q2G1Q9   17 1.0303 0.903563 0.161558
Q2G2S9   23 1.39394 0.903563 0.161558
Q2FXZ8   11 0.666667 -1.27278 0.943444
Q2FZI7   23 1.39394 0.903563 0.161558
Q2FUS6   22 1.33333 0.903563 0.161558
Q2FUZ6   21 1.27273 0.903563 0.161558
Q2FYQ9   16 0.969697 -1.27278 0.943444
Q2FYS8   24 1.45455 0.903563 0.161558
Q2FYS6   10 0.606061 -1.27278 0.943444
Q2FZG6   24 1.45455 0.903563 0.161558
Q2G1L9   10 0.606061 -1.27278 0.943444
Q2FXT3   24 1.45455 0.903563 0.161558
Q2FZN9   22 1.33333 0.903563 0.161558
Q2FW20   22 1.33333 0.903563 0.161558
Q2G0H3   23 1.39394 0.903563 0.161558
Q2FV98   24 1.45455 0.903563 0.161558
Q2FXR7   15 0.909091 -1.27278 0.943444
Q2G1T4   23 1.39394 0.903563 0.161558
Q2FW38   21 1.27273 0.903563 0.161558
Q2G2P6   10 0.606061 -1.27278 0.943444
Q2FVL7   19 1.15152 0.903563 0.161558
Q2FVY2   36 2.18182 3.07991 0.0107511
Q2FYZ0   20 1.21212 0.903563 0.161558
Q2FYW2   14 0.848485 -1.27278 0.943444
P60643   11 0.666667 -1.27278 0.943444
Q2G265   25 1.51515 0.903563 0.161558
Q2FV42   11 0.666667 -1.27278 0.943444
Q2FXN0   14 0.848485 -1.27278 0.943444
Q2G2D9   10 0.606061 -1.27278 0.943444
Q2FV75   22 1.33333 0.903563 0.161558
Q2FYE0   18 1.09091 0.903563 0.161558
Q2FX03   9 0.545455 -1.27278 0.943444
Q2FX89   21 1.27273 0.903563 0.161558
Q2FX43   27 1.63636 0.903563 0.161558
Q2FV69   13 0.764706 -1.27278 0.943444
P72360   10 0.588235 -1.27278 0.943444
Q2FVQ1   27 1.58824 0.903563 0.161558
Q2FYG7   21 1.23529 0.903563 0.161558
Q2G1J8   9 0.529412 -1.27278 0.943444
Q2FW77   13 0.764706 -1.27278 0.943444
Q2FWI4   26 1.52941 0.903563 0.161558
Q2FX62   24 1.41176 0.903563 0.161558
Q2G0U6   21 1.23529 0.903563 0.161558
Q2G0P2   33 1.94118 0.903563 0.161558
Q2G0B8   30 1.76471 0.903563 0.161558
Q2FVL3   12 0.705882 -1.27278 0.943444
Q2G1K8   23 1.35294 0.903563 0.161558
Q2G2R9   23 1.35294 0.903563 0.161558
Q2G2I3   9 0.529412 -1.27278 0.943444
Q2FY56   8 0.470588 -1.27278 0.943444
Q2G0B1   18 1.05882 0.903563 0.161558
Q2G1T1   19 1.11765 0.903563 0.161558
Q2FVX5   11 0.647059 -1.27278 0.943444
Q2G0H8   16 0.941176 -1.27278 0.943444
Q2FVT3   21 1.23529 0.903563 0.161558
Q2FWF6   26 1.52941 0.903563 0.161558
Q2FWZ6   21 1.23529 0.903563 0.161558
Q2FZ77   22 1.29412 0.903563 0.161558
Q2G0H0   18 1.05882 0.903563 0.161558
Q2G2G7   24 1.41176 0.903563 0.161558
Q2G117   24 1.41176 0.903563 0.161558
Q2FXG9   24 1.41176 0.903563 0.161558
Q2FWE4   20 1.17647 0.903563 0.161558
Q2FUS0   36 2.11765 3.07991 0.0107511
Q2FWR3   19 1.11765 0.903563 0.161558
Q2FYA9   31 1.82353 0.903563 0.161558
Q2G0Y5   25 1.47059 0.903563 0.161558
Q2FZZ8   26 1.52941 0.903563 0.161558
Q2G1Z6   15 0.882353 -1.27278 0.943444
Q2FX53   20 1.17647 0.903563 0.161558
Q2FZC4   22 1.29412 0.903563 0.161558
Q2FUS5   14 0.823529 -1.27278 0.943444
Q2G1R0   11 0.647059 -1.27278 0.943444
Q2G0D5   9 0.529412 -1.27278 0.943444
Q2FY18   12 0.705882 -1.27278 0.943444
Q2FYH8   13 0.764706 -1.27278 0.943444
Q2G1F2   24 1.41176 0.903563 0.161558
Q2G0Q5   29 1.70588 0.903563 0.161558
Q2FVR2   24 1.41176 0.903563 0.161558
Q2FZE7   17 1 0.903563 0.161558
Q2G0I0   23 1.35294 0.903563 0.161558
Q2G0R1   25 1.47059 0.903563 0.161558
Q2G0L7   19 1.11765 0.903563 0.161558
Q2FWI1   24 1.41176 0.903563 0.161558
Q2G0F7   12 0.705882 -1.27278 0.943444
Q2FXY3   23 1.35294 0.903563 0.161558
P0A084   23 1.35294 0.903563 0.161558
Q2G0G5   18 1.05882 0.903563 0.161558
Q2FZE5   12 0.705882 -1.27278 0.943444
Q2G0A2   12 0.705882 -1.27278 0.943444
Q2FVE8   13 0.764706 -1.27278 0.943444
Q2G2M8   27 1.58824 0.903563 0.161558
Q2FYH7   11 0.647059 -1.27278 0.943444
Q2FVR8   28 1.64706 0.903563 0.161558
Q2FZU9   20 1.17647 0.903563 0.161558
Q2FYX7   18 1.05882 0.903563 0.161558
Q2G280   33 1.94118 0.903563 0.161558
Q2FVG5   23 1.35294 0.903563 0.161558
Q2FWX1   30 1.76471 0.903563 0.161558
Q2FVB3   10 0.588235 -1.27278 0.943444
Q2G2A1   35 2.05882 3.07991 0.0107511
Q2G1W7   35 2.05882 3.07991 0.0107511
Q2FW36   21 1.23529 0.903563 0.161558
P31337   21 1.23529 0.903563 0.161558
Q2FXB8   12 0.705882 -1.27278 0.943444
Q2G2F3   25 1.47059 0.903563 0.161558
Q2FYM7   6 0.352941 -1.27278 0.943444
Q2FYB2   30 1.76471 0.903563 0.161558
Q2G2E2   20 1.14286 0.903563 0.161558
Q2G2G9   14 0.8 -1.27278 0.943444
Q2FVC5   28 1.6 0.903563 0.161558
Q2G0T3   24 1.37143 0.903563 0.161558
Q2G074   12 0.685714 -1.27278 0.943444
Q2G016   29 1.65714 0.903563 0.161558
Q2G0G4   37 2.11429 3.07991 0.0107511
Q2G2K1   37 2.11429 3.07991 0.0107511
Q2FXE1   15 0.857143 -1.27278 0.943444
Q2FWD2   21 1.2 0.903563 0.161558
Q2G1Q0   32 1.82857 0.903563 0.161558
Q2G073   12 0.685714 -1.27278 0.943444
Q2G1T7   31 1.77143 0.903563 0.161558
Q2FVI3   28 1.6 0.903563 0.161558
Q2FZ93   14 0.8 -1.27278 0.943444
Q2FVQ7   29 1.65714 0.903563 0.161558
Q2G2B9   10 0.571429 -1.27278 0.943444
Q2FZN5   9 0.514286 -1.27278 0.943444
Q2FY72   35 2 3.07991 0.0107511
Q2G0A0   26 1.48571 0.903563 0.161558
Q2FZQ8   14 0.8 -1.27278 0.943444
Q2FXP1   22 1.25714 0.903563 0.161558
P0A0B7   31 1.77143 0.903563 0.161558
Q2FYW0   23 1.31429 0.903563 0.161558
Q2G230   19 1.08571 0.903563 0.161558
Q2G0H5   24 1.37143 0.903563 0.161558
Q2G0B7   26 1.48571 0.903563 0.161558
Q2G131   13 0.742857 -1.27278 0.943444
Q2G0Y4   23 1.31429 0.903563 0.161558
Q2G2L0   31 1.77143 0.903563 0.161558
Q2G101   20 1.14286 0.903563 0.161558
Q2G036   26 1.48571 0.903563 0.161558
Q2FXN3   12 0.685714 -1.27278 0.943444
Q2FWY2   20 1.14286 0.903563 0.161558
Q2FXK6   23 1.31429 0.903563 0.161558
Q2G2Y3   29 1.65714 0.903563 0.161558
Q2G1P8   30 1.71429 0.903563 0.161558
Q2G0N7   32 1.82857 0.903563 0.161558
Q2FW43   30 1.71429 0.903563 0.161558
Q2G2N4   28 1.6 0.903563 0.161558
Q2FW59   24 1.37143 0.903563 0.161558
Q2G1V0   13 0.742857 -1.27278 0.943444
Q2G010   22 1.25714 0.903563 0.161558
Q2FWJ4   16 0.914286 -1.27278 0.943444
Q2FUR3   21 1.2 0.903563 0.161558
Q2FXE4   30 1.71429 0.903563 0.161558
Q2FY36   23 1.31429 0.903563 0.161558
Q2G1Q7   25 1.42857 0.903563 0.161558
Q2FX09   22 1.25714 0.903563 0.161558
Q2G0Z1   29 1.65714 0.903563 0.161558
Q2FWJ1   31 1.77143 0.903563 0.161558
Q2FUT4   26 1.48571 0.903563 0.161558
Q2FYI1   31 1.77143 0.903563 0.161558
Q2FXQ8   21 1.2 0.903563 0.161558
Q2FUZ0   27 1.54286 0.903563 0.161558
P0A086   30 1.71429 0.903563 0.161558
Q2FZM0   11 0.628571 -1.27278 0.943444
Q2FXL3   28 1.6 0.903563 0.161558
Q2G2K7   11 0.628571 -1.27278 0.943444
Q2FVL1   10 0.571429 -1.27278 0.943444
Q2FW21   34 1.94286 0.903563 0.161558
Q2G201   26 1.48571 0.903563 0.161558
Q2FVV6   23 1.31429 0.903563 0.161558
Q2FV03   17 0.971429 -1.27278 0.943444
Q2G2T2   12 0.685714 -1.27278 0.943444
Q2FZ44   31 1.77143 0.903563 0.161558
Q2G1N7   23 1.31429 0.903563 0.161558
Q2G172   10 0.571429 -1.27278 0.943444
Q2G208   17 0.971429 -1.27278 0.943444
Q2FZR7   14 0.8 -1.27278 0.943444
Q2G2K2   19 1.08571 0.903563 0.161558
Q2FVA4   16 0.914286 -1.27278 0.943444
Q2G0F5   12 0.685714 -1.27278 0.943444
Q2G0X0   33 1.88571 0.903563 0.161558
Q2FXU0   33 1.88571 0.903563 0.161558
Q2FXX9   21 1.2 0.903563 0.161558
Q2G2K8   31 1.77143 0.903563 0.161558
Q2G0X1   30 1.66667 0.903563 0.161558
Q2FXI8   31 1.72222 0.903563 0.161558
Q2G0L1   34 1.88889 0.903563 0.161558
Q2FX07   22 1.22222 0.903563 0.161558
Q2G139   26 1.44444 0.903563 0.161558
Q2FUV5   23 1.27778 0.903563 0.161558
Q2FVD0   37 2.05556 3.07991 0.0107511
Q2FX10   18 1 0.903563 0.161558
Q2G1W5   26 1.44444 0.903563 0.161558
Q2G1Y7   40 2.22222 3.07991 0.0107511
Q2G190   30 1.66667 0.903563 0.161558
Q2FV59   11 0.611111 -1.27278 0.943444
Q2FZS3   25 1.38889 0.903563 0.161558
Q2FX90   23 1.27778 0.903563 0.161558
Q2FW85   11 0.611111 -1.27278 0.943444
Q2FZ65   30 1.66667 0.903563 0.161558
Q2FXJ7   26 1.44444 0.903563 0.161558
Q2FVW2   19 1.05556 0.903563 0.161558
Q2G0H4   28 1.55556 0.903563 0.161558
Q2FVV4   9 0.5 -1.27278 0.943444
Q2FUR9   11 0.611111 -1.27278 0.943444
Q2FW06   33 1.83333 0.903563 0.161558
Q2FY84   20 1.11111 0.903563 0.161558
Q2G132   32 1.77778 0.903563 0.161558
Q2G0C9   25 1.38889 0.903563 0.161558
Q2G2N1   12 0.666667 -1.27278 0.943444
Q2FVF2   10 0.555556 -1.27278 0.943444
Q2FZ30   18 1 0.903563 0.161558
Q2FXX8   29 1.61111 0.903563 0.161558
Q2FZX6   17 0.944444 -1.27278 0.943444
Q2G1Z2   12 0.666667 -1.27278 0.943444
Q2G0G7   23 1.27778 0.903563 0.161558
Q2FV53   23 1.27778 0.903563 0.161558
Q2FV28   23 1.27778 0.903563 0.161558
Q2G097   33 1.83333 0.903563 0.161558
Q2FZC5   28 1.55556 0.903563 0.161558
Q2FY77   28 1.55556 0.903563 0.161558
Q2FVA9   31 1.72222 0.903563 0.161558
Q2G2W5   32 1.77778 0.903563 0.161558
Q2FX97   25 1.38889 0.903563 0.161558
Q2G1F3   31 1.72222 0.903563 0.161558
Q2FYU1   25 1.38889 0.903563 0.161558
Q2FUP6   23 1.27778 0.903563 0.161558
Q2G2U7   20 1.11111 0.903563 0.161558
Q2FY09   30 1.66667 0.903563 0.161558
Q2G1J6   18 1 0.903563 0.161558
Q2G059   37 2.05556 3.07991 0.0107511
Q2FVK5   9 0.5 -1.27278 0.943444
Q2G0H7   28 1.55556 0.903563 0.161558
Q2FWN2   9 0.5 -1.27278 0.943444
Q2FYV7   36 2 3.07991 0.0107511
Q2G236   23 1.27778 0.903563 0.161558
Q2FZR6   11 0.611111 -1.27278 0.943444
Q2G1P9   37 2.05556 3.07991 0.0107511
Q2G0R9   30 1.66667 0.903563 0.161558
Q2FUZ9   23 1.27778 0.903563 0.161558
Q2FVP2   25 1.38889 0.903563 0.161558
Q2FXC8   33 1.83333 0.903563 0.161558
Q2FVC4   31 1.72222 0.903563 0.161558
Q2FZ29   34 1.88889 0.903563 0.161558
Q2FYR8   31 1.67568 0.903563 0.161558
Q2FY23   31 1.67568 0.903563 0.161558
Q2G0D4   35 1.89189 0.903563 0.161558
Q2FZ38   28 1.51351 0.903563 0.161558
Q2FXH1   9 0.486486 -1.27278 0.943444
Q2FXZ9   16 0.864865 -1.27278 0.943444
Q2G1V3   11 0.594595 -1.27278 0.943444
Q2FVZ0   8 0.432432 -1.27278 0.943444
Q2FV95   11 0.594595 -1.27278 0.943444
Q2G196   31 1.67568 0.903563 0.161558
Q2FZ61   31 1.67568 0.903563 0.161558
Q2FW27   30 1.62162 0.903563 0.161558
Q2FWH2   19 1.02703 0.903563 0.161558
Q2FZQ9   10 0.540541 -1.27278 0.943444
Q2FWQ9   31 1.67568 0.903563 0.161558
Q2G1N5   11 0.594595 -1.27278 0.943444
Q2FZP8   12 0.648649 -1.27278 0.943444
Q2FXC2   33 1.78378 0.903563 0.161558
Q2G0X9   33 1.78378 0.903563 0.161558
Q2FX08   20 1.08108 0.903563 0.161558
Q2FUV2   25 1.35135 0.903563 0.161558
Q2FZT8   35 1.89189 0.903563 0.161558
Q2G2N2   12 0.648649 -1.27278 0.943444
Q2G0M1   24 1.2973 0.903563 0.161558
Q2FVX8   23 1.24324 0.903563 0.161558
Q2G220   19 1.02703 0.903563 0.161558
Q2FW37   32 1.72973 0.903563 0.161558
Q2G203   30 1.62162 0.903563 0.161558
Q2FY89   33 1.78378 0.903563 0.161558
Q2G1K7   28 1.51351 0.903563 0.161558
Q2G013   15 0.810811 -1.27278 0.943444
Q2FV91   10 0.540541 -1.27278 0.943444
Q2FW92   31 1.67568 0.903563 0.161558
Q2G1U5   35 1.89189 0.903563 0.161558
Q2G2A6   26 1.40541 0.903563 0.161558
Q2G0G9   24 1.2973 0.903563 0.161558
P0A088   18 0.972973 -1.27278 0.943444
Q2G0B4   11 0.594595 -1.27278 0.943444
Q2G0X7   39 2.10811 3.07991 0.0107511
Q2G0S0   33 1.78378 0.903563 0.161558
Q2FW12   36 1.94595 0.903563 0.161558
Q2G0J7   23 1.24324 0.903563 0.161558
Q2FW76   11 0.594595 -1.27278 0.943444
Q2G1Z7   24 1.2973 0.903563 0.161558
Q2G2S1   29 1.56757 0.903563 0.161558
Q2G1B1   33 1.78378 0.903563 0.161558
Q2FVP3   17 0.918919 -1.27278 0.943444
Q2G1V1   30 1.62162 0.903563 0.161558
Q2G1H8   42 2.27027 3.07991 0.0107511
Q2G149   28 1.51351 0.903563 0.161558
Q2FXC7   34 1.83784 0.903563 0.161558
Q2G019   35 1.89189 0.903563 0.161558
Q2FWL6   31 1.67568 0.903563 0.161558
Q2G199   10 0.540541 -1.27278 0.943444
Q2FY41   27 1.45946 0.903563 0.161558
Q2FX33   32 1.72973 0.903563 0.161558
Q2G181   33 1.78378 0.903563 0.161558
Q2FVT1   11 0.594595 -1.27278 0.943444
Q2G0Z5   21 1.13514 0.903563 0.161558
Q2FZC7   28 1.51351 0.903563 0.161558
Q2G1U0   29 1.56757 0.903563 0.161558
Q2FW18   20 1.08108 0.903563 0.161558
Q2G0H1   27 1.45946 0.903563 0.161558
Q2FX22   27 1.45946 0.903563 0.161558
Q2G157   30 1.62162 0.903563 0.161558
Q2G2J5   24 1.2973 0.903563 0.161558
Q2FZH9   12 0.648649 -1.27278 0.943444
Q2FZA6   10 0.540541 -1.27278 0.943444
Q2G1N6   13 0.702703 -1.27278 0.943444
Q2FVR4   24 1.2973 0.903563 0.161558
Q2FY13   33 1.78378 0.903563 0.161558
Q2G025   24 1.2973 0.903563 0.161558
Q2FV36   15 0.810811 -1.27278 0.943444
Q2G0W9   33 1.78378 0.903563 0.161558
Q2G0L0   25 1.35135 0.903563 0.161558
Q2FUR2   31 1.67568 0.903563 0.161558
Q2FVJ9   32 1.72973 0.903563 0.161558
Q2G1S8   38 2 3.07991 0.0107511
Q2FVJ5   36 1.89474 0.903563 0.161558
Q2FZ39   21 1.10526 0.903563 0.161558
Q2FWP6   27 1.42105 0.903563 0.161558
Q2FVB4   27 1.42105 0.903563 0.161558
Q2G0V7   28 1.47368 0.903563 0.161558
Q2FUV4   27 1.42105 0.903563 0.161558
Q2FYG5   26 1.36842 0.903563 0.161558
Q2FW71   11 0.578947 -1.27278 0.943444
Q2FZB1   33 1.73684 0.903563 0.161558
Q2G0Y9   27 1.42105 0.903563 0.161558
Q2G0X4   37 1.94737 0.903563 0.161558
Q2FZL2   30 1.57895 0.903563 0.161558
Q2FVS1   23 1.21053 0.903563 0.161558
Q2G099   30 1.57895 0.903563 0.161558
Q2FZN0   30 1.57895 0.903563 0.161558
Q2FZ50   30 1.57895 0.903563 0.161558
Q2G0X8   34 1.78947 0.903563 0.161558
Q2G167   35 1.84211 0.903563 0.161558
Q2G086   23 1.21053 0.903563 0.161558
Q2G0D0   36 1.89474 0.903563 0.161558
Q2FWG3   27 1.42105 0.903563 0.161558
Q2G228   34 1.78947 0.903563 0.161558
Q2FWW8   23 1.21053 0.903563 0.161558
Q2FYL0   31 1.63158 0.903563 0.161558
Q2FXX2   27 1.42105 0.903563 0.161558
Q2G0C4   11 0.578947 -1.27278 0.943444
Q2FZA2   25 1.31579 0.903563 0.161558
Q2FWL0   36 1.89474 0.903563 0.161558
Q2FUY9   36 1.89474 0.903563 0.161558
Q2G0T8   34 1.78947 0.903563 0.161558
Q2FWK0   20 1.05263 0.903563 0.161558
Q2G0D9   35 1.84211 0.903563 0.161558
Q2FZF3   23 1.21053 0.903563 0.161558
Q2FZ17   34 1.78947 0.903563 0.161558
Q2G0T6   31 1.63158 0.903563 0.161558
Q2G140   13 0.684211 -1.27278 0.943444
Q2G2F2   11 0.578947 -1.27278 0.943444
Q2FXG0   34 1.78947 0.903563 0.161558
Q2FWR4   31 1.63158 0.903563 0.161558
Q2G195   15 0.789474 -1.27278 0.943444
Q2FVY4   36 1.89474 0.903563 0.161558
Q2G1I6   28 1.47368 0.903563 0.161558
Q2FVD5   21 1.10526 0.903563 0.161558
Q2FZM1   31 1.63158 0.903563 0.161558
Q2FVG0   30 1.57895 0.903563 0.161558
Q2FZM7   40 2.10526 3.07991 0.0107511
Q2FZB2   34 1.78947 0.903563 0.161558
Q2G287   19 1 0.903563 0.161558
Q2FWG4   17 0.894737 -1.27278 0.943444
Q2G2B3   13 0.684211 -1.27278 0.943444
Q2FY48   17 0.894737 -1.27278 0.943444
Q9ZNI1   31 1.63158 0.903563 0.161558
Q2FV94   31 1.63158 0.903563 0.161558
Q2G2X5   12 0.631579 -1.27278 0.943444
Q2FVX6   27 1.42105 0.903563 0.161558
Q2G060   22 1.15789 0.903563 0.161558
Q2FVG2   18 0.947368 -1.27278 0.943444
Q2G1Q1   40 2.10526 3.07991 0.0107511
Q2G1F1   32 1.68421 0.903563 0.161558
Q2FXC5   31 1.63158 0.903563 0.161558
Q2G2B0   13 0.684211 -1.27278 0.943444
Q2FXR6   13 0.684211 -1.27278 0.943444
Q2FXE0   31 1.63158 0.903563 0.161558
Q2FUY3   31 1.63158 0.903563 0.161558
Q2G1S6   32 1.68421 0.903563 0.161558
Q2FVE9   11 0.578947 -1.27278 0.943444
Q2FVU7   25 1.31579 0.903563 0.161558
Q2FVM7   24 1.26316 0.903563 0.161558
Q2FVU6   12 0.631579 -1.27278 0.943444
Q2FVA1   26 1.36842 0.903563 0.161558
Q2FWB8   35 1.84211 0.903563 0.161558
Q2FYR5   28 1.47368 0.903563 0.161558
Q2G261   22 1.15789 0.903563 0.161558
Q2G264   29 1.52632 0.903563 0.161558
Q2G0U4   20 1.05263 0.903563 0.161558
Q2G226   11 0.578947 -1.27278 0.943444
Q2FZT7   31 1.63158 0.903563 0.161558
Q2FXJ4   16 0.842105 -1.27278 0.943444
Q2G047   26 1.36842 0.903563 0.161558
Q2FWD9   28 1.47368 0.903563 0.161558
Q2FZH2   28 1.47368 0.903563 0.161558
Q2G044   23 1.21053 0.903563 0.161558
Q2FVZ8   11 0.578947 -1.27278 0.943444
Q2G1C5   10 0.526316 -1.27278 0.943444
Q2G1Z1   18 0.947368 -1.27278 0.943444
Q2G135   26 1.36842 0.903563 0.161558
Q2FVE5   31 1.63158 0.903563 0.161558
Q2FZ70   36 1.89474 0.903563 0.161558
Q2G2A0   39 2.05263 3.07991 0.0107511
Q2G224   26 1.33333 0.903563 0.161558
P0A0K3   33 1.69231 0.903563 0.161558
Q2G1A8   32 1.64103 0.903563 0.161558
Q2G1P5   10 0.512821 -1.27278 0.943444
Q2FV93   12 0.615385 -1.27278 0.943444
Q2FXC4   38 1.94872 0.903563 0.161558
Q2FY74   20 1.02564 0.903563 0.161558
Q2G1M1   24 1.23077 0.903563 0.161558
Q9EZ11   34 1.74359 0.903563 0.161558
Q2FZB3   35 1.79487 0.903563 0.161558
Q2G1V2   25 1.28205 0.903563 0.161558
Q2FVM8   18 0.923077 -1.27278 0.943444
Q2FVR1   33 1.69231 0.903563 0.161558
Q2FXC3   38 1.94872 0.903563 0.161558
Q2FUV6   34 1.74359 0.903563 0.161558
Q2G1D7   29 1.48718 0.903563 0.161558
Q2FXR2   26 1.33333 0.903563 0.161558
Q2FW83   9 0.461538 -1.27278 0.943444
Q2G2X7   41 2.10256 3.07991 0.0107511
Q2FVM4   11 0.564103 -1.27278 0.943444
P0A0J3   17 0.871795 -1.27278 0.943444
Q2G2L8   26 1.33333 0.903563 0.161558
Q2FZ27   27 1.38462 0.903563 0.161558
Q2FZ53   26 1.33333 0.903563 0.161558
Q2G154   34 1.74359 0.903563 0.161558
Q2FZS4   9 0.461538 -1.27278 0.943444
Q2FYQ5   10 0.512821 -1.27278 0.943444
Q2FZL6   30 1.53846 0.903563 0.161558
Q2FWB9   23 1.17949 0.903563 0.161558
Q2FUQ4   28 1.4359 0.903563 0.161558
Q2G293   31 1.58974 0.903563 0.161558
Q2FZS5   37 1.89744 0.903563 0.161558
Q2FYP9   11 0.564103 -1.27278 0.943444
Q2G0K7   26 1.33333 0.903563 0.161558
Q2FVV2   19 0.974359 -1.27278 0.943444
Q2FVN0   18 0.923077 -1.27278 0.943444
Q2FX00   36 1.84615 0.903563 0.161558
Q2G1I0   15 0.769231 -1.27278 0.943444
Q2FXI2   30 1.53846 0.903563 0.161558
Q2G2X1   18 0.923077 -1.27278 0.943444
Q2FYG6   17 0.871795 -1.27278 0.943444
Q2FXH0   44 2.25641 3.07991 0.0107511
Q2FXU7   27 1.38462 0.903563 0.161558
Q2G170   27 1.38462 0.903563 0.161558
Q2FVQ9   40 2.05128 3.07991 0.0107511
Q2FWV2   40 2.05128 3.07991 0.0107511
Q2FVI5   12 0.615385 -1.27278 0.943444
Q2FUW0   34 1.74359 0.903563 0.161558
Q2FXB7   30 1.53846 0.903563 0.161558
Q2G0J8   36 1.84615 0.903563 0.161558
Q2FXB5   29 1.48718 0.903563 0.161558
Q2FYE9   11 0.564103 -1.27278 0.943444
Q2FVE2   21 1.07692 0.903563 0.161558
Q2G2V6   33 1.69231 0.903563 0.161558
O08387   20 1.02564 0.903563 0.161558
Q2FZ14   26 1.33333 0.903563 0.161558
Q2FXW3   28 1.4359 0.903563 0.161558
Q2FYQ8   30 1.53846 0.903563 0.161558
Q2G2D6   26 1.33333 0.903563 0.161558
Q2G2T7   31 1.58974 0.903563 0.161558
Q2FYP8   17 0.871795 -1.27278 0.943444
Q2FZ25   25 1.28205 0.903563 0.161558
Q2FY65   33 1.69231 0.903563 0.161558
Q2G2T1   23 1.17949 0.903563 0.161558
Q2G1N0   10 0.512821 -1.27278 0.943444
Q2G110   16 0.820513 -1.27278 0.943444
Q2G1E1   28 1.4359 0.903563 0.161558
Q2G2F1   28 1.4359 0.903563 0.161558
Q2FXE8   27 1.38462 0.903563 0.161558
Q2FZ06   36 1.84615 0.903563 0.161558
Q2FVH2   10 0.512821 -1.27278 0.943444
Q2FYV6   30 1.53846 0.903563 0.161558
Q2FZJ3   45 2.25 3.07991 0.0107511
Q2G095   40 2 3.07991 0.0107511
Q2G2Y0   37 1.85 0.903563 0.161558
Q2G2W3   30 1.5 0.903563 0.161558
Q2FY07   33 1.65 0.903563 0.161558
Q2FXW8   37 1.85 0.903563 0.161558
Q2FUR6   34 1.7 0.903563 0.161558
Q2FVW6   10 0.5 -1.27278 0.943444
Q2G1X0   31 1.55 0.903563 0.161558
Q2G1F6   15 0.75 -1.27278 0.943444
Q2FVK8   29 1.45 0.903563 0.161558
Q2G158   19 0.95 -1.27278 0.943444
Q2G118   24 1.2 0.903563 0.161558
Q2G077   10 0.5 -1.27278 0.943444
Q2G0E0   42 2.1 3.07991 0.0107511
Q2G263   42 2.1 3.07991 0.0107511
Q2FUU1   34 1.7 0.903563 0.161558
Q2G1X7   35 1.75 0.903563 0.161558
Q2G1C0   32 1.6 0.903563 0.161558
Q2FVB9   11 0.55 -1.27278 0.943444
Q2G273   30 1.5 0.903563 0.161558
Q53726   26 1.3 0.903563 0.161558
Q2G2W9   47 2.35 3.07991 0.0107511
Q2FZ22   33 1.65 0.903563 0.161558
Q2G2U1   29 1.45 0.903563 0.161558
Q2FXW6   29 1.45 0.903563 0.161558
Q2G0P9   13 0.65 -1.27278 0.943444
Q2FYE3   38 1.9 0.903563 0.161558
Q2FXU3   37 1.85 0.903563 0.161558
Q2G052   37 1.85 0.903563 0.161558
Q2FZM6   27 1.35 0.903563 0.161558
Q2FX25   29 1.45 0.903563 0.161558
Q2FX05   34 1.7 0.903563 0.161558
Q2G1P2   11 0.55 -1.27278 0.943444
Q2G2C4   40 2 3.07991 0.0107511
Q2G165   11 0.55 -1.27278 0.943444
Q2FXK8   6 0.3 -1.27278 0.943444
Q2FWP1   32 1.6 0.903563 0.161558
Q2FVU1   12 0.6 -1.27278 0.943444
Q2FZ78   46 2.3 3.07991 0.0107511
Q2G0P0   37 1.85 0.903563 0.161558
Q2FXX3   12 0.6 -1.27278 0.943444
Q2FVX2   43 2.15 3.07991 0.0107511
Q2G0Q7   26 1.3 0.903563 0.161558
Q2FXS6   39 1.95 0.903563 0.161558
Q2FUZ1   38 1.9 0.903563 0.161558
Q2FZ87   32 1.6 0.903563 0.161558
Q2FXF4   27 1.35 0.903563 0.161558
Q2G1G4   25 1.25 0.903563 0.161558
Q2FWE6   37 1.85 0.903563 0.161558
Q2G2U2   48 2.4 3.07991 0.0107511
Q2FY17   29 1.45 0.903563 0.161558
Q2FVU3   26 1.3 0.903563 0.161558
Q2FVK1   27 1.35 0.903563 0.161558
Q2G0K5   27 1.35 0.903563 0.161558
Q2G2X8   38 1.9 0.903563 0.161558
Q2FYZ7   24 1.2 0.903563 0.161558
Q2FWG1   32 1.6 0.903563 0.161558
Q2G1Q6   31 1.55 0.903563 0.161558
Q2G2X9   40 2 3.07991 0.0107511
Q2FWN9   28 1.4 0.903563 0.161558
Q2FYZ2   27 1.35 0.903563 0.161558
Q2FZJ1   33 1.65 0.903563 0.161558
Q2G002   27 1.35 0.903563 0.161558
Q2FVL4   38 1.9 0.903563 0.161558
Q2G2M7   35 1.75 0.903563 0.161558
Q2FWH6   37 1.85 0.903563 0.161558
Q2FXQ3   33 1.65 0.903563 0.161558
Q2G129   13 0.65 -1.27278 0.943444
Q7BHL7   39 1.95 0.903563 0.161558
Q2FZ71   26 1.3 0.903563 0.161558
Q2FZ88   31 1.5122 0.903563 0.161558
Q2FV22   33 1.60976 0.903563 0.161558
Q2FYM3   38 1.85366 0.903563 0.161558
Q2FY06   36 1.7561 0.903563 0.161558
Q2FXB0   24 1.17073 0.903563 0.161558
Q2FX87   33 1.60976 0.903563 0.161558
Q2FZ33   32 1.56098 0.903563 0.161558
Q2G0J1   36 1.7561 0.903563 0.161558
Q2FUT7   37 1.80488 0.903563 0.161558
Q2FZH1   40 1.95122 0.903563 0.161558
Q2FVX3   35 1.70732 0.903563 0.161558
Q2FWC6   43 2.09756 3.07991 0.0107511
Q2FXN6   41 2 3.07991 0.0107511
Q2FY79   36 1.7561 0.903563 0.161558
Q2FZ23   35 1.70732 0.903563 0.161558
Q2FVF1   34 1.65854 0.903563 0.161558
Q2FWM5   22 1.07317 0.903563 0.161558
Q2G061   34 1.65854 0.903563 0.161558
Q2FWL7   16 0.780488 -1.27278 0.943444
Q2FVK3   30 1.46341 0.903563 0.161558
Q2FX19   18 0.878049 -1.27278 0.943444
Q2G2U6   32 1.56098 0.903563 0.161558
Q2G1S5   40 1.95122 0.903563 0.161558
Q2FVS9   34 1.65854 0.903563 0.161558
Q2G1M7   24 1.17073 0.903563 0.161558
Q2FW50   42 2.04878 3.07991 0.0107511
Q2G2L1   30 1.46341 0.903563 0.161558
Q2FWB1   37 1.80488 0.903563 0.161558
Q2FXA8   39 1.90244 0.903563 0.161558
Q2FV20   33 1.60976 0.903563 0.161558
Q2FUY1   45 2.19512 3.07991 0.0107511
Q2FYJ1   27 1.31707 0.903563 0.161558
Q2G043   25 1.21951 0.903563 0.161558
Q2FZ43   30 1.46341 0.903563 0.161558
Q9KJN4   34 1.65854 0.903563 0.161558
Q2G194   16 0.780488 -1.27278 0.943444
Q2G0F0   32 1.56098 0.903563 0.161558
Q2G2G2   37 1.80488 0.903563 0.161558
Q2G0I8   42 2.04878 3.07991 0.0107511
Q2FXG5   32 1.56098 0.903563 0.161558
Q2G2S6   33 1.60976 0.903563 0.161558
Q53700   37 1.80488 0.903563 0.161558
Q2G0D8   32 1.56098 0.903563 0.161558
P60430   28 1.36585 0.903563 0.161558
Q2FV41   30 1.46341 0.903563 0.161558
Q2FXZ5   32 1.56098 0.903563 0.161558
Q2FZL0   13 0.634146 -1.27278 0.943444
Q2FY99   28 1.36585 0.903563 0.161558
Q2FX95   40 1.95122 0.903563 0.161558
Q2FYR6   27 1.31707 0.903563 0.161558
Q2FUW2   22 1.07317 0.903563 0.161558
Q2FVL2   45 2.19512 3.07991 0.0107511
Q2G2L4   12 0.585366 -1.27278 0.943444
Q2FXB1   28 1.36585 0.903563 0.161558
Q2FZY7   38 1.85366 0.903563 0.161558
Q2FVN1   7 0.341463 -1.27278 0.943444
Q2G1S1   38 1.85366 0.903563 0.161558
Q2FXK4   29 1.41463 0.903563 0.161558
Q2FXM6   34 1.65854 0.903563 0.161558
Q2FZJ6   34 1.65854 0.903563 0.161558
Q2FVT4   32 1.56098 0.903563 0.161558
Q2FYW1   18 0.878049 -1.27278 0.943444
Q2FYZ3   34 1.65854 0.903563 0.161558
Q2FXX5   36 1.7561 0.903563 0.161558
Q2FWM4   29 1.41463 0.903563 0.161558
Q2G2L3   29 1.41463 0.903563 0.161558
Q2FYR3   31 1.5122 0.903563 0.161558
Q2G0I9   43 2.09756 3.07991 0.0107511
Q2G0M2   33 1.60976 0.903563 0.161558
Q2G272   25 1.21951 0.903563 0.161558
Q2FXL4   35 1.70732 0.903563 0.161558
Q2G0U9   48 2.34146 3.07991 0.0107511
Q2FVE4   36 1.7561 0.903563 0.161558
Q2FVC6   37 1.80488 0.903563 0.161558
Q2FV19   37 1.80488 0.903563 0.161558
Q2G0S8   43 2.09756 3.07991 0.0107511
Q2G2G3   15 0.731707 -1.27278 0.943444
Q2G2X0   38 1.80952 0.903563 0.161558
Q2G0F3   31 1.47619 0.903563 0.161558
Q2G037   40 1.90476 0.903563 0.161558
Q2G1G6   29 1.38095 0.903563 0.161558
Q2FWP0   28 1.33333 0.903563 0.161558
Q2FY29   41 1.95238 0.903563 0.161558
Q2FXQ4   19 0.904762 -1.27278 0.943444
Q2G0S7   31 1.47619 0.903563 0.161558
Q2FZX7   23 1.09524 0.903563 0.161558
Q2G0E6   13 0.619048 -1.27278 0.943444
Q2FY37   39 1.85714 0.903563 0.161558
Q2FYQ0   35 1.66667 0.903563 0.161558
Q2FUV3   38 1.80952 0.903563 0.161558
Q2FYV2   41 1.95238 0.903563 0.161558
Q2FVS4   18 0.857143 -1.27278 0.943444
Q2G2M3   35 1.66667 0.903563 0.161558
Q2FVM6   44 2.09524 3.07991 0.0107511
Q2G292   34 1.61905 0.903563 0.161558
Q2FXH7   39 1.85714 0.903563 0.161558
Q2FYQ7   32 1.52381 0.903563 0.161558
Q2FWG2   32 1.52381 0.903563 0.161558
Q2G159   42 2 3.07991 0.0107511
Q2FX96   34 1.61905 0.903563 0.161558
Q2FV83   38 1.80952 0.903563 0.161558
Q2G2D8   31 1.47619 0.903563 0.161558
Q2FYJ4   12 0.571429 -1.27278 0.943444
Q2G1E8   9 0.428571 -1.27278 0.943444
Q2FVK2   25 1.19048 0.903563 0.161558
Q2FZP1   20 0.952381 -1.27278 0.943444
Q2FXI0   37 1.7619 0.903563 0.161558
Q2G134   12 0.571429 -1.27278 0.943444
Q2FZZ6   34 1.61905 0.903563 0.161558
Q2G1Z3   33 1.57143 0.903563 0.161558
Q2G030   32 1.52381 0.903563 0.161558
Q2FV21   24 1.14286 0.903563 0.161558
Q9RQP6   11 0.52381 -1.27278 0.943444
Q2FZ62   25 1.19048 0.903563 0.161558
Q2FZQ7   23 1.09524 0.903563 0.161558
Q2G0F4   26 1.2381 0.903563 0.161558
Q2FWE0   37 1.7619 0.903563 0.161558
Q2FVS0   15 0.714286 -1.27278 0.943444
Q2FUT6   44 2.09524 3.07991 0.0107511
Q2FUQ5   23 1.09524 0.903563 0.161558
Q2FZJ9   38 1.80952 0.903563 0.161558
Q2FY81   41 1.95238 0.903563 0.161558
Q2G0K8   35 1.66667 0.903563 0.161558
Q2G262   11 0.52381 -1.27278 0.943444
Q2G0E1   39 1.85714 0.903563 0.161558
Q2FWD3   31 1.47619 0.903563 0.161558
Q2FXA4   26 1.2381 0.903563 0.161558
Q2FVF0   32 1.52381 0.903563 0.161558
Q2FWW9   33 1.57143 0.903563 0.161558
Q2FZ54   38 1.80952 0.903563 0.161558
P0A0J0   15 0.714286 -1.27278 0.943444
Q2G1G1   27 1.28571 0.903563 0.161558
Q2FWA1   36 1.71429 0.903563 0.161558
Q2FXN1   39 1.85714 0.903563 0.161558
Q2G2T4   46 2.19048 3.07991 0.0107511
Q2FZW9   29 1.38095 0.903563 0.161558
Q2FV90   34 1.61905 0.903563 0.161558
Q2FWB3   33 1.57143 0.903563 0.161558
Q2G0Q0   32 1.52381 0.903563 0.161558
Q2FY10   27 1.28571 0.903563 0.161558
Q2FXM0   33 1.57143 0.903563 0.161558
Q2G1S2   27 1.28571 0.903563 0.161558
Q2FXY5   28 1.30233 0.903563 0.161558
Q2FXV3   31 1.44186 0.903563 0.161558
Q2FXG3   28 1.30233 0.903563 0.161558
Q2FVA8   39 1.81395 0.903563 0.161558
Q2G2C2   18 0.837209 -1.27278 0.943444
Q2FYU2   43 2 3.07991 0.0107511
Q2FYK5   45 2.09302 3.07991 0.0107511
Q2FW35   35 1.62791 0.903563 0.161558
Q2FY52   24 1.11628 0.903563 0.161558
Q9RQP9   30 1.39535 0.903563 0.161558
Q2G039   31 1.44186 0.903563 0.161558
Q2G1E4   36 1.67442 0.903563 0.161558
Q2G0B0   42 1.95349 0.903563 0.161558
Q2FXI7   41 1.90698 0.903563 0.161558
Q2FWN7   33 1.53488 0.903563 0.161558
Q2FV66   28 1.30233 0.903563 0.161558
Q2FYJ5   9 0.418605 -1.27278 0.943444
Q2FYC9   29 1.34884 0.903563 0.161558
Q2FZC6   36 1.67442 0.903563 0.161558
Q2FXW4   36 1.67442 0.903563 0.161558
Q2FXI1   36 1.67442 0.903563 0.161558
Q2FZF9   30 1.39535 0.903563 0.161558
Q2G171   13 0.604651 -1.27278 0.943444
Q2G2P8   31 1.44186 0.903563 0.161558
Q2G2V9   38 1.76744 0.903563 0.161558
Q2FV31   40 1.86047 0.903563 0.161558
Q9KJN3   25 1.16279 0.903563 0.161558
Q2FZV5   13 0.604651 -1.27278 0.943444
Q2FWC4   35 1.62791 0.903563 0.161558
Q2FYT0   11 0.511628 -1.27278 0.943444
Q2G145   23 1.06977 0.903563 0.161558
Q2G0J0   37 1.72093 0.903563 0.161558
Q2FZQ3   24 1.11628 0.903563 0.161558
Q2FYE5   38 1.76744 0.903563 0.161558
Q2FWN5   20 0.930233 -1.27278 0.943444
Q2FY24   23 1.06977 0.903563 0.161558
Q2FVW7   29 1.34884 0.903563 0.161558
Q2FZ91   32 1.48837 0.903563 0.161558
Q2FWL2   38 1.76744 0.903563 0.161558
Q2FZQ6   43 2 3.07991 0.0107511
P02976   19 0.883721 -1.27278 0.943444
Q2G0R7   11 0.511628 -1.27278 0.943444
Q2FUU2   38 1.76744 0.903563 0.161558
Q2FZG1   51 2.37209 3.07991 0.0107511
Q2G0Z4   12 0.55814 -1.27278 0.943444
Q2FZ81   37 1.72093 0.903563 0.161558
Q2G2J8   33 1.53488 0.903563 0.161558
Q2FZD7   43 2 3.07991 0.0107511
Q2G288   23 1.06977 0.903563 0.161558
Q2FW52   44 2.04651 3.07991 0.0107511
Q2FVX4   42 1.95349 0.903563 0.161558
Q2FVN5   11 0.511628 -1.27278 0.943444
Q2FY88   36 1.67442 0.903563 0.161558
Q2FWC9   51 2.37209 3.07991 0.0107511
Q2FZS7   36 1.67442 0.903563 0.161558
Q2FZ63   43 2 3.07991 0.0107511
Q2G1L8   28 1.30233 0.903563 0.161558
Q2FV17   35 1.62791 0.903563 0.161558
Q2FVT8   23 1.06977 0.903563 0.161558
Q2G0W8   28 1.30233 0.903563 0.161558
Q2FV07   36 1.67442 0.903563 0.161558
Q2G0Q1   31 1.44186 0.903563 0.161558
Q2FY69   26 1.2093 0.903563 0.161558
Q2FZ75   32 1.48837 0.903563 0.161558
Q2G0E5   30 1.39535 0.903563 0.161558
Q2G233   43 2 3.07991 0.0107511
Q2FWE1   38 1.76744 0.903563 0.161558
Q2FVZ2   45 2.09302 3.07991 0.0107511
Q2FYE2   39 1.81395 0.903563 0.161558
Q2G1K6   32 1.45455 0.903563 0.161558
Q2FVT0   54 2.45455 3.07991 0.0107511
Q2G0Q9   47 2.13636 3.07991 0.0107511
Q2FZ89   34 1.54545 0.903563 0.161558
Q2FVR0   39 1.77273 0.903563 0.161558
Q2FZD9   23 1.04545 0.903563 0.161558
Q2FX85   16 0.727273 -1.27278 0.943444
Q2G1B0   36 1.63636 0.903563 0.161558
Q2G2E4   12 0.545455 -1.27278 0.943444
Q2FYK7   40 1.81818 0.903563 0.161558
Q2FZ13   43 1.95455 0.903563 0.161558
Q2FZE6   31 1.40909 0.903563 0.161558
Q2FVI2   42 1.90909 0.903563 0.161558
Q2FZE0   40 1.81818 0.903563 0.161558
Q2FV38   38 1.72727 0.903563 0.161558
Q2FXE2   30 1.36364 0.903563 0.161558
Q2G1Q2   38 1.72727 0.903563 0.161558
Q2FYY8   46 2.09091 3.07991 0.0107511
Q2FYN6   38 1.72727 0.903563 0.161558
Q2FV39   33 1.5 0.903563 0.161558
Q2G130   41 1.86364 0.903563 0.161558
Q2FUR8   44 2 3.07991 0.0107511
Q2FXZ3   30 1.36364 0.903563 0.161558
Q2FYM4   14 0.636364 -1.27278 0.943444
Q2FWY1   36 1.63636 0.903563 0.161558
Q2G1V4   33 1.5 0.903563 0.161558
P0A011   35 1.59091 0.903563 0.161558
Q2FXZ0   37 1.68182 0.903563 0.161558
Q2G0V4   33 1.5 0.903563 0.161558
Q2FW34   32 1.45455 0.903563 0.161558
Q2FWC7   43 1.95455 0.903563 0.161558
Q2G0F6   36 1.63636 0.903563 0.161558
Q2G0T0   39 1.77273 0.903563 0.161558
Q2FXM8   26 1.18182 0.903563 0.161558
Q2G0Q8   34 1.54545 0.903563 0.161558
Q2FZ08   35 1.59091 0.903563 0.161558
Q2G160   28 1.27273 0.903563 0.161558
Q2FY78   41 1.86364 0.903563 0.161558
Q2G2H7   20 0.909091 -1.27278 0.943444
Q2FW53   36 1.63636 0.903563 0.161558
Q2FVX0   33 1.5 0.903563 0.161558
Q2G2U5   38 1.72727 0.903563 0.161558
Q2FZR0   36 1.63636 0.903563 0.161558
Q2G1Z9   32 1.45455 0.903563 0.161558
Q2G1G0   33 1.5 0.903563 0.161558
Q2FW57   32 1.45455 0.903563 0.161558
Q9RQP7   33 1.5 0.903563 0.161558
Q2FXP0   36 1.63636 0.903563 0.161558
Q2FVV1   12 0.545455 -1.27278 0.943444
Q2FYU8   11 0.5 -1.27278 0.943444
Q2FZ04   28 1.27273 0.903563 0.161558
Q2FVQ0   33 1.5 0.903563 0.161558
Q2G151   31 1.40909 0.903563 0.161558
Q2FXF9   38 1.72727 0.903563 0.161558
Q2G242   32 1.45455 0.903563 0.161558
Q2FZQ0   34 1.54545 0.903563 0.161558
Q2G1Q8   38 1.72727 0.903563 0.161558
Q2FYG1   31 1.37778 0.903563 0.161558
Q2G1N3   35 1.55556 0.903563 0.161558
Q2FV44   42 1.86667 0.903563 0.161558
Q2FXV4   47 2.08889 3.07991 0.0107511
Q2G0I1   25 1.11111 0.903563 0.161558
Q2FZY0   26 1.15556 0.903563 0.161558
Q2G295   37 1.64444 0.903563 0.161558
Q2FWH3   39 1.73333 0.903563 0.161558
Q2G072   30 1.33333 0.903563 0.161558
Q2G217   42 1.86667 0.903563 0.161558
Q2FYP6   39 1.73333 0.903563 0.161558
Q9EZ12   40 1.77778 0.903563 0.161558
Q2FZ48   31 1.37778 0.903563 0.161558
Q2FY16   38 1.68889 0.903563 0.161558
Q2FZU3   30 1.33333 0.903563 0.161558
Q2FVV7   52 2.31111 3.07991 0.0107511
Q2FWU0   28 1.24444 0.903563 0.161558
P0A0Q0   40 1.77778 0.903563 0.161558
Q2FVS3   39 1.73333 0.903563 0.161558
Q2G0I6   39 1.73333 0.903563 0.161558
Q2FYP3   33 1.46667 0.903563 0.161558
Q2FWM0   31 1.37778 0.903563 0.161558
Q2FZ36   32 1.42222 0.903563 0.161558
Q2G0Y8   16 0.711111 -1.27278 0.943444
Q2FXF6   12 0.533333 -1.27278 0.943444
Q2FXM7   32 1.42222 0.903563 0.161558
Q2G1A6   41 1.82222 0.903563 0.161558
Q2G138   11 0.488889 -1.27278 0.943444
Q2FZR4   40 1.77778 0.903563 0.161558
Q2G162   11 0.488889 -1.27278 0.943444
Q2FYH2   18 0.8 -1.27278 0.943444
Q2FX56   36 1.6 0.903563 0.161558
Q2FY68   35 1.55556 0.903563 0.161558
Q2G1K1   29 1.28889 0.903563 0.161558
Q2G1A3   31 1.37778 0.903563 0.161558
Q2FZX4   37 1.64444 0.903563 0.161558
Q2G1M5   56 2.48889 3.07991 0.0107511
Q2FVA3   28 1.24444 0.903563 0.161558
Q2G2G4   46 2.04444 3.07991 0.0107511
Q2G0U3   35 1.55556 0.903563 0.161558
Q2FXQ6   29 1.28889 0.903563 0.161558
Q2G0S2   34 1.51111 0.903563 0.161558
Q2G168   39 1.73333 0.903563 0.161558
Q2FZB0   33 1.46667 0.903563 0.161558
Q2G119   51 2.26667 3.07991 0.0107511
Q2FVJ7   39 1.73333 0.903563 0.161558
Q2FY30   42 1.86667 0.903563 0.161558
Q2FXR3   34 1.51111 0.903563 0.161558
Q2G1Z0   57 2.53333 3.07991 0.0107511
Q2G0A9   34 1.51111 0.903563 0.161558
O33599   35 1.55556 0.903563 0.161558
Q2FZ55   30 1.33333 0.903563 0.161558
Q2FYS0   39 1.73333 0.903563 0.161558
Q2G248   29 1.28889 0.903563 0.161558
Q2G049   29 1.28889 0.903563 0.161558
Q2FVA5   33 1.46667 0.903563 0.161558
Q2FUX8   28 1.24444 0.903563 0.161558
Q2G123   41 1.82222 0.903563 0.161558
Q2FVH0   35 1.55556 0.903563 0.161558
Q2FV01   11 0.488889 -1.27278 0.943444
Q2G2L2   27 1.2 0.903563 0.161558
Q2FYW3   37 1.64444 0.903563 0.161558
Q2FZZ0   32 1.42222 0.903563 0.161558
Q2FVV8   43 1.91111 0.903563 0.161558
Q2G2W0   41 1.78261 0.903563 0.161558
Q2G041   42 1.82609 0.903563 0.161558
P0A0B9   49 2.13043 3.07991 0.0107511
Q2FYI6   39 1.69565 0.903563 0.161558
Q2G2S2   38 1.65217 0.903563 0.161558
Q2FVQ8   28 1.21739 0.903563 0.161558
Q2FVT2   34 1.47826 0.903563 0.161558
Q2G1Z5   37 1.6087 0.903563 0.161558
Q2G2A4   33 1.43478 0.903563 0.161558
P60393   34 1.47826 0.903563 0.161558
Q2G0P6   41 1.78261 0.903563 0.161558
Q2FW04   23 1 0.903563 0.161558
Q2FYY9   40 1.73913 0.903563 0.161558
Q2FWP2   26 1.13043 0.903563 0.161558
Q2FVW4   28 1.21739 0.903563 0.161558
Q2FY63   36 1.56522 0.903563 0.161558
Q2FZ68   38 1.65217 0.903563 0.161558
Q2G1E2   14 0.608696 -1.27278 0.943444
Q2G2T8   31 1.34783 0.903563 0.161558
Q2FY71   39 1.69565 0.903563 0.161558
Q2FVI1   17 0.73913 -1.27278 0.943444
Q2G0W2   19 0.826087 -1.27278 0.943444
Q2G238   44 1.91304 0.903563 0.161558
Q2FZR1   44 1.91304 0.903563 0.161558
Q2FXN2   19 0.826087 -1.27278 0.943444
Q2FXH6   12 0.521739 -1.27278 0.943444
Q2FXM3   36 1.56522 0.903563 0.161558
Q2FZW3   26 1.13043 0.903563 0.161558
Q2FWM9   39 1.69565 0.903563 0.161558
Q2FUW9   10 0.434783 -1.27278 0.943444
Q2FW91   29 1.26087 0.903563 0.161558
Q2G137   43 1.86957 0.903563 0.161558
Q2FVM0   37 1.6087 0.903563 0.161558
Q2G057   44 1.91304 0.903563 0.161558
Q2FXP5   25 1.08696 0.903563 0.161558
Q2G1H2   13 0.565217 -1.27278 0.943444
Q2FX99   13 0.565217 -1.27278 0.943444
Q2G0J4   20 0.869565 -1.27278 0.943444
Q2FX74   28 1.21739 0.903563 0.161558
Q2G1J9   26 1.13043 0.903563 0.161558
Q2G1F7   13 0.565217 -1.27278 0.943444
Q2G2R8   45 1.95652 0.903563 0.161558
Q2FW32   36 1.56522 0.903563 0.161558
Q2FXZ4   54 2.34783 3.07991 0.0107511
Q2FUT0   35 1.52174 0.903563 0.161558
Q2G084   41 1.78261 0.903563 0.161558
Q2G148   36 1.56522 0.903563 0.161558
Q2FYR0   38 1.65217 0.903563 0.161558
Q2FW86   40 1.73913 0.903563 0.161558
Q2FW01   52 2.26087 3.07991 0.0107511
Q2FUX9   18 0.782609 -1.27278 0.943444
Q2G212   17 0.73913 -1.27278 0.943444
Q2FZ84   43 1.86957 0.903563 0.161558
Q2G0Y0   40 1.73913 0.903563 0.161558
Q2FYU4   43 1.86957 0.903563 0.161558
Q2G223   45 1.95652 0.903563 0.161558
Q2G136   36 1.56522 0.903563 0.161558
Q2G0G6   35 1.52174 0.903563 0.161558
Q2FWY6   52 2.26087 3.07991 0.0107511
Q2FWZ2   48 2.08696 3.07991 0.0107511
Q2G240   45 1.95652 0.903563 0.161558
O05154   32 1.3913 0.903563 0.161558
Q2FXP4   20 0.869565 -1.27278 0.943444
Q2FVH5   37 1.6087 0.903563 0.161558
Q2FYP0   39 1.65957 0.903563 0.161558
Q2FUW5   29 1.23404 0.903563 0.161558
Q2FX66   29 1.23404 0.903563 0.161558
Q2G1P4   12 0.510638 -1.27278 0.943444
Q2FYI9   33 1.40426 0.903563 0.161558
Q2G0I7   38 1.61702 0.903563 0.161558
Q2FXQ9   35 1.48936 0.903563 0.161558
Q2FXL0   39 1.65957 0.903563 0.161558
Q2FYR7   32 1.3617 0.903563 0.161558
Q2G1W4   38 1.61702 0.903563 0.161558
Q2G2C8   23 0.978723 -1.27278 0.943444
Q2G163   32 1.3617 0.903563 0.161558
Q2FWL9   10 0.425532 -1.27278 0.943444
Q2FZH3   40 1.70213 0.903563 0.161558
Q2FZR5   38 1.61702 0.903563 0.161558
Q2G1W6   36 1.53191 0.903563 0.161558
Q2FWA5   20 0.851064 -1.27278 0.943444
Q2FX17   29 1.23404 0.903563 0.161558
Q2FXY1   38 1.61702 0.903563 0.161558
Q2G2W1   17 0.723404 -1.27278 0.943444
Q2FV06   14 0.595745 -1.27278 0.943444
Q2FYW6   38 1.61702 0.903563 0.161558
Q2G281   33 1.40426 0.903563 0.161558
Q2G227   43 1.82979 0.903563 0.161558
Q2FWZ5   40 1.70213 0.903563 0.161558
Q2FZX0   41 1.74468 0.903563 0.161558
Q2FV51   16 0.680851 -1.27278 0.943444
Q2G082   19 0.808511 -1.27278 0.943444
Q2FWX4   19 0.808511 -1.27278 0.943444
Q2FZT1   37 1.57447 0.903563 0.161558
Q2FYF3   37 1.57447 0.903563 0.161558
Q2FXW9   36 1.53191 0.903563 0.161558
O34090   40 1.70213 0.903563 0.161558
Q2FVE1   16 0.680851 -1.27278 0.943444
Q2FZL5   38 1.61702 0.903563 0.161558
Q2G258   41 1.74468 0.903563 0.161558
Q2FZW5   22 0.93617 -1.27278 0.943444
Q2FW63   15 0.638298 -1.27278 0.943444
Q2FXB4   33 1.40426 0.903563 0.161558
Q2G1T5   22 0.93617 -1.27278 0.943444
Q2G1J5   37 1.57447 0.903563 0.161558
Q2G0V0   32 1.3617 0.903563 0.161558
Q2G0M7   45 1.91489 0.903563 0.161558
Q2G1I5   39 1.65957 0.903563 0.161558
Q2G146   40 1.70213 0.903563 0.161558
Q2G1P6   35 1.48936 0.903563 0.161558
Q2G1W8   45 1.875 0.903563 0.161558
Q2G035   41 1.70833 0.903563 0.161558
Q2G1I3   31 1.29167 0.903563 0.161558
Q2FWM2   39 1.625 0.903563 0.161558
Q2FYJ3   36 1.5 0.903563 0.161558
Q2G0L8   39 1.625 0.903563 0.161558
Q2G164   42 1.75 0.903563 0.161558
Q2FVT7   38 1.58333 0.903563 0.161558
Q2G1R3   34 1.41667 0.903563 0.161558
Q2G1T6   41 1.70833 0.903563 0.161558
Q2FZN7   42 1.75 0.903563 0.161558
Q2FY83   31 1.29167 0.903563 0.161558
Q2FZX9   37 1.54167 0.903563 0.161558
Q2FYL5   39 1.625 0.903563 0.161558
Q2G218   45 1.875 0.903563 0.161558
Q2G0M5   35 1.45833 0.903563 0.161558
Q2FW78   11 0.458333 -1.27278 0.943444
P52078   51 2.125 3.07991 0.0107511
Q7X2S2   43 1.79167 0.903563 0.161558
Q2FZG4   30 1.25 0.903563 0.161558
Q2G0M4   38 1.58333 0.903563 0.161558
Q2FVA2   41 1.70833 0.903563 0.161558
Q2G115   45 1.875 0.903563 0.161558
Q2G0M8   39 1.625 0.903563 0.161558
Q2G1U4   38 1.58333 0.903563 0.161558
Q2G1D0   33 1.375 0.903563 0.161558
Q2G2S0   25 1.04167 0.903563 0.161558
Q2G2N5   18 0.75 -1.27278 0.943444
Q2G222   36 1.5 0.903563 0.161558
Q2G1C8   28 1.16667 0.903563 0.161558
Q2FV40   26 1.08333 0.903563 0.161558
Q2FXT1   38 1.58333 0.903563 0.161558
Q2FZZ2   37 1.54167 0.903563 0.161558
Q2FY01   37 1.54167 0.903563 0.161558
Q2FVJ8   46 1.91667 0.903563 0.161558
Q2FXK2   43 1.79167 0.903563 0.161558
Q2FUS7   48 2 3.07991 0.0107511
Q2FVP1   19 0.791667 -1.27278 0.943444
Q2FYN7   29 1.20833 0.903563 0.161558
P69848   42 1.75 0.903563 0.161558
Q2FWN8   38 1.58333 0.903563 0.161558
Q2FV62   26 1.08333 0.903563 0.161558
Q2FWW7   37 1.54167 0.903563 0.161558
Q2G1Y5   35 1.45833 0.903563 0.161558
Q2FXA3   33 1.375 0.903563 0.161558
Q2FYV3   35 1.45833 0.903563 0.161558
Q2G1H4   39 1.625 0.903563 0.161558
Q2G038   48 2 3.07991 0.0107511
Q2G161   15 0.625 -1.27278 0.943444
Q2FYV1   41 1.70833 0.903563 0.161558
Q2FZ09   43 1.79167 0.903563 0.161558
Q2FW90   33 1.375 0.903563 0.161558
Q2G290   38 1.58333 0.903563 0.161558
P60611   44 1.83333 0.903563 0.161558
Q2FV58   39 1.625 0.903563 0.161558
Q2G0C6   44 1.83333 0.903563 0.161558
Q2G050   40 1.66667 0.903563 0.161558
Q2G0V2   39 1.625 0.903563 0.161558
Q2FVQ4   21 0.875 -1.27278 0.943444
Q2G094   39 1.59184 0.903563 0.161558
Q2FY59   40 1.63265 0.903563 0.161558
Q2FVX7   38 1.55102 0.903563 0.161558
Q2FVP4   23 0.938776 -1.27278 0.943444
Q2G185   23 0.938776 -1.27278 0.943444
Q2FXP8   13 0.530612 -1.27278 0.943444
Q2G275   45 1.83673 0.903563 0.161558
Q2G1D9   32 1.30612 0.903563 0.161558
Q2FXI3   42 1.71429 0.903563 0.161558
Q2FYM2   35 1.42857 0.903563 0.161558
P14738   25 1.02041 0.903563 0.161558
Q2G2Q2   47 1.91837 0.903563 0.161558
Q2G0M9   37 1.5102 0.903563 0.161558
Q2FY67   37 1.5102 0.903563 0.161558
Q2FWX8   29 1.18367 0.903563 0.161558
Q2FUT9   45 1.83673 0.903563 0.161558
Q2FZS0   45 1.83673 0.903563 0.161558
Q2G2A8   30 1.22449 0.903563 0.161558
Q2FUY2   25 1.02041 0.903563 0.161558
Q2FZL8   42 1.71429 0.903563 0.161558
Q2FW93   30 1.22449 0.903563 0.161558
Q2G1L7   46 1.87755 0.903563 0.161558
Q2FW41   45 1.83673 0.903563 0.161558
Q2FZY6   38 1.55102 0.903563 0.161558
Q2G042   13 0.530612 -1.27278 0.943444
Q2FWK2   34 1.38776 0.903563 0.161558
Q2FYF4   47 1.91837 0.903563 0.161558
Q2FZP2   34 1.38776 0.903563 0.161558
Q2G1G7   42 1.71429 0.903563 0.161558
Q2G1H5   46 1.87755 0.903563 0.161558
Q2G2S7   40 1.63265 0.903563 0.161558
Q2FY53   36 1.46939 0.903563 0.161558
Q2G1N2   38 1.55102 0.903563 0.161558
Q2G2V2   44 1.79592 0.903563 0.161558
Q2G1H6   47 1.91837 0.903563 0.161558
Q2FZA9   42 1.71429 0.903563 0.161558
Q2FXI5   37 1.5102 0.903563 0.161558
Q2G206   12 0.489796 -1.27278 0.943444
Q2FWN6   41 1.67347 0.903563 0.161558
Q2FUQ2   35 1.42857 0.903563 0.161558
Q2G1K3   31 1.26531 0.903563 0.161558
Q2FZ76   29 1.18367 0.903563 0.161558
Q2FY54   43 1.7551 0.903563 0.161558
Q2G289   36 1.46939 0.903563 0.161558
Q2FY14   39 1.59184 0.903563 0.161558
Q2FV77   38 1.55102 0.903563 0.161558
Q2G064   34 1.38776 0.903563 0.161558
Q2G033   40 1.63265 0.903563 0.161558
Q2G198   35 1.42857 0.903563 0.161558
Q2G0K4   19 0.77551 -1.27278 0.943444
Q2G0V3   51 2.08163 3.07991 0.0107511
Q2FWE2   38 1.52 0.903563 0.161558
Q2G089   36 1.44 0.903563 0.161558
Q2FZL3   43 1.72 0.903563 0.161558
Q2G087   43 1.72 0.903563 0.161558
Q2G0A7   18 0.72 -1.27278 0.943444
Q2FVF9   47 1.88 0.903563 0.161558
Q2G071   32 1.28 0.903563 0.161558
Q2FUZ2   32 1.28 0.903563 0.161558
Q2FY27   50 2 3.07991 0.0107511
Q2FXX4   33 1.32 0.903563 0.161558
Q2G1E6   45 1.8 0.903563 0.161558
Q2G1G5   23 0.92 -1.27278 0.943444
Q2G2Q3   40 1.6 0.903563 0.161558
Q2FZF0   36 1.44 0.903563 0.161558
Q2G2D2   43 1.72 0.903563 0.161558
Q2FXT4   30 1.2 0.903563 0.161558
Q2FZI8   41 1.64 0.903563 0.161558
Q2FUS8   28 1.12 0.903563 0.161558
Q2FVR9   35 1.4 0.903563 0.161558
Q2FXP2   47 1.88 0.903563 0.161558
Q2FX94   25 1 0.903563 0.161558
Q2G2A5   41 1.64 0.903563 0.161558
Q2FZP7   36 1.44 0.903563 0.161558
Q2G1R7   45 1.8 0.903563 0.161558
Q2G015   32 1.28 0.903563 0.161558
Q2FZF4   38 1.52 0.903563 0.161558
Q2G1E5   43 1.72 0.903563 0.161558
Q2FWH9   19 0.76 -1.27278 0.943444
Q2G069   45 1.8 0.903563 0.161558
Q2FZK3   45 1.8 0.903563 0.161558
Q2FZU5   42 1.68 0.903563 0.161558
Q2FYT4   35 1.4 0.903563 0.161558
Q2FWK4   32 1.28 0.903563 0.161558
Q2FY40   39 1.56 0.903563 0.161558
Q2FWY4   13 0.52 -1.27278 0.943444
Q2G156   20 0.8 -1.27278 0.943444
Q2G045   38 1.52 0.903563 0.161558
Q2FZS6   26 1.04 0.903563 0.161558
Q2FYC7   35 1.4 0.903563 0.161558
Q2FW73   38 1.52 0.903563 0.161558
Q2G1H3   56 2.24 3.07991 0.0107511
Q2FXJ6   51 2.04 3.07991 0.0107511
Q2FUS2   11 0.431373 -1.27278 0.943444
Q2G120   52 2.03922 3.07991 0.0107511
Q2G2T9   39 1.52941 0.903563 0.161558
Q2G1N9   20 0.784314 -1.27278 0.943444
Q2FXL9   39 1.52941 0.903563 0.161558
Q2G0W4   45 1.76471 0.903563 0.161558
Q2G0R6   37 1.45098 0.903563 0.161558
Q2G1C4   38 1.4902 0.903563 0.161558
Q2FWY9   38 1.4902 0.903563 0.161558
Q2G1K4   44 1.72549 0.903563 0.161558
Q2FYK3   42 1.64706 0.903563 0.161558
Q2G1N4   37 1.45098 0.903563 0.161558
Q2G065   42 1.64706 0.903563 0.161558
Q2FX88   31 1.21569 0.903563 0.161558
Q2FVW9   38 1.4902 0.903563 0.161558
Q2G1E0   28 1.09804 0.903563 0.161558
Q2G2P2   49 1.92157 0.903563 0.161558
Q2G0V5   12 0.470588 -1.27278 0.943444
Q2FWA2   42 1.64706 0.903563 0.161558
Q2FZU1   41 1.60784 0.903563 0.161558
Q2FX77   39 1.52941 0.903563 0.161558
Q2FW75   35 1.37255 0.903563 0.161558
Q2FUT5   37 1.45098 0.903563 0.161558
Q2G234   39 1.52941 0.903563 0.161558
Q2FZU6   61 2.39216 3.07991 0.0107511
Q2G1Y2   19 0.745098 -1.27278 0.943444
Q2FXN7   29 1.13725 0.903563 0.161558
Q2G2J3   12 0.470588 -1.27278 0.943444
Q2G0G1   40 1.56863 0.903563 0.161558
Q2FW62   47 1.84314 0.903563 0.161558
Q2FUP7   29 1.13725 0.903563 0.161558
Q2G1J3   34 1.33333 0.903563 0.161558
Q2FZ15   52 2.03922 3.07991 0.0107511
Q2G1D3   36 1.41176 0.903563 0.161558
Q2G0K2   37 1.45098 0.903563 0.161558
Q2FWC1   45 1.76471 0.903563 0.161558
Q2FXM5   38 1.4902 0.903563 0.161558
Q2FY46   26 1.01961 0.903563 0.161558
Q2G1K0   33 1.29412 0.903563 0.161558
Q2FXT6   39 1.52941 0.903563 0.161558
Q2FZM4   37 1.45098 0.903563 0.161558
Q2FXG1   37 1.45098 0.903563 0.161558
Q2FXL1   35 1.37255 0.903563 0.161558
Q2FWX5   54 2.11765 3.07991 0.0107511
# cudaSaTabsearch LTYPE = T LORDER = F LSOLN = F
# QUERY ID = PF04631 
# DBFILE = ./tableaux.ascii.DB                                                             
Q2G1I1   26 1 0.903563  0.161558
Q2G1K2   34 1.30769 0.903563  0.161558
Q2FUU5   36 1.38462 0.903563  0.161558
Q2FXB6   38 1.46154 0.903563  0.161558
Q2FZU2   29 1.11538 0.903563  0.161558
Q2FZK0   17 0.653846 -1.27278  0.943444
Q2FY33   45 1.73077 0.903563  0.161558
Q2G098   45 1.73077 0.903563  0.161558
Q2FZ46   33 1.26923 0.903563  0.161558
Q2FZQ5   30 1.15385 0.903563  0.161558
Q2FXU8   28 1.07692 0.903563  0.161558
Q9EZ08   36 1.38462 0.903563  0.161558
Q2G1B9   41 1.57692 0.903563  0.161558
Q2FZ73   39 1.5 0.903563  0.161558
Q2FY35   44 1.69231 0.903563  0.161558
Q2FZ16   44 1.69231 0.903563  0.161558
Q2FYR2   41 1.57692 0.903563  0.161558
Q2FWY3   23 0.884615 -1.27278  0.943444
Q2G2F5   36 1.38462 0.903563  0.161558
Q2G032   52 2 3.07991  0.0107511
Q2FZ10   46 1.76923 0.903563  0.161558
Q2G255   45 1.73077 0.903563  0.161558
Q2G0X6   40 1.53846 0.903563  0.161558
Q2FYH0   32 1.23077 0.903563  0.161558
Q2FXJ9   26 1 0.903563  0.161558
Q2FZT4   41 1.57692 0.903563  0.161558
Q2FVE6   52 2 3.07991  0.0107511
Q2FYD3   20 0.769231 -1.27278  0.943444
Q2FXT5   37 1.42308 0.903563  0.161558
Q2FY60   39 1.5 0.903563  0.161558
Q2G2D7   39 1.5 0.903563  0.161558
Q2FX16   51 1.96154 0.903563  0.161558
Q2FZ34   40 1.53846 0.903563  0.161558
Q2G1S4   29 1.11538 0.903563  0.161558
Q2G147   47 1.80769 0.903563  0.161558
Q2G1J7   39 1.5 0.903563  0.161558
Q2G2A7   50 1.92308 0.903563  0.161558
Q2G2M6   43 1.65385 0.903563  0.161558
Q2FV30   42 1.61538 0.903563  0.161558
Q2FVL5   44 1.69231 0.903563  0.161558
Q2FXY0   40 1.53846 0.903563  0.161558
Q2FZL1   43 1.65385 0.903563  0.161558
Q2FW45   32 1.23077 0.903563  0.161558
Q2FZU0   32 1.20755 0.903563  0.161558
Q2FWZ0   44 1.66038 0.903563  0.161558
Q2G2H5   27 1.01887 0.903563  0.161558
Q2FYG9   42 1.58491 0.903563  0.161558
Q2G2X6   43 1.62264 0.903563  0.161558
Q2G155   38 1.43396 0.903563  0.161558
Q2FXY9   45 1.69811 0.903563  0.161558
Q2FZ37   38 1.43396 0.903563  0.161558
Q2FVI7   37 1.39623 0.903563  0.161558
Q2FYS1   39 1.4717 0.903563  0.161558
Q2FXL5   45 1.69811 0.903563  0.161558
Q2G1J4   32 1.20755 0.903563  0.161558
Q2FWZ3   38 1.43396 0.903563  0.161558
Q2G2P7   36 1.35849 0.903563  0.161558
Q2FVH3   43 1.62264 0.903563  0.161558
Q2FZ31   46 1.73585 0.903563  0.161558
Q2G283   46 1.73585 0.903563  0.161558
Q2FZ66   40 1.50943 0.903563  0.161558
Q2FWY7   14 0.528302 -1.27278  0.943444
Q2G1F9   40 1.50943 0.903563  0.161558
Q2FZJ4   40 1.50943 0.903563  0.161558
Q2FZQ1   23 0.867925 -1.27278  0.943444
Q2FY80   20 0.754717 -1.27278  0.943444
Q2G2D4   21 0.792453 -1.27278  0.943444
Q2FYP1   40 1.50943 0.903563  0.161558
Q2FYF9   33 1.24528 0.903563  0.161558
Q2G0B3   33 1.24528 0.903563  0.161558
Q2FUT8   43 1.62264 0.903563  0.161558
Q2FYR1   46 1.73585 0.903563  0.161558
Q2FYL3   40 1.50943 0.903563  0.161558
Q2FVG4   17 0.641509 -1.27278  0.943444
Q2FVP8   46 1.73585 0.903563  0.161558
Q2FZ28   34 1.25926 0.903563  0.161558
Q2G1F0   40 1.48148 0.903563  0.161558
P95689   50 1.85185 0.903563  0.161558
Q2FYH6   37 1.37037 0.903563  0.161558
Q2FXD1   34 1.25926 0.903563  0.161558
Q2G0X5   38 1.40741 0.903563  0.161558
Q2FXN8   14 0.518519 -1.27278  0.943444
Q2G0N0   42 1.55556 0.903563  0.161558
Q2G268   38 1.40741 0.903563  0.161558
Q2FV61   55 2.03704 3.07991  0.0107511
Q2FXL7   35 1.2963 0.903563  0.161558
Q2FUR5   35 1.2963 0.903563  0.161558
Q2FXV6   51 1.88889 0.903563  0.161558
Q2G2C5   41 1.51852 0.903563  0.161558
Q2FVJ6   50 1.85185 0.903563  0.161558
Q2G1Y4   55 2.03704 3.07991  0.0107511
Q2FVI0   15 0.555556 -1.27278  0.943444
Q2FXJ8   20 0.740741 -1.27278  0.943444
Q2FZU7   40 1.48148 0.903563  0.161558
Q2G2X4   41 1.51852 0.903563  0.161558
Q2FZA8   29 1.07407 0.903563  0.161558
Q2FW96   43 1.59259 0.903563  0.161558
Q2FYV4   42 1.55556 0.903563  0.161558
O07325   46 1.7037 0.903563  0.161558
Q2G1C1   39 1.44444 0.903563  0.161558
Q2FZR9   37 1.37037 0.903563  0.161558
Q2FVW3   39 1.44444 0.903563  0.161558
Q2G124   42 1.55556 0.903563  0.161558
P0C0V7   44 1.62963 0.903563  0.161558
Q2FX52   40 1.45455 0.903563  0.161558
Q2G2C7   50 1.81818 0.903563  0.161558
Q2G2D5   49 1.78182 0.903563  0.161558
Q2FXQ7   34 1.23636 0.903563  0.161558
Q2FZW0   39 1.41818 0.903563  0.161558
Q2FVG3   40 1.45455 0.903563  0.161558
Q2FXR4   50 1.81818 0.903563  0.161558
Q2FZ67   40 1.45455 0.903563  0.161558
Q2G243   36 1.30909 0.903563  0.161558
Q2FV76   55 2 3.07991  0.0107511
Q2FVZ4   49 1.78182 0.903563  0.161558
Q2FWC5   54 1.96364 0.903563  0.161558
Q2FZY3   43 1.56364 0.903563  0.161558
Q2FWH5   38 1.38182 0.903563  0.161558
Q2G241   40 1.45455 0.903563  0.161558
Q2FV35   37 1.34545 0.903563  0.161558
Q2G0T5   32 1.16364 0.903563  0.161558
Q2G1A9   41 1.49091 0.903563  0.161558
Q2FYU7   33 1.2 0.903563  0.161558
Q2G2E0   13 0.472727 -1.27278  0.943444
Q2FVT6   44 1.6 0.903563  0.161558
Q2G0D7   26 0.945455 -1.27278  0.943444
Q2G1M6   43 1.56364 0.903563  0.161558
Q2G0A6   21 0.763636 -1.27278  0.943444
Q2FUY6   41 1.49091 0.903563  0.161558
Q2FYJ2   39 1.41818 0.903563  0.161558
Q2G2E5   33 1.17857 0.903563  0.161558
Q2G2P5   44 1.57143 0.903563  0.161558
Q2G1R6   38 1.35714 0.903563  0.161558
Q2FYF0   39 1.39286 0.903563  0.161558
Q2FVH8   18 0.642857 -1.27278  0.943444
Q2FUU3   42 1.5 0.903563  0.161558
Q2FVG8   38 1.35714 0.903563  0.161558
Q9ZAH5   46 1.64286 0.903563  0.161558
Q2G2U0   46 1.64286 0.903563  0.161558
Q2FYR4   42 1.5 0.903563  0.161558
Q2G256   43 1.53571 0.903563  0.161558
Q2FVY0   36 1.28571 0.903563  0.161558
Q2G0Q2   42 1.5 0.903563  0.161558
Q2G0R2   39 1.39286 0.903563  0.161558
Q2G0Q3   44 1.57143 0.903563  0.161558
Q2FWZ9   48 1.71429 0.903563  0.161558
Q53705   30 1.07143 0.903563  0.161558
Q2G2U3   43 1.53571 0.903563  0.161558
Q2FYY6   49 1.75 0.903563  0.161558
Q2FWL3   34 1.21429 0.903563  0.161558
Q2FY50   39 1.39286 0.903563  0.161558
Q2FXN4   43 1.53571 0.903563  0.161558
Q2G179   40 1.42857 0.903563  0.161558
Q2G1L6   36 1.28571 0.903563  0.161558
Q2FXU4   35 1.25 0.903563  0.161558
Q2G1E9   47 1.67857 0.903563  0.161558
Q2G232   42 1.5 0.903563  0.161558
Q2FXH9   41 1.46429 0.903563  0.161558
Q2G0X3   27 0.964286 -1.27278  0.943444
Q2FXD0   38 1.35714 0.903563  0.161558
Q2G0G3   30 1.07143 0.903563  0.161558
Q2FWW3   43 1.53571 0.903563  0.161558
Q2FYG0   40 1.40351 0.903563  0.161558
Q2FZS9   21 0.736842 -1.27278  0.943444
Q2FYS2   43 1.50877 0.903563  0.161558
Q2G2U4   20 0.701754 -1.27278  0.943444
Q2FWJ9   35 1.22807 0.903563  0.161558
Q2FWF0   40 1.40351 0.903563  0.161558
Q2FXR9   47 1.64912 0.903563  0.161558
Q2FZV7   44 1.54386 0.903563  0.161558
Q2G1W0   44 1.54386 0.903563  0.161558
Q2G2I0   41 1.4386 0.903563  0.161558
Q2G153   45 1.57895 0.903563  0.161558
Q2FWD7   44 1.54386 0.903563  0.161558
Q2FY15   40 1.40351 0.903563  0.161558
Q2FV54   19 0.666667 -1.27278  0.943444
Q2FZ74   43 1.50877 0.903563  0.161558
Q2FYV5   39 1.36842 0.903563  0.161558
Q2G2I1   29 1.01754 0.903563  0.161558
Q2FXZ6   44 1.54386 0.903563  0.161558
Q2G0U0   27 0.947368 -1.27278  0.943444
Q2G0Y6   36 1.26316 0.903563  0.161558
Q2FXJ0   45 1.57895 0.903563  0.161558
Q2FY43   51 1.75862 0.903563  0.161558
Q2FWM1   37 1.27586 0.903563  0.161558
Q2FVJ1   31 1.06897 0.903563  0.161558
Q2G0K3   42 1.44828 0.903563  0.161558
Q2FY66   45 1.55172 0.903563  0.161558
Q2FW99   21 0.724138 -1.27278  0.943444
Q2FV10   42 1.44828 0.903563  0.161558
Q2FXJ5   37 1.27586 0.903563  0.161558
Q2FX69   18 0.62069 -1.27278  0.943444
Q2G0B2   36 1.24138 0.903563  0.161558
Q2FX14   44 1.51724 0.903563  0.161558
Q2FYD8   34 1.17241 0.903563  0.161558
Q2FWE5   42 1.44828 0.903563  0.161558
Q2G2A3   41 1.41379 0.903563  0.161558
Q2FZH8   44 1.51724 0.903563  0.161558
Q2FX51   38 1.31034 0.903563  0.161558
Q2FWE8   49 1.68966 0.903563  0.161558
Q2G088   37 1.27586 0.903563  0.161558
Q2G028   46 1.55932 0.903563  0.161558
Q2G1S3   49 1.66102 0.903563  0.161558
Q2FYN4   49 1.66102 0.903563  0.161558
Q2FX86   38 1.28814 0.903563  0.161558
Q2G2S8   36 1.22034 0.903563  0.161558
Q2FUW8   37 1.25424 0.903563  0.161558
Q2FWD4   32 1.08475 0.903563  0.161558
Q2FVH6   42 1.42373 0.903563  0.161558
Q2G029   39 1.32203 0.903563  0.161558
Q2G1R5   41 1.38983 0.903563  0.161558
Q2FX65   11 0.372881 -1.27278  0.943444
Q2FZV6   40 1.35593 0.903563  0.161558
Q2G1P1   43 1.45763 0.903563  0.161558
Q2FVU4   24 0.813559 -1.27278  0.943444
Q2FVT5   50 1.69492 0.903563  0.161558
Q2G2H4   36 1.22034 0.903563  0.161558
Q2FZ58   40 1.35593 0.903563  0.161558
Q2FVJ2   36 1.22034 0.903563  0.161558
Q2FXW5   37 1.25424 0.903563  0.161558
Q2FWK1   40 1.35593 0.903563  0.161558
Q2G031   36 1.22034 0.903563  0.161558
Q2G0U1   49 1.66102 0.903563  0.161558
Q2FW46   37 1.25424 0.903563  0.161558
Q2FZY5   47 1.59322 0.903563  0.161558
Q2FZI5   44 1.46667 0.903563  0.161558
Q2FYR9   55 1.83333 0.903563  0.161558
Q2FZ92   39 1.3 0.903563  0.161558
Q2G1D5   40 1.33333 0.903563  0.161558
Q2FXM2   36 1.2 0.903563  0.161558
Q2FVM2   46 1.53333 0.903563  0.161558
Q2FZN2   39 1.3 0.903563  0.161558
Q2G1U8   37 1.23333 0.903563  0.161558
Q2FVS7   36 1.2 0.903563  0.161558
Q2FWB5   36 1.2 0.903563  0.161558
Q2FXX1   40 1.33333 0.903563  0.161558
Q2G2J9   32 1.06667 0.903563  0.161558
Q2G0Y7   38 1.26667 0.903563  0.161558
Q2FW81   43 1.43333 0.903563  0.161558
Q2FWK3   33 1.1 0.903563  0.161558
Q2FY34   40 1.33333 0.903563  0.161558
Q2FXF8   40 1.33333 0.903563  0.161558
Q2FXI9   38 1.26667 0.903563  0.161558
Q05615   40 1.31148 0.903563  0.161558
Q2FUW4   43 1.40984 0.903563  0.161558
Q2FVF4   53 1.7377 0.903563  0.161558
Q2FWI3   48 1.57377 0.903563  0.161558
Q2FWG8   43 1.40984 0.903563  0.161558
Q2G0R0   32 1.04918 0.903563  0.161558
Q2G0I4   41 1.34426 0.903563  0.161558
Q2FV67   36 1.18033 0.903563  0.161558
Q2G091   40 1.31148 0.903563  0.161558
Q2G1U1   45 1.47541 0.903563  0.161558
Q2FUX7   37 1.21311 0.903563  0.161558
Q2FY51   44 1.44262 0.903563  0.161558
Q2FYP2   38 1.2459 0.903563  0.161558
Q2G0F8   37 1.21311 0.903563  0.161558
Q2FXH5   39 1.27869 0.903563  0.161558
Q2G193   45 1.47541 0.903563  0.161558
Q2FWD6   45 1.47541 0.903563  0.161558
Q2FZ98   41 1.32258 0.903563  0.161558
Q2FYQ2   24 0.774194 -1.27278  0.943444
Q2FWL5   36 1.16129 0.903563  0.161558
Q2FV16   43 1.3871 0.903563  0.161558
Q2FWX9   44 1.41935 0.903563  0.161558
Q2G1J0   41 1.32258 0.903563  0.161558
Q2G235   42 1.35484 0.903563  0.161558
Q2FXK1   33 1.06452 0.903563  0.161558
Q2FWF4   37 1.19355 0.903563  0.161558
Q2FZC8   44 1.41935 0.903563  0.161558
Q2FZQ4   44 1.41935 0.903563  0.161558
O52582   45 1.45161 0.903563  0.161558
Q2FZI6   37 1.19355 0.903563  0.161558
Q2FUW7   41 1.32258 0.903563  0.161558
Q2G2M9   28 0.903226 -1.27278  0.943444
Q2FZD0   33 1.06452 0.903563  0.161558
Q2FWK7   39 1.25806 0.903563  0.161558
Q2FWU4   23 0.741935 -1.27278  0.943444
Q2FUX4   45 1.45161 0.903563  0.161558
Q2G2V3   50 1.6129 0.903563  0.161558
O05204   39 1.25806 0.903563  0.161558
Q2FYC2   41 1.30159 0.903563  0.161558
Q2FZP6   43 1.36508 0.903563  0.161558
Q2G0L2   48 1.52381 0.903563  0.161558
Q2FZV1   19 0.603175 -1.27278  0.943444
Q2FVQ5   43 1.36508 0.903563  0.161558
Q2FZW6   47 1.49206 0.903563  0.161558
Q2FZI3   34 1.07937 0.903563  0.161558
Q2G219   31 0.984127 -1.27278  0.943444
Q2FZR2   39 1.2381 0.903563  0.161558
Q2FXZ2   55 1.74603 0.903563  0.161558
Q2FYC6   40 1.26984 0.903563  0.161558
Q2FYZ5   52 1.625 0.903563  0.161558
Q2FWN4   42 1.3125 0.903563  0.161558
Q2G221   21 0.65625 -1.27278  0.943444
Q2FZX5   38 1.1875 0.903563  0.161558
Q2FUW3   40 1.25 0.903563  0.161558
Q2G2H3   28 0.875 -1.27278  0.943444
Q2FY08   38 1.1875 0.903563  0.161558
Q2FXU5   37 1.15625 0.903563  0.161558
Q2G1F8   37 1.15625 0.903563  0.161558
Q2FYW4   40 1.25 0.903563  0.161558
Q2G142   29 0.90625 -1.27278  0.943444
Q2G1U3   34 1.0625 0.903563  0.161558
Q2FZ18   35 1.09375 0.903563  0.161558
Q2FV24   43 1.34375 0.903563  0.161558
Q2G1C2   48 1.5 0.903563  0.161558
Q2FYZ4   42 1.3125 0.903563  0.161558
Q2FWT4   37 1.15625 0.903563  0.161558
Q2FUX1   40 1.25 0.903563  0.161558
Q2FZG9   39 1.2 0.903563  0.161558
Q2FVC1   47 1.44615 0.903563  0.161558
Q2FYT3   38 1.16923 0.903563  0.161558
Q2FY82   39 1.2 0.903563  0.161558
Q2FV02   46 1.41538 0.903563  0.161558
Q2FXJ2   42 1.29231 0.903563  0.161558
Q2FZ02   42 1.29231 0.903563  0.161558
Q2G0L3   40 1.23077 0.903563  0.161558
Q2FZH5   36 1.10769 0.903563  0.161558
Q2FWH4   46 1.41538 0.903563  0.161558
Q2FW49   36 1.10769 0.903563  0.161558
Q93T05   42 1.29231 0.903563  0.161558
Q2FX73   38 1.16923 0.903563  0.161558
Q2G239   33 1 0.903563  0.161558
Q2G121   31 0.939394 -1.27278  0.943444
Q2FY11   41 1.24242 0.903563  0.161558
Q2FV11   46 1.39394 0.903563  0.161558
Q2FZ05   42 1.27273 0.903563  0.161558
Q2G253   42 1.27273 0.903563  0.161558
Q2FW98   35 1.06061 0.903563  0.161558
Q2G205   47 1.42424 0.903563  0.161558
Q2FVE7   41 1.24242 0.903563  0.161558
Q2FYD0   46 1.39394 0.903563  0.161558
Q2FZ19   35 1.06061 0.903563  0.161558
Q2G1C7   45 1.36364 0.903563  0.161558
Q2FV60   47 1.42424 0.903563  0.161558
Q2FY64   40 1.21212 0.903563  0.161558
Q2FZI9   47 1.42424 0.903563  0.161558
Q2FV57   44 1.31343 0.903563  0.161558
Q2FXA5   46 1.37313 0.903563  0.161558
Q2G2U8   20 0.597015 -1.27278  0.943444
Q2FZP0   42 1.25373 0.903563  0.161558
Q2FZL7   45 1.34328 0.903563  0.161558
Q2FZR3   37 1.10448 0.903563  0.161558
Q2FWA0   41 1.22388 0.903563  0.161558
Q2G090   38 1.13433 0.903563  0.161558
Q2G1H0   48 1.41176 0.903563  0.161558
Q2FZP4   44 1.29412 0.903563  0.161558
Q2FUX0   34 1 0.903563  0.161558
Q2FV86   41 1.20588 0.903563  0.161558
Q2FV14   48 1.41176 0.903563  0.161558
Q2FUT2   43 1.26471 0.903563  0.161558
Q2FZ64   33 0.970588 -1.27278  0.943444
Q2FUW1   30 0.869565 -1.27278  0.943444
Q2FWI0   42 1.21739 0.903563  0.161558
Q2G2K5   49 1.42029 0.903563  0.161558
Q2FWK6   36 1.04348 0.903563  0.161558
Q2G0T9   43 1.24638 0.903563  0.161558
Q2G078   45 1.30435 0.903563  0.161558
Q2G1P3   43 1.24638 0.903563  0.161558
Q2G274   43 1.22857 0.903563  0.161558
Q2FZD4   47 1.34286 0.903563  0.161558
Q2FYS5   47 1.34286 0.903563  0.161558
Q2G1K5   40 1.14286 0.903563  0.161558
Q2G1L5   38 1.08571 0.903563  0.161558
Q2G1M9   50 1.42857 0.903563  0.161558
Q2FX67   38 1.08571 0.903563  0.161558
Q2FZ32   34 0.971429 -1.27278  0.943444
Q2FWH7   31 0.885714 -1.27278  0.943444
Q2FXT8   37 1.04225 0.903563  0.161558
Q2FUQ3   48 1.35211 0.903563  0.161558
Q2G1Y6   48 1.35211 0.903563  0.161558
Q2FX68   30 0.84507 -1.27278  0.943444
Q2FWD1   43 1.21127 0.903563  0.161558
Q2FUZ8   45 1.26761 0.903563  0.161558
Q2G1F5   41 1.15493 0.903563  0.161558
Q2G2T6   29 0.816901 -1.27278  0.943444
Q2FYD2   36 1.01408 0.903563  0.161558
Q2FYA1   41 1.15493 0.903563  0.161558
Q2FY21   38 1.07042 0.903563  0.161558
Q2FZD3   26 0.732394 -1.27278  0.943444
Q2G1Z4   38 1.07042 0.903563  0.161558
Q2G0S3   38 1.05556 0.903563  0.161558
Q2FVQ3   44 1.22222 0.903563  0.161558
Q2G2J4   37 1.02778 0.903563  0.161558
Q2G2B8   36 1 0.903563  0.161558
Q2G0L5   24 0.666667 -1.27278  0.943444
Q2FW72   42 1.16667 0.903563  0.161558
Q2FYT8   46 1.27778 0.903563  0.161558
Q2FXM9   40 1.11111 0.903563  0.161558
Q2G1Y0   43 1.19444 0.903563  0.161558
Q2G2D0   38 1.05556 0.903563  0.161558
Q2G2M2   36 1 0.903563  0.161558
Q2G1B7   38 1.05556 0.903563  0.161558
Q2G1B8   38 1.05556 0.903563  0.161558
Q2G0M6   45 1.25 0.903563  0.161558
Q2G1D8   47 1.28767 0.903563  0.161558
Q2FV70   39 1.06849 0.903563  0.161558
Q2FV72   32 0.876712 -1.27278  0.943444
Q2FVB2   48 1.31507 0.903563  0.161558
Q2G122   43 1.17808 0.903563  0.161558
Q2G1W2   41 1.10811 0.903563  0.161558
Q2FWW1   32 0.864865 -1.27278  0.943444
Q2G1F4   43 1.16216 0.903563  0.161558
Q2G093   43 1.16216 0.903563  0.161558
Q2FXY7   40 1.08108 0.903563  0.161558
Q2G1C6   37 1 0.903563  0.161558
Q2FZ20   41 1.10811 0.903563  0.161558
O50581   36 0.96 -1.27278  0.943444
Q2G1N1   42 1.12 0.903563  0.161558
Q2G188   27 0.710526 -1.27278  0.943444
Q2G296   52 1.36842 0.903563  0.161558
Q2G2E9   43 1.13158 0.903563  0.161558
Q2G294   43 1.13158 0.903563  0.161558
Q2FWJ5   39 1.02632 0.903563  0.161558
Q2FW03   37 0.961039 -1.27278  0.943444
Q2G0N1   43 1.11688 0.903563  0.161558
Q2FZJ0   43 1.11688 0.903563  0.161558
Q2FYZ9   40 1.03896 0.903563  0.161558
Q2FV74   30 0.779221 -1.27278  0.943444
Q2FXP7   40 1.03896 0.903563  0.161558
Q2FXU1   42 1.09091 0.903563  0.161558
Q2G1M8   40 1.03896 0.903563  0.161558
Q2FXY4   42 1.09091 0.903563  0.161558
Q2FZ94   35 0.897436 -1.27278  0.943444
Q2FYI0   52 1.31646 0.903563  0.161558
Q2FXT9   32 0.810127 -1.27278  0.943444
Q2G0D2   37 0.925 -1.27278  0.943444
Q2FYB7   35 0.875 -1.27278  0.943444
Q2FVN8   43 1.075 0.903563  0.161558
Q2FZ49   27 0.675 -1.27278  0.943444
Q2FUW6   42 1.05 0.903563  0.161558
Q2G1P7   38 0.95 -1.27278  0.943444
Q2FW70   42 1.03704 0.903563  0.161558
Q2G0W1   47 1.16049 0.903563  0.161558
Q2G024   43 1.06173 0.903563  0.161558
Q2G1G8   38 0.938272 -1.27278  0.943444
Q2G1R9   40 0.987654 -1.27278  0.943444
O06446   37 0.91358 -1.27278  0.943444
Q2G1C9   39 0.962963 -1.27278  0.943444
Q2FXV8   39 0.95122 -1.27278  0.943444
Q2G0P5   31 0.756098 -1.27278  0.943444
Q2FV64   38 0.915663 -1.27278  0.943444
Q2FV87   36 0.857143 -1.27278  0.943444
Q2G1K9   35 0.823529 -1.27278  0.943444
Q2G266   38 0.894118 -1.27278  0.943444
Q59801   43 1 0.903563  0.161558
Q2FXH2   39 0.906977 -1.27278  0.943444
Q53727   40 0.91954 -1.27278  0.943444
Q2G2Q0   27 0.62069 -1.27278  0.943444
Q2FZD8   30 0.681818 -1.27278  0.943444
Q2FYS4   33 0.75 -1.27278  0.943444
Q2G1G2   40 0.909091 -1.27278  0.943444
Q2FXV9   36 0.808989 -1.27278  0.943444
Q2G0L4   18 0.404494 -1.27278  0.943444
Q2FXR8   41 0.921348 -1.27278  0.943444
Q2FYJ0   37 0.831461 -1.27278  0.943444
Q2FZS8   36 0.8 -1.27278  0.943444
Q2FXN9   33 0.717391 -1.27278  0.943444
Q2FYM1   39 0.847826 -1.27278  0.943444
Q2FVZ5   35 0.76087 -1.27278  0.943444
Q2FVL8   34 0.731183 -1.27278  0.943444
Q2FZ40   36 0.774194 -1.27278  0.943444
Q2FYH5   38 0.808511 -1.27278  0.943444
Q2FXB3   35 0.729167 -1.27278  0.943444
Q2FYS9   43 0.877551 -1.27278  0.943444
Q2G1Q4   36 0.734694 -1.27278  0.943444
Q2FVC3   35 0.714286 -1.27278  0.943444
Q2G046   36 0.727273 -1.27278  0.943444
Q2FWU3   23 0.464646 -1.27278  0.943444
Q2FZ72   39 0.787879 -1.27278  0.943444
Q2FZ82   40 0.808081 -1.27278  0.943444
Q9F1K0   32 0.627451 -1.27278  0.943444
Q2FVV9   38 0.716981 -1.27278  0.943444
Q2FZT6   31 0.579439 -1.27278  0.943444
Q2FWU5   29 0.542056 -1.27278  0.943444
Q2FYC8   24 0.444444 -1.27278  0.943444
Q2FZK7   32 0.581818 -1.27278  0.943444
Q2G2C1   31 0.563636 -1.27278  0.943444
Q2FZT5   31 0.548673 -1.27278  0.943444
Q2G0R8   37 0.649123 -1.27278  0.943444
Q2FW95   30 0.526316 -1.27278  0.943444
Q2G0N5   35 0.59322 -1.27278  0.943444
P47768   34 0.566667 -1.27278  0.943444
Q2FXH4   30 0.495868 -1.27278  0.943444
Q2FVM1   41 0.677686 -1.27278  0.943444
```
