## Supplementary Data 3 for "Mining folded proteomes in the era of accurate structure prediction": PF04632.output

```
# cudaSaTabsearch LTYPE = T LORDER = F LSOLN = F
# QUERY ID = PF04632 
# DBFILE = ./tableaux.ascii.DB                                                             
Q2G0V6   0 0 -1.27278 0.943444
Q2G075   0 0 -1.27278 0.943444
Q2G083   0 0 -1.27278 0.943444
Q2FZN3   0 0 -1.27278 0.943444
Q2FY90   0 0 -1.27278 0.943444
Q2FX91   0 0 -1.27278 0.943444
Q2FX54   0 0 -1.27278 0.943444
Q2FYQ4   0 0 -1.27278 0.943444
Q2G284   0 0 -1.27278 0.943444
Q2G0S4   0 0 -1.27278 0.943444
Q2FWM3   0 0 -1.27278 0.943444
Q2FX81   0 0 -1.27278 0.943444
Q2FXC6   0 0 -1.27278 0.943444
Q2FWJ7   0 0 -1.27278 0.943444
Q2FYJ9   0 0 -1.27278 0.943444
Q2G2E6   0 0 -1.27278 0.943444
Q2FWV0   0 0 -1.27278 0.943444
Q2FZC3   0 0 -1.27278 0.943444
Q2FVH9   0 0 -1.27278 0.943444
Q2FXQ5   0 0 -1.27278 0.943444
Q2FZU4   0 0 -1.27278 0.943444
Q2FYF8   0 0 -1.27278 0.943444
Q2FUR4   0 0 -1.27278 0.943444
Q2FYI2   0 0 -1.27278 0.943444
Q2FYY2   0 0 -1.27278 0.943444
Q2FW58   0 0 -1.27278 0.943444
P0C7Z3   0 0 -1.27278 0.943444
Q2G0T2   0 0 -1.27278 0.943444
Q2G1G9   0 0 -1.27278 0.943444
Q2FVJ0   0 0 -1.27278 0.943444
Q2FZ80   0 0 -1.27278 0.943444
Q2G1R4   0 0 -1.27278 0.943444
Q2FW02   0 0 -1.27278 0.943444
Q2G1X3   0 0 -1.27278 0.943444
Q2FWW4   0 0 -1.27278 0.943444
Q2FZE1   0 0 -1.27278 0.943444
Q2FY31   0 0 -1.27278 0.943444
Q2G018   0 0 -1.27278 0.943444
Q2FZI0   0 0 -1.27278 0.943444
Q2FUZ7   0 0 -1.27278 0.943444
Q2G250   0 0 -1.27278 0.943444
Q2FWU8   0 0 -1.27278 0.943444
Q2FYX5   0 0 -1.27278 0.943444
Q2FZY2   0 0 -1.27278 0.943444
Q2FZX8   0 0 -1.27278 0.943444
Q2FUY8   0 0 -1.27278 0.943444
Q2FV73   0 0 -1.27278 0.943444
Q2G0C5   0 0 -1.27278 0.943444
Q2FZ52   0 0 -1.27278 0.943444
Q2FVK6   0 0 -1.27278 0.943444
Q2G0Z3   0 0 -1.27278 0.943444
Q2FZJ8   0 0 -1.27278 0.943444
Q2FY57   0 0 -1.27278 0.943444
Q2G0W3   0 0 -1.27278 0.943444
Q2G0I2   0 0 -1.27278 0.943444
Q2FYX1   0 0 -1.27278 0.943444
Q2G0H2   0 0 -1.27278 0.943444
Q2FWJ8   0 0 -1.27278 0.943444
Q2FWZ7   0 0 -1.27278 0.943444
Q2FV04   0 0 -1.27278 0.943444
Q2G0H6   0 0 -1.27278 0.943444
Q2G291   0 0 -1.27278 0.943444
Q2G1A7   0 0 -1.27278 0.943444
Q2FVS8   0 0 -1.27278 0.943444
Q2FZ26   0 0 -1.27278 0.943444
Q2FXJ3   0 0 -1.27278 0.943444
Q2G231   0 0 -1.27278 0.943444
Q2G2N0   0 0 -1.27278 0.943444
Q2G2I2   0 0 -1.27278 0.943444
Q2FYU3   0 0 -1.27278 0.943444
Q2FWY5   0 0 -1.27278 0.943444
Q2G2E3   0 0 -1.27278 0.943444
Q2FV09   0 0 -1.27278 0.943444
Q2FX72   0 0 -1.27278 0.943444
Q2FWA3   0 0 -1.27278 0.943444
Q2FWF2   0 0 -1.27278 0.943444
Q2G0E4   0 0 -1.27278 0.943444
Q2G251   0 0 -1.27278 0.943444
P0C818   0 0 -1.27278 0.943444
Q2FXQ2   0 0 -1.27278 0.943444
Q2FXD4   0 0 -1.27278 0.943444
Q2G014   0 0 -1.27278 0.943444
Q2FWI9   0 0 -1.27278 0.943444
Q2FX79   0 0 -1.27278 0.943444
Q2FVP7   0 0 -1.27278 0.943444
Q2FZN4   0 0 -1.27278 0.943444
Q2FWU6   0 0 -1.27278 0.943444
Q2G2Y1   0 0 -1.27278 0.943444
Q2FYF6   0 0 -1.27278 0.943444
Q2FXK0   0 0 -1.27278 0.943444
Q2FVI9   0 0 -1.27278 0.943444
Q2G246   0 0 -1.27278 0.943444
Q2G053   0 0 -1.27278 0.943444
Q2FWK8   0 0 -1.27278 0.943444
Q2FXL8   0 0 -1.27278 0.943444
Q2G0Q4   0 0 -1.27278 0.943444
Q2FVB7   0 0 -1.27278 0.943444
Q2FYD6   0 0 -1.27278 0.943444
Q2FXK9   0 0 -1.27278 0.943444
Q2FV78   0 0 -1.27278 0.943444
Q2FXG4   0 0 -1.27278 0.943444
Q2G0C8   0 0 -1.27278 0.943444
Q2FWU9   0 0 -1.27278 0.943444
Q2FUX2   0 0 -1.27278 0.943444
Q2FYI8   0 0 -1.27278 0.943444
Q2FXA1   0 0 -1.27278 0.943444
Q2FV49   0 0 -1.27278 0.943444
Q2G1S0   0 0 -1.27278 0.943444
Q2G0G0   0 0 -1.27278 0.943444
P0C805   0 0 -1.27278 0.943444
Q2FWV9   0 0 -1.27278 0.943444
Q2G152   0 0 -1.27278 0.943444
Q2FX48   0 0 -1.27278 0.943444
Q2FXS5   0 0 -1.27278 0.943444
Q2FWL4   0 0 -1.27278 0.943444
P0C7Y1   0 0 -1.27278 0.943444
Q2FXA2   0 0 -1.27278 0.943444
Q2FY96   0 0 -1.27278 0.943444
Q2FVJ3   0 0 -1.27278 0.943444
Q2FZ24   0 0 -1.27278 0.943444
Q2G1X4   0 0 -1.27278 0.943444
Q2FYM6   0 0 -1.27278 0.943444
Q2FWX6   0 0 -1.27278 0.943444
Q2G1D2   0 0 -1.27278 0.943444
Q2FWC0   0 0 -1.27278 0.943444
Q2FZG7   0 0 -1.27278 0.943444
Q2G2P1   0 0 -1.27278 0.943444
Q2G1M4   0 0 -1.27278 0.943444
Q2FX29   0 0 -1.27278 0.943444
Q2FUZ3   0 0 -1.27278 0.943444
Q2FVZ9   0 0 -1.27278 0.943444
Q2G2N3   0 0 -1.27278 0.943444
Q2G237   0 0 -1.27278 0.943444
Q2FXN5   0 0 -1.27278 0.943444
Q2FYP7   0 0 -1.27278 0.943444
Q2FWC8   0 0 -1.27278 0.943444
Q2G209   0 0 -1.27278 0.943444
Q2FXX7   0 0 -1.27278 0.943444
Q2FV05   0 0 -1.27278 0.943444
Q2FWM8   0 0 -1.27278 0.943444
Q2FV00   0 0 -1.27278 0.943444
Q2FZF2   0 0 -1.27278 0.943444
Q2FV80   0 0 -1.27278 0.943444
Q2FZZ7   0 0 -1.27278 0.943444
Q2FWH8   0 0 -1.27278 0.943444
Q2FVS5   0 0 -1.27278 0.943444
Q2FWY0   0 0 -1.27278 0.943444
Q2FZM3   0 0 -1.27278 0.943444
Q2FZW8   0 0 -1.27278 0.943444
Q2FVY7   0 0 -1.27278 0.943444
Q2FXJ1   0 0 -1.27278 0.943444
Q2G0T7   0 0 -1.27278 0.943444
Q2FW40   0 0 -1.27278 0.943444
Q2FYU9   0 0 -1.27278 0.943444
Q2FUR0   0 0 -1.27278 0.943444
Q2G215   0 0 -1.27278 0.943444
Q2G169   0 0 -1.27278 0.943444
Q2G034   0 0 -1.27278 0.943444
Q2FUV8   2 0.148148 -1.27278 0.943444
Q2FW44   2 0.148148 -1.27278 0.943444
Q2FYJ8   0 0 -1.27278 0.943444
Q2FVR6   2 0.148148 -1.27278 0.943444
Q2G183   2 0.148148 -1.27278 0.943444
Q2G0S1   2 0.148148 -1.27278 0.943444
Q2FX83   0 0 -1.27278 0.943444
Q2FYF7   2 0.148148 -1.27278 0.943444
Q2G166   0 0 -1.27278 0.943444
Q2FX20   2 0.148148 -1.27278 0.943444
Q2G020   2 0.148148 -1.27278 0.943444
Q2FVC0   2 0.148148 -1.27278 0.943444
Q2FVD1   0 0 -1.27278 0.943444
Q2FWH1   2 0.148148 -1.27278 0.943444
Q2FYX2   2 0.148148 -1.27278 0.943444
Q2FZB5   2 0.148148 -1.27278 0.943444
Q2G0G8   2 0.148148 -1.27278 0.943444
P0A0I4   2 0.148148 -1.27278 0.943444
Q2G2C6   2 0.148148 -1.27278 0.943444
Q2FVB1   2 0.148148 -1.27278 0.943444
Q2FYN1   2 0.148148 -1.27278 0.943444
Q2FV79   2 0.148148 -1.27278 0.943444
Q2FVU9   2 0.148148 -1.27278 0.943444
Q2G0W5   2 0.148148 -1.27278 0.943444
Q2FW60   2 0.148148 -1.27278 0.943444
Q2G269   2 0.148148 -1.27278 0.943444
Q2FZS1   2 0.148148 -1.27278 0.943444
Q2G1Y3   2 0.148148 -1.27278 0.943444
Q2FWA4   0 0 -1.27278 0.943444
Q2G0C0   2 0.148148 -1.27278 0.943444
Q2G2J6   0 0 -1.27278 0.943444
Q2G1R2   2 0.148148 -1.27278 0.943444
Q2FXY8   2 0.148148 -1.27278 0.943444
Q2FYL2   2 0.148148 -1.27278 0.943444
Q2FYS3   0 0 -1.27278 0.943444
Q2FXS0   2 0.148148 -1.27278 0.943444
Q2FWA7   0 0 -1.27278 0.943444
Q2FWV8   2 0.148148 -1.27278 0.943444
Q2G279   2 0.148148 -1.27278 0.943444
Q2FYB5   2 0.148148 -1.27278 0.943444
Q2G175   2 0.148148 -1.27278 0.943444
Q2FZ07   2 0.148148 -1.27278 0.943444
Q2FVG7   2 0.148148 -1.27278 0.943444
Q2G2P3   2 0.148148 -1.27278 0.943444
Q2FZA3   2 0.148148 -1.27278 0.943444
Q2FYE1   2 0.148148 -1.27278 0.943444
Q2G2F8   0 0 -1.27278 0.943444
Q2FWS8   0 0 -1.27278 0.943444
Q2FXD8   2 0.148148 -1.27278 0.943444
Q2FX46   2 0.148148 -1.27278 0.943444
Q2FYB4   2 0.148148 -1.27278 0.943444
Q2FYC0   2 0.148148 -1.27278 0.943444
Q2FUY5   2 0.148148 -1.27278 0.943444
Q2FYF2   0 0 -1.27278 0.943444
Q2G0R4   2 0.148148 -1.27278 0.943444
Q2G1L1   2 0.148148 -1.27278 0.943444
Q2FYB0   2 0.148148 -1.27278 0.943444
Q2FWW5   2 0.148148 -1.27278 0.943444
Q2FX04   2 0.148148 -1.27278 0.943444
Q2FV33   2 0.148148 -1.27278 0.943444
Q2FUX6   2 0.148148 -1.27278 0.943444
Q2FVP5   0 0 -1.27278 0.943444
Q2G0W7   2 0.148148 -1.27278 0.943444
Q2FXV1   2 0.148148 -1.27278 0.943444
Q2G096   2 0.148148 -1.27278 0.943444
Q2FV68   2 0.148148 -1.27278 0.943444
Q2FVY6   2 0.148148 -1.27278 0.943444
Q2FYY0   2 0.148148 -1.27278 0.943444
Q2G005   2 0.148148 -1.27278 0.943444
Q2G2B4   2 0.148148 -1.27278 0.943444
Q2FVZ7   2 0.148148 -1.27278 0.943444
Q2FW55   2 0.148148 -1.27278 0.943444
Q2FV92   2 0.148148 -1.27278 0.943444
Q2FYV9   2 0.148148 -1.27278 0.943444
Q2FW74   2 0.148148 -1.27278 0.943444
Q2FVK9   2 0.148148 -1.27278 0.943444
Q2FZA4   2 0.148148 -1.27278 0.943444
Q2FV25   0 0 -1.27278 0.943444
Q2FYG8   2 0.148148 -1.27278 0.943444
Q2G216   2 0.148148 -1.27278 0.943444
Q2FZ69   2 0.148148 -1.27278 0.943444
Q2FV97   2 0.148148 -1.27278 0.943444
Q2FZ95   2 0.148148 -1.27278 0.943444
Q2FZN8   2 0.148148 -1.27278 0.943444
Q2FZG2   2 0.148148 -1.27278 0.943444
Q2G259   2 0.148148 -1.27278 0.943444
Q2FYB6   2 0.148148 -1.27278 0.943444
Q2FZD1   2 0.148148 -1.27278 0.943444
Q2FYT6   1 0.0740741 -1.27278 0.943444
Q2G0Y2   2 0.148148 -1.27278 0.943444
Q2FWZ1   1 0.0740741 -1.27278 0.943444
Q2FVC8   2 0.148148 -1.27278 0.943444
Q2G2H1   2 0.148148 -1.27278 0.943444
Q2FY47   2 0.148148 -1.27278 0.943444
Q2FX78   1 0.0740741 -1.27278 0.943444
Q2FX47   2 0.148148 -1.27278 0.943444
Q2FZA7   2 0.148148 -1.27278 0.943444
Q2FV32   2 0.148148 -1.27278 0.943444
Q2FYE6   0 0 -1.27278 0.943444
Q2FZ41   2 0.148148 -1.27278 0.943444
Q2FYG3   2 0.148148 -1.27278 0.943444
Q2FX01   0 0 -1.27278 0.943444
Q2FXU6   2 0.148148 -1.27278 0.943444
Q2FYL7   2 0.148148 -1.27278 0.943444
Q2FWQ3   2 0.148148 -1.27278 0.943444
Q2FZY9   2 0.148148 -1.27278 0.943444
Q2FV50   1 0.0740741 -1.27278 0.943444
Q2FUY7   2 0.148148 -1.27278 0.943444
Q2FXP6   2 0.148148 -1.27278 0.943444
Q2G1S9   2 0.148148 -1.27278 0.943444
Q2FX18   2 0.148148 -1.27278 0.943444
Q2FYU0   0 0 -1.27278 0.943444
Q2FXZ7   4 0.285714 -1.27278 0.943444
Q2G051   6 0.428571 -1.27278 0.943444
Q2FWS3   5 0.357143 -1.27278 0.943444
Q2FW14   4 0.285714 -1.27278 0.943444
Q2FYD7   4 0.285714 -1.27278 0.943444
Q9RQP8   5 0.357143 -1.27278 0.943444
Q2FZK2   5 0.357143 -1.27278 0.943444
Q2FWI7   4 0.285714 -1.27278 0.943444
Q2G182   5 0.357143 -1.27278 0.943444
Q2FYT7   3 0.214286 -1.27278 0.943444
Q2FV46   4 0.285714 -1.27278 0.943444
Q2FY58   2 0.142857 -1.27278 0.943444
Q2FX06   2 0.142857 -1.27278 0.943444
Q2FZH0   5 0.357143 -1.27278 0.943444
Q2FUZ4   0 0 -1.27278 0.943444
Q2G102   4 0.285714 -1.27278 0.943444
Q2G1R8   4 0.285714 -1.27278 0.943444
Q2G2J1   4 0.285714 -1.27278 0.943444
Q2FX71   6 0.428571 -1.27278 0.943444
Q2FUZ5   0 0 -1.27278 0.943444
Q2FYP5   4 0.285714 -1.27278 0.943444
Q2G048   0 0 -1.27278 0.943444
Q2FUQ0   4 0.285714 -1.27278 0.943444
Q2FWS7   0 0 -1.27278 0.943444
Q2FV65   2 0.142857 -1.27278 0.943444
Q2G125   2 0.142857 -1.27278 0.943444
Q2FYT2   0 0 -1.27278 0.943444
Q2FVH7   2 0.142857 -1.27278 0.943444
Q2G127   3 0.214286 -1.27278 0.943444
Q2FYI5   2 0.142857 -1.27278 0.943444
Q2FYX4   0 0 -1.27278 0.943444
Q2G0M3   0 0 -1.27278 0.943444
Q2FW87   4 0.285714 -1.27278 0.943444
Q2G211   2 0.142857 -1.27278 0.943444
Q2FXR5   0 0 -1.27278 0.943444
Q2FWR5   4 0.285714 -1.27278 0.943444
Q2FYD5   6 0.428571 -1.27278 0.943444
Q2FY94   2 0.142857 -1.27278 0.943444
Q2G2W8   6 0.428571 -1.27278 0.943444
Q2FZL9   0 0 -1.27278 0.943444
Q2FYT9   4 0.285714 -1.27278 0.943444
Q2FX44   5 0.357143 -1.27278 0.943444
Q2FXB2   2 0.142857 -1.27278 0.943444
Q2FVF6   3 0.214286 -1.27278 0.943444
Q2G2F6   2 0.142857 -1.27278 0.943444
Q2G2C3   4 0.285714 -1.27278 0.943444
Q2FYA5   5 0.357143 -1.27278 0.943444
Q2FYB1   6 0.428571 -1.27278 0.943444
Q2G011   5 0.357143 -1.27278 0.943444
Q2FV29   2 0.142857 -1.27278 0.943444
Q2FVW1   4 0.285714 -1.27278 0.943444
Q2FYA4   4 0.285714 -1.27278 0.943444
Q2FY26   4 0.285714 -1.27278 0.943444
Q2FXC1   3 0.214286 -1.27278 0.943444
Q2G2T0   5 0.357143 -1.27278 0.943444
Q2FY62   2 0.142857 -1.27278 0.943444
Q2G2K4   5 0.357143 -1.27278 0.943444
Q2FW65   4 0.285714 -1.27278 0.943444
Q2FY05   0 0 -1.27278 0.943444
Q2FV96   0 0 -1.27278 0.943444
Q2G1S7   2 0.142857 -1.27278 0.943444
Q2FWS9   5 0.357143 -1.27278 0.943444
Q2G180   4 0.285714 -1.27278 0.943444
Q2G0L6   4 0.285714 -1.27278 0.943444
Q2G189   2 0.142857 -1.27278 0.943444
Q2FYD9   2 0.142857 -1.27278 0.943444
Q2FWM6   2 0.142857 -1.27278 0.943444
Q2FXA6   2 0.142857 -1.27278 0.943444
Q2G0U8   5 0.357143 -1.27278 0.943444
Q2FXD9   1 0.0714286 -1.27278 0.943444
Q2FWF9   0 0 -1.27278 0.943444
Q2FXS3   6 0.428571 -1.27278 0.943444
Q2FXX6   6 0.428571 -1.27278 0.943444
Q2FWU2   3 0.214286 -1.27278 0.943444
Q2FXD5   3 0.214286 -1.27278 0.943444
Q2FZK8   0 0 -1.27278 0.943444
Q2FV15   6 0.428571 -1.27278 0.943444
Q2FZZ5   0 0 -1.27278 0.943444
Q2FW48   4 0.285714 -1.27278 0.943444
Q2FYB3   0 0 -1.27278 0.943444
Q2FWT5   4 0.285714 -1.27278 0.943444
Q2FVH4   4 0.285714 -1.27278 0.943444
Q2FWP4   4 0.285714 -1.27278 0.943444
Q2FYX9   4 0.285714 -1.27278 0.943444
Q2G1U7   2 0.142857 -1.27278 0.943444
Q2FXY6   4 0.285714 -1.27278 0.943444
Q2FYT1   3 0.214286 -1.27278 0.943444
Q2G244   6 0.428571 -1.27278 0.943444
Q2FX30   2 0.142857 -1.27278 0.943444
Q2FVZ3   4 0.285714 -1.27278 0.943444
Q2FWP5   0 0 -1.27278 0.943444
Q2FX41   5 0.357143 -1.27278 0.943444
Q2G2R5   6 0.428571 -1.27278 0.943444
Q2G2S3   7 0.482759 -1.27278 0.943444
Q2G004   6 0.413793 -1.27278 0.943444
Q2FWV1   6 0.413793 -1.27278 0.943444
Q2G003   6 0.413793 -1.27278 0.943444
Q2FZV3   4 0.275862 -1.27278 0.943444
Q2G026   7 0.482759 -1.27278 0.943444
Q2FXG7   3 0.206897 -1.27278 0.943444
Q2FYL8   2 0.137931 -1.27278 0.943444
Q2FZB6   2 0.137931 -1.27278 0.943444
Q2FZE4   5 0.344828 -1.27278 0.943444
Q2FX11   4 0.275862 -1.27278 0.943444
Q2G0Y3   7 0.482759 -1.27278 0.943444
Q2FZW7   3 0.206897 -1.27278 0.943444
Q2FX21   0 0 -1.27278 0.943444
Q2G092   0 0 -1.27278 0.943444
Q2FZB7   6 0.413793 -1.27278 0.943444
Q2G0J9   0 0 -1.27278 0.943444
Q2G1X2   6 0.413793 -1.27278 0.943444
Q2FZD6   2 0.137931 -1.27278 0.943444
Q2FW67   6 0.413793 -1.27278 0.943444
Q2G111   5 0.344828 -1.27278 0.943444
Q2G2Y4   2 0.137931 -1.27278 0.943444
Q2FY38   4 0.275862 -1.27278 0.943444
Q2FWJ0   8 0.551724 -1.27278 0.943444
Q2G2T5   5 0.344828 -1.27278 0.943444
Q2FVG6   0 0 -1.27278 0.943444
Q2G1V8   6 0.413793 -1.27278 0.943444
Q2G1L0   4 0.275862 -1.27278 0.943444
Q2FXD6   6 0.413793 -1.27278 0.943444
P0C948   4 0.275862 -1.27278 0.943444
Q2G1M2   7 0.482759 -1.27278 0.943444
Q2FVW8   3 0.206897 -1.27278 0.943444
Q2FX24   5 0.344828 -1.27278 0.943444
Q2FWS4   0 0 -1.27278 0.943444
Q2FYQ3   4 0.275862 -1.27278 0.943444
Q2G254   6 0.413793 -1.27278 0.943444
Q2FWB4   6 0.413793 -1.27278 0.943444
Q2FUP8   4 0.275862 -1.27278 0.943444
Q2FZC2   6 0.413793 -1.27278 0.943444
Q2FYE4   2 0.137931 -1.27278 0.943444
Q2FWS2   4 0.275862 -1.27278 0.943444
Q2FY03   8 0.551724 -1.27278 0.943444
Q2FVS6   7 0.482759 -1.27278 0.943444
Q2FXV2   2 0.137931 -1.27278 0.943444
Q2G2L6   4 0.275862 -1.27278 0.943444
Q2G2I5   4 0.275862 -1.27278 0.943444
Q2FYA2   0 0 -1.27278 0.943444
Q2FWV7   4 0.275862 -1.27278 0.943444
Q2FXE7   10 0.689655 -1.27278 0.943444
Q2G0J6   5 0.344828 -1.27278 0.943444
Q2FUU4   0 0 -1.27278 0.943444
Q2FVJ4   4 0.275862 -1.27278 0.943444
Q2FZM9   4 0.275862 -1.27278 0.943444
Q2FZ51   10 0.689655 -1.27278 0.943444
Q2FY22   0 0 -1.27278 0.943444
Q2G2Q1   9 0.62069 -1.27278 0.943444
Q2G109   6 0.413793 -1.27278 0.943444
Q2G1D6   8 0.551724 -1.27278 0.943444
Q2FVC9   5 0.344828 -1.27278 0.943444
Q2G2R6   0 0 -1.27278 0.943444
Q2FZ85   6 0.413793 -1.27278 0.943444
Q2FVK4   0 0 -1.27278 0.943444
Q2G1V9   6 0.413793 -1.27278 0.943444
Q2G2H6   4 0.275862 -1.27278 0.943444
Q2FWS6   0 0 -1.27278 0.943444
Q2FZW4   7 0.482759 -1.27278 0.943444
Q2G1M3   10 0.689655 -1.27278 0.943444
Q2G1M0   0 0 -1.27278 0.943444
Q2G1Y9   2 0.137931 -1.27278 0.943444
Q2FX45   0 0 -1.27278 0.943444
Q2FWP8   5 0.344828 -1.27278 0.943444
Q2FYP4   5 0.344828 -1.27278 0.943444
Q2FYL1   4 0.275862 -1.27278 0.943444
Q2G1L4   7 0.482759 -1.27278 0.943444
Q2FUQ7   6 0.413793 -1.27278 0.943444
Q2G247   2 0.137931 -1.27278 0.943444
Q2FVV0   8 0.551724 -1.27278 0.943444
Q2FYU6   0 0 -1.27278 0.943444
Q2G2N6   8 0.551724 -1.27278 0.943444
Q2FXC9   5 0.344828 -1.27278 0.943444
Q2FX42   8 0.551724 -1.27278 0.943444
Q2FX26   2 0.137931 -1.27278 0.943444
Q2FWF3   1 0.0689655 -1.27278 0.943444
Q2FZY1   8 0.551724 -1.27278 0.943444
Q2FW15   0 0 -1.27278 0.943444
P0A0G2   2 0.133333 -1.27278 0.943444
Q2G2G5   9 0.6 -1.27278 0.943444
Q2FY39   10 0.666667 -1.27278 0.943444
Q2G0B5   4 0.266667 -1.27278 0.943444
Q2FZI1   0 0 -1.27278 0.943444
Q2FUQ6   11 0.733333 -1.27278 0.943444
Q2FVR5   5 0.333333 -1.27278 0.943444
Q2G2W6   7 0.466667 -1.27278 0.943444
Q2FZR8   7 0.466667 -1.27278 0.943444
Q2FVY8   0 0 -1.27278 0.943444
Q2FZ60   0 0 -1.27278 0.943444
Q2FV82   7 0.466667 -1.27278 0.943444
Q2FX23   6 0.4 -1.27278 0.943444
Q2G1G3   6 0.4 -1.27278 0.943444
P68805   5 0.333333 -1.27278 0.943444
Q2FVL0   0 0 -1.27278 0.943444
Q2G2J0   2 0.133333 -1.27278 0.943444
Q2FZF1   0 0 -1.27278 0.943444
Q2FXU9   1 0.0666667 -1.27278 0.943444
Q2G1A2   0 0 -1.27278 0.943444
Q2G1C3   10 0.666667 -1.27278 0.943444
Q2G1D4   8 0.533333 -1.27278 0.943444
Q2G0A8   6 0.4 -1.27278 0.943444
Q2FVC7   4 0.266667 -1.27278 0.943444
Q2G133   13 0.866667 -1.27278 0.943444
Q2FY86   0 0 -1.27278 0.943444
Q2FX92   2 0.133333 -1.27278 0.943444
Q2FW47   2 0.133333 -1.27278 0.943444
Q2G1T9   2 0.133333 -1.27278 0.943444
Q2FVU8   5 0.333333 -1.27278 0.943444
Q2FVD7   0 0 -1.27278 0.943444
Q2FX55   7 0.466667 -1.27278 0.943444
Q2FVD3   2 0.133333 -1.27278 0.943444
Q2G2B5   6 0.4 -1.27278 0.943444
Q2FWV6   7 0.466667 -1.27278 0.943444
Q2FW29   0 0 -1.27278 0.943444
Q2G0W6   4 0.266667 -1.27278 0.943444
Q2FVD2   5 0.333333 -1.27278 0.943444
Q2FWR8   0 0 -1.27278 0.943444
Q2FXA0   8 0.533333 -1.27278 0.943444
Q2FZB4   4 0.266667 -1.27278 0.943444
Q2FX37   0 0 -1.27278 0.943444
Q2FX13   6 0.4 -1.27278 0.943444
Q2FWD8   0 0 -1.27278 0.943444
Q2G108   2 0.133333 -1.27278 0.943444
Q2G2V4   5 0.333333 -1.27278 0.943444
Q2FZW2   2 0.133333 -1.27278 0.943444
Q2FYY4   5 0.333333 -1.27278 0.943444
Q2FYB8   5 0.333333 -1.27278 0.943444
Q2FWC2   9 0.6 -1.27278 0.943444
Q2FYE8   2 0.133333 -1.27278 0.943444
Q2FXK5   2 0.133333 -1.27278 0.943444
Q2FWT0   9 0.6 -1.27278 0.943444
Q2FW19   2 0.133333 -1.27278 0.943444
Q2G100   7 0.466667 -1.27278 0.943444
Q2FYY3   4 0.266667 -1.27278 0.943444
Q2FZ01   10 0.666667 -1.27278 0.943444
Q2FYY1   3 0.2 -1.27278 0.943444
Q2G103   3 0.2 -1.27278 0.943444
Q2FV12   5 0.333333 -1.27278 0.943444
Q2FWQ1   3 0.2 -1.27278 0.943444
Q2FYY5   4 0.266667 -1.27278 0.943444
Q2G207   8 0.533333 -1.27278 0.943444
Q2G1Y8   0 0 -1.27278 0.943444
Q2FWZ8   9 0.6 -1.27278 0.943444
Q2G0Z8   6 0.4 -1.27278 0.943444
Q2G2F7   8 0.533333 -1.27278 0.943444
Q2FYH9   6 0.4 -1.27278 0.943444
Q2FWB7   8 0.533333 -1.27278 0.943444
Q2FYN2   0 0 -1.27278 0.943444
Q2FVQ6   13 0.83871 -1.27278 0.943444
Q2FWX3   8 0.516129 -1.27278 0.943444
Q2G187   5 0.322581 -1.27278 0.943444
Q2FW05   8 0.516129 -1.27278 0.943444
Q2FYC3   10 0.645161 -1.27278 0.943444
Q2FZJ2   2 0.129032 -1.27278 0.943444
Q2G0D6   15 0.967742 -1.27278 0.943444
Q2FWP7   5 0.322581 -1.27278 0.943444
Q2FX31   2 0.129032 -1.27278 0.943444
Q2FVZ6   7 0.451613 -1.27278 0.943444
Q2G2A2   8 0.516129 -1.27278 0.943444
Q2FWQ8   0 0 -1.27278 0.943444
Q2FVM9   7 0.451613 -1.27278 0.943444
Q2FYD1   2 0.129032 -1.27278 0.943444
Q2FYN3   8 0.516129 -1.27278 0.943444
Q2FYI3   7 0.451613 -1.27278 0.943444
Q2G022   0 0 -1.27278 0.943444
Q2G1Q3   9 0.580645 -1.27278 0.943444
Q2FX58   7 0.451613 -1.27278 0.943444
Q2G2V1   2 0.129032 -1.27278 0.943444
Q2FVV5   6 0.387097 -1.27278 0.943444
Q2FZC0   5 0.322581 -1.27278 0.943444
Q2FV63   2 0.129032 -1.27278 0.943444
Q2FWG9   6 0.387097 -1.27278 0.943444
Q2FZA5   5 0.322581 -1.27278 0.943444
Q2FX60   8 0.516129 -1.27278 0.943444
Q2G2I8   2 0.129032 -1.27278 0.943444
Q2G2Y5   2 0.129032 -1.27278 0.943444
Q2G2Y2   11 0.709677 -1.27278 0.943444
Q2FWA6   5 0.322581 -1.27278 0.943444
Q2FWL8   2 0.129032 -1.27278 0.943444
Q2FY95   4 0.258065 -1.27278 0.943444
Q2FYC5   7 0.451613 -1.27278 0.943444
Q2FV43   5 0.322581 -1.27278 0.943444
Q2FVU0   2 0.129032 -1.27278 0.943444
Q2FZG5   9 0.580645 -1.27278 0.943444
Q2G2H9   8 0.516129 -1.27278 0.943444
Q2G1D1   0 0 -1.27278 0.943444
Q2FWU7   0 0 -1.27278 0.943444
P60647   6 0.387097 -1.27278 0.943444
Q2FUR7   11 0.709677 -1.27278 0.943444
Q2FWQ2   0 0 -1.27278 0.943444
Q2G2M4   8 0.516129 -1.27278 0.943444
Q2G104   6 0.387097 -1.27278 0.943444
Q2FX76   6 0.387097 -1.27278 0.943444
Q2G2Q4   3 0.193548 -1.27278 0.943444
Q2FXQ1   8 0.516129 -1.27278 0.943444
Q2FX80   4 0.258065 -1.27278 0.943444
Q2FZN6   0 0 -1.27278 0.943444
Q2G009   0 0 -1.27278 0.943444
Q2G021   8 0.516129 -1.27278 0.943444
Q2FWH0   2 0.129032 -1.27278 0.943444
Q2FXQ0   3 0.193548 -1.27278 0.943444
Q2FX64   7 0.451613 -1.27278 0.943444
Q2FY98   5 0.322581 -1.27278 0.943444
Q2FWK5   2 0.129032 -1.27278 0.943444
Q2FYK1   5 0.322581 -1.27278 0.943444
Q2FXF0   9 0.580645 -1.27278 0.943444
Q2FY70   3 0.193548 -1.27278 0.943444
Q2G114   5 0.322581 -1.27278 0.943444
Q2FX38   7 0.451613 -1.27278 0.943444
Q2FUP9   12 0.774194 -1.27278 0.943444
Q2FVV3   6 0.387097 -1.27278 0.943444
Q2G113   2 0.129032 -1.27278 0.943444
Q2FWB2   0 0 -1.27278 0.943444
Q2FWT6   7 0.451613 -1.27278 0.943444
Q2FW28   0 0 -1.27278 0.943444
Q2FUQ9   0 0 -1.27278 0.943444
Q2FY00   7 0.451613 -1.27278 0.943444
Q2G040   4 0.258065 -1.27278 0.943444
Q2FX35   0 0 -1.27278 0.943444
Q2FYW9   0 0 -1.27278 0.943444
Q2G2N8   12 0.75 -1.27278 0.943444
Q2G1V7   4 0.25 -1.27278 0.943444
Q2G0C3   12 0.75 -1.27278 0.943444
Q2FVW0   9 0.5625 -1.27278 0.943444
Q2FUS4   8 0.5 -1.27278 0.943444
Q2FVP6   10 0.625 -1.27278 0.943444
Q2FZK1   11 0.6875 -1.27278 0.943444
Q2FXY2   5 0.3125 -1.27278 0.943444
Q2FYX3   4 0.25 -1.27278 0.943444
Q2FZ86   2 0.125 -1.27278 0.943444
Q2FUV7   9 0.5625 -1.27278 0.943444
Q2FX70   0 0 -1.27278 0.943444
Q2G1Y1   9 0.5625 -1.27278 0.943444
Q2FVT9   17 1.0625 0.903563 0.161558
Q2G2K3   6 0.375 -1.27278 0.943444
P72358   11 0.6875 -1.27278 0.943444
Q2G192   16 1 0.903563 0.161558
Q2FYX6   0 0 -1.27278 0.943444
Q2FXW0   4 0.25 -1.27278 0.943444
Q2G202   13 0.8125 -1.27278 0.943444
Q2FYW7   0 0 -1.27278 0.943444
Q2G2M0   0 0 -1.27278 0.943444
Q2FXT7   0 0 -1.27278 0.943444
Q2FX59   0 0 -1.27278 0.943444
Q2G0X2   5 0.3125 -1.27278 0.943444
Q2FWR6   0 0 -1.27278 0.943444
Q2FW22   6 0.375 -1.27278 0.943444
Q2FZH4   4 0.25 -1.27278 0.943444
Q2FYZ1   0 0 -1.27278 0.943444
Q2G2W7   5 0.3125 -1.27278 0.943444
Q2G2I4   3 0.1875 -1.27278 0.943444
Q2FZP5   2 0.125 -1.27278 0.943444
Q2FWQ7   2 0.125 -1.27278 0.943444
Q2G1W9   0 0 -1.27278 0.943444
Q2FWF7   0 0 -1.27278 0.943444
Q2FYM9   2 0.125 -1.27278 0.943444
Q2FXV0   7 0.4375 -1.27278 0.943444
Q2FWW2   2 0.125 -1.27278 0.943444
Q2FVS2   11 0.6875 -1.27278 0.943444
Q2G007   8 0.5 -1.27278 0.943444
Q2FYA7   2 0.125 -1.27278 0.943444
Q2G0K0   2 0.125 -1.27278 0.943444
Q2FXS9   2 0.125 -1.27278 0.943444
Q2G249   0 0 -1.27278 0.943444
Q2G008   0 0 -1.27278 0.943444
Q2FZD5   10 0.625 -1.27278 0.943444
Q2FZG0   11 0.6875 -1.27278 0.943444
Q2FX28   6 0.375 -1.27278 0.943444
Q2FXI4   2 0.125 -1.27278 0.943444
Q2G176   14 0.875 -1.27278 0.943444
Q2G116   0 0 -1.27278 0.943444
Q2FXF2   12 0.75 -1.27278 0.943444
Q2G260   2 0.125 -1.27278 0.943444
Q2G213   5 0.3125 -1.27278 0.943444
Q2G173   10 0.625 -1.27278 0.943444
Q2FV71   1 0.0625 -1.27278 0.943444
Q2FWY8   4 0.25 -1.27278 0.943444
Q2FWN3   0 0 -1.27278 0.943444
Q2FYD4   2 0.125 -1.27278 0.943444
Q2FVQ2   4 0.25 -1.27278 0.943444
Q2FVK0   9 0.5625 -1.27278 0.943444
Q2G285   5 0.3125 -1.27278 0.943444
Q2FZH6   5 0.3125 -1.27278 0.943444
Q2FZX1   11 0.6875 -1.27278 0.943444
Q2FZ83   2 0.125 -1.27278 0.943444
Q2G0S9   1 0.0625 -1.27278 0.943444
Q2FZH7   15 0.9375 -1.27278 0.943444
Q2FZT3   7 0.4375 -1.27278 0.943444
Q2FX57   5 0.30303 -1.27278 0.943444
Q2G0B9   2 0.121212 -1.27278 0.943444
Q2FY28   5 0.30303 -1.27278 0.943444
Q2G0R5   3 0.181818 -1.27278 0.943444
Q2FZG8   2 0.121212 -1.27278 0.943444
Q2G1X1   0 0 -1.27278 0.943444
Q2FX93   9 0.545455 -1.27278 0.943444
Q2FYU5   5 0.30303 -1.27278 0.943444
Q2FWR9   5 0.30303 -1.27278 0.943444
Q2FWS0   4 0.242424 -1.27278 0.943444
Q2G0P4   10 0.606061 -1.27278 0.943444
Q2FX50   10 0.606061 -1.27278 0.943444
Q2FZV0   2 0.121212 -1.27278 0.943444
Q2G0S5   0 0 -1.27278 0.943444
Q2FY25   18 1.09091 0.903563 0.161558
Q2FXG6   8 0.484848 -1.27278 0.943444
Q2FZJ7   0 0 -1.27278 0.943444
Q2G0U7   2 0.121212 -1.27278 0.943444
Q2FZV2   8 0.484848 -1.27278 0.943444
Q2FWT8   4 0.242424 -1.27278 0.943444
Q2G0D1   6 0.363636 -1.27278 0.943444
Q2FVW5   5 0.30303 -1.27278 0.943444
Q2FY97   7 0.424242 -1.27278 0.943444
Q2FXF3   2 0.121212 -1.27278 0.943444
Q2G063   15 0.909091 -1.27278 0.943444
Q2G0U5   18 1.09091 0.903563 0.161558
Q2G2B1   8 0.484848 -1.27278 0.943444
Q2FVE3   11 0.666667 -1.27278 0.943444
Q2FZW1   4 0.242424 -1.27278 0.943444
Q2FYK2   2 0.121212 -1.27278 0.943444
Q2FXW2   0 0 -1.27278 0.943444
Q9F0R1   7 0.424242 -1.27278 0.943444
Q2FZG3   8 0.484848 -1.27278 0.943444
Q2G2K0   4 0.242424 -1.27278 0.943444
Q2FVN4   0 0 -1.27278 0.943444
Q2FYV0   0 0 -1.27278 0.943444
Q2G0A5   8 0.484848 -1.27278 0.943444
Q2FZ03   3 0.181818 -1.27278 0.943444
Q2G1I8   0 0 -1.27278 0.943444
Q2FYX8   2 0.121212 -1.27278 0.943444
Q2FV18   10 0.606061 -1.27278 0.943444
Q2FYI7   2 0.121212 -1.27278 0.943444
Q2G0K1   2 0.121212 -1.27278 0.943444
Q2G2U9   7 0.424242 -1.27278 0.943444
Q2FW31   2 0.121212 -1.27278 0.943444
Q2FVB5   8 0.484848 -1.27278 0.943444
Q2FVI8   9 0.545455 -1.27278 0.943444
Q2FZT0   2 0.121212 -1.27278 0.943444
P48860   9 0.545455 -1.27278 0.943444
Q2FYC1   4 0.242424 -1.27278 0.943444
Q2G286   2 0.121212 -1.27278 0.943444
Q2FXD3   3 0.181818 -1.27278 0.943444
Q2G027   10 0.606061 -1.27278 0.943444
Q2G0T4   3 0.181818 -1.27278 0.943444
Q2FZJ5   8 0.484848 -1.27278 0.943444
Q2FW10   0 0 -1.27278 0.943444
Q2FY91   7 0.424242 -1.27278 0.943444
Q2FVP0   2 0.121212 -1.27278 0.943444
P60070   5 0.30303 -1.27278 0.943444
Q2FWU1   10 0.606061 -1.27278 0.943444
Q2FYA3   4 0.242424 -1.27278 0.943444
Q2G0V8   16 0.969697 -1.27278 0.943444
Q2G0Z2   7 0.424242 -1.27278 0.943444
Q2FZ47   13 0.787879 -1.27278 0.943444
Q2G0V9   8 0.484848 -1.27278 0.943444
Q2FZE2   4 0.242424 -1.27278 0.943444
Q2FWB0   8 0.484848 -1.27278 0.943444
Q2G1J1   12 0.727273 -1.27278 0.943444
Q2FYQ1   16 0.969697 -1.27278 0.943444
Q2FZ45   2 0.121212 -1.27278 0.943444
Q2FYW5   5 0.30303 -1.27278 0.943444
Q2G1A0   7 0.424242 -1.27278 0.943444
Q2FZB9   11 0.666667 -1.27278 0.943444
Q2FZX2   1 0.0606061 -1.27278 0.943444
Q2FZY4   6 0.363636 -1.27278 0.943444
Q2FW56   11 0.666667 -1.27278 0.943444
P0A0G6   6 0.363636 -1.27278 0.943444
Q2FW80   15 0.909091 -1.27278 0.943444
Q2G2S4   0 0 -1.27278 0.943444
Q2G2H0   2 0.121212 -1.27278 0.943444
Q2G2E1   10 0.606061 -1.27278 0.943444
Q2G0I5   6 0.363636 -1.27278 0.943444
Q2FWW6   7 0.424242 -1.27278 0.943444
Q2G112   0 0 -1.27278 0.943444
Q2G214   7 0.424242 -1.27278 0.943444
Q2FYG2   4 0.242424 -1.27278 0.943444
Q2G0J5   10 0.606061 -1.27278 0.943444
Q2FX27   6 0.363636 -1.27278 0.943444
Q2FWV5   4 0.242424 -1.27278 0.943444
Q2FX40   4 0.242424 -1.27278 0.943444
Q2FZM5   13 0.787879 -1.27278 0.943444
Q2FXH8   10 0.606061 -1.27278 0.943444
Q2FWS5   16 0.969697 -1.27278 0.943444
Q2FW13   2 0.117647 -1.27278 0.943444
Q2FY93   9 0.529412 -1.27278 0.943444
Q2FZM8   3 0.176471 -1.27278 0.943444
Q2FZV4   2 0.117647 -1.27278 0.943444
Q2FVD4   9 0.529412 -1.27278 0.943444
Q2G0J3   14 0.823529 -1.27278 0.943444
Q2FX61   2 0.117647 -1.27278 0.943444
Q2FVD6   4 0.235294 -1.27278 0.943444
Q2FYY7   9 0.529412 -1.27278 0.943444
Q2G0W0   5 0.294118 -1.27278 0.943444
Q2FXF7   6 0.352941 -1.27278 0.943444
Q2G191   14 0.823529 -1.27278 0.943444
Q2FYT5   9 0.529412 -1.27278 0.943444
Q2G1P0   9 0.529412 -1.27278 0.943444
Q2FVF8   2 0.117647 -1.27278 0.943444
Q2G0Y1   10 0.588235 -1.27278 0.943444
Q2FZD2   5 0.294118 -1.27278 0.943444
Q2FZ59   1 0.0588235 -1.27278 0.943444
Q2G2G1   14 0.823529 -1.27278 0.943444
Q2G0F9   0 0 -1.27278 0.943444
Q2G1J2   3 0.176471 -1.27278 0.943444
Q2G0Q6   5 0.294118 -1.27278 0.943444
Q2FYX0   1 0.0588235 -1.27278 0.943444
Q2FZU8   2 0.117647 -1.27278 0.943444
Q2G267   10 0.588235 -1.27278 0.943444
Q2G174   3 0.176471 -1.27278 0.943444
Q2FWC3   4 0.235294 -1.27278 0.943444
Q2FVN6   2 0.117647 -1.27278 0.943444
Q2G2D1   4 0.235294 -1.27278 0.943444
Q2FZK9   10 0.588235 -1.27278 0.943444
Q2G2C9   8 0.470588 -1.27278 0.943444
Q2G2V8   0 0 -1.27278 0.943444
Q2FVL6   2 0.117647 -1.27278 0.943444
Q2FY45   11 0.647059 -1.27278 0.943444
Q2G2R7   0 0 -1.27278 0.943444
Q2FWD5   7 0.411765 -1.27278 0.943444
Q2FWT3   9 0.529412 -1.27278 0.943444
Q2FY92   5 0.294118 -1.27278 0.943444
Q2FZM2   9 0.529412 -1.27278 0.943444
Q2G2F0   6 0.352941 -1.27278 0.943444
Q2FW30   9 0.529412 -1.27278 0.943444
Q2FZV9   5 0.294118 -1.27278 0.943444
Q2FVA6   1 0.0588235 -1.27278 0.943444
Q2G229   2 0.117647 -1.27278 0.943444
Q2FZZ3   4 0.235294 -1.27278 0.943444
Q2G2F4   11 0.647059 -1.27278 0.943444
Q2FVA7   10 0.588235 -1.27278 0.943444
Q2G0R3   6 0.352941 -1.27278 0.943444
Q2G1R1   4 0.235294 -1.27278 0.943444
Q2FZ79   8 0.470588 -1.27278 0.943444
Q2FZ12   11 0.647059 -1.27278 0.943444
Q2FX39   10 0.588235 -1.27278 0.943444
Q2G186   2 0.117647 -1.27278 0.943444
Q2FXE5   12 0.705882 -1.27278 0.943444
Q2G0A1   5 0.294118 -1.27278 0.943444
Q2G0E7   16 0.941176 -1.27278 0.943444
Q2G2V7   17 1 0.903563 0.161558
Q2FYA6   3 0.176471 -1.27278 0.943444
Q2G276   1 0.0588235 -1.27278 0.943444
Q2G070   4 0.235294 -1.27278 0.943444
Q2FVZ1   14 0.823529 -1.27278 0.943444
Q2FW84   8 0.470588 -1.27278 0.943444
Q2FVY9   6 0.352941 -1.27278 0.943444
Q2FVD9   4 0.235294 -1.27278 0.943444
Q2G1T2   4 0.235294 -1.27278 0.943444
Q2G0I3   11 0.647059 -1.27278 0.943444
Q2G0E8   9 0.529412 -1.27278 0.943444
Q2FW08   4 0.235294 -1.27278 0.943444
Q2FVD8   3 0.176471 -1.27278 0.943444
Q2FXF5   8 0.470588 -1.27278 0.943444
Q2FXW1   7 0.411765 -1.27278 0.943444
Q2FW79   0 0 -1.27278 0.943444
Q2G2G0   0 0 -1.27278 0.943444
P48940   8 0.470588 -1.27278 0.943444
Q2FYL6   19 1.11765 0.903563 0.161558
Q2FZV8   2 0.117647 -1.27278 0.943444
Q2FYM5   5 0.294118 -1.27278 0.943444
Q2G2B6   6 0.352941 -1.27278 0.943444
Q2G1L2   4 0.235294 -1.27278 0.943444
Q2G1V5   16 0.941176 -1.27278 0.943444
Q2FXT0   0 0 -1.27278 0.943444
Q2FY02   8 0.470588 -1.27278 0.943444
Q2FWQ4   13 0.764706 -1.27278 0.943444
Q2FYG4   18 1.05882 0.903563 0.161558
Q2FW11   4 0.235294 -1.27278 0.943444
Q2G257   16 0.914286 -1.27278 0.943444
Q2FWJ6   5 0.285714 -1.27278 0.943444
Q2FXS8   0 0 -1.27278 0.943444
Q2FX12   7 0.4 -1.27278 0.943444
Q2FYF1   6 0.342857 -1.27278 0.943444
Q2G2E8   14 0.8 -1.27278 0.943444
Q2FXE6   16 0.914286 -1.27278 0.943444
Q2G2C0   16 0.914286 -1.27278 0.943444
Q2G1V6   17 0.971429 -1.27278 0.943444
Q2FWZ4   10 0.571429 -1.27278 0.943444
Q2G2V0   16 0.914286 -1.27278 0.943444
Q9ZAH6   5 0.285714 -1.27278 0.943444
Q2FVU2   3 0.171429 -1.27278 0.943444
Q2FWI8   3 0.171429 -1.27278 0.943444
P0A0H0   0 0 -1.27278 0.943444
Q2G0C1   5 0.285714 -1.27278 0.943444
Q2FXH3   6 0.342857 -1.27278 0.943444
Q2FXI6   6 0.342857 -1.27278 0.943444
Q2G1X5   1 0.0571429 -1.27278 0.943444
Q2FV08   10 0.571429 -1.27278 0.943444
Q2FWT7   0 0 -1.27278 0.943444
Q2G210   7 0.4 -1.27278 0.943444
Q2FW66   6 0.342857 -1.27278 0.943444
Q2FWD0   7 0.4 -1.27278 0.943444
Q2FUQ1   3 0.171429 -1.27278 0.943444
Q2FVI6   15 0.857143 -1.27278 0.943444
Q2FWM7   13 0.742857 -1.27278 0.943444
Q2FVN2   0 0 -1.27278 0.943444
Q2FWR2   5 0.285714 -1.27278 0.943444
Q2FYH4   17 0.971429 -1.27278 0.943444
Q2FYM8   9 0.514286 -1.27278 0.943444
Q9RFJ6   8 0.457143 -1.27278 0.943444
Q2FZ42   0 0 -1.27278 0.943444
Q2FVX9   6 0.342857 -1.27278 0.943444
Q2G066   5 0.285714 -1.27278 0.943444
Q2FVM3   15 0.857143 -1.27278 0.943444
Q2FWT1   8 0.457143 -1.27278 0.943444
Q2FZB8   6 0.342857 -1.27278 0.943444
Q2FUQ8   11 0.628571 -1.27278 0.943444
Q2G2I7   0 0 -1.27278 0.943444
Q2FVF7   6 0.342857 -1.27278 0.943444
Q2FV52   9 0.514286 -1.27278 0.943444
Q2FWE3   6 0.342857 -1.27278 0.943444
Q2G144   5 0.285714 -1.27278 0.943444
Q2FXZ1   6 0.342857 -1.27278 0.943444
Q2FX34   2 0.114286 -1.27278 0.943444
Q2FWV4   0 0 -1.27278 0.943444
Q2FZ11   19 1.08571 0.903563 0.161558
Q2G141   10 0.571429 -1.27278 0.943444
Q2FWF5   2 0.114286 -1.27278 0.943444
Q2FV34   0 0 -1.27278 0.943444
Q2FWQ0   10 0.571429 -1.27278 0.943444
Q2FV88   3 0.171429 -1.27278 0.943444
Q2G2P0   3 0.171429 -1.27278 0.943444
Q2FYW8   4 0.228571 -1.27278 0.943444
Q2G1W1   5 0.285714 -1.27278 0.943444
Q2FVC2   4 0.228571 -1.27278 0.943444
Q2G0D3   12 0.685714 -1.27278 0.943444
Q2FV89   6 0.342857 -1.27278 0.943444
Q2G1U2   2 0.114286 -1.27278 0.943444
Q2FX32   4 0.228571 -1.27278 0.943444
Q2FXS7   22 1.25714 0.903563 0.161558
Q2FVX1   13 0.742857 -1.27278 0.943444
Q2FVE0   16 0.914286 -1.27278 0.943444
Q2G270   0 0 -1.27278 0.943444
Q9EYW6   0 0 -1.27278 0.943444
Q2FVB8   25 1.42857 0.903563 0.161558
Q2FZT9   17 0.971429 -1.27278 0.943444
Q2G298   6 0.342857 -1.27278 0.943444
Q2FX49   9 0.514286 -1.27278 0.943444
Q2G0Z0   4 0.228571 -1.27278 0.943444
Q2FW39   6 0.342857 -1.27278 0.943444
Q2G252   8 0.457143 -1.27278 0.943444
Q2G0A3   0 0 -1.27278 0.943444
Q2FYJ7   6 0.342857 -1.27278 0.943444
Q2FWT2   8 0.457143 -1.27278 0.943444
Q2FWQ5   8 0.457143 -1.27278 0.943444
Q2G2J7   4 0.228571 -1.27278 0.943444
Q2FY75   19 1.08571 0.903563 0.161558
Q2G106   6 0.342857 -1.27278 0.943444
Q2FVY3   2 0.114286 -1.27278 0.943444
Q2FVP9   4 0.228571 -1.27278 0.943444
Q2FW42   2 0.114286 -1.27278 0.943444
Q2FUV9   6 0.342857 -1.27278 0.943444
Q2FVR7   3 0.171429 -1.27278 0.943444
Q2FZN1   1 0.0571429 -1.27278 0.943444
Q2G2Q7   10 0.555556 -1.27278 0.943444
Q2G150   5 0.277778 -1.27278 0.943444
Q2G081   5 0.277778 -1.27278 0.943444
Q2FV45   3 0.166667 -1.27278 0.943444
Q2FX02   4 0.222222 -1.27278 0.943444
P0A0Q4   14 0.777778 -1.27278 0.943444
Q2G0L9   9 0.5 -1.27278 0.943444
Q2FY04   5 0.277778 -1.27278 0.943444
Q2FV48   15 0.833333 -1.27278 0.943444
Q2FW64   7 0.388889 -1.27278 0.943444
Q2FX63   9 0.5 -1.27278 0.943444
Q2G1T3   3 0.166667 -1.27278 0.943444
Q2G0K9   0 0 -1.27278 0.943444
Q2FZ00   18 1 0.903563 0.161558
Q2FVL9   0 0 -1.27278 0.943444
Q2FW33   5 0.277778 -1.27278 0.943444
Q2FWT9   1 0.0555556 -1.27278 0.943444
Q2FZF7   6 0.333333 -1.27278 0.943444
Q2FWL1   4 0.222222 -1.27278 0.943444
Q2FYS7   2 0.111111 -1.27278 0.943444
Q2FZX3   3 0.166667 -1.27278 0.943444
Q2FXR0   17 0.944444 -1.27278 0.943444
Q2G2I9   2 0.111111 -1.27278 0.943444
Q2FWN1   15 0.833333 -1.27278 0.943444
Q2G297   18 1 0.903563 0.161558
Q2FVA0   27 1.5 0.903563 0.161558
Q2FXX0   0 0 -1.27278 0.943444
Q2G2P4   7 0.388889 -1.27278 0.943444
Q2G0P8   12 0.666667 -1.27278 0.943444
Q2FVN3   8 0.444444 -1.27278 0.943444
Q2FXK7   8 0.444444 -1.27278 0.943444
Q2FZF8   2 0.111111 -1.27278 0.943444
Q2FWR0   4 0.222222 -1.27278 0.943444
Q2FXL2   21 1.16667 0.903563 0.161558
Q2FWA9   13 0.722222 -1.27278 0.943444
Q2G282   11 0.611111 -1.27278 0.943444
Q9RQQ0   16 0.888889 -1.27278 0.943444
Q2FXD7   8 0.444444 -1.27278 0.943444
Q2FUY4   9 0.5 -1.27278 0.943444
Q2G2W4   23 1.27778 0.903563 0.161558
Q2FZF5   14 0.777778 -1.27278 0.943444
Q2FY42   0 0 -1.27278 0.943444
Q2FUS3   10 0.555556 -1.27278 0.943444
Q2G2E7   21 1.16667 0.903563 0.161558
Q2G0S6   2 0.111111 -1.27278 0.943444
Q2G0C2   16 0.888889 -1.27278 0.943444
Q2FWF8   6 0.333333 -1.27278 0.943444
Q2G000   6 0.333333 -1.27278 0.943444
Q2FWX2   4 0.222222 -1.27278 0.943444
Q2FZS2   2 0.111111 -1.27278 0.943444
Q2FW16   0 0 -1.27278 0.943444
Q2FZI2   22 1.22222 0.903563 0.161558
Q2G1Q5   9 0.5 -1.27278 0.943444
Q2G1A5   7 0.388889 -1.27278 0.943444
Q2G0P7   14 0.777778 -1.27278 0.943444
Q2FWV3   0 0 -1.27278 0.943444
Q2FW51   2 0.111111 -1.27278 0.943444
Q2FVI4   4 0.222222 -1.27278 0.943444
Q2FVN7   4 0.222222 -1.27278 0.943444
Q2FWP9   2 0.111111 -1.27278 0.943444
Q2FXT2   11 0.611111 -1.27278 0.943444
P0A0F4   8 0.444444 -1.27278 0.943444
Q2G126   5 0.277778 -1.27278 0.943444
Q2FW82   18 1 0.903563 0.161558
Q2FY44   5 0.277778 -1.27278 0.943444
Q2G0N9   8 0.444444 -1.27278 0.943444
Q2G0Z9   10 0.555556 -1.27278 0.943444
Q2FV81   6 0.333333 -1.27278 0.943444
Q2FYC4   5 0.277778 -1.27278 0.943444
Q2G178   9 0.5 -1.27278 0.943444
Q2G079   5 0.277778 -1.27278 0.943444
Q2G2B7   8 0.444444 -1.27278 0.943444
Q2FVF5   6 0.333333 -1.27278 0.943444
Q2G2W2   9 0.5 -1.27278 0.943444
Q2G1I2   10 0.555556 -1.27278 0.943444
Q2G245   11 0.611111 -1.27278 0.943444
Q2G1H7   10 0.540541 -1.27278 0.943444
Q2FWF1   2 0.108108 -1.27278 0.943444
Q2FZZ9   11 0.594595 -1.27278 0.943444
Q2G1W3   5 0.27027 -1.27278 0.943444
Q2G204   9 0.486486 -1.27278 0.943444
Q2G1H1   8 0.432432 -1.27278 0.943444
Q2FXK3   3 0.162162 -1.27278 0.943444
Q2G2H8   9 0.486486 -1.27278 0.943444
Q2FZP9   6 0.324324 -1.27278 0.943444
Q2FWI2   7 0.378378 -1.27278 0.943444
Q2FYZ6   25 1.35135 0.903563 0.161558
Q2FXS1   21 1.13514 0.903563 0.161558
Q2G200   3 0.162162 -1.27278 0.943444
Q2G2L5   21 1.13514 0.903563 0.161558
Q2FY73   9 0.486486 -1.27278 0.943444
Q2G177   19 1.02703 0.903563 0.161558
Q2G2F9   14 0.756757 -1.27278 0.943444
Q2FV27   4 0.216216 -1.27278 0.943444
Q2FZ56   7 0.378378 -1.27278 0.943444
Q2FVF3   16 0.864865 -1.27278 0.943444
Q2G0B6   7 0.378378 -1.27278 0.943444
Q2G2S5   8 0.432432 -1.27278 0.943444
Q2FW68   5 0.27027 -1.27278 0.943444
Q2FWX7   4 0.216216 -1.27278 0.943444
Q2FWB6   10 0.540541 -1.27278 0.943444
Q2FXA9   4 0.216216 -1.27278 0.943444
Q2FXP3   8 0.432432 -1.27278 0.943444
Q2FUX5   10 0.540541 -1.27278 0.943444
Q2FZZ4   7 0.378378 -1.27278 0.943444
Q2FX98   11 0.594595 -1.27278 0.943444
Q2FV23   2 0.108108 -1.27278 0.943444
Q2FUR1   7 0.378378 -1.27278 0.943444
Q2FY49   10 0.540541 -1.27278 0.943444
Q2G017   2 0.108108 -1.27278 0.943444
Q2G2K9   19 1.02703 0.903563 0.161558
Q2G2N9   5 0.27027 -1.27278 0.943444
Q2G0E9   30 1.62162 0.903563 0.161558
Q2FY19   9 0.486486 -1.27278 0.943444
Q2G1E3   7 0.378378 -1.27278 0.943444
Q2FW17   0 0 -1.27278 0.943444
Q2FWK9   6 0.324324 -1.27278 0.943444
Q2G2Q6   8 0.432432 -1.27278 0.943444
Q2G2Q5   9 0.486486 -1.27278 0.943444
Q2G1U9   7 0.378378 -1.27278 0.943444
Q2G299   8 0.432432 -1.27278 0.943444
Q2FX75   0 0 -1.27278 0.943444
Q2G058   7 0.378378 -1.27278 0.943444
Q2G0E3   2 0.108108 -1.27278 0.943444
Q2FYK0   19 1.02703 0.903563 0.161558
Q2G2K6   0 0 -1.27278 0.943444
Q2FYN0   0 0 -1.27278 0.943444
Q2FVK7   17 0.918919 -1.27278 0.943444
Q2FX15   3 0.162162 -1.27278 0.943444
Q2FVN9   16 0.864865 -1.27278 0.943444
Q2FWX0   21 1.13514 0.903563 0.161558
Q2G143   8 0.432432 -1.27278 0.943444
Q2G0C7   2 0.108108 -1.27278 0.943444
Q2G0K6   8 0.432432 -1.27278 0.943444
Q2FZZ1   18 0.972973 -1.27278 0.943444
Q2FV13   4 0.216216 -1.27278 0.943444
Q2G128   18 0.972973 -1.27278 0.943444
Q2FXU2   2 0.108108 -1.27278 0.943444
Q2G2R4   10 0.540541 -1.27278 0.943444
Q2FXM1   10 0.540541 -1.27278 0.943444
Q8KQR1   2 0.108108 -1.27278 0.943444
Q2G2Q9   8 0.432432 -1.27278 0.943444
Q2FVG9   15 0.810811 -1.27278 0.943444
Q2FV56   11 0.594595 -1.27278 0.943444
Q2FWG7   24 1.26316 0.903563 0.161558
Q2G0T1   12 0.631579 -1.27278 0.943444
Q2FXB9   24 1.26316 0.903563 0.161558
Q2FZP3   12 0.631579 -1.27278 0.943444
Q2FZQ2   18 0.947368 -1.27278 0.943444
Q2FXS4   7 0.368421 -1.27278 0.943444
Q2FZ21   12 0.631579 -1.27278 0.943444
Q2G2X2   8 0.421053 -1.27278 0.943444
Q2FZF6   12 0.631579 -1.27278 0.943444
Q2FYA0   4 0.210526 -1.27278 0.943444
Q2G2A9   22 1.15789 0.903563 0.161558
Q2FYB9   4 0.210526 -1.27278 0.943444
Q2FYI4   9 0.473684 -1.27278 0.943444
Q2FYL4   4 0.210526 -1.27278 0.943444
Q2G1T0   19 1 0.903563 0.161558
Q2FXW7   5 0.263158 -1.27278 0.943444
Q2FZA1   8 0.421053 -1.27278 0.943444
Q2FY76   12 0.631579 -1.27278 0.943444
Q2FZ97   6 0.315789 -1.27278 0.943444
Q2G1I4   20 1.05263 0.903563 0.161558
Q2FYQ6   21 1.10526 0.903563 0.161558
Q2FXL6   9 0.473684 -1.27278 0.943444
Q2G2G6   18 0.947368 -1.27278 0.943444
Q2FVH1   20 1.05263 0.903563 0.161558
Q2FYA8   4 0.210526 -1.27278 0.943444
Q2G2M5   13 0.684211 -1.27278 0.943444
Q2FV99   1 0.0526316 -1.27278 0.943444
Q2G105   2 0.105263 -1.27278 0.943444
Q2FW23   7 0.368421 -1.27278 0.943444
Q2G012   2 0.105263 -1.27278 0.943444
Q2G2V5   1 0.0526316 -1.27278 0.943444
Q2FW07   11 0.578947 -1.27278 0.943444
Q2G0F2   6 0.315789 -1.27278 0.943444
Q2FZC9   18 0.947368 -1.27278 0.943444
Q2FXE9   19 1 0.903563 0.161558
Q2FV47   5 0.263158 -1.27278 0.943444
Q2G2Q8   8 0.421053 -1.27278 0.943444
Q2FYE7   17 0.894737 -1.27278 0.943444
Q2FUT3   19 1 0.903563 0.161558
Q2G068   10 0.526316 -1.27278 0.943444
Q2G2D3   3 0.157895 -1.27278 0.943444
Q2FYK4   7 0.368421 -1.27278 0.943444
Q2FX36   4 0.210526 -1.27278 0.943444
Q2G0A4   17 0.894737 -1.27278 0.943444
Q2G080   35 1.84211 0.903563 0.161558
Q2FUT1   18 0.947368 -1.27278 0.943444
Q2FYH3   14 0.736842 -1.27278 0.943444
Q2FXA7   11 0.578947 -1.27278 0.943444
Q2G2Y6   0 0 -1.27278 0.943444
Q2FY55   8 0.421053 -1.27278 0.943444
Q2FY61   4 0.210526 -1.27278 0.943444
Q2G0E2   4 0.210526 -1.27278 0.943444
Q2FVY1   9 0.473684 -1.27278 0.943444
Q2FUV1   15 0.789474 -1.27278 0.943444
Q2FUS9   0 0 -1.27278 0.943444
Q2G1A1   2 0.105263 -1.27278 0.943444
P60639   25 1.31579 0.903563 0.161558
Q2FZE9   0 0 -1.27278 0.943444
Q2G1I9   15 0.789474 -1.27278 0.943444
Q2FWN0   11 0.578947 -1.27278 0.943444
Q2FZE3   6 0.315789 -1.27278 0.943444
Q93Q23   16 0.842105 -1.27278 0.943444
Q2FWE9   8 0.421053 -1.27278 0.943444
Q2FUS1   32 1.68421 0.903563 0.161558
Q2FVM5   9 0.473684 -1.27278 0.943444
Q2G2N7   12 0.631579 -1.27278 0.943444
Q2FWG0   23 1.21053 0.903563 0.161558
Q2FXV7   29 1.52632 0.903563 0.161558
Q2FW69   22 1.15789 0.903563 0.161558
P0A0F8   3 0.157895 -1.27278 0.943444
Q2G055   6 0.315789 -1.27278 0.943444
Q2FV37   20 1.05263 0.903563 0.161558
Q2G225   22 1.15789 0.903563 0.161558
Q2FXG2   10 0.526316 -1.27278 0.943444
Q2FY87   2 0.105263 -1.27278 0.943444
Q2FWR7   4 0.210526 -1.27278 0.943444
Q2G1U6   9 0.473684 -1.27278 0.943444
Q2G006   5 0.263158 -1.27278 0.943444
Q2G2I6   29 1.48718 0.903563 0.161558
Q2FWS1   0 0 -1.27278 0.943444
Q2FYF5   13 0.666667 -1.27278 0.943444
Q2G0F1   22 1.12821 0.903563 0.161558
Q2G0J2   17 0.871795 -1.27278 0.943444
Q2FXE3   13 0.666667 -1.27278 0.943444
Q2FYV8   7 0.358974 -1.27278 0.943444
Q2G1X6   13 0.666667 -1.27278 0.943444
Q2FUP5   14 0.717949 -1.27278 0.943444
Q2G1A4   35 1.79487 0.903563 0.161558
Q2G0H9   14 0.717949 -1.27278 0.943444
Q2G0M0   17 0.871795 -1.27278 0.943444
Q2FYK6   4 0.205128 -1.27278 0.943444
Q2G023   6 0.307692 -1.27278 0.943444
Q2G0G2   5 0.25641 -1.27278 0.943444
Q2FXC0   2 0.102564 -1.27278 0.943444
Q2FXF1   4 0.205128 -1.27278 0.943444
Q2FW00   32 1.64103 0.903563 0.161558
Q2G1E7   20 1.02564 0.903563 0.161558
Q2FWE7   14 0.717949 -1.27278 0.943444
Q2FY32   17 0.871795 -1.27278 0.943444
Q2FUU0   7 0.358974 -1.27278 0.943444
Q2FVU5   5 0.25641 -1.27278 0.943444
Q2G062   22 1.12821 0.903563 0.161558
Q2FV26   17 0.871795 -1.27278 0.943444
Q2FW97   7 0.358974 -1.27278 0.943444
Q2FZY8   28 1.4359 0.903563 0.161558
Q2G277   21 1.07692 0.903563 0.161558
Q2G0V1   20 1.02564 0.903563 0.161558
Q2FWJ3   12 0.615385 -1.27278 0.943444
Q2G2J2   4 0.205128 -1.27278 0.943444
Q2FVB0   26 1.33333 0.903563 0.161558
Q2G278   5 0.25641 -1.27278 0.943444
Q2G107   2 0.102564 -1.27278 0.943444
P0A0M9   9 0.461538 -1.27278 0.943444
Q2G067   17 0.871795 -1.27278 0.943444
Q2FV55   4 0.205128 -1.27278 0.943444
Q2G1L3   5 0.25641 -1.27278 0.943444
Q2G2R0   12 0.615385 -1.27278 0.943444
Q2G2T3   4 0.205128 -1.27278 0.943444
Q2FWA8   21 1.07692 0.903563 0.161558
Q2G056   12 0.615385 -1.27278 0.943444
Q2FWR1   15 0.769231 -1.27278 0.943444
Q2FXP9   5 0.25641 -1.27278 0.943444
Q2FZI4   18 0.923077 -1.27278 0.943444
Q2G2L7   10 0.512821 -1.27278 0.943444
Q2FVG1   25 1.28205 0.903563 0.161558
Q2G1I7   6 0.307692 -1.27278 0.943444
Q2FVB6   31 1.58974 0.903563 0.161558
Q2G001   9 0.461538 -1.27278 0.943444
Q2FUX3   1 0.0512821 -1.27278 0.943444
Q2G1Q9   16 0.820513 -1.27278 0.943444
Q2G2S9   16 0.820513 -1.27278 0.943444
Q2FXZ8   13 0.666667 -1.27278 0.943444
Q2FZI7   11 0.564103 -1.27278 0.943444
Q2FUS6   7 0.358974 -1.27278 0.943444
Q2FUZ6   5 0.25641 -1.27278 0.943444
Q2FYQ9   9 0.461538 -1.27278 0.943444
Q2FYS8   6 0.307692 -1.27278 0.943444
Q2FYS6   25 1.28205 0.903563 0.161558
Q2FZG6   4 0.205128 -1.27278 0.943444
Q2G1L9   21 1.07692 0.903563 0.161558
Q2FXT3   14 0.717949 -1.27278 0.943444
Q2FZN9   5 0.25641 -1.27278 0.943444
Q2FW20   4 0.205128 -1.27278 0.943444
Q2G0H3   7 0.358974 -1.27278 0.943444
Q2FV98   6 0.307692 -1.27278 0.943444
Q2FXR7   16 0.820513 -1.27278 0.943444
Q2G1T4   5 0.25641 -1.27278 0.943444
Q2FW38   6 0.307692 -1.27278 0.943444
Q2G2P6   19 0.974359 -1.27278 0.943444
Q2FVL7   18 0.923077 -1.27278 0.943444
Q2FVY2   6 0.307692 -1.27278 0.943444
Q2FYZ0   5 0.25641 -1.27278 0.943444
Q2FYW2   27 1.38462 0.903563 0.161558
P60643   24 1.23077 0.903563 0.161558
Q2G265   4 0.205128 -1.27278 0.943444
Q2FV42   26 1.33333 0.903563 0.161558
Q2FXN0   18 0.923077 -1.27278 0.943444
Q2G2D9   35 1.79487 0.903563 0.161558
Q2FV75   5 0.25641 -1.27278 0.943444
Q2FYE0   20 1.02564 0.903563 0.161558
Q2FX03   30 1.53846 0.903563 0.161558
Q2FX89   8 0.410256 -1.27278 0.943444
Q2FX43   0 0 -1.27278 0.943444
Q2FV69   20 1 0.903563 0.161558
P72360   23 1.15 0.903563 0.161558
Q2FVQ1   6 0.3 -1.27278 0.943444
Q2FYG7   13 0.65 -1.27278 0.943444
Q2G1J8   26 1.3 0.903563 0.161558
Q2FW77   30 1.5 0.903563 0.161558
Q2FWI4   8 0.4 -1.27278 0.943444
Q2FX62   3 0.15 -1.27278 0.943444
Q2G0U6   7 0.35 -1.27278 0.943444
Q2G0P2   4 0.2 -1.27278 0.943444
Q2G0B8   8 0.4 -1.27278 0.943444
Q2FVL3   20 1 0.903563 0.161558
Q2G1K8   11 0.55 -1.27278 0.943444
Q2G2R9   12 0.6 -1.27278 0.943444
Q2G2I3   24 1.2 0.903563 0.161558
Q2FY56   27 1.35 0.903563 0.161558
Q2G0B1   17 0.85 -1.27278 0.943444
Q2G1T1   8 0.4 -1.27278 0.943444
Q2FVX5   21 1.05 0.903563 0.161558
Q2G0H8   11 0.55 -1.27278 0.943444
Q2FVT3   4 0.2 -1.27278 0.943444
Q2FWF6   5 0.25 -1.27278 0.943444
Q2FWZ6   12 0.6 -1.27278 0.943444
Q2FZ77   8 0.4 -1.27278 0.943444
Q2G0H0   10 0.5 -1.27278 0.943444
Q2G2G7   10 0.5 -1.27278 0.943444
Q2G117   7 0.35 -1.27278 0.943444
Q2FXG9   17 0.85 -1.27278 0.943444
Q2FWE4   7 0.35 -1.27278 0.943444
Q2FUS0   12 0.6 -1.27278 0.943444
Q2FWR3   19 0.95 -1.27278 0.943444
Q2FYA9   0 0 -1.27278 0.943444
Q2G0Y5   15 0.75 -1.27278 0.943444
Q2FZZ8   5 0.25 -1.27278 0.943444
Q2G1Z6   20 1 0.903563 0.161558
Q2FX53   24 1.2 0.903563 0.161558
Q2FZC4   2 0.1 -1.27278 0.943444
Q2FUS5   19 0.95 -1.27278 0.943444
Q2G1R0   35 1.75 0.903563 0.161558
Q2G0D5   25 1.25 0.903563 0.161558
Q2FY18   28 1.4 0.903563 0.161558
Q2FYH8   24 1.2 0.903563 0.161558
Q2G1F2   9 0.45 -1.27278 0.943444
Q2G0Q5   7 0.35 -1.27278 0.943444
Q2FVR2   5 0.25 -1.27278 0.943444
Q2FZE7   2 0.1 -1.27278 0.943444
Q2G0I0   13 0.65 -1.27278 0.943444
Q2G0R1   6 0.3 -1.27278 0.943444
Q2G0L7   11 0.55 -1.27278 0.943444
Q2FWI1   12 0.6 -1.27278 0.943444
Q2G0F7   24 1.2 0.903563 0.161558
Q2FXY3   16 0.8 -1.27278 0.943444
P0A084   9 0.45 -1.27278 0.943444
Q2G0G5   16 0.8 -1.27278 0.943444
Q2FZE5   29 1.45 0.903563 0.161558
Q2G0A2   35 1.75 0.903563 0.161558
Q2FVE8   25 1.25 0.903563 0.161558
Q2G2M8   4 0.2 -1.27278 0.943444
Q2FYH7   12 0.6 -1.27278 0.943444
Q2FVR8   10 0.5 -1.27278 0.943444
Q2FZU9   7 0.35 -1.27278 0.943444
Q2FYX7   13 0.65 -1.27278 0.943444
Q2G280   8 0.4 -1.27278 0.943444
Q2FVG5   13 0.65 -1.27278 0.943444
Q2FWX1   16 0.8 -1.27278 0.943444
Q2FVB3   27 1.35 0.903563 0.161558
Q2G2A1   9 0.45 -1.27278 0.943444
Q2G1W7   2 0.1 -1.27278 0.943444
Q2FW36   16 0.8 -1.27278 0.943444
P31337   15 0.75 -1.27278 0.943444
Q2FXB8   24 1.2 0.903563 0.161558
Q2G2F3   12 0.6 -1.27278 0.943444
Q2FYM7   11 0.55 -1.27278 0.943444
Q2FYB2   2 0.1 -1.27278 0.943444
Q2G2E2   22 1.07317 0.903563 0.161558
Q2G2G9   19 0.926829 -1.27278 0.943444
Q2FVC5   4 0.195122 -1.27278 0.943444
Q2G0T3   13 0.634146 -1.27278 0.943444
Q2G074   24 1.17073 0.903563 0.161558
Q2G016   7 0.341463 -1.27278 0.943444
Q2G0G4   7 0.341463 -1.27278 0.943444
Q2G2K1   2 0.097561 -1.27278 0.943444
Q2FXE1   14 0.682927 -1.27278 0.943444
Q2FWD2   9 0.439024 -1.27278 0.943444
Q2G1Q0   5 0.243902 -1.27278 0.943444
Q2G073   28 1.36585 0.903563 0.161558
Q2G1T7   15 0.731707 -1.27278 0.943444
Q2FVI3   6 0.292683 -1.27278 0.943444
Q2FZ93   34 1.65854 0.903563 0.161558
Q2FVQ7   4 0.195122 -1.27278 0.943444
Q2G2B9   34 1.65854 0.903563 0.161558
Q2FZN5   20 0.97561 -1.27278 0.943444
Q2FY72   4 0.195122 -1.27278 0.943444
Q2G0A0   7 0.341463 -1.27278 0.943444
Q2FZQ8   25 1.21951 0.903563 0.161558
Q2FXP1   16 0.780488 -1.27278 0.943444
P0A0B7   4 0.195122 -1.27278 0.943444
Q2FYW0   17 0.829268 -1.27278 0.943444
Q2G230   19 0.926829 -1.27278 0.943444
Q2G0H5   12 0.585366 -1.27278 0.943444
Q2G0B7   8 0.390244 -1.27278 0.943444
Q2G131   22 1.07317 0.903563 0.161558
Q2G0Y4   9 0.439024 -1.27278 0.943444
Q2G2L0   12 0.585366 -1.27278 0.943444
Q2G101   13 0.634146 -1.27278 0.943444
Q2G036   13 0.634146 -1.27278 0.943444
Q2FXN3   28 1.36585 0.903563 0.161558
Q2FWY2   10 0.487805 -1.27278 0.943444
Q2FXK6   14 0.682927 -1.27278 0.943444
Q2G2Y3   5 0.243902 -1.27278 0.943444
Q2G1P8   5 0.243902 -1.27278 0.943444
Q2G0N7   10 0.487805 -1.27278 0.943444
Q2FW43   9 0.439024 -1.27278 0.943444
Q2G2N4   20 0.97561 -1.27278 0.943444
Q2FW59   9 0.439024 -1.27278 0.943444
Q2G1V0   23 1.12195 0.903563 0.161558
Q2G010   13 0.634146 -1.27278 0.943444
Q2FWJ4   15 0.731707 -1.27278 0.943444
Q2FUR3   9 0.439024 -1.27278 0.943444
Q2FXE4   15 0.731707 -1.27278 0.943444
Q2FY36   7 0.341463 -1.27278 0.943444
Q2G1Q7   5 0.243902 -1.27278 0.943444
Q2FX09   19 0.926829 -1.27278 0.943444
Q2G0Z1   10 0.487805 -1.27278 0.943444
Q2FWJ1   11 0.536585 -1.27278 0.943444
Q2FUT4   5 0.243902 -1.27278 0.943444
Q2FYI1   9 0.439024 -1.27278 0.943444
Q2FXQ8   8 0.390244 -1.27278 0.943444
Q2FUZ0   9 0.439024 -1.27278 0.943444
P0A086   13 0.634146 -1.27278 0.943444
Q2FZM0   25 1.21951 0.903563 0.161558
Q2FXL3   5 0.243902 -1.27278 0.943444
Q2G2K7   26 1.26829 0.903563 0.161558
Q2FVL1   34 1.65854 0.903563 0.161558
Q2FW21   2 0.097561 -1.27278 0.943444
Q2G201   8 0.390244 -1.27278 0.943444
Q2FVV6   13 0.634146 -1.27278 0.943444
Q2FV03   7 0.341463 -1.27278 0.943444
Q2G2T2   33 1.60976 0.903563 0.161558
Q2FZ44   1 0.0487805 -1.27278 0.943444
Q2G1N7   14 0.682927 -1.27278 0.943444
Q2G172   25 1.21951 0.903563 0.161558
Q2G208   17 0.829268 -1.27278 0.943444
Q2FZR7   25 1.21951 0.903563 0.161558
Q2G2K2   0 0 -1.27278 0.943444
Q2FVA4   13 0.634146 -1.27278 0.943444
Q2G0F5   26 1.26829 0.903563 0.161558
Q2G0X0   4 0.195122 -1.27278 0.943444
Q2FXU0   6 0.292683 -1.27278 0.943444
Q2FXX9   12 0.585366 -1.27278 0.943444
Q2G2K8   2 0.097561 -1.27278 0.943444
Q2G0X1   5 0.238095 -1.27278 0.943444
Q2FXI8   2 0.0952381 -1.27278 0.943444
Q2G0L1   12 0.571429 -1.27278 0.943444
Q2FX07   6 0.285714 -1.27278 0.943444
Q2G139   5 0.238095 -1.27278 0.943444
Q2FUV5   7 0.333333 -1.27278 0.943444
Q2FVD0   5 0.238095 -1.27278 0.943444
Q2FX10   22 1.04762 0.903563 0.161558
Q2G1W5   9 0.428571 -1.27278 0.943444
Q2G1Y7   6 0.285714 -1.27278 0.943444
Q2G190   9 0.428571 -1.27278 0.943444
Q2FV59   29 1.38095 0.903563 0.161558
Q2FZS3   2 0.0952381 -1.27278 0.943444
Q2FX90   9 0.428571 -1.27278 0.943444
Q2FW85   40 1.90476 0.903563 0.161558
Q2FZ65   14 0.666667 -1.27278 0.943444
Q2FXJ7   13 0.619048 -1.27278 0.943444
Q2FVW2   15 0.714286 -1.27278 0.943444
Q2G0H4   14 0.666667 -1.27278 0.943444
Q2FVV4   21 1 0.903563 0.161558
Q2FUR9   28 1.33333 0.903563 0.161558
Q2FW06   3 0.142857 -1.27278 0.943444
Q2FY84   11 0.52381 -1.27278 0.943444
Q2G132   9 0.428571 -1.27278 0.943444
Q2G0C9   5 0.238095 -1.27278 0.943444
Q2G2N1   25 1.19048 0.903563 0.161558
Q2FVF2   35 1.66667 0.903563 0.161558
Q2FZ30   23 1.09524 0.903563 0.161558
Q2FXX8   11 0.52381 -1.27278 0.943444
Q2FZX6   25 1.19048 0.903563 0.161558
Q2G1Z2   34 1.61905 0.903563 0.161558
Q2G0G7   15 0.714286 -1.27278 0.943444
Q2FV53   5 0.238095 -1.27278 0.943444
Q2FV28   15 0.714286 -1.27278 0.943444
Q2G097   9 0.428571 -1.27278 0.943444
Q2FZC5   7 0.333333 -1.27278 0.943444
Q2FY77   14 0.666667 -1.27278 0.943444
Q2FVA9   7 0.333333 -1.27278 0.943444
Q2G2W5   0 0 -1.27278 0.943444
Q2FX97   19 0.904762 -1.27278 0.943444
Q2G1F3   5 0.238095 -1.27278 0.943444
Q2FYU1   2 0.0952381 -1.27278 0.943444
Q2FUP6   20 0.952381 -1.27278 0.943444
Q2G2U7   22 1.04762 0.903563 0.161558
Q2FY09   13 0.619048 -1.27278 0.943444
Q2G1J6   17 0.809524 -1.27278 0.943444
Q2G059   6 0.285714 -1.27278 0.943444
Q2FVK5   19 0.904762 -1.27278 0.943444
Q2G0H7   12 0.571429 -1.27278 0.943444
Q2FWN2   28 1.33333 0.903563 0.161558
Q2FYV7   16 0.761905 -1.27278 0.943444
Q2G236   21 1 0.903563 0.161558
Q2FZR6   25 1.19048 0.903563 0.161558
Q2G1P9   4 0.190476 -1.27278 0.943444
Q2G0R9   13 0.619048 -1.27278 0.943444
Q2FUZ9   10 0.47619 -1.27278 0.943444
Q2FVP2   12 0.571429 -1.27278 0.943444
Q2FXC8   2 0.0952381 -1.27278 0.943444
Q2FVC4   5 0.238095 -1.27278 0.943444
Q2FZ29   6 0.285714 -1.27278 0.943444
Q2FYR8   5 0.232558 -1.27278 0.943444
Q2FY23   6 0.27907 -1.27278 0.943444
Q2G0D4   11 0.511628 -1.27278 0.943444
Q2FZ38   21 0.976744 -1.27278 0.943444
Q2FXH1   38 1.76744 0.903563 0.161558
Q2FXZ9   19 0.883721 -1.27278 0.943444
Q2G1V3   25 1.16279 0.903563 0.161558
Q2FVZ0   35 1.62791 0.903563 0.161558
Q2FV95   30 1.39535 0.903563 0.161558
Q2G196   15 0.697674 -1.27278 0.943444
Q2FZ61   6 0.27907 -1.27278 0.943444
Q2FW27   12 0.55814 -1.27278 0.943444
Q2FWH2   30 1.39535 0.903563 0.161558
Q2FZQ9   27 1.25581 0.903563 0.161558
Q2FWQ9   16 0.744186 -1.27278 0.943444
Q2G1N5   35 1.62791 0.903563 0.161558
Q2FZP8   28 1.30233 0.903563 0.161558
Q2FXC2   6 0.27907 -1.27278 0.943444
Q2G0X9   2 0.0930233 -1.27278 0.943444
Q2FX08   9 0.418605 -1.27278 0.943444
Q2FUV2   17 0.790698 -1.27278 0.943444
Q2FZT8   4 0.186047 -1.27278 0.943444
Q2G2N2   24 1.11628 0.903563 0.161558
Q2G0M1   20 0.930233 -1.27278 0.943444
Q2FVX8   11 0.511628 -1.27278 0.943444
Q2G220   12 0.55814 -1.27278 0.943444
Q2FW37   11 0.511628 -1.27278 0.943444
Q2G203   23 1.06977 0.903563 0.161558
Q2FY89   10 0.465116 -1.27278 0.943444
Q2G1K7   20 0.930233 -1.27278 0.943444
Q2G013   22 1.02326 0.903563 0.161558
Q2FV91   39 1.81395 0.903563 0.161558
Q2FW92   17 0.790698 -1.27278 0.943444
Q2G1U5   13 0.604651 -1.27278 0.943444
Q2G2A6   5 0.232558 -1.27278 0.943444
Q2G0G9   10 0.465116 -1.27278 0.943444
P0A088   0 0 -1.27278 0.943444
Q2G0B4   27 1.25581 0.903563 0.161558
Q2G0X7   4 0.186047 -1.27278 0.943444
Q2G0S0   4 0.186047 -1.27278 0.943444
Q2FW12   9 0.418605 -1.27278 0.943444
Q2G0J7   13 0.604651 -1.27278 0.943444
Q2FW76   34 1.5814 0.903563 0.161558
Q2G1Z7   13 0.604651 -1.27278 0.943444
Q2G2S1   18 0.837209 -1.27278 0.943444
Q2G1B1   9 0.418605 -1.27278 0.943444
Q2FVP3   23 1.06977 0.903563 0.161558
Q2G1V1   9 0.418605 -1.27278 0.943444
Q2G1H8   12 0.55814 -1.27278 0.943444
Q2G149   13 0.604651 -1.27278 0.943444
Q2FXC7   4 0.186047 -1.27278 0.943444
Q2G019   6 0.27907 -1.27278 0.943444
Q2FWL6   11 0.511628 -1.27278 0.943444
Q2G199   41 1.90698 0.903563 0.161558
Q2FY41   0 0 -1.27278 0.943444
Q2FX33   13 0.604651 -1.27278 0.943444
Q2G181   11 0.511628 -1.27278 0.943444
Q2FVT1   30 1.39535 0.903563 0.161558
Q2G0Z5   23 1.06977 0.903563 0.161558
Q2FZC7   15 0.697674 -1.27278 0.943444
Q2G1U0   12 0.55814 -1.27278 0.943444
Q2FW18   7 0.325581 -1.27278 0.943444
Q2G0H1   9 0.418605 -1.27278 0.943444
Q2FX22   8 0.372093 -1.27278 0.943444
Q2G157   18 0.837209 -1.27278 0.943444
Q2G2J5   16 0.744186 -1.27278 0.943444
Q2FZH9   31 1.44186 0.903563 0.161558
Q2FZA6   24 1.11628 0.903563 0.161558
Q2G1N6   28 1.30233 0.903563 0.161558
Q2FVR4   21 0.976744 -1.27278 0.943444
Q2FY13   18 0.837209 -1.27278 0.943444
Q2G025   13 0.604651 -1.27278 0.943444
Q2FV36   25 1.16279 0.903563 0.161558
Q2G0W9   7 0.325581 -1.27278 0.943444
Q2G0L0   14 0.651163 -1.27278 0.943444
Q2FUR2   7 0.325581 -1.27278 0.943444
Q2FVJ9   9 0.418605 -1.27278 0.943444
Q2G1S8   5 0.227273 -1.27278 0.943444
Q2FVJ5   17 0.772727 -1.27278 0.943444
Q2FZ39   18 0.818182 -1.27278 0.943444
Q2FWP6   11 0.5 -1.27278 0.943444
Q2FVB4   16 0.727273 -1.27278 0.943444
Q2G0V7   14 0.636364 -1.27278 0.943444
Q2FUV4   6 0.272727 -1.27278 0.943444
Q2FYG5   12 0.545455 -1.27278 0.943444
Q2FW71   36 1.63636 0.903563 0.161558
Q2FZB1   5 0.227273 -1.27278 0.943444
Q2G0Y9   10 0.454545 -1.27278 0.943444
Q2G0X4   4 0.181818 -1.27278 0.943444
Q2FZL2   4 0.181818 -1.27278 0.943444
Q2FVS1   6 0.272727 -1.27278 0.943444
Q2G099   7 0.318182 -1.27278 0.943444
Q2FZN0   11 0.5 -1.27278 0.943444
Q2FZ50   20 0.909091 -1.27278 0.943444
Q2G0X8   4 0.181818 -1.27278 0.943444
Q2G167   9 0.409091 -1.27278 0.943444
Q2G086   10 0.454545 -1.27278 0.943444
Q2G0D0   13 0.590909 -1.27278 0.943444
Q2FWG3   15 0.681818 -1.27278 0.943444
Q2G228   15 0.681818 -1.27278 0.943444
Q2FWW8   22 1 0.903563 0.161558
Q2FYL0   1 0.0454545 -1.27278 0.943444
Q2FXX2   16 0.727273 -1.27278 0.943444
Q2G0C4   33 1.5 0.903563 0.161558
Q2FZA2   19 0.863636 -1.27278 0.943444
Q2FWL0   10 0.454545 -1.27278 0.943444
Q2FUY9   14 0.636364 -1.27278 0.943444
Q2G0T8   13 0.590909 -1.27278 0.943444
Q2FWK0   11 0.5 -1.27278 0.943444
Q2G0D9   16 0.727273 -1.27278 0.943444
Q2FZF3   5 0.227273 -1.27278 0.943444
Q2FZ17   11 0.5 -1.27278 0.943444
Q2G0T6   8 0.363636 -1.27278 0.943444
Q2G140   29 1.31818 0.903563 0.161558
Q2G2F2   38 1.72727 0.903563 0.161558
Q2FXG0   7 0.318182 -1.27278 0.943444
Q2FWR4   14 0.636364 -1.27278 0.943444
Q2G195   23 1.04545 0.903563 0.161558
Q2FVY4   11 0.5 -1.27278 0.943444
Q2G1I6   14 0.636364 -1.27278 0.943444
Q2FVD5   16 0.727273 -1.27278 0.943444
Q2FZM1   11 0.5 -1.27278 0.943444
Q2FVG0   13 0.590909 -1.27278 0.943444
Q2FZM7   7 0.318182 -1.27278 0.943444
Q2FZB2   4 0.181818 -1.27278 0.943444
Q2G287   19 0.863636 -1.27278 0.943444
Q2FWG4   18 0.818182 -1.27278 0.943444
Q2G2B3   41 1.86364 0.903563 0.161558
Q2FY48   31 1.40909 0.903563 0.161558
Q9ZNI1   11 0.5 -1.27278 0.943444
Q2FV94   9 0.409091 -1.27278 0.943444
Q2G2X5   27 1.22727 0.903563 0.161558
Q2FVX6   14 0.636364 -1.27278 0.943444
Q2G060   32 1.45455 0.903563 0.161558
Q2FVG2   34 1.54545 0.903563 0.161558
Q2G1Q1   6 0.272727 -1.27278 0.943444
Q2G1F1   7 0.318182 -1.27278 0.943444
Q2FXC5   3 0.136364 -1.27278 0.943444
Q2G2B0   28 1.27273 0.903563 0.161558
Q2FXR6   38 1.72727 0.903563 0.161558
Q2FXE0   11 0.5 -1.27278 0.943444
Q2FUY3   14 0.636364 -1.27278 0.943444
Q2G1S6   4 0.181818 -1.27278 0.943444
Q2FVE9   28 1.27273 0.903563 0.161558
Q2FVU7   15 0.681818 -1.27278 0.943444
Q2FVM7   20 0.909091 -1.27278 0.943444
Q2FVU6   36 1.63636 0.903563 0.161558
Q2FVA1   16 0.727273 -1.27278 0.943444
Q2FWB8   12 0.545455 -1.27278 0.943444
Q2FYR5   11 0.5 -1.27278 0.943444
Q2G261   21 0.954545 -1.27278 0.943444
Q2G264   17 0.772727 -1.27278 0.943444
Q2G0U4   21 0.954545 -1.27278 0.943444
Q2G226   44 2 3.07991 0.0107511
Q2FZT7   4 0.181818 -1.27278 0.943444
Q2FXJ4   24 1.09091 0.903563 0.161558
Q2G047   18 0.818182 -1.27278 0.943444
Q2FWD9   5 0.227273 -1.27278 0.943444
Q2FZH2   25 1.13636 0.903563 0.161558
Q2G044   20 0.909091 -1.27278 0.943444
Q2FVZ8   35 1.59091 0.903563 0.161558
Q2G1C5   29 1.31818 0.903563 0.161558
Q2G1Z1   32 1.45455 0.903563 0.161558
Q2G135   10 0.454545 -1.27278 0.943444
Q2FVE5   13 0.590909 -1.27278 0.943444
Q2FZ70   18 0.818182 -1.27278 0.943444
Q2G2A0   13 0.590909 -1.27278 0.943444
Q2G224   19 0.844444 -1.27278 0.943444
P0A0K3   7 0.311111 -1.27278 0.943444
Q2G1A8   19 0.844444 -1.27278 0.943444
Q2G1P5   39 1.73333 0.903563 0.161558
Q2FV93   31 1.37778 0.903563 0.161558
Q2FXC4   3 0.133333 -1.27278 0.943444
Q2FY74   29 1.28889 0.903563 0.161558
Q2G1M1   17 0.755556 -1.27278 0.943444
Q9EZ11   8 0.355556 -1.27278 0.943444
Q2FZB3   4 0.177778 -1.27278 0.943444
Q2G1V2   17 0.755556 -1.27278 0.943444
Q2FVM8   18 0.8 -1.27278 0.943444
Q2FVR1   8 0.355556 -1.27278 0.943444
Q2FXC3   3 0.133333 -1.27278 0.943444
Q2FUV6   5 0.222222 -1.27278 0.943444
Q2G1D7   15 0.666667 -1.27278 0.943444
Q2FXR2   14 0.622222 -1.27278 0.943444
Q2FW83   49 2.17778 3.07991 0.0107511
Q2G2X7   3 0.133333 -1.27278 0.943444
Q2FVM4   19 0.844444 -1.27278 0.943444
P0A0J3   20 0.888889 -1.27278 0.943444
Q2G2L8   13 0.577778 -1.27278 0.943444
Q2FZ27   14 0.622222 -1.27278 0.943444
Q2FZ53   20 0.888889 -1.27278 0.943444
Q2G154   20 0.888889 -1.27278 0.943444
Q2FZS4   33 1.46667 0.903563 0.161558
Q2FYQ5   30 1.33333 0.903563 0.161558
Q2FZL6   17 0.755556 -1.27278 0.943444
Q2FWB9   17 0.755556 -1.27278 0.943444
Q2FUQ4   22 0.977778 -1.27278 0.943444
Q2G293   17 0.755556 -1.27278 0.943444
Q2FZS5   13 0.577778 -1.27278 0.943444
Q2FYP9   25 1.11111 0.903563 0.161558
Q2G0K7   21 0.933333 -1.27278 0.943444
Q2FVV2   22 0.977778 -1.27278 0.943444
Q2FVN0   18 0.8 -1.27278 0.943444
Q2FX00   10 0.444444 -1.27278 0.943444
Q2G1I0   37 1.64444 0.903563 0.161558
Q2FXI2   13 0.577778 -1.27278 0.943444
Q2G2X1   28 1.24444 0.903563 0.161558
Q2FYG6   38 1.68889 0.903563 0.161558
Q2FXH0   18 0.8 -1.27278 0.943444
Q2FXU7   16 0.711111 -1.27278 0.943444
Q2G170   21 0.933333 -1.27278 0.943444
Q2FVQ9   13 0.577778 -1.27278 0.943444
Q2FWV2   5 0.222222 -1.27278 0.943444
Q2FVI5   41 1.82222 0.903563 0.161558
Q2FUW0   8 0.355556 -1.27278 0.943444
Q2FXB7   11 0.488889 -1.27278 0.943444
Q2G0J8   25 1.11111 0.903563 0.161558
Q2FXB5   12 0.533333 -1.27278 0.943444
Q2FYE9   26 1.15556 0.903563 0.161558
Q2FVE2   14 0.622222 -1.27278 0.943444
Q2G2V6   15 0.666667 -1.27278 0.943444
O08387   28 1.24444 0.903563 0.161558
Q2FZ14   18 0.8 -1.27278 0.943444
Q2FXW3   15 0.666667 -1.27278 0.943444
Q2FYQ8   14 0.622222 -1.27278 0.943444
Q2G2D6   13 0.577778 -1.27278 0.943444
Q2G2T7   22 0.977778 -1.27278 0.943444
Q2FYP8   34 1.51111 0.903563 0.161558
Q2FZ25   12 0.533333 -1.27278 0.943444
Q2FY65   13 0.577778 -1.27278 0.943444
Q2G2T1   23 1.02222 0.903563 0.161558
Q2G1N0   36 1.6 0.903563 0.161558
Q2G110   26 1.15556 0.903563 0.161558
Q2G1E1   26 1.15556 0.903563 0.161558
Q2G2F1   15 0.666667 -1.27278 0.943444
Q2FXE8   21 0.933333 -1.27278 0.943444
Q2FZ06   7 0.311111 -1.27278 0.943444
Q2FVH2   33 1.46667 0.903563 0.161558
Q2FYV6   15 0.666667 -1.27278 0.943444
Q2FZJ3   10 0.434783 -1.27278 0.943444
Q2G095   6 0.26087 -1.27278 0.943444
Q2G2Y0   5 0.217391 -1.27278 0.943444
Q2G2W3   16 0.695652 -1.27278 0.943444
Q2FY07   13 0.565217 -1.27278 0.943444
Q2FXW8   7 0.304348 -1.27278 0.943444
Q2FUR6   16 0.695652 -1.27278 0.943444
Q2FVW6   30 1.30435 0.903563 0.161558
Q2G1X0   0 0 -1.27278 0.943444
Q2G1F6   34 1.47826 0.903563 0.161558
Q2FVK8   15 0.652174 -1.27278 0.943444
Q2G158   22 0.956522 -1.27278 0.943444
Q2G118   22 0.956522 -1.27278 0.943444
Q2G077   25 1.08696 0.903563 0.161558
Q2G0E0   14 0.608696 -1.27278 0.943444
Q2G263   11 0.478261 -1.27278 0.943444
Q2FUU1   7 0.304348 -1.27278 0.943444
Q2G1X7   10 0.434783 -1.27278 0.943444
Q2G1C0   13 0.565217 -1.27278 0.943444
Q2FVB9   45 1.95652 0.903563 0.161558
Q2G273   10 0.434783 -1.27278 0.943444
Q53726   14 0.608696 -1.27278 0.943444
Q2G2W9   13 0.565217 -1.27278 0.943444
Q2FZ22   16 0.695652 -1.27278 0.943444
Q2G2U1   12 0.521739 -1.27278 0.943444
Q2FXW6   13 0.565217 -1.27278 0.943444
Q2G0P9   48 2.08696 3.07991 0.0107511
Q2FYE3   11 0.478261 -1.27278 0.943444
Q2FXU3   12 0.521739 -1.27278 0.943444
Q2G052   13 0.565217 -1.27278 0.943444
Q2FZM6   20 0.869565 -1.27278 0.943444
Q2FX25   17 0.73913 -1.27278 0.943444
Q2FX05   8 0.347826 -1.27278 0.943444
Q2G1P2   43 1.86957 0.903563 0.161558
Q2G2C4   12 0.521739 -1.27278 0.943444
Q2G165   36 1.56522 0.903563 0.161558
Q2FXK8   19 0.826087 -1.27278 0.943444
Q2FWP1   7 0.304348 -1.27278 0.943444
Q2FVU1   46 2 3.07991 0.0107511
Q2FZ78   9 0.391304 -1.27278 0.943444
Q2G0P0   16 0.695652 -1.27278 0.943444
Q2FXX3   34 1.47826 0.903563 0.161558
Q2FVX2   11 0.478261 -1.27278 0.943444
Q2G0Q7   18 0.782609 -1.27278 0.943444
Q2FXS6   5 0.217391 -1.27278 0.943444
Q2FUZ1   14 0.608696 -1.27278 0.943444
Q2FZ87   15 0.652174 -1.27278 0.943444
Q2FXF4   27 1.17391 0.903563 0.161558
Q2G1G4   20 0.869565 -1.27278 0.943444
Q2FWE6   11 0.478261 -1.27278 0.943444
Q2G2U2   8 0.347826 -1.27278 0.943444
Q2FY17   14 0.608696 -1.27278 0.943444
Q2FVU3   23 1 0.903563 0.161558
Q2FVK1   0 0 -1.27278 0.943444
Q2G0K5   17 0.73913 -1.27278 0.943444
Q2G2X8   4 0.173913 -1.27278 0.943444
Q2FYZ7   13 0.565217 -1.27278 0.943444
Q2FWG1   17 0.73913 -1.27278 0.943444
Q2G1Q6   13 0.565217 -1.27278 0.943444
Q2G2X9   6 0.26087 -1.27278 0.943444
Q2FWN9   0 0 -1.27278 0.943444
Q2FYZ2   27 1.17391 0.903563 0.161558
Q2FZJ1   5 0.217391 -1.27278 0.943444
Q2G002   13 0.565217 -1.27278 0.943444
Q2FVL4   20 0.869565 -1.27278 0.943444
Q2G2M7   11 0.478261 -1.27278 0.943444
Q2FWH6   12 0.521739 -1.27278 0.943444
Q2FXQ3   11 0.478261 -1.27278 0.943444
Q2G129   35 1.52174 0.903563 0.161558
Q7BHL7   17 0.73913 -1.27278 0.943444
Q2FZ71   23 1 0.903563 0.161558
Q2FZ88   8 0.340426 -1.27278 0.943444
Q2FV22   18 0.765957 -1.27278 0.943444
Q2FYM3   9 0.382979 -1.27278 0.943444
Q2FY06   17 0.723404 -1.27278 0.943444
Q2FXB0   0 0 -1.27278 0.943444
Q2FX87   20 0.851064 -1.27278 0.943444
Q2FZ33   15 0.638298 -1.27278 0.943444
Q2G0J1   13 0.553191 -1.27278 0.943444
Q2FUT7   17 0.723404 -1.27278 0.943444
Q2FZH1   16 0.680851 -1.27278 0.943444
Q2FVX3   13 0.553191 -1.27278 0.943444
Q2FWC6   11 0.468085 -1.27278 0.943444
Q2FXN6   14 0.595745 -1.27278 0.943444
Q2FY79   17 0.723404 -1.27278 0.943444
Q2FZ23   17 0.723404 -1.27278 0.943444
Q2FVF1   16 0.680851 -1.27278 0.943444
Q2FWM5   24 1.02128 0.903563 0.161558
Q2G061   29 1.23404 0.903563 0.161558
Q2FWL7   27 1.14894 0.903563 0.161558
Q2FVK3   0 0 -1.27278 0.943444
Q2FX19   22 0.93617 -1.27278 0.943444
Q2G2U6   16 0.680851 -1.27278 0.943444
Q2G1S5   5 0.212766 -1.27278 0.943444
Q2FVS9   12 0.510638 -1.27278 0.943444
Q2G1M7   22 0.93617 -1.27278 0.943444
Q2FW50   8 0.340426 -1.27278 0.943444
Q2G2L1   17 0.723404 -1.27278 0.943444
Q2FWB1   18 0.765957 -1.27278 0.943444
Q2FXA8   12 0.510638 -1.27278 0.943444
Q2FV20   17 0.723404 -1.27278 0.943444
Q2FUY1   11 0.468085 -1.27278 0.943444
Q2FYJ1   29 1.23404 0.903563 0.161558
Q2G043   3 0.12766 -1.27278 0.943444
Q2FZ43   17 0.723404 -1.27278 0.943444
Q9KJN4   12 0.510638 -1.27278 0.943444
Q2G194   32 1.3617 0.903563 0.161558
Q2G0F0   17 0.723404 -1.27278 0.943444
Q2G2G2   17 0.723404 -1.27278 0.943444
Q2G0I8   20 0.851064 -1.27278 0.943444
Q2FXG5   15 0.638298 -1.27278 0.943444
Q2G2S6   23 0.978723 -1.27278 0.943444
Q53700   17 0.723404 -1.27278 0.943444
Q2G0D8   15 0.638298 -1.27278 0.943444
P60430   0 0 -1.27278 0.943444
Q2FV41   18 0.765957 -1.27278 0.943444
Q2FXZ5   14 0.595745 -1.27278 0.943444
Q2FZL0   35 1.48936 0.903563 0.161558
Q2FY99   23 0.978723 -1.27278 0.943444
Q2FX95   9 0.382979 -1.27278 0.943444
Q2FYR6   22 0.93617 -1.27278 0.943444
Q2FUW2   28 1.19149 0.903563 0.161558
Q2FVL2   17 0.723404 -1.27278 0.943444
Q2G2L4   42 1.78723 0.903563 0.161558
Q2FXB1   0 0 -1.27278 0.943444
Q2FZY7   15 0.638298 -1.27278 0.943444
Q2FVN1   58 2.46809 3.07991 0.0107511
Q2G1S1   18 0.765957 -1.27278 0.943444
Q2FXK4   20 0.851064 -1.27278 0.943444
Q2FXM6   18 0.765957 -1.27278 0.943444
Q2FZJ6   16 0.680851 -1.27278 0.943444
Q2FVT4   14 0.595745 -1.27278 0.943444
Q2FYW1   16 0.680851 -1.27278 0.943444
Q2FYZ3   18 0.765957 -1.27278 0.943444
Q2FXX5   7 0.297872 -1.27278 0.943444
Q2FWM4   12 0.510638 -1.27278 0.943444
Q2G2L3   23 0.978723 -1.27278 0.943444
Q2FYR3   19 0.808511 -1.27278 0.943444
Q2G0I9   14 0.595745 -1.27278 0.943444
Q2G0M2   17 0.723404 -1.27278 0.943444
Q2G272   5 0.212766 -1.27278 0.943444
Q2FXL4   23 0.978723 -1.27278 0.943444
Q2G0U9   14 0.595745 -1.27278 0.943444
Q2FVE4   4 0.170213 -1.27278 0.943444
Q2FVC6   20 0.851064 -1.27278 0.943444
Q2FV19   7 0.297872 -1.27278 0.943444
Q2G0S8   17 0.723404 -1.27278 0.943444
Q2G2G3   44 1.87234 0.903563 0.161558
Q2G2X0   15 0.625 -1.27278 0.943444
Q2G0F3   19 0.791667 -1.27278 0.943444
Q2G037   22 0.916667 -1.27278 0.943444
Q2G1G6   23 0.958333 -1.27278 0.943444
Q2FWP0   2 0.0833333 -1.27278 0.943444
Q2FY29   6 0.25 -1.27278 0.943444
Q2FXQ4   32 1.33333 0.903563 0.161558
Q2G0S7   13 0.541667 -1.27278 0.943444
Q2FZX7   15 0.625 -1.27278 0.943444
Q2G0E6   35 1.45833 0.903563 0.161558
Q2FY37   17 0.708333 -1.27278 0.943444
Q2FYQ0   16 0.666667 -1.27278 0.943444
Q2FUV3   17 0.708333 -1.27278 0.943444
Q2FYV2   17 0.708333 -1.27278 0.943444
Q2FVS4   37 1.54167 0.903563 0.161558
Q2G2M3   16 0.666667 -1.27278 0.943444
Q2FVM6   16 0.666667 -1.27278 0.943444
Q2G292   24 1 0.903563 0.161558
Q2FXH7   6 0.25 -1.27278 0.943444
Q2FYQ7   12 0.5 -1.27278 0.943444
Q2FWG2   18 0.75 -1.27278 0.943444
Q2G159   16 0.666667 -1.27278 0.943444
Q2FX96   21 0.875 -1.27278 0.943444
Q2FV83   13 0.541667 -1.27278 0.943444
Q2G2D8   14 0.583333 -1.27278 0.943444
Q2FYJ4   38 1.58333 0.903563 0.161558
Q2G1E8   38 1.58333 0.903563 0.161558
Q2FVK2   0 0 -1.27278 0.943444
Q2FZP1   37 1.54167 0.903563 0.161558
Q2FXI0   12 0.5 -1.27278 0.943444
Q2G134   34 1.41667 0.903563 0.161558
Q2FZZ6   9 0.375 -1.27278 0.943444
Q2G1Z3   16 0.666667 -1.27278 0.943444
Q2G030   19 0.791667 -1.27278 0.943444
Q2FV21   19 0.791667 -1.27278 0.943444
Q9RQP6   32 1.33333 0.903563 0.161558
Q2FZ62   15 0.625 -1.27278 0.943444
Q2FZQ7   27 1.125 0.903563 0.161558
Q2G0F4   15 0.625 -1.27278 0.943444
Q2FWE0   15 0.625 -1.27278 0.943444
Q2FVS0   41 1.70833 0.903563 0.161558
Q2FUT6   20 0.833333 -1.27278 0.943444
Q2FUQ5   20 0.833333 -1.27278 0.943444
Q2FZJ9   15 0.625 -1.27278 0.943444
Q2FY81   15 0.625 -1.27278 0.943444
Q2G0K8   11 0.458333 -1.27278 0.943444
Q2G262   46 1.91667 0.903563 0.161558
Q2G0E1   13 0.541667 -1.27278 0.943444
Q2FWD3   23 0.958333 -1.27278 0.943444
Q2FXA4   18 0.75 -1.27278 0.943444
Q2FVF0   21 0.875 -1.27278 0.943444
Q2FWW9   20 0.833333 -1.27278 0.943444
Q2FZ54   25 1.04167 0.903563 0.161558
P0A0J0   27 1.125 0.903563 0.161558
Q2G1G1   24 1 0.903563 0.161558
Q2FWA1   15 0.625 -1.27278 0.943444
Q2FXN1   12 0.5 -1.27278 0.943444
Q2G2T4   19 0.791667 -1.27278 0.943444
Q2FZW9   20 0.833333 -1.27278 0.943444
Q2FV90   15 0.625 -1.27278 0.943444
Q2FWB3   7 0.291667 -1.27278 0.943444
Q2G0Q0   7 0.291667 -1.27278 0.943444
Q2FY10   19 0.791667 -1.27278 0.943444
Q2FXM0   9 0.375 -1.27278 0.943444
Q2G1S2   15 0.625 -1.27278 0.943444
Q2FXY5   26 1.06122 0.903563 0.161558
Q2FXV3   25 1.02041 0.903563 0.161558
Q2FXG3   25 1.02041 0.903563 0.161558
Q2FVA8   5 0.204082 -1.27278 0.943444
Q2G2C2   29 1.18367 0.903563 0.161558
Q2FYU2   14 0.571429 -1.27278 0.943444
Q2FYK5   17 0.693878 -1.27278 0.943444
Q2FW35   22 0.897959 -1.27278 0.943444
Q2FY52   26 1.06122 0.903563 0.161558
Q9RQP9   28 1.14286 0.903563 0.161558
Q2G039   12 0.489796 -1.27278 0.943444
Q2G1E4   28 1.14286 0.903563 0.161558
Q2G0B0   22 0.897959 -1.27278 0.943444
Q2FXI7   13 0.530612 -1.27278 0.943444
Q2FWN7   23 0.938776 -1.27278 0.943444
Q2FV66   7 0.285714 -1.27278 0.943444
Q2FYJ5   43 1.7551 0.903563 0.161558
Q2FYC9   0 0 -1.27278 0.943444
Q2FZC6   20 0.816327 -1.27278 0.943444
Q2FXW4   19 0.77551 -1.27278 0.943444
Q2FXI1   17 0.693878 -1.27278 0.943444
Q2FZF9   19 0.77551 -1.27278 0.943444
Q2G171   34 1.38776 0.903563 0.161558
Q2G2P8   20 0.816327 -1.27278 0.943444
Q2G2V9   20 0.816327 -1.27278 0.943444
Q2FV31   14 0.571429 -1.27278 0.943444
Q9KJN3   8 0.326531 -1.27278 0.943444
Q2FZV5   54 2.20408 3.07991 0.0107511
Q2FWC4   23 0.938776 -1.27278 0.943444
Q2FYT0   33 1.34694 0.903563 0.161558
Q2G145   27 1.10204 0.903563 0.161558
Q2G0J0   23 0.938776 -1.27278 0.943444
Q2FZQ3   16 0.653061 -1.27278 0.943444
Q2FYE5   16 0.653061 -1.27278 0.943444
Q2FWN5   34 1.38776 0.903563 0.161558
Q2FY24   32 1.30612 0.903563 0.161558
Q2FVW7   14 0.571429 -1.27278 0.943444
Q2FZ91   16 0.653061 -1.27278 0.943444
Q2FWL2   18 0.734694 -1.27278 0.943444
Q2FZQ6   12 0.489796 -1.27278 0.943444
P02976   30 1.22449 0.903563 0.161558
Q2G0R7   39 1.59184 0.903563 0.161558
Q2FUU2   16 0.653061 -1.27278 0.943444
Q2FZG1   14 0.571429 -1.27278 0.943444
Q2G0Z4   46 1.87755 0.903563 0.161558
Q2FZ81   6 0.244898 -1.27278 0.943444
Q2G2J8   18 0.734694 -1.27278 0.943444
Q2FZD7   19 0.77551 -1.27278 0.943444
Q2G288   29 1.18367 0.903563 0.161558
Q2FW52   20 0.816327 -1.27278 0.943444
Q2FVX4   12 0.489796 -1.27278 0.943444
Q2FVN5   45 1.83673 0.903563 0.161558
Q2FY88   24 0.979592 -1.27278 0.943444
Q2FWC9   13 0.530612 -1.27278 0.943444
Q2FZS7   19 0.77551 -1.27278 0.943444
Q2FZ63   11 0.44898 -1.27278 0.943444
Q2G1L8   16 0.653061 -1.27278 0.943444
Q2FV17   23 0.938776 -1.27278 0.943444
Q2FVT8   19 0.77551 -1.27278 0.943444
Q2G0W8   22 0.897959 -1.27278 0.943444
Q2FV07   7 0.285714 -1.27278 0.943444
Q2G0Q1   23 0.938776 -1.27278 0.943444
Q2FY69   21 0.857143 -1.27278 0.943444
Q2FZ75   15 0.612245 -1.27278 0.943444
Q2G0E5   18 0.734694 -1.27278 0.943444
Q2G233   14 0.571429 -1.27278 0.943444
Q2FWE1   26 1.06122 0.903563 0.161558
Q2FVZ2   9 0.367347 -1.27278 0.943444
Q2FYE2   15 0.612245 -1.27278 0.943444
Q2G1K6   19 0.76 -1.27278 0.943444
Q2FVT0   10 0.4 -1.27278 0.943444
Q2G0Q9   17 0.68 -1.27278 0.943444
Q2FZ89   23 0.92 -1.27278 0.943444
Q2FVR0   18 0.72 -1.27278 0.943444
Q2FZD9   17 0.68 -1.27278 0.943444
Q2FX85   37 1.48 0.903563 0.161558
Q2G1B0   8 0.32 -1.27278 0.943444
Q2G2E4   54 2.16 3.07991 0.0107511
Q2FYK7   20 0.8 -1.27278 0.943444
Q2FZ13   13 0.52 -1.27278 0.943444
Q2FZE6   20 0.8 -1.27278 0.943444
Q2FVI2   18 0.72 -1.27278 0.943444
Q2FZE0   20 0.8 -1.27278 0.943444
Q2FV38   10 0.4 -1.27278 0.943444
Q2FXE2   17 0.68 -1.27278 0.943444
Q2G1Q2   14 0.56 -1.27278 0.943444
Q2FYY8   24 0.96 -1.27278 0.943444
Q2FYN6   23 0.92 -1.27278 0.943444
Q2FV39   23 0.92 -1.27278 0.943444
Q2G130   15 0.6 -1.27278 0.943444
Q2FUR8   13 0.52 -1.27278 0.943444
Q2FXZ3   11 0.44 -1.27278 0.943444
Q2FYM4   43 1.72 0.903563 0.161558
Q2FWY1   21 0.84 -1.27278 0.943444
Q2G1V4   14 0.56 -1.27278 0.943444
P0A011   24 0.96 -1.27278 0.943444
Q2FXZ0   24 0.96 -1.27278 0.943444
Q2G0V4   15 0.6 -1.27278 0.943444
Q2FW34   20 0.8 -1.27278 0.943444
Q2FWC7   14 0.56 -1.27278 0.943444
Q2G0F6   20 0.8 -1.27278 0.943444
Q2G0T0   26 1.04 0.903563 0.161558
Q2FXM8   20 0.8 -1.27278 0.943444
Q2G0Q8   17 0.68 -1.27278 0.943444
Q2FZ08   24 0.96 -1.27278 0.943444
Q2G160   25 1 0.903563 0.161558
Q2FY78   11 0.44 -1.27278 0.943444
Q2G2H7   39 1.56 0.903563 0.161558
Q2FW53   4 0.16 -1.27278 0.943444
Q2FVX0   27 1.08 0.903563 0.161558
Q2G2U5   18 0.72 -1.27278 0.943444
Q2FZR0   15 0.6 -1.27278 0.943444
Q2G1Z9   8 0.32 -1.27278 0.943444
Q2G1G0   15 0.6 -1.27278 0.943444
Q2FW57   21 0.84 -1.27278 0.943444
Q9RQP7   20 0.8 -1.27278 0.943444
Q2FXP0   19 0.76 -1.27278 0.943444
Q2FVV1   35 1.4 0.903563 0.161558
Q2FYU8   33 1.32 0.903563 0.161558
Q2FZ04   15 0.6 -1.27278 0.943444
Q2FVQ0   14 0.56 -1.27278 0.943444
Q2G151   22 0.88 -1.27278 0.943444
Q2FXF9   14 0.56 -1.27278 0.943444
Q2G242   23 0.92 -1.27278 0.943444
Q2FZQ0   14 0.56 -1.27278 0.943444
Q2G1Q8   18 0.72 -1.27278 0.943444
Q2FYG1   32 1.2549 0.903563 0.161558
Q2G1N3   17 0.666667 -1.27278 0.943444
Q2FV44   22 0.862745 -1.27278 0.943444
Q2FXV4   20 0.784314 -1.27278 0.943444
Q2G0I1   23 0.901961 -1.27278 0.943444
Q2FZY0   27 1.05882 0.903563 0.161558
Q2G295   24 0.941176 -1.27278 0.943444
Q2FWH3   18 0.705882 -1.27278 0.943444
Q2G072   21 0.823529 -1.27278 0.943444
Q2G217   22 0.862745 -1.27278 0.943444
Q2FYP6   23 0.901961 -1.27278 0.943444
Q9EZ12   25 0.980392 -1.27278 0.943444
Q2FZ48   26 1.01961 0.903563 0.161558
Q2FY16   15 0.588235 -1.27278 0.943444
Q2FZU3   17 0.666667 -1.27278 0.943444
Q2FVV7   13 0.509804 -1.27278 0.943444
Q2FWU0   4 0.156863 -1.27278 0.943444
P0A0Q0   15 0.588235 -1.27278 0.943444
Q2FVS3   18 0.705882 -1.27278 0.943444
Q2G0I6   19 0.745098 -1.27278 0.943444
Q2FYP3   6 0.235294 -1.27278 0.943444
Q2FWM0   19 0.745098 -1.27278 0.943444
Q2FZ36   14 0.54902 -1.27278 0.943444
Q2G0Y8   39 1.52941 0.903563 0.161558
Q2FXF6   49 1.92157 0.903563 0.161558
Q2FXM7   27 1.05882 0.903563 0.161558
Q2G1A6   22 0.862745 -1.27278 0.943444
Q2G138   45 1.76471 0.903563 0.161558
Q2FZR4   22 0.862745 -1.27278 0.943444
Q2G162   52 2.03922 3.07991 0.0107511
Q2FYH2   45 1.76471 0.903563 0.161558
Q2FX56   13 0.509804 -1.27278 0.943444
Q2FY68   22 0.862745 -1.27278 0.943444
Q2G1K1   4 0.156863 -1.27278 0.943444
Q2G1A3   22 0.862745 -1.27278 0.943444
Q2FZX4   18 0.705882 -1.27278 0.943444
Q2G1M5   15 0.588235 -1.27278 0.943444
Q2FVA3   18 0.705882 -1.27278 0.943444
Q2G2G4   15 0.588235 -1.27278 0.943444
Q2G0U3   16 0.627451 -1.27278 0.943444
Q2FXQ6   22 0.862745 -1.27278 0.943444
Q2G0S2   15 0.588235 -1.27278 0.943444
Q2G168   16 0.627451 -1.27278 0.943444
Q2FZB0   21 0.823529 -1.27278 0.943444
Q2G119   29 1.13725 0.903563 0.161558
Q2FVJ7   30 1.17647 0.903563 0.161558
Q2FY30   23 0.901961 -1.27278 0.943444
Q2FXR3   20 0.784314 -1.27278 0.943444
Q2G1Z0   15 0.588235 -1.27278 0.943444
Q2G0A9   21 0.823529 -1.27278 0.943444
O33599   5 0.196078 -1.27278 0.943444
Q2FZ55   17 0.666667 -1.27278 0.943444
Q2FYS0   13 0.509804 -1.27278 0.943444
Q2G248   29 1.13725 0.903563 0.161558
Q2G049   21 0.823529 -1.27278 0.943444
Q2FVA5   5 0.196078 -1.27278 0.943444
Q2FUX8   21 0.823529 -1.27278 0.943444
Q2G123   12 0.470588 -1.27278 0.943444
Q2FVH0   24 0.941176 -1.27278 0.943444
Q2FV01   54 2.11765 3.07991 0.0107511
Q2G2L2   20 0.784314 -1.27278 0.943444
Q2FYW3   18 0.705882 -1.27278 0.943444
Q2FZZ0   14 0.54902 -1.27278 0.943444
Q2FVV8   16 0.627451 -1.27278 0.943444
Q2G2W0   25 0.961538 -1.27278 0.943444
Q2G041   12 0.461538 -1.27278 0.943444
P0A0B9   18 0.692308 -1.27278 0.943444
Q2FYI6   14 0.538462 -1.27278 0.943444
Q2G2S2   18 0.692308 -1.27278 0.943444
Q2FVQ8   18 0.692308 -1.27278 0.943444
Q2FVT2   18 0.692308 -1.27278 0.943444
Q2G1Z5   15 0.576923 -1.27278 0.943444
Q2G2A4   14 0.538462 -1.27278 0.943444
P60393   29 1.11538 0.903563 0.161558
Q2G0P6   23 0.884615 -1.27278 0.943444
Q2FW04   29 1.11538 0.903563 0.161558
Q2FYY9   21 0.807692 -1.27278 0.943444
Q2FWP2   29 1.11538 0.903563 0.161558
Q2FVW4   26 1 0.903563 0.161558
Q2FY63   24 0.923077 -1.27278 0.943444
Q2FZ68   14 0.538462 -1.27278 0.943444
Q2G1E2   44 1.69231 0.903563 0.161558
Q2G2T8   19 0.730769 -1.27278 0.943444
Q2FY71   18 0.692308 -1.27278 0.943444
Q2FVI1   35 1.34615 0.903563 0.161558
Q2G0W2   38 1.46154 0.903563 0.161558
Q2G238   16 0.615385 -1.27278 0.943444
Q2FZR1   16 0.615385 -1.27278 0.943444
Q2FXN2   43 1.65385 0.903563 0.161558
Q2FXH6   50 1.92308 0.903563 0.161558
Q2FXM3   22 0.846154 -1.27278 0.943444
Q2FZW3   40 1.53846 0.903563 0.161558
Q2FWM9   11 0.423077 -1.27278 0.943444
Q2FUW9   45 1.73077 0.903563 0.161558
Q2FW91   22 0.846154 -1.27278 0.943444
Q2G137   9 0.346154 -1.27278 0.943444
Q2FVM0   21 0.807692 -1.27278 0.943444
Q2G057   18 0.692308 -1.27278 0.943444
Q2FXP5   20 0.769231 -1.27278 0.943444
Q2G1H2   38 1.46154 0.903563 0.161558
Q2FX99   30 1.15385 0.903563 0.161558
Q2G0J4   45 1.73077 0.903563 0.161558
Q2FX74   11 0.423077 -1.27278 0.943444
Q2G1J9   32 1.23077 0.903563 0.161558
Q2G1F7   41 1.57692 0.903563 0.161558
Q2G2R8   12 0.461538 -1.27278 0.943444
Q2FW32   16 0.615385 -1.27278 0.943444
Q2FXZ4   16 0.615385 -1.27278 0.943444
Q2FUT0   9 0.346154 -1.27278 0.943444
Q2G084   18 0.692308 -1.27278 0.943444
Q2G148   23 0.884615 -1.27278 0.943444
Q2FYR0   13 0.5 -1.27278 0.943444
Q2FW86   16 0.615385 -1.27278 0.943444
Q2FW01   16 0.615385 -1.27278 0.943444
Q2FUX9   34 1.30769 0.903563 0.161558
Q2G212   35 1.34615 0.903563 0.161558
Q2FZ84   13 0.5 -1.27278 0.943444
Q2G0Y0   23 0.884615 -1.27278 0.943444
Q2FYU4   22 0.846154 -1.27278 0.943444
Q2G223   7 0.269231 -1.27278 0.943444
Q2G136   22 0.846154 -1.27278 0.943444
Q2G0G6   17 0.653846 -1.27278 0.943444
Q2FWY6   22 0.846154 -1.27278 0.943444
Q2FWZ2   17 0.653846 -1.27278 0.943444
Q2G240   19 0.730769 -1.27278 0.943444
O05154   25 0.961538 -1.27278 0.943444
Q2FXP4   34 1.30769 0.903563 0.161558
Q2FVH5   24 0.923077 -1.27278 0.943444
Q2FYP0   19 0.716981 -1.27278 0.943444
Q2FUW5   8 0.301887 -1.27278 0.943444
Q2FX66   2 0.0754717 -1.27278 0.943444
Q2G1P4   52 1.96226 0.903563 0.161558
Q2FYI9   25 0.943396 -1.27278 0.943444
Q2G0I7   16 0.603774 -1.27278 0.943444
Q2FXQ9   30 1.13208 0.903563 0.161558
Q2FXL0   21 0.792453 -1.27278 0.943444
Q2FYR7   24 0.90566 -1.27278 0.943444
Q2G1W4   18 0.679245 -1.27278 0.943444
Q2G2C8   40 1.50943 0.903563 0.161558
Q2G163   24 0.90566 -1.27278 0.943444
Q2FWL9   42 1.58491 0.903563 0.161558
Q2FZH3   33 1.24528 0.903563 0.161558
Q2FZR5   19 0.716981 -1.27278 0.943444
Q2G1W6   17 0.641509 -1.27278 0.943444
Q2FWA5   38 1.43396 0.903563 0.161558
Q2FX17   32 1.20755 0.903563 0.161558
Q2FXY1   17 0.641509 -1.27278 0.943444
Q2G2W1   51 1.92453 0.903563 0.161558
Q2FV06   41 1.54717 0.903563 0.161558
Q2FYW6   28 1.0566 0.903563 0.161558
Q2G281   21 0.792453 -1.27278 0.943444
Q2G227   23 0.867925 -1.27278 0.943444
Q2FWZ5   26 0.981132 -1.27278 0.943444
Q2FZX0   18 0.679245 -1.27278 0.943444
Q2FV51   37 1.39623 0.903563 0.161558
Q2G082   41 1.54717 0.903563 0.161558
Q2FWX4   0 0 -1.27278 0.943444
Q2FZT1   17 0.641509 -1.27278 0.943444
Q2FYF3   13 0.490566 -1.27278 0.943444
Q2FXW9   7 0.264151 -1.27278 0.943444
O34090   20 0.754717 -1.27278 0.943444
Q2FVE1   43 1.62264 0.903563 0.161558
Q2FZL5   23 0.867925 -1.27278 0.943444
Q2G258   12 0.45283 -1.27278 0.943444
Q2FZW5   41 1.54717 0.903563 0.161558
Q2FW63   38 1.43396 0.903563 0.161558
Q2FXB4   35 1.32075 0.903563 0.161558
Q2G1T5   0 0 -1.27278 0.943444
Q2G1J5   21 0.792453 -1.27278 0.943444
Q2G0V0   12 0.45283 -1.27278 0.943444
Q2G0M7   16 0.603774 -1.27278 0.943444
Q2G1I5   21 0.792453 -1.27278 0.943444
Q2G146   19 0.716981 -1.27278 0.943444
Q2G1P6   19 0.716981 -1.27278 0.943444
Q2G1W8   15 0.555556 -1.27278 0.943444
Q2G035   18 0.666667 -1.27278 0.943444
Q2G1I3   25 0.925926 -1.27278 0.943444
Q2FWM2   13 0.481481 -1.27278 0.943444
Q2FYJ3   29 1.07407 0.903563 0.161558
Q2G0L8   16 0.592593 -1.27278 0.943444
Q2G164   24 0.888889 -1.27278 0.943444
Q2FVT7   18 0.666667 -1.27278 0.943444
Q2G1R3   32 1.18519 0.903563 0.161558
Q2G1T6   19 0.703704 -1.27278 0.943444
Q2FZN7   24 0.888889 -1.27278 0.943444
Q2FY83   31 1.14815 0.903563 0.161558
Q2FZX9   29 1.07407 0.903563 0.161558
Q2FYL5   25 0.925926 -1.27278 0.943444
Q2G218   17 0.62963 -1.27278 0.943444
Q2G0M5   23 0.851852 -1.27278 0.943444
Q2FW78   44 1.62963 0.903563 0.161558
P52078   19 0.703704 -1.27278 0.943444
Q7X2S2   24 0.888889 -1.27278 0.943444
Q2FZG4   25 0.925926 -1.27278 0.943444
Q2G0M4   13 0.481481 -1.27278 0.943444
Q2FVA2   15 0.555556 -1.27278 0.943444
Q2G115   26 0.962963 -1.27278 0.943444
Q2G0M8   28 1.03704 0.903563 0.161558
Q2G1U4   13 0.481481 -1.27278 0.943444
Q2G1D0   20 0.740741 -1.27278 0.943444
Q2G2S0   36 1.33333 0.903563 0.161558
Q2G2N5   38 1.40741 0.903563 0.161558
Q2G222   22 0.814815 -1.27278 0.943444
Q2G1C8   27 1 0.903563 0.161558
Q2FV40   26 0.962963 -1.27278 0.943444
Q2FXT1   12 0.444444 -1.27278 0.943444
Q2FZZ2   23 0.851852 -1.27278 0.943444
Q2FY01   24 0.888889 -1.27278 0.943444
Q2FVJ8   22 0.814815 -1.27278 0.943444
Q2FXK2   29 1.07407 0.903563 0.161558
Q2FUS7   16 0.592593 -1.27278 0.943444
Q2FVP1   42 1.55556 0.903563 0.161558
Q2FYN7   2 0.0740741 -1.27278 0.943444
P69848   24 0.888889 -1.27278 0.943444
Q2FWN8   20 0.740741 -1.27278 0.943444
Q2FV62   24 0.888889 -1.27278 0.943444
Q2FWW7   23 0.851852 -1.27278 0.943444
Q2G1Y5   18 0.666667 -1.27278 0.943444
Q2FXA3   30 1.11111 0.903563 0.161558
Q2FYV3   30 1.11111 0.903563 0.161558
Q2G1H4   17 0.62963 -1.27278 0.943444
Q2G038   23 0.851852 -1.27278 0.943444
Q2G161   39 1.44444 0.903563 0.161558
Q2FYV1   18 0.666667 -1.27278 0.943444
Q2FZ09   15 0.555556 -1.27278 0.943444
Q2FW90   28 1.03704 0.903563 0.161558
Q2G290   25 0.925926 -1.27278 0.943444
P60611   13 0.481481 -1.27278 0.943444
Q2FV58   30 1.11111 0.903563 0.161558
Q2G0C6   16 0.592593 -1.27278 0.943444
Q2G050   19 0.703704 -1.27278 0.943444
Q2G0V2   19 0.703704 -1.27278 0.943444
Q2FVQ4   52 1.92593 0.903563 0.161558
Q2G094   8 0.290909 -1.27278 0.943444
Q2FY59   17 0.618182 -1.27278 0.943444
Q2FVX7   26 0.945455 -1.27278 0.943444
Q2FVP4   30 1.09091 0.903563 0.161558
Q2G185   18 0.654545 -1.27278 0.943444
Q2FXP8   31 1.12727 0.903563 0.161558
Q2G275   16 0.581818 -1.27278 0.943444
Q2G1D9   19 0.690909 -1.27278 0.943444
Q2FXI3   13 0.472727 -1.27278 0.943444
Q2FYM2   13 0.472727 -1.27278 0.943444
P14738   0 0 -1.27278 0.943444
Q2G2Q2   16 0.581818 -1.27278 0.943444
Q2G0M9   18 0.654545 -1.27278 0.943444
Q2FY67   15 0.545455 -1.27278 0.943444
Q2FWX8   0 0 -1.27278 0.943444
Q2FUT9   19 0.690909 -1.27278 0.943444
Q2FZS0   20 0.727273 -1.27278 0.943444
Q2G2A8   31 1.12727 0.903563 0.161558
Q2FUY2   0 0 -1.27278 0.943444
Q2FZL8   19 0.690909 -1.27278 0.943444
Q2FW93   5 0.181818 -1.27278 0.943444
Q2G1L7   22 0.8 -1.27278 0.943444
Q2FW41   16 0.581818 -1.27278 0.943444
Q2FZY6   18 0.654545 -1.27278 0.943444
Q2G042   50 1.81818 0.903563 0.161558
Q2FWK2   24 0.872727 -1.27278 0.943444
Q2FYF4   19 0.690909 -1.27278 0.943444
Q2FZP2   12 0.436364 -1.27278 0.943444
Q2G1G7   16 0.581818 -1.27278 0.943444
Q2G1H5   19 0.690909 -1.27278 0.943444
Q2G2S7   12 0.436364 -1.27278 0.943444
Q2FY53   21 0.763636 -1.27278 0.943444
Q2G1N2   22 0.8 -1.27278 0.943444
Q2G2V2   13 0.472727 -1.27278 0.943444
Q2G1H6   17 0.618182 -1.27278 0.943444
Q2FZA9   18 0.654545 -1.27278 0.943444
Q2FXI5   17 0.618182 -1.27278 0.943444
Q2G206   62 2.25455 3.07991 0.0107511
Q2FWN6   18 0.654545 -1.27278 0.943444
Q2FUQ2   30 1.09091 0.903563 0.161558
Q2G1K3   13 0.472727 -1.27278 0.943444
Q2FZ76   40 1.45455 0.903563 0.161558
Q2FY54   10 0.363636 -1.27278 0.943444
Q2G289   20 0.727273 -1.27278 0.943444
Q2FY14   17 0.618182 -1.27278 0.943444
Q2FV77   29 1.05455 0.903563 0.161558
Q2G064   16 0.581818 -1.27278 0.943444
Q2G033   25 0.909091 -1.27278 0.943444
Q2G198   8 0.290909 -1.27278 0.943444
Q2G0K4   52 1.89091 0.903563 0.161558
Q2G0V3   29 1.05455 0.903563 0.161558
Q2FWE2   14 0.5 -1.27278 0.943444
Q2G089   22 0.785714 -1.27278 0.943444
Q2FZL3   13 0.464286 -1.27278 0.943444
Q2G087   23 0.821429 -1.27278 0.943444
Q2G0A7   58 2.07143 3.07991 0.0107511
Q2FVF9   22 0.785714 -1.27278 0.943444
Q2G071   15 0.535714 -1.27278 0.943444
Q2FUZ2   37 1.32143 0.903563 0.161558
Q2FY27   19 0.678571 -1.27278 0.943444
Q2FXX4   35 1.25 0.903563 0.161558
Q2G1E6   17 0.607143 -1.27278 0.943444
Q2G1G5   37 1.32143 0.903563 0.161558
Q2G2Q3   9 0.321429 -1.27278 0.943444
Q2FZF0   10 0.357143 -1.27278 0.943444
Q2G2D2   17 0.607143 -1.27278 0.943444
Q2FXT4   26 0.928571 -1.27278 0.943444
Q2FZI8   23 0.821429 -1.27278 0.943444
Q2FUS8   0 0 -1.27278 0.943444
Q2FVR9   27 0.964286 -1.27278 0.943444
Q2FXP2   10 0.357143 -1.27278 0.943444
Q2FX94   30 1.07143 0.903563 0.161558
Q2G2A5   23 0.821429 -1.27278 0.943444
Q2FZP7   35 1.25 0.903563 0.161558
Q2G1R7   22 0.785714 -1.27278 0.943444
Q2G015   0 0 -1.27278 0.943444
Q2FZF4   31 1.10714 0.903563 0.161558
Q2G1E5   19 0.678571 -1.27278 0.943444
Q2FWH9   44 1.57143 0.903563 0.161558
Q2G069   15 0.535714 -1.27278 0.943444
Q2FZK3   20 0.714286 -1.27278 0.943444
Q2FZU5   29 1.03571 0.903563 0.161558
Q2FYT4   17 0.607143 -1.27278 0.943444
Q2FWK4   34 1.21429 0.903563 0.161558
Q2FY40   20 0.714286 -1.27278 0.943444
Q2FWY4   54 1.92857 0.903563 0.161558
Q2G156   50 1.78571 0.903563 0.161558
Q2G045   18 0.642857 -1.27278 0.943444
Q2FZS6   25 0.892857 -1.27278 0.943444
Q2FYC7   25 0.892857 -1.27278 0.943444
Q2FW73   20 0.714286 -1.27278 0.943444
Q2G1H3   26 0.928571 -1.27278 0.943444
Q2FXJ6   9 0.321429 -1.27278 0.943444
Q2FUS2   57 2 3.07991 0.0107511
Q2G120   31 1.08772 0.903563 0.161558
Q2G2T9   33 1.15789 0.903563 0.161558
Q2G1N9   68 2.38596 3.07991 0.0107511
Q2FXL9   18 0.631579 -1.27278 0.943444
Q2G0W4   29 1.01754 0.903563 0.161558
Q2G0R6   25 0.877193 -1.27278 0.943444
Q2G1C4   20 0.701754 -1.27278 0.943444
Q2FWY9   28 0.982456 -1.27278 0.943444
Q2G1K4   28 0.982456 -1.27278 0.943444
Q2FYK3   31 1.08772 0.903563 0.161558
Q2G1N4   20 0.701754 -1.27278 0.943444
Q2G065   27 0.947368 -1.27278 0.943444
Q2FX88   34 1.19298 0.903563 0.161558
Q2FVW9   22 0.77193 -1.27278 0.943444
Q2G1E0   9 0.315789 -1.27278 0.943444
Q2G2P2   25 0.877193 -1.27278 0.943444
Q2G0V5   42 1.47368 0.903563 0.161558
Q2FWA2   21 0.736842 -1.27278 0.943444
Q2FZU1   26 0.912281 -1.27278 0.943444
Q2FX77   16 0.561404 -1.27278 0.943444
Q2FW75   21 0.736842 -1.27278 0.943444
Q2FUT5   26 0.912281 -1.27278 0.943444
Q2G234   15 0.526316 -1.27278 0.943444
Q2FZU6   27 0.947368 -1.27278 0.943444
Q2G1Y2   40 1.40351 0.903563 0.161558
Q2FXN7   14 0.491228 -1.27278 0.943444
Q2G2J3   48 1.68421 0.903563 0.161558
Q2G0G1   17 0.596491 -1.27278 0.943444
Q2FW62   17 0.596491 -1.27278 0.943444
Q2FUP7   32 1.12281 0.903563 0.161558
Q2G1J3   31 1.08772 0.903563 0.161558
Q2FZ15   29 1.01754 0.903563 0.161558
Q2G1D3   15 0.526316 -1.27278 0.943444
Q2G0K2   22 0.77193 -1.27278 0.943444
Q2FWC1   31 1.08772 0.903563 0.161558
Q2FXM5   31 1.08772 0.903563 0.161558
Q2FY46   23 0.807018 -1.27278 0.943444
Q2G1K0   28 0.982456 -1.27278 0.943444
Q2FXT6   29 1.01754 0.903563 0.161558
Q2FZM4   24 0.842105 -1.27278 0.943444
Q2FXG1   21 0.736842 -1.27278 0.943444
Q2FXL1   24 0.842105 -1.27278 0.943444
Q2FWX5   17 0.596491 -1.27278 0.943444
# cudaSaTabsearch LTYPE = T LORDER = F LSOLN = F
# QUERY ID = PF04632 
# DBFILE = ./tableaux.ascii.DB                                                             
Q2G1I1   21 0.724138 -1.27278  0.943444
Q2G1K2   31 1.06897 0.903563  0.161558
Q2FUU5   30 1.03448 0.903563  0.161558
Q2FXB6   24 0.827586 -1.27278  0.943444
Q2FZU2   39 1.34483 0.903563  0.161558
Q2FZK0   42 1.44828 0.903563  0.161558
Q2FY33   14 0.482759 -1.27278  0.943444
Q2G098   18 0.62069 -1.27278  0.943444
Q2FZ46   37 1.27586 0.903563  0.161558
Q2FZQ5   40 1.37931 0.903563  0.161558
Q2FXU8   34 1.17241 0.903563  0.161558
Q9EZ08   19 0.655172 -1.27278  0.943444
Q2G1B9   16 0.551724 -1.27278  0.943444
Q2FZ73   19 0.655172 -1.27278  0.943444
Q2FY35   32 1.10345 0.903563  0.161558
Q2FZ16   24 0.827586 -1.27278  0.943444
Q2FYR2   25 0.862069 -1.27278  0.943444
Q2FWY3   0 0 -1.27278  0.943444
Q2G2F5   30 1.03448 0.903563  0.161558
Q2G032   10 0.344828 -1.27278  0.943444
Q2FZ10   21 0.724138 -1.27278  0.943444
Q2G255   29 1 0.903563  0.161558
Q2G0X6   33 1.13793 0.903563  0.161558
Q2FYH0   27 0.931034 -1.27278  0.943444
Q2FXJ9   40 1.37931 0.903563  0.161558
Q2FZT4   11 0.37931 -1.27278  0.943444
Q2FVE6   25 0.862069 -1.27278  0.943444
Q2FYD3   4 0.137931 -1.27278  0.943444
Q2FXT5   9 0.310345 -1.27278  0.943444
Q2FY60   46 1.58621 0.903563  0.161558
Q2G2D7   15 0.517241 -1.27278  0.943444
Q2FX16   33 1.13793 0.903563  0.161558
Q2FZ34   23 0.793103 -1.27278  0.943444
Q2G1S4   31 1.06897 0.903563  0.161558
Q2G147   22 0.758621 -1.27278  0.943444
Q2G1J7   36 1.24138 0.903563  0.161558
Q2G2A7   14 0.482759 -1.27278  0.943444
Q2G2M6   25 0.862069 -1.27278  0.943444
Q2FV30   24 0.827586 -1.27278  0.943444
Q2FVL5   24 0.827586 -1.27278  0.943444
Q2FXY0   15 0.517241 -1.27278  0.943444
Q2FZL1   26 0.896552 -1.27278  0.943444
Q2FW45   27 0.931034 -1.27278  0.943444
Q2FZU0   34 1.15254 0.903563  0.161558
Q2FWZ0   27 0.915254 -1.27278  0.943444
Q2G2H5   37 1.25424 0.903563  0.161558
Q2FYG9   21 0.711864 -1.27278  0.943444
Q2G2X6   23 0.779661 -1.27278  0.943444
Q2G155   26 0.881356 -1.27278  0.943444
Q2FXY9   31 1.05085 0.903563  0.161558
Q2FZ37   27 0.915254 -1.27278  0.943444
Q2FVI7   25 0.847458 -1.27278  0.943444
Q2FYS1   32 1.08475 0.903563  0.161558
Q2FXL5   27 0.915254 -1.27278  0.943444
Q2G1J4   32 1.08475 0.903563  0.161558
Q2FWZ3   13 0.440678 -1.27278  0.943444
Q2G2P7   35 1.18644 0.903563  0.161558
Q2FVH3   28 0.949153 -1.27278  0.943444
Q2FZ31   23 0.779661 -1.27278  0.943444
Q2G283   27 0.915254 -1.27278  0.943444
Q2FZ66   23 0.779661 -1.27278  0.943444
Q2FWY7   36 1.22034 0.903563  0.161558
Q2G1F9   20 0.677966 -1.27278  0.943444
Q2FZJ4   23 0.779661 -1.27278  0.943444
Q2FZQ1   41 1.38983 0.903563  0.161558
Q2FY80   15 0.508475 -1.27278  0.943444
Q2G2D4   42 1.42373 0.903563  0.161558
Q2FYP1   21 0.711864 -1.27278  0.943444
Q2FYF9   9 0.305085 -1.27278  0.943444
Q2G0B3   32 1.08475 0.903563  0.161558
Q2FUT8   26 0.881356 -1.27278  0.943444
Q2FYR1   26 0.881356 -1.27278  0.943444
Q2FYL3   21 0.711864 -1.27278  0.943444
Q2FVG4   41 1.38983 0.903563  0.161558
Q2FVP8   14 0.474576 -1.27278  0.943444
Q2FZ28   31 1.03333 0.903563  0.161558
Q2G1F0   18 0.6 -1.27278  0.943444
P95689   21 0.7 -1.27278  0.943444
Q2FYH6   22 0.733333 -1.27278  0.943444
Q2FXD1   16 0.533333 -1.27278  0.943444
Q2G0X5   19 0.633333 -1.27278  0.943444
Q2FXN8   48 1.6 0.903563  0.161558
Q2G0N0   14 0.466667 -1.27278  0.943444
Q2G268   22 0.733333 -1.27278  0.943444
Q2FV61   25 0.833333 -1.27278  0.943444
Q2FXL7   25 0.833333 -1.27278  0.943444
Q2FUR5   41 1.36667 0.903563  0.161558
Q2FXV6   14 0.466667 -1.27278  0.943444
Q2G2C5   21 0.7 -1.27278  0.943444
Q2FVJ6   28 0.933333 -1.27278  0.943444
Q2G1Y4   26 0.866667 -1.27278  0.943444
Q2FVI0   44 1.46667 0.903563  0.161558
Q2FXJ8   37 1.23333 0.903563  0.161558
Q2FZU7   22 0.733333 -1.27278  0.943444
Q2G2X4   24 0.8 -1.27278  0.943444
Q2FZA8   58 1.93333 0.903563  0.161558
Q2FW96   32 1.06667 0.903563  0.161558
Q2FYV4   28 0.933333 -1.27278  0.943444
O07325   18 0.6 -1.27278  0.943444
Q2G1C1   33 1.1 0.903563  0.161558
Q2FZR9   21 0.7 -1.27278  0.943444
Q2FVW3   34 1.13333 0.903563  0.161558
Q2G124   23 0.766667 -1.27278  0.943444
P0C0V7   23 0.766667 -1.27278  0.943444
Q2FX52   24 0.786885 -1.27278  0.943444
Q2G2C7   18 0.590164 -1.27278  0.943444
Q2G2D5   33 1.08197 0.903563  0.161558
Q2FXQ7   32 1.04918 0.903563  0.161558
Q2FZW0   16 0.52459 -1.27278  0.943444
Q2FVG3   24 0.786885 -1.27278  0.943444
Q2FXR4   24 0.786885 -1.27278  0.943444
Q2FZ67   32 1.04918 0.903563  0.161558
Q2G243   18 0.590164 -1.27278  0.943444
Q2FV76   19 0.622951 -1.27278  0.943444
Q2FVZ4   29 0.95082 -1.27278  0.943444
Q2FWC5   22 0.721311 -1.27278  0.943444
Q2FZY3   19 0.622951 -1.27278  0.943444
Q2FWH5   33 1.08197 0.903563  0.161558
Q2G241   39 1.27869 0.903563  0.161558
Q2FV35   20 0.655738 -1.27278  0.943444
Q2G0T5   39 1.27869 0.903563  0.161558
Q2G1A9   27 0.885246 -1.27278  0.943444
Q2FYU7   22 0.721311 -1.27278  0.943444
Q2G2E0   41 1.34426 0.903563  0.161558
Q2FVT6   31 1.01639 0.903563  0.161558
Q2G0D7   45 1.47541 0.903563  0.161558
Q2G1M6   22 0.721311 -1.27278  0.943444
Q2G0A6   42 1.37705 0.903563  0.161558
Q2FUY6   31 1.01639 0.903563  0.161558
Q2FYJ2   24 0.786885 -1.27278  0.943444
Q2G2E5   35 1.12903 0.903563  0.161558
Q2G2P5   27 0.870968 -1.27278  0.943444
Q2G1R6   25 0.806452 -1.27278  0.943444
Q2FYF0   37 1.19355 0.903563  0.161558
Q2FVH8   40 1.29032 0.903563  0.161558
Q2FUU3   31 1 0.903563  0.161558
Q2FVG8   26 0.83871 -1.27278  0.943444
Q9ZAH5   23 0.741935 -1.27278  0.943444
Q2G2U0   19 0.612903 -1.27278  0.943444
Q2FYR4   29 0.935484 -1.27278  0.943444
Q2G256   31 1 0.903563  0.161558
Q2FVY0   16 0.516129 -1.27278  0.943444
Q2G0Q2   22 0.709677 -1.27278  0.943444
Q2G0R2   23 0.741935 -1.27278  0.943444
Q2G0Q3   31 1 0.903563  0.161558
Q2FWZ9   30 0.967742 -1.27278  0.943444
Q53705   24 0.774194 -1.27278  0.943444
Q2G2U3   13 0.419355 -1.27278  0.943444
Q2FYY6   22 0.709677 -1.27278  0.943444
Q2FWL3   34 1.09677 0.903563  0.161558
Q2FY50   21 0.677419 -1.27278  0.943444
Q2FXN4   26 0.83871 -1.27278  0.943444
Q2G179   31 1 0.903563  0.161558
Q2G1L6   12 0.387097 -1.27278  0.943444
Q2FXU4   23 0.741935 -1.27278  0.943444
Q2G1E9   29 0.935484 -1.27278  0.943444
Q2G232   19 0.612903 -1.27278  0.943444
Q2FXH9   20 0.645161 -1.27278  0.943444
Q2G0X3   2 0.0645161 -1.27278  0.943444
Q2FXD0   38 1.22581 0.903563  0.161558
Q2G0G3   46 1.48387 0.903563  0.161558
Q2FWW3   30 0.967742 -1.27278  0.943444
Q2FYG0   17 0.539683 -1.27278  0.943444
Q2FZS9   45 1.42857 0.903563  0.161558
Q2FYS2   20 0.634921 -1.27278  0.943444
Q2G2U4   15 0.47619 -1.27278  0.943444
Q2FWJ9   36 1.14286 0.903563  0.161558
Q2FWF0   25 0.793651 -1.27278  0.943444
Q2FXR9   29 0.920635 -1.27278  0.943444
Q2FZV7   14 0.444444 -1.27278  0.943444
Q2G1W0   41 1.30159 0.903563  0.161558
Q2G2I0   22 0.698413 -1.27278  0.943444
Q2G153   25 0.793651 -1.27278  0.943444
Q2FWD7   26 0.825397 -1.27278  0.943444
Q2FY15   30 0.952381 -1.27278  0.943444
Q2FV54   44 1.39683 0.903563  0.161558
Q2FZ74   27 0.857143 -1.27278  0.943444
Q2FYV5   29 0.920635 -1.27278  0.943444
Q2G2I1   10 0.31746 -1.27278  0.943444
Q2FXZ6   24 0.761905 -1.27278  0.943444
Q2G0U0   45 1.42857 0.903563  0.161558
Q2G0Y6   29 0.920635 -1.27278  0.943444
Q2FXJ0   25 0.793651 -1.27278  0.943444
Q2FY43   29 0.90625 -1.27278  0.943444
Q2FWM1   1 0.03125 -1.27278  0.943444
Q2FVJ1   40 1.25 0.903563  0.161558
Q2G0K3   23 0.71875 -1.27278  0.943444
Q2FY66   31 0.96875 -1.27278  0.943444
Q2FW99   46 1.4375 0.903563  0.161558
Q2FV10   39 1.21875 0.903563  0.161558
Q2FXJ5   34 1.0625 0.903563  0.161558
Q2FX69   2 0.0625 -1.27278  0.943444
Q2G0B2   29 0.90625 -1.27278  0.943444
Q2FX14   21 0.65625 -1.27278  0.943444
Q2FYD8   23 0.71875 -1.27278  0.943444
Q2FWE5   33 1.03125 0.903563  0.161558
Q2G2A3   24 0.75 -1.27278  0.943444
Q2FZH8   18 0.5625 -1.27278  0.943444
Q2FX51   24 0.75 -1.27278  0.943444
Q2FWE8   25 0.78125 -1.27278  0.943444
Q2G088   42 1.3125 0.903563  0.161558
Q2G028   33 1.01538 0.903563  0.161558
Q2G1S3   24 0.738462 -1.27278  0.943444
Q2FYN4   24 0.738462 -1.27278  0.943444
Q2FX86   36 1.10769 0.903563  0.161558
Q2G2S8   28 0.861538 -1.27278  0.943444
Q2FUW8   23 0.707692 -1.27278  0.943444
Q2FWD4   28 0.861538 -1.27278  0.943444
Q2FVH6   31 0.953846 -1.27278  0.943444
Q2G029   30 0.923077 -1.27278  0.943444
Q2G1R5   15 0.461538 -1.27278  0.943444
Q2FX65   35 1.07692 0.903563  0.161558
Q2FZV6   34 1.04615 0.903563  0.161558
Q2G1P1   23 0.707692 -1.27278  0.943444
Q2FVU4   48 1.47692 0.903563  0.161558
Q2FVT5   36 1.10769 0.903563  0.161558
Q2G2H4   13 0.4 -1.27278  0.943444
Q2FZ58   45 1.38462 0.903563  0.161558
Q2FVJ2   36 1.10769 0.903563  0.161558
Q2FXW5   22 0.676923 -1.27278  0.943444
Q2FWK1   27 0.830769 -1.27278  0.943444
Q2G031   28 0.861538 -1.27278  0.943444
Q2G0U1   33 1.01538 0.903563  0.161558
Q2FW46   30 0.923077 -1.27278  0.943444
Q2FZY5   26 0.8 -1.27278  0.943444
Q2FZI5   23 0.69697 -1.27278  0.943444
Q2FYR9   23 0.69697 -1.27278  0.943444
Q2FZ92   26 0.787879 -1.27278  0.943444
Q2G1D5   40 1.21212 0.903563  0.161558
Q2FXM2   23 0.69697 -1.27278  0.943444
Q2FVM2   40 1.21212 0.903563  0.161558
Q2FZN2   38 1.15152 0.903563  0.161558
Q2G1U8   32 0.969697 -1.27278  0.943444
Q2FVS7   10 0.30303 -1.27278  0.943444
Q2FWB5   22 0.666667 -1.27278  0.943444
Q2FXX1   30 0.909091 -1.27278  0.943444
Q2G2J9   33 1 0.903563  0.161558
Q2G0Y7   34 1.0303 0.903563  0.161558
Q2FW81   26 0.787879 -1.27278  0.943444
Q2FWK3   27 0.818182 -1.27278  0.943444
Q2FY34   21 0.636364 -1.27278  0.943444
Q2FXF8   28 0.848485 -1.27278  0.943444
Q2FXI9   37 1.12121 0.903563  0.161558
Q05615   27 0.80597 -1.27278  0.943444
Q2FUW4   28 0.835821 -1.27278  0.943444
Q2FVF4   30 0.895522 -1.27278  0.943444
Q2FWI3   25 0.746269 -1.27278  0.943444
Q2FWG8   32 0.955224 -1.27278  0.943444
Q2G0R0   32 0.955224 -1.27278  0.943444
Q2G0I4   22 0.656716 -1.27278  0.943444
Q2FV67   28 0.835821 -1.27278  0.943444
Q2G091   34 1.01493 0.903563  0.161558
Q2G1U1   17 0.507463 -1.27278  0.943444
Q2FUX7   29 0.865672 -1.27278  0.943444
Q2FY51   26 0.776119 -1.27278  0.943444
Q2FYP2   33 0.985075 -1.27278  0.943444
Q2G0F8   42 1.25373 0.903563  0.161558
Q2FXH5   25 0.746269 -1.27278  0.943444
Q2G193   27 0.80597 -1.27278  0.943444
Q2FWD6   28 0.835821 -1.27278  0.943444
Q2FZ98   43 1.26471 0.903563  0.161558
Q2FYQ2   47 1.38235 0.903563  0.161558
Q2FWL5   33 0.970588 -1.27278  0.943444
Q2FV16   31 0.911765 -1.27278  0.943444
Q2FWX9   30 0.882353 -1.27278  0.943444
Q2G1J0   32 0.941176 -1.27278  0.943444
Q2G235   29 0.852941 -1.27278  0.943444
Q2FXK1   27 0.794118 -1.27278  0.943444
Q2FWF4   29 0.852941 -1.27278  0.943444
Q2FZC8   29 0.852941 -1.27278  0.943444
Q2FZQ4   52 1.52941 0.903563  0.161558
O52582   17 0.5 -1.27278  0.943444
Q2FZI6   31 0.911765 -1.27278  0.943444
Q2FUW7   26 0.764706 -1.27278  0.943444
Q2G2M9   39 1.14706 0.903563  0.161558
Q2FZD0   26 0.764706 -1.27278  0.943444
Q2FWK7   47 1.38235 0.903563  0.161558
Q2FWU4   0 0 -1.27278  0.943444
Q2FUX4   18 0.529412 -1.27278  0.943444
Q2G2V3   22 0.647059 -1.27278  0.943444
O05204   25 0.735294 -1.27278  0.943444
Q2FYC2   27 0.782609 -1.27278  0.943444
Q2FZP6   31 0.898551 -1.27278  0.943444
Q2G0L2   35 1.01449 0.903563  0.161558
Q2FZV1   44 1.27536 0.903563  0.161558
Q2FVQ5   27 0.782609 -1.27278  0.943444
Q2FZW6   30 0.869565 -1.27278  0.943444
Q2FZI3   30 0.869565 -1.27278  0.943444
Q2G219   46 1.33333 0.903563  0.161558
Q2FZR2   43 1.24638 0.903563  0.161558
Q2FXZ2   19 0.550725 -1.27278  0.943444
Q2FYC6   37 1.07246 0.903563  0.161558
Q2FYZ5   31 0.885714 -1.27278  0.943444
Q2FWN4   39 1.11429 0.903563  0.161558
Q2G221   27 0.771429 -1.27278  0.943444
Q2FZX5   25 0.714286 -1.27278  0.943444
Q2FUW3   29 0.828571 -1.27278  0.943444
Q2G2H3   24 0.685714 -1.27278  0.943444
Q2FY08   27 0.771429 -1.27278  0.943444
Q2FXU5   26 0.742857 -1.27278  0.943444
Q2G1F8   41 1.17143 0.903563  0.161558
Q2FYW4   32 0.914286 -1.27278  0.943444
Q2G142   42 1.2 0.903563  0.161558
Q2G1U3   43 1.22857 0.903563  0.161558
Q2FZ18   37 1.05714 0.903563  0.161558
Q2FV24   21 0.6 -1.27278  0.943444
Q2G1C2   28 0.8 -1.27278  0.943444
Q2FYZ4   36 1.02857 0.903563  0.161558
Q2FWT4   39 1.11429 0.903563  0.161558
Q2FUX1   47 1.34286 0.903563  0.161558
Q2FZG9   36 1.01408 0.903563  0.161558
Q2FVC1   28 0.788732 -1.27278  0.943444
Q2FYT3   26 0.732394 -1.27278  0.943444
Q2FY82   32 0.901408 -1.27278  0.943444
Q2FV02   37 1.04225 0.903563  0.161558
Q2FXJ2   16 0.450704 -1.27278  0.943444
Q2FZ02   23 0.647887 -1.27278  0.943444
Q2G0L3   29 0.816901 -1.27278  0.943444
Q2FZH5   39 1.09859 0.903563  0.161558
Q2FWH4   32 0.901408 -1.27278  0.943444
Q2FW49   35 0.985915 -1.27278  0.943444
Q93T05   31 0.873239 -1.27278  0.943444
Q2FX73   40 1.12676 0.903563  0.161558
Q2G239   40 1.11111 0.903563  0.161558
Q2G121   54 1.5 0.903563  0.161558
Q2FY11   39 1.08333 0.903563  0.161558
Q2FV11   22 0.611111 -1.27278  0.943444
Q2FZ05   32 0.888889 -1.27278  0.943444
Q2G253   24 0.666667 -1.27278  0.943444
Q2FW98   45 1.25 0.903563  0.161558
Q2G205   33 0.916667 -1.27278  0.943444
Q2FVE7   29 0.805556 -1.27278  0.943444
Q2FYD0   12 0.333333 -1.27278  0.943444
Q2FZ19   28 0.777778 -1.27278  0.943444
Q2G1C7   30 0.833333 -1.27278  0.943444
Q2FV60   34 0.944444 -1.27278  0.943444
Q2FY64   39 1.08333 0.903563  0.161558
Q2FZI9   35 0.972222 -1.27278  0.943444
Q2FV57   34 0.931507 -1.27278  0.943444
Q2FXA5   37 1.0137 0.903563  0.161558
Q2G2U8   40 1.09589 0.903563  0.161558
Q2FZP0   27 0.739726 -1.27278  0.943444
Q2FZL7   41 1.12329 0.903563  0.161558
Q2FZR3   30 0.821918 -1.27278  0.943444
Q2FWA0   46 1.26027 0.903563  0.161558
Q2G090   43 1.17808 0.903563  0.161558
Q2G1H0   36 0.972973 -1.27278  0.943444
Q2FZP4   22 0.594595 -1.27278  0.943444
Q2FUX0   47 1.27027 0.903563  0.161558
Q2FV86   38 1.02703 0.903563  0.161558
Q2FV14   23 0.621622 -1.27278  0.943444
Q2FUT2   45 1.21622 0.903563  0.161558
Q2FZ64   26 0.702703 -1.27278  0.943444
Q2FUW1   6 0.16 -1.27278  0.943444
Q2FWI0   39 1.04 0.903563  0.161558
Q2G2K5   28 0.746667 -1.27278  0.943444
Q2FWK6   32 0.853333 -1.27278  0.943444
Q2G0T9   28 0.746667 -1.27278  0.943444
Q2G078   47 1.25333 0.903563  0.161558
Q2G1P3   36 0.96 -1.27278  0.943444
Q2G274   35 0.921053 -1.27278  0.943444
Q2FZD4   36 0.947368 -1.27278  0.943444
Q2FYS5   36 0.947368 -1.27278  0.943444
Q2G1K5   41 1.07895 0.903563  0.161558
Q2G1L5   26 0.684211 -1.27278  0.943444
Q2G1M9   37 0.973684 -1.27278  0.943444
Q2FX67   23 0.605263 -1.27278  0.943444
Q2FZ32   30 0.789474 -1.27278  0.943444
Q2FWH7   36 0.947368 -1.27278  0.943444
Q2FXT8   47 1.22078 0.903563  0.161558
Q2FUQ3   39 1.01299 0.903563  0.161558
Q2G1Y6   28 0.727273 -1.27278  0.943444
Q2FX68   9 0.233766 -1.27278  0.943444
Q2FWD1   35 0.909091 -1.27278  0.943444
Q2FUZ8   40 1.03896 0.903563  0.161558
Q2G1F5   38 0.987013 -1.27278  0.943444
Q2G2T6   28 0.727273 -1.27278  0.943444
Q2FYD2   12 0.311688 -1.27278  0.943444
Q2FYA1   42 1.09091 0.903563  0.161558
Q2FY21   36 0.935065 -1.27278  0.943444
Q2FZD3   37 0.961039 -1.27278  0.943444
Q2G1Z4   24 0.623377 -1.27278  0.943444
Q2G0S3   14 0.358974 -1.27278  0.943444
Q2FVQ3   42 1.07692 0.903563  0.161558
Q2G2J4   38 0.974359 -1.27278  0.943444
Q2G2B8   40 1.02564 0.903563  0.161558
Q2G0L5   0 0 -1.27278  0.943444
Q2FW72   40 1.02564 0.903563  0.161558
Q2FYT8   48 1.23077 0.903563  0.161558
Q2FXM9   33 0.846154 -1.27278  0.943444
Q2G1Y0   47 1.20513 0.903563  0.161558
Q2G2D0   31 0.794872 -1.27278  0.943444
Q2G2M2   41 1.05128 0.903563  0.161558
Q2G1B7   24 0.615385 -1.27278  0.943444
Q2G1B8   26 0.666667 -1.27278  0.943444
Q2G0M6   32 0.820513 -1.27278  0.943444
Q2G1D8   41 1.03797 0.903563  0.161558
Q2FV70   51 1.29114 0.903563  0.161558
Q2FV72   42 1.06329 0.903563  0.161558
Q2FVB2   40 1.01266 0.903563  0.161558
Q2G122   42 1.06329 0.903563  0.161558
Q2G1W2   31 0.775 -1.27278  0.943444
Q2FWW1   13 0.325 -1.27278  0.943444
Q2G1F4   40 1 0.903563  0.161558
Q2G093   36 0.9 -1.27278  0.943444
Q2FXY7   27 0.675 -1.27278  0.943444
Q2G1C6   21 0.525 -1.27278  0.943444
Q2FZ20   28 0.7 -1.27278  0.943444
O50581   37 0.91358 -1.27278  0.943444
Q2G1N1   42 1.03704 0.903563  0.161558
Q2G188   34 0.829268 -1.27278  0.943444
Q2G296   37 0.902439 -1.27278  0.943444
Q2G2E9   27 0.658537 -1.27278  0.943444
Q2G294   28 0.682927 -1.27278  0.943444
Q2FWJ5   50 1.21951 0.903563  0.161558
Q2FW03   42 1.01205 0.903563  0.161558
Q2G0N1   25 0.60241 -1.27278  0.943444
Q2FZJ0   44 1.06024 0.903563  0.161558
Q2FYZ9   48 1.15663 0.903563  0.161558
Q2FV74   39 0.939759 -1.27278  0.943444
Q2FXP7   41 0.987952 -1.27278  0.943444
Q2FXU1   53 1.27711 0.903563  0.161558
Q2G1M8   41 0.987952 -1.27278  0.943444
Q2FXY4   45 1.08434 0.903563  0.161558
Q2FZ94   34 0.809524 -1.27278  0.943444
Q2FYI0   42 0.988235 -1.27278  0.943444
Q2FXT9   37 0.870588 -1.27278  0.943444
Q2G0D2   42 0.976744 -1.27278  0.943444
Q2FYB7   29 0.674419 -1.27278  0.943444
Q2FVN8   43 1 0.903563  0.161558
Q2FZ49   25 0.581395 -1.27278  0.943444
Q2FUW6   41 0.953488 -1.27278  0.943444
Q2G1P7   39 0.906977 -1.27278  0.943444
Q2FW70   42 0.965517 -1.27278  0.943444
Q2G0W1   50 1.14943 0.903563  0.161558
Q2G024   31 0.712644 -1.27278  0.943444
Q2G1G8   43 0.988506 -1.27278  0.943444
Q2G1R9   35 0.804598 -1.27278  0.943444
O06446   47 1.08046 0.903563  0.161558
Q2G1C9   42 0.965517 -1.27278  0.943444
Q2FXV8   39 0.886364 -1.27278  0.943444
Q2G0P5   37 0.840909 -1.27278  0.943444
Q2FV64   44 0.988764 -1.27278  0.943444
Q2FV87   47 1.04444 0.903563  0.161558
Q2G1K9   45 0.989011 -1.27278  0.943444
Q2G266   46 1.01099 0.903563  0.161558
Q59801   38 0.826087 -1.27278  0.943444
Q2FXH2   38 0.826087 -1.27278  0.943444
Q53727   47 1.01075 0.903563  0.161558
Q2G2Q0   31 0.666667 -1.27278  0.943444
Q2FZD8   37 0.787234 -1.27278  0.943444
Q2FYS4   32 0.680851 -1.27278  0.943444
Q2G1G2   41 0.87234 -1.27278  0.943444
Q2FXV9   36 0.757895 -1.27278  0.943444
Q2G0L4   2 0.0421053 -1.27278  0.943444
Q2FXR8   38 0.8 -1.27278  0.943444
Q2FYJ0   41 0.863158 -1.27278  0.943444
Q2FZS8   37 0.770833 -1.27278  0.943444
Q2FXN9   41 0.836735 -1.27278  0.943444
Q2FYM1   45 0.918367 -1.27278  0.943444
Q2FVZ5   42 0.857143 -1.27278  0.943444
Q2FVL8   40 0.808081 -1.27278  0.943444
Q2FZ40   44 0.888889 -1.27278  0.943444
Q2FYH5   47 0.94 -1.27278  0.943444
Q2FXB3   41 0.803922 -1.27278  0.943444
Q2FYS9   45 0.865385 -1.27278  0.943444
Q2G1Q4   40 0.769231 -1.27278  0.943444
Q2FVC3   37 0.711538 -1.27278  0.943444
Q2G046   42 0.8 -1.27278  0.943444
Q2FWU3   35 0.666667 -1.27278  0.943444
Q2FZ72   45 0.857143 -1.27278  0.943444
Q2FZ82   40 0.761905 -1.27278  0.943444
Q9F1K0   38 0.703704 -1.27278  0.943444
Q2FVV9   44 0.785714 -1.27278  0.943444
Q2FZT6   38 0.672566 -1.27278  0.943444
Q2FWU5   27 0.477876 -1.27278  0.943444
Q2FYC8   36 0.631579 -1.27278  0.943444
Q2FZK7   35 0.603448 -1.27278  0.943444
Q2G2C1   37 0.637931 -1.27278  0.943444
Q2FZT5   40 0.672269 -1.27278  0.943444
Q2G0R8   41 0.683333 -1.27278  0.943444
Q2FW95   36 0.6 -1.27278  0.943444
Q2G0N5   45 0.725806 -1.27278  0.943444
P47768   42 0.666667 -1.27278  0.943444
Q2FXH4   26 0.409449 -1.27278  0.943444
Q2FVM1   44 0.692913 -1.27278  0.943444
```
