## Supplementary Data 3 for "Mining folded proteomes in the era of accurate structure prediction": PF04641.output

```
# cudaSaTabsearch LTYPE = T LORDER = F LSOLN = F
# QUERY ID = PF04641 
# DBFILE = ./tableaux.ascii.DB                                                             
Q2G0V6   0 0 -1.27278 0.943444
Q2G075   0 0 -1.27278 0.943444
Q2G083   0 0 -1.27278 0.943444
Q2FZN3   0 0 -1.27278 0.943444
Q2FY90   0 0 -1.27278 0.943444
Q2FX91   0 0 -1.27278 0.943444
Q2FX54   0 0 -1.27278 0.943444
Q2FYQ4   0 0 -1.27278 0.943444
Q2G284   0 0 -1.27278 0.943444
Q2G0S4   0 0 -1.27278 0.943444
Q2FWM3   0 0 -1.27278 0.943444
Q2FX81   0 0 -1.27278 0.943444
Q2FXC6   0 0 -1.27278 0.943444
Q2FWJ7   0 0 -1.27278 0.943444
Q2FYJ9   0 0 -1.27278 0.943444
Q2G2E6   0 0 -1.27278 0.943444
Q2FWV0   0 0 -1.27278 0.943444
Q2FZC3   0 0 -1.27278 0.943444
Q2FVH9   0 0 -1.27278 0.943444
Q2FXQ5   0 0 -1.27278 0.943444
Q2FZU4   0 0 -1.27278 0.943444
Q2FYF8   0 0 -1.27278 0.943444
Q2FUR4   0 0 -1.27278 0.943444
Q2FYI2   0 0 -1.27278 0.943444
Q2FYY2   0 0 -1.27278 0.943444
Q2FW58   0 0 -1.27278 0.943444
P0C7Z3   0 0 -1.27278 0.943444
Q2G0T2   0 0 -1.27278 0.943444
Q2G1G9   0 0 -1.27278 0.943444
Q2FVJ0   0 0 -1.27278 0.943444
Q2FZ80   0 0 -1.27278 0.943444
Q2G1R4   0 0 -1.27278 0.943444
Q2FW02   0 0 -1.27278 0.943444
Q2G1X3   0 0 -1.27278 0.943444
Q2FWW4   0 0 -1.27278 0.943444
Q2FZE1   0 0 -1.27278 0.943444
Q2FY31   0 0 -1.27278 0.943444
Q2G018   0 0 -1.27278 0.943444
Q2FZI0   0 0 -1.27278 0.943444
Q2FUZ7   0 0 -1.27278 0.943444
Q2G250   0 0 -1.27278 0.943444
Q2FWU8   0 0 -1.27278 0.943444
Q2FYX5   0 0 -1.27278 0.943444
Q2FZY2   0 0 -1.27278 0.943444
Q2FZX8   0 0 -1.27278 0.943444
Q2FUY8   0 0 -1.27278 0.943444
Q2FV73   0 0 -1.27278 0.943444
Q2G0C5   0 0 -1.27278 0.943444
Q2FZ52   0 0 -1.27278 0.943444
Q2FVK6   0 0 -1.27278 0.943444
Q2G0Z3   0 0 -1.27278 0.943444
Q2FZJ8   0 0 -1.27278 0.943444
Q2FY57   0 0 -1.27278 0.943444
Q2G0W3   0 0 -1.27278 0.943444
Q2G0I2   0 0 -1.27278 0.943444
Q2FYX1   0 0 -1.27278 0.943444
Q2G0H2   0 0 -1.27278 0.943444
Q2FWJ8   0 0 -1.27278 0.943444
Q2FWZ7   0 0 -1.27278 0.943444
Q2FV04   0 0 -1.27278 0.943444
Q2G0H6   0 0 -1.27278 0.943444
Q2G291   0 0 -1.27278 0.943444
Q2G1A7   0 0 -1.27278 0.943444
Q2FVS8   0 0 -1.27278 0.943444
Q2FZ26   0 0 -1.27278 0.943444
Q2FXJ3   0 0 -1.27278 0.943444
Q2G231   0 0 -1.27278 0.943444
Q2G2N0   0 0 -1.27278 0.943444
Q2G2I2   0 0 -1.27278 0.943444
Q2FYU3   0 0 -1.27278 0.943444
Q2FWY5   0 0 -1.27278 0.943444
Q2G2E3   0 0 -1.27278 0.943444
Q2FV09   0 0 -1.27278 0.943444
Q2FX72   0 0 -1.27278 0.943444
Q2FWA3   0 0 -1.27278 0.943444
Q2FWF2   0 0 -1.27278 0.943444
Q2G0E4   0 0 -1.27278 0.943444
Q2G251   0 0 -1.27278 0.943444
P0C818   0 0 -1.27278 0.943444
Q2FXQ2   0 0 -1.27278 0.943444
Q2FXD4   0 0 -1.27278 0.943444
Q2G014   0 0 -1.27278 0.943444
Q2FWI9   0 0 -1.27278 0.943444
Q2FX79   0 0 -1.27278 0.943444
Q2FVP7   0 0 -1.27278 0.943444
Q2FZN4   0 0 -1.27278 0.943444
Q2FWU6   0 0 -1.27278 0.943444
Q2G2Y1   0 0 -1.27278 0.943444
Q2FYF6   0 0 -1.27278 0.943444
Q2FXK0   0 0 -1.27278 0.943444
Q2FVI9   0 0 -1.27278 0.943444
Q2G246   0 0 -1.27278 0.943444
Q2G053   0 0 -1.27278 0.943444
Q2FWK8   0 0 -1.27278 0.943444
Q2FXL8   0 0 -1.27278 0.943444
Q2G0Q4   0 0 -1.27278 0.943444
Q2FVB7   0 0 -1.27278 0.943444
Q2FYD6   0 0 -1.27278 0.943444
Q2FXK9   0 0 -1.27278 0.943444
Q2FV78   0 0 -1.27278 0.943444
Q2FXG4   0 0 -1.27278 0.943444
Q2G0C8   0 0 -1.27278 0.943444
Q2FWU9   0 0 -1.27278 0.943444
Q2FUX2   0 0 -1.27278 0.943444
Q2FYI8   0 0 -1.27278 0.943444
Q2FXA1   0 0 -1.27278 0.943444
Q2FV49   0 0 -1.27278 0.943444
Q2G1S0   0 0 -1.27278 0.943444
Q2G0G0   0 0 -1.27278 0.943444
P0C805   0 0 -1.27278 0.943444
Q2FWV9   0 0 -1.27278 0.943444
Q2G152   0 0 -1.27278 0.943444
Q2FX48   0 0 -1.27278 0.943444
Q2FXS5   0 0 -1.27278 0.943444
Q2FWL4   0 0 -1.27278 0.943444
P0C7Y1   0 0 -1.27278 0.943444
Q2FXA2   0 0 -1.27278 0.943444
Q2FY96   0 0 -1.27278 0.943444
Q2FVJ3   0 0 -1.27278 0.943444
Q2FZ24   0 0 -1.27278 0.943444
Q2G1X4   0 0 -1.27278 0.943444
Q2FYM6   0 0 -1.27278 0.943444
Q2FWX6   0 0 -1.27278 0.943444
Q2G1D2   0 0 -1.27278 0.943444
Q2FWC0   0 0 -1.27278 0.943444
Q2FZG7   0 0 -1.27278 0.943444
Q2G2P1   0 0 -1.27278 0.943444
Q2G1M4   0 0 -1.27278 0.943444
Q2FX29   0 0 -1.27278 0.943444
Q2FUZ3   0 0 -1.27278 0.943444
Q2FVZ9   0 0 -1.27278 0.943444
Q2G2N3   0 0 -1.27278 0.943444
Q2G237   0 0 -1.27278 0.943444
Q2FXN5   0 0 -1.27278 0.943444
Q2FYP7   0 0 -1.27278 0.943444
Q2FWC8   0 0 -1.27278 0.943444
Q2G209   0 0 -1.27278 0.943444
Q2FXX7   0 0 -1.27278 0.943444
Q2FV05   0 0 -1.27278 0.943444
Q2FWM8   0 0 -1.27278 0.943444
Q2FV00   0 0 -1.27278 0.943444
Q2FZF2   0 0 -1.27278 0.943444
Q2FV80   0 0 -1.27278 0.943444
Q2FZZ7   0 0 -1.27278 0.943444
Q2FWH8   0 0 -1.27278 0.943444
Q2FVS5   0 0 -1.27278 0.943444
Q2FWY0   0 0 -1.27278 0.943444
Q2FZM3   0 0 -1.27278 0.943444
Q2FZW8   0 0 -1.27278 0.943444
Q2FVY7   0 0 -1.27278 0.943444
Q2FXJ1   0 0 -1.27278 0.943444
Q2G0T7   0 0 -1.27278 0.943444
Q2FW40   0 0 -1.27278 0.943444
Q2FYU9   0 0 -1.27278 0.943444
Q2FUR0   0 0 -1.27278 0.943444
Q2G215   0 0 -1.27278 0.943444
Q2G169   0 0 -1.27278 0.943444
Q2G034   0 0 -1.27278 0.943444
Q2FUV8   1 0.125 -1.27278 0.943444
Q2FW44   0 0 -1.27278 0.943444
Q2FYJ8   0 0 -1.27278 0.943444
Q2FVR6   1 0.125 -1.27278 0.943444
Q2G183   0 0 -1.27278 0.943444
Q2G0S1   0 0 -1.27278 0.943444
Q2FX83   0 0 -1.27278 0.943444
Q2FYF7   2 0.25 -1.27278 0.943444
Q2G166   2 0.25 -1.27278 0.943444
Q2FX20   0 0 -1.27278 0.943444
Q2G020   0 0 -1.27278 0.943444
Q2FVC0   2 0.25 -1.27278 0.943444
Q2FVD1   0 0 -1.27278 0.943444
Q2FWH1   0 0 -1.27278 0.943444
Q2FYX2   0 0 -1.27278 0.943444
Q2FZB5   1 0.125 -1.27278 0.943444
Q2G0G8   0 0 -1.27278 0.943444
P0A0I4   1 0.125 -1.27278 0.943444
Q2G2C6   1 0.125 -1.27278 0.943444
Q2FVB1   0 0 -1.27278 0.943444
Q2FYN1   0 0 -1.27278 0.943444
Q2FV79   0 0 -1.27278 0.943444
Q2FVU9   0 0 -1.27278 0.943444
Q2G0W5   0 0 -1.27278 0.943444
Q2FW60   0 0 -1.27278 0.943444
Q2G269   0 0 -1.27278 0.943444
Q2FZS1   0 0 -1.27278 0.943444
Q2G1Y3   0 0 -1.27278 0.943444
Q2FWA4   2 0.25 -1.27278 0.943444
Q2G0C0   0 0 -1.27278 0.943444
Q2G2J6   0 0 -1.27278 0.943444
Q2G1R2   0 0 -1.27278 0.943444
Q2FXY8   0 0 -1.27278 0.943444
Q2FYL2   0 0 -1.27278 0.943444
Q2FYS3   0 0 -1.27278 0.943444
Q2FXS0   0 0 -1.27278 0.943444
Q2FWA7   0 0 -1.27278 0.943444
Q2FWV8   1 0.125 -1.27278 0.943444
Q2G279   0 0 -1.27278 0.943444
Q2FYB5   1 0.125 -1.27278 0.943444
Q2G175   0 0 -1.27278 0.943444
Q2FZ07   0 0 -1.27278 0.943444
Q2FVG7   2 0.25 -1.27278 0.943444
Q2G2P3   0 0 -1.27278 0.943444
Q2FZA3   0 0 -1.27278 0.943444
Q2FYE1   0 0 -1.27278 0.943444
Q2G2F8   0 0 -1.27278 0.943444
Q2FWS8   0 0 -1.27278 0.943444
Q2FXD8   0 0 -1.27278 0.943444
Q2FX46   0 0 -1.27278 0.943444
Q2FYB4   0 0 -1.27278 0.943444
Q2FYC0   1 0.125 -1.27278 0.943444
Q2FUY5   0 0 -1.27278 0.943444
Q2FYF2   0 0 -1.27278 0.943444
Q2G0R4   0 0 -1.27278 0.943444
Q2G1L1   0 0 -1.27278 0.943444
Q2FYB0   1 0.125 -1.27278 0.943444
Q2FWW5   0 0 -1.27278 0.943444
Q2FX04   0 0 -1.27278 0.943444
Q2FV33   0 0 -1.27278 0.943444
Q2FUX6   0 0 -1.27278 0.943444
Q2FVP5   0 0 -1.27278 0.943444
Q2G0W7   0 0 -1.27278 0.943444
Q2FXV1   0 0 -1.27278 0.943444
Q2G096   0 0 -1.27278 0.943444
Q2FV68   0 0 -1.27278 0.943444
Q2FVY6   0 0 -1.27278 0.943444
Q2FYY0   2 0.25 -1.27278 0.943444
Q2G005   0 0 -1.27278 0.943444
Q2G2B4   0 0 -1.27278 0.943444
Q2FVZ7   0 0 -1.27278 0.943444
Q2FW55   0 0 -1.27278 0.943444
Q2FV92   0 0 -1.27278 0.943444
Q2FYV9   0 0 -1.27278 0.943444
Q2FW74   0 0 -1.27278 0.943444
Q2FVK9   0 0 -1.27278 0.943444
Q2FZA4   0 0 -1.27278 0.943444
Q2FV25   0 0 -1.27278 0.943444
Q2FYG8   0 0 -1.27278 0.943444
Q2G216   2 0.25 -1.27278 0.943444
Q2FZ69   0 0 -1.27278 0.943444
Q2FV97   0 0 -1.27278 0.943444
Q2FZ95   1 0.125 -1.27278 0.943444
Q2FZN8   0 0 -1.27278 0.943444
Q2FZG2   0 0 -1.27278 0.943444
Q2G259   0 0 -1.27278 0.943444
Q2FYB6   1 0.125 -1.27278 0.943444
Q2FZD1   1 0.125 -1.27278 0.943444
Q2FYT6   0 0 -1.27278 0.943444
Q2G0Y2   0 0 -1.27278 0.943444
Q2FWZ1   0 0 -1.27278 0.943444
Q2FVC8   0 0 -1.27278 0.943444
Q2G2H1   0 0 -1.27278 0.943444
Q2FY47   0 0 -1.27278 0.943444
Q2FX78   0 0 -1.27278 0.943444
Q2FX47   0 0 -1.27278 0.943444
Q2FZA7   0 0 -1.27278 0.943444
Q2FV32   0 0 -1.27278 0.943444
Q2FYE6   0 0 -1.27278 0.943444
Q2FZ41   0 0 -1.27278 0.943444
Q2FYG3   0 0 -1.27278 0.943444
Q2FX01   2 0.25 -1.27278 0.943444
Q2FXU6   1 0.125 -1.27278 0.943444
Q2FYL7   0 0 -1.27278 0.943444
Q2FWQ3   0 0 -1.27278 0.943444
Q2FZY9   0 0 -1.27278 0.943444
Q2FV50   0 0 -1.27278 0.943444
Q2FUY7   0 0 -1.27278 0.943444
Q2FXP6   0 0 -1.27278 0.943444
Q2G1S9   0 0 -1.27278 0.943444
Q2FX18   0 0 -1.27278 0.943444
Q2FYU0   0 0 -1.27278 0.943444
Q2FXZ7   0 0 -1.27278 0.943444
Q2G051   1 0.117647 -1.27278 0.943444
Q2FWS3   2 0.235294 -1.27278 0.943444
Q2FW14   1 0.117647 -1.27278 0.943444
Q2FYD7   1 0.117647 -1.27278 0.943444
Q9RQP8   2 0.235294 -1.27278 0.943444
Q2FZK2   0 0 -1.27278 0.943444
Q2FWI7   1 0.117647 -1.27278 0.943444
Q2G182   0 0 -1.27278 0.943444
Q2FYT7   2 0.235294 -1.27278 0.943444
Q2FV46   0 0 -1.27278 0.943444
Q2FY58   0 0 -1.27278 0.943444
Q2FX06   0 0 -1.27278 0.943444
Q2FZH0   0 0 -1.27278 0.943444
Q2FUZ4   5 0.588235 -1.27278 0.943444
Q2G102   0 0 -1.27278 0.943444
Q2G1R8   1 0.117647 -1.27278 0.943444
Q2G2J1   0 0 -1.27278 0.943444
Q2FX71   0 0 -1.27278 0.943444
Q2FUZ5   2 0.235294 -1.27278 0.943444
Q2FYP5   0 0 -1.27278 0.943444
Q2G048   0 0 -1.27278 0.943444
Q2FUQ0   0 0 -1.27278 0.943444
Q2FWS7   2 0.235294 -1.27278 0.943444
Q2FV65   0 0 -1.27278 0.943444
Q2G125   0 0 -1.27278 0.943444
Q2FYT2   4 0.470588 -1.27278 0.943444
Q2FVH7   0 0 -1.27278 0.943444
Q2G127   2 0.235294 -1.27278 0.943444
Q2FYI5   1 0.117647 -1.27278 0.943444
Q2FYX4   6 0.705882 -1.27278 0.943444
Q2G0M3   4 0.470588 -1.27278 0.943444
Q2FW87   0 0 -1.27278 0.943444
Q2G211   0 0 -1.27278 0.943444
Q2FXR5   5 0.588235 -1.27278 0.943444
Q2FWR5   0 0 -1.27278 0.943444
Q2FYD5   0 0 -1.27278 0.943444
Q2FY94   0 0 -1.27278 0.943444
Q2G2W8   2 0.235294 -1.27278 0.943444
Q2FZL9   5 0.588235 -1.27278 0.943444
Q2FYT9   0 0 -1.27278 0.943444
Q2FX44   0 0 -1.27278 0.943444
Q2FXB2   0 0 -1.27278 0.943444
Q2FVF6   0 0 -1.27278 0.943444
Q2G2F6   0 0 -1.27278 0.943444
Q2G2C3   0 0 -1.27278 0.943444
Q2FYA5   1 0.117647 -1.27278 0.943444
Q2FYB1   1 0.117647 -1.27278 0.943444
Q2G011   0 0 -1.27278 0.943444
Q2FV29   0 0 -1.27278 0.943444
Q2FVW1   0 0 -1.27278 0.943444
Q2FYA4   0 0 -1.27278 0.943444
Q2FY26   0 0 -1.27278 0.943444
Q2FXC1   0 0 -1.27278 0.943444
Q2G2T0   1 0.117647 -1.27278 0.943444
Q2FY62   0 0 -1.27278 0.943444
Q2G2K4   2 0.235294 -1.27278 0.943444
Q2FW65   1 0.117647 -1.27278 0.943444
Q2FY05   5 0.588235 -1.27278 0.943444
Q2FV96   5 0.588235 -1.27278 0.943444
Q2G1S7   0 0 -1.27278 0.943444
Q2FWS9   0 0 -1.27278 0.943444
Q2G180   1 0.117647 -1.27278 0.943444
Q2G0L6   0 0 -1.27278 0.943444
Q2G189   0 0 -1.27278 0.943444
Q2FYD9   1 0.117647 -1.27278 0.943444
Q2FWM6   0 0 -1.27278 0.943444
Q2FXA6   0 0 -1.27278 0.943444
Q2G0U8   0 0 -1.27278 0.943444
Q2FXD9   2 0.235294 -1.27278 0.943444
Q2FWF9   0 0 -1.27278 0.943444
Q2FXS3   0 0 -1.27278 0.943444
Q2FXX6   0 0 -1.27278 0.943444
Q2FWU2   0 0 -1.27278 0.943444
Q2FXD5   0 0 -1.27278 0.943444
Q2FZK8   5 0.588235 -1.27278 0.943444
Q2FV15   1 0.117647 -1.27278 0.943444
Q2FZZ5   4 0.470588 -1.27278 0.943444
Q2FW48   2 0.235294 -1.27278 0.943444
Q2FYB3   4 0.470588 -1.27278 0.943444
Q2FWT5   3 0.352941 -1.27278 0.943444
Q2FVH4   1 0.117647 -1.27278 0.943444
Q2FWP4   2 0.235294 -1.27278 0.943444
Q2FYX9   0 0 -1.27278 0.943444
Q2G1U7   0 0 -1.27278 0.943444
Q2FXY6   1 0.117647 -1.27278 0.943444
Q2FYT1   2 0.235294 -1.27278 0.943444
Q2G244   0 0 -1.27278 0.943444
Q2FX30   1 0.117647 -1.27278 0.943444
Q2FVZ3   0 0 -1.27278 0.943444
Q2FWP5   3 0.352941 -1.27278 0.943444
Q2FX41   2 0.235294 -1.27278 0.943444
Q2G2R5   0 0 -1.27278 0.943444
Q2G2S3   0 0 -1.27278 0.943444
Q2G004   0 0 -1.27278 0.943444
Q2FWV1   0 0 -1.27278 0.943444
Q2G003   0 0 -1.27278 0.943444
Q2FZV3   1 0.111111 -1.27278 0.943444
Q2G026   4 0.444444 -1.27278 0.943444
Q2FXG7   2 0.222222 -1.27278 0.943444
Q2FYL8   0 0 -1.27278 0.943444
Q2FZB6   0 0 -1.27278 0.943444
Q2FZE4   0 0 -1.27278 0.943444
Q2FX11   0 0 -1.27278 0.943444
Q2G0Y3   2 0.222222 -1.27278 0.943444
Q2FZW7   2 0.222222 -1.27278 0.943444
Q2FX21   7 0.777778 -1.27278 0.943444
Q2G092   6 0.666667 -1.27278 0.943444
Q2FZB7   0 0 -1.27278 0.943444
Q2G0J9   7 0.777778 -1.27278 0.943444
Q2G1X2   1 0.111111 -1.27278 0.943444
Q2FZD6   5 0.555556 -1.27278 0.943444
Q2FW67   3 0.333333 -1.27278 0.943444
Q2G111   0 0 -1.27278 0.943444
Q2G2Y4   7 0.777778 -1.27278 0.943444
Q2FY38   2 0.222222 -1.27278 0.943444
Q2FWJ0   1 0.111111 -1.27278 0.943444
Q2G2T5   1 0.111111 -1.27278 0.943444
Q2FVG6   6 0.666667 -1.27278 0.943444
Q2G1V8   2 0.222222 -1.27278 0.943444
Q2G1L0   1 0.111111 -1.27278 0.943444
Q2FXD6   2 0.222222 -1.27278 0.943444
P0C948   1 0.111111 -1.27278 0.943444
Q2G1M2   2 0.222222 -1.27278 0.943444
Q2FVW8   2 0.222222 -1.27278 0.943444
Q2FX24   0 0 -1.27278 0.943444
Q2FWS4   5 0.555556 -1.27278 0.943444
Q2FYQ3   2 0.222222 -1.27278 0.943444
Q2G254   1 0.111111 -1.27278 0.943444
Q2FWB4   0 0 -1.27278 0.943444
Q2FUP8   0 0 -1.27278 0.943444
Q2FZC2   1 0.111111 -1.27278 0.943444
Q2FYE4   3 0.333333 -1.27278 0.943444
Q2FWS2   2 0.222222 -1.27278 0.943444
Q2FY03   0 0 -1.27278 0.943444
Q2FVS6   3 0.333333 -1.27278 0.943444
Q2FXV2   0 0 -1.27278 0.943444
Q2G2L6   1 0.111111 -1.27278 0.943444
Q2G2I5   0 0 -1.27278 0.943444
Q2FYA2   5 0.555556 -1.27278 0.943444
Q2FWV7   0 0 -1.27278 0.943444
Q2FXE7   1 0.111111 -1.27278 0.943444
Q2G0J6   4 0.444444 -1.27278 0.943444
Q2FUU4   6 0.666667 -1.27278 0.943444
Q2FVJ4   0 0 -1.27278 0.943444
Q2FZM9   1 0.111111 -1.27278 0.943444
Q2FZ51   0 0 -1.27278 0.943444
Q2FY22   9 1 0.903563 0.161558
Q2G2Q1   0 0 -1.27278 0.943444
Q2G109   2 0.222222 -1.27278 0.943444
Q2G1D6   0 0 -1.27278 0.943444
Q2FVC9   1 0.111111 -1.27278 0.943444
Q2G2R6   8 0.888889 -1.27278 0.943444
Q2FZ85   2 0.222222 -1.27278 0.943444
Q2FVK4   6 0.666667 -1.27278 0.943444
Q2G1V9   0 0 -1.27278 0.943444
Q2G2H6   1 0.111111 -1.27278 0.943444
Q2FWS6   5 0.555556 -1.27278 0.943444
Q2FZW4   0 0 -1.27278 0.943444
Q2G1M3   1 0.111111 -1.27278 0.943444
Q2G1M0   8 0.888889 -1.27278 0.943444
Q2G1Y9   7 0.777778 -1.27278 0.943444
Q2FX45   4 0.444444 -1.27278 0.943444
Q2FWP8   1 0.111111 -1.27278 0.943444
Q2FYP4   3 0.333333 -1.27278 0.943444
Q2FYL1   0 0 -1.27278 0.943444
Q2G1L4   0 0 -1.27278 0.943444
Q2FUQ7   2 0.222222 -1.27278 0.943444
Q2G247   1 0.111111 -1.27278 0.943444
Q2FVV0   1 0.111111 -1.27278 0.943444
Q2FYU6   9 1 0.903563 0.161558
Q2G2N6   0 0 -1.27278 0.943444
Q2FXC9   0 0 -1.27278 0.943444
Q2FX42   3 0.333333 -1.27278 0.943444
Q2FX26   6 0.666667 -1.27278 0.943444
Q2FWF3   0 0 -1.27278 0.943444
Q2FZY1   0 0 -1.27278 0.943444
Q2FW15   16 1.68421 0.903563 0.161558
P0A0G2   8 0.842105 -1.27278 0.943444
Q2G2G5   2 0.210526 -1.27278 0.943444
Q2FY39   1 0.105263 -1.27278 0.943444
Q2G0B5   6 0.631579 -1.27278 0.943444
Q2FZI1   10 1.05263 0.903563 0.161558
Q2FUQ6   1 0.105263 -1.27278 0.943444
Q2FVR5   3 0.315789 -1.27278 0.943444
Q2G2W6   2 0.210526 -1.27278 0.943444
Q2FZR8   3 0.315789 -1.27278 0.943444
Q2FVY8   11 1.15789 0.903563 0.161558
Q2FZ60   10 1.05263 0.903563 0.161558
Q2FV82   0 0 -1.27278 0.943444
Q2FX23   2 0.210526 -1.27278 0.943444
Q2G1G3   0 0 -1.27278 0.943444
P68805   7 0.736842 -1.27278 0.943444
Q2FVL0   15 1.57895 0.903563 0.161558
Q2G2J0   5 0.526316 -1.27278 0.943444
Q2FZF1   13 1.36842 0.903563 0.161558
Q2FXU9   6 0.631579 -1.27278 0.943444
Q2G1A2   11 1.15789 0.903563 0.161558
Q2G1C3   1 0.105263 -1.27278 0.943444
Q2G1D4   1 0.105263 -1.27278 0.943444
Q2G0A8   2 0.210526 -1.27278 0.943444
Q2FVC7   0 0 -1.27278 0.943444
Q2G133   2 0.210526 -1.27278 0.943444
Q2FY86   8 0.842105 -1.27278 0.943444
Q2FX92   6 0.631579 -1.27278 0.943444
Q2FW47   0 0 -1.27278 0.943444
Q2G1T9   0 0 -1.27278 0.943444
Q2FVU8   0 0 -1.27278 0.943444
Q2FVD7   8 0.842105 -1.27278 0.943444
Q2FX55   3 0.315789 -1.27278 0.943444
Q2FVD3   7 0.736842 -1.27278 0.943444
Q2G2B5   0 0 -1.27278 0.943444
Q2FWV6   1 0.105263 -1.27278 0.943444
Q2FW29   9 0.947368 -1.27278 0.943444
Q2G0W6   1 0.105263 -1.27278 0.943444
Q2FVD2   0 0 -1.27278 0.943444
Q2FWR8   5 0.526316 -1.27278 0.943444
Q2FXA0   1 0.105263 -1.27278 0.943444
Q2FZB4   1 0.105263 -1.27278 0.943444
Q2FX37   5 0.526316 -1.27278 0.943444
Q2FX13   0 0 -1.27278 0.943444
Q2FWD8   10 1.05263 0.903563 0.161558
Q2G108   5 0.526316 -1.27278 0.943444
Q2G2V4   6 0.631579 -1.27278 0.943444
Q2FZW2   4 0.421053 -1.27278 0.943444
Q2FYY4   1 0.105263 -1.27278 0.943444
Q2FYB8   3 0.315789 -1.27278 0.943444
Q2FWC2   1 0.105263 -1.27278 0.943444
Q2FYE8   6 0.631579 -1.27278 0.943444
Q2FXK5   5 0.526316 -1.27278 0.943444
Q2FWT0   3 0.315789 -1.27278 0.943444
Q2FW19   5 0.526316 -1.27278 0.943444
Q2G100   3 0.315789 -1.27278 0.943444
Q2FYY3   0 0 -1.27278 0.943444
Q2FZ01   1 0.105263 -1.27278 0.943444
Q2FYY1   0 0 -1.27278 0.943444
Q2G103   9 0.947368 -1.27278 0.943444
Q2FV12   0 0 -1.27278 0.943444
Q2FWQ1   6 0.631579 -1.27278 0.943444
Q2FYY5   0 0 -1.27278 0.943444
Q2G207   1 0.105263 -1.27278 0.943444
Q2G1Y8   11 1.15789 0.903563 0.161558
Q2FWZ8   3 0.315789 -1.27278 0.943444
Q2G0Z8   0 0 -1.27278 0.943444
Q2G2F7   4 0.421053 -1.27278 0.943444
Q2FYH9   2 0.210526 -1.27278 0.943444
Q2FWB7   0 0 -1.27278 0.943444
Q2FYN2   13 1.3 0.903563 0.161558
Q2FVQ6   1 0.1 -1.27278 0.943444
Q2FWX3   6 0.6 -1.27278 0.943444
Q2G187   3 0.3 -1.27278 0.943444
Q2FW05   1 0.1 -1.27278 0.943444
Q2FYC3   6 0.6 -1.27278 0.943444
Q2FZJ2   9 0.9 -1.27278 0.943444
Q2G0D6   1 0.1 -1.27278 0.943444
Q2FWP7   0 0 -1.27278 0.943444
Q2FX31   10 1 0.903563 0.161558
Q2FVZ6   0 0 -1.27278 0.943444
Q2G2A2   6 0.6 -1.27278 0.943444
Q2FWQ8   14 1.4 0.903563 0.161558
Q2FVM9   3 0.3 -1.27278 0.943444
Q2FYD1   15 1.5 0.903563 0.161558
Q2FYN3   2 0.2 -1.27278 0.943444
Q2FYI3   0 0 -1.27278 0.943444
Q2G022   19 1.9 0.903563 0.161558
Q2G1Q3   2 0.2 -1.27278 0.943444
Q2FX58   1 0.1 -1.27278 0.943444
Q2G2V1   14 1.4 0.903563 0.161558
Q2FVV5   3 0.3 -1.27278 0.943444
Q2FZC0   9 0.9 -1.27278 0.943444
Q2FV63   9 0.9 -1.27278 0.943444
Q2FWG9   2 0.2 -1.27278 0.943444
Q2FZA5   0 0 -1.27278 0.943444
Q2FX60   6 0.6 -1.27278 0.943444
Q2G2I8   12 1.2 0.903563 0.161558
Q2G2Y5   12 1.2 0.903563 0.161558
Q2G2Y2   1 0.1 -1.27278 0.943444
Q2FWA6   6 0.6 -1.27278 0.943444
Q2FWL8   9 0.9 -1.27278 0.943444
Q2FY95   12 1.2 0.903563 0.161558
Q2FYC5   4 0.4 -1.27278 0.943444
Q2FV43   1 0.1 -1.27278 0.943444
Q2FVU0   9 0.9 -1.27278 0.943444
Q2FZG5   2 0.2 -1.27278 0.943444
Q2G2H9   3 0.3 -1.27278 0.943444
Q2G1D1   8 0.8 -1.27278 0.943444
Q2FWU7   12 1.2 0.903563 0.161558
P60647   0 0 -1.27278 0.943444
Q2FUR7   4 0.4 -1.27278 0.943444
Q2FWQ2   10 1 0.903563 0.161558
Q2G2M4   3 0.3 -1.27278 0.943444
Q2G104   1 0.1 -1.27278 0.943444
Q2FX76   3 0.3 -1.27278 0.943444
Q2G2Q4   7 0.7 -1.27278 0.943444
Q2FXQ1   7 0.7 -1.27278 0.943444
Q2FX80   0 0 -1.27278 0.943444
Q2FZN6   17 1.7 0.903563 0.161558
Q2G009   17 1.7 0.903563 0.161558
Q2G021   5 0.5 -1.27278 0.943444
Q2FWH0   12 1.2 0.903563 0.161558
Q2FXQ0   9 0.9 -1.27278 0.943444
Q2FX64   1 0.1 -1.27278 0.943444
Q2FY98   0 0 -1.27278 0.943444
Q2FWK5   8 0.8 -1.27278 0.943444
Q2FYK1   3 0.3 -1.27278 0.943444
Q2FXF0   5 0.5 -1.27278 0.943444
Q2FY70   11 1.1 0.903563 0.161558
Q2G114   14 1.4 0.903563 0.161558
Q2FX38   3 0.3 -1.27278 0.943444
Q2FUP9   5 0.5 -1.27278 0.943444
Q2FVV3   6 0.6 -1.27278 0.943444
Q2G113   9 0.9 -1.27278 0.943444
Q2FWB2   10 1 0.903563 0.161558
Q2FWT6   2 0.2 -1.27278 0.943444
Q2FW28   13 1.3 0.903563 0.161558
Q2FUQ9   14 1.4 0.903563 0.161558
Q2FY00   4 0.4 -1.27278 0.943444
Q2G040   5 0.5 -1.27278 0.943444
Q2FX35   13 1.3 0.903563 0.161558
Q2FYW9   16 1.52381 0.903563 0.161558
Q2G2N8   3 0.285714 -1.27278 0.943444
Q2G1V7   8 0.761905 -1.27278 0.943444
Q2G0C3   4 0.380952 -1.27278 0.943444
Q2FVW0   4 0.380952 -1.27278 0.943444
Q2FUS4   13 1.2381 0.903563 0.161558
Q2FVP6   2 0.190476 -1.27278 0.943444
Q2FZK1   1 0.0952381 -1.27278 0.943444
Q2FXY2   14 1.33333 0.903563 0.161558
Q2FYX3   16 1.52381 0.903563 0.161558
Q2FZ86   11 1.04762 0.903563 0.161558
Q2FUV7   2 0.190476 -1.27278 0.943444
Q2FX70   18 1.71429 0.903563 0.161558
Q2G1Y1   2 0.190476 -1.27278 0.943444
Q2FVT9   3 0.285714 -1.27278 0.943444
Q2G2K3   7 0.666667 -1.27278 0.943444
P72358   2 0.190476 -1.27278 0.943444
Q2G192   2 0.190476 -1.27278 0.943444
Q2FYX6   15 1.42857 0.903563 0.161558
Q2FXW0   1 0.0952381 -1.27278 0.943444
Q2G202   1 0.0952381 -1.27278 0.943444
Q2FYW7   16 1.52381 0.903563 0.161558
Q2G2M0   5 0.47619 -1.27278 0.943444
Q2FXT7   17 1.61905 0.903563 0.161558
Q2FX59   21 2 3.07991 0.0107511
Q2G0X2   6 0.571429 -1.27278 0.943444
Q2FWR6   19 1.80952 0.903563 0.161558
Q2FW22   13 1.2381 0.903563 0.161558
Q2FZH4   19 1.80952 0.903563 0.161558
Q2FYZ1   17 1.61905 0.903563 0.161558
Q2G2W7   8 0.761905 -1.27278 0.943444
Q2G2I4   10 0.952381 -1.27278 0.943444
Q2FZP5   10 0.952381 -1.27278 0.943444
Q2FWQ7   11 1.04762 0.903563 0.161558
Q2G1W9   13 1.2381 0.903563 0.161558
Q2FWF7   19 1.80952 0.903563 0.161558
Q2FYM9   12 1.14286 0.903563 0.161558
Q2FXV0   8 0.761905 -1.27278 0.943444
Q2FWW2   10 0.952381 -1.27278 0.943444
Q2FVS2   4 0.380952 -1.27278 0.943444
Q2G007   9 0.857143 -1.27278 0.943444
Q2FYA7   16 1.52381 0.903563 0.161558
Q2G0K0   12 1.14286 0.903563 0.161558
Q2FXS9   11 1.04762 0.903563 0.161558
Q2G249   11 1.04762 0.903563 0.161558
Q2G008   15 1.42857 0.903563 0.161558
Q2FZD5   4 0.380952 -1.27278 0.943444
Q2FZG0   4 0.380952 -1.27278 0.943444
Q2FX28   9 0.857143 -1.27278 0.943444
Q2FXI4   15 1.42857 0.903563 0.161558
Q2G176   4 0.380952 -1.27278 0.943444
Q2G116   22 2.09524 3.07991 0.0107511
Q2FXF2   5 0.47619 -1.27278 0.943444
Q2G260   10 0.952381 -1.27278 0.943444
Q2G213   1 0.0952381 -1.27278 0.943444
Q2G173   6 0.571429 -1.27278 0.943444
Q2FV71   22 2.09524 3.07991 0.0107511
Q2FWY8   5 0.47619 -1.27278 0.943444
Q2FWN3   19 1.80952 0.903563 0.161558
Q2FYD4   20 1.90476 0.903563 0.161558
Q2FVQ2   12 1.14286 0.903563 0.161558
Q2FVK0   10 0.952381 -1.27278 0.943444
Q2G285   12 1.14286 0.903563 0.161558
Q2FZH6   12 1.14286 0.903563 0.161558
Q2FZX1   1 0.0952381 -1.27278 0.943444
Q2FZ83   1 0.0952381 -1.27278 0.943444
Q2G0S9   22 2.09524 3.07991 0.0107511
Q2FZH7   3 0.285714 -1.27278 0.943444
Q2FZT3   8 0.761905 -1.27278 0.943444
Q2FX57   20 1.81818 0.903563 0.161558
Q2G0B9   17 1.54545 0.903563 0.161558
Q2FY28   14 1.27273 0.903563 0.161558
Q2G0R5   15 1.36364 0.903563 0.161558
Q2FZG8   13 1.18182 0.903563 0.161558
Q2G1X1   18 1.63636 0.903563 0.161558
Q2FX93   2 0.181818 -1.27278 0.943444
Q2FYU5   7 0.636364 -1.27278 0.943444
Q2FWR9   9 0.818182 -1.27278 0.943444
Q2FWS0   25 2.27273 3.07991 0.0107511
Q2G0P4   4 0.363636 -1.27278 0.943444
Q2FX50   12 1.09091 0.903563 0.161558
Q2FZV0   18 1.63636 0.903563 0.161558
Q2G0S5   20 1.81818 0.903563 0.161558
Q2FY25   5 0.454545 -1.27278 0.943444
Q2FXG6   3 0.272727 -1.27278 0.943444
Q2FZJ7   17 1.54545 0.903563 0.161558
Q2G0U7   16 1.45455 0.903563 0.161558
Q2FZV2   12 1.09091 0.903563 0.161558
Q2FWT8   11 1 0.903563 0.161558
Q2G0D1   14 1.27273 0.903563 0.161558
Q2FVW5   5 0.454545 -1.27278 0.943444
Q2FY97   11 1 0.903563 0.161558
Q2FXF3   11 1 0.903563 0.161558
Q2G063   2 0.181818 -1.27278 0.943444
Q2G0U5   3 0.272727 -1.27278 0.943444
Q2G2B1   16 1.45455 0.903563 0.161558
Q2FVE3   4 0.363636 -1.27278 0.943444
Q2FZW1   10 0.909091 -1.27278 0.943444
Q2FYK2   14 1.27273 0.903563 0.161558
Q2FXW2   18 1.63636 0.903563 0.161558
Q9F0R1   12 1.09091 0.903563 0.161558
Q2FZG3   9 0.818182 -1.27278 0.943444
Q2G2K0   15 1.36364 0.903563 0.161558
Q2FVN4   17 1.54545 0.903563 0.161558
Q2FYV0   13 1.18182 0.903563 0.161558
Q2G0A5   0 0 -1.27278 0.943444
Q2FZ03   16 1.45455 0.903563 0.161558
Q2G1I8   25 2.27273 3.07991 0.0107511
Q2FYX8   15 1.36364 0.903563 0.161558
Q2FV18   1 0.0909091 -1.27278 0.943444
Q2FYI7   18 1.63636 0.903563 0.161558
Q2G0K1   14 1.27273 0.903563 0.161558
Q2G2U9   14 1.27273 0.903563 0.161558
Q2FW31   16 1.45455 0.903563 0.161558
Q2FVB5   9 0.818182 -1.27278 0.943444
Q2FVI8   1 0.0909091 -1.27278 0.943444
Q2FZT0   11 1 0.903563 0.161558
P48860   9 0.818182 -1.27278 0.943444
Q2FYC1   19 1.72727 0.903563 0.161558
Q2G286   13 1.18182 0.903563 0.161558
Q2FXD3   18 1.63636 0.903563 0.161558
Q2G027   3 0.272727 -1.27278 0.943444
Q2G0T4   7 0.636364 -1.27278 0.943444
Q2FZJ5   9 0.818182 -1.27278 0.943444
Q2FW10   5 0.454545 -1.27278 0.943444
Q2FY91   7 0.636364 -1.27278 0.943444
Q2FVP0   13 1.18182 0.903563 0.161558
P60070   16 1.45455 0.903563 0.161558
Q2FWU1   10 0.909091 -1.27278 0.943444
Q2FYA3   8 0.727273 -1.27278 0.943444
Q2G0V8   4 0.363636 -1.27278 0.943444
Q2G0Z2   12 1.09091 0.903563 0.161558
Q2FZ47   3 0.272727 -1.27278 0.943444
Q2G0V9   3 0.272727 -1.27278 0.943444
Q2FZE2   11 1 0.903563 0.161558
Q2FWB0   15 1.36364 0.903563 0.161558
Q2G1J1   4 0.363636 -1.27278 0.943444
Q2FYQ1   2 0.181818 -1.27278 0.943444
Q2FZ45   16 1.45455 0.903563 0.161558
Q2FYW5   10 0.909091 -1.27278 0.943444
Q2G1A0   3 0.272727 -1.27278 0.943444
Q2FZB9   4 0.363636 -1.27278 0.943444
Q2FZX2   11 1 0.903563 0.161558
Q2FZY4   9 0.818182 -1.27278 0.943444
Q2FW56   4 0.363636 -1.27278 0.943444
P0A0G6   18 1.63636 0.903563 0.161558
Q2FW80   4 0.363636 -1.27278 0.943444
Q2G2S4   22 2 3.07991 0.0107511
Q2G2H0   15 1.36364 0.903563 0.161558
Q2G2E1   7 0.636364 -1.27278 0.943444
Q2G0I5   14 1.27273 0.903563 0.161558
Q2FWW6   10 0.909091 -1.27278 0.943444
Q2G112   19 1.72727 0.903563 0.161558
Q2G214   8 0.727273 -1.27278 0.943444
Q2FYG2   10 0.909091 -1.27278 0.943444
Q2G0J5   4 0.363636 -1.27278 0.943444
Q2FX27   12 1.09091 0.903563 0.161558
Q2FWV5   12 1.09091 0.903563 0.161558
Q2FX40   23 2.09091 3.07991 0.0107511
Q2FZM5   3 0.272727 -1.27278 0.943444
Q2FXH8   3 0.272727 -1.27278 0.943444
Q2FWS5   3 0.272727 -1.27278 0.943444
Q2FW13   17 1.47826 0.903563 0.161558
Q2FY93   8 0.695652 -1.27278 0.943444
Q2FZM8   30 2.6087 3.07991 0.0107511
Q2FZV4   19 1.65217 0.903563 0.161558
Q2FVD4   11 0.956522 -1.27278 0.943444
Q2G0J3   4 0.347826 -1.27278 0.943444
Q2FX61   17 1.47826 0.903563 0.161558
Q2FVD6   13 1.13043 0.903563 0.161558
Q2FYY7   13 1.13043 0.903563 0.161558
Q2G0W0   14 1.21739 0.903563 0.161558
Q2FXF7   13 1.13043 0.903563 0.161558
Q2G191   4 0.347826 -1.27278 0.943444
Q2FYT5   7 0.608696 -1.27278 0.943444
Q2G1P0   11 0.956522 -1.27278 0.943444
Q2FVF8   15 1.30435 0.903563 0.161558
Q2G0Y1   3 0.26087 -1.27278 0.943444
Q2FZD2   17 1.47826 0.903563 0.161558
Q2FZ59   13 1.13043 0.903563 0.161558
Q2G2G1   5 0.434783 -1.27278 0.943444
Q2G0F9   26 2.26087 3.07991 0.0107511
Q2G1J2   11 0.956522 -1.27278 0.943444
Q2G0Q6   12 1.04348 0.903563 0.161558
Q2FYX0   25 2.17391 3.07991 0.0107511
Q2FZU8   15 1.30435 0.903563 0.161558
Q2G267   10 0.869565 -1.27278 0.943444
Q2G174   16 1.3913 0.903563 0.161558
Q2FWC3   14 1.21739 0.903563 0.161558
Q2FVN6   19 1.65217 0.903563 0.161558
Q2G2D1   20 1.73913 0.903563 0.161558
Q2FZK9   13 1.13043 0.903563 0.161558
Q2G2C9   20 1.73913 0.903563 0.161558
Q2G2V8   15 1.30435 0.903563 0.161558
Q2FVL6   16 1.3913 0.903563 0.161558
Q2FY45   4 0.347826 -1.27278 0.943444
Q2G2R7   23 2 3.07991 0.0107511
Q2FWD5   13 1.13043 0.903563 0.161558
Q2FWT3   6 0.521739 -1.27278 0.943444
Q2FY92   17 1.47826 0.903563 0.161558
Q2FZM2   9 0.782609 -1.27278 0.943444
Q2G2F0   15 1.30435 0.903563 0.161558
Q2FW30   7 0.608696 -1.27278 0.943444
Q2FZV9   14 1.21739 0.903563 0.161558
Q2FVA6   14 1.21739 0.903563 0.161558
Q2G229   16 1.3913 0.903563 0.161558
Q2FZZ3   20 1.73913 0.903563 0.161558
Q2G2F4   3 0.26087 -1.27278 0.943444
Q2FVA7   13 1.13043 0.903563 0.161558
Q2G0R3   16 1.3913 0.903563 0.161558
Q2G1R1   23 2 3.07991 0.0107511
Q2FZ79   15 1.30435 0.903563 0.161558
Q2FZ12   5 0.434783 -1.27278 0.943444
Q2FX39   12 1.04348 0.903563 0.161558
Q2G186   16 1.3913 0.903563 0.161558
Q2FXE5   2 0.173913 -1.27278 0.943444
Q2G0A1   14 1.21739 0.903563 0.161558
Q2G0E7   4 0.347826 -1.27278 0.943444
Q2G2V7   3 0.26087 -1.27278 0.943444
Q2FYA6   22 1.91304 0.903563 0.161558
Q2G276   17 1.47826 0.903563 0.161558
Q2G070   15 1.30435 0.903563 0.161558
Q2FVZ1   11 0.956522 -1.27278 0.943444
Q2FW84   8 0.695652 -1.27278 0.943444
Q2FVY9   16 1.3913 0.903563 0.161558
Q2FVD9   14 1.21739 0.903563 0.161558
Q2G1T2   17 1.47826 0.903563 0.161558
Q2G0I3   10 0.869565 -1.27278 0.943444
Q2G0E8   12 1.04348 0.903563 0.161558
Q2FW08   13 1.13043 0.903563 0.161558
Q2FVD8   17 1.47826 0.903563 0.161558
Q2FXF5   14 1.21739 0.903563 0.161558
Q2FXW1   18 1.56522 0.903563 0.161558
Q2FW79   26 2.26087 3.07991 0.0107511
Q2G2G0   26 2.26087 3.07991 0.0107511
P48940   11 0.956522 -1.27278 0.943444
Q2FYL6   4 0.347826 -1.27278 0.943444
Q2FZV8   19 1.65217 0.903563 0.161558
Q2FYM5   13 1.13043 0.903563 0.161558
Q2G2B6   13 1.13043 0.903563 0.161558
Q2G1L2   7 0.608696 -1.27278 0.943444
Q2G1V5   4 0.347826 -1.27278 0.943444
Q2FXT0   18 1.56522 0.903563 0.161558
Q2FY02   15 1.30435 0.903563 0.161558
Q2FWQ4   4 0.347826 -1.27278 0.943444
Q2FYG4   3 0.26087 -1.27278 0.943444
Q2FW11   11 0.956522 -1.27278 0.943444
Q2G257   12 1 0.903563 0.161558
Q2FWJ6   18 1.5 0.903563 0.161558
Q2FXS8   23 1.91667 0.903563 0.161558
Q2FX12   11 0.916667 -1.27278 0.943444
Q2FYF1   8 0.666667 -1.27278 0.943444
Q2G2E8   7 0.583333 -1.27278 0.943444
Q2FXE6   3 0.25 -1.27278 0.943444
Q2G2C0   2 0.166667 -1.27278 0.943444
Q2G1V6   3 0.25 -1.27278 0.943444
Q2FWZ4   16 1.33333 0.903563 0.161558
Q2G2V0   5 0.416667 -1.27278 0.943444
Q9ZAH6   19 1.58333 0.903563 0.161558
Q2FVU2   20 1.66667 0.903563 0.161558
Q2FWI8   23 1.91667 0.903563 0.161558
P0A0H0   16 1.33333 0.903563 0.161558
Q2G0C1   16 1.33333 0.903563 0.161558
Q2FXH3   16 1.33333 0.903563 0.161558
Q2FXI6   19 1.58333 0.903563 0.161558
Q2G1X5   14 1.16667 0.903563 0.161558
Q2FV08   15 1.25 0.903563 0.161558
Q2FWT7   25 2.08333 3.07991 0.0107511
Q2G210   14 1.16667 0.903563 0.161558
Q2FW66   11 0.916667 -1.27278 0.943444
Q2FWD0   14 1.16667 0.903563 0.161558
Q2FUQ1   12 1 0.903563 0.161558
Q2FVI6   8 0.666667 -1.27278 0.943444
Q2FWM7   4 0.333333 -1.27278 0.943444
Q2FVN2   19 1.58333 0.903563 0.161558
Q2FWR2   17 1.41667 0.903563 0.161558
Q2FYH4   3 0.25 -1.27278 0.943444
Q2FYM8   6 0.5 -1.27278 0.943444
Q9RFJ6   15 1.25 0.903563 0.161558
Q2FZ42   13 1.08333 0.903563 0.161558
Q2FVX9   17 1.41667 0.903563 0.161558
Q2G066   19 1.58333 0.903563 0.161558
Q2FVM3   11 0.916667 -1.27278 0.943444
Q2FWT1   17 1.41667 0.903563 0.161558
Q2FZB8   11 0.916667 -1.27278 0.943444
Q2FUQ8   7 0.583333 -1.27278 0.943444
Q2G2I7   20 1.66667 0.903563 0.161558
Q2FVF7   12 1 0.903563 0.161558
Q2FV52   10 0.833333 -1.27278 0.943444
Q2FWE3   14 1.16667 0.903563 0.161558
Q2G144   10 0.833333 -1.27278 0.943444
Q2FXZ1   18 1.5 0.903563 0.161558
Q2FX34   21 1.75 0.903563 0.161558
Q2FWV4   29 2.41667 3.07991 0.0107511
Q2FZ11   7 0.583333 -1.27278 0.943444
Q2G141   10 0.833333 -1.27278 0.943444
Q2FWF5   20 1.66667 0.903563 0.161558
Q2FV34   24 2 3.07991 0.0107511
Q2FWQ0   20 1.66667 0.903563 0.161558
Q2FV88   18 1.5 0.903563 0.161558
Q2G2P0   18 1.5 0.903563 0.161558
Q2FYW8   26 2.16667 3.07991 0.0107511
Q2G1W1   27 2.25 3.07991 0.0107511
Q2FVC2   23 1.91667 0.903563 0.161558
Q2G0D3   5 0.416667 -1.27278 0.943444
Q2FV89   22 1.83333 0.903563 0.161558
Q2G1U2   16 1.33333 0.903563 0.161558
Q2FX32   12 1 0.903563 0.161558
Q2FXS7   9 0.75 -1.27278 0.943444
Q2FVX1   3 0.25 -1.27278 0.943444
Q2FVE0   3 0.25 -1.27278 0.943444
Q2G270   26 2.16667 3.07991 0.0107511
Q9EYW6   27 2.25 3.07991 0.0107511
Q2FVB8   5 0.416667 -1.27278 0.943444
Q2FZT9   6 0.5 -1.27278 0.943444
Q2G298   23 1.91667 0.903563 0.161558
Q2FX49   9 0.75 -1.27278 0.943444
Q2G0Z0   16 1.33333 0.903563 0.161558
Q2FW39   17 1.41667 0.903563 0.161558
Q2G252   18 1.5 0.903563 0.161558
Q2G0A3   23 1.91667 0.903563 0.161558
Q2FYJ7   22 1.83333 0.903563 0.161558
Q2FWT2   10 0.833333 -1.27278 0.943444
Q2FWQ5   12 1 0.903563 0.161558
Q2G2J7   19 1.58333 0.903563 0.161558
Q2FY75   6 0.5 -1.27278 0.943444
Q2G106   26 2.16667 3.07991 0.0107511
Q2FVY3   29 2.41667 3.07991 0.0107511
Q2FVP9   13 1.08333 0.903563 0.161558
Q2FW42   10 0.833333 -1.27278 0.943444
Q2FUV9   20 1.66667 0.903563 0.161558
Q2FVR7   19 1.58333 0.903563 0.161558
Q2FZN1   21 1.75 0.903563 0.161558
Q2G2Q7   14 1.12 0.903563 0.161558
Q2G150   20 1.6 0.903563 0.161558
Q2G081   16 1.28 0.903563 0.161558
Q2FV45   23 1.84 0.903563 0.161558
Q2FX02   26 2.08 3.07991 0.0107511
P0A0Q4   12 0.96 -1.27278 0.943444
Q2G0L9   17 1.36 0.903563 0.161558
Q2FY04   17 1.36 0.903563 0.161558
Q2FV48   8 0.64 -1.27278 0.943444
Q2FW64   19 1.52 0.903563 0.161558
Q2FX63   12 0.96 -1.27278 0.943444
Q2G1T3   14 1.12 0.903563 0.161558
Q2G0K9   22 1.76 0.903563 0.161558
Q2FZ00   11 0.88 -1.27278 0.943444
Q2FVL9   27 2.16 3.07991 0.0107511
Q2FW33   17 1.36 0.903563 0.161558
Q2FWT9   12 0.96 -1.27278 0.943444
Q2FZF7   18 1.44 0.903563 0.161558
Q2FWL1   26 2.08 3.07991 0.0107511
Q2FYS7   22 1.76 0.903563 0.161558
Q2FZX3   23 1.84 0.903563 0.161558
Q2FXR0   5 0.4 -1.27278 0.943444
Q2G2I9   24 1.92 0.903563 0.161558
Q2FWN1   6 0.48 -1.27278 0.943444
Q2G297   6 0.48 -1.27278 0.943444
Q2FVA0   6 0.48 -1.27278 0.943444
Q2FXX0   22 1.76 0.903563 0.161558
Q2G2P4   14 1.12 0.903563 0.161558
Q2G0P8   19 1.52 0.903563 0.161558
Q2FVN3   13 1.04 0.903563 0.161558
Q2FXK7   21 1.68 0.903563 0.161558
Q2FZF8   12 0.96 -1.27278 0.943444
Q2FWR0   21 1.68 0.903563 0.161558
Q2FXL2   3 0.24 -1.27278 0.943444
Q2FWA9   11 0.88 -1.27278 0.943444
Q2G282   19 1.52 0.903563 0.161558
Q9RQQ0   6 0.48 -1.27278 0.943444
Q2FXD7   15 1.2 0.903563 0.161558
Q2FUY4   16 1.28 0.903563 0.161558
Q2G2W4   7 0.56 -1.27278 0.943444
Q2FZF5   16 1.28 0.903563 0.161558
Q2FY42   21 1.68 0.903563 0.161558
Q2FUS3   9 0.72 -1.27278 0.943444
Q2G2E7   2 0.16 -1.27278 0.943444
Q2G0S6   14 1.12 0.903563 0.161558
Q2G0C2   10 0.8 -1.27278 0.943444
Q2FWF8   10 0.8 -1.27278 0.943444
Q2G000   22 1.76 0.903563 0.161558
Q2FWX2   23 1.84 0.903563 0.161558
Q2FZS2   26 2.08 3.07991 0.0107511
Q2FW16   23 1.84 0.903563 0.161558
Q2FZI2   4 0.32 -1.27278 0.943444
Q2G1Q5   10 0.8 -1.27278 0.943444
Q2G1A5   18 1.44 0.903563 0.161558
Q2G0P7   12 0.96 -1.27278 0.943444
Q2FWV3   20 1.6 0.903563 0.161558
Q2FW51   27 2.16 3.07991 0.0107511
Q2FVI4   25 2 3.07991 0.0107511
Q2FVN7   28 2.24 3.07991 0.0107511
Q2FWP9   25 2 3.07991 0.0107511
Q2FXT2   18 1.44 0.903563 0.161558
P0A0F4   13 1.04 0.903563 0.161558
Q2G126   21 1.68 0.903563 0.161558
Q2FW82   6 0.48 -1.27278 0.943444
Q2FY44   14 1.12 0.903563 0.161558
Q2G0N9   29 2.32 3.07991 0.0107511
Q2G0Z9   3 0.24 -1.27278 0.943444
Q2FV81   25 2 3.07991 0.0107511
Q2FYC4   8 0.64 -1.27278 0.943444
Q2G178   16 1.28 0.903563 0.161558
Q2G079   15 1.2 0.903563 0.161558
Q2G2B7   17 1.36 0.903563 0.161558
Q2FVF5   22 1.76 0.903563 0.161558
Q2G2W2   12 0.96 -1.27278 0.943444
Q2G1I2   16 1.28 0.903563 0.161558
Q2G245   9 0.72 -1.27278 0.943444
Q2G1H7   10 0.769231 -1.27278 0.943444
Q2FWF1   21 1.61538 0.903563 0.161558
Q2FZZ9   20 1.53846 0.903563 0.161558
Q2G1W3   21 1.61538 0.903563 0.161558
Q2G204   25 1.92308 0.903563 0.161558
Q2G1H1   18 1.38462 0.903563 0.161558
Q2FXK3   17 1.30769 0.903563 0.161558
Q2G2H8   18 1.38462 0.903563 0.161558
Q2FZP9   23 1.76923 0.903563 0.161558
Q2FWI2   26 2 3.07991 0.0107511
Q2FYZ6   5 0.384615 -1.27278 0.943444
Q2FXS1   4 0.307692 -1.27278 0.943444
Q2G200   37 2.84615 3.07991 0.0107511
Q2G2L5   8 0.615385 -1.27278 0.943444
Q2FY73   25 1.92308 0.903563 0.161558
Q2G177   6 0.461538 -1.27278 0.943444
Q2G2F9   10 0.769231 -1.27278 0.943444
Q2FV27   17 1.30769 0.903563 0.161558
Q2FZ56   26 2 3.07991 0.0107511
Q2FVF3   4 0.307692 -1.27278 0.943444
Q2G0B6   18 1.38462 0.903563 0.161558
Q2G2S5   21 1.61538 0.903563 0.161558
Q2FW68   17 1.30769 0.903563 0.161558
Q2FWX7   19 1.46154 0.903563 0.161558
Q2FWB6   17 1.30769 0.903563 0.161558
Q2FXA9   22 1.69231 0.903563 0.161558
Q2FXP3   20 1.53846 0.903563 0.161558
Q2FUX5   15 1.15385 0.903563 0.161558
Q2FZZ4   17 1.30769 0.903563 0.161558
Q2FX98   17 1.30769 0.903563 0.161558
Q2FV23   23 1.76923 0.903563 0.161558
Q2FUR1   9 0.692308 -1.27278 0.943444
Q2FY49   18 1.38462 0.903563 0.161558
Q2G017   25 1.92308 0.903563 0.161558
Q2G2K9   12 0.923077 -1.27278 0.943444
Q2G2N9   21 1.61538 0.903563 0.161558
Q2G0E9   2 0.153846 -1.27278 0.943444
Q2FY19   31 2.38462 3.07991 0.0107511
Q2G1E3   6 0.461538 -1.27278 0.943444
Q2FW17   19 1.46154 0.903563 0.161558
Q2FWK9   26 2 3.07991 0.0107511
Q2G2Q6   14 1.07692 0.903563 0.161558
Q2G2Q5   17 1.30769 0.903563 0.161558
Q2G1U9   24 1.84615 0.903563 0.161558
Q2G299   11 0.846154 -1.27278 0.943444
Q2FX75   17 1.30769 0.903563 0.161558
Q2G058   18 1.38462 0.903563 0.161558
Q2G0E3   25 1.92308 0.903563 0.161558
Q2FYK0   9 0.692308 -1.27278 0.943444
Q2G2K6   23 1.76923 0.903563 0.161558
Q2FYN0   19 1.46154 0.903563 0.161558
Q2FVK7   11 0.846154 -1.27278 0.943444
Q2FX15   18 1.38462 0.903563 0.161558
Q2FVN9   8 0.615385 -1.27278 0.943444
Q2FWX0   5 0.384615 -1.27278 0.943444
Q2G143   18 1.38462 0.903563 0.161558
Q2G0C7   26 2 3.07991 0.0107511
Q2G0K6   15 1.15385 0.903563 0.161558
Q2FZZ1   5 0.384615 -1.27278 0.943444
Q2FV13   31 2.38462 3.07991 0.0107511
Q2G128   7 0.538462 -1.27278 0.943444
Q2FXU2   25 1.92308 0.903563 0.161558
Q2G2R4   13 1 0.903563 0.161558
Q2FXM1   16 1.23077 0.903563 0.161558
Q8KQR1   17 1.30769 0.903563 0.161558
Q2G2Q9   15 1.15385 0.903563 0.161558
Q2FVG9   6 0.461538 -1.27278 0.943444
Q2FV56   3 0.230769 -1.27278 0.943444
Q2FWG7   6 0.444444 -1.27278 0.943444
Q2G0T1   16 1.18519 0.903563 0.161558
Q2FXB9   5 0.37037 -1.27278 0.943444
Q2FZP3   13 0.962963 -1.27278 0.943444
Q2FZQ2   5 0.37037 -1.27278 0.943444
Q2FXS4   26 1.92593 0.903563 0.161558
Q2FZ21   17 1.25926 0.903563 0.161558
Q2G2X2   15 1.11111 0.903563 0.161558
Q2FZF6   15 1.11111 0.903563 0.161558
Q2FYA0   33 2.44444 3.07991 0.0107511
Q2G2A9   7 0.518519 -1.27278 0.943444
Q2FYB9   26 1.92593 0.903563 0.161558
Q2FYI4   18 1.33333 0.903563 0.161558
Q2FYL4   25 1.85185 0.903563 0.161558
Q2G1T0   4 0.296296 -1.27278 0.943444
Q2FXW7   20 1.48148 0.903563 0.161558
Q2FZA1   26 1.92593 0.903563 0.161558
Q2FY76   16 1.18519 0.903563 0.161558
Q2FZ97   37 2.74074 3.07991 0.0107511
Q2G1I4   6 0.444444 -1.27278 0.943444
Q2FYQ6   6 0.444444 -1.27278 0.943444
Q2FXL6   15 1.11111 0.903563 0.161558
Q2G2G6   6 0.444444 -1.27278 0.943444
Q2FVH1   7 0.518519 -1.27278 0.943444
Q2FYA8   22 1.62963 0.903563 0.161558
Q2G2M5   20 1.48148 0.903563 0.161558
Q2FV99   23 1.7037 0.903563 0.161558
Q2G105   19 1.40741 0.903563 0.161558
Q2FW23   23 1.7037 0.903563 0.161558
Q2G012   21 1.55556 0.903563 0.161558
Q2G2V5   26 1.92593 0.903563 0.161558
Q2FW07   23 1.7037 0.903563 0.161558
Q2G0F2   23 1.7037 0.903563 0.161558
Q2FZC9   5 0.37037 -1.27278 0.943444
Q2FXE9   4 0.296296 -1.27278 0.943444
Q2FV47   23 1.7037 0.903563 0.161558
Q2G2Q8   16 1.18519 0.903563 0.161558
Q2FYE7   12 0.888889 -1.27278 0.943444
Q2FUT3   10 0.740741 -1.27278 0.943444
Q2G068   25 1.85185 0.903563 0.161558
Q2G2D3   25 1.85185 0.903563 0.161558
Q2FYK4   19 1.40741 0.903563 0.161558
Q2FX36   29 2.14815 3.07991 0.0107511
Q2G0A4   5 0.37037 -1.27278 0.943444
Q2G080   4 0.296296 -1.27278 0.943444
Q2FUT1   9 0.666667 -1.27278 0.943444
Q2FYH3   22 1.62963 0.903563 0.161558
Q2FXA7   18 1.33333 0.903563 0.161558
Q2G2Y6   28 2.07407 3.07991 0.0107511
Q2FY55   21 1.55556 0.903563 0.161558
Q2FY61   22 1.62963 0.903563 0.161558
Q2G0E2   23 1.7037 0.903563 0.161558
Q2FVY1   18 1.33333 0.903563 0.161558
Q2FUV1   19 1.40741 0.903563 0.161558
Q2FUS9   29 2.14815 3.07991 0.0107511
Q2G1A1   29 2.14815 3.07991 0.0107511
P60639   5 0.37037 -1.27278 0.943444
Q2FZE9   22 1.62963 0.903563 0.161558
Q2G1I9   11 0.814815 -1.27278 0.943444
Q2FWN0   18 1.33333 0.903563 0.161558
Q2FZE3   31 2.2963 3.07991 0.0107511
Q93Q23   6 0.444444 -1.27278 0.943444
Q2FWE9   19 1.40741 0.903563 0.161558
Q2FUS1   5 0.37037 -1.27278 0.943444
Q2FVM5   14 1.03704 0.903563 0.161558
Q2G2N7   13 0.962963 -1.27278 0.943444
Q2FWG0   4 0.296296 -1.27278 0.943444
Q2FXV7   7 0.518519 -1.27278 0.943444
Q2FW69   7 0.518519 -1.27278 0.943444
P0A0F8   19 1.40741 0.903563 0.161558
Q2G055   21 1.55556 0.903563 0.161558
Q2FV37   5 0.37037 -1.27278 0.943444
Q2G225   9 0.666667 -1.27278 0.943444
Q2FXG2   16 1.18519 0.903563 0.161558
Q2FY87   25 1.85185 0.903563 0.161558
Q2FWR7   27 2 3.07991 0.0107511
Q2G1U6   16 1.18519 0.903563 0.161558
Q2G006   31 2.2963 3.07991 0.0107511
Q2G2I6   6 0.428571 -1.27278 0.943444
Q2FWS1   28 2 3.07991 0.0107511
Q2FYF5   15 1.07143 0.903563 0.161558
Q2G0F1   14 1 0.903563 0.161558
Q2G0J2   17 1.21429 0.903563 0.161558
Q2FXE3   24 1.71429 0.903563 0.161558
Q2FYV8   30 2.14286 3.07991 0.0107511
Q2G1X6   20 1.42857 0.903563 0.161558
Q2FUP5   17 1.21429 0.903563 0.161558
Q2G1A4   4 0.285714 -1.27278 0.943444
Q2G0H9   28 2 3.07991 0.0107511
Q2G0M0   20 1.42857 0.903563 0.161558
Q2FYK6   24 1.71429 0.903563 0.161558
Q2G023   34 2.42857 3.07991 0.0107511
Q2G0G2   20 1.42857 0.903563 0.161558
Q2FXC0   24 1.71429 0.903563 0.161558
Q2FXF1   26 1.85714 0.903563 0.161558
Q2FW00   4 0.285714 -1.27278 0.943444
Q2G1E7   5 0.357143 -1.27278 0.943444
Q2FWE7   17 1.21429 0.903563 0.161558
Q2FY32   19 1.35714 0.903563 0.161558
Q2FUU0   20 1.42857 0.903563 0.161558
Q2FVU5   27 1.92857 0.903563 0.161558
Q2G062   14 1 0.903563 0.161558
Q2FV26   16 1.14286 0.903563 0.161558
Q2FW97   16 1.14286 0.903563 0.161558
Q2FZY8   5 0.357143 -1.27278 0.943444
Q2G277   5 0.357143 -1.27278 0.943444
Q2G0V1   6 0.428571 -1.27278 0.943444
Q2FWJ3   18 1.28571 0.903563 0.161558
Q2G2J2   25 1.78571 0.903563 0.161558
Q2FVB0   8 0.571429 -1.27278 0.943444
Q2G278   28 2 3.07991 0.0107511
Q2G107   25 1.78571 0.903563 0.161558
P0A0M9   24 1.71429 0.903563 0.161558
Q2G067   7 0.5 -1.27278 0.943444
Q2FV55   26 1.85714 0.903563 0.161558
Q2G1L3   16 1.14286 0.903563 0.161558
Q2G2R0   12 0.857143 -1.27278 0.943444
Q2G2T3   19 1.35714 0.903563 0.161558
Q2FWA8   8 0.571429 -1.27278 0.943444
Q2G056   21 1.5 0.903563 0.161558
Q2FWR1   18 1.28571 0.903563 0.161558
Q2FXP9   23 1.64286 0.903563 0.161558
Q2FZI4   10 0.714286 -1.27278 0.943444
Q2G2L7   23 1.64286 0.903563 0.161558
Q2FVG1   8 0.571429 -1.27278 0.943444
Q2G1I7   34 2.42857 3.07991 0.0107511
Q2FVB6   7 0.5 -1.27278 0.943444
Q2G001   14 1 0.903563 0.161558
Q2FUX3   23 1.64286 0.903563 0.161558
Q2G1Q9   20 1.42857 0.903563 0.161558
Q2G2S9   24 1.71429 0.903563 0.161558
Q2FXZ8   19 1.35714 0.903563 0.161558
Q2FZI7   18 1.28571 0.903563 0.161558
Q2FUS6   27 1.92857 0.903563 0.161558
Q2FUZ6   28 2 3.07991 0.0107511
Q2FYQ9   16 1.14286 0.903563 0.161558
Q2FYS8   24 1.71429 0.903563 0.161558
Q2FYS6   5 0.357143 -1.27278 0.943444
Q2FZG6   26 1.85714 0.903563 0.161558
Q2G1L9   9 0.642857 -1.27278 0.943444
Q2FXT3   23 1.64286 0.903563 0.161558
Q2FZN9   26 1.85714 0.903563 0.161558
Q2FW20   22 1.57143 0.903563 0.161558
Q2G0H3   24 1.71429 0.903563 0.161558
Q2FV98   25 1.78571 0.903563 0.161558
Q2FXR7   10 0.714286 -1.27278 0.943444
Q2G1T4   23 1.64286 0.903563 0.161558
Q2FW38   17 1.21429 0.903563 0.161558
Q2G2P6   8 0.571429 -1.27278 0.943444
Q2FVL7   19 1.35714 0.903563 0.161558
Q2FVY2   32 2.28571 3.07991 0.0107511
Q2FYZ0   27 1.92857 0.903563 0.161558
Q2FYW2   5 0.357143 -1.27278 0.943444
P60643   6 0.428571 -1.27278 0.943444
Q2G265   27 1.92857 0.903563 0.161558
Q2FV42   6 0.428571 -1.27278 0.943444
Q2FXN0   15 1.07143 0.903563 0.161558
Q2G2D9   6 0.428571 -1.27278 0.943444
Q2FV75   17 1.21429 0.903563 0.161558
Q2FYE0   14 1 0.903563 0.161558
Q2FX03   9 0.642857 -1.27278 0.943444
Q2FX89   21 1.5 0.903563 0.161558
Q2FX43   27 1.92857 0.903563 0.161558
Q2FV69   14 0.965517 -1.27278 0.943444
P72360   4 0.275862 -1.27278 0.943444
Q2FVQ1   32 2.2069 3.07991 0.0107511
Q2FYG7   17 1.17241 0.903563 0.161558
Q2G1J8   5 0.344828 -1.27278 0.943444
Q2FW77   7 0.482759 -1.27278 0.943444
Q2FWI4   33 2.27586 3.07991 0.0107511
Q2FX62   26 1.7931 0.903563 0.161558
Q2G0U6   27 1.86207 0.903563 0.161558
Q2G0P2   25 1.72414 0.903563 0.161558
Q2G0B8   27 1.86207 0.903563 0.161558
Q2FVL3   5 0.344828 -1.27278 0.943444
Q2G1K8   22 1.51724 0.903563 0.161558
Q2G2R9   20 1.37931 0.903563 0.161558
Q2G2I3   5 0.344828 -1.27278 0.943444
Q2FY56   6 0.413793 -1.27278 0.943444
Q2G0B1   12 0.827586 -1.27278 0.943444
Q2G1T1   25 1.72414 0.903563 0.161558
Q2FVX5   6 0.413793 -1.27278 0.943444
Q2G0H8   14 0.965517 -1.27278 0.943444
Q2FVT3   21 1.44828 0.903563 0.161558
Q2FWF6   25 1.72414 0.903563 0.161558
Q2FWZ6   23 1.58621 0.903563 0.161558
Q2FZ77   27 1.86207 0.903563 0.161558
Q2G0H0   20 1.37931 0.903563 0.161558
Q2G2G7   28 1.93103 0.903563 0.161558
Q2G117   25 1.72414 0.903563 0.161558
Q2FXG9   19 1.31034 0.903563 0.161558
Q2FWE4   24 1.65517 0.903563 0.161558
Q2FUS0   23 1.58621 0.903563 0.161558
Q2FWR3   11 0.758621 -1.27278 0.943444
Q2FYA9   32 2.2069 3.07991 0.0107511
Q2G0Y5   25 1.72414 0.903563 0.161558
Q2FZZ8   33 2.27586 3.07991 0.0107511
Q2G1Z6   9 0.62069 -1.27278 0.943444
Q2FX53   19 1.31034 0.903563 0.161558
Q2FZC4   22 1.51724 0.903563 0.161558
Q2FUS5   12 0.827586 -1.27278 0.943444
Q2G1R0   5 0.344828 -1.27278 0.943444
Q2G0D5   5 0.344828 -1.27278 0.943444
Q2FY18   6 0.413793 -1.27278 0.943444
Q2FYH8   6 0.413793 -1.27278 0.943444
Q2G1F2   20 1.37931 0.903563 0.161558
Q2G0Q5   28 1.93103 0.903563 0.161558
Q2FVR2   24 1.65517 0.903563 0.161558
Q2FZE7   23 1.58621 0.903563 0.161558
Q2G0I0   26 1.7931 0.903563 0.161558
Q2G0R1   21 1.44828 0.903563 0.161558
Q2G0L7   22 1.51724 0.903563 0.161558
Q2FWI1   17 1.17241 0.903563 0.161558
Q2G0F7   6 0.413793 -1.27278 0.943444
Q2FXY3   19 1.31034 0.903563 0.161558
P0A084   29 2 3.07991 0.0107511
Q2G0G5   21 1.44828 0.903563 0.161558
Q2FZE5   7 0.482759 -1.27278 0.943444
Q2G0A2   8 0.551724 -1.27278 0.943444
Q2FVE8   8 0.551724 -1.27278 0.943444
Q2G2M8   32 2.2069 3.07991 0.0107511
Q2FYH7   11 0.758621 -1.27278 0.943444
Q2FVR8   27 1.86207 0.903563 0.161558
Q2FZU9   33 2.27586 3.07991 0.0107511
Q2FYX7   15 1.03448 0.903563 0.161558
Q2G280   33 2.27586 3.07991 0.0107511
Q2FVG5   18 1.24138 0.903563 0.161558
Q2FWX1   26 1.7931 0.903563 0.161558
Q2FVB3   8 0.551724 -1.27278 0.943444
Q2G2A1   23 1.58621 0.903563 0.161558
Q2G1W7   27 1.86207 0.903563 0.161558
Q2FW36   12 0.827586 -1.27278 0.943444
P31337   22 1.51724 0.903563 0.161558
Q2FXB8   6 0.413793 -1.27278 0.943444
Q2G2F3   41 2.82759 3.07991 0.0107511
Q2FYM7   5 0.344828 -1.27278 0.943444
Q2FYB2   23 1.58621 0.903563 0.161558
Q2G2E2   16 1.06667 0.903563 0.161558
Q2G2G9   16 1.06667 0.903563 0.161558
Q2FVC5   23 1.53333 0.903563 0.161558
Q2G0T3   25 1.66667 0.903563 0.161558
Q2G074   6 0.4 -1.27278 0.943444
Q2G016   34 2.26667 3.07991 0.0107511
Q2G0G4   26 1.73333 0.903563 0.161558
Q2G2K1   25 1.66667 0.903563 0.161558
Q2FXE1   13 0.866667 -1.27278 0.943444
Q2FWD2   14 0.933333 -1.27278 0.943444
Q2G1Q0   26 1.73333 0.903563 0.161558
Q2G073   7 0.466667 -1.27278 0.943444
Q2G1T7   21 1.4 0.903563 0.161558
Q2FVI3   22 1.46667 0.903563 0.161558
Q2FZ93   12 0.8 -1.27278 0.943444
Q2FVQ7   25 1.66667 0.903563 0.161558
Q2G2B9   5 0.333333 -1.27278 0.943444
Q2FZN5   4 0.266667 -1.27278 0.943444
Q2FY72   33 2.2 3.07991 0.0107511
Q2G0A0   32 2.13333 3.07991 0.0107511
Q2FZQ8   10 0.666667 -1.27278 0.943444
Q2FXP1   19 1.26667 0.903563 0.161558
P0A0B7   35 2.33333 3.07991 0.0107511
Q2FYW0   26 1.73333 0.903563 0.161558
Q2G230   17 1.13333 0.903563 0.161558
Q2G0H5   23 1.53333 0.903563 0.161558
Q2G0B7   22 1.46667 0.903563 0.161558
Q2G131   5 0.333333 -1.27278 0.943444
Q2G0Y4   26 1.73333 0.903563 0.161558
Q2G2L0   26 1.73333 0.903563 0.161558
Q2G101   18 1.2 0.903563 0.161558
Q2G036   26 1.73333 0.903563 0.161558
Q2FXN3   6 0.4 -1.27278 0.943444
Q2FWY2   24 1.6 0.903563 0.161558
Q2FXK6   23 1.53333 0.903563 0.161558
Q2G2Y3   31 2.06667 3.07991 0.0107511
Q2G1P8   30 2 3.07991 0.0107511
Q2G0N7   22 1.46667 0.903563 0.161558
Q2FW43   27 1.8 0.903563 0.161558
Q2G2N4   22 1.46667 0.903563 0.161558
Q2FW59   24 1.6 0.903563 0.161558
Q2G1V0   5 0.333333 -1.27278 0.943444
Q2G010   30 2 3.07991 0.0107511
Q2FWJ4   9 0.6 -1.27278 0.943444
Q2FUR3   19 1.26667 0.903563 0.161558
Q2FXE4   23 1.53333 0.903563 0.161558
Q2FY36   21 1.4 0.903563 0.161558
Q2G1Q7   36 2.4 3.07991 0.0107511
Q2FX09   20 1.33333 0.903563 0.161558
Q2G0Z1   36 2.4 3.07991 0.0107511
Q2FWJ1   24 1.6 0.903563 0.161558
Q2FUT4   29 1.93333 0.903563 0.161558
Q2FYI1   28 1.86667 0.903563 0.161558
Q2FXQ8   27 1.8 0.903563 0.161558
Q2FUZ0   24 1.6 0.903563 0.161558
P0A086   30 2 3.07991 0.0107511
Q2FZM0   5 0.333333 -1.27278 0.943444
Q2FXL3   30 2 3.07991 0.0107511
Q2G2K7   5 0.333333 -1.27278 0.943444
Q2FVL1   5 0.333333 -1.27278 0.943444
Q2FW21   23 1.53333 0.903563 0.161558
Q2G201   31 2.06667 3.07991 0.0107511
Q2FVV6   22 1.46667 0.903563 0.161558
Q2FV03   22 1.46667 0.903563 0.161558
Q2G2T2   7 0.466667 -1.27278 0.943444
Q2FZ44   22 1.46667 0.903563 0.161558
Q2G1N7   27 1.8 0.903563 0.161558
Q2G172   6 0.4 -1.27278 0.943444
Q2G208   17 1.13333 0.903563 0.161558
Q2FZR7   7 0.466667 -1.27278 0.943444
Q2G2K2   16 1.06667 0.903563 0.161558
Q2FVA4   16 1.06667 0.903563 0.161558
Q2G0F5   8 0.533333 -1.27278 0.943444
Q2G0X0   22 1.46667 0.903563 0.161558
Q2FXU0   24 1.6 0.903563 0.161558
Q2FXX9   23 1.53333 0.903563 0.161558
Q2G2K8   24 1.6 0.903563 0.161558
Q2G0X1   23 1.48387 0.903563 0.161558
Q2FXI8   23 1.48387 0.903563 0.161558
Q2G0L1   26 1.67742 0.903563 0.161558
Q2FX07   17 1.09677 0.903563 0.161558
Q2G139   29 1.87097 0.903563 0.161558
Q2FUV5   25 1.6129 0.903563 0.161558
Q2FVD0   20 1.29032 0.903563 0.161558
Q2FX10   17 1.09677 0.903563 0.161558
Q2G1W5   27 1.74194 0.903563 0.161558
Q2G1Y7   35 2.25806 3.07991 0.0107511
Q2G190   29 1.87097 0.903563 0.161558
Q2FV59   5 0.322581 -1.27278 0.943444
Q2FZS3   24 1.54839 0.903563 0.161558
Q2FX90   24 1.54839 0.903563 0.161558
Q2FW85   6 0.387097 -1.27278 0.943444
Q2FZ65   27 1.74194 0.903563 0.161558
Q2FXJ7   23 1.48387 0.903563 0.161558
Q2FVW2   13 0.83871 -1.27278 0.943444
Q2G0H4   28 1.80645 0.903563 0.161558
Q2FVV4   5 0.322581 -1.27278 0.943444
Q2FUR9   9 0.580645 -1.27278 0.943444
Q2FW06   29 1.87097 0.903563 0.161558
Q2FY84   25 1.6129 0.903563 0.161558
Q2G132   31 2 3.07991 0.0107511
Q2G0C9   34 2.19355 3.07991 0.0107511
Q2G2N1   6 0.387097 -1.27278 0.943444
Q2FVF2   6 0.387097 -1.27278 0.943444
Q2FZ30   17 1.09677 0.903563 0.161558
Q2FXX8   30 1.93548 0.903563 0.161558
Q2FZX6   11 0.709677 -1.27278 0.943444
Q2G1Z2   9 0.580645 -1.27278 0.943444
Q2G0G7   32 2.06452 3.07991 0.0107511
Q2FV53   25 1.6129 0.903563 0.161558
Q2FV28   19 1.22581 0.903563 0.161558
Q2G097   28 1.80645 0.903563 0.161558
Q2FZC5   15 0.967742 -1.27278 0.943444
Q2FY77   22 1.41935 0.903563 0.161558
Q2FVA9   22 1.41935 0.903563 0.161558
Q2G2W5   21 1.35484 0.903563 0.161558
Q2FX97   22 1.41935 0.903563 0.161558
Q2G1F3   24 1.54839 0.903563 0.161558
Q2FYU1   28 1.80645 0.903563 0.161558
Q2FUP6   22 1.41935 0.903563 0.161558
Q2G2U7   13 0.83871 -1.27278 0.943444
Q2FY09   27 1.74194 0.903563 0.161558
Q2G1J6   19 1.22581 0.903563 0.161558
Q2G059   26 1.67742 0.903563 0.161558
Q2FVK5   8 0.516129 -1.27278 0.943444
Q2G0H7   31 2 3.07991 0.0107511
Q2FWN2   5 0.322581 -1.27278 0.943444
Q2FYV7   22 1.41935 0.903563 0.161558
Q2G236   16 1.03226 0.903563 0.161558
Q2FZR6   9 0.580645 -1.27278 0.943444
Q2G1P9   22 1.41935 0.903563 0.161558
Q2G0R9   28 1.80645 0.903563 0.161558
Q2FUZ9   20 1.29032 0.903563 0.161558
Q2FVP2   25 1.6129 0.903563 0.161558
Q2FXC8   36 2.32258 3.07991 0.0107511
Q2FVC4   24 1.54839 0.903563 0.161558
Q2FZ29   21 1.35484 0.903563 0.161558
Q2FYR8   25 1.5625 0.903563 0.161558
Q2FY23   27 1.6875 0.903563 0.161558
Q2G0D4   28 1.75 0.903563 0.161558
Q2FZ38   22 1.375 0.903563 0.161558
Q2FXH1   4 0.25 -1.27278 0.943444
Q2FXZ9   17 1.0625 0.903563 0.161558
Q2G1V3   7 0.4375 -1.27278 0.943444
Q2FVZ0   4 0.25 -1.27278 0.943444
Q2FV95   6 0.375 -1.27278 0.943444
Q2G196   18 1.125 0.903563 0.161558
Q2FZ61   23 1.4375 0.903563 0.161558
Q2FW27   22 1.375 0.903563 0.161558
Q2FWH2   11 0.6875 -1.27278 0.943444
Q2FZQ9   6 0.375 -1.27278 0.943444
Q2FWQ9   22 1.375 0.903563 0.161558
Q2G1N5   8 0.5 -1.27278 0.943444
Q2FZP8   5 0.3125 -1.27278 0.943444
Q2FXC2   33 2.0625 3.07991 0.0107511
Q2G0X9   26 1.625 0.903563 0.161558
Q2FX08   10 0.625 -1.27278 0.943444
Q2FUV2   26 1.625 0.903563 0.161558
Q2FZT8   32 2 3.07991 0.0107511
Q2G2N2   7 0.4375 -1.27278 0.943444
Q2G0M1   21 1.3125 0.903563 0.161558
Q2FVX8   23 1.4375 0.903563 0.161558
Q2G220   20 1.25 0.903563 0.161558
Q2FW37   26 1.625 0.903563 0.161558
Q2G203   27 1.6875 0.903563 0.161558
Q2FY89   40 2.5 3.07991 0.0107511
Q2G1K7   23 1.4375 0.903563 0.161558
Q2G013   7 0.4375 -1.27278 0.943444
Q2FV91   5 0.3125 -1.27278 0.943444
Q2FW92   28 1.75 0.903563 0.161558
Q2G1U5   32 2 3.07991 0.0107511
Q2G2A6   26 1.625 0.903563 0.161558
Q2G0G9   35 2.1875 3.07991 0.0107511
P0A088   32 2 3.07991 0.0107511
Q2G0B4   5 0.3125 -1.27278 0.943444
Q2G0X7   32 2 3.07991 0.0107511
Q2G0S0   23 1.4375 0.903563 0.161558
Q2FW12   19 1.1875 0.903563 0.161558
Q2G0J7   18 1.125 0.903563 0.161558
Q2FW76   9 0.5625 -1.27278 0.943444
Q2G1Z7   20 1.25 0.903563 0.161558
Q2G2S1   24 1.5 0.903563 0.161558
Q2G1B1   28 1.75 0.903563 0.161558
Q2FVP3   16 1 0.903563 0.161558
Q2G1V1   25 1.5625 0.903563 0.161558
Q2G1H8   26 1.625 0.903563 0.161558
Q2G149   28 1.75 0.903563 0.161558
Q2FXC7   28 1.75 0.903563 0.161558
Q2G019   27 1.6875 0.903563 0.161558
Q2FWL6   25 1.5625 0.903563 0.161558
Q2G199   6 0.375 -1.27278 0.943444
Q2FY41   16 1 0.903563 0.161558
Q2FX33   23 1.4375 0.903563 0.161558
Q2G181   31 1.9375 0.903563 0.161558
Q2FVT1   6 0.375 -1.27278 0.943444
Q2G0Z5   18 1.125 0.903563 0.161558
Q2FZC7   36 2.25 3.07991 0.0107511
Q2G1U0   27 1.6875 0.903563 0.161558
Q2FW18   20 1.25 0.903563 0.161558
Q2G0H1   34 2.125 3.07991 0.0107511
Q2FX22   29 1.8125 0.903563 0.161558
Q2G157   25 1.5625 0.903563 0.161558
Q2G2J5   28 1.75 0.903563 0.161558
Q2FZH9   8 0.5 -1.27278 0.943444
Q2FZA6   4 0.25 -1.27278 0.943444
Q2G1N6   6 0.375 -1.27278 0.943444
Q2FVR4   19 1.1875 0.903563 0.161558
Q2FY13   17 1.0625 0.903563 0.161558
Q2G025   22 1.375 0.903563 0.161558
Q2FV36   10 0.625 -1.27278 0.943444
Q2G0W9   26 1.625 0.903563 0.161558
Q2G0L0   25 1.5625 0.903563 0.161558
Q2FUR2   27 1.6875 0.903563 0.161558
Q2FVJ9   23 1.4375 0.903563 0.161558
Q2G1S8   32 1.93939 0.903563 0.161558
Q2FVJ5   24 1.45455 0.903563 0.161558
Q2FZ39   27 1.63636 0.903563 0.161558
Q2FWP6   29 1.75758 0.903563 0.161558
Q2FVB4   21 1.27273 0.903563 0.161558
Q2G0V7   16 0.969697 -1.27278 0.943444
Q2FUV4   25 1.51515 0.903563 0.161558
Q2FYG5   21 1.27273 0.903563 0.161558
Q2FW71   6 0.363636 -1.27278 0.943444
Q2FZB1   26 1.57576 0.903563 0.161558
Q2G0Y9   23 1.39394 0.903563 0.161558
Q2G0X4   25 1.51515 0.903563 0.161558
Q2FZL2   38 2.30303 3.07991 0.0107511
Q2FVS1   27 1.63636 0.903563 0.161558
Q2G099   33 2 3.07991 0.0107511
Q2FZN0   21 1.27273 0.903563 0.161558
Q2FZ50   16 0.969697 -1.27278 0.943444
Q2G0X8   27 1.63636 0.903563 0.161558
Q2G167   23 1.39394 0.903563 0.161558
Q2G086   22 1.33333 0.903563 0.161558
Q2G0D0   31 1.87879 0.903563 0.161558
Q2FWG3   24 1.45455 0.903563 0.161558
Q2G228   28 1.69697 0.903563 0.161558
Q2FWW8   16 0.969697 -1.27278 0.943444
Q2FYL0   25 1.51515 0.903563 0.161558
Q2FXX2   30 1.81818 0.903563 0.161558
Q2G0C4   5 0.30303 -1.27278 0.943444
Q2FZA2   20 1.21212 0.903563 0.161558
Q2FWL0   24 1.45455 0.903563 0.161558
Q2FUY9   26 1.57576 0.903563 0.161558
Q2G0T8   30 1.81818 0.903563 0.161558
Q2FWK0   33 2 3.07991 0.0107511
Q2G0D9   26 1.57576 0.903563 0.161558
Q2FZF3   24 1.45455 0.903563 0.161558
Q2FZ17   30 1.81818 0.903563 0.161558
Q2G0T6   29 1.75758 0.903563 0.161558
Q2G140   8 0.484848 -1.27278 0.943444
Q2G2F2   7 0.424242 -1.27278 0.943444
Q2FXG0   32 1.93939 0.903563 0.161558
Q2FWR4   23 1.39394 0.903563 0.161558
Q2G195   19 1.15152 0.903563 0.161558
Q2FVY4   27 1.63636 0.903563 0.161558
Q2G1I6   24 1.45455 0.903563 0.161558
Q2FVD5   15 0.909091 -1.27278 0.943444
Q2FZM1   27 1.63636 0.903563 0.161558
Q2FVG0   27 1.63636 0.903563 0.161558
Q2FZM7   27 1.63636 0.903563 0.161558
Q2FZB2   29 1.75758 0.903563 0.161558
Q2G287   19 1.15152 0.903563 0.161558
Q2FWG4   16 0.969697 -1.27278 0.943444
Q2G2B3   6 0.363636 -1.27278 0.943444
Q2FY48   10 0.606061 -1.27278 0.943444
Q9ZNI1   33 2 3.07991 0.0107511
Q2FV94   21 1.27273 0.903563 0.161558
Q2G2X5   6 0.363636 -1.27278 0.943444
Q2FVX6   21 1.27273 0.903563 0.161558
Q2G060   15 0.909091 -1.27278 0.943444
Q2FVG2   12 0.727273 -1.27278 0.943444
Q2G1Q1   28 1.69697 0.903563 0.161558
Q2G1F1   28 1.69697 0.903563 0.161558
Q2FXC5   34 2.06061 3.07991 0.0107511
Q2G2B0   7 0.424242 -1.27278 0.943444
Q2FXR6   7 0.424242 -1.27278 0.943444
Q2FXE0   24 1.45455 0.903563 0.161558
Q2FUY3   21 1.27273 0.903563 0.161558
Q2G1S6   24 1.45455 0.903563 0.161558
Q2FVE9   6 0.363636 -1.27278 0.943444
Q2FVU7   17 1.0303 0.903563 0.161558
Q2FVM7   17 1.0303 0.903563 0.161558
Q2FVU6   7 0.424242 -1.27278 0.943444
Q2FVA1   26 1.57576 0.903563 0.161558
Q2FWB8   30 1.81818 0.903563 0.161558
Q2FYR5   26 1.57576 0.903563 0.161558
Q2G261   15 0.909091 -1.27278 0.943444
Q2G264   28 1.69697 0.903563 0.161558
Q2G0U4   25 1.51515 0.903563 0.161558
Q2G226   7 0.424242 -1.27278 0.943444
Q2FZT7   28 1.69697 0.903563 0.161558
Q2FXJ4   13 0.787879 -1.27278 0.943444
Q2G047   18 1.09091 0.903563 0.161558
Q2FWD9   25 1.51515 0.903563 0.161558
Q2FZH2   19 1.15152 0.903563 0.161558
Q2G044   13 0.787879 -1.27278 0.943444
Q2FVZ8   6 0.363636 -1.27278 0.943444
Q2G1C5   6 0.363636 -1.27278 0.943444
Q2G1Z1   15 0.909091 -1.27278 0.943444
Q2G135   19 1.15152 0.903563 0.161558
Q2FVE5   22 1.33333 0.903563 0.161558
Q2FZ70   26 1.57576 0.903563 0.161558
Q2G2A0   22 1.33333 0.903563 0.161558
Q2G224   23 1.35294 0.903563 0.161558
P0A0K3   26 1.52941 0.903563 0.161558
Q2G1A8   22 1.29412 0.903563 0.161558
Q2G1P5   5 0.294118 -1.27278 0.943444
Q2FV93   6 0.352941 -1.27278 0.943444
Q2FXC4   30 1.76471 0.903563 0.161558
Q2FY74   17 1 0.903563 0.161558
Q2G1M1   16 0.941176 -1.27278 0.943444
Q9EZ11   21 1.23529 0.903563 0.161558
Q2FZB3   28 1.64706 0.903563 0.161558
Q2G1V2   22 1.29412 0.903563 0.161558
Q2FVM8   14 0.823529 -1.27278 0.943444
Q2FVR1   22 1.29412 0.903563 0.161558
Q2FXC3   35 2.05882 3.07991 0.0107511
Q2FUV6   37 2.17647 3.07991 0.0107511
Q2G1D7   29 1.70588 0.903563 0.161558
Q2FXR2   22 1.29412 0.903563 0.161558
Q2FW83   4 0.235294 -1.27278 0.943444
Q2G2X7   26 1.52941 0.903563 0.161558
Q2FVM4   5 0.294118 -1.27278 0.943444
P0A0J3   15 0.882353 -1.27278 0.943444
Q2G2L8   26 1.52941 0.903563 0.161558
Q2FZ27   26 1.52941 0.903563 0.161558
Q2FZ53   16 0.941176 -1.27278 0.943444
Q2G154   24 1.41176 0.903563 0.161558
Q2FZS4   5 0.294118 -1.27278 0.943444
Q2FYQ5   8 0.470588 -1.27278 0.943444
Q2FZL6   29 1.70588 0.903563 0.161558
Q2FWB9   24 1.41176 0.903563 0.161558
Q2FUQ4   20 1.17647 0.903563 0.161558
Q2G293   23 1.35294 0.903563 0.161558
Q2FZS5   26 1.52941 0.903563 0.161558
Q2FYP9   8 0.470588 -1.27278 0.943444
Q2G0K7   23 1.35294 0.903563 0.161558
Q2FVV2   23 1.35294 0.903563 0.161558
Q2FVN0   18 1.05882 0.903563 0.161558
Q2FX00   29 1.70588 0.903563 0.161558
Q2G1I0   11 0.647059 -1.27278 0.943444
Q2FXI2   23 1.35294 0.903563 0.161558
Q2G2X1   14 0.823529 -1.27278 0.943444
Q2FYG6   9 0.529412 -1.27278 0.943444
Q2FXH0   21 1.23529 0.903563 0.161558
Q2FXU7   23 1.35294 0.903563 0.161558
Q2G170   22 1.29412 0.903563 0.161558
Q2FVQ9   23 1.35294 0.903563 0.161558
Q2FWV2   27 1.58824 0.903563 0.161558
Q2FVI5   6 0.352941 -1.27278 0.943444
Q2FUW0   39 2.29412 3.07991 0.0107511
Q2FXB7   29 1.70588 0.903563 0.161558
Q2G0J8   28 1.64706 0.903563 0.161558
Q2FXB5   22 1.29412 0.903563 0.161558
Q2FYE9   7 0.411765 -1.27278 0.943444
Q2FVE2   14 0.823529 -1.27278 0.943444
Q2G2V6   24 1.41176 0.903563 0.161558
O08387   17 1 0.903563 0.161558
Q2FZ14   18 1.05882 0.903563 0.161558
Q2FXW3   23 1.35294 0.903563 0.161558
Q2FYQ8   20 1.17647 0.903563 0.161558
Q2G2D6   27 1.58824 0.903563 0.161558
Q2G2T7   29 1.70588 0.903563 0.161558
Q2FYP8   13 0.764706 -1.27278 0.943444
Q2FZ25   24 1.41176 0.903563 0.161558
Q2FY65   30 1.76471 0.903563 0.161558
Q2G2T1   16 0.941176 -1.27278 0.943444
Q2G1N0   6 0.352941 -1.27278 0.943444
Q2G110   15 0.882353 -1.27278 0.943444
Q2G1E1   16 0.941176 -1.27278 0.943444
Q2G2F1   24 1.41176 0.903563 0.161558
Q2FXE8   24 1.41176 0.903563 0.161558
Q2FZ06   38 2.23529 3.07991 0.0107511
Q2FVH2   6 0.352941 -1.27278 0.943444
Q2FYV6   30 1.76471 0.903563 0.161558
Q2FZJ3   25 1.42857 0.903563 0.161558
Q2G095   31 1.77143 0.903563 0.161558
Q2G2Y0   34 1.94286 0.903563 0.161558
Q2G2W3   23 1.31429 0.903563 0.161558
Q2FY07   25 1.42857 0.903563 0.161558
Q2FXW8   27 1.54286 0.903563 0.161558
Q2FUR6   22 1.25714 0.903563 0.161558
Q2FVW6   6 0.342857 -1.27278 0.943444
Q2G1X0   17 0.971429 -1.27278 0.943444
Q2G1F6   10 0.571429 -1.27278 0.943444
Q2FVK8   23 1.31429 0.903563 0.161558
Q2G158   18 1.02857 0.903563 0.161558
Q2G118   32 1.82857 0.903563 0.161558
Q2G077   6 0.342857 -1.27278 0.943444
Q2G0E0   25 1.42857 0.903563 0.161558
Q2G263   31 1.77143 0.903563 0.161558
Q2FUU1   26 1.48571 0.903563 0.161558
Q2G1X7   25 1.42857 0.903563 0.161558
Q2G1C0   23 1.31429 0.903563 0.161558
Q2FVB9   6 0.342857 -1.27278 0.943444
Q2G273   16 0.914286 -1.27278 0.943444
Q53726   21 1.2 0.903563 0.161558
Q2G2W9   27 1.54286 0.903563 0.161558
Q2FZ22   25 1.42857 0.903563 0.161558
Q2G2U1   19 1.08571 0.903563 0.161558
Q2FXW6   24 1.37143 0.903563 0.161558
Q2G0P9   6 0.342857 -1.27278 0.943444
Q2FYE3   21 1.2 0.903563 0.161558
Q2FXU3   27 1.54286 0.903563 0.161558
Q2G052   25 1.42857 0.903563 0.161558
Q2FZM6   21 1.2 0.903563 0.161558
Q2FX25   30 1.71429 0.903563 0.161558
Q2FX05   27 1.54286 0.903563 0.161558
Q2G1P2   5 0.285714 -1.27278 0.943444
Q2G2C4   22 1.25714 0.903563 0.161558
Q2G165   6 0.342857 -1.27278 0.943444
Q2FXK8   5 0.285714 -1.27278 0.943444
Q2FWP1   27 1.54286 0.903563 0.161558
Q2FVU1   8 0.457143 -1.27278 0.943444
Q2FZ78   23 1.31429 0.903563 0.161558
Q2G0P0   27 1.54286 0.903563 0.161558
Q2FXX3   6 0.342857 -1.27278 0.943444
Q2FVX2   29 1.65714 0.903563 0.161558
Q2G0Q7   24 1.37143 0.903563 0.161558
Q2FXS6   28 1.6 0.903563 0.161558
Q2FUZ1   23 1.31429 0.903563 0.161558
Q2FZ87   22 1.25714 0.903563 0.161558
Q2FXF4   19 1.08571 0.903563 0.161558
Q2G1G4   20 1.14286 0.903563 0.161558
Q2FWE6   28 1.6 0.903563 0.161558
Q2G2U2   31 1.77143 0.903563 0.161558
Q2FY17   24 1.37143 0.903563 0.161558
Q2FVU3   21 1.2 0.903563 0.161558
Q2FVK1   20 1.14286 0.903563 0.161558
Q2G0K5   24 1.37143 0.903563 0.161558
Q2G2X8   28 1.6 0.903563 0.161558
Q2FYZ7   28 1.6 0.903563 0.161558
Q2FWG1   24 1.37143 0.903563 0.161558
Q2G1Q6   25 1.42857 0.903563 0.161558
Q2G2X9   31 1.77143 0.903563 0.161558
Q2FWN9   21 1.2 0.903563 0.161558
Q2FYZ2   25 1.42857 0.903563 0.161558
Q2FZJ1   37 2.11429 3.07991 0.0107511
Q2G002   24 1.37143 0.903563 0.161558
Q2FVL4   23 1.31429 0.903563 0.161558
Q2G2M7   27 1.54286 0.903563 0.161558
Q2FWH6   24 1.37143 0.903563 0.161558
Q2FXQ3   28 1.6 0.903563 0.161558
Q2G129   10 0.571429 -1.27278 0.943444
Q7BHL7   28 1.6 0.903563 0.161558
Q2FZ71   25 1.42857 0.903563 0.161558
Q2FZ88   22 1.22222 0.903563 0.161558
Q2FV22   23 1.27778 0.903563 0.161558
Q2FYM3   31 1.72222 0.903563 0.161558
Q2FY06   21 1.16667 0.903563 0.161558
Q2FXB0   18 1 0.903563 0.161558
Q2FX87   24 1.33333 0.903563 0.161558
Q2FZ33   27 1.5 0.903563 0.161558
Q2G0J1   37 2.05556 3.07991 0.0107511
Q2FUT7   27 1.5 0.903563 0.161558
Q2FZH1   26 1.44444 0.903563 0.161558
Q2FVX3   24 1.33333 0.903563 0.161558
Q2FWC6   30 1.66667 0.903563 0.161558
Q2FXN6   25 1.38889 0.903563 0.161558
Q2FY79   23 1.27778 0.903563 0.161558
Q2FZ23   25 1.38889 0.903563 0.161558
Q2FVF1   24 1.33333 0.903563 0.161558
Q2FWM5   20 1.11111 0.903563 0.161558
Q2G061   24 1.33333 0.903563 0.161558
Q2FWL7   15 0.833333 -1.27278 0.943444
Q2FVK3   21 1.16667 0.903563 0.161558
Q2FX19   19 1.05556 0.903563 0.161558
Q2G2U6   27 1.5 0.903563 0.161558
Q2G1S5   30 1.66667 0.903563 0.161558
Q2FVS9   37 2.05556 3.07991 0.0107511
Q2G1M7   23 1.27778 0.903563 0.161558
Q2FW50   36 2 3.07991 0.0107511
Q2G2L1   22 1.22222 0.903563 0.161558
Q2FWB1   25 1.38889 0.903563 0.161558
Q2FXA8   30 1.66667 0.903563 0.161558
Q2FV20   23 1.27778 0.903563 0.161558
Q2FUY1   27 1.5 0.903563 0.161558
Q2FYJ1   23 1.27778 0.903563 0.161558
Q2G043   20 1.11111 0.903563 0.161558
Q2FZ43   25 1.38889 0.903563 0.161558
Q9KJN4   25 1.38889 0.903563 0.161558
Q2G194   17 0.944444 -1.27278 0.943444
Q2G0F0   22 1.22222 0.903563 0.161558
Q2G2G2   26 1.44444 0.903563 0.161558
Q2G0I8   27 1.5 0.903563 0.161558
Q2FXG5   25 1.38889 0.903563 0.161558
Q2G2S6   20 1.11111 0.903563 0.161558
Q53700   25 1.38889 0.903563 0.161558
Q2G0D8   22 1.22222 0.903563 0.161558
P60430   27 1.5 0.903563 0.161558
Q2FV41   19 1.05556 0.903563 0.161558
Q2FXZ5   23 1.27778 0.903563 0.161558
Q2FZL0   5 0.277778 -1.27278 0.943444
Q2FY99   21 1.16667 0.903563 0.161558
Q2FX95   21 1.16667 0.903563 0.161558
Q2FYR6   27 1.5 0.903563 0.161558
Q2FUW2   17 0.944444 -1.27278 0.943444
Q2FVL2   30 1.66667 0.903563 0.161558
Q2G2L4   9 0.5 -1.27278 0.943444
Q2FXB1   17 0.944444 -1.27278 0.943444
Q2FZY7   28 1.55556 0.903563 0.161558
Q2FVN1   4 0.222222 -1.27278 0.943444
Q2G1S1   26 1.44444 0.903563 0.161558
Q2FXK4   27 1.5 0.903563 0.161558
Q2FXM6   31 1.72222 0.903563 0.161558
Q2FZJ6   24 1.33333 0.903563 0.161558
Q2FVT4   22 1.22222 0.903563 0.161558
Q2FYW1   16 0.888889 -1.27278 0.943444
Q2FYZ3   22 1.22222 0.903563 0.161558
Q2FXX5   25 1.38889 0.903563 0.161558
Q2FWM4   25 1.38889 0.903563 0.161558
Q2G2L3   24 1.33333 0.903563 0.161558
Q2FYR3   22 1.22222 0.903563 0.161558
Q2G0I9   28 1.55556 0.903563 0.161558
Q2G0M2   21 1.16667 0.903563 0.161558
Q2G272   15 0.833333 -1.27278 0.943444
Q2FXL4   26 1.44444 0.903563 0.161558
Q2G0U9   31 1.72222 0.903563 0.161558
Q2FVE4   27 1.5 0.903563 0.161558
Q2FVC6   30 1.66667 0.903563 0.161558
Q2FV19   30 1.66667 0.903563 0.161558
Q2G0S8   29 1.61111 0.903563 0.161558
Q2G2G3   7 0.388889 -1.27278 0.943444
Q2G2X0   22 1.18919 0.903563 0.161558
Q2G0F3   22 1.18919 0.903563 0.161558
Q2G037   28 1.51351 0.903563 0.161558
Q2G1G6   20 1.08108 0.903563 0.161558
Q2FWP0   26 1.40541 0.903563 0.161558
Q2FY29   33 1.78378 0.903563 0.161558
Q2FXQ4   14 0.756757 -1.27278 0.943444
Q2G0S7   25 1.35135 0.903563 0.161558
Q2FZX7   24 1.2973 0.903563 0.161558
Q2G0E6   7 0.378378 -1.27278 0.943444
Q2FY37   30 1.62162 0.903563 0.161558
Q2FYQ0   21 1.13514 0.903563 0.161558
Q2FUV3   26 1.40541 0.903563 0.161558
Q2FYV2   24 1.2973 0.903563 0.161558
Q2FVS4   14 0.756757 -1.27278 0.943444
Q2G2M3   27 1.45946 0.903563 0.161558
Q2FVM6   24 1.2973 0.903563 0.161558
Q2G292   16 0.864865 -1.27278 0.943444
Q2FXH7   24 1.2973 0.903563 0.161558
Q2FYQ7   23 1.24324 0.903563 0.161558
Q2FWG2   31 1.67568 0.903563 0.161558
Q2G159   23 1.24324 0.903563 0.161558
Q2FX96   26 1.40541 0.903563 0.161558
Q2FV83   34 1.83784 0.903563 0.161558
Q2G2D8   17 0.918919 -1.27278 0.943444
Q2FYJ4   6 0.324324 -1.27278 0.943444
Q2G1E8   7 0.378378 -1.27278 0.943444
Q2FVK2   25 1.35135 0.903563 0.161558
Q2FZP1   13 0.702703 -1.27278 0.943444
Q2FXI0   37 2 3.07991 0.0107511
Q2G134   6 0.324324 -1.27278 0.943444
Q2FZZ6   32 1.72973 0.903563 0.161558
Q2G1Z3   23 1.24324 0.903563 0.161558
Q2G030   26 1.40541 0.903563 0.161558
Q2FV21   28 1.51351 0.903563 0.161558
Q9RQP6   8 0.432432 -1.27278 0.943444
Q2FZ62   23 1.24324 0.903563 0.161558
Q2FZQ7   15 0.810811 -1.27278 0.943444
Q2G0F4   20 1.08108 0.903563 0.161558
Q2FWE0   26 1.40541 0.903563 0.161558
Q2FVS0   9 0.486486 -1.27278 0.943444
Q2FUT6   31 1.67568 0.903563 0.161558
Q2FUQ5   27 1.45946 0.903563 0.161558
Q2FZJ9   32 1.72973 0.903563 0.161558
Q2FY81   27 1.45946 0.903563 0.161558
Q2G0K8   24 1.2973 0.903563 0.161558
Q2G262   8 0.432432 -1.27278 0.943444
Q2G0E1   24 1.2973 0.903563 0.161558
Q2FWD3   31 1.67568 0.903563 0.161558
Q2FXA4   22 1.18919 0.903563 0.161558
Q2FVF0   21 1.13514 0.903563 0.161558
Q2FWW9   26 1.40541 0.903563 0.161558
Q2FZ54   26 1.40541 0.903563 0.161558
P0A0J0   11 0.594595 -1.27278 0.943444
Q2G1G1   28 1.51351 0.903563 0.161558
Q2FWA1   24 1.2973 0.903563 0.161558
Q2FXN1   36 1.94595 0.903563 0.161558
Q2G2T4   31 1.67568 0.903563 0.161558
Q2FZW9   21 1.13514 0.903563 0.161558
Q2FV90   27 1.45946 0.903563 0.161558
Q2FWB3   23 1.24324 0.903563 0.161558
Q2G0Q0   23 1.24324 0.903563 0.161558
Q2FY10   20 1.08108 0.903563 0.161558
Q2FXM0   28 1.51351 0.903563 0.161558
Q2G1S2   29 1.56757 0.903563 0.161558
Q2FXY5   22 1.15789 0.903563 0.161558
Q2FXV3   26 1.36842 0.903563 0.161558
Q2FXG3   22 1.15789 0.903563 0.161558
Q2FVA8   29 1.52632 0.903563 0.161558
Q2G2C2   15 0.789474 -1.27278 0.943444
Q2FYU2   30 1.57895 0.903563 0.161558
Q2FYK5   23 1.21053 0.903563 0.161558
Q2FW35   26 1.36842 0.903563 0.161558
Q2FY52   19 1 0.903563 0.161558
Q9RQP9   25 1.31579 0.903563 0.161558
Q2G039   26 1.36842 0.903563 0.161558
Q2G1E4   25 1.31579 0.903563 0.161558
Q2G0B0   21 1.10526 0.903563 0.161558
Q2FXI7   28 1.47368 0.903563 0.161558
Q2FWN7   19 1 0.903563 0.161558
Q2FV66   32 1.68421 0.903563 0.161558
Q2FYJ5   6 0.315789 -1.27278 0.943444
Q2FYC9   22 1.15789 0.903563 0.161558
Q2FZC6   23 1.21053 0.903563 0.161558
Q2FXW4   29 1.52632 0.903563 0.161558
Q2FXI1   36 1.89474 0.903563 0.161558
Q2FZF9   29 1.52632 0.903563 0.161558
Q2G171   7 0.368421 -1.27278 0.943444
Q2G2P8   22 1.15789 0.903563 0.161558
Q2G2V9   32 1.68421 0.903563 0.161558
Q2FV31   31 1.63158 0.903563 0.161558
Q9KJN3   24 1.26316 0.903563 0.161558
Q2FZV5   8 0.421053 -1.27278 0.943444
Q2FWC4   31 1.63158 0.903563 0.161558
Q2FYT0   7 0.368421 -1.27278 0.943444
Q2G145   16 0.842105 -1.27278 0.943444
Q2G0J0   27 1.42105 0.903563 0.161558
Q2FZQ3   18 0.947368 -1.27278 0.943444
Q2FYE5   28 1.47368 0.903563 0.161558
Q2FWN5   12 0.631579 -1.27278 0.943444
Q2FY24   23 1.21053 0.903563 0.161558
Q2FVW7   37 1.94737 0.903563 0.161558
Q2FZ91   32 1.68421 0.903563 0.161558
Q2FWL2   26 1.36842 0.903563 0.161558
Q2FZQ6   22 1.15789 0.903563 0.161558
P02976   12 0.631579 -1.27278 0.943444
Q2G0R7   7 0.368421 -1.27278 0.943444
Q2FUU2   29 1.52632 0.903563 0.161558
Q2FZG1   24 1.26316 0.903563 0.161558
Q2G0Z4   8 0.421053 -1.27278 0.943444
Q2FZ81   27 1.42105 0.903563 0.161558
Q2G2J8   26 1.36842 0.903563 0.161558
Q2FZD7   27 1.42105 0.903563 0.161558
Q2G288   18 0.947368 -1.27278 0.943444
Q2FW52   23 1.21053 0.903563 0.161558
Q2FVX4   30 1.57895 0.903563 0.161558
Q2FVN5   6 0.315789 -1.27278 0.943444
Q2FY88   31 1.63158 0.903563 0.161558
Q2FWC9   29 1.52632 0.903563 0.161558
Q2FZS7   26 1.36842 0.903563 0.161558
Q2FZ63   31 1.63158 0.903563 0.161558
Q2G1L8   25 1.31579 0.903563 0.161558
Q2FV17   26 1.36842 0.903563 0.161558
Q2FVT8   16 0.842105 -1.27278 0.943444
Q2G0W8   24 1.26316 0.903563 0.161558
Q2FV07   25 1.31579 0.903563 0.161558
Q2G0Q1   20 1.05263 0.903563 0.161558
Q2FY69   19 1 0.903563 0.161558
Q2FZ75   25 1.31579 0.903563 0.161558
Q2G0E5   22 1.15789 0.903563 0.161558
Q2G233   33 1.73684 0.903563 0.161558
Q2FWE1   24 1.26316 0.903563 0.161558
Q2FVZ2   36 1.89474 0.903563 0.161558
Q2FYE2   32 1.68421 0.903563 0.161558
Q2G1K6   28 1.4359 0.903563 0.161558
Q2FVT0   30 1.53846 0.903563 0.161558
Q2G0Q9   32 1.64103 0.903563 0.161558
Q2FZ89   24 1.23077 0.903563 0.161558
Q2FVR0   37 1.89744 0.903563 0.161558
Q2FZD9   22 1.12821 0.903563 0.161558
Q2FX85   12 0.615385 -1.27278 0.943444
Q2G1B0   28 1.4359 0.903563 0.161558
Q2G2E4   6 0.307692 -1.27278 0.943444
Q2FYK7   23 1.17949 0.903563 0.161558
Q2FZ13   32 1.64103 0.903563 0.161558
Q2FZE6   24 1.23077 0.903563 0.161558
Q2FVI2   28 1.4359 0.903563 0.161558
Q2FZE0   24 1.23077 0.903563 0.161558
Q2FV38   21 1.07692 0.903563 0.161558
Q2FXE2   31 1.58974 0.903563 0.161558
Q2G1Q2   28 1.4359 0.903563 0.161558
Q2FYY8   30 1.53846 0.903563 0.161558
Q2FYN6   27 1.38462 0.903563 0.161558
Q2FV39   28 1.4359 0.903563 0.161558
Q2G130   37 1.89744 0.903563 0.161558
Q2FUR8   32 1.64103 0.903563 0.161558
Q2FXZ3   28 1.4359 0.903563 0.161558
Q2FYM4   6 0.307692 -1.27278 0.943444
Q2FWY1   24 1.23077 0.903563 0.161558
Q2G1V4   28 1.4359 0.903563 0.161558
P0A011   21 1.07692 0.903563 0.161558
Q2FXZ0   27 1.38462 0.903563 0.161558
Q2G0V4   24 1.23077 0.903563 0.161558
Q2FW34   25 1.28205 0.903563 0.161558
Q2FWC7   26 1.33333 0.903563 0.161558
Q2G0F6   26 1.33333 0.903563 0.161558
Q2G0T0   26 1.33333 0.903563 0.161558
Q2FXM8   24 1.23077 0.903563 0.161558
Q2G0Q8   23 1.17949 0.903563 0.161558
Q2FZ08   24 1.23077 0.903563 0.161558
Q2G160   26 1.33333 0.903563 0.161558
Q2FY78   22 1.12821 0.903563 0.161558
Q2G2H7   14 0.717949 -1.27278 0.943444
Q2FW53   27 1.38462 0.903563 0.161558
Q2FVX0   28 1.4359 0.903563 0.161558
Q2G2U5   30 1.53846 0.903563 0.161558
Q2FZR0   27 1.38462 0.903563 0.161558
Q2G1Z9   26 1.33333 0.903563 0.161558
Q2G1G0   30 1.53846 0.903563 0.161558
Q2FW57   32 1.64103 0.903563 0.161558
Q9RQP7   26 1.33333 0.903563 0.161558
Q2FXP0   31 1.58974 0.903563 0.161558
Q2FVV1   7 0.358974 -1.27278 0.943444
Q2FYU8   6 0.307692 -1.27278 0.943444
Q2FZ04   23 1.17949 0.903563 0.161558
Q2FVQ0   31 1.58974 0.903563 0.161558
Q2G151   26 1.33333 0.903563 0.161558
Q2FXF9   28 1.4359 0.903563 0.161558
Q2G242   26 1.33333 0.903563 0.161558
Q2FZQ0   25 1.28205 0.903563 0.161558
Q2G1Q8   26 1.33333 0.903563 0.161558
Q2FYG1   26 1.3 0.903563 0.161558
Q2G1N3   22 1.1 0.903563 0.161558
Q2FV44   23 1.15 0.903563 0.161558
Q2FXV4   28 1.4 0.903563 0.161558
Q2G0I1   18 0.9 -1.27278 0.943444
Q2FZY0   32 1.6 0.903563 0.161558
Q2G295   22 1.1 0.903563 0.161558
Q2FWH3   31 1.55 0.903563 0.161558
Q2G072   23 1.15 0.903563 0.161558
Q2G217   35 1.75 0.903563 0.161558
Q2FYP6   32 1.6 0.903563 0.161558
Q9EZ12   27 1.35 0.903563 0.161558
Q2FZ48   26 1.3 0.903563 0.161558
Q2FY16   26 1.3 0.903563 0.161558
Q2FZU3   29 1.45 0.903563 0.161558
Q2FVV7   23 1.15 0.903563 0.161558
Q2FWU0   27 1.35 0.903563 0.161558
P0A0Q0   32 1.6 0.903563 0.161558
Q2FVS3   25 1.25 0.903563 0.161558
Q2G0I6   29 1.45 0.903563 0.161558
Q2FYP3   24 1.2 0.903563 0.161558
Q2FWM0   23 1.15 0.903563 0.161558
Q2FZ36   26 1.3 0.903563 0.161558
Q2G0Y8   12 0.6 -1.27278 0.943444
Q2FXF6   7 0.35 -1.27278 0.943444
Q2FXM7   26 1.3 0.903563 0.161558
Q2G1A6   29 1.45 0.903563 0.161558
Q2G138   5 0.25 -1.27278 0.943444
Q2FZR4   24 1.2 0.903563 0.161558
Q2G162   6 0.3 -1.27278 0.943444
Q2FYH2   16 0.8 -1.27278 0.943444
Q2FX56   29 1.45 0.903563 0.161558
Q2FY68   21 1.05 0.903563 0.161558
Q2G1K1   23 1.15 0.903563 0.161558
Q2G1A3   26 1.3 0.903563 0.161558
Q2FZX4   29 1.45 0.903563 0.161558
Q2G1M5   27 1.35 0.903563 0.161558
Q2FVA3   20 1 0.903563 0.161558
Q2G2G4   28 1.4 0.903563 0.161558
Q2G0U3   31 1.55 0.903563 0.161558
Q2FXQ6   29 1.45 0.903563 0.161558
Q2G0S2   24 1.2 0.903563 0.161558
Q2G168   37 1.85 0.903563 0.161558
Q2FZB0   25 1.25 0.903563 0.161558
Q2G119   27 1.35 0.903563 0.161558
Q2FVJ7   21 1.05 0.903563 0.161558
Q2FY30   24 1.2 0.903563 0.161558
Q2FXR3   32 1.6 0.903563 0.161558
Q2G1Z0   22 1.1 0.903563 0.161558
Q2G0A9   30 1.5 0.903563 0.161558
O33599   26 1.3 0.903563 0.161558
Q2FZ55   27 1.35 0.903563 0.161558
Q2FYS0   28 1.4 0.903563 0.161558
Q2G248   39 1.95 0.903563 0.161558
Q2G049   24 1.2 0.903563 0.161558
Q2FVA5   29 1.45 0.903563 0.161558
Q2FUX8   26 1.3 0.903563 0.161558
Q2G123   36 1.8 0.903563 0.161558
Q2FVH0   24 1.2 0.903563 0.161558
Q2FV01   7 0.35 -1.27278 0.943444
Q2G2L2   23 1.15 0.903563 0.161558
Q2FYW3   26 1.3 0.903563 0.161558
Q2FZZ0   25 1.25 0.903563 0.161558
Q2FVV8   27 1.35 0.903563 0.161558
Q2G2W0   29 1.41463 0.903563 0.161558
Q2G041   27 1.31707 0.903563 0.161558
P0A0B9   26 1.26829 0.903563 0.161558
Q2FYI6   30 1.46341 0.903563 0.161558
Q2G2S2   33 1.60976 0.903563 0.161558
Q2FVQ8   24 1.17073 0.903563 0.161558
Q2FVT2   25 1.21951 0.903563 0.161558
Q2G1Z5   22 1.07317 0.903563 0.161558
Q2G2A4   30 1.46341 0.903563 0.161558
P60393   21 1.02439 0.903563 0.161558
Q2G0P6   28 1.36585 0.903563 0.161558
Q2FW04   13 0.634146 -1.27278 0.943444
Q2FYY9   24 1.17073 0.903563 0.161558
Q2FWP2   28 1.36585 0.903563 0.161558
Q2FVW4   21 1.02439 0.903563 0.161558
Q2FY63   20 0.97561 -1.27278 0.943444
Q2FZ68   32 1.56098 0.903563 0.161558
Q2G1E2   9 0.439024 -1.27278 0.943444
Q2G2T8   26 1.26829 0.903563 0.161558
Q2FY71   30 1.46341 0.903563 0.161558
Q2FVI1   13 0.634146 -1.27278 0.943444
Q2G0W2   12 0.585366 -1.27278 0.943444
Q2G238   26 1.26829 0.903563 0.161558
Q2FZR1   24 1.17073 0.903563 0.161558
Q2FXN2   10 0.487805 -1.27278 0.943444
Q2FXH6   8 0.390244 -1.27278 0.943444
Q2FXM3   27 1.31707 0.903563 0.161558
Q2FZW3   24 1.17073 0.903563 0.161558
Q2FWM9   31 1.5122 0.903563 0.161558
Q2FUW9   8 0.390244 -1.27278 0.943444
Q2FW91   18 0.878049 -1.27278 0.943444
Q2G137   32 1.56098 0.903563 0.161558
Q2FVM0   23 1.12195 0.903563 0.161558
Q2G057   23 1.12195 0.903563 0.161558
Q2FXP5   25 1.21951 0.903563 0.161558
Q2G1H2   6 0.292683 -1.27278 0.943444
Q2FX99   8 0.390244 -1.27278 0.943444
Q2G0J4   13 0.634146 -1.27278 0.943444
Q2FX74   33 1.60976 0.903563 0.161558
Q2G1J9   13 0.634146 -1.27278 0.943444
Q2G1F7   8 0.390244 -1.27278 0.943444
Q2G2R8   32 1.56098 0.903563 0.161558
Q2FW32   29 1.41463 0.903563 0.161558
Q2FXZ4   22 1.07317 0.903563 0.161558
Q2FUT0   31 1.5122 0.903563 0.161558
Q2G084   31 1.5122 0.903563 0.161558
Q2G148   26 1.26829 0.903563 0.161558
Q2FYR0   23 1.12195 0.903563 0.161558
Q2FW86   29 1.41463 0.903563 0.161558
Q2FW01   29 1.41463 0.903563 0.161558
Q2FUX9   16 0.780488 -1.27278 0.943444
Q2G212   15 0.731707 -1.27278 0.943444
Q2FZ84   25 1.21951 0.903563 0.161558
Q2G0Y0   25 1.21951 0.903563 0.161558
Q2FYU4   35 1.70732 0.903563 0.161558
Q2G223   25 1.21951 0.903563 0.161558
Q2G136   27 1.31707 0.903563 0.161558
Q2G0G6   30 1.46341 0.903563 0.161558
Q2FWY6   21 1.02439 0.903563 0.161558
Q2FWZ2   29 1.41463 0.903563 0.161558
Q2G240   31 1.5122 0.903563 0.161558
O05154   26 1.26829 0.903563 0.161558
Q2FXP4   20 0.97561 -1.27278 0.943444
Q2FVH5   24 1.17073 0.903563 0.161558
Q2FYP0   24 1.14286 0.903563 0.161558
Q2FUW5   21 1 0.903563 0.161558
Q2FX66   28 1.33333 0.903563 0.161558
Q2G1P4   7 0.333333 -1.27278 0.943444
Q2FYI9   30 1.42857 0.903563 0.161558
Q2G0I7   25 1.19048 0.903563 0.161558
Q2FXQ9   26 1.2381 0.903563 0.161558
Q2FXL0   28 1.33333 0.903563 0.161558
Q2FYR7   23 1.09524 0.903563 0.161558
Q2G1W4   22 1.04762 0.903563 0.161558
Q2G2C8   19 0.904762 -1.27278 0.943444
Q2G163   32 1.52381 0.903563 0.161558
Q2FWL9   6 0.285714 -1.27278 0.943444
Q2FZH3   23 1.09524 0.903563 0.161558
Q2FZR5   25 1.19048 0.903563 0.161558
Q2G1W6   33 1.57143 0.903563 0.161558
Q2FWA5   16 0.761905 -1.27278 0.943444
Q2FX17   26 1.2381 0.903563 0.161558
Q2FXY1   26 1.2381 0.903563 0.161558
Q2G2W1   13 0.619048 -1.27278 0.943444
Q2FV06   8 0.380952 -1.27278 0.943444
Q2FYW6   29 1.38095 0.903563 0.161558
Q2G281   24 1.14286 0.903563 0.161558
Q2G227   25 1.19048 0.903563 0.161558
Q2FWZ5   18 0.857143 -1.27278 0.943444
Q2FZX0   25 1.19048 0.903563 0.161558
Q2FV51   13 0.619048 -1.27278 0.943444
Q2G082   14 0.666667 -1.27278 0.943444
Q2FWX4   14 0.666667 -1.27278 0.943444
Q2FZT1   28 1.33333 0.903563 0.161558
Q2FYF3   22 1.04762 0.903563 0.161558
Q2FXW9   30 1.42857 0.903563 0.161558
O34090   27 1.28571 0.903563 0.161558
Q2FVE1   14 0.666667 -1.27278 0.943444
Q2FZL5   30 1.42857 0.903563 0.161558
Q2G258   27 1.28571 0.903563 0.161558
Q2FZW5   19 0.904762 -1.27278 0.943444
Q2FW63   11 0.52381 -1.27278 0.943444
Q2FXB4   27 1.28571 0.903563 0.161558
Q2G1T5   17 0.809524 -1.27278 0.943444
Q2G1J5   24 1.14286 0.903563 0.161558
Q2G0V0   23 1.09524 0.903563 0.161558
Q2G0M7   26 1.2381 0.903563 0.161558
Q2G1I5   35 1.66667 0.903563 0.161558
Q2G146   26 1.2381 0.903563 0.161558
Q2G1P6   38 1.80952 0.903563 0.161558
Q2G1W8   27 1.25581 0.903563 0.161558
Q2G035   25 1.16279 0.903563 0.161558
Q2G1I3   24 1.11628 0.903563 0.161558
Q2FWM2   25 1.16279 0.903563 0.161558
Q2FYJ3   29 1.34884 0.903563 0.161558
Q2G0L8   30 1.39535 0.903563 0.161558
Q2G164   29 1.34884 0.903563 0.161558
Q2FVT7   27 1.25581 0.903563 0.161558
Q2G1R3   26 1.2093 0.903563 0.161558
Q2G1T6   35 1.62791 0.903563 0.161558
Q2FZN7   31 1.44186 0.903563 0.161558
Q2FY83   28 1.30233 0.903563 0.161558
Q2FZX9   32 1.48837 0.903563 0.161558
Q2FYL5   24 1.11628 0.903563 0.161558
Q2G218   26 1.2093 0.903563 0.161558
Q2G0M5   25 1.16279 0.903563 0.161558
Q2FW78   9 0.418605 -1.27278 0.943444
P52078   27 1.25581 0.903563 0.161558
Q7X2S2   23 1.06977 0.903563 0.161558
Q2FZG4   26 1.2093 0.903563 0.161558
Q2G0M4   27 1.25581 0.903563 0.161558
Q2FVA2   30 1.39535 0.903563 0.161558
Q2G115   33 1.53488 0.903563 0.161558
Q2G0M8   27 1.25581 0.903563 0.161558
Q2G1U4   25 1.16279 0.903563 0.161558
Q2G1D0   28 1.30233 0.903563 0.161558
Q2G2S0   20 0.930233 -1.27278 0.943444
Q2G2N5   11 0.511628 -1.27278 0.943444
Q2G222   38 1.76744 0.903563 0.161558
Q2G1C8   29 1.34884 0.903563 0.161558
Q2FV40   24 1.11628 0.903563 0.161558
Q2FXT1   26 1.2093 0.903563 0.161558
Q2FZZ2   24 1.11628 0.903563 0.161558
Q2FY01   21 0.976744 -1.27278 0.943444
Q2FVJ8   28 1.30233 0.903563 0.161558
Q2FXK2   27 1.25581 0.903563 0.161558
Q2FUS7   22 1.02326 0.903563 0.161558
Q2FVP1   12 0.55814 -1.27278 0.943444
Q2FYN7   22 1.02326 0.903563 0.161558
P69848   28 1.30233 0.903563 0.161558
Q2FWN8   28 1.30233 0.903563 0.161558
Q2FV62   21 0.976744 -1.27278 0.943444
Q2FWW7   27 1.25581 0.903563 0.161558
Q2G1Y5   26 1.2093 0.903563 0.161558
Q2FXA3   22 1.02326 0.903563 0.161558
Q2FYV3   26 1.2093 0.903563 0.161558
Q2G1H4   21 0.976744 -1.27278 0.943444
Q2G038   25 1.16279 0.903563 0.161558
Q2G161   7 0.325581 -1.27278 0.943444
Q2FYV1   35 1.62791 0.903563 0.161558
Q2FZ09   31 1.44186 0.903563 0.161558
Q2FW90   26 1.2093 0.903563 0.161558
Q2G290   22 1.02326 0.903563 0.161558
P60611   32 1.48837 0.903563 0.161558
Q2FV58   37 1.72093 0.903563 0.161558
Q2G0C6   29 1.34884 0.903563 0.161558
Q2G050   27 1.25581 0.903563 0.161558
Q2G0V2   29 1.34884 0.903563 0.161558
Q2FVQ4   12 0.55814 -1.27278 0.943444
Q2G094   28 1.27273 0.903563 0.161558
Q2FY59   26 1.18182 0.903563 0.161558
Q2FVX7   26 1.18182 0.903563 0.161558
Q2FVP4   25 1.13636 0.903563 0.161558
Q2G185   30 1.36364 0.903563 0.161558
Q2FXP8   6 0.272727 -1.27278 0.943444
Q2G275   26 1.18182 0.903563 0.161558
Q2G1D9   24 1.09091 0.903563 0.161558
Q2FXI3   35 1.59091 0.903563 0.161558
Q2FYM2   24 1.09091 0.903563 0.161558
P14738   19 0.863636 -1.27278 0.943444
Q2G2Q2   32 1.45455 0.903563 0.161558
Q2G0M9   26 1.18182 0.903563 0.161558
Q2FY67   28 1.27273 0.903563 0.161558
Q2FWX8   21 0.954545 -1.27278 0.943444
Q2FUT9   26 1.18182 0.903563 0.161558
Q2FZS0   30 1.36364 0.903563 0.161558
Q2G2A8   23 1.04545 0.903563 0.161558
Q2FUY2   16 0.727273 -1.27278 0.943444
Q2FZL8   30 1.36364 0.903563 0.161558
Q2FW93   22 1 0.903563 0.161558
Q2G1L7   30 1.36364 0.903563 0.161558
Q2FW41   44 2 3.07991 0.0107511
Q2FZY6   24 1.09091 0.903563 0.161558
Q2G042   8 0.363636 -1.27278 0.943444
Q2FWK2   30 1.36364 0.903563 0.161558
Q2FYF4   28 1.27273 0.903563 0.161558
Q2FZP2   31 1.40909 0.903563 0.161558
Q2G1G7   35 1.59091 0.903563 0.161558
Q2G1H5   28 1.27273 0.903563 0.161558
Q2G2S7   26 1.18182 0.903563 0.161558
Q2FY53   25 1.13636 0.903563 0.161558
Q2G1N2   29 1.31818 0.903563 0.161558
Q2G2V2   27 1.22727 0.903563 0.161558
Q2G1H6   28 1.27273 0.903563 0.161558
Q2FZA9   25 1.13636 0.903563 0.161558
Q2FXI5   28 1.27273 0.903563 0.161558
Q2G206   6 0.272727 -1.27278 0.943444
Q2FWN6   23 1.04545 0.903563 0.161558
Q2FUQ2   30 1.36364 0.903563 0.161558
Q2G1K3   27 1.22727 0.903563 0.161558
Q2FZ76   21 0.954545 -1.27278 0.943444
Q2FY54   31 1.40909 0.903563 0.161558
Q2G289   25 1.13636 0.903563 0.161558
Q2FY14   27 1.22727 0.903563 0.161558
Q2FV77   28 1.27273 0.903563 0.161558
Q2G064   26 1.18182 0.903563 0.161558
Q2G033   30 1.36364 0.903563 0.161558
Q2G198   26 1.18182 0.903563 0.161558
Q2G0K4   12 0.545455 -1.27278 0.943444
Q2G0V3   30 1.36364 0.903563 0.161558
Q2FWE2   27 1.2 0.903563 0.161558
Q2G089   22 0.977778 -1.27278 0.943444
Q2FZL3   35 1.55556 0.903563 0.161558
Q2G087   26 1.15556 0.903563 0.161558
Q2G0A7   12 0.533333 -1.27278 0.943444
Q2FVF9   26 1.15556 0.903563 0.161558
Q2G071   25 1.11111 0.903563 0.161558
Q2FUZ2   35 1.55556 0.903563 0.161558
Q2FY27   37 1.64444 0.903563 0.161558
Q2FXX4   28 1.24444 0.903563 0.161558
Q2G1E6   21 0.933333 -1.27278 0.943444
Q2G1G5   19 0.844444 -1.27278 0.943444
Q2G2Q3   31 1.37778 0.903563 0.161558
Q2FZF0   25 1.11111 0.903563 0.161558
Q2G2D2   24 1.06667 0.903563 0.161558
Q2FXT4   28 1.24444 0.903563 0.161558
Q2FZI8   31 1.37778 0.903563 0.161558
Q2FUS8   20 0.888889 -1.27278 0.943444
Q2FVR9   29 1.28889 0.903563 0.161558
Q2FXP2   25 1.11111 0.903563 0.161558
Q2FX94   21 0.933333 -1.27278 0.943444
Q2G2A5   28 1.24444 0.903563 0.161558
Q2FZP7   24 1.06667 0.903563 0.161558
Q2G1R7   24 1.06667 0.903563 0.161558
Q2G015   20 0.888889 -1.27278 0.943444
Q2FZF4   27 1.2 0.903563 0.161558
Q2G1E5   24 1.06667 0.903563 0.161558
Q2FWH9   17 0.755556 -1.27278 0.943444
Q2G069   27 1.2 0.903563 0.161558
Q2FZK3   30 1.33333 0.903563 0.161558
Q2FZU5   31 1.37778 0.903563 0.161558
Q2FYT4   30 1.33333 0.903563 0.161558
Q2FWK4   31 1.37778 0.903563 0.161558
Q2FY40   28 1.24444 0.903563 0.161558
Q2FWY4   8 0.355556 -1.27278 0.943444
Q2G156   9 0.4 -1.27278 0.943444
Q2G045   32 1.42222 0.903563 0.161558
Q2FZS6   24 1.06667 0.903563 0.161558
Q2FYC7   32 1.42222 0.903563 0.161558
Q2FW73   34 1.51111 0.903563 0.161558
Q2G1H3   24 1.06667 0.903563 0.161558
Q2FXJ6   25 1.11111 0.903563 0.161558
Q2FUS2   7 0.304348 -1.27278 0.943444
Q2G120   30 1.30435 0.903563 0.161558
Q2G2T9   32 1.3913 0.903563 0.161558
Q2G1N9   11 0.478261 -1.27278 0.943444
Q2FXL9   27 1.17391 0.903563 0.161558
Q2G0W4   22 0.956522 -1.27278 0.943444
Q2G0R6   33 1.43478 0.903563 0.161558
Q2G1C4   29 1.26087 0.903563 0.161558
Q2FWY9   32 1.3913 0.903563 0.161558
Q2G1K4   31 1.34783 0.903563 0.161558
Q2FYK3   28 1.21739 0.903563 0.161558
Q2G1N4   24 1.04348 0.903563 0.161558
Q2G065   24 1.04348 0.903563 0.161558
Q2FX88   29 1.26087 0.903563 0.161558
Q2FVW9   27 1.17391 0.903563 0.161558
Q2G1E0   20 0.869565 -1.27278 0.943444
Q2G2P2   34 1.47826 0.903563 0.161558
Q2G0V5   6 0.26087 -1.27278 0.943444
Q2FWA2   26 1.13043 0.903563 0.161558
Q2FZU1   27 1.17391 0.903563 0.161558
Q2FX77   30 1.30435 0.903563 0.161558
Q2FW75   30 1.30435 0.903563 0.161558
Q2FUT5   31 1.34783 0.903563 0.161558
Q2G234   38 1.65217 0.903563 0.161558
Q2FZU6   26 1.13043 0.903563 0.161558
Q2G1Y2   13 0.565217 -1.27278 0.943444
Q2FXN7   22 0.956522 -1.27278 0.943444
Q2G2J3   8 0.347826 -1.27278 0.943444
Q2G0G1   28 1.21739 0.903563 0.161558
Q2FW62   31 1.34783 0.903563 0.161558
Q2FUP7   26 1.13043 0.903563 0.161558
Q2G1J3   27 1.17391 0.903563 0.161558
Q2FZ15   29 1.26087 0.903563 0.161558
Q2G1D3   23 1 0.903563 0.161558
Q2G0K2   29 1.26087 0.903563 0.161558
Q2FWC1   28 1.21739 0.903563 0.161558
Q2FXM5   21 0.913043 -1.27278 0.943444
Q2FY46   25 1.08696 0.903563 0.161558
Q2G1K0   19 0.826087 -1.27278 0.943444
Q2FXT6   34 1.47826 0.903563 0.161558
Q2FZM4   28 1.21739 0.903563 0.161558
Q2FXG1   32 1.3913 0.903563 0.161558
Q2FXL1   25 1.08696 0.903563 0.161558
Q2FWX5   27 1.17391 0.903563 0.161558
# cudaSaTabsearch LTYPE = T LORDER = F LSOLN = F
# QUERY ID = PF04641 
# DBFILE = ./tableaux.ascii.DB                                                             
Q2G1I1   21 0.893617 -1.27278  0.943444
Q2G1K2   27 1.14894 0.903563  0.161558
Q2FUU5   25 1.06383 0.903563  0.161558
Q2FXB6   37 1.57447 0.903563  0.161558
Q2FZU2   27 1.14894 0.903563  0.161558
Q2FZK0   13 0.553191 -1.27278  0.943444
Q2FY33   32 1.3617 0.903563  0.161558
Q2G098   34 1.44681 0.903563  0.161558
Q2FZ46   24 1.02128 0.903563  0.161558
Q2FZQ5   23 0.978723 -1.27278  0.943444
Q2FXU8   24 1.02128 0.903563  0.161558
Q9EZ08   32 1.3617 0.903563  0.161558
Q2G1B9   34 1.44681 0.903563  0.161558
Q2FZ73   29 1.23404 0.903563  0.161558
Q2FY35   26 1.10638 0.903563  0.161558
Q2FZ16   25 1.06383 0.903563  0.161558
Q2FYR2   28 1.19149 0.903563  0.161558
Q2FWY3   18 0.765957 -1.27278  0.943444
Q2G2F5   24 1.02128 0.903563  0.161558
Q2G032   23 0.978723 -1.27278  0.943444
Q2FZ10   24 1.02128 0.903563  0.161558
Q2G255   26 1.10638 0.903563  0.161558
Q2G0X6   23 0.978723 -1.27278  0.943444
Q2FYH0   24 1.02128 0.903563  0.161558
Q2FXJ9   19 0.808511 -1.27278  0.943444
Q2FZT4   30 1.2766 0.903563  0.161558
Q2FVE6   22 0.93617 -1.27278  0.943444
Q2FYD3   24 1.02128 0.903563  0.161558
Q2FXT5   29 1.23404 0.903563  0.161558
Q2FY60   23 0.978723 -1.27278  0.943444
Q2G2D7   36 1.53191 0.903563  0.161558
Q2FX16   23 0.978723 -1.27278  0.943444
Q2FZ34   28 1.19149 0.903563  0.161558
Q2G1S4   35 1.48936 0.903563  0.161558
Q2G147   26 1.10638 0.903563  0.161558
Q2G1J7   24 1.02128 0.903563  0.161558
Q2G2A7   26 1.10638 0.903563  0.161558
Q2G2M6   23 0.978723 -1.27278  0.943444
Q2FV30   30 1.2766 0.903563  0.161558
Q2FVL5   28 1.19149 0.903563  0.161558
Q2FXY0   28 1.19149 0.903563  0.161558
Q2FZL1   31 1.31915 0.903563  0.161558
Q2FW45   26 1.10638 0.903563  0.161558
Q2FZU0   24 1 0.903563  0.161558
Q2FWZ0   32 1.33333 0.903563  0.161558
Q2G2H5   23 0.958333 -1.27278  0.943444
Q2FYG9   28 1.16667 0.903563  0.161558
Q2G2X6   30 1.25 0.903563  0.161558
Q2G155   24 1 0.903563  0.161558
Q2FXY9   25 1.04167 0.903563  0.161558
Q2FZ37   23 0.958333 -1.27278  0.943444
Q2FVI7   28 1.16667 0.903563  0.161558
Q2FYS1   30 1.25 0.903563  0.161558
Q2FXL5   26 1.08333 0.903563  0.161558
Q2G1J4   24 1 0.903563  0.161558
Q2FWZ3   25 1.04167 0.903563  0.161558
Q2G2P7   29 1.20833 0.903563  0.161558
Q2FVH3   24 1 0.903563  0.161558
Q2FZ31   33 1.375 0.903563  0.161558
Q2G283   26 1.08333 0.903563  0.161558
Q2FZ66   30 1.25 0.903563  0.161558
Q2FWY7   8 0.333333 -1.27278  0.943444
Q2G1F9   32 1.33333 0.903563  0.161558
Q2FZJ4   29 1.20833 0.903563  0.161558
Q2FZQ1   17 0.708333 -1.27278  0.943444
Q2FY80   21 0.875 -1.27278  0.943444
Q2G2D4   15 0.625 -1.27278  0.943444
Q2FYP1   29 1.20833 0.903563  0.161558
Q2FYF9   24 1 0.903563  0.161558
Q2G0B3   26 1.08333 0.903563  0.161558
Q2FUT8   23 0.958333 -1.27278  0.943444
Q2FYR1   30 1.25 0.903563  0.161558
Q2FYL3   27 1.125 0.903563  0.161558
Q2FVG4   11 0.458333 -1.27278  0.943444
Q2FVP8   24 1 0.903563  0.161558
Q2FZ28   26 1.06122 0.903563  0.161558
Q2G1F0   31 1.26531 0.903563  0.161558
P95689   29 1.18367 0.903563  0.161558
Q2FYH6   25 1.02041 0.903563  0.161558
Q2FXD1   29 1.18367 0.903563  0.161558
Q2G0X5   30 1.22449 0.903563  0.161558
Q2FXN8   15 0.612245 -1.27278  0.943444
Q2G0N0   35 1.42857 0.903563  0.161558
Q2G268   28 1.14286 0.903563  0.161558
Q2FV61   25 1.02041 0.903563  0.161558
Q2FXL7   22 0.897959 -1.27278  0.943444
Q2FUR5   32 1.30612 0.903563  0.161558
Q2FXV6   29 1.18367 0.903563  0.161558
Q2G2C5   24 0.979592 -1.27278  0.943444
Q2FVJ6   31 1.26531 0.903563  0.161558
Q2G1Y4   28 1.14286 0.903563  0.161558
Q2FVI0   10 0.408163 -1.27278  0.943444
Q2FXJ8   19 0.77551 -1.27278  0.943444
Q2FZU7   30 1.22449 0.903563  0.161558
Q2G2X4   23 0.938776 -1.27278  0.943444
Q2FZA8   27 1.10204 0.903563  0.161558
Q2FW96   29 1.18367 0.903563  0.161558
Q2FYV4   28 1.14286 0.903563  0.161558
O07325   26 1.06122 0.903563  0.161558
Q2G1C1   27 1.10204 0.903563  0.161558
Q2FZR9   30 1.22449 0.903563  0.161558
Q2FVW3   34 1.38776 0.903563  0.161558
Q2G124   31 1.26531 0.903563  0.161558
P0C0V7   28 1.14286 0.903563  0.161558
Q2FX52   32 1.28 0.903563  0.161558
Q2G2C7   27 1.08 0.903563  0.161558
Q2G2D5   32 1.28 0.903563  0.161558
Q2FXQ7   27 1.08 0.903563  0.161558
Q2FZW0   25 1 0.903563  0.161558
Q2FVG3   30 1.2 0.903563  0.161558
Q2FXR4   28 1.12 0.903563  0.161558
Q2FZ67   28 1.12 0.903563  0.161558
Q2G243   26 1.04 0.903563  0.161558
Q2FV76   24 0.96 -1.27278  0.943444
Q2FVZ4   32 1.28 0.903563  0.161558
Q2FWC5   28 1.12 0.903563  0.161558
Q2FZY3   22 0.88 -1.27278  0.943444
Q2FWH5   21 0.84 -1.27278  0.943444
Q2G241   24 0.96 -1.27278  0.943444
Q2FV35   25 1 0.903563  0.161558
Q2G0T5   22 0.88 -1.27278  0.943444
Q2G1A9   29 1.16 0.903563  0.161558
Q2FYU7   39 1.56 0.903563  0.161558
Q2G2E0   11 0.44 -1.27278  0.943444
Q2FVT6   33 1.32 0.903563  0.161558
Q2G0D7   31 1.24 0.903563  0.161558
Q2G1M6   32 1.28 0.903563  0.161558
Q2G0A6   22 0.88 -1.27278  0.943444
Q2FUY6   32 1.28 0.903563  0.161558
Q2FYJ2   26 1.04 0.903563  0.161558
Q2G2E5   27 1.05882 0.903563  0.161558
Q2G2P5   36 1.41176 0.903563  0.161558
Q2G1R6   30 1.17647 0.903563  0.161558
Q2FYF0   21 0.823529 -1.27278  0.943444
Q2FVH8   17 0.666667 -1.27278  0.943444
Q2FUU3   30 1.17647 0.903563  0.161558
Q2FVG8   22 0.862745 -1.27278  0.943444
Q9ZAH5   33 1.29412 0.903563  0.161558
Q2G2U0   33 1.29412 0.903563  0.161558
Q2FYR4   22 0.862745 -1.27278  0.943444
Q2G256   34 1.33333 0.903563  0.161558
Q2FVY0   24 0.941176 -1.27278  0.943444
Q2G0Q2   29 1.13725 0.903563  0.161558
Q2G0R2   27 1.05882 0.903563  0.161558
Q2G0Q3   25 0.980392 -1.27278  0.943444
Q2FWZ9   23 0.901961 -1.27278  0.943444
Q53705   24 0.941176 -1.27278  0.943444
Q2G2U3   30 1.17647 0.903563  0.161558
Q2FYY6   28 1.09804 0.903563  0.161558
Q2FWL3   27 1.05882 0.903563  0.161558
Q2FY50   25 0.980392 -1.27278  0.943444
Q2FXN4   32 1.2549 0.903563  0.161558
Q2G179   29 1.13725 0.903563  0.161558
Q2G1L6   30 1.17647 0.903563  0.161558
Q2FXU4   30 1.17647 0.903563  0.161558
Q2G1E9   36 1.41176 0.903563  0.161558
Q2G232   25 0.980392 -1.27278  0.943444
Q2FXH9   25 0.980392 -1.27278  0.943444
Q2G0X3   21 0.823529 -1.27278  0.943444
Q2FXD0   30 1.17647 0.903563  0.161558
Q2G0G3   30 1.17647 0.903563  0.161558
Q2FWW3   25 0.980392 -1.27278  0.943444
Q2FYG0   27 1.03846 0.903563  0.161558
Q2FZS9   19 0.730769 -1.27278  0.943444
Q2FYS2   28 1.07692 0.903563  0.161558
Q2G2U4   19 0.730769 -1.27278  0.943444
Q2FWJ9   25 0.961538 -1.27278  0.943444
Q2FWF0   32 1.23077 0.903563  0.161558
Q2FXR9   23 0.884615 -1.27278  0.943444
Q2FZV7   24 0.923077 -1.27278  0.943444
Q2G1W0   29 1.11538 0.903563  0.161558
Q2G2I0   24 0.923077 -1.27278  0.943444
Q2G153   29 1.11538 0.903563  0.161558
Q2FWD7   36 1.38462 0.903563  0.161558
Q2FY15   25 0.961538 -1.27278  0.943444
Q2FV54   16 0.615385 -1.27278  0.943444
Q2FZ74   29 1.11538 0.903563  0.161558
Q2FYV5   28 1.07692 0.903563  0.161558
Q2G2I1   30 1.15385 0.903563  0.161558
Q2FXZ6   24 0.923077 -1.27278  0.943444
Q2G0U0   25 0.961538 -1.27278  0.943444
Q2G0Y6   31 1.19231 0.903563  0.161558
Q2FXJ0   22 0.846154 -1.27278  0.943444
Q2FY43   33 1.24528 0.903563  0.161558
Q2FWM1   20 0.754717 -1.27278  0.943444
Q2FVJ1   28 1.0566 0.903563  0.161558
Q2G0K3   27 1.01887 0.903563  0.161558
Q2FY66   26 0.981132 -1.27278  0.943444
Q2FW99   16 0.603774 -1.27278  0.943444
Q2FV10   23 0.867925 -1.27278  0.943444
Q2FXJ5   32 1.20755 0.903563  0.161558
Q2FX69   17 0.641509 -1.27278  0.943444
Q2G0B2   24 0.90566 -1.27278  0.943444
Q2FX14   33 1.24528 0.903563  0.161558
Q2FYD8   32 1.20755 0.903563  0.161558
Q2FWE5   27 1.01887 0.903563  0.161558
Q2G2A3   23 0.867925 -1.27278  0.943444
Q2FZH8   27 1.01887 0.903563  0.161558
Q2FX51   29 1.09434 0.903563  0.161558
Q2FWE8   33 1.24528 0.903563  0.161558
Q2G088   28 1.0566 0.903563  0.161558
Q2G028   33 1.22222 0.903563  0.161558
Q2G1S3   27 1 0.903563  0.161558
Q2FYN4   31 1.14815 0.903563  0.161558
Q2FX86   34 1.25926 0.903563  0.161558
Q2G2S8   23 0.851852 -1.27278  0.943444
Q2FUW8   27 1 0.903563  0.161558
Q2FWD4   21 0.777778 -1.27278  0.943444
Q2FVH6   28 1.03704 0.903563  0.161558
Q2G029   24 0.888889 -1.27278  0.943444
Q2G1R5   25 0.925926 -1.27278  0.943444
Q2FX65   9 0.333333 -1.27278  0.943444
Q2FZV6   28 1.03704 0.903563  0.161558
Q2G1P1   26 0.962963 -1.27278  0.943444
Q2FVU4   20 0.740741 -1.27278  0.943444
Q2FVT5   24 0.888889 -1.27278  0.943444
Q2G2H4   30 1.11111 0.903563  0.161558
Q2FZ58   24 0.888889 -1.27278  0.943444
Q2FVJ2   24 0.888889 -1.27278  0.943444
Q2FXW5   33 1.22222 0.903563  0.161558
Q2FWK1   27 1 0.903563  0.161558
Q2G031   27 1 0.903563  0.161558
Q2G0U1   26 0.962963 -1.27278  0.943444
Q2FW46   30 1.11111 0.903563  0.161558
Q2FZY5   29 1.07407 0.903563  0.161558
Q2FZI5   30 1.09091 0.903563  0.161558
Q2FYR9   34 1.23636 0.903563  0.161558
Q2FZ92   26 0.945455 -1.27278  0.943444
Q2G1D5   33 1.2 0.903563  0.161558
Q2FXM2   31 1.12727 0.903563  0.161558
Q2FVM2   28 1.01818 0.903563  0.161558
Q2FZN2   27 0.981818 -1.27278  0.943444
Q2G1U8   31 1.12727 0.903563  0.161558
Q2FVS7   31 1.12727 0.903563  0.161558
Q2FWB5   25 0.909091 -1.27278  0.943444
Q2FXX1   28 1.01818 0.903563  0.161558
Q2G2J9   29 1.05455 0.903563  0.161558
Q2G0Y7   32 1.16364 0.903563  0.161558
Q2FW81   28 1.01818 0.903563  0.161558
Q2FWK3   30 1.09091 0.903563  0.161558
Q2FY34   28 1.01818 0.903563  0.161558
Q2FXF8   28 1.01818 0.903563  0.161558
Q2FXI9   30 1.09091 0.903563  0.161558
Q05615   21 0.75 -1.27278  0.943444
Q2FUW4   22 0.785714 -1.27278  0.943444
Q2FVF4   31 1.10714 0.903563  0.161558
Q2FWI3   29 1.03571 0.903563  0.161558
Q2FWG8   35 1.25 0.903563  0.161558
Q2G0R0   26 0.928571 -1.27278  0.943444
Q2G0I4   25 0.892857 -1.27278  0.943444
Q2FV67   25 0.892857 -1.27278  0.943444
Q2G091   21 0.75 -1.27278  0.943444
Q2G1U1   32 1.14286 0.903563  0.161558
Q2FUX7   28 1 0.903563  0.161558
Q2FY51   31 1.10714 0.903563  0.161558
Q2FYP2   26 0.928571 -1.27278  0.943444
Q2G0F8   22 0.785714 -1.27278  0.943444
Q2FXH5   27 0.964286 -1.27278  0.943444
Q2G193   27 0.964286 -1.27278  0.943444
Q2FWD6   24 0.857143 -1.27278  0.943444
Q2FZ98   29 1.01754 0.903563  0.161558
Q2FYQ2   16 0.561404 -1.27278  0.943444
Q2FWL5   24 0.842105 -1.27278  0.943444
Q2FV16   30 1.05263 0.903563  0.161558
Q2FWX9   25 0.877193 -1.27278  0.943444
Q2G1J0   26 0.912281 -1.27278  0.943444
Q2G235   29 1.01754 0.903563  0.161558
Q2FXK1   22 0.77193 -1.27278  0.943444
Q2FWF4   20 0.701754 -1.27278  0.943444
Q2FZC8   29 1.01754 0.903563  0.161558
Q2FZQ4   26 0.912281 -1.27278  0.943444
O52582   27 0.947368 -1.27278  0.943444
Q2FZI6   23 0.807018 -1.27278  0.943444
Q2FUW7   31 1.08772 0.903563  0.161558
Q2G2M9   26 0.912281 -1.27278  0.943444
Q2FZD0   27 0.947368 -1.27278  0.943444
Q2FWK7   34 1.19298 0.903563  0.161558
Q2FWU4   19 0.666667 -1.27278  0.943444
Q2FUX4   29 1.01754 0.903563  0.161558
Q2G2V3   25 0.877193 -1.27278  0.943444
O05204   24 0.842105 -1.27278  0.943444
Q2FYC2   26 0.896552 -1.27278  0.943444
Q2FZP6   24 0.827586 -1.27278  0.943444
Q2G0L2   28 0.965517 -1.27278  0.943444
Q2FZV1   13 0.448276 -1.27278  0.943444
Q2FVQ5   28 0.965517 -1.27278  0.943444
Q2FZW6   24 0.827586 -1.27278  0.943444
Q2FZI3   24 0.827586 -1.27278  0.943444
Q2G219   23 0.793103 -1.27278  0.943444
Q2FZR2   26 0.896552 -1.27278  0.943444
Q2FXZ2   24 0.827586 -1.27278  0.943444
Q2FYC6   27 0.931034 -1.27278  0.943444
Q2FYZ5   30 1.01695 0.903563  0.161558
Q2FWN4   30 1.01695 0.903563  0.161558
Q2G221   24 0.813559 -1.27278  0.943444
Q2FZX5   28 0.949153 -1.27278  0.943444
Q2FUW3   28 0.949153 -1.27278  0.943444
Q2G2H3   27 0.915254 -1.27278  0.943444
Q2FY08   23 0.779661 -1.27278  0.943444
Q2FXU5   26 0.881356 -1.27278  0.943444
Q2G1F8   25 0.847458 -1.27278  0.943444
Q2FYW4   37 1.25424 0.903563  0.161558
Q2G142   21 0.711864 -1.27278  0.943444
Q2G1U3   21 0.711864 -1.27278  0.943444
Q2FZ18   30 1.01695 0.903563  0.161558
Q2FV24   31 1.05085 0.903563  0.161558
Q2G1C2   26 0.881356 -1.27278  0.943444
Q2FYZ4   36 1.22034 0.903563  0.161558
Q2FWT4   31 1.05085 0.903563  0.161558
Q2FUX1   24 0.813559 -1.27278  0.943444
Q2FZG9   26 0.866667 -1.27278  0.943444
Q2FVC1   30 1 0.903563  0.161558
Q2FYT3   23 0.766667 -1.27278  0.943444
Q2FY82   29 0.966667 -1.27278  0.943444
Q2FV02   26 0.866667 -1.27278  0.943444
Q2FXJ2   25 0.833333 -1.27278  0.943444
Q2FZ02   23 0.766667 -1.27278  0.943444
Q2G0L3   23 0.766667 -1.27278  0.943444
Q2FZH5   32 1.06667 0.903563  0.161558
Q2FWH4   28 0.933333 -1.27278  0.943444
Q2FW49   25 0.833333 -1.27278  0.943444
Q93T05   27 0.9 -1.27278  0.943444
Q2FX73   27 0.9 -1.27278  0.943444
Q2G239   22 0.721311 -1.27278  0.943444
Q2G121   29 0.95082 -1.27278  0.943444
Q2FY11   37 1.21311 0.903563  0.161558
Q2FV11   28 0.918033 -1.27278  0.943444
Q2FZ05   25 0.819672 -1.27278  0.943444
Q2G253   24 0.786885 -1.27278  0.943444
Q2FW98   21 0.688525 -1.27278  0.943444
Q2G205   31 1.01639 0.903563  0.161558
Q2FVE7   23 0.754098 -1.27278  0.943444
Q2FYD0   26 0.852459 -1.27278  0.943444
Q2FZ19   25 0.819672 -1.27278  0.943444
Q2G1C7   29 0.95082 -1.27278  0.943444
Q2FV60   27 0.885246 -1.27278  0.943444
Q2FY64   28 0.918033 -1.27278  0.943444
Q2FZI9   23 0.754098 -1.27278  0.943444
Q2FV57   32 1.03226 0.903563  0.161558
Q2FXA5   30 0.967742 -1.27278  0.943444
Q2G2U8   12 0.387097 -1.27278  0.943444
Q2FZP0   29 0.935484 -1.27278  0.943444
Q2FZL7   23 0.741935 -1.27278  0.943444
Q2FZR3   26 0.83871 -1.27278  0.943444
Q2FWA0   29 0.935484 -1.27278  0.943444
Q2G090   23 0.741935 -1.27278  0.943444
Q2G1H0   26 0.825397 -1.27278  0.943444
Q2FZP4   30 0.952381 -1.27278  0.943444
Q2FUX0   25 0.793651 -1.27278  0.943444
Q2FV86   24 0.761905 -1.27278  0.943444
Q2FV14   32 1.01587 0.903563  0.161558
Q2FUT2   26 0.825397 -1.27278  0.943444
Q2FZ64   23 0.730159 -1.27278  0.943444
Q2FUW1   19 0.59375 -1.27278  0.943444
Q2FWI0   29 0.90625 -1.27278  0.943444
Q2G2K5   31 0.96875 -1.27278  0.943444
Q2FWK6   20 0.625 -1.27278  0.943444
Q2G0T9   31 0.96875 -1.27278  0.943444
Q2G078   27 0.84375 -1.27278  0.943444
Q2G1P3   27 0.84375 -1.27278  0.943444
Q2G274   24 0.738462 -1.27278  0.943444
Q2FZD4   35 1.07692 0.903563  0.161558
Q2FYS5   23 0.707692 -1.27278  0.943444
Q2G1K5   27 0.830769 -1.27278  0.943444
Q2G1L5   24 0.738462 -1.27278  0.943444
Q2G1M9   33 1.01538 0.903563  0.161558
Q2FX67   25 0.769231 -1.27278  0.943444
Q2FZ32   28 0.861538 -1.27278  0.943444
Q2FWH7   27 0.830769 -1.27278  0.943444
Q2FXT8   30 0.909091 -1.27278  0.943444
Q2FUQ3   28 0.848485 -1.27278  0.943444
Q2G1Y6   31 0.939394 -1.27278  0.943444
Q2FX68   27 0.818182 -1.27278  0.943444
Q2FWD1   28 0.848485 -1.27278  0.943444
Q2FUZ8   26 0.787879 -1.27278  0.943444
Q2G1F5   31 0.939394 -1.27278  0.943444
Q2G2T6   28 0.848485 -1.27278  0.943444
Q2FYD2   24 0.727273 -1.27278  0.943444
Q2FYA1   26 0.787879 -1.27278  0.943444
Q2FY21   27 0.818182 -1.27278  0.943444
Q2FZD3   22 0.666667 -1.27278  0.943444
Q2G1Z4   28 0.848485 -1.27278  0.943444
Q2G0S3   24 0.716418 -1.27278  0.943444
Q2FVQ3   26 0.776119 -1.27278  0.943444
Q2G2J4   31 0.925373 -1.27278  0.943444
Q2G2B8   23 0.686567 -1.27278  0.943444
Q2G0L5   13 0.38806 -1.27278  0.943444
Q2FW72   33 0.985075 -1.27278  0.943444
Q2FYT8   26 0.776119 -1.27278  0.943444
Q2FXM9   27 0.80597 -1.27278  0.943444
Q2G1Y0   29 0.865672 -1.27278  0.943444
Q2G2D0   35 1.04478 0.903563  0.161558
Q2G2M2   27 0.80597 -1.27278  0.943444
Q2G1B7   27 0.80597 -1.27278  0.943444
Q2G1B8   28 0.835821 -1.27278  0.943444
Q2G0M6   25 0.746269 -1.27278  0.943444
Q2G1D8   33 0.970588 -1.27278  0.943444
Q2FV70   26 0.764706 -1.27278  0.943444
Q2FV72   27 0.794118 -1.27278  0.943444
Q2FVB2   30 0.882353 -1.27278  0.943444
Q2G122   29 0.852941 -1.27278  0.943444
Q2G1W2   27 0.782609 -1.27278  0.943444
Q2FWW1   21 0.608696 -1.27278  0.943444
Q2G1F4   26 0.753623 -1.27278  0.943444
Q2G093   25 0.724638 -1.27278  0.943444
Q2FXY7   29 0.84058 -1.27278  0.943444
Q2G1C6   26 0.753623 -1.27278  0.943444
Q2FZ20   23 0.666667 -1.27278  0.943444
O50581   22 0.628571 -1.27278  0.943444
Q2G1N1   27 0.771429 -1.27278  0.943444
Q2G188   22 0.619718 -1.27278  0.943444
Q2G296   27 0.760563 -1.27278  0.943444
Q2G2E9   26 0.732394 -1.27278  0.943444
Q2G294   26 0.732394 -1.27278  0.943444
Q2FWJ5   26 0.732394 -1.27278  0.943444
Q2FW03   27 0.75 -1.27278  0.943444
Q2G0N1   29 0.805556 -1.27278  0.943444
Q2FZJ0   26 0.722222 -1.27278  0.943444
Q2FYZ9   26 0.722222 -1.27278  0.943444
Q2FV74   23 0.638889 -1.27278  0.943444
Q2FXP7   25 0.694444 -1.27278  0.943444
Q2FXU1   24 0.666667 -1.27278  0.943444
Q2G1M8   27 0.75 -1.27278  0.943444
Q2FXY4   27 0.75 -1.27278  0.943444
Q2FZ94   21 0.575342 -1.27278  0.943444
Q2FYI0   25 0.675676 -1.27278  0.943444
Q2FXT9   28 0.756757 -1.27278  0.943444
Q2G0D2   31 0.826667 -1.27278  0.943444
Q2FYB7   26 0.693333 -1.27278  0.943444
Q2FVN8   26 0.693333 -1.27278  0.943444
Q2FZ49   27 0.72 -1.27278  0.943444
Q2FUW6   22 0.586667 -1.27278  0.943444
Q2G1P7   25 0.666667 -1.27278  0.943444
Q2FW70   26 0.684211 -1.27278  0.943444
Q2G0W1   26 0.684211 -1.27278  0.943444
Q2G024   24 0.631579 -1.27278  0.943444
Q2G1G8   28 0.736842 -1.27278  0.943444
Q2G1R9   23 0.605263 -1.27278  0.943444
O06446   28 0.736842 -1.27278  0.943444
Q2G1C9   29 0.763158 -1.27278  0.943444
Q2FXV8   34 0.883117 -1.27278  0.943444
Q2G0P5   22 0.571429 -1.27278  0.943444
Q2FV64   24 0.615385 -1.27278  0.943444
Q2FV87   27 0.683544 -1.27278  0.943444
Q2G1K9   21 0.525 -1.27278  0.943444
Q2G266   27 0.675 -1.27278  0.943444
Q59801   22 0.54321 -1.27278  0.943444
Q2FXH2   23 0.567901 -1.27278  0.943444
Q53727   26 0.634146 -1.27278  0.943444
Q2G2Q0   22 0.536585 -1.27278  0.943444
Q2FZD8   27 0.650602 -1.27278  0.943444
Q2FYS4   21 0.506024 -1.27278  0.943444
Q2G1G2   25 0.60241 -1.27278  0.943444
Q2FXV9   21 0.5 -1.27278  0.943444
Q2G0L4   15 0.357143 -1.27278  0.943444
Q2FXR8   25 0.595238 -1.27278  0.943444
Q2FYJ0   28 0.666667 -1.27278  0.943444
Q2FZS8   22 0.517647 -1.27278  0.943444
Q2FXN9   22 0.505747 -1.27278  0.943444
Q2FYM1   32 0.735632 -1.27278  0.943444
Q2FVZ5   26 0.597701 -1.27278  0.943444
Q2FVL8   25 0.568182 -1.27278  0.943444
Q2FZ40   28 0.636364 -1.27278  0.943444
Q2FYH5   24 0.539326 -1.27278  0.943444
Q2FXB3   26 0.571429 -1.27278  0.943444
Q2FYS9   30 0.645161 -1.27278  0.943444
Q2G1Q4   27 0.580645 -1.27278  0.943444
Q2FVC3   24 0.516129 -1.27278  0.943444
Q2G046   22 0.468085 -1.27278  0.943444
Q2FWU3   20 0.425532 -1.27278  0.943444
Q2FZ72   30 0.638298 -1.27278  0.943444
Q2FZ82   27 0.574468 -1.27278  0.943444
Q9F1K0   25 0.515464 -1.27278  0.943444
Q2FVV9   25 0.49505 -1.27278  0.943444
Q2FZT6   23 0.45098 -1.27278  0.943444
Q2FWU5   19 0.372549 -1.27278  0.943444
Q2FYC8   27 0.524272 -1.27278  0.943444
Q2FZK7   24 0.457143 -1.27278  0.943444
Q2G2C1   23 0.438095 -1.27278  0.943444
Q2FZT5   23 0.425926 -1.27278  0.943444
Q2G0R8   25 0.458716 -1.27278  0.943444
Q2FW95   22 0.40367 -1.27278  0.943444
Q2G0N5   24 0.424779 -1.27278  0.943444
P47768   23 0.4 -1.27278  0.943444
Q2FXH4   21 0.362069 -1.27278  0.943444
Q2FVM1   24 0.413793 -1.27278  0.943444
```
