## Supplementary Data 3 for "Mining folded proteomes in the era of accurate structure prediction": PF04646.output

```
# cudaSaTabsearch LTYPE = T LORDER = F LSOLN = F
# QUERY ID = PF04646 
# DBFILE = ./tableaux.ascii.DB                                                             
Q2G0V6   0 0 -1.27278 0.943444
Q2G075   0 0 -1.27278 0.943444
Q2G083   0 0 -1.27278 0.943444
Q2FZN3   0 0 -1.27278 0.943444
Q2FY90   0 0 -1.27278 0.943444
Q2FX91   0 0 -1.27278 0.943444
Q2FX54   0 0 -1.27278 0.943444
Q2FYQ4   0 0 -1.27278 0.943444
Q2G284   0 0 -1.27278 0.943444
Q2G0S4   0 0 -1.27278 0.943444
Q2FWM3   0 0 -1.27278 0.943444
Q2FX81   0 0 -1.27278 0.943444
Q2FXC6   0 0 -1.27278 0.943444
Q2FWJ7   0 0 -1.27278 0.943444
Q2FYJ9   0 0 -1.27278 0.943444
Q2G2E6   0 0 -1.27278 0.943444
Q2FWV0   0 0 -1.27278 0.943444
Q2FZC3   0 0 -1.27278 0.943444
Q2FVH9   0 0 -1.27278 0.943444
Q2FXQ5   0 0 -1.27278 0.943444
Q2FZU4   0 0 -1.27278 0.943444
Q2FYF8   0 0 -1.27278 0.943444
Q2FUR4   0 0 -1.27278 0.943444
Q2FYI2   0 0 -1.27278 0.943444
Q2FYY2   0 0 -1.27278 0.943444
Q2FW58   0 0 -1.27278 0.943444
P0C7Z3   0 0 -1.27278 0.943444
Q2G0T2   0 0 -1.27278 0.943444
Q2G1G9   0 0 -1.27278 0.943444
Q2FVJ0   0 0 -1.27278 0.943444
Q2FZ80   0 0 -1.27278 0.943444
Q2G1R4   0 0 -1.27278 0.943444
Q2FW02   0 0 -1.27278 0.943444
Q2G1X3   0 0 -1.27278 0.943444
Q2FWW4   0 0 -1.27278 0.943444
Q2FZE1   0 0 -1.27278 0.943444
Q2FY31   0 0 -1.27278 0.943444
Q2G018   0 0 -1.27278 0.943444
Q2FZI0   0 0 -1.27278 0.943444
Q2FUZ7   0 0 -1.27278 0.943444
Q2G250   0 0 -1.27278 0.943444
Q2FWU8   0 0 -1.27278 0.943444
Q2FYX5   0 0 -1.27278 0.943444
Q2FZY2   0 0 -1.27278 0.943444
Q2FZX8   0 0 -1.27278 0.943444
Q2FUY8   0 0 -1.27278 0.943444
Q2FV73   0 0 -1.27278 0.943444
Q2G0C5   0 0 -1.27278 0.943444
Q2FZ52   0 0 -1.27278 0.943444
Q2FVK6   0 0 -1.27278 0.943444
Q2G0Z3   0 0 -1.27278 0.943444
Q2FZJ8   0 0 -1.27278 0.943444
Q2FY57   0 0 -1.27278 0.943444
Q2G0W3   0 0 -1.27278 0.943444
Q2G0I2   0 0 -1.27278 0.943444
Q2FYX1   0 0 -1.27278 0.943444
Q2G0H2   0 0 -1.27278 0.943444
Q2FWJ8   0 0 -1.27278 0.943444
Q2FWZ7   0 0 -1.27278 0.943444
Q2FV04   0 0 -1.27278 0.943444
Q2G0H6   0 0 -1.27278 0.943444
Q2G291   0 0 -1.27278 0.943444
Q2G1A7   0 0 -1.27278 0.943444
Q2FVS8   0 0 -1.27278 0.943444
Q2FZ26   0 0 -1.27278 0.943444
Q2FXJ3   0 0 -1.27278 0.943444
Q2G231   0 0 -1.27278 0.943444
Q2G2N0   0 0 -1.27278 0.943444
Q2G2I2   0 0 -1.27278 0.943444
Q2FYU3   0 0 -1.27278 0.943444
Q2FWY5   0 0 -1.27278 0.943444
Q2G2E3   0 0 -1.27278 0.943444
Q2FV09   0 0 -1.27278 0.943444
Q2FX72   0 0 -1.27278 0.943444
Q2FWA3   0 0 -1.27278 0.943444
Q2FWF2   0 0 -1.27278 0.943444
Q2G0E4   0 0 -1.27278 0.943444
Q2G251   0 0 -1.27278 0.943444
P0C818   0 0 -1.27278 0.943444
Q2FXQ2   0 0 -1.27278 0.943444
Q2FXD4   0 0 -1.27278 0.943444
Q2G014   0 0 -1.27278 0.943444
Q2FWI9   0 0 -1.27278 0.943444
Q2FX79   0 0 -1.27278 0.943444
Q2FVP7   0 0 -1.27278 0.943444
Q2FZN4   0 0 -1.27278 0.943444
Q2FWU6   0 0 -1.27278 0.943444
Q2G2Y1   0 0 -1.27278 0.943444
Q2FYF6   0 0 -1.27278 0.943444
Q2FXK0   0 0 -1.27278 0.943444
Q2FVI9   0 0 -1.27278 0.943444
Q2G246   0 0 -1.27278 0.943444
Q2G053   0 0 -1.27278 0.943444
Q2FWK8   0 0 -1.27278 0.943444
Q2FXL8   0 0 -1.27278 0.943444
Q2G0Q4   0 0 -1.27278 0.943444
Q2FVB7   0 0 -1.27278 0.943444
Q2FYD6   0 0 -1.27278 0.943444
Q2FXK9   0 0 -1.27278 0.943444
Q2FV78   0 0 -1.27278 0.943444
Q2FXG4   0 0 -1.27278 0.943444
Q2G0C8   0 0 -1.27278 0.943444
Q2FWU9   0 0 -1.27278 0.943444
Q2FUX2   0 0 -1.27278 0.943444
Q2FYI8   0 0 -1.27278 0.943444
Q2FXA1   0 0 -1.27278 0.943444
Q2FV49   0 0 -1.27278 0.943444
Q2G1S0   0 0 -1.27278 0.943444
Q2G0G0   0 0 -1.27278 0.943444
P0C805   0 0 -1.27278 0.943444
Q2FWV9   0 0 -1.27278 0.943444
Q2G152   0 0 -1.27278 0.943444
Q2FX48   0 0 -1.27278 0.943444
Q2FXS5   0 0 -1.27278 0.943444
Q2FWL4   0 0 -1.27278 0.943444
P0C7Y1   0 0 -1.27278 0.943444
Q2FXA2   0 0 -1.27278 0.943444
Q2FY96   0 0 -1.27278 0.943444
Q2FVJ3   0 0 -1.27278 0.943444
Q2FZ24   0 0 -1.27278 0.943444
Q2G1X4   0 0 -1.27278 0.943444
Q2FYM6   0 0 -1.27278 0.943444
Q2FWX6   0 0 -1.27278 0.943444
Q2G1D2   0 0 -1.27278 0.943444
Q2FWC0   0 0 -1.27278 0.943444
Q2FZG7   0 0 -1.27278 0.943444
Q2G2P1   0 0 -1.27278 0.943444
Q2G1M4   0 0 -1.27278 0.943444
Q2FX29   0 0 -1.27278 0.943444
Q2FUZ3   0 0 -1.27278 0.943444
Q2FVZ9   0 0 -1.27278 0.943444
Q2G2N3   0 0 -1.27278 0.943444
Q2G237   0 0 -1.27278 0.943444
Q2FXN5   0 0 -1.27278 0.943444
Q2FYP7   0 0 -1.27278 0.943444
Q2FWC8   0 0 -1.27278 0.943444
Q2G209   0 0 -1.27278 0.943444
Q2FXX7   0 0 -1.27278 0.943444
Q2FV05   0 0 -1.27278 0.943444
Q2FWM8   0 0 -1.27278 0.943444
Q2FV00   0 0 -1.27278 0.943444
Q2FZF2   0 0 -1.27278 0.943444
Q2FV80   0 0 -1.27278 0.943444
Q2FZZ7   0 0 -1.27278 0.943444
Q2FWH8   0 0 -1.27278 0.943444
Q2FVS5   0 0 -1.27278 0.943444
Q2FWY0   0 0 -1.27278 0.943444
Q2FZM3   0 0 -1.27278 0.943444
Q2FZW8   0 0 -1.27278 0.943444
Q2FVY7   0 0 -1.27278 0.943444
Q2FXJ1   0 0 -1.27278 0.943444
Q2G0T7   0 0 -1.27278 0.943444
Q2FW40   0 0 -1.27278 0.943444
Q2FYU9   0 0 -1.27278 0.943444
Q2FUR0   0 0 -1.27278 0.943444
Q2G215   0 0 -1.27278 0.943444
Q2G169   0 0 -1.27278 0.943444
Q2G034   0 0 -1.27278 0.943444
Q2FUV8   0 0 -1.27278 0.943444
Q2FW44   0 0 -1.27278 0.943444
Q2FYJ8   0 0 -1.27278 0.943444
Q2FVR6   2 0.235294 -1.27278 0.943444
Q2G183   1 0.117647 -1.27278 0.943444
Q2G0S1   0 0 -1.27278 0.943444
Q2FX83   0 0 -1.27278 0.943444
Q2FYF7   2 0.235294 -1.27278 0.943444
Q2G166   2 0.235294 -1.27278 0.943444
Q2FX20   1 0.117647 -1.27278 0.943444
Q2G020   1 0.117647 -1.27278 0.943444
Q2FVC0   0 0 -1.27278 0.943444
Q2FVD1   0 0 -1.27278 0.943444
Q2FWH1   1 0.117647 -1.27278 0.943444
Q2FYX2   1 0.117647 -1.27278 0.943444
Q2FZB5   2 0.235294 -1.27278 0.943444
Q2G0G8   0 0 -1.27278 0.943444
P0A0I4   1 0.117647 -1.27278 0.943444
Q2G2C6   1 0.117647 -1.27278 0.943444
Q2FVB1   1 0.117647 -1.27278 0.943444
Q2FYN1   1 0.117647 -1.27278 0.943444
Q2FV79   0 0 -1.27278 0.943444
Q2FVU9   0 0 -1.27278 0.943444
Q2G0W5   0 0 -1.27278 0.943444
Q2FW60   1 0.117647 -1.27278 0.943444
Q2G269   0 0 -1.27278 0.943444
Q2FZS1   1 0.117647 -1.27278 0.943444
Q2G1Y3   1 0.117647 -1.27278 0.943444
Q2FWA4   2 0.235294 -1.27278 0.943444
Q2G0C0   2 0.235294 -1.27278 0.943444
Q2G2J6   0 0 -1.27278 0.943444
Q2G1R2   1 0.117647 -1.27278 0.943444
Q2FXY8   0 0 -1.27278 0.943444
Q2FYL2   1 0.117647 -1.27278 0.943444
Q2FYS3   0 0 -1.27278 0.943444
Q2FXS0   1 0.117647 -1.27278 0.943444
Q2FWA7   0 0 -1.27278 0.943444
Q2FWV8   1 0.117647 -1.27278 0.943444
Q2G279   1 0.117647 -1.27278 0.943444
Q2FYB5   0 0 -1.27278 0.943444
Q2G175   1 0.117647 -1.27278 0.943444
Q2FZ07   1 0.117647 -1.27278 0.943444
Q2FVG7   1 0.117647 -1.27278 0.943444
Q2G2P3   1 0.117647 -1.27278 0.943444
Q2FZA3   1 0.117647 -1.27278 0.943444
Q2FYE1   1 0.117647 -1.27278 0.943444
Q2G2F8   0 0 -1.27278 0.943444
Q2FWS8   0 0 -1.27278 0.943444
Q2FXD8   1 0.117647 -1.27278 0.943444
Q2FX46   0 0 -1.27278 0.943444
Q2FYB4   0 0 -1.27278 0.943444
Q2FYC0   1 0.117647 -1.27278 0.943444
Q2FUY5   0 0 -1.27278 0.943444
Q2FYF2   0 0 -1.27278 0.943444
Q2G0R4   0 0 -1.27278 0.943444
Q2G1L1   1 0.117647 -1.27278 0.943444
Q2FYB0   0 0 -1.27278 0.943444
Q2FWW5   0 0 -1.27278 0.943444
Q2FX04   0 0 -1.27278 0.943444
Q2FV33   0 0 -1.27278 0.943444
Q2FUX6   1 0.117647 -1.27278 0.943444
Q2FVP5   0 0 -1.27278 0.943444
Q2G0W7   0 0 -1.27278 0.943444
Q2FXV1   1 0.117647 -1.27278 0.943444
Q2G096   0 0 -1.27278 0.943444
Q2FV68   2 0.235294 -1.27278 0.943444
Q2FVY6   0 0 -1.27278 0.943444
Q2FYY0   1 0.117647 -1.27278 0.943444
Q2G005   0 0 -1.27278 0.943444
Q2G2B4   1 0.117647 -1.27278 0.943444
Q2FVZ7   0 0 -1.27278 0.943444
Q2FW55   0 0 -1.27278 0.943444
Q2FV92   2 0.235294 -1.27278 0.943444
Q2FYV9   1 0.117647 -1.27278 0.943444
Q2FW74   1 0.117647 -1.27278 0.943444
Q2FVK9   0 0 -1.27278 0.943444
Q2FZA4   0 0 -1.27278 0.943444
Q2FV25   0 0 -1.27278 0.943444
Q2FYG8   0 0 -1.27278 0.943444
Q2G216   2 0.235294 -1.27278 0.943444
Q2FZ69   2 0.235294 -1.27278 0.943444
Q2FV97   0 0 -1.27278 0.943444
Q2FZ95   0 0 -1.27278 0.943444
Q2FZN8   1 0.117647 -1.27278 0.943444
Q2FZG2   2 0.235294 -1.27278 0.943444
Q2G259   0 0 -1.27278 0.943444
Q2FYB6   2 0.235294 -1.27278 0.943444
Q2FZD1   1 0.117647 -1.27278 0.943444
Q2FYT6   1 0.117647 -1.27278 0.943444
Q2G0Y2   1 0.117647 -1.27278 0.943444
Q2FWZ1   2 0.235294 -1.27278 0.943444
Q2FVC8   0 0 -1.27278 0.943444
Q2G2H1   0 0 -1.27278 0.943444
Q2FY47   1 0.117647 -1.27278 0.943444
Q2FX78   2 0.235294 -1.27278 0.943444
Q2FX47   2 0.235294 -1.27278 0.943444
Q2FZA7   0 0 -1.27278 0.943444
Q2FV32   0 0 -1.27278 0.943444
Q2FYE6   0 0 -1.27278 0.943444
Q2FZ41   2 0.235294 -1.27278 0.943444
Q2FYG3   0 0 -1.27278 0.943444
Q2FX01   2 0.235294 -1.27278 0.943444
Q2FXU6   1 0.117647 -1.27278 0.943444
Q2FYL7   0 0 -1.27278 0.943444
Q2FWQ3   0 0 -1.27278 0.943444
Q2FZY9   1 0.117647 -1.27278 0.943444
Q2FV50   2 0.235294 -1.27278 0.943444
Q2FUY7   1 0.117647 -1.27278 0.943444
Q2FXP6   0 0 -1.27278 0.943444
Q2G1S9   0 0 -1.27278 0.943444
Q2FX18   0 0 -1.27278 0.943444
Q2FYU0   0 0 -1.27278 0.943444
Q2FXZ7   3 0.333333 -1.27278 0.943444
Q2G051   1 0.111111 -1.27278 0.943444
Q2FWS3   3 0.333333 -1.27278 0.943444
Q2FW14   0 0 -1.27278 0.943444
Q2FYD7   4 0.444444 -1.27278 0.943444
Q9RQP8   3 0.333333 -1.27278 0.943444
Q2FZK2   0 0 -1.27278 0.943444
Q2FWI7   1 0.111111 -1.27278 0.943444
Q2G182   1 0.111111 -1.27278 0.943444
Q2FYT7   2 0.222222 -1.27278 0.943444
Q2FV46   4 0.444444 -1.27278 0.943444
Q2FY58   0 0 -1.27278 0.943444
Q2FX06   0 0 -1.27278 0.943444
Q2FZH0   2 0.222222 -1.27278 0.943444
Q2FUZ4   6 0.666667 -1.27278 0.943444
Q2G102   3 0.333333 -1.27278 0.943444
Q2G1R8   2 0.222222 -1.27278 0.943444
Q2G2J1   3 0.333333 -1.27278 0.943444
Q2FX71   2 0.222222 -1.27278 0.943444
Q2FUZ5   2 0.222222 -1.27278 0.943444
Q2FYP5   2 0.222222 -1.27278 0.943444
Q2G048   0 0 -1.27278 0.943444
Q2FUQ0   2 0.222222 -1.27278 0.943444
Q2FWS7   3 0.333333 -1.27278 0.943444
Q2FV65   2 0.222222 -1.27278 0.943444
Q2G125   0 0 -1.27278 0.943444
Q2FYT2   4 0.444444 -1.27278 0.943444
Q2FVH7   0 0 -1.27278 0.943444
Q2G127   5 0.555556 -1.27278 0.943444
Q2FYI5   1 0.111111 -1.27278 0.943444
Q2FYX4   6 0.666667 -1.27278 0.943444
Q2G0M3   6 0.666667 -1.27278 0.943444
Q2FW87   3 0.333333 -1.27278 0.943444
Q2G211   0 0 -1.27278 0.943444
Q2FXR5   4 0.444444 -1.27278 0.943444
Q2FWR5   4 0.444444 -1.27278 0.943444
Q2FYD5   2 0.222222 -1.27278 0.943444
Q2FY94   1 0.111111 -1.27278 0.943444
Q2G2W8   2 0.222222 -1.27278 0.943444
Q2FZL9   5 0.555556 -1.27278 0.943444
Q2FYT9   2 0.222222 -1.27278 0.943444
Q2FX44   2 0.222222 -1.27278 0.943444
Q2FXB2   1 0.111111 -1.27278 0.943444
Q2FVF6   3 0.333333 -1.27278 0.943444
Q2G2F6   0 0 -1.27278 0.943444
Q2G2C3   2 0.222222 -1.27278 0.943444
Q2FYA5   3 0.333333 -1.27278 0.943444
Q2FYB1   4 0.444444 -1.27278 0.943444
Q2G011   2 0.222222 -1.27278 0.943444
Q2FV29   2 0.222222 -1.27278 0.943444
Q2FVW1   1 0.111111 -1.27278 0.943444
Q2FYA4   2 0.222222 -1.27278 0.943444
Q2FY26   1 0.111111 -1.27278 0.943444
Q2FXC1   4 0.444444 -1.27278 0.943444
Q2G2T0   3 0.333333 -1.27278 0.943444
Q2FY62   1 0.111111 -1.27278 0.943444
Q2G2K4   3 0.333333 -1.27278 0.943444
Q2FW65   4 0.444444 -1.27278 0.943444
Q2FY05   6 0.666667 -1.27278 0.943444
Q2FV96   4 0.444444 -1.27278 0.943444
Q2G1S7   1 0.111111 -1.27278 0.943444
Q2FWS9   1 0.111111 -1.27278 0.943444
Q2G180   1 0.111111 -1.27278 0.943444
Q2G0L6   2 0.222222 -1.27278 0.943444
Q2G189   0 0 -1.27278 0.943444
Q2FYD9   0 0 -1.27278 0.943444
Q2FWM6   0 0 -1.27278 0.943444
Q2FXA6   0 0 -1.27278 0.943444
Q2G0U8   3 0.333333 -1.27278 0.943444
Q2FXD9   2 0.222222 -1.27278 0.943444
Q2FWF9   0 0 -1.27278 0.943444
Q2FXS3   2 0.222222 -1.27278 0.943444
Q2FXX6   1 0.111111 -1.27278 0.943444
Q2FWU2   4 0.444444 -1.27278 0.943444
Q2FXD5   3 0.333333 -1.27278 0.943444
Q2FZK8   5 0.555556 -1.27278 0.943444
Q2FV15   1 0.111111 -1.27278 0.943444
Q2FZZ5   4 0.444444 -1.27278 0.943444
Q2FW48   4 0.444444 -1.27278 0.943444
Q2FYB3   6 0.666667 -1.27278 0.943444
Q2FWT5   3 0.333333 -1.27278 0.943444
Q2FVH4   2 0.222222 -1.27278 0.943444
Q2FWP4   3 0.333333 -1.27278 0.943444
Q2FYX9   2 0.222222 -1.27278 0.943444
Q2G1U7   2 0.222222 -1.27278 0.943444
Q2FXY6   1 0.111111 -1.27278 0.943444
Q2FYT1   1 0.111111 -1.27278 0.943444
Q2G244   2 0.222222 -1.27278 0.943444
Q2FX30   1 0.111111 -1.27278 0.943444
Q2FVZ3   0 0 -1.27278 0.943444
Q2FWP5   5 0.555556 -1.27278 0.943444
Q2FX41   3 0.333333 -1.27278 0.943444
Q2G2R5   0 0 -1.27278 0.943444
Q2G2S3   5 0.526316 -1.27278 0.943444
Q2G004   1 0.105263 -1.27278 0.943444
Q2FWV1   9 0.947368 -1.27278 0.943444
Q2G003   3 0.315789 -1.27278 0.943444
Q2FZV3   1 0.105263 -1.27278 0.943444
Q2G026   5 0.526316 -1.27278 0.943444
Q2FXG7   1 0.105263 -1.27278 0.943444
Q2FYL8   0 0 -1.27278 0.943444
Q2FZB6   1 0.105263 -1.27278 0.943444
Q2FZE4   4 0.421053 -1.27278 0.943444
Q2FX11   7 0.736842 -1.27278 0.943444
Q2G0Y3   4 0.421053 -1.27278 0.943444
Q2FZW7   2 0.210526 -1.27278 0.943444
Q2FX21   11 1.15789 0.903563 0.161558
Q2G092   10 1.05263 0.903563 0.161558
Q2FZB7   2 0.210526 -1.27278 0.943444
Q2G0J9   11 1.15789 0.903563 0.161558
Q2G1X2   1 0.105263 -1.27278 0.943444
Q2FZD6   7 0.736842 -1.27278 0.943444
Q2FW67   5 0.526316 -1.27278 0.943444
Q2G111   3 0.315789 -1.27278 0.943444
Q2G2Y4   4 0.421053 -1.27278 0.943444
Q2FY38   4 0.421053 -1.27278 0.943444
Q2FWJ0   4 0.421053 -1.27278 0.943444
Q2G2T5   4 0.421053 -1.27278 0.943444
Q2FVG6   5 0.526316 -1.27278 0.943444
Q2G1V8   3 0.315789 -1.27278 0.943444
Q2G1L0   5 0.526316 -1.27278 0.943444
Q2FXD6   6 0.631579 -1.27278 0.943444
P0C948   0 0 -1.27278 0.943444
Q2G1M2   5 0.526316 -1.27278 0.943444
Q2FVW8   3 0.315789 -1.27278 0.943444
Q2FX24   0 0 -1.27278 0.943444
Q2FWS4   9 0.947368 -1.27278 0.943444
Q2FYQ3   4 0.421053 -1.27278 0.943444
Q2G254   5 0.526316 -1.27278 0.943444
Q2FWB4   0 0 -1.27278 0.943444
Q2FUP8   2 0.210526 -1.27278 0.943444
Q2FZC2   2 0.210526 -1.27278 0.943444
Q2FYE4   8 0.842105 -1.27278 0.943444
Q2FWS2   3 0.315789 -1.27278 0.943444
Q2FY03   4 0.421053 -1.27278 0.943444
Q2FVS6   2 0.210526 -1.27278 0.943444
Q2FXV2   1 0.105263 -1.27278 0.943444
Q2G2L6   2 0.210526 -1.27278 0.943444
Q2G2I5   2 0.210526 -1.27278 0.943444
Q2FYA2   6 0.631579 -1.27278 0.943444
Q2FWV7   1 0.105263 -1.27278 0.943444
Q2FXE7   4 0.421053 -1.27278 0.943444
Q2G0J6   2 0.210526 -1.27278 0.943444
Q2FUU4   11 1.15789 0.903563 0.161558
Q2FVJ4   1 0.105263 -1.27278 0.943444
Q2FZM9   1 0.105263 -1.27278 0.943444
Q2FZ51   4 0.421053 -1.27278 0.943444
Q2FY22   10 1.05263 0.903563 0.161558
Q2G2Q1   3 0.315789 -1.27278 0.943444
Q2G109   6 0.631579 -1.27278 0.943444
Q2G1D6   5 0.526316 -1.27278 0.943444
Q2FVC9   3 0.315789 -1.27278 0.943444
Q2G2R6   9 0.947368 -1.27278 0.943444
Q2FZ85   5 0.526316 -1.27278 0.943444
Q2FVK4   8 0.842105 -1.27278 0.943444
Q2G1V9   2 0.210526 -1.27278 0.943444
Q2G2H6   0 0 -1.27278 0.943444
Q2FWS6   7 0.736842 -1.27278 0.943444
Q2FZW4   5 0.526316 -1.27278 0.943444
Q2G1M3   2 0.210526 -1.27278 0.943444
Q2G1M0   7 0.736842 -1.27278 0.943444
Q2G1Y9   7 0.736842 -1.27278 0.943444
Q2FX45   5 0.526316 -1.27278 0.943444
Q2FWP8   3 0.315789 -1.27278 0.943444
Q2FYP4   5 0.526316 -1.27278 0.943444
Q2FYL1   3 0.315789 -1.27278 0.943444
Q2G1L4   4 0.421053 -1.27278 0.943444
Q2FUQ7   4 0.421053 -1.27278 0.943444
Q2G247   2 0.210526 -1.27278 0.943444
Q2FVV0   2 0.210526 -1.27278 0.943444
Q2FYU6   10 1.05263 0.903563 0.161558
Q2G2N6   3 0.315789 -1.27278 0.943444
Q2FXC9   1 0.105263 -1.27278 0.943444
Q2FX42   7 0.736842 -1.27278 0.943444
Q2FX26   7 0.736842 -1.27278 0.943444
Q2FWF3   2 0.210526 -1.27278 0.943444
Q2FZY1   1 0.105263 -1.27278 0.943444
Q2FW15   14 1.4 0.903563 0.161558
P0A0G2   10 1 0.903563 0.161558
Q2G2G5   6 0.6 -1.27278 0.943444
Q2FY39   3 0.3 -1.27278 0.943444
Q2G0B5   3 0.3 -1.27278 0.943444
Q2FZI1   15 1.5 0.903563 0.161558
Q2FUQ6   5 0.5 -1.27278 0.943444
Q2FVR5   8 0.8 -1.27278 0.943444
Q2G2W6   4 0.4 -1.27278 0.943444
Q2FZR8   6 0.6 -1.27278 0.943444
Q2FVY8   13 1.3 0.903563 0.161558
Q2FZ60   8 0.8 -1.27278 0.943444
Q2FV82   3 0.3 -1.27278 0.943444
Q2FX23   7 0.7 -1.27278 0.943444
Q2G1G3   3 0.3 -1.27278 0.943444
P68805   4 0.4 -1.27278 0.943444
Q2FVL0   16 1.6 0.903563 0.161558
Q2G2J0   8 0.8 -1.27278 0.943444
Q2FZF1   13 1.3 0.903563 0.161558
Q2FXU9   8 0.8 -1.27278 0.943444
Q2G1A2   14 1.4 0.903563 0.161558
Q2G1C3   4 0.4 -1.27278 0.943444
Q2G1D4   2 0.2 -1.27278 0.943444
Q2G0A8   4 0.4 -1.27278 0.943444
Q2FVC7   2 0.2 -1.27278 0.943444
Q2G133   7 0.7 -1.27278 0.943444
Q2FY86   11 1.1 0.903563 0.161558
Q2FX92   10 1 0.903563 0.161558
Q2FW47   0 0 -1.27278 0.943444
Q2G1T9   4 0.4 -1.27278 0.943444
Q2FVU8   1 0.1 -1.27278 0.943444
Q2FVD7   10 1 0.903563 0.161558
Q2FX55   6 0.6 -1.27278 0.943444
Q2FVD3   8 0.8 -1.27278 0.943444
Q2G2B5   1 0.1 -1.27278 0.943444
Q2FWV6   2 0.2 -1.27278 0.943444
Q2FW29   9 0.9 -1.27278 0.943444
Q2G0W6   1 0.1 -1.27278 0.943444
Q2FVD2   4 0.4 -1.27278 0.943444
Q2FWR8   6 0.6 -1.27278 0.943444
Q2FXA0   7 0.7 -1.27278 0.943444
Q2FZB4   6 0.6 -1.27278 0.943444
Q2FX37   5 0.5 -1.27278 0.943444
Q2FX13   0 0 -1.27278 0.943444
Q2FWD8   6 0.6 -1.27278 0.943444
Q2G108   6 0.6 -1.27278 0.943444
Q2G2V4   7 0.7 -1.27278 0.943444
Q2FZW2   9 0.9 -1.27278 0.943444
Q2FYY4   4 0.4 -1.27278 0.943444
Q2FYB8   4 0.4 -1.27278 0.943444
Q2FWC2   4 0.4 -1.27278 0.943444
Q2FYE8   6 0.6 -1.27278 0.943444
Q2FXK5   7 0.7 -1.27278 0.943444
Q2FWT0   6 0.6 -1.27278 0.943444
Q2FW19   7 0.7 -1.27278 0.943444
Q2G100   6 0.6 -1.27278 0.943444
Q2FYY3   4 0.4 -1.27278 0.943444
Q2FZ01   7 0.7 -1.27278 0.943444
Q2FYY1   4 0.4 -1.27278 0.943444
Q2G103   8 0.8 -1.27278 0.943444
Q2FV12   3 0.3 -1.27278 0.943444
Q2FWQ1   9 0.9 -1.27278 0.943444
Q2FYY5   3 0.3 -1.27278 0.943444
Q2G207   3 0.3 -1.27278 0.943444
Q2G1Y8   15 1.5 0.903563 0.161558
Q2FWZ8   6 0.6 -1.27278 0.943444
Q2G0Z8   3 0.3 -1.27278 0.943444
Q2G2F7   4 0.4 -1.27278 0.943444
Q2FYH9   2 0.2 -1.27278 0.943444
Q2FWB7   2 0.2 -1.27278 0.943444
Q2FYN2   12 1.14286 0.903563 0.161558
Q2FVQ6   7 0.666667 -1.27278 0.943444
Q2FWX3   6 0.571429 -1.27278 0.943444
Q2G187   6 0.571429 -1.27278 0.943444
Q2FW05   3 0.285714 -1.27278 0.943444
Q2FYC3   7 0.666667 -1.27278 0.943444
Q2FZJ2   12 1.14286 0.903563 0.161558
Q2G0D6   2 0.190476 -1.27278 0.943444
Q2FWP7   6 0.571429 -1.27278 0.943444
Q2FX31   14 1.33333 0.903563 0.161558
Q2FVZ6   2 0.190476 -1.27278 0.943444
Q2G2A2   8 0.761905 -1.27278 0.943444
Q2FWQ8   9 0.857143 -1.27278 0.943444
Q2FVM9   6 0.571429 -1.27278 0.943444
Q2FYD1   16 1.52381 0.903563 0.161558
Q2FYN3   7 0.666667 -1.27278 0.943444
Q2FYI3   4 0.380952 -1.27278 0.943444
Q2G022   20 1.90476 0.903563 0.161558
Q2G1Q3   7 0.666667 -1.27278 0.943444
Q2FX58   4 0.380952 -1.27278 0.943444
Q2G2V1   14 1.33333 0.903563 0.161558
Q2FVV5   7 0.666667 -1.27278 0.943444
Q2FZC0   14 1.33333 0.903563 0.161558
Q2FV63   18 1.71429 0.903563 0.161558
Q2FWG9   2 0.190476 -1.27278 0.943444
Q2FZA5   4 0.380952 -1.27278 0.943444
Q2FX60   10 0.952381 -1.27278 0.943444
Q2G2I8   13 1.2381 0.903563 0.161558
Q2G2Y5   15 1.42857 0.903563 0.161558
Q2G2Y2   4 0.380952 -1.27278 0.943444
Q2FWA6   14 1.33333 0.903563 0.161558
Q2FWL8   13 1.2381 0.903563 0.161558
Q2FY95   11 1.04762 0.903563 0.161558
Q2FYC5   15 1.42857 0.903563 0.161558
Q2FV43   4 0.380952 -1.27278 0.943444
Q2FVU0   11 1.04762 0.903563 0.161558
Q2FZG5   4 0.380952 -1.27278 0.943444
Q2G2H9   4 0.380952 -1.27278 0.943444
Q2G1D1   11 1.04762 0.903563 0.161558
Q2FWU7   16 1.52381 0.903563 0.161558
P60647   6 0.571429 -1.27278 0.943444
Q2FUR7   13 1.2381 0.903563 0.161558
Q2FWQ2   13 1.2381 0.903563 0.161558
Q2G2M4   9 0.857143 -1.27278 0.943444
Q2G104   6 0.571429 -1.27278 0.943444
Q2FX76   5 0.47619 -1.27278 0.943444
Q2G2Q4   13 1.2381 0.903563 0.161558
Q2FXQ1   6 0.571429 -1.27278 0.943444
Q2FX80   4 0.380952 -1.27278 0.943444
Q2FZN6   11 1.04762 0.903563 0.161558
Q2G009   12 1.14286 0.903563 0.161558
Q2G021   7 0.666667 -1.27278 0.943444
Q2FWH0   17 1.61905 0.903563 0.161558
Q2FXQ0   11 1.04762 0.903563 0.161558
Q2FX64   6 0.571429 -1.27278 0.943444
Q2FY98   4 0.380952 -1.27278 0.943444
Q2FWK5   17 1.61905 0.903563 0.161558
Q2FYK1   5 0.47619 -1.27278 0.943444
Q2FXF0   7 0.666667 -1.27278 0.943444
Q2FY70   12 1.14286 0.903563 0.161558
Q2G114   10 0.952381 -1.27278 0.943444
Q2FX38   7 0.666667 -1.27278 0.943444
Q2FUP9   7 0.666667 -1.27278 0.943444
Q2FVV3   8 0.761905 -1.27278 0.943444
Q2G113   16 1.52381 0.903563 0.161558
Q2FWB2   13 1.2381 0.903563 0.161558
Q2FWT6   6 0.571429 -1.27278 0.943444
Q2FW28   11 1.04762 0.903563 0.161558
Q2FUQ9   10 0.952381 -1.27278 0.943444
Q2FY00   9 0.857143 -1.27278 0.943444
Q2G040   5 0.47619 -1.27278 0.943444
Q2FX35   13 1.2381 0.903563 0.161558
Q2FYW9   15 1.36364 0.903563 0.161558
Q2G2N8   7 0.636364 -1.27278 0.943444
Q2G1V7   11 1 0.903563 0.161558
Q2G0C3   6 0.545455 -1.27278 0.943444
Q2FVW0   7 0.636364 -1.27278 0.943444
Q2FUS4   15 1.36364 0.903563 0.161558
Q2FVP6   3 0.272727 -1.27278 0.943444
Q2FZK1   4 0.363636 -1.27278 0.943444
Q2FXY2   20 1.81818 0.903563 0.161558
Q2FYX3   17 1.54545 0.903563 0.161558
Q2FZ86   15 1.36364 0.903563 0.161558
Q2FUV7   6 0.545455 -1.27278 0.943444
Q2FX70   14 1.27273 0.903563 0.161558
Q2G1Y1   7 0.636364 -1.27278 0.943444
Q2FVT9   7 0.636364 -1.27278 0.943444
Q2G2K3   12 1.09091 0.903563 0.161558
P72358   8 0.727273 -1.27278 0.943444
Q2G192   6 0.545455 -1.27278 0.943444
Q2FYX6   21 1.90909 0.903563 0.161558
Q2FXW0   2 0.181818 -1.27278 0.943444
Q2G202   6 0.545455 -1.27278 0.943444
Q2FYW7   13 1.18182 0.903563 0.161558
Q2G2M0   11 1 0.903563 0.161558
Q2FXT7   18 1.63636 0.903563 0.161558
Q2FX59   19 1.72727 0.903563 0.161558
Q2G0X2   6 0.545455 -1.27278 0.943444
Q2FWR6   18 1.63636 0.903563 0.161558
Q2FW22   15 1.36364 0.903563 0.161558
Q2FZH4   18 1.63636 0.903563 0.161558
Q2FYZ1   13 1.18182 0.903563 0.161558
Q2G2W7   15 1.36364 0.903563 0.161558
Q2G2I4   12 1.09091 0.903563 0.161558
Q2FZP5   17 1.54545 0.903563 0.161558
Q2FWQ7   14 1.27273 0.903563 0.161558
Q2G1W9   15 1.36364 0.903563 0.161558
Q2FWF7   18 1.63636 0.903563 0.161558
Q2FYM9   20 1.81818 0.903563 0.161558
Q2FXV0   10 0.909091 -1.27278 0.943444
Q2FWW2   15 1.36364 0.903563 0.161558
Q2FVS2   7 0.636364 -1.27278 0.943444
Q2G007   12 1.09091 0.903563 0.161558
Q2FYA7   20 1.81818 0.903563 0.161558
Q2G0K0   20 1.81818 0.903563 0.161558
Q2FXS9   15 1.36364 0.903563 0.161558
Q2G249   17 1.54545 0.903563 0.161558
Q2G008   22 2 3.07991 0.0107511
Q2FZD5   11 1 0.903563 0.161558
Q2FZG0   6 0.545455 -1.27278 0.943444
Q2FX28   12 1.09091 0.903563 0.161558
Q2FXI4   18 1.63636 0.903563 0.161558
Q2G176   9 0.818182 -1.27278 0.943444
Q2G116   15 1.36364 0.903563 0.161558
Q2FXF2   8 0.727273 -1.27278 0.943444
Q2G260   12 1.09091 0.903563 0.161558
Q2G213   5 0.454545 -1.27278 0.943444
Q2G173   11 1 0.903563 0.161558
Q2FV71   18 1.63636 0.903563 0.161558
Q2FWY8   9 0.818182 -1.27278 0.943444
Q2FWN3   14 1.27273 0.903563 0.161558
Q2FYD4   18 1.63636 0.903563 0.161558
Q2FVQ2   15 1.36364 0.903563 0.161558
Q2FVK0   12 1.09091 0.903563 0.161558
Q2G285   12 1.09091 0.903563 0.161558
Q2FZH6   16 1.45455 0.903563 0.161558
Q2FZX1   5 0.454545 -1.27278 0.943444
Q2FZ83   2 0.181818 -1.27278 0.943444
Q2G0S9   16 1.45455 0.903563 0.161558
Q2FZH7   11 1 0.903563 0.161558
Q2FZT3   12 1.09091 0.903563 0.161558
Q2FX57   16 1.3913 0.903563 0.161558
Q2G0B9   18 1.56522 0.903563 0.161558
Q2FY28   18 1.56522 0.903563 0.161558
Q2G0R5   28 2.43478 3.07991 0.0107511
Q2FZG8   13 1.13043 0.903563 0.161558
Q2G1X1   20 1.73913 0.903563 0.161558
Q2FX93   6 0.521739 -1.27278 0.943444
Q2FYU5   10 0.869565 -1.27278 0.943444
Q2FWR9   11 0.956522 -1.27278 0.943444
Q2FWS0   25 2.17391 3.07991 0.0107511
Q2G0P4   8 0.695652 -1.27278 0.943444
Q2FX50   14 1.21739 0.903563 0.161558
Q2FZV0   17 1.47826 0.903563 0.161558
Q2G0S5   23 2 3.07991 0.0107511
Q2FY25   8 0.695652 -1.27278 0.943444
Q2FXG6   10 0.869565 -1.27278 0.943444
Q2FZJ7   16 1.3913 0.903563 0.161558
Q2G0U7   21 1.82609 0.903563 0.161558
Q2FZV2   18 1.56522 0.903563 0.161558
Q2FWT8   13 1.13043 0.903563 0.161558
Q2G0D1   19 1.65217 0.903563 0.161558
Q2FVW5   9 0.782609 -1.27278 0.943444
Q2FY97   18 1.56522 0.903563 0.161558
Q2FXF3   16 1.3913 0.903563 0.161558
Q2G063   9 0.782609 -1.27278 0.943444
Q2G0U5   14 1.21739 0.903563 0.161558
Q2G2B1   18 1.56522 0.903563 0.161558
Q2FVE3   8 0.695652 -1.27278 0.943444
Q2FZW1   16 1.3913 0.903563 0.161558
Q2FYK2   21 1.82609 0.903563 0.161558
Q2FXW2   19 1.65217 0.903563 0.161558
Q9F0R1   16 1.3913 0.903563 0.161558
Q2FZG3   10 0.869565 -1.27278 0.943444
Q2G2K0   26 2.26087 3.07991 0.0107511
Q2FVN4   15 1.30435 0.903563 0.161558
Q2FYV0   17 1.47826 0.903563 0.161558
Q2G0A5   4 0.347826 -1.27278 0.943444
Q2FZ03   17 1.47826 0.903563 0.161558
Q2G1I8   16 1.3913 0.903563 0.161558
Q2FYX8   21 1.82609 0.903563 0.161558
Q2FV18   5 0.434783 -1.27278 0.943444
Q2FYI7   22 1.91304 0.903563 0.161558
Q2G0K1   23 2 3.07991 0.0107511
Q2G2U9   15 1.30435 0.903563 0.161558
Q2FW31   17 1.47826 0.903563 0.161558
Q2FVB5   18 1.56522 0.903563 0.161558
Q2FVI8   5 0.434783 -1.27278 0.943444
Q2FZT0   18 1.56522 0.903563 0.161558
P48860   16 1.3913 0.903563 0.161558
Q2FYC1   15 1.30435 0.903563 0.161558
Q2G286   20 1.73913 0.903563 0.161558
Q2FXD3   17 1.47826 0.903563 0.161558
Q2G027   5 0.434783 -1.27278 0.943444
Q2G0T4   10 0.869565 -1.27278 0.943444
Q2FZJ5   16 1.3913 0.903563 0.161558
Q2FW10   7 0.608696 -1.27278 0.943444
Q2FY91   13 1.13043 0.903563 0.161558
Q2FVP0   15 1.30435 0.903563 0.161558
P60070   15 1.30435 0.903563 0.161558
Q2FWU1   13 1.13043 0.903563 0.161558
Q2FYA3   5 0.434783 -1.27278 0.943444
Q2G0V8   12 1.04348 0.903563 0.161558
Q2G0Z2   14 1.21739 0.903563 0.161558
Q2FZ47   6 0.521739 -1.27278 0.943444
Q2G0V9   4 0.347826 -1.27278 0.943444
Q2FZE2   18 1.56522 0.903563 0.161558
Q2FWB0   16 1.3913 0.903563 0.161558
Q2G1J1   9 0.782609 -1.27278 0.943444
Q2FYQ1   4 0.347826 -1.27278 0.943444
Q2FZ45   16 1.3913 0.903563 0.161558
Q2FYW5   15 1.30435 0.903563 0.161558
Q2G1A0   8 0.695652 -1.27278 0.943444
Q2FZB9   10 0.869565 -1.27278 0.943444
Q2FZX2   19 1.65217 0.903563 0.161558
Q2FZY4   18 1.56522 0.903563 0.161558
Q2FW56   7 0.608696 -1.27278 0.943444
P0A0G6   15 1.30435 0.903563 0.161558
Q2FW80   10 0.869565 -1.27278 0.943444
Q2G2S4   19 1.65217 0.903563 0.161558
Q2G2H0   13 1.13043 0.903563 0.161558
Q2G2E1   5 0.434783 -1.27278 0.943444
Q2G0I5   21 1.82609 0.903563 0.161558
Q2FWW6   19 1.65217 0.903563 0.161558
Q2G112   16 1.3913 0.903563 0.161558
Q2G214   18 1.56522 0.903563 0.161558
Q2FYG2   21 1.82609 0.903563 0.161558
Q2G0J5   8 0.695652 -1.27278 0.943444
Q2FX27   11 0.956522 -1.27278 0.943444
Q2FWV5   18 1.56522 0.903563 0.161558
Q2FX40   23 2 3.07991 0.0107511
Q2FZM5   6 0.521739 -1.27278 0.943444
Q2FXH8   8 0.695652 -1.27278 0.943444
Q2FWS5   8 0.695652 -1.27278 0.943444
Q2FW13   22 1.83333 0.903563 0.161558
Q2FY93   14 1.16667 0.903563 0.161558
Q2FZM8   33 2.75 3.07991 0.0107511
Q2FZV4   30 2.5 3.07991 0.0107511
Q2FVD4   18 1.5 0.903563 0.161558
Q2G0J3   10 0.833333 -1.27278 0.943444
Q2FX61   30 2.5 3.07991 0.0107511
Q2FVD6   17 1.41667 0.903563 0.161558
Q2FYY7   20 1.66667 0.903563 0.161558
Q2G0W0   23 1.91667 0.903563 0.161558
Q2FXF7   17 1.41667 0.903563 0.161558
Q2G191   10 0.833333 -1.27278 0.943444
Q2FYT5   9 0.75 -1.27278 0.943444
Q2G1P0   10 0.833333 -1.27278 0.943444
Q2FVF8   21 1.75 0.903563 0.161558
Q2G0Y1   9 0.75 -1.27278 0.943444
Q2FZD2   24 2 3.07991 0.0107511
Q2FZ59   17 1.41667 0.903563 0.161558
Q2G2G1   11 0.916667 -1.27278 0.943444
Q2G0F9   32 2.66667 3.07991 0.0107511
Q2G1J2   17 1.41667 0.903563 0.161558
Q2G0Q6   19 1.58333 0.903563 0.161558
Q2FYX0   29 2.41667 3.07991 0.0107511
Q2FZU8   17 1.41667 0.903563 0.161558
Q2G267   9 0.75 -1.27278 0.943444
Q2G174   22 1.83333 0.903563 0.161558
Q2FWC3   21 1.75 0.903563 0.161558
Q2FVN6   25 2.08333 3.07991 0.0107511
Q2G2D1   22 1.83333 0.903563 0.161558
Q2FZK9   21 1.75 0.903563 0.161558
Q2G2C9   19 1.58333 0.903563 0.161558
Q2G2V8   20 1.66667 0.903563 0.161558
Q2FVL6   23 1.91667 0.903563 0.161558
Q2FY45   11 0.916667 -1.27278 0.943444
Q2G2R7   24 2 3.07991 0.0107511
Q2FWD5   16 1.33333 0.903563 0.161558
Q2FWT3   10 0.833333 -1.27278 0.943444
Q2FY92   29 2.41667 3.07991 0.0107511
Q2FZM2   11 0.916667 -1.27278 0.943444
Q2G2F0   25 2.08333 3.07991 0.0107511
Q2FW30   15 1.25 0.903563 0.161558
Q2FZV9   17 1.41667 0.903563 0.161558
Q2FVA6   18 1.5 0.903563 0.161558
Q2G229   17 1.41667 0.903563 0.161558
Q2FZZ3   23 1.91667 0.903563 0.161558
Q2G2F4   10 0.833333 -1.27278 0.943444
Q2FVA7   19 1.58333 0.903563 0.161558
Q2G0R3   18 1.5 0.903563 0.161558
Q2G1R1   26 2.16667 3.07991 0.0107511
Q2FZ79   25 2.08333 3.07991 0.0107511
Q2FZ12   9 0.75 -1.27278 0.943444
Q2FX39   16 1.33333 0.903563 0.161558
Q2G186   23 1.91667 0.903563 0.161558
Q2FXE5   8 0.666667 -1.27278 0.943444
Q2G0A1   21 1.75 0.903563 0.161558
Q2G0E7   10 0.833333 -1.27278 0.943444
Q2G2V7   7 0.583333 -1.27278 0.943444
Q2FYA6   26 2.16667 3.07991 0.0107511
Q2G276   24 2 3.07991 0.0107511
Q2G070   16 1.33333 0.903563 0.161558
Q2FVZ1   15 1.25 0.903563 0.161558
Q2FW84   11 0.916667 -1.27278 0.943444
Q2FVY9   17 1.41667 0.903563 0.161558
Q2FVD9   18 1.5 0.903563 0.161558
Q2G1T2   15 1.25 0.903563 0.161558
Q2G0I3   15 1.25 0.903563 0.161558
Q2G0E8   16 1.33333 0.903563 0.161558
Q2FW08   18 1.5 0.903563 0.161558
Q2FVD8   17 1.41667 0.903563 0.161558
Q2FXF5   18 1.5 0.903563 0.161558
Q2FXW1   25 2.08333 3.07991 0.0107511
Q2FW79   17 1.41667 0.903563 0.161558
Q2G2G0   30 2.5 3.07991 0.0107511
P48940   13 1.08333 0.903563 0.161558
Q2FYL6   12 1 0.903563 0.161558
Q2FZV8   32 2.66667 3.07991 0.0107511
Q2FYM5   18 1.5 0.903563 0.161558
Q2G2B6   15 1.25 0.903563 0.161558
Q2G1L2   11 0.916667 -1.27278 0.943444
Q2G1V5   9 0.75 -1.27278 0.943444
Q2FXT0   18 1.5 0.903563 0.161558
Q2FY02   20 1.66667 0.903563 0.161558
Q2FWQ4   12 1 0.903563 0.161558
Q2FYG4   11 0.916667 -1.27278 0.943444
Q2FW11   17 1.41667 0.903563 0.161558
Q2G257   19 1.52 0.903563 0.161558
Q2FWJ6   24 1.92 0.903563 0.161558
Q2FXS8   23 1.84 0.903563 0.161558
Q2FX12   20 1.6 0.903563 0.161558
Q2FYF1   16 1.28 0.903563 0.161558
Q2G2E8   15 1.2 0.903563 0.161558
Q2FXE6   7 0.56 -1.27278 0.943444
Q2G2C0   4 0.32 -1.27278 0.943444
Q2G1V6   11 0.88 -1.27278 0.943444
Q2FWZ4   20 1.6 0.903563 0.161558
Q2G2V0   10 0.8 -1.27278 0.943444
Q9ZAH6   26 2.08 3.07991 0.0107511
Q2FVU2   33 2.64 3.07991 0.0107511
Q2FWI8   26 2.08 3.07991 0.0107511
P0A0H0   15 1.2 0.903563 0.161558
Q2G0C1   24 1.92 0.903563 0.161558
Q2FXH3   17 1.36 0.903563 0.161558
Q2FXI6   22 1.76 0.903563 0.161558
Q2G1X5   20 1.6 0.903563 0.161558
Q2FV08   21 1.68 0.903563 0.161558
Q2FWT7   19 1.52 0.903563 0.161558
Q2G210   18 1.44 0.903563 0.161558
Q2FW66   15 1.2 0.903563 0.161558
Q2FWD0   20 1.6 0.903563 0.161558
Q2FUQ1   15 1.2 0.903563 0.161558
Q2FVI6   9 0.72 -1.27278 0.943444
Q2FWM7   8 0.64 -1.27278 0.943444
Q2FVN2   22 1.76 0.903563 0.161558
Q2FWR2   18 1.44 0.903563 0.161558
Q2FYH4   10 0.8 -1.27278 0.943444
Q2FYM8   7 0.56 -1.27278 0.943444
Q9RFJ6   15 1.2 0.903563 0.161558
Q2FZ42   11 0.88 -1.27278 0.943444
Q2FVX9   18 1.44 0.903563 0.161558
Q2G066   23 1.84 0.903563 0.161558
Q2FVM3   16 1.28 0.903563 0.161558
Q2FWT1   20 1.6 0.903563 0.161558
Q2FZB8   13 1.04 0.903563 0.161558
Q2FUQ8   10 0.8 -1.27278 0.943444
Q2G2I7   23 1.84 0.903563 0.161558
Q2FVF7   12 0.96 -1.27278 0.943444
Q2FV52   17 1.36 0.903563 0.161558
Q2FWE3   20 1.6 0.903563 0.161558
Q2G144   15 1.2 0.903563 0.161558
Q2FXZ1   17 1.36 0.903563 0.161558
Q2FX34   17 1.36 0.903563 0.161558
Q2FWV4   28 2.24 3.07991 0.0107511
Q2FZ11   17 1.36 0.903563 0.161558
Q2G141   15 1.2 0.903563 0.161558
Q2FWF5   28 2.24 3.07991 0.0107511
Q2FV34   29 2.32 3.07991 0.0107511
Q2FWQ0   22 1.76 0.903563 0.161558
Q2FV88   24 1.92 0.903563 0.161558
Q2G2P0   20 1.6 0.903563 0.161558
Q2FYW8   28 2.24 3.07991 0.0107511
Q2G1W1   26 2.08 3.07991 0.0107511
Q2FVC2   29 2.32 3.07991 0.0107511
Q2G0D3   9 0.72 -1.27278 0.943444
Q2FV89   21 1.68 0.903563 0.161558
Q2G1U2   23 1.84 0.903563 0.161558
Q2FX32   15 1.2 0.903563 0.161558
Q2FXS7   13 1.04 0.903563 0.161558
Q2FVX1   9 0.72 -1.27278 0.943444
Q2FVE0   11 0.88 -1.27278 0.943444
Q2G270   28 2.24 3.07991 0.0107511
Q9EYW6   29 2.32 3.07991 0.0107511
Q2FVB8   14 1.12 0.903563 0.161558
Q2FZT9   13 1.04 0.903563 0.161558
Q2G298   25 2 3.07991 0.0107511
Q2FX49   13 1.04 0.903563 0.161558
Q2G0Z0   19 1.52 0.903563 0.161558
Q2FW39   23 1.84 0.903563 0.161558
Q2G252   23 1.84 0.903563 0.161558
Q2G0A3   23 1.84 0.903563 0.161558
Q2FYJ7   22 1.76 0.903563 0.161558
Q2FWT2   15 1.2 0.903563 0.161558
Q2FWQ5   19 1.52 0.903563 0.161558
Q2G2J7   21 1.68 0.903563 0.161558
Q2FY75   13 1.04 0.903563 0.161558
Q2G106   25 2 3.07991 0.0107511
Q2FVY3   28 2.24 3.07991 0.0107511
Q2FVP9   15 1.2 0.903563 0.161558
Q2FW42   15 1.2 0.903563 0.161558
Q2FUV9   24 1.92 0.903563 0.161558
Q2FVR7   23 1.84 0.903563 0.161558
Q2FZN1   28 2.24 3.07991 0.0107511
Q2G2Q7   27 2.07692 3.07991 0.0107511
Q2G150   27 2.07692 3.07991 0.0107511
Q2G081   19 1.46154 0.903563 0.161558
Q2FV45   24 1.84615 0.903563 0.161558
Q2FX02   30 2.30769 3.07991 0.0107511
P0A0Q4   14 1.07692 0.903563 0.161558
Q2G0L9   23 1.76923 0.903563 0.161558
Q2FY04   23 1.76923 0.903563 0.161558
Q2FV48   11 0.846154 -1.27278 0.943444
Q2FW64   22 1.69231 0.903563 0.161558
Q2FX63   22 1.69231 0.903563 0.161558
Q2G1T3   25 1.92308 0.903563 0.161558
Q2G0K9   25 1.92308 0.903563 0.161558
Q2FZ00   16 1.23077 0.903563 0.161558
Q2FVL9   36 2.76923 3.07991 0.0107511
Q2FW33   24 1.84615 0.903563 0.161558
Q2FWT9   25 1.92308 0.903563 0.161558
Q2FZF7   20 1.53846 0.903563 0.161558
Q2FWL1   31 2.38462 3.07991 0.0107511
Q2FYS7   27 2.07692 3.07991 0.0107511
Q2FZX3   29 2.23077 3.07991 0.0107511
Q2FXR0   10 0.769231 -1.27278 0.943444
Q2G2I9   20 1.53846 0.903563 0.161558
Q2FWN1   6 0.461538 -1.27278 0.943444
Q2G297   12 0.923077 -1.27278 0.943444
Q2FVA0   12 0.923077 -1.27278 0.943444
Q2FXX0   22 1.69231 0.903563 0.161558
Q2G2P4   21 1.61538 0.903563 0.161558
Q2G0P8   19 1.46154 0.903563 0.161558
Q2FVN3   19 1.46154 0.903563 0.161558
Q2FXK7   29 2.23077 3.07991 0.0107511
Q2FZF8   18 1.38462 0.903563 0.161558
Q2FWR0   29 2.23077 3.07991 0.0107511
Q2FXL2   9 0.692308 -1.27278 0.943444
Q2FWA9   15 1.15385 0.903563 0.161558
Q2G282   29 2.23077 3.07991 0.0107511
Q9RQQ0   10 0.769231 -1.27278 0.943444
Q2FXD7   23 1.76923 0.903563 0.161558
Q2FUY4   18 1.38462 0.903563 0.161558
Q2G2W4   14 1.07692 0.903563 0.161558
Q2FZF5   32 2.46154 3.07991 0.0107511
Q2FY42   18 1.38462 0.903563 0.161558
Q2FUS3   17 1.30769 0.903563 0.161558
Q2G2E7   6 0.461538 -1.27278 0.943444
Q2G0S6   19 1.46154 0.903563 0.161558
Q2G0C2   14 1.07692 0.903563 0.161558
Q2FWF8   17 1.30769 0.903563 0.161558
Q2G000   24 1.84615 0.903563 0.161558
Q2FWX2   29 2.23077 3.07991 0.0107511
Q2FZS2   29 2.23077 3.07991 0.0107511
Q2FW16   23 1.76923 0.903563 0.161558
Q2FZI2   9 0.692308 -1.27278 0.943444
Q2G1Q5   19 1.46154 0.903563 0.161558
Q2G1A5   24 1.84615 0.903563 0.161558
Q2G0P7   18 1.38462 0.903563 0.161558
Q2FWV3   19 1.46154 0.903563 0.161558
Q2FW51   38 2.92308 3.07991 0.0107511
Q2FVI4   36 2.76923 3.07991 0.0107511
Q2FVN7   33 2.53846 3.07991 0.0107511
Q2FWP9   33 2.53846 3.07991 0.0107511
Q2FXT2   21 1.61538 0.903563 0.161558
P0A0F4   22 1.69231 0.903563 0.161558
Q2G126   33 2.53846 3.07991 0.0107511
Q2FW82   11 0.846154 -1.27278 0.943444
Q2FY44   16 1.23077 0.903563 0.161558
Q2G0N9   31 2.38462 3.07991 0.0107511
Q2G0Z9   5 0.384615 -1.27278 0.943444
Q2FV81   32 2.46154 3.07991 0.0107511
Q2FYC4   14 1.07692 0.903563 0.161558
Q2G178   27 2.07692 3.07991 0.0107511
Q2G079   19 1.46154 0.903563 0.161558
Q2G2B7   24 1.84615 0.903563 0.161558
Q2FVF5   26 2 3.07991 0.0107511
Q2G2W2   17 1.30769 0.903563 0.161558
Q2G1I2   22 1.69231 0.903563 0.161558
Q2G245   8 0.615385 -1.27278 0.943444
Q2G1H7   16 1.18519 0.903563 0.161558
Q2FWF1   22 1.62963 0.903563 0.161558
Q2FZZ9   27 2 3.07991 0.0107511
Q2G1W3   22 1.62963 0.903563 0.161558
Q2G204   31 2.2963 3.07991 0.0107511
Q2G1H1   24 1.77778 0.903563 0.161558
Q2FXK3   23 1.7037 0.903563 0.161558
Q2G2H8   20 1.48148 0.903563 0.161558
Q2FZP9   27 2 3.07991 0.0107511
Q2FWI2   26 1.92593 0.903563 0.161558
Q2FYZ6   15 1.11111 0.903563 0.161558
Q2FXS1   9 0.666667 -1.27278 0.943444
Q2G200   37 2.74074 3.07991 0.0107511
Q2G2L5   10 0.740741 -1.27278 0.943444
Q2FY73   33 2.44444 3.07991 0.0107511
Q2G177   12 0.888889 -1.27278 0.943444
Q2G2F9   13 0.962963 -1.27278 0.943444
Q2FV27   19 1.40741 0.903563 0.161558
Q2FZ56   34 2.51852 3.07991 0.0107511
Q2FVF3   15 1.11111 0.903563 0.161558
Q2G0B6   23 1.7037 0.903563 0.161558
Q2G2S5   26 1.92593 0.903563 0.161558
Q2FW68   21 1.55556 0.903563 0.161558
Q2FWX7   18 1.33333 0.903563 0.161558
Q2FWB6   24 1.77778 0.903563 0.161558
Q2FXA9   34 2.51852 3.07991 0.0107511
Q2FXP3   21 1.55556 0.903563 0.161558
Q2FUX5   37 2.74074 3.07991 0.0107511
Q2FZZ4   22 1.62963 0.903563 0.161558
Q2FX98   33 2.44444 3.07991 0.0107511
Q2FV23   28 2.07407 3.07991 0.0107511
Q2FUR1   12 0.888889 -1.27278 0.943444
Q2FY49   29 2.14815 3.07991 0.0107511
Q2G017   26 1.92593 0.903563 0.161558
Q2G2K9   19 1.40741 0.903563 0.161558
Q2G2N9   23 1.7037 0.903563 0.161558
Q2G0E9   8 0.592593 -1.27278 0.943444
Q2FY19   40 2.96296 3.07991 0.0107511
Q2G1E3   8 0.592593 -1.27278 0.943444
Q2FW17   21 1.55556 0.903563 0.161558
Q2FWK9   27 2 3.07991 0.0107511
Q2G2Q6   30 2.22222 3.07991 0.0107511
Q2G2Q5   28 2.07407 3.07991 0.0107511
Q2G1U9   45 3.33333 5.25625 0.000662855
Q2G299   16 1.18519 0.903563 0.161558
Q2FX75   28 2.07407 3.07991 0.0107511
Q2G058   28 2.07407 3.07991 0.0107511
Q2G0E3   21 1.55556 0.903563 0.161558
Q2FYK0   18 1.33333 0.903563 0.161558
Q2G2K6   18 1.33333 0.903563 0.161558
Q2FYN0   33 2.44444 3.07991 0.0107511
Q2FVK7   19 1.40741 0.903563 0.161558
Q2FX15   21 1.55556 0.903563 0.161558
Q2FVN9   13 0.962963 -1.27278 0.943444
Q2FWX0   12 0.888889 -1.27278 0.943444
Q2G143   29 2.14815 3.07991 0.0107511
Q2G0C7   36 2.66667 3.07991 0.0107511
Q2G0K6   27 2 3.07991 0.0107511
Q2FZZ1   13 0.962963 -1.27278 0.943444
Q2FV13   35 2.59259 3.07991 0.0107511
Q2G128   14 1.03704 0.903563 0.161558
Q2FXU2   28 2.07407 3.07991 0.0107511
Q2G2R4   24 1.77778 0.903563 0.161558
Q2FXM1   25 1.85185 0.903563 0.161558
Q8KQR1   28 2.07407 3.07991 0.0107511
Q2G2Q9   27 2 3.07991 0.0107511
Q2FVG9   12 0.888889 -1.27278 0.943444
Q2FV56   9 0.666667 -1.27278 0.943444
Q2FWG7   11 0.785714 -1.27278 0.943444
Q2G0T1   27 1.92857 0.903563 0.161558
Q2FXB9   10 0.714286 -1.27278 0.943444
Q2FZP3   16 1.14286 0.903563 0.161558
Q2FZQ2   15 1.07143 0.903563 0.161558
Q2FXS4   33 2.35714 3.07991 0.0107511
Q2FZ21   24 1.71429 0.903563 0.161558
Q2G2X2   28 2 3.07991 0.0107511
Q2FZF6   26 1.85714 0.903563 0.161558
Q2FYA0   25 1.78571 0.903563 0.161558
Q2G2A9   15 1.07143 0.903563 0.161558
Q2FYB9   30 2.14286 3.07991 0.0107511
Q2FYI4   32 2.28571 3.07991 0.0107511
Q2FYL4   34 2.42857 3.07991 0.0107511
Q2G1T0   11 0.785714 -1.27278 0.943444
Q2FXW7   34 2.42857 3.07991 0.0107511
Q2FZA1   35 2.5 3.07991 0.0107511
Q2FY76   18 1.28571 0.903563 0.161558
Q2FZ97   45 3.21429 5.25625 0.000662855
Q2G1I4   13 0.928571 -1.27278 0.943444
Q2FYQ6   14 1 0.903563 0.161558
Q2FXL6   27 1.92857 0.903563 0.161558
Q2G2G6   7 0.5 -1.27278 0.943444
Q2FVH1   13 0.928571 -1.27278 0.943444
Q2FYA8   23 1.64286 0.903563 0.161558
Q2G2M5   43 3.07143 5.25625 0.000662855
Q2FV99   35 2.5 3.07991 0.0107511
Q2G105   24 1.71429 0.903563 0.161558
Q2FW23   30 2.14286 3.07991 0.0107511
Q2G012   24 1.71429 0.903563 0.161558
Q2G2V5   29 2.07143 3.07991 0.0107511
Q2FW07   31 2.21429 3.07991 0.0107511
Q2G0F2   26 1.85714 0.903563 0.161558
Q2FZC9   15 1.07143 0.903563 0.161558
Q2FXE9   12 0.857143 -1.27278 0.943444
Q2FV47   32 2.28571 3.07991 0.0107511
Q2G2Q8   28 2 3.07991 0.0107511
Q2FYE7   17 1.21429 0.903563 0.161558
Q2FUT3   18 1.28571 0.903563 0.161558
Q2G068   29 2.07143 3.07991 0.0107511
Q2G2D3   23 1.64286 0.903563 0.161558
Q2FYK4   21 1.5 0.903563 0.161558
Q2FX36   28 2 3.07991 0.0107511
Q2G0A4   11 0.785714 -1.27278 0.943444
Q2G080   9 0.642857 -1.27278 0.943444
Q2FUT1   14 1 0.903563 0.161558
Q2FYH3   26 1.85714 0.903563 0.161558
Q2FXA7   23 1.64286 0.903563 0.161558
Q2G2Y6   34 2.42857 3.07991 0.0107511
Q2FY55   23 1.64286 0.903563 0.161558
Q2FY61   22 1.57143 0.903563 0.161558
Q2G0E2   30 2.14286 3.07991 0.0107511
Q2FVY1   33 2.35714 3.07991 0.0107511
Q2FUV1   33 2.35714 3.07991 0.0107511
Q2FUS9   38 2.71429 3.07991 0.0107511
Q2G1A1   29 2.07143 3.07991 0.0107511
P60639   13 0.928571 -1.27278 0.943444
Q2FZE9   33 2.35714 3.07991 0.0107511
Q2G1I9   14 1 0.903563 0.161558
Q2FWN0   32 2.28571 3.07991 0.0107511
Q2FZE3   41 2.92857 3.07991 0.0107511
Q93Q23   12 0.857143 -1.27278 0.943444
Q2FWE9   22 1.57143 0.903563 0.161558
Q2FUS1   10 0.714286 -1.27278 0.943444
Q2FVM5   34 2.42857 3.07991 0.0107511
Q2G2N7   15 1.07143 0.903563 0.161558
Q2FWG0   10 0.714286 -1.27278 0.943444
Q2FXV7   12 0.857143 -1.27278 0.943444
Q2FW69   13 0.928571 -1.27278 0.943444
P0A0F8   19 1.35714 0.903563 0.161558
Q2G055   24 1.71429 0.903563 0.161558
Q2FV37   13 0.928571 -1.27278 0.943444
Q2G225   12 0.857143 -1.27278 0.943444
Q2FXG2   23 1.64286 0.903563 0.161558
Q2FY87   30 2.14286 3.07991 0.0107511
Q2FWR7   31 2.21429 3.07991 0.0107511
Q2G1U6   26 1.85714 0.903563 0.161558
Q2G006   39 2.78571 3.07991 0.0107511
Q2G2I6   15 1.03448 0.903563 0.161558
Q2FWS1   26 1.7931 0.903563 0.161558
Q2FYF5   35 2.41379 3.07991 0.0107511
Q2G0F1   16 1.10345 0.903563 0.161558
Q2G0J2   28 1.93103 0.903563 0.161558
Q2FXE3   36 2.48276 3.07991 0.0107511
Q2FYV8   35 2.41379 3.07991 0.0107511
Q2G1X6   30 2.06897 3.07991 0.0107511
Q2FUP5   24 1.65517 0.903563 0.161558
Q2G1A4   11 0.758621 -1.27278 0.943444
Q2G0H9   31 2.13793 3.07991 0.0107511
Q2G0M0   28 1.93103 0.903563 0.161558
Q2FYK6   32 2.2069 3.07991 0.0107511
Q2G023   32 2.2069 3.07991 0.0107511
Q2G0G2   40 2.75862 3.07991 0.0107511
Q2FXC0   29 2 3.07991 0.0107511
Q2FXF1   35 2.41379 3.07991 0.0107511
Q2FW00   9 0.62069 -1.27278 0.943444
Q2G1E7   11 0.758621 -1.27278 0.943444
Q2FWE7   25 1.72414 0.903563 0.161558
Q2FY32   37 2.55172 3.07991 0.0107511
Q2FUU0   33 2.27586 3.07991 0.0107511
Q2FVU5   21 1.44828 0.903563 0.161558
Q2G062   27 1.86207 0.903563 0.161558
Q2FV26   21 1.44828 0.903563 0.161558
Q2FW97   26 1.7931 0.903563 0.161558
Q2FZY8   13 0.896552 -1.27278 0.943444
Q2G277   14 0.965517 -1.27278 0.943444
Q2G0V1   12 0.827586 -1.27278 0.943444
Q2FWJ3   28 1.93103 0.903563 0.161558
Q2G2J2   26 1.7931 0.903563 0.161558
Q2FVB0   13 0.896552 -1.27278 0.943444
Q2G278   29 2 3.07991 0.0107511
Q2G107   29 2 3.07991 0.0107511
P0A0M9   35 2.41379 3.07991 0.0107511
Q2G067   11 0.758621 -1.27278 0.943444
Q2FV55   23 1.58621 0.903563 0.161558
Q2G1L3   20 1.37931 0.903563 0.161558
Q2G2R0   25 1.72414 0.903563 0.161558
Q2G2T3   19 1.31034 0.903563 0.161558
Q2FWA8   12 0.827586 -1.27278 0.943444
Q2G056   40 2.75862 3.07991 0.0107511
Q2FWR1   25 1.72414 0.903563 0.161558
Q2FXP9   26 1.7931 0.903563 0.161558
Q2FZI4   20 1.37931 0.903563 0.161558
Q2G2L7   38 2.62069 3.07991 0.0107511
Q2FVG1   12 0.827586 -1.27278 0.943444
Q2G1I7   42 2.89655 3.07991 0.0107511
Q2FVB6   13 0.896552 -1.27278 0.943444
Q2G001   27 1.86207 0.903563 0.161558
Q2FUX3   28 1.93103 0.903563 0.161558
Q2G1Q9   25 1.72414 0.903563 0.161558
Q2G2S9   27 1.86207 0.903563 0.161558
Q2FXZ8   19 1.31034 0.903563 0.161558
Q2FZI7   32 2.2069 3.07991 0.0107511
Q2FUS6   39 2.68966 3.07991 0.0107511
Q2FUZ6   23 1.58621 0.903563 0.161558
Q2FYQ9   21 1.44828 0.903563 0.161558
Q2FYS8   32 2.2069 3.07991 0.0107511
Q2FYS6   12 0.827586 -1.27278 0.943444
Q2FZG6   28 1.93103 0.903563 0.161558
Q2G1L9   11 0.758621 -1.27278 0.943444
Q2FXT3   39 2.68966 3.07991 0.0107511
Q2FZN9   28 1.93103 0.903563 0.161558
Q2FW20   26 1.7931 0.903563 0.161558
Q2G0H3   23 1.58621 0.903563 0.161558
Q2FV98   30 2.06897 3.07991 0.0107511
Q2FXR7   18 1.24138 0.903563 0.161558
Q2G1T4   35 2.41379 3.07991 0.0107511
Q2FW38   25 1.72414 0.903563 0.161558
Q2G2P6   16 1.10345 0.903563 0.161558
Q2FVL7   26 1.7931 0.903563 0.161558
Q2FVY2   37 2.55172 3.07991 0.0107511
Q2FYZ0   27 1.86207 0.903563 0.161558
Q2FYW2   12 0.827586 -1.27278 0.943444
P60643   12 0.827586 -1.27278 0.943444
Q2G265   27 1.86207 0.903563 0.161558
Q2FV42   14 0.965517 -1.27278 0.943444
Q2FXN0   16 1.10345 0.903563 0.161558
Q2G2D9   13 0.896552 -1.27278 0.943444
Q2FV75   24 1.65517 0.903563 0.161558
Q2FYE0   17 1.17241 0.903563 0.161558
Q2FX03   9 0.62069 -1.27278 0.943444
Q2FX89   35 2.41379 3.07991 0.0107511
Q2FX43   26 1.7931 0.903563 0.161558
Q2FV69   22 1.46667 0.903563 0.161558
P72360   14 0.933333 -1.27278 0.943444
Q2FVQ1   37 2.46667 3.07991 0.0107511
Q2FYG7   25 1.66667 0.903563 0.161558
Q2G1J8   12 0.8 -1.27278 0.943444
Q2FW77   12 0.8 -1.27278 0.943444
Q2FWI4   33 2.2 3.07991 0.0107511
Q2FX62   32 2.13333 3.07991 0.0107511
Q2G0U6   36 2.4 3.07991 0.0107511
Q2G0P2   25 1.66667 0.903563 0.161558
Q2G0B8   41 2.73333 3.07991 0.0107511
Q2FVL3   13 0.866667 -1.27278 0.943444
Q2G1K8   30 2 3.07991 0.0107511
Q2G2R9   23 1.53333 0.903563 0.161558
Q2G2I3   10 0.666667 -1.27278 0.943444
Q2FY56   7 0.466667 -1.27278 0.943444
Q2G0B1   21 1.4 0.903563 0.161558
Q2G1T1   31 2.06667 3.07991 0.0107511
Q2FVX5   12 0.8 -1.27278 0.943444
Q2G0H8   17 1.13333 0.903563 0.161558
Q2FVT3   21 1.4 0.903563 0.161558
Q2FWF6   31 2.06667 3.07991 0.0107511
Q2FWZ6   36 2.4 3.07991 0.0107511
Q2FZ77   34 2.26667 3.07991 0.0107511
Q2G0H0   22 1.46667 0.903563 0.161558
Q2G2G7   38 2.53333 3.07991 0.0107511
Q2G117   24 1.6 0.903563 0.161558
Q2FXG9   26 1.73333 0.903563 0.161558
Q2FWE4   34 2.26667 3.07991 0.0107511
Q2FUS0   56 3.73333 5.25625 0.000662855
Q2FWR3   21 1.4 0.903563 0.161558
Q2FYA9   26 1.73333 0.903563 0.161558
Q2G0Y5   34 2.26667 3.07991 0.0107511
Q2FZZ8   40 2.66667 3.07991 0.0107511
Q2G1Z6   17 1.13333 0.903563 0.161558
Q2FX53   20 1.33333 0.903563 0.161558
Q2FZC4   34 2.26667 3.07991 0.0107511
Q2FUS5   16 1.06667 0.903563 0.161558
Q2G1R0   12 0.8 -1.27278 0.943444
Q2G0D5   13 0.866667 -1.27278 0.943444
Q2FY18   13 0.866667 -1.27278 0.943444
Q2FYH8   15 1 0.903563 0.161558
Q2G1F2   25 1.66667 0.903563 0.161558
Q2G0Q5   40 2.66667 3.07991 0.0107511
Q2FVR2   35 2.33333 3.07991 0.0107511
Q2FZE7   32 2.13333 3.07991 0.0107511
Q2G0I0   26 1.73333 0.903563 0.161558
Q2G0R1   31 2.06667 3.07991 0.0107511
Q2G0L7   33 2.2 3.07991 0.0107511
Q2FWI1   26 1.73333 0.903563 0.161558
Q2G0F7   16 1.06667 0.903563 0.161558
Q2FXY3   33 2.2 3.07991 0.0107511
P0A084   38 2.53333 3.07991 0.0107511
Q2G0G5   30 2 3.07991 0.0107511
Q2FZE5   13 0.866667 -1.27278 0.943444
Q2G0A2   12 0.8 -1.27278 0.943444
Q2FVE8   12 0.8 -1.27278 0.943444
Q2G2M8   38 2.53333 3.07991 0.0107511
Q2FYH7   14 0.933333 -1.27278 0.943444
Q2FVR8   30 2 3.07991 0.0107511
Q2FZU9   39 2.6 3.07991 0.0107511
Q2FYX7   21 1.4 0.903563 0.161558
Q2G280   38 2.53333 3.07991 0.0107511
Q2FVG5   33 2.2 3.07991 0.0107511
Q2FWX1   32 2.13333 3.07991 0.0107511
Q2FVB3   12 0.8 -1.27278 0.943444
Q2G2A1   39 2.6 3.07991 0.0107511
Q2G1W7   36 2.4 3.07991 0.0107511
Q2FW36   18 1.2 0.903563 0.161558
P31337   29 1.93333 0.903563 0.161558
Q2FXB8   9 0.6 -1.27278 0.943444
Q2G2F3   41 2.73333 3.07991 0.0107511
Q2FYM7   8 0.533333 -1.27278 0.943444
Q2FYB2   33 2.2 3.07991 0.0107511
Q2G2E2   23 1.48387 0.903563 0.161558
Q2G2G9   19 1.22581 0.903563 0.161558
Q2FVC5   39 2.51613 3.07991 0.0107511
Q2G0T3   37 2.3871 3.07991 0.0107511
Q2G074   12 0.774194 -1.27278 0.943444
Q2G016   39 2.51613 3.07991 0.0107511
Q2G0G4   40 2.58065 3.07991 0.0107511
Q2G2K1   33 2.12903 3.07991 0.0107511
Q2FXE1   16 1.03226 0.903563 0.161558
Q2FWD2   26 1.67742 0.903563 0.161558
Q2G1Q0   42 2.70968 3.07991 0.0107511
Q2G073   11 0.709677 -1.27278 0.943444
Q2G1T7   26 1.67742 0.903563 0.161558
Q2FVI3   29 1.87097 0.903563 0.161558
Q2FZ93   17 1.09677 0.903563 0.161558
Q2FVQ7   33 2.12903 3.07991 0.0107511
Q2G2B9   11 0.709677 -1.27278 0.943444
Q2FZN5   11 0.709677 -1.27278 0.943444
Q2FY72   35 2.25806 3.07991 0.0107511
Q2G0A0   37 2.3871 3.07991 0.0107511
Q2FZQ8   11 0.709677 -1.27278 0.943444
Q2FXP1   34 2.19355 3.07991 0.0107511
P0A0B7   39 2.51613 3.07991 0.0107511
Q2FYW0   31 2 3.07991 0.0107511
Q2G230   30 1.93548 0.903563 0.161558
Q2G0H5   24 1.54839 0.903563 0.161558
Q2G0B7   36 2.32258 3.07991 0.0107511
Q2G131   11 0.709677 -1.27278 0.943444
Q2G0Y4   37 2.3871 3.07991 0.0107511
Q2G2L0   31 2 3.07991 0.0107511
Q2G101   30 1.93548 0.903563 0.161558
Q2G036   28 1.80645 0.903563 0.161558
Q2FXN3   17 1.09677 0.903563 0.161558
Q2FWY2   30 1.93548 0.903563 0.161558
Q2FXK6   38 2.45161 3.07991 0.0107511
Q2G2Y3   37 2.3871 3.07991 0.0107511
Q2G1P8   40 2.58065 3.07991 0.0107511
Q2G0N7   32 2.06452 3.07991 0.0107511
Q2FW43   33 2.12903 3.07991 0.0107511
Q2G2N4   27 1.74194 0.903563 0.161558
Q2FW59   37 2.3871 3.07991 0.0107511
Q2G1V0   13 0.83871 -1.27278 0.943444
Q2G010   29 1.87097 0.903563 0.161558
Q2FWJ4   14 0.903226 -1.27278 0.943444
Q2FUR3   27 1.74194 0.903563 0.161558
Q2FXE4   35 2.25806 3.07991 0.0107511
Q2FY36   29 1.87097 0.903563 0.161558
Q2G1Q7   41 2.64516 3.07991 0.0107511
Q2FX09   30 1.93548 0.903563 0.161558
Q2G0Z1   38 2.45161 3.07991 0.0107511
Q2FWJ1   42 2.70968 3.07991 0.0107511
Q2FUT4   38 2.45161 3.07991 0.0107511
Q2FYI1   38 2.45161 3.07991 0.0107511
Q2FXQ8   34 2.19355 3.07991 0.0107511
Q2FUZ0   32 2.06452 3.07991 0.0107511
P0A086   42 2.70968 3.07991 0.0107511
Q2FZM0   13 0.83871 -1.27278 0.943444
Q2FXL3   36 2.32258 3.07991 0.0107511
Q2G2K7   12 0.774194 -1.27278 0.943444
Q2FVL1   14 0.903226 -1.27278 0.943444
Q2FW21   21 1.35484 0.903563 0.161558
Q2G201   43 2.77419 3.07991 0.0107511
Q2FVV6   23 1.48387 0.903563 0.161558
Q2FV03   35 2.25806 3.07991 0.0107511
Q2G2T2   13 0.83871 -1.27278 0.943444
Q2FZ44   23 1.48387 0.903563 0.161558
Q2G1N7   30 1.93548 0.903563 0.161558
Q2G172   13 0.83871 -1.27278 0.943444
Q2G208   22 1.41935 0.903563 0.161558
Q2FZR7   10 0.645161 -1.27278 0.943444
Q2G2K2   20 1.29032 0.903563 0.161558
Q2FVA4   33 2.12903 3.07991 0.0107511
Q2G0F5   13 0.83871 -1.27278 0.943444
Q2G0X0   39 2.51613 3.07991 0.0107511
Q2FXU0   28 1.80645 0.903563 0.161558
Q2FXX9   37 2.3871 3.07991 0.0107511
Q2G2K8   30 1.93548 0.903563 0.161558
Q2G0X1   40 2.5 3.07991 0.0107511
Q2FXI8   23 1.4375 0.903563 0.161558
Q2G0L1   41 2.5625 3.07991 0.0107511
Q2FX07   23 1.4375 0.903563 0.161558
Q2G139   45 2.8125 3.07991 0.0107511
Q2FUV5   31 1.9375 0.903563 0.161558
Q2FVD0   38 2.375 3.07991 0.0107511
Q2FX10   17 1.0625 0.903563 0.161558
Q2G1W5   37 2.3125 3.07991 0.0107511
Q2G1Y7   34 2.125 3.07991 0.0107511
Q2G190   35 2.1875 3.07991 0.0107511
Q2FV59   14 0.875 -1.27278 0.943444
Q2FZS3   32 2 3.07991 0.0107511
Q2FX90   28 1.75 0.903563 0.161558
Q2FW85   10 0.625 -1.27278 0.943444
Q2FZ65   49 3.0625 5.25625 0.000662855
Q2FXJ7   35 2.1875 3.07991 0.0107511
Q2FVW2   26 1.625 0.903563 0.161558
Q2G0H4   37 2.3125 3.07991 0.0107511
Q2FVV4   14 0.875 -1.27278 0.943444
Q2FUR9   13 0.8125 -1.27278 0.943444
Q2FW06   34 2.125 3.07991 0.0107511
Q2FY84   24 1.5 0.903563 0.161558
Q2G132   41 2.5625 3.07991 0.0107511
Q2G0C9   36 2.25 3.07991 0.0107511
Q2G2N1   8 0.5 -1.27278 0.943444
Q2FVF2   12 0.75 -1.27278 0.943444
Q2FZ30   23 1.4375 0.903563 0.161558
Q2FXX8   35 2.1875 3.07991 0.0107511
Q2FZX6   14 0.875 -1.27278 0.943444
Q2G1Z2   12 0.75 -1.27278 0.943444
Q2G0G7   33 2.0625 3.07991 0.0107511
Q2FV53   34 2.125 3.07991 0.0107511
Q2FV28   38 2.375 3.07991 0.0107511
Q2G097   34 2.125 3.07991 0.0107511
Q2FZC5   37 2.3125 3.07991 0.0107511
Q2FY77   26 1.625 0.903563 0.161558
Q2FVA9   28 1.75 0.903563 0.161558
Q2G2W5   23 1.4375 0.903563 0.161558
Q2FX97   28 1.75 0.903563 0.161558
Q2G1F3   38 2.375 3.07991 0.0107511
Q2FYU1   26 1.625 0.903563 0.161558
Q2FUP6   23 1.4375 0.903563 0.161558
Q2G2U7   18 1.125 0.903563 0.161558
Q2FY09   39 2.4375 3.07991 0.0107511
Q2G1J6   25 1.5625 0.903563 0.161558
Q2G059   34 2.125 3.07991 0.0107511
Q2FVK5   9 0.5625 -1.27278 0.943444
Q2G0H7   32 2 3.07991 0.0107511
Q2FWN2   13 0.8125 -1.27278 0.943444
Q2FYV7   35 2.1875 3.07991 0.0107511
Q2G236   35 2.1875 3.07991 0.0107511
Q2FZR6   11 0.6875 -1.27278 0.943444
Q2G1P9   39 2.4375 3.07991 0.0107511
Q2G0R9   30 1.875 0.903563 0.161558
Q2FUZ9   30 1.875 0.903563 0.161558
Q2FVP2   26 1.625 0.903563 0.161558
Q2FXC8   47 2.9375 3.07991 0.0107511
Q2FVC4   36 2.25 3.07991 0.0107511
Q2FZ29   31 1.9375 0.903563 0.161558
Q2FYR8   33 2 3.07991 0.0107511
Q2FY23   30 1.81818 0.903563 0.161558
Q2G0D4   36 2.18182 3.07991 0.0107511
Q2FZ38   26 1.57576 0.903563 0.161558
Q2FXH1   12 0.727273 -1.27278 0.943444
Q2FXZ9   21 1.27273 0.903563 0.161558
Q2G1V3   11 0.666667 -1.27278 0.943444
Q2FVZ0   9 0.545455 -1.27278 0.943444
Q2FV95   13 0.787879 -1.27278 0.943444
Q2G196   38 2.30303 3.07991 0.0107511
Q2FZ61   51 3.09091 5.25625 0.000662855
Q2FW27   33 2 3.07991 0.0107511
Q2FWH2   20 1.21212 0.903563 0.161558
Q2FZQ9   14 0.848485 -1.27278 0.943444
Q2FWQ9   50 3.0303 5.25625 0.000662855
Q2G1N5   13 0.787879 -1.27278 0.943444
Q2FZP8   14 0.848485 -1.27278 0.943444
Q2FXC2   45 2.72727 3.07991 0.0107511
Q2G0X9   26 1.57576 0.903563 0.161558
Q2FX08   11 0.666667 -1.27278 0.943444
Q2FUV2   37 2.24242 3.07991 0.0107511
Q2FZT8   31 1.87879 0.903563 0.161558
Q2G2N2   11 0.666667 -1.27278 0.943444
Q2G0M1   41 2.48485 3.07991 0.0107511
Q2FVX8   28 1.69697 0.903563 0.161558
Q2G220   31 1.87879 0.903563 0.161558
Q2FW37   31 1.87879 0.903563 0.161558
Q2G203   41 2.48485 3.07991 0.0107511
Q2FY89   30 1.81818 0.903563 0.161558
Q2G1K7   35 2.12121 3.07991 0.0107511
Q2G013   10 0.606061 -1.27278 0.943444
Q2FV91   13 0.787879 -1.27278 0.943444
Q2FW92   35 2.12121 3.07991 0.0107511
Q2G1U5   37 2.24242 3.07991 0.0107511
Q2G2A6   32 1.93939 0.903563 0.161558
Q2G0G9   30 1.81818 0.903563 0.161558
P0A088   21 1.27273 0.903563 0.161558
Q2G0B4   11 0.666667 -1.27278 0.943444
Q2G0X7   28 1.69697 0.903563 0.161558
Q2G0S0   32 1.93939 0.903563 0.161558
Q2FW12   33 2 3.07991 0.0107511
Q2G0J7   27 1.63636 0.903563 0.161558
Q2FW76   13 0.787879 -1.27278 0.943444
Q2G1Z7   38 2.30303 3.07991 0.0107511
Q2G2S1   38 2.30303 3.07991 0.0107511
Q2G1B1   43 2.60606 3.07991 0.0107511
Q2FVP3   18 1.09091 0.903563 0.161558
Q2G1V1   41 2.48485 3.07991 0.0107511
Q2G1H8   44 2.66667 3.07991 0.0107511
Q2G149   43 2.60606 3.07991 0.0107511
Q2FXC7   40 2.42424 3.07991 0.0107511
Q2G019   39 2.36364 3.07991 0.0107511
Q2FWL6   36 2.18182 3.07991 0.0107511
Q2G199   9 0.545455 -1.27278 0.943444
Q2FY41   17 1.0303 0.903563 0.161558
Q2FX33   37 2.24242 3.07991 0.0107511
Q2G181   40 2.42424 3.07991 0.0107511
Q2FVT1   13 0.787879 -1.27278 0.943444
Q2G0Z5   29 1.75758 0.903563 0.161558
Q2FZC7   35 2.12121 3.07991 0.0107511
Q2G1U0   34 2.06061 3.07991 0.0107511
Q2FW18   29 1.75758 0.903563 0.161558
Q2G0H1   31 1.87879 0.903563 0.161558
Q2FX22   27 1.63636 0.903563 0.161558
Q2G157   38 2.30303 3.07991 0.0107511
Q2G2J5   29 1.75758 0.903563 0.161558
Q2FZH9   13 0.787879 -1.27278 0.943444
Q2FZA6   17 1.0303 0.903563 0.161558
Q2G1N6   11 0.666667 -1.27278 0.943444
Q2FVR4   30 1.81818 0.903563 0.161558
Q2FY13   37 2.24242 3.07991 0.0107511
Q2G025   36 2.18182 3.07991 0.0107511
Q2FV36   13 0.787879 -1.27278 0.943444
Q2G0W9   40 2.42424 3.07991 0.0107511
Q2G0L0   37 2.24242 3.07991 0.0107511
Q2FUR2   34 2.06061 3.07991 0.0107511
Q2FVJ9   49 2.9697 3.07991 0.0107511
Q2G1S8   32 1.88235 0.903563 0.161558
Q2FVJ5   42 2.47059 3.07991 0.0107511
Q2FZ39   40 2.35294 3.07991 0.0107511
Q2FWP6   24 1.41176 0.903563 0.161558
Q2FVB4   49 2.88235 3.07991 0.0107511
Q2G0V7   34 2 3.07991 0.0107511
Q2FUV4   39 2.29412 3.07991 0.0107511
Q2FYG5   33 1.94118 0.903563 0.161558
Q2FW71   11 0.647059 -1.27278 0.943444
Q2FZB1   31 1.82353 0.903563 0.161558
Q2G0Y9   32 1.88235 0.903563 0.161558
Q2G0X4   32 1.88235 0.903563 0.161558
Q2FZL2   38 2.23529 3.07991 0.0107511
Q2FVS1   40 2.35294 3.07991 0.0107511
Q2G099   33 1.94118 0.903563 0.161558
Q2FZN0   41 2.41176 3.07991 0.0107511
Q2FZ50   27 1.58824 0.903563 0.161558
Q2G0X8   32 1.88235 0.903563 0.161558
Q2G167   47 2.76471 3.07991 0.0107511
Q2G086   33 1.94118 0.903563 0.161558
Q2G0D0   44 2.58824 3.07991 0.0107511
Q2FWG3   46 2.70588 3.07991 0.0107511
Q2G228   43 2.52941 3.07991 0.0107511
Q2FWW8   22 1.29412 0.903563 0.161558
Q2FYL0   33 1.94118 0.903563 0.161558
Q2FXX2   35 2.05882 3.07991 0.0107511
Q2G0C4   15 0.882353 -1.27278 0.943444
Q2FZA2   32 1.88235 0.903563 0.161558
Q2FWL0   32 1.88235 0.903563 0.161558
Q2FUY9   36 2.11765 3.07991 0.0107511
Q2G0T8   40 2.35294 3.07991 0.0107511
Q2FWK0   33 1.94118 0.903563 0.161558
Q2G0D9   35 2.05882 3.07991 0.0107511
Q2FZF3   34 2 3.07991 0.0107511
Q2FZ17   41 2.41176 3.07991 0.0107511
Q2G0T6   37 2.17647 3.07991 0.0107511
Q2G140   14 0.823529 -1.27278 0.943444
Q2G2F2   11 0.647059 -1.27278 0.943444
Q2FXG0   37 2.17647 3.07991 0.0107511
Q2FWR4   32 1.88235 0.903563 0.161558
Q2G195   23 1.35294 0.903563 0.161558
Q2FVY4   38 2.23529 3.07991 0.0107511
Q2G1I6   43 2.52941 3.07991 0.0107511
Q2FVD5   25 1.47059 0.903563 0.161558
Q2FZM1   46 2.70588 3.07991 0.0107511
Q2FVG0   43 2.52941 3.07991 0.0107511
Q2FZM7   39 2.29412 3.07991 0.0107511
Q2FZB2   29 1.70588 0.903563 0.161558
Q2G287   24 1.41176 0.903563 0.161558
Q2FWG4   17 1 0.903563 0.161558
Q2G2B3   13 0.764706 -1.27278 0.943444
Q2FY48   22 1.29412 0.903563 0.161558
Q9ZNI1   37 2.17647 3.07991 0.0107511
Q2FV94   41 2.41176 3.07991 0.0107511
Q2G2X5   19 1.11765 0.903563 0.161558
Q2FVX6   33 1.94118 0.903563 0.161558
Q2G060   25 1.47059 0.903563 0.161558
Q2FVG2   18 1.05882 0.903563 0.161558
Q2G1Q1   44 2.58824 3.07991 0.0107511
Q2G1F1   39 2.29412 3.07991 0.0107511
Q2FXC5   36 2.11765 3.07991 0.0107511
Q2G2B0   14 0.823529 -1.27278 0.943444
Q2FXR6   14 0.823529 -1.27278 0.943444
Q2FXE0   30 1.76471 0.903563 0.161558
Q2FUY3   41 2.41176 3.07991 0.0107511
Q2G1S6   30 1.76471 0.903563 0.161558
Q2FVE9   12 0.705882 -1.27278 0.943444
Q2FVU7   31 1.82353 0.903563 0.161558
Q2FVM7   29 1.70588 0.903563 0.161558
Q2FVU6   16 0.941176 -1.27278 0.943444
Q2FVA1   38 2.23529 3.07991 0.0107511
Q2FWB8   43 2.52941 3.07991 0.0107511
Q2FYR5   40 2.35294 3.07991 0.0107511
Q2G261   27 1.58824 0.903563 0.161558
Q2G264   40 2.35294 3.07991 0.0107511
Q2G0U4   30 1.76471 0.903563 0.161558
Q2G226   12 0.705882 -1.27278 0.943444
Q2FZT7   25 1.47059 0.903563 0.161558
Q2FXJ4   20 1.17647 0.903563 0.161558
Q2G047   29 1.70588 0.903563 0.161558
Q2FWD9   27 1.58824 0.903563 0.161558
Q2FZH2   25 1.47059 0.903563 0.161558
Q2G044   24 1.41176 0.903563 0.161558
Q2FVZ8   12 0.705882 -1.27278 0.943444
Q2G1C5   13 0.764706 -1.27278 0.943444
Q2G1Z1   20 1.17647 0.903563 0.161558
Q2G135   30 1.76471 0.903563 0.161558
Q2FVE5   33 1.94118 0.903563 0.161558
Q2FZ70   44 2.58824 3.07991 0.0107511
Q2G2A0   39 2.29412 3.07991 0.0107511
Q2G224   41 2.34286 3.07991 0.0107511
P0A0K3   33 1.88571 0.903563 0.161558
Q2G1A8   39 2.22857 3.07991 0.0107511
Q2G1P5   14 0.8 -1.27278 0.943444
Q2FV93   18 1.02857 0.903563 0.161558
Q2FXC4   37 2.11429 3.07991 0.0107511
Q2FY74   23 1.31429 0.903563 0.161558
Q2G1M1   30 1.71429 0.903563 0.161558
Q9EZ11   43 2.45714 3.07991 0.0107511
Q2FZB3   30 1.71429 0.903563 0.161558
Q2G1V2   31 1.77143 0.903563 0.161558
Q2FVM8   20 1.14286 0.903563 0.161558
Q2FVR1   43 2.45714 3.07991 0.0107511
Q2FXC3   38 2.17143 3.07991 0.0107511
Q2FUV6   32 1.82857 0.903563 0.161558
Q2G1D7   44 2.51429 3.07991 0.0107511
Q2FXR2   31 1.77143 0.903563 0.161558
Q2FW83   13 0.742857 -1.27278 0.943444
Q2G2X7   28 1.6 0.903563 0.161558
Q2FVM4   14 0.8 -1.27278 0.943444
P0A0J3   27 1.54286 0.903563 0.161558
Q2G2L8   30 1.71429 0.903563 0.161558
Q2FZ27   27 1.54286 0.903563 0.161558
Q2FZ53   34 1.94286 0.903563 0.161558
Q2G154   40 2.28571 3.07991 0.0107511
Q2FZS4   12 0.685714 -1.27278 0.943444
Q2FYQ5   13 0.742857 -1.27278 0.943444
Q2FZL6   38 2.17143 3.07991 0.0107511
Q2FWB9   42 2.4 3.07991 0.0107511
Q2FUQ4   37 2.11429 3.07991 0.0107511
Q2G293   40 2.28571 3.07991 0.0107511
Q2FZS5   35 2 3.07991 0.0107511
Q2FYP9   11 0.628571 -1.27278 0.943444
Q2G0K7   40 2.28571 3.07991 0.0107511
Q2FVV2   30 1.71429 0.903563 0.161558
Q2FVN0   24 1.37143 0.903563 0.161558
Q2FX00   32 1.82857 0.903563 0.161558
Q2G1I0   17 0.971429 -1.27278 0.943444
Q2FXI2   39 2.22857 3.07991 0.0107511
Q2G2X1   21 1.2 0.903563 0.161558
Q2FYG6   19 1.08571 0.903563 0.161558
Q2FXH0   45 2.57143 3.07991 0.0107511
Q2FXU7   35 2 3.07991 0.0107511
Q2G170   29 1.65714 0.903563 0.161558
Q2FVQ9   33 1.88571 0.903563 0.161558
Q2FWV2   28 1.6 0.903563 0.161558
Q2FVI5   15 0.857143 -1.27278 0.943444
Q2FUW0   37 2.11429 3.07991 0.0107511
Q2FXB7   42 2.4 3.07991 0.0107511
Q2G0J8   45 2.57143 3.07991 0.0107511
Q2FXB5   39 2.22857 3.07991 0.0107511
Q2FYE9   18 1.02857 0.903563 0.161558
Q2FVE2   25 1.42857 0.903563 0.161558
Q2G2V6   40 2.28571 3.07991 0.0107511
O08387   27 1.54286 0.903563 0.161558
Q2FZ14   35 2 3.07991 0.0107511
Q2FXW3   34 1.94286 0.903563 0.161558
Q2FYQ8   50 2.85714 3.07991 0.0107511
Q2G2D6   34 1.94286 0.903563 0.161558
Q2G2T7   42 2.4 3.07991 0.0107511
Q2FYP8   17 0.971429 -1.27278 0.943444
Q2FZ25   36 2.05714 3.07991 0.0107511
Q2FY65   45 2.57143 3.07991 0.0107511
Q2G2T1   26 1.48571 0.903563 0.161558
Q2G1N0   11 0.628571 -1.27278 0.943444
Q2G110   21 1.2 0.903563 0.161558
Q2G1E1   29 1.65714 0.903563 0.161558
Q2G2F1   43 2.45714 3.07991 0.0107511
Q2FXE8   46 2.62857 3.07991 0.0107511
Q2FZ06   36 2.05714 3.07991 0.0107511
Q2FVH2   11 0.628571 -1.27278 0.943444
Q2FYV6   40 2.28571 3.07991 0.0107511
Q2FZJ3   42 2.33333 3.07991 0.0107511
Q2G095   36 2 3.07991 0.0107511
Q2G2Y0   37 2.05556 3.07991 0.0107511
Q2G2W3   43 2.38889 3.07991 0.0107511
Q2FY07   30 1.66667 0.903563 0.161558
Q2FXW8   39 2.16667 3.07991 0.0107511
Q2FUR6   45 2.5 3.07991 0.0107511
Q2FVW6   12 0.666667 -1.27278 0.943444
Q2G1X0   22 1.22222 0.903563 0.161558
Q2G1F6   14 0.777778 -1.27278 0.943444
Q2FVK8   31 1.72222 0.903563 0.161558
Q2G158   31 1.72222 0.903563 0.161558
Q2G118   33 1.83333 0.903563 0.161558
Q2G077   19 1.05556 0.903563 0.161558
Q2G0E0   33 1.83333 0.903563 0.161558
Q2G263   51 2.83333 3.07991 0.0107511
Q2FUU1   36 2 3.07991 0.0107511
Q2G1X7   35 1.94444 0.903563 0.161558
Q2G1C0   42 2.33333 3.07991 0.0107511
Q2FVB9   11 0.611111 -1.27278 0.943444
Q2G273   32 1.77778 0.903563 0.161558
Q53726   31 1.72222 0.903563 0.161558
Q2G2W9   33 1.83333 0.903563 0.161558
Q2FZ22   39 2.16667 3.07991 0.0107511
Q2G2U1   33 1.83333 0.903563 0.161558
Q2FXW6   33 1.83333 0.903563 0.161558
Q2G0P9   14 0.777778 -1.27278 0.943444
Q2FYE3   39 2.16667 3.07991 0.0107511
Q2FXU3   34 1.88889 0.903563 0.161558
Q2G052   40 2.22222 3.07991 0.0107511
Q2FZM6   33 1.83333 0.903563 0.161558
Q2FX25   32 1.77778 0.903563 0.161558
Q2FX05   32 1.77778 0.903563 0.161558
Q2G1P2   13 0.722222 -1.27278 0.943444
Q2G2C4   44 2.44444 3.07991 0.0107511
Q2G165   16 0.888889 -1.27278 0.943444
Q2FXK8   8 0.444444 -1.27278 0.943444
Q2FWP1   38 2.11111 3.07991 0.0107511
Q2FVU1   14 0.777778 -1.27278 0.943444
Q2FZ78   32 1.77778 0.903563 0.161558
Q2G0P0   58 3.22222 5.25625 0.000662855
Q2FXX3   14 0.777778 -1.27278 0.943444
Q2FVX2   49 2.72222 3.07991 0.0107511
Q2G0Q7   39 2.16667 3.07991 0.0107511
Q2FXS6   35 1.94444 0.903563 0.161558
Q2FUZ1   45 2.5 3.07991 0.0107511
Q2FZ87   37 2.05556 3.07991 0.0107511
Q2FXF4   29 1.61111 0.903563 0.161558
Q2G1G4   30 1.66667 0.903563 0.161558
Q2FWE6   36 2 3.07991 0.0107511
Q2G2U2   39 2.16667 3.07991 0.0107511
Q2FY17   48 2.66667 3.07991 0.0107511
Q2FVU3   31 1.72222 0.903563 0.161558
Q2FVK1   30 1.66667 0.903563 0.161558
Q2G0K5   39 2.16667 3.07991 0.0107511
Q2G2X8   32 1.77778 0.903563 0.161558
Q2FYZ7   40 2.22222 3.07991 0.0107511
Q2FWG1   43 2.38889 3.07991 0.0107511
Q2G1Q6   36 2 3.07991 0.0107511
Q2G2X9   33 1.83333 0.903563 0.161558
Q2FWN9   30 1.66667 0.903563 0.161558
Q2FYZ2   37 2.05556 3.07991 0.0107511
Q2FZJ1   38 2.11111 3.07991 0.0107511
Q2G002   36 2 3.07991 0.0107511
Q2FVL4   52 2.88889 3.07991 0.0107511
Q2G2M7   36 2 3.07991 0.0107511
Q2FWH6   36 2 3.07991 0.0107511
Q2FXQ3   40 2.22222 3.07991 0.0107511
Q2G129   9 0.5 -1.27278 0.943444
Q7BHL7   42 2.33333 3.07991 0.0107511
Q2FZ71   36 2 3.07991 0.0107511
Q2FZ88   31 1.67568 0.903563 0.161558
Q2FV22   36 1.94595 0.903563 0.161558
Q2FYM3   35 1.89189 0.903563 0.161558
Q2FY06   37 2 3.07991 0.0107511
Q2FXB0   22 1.18919 0.903563 0.161558
Q2FX87   55 2.97297 3.07991 0.0107511
Q2FZ33   39 2.10811 3.07991 0.0107511
Q2G0J1   42 2.27027 3.07991 0.0107511
Q2FUT7   41 2.21622 3.07991 0.0107511
Q2FZH1   43 2.32432 3.07991 0.0107511
Q2FVX3   34 1.83784 0.903563 0.161558
Q2FWC6   35 1.89189 0.903563 0.161558
Q2FXN6   35 1.89189 0.903563 0.161558
Q2FY79   37 2 3.07991 0.0107511
Q2FZ23   29 1.56757 0.903563 0.161558
Q2FVF1   50 2.7027 3.07991 0.0107511
Q2FWM5   30 1.62162 0.903563 0.161558
Q2G061   31 1.67568 0.903563 0.161558
Q2FWL7   20 1.08108 0.903563 0.161558
Q2FVK3   26 1.40541 0.903563 0.161558
Q2FX19   24 1.2973 0.903563 0.161558
Q2G2U6   34 1.83784 0.903563 0.161558
Q2G1S5   29 1.56757 0.903563 0.161558
Q2FVS9   35 1.89189 0.903563 0.161558
Q2G1M7   45 2.43243 3.07991 0.0107511
Q2FW50   46 2.48649 3.07991 0.0107511
Q2G2L1   55 2.97297 3.07991 0.0107511
Q2FWB1   41 2.21622 3.07991 0.0107511
Q2FXA8   41 2.21622 3.07991 0.0107511
Q2FV20   55 2.97297 3.07991 0.0107511
Q2FUY1   43 2.32432 3.07991 0.0107511
Q2FYJ1   34 1.83784 0.903563 0.161558
Q2G043   31 1.67568 0.903563 0.161558
Q2FZ43   34 1.83784 0.903563 0.161558
Q9KJN4   33 1.78378 0.903563 0.161558
Q2G194   21 1.13514 0.903563 0.161558
Q2G0F0   38 2.05405 3.07991 0.0107511
Q2G2G2   33 1.78378 0.903563 0.161558
Q2G0I8   48 2.59459 3.07991 0.0107511
Q2FXG5   39 2.10811 3.07991 0.0107511
Q2G2S6   31 1.67568 0.903563 0.161558
Q53700   39 2.10811 3.07991 0.0107511
Q2G0D8   52 2.81081 3.07991 0.0107511
P60430   30 1.62162 0.903563 0.161558
Q2FV41   34 1.83784 0.903563 0.161558
Q2FXZ5   39 2.10811 3.07991 0.0107511
Q2FZL0   14 0.756757 -1.27278 0.943444
Q2FY99   32 1.72973 0.903563 0.161558
Q2FX95   37 2 3.07991 0.0107511
Q2FYR6   45 2.43243 3.07991 0.0107511
Q2FUW2   24 1.2973 0.903563 0.161558
Q2FVL2   39 2.10811 3.07991 0.0107511
Q2G2L4   12 0.648649 -1.27278 0.943444
Q2FXB1   20 1.08108 0.903563 0.161558
Q2FZY7   41 2.21622 3.07991 0.0107511
Q2FVN1   12 0.648649 -1.27278 0.943444
Q2G1S1   34 1.83784 0.903563 0.161558
Q2FXK4   36 1.94595 0.903563 0.161558
Q2FXM6   38 2.05405 3.07991 0.0107511
Q2FZJ6   28 1.51351 0.903563 0.161558
Q2FVT4   33 1.78378 0.903563 0.161558
Q2FYW1   23 1.24324 0.903563 0.161558
Q2FYZ3   38 2.05405 3.07991 0.0107511
Q2FXX5   39 2.10811 3.07991 0.0107511
Q2FWM4   24 1.2973 0.903563 0.161558
Q2G2L3   37 2 3.07991 0.0107511
Q2FYR3   42 2.27027 3.07991 0.0107511
Q2G0I9   46 2.48649 3.07991 0.0107511
Q2G0M2   33 1.78378 0.903563 0.161558
Q2G272   26 1.40541 0.903563 0.161558
Q2FXL4   40 2.16216 3.07991 0.0107511
Q2G0U9   34 1.83784 0.903563 0.161558
Q2FVE4   36 1.94595 0.903563 0.161558
Q2FVC6   41 2.21622 3.07991 0.0107511
Q2FV19   50 2.7027 3.07991 0.0107511
Q2G0S8   45 2.43243 3.07991 0.0107511
Q2G2G3   12 0.648649 -1.27278 0.943444
Q2G2X0   37 1.94737 0.903563 0.161558
Q2G0F3   41 2.15789 3.07991 0.0107511
Q2G037   32 1.68421 0.903563 0.161558
Q2G1G6   28 1.47368 0.903563 0.161558
Q2FWP0   26 1.36842 0.903563 0.161558
Q2FY29   49 2.57895 3.07991 0.0107511
Q2FXQ4   18 0.947368 -1.27278 0.943444
Q2G0S7   31 1.63158 0.903563 0.161558
Q2FZX7   39 2.05263 3.07991 0.0107511
Q2G0E6   17 0.894737 -1.27278 0.943444
Q2FY37   48 2.52632 3.07991 0.0107511
Q2FYQ0   53 2.78947 3.07991 0.0107511
Q2FUV3   38 2 3.07991 0.0107511
Q2FYV2   45 2.36842 3.07991 0.0107511
Q2FVS4   22 1.15789 0.903563 0.161558
Q2G2M3   34 1.78947 0.903563 0.161558
Q2FVM6   31 1.63158 0.903563 0.161558
Q2G292   38 2 3.07991 0.0107511
Q2FXH7   30 1.57895 0.903563 0.161558
Q2FYQ7   47 2.47368 3.07991 0.0107511
Q2FWG2   48 2.52632 3.07991 0.0107511
Q2G159   45 2.36842 3.07991 0.0107511
Q2FX96   42 2.21053 3.07991 0.0107511
Q2FV83   42 2.21053 3.07991 0.0107511
Q2G2D8   31 1.63158 0.903563 0.161558
Q2FYJ4   14 0.736842 -1.27278 0.943444
Q2G1E8   9 0.473684 -1.27278 0.943444
Q2FVK2   27 1.42105 0.903563 0.161558
Q2FZP1   20 1.05263 0.903563 0.161558
Q2FXI0   38 2 3.07991 0.0107511
Q2G134   14 0.736842 -1.27278 0.943444
Q2FZZ6   43 2.26316 3.07991 0.0107511
Q2G1Z3   41 2.15789 3.07991 0.0107511
Q2G030   45 2.36842 3.07991 0.0107511
Q2FV21   46 2.42105 3.07991 0.0107511
Q9RQP6   14 0.736842 -1.27278 0.943444
Q2FZ62   38 2 3.07991 0.0107511
Q2FZQ7   32 1.68421 0.903563 0.161558
Q2G0F4   31 1.63158 0.903563 0.161558
Q2FWE0   39 2.05263 3.07991 0.0107511
Q2FVS0   20 1.05263 0.903563 0.161558
Q2FUT6   44 2.31579 3.07991 0.0107511
Q2FUQ5   30 1.57895 0.903563 0.161558
Q2FZJ9   45 2.36842 3.07991 0.0107511
Q2FY81   44 2.31579 3.07991 0.0107511
Q2G0K8   39 2.05263 3.07991 0.0107511
Q2G262   14 0.736842 -1.27278 0.943444
Q2G0E1   42 2.21053 3.07991 0.0107511
Q2FWD3   43 2.26316 3.07991 0.0107511
Q2FXA4   31 1.63158 0.903563 0.161558
Q2FVF0   45 2.36842 3.07991 0.0107511
Q2FWW9   41 2.15789 3.07991 0.0107511
Q2FZ54   48 2.52632 3.07991 0.0107511
P0A0J0   19 1 0.903563 0.161558
Q2G1G1   37 1.94737 0.903563 0.161558
Q2FWA1   53 2.78947 3.07991 0.0107511
Q2FXN1   44 2.31579 3.07991 0.0107511
Q2G2T4   42 2.21053 3.07991 0.0107511
Q2FZW9   31 1.63158 0.903563 0.161558
Q2FV90   42 2.21053 3.07991 0.0107511
Q2FWB3   34 1.78947 0.903563 0.161558
Q2G0Q0   35 1.84211 0.903563 0.161558
Q2FY10   33 1.73684 0.903563 0.161558
Q2FXM0   37 1.94737 0.903563 0.161558
Q2G1S2   39 2.05263 3.07991 0.0107511
Q2FXY5   28 1.4359 0.903563 0.161558
Q2FXV3   43 2.20513 3.07991 0.0107511
Q2FXG3   48 2.46154 3.07991 0.0107511
Q2FVA8   33 1.69231 0.903563 0.161558
Q2G2C2   22 1.12821 0.903563 0.161558
Q2FYU2   38 1.94872 0.903563 0.161558
Q2FYK5   35 1.79487 0.903563 0.161558
Q2FW35   46 2.35897 3.07991 0.0107511
Q2FY52   41 2.10256 3.07991 0.0107511
Q9RQP9   43 2.20513 3.07991 0.0107511
Q2G039   41 2.10256 3.07991 0.0107511
Q2G1E4   40 2.05128 3.07991 0.0107511
Q2G0B0   39 2 3.07991 0.0107511
Q2FXI7   36 1.84615 0.903563 0.161558
Q2FWN7   37 1.89744 0.903563 0.161558
Q2FV66   41 2.10256 3.07991 0.0107511
Q2FYJ5   14 0.717949 -1.27278 0.943444
Q2FYC9   24 1.23077 0.903563 0.161558
Q2FZC6   41 2.10256 3.07991 0.0107511
Q2FXW4   44 2.25641 3.07991 0.0107511
Q2FXI1   41 2.10256 3.07991 0.0107511
Q2FZF9   45 2.30769 3.07991 0.0107511
Q2G171   15 0.769231 -1.27278 0.943444
Q2G2P8   44 2.25641 3.07991 0.0107511
Q2G2V9   38 1.94872 0.903563 0.161558
Q2FV31   41 2.10256 3.07991 0.0107511
Q9KJN3   32 1.64103 0.903563 0.161558
Q2FZV5   16 0.820513 -1.27278 0.943444
Q2FWC4   39 2 3.07991 0.0107511
Q2FYT0   20 1.02564 0.903563 0.161558
Q2G145   30 1.53846 0.903563 0.161558
Q2G0J0   46 2.35897 3.07991 0.0107511
Q2FZQ3   26 1.33333 0.903563 0.161558
Q2FYE5   40 2.05128 3.07991 0.0107511
Q2FWN5   24 1.23077 0.903563 0.161558
Q2FY24   29 1.48718 0.903563 0.161558
Q2FVW7   41 2.10256 3.07991 0.0107511
Q2FZ91   46 2.35897 3.07991 0.0107511
Q2FWL2   39 2 3.07991 0.0107511
Q2FZQ6   33 1.69231 0.903563 0.161558
P02976   18 0.923077 -1.27278 0.943444
Q2G0R7   14 0.717949 -1.27278 0.943444
Q2FUU2   47 2.41026 3.07991 0.0107511
Q2FZG1   41 2.10256 3.07991 0.0107511
Q2G0Z4   18 0.923077 -1.27278 0.943444
Q2FZ81   47 2.41026 3.07991 0.0107511
Q2G2J8   40 2.05128 3.07991 0.0107511
Q2FZD7   38 1.94872 0.903563 0.161558
Q2G288   29 1.48718 0.903563 0.161558
Q2FW52   40 2.05128 3.07991 0.0107511
Q2FVX4   34 1.74359 0.903563 0.161558
Q2FVN5   15 0.769231 -1.27278 0.943444
Q2FY88   46 2.35897 3.07991 0.0107511
Q2FWC9   41 2.10256 3.07991 0.0107511
Q2FZS7   32 1.64103 0.903563 0.161558
Q2FZ63   40 2.05128 3.07991 0.0107511
Q2G1L8   52 2.66667 3.07991 0.0107511
Q2FV17   45 2.30769 3.07991 0.0107511
Q2FVT8   25 1.28205 0.903563 0.161558
Q2G0W8   42 2.15385 3.07991 0.0107511
Q2FV07   32 1.64103 0.903563 0.161558
Q2G0Q1   37 1.89744 0.903563 0.161558
Q2FY69   36 1.84615 0.903563 0.161558
Q2FZ75   37 1.89744 0.903563 0.161558
Q2G0E5   38 1.94872 0.903563 0.161558
Q2G233   38 1.94872 0.903563 0.161558
Q2FWE1   44 2.25641 3.07991 0.0107511
Q2FVZ2   39 2 3.07991 0.0107511
Q2FYE2   47 2.41026 3.07991 0.0107511
Q2G1K6   36 1.8 0.903563 0.161558
Q2FVT0   38 1.9 0.903563 0.161558
Q2G0Q9   50 2.5 3.07991 0.0107511
Q2FZ89   45 2.25 3.07991 0.0107511
Q2FVR0   40 2 3.07991 0.0107511
Q2FZD9   25 1.25 0.903563 0.161558
Q2FX85   21 1.05 0.903563 0.161558
Q2G1B0   32 1.6 0.903563 0.161558
Q2G2E4   15 0.75 -1.27278 0.943444
Q2FYK7   38 1.9 0.903563 0.161558
Q2FZ13   38 1.9 0.903563 0.161558
Q2FZE6   35 1.75 0.903563 0.161558
Q2FVI2   36 1.8 0.903563 0.161558
Q2FZE0   41 2.05 3.07991 0.0107511
Q2FV38   33 1.65 0.903563 0.161558
Q2FXE2   38 1.9 0.903563 0.161558
Q2G1Q2   45 2.25 3.07991 0.0107511
Q2FYY8   39 1.95 0.903563 0.161558
Q2FYN6   39 1.95 0.903563 0.161558
Q2FV39   43 2.15 3.07991 0.0107511
Q2G130   48 2.4 3.07991 0.0107511
Q2FUR8   51 2.55 3.07991 0.0107511
Q2FXZ3   25 1.25 0.903563 0.161558
Q2FYM4   14 0.7 -1.27278 0.943444
Q2FWY1   42 2.1 3.07991 0.0107511
Q2G1V4   40 2 3.07991 0.0107511
P0A011   45 2.25 3.07991 0.0107511
Q2FXZ0   42 2.1 3.07991 0.0107511
Q2G0V4   38 1.9 0.903563 0.161558
Q2FW34   49 2.45 3.07991 0.0107511
Q2FWC7   48 2.4 3.07991 0.0107511
Q2G0F6   36 1.8 0.903563 0.161558
Q2G0T0   42 2.1 3.07991 0.0107511
Q2FXM8   35 1.75 0.903563 0.161558
Q2G0Q8   37 1.85 0.903563 0.161558
Q2FZ08   32 1.6 0.903563 0.161558
Q2G160   41 2.05 3.07991 0.0107511
Q2FY78   31 1.55 0.903563 0.161558
Q2G2H7   19 0.95 -1.27278 0.943444
Q2FW53   30 1.5 0.903563 0.161558
Q2FVX0   41 2.05 3.07991 0.0107511
Q2G2U5   43 2.15 3.07991 0.0107511
Q2FZR0   46 2.3 3.07991 0.0107511
Q2G1Z9   41 2.05 3.07991 0.0107511
Q2G1G0   41 2.05 3.07991 0.0107511
Q2FW57   47 2.35 3.07991 0.0107511
Q9RQP7   44 2.2 3.07991 0.0107511
Q2FXP0   37 1.85 0.903563 0.161558
Q2FVV1   13 0.65 -1.27278 0.943444
Q2FYU8   14 0.7 -1.27278 0.943444
Q2FZ04   36 1.8 0.903563 0.161558
Q2FVQ0   43 2.15 3.07991 0.0107511
Q2G151   43 2.15 3.07991 0.0107511
Q2FXF9   39 1.95 0.903563 0.161558
Q2G242   32 1.6 0.903563 0.161558
Q2FZQ0   48 2.4 3.07991 0.0107511
Q2G1Q8   37 1.85 0.903563 0.161558
Q2FYG1   42 2.04878 3.07991 0.0107511
Q2G1N3   34 1.65854 0.903563 0.161558
Q2FV44   38 1.85366 0.903563 0.161558
Q2FXV4   39 1.90244 0.903563 0.161558
Q2G0I1   26 1.26829 0.903563 0.161558
Q2FZY0   37 1.80488 0.903563 0.161558
Q2G295   36 1.7561 0.903563 0.161558
Q2FWH3   37 1.80488 0.903563 0.161558
Q2G072   43 2.09756 3.07991 0.0107511
Q2G217   50 2.43902 3.07991 0.0107511
Q2FYP6   35 1.70732 0.903563 0.161558
Q9EZ12   41 2 3.07991 0.0107511
Q2FZ48   38 1.85366 0.903563 0.161558
Q2FY16   43 2.09756 3.07991 0.0107511
Q2FZU3   48 2.34146 3.07991 0.0107511
Q2FVV7   55 2.68293 3.07991 0.0107511
Q2FWU0   29 1.41463 0.903563 0.161558
P0A0Q0   44 2.14634 3.07991 0.0107511
Q2FVS3   44 2.14634 3.07991 0.0107511
Q2G0I6   45 2.19512 3.07991 0.0107511
Q2FYP3   22 1.07317 0.903563 0.161558
Q2FWM0   34 1.65854 0.903563 0.161558
Q2FZ36   30 1.46341 0.903563 0.161558
Q2G0Y8   21 1.02439 0.903563 0.161558
Q2FXF6   15 0.731707 -1.27278 0.943444
Q2FXM7   37 1.80488 0.903563 0.161558
Q2G1A6   44 2.14634 3.07991 0.0107511
Q2G138   12 0.585366 -1.27278 0.943444
Q2FZR4   49 2.39024 3.07991 0.0107511
Q2G162   14 0.682927 -1.27278 0.943444
Q2FYH2   16 0.780488 -1.27278 0.943444
Q2FX56   39 1.90244 0.903563 0.161558
Q2FY68   39 1.90244 0.903563 0.161558
Q2G1K1   31 1.5122 0.903563 0.161558
Q2G1A3   32 1.56098 0.903563 0.161558
Q2FZX4   48 2.34146 3.07991 0.0107511
Q2G1M5   45 2.19512 3.07991 0.0107511
Q2FVA3   33 1.60976 0.903563 0.161558
Q2G2G4   49 2.39024 3.07991 0.0107511
Q2G0U3   32 1.56098 0.903563 0.161558
Q2FXQ6   31 1.5122 0.903563 0.161558
Q2G0S2   36 1.7561 0.903563 0.161558
Q2G168   35 1.70732 0.903563 0.161558
Q2FZB0   41 2 3.07991 0.0107511
Q2G119   49 2.39024 3.07991 0.0107511
Q2FVJ7   45 2.19512 3.07991 0.0107511
Q2FY30   51 2.4878 3.07991 0.0107511
Q2FXR3   46 2.2439 3.07991 0.0107511
Q2G1Z0   35 1.70732 0.903563 0.161558
Q2G0A9   41 2 3.07991 0.0107511
O33599   33 1.60976 0.903563 0.161558
Q2FZ55   45 2.19512 3.07991 0.0107511
Q2FYS0   37 1.80488 0.903563 0.161558
Q2G248   43 2.09756 3.07991 0.0107511
Q2G049   33 1.60976 0.903563 0.161558
Q2FVA5   44 2.14634 3.07991 0.0107511
Q2FUX8   35 1.70732 0.903563 0.161558
Q2G123   40 1.95122 0.903563 0.161558
Q2FVH0   40 1.95122 0.903563 0.161558
Q2FV01   13 0.634146 -1.27278 0.943444
Q2G2L2   37 1.80488 0.903563 0.161558
Q2FYW3   44 2.14634 3.07991 0.0107511
Q2FZZ0   36 1.7561 0.903563 0.161558
Q2FVV8   47 2.29268 3.07991 0.0107511
Q2G2W0   36 1.71429 0.903563 0.161558
Q2G041   31 1.47619 0.903563 0.161558
P0A0B9   47 2.2381 3.07991 0.0107511
Q2FYI6   39 1.85714 0.903563 0.161558
Q2G2S2   39 1.85714 0.903563 0.161558
Q2FVQ8   27 1.28571 0.903563 0.161558
Q2FVT2   43 2.04762 3.07991 0.0107511
Q2G1Z5   30 1.42857 0.903563 0.161558
Q2G2A4   30 1.42857 0.903563 0.161558
P60393   37 1.7619 0.903563 0.161558
Q2G0P6   55 2.61905 3.07991 0.0107511
Q2FW04   24 1.14286 0.903563 0.161558
Q2FYY9   39 1.85714 0.903563 0.161558
Q2FWP2   30 1.42857 0.903563 0.161558
Q2FVW4   31 1.47619 0.903563 0.161558
Q2FY63   36 1.71429 0.903563 0.161558
Q2FZ68   39 1.85714 0.903563 0.161558
Q2G1E2   20 0.952381 -1.27278 0.943444
Q2G2T8   43 2.04762 3.07991 0.0107511
Q2FY71   42 2 3.07991 0.0107511
Q2FVI1   18 0.857143 -1.27278 0.943444
Q2G0W2   21 1 0.903563 0.161558
Q2G238   53 2.52381 3.07991 0.0107511
Q2FZR1   52 2.47619 3.07991 0.0107511
Q2FXN2   19 0.904762 -1.27278 0.943444
Q2FXH6   13 0.619048 -1.27278 0.943444
Q2FXM3   38 1.80952 0.903563 0.161558
Q2FZW3   29 1.38095 0.903563 0.161558
Q2FWM9   39 1.85714 0.903563 0.161558
Q2FUW9   12 0.571429 -1.27278 0.943444
Q2FW91   33 1.57143 0.903563 0.161558
Q2G137   36 1.71429 0.903563 0.161558
Q2FVM0   33 1.57143 0.903563 0.161558
Q2G057   34 1.61905 0.903563 0.161558
Q2FXP5   33 1.57143 0.903563 0.161558
Q2G1H2   16 0.761905 -1.27278 0.943444
Q2FX99   13 0.619048 -1.27278 0.943444
Q2G0J4   20 0.952381 -1.27278 0.943444
Q2FX74   40 1.90476 0.903563 0.161558
Q2G1J9   20 0.952381 -1.27278 0.943444
Q2G1F7   10 0.47619 -1.27278 0.943444
Q2G2R8   46 2.19048 3.07991 0.0107511
Q2FW32   35 1.66667 0.903563 0.161558
Q2FXZ4   40 1.90476 0.903563 0.161558
Q2FUT0   41 1.95238 0.903563 0.161558
Q2G084   46 2.19048 3.07991 0.0107511
Q2G148   38 1.80952 0.903563 0.161558
Q2FYR0   44 2.09524 3.07991 0.0107511
Q2FW86   39 1.85714 0.903563 0.161558
Q2FW01   35 1.66667 0.903563 0.161558
Q2FUX9   22 1.04762 0.903563 0.161558
Q2G212   19 0.904762 -1.27278 0.943444
Q2FZ84   38 1.80952 0.903563 0.161558
Q2G0Y0   41 1.95238 0.903563 0.161558
Q2FYU4   44 2.09524 3.07991 0.0107511
Q2G223   38 1.80952 0.903563 0.161558
Q2G136   37 1.7619 0.903563 0.161558
Q2G0G6   38 1.80952 0.903563 0.161558
Q2FWY6   40 1.90476 0.903563 0.161558
Q2FWZ2   42 2 3.07991 0.0107511
Q2G240   44 2.09524 3.07991 0.0107511
O05154   44 2.09524 3.07991 0.0107511
Q2FXP4   27 1.28571 0.903563 0.161558
Q2FVH5   48 2.28571 3.07991 0.0107511
Q2FYP0   40 1.86047 0.903563 0.161558
Q2FUW5   32 1.48837 0.903563 0.161558
Q2FX66   30 1.39535 0.903563 0.161558
Q2G1P4   16 0.744186 -1.27278 0.943444
Q2FYI9   44 2.04651 3.07991 0.0107511
Q2G0I7   37 1.72093 0.903563 0.161558
Q2FXQ9   39 1.81395 0.903563 0.161558
Q2FXL0   45 2.09302 3.07991 0.0107511
Q2FYR7   39 1.81395 0.903563 0.161558
Q2G1W4   34 1.5814 0.903563 0.161558
Q2G2C8   35 1.62791 0.903563 0.161558
Q2G163   39 1.81395 0.903563 0.161558
Q2FWL9   15 0.697674 -1.27278 0.943444
Q2FZH3   35 1.62791 0.903563 0.161558
Q2FZR5   51 2.37209 3.07991 0.0107511
Q2G1W6   34 1.5814 0.903563 0.161558
Q2FWA5   18 0.837209 -1.27278 0.943444
Q2FX17   37 1.72093 0.903563 0.161558
Q2FXY1   41 1.90698 0.903563 0.161558
Q2G2W1   18 0.837209 -1.27278 0.943444
Q2FV06   15 0.697674 -1.27278 0.943444
Q2FYW6   41 1.90698 0.903563 0.161558
Q2G281   34 1.5814 0.903563 0.161558
Q2G227   43 2 3.07991 0.0107511
Q2FWZ5   41 1.90698 0.903563 0.161558
Q2FZX0   43 2 3.07991 0.0107511
Q2FV51   21 0.976744 -1.27278 0.943444
Q2G082   26 1.2093 0.903563 0.161558
Q2FWX4   19 0.883721 -1.27278 0.943444
Q2FZT1   39 1.81395 0.903563 0.161558
Q2FYF3   31 1.44186 0.903563 0.161558
Q2FXW9   31 1.44186 0.903563 0.161558
O34090   38 1.76744 0.903563 0.161558
Q2FVE1   18 0.837209 -1.27278 0.943444
Q2FZL5   41 1.90698 0.903563 0.161558
Q2G258   52 2.4186 3.07991 0.0107511
Q2FZW5   23 1.06977 0.903563 0.161558
Q2FW63   17 0.790698 -1.27278 0.943444
Q2FXB4   43 2 3.07991 0.0107511
Q2G1T5   20 0.930233 -1.27278 0.943444
Q2G1J5   30 1.39535 0.903563 0.161558
Q2G0V0   35 1.62791 0.903563 0.161558
Q2G0M7   33 1.53488 0.903563 0.161558
Q2G1I5   38 1.76744 0.903563 0.161558
Q2G146   46 2.13953 3.07991 0.0107511
Q2G1P6   38 1.76744 0.903563 0.161558
Q2G1W8   39 1.77273 0.903563 0.161558
Q2G035   37 1.68182 0.903563 0.161558
Q2G1I3   43 1.95455 0.903563 0.161558
Q2FWM2   44 2 3.07991 0.0107511
Q2FYJ3   42 1.90909 0.903563 0.161558
Q2G0L8   47 2.13636 3.07991 0.0107511
Q2G164   47 2.13636 3.07991 0.0107511
Q2FVT7   34 1.54545 0.903563 0.161558
Q2G1R3   44 2 3.07991 0.0107511
Q2G1T6   44 2 3.07991 0.0107511
Q2FZN7   39 1.77273 0.903563 0.161558
Q2FY83   34 1.54545 0.903563 0.161558
Q2FZX9   43 1.95455 0.903563 0.161558
Q2FYL5   37 1.68182 0.903563 0.161558
Q2G218   45 2.04545 3.07991 0.0107511
Q2G0M5   36 1.63636 0.903563 0.161558
Q2FW78   16 0.727273 -1.27278 0.943444
P52078   43 1.95455 0.903563 0.161558
Q7X2S2   39 1.77273 0.903563 0.161558
Q2FZG4   35 1.59091 0.903563 0.161558
Q2G0M4   41 1.86364 0.903563 0.161558
Q2FVA2   42 1.90909 0.903563 0.161558
Q2G115   43 1.95455 0.903563 0.161558
Q2G0M8   41 1.86364 0.903563 0.161558
Q2G1U4   35 1.59091 0.903563 0.161558
Q2G1D0   38 1.72727 0.903563 0.161558
Q2G2S0   28 1.27273 0.903563 0.161558
Q2G2N5   21 0.954545 -1.27278 0.943444
Q2G222   38 1.72727 0.903563 0.161558
Q2G1C8   37 1.68182 0.903563 0.161558
Q2FV40   36 1.63636 0.903563 0.161558
Q2FXT1   33 1.5 0.903563 0.161558
Q2FZZ2   45 2.04545 3.07991 0.0107511
Q2FY01   40 1.81818 0.903563 0.161558
Q2FVJ8   43 1.95455 0.903563 0.161558
Q2FXK2   43 1.95455 0.903563 0.161558
Q2FUS7   44 2 3.07991 0.0107511
Q2FVP1   19 0.863636 -1.27278 0.943444
Q2FYN7   26 1.18182 0.903563 0.161558
P69848   39 1.77273 0.903563 0.161558
Q2FWN8   37 1.68182 0.903563 0.161558
Q2FV62   28 1.27273 0.903563 0.161558
Q2FWW7   44 2 3.07991 0.0107511
Q2G1Y5   41 1.86364 0.903563 0.161558
Q2FXA3   44 2 3.07991 0.0107511
Q2FYV3   38 1.72727 0.903563 0.161558
Q2G1H4   42 1.90909 0.903563 0.161558
Q2G038   42 1.90909 0.903563 0.161558
Q2G161   13 0.590909 -1.27278 0.943444
Q2FYV1   40 1.81818 0.903563 0.161558
Q2FZ09   52 2.36364 3.07991 0.0107511
Q2FW90   33 1.5 0.903563 0.161558
Q2G290   36 1.63636 0.903563 0.161558
P60611   39 1.77273 0.903563 0.161558
Q2FV58   41 1.86364 0.903563 0.161558
Q2G0C6   35 1.59091 0.903563 0.161558
Q2G050   39 1.77273 0.903563 0.161558
Q2G0V2   44 2 3.07991 0.0107511
Q2FVQ4   19 0.863636 -1.27278 0.943444
Q2G094   38 1.68889 0.903563 0.161558
Q2FY59   42 1.86667 0.903563 0.161558
Q2FVX7   46 2.04444 3.07991 0.0107511
Q2FVP4   24 1.06667 0.903563 0.161558
Q2G185   30 1.33333 0.903563 0.161558
Q2FXP8   15 0.666667 -1.27278 0.943444
Q2G275   41 1.82222 0.903563 0.161558
Q2G1D9   33 1.46667 0.903563 0.161558
Q2FXI3   49 2.17778 3.07991 0.0107511
Q2FYM2   34 1.51111 0.903563 0.161558
P14738   19 0.844444 -1.27278 0.943444
Q2G2Q2   42 1.86667 0.903563 0.161558
Q2G0M9   33 1.46667 0.903563 0.161558
Q2FY67   35 1.55556 0.903563 0.161558
Q2FWX8   23 1.02222 0.903563 0.161558
Q2FUT9   41 1.82222 0.903563 0.161558
Q2FZS0   45 2 3.07991 0.0107511
Q2G2A8   32 1.42222 0.903563 0.161558
Q2FUY2   20 0.888889 -1.27278 0.943444
Q2FZL8   43 1.91111 0.903563 0.161558
Q2FW93   25 1.11111 0.903563 0.161558
Q2G1L7   40 1.77778 0.903563 0.161558
Q2FW41   37 1.64444 0.903563 0.161558
Q2FZY6   37 1.64444 0.903563 0.161558
Q2G042   11 0.488889 -1.27278 0.943444
Q2FWK2   47 2.08889 3.07991 0.0107511
Q2FYF4   38 1.68889 0.903563 0.161558
Q2FZP2   38 1.68889 0.903563 0.161558
Q2G1G7   43 1.91111 0.903563 0.161558
Q2G1H5   44 1.95556 0.903563 0.161558
Q2G2S7   34 1.51111 0.903563 0.161558
Q2FY53   45 2 3.07991 0.0107511
Q2G1N2   45 2 3.07991 0.0107511
Q2G2V2   43 1.91111 0.903563 0.161558
Q2G1H6   42 1.86667 0.903563 0.161558
Q2FZA9   43 1.91111 0.903563 0.161558
Q2FXI5   39 1.73333 0.903563 0.161558
Q2G206   14 0.622222 -1.27278 0.943444
Q2FWN6   33 1.46667 0.903563 0.161558
Q2FUQ2   37 1.64444 0.903563 0.161558
Q2G1K3   35 1.55556 0.903563 0.161558
Q2FZ76   27 1.2 0.903563 0.161558
Q2FY54   34 1.51111 0.903563 0.161558
Q2G289   38 1.68889 0.903563 0.161558
Q2FY14   40 1.77778 0.903563 0.161558
Q2FV77   45 2 3.07991 0.0107511
Q2G064   35 1.55556 0.903563 0.161558
Q2G033   46 2.04444 3.07991 0.0107511
Q2G198   43 1.91111 0.903563 0.161558
Q2G0K4   20 0.888889 -1.27278 0.943444
Q2G0V3   40 1.77778 0.903563 0.161558
Q2FWE2   46 2 3.07991 0.0107511
Q2G089   53 2.30435 3.07991 0.0107511
Q2FZL3   46 2 3.07991 0.0107511
Q2G087   42 1.82609 0.903563 0.161558
Q2G0A7   21 0.913043 -1.27278 0.943444
Q2FVF9   38 1.65217 0.903563 0.161558
Q2G071   33 1.43478 0.903563 0.161558
Q2FUZ2   38 1.65217 0.903563 0.161558
Q2FY27   41 1.78261 0.903563 0.161558
Q2FXX4   47 2.04348 3.07991 0.0107511
Q2G1E6   37 1.6087 0.903563 0.161558
Q2G1G5   28 1.21739 0.903563 0.161558
Q2G2Q3   38 1.65217 0.903563 0.161558
Q2FZF0   39 1.69565 0.903563 0.161558
Q2G2D2   38 1.65217 0.903563 0.161558
Q2FXT4   34 1.47826 0.903563 0.161558
Q2FZI8   39 1.69565 0.903563 0.161558
Q2FUS8   26 1.13043 0.903563 0.161558
Q2FVR9   45 1.95652 0.903563 0.161558
Q2FXP2   37 1.6087 0.903563 0.161558
Q2FX94   28 1.21739 0.903563 0.161558
Q2G2A5   43 1.86957 0.903563 0.161558
Q2FZP7   38 1.65217 0.903563 0.161558
Q2G1R7   47 2.04348 3.07991 0.0107511
Q2G015   22 0.956522 -1.27278 0.943444
Q2FZF4   48 2.08696 3.07991 0.0107511
Q2G1E5   32 1.3913 0.903563 0.161558
Q2FWH9   23 1 0.903563 0.161558
Q2G069   39 1.69565 0.903563 0.161558
Q2FZK3   45 1.95652 0.903563 0.161558
Q2FZU5   41 1.78261 0.903563 0.161558
Q2FYT4   34 1.47826 0.903563 0.161558
Q2FWK4   39 1.69565 0.903563 0.161558
Q2FY40   45 1.95652 0.903563 0.161558
Q2FWY4   13 0.565217 -1.27278 0.943444
Q2G156   19 0.826087 -1.27278 0.943444
Q2G045   35 1.52174 0.903563 0.161558
Q2FZS6   40 1.73913 0.903563 0.161558
Q2FYC7   42 1.82609 0.903563 0.161558
Q2FW73   48 2.08696 3.07991 0.0107511
Q2G1H3   43 1.86957 0.903563 0.161558
Q2FXJ6   37 1.6087 0.903563 0.161558
Q2FUS2   15 0.638298 -1.27278 0.943444
Q2G120   54 2.29787 3.07991 0.0107511
Q2G2T9   48 2.04255 3.07991 0.0107511
Q2G1N9   20 0.851064 -1.27278 0.943444
Q2FXL9   40 1.70213 0.903563 0.161558
Q2G0W4   39 1.65957 0.903563 0.161558
Q2G0R6   37 1.57447 0.903563 0.161558
Q2G1C4   39 1.65957 0.903563 0.161558
Q2FWY9   50 2.12766 3.07991 0.0107511
Q2G1K4   37 1.57447 0.903563 0.161558
Q2FYK3   41 1.74468 0.903563 0.161558
Q2G1N4   38 1.61702 0.903563 0.161558
Q2G065   38 1.61702 0.903563 0.161558
Q2FX88   40 1.70213 0.903563 0.161558
Q2FVW9   35 1.48936 0.903563 0.161558
Q2G1E0   20 0.851064 -1.27278 0.943444
Q2G2P2   38 1.61702 0.903563 0.161558
Q2G0V5   15 0.638298 -1.27278 0.943444
Q2FWA2   37 1.57447 0.903563 0.161558
Q2FZU1   43 1.82979 0.903563 0.161558
Q2FX77   35 1.48936 0.903563 0.161558
Q2FW75   29 1.23404 0.903563 0.161558
Q2FUT5   38 1.61702 0.903563 0.161558
Q2G234   42 1.78723 0.903563 0.161558
Q2FZU6   48 2.04255 3.07991 0.0107511
Q2G1Y2   22 0.93617 -1.27278 0.943444
Q2FXN7   27 1.14894 0.903563 0.161558
Q2G2J3   17 0.723404 -1.27278 0.943444
Q2G0G1   38 1.61702 0.903563 0.161558
Q2FW62   40 1.70213 0.903563 0.161558
Q2FUP7   50 2.12766 3.07991 0.0107511
Q2G1J3   40 1.70213 0.903563 0.161558
Q2FZ15   37 1.57447 0.903563 0.161558
Q2G1D3   36 1.53191 0.903563 0.161558
Q2G0K2   37 1.57447 0.903563 0.161558
Q2FWC1   43 1.82979 0.903563 0.161558
Q2FXM5   36 1.53191 0.903563 0.161558
Q2FY46   25 1.06383 0.903563 0.161558
Q2G1K0   39 1.65957 0.903563 0.161558
Q2FXT6   39 1.65957 0.903563 0.161558
Q2FZM4   38 1.61702 0.903563 0.161558
Q2FXG1   41 1.74468 0.903563 0.161558
Q2FXL1   45 1.91489 0.903563 0.161558
Q2FWX5   46 1.95745 0.903563 0.161558
# cudaSaTabsearch LTYPE = T LORDER = F LSOLN = F
# QUERY ID = PF04646 
# DBFILE = ./tableaux.ascii.DB                                                             
Q2G1I1   32 1.33333 0.903563  0.161558
Q2G1K2   39 1.625 0.903563  0.161558
Q2FUU5   37 1.54167 0.903563  0.161558
Q2FXB6   42 1.75 0.903563  0.161558
Q2FZU2   30 1.25 0.903563  0.161558
Q2FZK0   18 0.75 -1.27278  0.943444
Q2FY33   47 1.95833 0.903563  0.161558
Q2G098   50 2.08333 3.07991  0.0107511
Q2FZ46   34 1.41667 0.903563  0.161558
Q2FZQ5   36 1.5 0.903563  0.161558
Q2FXU8   30 1.25 0.903563  0.161558
Q9EZ08   39 1.625 0.903563  0.161558
Q2G1B9   35 1.45833 0.903563  0.161558
Q2FZ73   40 1.66667 0.903563  0.161558
Q2FY35   46 1.91667 0.903563  0.161558
Q2FZ16   38 1.58333 0.903563  0.161558
Q2FYR2   41 1.70833 0.903563  0.161558
Q2FWY3   26 1.08333 0.903563  0.161558
Q2G2F5   41 1.70833 0.903563  0.161558
Q2G032   43 1.79167 0.903563  0.161558
Q2FZ10   38 1.58333 0.903563  0.161558
Q2G255   40 1.66667 0.903563  0.161558
Q2G0X6   43 1.79167 0.903563  0.161558
Q2FYH0   37 1.54167 0.903563  0.161558
Q2FXJ9   30 1.25 0.903563  0.161558
Q2FZT4   48 2 3.07991  0.0107511
Q2FVE6   45 1.875 0.903563  0.161558
Q2FYD3   19 0.791667 -1.27278  0.943444
Q2FXT5   35 1.45833 0.903563  0.161558
Q2FY60   37 1.54167 0.903563  0.161558
Q2G2D7   45 1.875 0.903563  0.161558
Q2FX16   40 1.66667 0.903563  0.161558
Q2FZ34   42 1.75 0.903563  0.161558
Q2G1S4   45 1.875 0.903563  0.161558
Q2G147   35 1.45833 0.903563  0.161558
Q2G1J7   34 1.41667 0.903563  0.161558
Q2G2A7   39 1.625 0.903563  0.161558
Q2G2M6   35 1.45833 0.903563  0.161558
Q2FV30   43 1.79167 0.903563  0.161558
Q2FVL5   45 1.875 0.903563  0.161558
Q2FXY0   45 1.875 0.903563  0.161558
Q2FZL1   42 1.75 0.903563  0.161558
Q2FW45   30 1.25 0.903563  0.161558
Q2FZU0   42 1.71429 0.903563  0.161558
Q2FWZ0   40 1.63265 0.903563  0.161558
Q2G2H5   28 1.14286 0.903563  0.161558
Q2FYG9   37 1.5102 0.903563  0.161558
Q2G2X6   33 1.34694 0.903563  0.161558
Q2G155   40 1.63265 0.903563  0.161558
Q2FXY9   41 1.67347 0.903563  0.161558
Q2FZ37   40 1.63265 0.903563  0.161558
Q2FVI7   37 1.5102 0.903563  0.161558
Q2FYS1   40 1.63265 0.903563  0.161558
Q2FXL5   41 1.67347 0.903563  0.161558
Q2G1J4   39 1.59184 0.903563  0.161558
Q2FWZ3   36 1.46939 0.903563  0.161558
Q2G2P7   33 1.34694 0.903563  0.161558
Q2FVH3   53 2.16327 3.07991  0.0107511
Q2FZ31   43 1.7551 0.903563  0.161558
Q2G283   44 1.79592 0.903563  0.161558
Q2FZ66   44 1.79592 0.903563  0.161558
Q2FWY7   16 0.653061 -1.27278  0.943444
Q2G1F9   35 1.42857 0.903563  0.161558
Q2FZJ4   45 1.83673 0.903563  0.161558
Q2FZQ1   25 1.02041 0.903563  0.161558
Q2FY80   21 0.857143 -1.27278  0.943444
Q2G2D4   24 0.979592 -1.27278  0.943444
Q2FYP1   43 1.7551 0.903563  0.161558
Q2FYF9   23 0.938776 -1.27278  0.943444
Q2G0B3   48 1.95918 0.903563  0.161558
Q2FUT8   37 1.5102 0.903563  0.161558
Q2FYR1   47 1.91837 0.903563  0.161558
Q2FYL3   33 1.34694 0.903563  0.161558
Q2FVG4   19 0.77551 -1.27278  0.943444
Q2FVP8   31 1.26531 0.903563  0.161558
Q2FZ28   39 1.56 0.903563  0.161558
Q2G1F0   44 1.76 0.903563  0.161558
P95689   45 1.8 0.903563  0.161558
Q2FYH6   36 1.44 0.903563  0.161558
Q2FXD1   44 1.76 0.903563  0.161558
Q2G0X5   35 1.4 0.903563  0.161558
Q2FXN8   19 0.76 -1.27278  0.943444
Q2G0N0   42 1.68 0.903563  0.161558
Q2G268   34 1.36 0.903563  0.161558
Q2FV61   43 1.72 0.903563  0.161558
Q2FXL7   37 1.48 0.903563  0.161558
Q2FUR5   40 1.6 0.903563  0.161558
Q2FXV6   33 1.32 0.903563  0.161558
Q2G2C5   37 1.48 0.903563  0.161558
Q2FVJ6   48 1.92 0.903563  0.161558
Q2G1Y4   44 1.76 0.903563  0.161558
Q2FVI0   17 0.68 -1.27278  0.943444
Q2FXJ8   26 1.04 0.903563  0.161558
Q2FZU7   46 1.84 0.903563  0.161558
Q2G2X4   38 1.52 0.903563  0.161558
Q2FZA8   34 1.36 0.903563  0.161558
Q2FW96   50 2 3.07991  0.0107511
Q2FYV4   39 1.56 0.903563  0.161558
O07325   37 1.48 0.903563  0.161558
Q2G1C1   50 2 3.07991  0.0107511
Q2FZR9   42 1.68 0.903563  0.161558
Q2FVW3   46 1.84 0.903563  0.161558
Q2G124   41 1.64 0.903563  0.161558
P0C0V7   35 1.4 0.903563  0.161558
Q2FX52   38 1.4902 0.903563  0.161558
Q2G2C7   37 1.45098 0.903563  0.161558
Q2G2D5   39 1.52941 0.903563  0.161558
Q2FXQ7   42 1.64706 0.903563  0.161558
Q2FZW0   36 1.41176 0.903563  0.161558
Q2FVG3   52 2.03922 3.07991  0.0107511
Q2FXR4   43 1.68627 0.903563  0.161558
Q2FZ67   38 1.4902 0.903563  0.161558
Q2G243   35 1.37255 0.903563  0.161558
Q2FV76   40 1.56863 0.903563  0.161558
Q2FVZ4   43 1.68627 0.903563  0.161558
Q2FWC5   35 1.37255 0.903563  0.161558
Q2FZY3   39 1.52941 0.903563  0.161558
Q2FWH5   39 1.52941 0.903563  0.161558
Q2G241   38 1.4902 0.903563  0.161558
Q2FV35   35 1.37255 0.903563  0.161558
Q2G0T5   28 1.09804 0.903563  0.161558
Q2G1A9   46 1.80392 0.903563  0.161558
Q2FYU7   46 1.80392 0.903563  0.161558
Q2G2E0   17 0.666667 -1.27278  0.943444
Q2FVT6   44 1.72549 0.903563  0.161558
Q2G0D7   42 1.64706 0.903563  0.161558
Q2G1M6   38 1.4902 0.903563  0.161558
Q2G0A6   28 1.09804 0.903563  0.161558
Q2FUY6   35 1.37255 0.903563  0.161558
Q2FYJ2   43 1.68627 0.903563  0.161558
Q2G2E5   59 2.26923 3.07991  0.0107511
Q2G2P5   38 1.46154 0.903563  0.161558
Q2G1R6   34 1.30769 0.903563  0.161558
Q2FYF0   48 1.84615 0.903563  0.161558
Q2FVH8   22 0.846154 -1.27278  0.943444
Q2FUU3   39 1.5 0.903563  0.161558
Q2FVG8   42 1.61538 0.903563  0.161558
Q9ZAH5   40 1.53846 0.903563  0.161558
Q2G2U0   41 1.57692 0.903563  0.161558
Q2FYR4   41 1.57692 0.903563  0.161558
Q2G256   34 1.30769 0.903563  0.161558
Q2FVY0   36 1.38462 0.903563  0.161558
Q2G0Q2   40 1.53846 0.903563  0.161558
Q2G0R2   40 1.53846 0.903563  0.161558
Q2G0Q3   41 1.57692 0.903563  0.161558
Q2FWZ9   43 1.65385 0.903563  0.161558
Q53705   30 1.15385 0.903563  0.161558
Q2G2U3   41 1.57692 0.903563  0.161558
Q2FYY6   37 1.42308 0.903563  0.161558
Q2FWL3   43 1.65385 0.903563  0.161558
Q2FY50   37 1.42308 0.903563  0.161558
Q2FXN4   43 1.65385 0.903563  0.161558
Q2G179   37 1.42308 0.903563  0.161558
Q2G1L6   34 1.30769 0.903563  0.161558
Q2FXU4   52 2 3.07991  0.0107511
Q2G1E9   45 1.73077 0.903563  0.161558
Q2G232   34 1.30769 0.903563  0.161558
Q2FXH9   30 1.15385 0.903563  0.161558
Q2G0X3   22 0.846154 -1.27278  0.943444
Q2FXD0   39 1.5 0.903563  0.161558
Q2G0G3   30 1.15385 0.903563  0.161558
Q2FWW3   47 1.80769 0.903563  0.161558
Q2FYG0   41 1.54717 0.903563  0.161558
Q2FZS9   24 0.90566 -1.27278  0.943444
Q2FYS2   39 1.4717 0.903563  0.161558
Q2G2U4   21 0.792453 -1.27278  0.943444
Q2FWJ9   36 1.35849 0.903563  0.161558
Q2FWF0   46 1.73585 0.903563  0.161558
Q2FXR9   42 1.58491 0.903563  0.161558
Q2FZV7   31 1.16981 0.903563  0.161558
Q2G1W0   54 2.03774 3.07991  0.0107511
Q2G2I0   35 1.32075 0.903563  0.161558
Q2G153   41 1.54717 0.903563  0.161558
Q2FWD7   51 1.92453 0.903563  0.161558
Q2FY15   39 1.4717 0.903563  0.161558
Q2FV54   24 0.90566 -1.27278  0.943444
Q2FZ74   43 1.62264 0.903563  0.161558
Q2FYV5   42 1.58491 0.903563  0.161558
Q2G2I1   30 1.13208 0.903563  0.161558
Q2FXZ6   32 1.20755 0.903563  0.161558
Q2G0U0   34 1.28302 0.903563  0.161558
Q2G0Y6   36 1.35849 0.903563  0.161558
Q2FXJ0   37 1.39623 0.903563  0.161558
Q2FY43   36 1.33333 0.903563  0.161558
Q2FWM1   24 0.888889 -1.27278  0.943444
Q2FVJ1   38 1.40741 0.903563  0.161558
Q2G0K3   36 1.33333 0.903563  0.161558
Q2FY66   35 1.2963 0.903563  0.161558
Q2FW99   24 0.888889 -1.27278  0.943444
Q2FV10   38 1.40741 0.903563  0.161558
Q2FXJ5   37 1.37037 0.903563  0.161558
Q2FX69   14 0.518519 -1.27278  0.943444
Q2G0B2   39 1.44444 0.903563  0.161558
Q2FX14   44 1.62963 0.903563  0.161558
Q2FYD8   33 1.22222 0.903563  0.161558
Q2FWE5   43 1.59259 0.903563  0.161558
Q2G2A3   34 1.25926 0.903563  0.161558
Q2FZH8   43 1.59259 0.903563  0.161558
Q2FX51   41 1.51852 0.903563  0.161558
Q2FWE8   42 1.55556 0.903563  0.161558
Q2G088   42 1.55556 0.903563  0.161558
Q2G028   41 1.49091 0.903563  0.161558
Q2G1S3   46 1.67273 0.903563  0.161558
Q2FYN4   45 1.63636 0.903563  0.161558
Q2FX86   38 1.38182 0.903563  0.161558
Q2G2S8   38 1.38182 0.903563  0.161558
Q2FUW8   37 1.34545 0.903563  0.161558
Q2FWD4   28 1.01818 0.903563  0.161558
Q2FVH6   38 1.38182 0.903563  0.161558
Q2G029   34 1.23636 0.903563  0.161558
Q2G1R5   36 1.30909 0.903563  0.161558
Q2FX65   9 0.327273 -1.27278  0.943444
Q2FZV6   35 1.27273 0.903563  0.161558
Q2G1P1   37 1.34545 0.903563  0.161558
Q2FVU4   32 1.16364 0.903563  0.161558
Q2FVT5   44 1.6 0.903563  0.161558
Q2G2H4   35 1.27273 0.903563  0.161558
Q2FZ58   43 1.56364 0.903563  0.161558
Q2FVJ2   48 1.74545 0.903563  0.161558
Q2FXW5   45 1.63636 0.903563  0.161558
Q2FWK1   37 1.34545 0.903563  0.161558
Q2G031   44 1.6 0.903563  0.161558
Q2G0U1   38 1.38182 0.903563  0.161558
Q2FW46   41 1.49091 0.903563  0.161558
Q2FZY5   43 1.56364 0.903563  0.161558
Q2FZI5   39 1.39286 0.903563  0.161558
Q2FYR9   49 1.75 0.903563  0.161558
Q2FZ92   41 1.46429 0.903563  0.161558
Q2G1D5   42 1.5 0.903563  0.161558
Q2FXM2   33 1.17857 0.903563  0.161558
Q2FVM2   38 1.35714 0.903563  0.161558
Q2FZN2   34 1.21429 0.903563  0.161558
Q2G1U8   39 1.39286 0.903563  0.161558
Q2FVS7   33 1.17857 0.903563  0.161558
Q2FWB5   33 1.17857 0.903563  0.161558
Q2FXX1   43 1.53571 0.903563  0.161558
Q2G2J9   39 1.39286 0.903563  0.161558
Q2G0Y7   44 1.57143 0.903563  0.161558
Q2FW81   43 1.53571 0.903563  0.161558
Q2FWK3   44 1.57143 0.903563  0.161558
Q2FY34   40 1.42857 0.903563  0.161558
Q2FXF8   35 1.25 0.903563  0.161558
Q2FXI9   37 1.32143 0.903563  0.161558
Q05615   31 1.08772 0.903563  0.161558
Q2FUW4   36 1.26316 0.903563  0.161558
Q2FVF4   41 1.4386 0.903563  0.161558
Q2FWI3   32 1.12281 0.903563  0.161558
Q2FWG8   45 1.57895 0.903563  0.161558
Q2G0R0   29 1.01754 0.903563  0.161558
Q2G0I4   32 1.12281 0.903563  0.161558
Q2FV67   35 1.22807 0.903563  0.161558
Q2G091   37 1.29825 0.903563  0.161558
Q2G1U1   30 1.05263 0.903563  0.161558
Q2FUX7   33 1.15789 0.903563  0.161558
Q2FY51   35 1.22807 0.903563  0.161558
Q2FYP2   48 1.68421 0.903563  0.161558
Q2G0F8   36 1.26316 0.903563  0.161558
Q2FXH5   40 1.40351 0.903563  0.161558
Q2G193   38 1.33333 0.903563  0.161558
Q2FWD6   41 1.4386 0.903563  0.161558
Q2FZ98   46 1.58621 0.903563  0.161558
Q2FYQ2   27 0.931034 -1.27278  0.943444
Q2FWL5   44 1.51724 0.903563  0.161558
Q2FV16   37 1.27586 0.903563  0.161558
Q2FWX9   44 1.51724 0.903563  0.161558
Q2G1J0   40 1.37931 0.903563  0.161558
Q2G235   37 1.27586 0.903563  0.161558
Q2FXK1   36 1.24138 0.903563  0.161558
Q2FWF4   29 1 0.903563  0.161558
Q2FZC8   39 1.34483 0.903563  0.161558
Q2FZQ4   36 1.24138 0.903563  0.161558
O52582   33 1.13793 0.903563  0.161558
Q2FZI6   35 1.2069 0.903563  0.161558
Q2FUW7   34 1.17241 0.903563  0.161558
Q2G2M9   43 1.48276 0.903563  0.161558
Q2FZD0   34 1.17241 0.903563  0.161558
Q2FWK7   39 1.34483 0.903563  0.161558
Q2FWU4   22 0.758621 -1.27278  0.943444
Q2FUX4   43 1.48276 0.903563  0.161558
Q2G2V3   42 1.44828 0.903563  0.161558
O05204   32 1.10345 0.903563  0.161558
Q2FYC2   33 1.11864 0.903563  0.161558
Q2FZP6   38 1.28814 0.903563  0.161558
Q2G0L2   35 1.18644 0.903563  0.161558
Q2FZV1   18 0.610169 -1.27278  0.943444
Q2FVQ5   39 1.32203 0.903563  0.161558
Q2FZW6   44 1.49153 0.903563  0.161558
Q2FZI3   30 1.01695 0.903563  0.161558
Q2G219   32 1.08475 0.903563  0.161558
Q2FZR2   37 1.25424 0.903563  0.161558
Q2FXZ2   38 1.28814 0.903563  0.161558
Q2FYC6   35 1.18644 0.903563  0.161558
Q2FYZ5   42 1.4 0.903563  0.161558
Q2FWN4   40 1.33333 0.903563  0.161558
Q2G221   24 0.8 -1.27278  0.943444
Q2FZX5   39 1.3 0.903563  0.161558
Q2FUW3   34 1.13333 0.903563  0.161558
Q2G2H3   35 1.16667 0.903563  0.161558
Q2FY08   34 1.13333 0.903563  0.161558
Q2FXU5   40 1.33333 0.903563  0.161558
Q2G1F8   37 1.23333 0.903563  0.161558
Q2FYW4   45 1.5 0.903563  0.161558
Q2G142   30 1 0.903563  0.161558
Q2G1U3   31 1.03333 0.903563  0.161558
Q2FZ18   38 1.26667 0.903563  0.161558
Q2FV24   56 1.86667 0.903563  0.161558
Q2G1C2   38 1.26667 0.903563  0.161558
Q2FYZ4   40 1.33333 0.903563  0.161558
Q2FWT4   35 1.16667 0.903563  0.161558
Q2FUX1   30 1 0.903563  0.161558
Q2FZG9   33 1.08197 0.903563  0.161558
Q2FVC1   40 1.31148 0.903563  0.161558
Q2FYT3   34 1.11475 0.903563  0.161558
Q2FY82   40 1.31148 0.903563  0.161558
Q2FV02   41 1.34426 0.903563  0.161558
Q2FXJ2   47 1.54098 0.903563  0.161558
Q2FZ02   38 1.2459 0.903563  0.161558
Q2G0L3   45 1.47541 0.903563  0.161558
Q2FZH5   36 1.18033 0.903563  0.161558
Q2FWH4   50 1.63934 0.903563  0.161558
Q2FW49   36 1.18033 0.903563  0.161558
Q93T05   42 1.37705 0.903563  0.161558
Q2FX73   41 1.34426 0.903563  0.161558
Q2G239   31 1 0.903563  0.161558
Q2G121   39 1.25806 0.903563  0.161558
Q2FY11   35 1.12903 0.903563  0.161558
Q2FV11   36 1.16129 0.903563  0.161558
Q2FZ05   41 1.32258 0.903563  0.161558
Q2G253   47 1.51613 0.903563  0.161558
Q2FW98   29 0.935484 -1.27278  0.943444
Q2G205   39 1.25806 0.903563  0.161558
Q2FVE7   34 1.09677 0.903563  0.161558
Q2FYD0   32 1.03226 0.903563  0.161558
Q2FZ19   42 1.35484 0.903563  0.161558
Q2G1C7   49 1.58065 0.903563  0.161558
Q2FV60   44 1.41935 0.903563  0.161558
Q2FY64   34 1.09677 0.903563  0.161558
Q2FZI9   42 1.35484 0.903563  0.161558
Q2FV57   47 1.49206 0.903563  0.161558
Q2FXA5   43 1.36508 0.903563  0.161558
Q2G2U8   19 0.603175 -1.27278  0.943444
Q2FZP0   35 1.11111 0.903563  0.161558
Q2FZL7   34 1.07937 0.903563  0.161558
Q2FZR3   39 1.2381 0.903563  0.161558
Q2FWA0   32 1.01587 0.903563  0.161558
Q2G090   33 1.04762 0.903563  0.161558
Q2G1H0   33 1.03125 0.903563  0.161558
Q2FZP4   39 1.21875 0.903563  0.161558
Q2FUX0   27 0.84375 -1.27278  0.943444
Q2FV86   38 1.1875 0.903563  0.161558
Q2FV14   38 1.1875 0.903563  0.161558
Q2FUT2   37 1.15625 0.903563  0.161558
Q2FZ64   29 0.90625 -1.27278  0.943444
Q2FUW1   24 0.738462 -1.27278  0.943444
Q2FWI0   40 1.23077 0.903563  0.161558
Q2G2K5   41 1.26154 0.903563  0.161558
Q2FWK6   35 1.07692 0.903563  0.161558
Q2G0T9   41 1.26154 0.903563  0.161558
Q2G078   45 1.38462 0.903563  0.161558
Q2G1P3   41 1.26154 0.903563  0.161558
Q2G274   34 1.0303 0.903563  0.161558
Q2FZD4   34 1.0303 0.903563  0.161558
Q2FYS5   38 1.15152 0.903563  0.161558
Q2G1K5   35 1.06061 0.903563  0.161558
Q2G1L5   41 1.24242 0.903563  0.161558
Q2G1M9   46 1.39394 0.903563  0.161558
Q2FX67   28 0.848485 -1.27278  0.943444
Q2FZ32   35 1.06061 0.903563  0.161558
Q2FWH7   27 0.818182 -1.27278  0.943444
Q2FXT8   44 1.31343 0.903563  0.161558
Q2FUQ3   40 1.19403 0.903563  0.161558
Q2G1Y6   38 1.13433 0.903563  0.161558
Q2FX68   37 1.10448 0.903563  0.161558
Q2FWD1   40 1.19403 0.903563  0.161558
Q2FUZ8   34 1.01493 0.903563  0.161558
Q2G1F5   37 1.10448 0.903563  0.161558
Q2G2T6   30 0.895522 -1.27278  0.943444
Q2FYD2   37 1.10448 0.903563  0.161558
Q2FYA1   37 1.10448 0.903563  0.161558
Q2FY21   34 1.01493 0.903563  0.161558
Q2FZD3   25 0.746269 -1.27278  0.943444
Q2G1Z4   33 0.985075 -1.27278  0.943444
Q2G0S3   32 0.941176 -1.27278  0.943444
Q2FVQ3   36 1.05882 0.903563  0.161558
Q2G2J4   38 1.11765 0.903563  0.161558
Q2G2B8   32 0.941176 -1.27278  0.943444
Q2G0L5   17 0.5 -1.27278  0.943444
Q2FW72   40 1.17647 0.903563  0.161558
Q2FYT8   34 1 0.903563  0.161558
Q2FXM9   37 1.08824 0.903563  0.161558
Q2G1Y0   36 1.05882 0.903563  0.161558
Q2G2D0   30 0.882353 -1.27278  0.943444
Q2G2M2   39 1.14706 0.903563  0.161558
Q2G1B7   34 1 0.903563  0.161558
Q2G1B8   39 1.14706 0.903563  0.161558
Q2G0M6   45 1.32353 0.903563  0.161558
Q2G1D8   40 1.15942 0.903563  0.161558
Q2FV70   33 0.956522 -1.27278  0.943444
Q2FV72   38 1.10145 0.903563  0.161558
Q2FVB2   36 1.04348 0.903563  0.161558
Q2G122   37 1.07246 0.903563  0.161558
Q2G1W2   36 1.02857 0.903563  0.161558
Q2FWW1   26 0.742857 -1.27278  0.943444
Q2G1F4   37 1.05714 0.903563  0.161558
Q2G093   34 0.971429 -1.27278  0.943444
Q2FXY7   40 1.14286 0.903563  0.161558
Q2G1C6   42 1.2 0.903563  0.161558
Q2FZ20   34 0.971429 -1.27278  0.943444
O50581   33 0.929577 -1.27278  0.943444
Q2G1N1   36 1.01408 0.903563  0.161558
Q2G188   31 0.861111 -1.27278  0.943444
Q2G296   37 1.02778 0.903563  0.161558
Q2G2E9   40 1.11111 0.903563  0.161558
Q2G294   39 1.08333 0.903563  0.161558
Q2FWJ5   34 0.944444 -1.27278  0.943444
Q2FW03   33 0.90411 -1.27278  0.943444
Q2G0N1   37 1.0137 0.903563  0.161558
Q2FZJ0   38 1.0411 0.903563  0.161558
Q2FYZ9   35 0.958904 -1.27278  0.943444
Q2FV74   33 0.90411 -1.27278  0.943444
Q2FXP7   35 0.958904 -1.27278  0.943444
Q2FXU1   27 0.739726 -1.27278  0.943444
Q2G1M8   48 1.31507 0.903563  0.161558
Q2FXY4   38 1.0411 0.903563  0.161558
Q2FZ94   32 0.864865 -1.27278  0.943444
Q2FYI0   38 1.01333 0.903563  0.161558
Q2FXT9   31 0.826667 -1.27278  0.943444
Q2G0D2   37 0.973684 -1.27278  0.943444
Q2FYB7   28 0.736842 -1.27278  0.943444
Q2FVN8   31 0.815789 -1.27278  0.943444
Q2FZ49   32 0.842105 -1.27278  0.943444
Q2FUW6   36 0.947368 -1.27278  0.943444
Q2G1P7   35 0.921053 -1.27278  0.943444
Q2FW70   40 1.03896 0.903563  0.161558
Q2G0W1   40 1.03896 0.903563  0.161558
Q2G024   34 0.883117 -1.27278  0.943444
Q2G1G8   36 0.935065 -1.27278  0.943444
Q2G1R9   32 0.831169 -1.27278  0.943444
O06446   36 0.935065 -1.27278  0.943444
Q2G1C9   32 0.831169 -1.27278  0.943444
Q2FXV8   33 0.846154 -1.27278  0.943444
Q2G0P5   28 0.717949 -1.27278  0.943444
Q2FV64   32 0.810127 -1.27278  0.943444
Q2FV87   34 0.85 -1.27278  0.943444
Q2G1K9   32 0.790123 -1.27278  0.943444
Q2G266   29 0.716049 -1.27278  0.943444
Q59801   35 0.853659 -1.27278  0.943444
Q2FXH2   31 0.756098 -1.27278  0.943444
Q53727   33 0.795181 -1.27278  0.943444
Q2G2Q0   24 0.578313 -1.27278  0.943444
Q2FZD8   32 0.761905 -1.27278  0.943444
Q2FYS4   26 0.619048 -1.27278  0.943444
Q2G1G2   36 0.857143 -1.27278  0.943444
Q2FXV9   32 0.752941 -1.27278  0.943444
Q2G0L4   17 0.4 -1.27278  0.943444
Q2FXR8   34 0.8 -1.27278  0.943444
Q2FYJ0   36 0.847059 -1.27278  0.943444
Q2FZS8   28 0.651163 -1.27278  0.943444
Q2FXN9   28 0.636364 -1.27278  0.943444
Q2FYM1   34 0.772727 -1.27278  0.943444
Q2FVZ5   34 0.772727 -1.27278  0.943444
Q2FVL8   28 0.629213 -1.27278  0.943444
Q2FZ40   32 0.719101 -1.27278  0.943444
Q2FYH5   33 0.733333 -1.27278  0.943444
Q2FXB3   31 0.673913 -1.27278  0.943444
Q2FYS9   37 0.787234 -1.27278  0.943444
Q2G1Q4   37 0.787234 -1.27278  0.943444
Q2FVC3   31 0.659574 -1.27278  0.943444
Q2G046   29 0.610526 -1.27278  0.943444
Q2FWU3   25 0.526316 -1.27278  0.943444
Q2FZ72   33 0.694737 -1.27278  0.943444
Q2FZ82   31 0.652632 -1.27278  0.943444
Q9F1K0   28 0.571429 -1.27278  0.943444
Q2FVV9   33 0.647059 -1.27278  0.943444
Q2FZT6   25 0.485437 -1.27278  0.943444
Q2FWU5   20 0.38835 -1.27278  0.943444
Q2FYC8   27 0.519231 -1.27278  0.943444
Q2FZK7   25 0.471698 -1.27278  0.943444
Q2G2C1   30 0.566038 -1.27278  0.943444
Q2FZT5   30 0.550459 -1.27278  0.943444
Q2G0R8   34 0.618182 -1.27278  0.943444
Q2FW95   30 0.545455 -1.27278  0.943444
Q2G0N5   28 0.491228 -1.27278  0.943444
P47768   27 0.465517 -1.27278  0.943444
Q2FXH4   26 0.444444 -1.27278  0.943444
Q2FVM1   34 0.581197 -1.27278  0.943444
```
