## Supplementary Data 3 for "Mining folded proteomes in the era of accurate structure prediction": PF04655.output

```
# cudaSaTabsearch LTYPE = T LORDER = F LSOLN = F
# QUERY ID = PF04655 
# DBFILE = ./tableaux.ascii.DB                                                             
Q2G0V6   0 0 -1.27278 0.943444
Q2G075   0 0 -1.27278 0.943444
Q2G083   0 0 -1.27278 0.943444
Q2FZN3   0 0 -1.27278 0.943444
Q2FY90   0 0 -1.27278 0.943444
Q2FX91   0 0 -1.27278 0.943444
Q2FX54   0 0 -1.27278 0.943444
Q2FYQ4   0 0 -1.27278 0.943444
Q2G284   0 0 -1.27278 0.943444
Q2G0S4   0 0 -1.27278 0.943444
Q2FWM3   0 0 -1.27278 0.943444
Q2FX81   0 0 -1.27278 0.943444
Q2FXC6   0 0 -1.27278 0.943444
Q2FWJ7   0 0 -1.27278 0.943444
Q2FYJ9   0 0 -1.27278 0.943444
Q2G2E6   0 0 -1.27278 0.943444
Q2FWV0   0 0 -1.27278 0.943444
Q2FZC3   0 0 -1.27278 0.943444
Q2FVH9   0 0 -1.27278 0.943444
Q2FXQ5   0 0 -1.27278 0.943444
Q2FZU4   0 0 -1.27278 0.943444
Q2FYF8   0 0 -1.27278 0.943444
Q2FUR4   0 0 -1.27278 0.943444
Q2FYI2   0 0 -1.27278 0.943444
Q2FYY2   0 0 -1.27278 0.943444
Q2FW58   0 0 -1.27278 0.943444
P0C7Z3   0 0 -1.27278 0.943444
Q2G0T2   0 0 -1.27278 0.943444
Q2G1G9   0 0 -1.27278 0.943444
Q2FVJ0   0 0 -1.27278 0.943444
Q2FZ80   0 0 -1.27278 0.943444
Q2G1R4   0 0 -1.27278 0.943444
Q2FW02   0 0 -1.27278 0.943444
Q2G1X3   0 0 -1.27278 0.943444
Q2FWW4   0 0 -1.27278 0.943444
Q2FZE1   0 0 -1.27278 0.943444
Q2FY31   0 0 -1.27278 0.943444
Q2G018   0 0 -1.27278 0.943444
Q2FZI0   0 0 -1.27278 0.943444
Q2FUZ7   0 0 -1.27278 0.943444
Q2G250   0 0 -1.27278 0.943444
Q2FWU8   0 0 -1.27278 0.943444
Q2FYX5   0 0 -1.27278 0.943444
Q2FZY2   0 0 -1.27278 0.943444
Q2FZX8   0 0 -1.27278 0.943444
Q2FUY8   0 0 -1.27278 0.943444
Q2FV73   0 0 -1.27278 0.943444
Q2G0C5   0 0 -1.27278 0.943444
Q2FZ52   0 0 -1.27278 0.943444
Q2FVK6   0 0 -1.27278 0.943444
Q2G0Z3   0 0 -1.27278 0.943444
Q2FZJ8   0 0 -1.27278 0.943444
Q2FY57   0 0 -1.27278 0.943444
Q2G0W3   0 0 -1.27278 0.943444
Q2G0I2   0 0 -1.27278 0.943444
Q2FYX1   0 0 -1.27278 0.943444
Q2G0H2   0 0 -1.27278 0.943444
Q2FWJ8   0 0 -1.27278 0.943444
Q2FWZ7   0 0 -1.27278 0.943444
Q2FV04   0 0 -1.27278 0.943444
Q2G0H6   0 0 -1.27278 0.943444
Q2G291   0 0 -1.27278 0.943444
Q2G1A7   0 0 -1.27278 0.943444
Q2FVS8   0 0 -1.27278 0.943444
Q2FZ26   0 0 -1.27278 0.943444
Q2FXJ3   0 0 -1.27278 0.943444
Q2G231   0 0 -1.27278 0.943444
Q2G2N0   0 0 -1.27278 0.943444
Q2G2I2   0 0 -1.27278 0.943444
Q2FYU3   0 0 -1.27278 0.943444
Q2FWY5   0 0 -1.27278 0.943444
Q2G2E3   0 0 -1.27278 0.943444
Q2FV09   0 0 -1.27278 0.943444
Q2FX72   0 0 -1.27278 0.943444
Q2FWA3   0 0 -1.27278 0.943444
Q2FWF2   0 0 -1.27278 0.943444
Q2G0E4   0 0 -1.27278 0.943444
Q2G251   0 0 -1.27278 0.943444
P0C818   0 0 -1.27278 0.943444
Q2FXQ2   0 0 -1.27278 0.943444
Q2FXD4   0 0 -1.27278 0.943444
Q2G014   0 0 -1.27278 0.943444
Q2FWI9   0 0 -1.27278 0.943444
Q2FX79   0 0 -1.27278 0.943444
Q2FVP7   0 0 -1.27278 0.943444
Q2FZN4   0 0 -1.27278 0.943444
Q2FWU6   0 0 -1.27278 0.943444
Q2G2Y1   0 0 -1.27278 0.943444
Q2FYF6   0 0 -1.27278 0.943444
Q2FXK0   0 0 -1.27278 0.943444
Q2FVI9   0 0 -1.27278 0.943444
Q2G246   0 0 -1.27278 0.943444
Q2G053   0 0 -1.27278 0.943444
Q2FWK8   0 0 -1.27278 0.943444
Q2FXL8   0 0 -1.27278 0.943444
Q2G0Q4   0 0 -1.27278 0.943444
Q2FVB7   0 0 -1.27278 0.943444
Q2FYD6   0 0 -1.27278 0.943444
Q2FXK9   0 0 -1.27278 0.943444
Q2FV78   0 0 -1.27278 0.943444
Q2FXG4   0 0 -1.27278 0.943444
Q2G0C8   0 0 -1.27278 0.943444
Q2FWU9   0 0 -1.27278 0.943444
Q2FUX2   0 0 -1.27278 0.943444
Q2FYI8   0 0 -1.27278 0.943444
Q2FXA1   0 0 -1.27278 0.943444
Q2FV49   0 0 -1.27278 0.943444
Q2G1S0   0 0 -1.27278 0.943444
Q2G0G0   0 0 -1.27278 0.943444
P0C805   0 0 -1.27278 0.943444
Q2FWV9   0 0 -1.27278 0.943444
Q2G152   0 0 -1.27278 0.943444
Q2FX48   0 0 -1.27278 0.943444
Q2FXS5   0 0 -1.27278 0.943444
Q2FWL4   0 0 -1.27278 0.943444
P0C7Y1   0 0 -1.27278 0.943444
Q2FXA2   0 0 -1.27278 0.943444
Q2FY96   0 0 -1.27278 0.943444
Q2FVJ3   0 0 -1.27278 0.943444
Q2FZ24   0 0 -1.27278 0.943444
Q2G1X4   0 0 -1.27278 0.943444
Q2FYM6   0 0 -1.27278 0.943444
Q2FWX6   0 0 -1.27278 0.943444
Q2G1D2   0 0 -1.27278 0.943444
Q2FWC0   0 0 -1.27278 0.943444
Q2FZG7   0 0 -1.27278 0.943444
Q2G2P1   0 0 -1.27278 0.943444
Q2G1M4   0 0 -1.27278 0.943444
Q2FX29   0 0 -1.27278 0.943444
Q2FUZ3   0 0 -1.27278 0.943444
Q2FVZ9   0 0 -1.27278 0.943444
Q2G2N3   0 0 -1.27278 0.943444
Q2G237   0 0 -1.27278 0.943444
Q2FXN5   0 0 -1.27278 0.943444
Q2FYP7   0 0 -1.27278 0.943444
Q2FWC8   0 0 -1.27278 0.943444
Q2G209   0 0 -1.27278 0.943444
Q2FXX7   0 0 -1.27278 0.943444
Q2FV05   0 0 -1.27278 0.943444
Q2FWM8   0 0 -1.27278 0.943444
Q2FV00   0 0 -1.27278 0.943444
Q2FZF2   0 0 -1.27278 0.943444
Q2FV80   0 0 -1.27278 0.943444
Q2FZZ7   0 0 -1.27278 0.943444
Q2FWH8   0 0 -1.27278 0.943444
Q2FVS5   0 0 -1.27278 0.943444
Q2FWY0   0 0 -1.27278 0.943444
Q2FZM3   0 0 -1.27278 0.943444
Q2FZW8   0 0 -1.27278 0.943444
Q2FVY7   0 0 -1.27278 0.943444
Q2FXJ1   0 0 -1.27278 0.943444
Q2G0T7   0 0 -1.27278 0.943444
Q2FW40   0 0 -1.27278 0.943444
Q2FYU9   0 0 -1.27278 0.943444
Q2FUR0   0 0 -1.27278 0.943444
Q2G215   0 0 -1.27278 0.943444
Q2G169   0 0 -1.27278 0.943444
Q2G034   0 0 -1.27278 0.943444
Q2FUV8   0 0 -1.27278 0.943444
Q2FW44   2 0.190476 -1.27278 0.943444
Q2FYJ8   0 0 -1.27278 0.943444
Q2FVR6   2 0.190476 -1.27278 0.943444
Q2G183   2 0.190476 -1.27278 0.943444
Q2G0S1   2 0.190476 -1.27278 0.943444
Q2FX83   0 0 -1.27278 0.943444
Q2FYF7   1 0.0952381 -1.27278 0.943444
Q2G166   2 0.190476 -1.27278 0.943444
Q2FX20   2 0.190476 -1.27278 0.943444
Q2G020   2 0.190476 -1.27278 0.943444
Q2FVC0   0 0 -1.27278 0.943444
Q2FVD1   0 0 -1.27278 0.943444
Q2FWH1   1 0.0952381 -1.27278 0.943444
Q2FYX2   1 0.0952381 -1.27278 0.943444
Q2FZB5   2 0.190476 -1.27278 0.943444
Q2G0G8   2 0.190476 -1.27278 0.943444
P0A0I4   0 0 -1.27278 0.943444
Q2G2C6   1 0.0952381 -1.27278 0.943444
Q2FVB1   2 0.190476 -1.27278 0.943444
Q2FYN1   2 0.190476 -1.27278 0.943444
Q2FV79   2 0.190476 -1.27278 0.943444
Q2FVU9   2 0.190476 -1.27278 0.943444
Q2G0W5   2 0.190476 -1.27278 0.943444
Q2FW60   2 0.190476 -1.27278 0.943444
Q2G269   2 0.190476 -1.27278 0.943444
Q2FZS1   2 0.190476 -1.27278 0.943444
Q2G1Y3   2 0.190476 -1.27278 0.943444
Q2FWA4   2 0.190476 -1.27278 0.943444
Q2G0C0   1 0.0952381 -1.27278 0.943444
Q2G2J6   0 0 -1.27278 0.943444
Q2G1R2   2 0.190476 -1.27278 0.943444
Q2FXY8   2 0.190476 -1.27278 0.943444
Q2FYL2   2 0.190476 -1.27278 0.943444
Q2FYS3   0 0 -1.27278 0.943444
Q2FXS0   1 0.0952381 -1.27278 0.943444
Q2FWA7   0 0 -1.27278 0.943444
Q2FWV8   0 0 -1.27278 0.943444
Q2G279   2 0.190476 -1.27278 0.943444
Q2FYB5   0 0 -1.27278 0.943444
Q2G175   1 0.0952381 -1.27278 0.943444
Q2FZ07   2 0.190476 -1.27278 0.943444
Q2FVG7   2 0.190476 -1.27278 0.943444
Q2G2P3   2 0.190476 -1.27278 0.943444
Q2FZA3   2 0.190476 -1.27278 0.943444
Q2FYE1   1 0.0952381 -1.27278 0.943444
Q2G2F8   0 0 -1.27278 0.943444
Q2FWS8   0 0 -1.27278 0.943444
Q2FXD8   2 0.190476 -1.27278 0.943444
Q2FX46   2 0.190476 -1.27278 0.943444
Q2FYB4   2 0.190476 -1.27278 0.943444
Q2FYC0   1 0.0952381 -1.27278 0.943444
Q2FUY5   2 0.190476 -1.27278 0.943444
Q2FYF2   0 0 -1.27278 0.943444
Q2G0R4   0 0 -1.27278 0.943444
Q2G1L1   2 0.190476 -1.27278 0.943444
Q2FYB0   0 0 -1.27278 0.943444
Q2FWW5   2 0.190476 -1.27278 0.943444
Q2FX04   2 0.190476 -1.27278 0.943444
Q2FV33   2 0.190476 -1.27278 0.943444
Q2FUX6   2 0.190476 -1.27278 0.943444
Q2FVP5   0 0 -1.27278 0.943444
Q2G0W7   2 0.190476 -1.27278 0.943444
Q2FXV1   2 0.190476 -1.27278 0.943444
Q2G096   2 0.190476 -1.27278 0.943444
Q2FV68   2 0.190476 -1.27278 0.943444
Q2FVY6   2 0.190476 -1.27278 0.943444
Q2FYY0   2 0.190476 -1.27278 0.943444
Q2G005   2 0.190476 -1.27278 0.943444
Q2G2B4   1 0.0952381 -1.27278 0.943444
Q2FVZ7   2 0.190476 -1.27278 0.943444
Q2FW55   2 0.190476 -1.27278 0.943444
Q2FV92   2 0.190476 -1.27278 0.943444
Q2FYV9   2 0.190476 -1.27278 0.943444
Q2FW74   2 0.190476 -1.27278 0.943444
Q2FVK9   2 0.190476 -1.27278 0.943444
Q2FZA4   2 0.190476 -1.27278 0.943444
Q2FV25   0 0 -1.27278 0.943444
Q2FYG8   2 0.190476 -1.27278 0.943444
Q2G216   1 0.0952381 -1.27278 0.943444
Q2FZ69   1 0.0952381 -1.27278 0.943444
Q2FV97   2 0.190476 -1.27278 0.943444
Q2FZ95   0 0 -1.27278 0.943444
Q2FZN8   2 0.190476 -1.27278 0.943444
Q2FZG2   2 0.190476 -1.27278 0.943444
Q2G259   2 0.190476 -1.27278 0.943444
Q2FYB6   2 0.190476 -1.27278 0.943444
Q2FZD1   1 0.0952381 -1.27278 0.943444
Q2FYT6   1 0.0952381 -1.27278 0.943444
Q2G0Y2   2 0.190476 -1.27278 0.943444
Q2FWZ1   1 0.0952381 -1.27278 0.943444
Q2FVC8   2 0.190476 -1.27278 0.943444
Q2G2H1   2 0.190476 -1.27278 0.943444
Q2FY47   1 0.0952381 -1.27278 0.943444
Q2FX78   2 0.190476 -1.27278 0.943444
Q2FX47   0 0 -1.27278 0.943444
Q2FZA7   2 0.190476 -1.27278 0.943444
Q2FV32   2 0.190476 -1.27278 0.943444
Q2FYE6   0 0 -1.27278 0.943444
Q2FZ41   0 0 -1.27278 0.943444
Q2FYG3   0 0 -1.27278 0.943444
Q2FX01   2 0.190476 -1.27278 0.943444
Q2FXU6   2 0.190476 -1.27278 0.943444
Q2FYL7   2 0.190476 -1.27278 0.943444
Q2FWQ3   2 0.190476 -1.27278 0.943444
Q2FZY9   1 0.0952381 -1.27278 0.943444
Q2FV50   2 0.190476 -1.27278 0.943444
Q2FUY7   0 0 -1.27278 0.943444
Q2FXP6   2 0.190476 -1.27278 0.943444
Q2G1S9   2 0.190476 -1.27278 0.943444
Q2FX18   2 0.190476 -1.27278 0.943444
Q2FYU0   0 0 -1.27278 0.943444
Q2FXZ7   3 0.272727 -1.27278 0.943444
Q2G051   4 0.363636 -1.27278 0.943444
Q2FWS3   3 0.272727 -1.27278 0.943444
Q2FW14   5 0.454545 -1.27278 0.943444
Q2FYD7   3 0.272727 -1.27278 0.943444
Q9RQP8   4 0.363636 -1.27278 0.943444
Q2FZK2   5 0.454545 -1.27278 0.943444
Q2FWI7   3 0.272727 -1.27278 0.943444
Q2G182   2 0.181818 -1.27278 0.943444
Q2FYT7   2 0.181818 -1.27278 0.943444
Q2FV46   4 0.363636 -1.27278 0.943444
Q2FY58   2 0.181818 -1.27278 0.943444
Q2FX06   2 0.181818 -1.27278 0.943444
Q2FZH0   4 0.363636 -1.27278 0.943444
Q2FUZ4   6 0.545455 -1.27278 0.943444
Q2G102   3 0.272727 -1.27278 0.943444
Q2G1R8   3 0.272727 -1.27278 0.943444
Q2G2J1   4 0.363636 -1.27278 0.943444
Q2FX71   6 0.545455 -1.27278 0.943444
Q2FUZ5   2 0.181818 -1.27278 0.943444
Q2FYP5   2 0.181818 -1.27278 0.943444
Q2G048   0 0 -1.27278 0.943444
Q2FUQ0   4 0.363636 -1.27278 0.943444
Q2FWS7   5 0.454545 -1.27278 0.943444
Q2FV65   2 0.181818 -1.27278 0.943444
Q2G125   2 0.181818 -1.27278 0.943444
Q2FYT2   4 0.363636 -1.27278 0.943444
Q2FVH7   2 0.181818 -1.27278 0.943444
Q2G127   4 0.363636 -1.27278 0.943444
Q2FYI5   2 0.181818 -1.27278 0.943444
Q2FYX4   6 0.545455 -1.27278 0.943444
Q2G0M3   6 0.545455 -1.27278 0.943444
Q2FW87   4 0.363636 -1.27278 0.943444
Q2G211   0 0 -1.27278 0.943444
Q2FXR5   5 0.454545 -1.27278 0.943444
Q2FWR5   4 0.363636 -1.27278 0.943444
Q2FYD5   6 0.545455 -1.27278 0.943444
Q2FY94   2 0.181818 -1.27278 0.943444
Q2G2W8   2 0.181818 -1.27278 0.943444
Q2FZL9   6 0.545455 -1.27278 0.943444
Q2FYT9   4 0.363636 -1.27278 0.943444
Q2FX44   6 0.545455 -1.27278 0.943444
Q2FXB2   0 0 -1.27278 0.943444
Q2FVF6   4 0.363636 -1.27278 0.943444
Q2G2F6   2 0.181818 -1.27278 0.943444
Q2G2C3   3 0.272727 -1.27278 0.943444
Q2FYA5   2 0.181818 -1.27278 0.943444
Q2FYB1   3 0.272727 -1.27278 0.943444
Q2G011   4 0.363636 -1.27278 0.943444
Q2FV29   0 0 -1.27278 0.943444
Q2FVW1   4 0.363636 -1.27278 0.943444
Q2FYA4   4 0.363636 -1.27278 0.943444
Q2FY26   6 0.545455 -1.27278 0.943444
Q2FXC1   3 0.272727 -1.27278 0.943444
Q2G2T0   5 0.454545 -1.27278 0.943444
Q2FY62   1 0.0909091 -1.27278 0.943444
Q2G2K4   3 0.272727 -1.27278 0.943444
Q2FW65   4 0.363636 -1.27278 0.943444
Q2FY05   6 0.545455 -1.27278 0.943444
Q2FV96   4 0.363636 -1.27278 0.943444
Q2G1S7   1 0.0909091 -1.27278 0.943444
Q2FWS9   3 0.272727 -1.27278 0.943444
Q2G180   6 0.545455 -1.27278 0.943444
Q2G0L6   6 0.545455 -1.27278 0.943444
Q2G189   2 0.181818 -1.27278 0.943444
Q2FYD9   0 0 -1.27278 0.943444
Q2FWM6   0 0 -1.27278 0.943444
Q2FXA6   2 0.181818 -1.27278 0.943444
Q2G0U8   4 0.363636 -1.27278 0.943444
Q2FXD9   2 0.181818 -1.27278 0.943444
Q2FWF9   0 0 -1.27278 0.943444
Q2FXS3   6 0.545455 -1.27278 0.943444
Q2FXX6   4 0.363636 -1.27278 0.943444
Q2FWU2   4 0.363636 -1.27278 0.943444
Q2FXD5   4 0.363636 -1.27278 0.943444
Q2FZK8   4 0.363636 -1.27278 0.943444
Q2FV15   2 0.181818 -1.27278 0.943444
Q2FZZ5   4 0.363636 -1.27278 0.943444
Q2FW48   6 0.545455 -1.27278 0.943444
Q2FYB3   4 0.363636 -1.27278 0.943444
Q2FWT5   4 0.363636 -1.27278 0.943444
Q2FVH4   0 0 -1.27278 0.943444
Q2FWP4   5 0.454545 -1.27278 0.943444
Q2FYX9   4 0.363636 -1.27278 0.943444
Q2G1U7   2 0.181818 -1.27278 0.943444
Q2FXY6   4 0.363636 -1.27278 0.943444
Q2FYT1   2 0.181818 -1.27278 0.943444
Q2G244   6 0.545455 -1.27278 0.943444
Q2FX30   0 0 -1.27278 0.943444
Q2FVZ3   4 0.363636 -1.27278 0.943444
Q2FWP5   5 0.454545 -1.27278 0.943444
Q2FX41   3 0.272727 -1.27278 0.943444
Q2G2R5   4 0.363636 -1.27278 0.943444
Q2G2S3   6 0.521739 -1.27278 0.943444
Q2G004   4 0.347826 -1.27278 0.943444
Q2FWV1   7 0.608696 -1.27278 0.943444
Q2G003   7 0.608696 -1.27278 0.943444
Q2FZV3   3 0.26087 -1.27278 0.943444
Q2G026   7 0.608696 -1.27278 0.943444
Q2FXG7   1 0.0869565 -1.27278 0.943444
Q2FYL8   2 0.173913 -1.27278 0.943444
Q2FZB6   2 0.173913 -1.27278 0.943444
Q2FZE4   7 0.608696 -1.27278 0.943444
Q2FX11   7 0.608696 -1.27278 0.943444
Q2G0Y3   8 0.695652 -1.27278 0.943444
Q2FZW7   1 0.0869565 -1.27278 0.943444
Q2FX21   9 0.782609 -1.27278 0.943444
Q2G092   10 0.869565 -1.27278 0.943444
Q2FZB7   4 0.347826 -1.27278 0.943444
Q2G0J9   9 0.782609 -1.27278 0.943444
Q2G1X2   4 0.347826 -1.27278 0.943444
Q2FZD6   8 0.695652 -1.27278 0.943444
Q2FW67   5 0.434783 -1.27278 0.943444
Q2G111   7 0.608696 -1.27278 0.943444
Q2G2Y4   4 0.347826 -1.27278 0.943444
Q2FY38   4 0.347826 -1.27278 0.943444
Q2FWJ0   7 0.608696 -1.27278 0.943444
Q2G2T5   7 0.608696 -1.27278 0.943444
Q2FVG6   4 0.347826 -1.27278 0.943444
Q2G1V8   6 0.521739 -1.27278 0.943444
Q2G1L0   3 0.26087 -1.27278 0.943444
Q2FXD6   7 0.608696 -1.27278 0.943444
P0C948   3 0.26087 -1.27278 0.943444
Q2G1M2   5 0.434783 -1.27278 0.943444
Q2FVW8   4 0.347826 -1.27278 0.943444
Q2FX24   5 0.434783 -1.27278 0.943444
Q2FWS4   8 0.695652 -1.27278 0.943444
Q2FYQ3   4 0.347826 -1.27278 0.943444
Q2G254   6 0.521739 -1.27278 0.943444
Q2FWB4   4 0.347826 -1.27278 0.943444
Q2FUP8   4 0.347826 -1.27278 0.943444
Q2FZC2   5 0.434783 -1.27278 0.943444
Q2FYE4   9 0.782609 -1.27278 0.943444
Q2FWS2   4 0.347826 -1.27278 0.943444
Q2FY03   8 0.695652 -1.27278 0.943444
Q2FVS6   9 0.782609 -1.27278 0.943444
Q2FXV2   1 0.0869565 -1.27278 0.943444
Q2G2L6   4 0.347826 -1.27278 0.943444
Q2G2I5   3 0.26087 -1.27278 0.943444
Q2FYA2   4 0.347826 -1.27278 0.943444
Q2FWV7   4 0.347826 -1.27278 0.943444
Q2FXE7   6 0.521739 -1.27278 0.943444
Q2G0J6   3 0.26087 -1.27278 0.943444
Q2FUU4   8 0.695652 -1.27278 0.943444
Q2FVJ4   4 0.347826 -1.27278 0.943444
Q2FZM9   4 0.347826 -1.27278 0.943444
Q2FZ51   7 0.608696 -1.27278 0.943444
Q2FY22   9 0.782609 -1.27278 0.943444
Q2G2Q1   9 0.782609 -1.27278 0.943444
Q2G109   7 0.608696 -1.27278 0.943444
Q2G1D6   8 0.695652 -1.27278 0.943444
Q2FVC9   1 0.0869565 -1.27278 0.943444
Q2G2R6   9 0.782609 -1.27278 0.943444
Q2FZ85   6 0.521739 -1.27278 0.943444
Q2FVK4   9 0.782609 -1.27278 0.943444
Q2G1V9   2 0.173913 -1.27278 0.943444
Q2G2H6   3 0.26087 -1.27278 0.943444
Q2FWS6   8 0.695652 -1.27278 0.943444
Q2FZW4   8 0.695652 -1.27278 0.943444
Q2G1M3   7 0.608696 -1.27278 0.943444
Q2G1M0   11 0.956522 -1.27278 0.943444
Q2G1Y9   7 0.608696 -1.27278 0.943444
Q2FX45   5 0.434783 -1.27278 0.943444
Q2FWP8   4 0.347826 -1.27278 0.943444
Q2FYP4   6 0.521739 -1.27278 0.943444
Q2FYL1   6 0.521739 -1.27278 0.943444
Q2G1L4   6 0.521739 -1.27278 0.943444
Q2FUQ7   7 0.608696 -1.27278 0.943444
Q2G247   0 0 -1.27278 0.943444
Q2FVV0   9 0.782609 -1.27278 0.943444
Q2FYU6   8 0.695652 -1.27278 0.943444
Q2G2N6   9 0.782609 -1.27278 0.943444
Q2FXC9   4 0.347826 -1.27278 0.943444
Q2FX42   6 0.521739 -1.27278 0.943444
Q2FX26   8 0.695652 -1.27278 0.943444
Q2FWF3   1 0.0869565 -1.27278 0.943444
Q2FZY1   6 0.521739 -1.27278 0.943444
Q2FW15   11 0.916667 -1.27278 0.943444
P0A0G2   10 0.833333 -1.27278 0.943444
Q2G2G5   7 0.583333 -1.27278 0.943444
Q2FY39   9 0.75 -1.27278 0.943444
Q2G0B5   3 0.25 -1.27278 0.943444
Q2FZI1   14 1.16667 0.903563 0.161558
Q2FUQ6   12 1 0.903563 0.161558
Q2FVR5   10 0.833333 -1.27278 0.943444
Q2G2W6   9 0.75 -1.27278 0.943444
Q2FZR8   8 0.666667 -1.27278 0.943444
Q2FVY8   12 1 0.903563 0.161558
Q2FZ60   9 0.75 -1.27278 0.943444
Q2FV82   7 0.583333 -1.27278 0.943444
Q2FX23   8 0.666667 -1.27278 0.943444
Q2G1G3   7 0.583333 -1.27278 0.943444
P68805   6 0.5 -1.27278 0.943444
Q2FVL0   15 1.25 0.903563 0.161558
Q2G2J0   9 0.75 -1.27278 0.943444
Q2FZF1   13 1.08333 0.903563 0.161558
Q2FXU9   8 0.666667 -1.27278 0.943444
Q2G1A2   19 1.58333 0.903563 0.161558
Q2G1C3   10 0.833333 -1.27278 0.943444
Q2G1D4   6 0.5 -1.27278 0.943444
Q2G0A8   5 0.416667 -1.27278 0.943444
Q2FVC7   2 0.166667 -1.27278 0.943444
Q2G133   12 1 0.903563 0.161558
Q2FY86   9 0.75 -1.27278 0.943444
Q2FX92   10 0.833333 -1.27278 0.943444
Q2FW47   2 0.166667 -1.27278 0.943444
Q2G1T9   4 0.333333 -1.27278 0.943444
Q2FVU8   6 0.5 -1.27278 0.943444
Q2FVD7   10 0.833333 -1.27278 0.943444
Q2FX55   3 0.25 -1.27278 0.943444
Q2FVD3   9 0.75 -1.27278 0.943444
Q2G2B5   4 0.333333 -1.27278 0.943444
Q2FWV6   6 0.5 -1.27278 0.943444
Q2FW29   9 0.75 -1.27278 0.943444
Q2G0W6   2 0.166667 -1.27278 0.943444
Q2FVD2   7 0.583333 -1.27278 0.943444
Q2FWR8   4 0.333333 -1.27278 0.943444
Q2FXA0   9 0.75 -1.27278 0.943444
Q2FZB4   5 0.416667 -1.27278 0.943444
Q2FX37   4 0.333333 -1.27278 0.943444
Q2FX13   4 0.333333 -1.27278 0.943444
Q2FWD8   8 0.666667 -1.27278 0.943444
Q2G108   7 0.583333 -1.27278 0.943444
Q2G2V4   8 0.666667 -1.27278 0.943444
Q2FZW2   11 0.916667 -1.27278 0.943444
Q2FYY4   6 0.5 -1.27278 0.943444
Q2FYB8   4 0.333333 -1.27278 0.943444
Q2FWC2   8 0.666667 -1.27278 0.943444
Q2FYE8   6 0.5 -1.27278 0.943444
Q2FXK5   8 0.666667 -1.27278 0.943444
Q2FWT0   8 0.666667 -1.27278 0.943444
Q2FW19   7 0.583333 -1.27278 0.943444
Q2G100   11 0.916667 -1.27278 0.943444
Q2FYY3   6 0.5 -1.27278 0.943444
Q2FZ01   8 0.666667 -1.27278 0.943444
Q2FYY1   5 0.416667 -1.27278 0.943444
Q2G103   12 1 0.903563 0.161558
Q2FV12   7 0.583333 -1.27278 0.943444
Q2FWQ1   13 1.08333 0.903563 0.161558
Q2FYY5   5 0.416667 -1.27278 0.943444
Q2G207   7 0.583333 -1.27278 0.943444
Q2G1Y8   13 1.08333 0.903563 0.161558
Q2FWZ8   8 0.666667 -1.27278 0.943444
Q2G0Z8   4 0.333333 -1.27278 0.943444
Q2G2F7   5 0.416667 -1.27278 0.943444
Q2FYH9   7 0.583333 -1.27278 0.943444
Q2FWB7   8 0.666667 -1.27278 0.943444
Q2FYN2   13 1.04 0.903563 0.161558
Q2FVQ6   10 0.8 -1.27278 0.943444
Q2FWX3   4 0.32 -1.27278 0.943444
Q2G187   4 0.32 -1.27278 0.943444
Q2FW05   10 0.8 -1.27278 0.943444
Q2FYC3   10 0.8 -1.27278 0.943444
Q2FZJ2   15 1.2 0.903563 0.161558
Q2G0D6   11 0.88 -1.27278 0.943444
Q2FWP7   9 0.72 -1.27278 0.943444
Q2FX31   24 1.92 0.903563 0.161558
Q2FVZ6   7 0.56 -1.27278 0.943444
Q2G2A2   15 1.2 0.903563 0.161558
Q2FWQ8   9 0.72 -1.27278 0.943444
Q2FVM9   8 0.64 -1.27278 0.943444
Q2FYD1   18 1.44 0.903563 0.161558
Q2FYN3   11 0.88 -1.27278 0.943444
Q2FYI3   10 0.8 -1.27278 0.943444
Q2G022   15 1.2 0.903563 0.161558
Q2G1Q3   9 0.72 -1.27278 0.943444
Q2FX58   7 0.56 -1.27278 0.943444
Q2G2V1   9 0.72 -1.27278 0.943444
Q2FVV5   9 0.72 -1.27278 0.943444
Q2FZC0   11 0.88 -1.27278 0.943444
Q2FV63   14 1.12 0.903563 0.161558
Q2FWG9   5 0.4 -1.27278 0.943444
Q2FZA5   5 0.4 -1.27278 0.943444
Q2FX60   11 0.88 -1.27278 0.943444
Q2G2I8   12 0.96 -1.27278 0.943444
Q2G2Y5   13 1.04 0.903563 0.161558
Q2G2Y2   13 1.04 0.903563 0.161558
Q2FWA6   10 0.8 -1.27278 0.943444
Q2FWL8   15 1.2 0.903563 0.161558
Q2FY95   9 0.72 -1.27278 0.943444
Q2FYC5   15 1.2 0.903563 0.161558
Q2FV43   5 0.4 -1.27278 0.943444
Q2FVU0   11 0.88 -1.27278 0.943444
Q2FZG5   8 0.64 -1.27278 0.943444
Q2G2H9   6 0.48 -1.27278 0.943444
Q2G1D1   9 0.72 -1.27278 0.943444
Q2FWU7   10 0.8 -1.27278 0.943444
P60647   5 0.4 -1.27278 0.943444
Q2FUR7   10 0.8 -1.27278 0.943444
Q2FWQ2   13 1.04 0.903563 0.161558
Q2G2M4   12 0.96 -1.27278 0.943444
Q2G104   8 0.64 -1.27278 0.943444
Q2FX76   4 0.32 -1.27278 0.943444
Q2G2Q4   11 0.88 -1.27278 0.943444
Q2FXQ1   7 0.56 -1.27278 0.943444
Q2FX80   6 0.48 -1.27278 0.943444
Q2FZN6   14 1.12 0.903563 0.161558
Q2G009   13 1.04 0.903563 0.161558
Q2G021   13 1.04 0.903563 0.161558
Q2FWH0   12 0.96 -1.27278 0.943444
Q2FXQ0   12 0.96 -1.27278 0.943444
Q2FX64   7 0.56 -1.27278 0.943444
Q2FY98   8 0.64 -1.27278 0.943444
Q2FWK5   16 1.28 0.903563 0.161558
Q2FYK1   6 0.48 -1.27278 0.943444
Q2FXF0   8 0.64 -1.27278 0.943444
Q2FY70   12 0.96 -1.27278 0.943444
Q2G114   12 0.96 -1.27278 0.943444
Q2FX38   7 0.56 -1.27278 0.943444
Q2FUP9   8 0.64 -1.27278 0.943444
Q2FVV3   10 0.8 -1.27278 0.943444
Q2G113   18 1.44 0.903563 0.161558
Q2FWB2   12 0.96 -1.27278 0.943444
Q2FWT6   9 0.72 -1.27278 0.943444
Q2FW28   15 1.2 0.903563 0.161558
Q2FUQ9   10 0.8 -1.27278 0.943444
Q2FY00   5 0.4 -1.27278 0.943444
Q2G040   5 0.4 -1.27278 0.943444
Q2FX35   11 0.88 -1.27278 0.943444
Q2FYW9   12 0.923077 -1.27278 0.943444
Q2G2N8   10 0.769231 -1.27278 0.943444
Q2G1V7   13 1 0.903563 0.161558
Q2G0C3   9 0.692308 -1.27278 0.943444
Q2FVW0   10 0.769231 -1.27278 0.943444
Q2FUS4   15 1.15385 0.903563 0.161558
Q2FVP6   8 0.615385 -1.27278 0.943444
Q2FZK1   10 0.769231 -1.27278 0.943444
Q2FXY2   14 1.07692 0.903563 0.161558
Q2FYX3   15 1.15385 0.903563 0.161558
Q2FZ86   15 1.15385 0.903563 0.161558
Q2FUV7   8 0.615385 -1.27278 0.943444
Q2FX70   13 1 0.903563 0.161558
Q2G1Y1   12 0.923077 -1.27278 0.943444
Q2FVT9   16 1.23077 0.903563 0.161558
Q2G2K3   16 1.23077 0.903563 0.161558
P72358   7 0.538462 -1.27278 0.943444
Q2G192   16 1.23077 0.903563 0.161558
Q2FYX6   16 1.23077 0.903563 0.161558
Q2FXW0   7 0.538462 -1.27278 0.943444
Q2G202   11 0.846154 -1.27278 0.943444
Q2FYW7   10 0.769231 -1.27278 0.943444
Q2G2M0   9 0.692308 -1.27278 0.943444
Q2FXT7   19 1.46154 0.903563 0.161558
Q2FX59   15 1.15385 0.903563 0.161558
Q2G0X2   9 0.692308 -1.27278 0.943444
Q2FWR6   19 1.46154 0.903563 0.161558
Q2FW22   18 1.38462 0.903563 0.161558
Q2FZH4   16 1.23077 0.903563 0.161558
Q2FYZ1   14 1.07692 0.903563 0.161558
Q2G2W7   13 1 0.903563 0.161558
Q2G2I4   16 1.23077 0.903563 0.161558
Q2FZP5   15 1.15385 0.903563 0.161558
Q2FWQ7   22 1.69231 0.903563 0.161558
Q2G1W9   21 1.61538 0.903563 0.161558
Q2FWF7   13 1 0.903563 0.161558
Q2FYM9   19 1.46154 0.903563 0.161558
Q2FXV0   12 0.923077 -1.27278 0.943444
Q2FWW2   11 0.846154 -1.27278 0.943444
Q2FVS2   10 0.769231 -1.27278 0.943444
Q2G007   17 1.30769 0.903563 0.161558
Q2FYA7   17 1.30769 0.903563 0.161558
Q2G0K0   14 1.07692 0.903563 0.161558
Q2FXS9   17 1.30769 0.903563 0.161558
Q2G249   21 1.61538 0.903563 0.161558
Q2G008   27 2.07692 3.07991 0.0107511
Q2FZD5   11 0.846154 -1.27278 0.943444
Q2FZG0   9 0.692308 -1.27278 0.943444
Q2FX28   13 1 0.903563 0.161558
Q2FXI4   16 1.23077 0.903563 0.161558
Q2G176   14 1.07692 0.903563 0.161558
Q2G116   14 1.07692 0.903563 0.161558
Q2FXF2   11 0.846154 -1.27278 0.943444
Q2G260   12 0.923077 -1.27278 0.943444
Q2G213   11 0.846154 -1.27278 0.943444
Q2G173   12 0.923077 -1.27278 0.943444
Q2FV71   13 1 0.903563 0.161558
Q2FWY8   7 0.538462 -1.27278 0.943444
Q2FWN3   16 1.23077 0.903563 0.161558
Q2FYD4   17 1.30769 0.903563 0.161558
Q2FVQ2   14 1.07692 0.903563 0.161558
Q2FVK0   17 1.30769 0.903563 0.161558
Q2G285   12 0.923077 -1.27278 0.943444
Q2FZH6   16 1.23077 0.903563 0.161558
Q2FZX1   12 0.923077 -1.27278 0.943444
Q2FZ83   3 0.230769 -1.27278 0.943444
Q2G0S9   16 1.23077 0.903563 0.161558
Q2FZH7   13 1 0.903563 0.161558
Q2FZT3   16 1.23077 0.903563 0.161558
Q2FX57   17 1.25926 0.903563 0.161558
Q2G0B9   18 1.33333 0.903563 0.161558
Q2FY28   18 1.33333 0.903563 0.161558
Q2G0R5   18 1.33333 0.903563 0.161558
Q2FZG8   12 0.888889 -1.27278 0.943444
Q2G1X1   28 2.07407 3.07991 0.0107511
Q2FX93   12 0.888889 -1.27278 0.943444
Q2FYU5   10 0.740741 -1.27278 0.943444
Q2FWR9   11 0.814815 -1.27278 0.943444
Q2FWS0   22 1.62963 0.903563 0.161558
Q2G0P4   8 0.592593 -1.27278 0.943444
Q2FX50   14 1.03704 0.903563 0.161558
Q2FZV0   17 1.25926 0.903563 0.161558
Q2G0S5   18 1.33333 0.903563 0.161558
Q2FY25   16 1.18519 0.903563 0.161558
Q2FXG6   13 0.962963 -1.27278 0.943444
Q2FZJ7   20 1.48148 0.903563 0.161558
Q2G0U7   15 1.11111 0.903563 0.161558
Q2FZV2   15 1.11111 0.903563 0.161558
Q2FWT8   25 1.85185 0.903563 0.161558
Q2G0D1   20 1.48148 0.903563 0.161558
Q2FVW5   10 0.740741 -1.27278 0.943444
Q2FY97   17 1.25926 0.903563 0.161558
Q2FXF3   13 0.962963 -1.27278 0.943444
Q2G063   11 0.814815 -1.27278 0.943444
Q2G0U5   20 1.48148 0.903563 0.161558
Q2G2B1   18 1.33333 0.903563 0.161558
Q2FVE3   12 0.888889 -1.27278 0.943444
Q2FZW1   17 1.25926 0.903563 0.161558
Q2FYK2   19 1.40741 0.903563 0.161558
Q2FXW2   22 1.62963 0.903563 0.161558
Q9F0R1   18 1.33333 0.903563 0.161558
Q2FZG3   15 1.11111 0.903563 0.161558
Q2G2K0   23 1.7037 0.903563 0.161558
Q2FVN4   20 1.48148 0.903563 0.161558
Q2FYV0   19 1.40741 0.903563 0.161558
Q2G0A5   7 0.518519 -1.27278 0.943444
Q2FZ03   18 1.33333 0.903563 0.161558
Q2G1I8   15 1.11111 0.903563 0.161558
Q2FYX8   16 1.18519 0.903563 0.161558
Q2FV18   13 0.962963 -1.27278 0.943444
Q2FYI7   19 1.40741 0.903563 0.161558
Q2G0K1   21 1.55556 0.903563 0.161558
Q2G2U9   21 1.55556 0.903563 0.161558
Q2FW31   17 1.25926 0.903563 0.161558
Q2FVB5   17 1.25926 0.903563 0.161558
Q2FVI8   9 0.666667 -1.27278 0.943444
Q2FZT0   26 1.92593 0.903563 0.161558
P48860   15 1.11111 0.903563 0.161558
Q2FYC1   17 1.25926 0.903563 0.161558
Q2G286   18 1.33333 0.903563 0.161558
Q2FXD3   22 1.62963 0.903563 0.161558
Q2G027   8 0.592593 -1.27278 0.943444
Q2G0T4   15 1.11111 0.903563 0.161558
Q2FZJ5   13 0.962963 -1.27278 0.943444
Q2FW10   9 0.666667 -1.27278 0.943444
Q2FY91   13 0.962963 -1.27278 0.943444
Q2FVP0   18 1.33333 0.903563 0.161558
P60070   16 1.18519 0.903563 0.161558
Q2FWU1   17 1.25926 0.903563 0.161558
Q2FYA3   9 0.666667 -1.27278 0.943444
Q2G0V8   22 1.62963 0.903563 0.161558
Q2G0Z2   11 0.814815 -1.27278 0.943444
Q2FZ47   12 0.888889 -1.27278 0.943444
Q2G0V9   10 0.740741 -1.27278 0.943444
Q2FZE2   17 1.25926 0.903563 0.161558
Q2FWB0   16 1.18519 0.903563 0.161558
Q2G1J1   13 0.962963 -1.27278 0.943444
Q2FYQ1   14 1.03704 0.903563 0.161558
Q2FZ45   16 1.18519 0.903563 0.161558
Q2FYW5   19 1.40741 0.903563 0.161558
Q2G1A0   13 0.962963 -1.27278 0.943444
Q2FZB9   14 1.03704 0.903563 0.161558
Q2FZX2   17 1.25926 0.903563 0.161558
Q2FZY4   17 1.25926 0.903563 0.161558
Q2FW56   8 0.592593 -1.27278 0.943444
P0A0G6   18 1.33333 0.903563 0.161558
Q2FW80   15 1.11111 0.903563 0.161558
Q2G2S4   14 1.03704 0.903563 0.161558
Q2G2H0   14 1.03704 0.903563 0.161558
Q2G2E1   10 0.740741 -1.27278 0.943444
Q2G0I5   20 1.48148 0.903563 0.161558
Q2FWW6   18 1.33333 0.903563 0.161558
Q2G112   14 1.03704 0.903563 0.161558
Q2G214   16 1.18519 0.903563 0.161558
Q2FYG2   15 1.11111 0.903563 0.161558
Q2G0J5   11 0.814815 -1.27278 0.943444
Q2FX27   16 1.18519 0.903563 0.161558
Q2FWV5   14 1.03704 0.903563 0.161558
Q2FX40   20 1.48148 0.903563 0.161558
Q2FZM5   8 0.592593 -1.27278 0.943444
Q2FXH8   10 0.740741 -1.27278 0.943444
Q2FWS5   17 1.25926 0.903563 0.161558
Q2FW13   29 2.07143 3.07991 0.0107511
Q2FY93   21 1.5 0.903563 0.161558
Q2FZM8   24 1.71429 0.903563 0.161558
Q2FZV4   19 1.35714 0.903563 0.161558
Q2FVD4   16 1.14286 0.903563 0.161558
Q2G0J3   14 1 0.903563 0.161558
Q2FX61   20 1.42857 0.903563 0.161558
Q2FVD6   18 1.28571 0.903563 0.161558
Q2FYY7   20 1.42857 0.903563 0.161558
Q2G0W0   22 1.57143 0.903563 0.161558
Q2FXF7   16 1.14286 0.903563 0.161558
Q2G191   17 1.21429 0.903563 0.161558
Q2FYT5   15 1.07143 0.903563 0.161558
Q2G1P0   14 1 0.903563 0.161558
Q2FVF8   17 1.21429 0.903563 0.161558
Q2G0Y1   11 0.785714 -1.27278 0.943444
Q2FZD2   24 1.71429 0.903563 0.161558
Q2FZ59   15 1.07143 0.903563 0.161558
Q2G2G1   14 1 0.903563 0.161558
Q2G0F9   24 1.71429 0.903563 0.161558
Q2G1J2   17 1.21429 0.903563 0.161558
Q2G0Q6   20 1.42857 0.903563 0.161558
Q2FYX0   31 2.21429 3.07991 0.0107511
Q2FZU8   14 1 0.903563 0.161558
Q2G267   13 0.928571 -1.27278 0.943444
Q2G174   16 1.14286 0.903563 0.161558
Q2FWC3   18 1.28571 0.903563 0.161558
Q2FVN6   16 1.14286 0.903563 0.161558
Q2G2D1   16 1.14286 0.903563 0.161558
Q2FZK9   17 1.21429 0.903563 0.161558
Q2G2C9   21 1.5 0.903563 0.161558
Q2G2V8   20 1.42857 0.903563 0.161558
Q2FVL6   18 1.28571 0.903563 0.161558
Q2FY45   15 1.07143 0.903563 0.161558
Q2G2R7   22 1.57143 0.903563 0.161558
Q2FWD5   16 1.14286 0.903563 0.161558
Q2FWT3   9 0.642857 -1.27278 0.943444
Q2FY92   20 1.42857 0.903563 0.161558
Q2FZM2   16 1.14286 0.903563 0.161558
Q2G2F0   24 1.71429 0.903563 0.161558
Q2FW30   16 1.14286 0.903563 0.161558
Q2FZV9   17 1.21429 0.903563 0.161558
Q2FVA6   18 1.28571 0.903563 0.161558
Q2G229   17 1.21429 0.903563 0.161558
Q2FZZ3   16 1.14286 0.903563 0.161558
Q2G2F4   8 0.571429 -1.27278 0.943444
Q2FVA7   21 1.5 0.903563 0.161558
Q2G0R3   15 1.07143 0.903563 0.161558
Q2G1R1   25 1.78571 0.903563 0.161558
Q2FZ79   21 1.5 0.903563 0.161558
Q2FZ12   11 0.785714 -1.27278 0.943444
Q2FX39   16 1.14286 0.903563 0.161558
Q2G186   16 1.14286 0.903563 0.161558
Q2FXE5   11 0.785714 -1.27278 0.943444
Q2G0A1   16 1.14286 0.903563 0.161558
Q2G0E7   17 1.21429 0.903563 0.161558
Q2G2V7   16 1.14286 0.903563 0.161558
Q2FYA6   20 1.42857 0.903563 0.161558
Q2G276   17 1.21429 0.903563 0.161558
Q2G070   16 1.14286 0.903563 0.161558
Q2FVZ1   19 1.35714 0.903563 0.161558
Q2FW84   12 0.857143 -1.27278 0.943444
Q2FVY9   20 1.42857 0.903563 0.161558
Q2FVD9   16 1.14286 0.903563 0.161558
Q2G1T2   19 1.35714 0.903563 0.161558
Q2G0I3   16 1.14286 0.903563 0.161558
Q2G0E8   16 1.14286 0.903563 0.161558
Q2FW08   19 1.35714 0.903563 0.161558
Q2FVD8   19 1.35714 0.903563 0.161558
Q2FXF5   16 1.14286 0.903563 0.161558
Q2FXW1   21 1.5 0.903563 0.161558
Q2FW79   18 1.28571 0.903563 0.161558
Q2G2G0   23 1.64286 0.903563 0.161558
P48940   16 1.14286 0.903563 0.161558
Q2FYL6   17 1.21429 0.903563 0.161558
Q2FZV8   25 1.78571 0.903563 0.161558
Q2FYM5   21 1.5 0.903563 0.161558
Q2G2B6   14 1 0.903563 0.161558
Q2G1L2   12 0.857143 -1.27278 0.943444
Q2G1V5   12 0.857143 -1.27278 0.943444
Q2FXT0   25 1.78571 0.903563 0.161558
Q2FY02   27 1.92857 0.903563 0.161558
Q2FWQ4   16 1.14286 0.903563 0.161558
Q2FYG4   17 1.21429 0.903563 0.161558
Q2FW11   15 1.07143 0.903563 0.161558
Q2G257   26 1.7931 0.903563 0.161558
Q2FWJ6   26 1.7931 0.903563 0.161558
Q2FXS8   22 1.51724 0.903563 0.161558
Q2FX12   22 1.51724 0.903563 0.161558
Q2FYF1   11 0.758621 -1.27278 0.943444
Q2G2E8   20 1.37931 0.903563 0.161558
Q2FXE6   15 1.03448 0.903563 0.161558
Q2G2C0   17 1.17241 0.903563 0.161558
Q2G1V6   18 1.24138 0.903563 0.161558
Q2FWZ4   24 1.65517 0.903563 0.161558
Q2G2V0   17 1.17241 0.903563 0.161558
Q9ZAH6   27 1.86207 0.903563 0.161558
Q2FVU2   28 1.93103 0.903563 0.161558
Q2FWI8   23 1.58621 0.903563 0.161558
P0A0H0   16 1.10345 0.903563 0.161558
Q2G0C1   25 1.72414 0.903563 0.161558
Q2FXH3   16 1.10345 0.903563 0.161558
Q2FXI6   24 1.65517 0.903563 0.161558
Q2G1X5   18 1.24138 0.903563 0.161558
Q2FV08   23 1.58621 0.903563 0.161558
Q2FWT7   23 1.58621 0.903563 0.161558
Q2G210   16 1.10345 0.903563 0.161558
Q2FW66   13 0.896552 -1.27278 0.943444
Q2FWD0   18 1.24138 0.903563 0.161558
Q2FUQ1   17 1.17241 0.903563 0.161558
Q2FVI6   13 0.896552 -1.27278 0.943444
Q2FWM7   12 0.827586 -1.27278 0.943444
Q2FVN2   29 2 3.07991 0.0107511
Q2FWR2   21 1.44828 0.903563 0.161558
Q2FYH4   16 1.10345 0.903563 0.161558
Q2FYM8   9 0.62069 -1.27278 0.943444
Q9RFJ6   15 1.03448 0.903563 0.161558
Q2FZ42   12 0.827586 -1.27278 0.943444
Q2FVX9   26 1.7931 0.903563 0.161558
Q2G066   19 1.31034 0.903563 0.161558
Q2FVM3   22 1.51724 0.903563 0.161558
Q2FWT1   21 1.44828 0.903563 0.161558
Q2FZB8   11 0.758621 -1.27278 0.943444
Q2FUQ8   11 0.758621 -1.27278 0.943444
Q2G2I7   23 1.58621 0.903563 0.161558
Q2FVF7   15 1.03448 0.903563 0.161558
Q2FV52   21 1.44828 0.903563 0.161558
Q2FWE3   15 1.03448 0.903563 0.161558
Q2G144   14 0.965517 -1.27278 0.943444
Q2FXZ1   17 1.17241 0.903563 0.161558
Q2FX34   18 1.24138 0.903563 0.161558
Q2FWV4   23 1.58621 0.903563 0.161558
Q2FZ11   20 1.37931 0.903563 0.161558
Q2G141   16 1.10345 0.903563 0.161558
Q2FWF5   20 1.37931 0.903563 0.161558
Q2FV34   21 1.44828 0.903563 0.161558
Q2FWQ0   27 1.86207 0.903563 0.161558
Q2FV88   22 1.51724 0.903563 0.161558
Q2G2P0   20 1.37931 0.903563 0.161558
Q2FYW8   24 1.65517 0.903563 0.161558
Q2G1W1   21 1.44828 0.903563 0.161558
Q2FVC2   27 1.86207 0.903563 0.161558
Q2G0D3   15 1.03448 0.903563 0.161558
Q2FV89   26 1.7931 0.903563 0.161558
Q2G1U2   19 1.31034 0.903563 0.161558
Q2FX32   11 0.758621 -1.27278 0.943444
Q2FXS7   22 1.51724 0.903563 0.161558
Q2FVX1   14 0.965517 -1.27278 0.943444
Q2FVE0   18 1.24138 0.903563 0.161558
Q2G270   24 1.65517 0.903563 0.161558
Q9EYW6   24 1.65517 0.903563 0.161558
Q2FVB8   28 1.93103 0.903563 0.161558
Q2FZT9   21 1.44828 0.903563 0.161558
Q2G298   31 2.13793 3.07991 0.0107511
Q2FX49   14 0.965517 -1.27278 0.943444
Q2G0Z0   20 1.37931 0.903563 0.161558
Q2FW39   22 1.51724 0.903563 0.161558
Q2G252   22 1.51724 0.903563 0.161558
Q2G0A3   18 1.24138 0.903563 0.161558
Q2FYJ7   21 1.44828 0.903563 0.161558
Q2FWT2   17 1.17241 0.903563 0.161558
Q2FWQ5   21 1.44828 0.903563 0.161558
Q2G2J7   16 1.10345 0.903563 0.161558
Q2FY75   15 1.03448 0.903563 0.161558
Q2G106   22 1.51724 0.903563 0.161558
Q2FVY3   22 1.51724 0.903563 0.161558
Q2FVP9   20 1.37931 0.903563 0.161558
Q2FW42   19 1.31034 0.903563 0.161558
Q2FUV9   23 1.58621 0.903563 0.161558
Q2FVR7   25 1.72414 0.903563 0.161558
Q2FZN1   20 1.37931 0.903563 0.161558
Q2G2Q7   25 1.66667 0.903563 0.161558
Q2G150   27 1.8 0.903563 0.161558
Q2G081   21 1.4 0.903563 0.161558
Q2FV45   24 1.6 0.903563 0.161558
Q2FX02   28 1.86667 0.903563 0.161558
P0A0Q4   22 1.46667 0.903563 0.161558
Q2G0L9   27 1.8 0.903563 0.161558
Q2FY04   24 1.6 0.903563 0.161558
Q2FV48   13 0.866667 -1.27278 0.943444
Q2FW64   23 1.53333 0.903563 0.161558
Q2FX63   24 1.6 0.903563 0.161558
Q2G1T3   21 1.4 0.903563 0.161558
Q2G0K9   29 1.93333 0.903563 0.161558
Q2FZ00   27 1.8 0.903563 0.161558
Q2FVL9   25 1.66667 0.903563 0.161558
Q2FW33   24 1.6 0.903563 0.161558
Q2FWT9   22 1.46667 0.903563 0.161558
Q2FZF7   20 1.33333 0.903563 0.161558
Q2FWL1   28 1.86667 0.903563 0.161558
Q2FYS7   23 1.53333 0.903563 0.161558
Q2FZX3   21 1.4 0.903563 0.161558
Q2FXR0   16 1.06667 0.903563 0.161558
Q2G2I9   28 1.86667 0.903563 0.161558
Q2FWN1   8 0.533333 -1.27278 0.943444
Q2G297   18 1.2 0.903563 0.161558
Q2FVA0   21 1.4 0.903563 0.161558
Q2FXX0   27 1.8 0.903563 0.161558
Q2G2P4   18 1.2 0.903563 0.161558
Q2G0P8   24 1.6 0.903563 0.161558
Q2FVN3   19 1.26667 0.903563 0.161558
Q2FXK7   27 1.8 0.903563 0.161558
Q2FZF8   17 1.13333 0.903563 0.161558
Q2FWR0   21 1.4 0.903563 0.161558
Q2FXL2   21 1.4 0.903563 0.161558
Q2FWA9   24 1.6 0.903563 0.161558
Q2G282   28 1.86667 0.903563 0.161558
Q9RQQ0   19 1.26667 0.903563 0.161558
Q2FXD7   24 1.6 0.903563 0.161558
Q2FUY4   21 1.4 0.903563 0.161558
Q2G2W4   19 1.26667 0.903563 0.161558
Q2FZF5   24 1.6 0.903563 0.161558
Q2FY42   23 1.53333 0.903563 0.161558
Q2FUS3   18 1.2 0.903563 0.161558
Q2G2E7   17 1.13333 0.903563 0.161558
Q2G0S6   30 2 3.07991 0.0107511
Q2G0C2   19 1.26667 0.903563 0.161558
Q2FWF8   19 1.26667 0.903563 0.161558
Q2G000   23 1.53333 0.903563 0.161558
Q2FWX2   34 2.26667 3.07991 0.0107511
Q2FZS2   30 2 3.07991 0.0107511
Q2FW16   29 1.93333 0.903563 0.161558
Q2FZI2   14 0.933333 -1.27278 0.943444
Q2G1Q5   20 1.33333 0.903563 0.161558
Q2G1A5   30 2 3.07991 0.0107511
Q2G0P7   19 1.26667 0.903563 0.161558
Q2FWV3   24 1.6 0.903563 0.161558
Q2FW51   28 1.86667 0.903563 0.161558
Q2FVI4   30 2 3.07991 0.0107511
Q2FVN7   27 1.8 0.903563 0.161558
Q2FWP9   28 1.86667 0.903563 0.161558
Q2FXT2   22 1.46667 0.903563 0.161558
P0A0F4   22 1.46667 0.903563 0.161558
Q2G126   34 2.26667 3.07991 0.0107511
Q2FW82   20 1.33333 0.903563 0.161558
Q2FY44   23 1.53333 0.903563 0.161558
Q2G0N9   30 2 3.07991 0.0107511
Q2G0Z9   9 0.6 -1.27278 0.943444
Q2FV81   26 1.73333 0.903563 0.161558
Q2FYC4   18 1.2 0.903563 0.161558
Q2G178   30 2 3.07991 0.0107511
Q2G079   21 1.4 0.903563 0.161558
Q2G2B7   28 1.86667 0.903563 0.161558
Q2FVF5   26 1.73333 0.903563 0.161558
Q2G2W2   15 1 0.903563 0.161558
Q2G1I2   25 1.66667 0.903563 0.161558
Q2G245   7 0.466667 -1.27278 0.943444
Q2G1H7   20 1.29032 0.903563 0.161558
Q2FWF1   29 1.87097 0.903563 0.161558
Q2FZZ9   30 1.93548 0.903563 0.161558
Q2G1W3   22 1.41935 0.903563 0.161558
Q2G204   28 1.80645 0.903563 0.161558
Q2G1H1   18 1.16129 0.903563 0.161558
Q2FXK3   22 1.41935 0.903563 0.161558
Q2G2H8   16 1.03226 0.903563 0.161558
Q2FZP9   31 2 3.07991 0.0107511
Q2FWI2   27 1.74194 0.903563 0.161558
Q2FYZ6   17 1.09677 0.903563 0.161558
Q2FXS1   14 0.903226 -1.27278 0.943444
Q2G200   30 1.93548 0.903563 0.161558
Q2G2L5   17 1.09677 0.903563 0.161558
Q2FY73   37 2.3871 3.07991 0.0107511
Q2G177   18 1.16129 0.903563 0.161558
Q2G2F9   24 1.54839 0.903563 0.161558
Q2FV27   25 1.6129 0.903563 0.161558
Q2FZ56   35 2.25806 3.07991 0.0107511
Q2FVF3   15 0.967742 -1.27278 0.943444
Q2G0B6   24 1.54839 0.903563 0.161558
Q2G2S5   23 1.48387 0.903563 0.161558
Q2FW68   17 1.09677 0.903563 0.161558
Q2FWX7   15 0.967742 -1.27278 0.943444
Q2FWB6   28 1.80645 0.903563 0.161558
Q2FXA9   37 2.3871 3.07991 0.0107511
Q2FXP3   27 1.74194 0.903563 0.161558
Q2FUX5   36 2.32258 3.07991 0.0107511
Q2FZZ4   18 1.16129 0.903563 0.161558
Q2FX98   33 2.12903 3.07991 0.0107511
Q2FV23   34 2.19355 3.07991 0.0107511
Q2FUR1   14 0.903226 -1.27278 0.943444
Q2FY49   27 1.74194 0.903563 0.161558
Q2G017   30 1.93548 0.903563 0.161558
Q2G2K9   29 1.87097 0.903563 0.161558
Q2G2N9   23 1.48387 0.903563 0.161558
Q2G0E9   15 0.967742 -1.27278 0.943444
Q2FY19   32 2.06452 3.07991 0.0107511
Q2G1E3   13 0.83871 -1.27278 0.943444
Q2FW17   22 1.41935 0.903563 0.161558
Q2FWK9   25 1.6129 0.903563 0.161558
Q2G2Q6   28 1.80645 0.903563 0.161558
Q2G2Q5   31 2 3.07991 0.0107511
Q2G1U9   40 2.58065 3.07991 0.0107511
Q2G299   16 1.03226 0.903563 0.161558
Q2FX75   30 1.93548 0.903563 0.161558
Q2G058   27 1.74194 0.903563 0.161558
Q2G0E3   20 1.29032 0.903563 0.161558
Q2FYK0   17 1.09677 0.903563 0.161558
Q2G2K6   21 1.35484 0.903563 0.161558
Q2FYN0   24 1.54839 0.903563 0.161558
Q2FVK7   22 1.41935 0.903563 0.161558
Q2FX15   21 1.35484 0.903563 0.161558
Q2FVN9   15 0.967742 -1.27278 0.943444
Q2FWX0   18 1.16129 0.903563 0.161558
Q2G143   27 1.74194 0.903563 0.161558
Q2G0C7   32 2.06452 3.07991 0.0107511
Q2G0K6   23 1.48387 0.903563 0.161558
Q2FZZ1   16 1.03226 0.903563 0.161558
Q2FV13   33 2.12903 3.07991 0.0107511
Q2G128   23 1.48387 0.903563 0.161558
Q2FXU2   31 2 3.07991 0.0107511
Q2G2R4   25 1.6129 0.903563 0.161558
Q2FXM1   26 1.67742 0.903563 0.161558
Q8KQR1   36 2.32258 3.07991 0.0107511
Q2G2Q9   29 1.87097 0.903563 0.161558
Q2FVG9   18 1.16129 0.903563 0.161558
Q2FV56   14 0.903226 -1.27278 0.943444
Q2FWG7   15 0.9375 -1.27278 0.943444
Q2G0T1   22 1.375 0.903563 0.161558
Q2FXB9   15 0.9375 -1.27278 0.943444
Q2FZP3   22 1.375 0.903563 0.161558
Q2FZQ2   19 1.1875 0.903563 0.161558
Q2FXS4   27 1.6875 0.903563 0.161558
Q2FZ21   35 2.1875 3.07991 0.0107511
Q2G2X2   24 1.5 0.903563 0.161558
Q2FZF6   28 1.75 0.903563 0.161558
Q2FYA0   29 1.8125 0.903563 0.161558
Q2G2A9   16 1 0.903563 0.161558
Q2FYB9   30 1.875 0.903563 0.161558
Q2FYI4   26 1.625 0.903563 0.161558
Q2FYL4   31 1.9375 0.903563 0.161558
Q2G1T0   18 1.125 0.903563 0.161558
Q2FXW7   27 1.6875 0.903563 0.161558
Q2FZA1   29 1.8125 0.903563 0.161558
Q2FY76   13 0.8125 -1.27278 0.943444
Q2FZ97   42 2.625 3.07991 0.0107511
Q2G1I4   15 0.9375 -1.27278 0.943444
Q2FYQ6   18 1.125 0.903563 0.161558
Q2FXL6   29 1.8125 0.903563 0.161558
Q2G2G6   10 0.625 -1.27278 0.943444
Q2FVH1   18 1.125 0.903563 0.161558
Q2FYA8   31 1.9375 0.903563 0.161558
Q2G2M5   34 2.125 3.07991 0.0107511
Q2FV99   27 1.6875 0.903563 0.161558
Q2G105   34 2.125 3.07991 0.0107511
Q2FW23   39 2.4375 3.07991 0.0107511
Q2G012   21 1.3125 0.903563 0.161558
Q2G2V5   26 1.625 0.903563 0.161558
Q2FW07   31 1.9375 0.903563 0.161558
Q2G0F2   37 2.3125 3.07991 0.0107511
Q2FZC9   18 1.125 0.903563 0.161558
Q2FXE9   16 1 0.903563 0.161558
Q2FV47   32 2 3.07991 0.0107511
Q2G2Q8   29 1.8125 0.903563 0.161558
Q2FYE7   22 1.375 0.903563 0.161558
Q2FUT3   27 1.6875 0.903563 0.161558
Q2G068   31 1.9375 0.903563 0.161558
Q2G2D3   24 1.5 0.903563 0.161558
Q2FYK4   25 1.5625 0.903563 0.161558
Q2FX36   34 2.125 3.07991 0.0107511
Q2G0A4   16 1 0.903563 0.161558
Q2G080   15 0.9375 -1.27278 0.943444
Q2FUT1   24 1.5 0.903563 0.161558
Q2FYH3   23 1.4375 0.903563 0.161558
Q2FXA7   29 1.8125 0.903563 0.161558
Q2G2Y6   26 1.625 0.903563 0.161558
Q2FY55   24 1.5 0.903563 0.161558
Q2FY61   26 1.625 0.903563 0.161558
Q2G0E2   28 1.75 0.903563 0.161558
Q2FVY1   31 1.9375 0.903563 0.161558
Q2FUV1   27 1.6875 0.903563 0.161558
Q2FUS9   33 2.0625 3.07991 0.0107511
Q2G1A1   24 1.5 0.903563 0.161558
P60639   18 1.125 0.903563 0.161558
Q2FZE9   32 2 3.07991 0.0107511
Q2G1I9   21 1.3125 0.903563 0.161558
Q2FWN0   27 1.6875 0.903563 0.161558
Q2FZE3   40 2.5 3.07991 0.0107511
Q93Q23   21 1.3125 0.903563 0.161558
Q2FWE9   23 1.4375 0.903563 0.161558
Q2FUS1   19 1.1875 0.903563 0.161558
Q2FVM5   30 1.875 0.903563 0.161558
Q2G2N7   14 0.875 -1.27278 0.943444
Q2FWG0   18 1.125 0.903563 0.161558
Q2FXV7   17 1.0625 0.903563 0.161558
Q2FW69   18 1.125 0.903563 0.161558
P0A0F8   17 1.0625 0.903563 0.161558
Q2G055   25 1.5625 0.903563 0.161558
Q2FV37   14 0.875 -1.27278 0.943444
Q2G225   16 1 0.903563 0.161558
Q2FXG2   20 1.25 0.903563 0.161558
Q2FY87   28 1.75 0.903563 0.161558
Q2FWR7   31 1.9375 0.903563 0.161558
Q2G1U6   24 1.5 0.903563 0.161558
Q2G006   32 2 3.07991 0.0107511
Q2G2I6   14 0.848485 -1.27278 0.943444
Q2FWS1   25 1.51515 0.903563 0.161558
Q2FYF5   28 1.69697 0.903563 0.161558
Q2G0F1   19 1.15152 0.903563 0.161558
Q2G0J2   21 1.27273 0.903563 0.161558
Q2FXE3   26 1.57576 0.903563 0.161558
Q2FYV8   26 1.57576 0.903563 0.161558
Q2G1X6   27 1.63636 0.903563 0.161558
Q2FUP5   31 1.87879 0.903563 0.161558
Q2G1A4   19 1.15152 0.903563 0.161558
Q2G0H9   31 1.87879 0.903563 0.161558
Q2G0M0   30 1.81818 0.903563 0.161558
Q2FYK6   29 1.75758 0.903563 0.161558
Q2G023   42 2.54545 3.07991 0.0107511
Q2G0G2   30 1.81818 0.903563 0.161558
Q2FXC0   44 2.66667 3.07991 0.0107511
Q2FXF1   40 2.42424 3.07991 0.0107511
Q2FW00   18 1.09091 0.903563 0.161558
Q2G1E7   18 1.09091 0.903563 0.161558
Q2FWE7   29 1.75758 0.903563 0.161558
Q2FY32   29 1.75758 0.903563 0.161558
Q2FUU0   40 2.42424 3.07991 0.0107511
Q2FVU5   28 1.69697 0.903563 0.161558
Q2G062   25 1.51515 0.903563 0.161558
Q2FV26   22 1.33333 0.903563 0.161558
Q2FW97   24 1.45455 0.903563 0.161558
Q2FZY8   18 1.09091 0.903563 0.161558
Q2G277   16 0.969697 -1.27278 0.943444
Q2G0V1   18 1.09091 0.903563 0.161558
Q2FWJ3   31 1.87879 0.903563 0.161558
Q2G2J2   29 1.75758 0.903563 0.161558
Q2FVB0   20 1.21212 0.903563 0.161558
Q2G278   30 1.81818 0.903563 0.161558
Q2G107   29 1.75758 0.903563 0.161558
P0A0M9   31 1.87879 0.903563 0.161558
Q2G067   14 0.848485 -1.27278 0.943444
Q2FV55   27 1.63636 0.903563 0.161558
Q2G1L3   22 1.33333 0.903563 0.161558
Q2G2R0   27 1.63636 0.903563 0.161558
Q2G2T3   23 1.39394 0.903563 0.161558
Q2FWA8   15 0.909091 -1.27278 0.943444
Q2G056   32 1.93939 0.903563 0.161558
Q2FWR1   32 1.93939 0.903563 0.161558
Q2FXP9   18 1.09091 0.903563 0.161558
Q2FZI4   21 1.27273 0.903563 0.161558
Q2G2L7   30 1.81818 0.903563 0.161558
Q2FVG1   16 0.969697 -1.27278 0.943444
Q2G1I7   37 2.24242 3.07991 0.0107511
Q2FVB6   19 1.15152 0.903563 0.161558
Q2G001   28 1.69697 0.903563 0.161558
Q2FUX3   34 2.06061 3.07991 0.0107511
Q2G1Q9   37 2.24242 3.07991 0.0107511
Q2G2S9   37 2.24242 3.07991 0.0107511
Q2FXZ8   21 1.27273 0.903563 0.161558
Q2FZI7   30 1.81818 0.903563 0.161558
Q2FUS6   32 1.93939 0.903563 0.161558
Q2FUZ6   26 1.57576 0.903563 0.161558
Q2FYQ9   22 1.33333 0.903563 0.161558
Q2FYS8   33 2 3.07991 0.0107511
Q2FYS6   21 1.27273 0.903563 0.161558
Q2FZG6   26 1.57576 0.903563 0.161558
Q2G1L9   15 0.909091 -1.27278 0.943444
Q2FXT3   34 2.06061 3.07991 0.0107511
Q2FZN9   34 2.06061 3.07991 0.0107511
Q2FW20   23 1.39394 0.903563 0.161558
Q2G0H3   25 1.51515 0.903563 0.161558
Q2FV98   29 1.75758 0.903563 0.161558
Q2FXR7   24 1.45455 0.903563 0.161558
Q2G1T4   32 1.93939 0.903563 0.161558
Q2FW38   23 1.39394 0.903563 0.161558
Q2G2P6   19 1.15152 0.903563 0.161558
Q2FVL7   24 1.45455 0.903563 0.161558
Q2FVY2   34 2.06061 3.07991 0.0107511
Q2FYZ0   27 1.63636 0.903563 0.161558
Q2FYW2   19 1.15152 0.903563 0.161558
P60643   16 0.969697 -1.27278 0.943444
Q2G265   26 1.57576 0.903563 0.161558
Q2FV42   16 0.969697 -1.27278 0.943444
Q2FXN0   19 1.15152 0.903563 0.161558
Q2G2D9   21 1.27273 0.903563 0.161558
Q2FV75   29 1.75758 0.903563 0.161558
Q2FYE0   19 1.15152 0.903563 0.161558
Q2FX03   23 1.39394 0.903563 0.161558
Q2FX89   22 1.33333 0.903563 0.161558
Q2FX43   34 2.06061 3.07991 0.0107511
Q2FV69   27 1.58824 0.903563 0.161558
P72360   20 1.17647 0.903563 0.161558
Q2FVQ1   30 1.76471 0.903563 0.161558
Q2FYG7   29 1.70588 0.903563 0.161558
Q2G1J8   15 0.882353 -1.27278 0.943444
Q2FW77   17 1 0.903563 0.161558
Q2FWI4   27 1.58824 0.903563 0.161558
Q2FX62   31 1.82353 0.903563 0.161558
Q2G0U6   33 1.94118 0.903563 0.161558
Q2G0P2   28 1.64706 0.903563 0.161558
Q2G0B8   35 2.05882 3.07991 0.0107511
Q2FVL3   13 0.764706 -1.27278 0.943444
Q2G1K8   27 1.58824 0.903563 0.161558
Q2G2R9   31 1.82353 0.903563 0.161558
Q2G2I3   20 1.17647 0.903563 0.161558
Q2FY56   18 1.05882 0.903563 0.161558
Q2G0B1   23 1.35294 0.903563 0.161558
Q2G1T1   30 1.76471 0.903563 0.161558
Q2FVX5   15 0.882353 -1.27278 0.943444
Q2G0H8   20 1.17647 0.903563 0.161558
Q2FVT3   24 1.41176 0.903563 0.161558
Q2FWF6   31 1.82353 0.903563 0.161558
Q2FWZ6   29 1.70588 0.903563 0.161558
Q2FZ77   37 2.17647 3.07991 0.0107511
Q2G0H0   23 1.35294 0.903563 0.161558
Q2G2G7   35 2.05882 3.07991 0.0107511
Q2G117   23 1.35294 0.903563 0.161558
Q2FXG9   28 1.64706 0.903563 0.161558
Q2FWE4   33 1.94118 0.903563 0.161558
Q2FUS0   43 2.52941 3.07991 0.0107511
Q2FWR3   25 1.47059 0.903563 0.161558
Q2FYA9   37 2.17647 3.07991 0.0107511
Q2G0Y5   41 2.41176 3.07991 0.0107511
Q2FZZ8   46 2.70588 3.07991 0.0107511
Q2G1Z6   30 1.76471 0.903563 0.161558
Q2FX53   24 1.41176 0.903563 0.161558
Q2FZC4   45 2.64706 3.07991 0.0107511
Q2FUS5   18 1.05882 0.903563 0.161558
Q2G1R0   21 1.23529 0.903563 0.161558
Q2G0D5   17 1 0.903563 0.161558
Q2FY18   18 1.05882 0.903563 0.161558
Q2FYH8   18 1.05882 0.903563 0.161558
Q2G1F2   25 1.47059 0.903563 0.161558
Q2G0Q5   43 2.52941 3.07991 0.0107511
Q2FVR2   24 1.41176 0.903563 0.161558
Q2FZE7   26 1.52941 0.903563 0.161558
Q2G0I0   28 1.64706 0.903563 0.161558
Q2G0R1   31 1.82353 0.903563 0.161558
Q2G0L7   27 1.58824 0.903563 0.161558
Q2FWI1   38 2.23529 3.07991 0.0107511
Q2G0F7   16 0.941176 -1.27278 0.943444
Q2FXY3   32 1.88235 0.903563 0.161558
P0A084   42 2.47059 3.07991 0.0107511
Q2G0G5   32 1.88235 0.903563 0.161558
Q2FZE5   17 1 0.903563 0.161558
Q2G0A2   17 1 0.903563 0.161558
Q2FVE8   17 1 0.903563 0.161558
Q2G2M8   32 1.88235 0.903563 0.161558
Q2FYH7   15 0.882353 -1.27278 0.943444
Q2FVR8   27 1.58824 0.903563 0.161558
Q2FZU9   31 1.82353 0.903563 0.161558
Q2FYX7   24 1.41176 0.903563 0.161558
Q2G280   40 2.35294 3.07991 0.0107511
Q2FVG5   29 1.70588 0.903563 0.161558
Q2FWX1   32 1.88235 0.903563 0.161558
Q2FVB3   20 1.17647 0.903563 0.161558
Q2G2A1   35 2.05882 3.07991 0.0107511
Q2G1W7   28 1.64706 0.903563 0.161558
Q2FW36   19 1.11765 0.903563 0.161558
P31337   33 1.94118 0.903563 0.161558
Q2FXB8   17 1 0.903563 0.161558
Q2G2F3   39 2.29412 3.07991 0.0107511
Q2FYM7   10 0.588235 -1.27278 0.943444
Q2FYB2   37 2.17647 3.07991 0.0107511
Q2G2E2   27 1.54286 0.903563 0.161558
Q2G2G9   23 1.31429 0.903563 0.161558
Q2FVC5   46 2.62857 3.07991 0.0107511
Q2G0T3   32 1.82857 0.903563 0.161558
Q2G074   17 0.971429 -1.27278 0.943444
Q2G016   38 2.17143 3.07991 0.0107511
Q2G0G4   35 2 3.07991 0.0107511
Q2G2K1   40 2.28571 3.07991 0.0107511
Q2FXE1   18 1.02857 0.903563 0.161558
Q2FWD2   28 1.6 0.903563 0.161558
Q2G1Q0   51 2.91429 3.07991 0.0107511
Q2G073   18 1.02857 0.903563 0.161558
Q2G1T7   29 1.65714 0.903563 0.161558
Q2FVI3   34 1.94286 0.903563 0.161558
Q2FZ93   28 1.6 0.903563 0.161558
Q2FVQ7   34 1.94286 0.903563 0.161558
Q2G2B9   20 1.14286 0.903563 0.161558
Q2FZN5   18 1.02857 0.903563 0.161558
Q2FY72   31 1.77143 0.903563 0.161558
Q2G0A0   35 2 3.07991 0.0107511
Q2FZQ8   20 1.14286 0.903563 0.161558
Q2FXP1   29 1.65714 0.903563 0.161558
P0A0B7   36 2.05714 3.07991 0.0107511
Q2FYW0   36 2.05714 3.07991 0.0107511
Q2G230   25 1.42857 0.903563 0.161558
Q2G0H5   26 1.48571 0.903563 0.161558
Q2G0B7   35 2 3.07991 0.0107511
Q2G131   21 1.2 0.903563 0.161558
Q2G0Y4   30 1.71429 0.903563 0.161558
Q2G2L0   34 1.94286 0.903563 0.161558
Q2G101   35 2 3.07991 0.0107511
Q2G036   31 1.77143 0.903563 0.161558
Q2FXN3   21 1.2 0.903563 0.161558
Q2FWY2   24 1.37143 0.903563 0.161558
Q2FXK6   28 1.6 0.903563 0.161558
Q2G2Y3   36 2.05714 3.07991 0.0107511
Q2G1P8   49 2.8 3.07991 0.0107511
Q2G0N7   32 1.82857 0.903563 0.161558
Q2FW43   32 1.82857 0.903563 0.161558
Q2G2N4   26 1.48571 0.903563 0.161558
Q2FW59   40 2.28571 3.07991 0.0107511
Q2G1V0   19 1.08571 0.903563 0.161558
Q2G010   24 1.37143 0.903563 0.161558
Q2FWJ4   16 0.914286 -1.27278 0.943444
Q2FUR3   23 1.31429 0.903563 0.161558
Q2FXE4   31 1.77143 0.903563 0.161558
Q2FY36   30 1.71429 0.903563 0.161558
Q2G1Q7   39 2.22857 3.07991 0.0107511
Q2FX09   29 1.65714 0.903563 0.161558
Q2G0Z1   49 2.8 3.07991 0.0107511
Q2FWJ1   43 2.45714 3.07991 0.0107511
Q2FUT4   37 2.11429 3.07991 0.0107511
Q2FYI1   44 2.51429 3.07991 0.0107511
Q2FXQ8   32 1.82857 0.903563 0.161558
Q2FUZ0   34 1.94286 0.903563 0.161558
P0A086   46 2.62857 3.07991 0.0107511
Q2FZM0   19 1.08571 0.903563 0.161558
Q2FXL3   41 2.34286 3.07991 0.0107511
Q2G2K7   19 1.08571 0.903563 0.161558
Q2FVL1   21 1.2 0.903563 0.161558
Q2FW21   29 1.65714 0.903563 0.161558
Q2G201   38 2.17143 3.07991 0.0107511
Q2FVV6   28 1.6 0.903563 0.161558
Q2FV03   30 1.71429 0.903563 0.161558
Q2G2T2   16 0.914286 -1.27278 0.943444
Q2FZ44   23 1.31429 0.903563 0.161558
Q2G1N7   29 1.65714 0.903563 0.161558
Q2G172   17 0.971429 -1.27278 0.943444
Q2G208   27 1.54286 0.903563 0.161558
Q2FZR7   16 0.914286 -1.27278 0.943444
Q2G2K2   26 1.48571 0.903563 0.161558
Q2FVA4   27 1.54286 0.903563 0.161558
Q2G0F5   22 1.25714 0.903563 0.161558
Q2G0X0   47 2.68571 3.07991 0.0107511
Q2FXU0   26 1.48571 0.903563 0.161558
Q2FXX9   30 1.71429 0.903563 0.161558
Q2G2K8   29 1.65714 0.903563 0.161558
Q2G0X1   41 2.27778 3.07991 0.0107511
Q2FXI8   27 1.5 0.903563 0.161558
Q2G0L1   43 2.38889 3.07991 0.0107511
Q2FX07   25 1.38889 0.903563 0.161558
Q2G139   32 1.77778 0.903563 0.161558
Q2FUV5   40 2.22222 3.07991 0.0107511
Q2FVD0   39 2.16667 3.07991 0.0107511
Q2FX10   24 1.33333 0.903563 0.161558
Q2G1W5   42 2.33333 3.07991 0.0107511
Q2G1Y7   39 2.16667 3.07991 0.0107511
Q2G190   44 2.44444 3.07991 0.0107511
Q2FV59   19 1.05556 0.903563 0.161558
Q2FZS3   38 2.11111 3.07991 0.0107511
Q2FX90   30 1.66667 0.903563 0.161558
Q2FW85   18 1 0.903563 0.161558
Q2FZ65   56 3.11111 5.25625 0.000662855
Q2FXJ7   36 2 3.07991 0.0107511
Q2FVW2   29 1.61111 0.903563 0.161558
Q2G0H4   27 1.5 0.903563 0.161558
Q2FVV4   21 1.16667 0.903563 0.161558
Q2FUR9   19 1.05556 0.903563 0.161558
Q2FW06   33 1.83333 0.903563 0.161558
Q2FY84   22 1.22222 0.903563 0.161558
Q2G132   34 1.88889 0.903563 0.161558
Q2G0C9   45 2.5 3.07991 0.0107511
Q2G2N1   15 0.833333 -1.27278 0.943444
Q2FVF2   17 0.944444 -1.27278 0.943444
Q2FZ30   26 1.44444 0.903563 0.161558
Q2FXX8   43 2.38889 3.07991 0.0107511
Q2FZX6   25 1.38889 0.903563 0.161558
Q2G1Z2   15 0.833333 -1.27278 0.943444
Q2G0G7   34 1.88889 0.903563 0.161558
Q2FV53   29 1.61111 0.903563 0.161558
Q2FV28   34 1.88889 0.903563 0.161558
Q2G097   45 2.5 3.07991 0.0107511
Q2FZC5   30 1.66667 0.903563 0.161558
Q2FY77   32 1.77778 0.903563 0.161558
Q2FVA9   31 1.72222 0.903563 0.161558
Q2G2W5   24 1.33333 0.903563 0.161558
Q2FX97   30 1.66667 0.903563 0.161558
Q2G1F3   45 2.5 3.07991 0.0107511
Q2FYU1   25 1.38889 0.903563 0.161558
Q2FUP6   26 1.44444 0.903563 0.161558
Q2G2U7   26 1.44444 0.903563 0.161558
Q2FY09   42 2.33333 3.07991 0.0107511
Q2G1J6   35 1.94444 0.903563 0.161558
Q2G059   35 1.94444 0.903563 0.161558
Q2FVK5   13 0.722222 -1.27278 0.943444
Q2G0H7   34 1.88889 0.903563 0.161558
Q2FWN2   23 1.27778 0.903563 0.161558
Q2FYV7   36 2 3.07991 0.0107511
Q2G236   30 1.66667 0.903563 0.161558
Q2FZR6   17 0.944444 -1.27278 0.943444
Q2G1P9   52 2.88889 3.07991 0.0107511
Q2G0R9   39 2.16667 3.07991 0.0107511
Q2FUZ9   28 1.55556 0.903563 0.161558
Q2FVP2   33 1.83333 0.903563 0.161558
Q2FXC8   45 2.5 3.07991 0.0107511
Q2FVC4   47 2.61111 3.07991 0.0107511
Q2FZ29   43 2.38889 3.07991 0.0107511
Q2FYR8   35 1.89189 0.903563 0.161558
Q2FY23   33 1.78378 0.903563 0.161558
Q2G0D4   44 2.37838 3.07991 0.0107511
Q2FZ38   32 1.72973 0.903563 0.161558
Q2FXH1   16 0.864865 -1.27278 0.943444
Q2FXZ9   23 1.24324 0.903563 0.161558
Q2G1V3   14 0.756757 -1.27278 0.943444
Q2FVZ0   18 0.972973 -1.27278 0.943444
Q2FV95   22 1.18919 0.903563 0.161558
Q2G196   39 2.10811 3.07991 0.0107511
Q2FZ61   41 2.21622 3.07991 0.0107511
Q2FW27   36 1.94595 0.903563 0.161558
Q2FWH2   28 1.51351 0.903563 0.161558
Q2FZQ9   16 0.864865 -1.27278 0.943444
Q2FWQ9   40 2.16216 3.07991 0.0107511
Q2G1N5   14 0.756757 -1.27278 0.943444
Q2FZP8   17 0.918919 -1.27278 0.943444
Q2FXC2   47 2.54054 3.07991 0.0107511
Q2G0X9   32 1.72973 0.903563 0.161558
Q2FX08   13 0.702703 -1.27278 0.943444
Q2FUV2   37 2 3.07991 0.0107511
Q2FZT8   28 1.51351 0.903563 0.161558
Q2G2N2   13 0.702703 -1.27278 0.943444
Q2G0M1   35 1.89189 0.903563 0.161558
Q2FVX8   33 1.78378 0.903563 0.161558
Q2G220   28 1.51351 0.903563 0.161558
Q2FW37   37 2 3.07991 0.0107511
Q2G203   40 2.16216 3.07991 0.0107511
Q2FY89   25 1.35135 0.903563 0.161558
Q2G1K7   42 2.27027 3.07991 0.0107511
Q2G013   16 0.864865 -1.27278 0.943444
Q2FV91   18 0.972973 -1.27278 0.943444
Q2FW92   47 2.54054 3.07991 0.0107511
Q2G1U5   37 2 3.07991 0.0107511
Q2G2A6   47 2.54054 3.07991 0.0107511
Q2G0G9   28 1.51351 0.903563 0.161558
P0A088   32 1.72973 0.903563 0.161558
Q2G0B4   22 1.18919 0.903563 0.161558
Q2G0X7   33 1.78378 0.903563 0.161558
Q2G0S0   28 1.51351 0.903563 0.161558
Q2FW12   36 1.94595 0.903563 0.161558
Q2G0J7   30 1.62162 0.903563 0.161558
Q2FW76   17 0.918919 -1.27278 0.943444
Q2G1Z7   31 1.67568 0.903563 0.161558
Q2G2S1   47 2.54054 3.07991 0.0107511
Q2G1B1   44 2.37838 3.07991 0.0107511
Q2FVP3   23 1.24324 0.903563 0.161558
Q2G1V1   37 2 3.07991 0.0107511
Q2G1H8   43 2.32432 3.07991 0.0107511
Q2G149   53 2.86486 3.07991 0.0107511
Q2FXC7   43 2.32432 3.07991 0.0107511
Q2G019   41 2.21622 3.07991 0.0107511
Q2FWL6   42 2.27027 3.07991 0.0107511
Q2G199   18 0.972973 -1.27278 0.943444
Q2FY41   23 1.24324 0.903563 0.161558
Q2FX33   49 2.64865 3.07991 0.0107511
Q2G181   43 2.32432 3.07991 0.0107511
Q2FVT1   17 0.918919 -1.27278 0.943444
Q2G0Z5   31 1.67568 0.903563 0.161558
Q2FZC7   34 1.83784 0.903563 0.161558
Q2G1U0   36 1.94595 0.903563 0.161558
Q2FW18   28 1.51351 0.903563 0.161558
Q2G0H1   35 1.89189 0.903563 0.161558
Q2FX22   34 1.83784 0.903563 0.161558
Q2G157   33 1.78378 0.903563 0.161558
Q2G2J5   32 1.72973 0.903563 0.161558
Q2FZH9   18 0.972973 -1.27278 0.943444
Q2FZA6   22 1.18919 0.903563 0.161558
Q2G1N6   17 0.918919 -1.27278 0.943444
Q2FVR4   41 2.21622 3.07991 0.0107511
Q2FY13   46 2.48649 3.07991 0.0107511
Q2G025   50 2.7027 3.07991 0.0107511
Q2FV36   20 1.08108 0.903563 0.161558
Q2G0W9   46 2.48649 3.07991 0.0107511
Q2G0L0   40 2.16216 3.07991 0.0107511
Q2FUR2   37 2 3.07991 0.0107511
Q2FVJ9   40 2.16216 3.07991 0.0107511
Q2G1S8   35 1.84211 0.903563 0.161558
Q2FVJ5   43 2.26316 3.07991 0.0107511
Q2FZ39   30 1.57895 0.903563 0.161558
Q2FWP6   30 1.57895 0.903563 0.161558
Q2FVB4   46 2.42105 3.07991 0.0107511
Q2G0V7   40 2.10526 3.07991 0.0107511
Q2FUV4   32 1.68421 0.903563 0.161558
Q2FYG5   40 2.10526 3.07991 0.0107511
Q2FW71   17 0.894737 -1.27278 0.943444
Q2FZB1   38 2 3.07991 0.0107511
Q2G0Y9   31 1.63158 0.903563 0.161558
Q2G0X4   29 1.52632 0.903563 0.161558
Q2FZL2   43 2.26316 3.07991 0.0107511
Q2FVS1   31 1.63158 0.903563 0.161558
Q2G099   37 1.94737 0.903563 0.161558
Q2FZN0   35 1.84211 0.903563 0.161558
Q2FZ50   26 1.36842 0.903563 0.161558
Q2G0X8   33 1.73684 0.903563 0.161558
Q2G167   35 1.84211 0.903563 0.161558
Q2G086   32 1.68421 0.903563 0.161558
Q2G0D0   49 2.57895 3.07991 0.0107511
Q2FWG3   33 1.73684 0.903563 0.161558
Q2G228   44 2.31579 3.07991 0.0107511
Q2FWW8   31 1.63158 0.903563 0.161558
Q2FYL0   37 1.94737 0.903563 0.161558
Q2FXX2   33 1.73684 0.903563 0.161558
Q2G0C4   19 1 0.903563 0.161558
Q2FZA2   37 1.94737 0.903563 0.161558
Q2FWL0   40 2.10526 3.07991 0.0107511
Q2FUY9   45 2.36842 3.07991 0.0107511
Q2G0T8   48 2.52632 3.07991 0.0107511
Q2FWK0   34 1.78947 0.903563 0.161558
Q2G0D9   35 1.84211 0.903563 0.161558
Q2FZF3   41 2.15789 3.07991 0.0107511
Q2FZ17   53 2.78947 3.07991 0.0107511
Q2G0T6   36 1.89474 0.903563 0.161558
Q2G140   18 0.947368 -1.27278 0.943444
Q2G2F2   17 0.894737 -1.27278 0.943444
Q2FXG0   44 2.31579 3.07991 0.0107511
Q2FWR4   37 1.94737 0.903563 0.161558
Q2G195   24 1.26316 0.903563 0.161558
Q2FVY4   43 2.26316 3.07991 0.0107511
Q2G1I6   47 2.47368 3.07991 0.0107511
Q2FVD5   25 1.31579 0.903563 0.161558
Q2FZM1   39 2.05263 3.07991 0.0107511
Q2FVG0   45 2.36842 3.07991 0.0107511
Q2FZM7   34 1.78947 0.903563 0.161558
Q2FZB2   38 2 3.07991 0.0107511
Q2G287   27 1.42105 0.903563 0.161558
Q2FWG4   19 1 0.903563 0.161558
Q2G2B3   18 0.947368 -1.27278 0.943444
Q2FY48   24 1.26316 0.903563 0.161558
Q9ZNI1   35 1.84211 0.903563 0.161558
Q2FV94   46 2.42105 3.07991 0.0107511
Q2G2X5   22 1.15789 0.903563 0.161558
Q2FVX6   38 2 3.07991 0.0107511
Q2G060   36 1.89474 0.903563 0.161558
Q2FVG2   20 1.05263 0.903563 0.161558
Q2G1Q1   58 3.05263 5.25625 0.000662855
Q2G1F1   39 2.05263 3.07991 0.0107511
Q2FXC5   40 2.10526 3.07991 0.0107511
Q2G2B0   16 0.842105 -1.27278 0.943444
Q2FXR6   20 1.05263 0.903563 0.161558
Q2FXE0   35 1.84211 0.903563 0.161558
Q2FUY3   35 1.84211 0.903563 0.161558
Q2G1S6   32 1.68421 0.903563 0.161558
Q2FVE9   13 0.684211 -1.27278 0.943444
Q2FVU7   28 1.47368 0.903563 0.161558
Q2FVM7   38 2 3.07991 0.0107511
Q2FVU6   21 1.10526 0.903563 0.161558
Q2FVA1   48 2.52632 3.07991 0.0107511
Q2FWB8   41 2.15789 3.07991 0.0107511
Q2FYR5   38 2 3.07991 0.0107511
Q2G261   27 1.42105 0.903563 0.161558
Q2G264   46 2.42105 3.07991 0.0107511
Q2G0U4   32 1.68421 0.903563 0.161558
Q2G226   22 1.15789 0.903563 0.161558
Q2FZT7   28 1.47368 0.903563 0.161558
Q2FXJ4   25 1.31579 0.903563 0.161558
Q2G047   36 1.89474 0.903563 0.161558
Q2FWD9   27 1.42105 0.903563 0.161558
Q2FZH2   29 1.52632 0.903563 0.161558
Q2G044   33 1.73684 0.903563 0.161558
Q2FVZ8   20 1.05263 0.903563 0.161558
Q2G1C5   16 0.842105 -1.27278 0.943444
Q2G1Z1   21 1.10526 0.903563 0.161558
Q2G135   32 1.68421 0.903563 0.161558
Q2FVE5   37 1.94737 0.903563 0.161558
Q2FZ70   40 2.10526 3.07991 0.0107511
Q2G2A0   42 2.21053 3.07991 0.0107511
Q2G224   33 1.69231 0.903563 0.161558
P0A0K3   34 1.74359 0.903563 0.161558
Q2G1A8   35 1.79487 0.903563 0.161558
Q2G1P5   16 0.820513 -1.27278 0.943444
Q2FV93   19 0.974359 -1.27278 0.943444
Q2FXC4   43 2.20513 3.07991 0.0107511
Q2FY74   24 1.23077 0.903563 0.161558
Q2G1M1   32 1.64103 0.903563 0.161558
Q9EZ11   34 1.74359 0.903563 0.161558
Q2FZB3   33 1.69231 0.903563 0.161558
Q2G1V2   34 1.74359 0.903563 0.161558
Q2FVM8   21 1.07692 0.903563 0.161558
Q2FVR1   45 2.30769 3.07991 0.0107511
Q2FXC3   44 2.25641 3.07991 0.0107511
Q2FUV6   32 1.64103 0.903563 0.161558
Q2G1D7   47 2.41026 3.07991 0.0107511
Q2FXR2   31 1.58974 0.903563 0.161558
Q2FW83   15 0.769231 -1.27278 0.943444
Q2G2X7   33 1.69231 0.903563 0.161558
Q2FVM4   19 0.974359 -1.27278 0.943444
P0A0J3   33 1.69231 0.903563 0.161558
Q2G2L8   32 1.64103 0.903563 0.161558
Q2FZ27   38 1.94872 0.903563 0.161558
Q2FZ53   31 1.58974 0.903563 0.161558
Q2G154   37 1.89744 0.903563 0.161558
Q2FZS4   17 0.871795 -1.27278 0.943444
Q2FYQ5   15 0.769231 -1.27278 0.943444
Q2FZL6   37 1.89744 0.903563 0.161558
Q2FWB9   30 1.53846 0.903563 0.161558
Q2FUQ4   42 2.15385 3.07991 0.0107511
Q2G293   39 2 3.07991 0.0107511
Q2FZS5   42 2.15385 3.07991 0.0107511
Q2FYP9   17 0.871795 -1.27278 0.943444
Q2G0K7   35 1.79487 0.903563 0.161558
Q2FVV2   26 1.33333 0.903563 0.161558
Q2FVN0   33 1.69231 0.903563 0.161558
Q2FX00   37 1.89744 0.903563 0.161558
Q2G1I0   25 1.28205 0.903563 0.161558
Q2FXI2   35 1.79487 0.903563 0.161558
Q2G2X1   30 1.53846 0.903563 0.161558
Q2FYG6   24 1.23077 0.903563 0.161558
Q2FXH0   37 1.89744 0.903563 0.161558
Q2FXU7   43 2.20513 3.07991 0.0107511
Q2G170   53 2.71795 3.07991 0.0107511
Q2FVQ9   36 1.84615 0.903563 0.161558
Q2FWV2   37 1.89744 0.903563 0.161558
Q2FVI5   21 1.07692 0.903563 0.161558
Q2FUW0   40 2.05128 3.07991 0.0107511
Q2FXB7   47 2.41026 3.07991 0.0107511
Q2G0J8   41 2.10256 3.07991 0.0107511
Q2FXB5   32 1.64103 0.903563 0.161558
Q2FYE9   17 0.871795 -1.27278 0.943444
Q2FVE2   26 1.33333 0.903563 0.161558
Q2G2V6   34 1.74359 0.903563 0.161558
O08387   24 1.23077 0.903563 0.161558
Q2FZ14   33 1.69231 0.903563 0.161558
Q2FXW3   36 1.84615 0.903563 0.161558
Q2FYQ8   39 2 3.07991 0.0107511
Q2G2D6   36 1.84615 0.903563 0.161558
Q2G2T7   39 2 3.07991 0.0107511
Q2FYP8   23 1.17949 0.903563 0.161558
Q2FZ25   33 1.69231 0.903563 0.161558
Q2FY65   52 2.66667 3.07991 0.0107511
Q2G2T1   32 1.64103 0.903563 0.161558
Q2G1N0   20 1.02564 0.903563 0.161558
Q2G110   22 1.12821 0.903563 0.161558
Q2G1E1   44 2.25641 3.07991 0.0107511
Q2G2F1   52 2.66667 3.07991 0.0107511
Q2FXE8   37 1.89744 0.903563 0.161558
Q2FZ06   43 2.20513 3.07991 0.0107511
Q2FVH2   17 0.871795 -1.27278 0.943444
Q2FYV6   52 2.66667 3.07991 0.0107511
Q2FZJ3   55 2.75 3.07991 0.0107511
Q2G095   38 1.9 0.903563 0.161558
Q2G2Y0   34 1.7 0.903563 0.161558
Q2G2W3   38 1.9 0.903563 0.161558
Q2FY07   41 2.05 3.07991 0.0107511
Q2FXW8   37 1.85 0.903563 0.161558
Q2FUR6   47 2.35 3.07991 0.0107511
Q2FVW6   18 0.9 -1.27278 0.943444
Q2G1X0   32 1.6 0.903563 0.161558
Q2G1F6   15 0.75 -1.27278 0.943444
Q2FVK8   30 1.5 0.903563 0.161558
Q2G158   32 1.6 0.903563 0.161558
Q2G118   36 1.8 0.903563 0.161558
Q2G077   18 0.9 -1.27278 0.943444
Q2G0E0   34 1.7 0.903563 0.161558
Q2G263   43 2.15 3.07991 0.0107511
Q2FUU1   45 2.25 3.07991 0.0107511
Q2G1X7   36 1.8 0.903563 0.161558
Q2G1C0   41 2.05 3.07991 0.0107511
Q2FVB9   18 0.9 -1.27278 0.943444
Q2G273   31 1.55 0.903563 0.161558
Q53726   29 1.45 0.903563 0.161558
Q2G2W9   39 1.95 0.903563 0.161558
Q2FZ22   43 2.15 3.07991 0.0107511
Q2G2U1   37 1.85 0.903563 0.161558
Q2FXW6   34 1.7 0.903563 0.161558
Q2G0P9   18 0.9 -1.27278 0.943444
Q2FYE3   46 2.3 3.07991 0.0107511
Q2FXU3   39 1.95 0.903563 0.161558
Q2G052   44 2.2 3.07991 0.0107511
Q2FZM6   29 1.45 0.903563 0.161558
Q2FX25   41 2.05 3.07991 0.0107511
Q2FX05   42 2.1 3.07991 0.0107511
Q2G1P2   19 0.95 -1.27278 0.943444
Q2G2C4   41 2.05 3.07991 0.0107511
Q2G165   21 1.05 0.903563 0.161558
Q2FXK8   10 0.5 -1.27278 0.943444
Q2FWP1   39 1.95 0.903563 0.161558
Q2FVU1   20 1 0.903563 0.161558
Q2FZ78   39 1.95 0.903563 0.161558
Q2G0P0   42 2.1 3.07991 0.0107511
Q2FXX3   29 1.45 0.903563 0.161558
Q2FVX2   56 2.8 3.07991 0.0107511
Q2G0Q7   34 1.7 0.903563 0.161558
Q2FXS6   39 1.95 0.903563 0.161558
Q2FUZ1   51 2.55 3.07991 0.0107511
Q2FZ87   33 1.65 0.903563 0.161558
Q2FXF4   34 1.7 0.903563 0.161558
Q2G1G4   32 1.6 0.903563 0.161558
Q2FWE6   38 1.9 0.903563 0.161558
Q2G2U2   38 1.9 0.903563 0.161558
Q2FY17   46 2.3 3.07991 0.0107511
Q2FVU3   39 1.95 0.903563 0.161558
Q2FVK1   31 1.55 0.903563 0.161558
Q2G0K5   39 1.95 0.903563 0.161558
Q2G2X8   38 1.9 0.903563 0.161558
Q2FYZ7   31 1.55 0.903563 0.161558
Q2FWG1   36 1.8 0.903563 0.161558
Q2G1Q6   36 1.8 0.903563 0.161558
Q2G2X9   37 1.85 0.903563 0.161558
Q2FWN9   30 1.5 0.903563 0.161558
Q2FYZ2   34 1.7 0.903563 0.161558
Q2FZJ1   33 1.65 0.903563 0.161558
Q2G002   33 1.65 0.903563 0.161558
Q2FVL4   58 2.9 3.07991 0.0107511
Q2G2M7   35 1.75 0.903563 0.161558
Q2FWH6   42 2.1 3.07991 0.0107511
Q2FXQ3   33 1.65 0.903563 0.161558
Q2G129   13 0.65 -1.27278 0.943444
Q7BHL7   52 2.6 3.07991 0.0107511
Q2FZ71   37 1.85 0.903563 0.161558
Q2FZ88   46 2.2439 3.07991 0.0107511
Q2FV22   35 1.70732 0.903563 0.161558
Q2FYM3   48 2.34146 3.07991 0.0107511
Q2FY06   40 1.95122 0.903563 0.161558
Q2FXB0   31 1.5122 0.903563 0.161558
Q2FX87   53 2.58537 3.07991 0.0107511
Q2FZ33   39 1.90244 0.903563 0.161558
Q2G0J1   43 2.09756 3.07991 0.0107511
Q2FUT7   41 2 3.07991 0.0107511
Q2FZH1   38 1.85366 0.903563 0.161558
Q2FVX3   40 1.95122 0.903563 0.161558
Q2FWC6   36 1.7561 0.903563 0.161558
Q2FXN6   39 1.90244 0.903563 0.161558
Q2FY79   42 2.04878 3.07991 0.0107511
Q2FZ23   41 2 3.07991 0.0107511
Q2FVF1   48 2.34146 3.07991 0.0107511
Q2FWM5   37 1.80488 0.903563 0.161558
Q2G061   31 1.5122 0.903563 0.161558
Q2FWL7   23 1.12195 0.903563 0.161558
Q2FVK3   30 1.46341 0.903563 0.161558
Q2FX19   26 1.26829 0.903563 0.161558
Q2G2U6   37 1.80488 0.903563 0.161558
Q2G1S5   35 1.70732 0.903563 0.161558
Q2FVS9   44 2.14634 3.07991 0.0107511
Q2G1M7   33 1.60976 0.903563 0.161558
Q2FW50   39 1.90244 0.903563 0.161558
Q2G2L1   46 2.2439 3.07991 0.0107511
Q2FWB1   39 1.90244 0.903563 0.161558
Q2FXA8   42 2.04878 3.07991 0.0107511
Q2FV20   44 2.14634 3.07991 0.0107511
Q2FUY1   52 2.53659 3.07991 0.0107511
Q2FYJ1   48 2.34146 3.07991 0.0107511
Q2G043   33 1.60976 0.903563 0.161558
Q2FZ43   31 1.5122 0.903563 0.161558
Q9KJN4   39 1.90244 0.903563 0.161558
Q2G194   24 1.17073 0.903563 0.161558
Q2G0F0   42 2.04878 3.07991 0.0107511
Q2G2G2   37 1.80488 0.903563 0.161558
Q2G0I8   46 2.2439 3.07991 0.0107511
Q2FXG5   38 1.85366 0.903563 0.161558
Q2G2S6   31 1.5122 0.903563 0.161558
Q53700   41 2 3.07991 0.0107511
Q2G0D8   48 2.34146 3.07991 0.0107511
P60430   26 1.26829 0.903563 0.161558
Q2FV41   32 1.56098 0.903563 0.161558
Q2FXZ5   37 1.80488 0.903563 0.161558
Q2FZL0   17 0.829268 -1.27278 0.943444
Q2FY99   37 1.80488 0.903563 0.161558
Q2FX95   41 2 3.07991 0.0107511
Q2FYR6   36 1.7561 0.903563 0.161558
Q2FUW2   25 1.21951 0.903563 0.161558
Q2FVL2   39 1.90244 0.903563 0.161558
Q2G2L4   18 0.878049 -1.27278 0.943444
Q2FXB1   34 1.65854 0.903563 0.161558
Q2FZY7   46 2.2439 3.07991 0.0107511
Q2FVN1   19 0.926829 -1.27278 0.943444
Q2G1S1   41 2 3.07991 0.0107511
Q2FXK4   31 1.5122 0.903563 0.161558
Q2FXM6   37 1.80488 0.903563 0.161558
Q2FZJ6   43 2.09756 3.07991 0.0107511
Q2FVT4   37 1.80488 0.903563 0.161558
Q2FYW1   26 1.26829 0.903563 0.161558
Q2FYZ3   41 2 3.07991 0.0107511
Q2FXX5   38 1.85366 0.903563 0.161558
Q2FWM4   33 1.60976 0.903563 0.161558
Q2G2L3   41 2 3.07991 0.0107511
Q2FYR3   39 1.90244 0.903563 0.161558
Q2G0I9   49 2.39024 3.07991 0.0107511
Q2G0M2   32 1.56098 0.903563 0.161558
Q2G272   28 1.36585 0.903563 0.161558
Q2FXL4   37 1.80488 0.903563 0.161558
Q2G0U9   43 2.09756 3.07991 0.0107511
Q2FVE4   37 1.80488 0.903563 0.161558
Q2FVC6   57 2.78049 3.07991 0.0107511
Q2FV19   47 2.29268 3.07991 0.0107511
Q2G0S8   49 2.39024 3.07991 0.0107511
Q2G2G3   18 0.878049 -1.27278 0.943444
Q2G2X0   37 1.7619 0.903563 0.161558
Q2G0F3   37 1.7619 0.903563 0.161558
Q2G037   47 2.2381 3.07991 0.0107511
Q2G1G6   30 1.42857 0.903563 0.161558
Q2FWP0   32 1.52381 0.903563 0.161558
Q2FY29   47 2.2381 3.07991 0.0107511
Q2FXQ4   24 1.14286 0.903563 0.161558
Q2G0S7   38 1.80952 0.903563 0.161558
Q2FZX7   28 1.33333 0.903563 0.161558
Q2G0E6   20 0.952381 -1.27278 0.943444
Q2FY37   68 3.2381 5.25625 0.000662855
Q2FYQ0   47 2.2381 3.07991 0.0107511
Q2FUV3   39 1.85714 0.903563 0.161558
Q2FYV2   49 2.33333 3.07991 0.0107511
Q2FVS4   25 1.19048 0.903563 0.161558
Q2G2M3   28 1.33333 0.903563 0.161558
Q2FVM6   45 2.14286 3.07991 0.0107511
Q2G292   43 2.04762 3.07991 0.0107511
Q2FXH7   36 1.71429 0.903563 0.161558
Q2FYQ7   44 2.09524 3.07991 0.0107511
Q2FWG2   45 2.14286 3.07991 0.0107511
Q2G159   49 2.33333 3.07991 0.0107511
Q2FX96   46 2.19048 3.07991 0.0107511
Q2FV83   39 1.85714 0.903563 0.161558
Q2G2D8   33 1.57143 0.903563 0.161558
Q2FYJ4   18 0.857143 -1.27278 0.943444
Q2G1E8   15 0.714286 -1.27278 0.943444
Q2FVK2   30 1.42857 0.903563 0.161558
Q2FZP1   24 1.14286 0.903563 0.161558
Q2FXI0   46 2.19048 3.07991 0.0107511
Q2G134   17 0.809524 -1.27278 0.943444
Q2FZZ6   40 1.90476 0.903563 0.161558
Q2G1Z3   45 2.14286 3.07991 0.0107511
Q2G030   39 1.85714 0.903563 0.161558
Q2FV21   35 1.66667 0.903563 0.161558
Q9RQP6   15 0.714286 -1.27278 0.943444
Q2FZ62   30 1.42857 0.903563 0.161558
Q2FZQ7   34 1.61905 0.903563 0.161558
Q2G0F4   28 1.33333 0.903563 0.161558
Q2FWE0   50 2.38095 3.07991 0.0107511
Q2FVS0   29 1.38095 0.903563 0.161558
Q2FUT6   47 2.2381 3.07991 0.0107511
Q2FUQ5   35 1.66667 0.903563 0.161558
Q2FZJ9   51 2.42857 3.07991 0.0107511
Q2FY81   41 1.95238 0.903563 0.161558
Q2G0K8   33 1.57143 0.903563 0.161558
Q2G262   15 0.714286 -1.27278 0.943444
Q2G0E1   44 2.09524 3.07991 0.0107511
Q2FWD3   39 1.85714 0.903563 0.161558
Q2FXA4   35 1.66667 0.903563 0.161558
Q2FVF0   52 2.47619 3.07991 0.0107511
Q2FWW9   46 2.19048 3.07991 0.0107511
Q2FZ54   48 2.28571 3.07991 0.0107511
P0A0J0   21 1 0.903563 0.161558
Q2G1G1   38 1.80952 0.903563 0.161558
Q2FWA1   53 2.52381 3.07991 0.0107511
Q2FXN1   44 2.09524 3.07991 0.0107511
Q2G2T4   44 2.09524 3.07991 0.0107511
Q2FZW9   35 1.66667 0.903563 0.161558
Q2FV90   40 1.90476 0.903563 0.161558
Q2FWB3   40 1.90476 0.903563 0.161558
Q2G0Q0   34 1.61905 0.903563 0.161558
Q2FY10   34 1.61905 0.903563 0.161558
Q2FXM0   48 2.28571 3.07991 0.0107511
Q2G1S2   33 1.57143 0.903563 0.161558
Q2FXY5   33 1.53488 0.903563 0.161558
Q2FXV3   37 1.72093 0.903563 0.161558
Q2FXG3   35 1.62791 0.903563 0.161558
Q2FVA8   41 1.90698 0.903563 0.161558
Q2G2C2   26 1.2093 0.903563 0.161558
Q2FYU2   61 2.83721 3.07991 0.0107511
Q2FYK5   54 2.51163 3.07991 0.0107511
Q2FW35   50 2.32558 3.07991 0.0107511
Q2FY52   47 2.18605 3.07991 0.0107511
Q9RQP9   47 2.18605 3.07991 0.0107511
Q2G039   37 1.72093 0.903563 0.161558
Q2G1E4   37 1.72093 0.903563 0.161558
Q2G0B0   44 2.04651 3.07991 0.0107511
Q2FXI7   47 2.18605 3.07991 0.0107511
Q2FWN7   40 1.86047 0.903563 0.161558
Q2FV66   38 1.76744 0.903563 0.161558
Q2FYJ5   20 0.930233 -1.27278 0.943444
Q2FYC9   25 1.16279 0.903563 0.161558
Q2FZC6   55 2.55814 3.07991 0.0107511
Q2FXW4   40 1.86047 0.903563 0.161558
Q2FXI1   123 5.72093 9.60895 2.49513e-06
Q2FZF9   44 2.04651 3.07991 0.0107511
Q2G171   18 0.837209 -1.27278 0.943444
Q2G2P8   44 2.04651 3.07991 0.0107511
Q2G2V9   47 2.18605 3.07991 0.0107511
Q2FV31   120 5.5814 9.60895 2.49513e-06
Q9KJN3   25 1.16279 0.903563 0.161558
Q2FZV5   19 0.883721 -1.27278 0.943444
Q2FWC4   48 2.23256 3.07991 0.0107511
Q2FYT0   21 0.976744 -1.27278 0.943444
Q2G145   31 1.44186 0.903563 0.161558
Q2G0J0   52 2.4186 3.07991 0.0107511
Q2FZQ3   27 1.25581 0.903563 0.161558
Q2FYE5   55 2.55814 3.07991 0.0107511
Q2FWN5   25 1.16279 0.903563 0.161558
Q2FY24   33 1.53488 0.903563 0.161558
Q2FVW7   43 2 3.07991 0.0107511
Q2FZ91   45 2.09302 3.07991 0.0107511
Q2FWL2   41 1.90698 0.903563 0.161558
Q2FZQ6   34 1.5814 0.903563 0.161558
P02976   17 0.790698 -1.27278 0.943444
Q2G0R7   15 0.697674 -1.27278 0.943444
Q2FUU2   47 2.18605 3.07991 0.0107511
Q2FZG1   52 2.4186 3.07991 0.0107511
Q2G0Z4   21 0.976744 -1.27278 0.943444
Q2FZ81   43 2 3.07991 0.0107511
Q2G2J8   44 2.04651 3.07991 0.0107511
Q2FZD7   39 1.81395 0.903563 0.161558
Q2G288   30 1.39535 0.903563 0.161558
Q2FW52   47 2.18605 3.07991 0.0107511
Q2FVX4   42 1.95349 0.903563 0.161558
Q2FVN5   20 0.930233 -1.27278 0.943444
Q2FY88   43 2 3.07991 0.0107511
Q2FWC9   47 2.18605 3.07991 0.0107511
Q2FZS7   43 2 3.07991 0.0107511
Q2FZ63   50 2.32558 3.07991 0.0107511
Q2G1L8   57 2.65116 3.07991 0.0107511
Q2FV17   45 2.09302 3.07991 0.0107511
Q2FVT8   27 1.25581 0.903563 0.161558
Q2G0W8   37 1.72093 0.903563 0.161558
Q2FV07   35 1.62791 0.903563 0.161558
Q2G0Q1   39 1.81395 0.903563 0.161558
Q2FY69   34 1.5814 0.903563 0.161558
Q2FZ75   40 1.86047 0.903563 0.161558
Q2G0E5   36 1.67442 0.903563 0.161558
Q2G233   50 2.32558 3.07991 0.0107511
Q2FWE1   51 2.37209 3.07991 0.0107511
Q2FVZ2   44 2.04651 3.07991 0.0107511
Q2FYE2   55 2.55814 3.07991 0.0107511
Q2G1K6   44 2 3.07991 0.0107511
Q2FVT0   53 2.40909 3.07991 0.0107511
Q2G0Q9   71 3.22727 5.25625 0.000662855
Q2FZ89   45 2.04545 3.07991 0.0107511
Q2FVR0   42 1.90909 0.903563 0.161558
Q2FZD9   32 1.45455 0.903563 0.161558
Q2FX85   26 1.18182 0.903563 0.161558
Q2G1B0   45 2.04545 3.07991 0.0107511
Q2G2E4   21 0.954545 -1.27278 0.943444
Q2FYK7   43 1.95455 0.903563 0.161558
Q2FZ13   41 1.86364 0.903563 0.161558
Q2FZE6   37 1.68182 0.903563 0.161558
Q2FVI2   41 1.86364 0.903563 0.161558
Q2FZE0   43 1.95455 0.903563 0.161558
Q2FV38   38 1.72727 0.903563 0.161558
Q2FXE2   35 1.59091 0.903563 0.161558
Q2G1Q2   40 1.81818 0.903563 0.161558
Q2FYY8   57 2.59091 3.07991 0.0107511
Q2FYN6   48 2.18182 3.07991 0.0107511
Q2FV39   38 1.72727 0.903563 0.161558
Q2G130   47 2.13636 3.07991 0.0107511
Q2FUR8   44 2 3.07991 0.0107511
Q2FXZ3   34 1.54545 0.903563 0.161558
Q2FYM4   17 0.772727 -1.27278 0.943444
Q2FWY1   42 1.90909 0.903563 0.161558
Q2G1V4   45 2.04545 3.07991 0.0107511
P0A011   35 1.59091 0.903563 0.161558
Q2FXZ0   43 1.95455 0.903563 0.161558
Q2G0V4   46 2.09091 3.07991 0.0107511
Q2FW34   54 2.45455 3.07991 0.0107511
Q2FWC7   49 2.22727 3.07991 0.0107511
Q2G0F6   38 1.72727 0.903563 0.161558
Q2G0T0   46 2.09091 3.07991 0.0107511
Q2FXM8   38 1.72727 0.903563 0.161558
Q2G0Q8   44 2 3.07991 0.0107511
Q2FZ08   36 1.63636 0.903563 0.161558
Q2G160   33 1.5 0.903563 0.161558
Q2FY78   38 1.72727 0.903563 0.161558
Q2G2H7   31 1.40909 0.903563 0.161558
Q2FW53   34 1.54545 0.903563 0.161558
Q2FVX0   43 1.95455 0.903563 0.161558
Q2G2U5   52 2.36364 3.07991 0.0107511
Q2FZR0   53 2.40909 3.07991 0.0107511
Q2G1Z9   41 1.86364 0.903563 0.161558
Q2G1G0   31 1.40909 0.903563 0.161558
Q2FW57   35 1.59091 0.903563 0.161558
Q9RQP7   35 1.59091 0.903563 0.161558
Q2FXP0   48 2.18182 3.07991 0.0107511
Q2FVV1   19 0.863636 -1.27278 0.943444
Q2FYU8   18 0.818182 -1.27278 0.943444
Q2FZ04   37 1.68182 0.903563 0.161558
Q2FVQ0   44 2 3.07991 0.0107511
Q2G151   39 1.77273 0.903563 0.161558
Q2FXF9   38 1.72727 0.903563 0.161558
Q2G242   36 1.63636 0.903563 0.161558
Q2FZQ0   40 1.81818 0.903563 0.161558
Q2G1Q8   39 1.77273 0.903563 0.161558
Q2FYG1   43 1.91111 0.903563 0.161558
Q2G1N3   53 2.35556 3.07991 0.0107511
Q2FV44   37 1.64444 0.903563 0.161558
Q2FXV4   60 2.66667 3.07991 0.0107511
Q2G0I1   32 1.42222 0.903563 0.161558
Q2FZY0   50 2.22222 3.07991 0.0107511
Q2G295   44 1.95556 0.903563 0.161558
Q2FWH3   45 2 3.07991 0.0107511
Q2G072   46 2.04444 3.07991 0.0107511
Q2G217   49 2.17778 3.07991 0.0107511
Q2FYP6   43 1.91111 0.903563 0.161558
Q9EZ12   34 1.51111 0.903563 0.161558
Q2FZ48   46 2.04444 3.07991 0.0107511
Q2FY16   38 1.68889 0.903563 0.161558
Q2FZU3   43 1.91111 0.903563 0.161558
Q2FVV7   63 2.8 3.07991 0.0107511
Q2FWU0   28 1.24444 0.903563 0.161558
P0A0Q0   45 2 3.07991 0.0107511
Q2FVS3   50 2.22222 3.07991 0.0107511
Q2G0I6   56 2.48889 3.07991 0.0107511
Q2FYP3   31 1.37778 0.903563 0.161558
Q2FWM0   37 1.64444 0.903563 0.161558
Q2FZ36   34 1.51111 0.903563 0.161558
Q2G0Y8   28 1.24444 0.903563 0.161558
Q2FXF6   18 0.8 -1.27278 0.943444
Q2FXM7   38 1.68889 0.903563 0.161558
Q2G1A6   42 1.86667 0.903563 0.161558
Q2G138   18 0.8 -1.27278 0.943444
Q2FZR4   54 2.4 3.07991 0.0107511
Q2G162   18 0.8 -1.27278 0.943444
Q2FYH2   21 0.933333 -1.27278 0.943444
Q2FX56   36 1.6 0.903563 0.161558
Q2FY68   39 1.73333 0.903563 0.161558
Q2G1K1   36 1.6 0.903563 0.161558
Q2G1A3   39 1.73333 0.903563 0.161558
Q2FZX4   47 2.08889 3.07991 0.0107511
Q2G1M5   45 2 3.07991 0.0107511
Q2FVA3   34 1.51111 0.903563 0.161558
Q2G2G4   60 2.66667 3.07991 0.0107511
Q2G0U3   40 1.77778 0.903563 0.161558
Q2FXQ6   31 1.37778 0.903563 0.161558
Q2G0S2   43 1.91111 0.903563 0.161558
Q2G168   37 1.64444 0.903563 0.161558
Q2FZB0   41 1.82222 0.903563 0.161558
Q2G119   57 2.53333 3.07991 0.0107511
Q2FVJ7   42 1.86667 0.903563 0.161558
Q2FY30   47 2.08889 3.07991 0.0107511
Q2FXR3   36 1.6 0.903563 0.161558
Q2G1Z0   47 2.08889 3.07991 0.0107511
Q2G0A9   39 1.73333 0.903563 0.161558
O33599   40 1.77778 0.903563 0.161558
Q2FZ55   63 2.8 3.07991 0.0107511
Q2FYS0   41 1.82222 0.903563 0.161558
Q2G248   34 1.51111 0.903563 0.161558
Q2G049   43 1.91111 0.903563 0.161558
Q2FVA5   46 2.04444 3.07991 0.0107511
Q2FUX8   34 1.51111 0.903563 0.161558
Q2G123   44 1.95556 0.903563 0.161558
Q2FVH0   49 2.17778 3.07991 0.0107511
Q2FV01   17 0.755556 -1.27278 0.943444
Q2G2L2   38 1.68889 0.903563 0.161558
Q2FYW3   42 1.86667 0.903563 0.161558
Q2FZZ0   36 1.6 0.903563 0.161558
Q2FVV8   57 2.53333 3.07991 0.0107511
Q2G2W0   42 1.82609 0.903563 0.161558
Q2G041   34 1.47826 0.903563 0.161558
P0A0B9   47 2.04348 3.07991 0.0107511
Q2FYI6   51 2.21739 3.07991 0.0107511
Q2G2S2   39 1.69565 0.903563 0.161558
Q2FVQ8   34 1.47826 0.903563 0.161558
Q2FVT2   44 1.91304 0.903563 0.161558
Q2G1Z5   33 1.43478 0.903563 0.161558
Q2G2A4   38 1.65217 0.903563 0.161558
P60393   47 2.04348 3.07991 0.0107511
Q2G0P6   50 2.17391 3.07991 0.0107511
Q2FW04   33 1.43478 0.903563 0.161558
Q2FYY9   43 1.86957 0.903563 0.161558
Q2FWP2   31 1.34783 0.903563 0.161558
Q2FVW4   31 1.34783 0.903563 0.161558
Q2FY63   38 1.65217 0.903563 0.161558
Q2FZ68   39 1.69565 0.903563 0.161558
Q2G1E2   26 1.13043 0.903563 0.161558
Q2G2T8   41 1.78261 0.903563 0.161558
Q2FY71   43 1.86957 0.903563 0.161558
Q2FVI1   26 1.13043 0.903563 0.161558
Q2G0W2   31 1.34783 0.903563 0.161558
Q2G238   49 2.13043 3.07991 0.0107511
Q2FZR1   51 2.21739 3.07991 0.0107511
Q2FXN2   24 1.04348 0.903563 0.161558
Q2FXH6   16 0.695652 -1.27278 0.943444
Q2FXM3   45 1.95652 0.903563 0.161558
Q2FZW3   30 1.30435 0.903563 0.161558
Q2FWM9   49 2.13043 3.07991 0.0107511
Q2FUW9   16 0.695652 -1.27278 0.943444
Q2FW91   37 1.6087 0.903563 0.161558
Q2G137   50 2.17391 3.07991 0.0107511
Q2FVM0   43 1.86957 0.903563 0.161558
Q2G057   44 1.91304 0.903563 0.161558
Q2FXP5   40 1.73913 0.903563 0.161558
Q2G1H2   20 0.869565 -1.27278 0.943444
Q2FX99   13 0.565217 -1.27278 0.943444
Q2G0J4   25 1.08696 0.903563 0.161558
Q2FX74   41 1.78261 0.903563 0.161558
Q2G1J9   31 1.34783 0.903563 0.161558
Q2G1F7   15 0.652174 -1.27278 0.943444
Q2G2R8   54 2.34783 3.07991 0.0107511
Q2FW32   40 1.73913 0.903563 0.161558
Q2FXZ4   45 1.95652 0.903563 0.161558
Q2FUT0   40 1.73913 0.903563 0.161558
Q2G084   54 2.34783 3.07991 0.0107511
Q2G148   40 1.73913 0.903563 0.161558
Q2FYR0   41 1.78261 0.903563 0.161558
Q2FW86   46 2 3.07991 0.0107511
Q2FW01   40 1.73913 0.903563 0.161558
Q2FUX9   24 1.04348 0.903563 0.161558
Q2G212   27 1.17391 0.903563 0.161558
Q2FZ84   35 1.52174 0.903563 0.161558
Q2G0Y0   40 1.73913 0.903563 0.161558
Q2FYU4   42 1.82609 0.903563 0.161558
Q2G223   44 1.91304 0.903563 0.161558
Q2G136   34 1.47826 0.903563 0.161558
Q2G0G6   35 1.52174 0.903563 0.161558
Q2FWY6   48 2.08696 3.07991 0.0107511
Q2FWZ2   54 2.34783 3.07991 0.0107511
Q2G240   43 1.86957 0.903563 0.161558
O05154   45 1.95652 0.903563 0.161558
Q2FXP4   23 1 0.903563 0.161558
Q2FVH5   38 1.65217 0.903563 0.161558
Q2FYP0   46 1.95745 0.903563 0.161558
Q2FUW5   36 1.53191 0.903563 0.161558
Q2FX66   32 1.3617 0.903563 0.161558
Q2G1P4   16 0.680851 -1.27278 0.943444
Q2FYI9   57 2.42553 3.07991 0.0107511
Q2G0I7   49 2.08511 3.07991 0.0107511
Q2FXQ9   33 1.40426 0.903563 0.161558
Q2FXL0   49 2.08511 3.07991 0.0107511
Q2FYR7   52 2.21277 3.07991 0.0107511
Q2G1W4   47 2 3.07991 0.0107511
Q2G2C8   36 1.53191 0.903563 0.161558
Q2G163   44 1.87234 0.903563 0.161558
Q2FWL9   17 0.723404 -1.27278 0.943444
Q2FZH3   57 2.42553 3.07991 0.0107511
Q2FZR5   53 2.25532 3.07991 0.0107511
Q2G1W6   46 1.95745 0.903563 0.161558
Q2FWA5   22 0.93617 -1.27278 0.943444
Q2FX17   42 1.78723 0.903563 0.161558
Q2FXY1   52 2.21277 3.07991 0.0107511
Q2G2W1   29 1.23404 0.903563 0.161558
Q2FV06   17 0.723404 -1.27278 0.943444
Q2FYW6   47 2 3.07991 0.0107511
Q2G281   39 1.65957 0.903563 0.161558
Q2G227   44 1.87234 0.903563 0.161558
Q2FWZ5   47 2 3.07991 0.0107511
Q2FZX0   47 2 3.07991 0.0107511
Q2FV51   26 1.10638 0.903563 0.161558
Q2G082   33 1.40426 0.903563 0.161558
Q2FWX4   19 0.808511 -1.27278 0.943444
Q2FZT1   35 1.48936 0.903563 0.161558
Q2FYF3   40 1.70213 0.903563 0.161558
Q2FXW9   33 1.40426 0.903563 0.161558
O34090   51 2.17021 3.07991 0.0107511
Q2FVE1   27 1.14894 0.903563 0.161558
Q2FZL5   44 1.87234 0.903563 0.161558
Q2G258   44 1.87234 0.903563 0.161558
Q2FZW5   42 1.78723 0.903563 0.161558
Q2FW63   20 0.851064 -1.27278 0.943444
Q2FXB4   37 1.57447 0.903563 0.161558
Q2G1T5   24 1.02128 0.903563 0.161558
Q2G1J5   42 1.78723 0.903563 0.161558
Q2G0V0   52 2.21277 3.07991 0.0107511
Q2G0M7   48 2.04255 3.07991 0.0107511
Q2G1I5   43 1.82979 0.903563 0.161558
Q2G146   42 1.78723 0.903563 0.161558
Q2G1P6   51 2.17021 3.07991 0.0107511
Q2G1W8   48 2 3.07991 0.0107511
Q2G035   41 1.70833 0.903563 0.161558
Q2G1I3   41 1.70833 0.903563 0.161558
Q2FWM2   47 1.95833 0.903563 0.161558
Q2FYJ3   54 2.25 3.07991 0.0107511
Q2G0L8   50 2.08333 3.07991 0.0107511
Q2G164   45 1.875 0.903563 0.161558
Q2FVT7   41 1.70833 0.903563 0.161558
Q2G1R3   38 1.58333 0.903563 0.161558
Q2G1T6   43 1.79167 0.903563 0.161558
Q2FZN7   51 2.125 3.07991 0.0107511
Q2FY83   30 1.25 0.903563 0.161558
Q2FZX9   43 1.79167 0.903563 0.161558
Q2FYL5   42 1.75 0.903563 0.161558
Q2G218   46 1.91667 0.903563 0.161558
Q2G0M5   42 1.75 0.903563 0.161558
Q2FW78   24 1 0.903563 0.161558
P52078   47 1.95833 0.903563 0.161558
Q7X2S2   41 1.70833 0.903563 0.161558
Q2FZG4   48 2 3.07991 0.0107511
Q2G0M4   49 2.04167 3.07991 0.0107511
Q2FVA2   34 1.41667 0.903563 0.161558
Q2G115   55 2.29167 3.07991 0.0107511
Q2G0M8   48 2 3.07991 0.0107511
Q2G1U4   48 2 3.07991 0.0107511
Q2G1D0   47 1.95833 0.903563 0.161558
Q2G2S0   28 1.16667 0.903563 0.161558
Q2G2N5   25 1.04167 0.903563 0.161558
Q2G222   49 2.04167 3.07991 0.0107511
Q2G1C8   46 1.91667 0.903563 0.161558
Q2FV40   38 1.58333 0.903563 0.161558
Q2FXT1   39 1.625 0.903563 0.161558
Q2FZZ2   47 1.95833 0.903563 0.161558
Q2FY01   42 1.75 0.903563 0.161558
Q2FVJ8   53 2.20833 3.07991 0.0107511
Q2FXK2   54 2.25 3.07991 0.0107511
Q2FUS7   47 1.95833 0.903563 0.161558
Q2FVP1   21 0.875 -1.27278 0.943444
Q2FYN7   27 1.125 0.903563 0.161558
P69848   47 1.95833 0.903563 0.161558
Q2FWN8   51 2.125 3.07991 0.0107511
Q2FV62   36 1.5 0.903563 0.161558
Q2FWW7   63 2.625 3.07991 0.0107511
Q2G1Y5   44 1.83333 0.903563 0.161558
Q2FXA3   37 1.54167 0.903563 0.161558
Q2FYV3   49 2.04167 3.07991 0.0107511
Q2G1H4   45 1.875 0.903563 0.161558
Q2G038   47 1.95833 0.903563 0.161558
Q2G161   18 0.75 -1.27278 0.943444
Q2FYV1   49 2.04167 3.07991 0.0107511
Q2FZ09   48 2 3.07991 0.0107511
Q2FW90   35 1.45833 0.903563 0.161558
Q2G290   40 1.66667 0.903563 0.161558
P60611   42 1.75 0.903563 0.161558
Q2FV58   42 1.75 0.903563 0.161558
Q2G0C6   39 1.625 0.903563 0.161558
Q2G050   36 1.5 0.903563 0.161558
Q2G0V2   45 1.875 0.903563 0.161558
Q2FVQ4   23 0.958333 -1.27278 0.943444
Q2G094   48 1.95918 0.903563 0.161558
Q2FY59   42 1.71429 0.903563 0.161558
Q2FVX7   54 2.20408 3.07991 0.0107511
Q2FVP4   32 1.30612 0.903563 0.161558
Q2G185   42 1.71429 0.903563 0.161558
Q2FXP8   20 0.816327 -1.27278 0.943444
Q2G275   56 2.28571 3.07991 0.0107511
Q2G1D9   35 1.42857 0.903563 0.161558
Q2FXI3   61 2.4898 3.07991 0.0107511
Q2FYM2   44 1.79592 0.903563 0.161558
P14738   25 1.02041 0.903563 0.161558
Q2G2Q2   45 1.83673 0.903563 0.161558
Q2G0M9   44 1.79592 0.903563 0.161558
Q2FY67   45 1.83673 0.903563 0.161558
Q2FWX8   28 1.14286 0.903563 0.161558
Q2FUT9   56 2.28571 3.07991 0.0107511
Q2FZS0   41 1.67347 0.903563 0.161558
Q2G2A8   42 1.71429 0.903563 0.161558
Q2FUY2   30 1.22449 0.903563 0.161558
Q2FZL8   50 2.04082 3.07991 0.0107511
Q2FW93   26 1.06122 0.903563 0.161558
Q2G1L7   49 2 3.07991 0.0107511
Q2FW41   56 2.28571 3.07991 0.0107511
Q2FZY6   45 1.83673 0.903563 0.161558
Q2G042   15 0.612245 -1.27278 0.943444
Q2FWK2   62 2.53061 3.07991 0.0107511
Q2FYF4   35 1.42857 0.903563 0.161558
Q2FZP2   40 1.63265 0.903563 0.161558
Q2G1G7   28 1.14286 0.903563 0.161558
Q2G1H5   46 1.87755 0.903563 0.161558
Q2G2S7   41 1.67347 0.903563 0.161558
Q2FY53   48 1.95918 0.903563 0.161558
Q2G1N2   49 2 3.07991 0.0107511
Q2G2V2   44 1.79592 0.903563 0.161558
Q2G1H6   39 1.59184 0.903563 0.161558
Q2FZA9   45 1.83673 0.903563 0.161558
Q2FXI5   49 2 3.07991 0.0107511
Q2G206   23 0.938776 -1.27278 0.943444
Q2FWN6   34 1.38776 0.903563 0.161558
Q2FUQ2   48 1.95918 0.903563 0.161558
Q2G1K3   38 1.55102 0.903563 0.161558
Q2FZ76   32 1.30612 0.903563 0.161558
Q2FY54   36 1.46939 0.903563 0.161558
Q2G289   39 1.59184 0.903563 0.161558
Q2FY14   40 1.63265 0.903563 0.161558
Q2FV77   44 1.79592 0.903563 0.161558
Q2G064   43 1.7551 0.903563 0.161558
Q2G033   44 1.79592 0.903563 0.161558
Q2G198   49 2 3.07991 0.0107511
Q2G0K4   24 0.979592 -1.27278 0.943444
Q2G0V3   55 2.2449 3.07991 0.0107511
Q2FWE2   46 1.84 0.903563 0.161558
Q2G089   45 1.8 0.903563 0.161558
Q2FZL3   52 2.08 3.07991 0.0107511
Q2G087   58 2.32 3.07991 0.0107511
Q2G0A7   23 0.92 -1.27278 0.943444
Q2FVF9   45 1.8 0.903563 0.161558
Q2G071   35 1.4 0.903563 0.161558
Q2FUZ2   47 1.88 0.903563 0.161558
Q2FY27   47 1.88 0.903563 0.161558
Q2FXX4   40 1.6 0.903563 0.161558
Q2G1E6   38 1.52 0.903563 0.161558
Q2G1G5   31 1.24 0.903563 0.161558
Q2G2Q3   37 1.48 0.903563 0.161558
Q2FZF0   43 1.72 0.903563 0.161558
Q2G2D2   44 1.76 0.903563 0.161558
Q2FXT4   42 1.68 0.903563 0.161558
Q2FZI8   43 1.72 0.903563 0.161558
Q2FUS8   33 1.32 0.903563 0.161558
Q2FVR9   41 1.64 0.903563 0.161558
Q2FXP2   45 1.8 0.903563 0.161558
Q2FX94   33 1.32 0.903563 0.161558
Q2G2A5   58 2.32 3.07991 0.0107511
Q2FZP7   47 1.88 0.903563 0.161558
Q2G1R7   44 1.76 0.903563 0.161558
Q2G015   22 0.88 -1.27278 0.943444
Q2FZF4   51 2.04 3.07991 0.0107511
Q2G1E5   38 1.52 0.903563 0.161558
Q2FWH9   26 1.04 0.903563 0.161558
Q2G069   45 1.8 0.903563 0.161558
Q2FZK3   64 2.56 3.07991 0.0107511
Q2FZU5   46 1.84 0.903563 0.161558
Q2FYT4   48 1.92 0.903563 0.161558
Q2FWK4   38 1.52 0.903563 0.161558
Q2FY40   39 1.56 0.903563 0.161558
Q2FWY4   15 0.6 -1.27278 0.943444
Q2G156   29 1.16 0.903563 0.161558
Q2G045   36 1.44 0.903563 0.161558
Q2FZS6   32 1.28 0.903563 0.161558
Q2FYC7   43 1.72 0.903563 0.161558
Q2FW73   43 1.72 0.903563 0.161558
Q2G1H3   53 2.12 3.07991 0.0107511
Q2FXJ6   37 1.48 0.903563 0.161558
Q2FUS2   20 0.784314 -1.27278 0.943444
Q2G120   60 2.35294 3.07991 0.0107511
Q2G2T9   43 1.68627 0.903563 0.161558
Q2G1N9   19 0.745098 -1.27278 0.943444
Q2FXL9   47 1.84314 0.903563 0.161558
Q2G0W4   42 1.64706 0.903563 0.161558
Q2G0R6   39 1.52941 0.903563 0.161558
Q2G1C4   49 1.92157 0.903563 0.161558
Q2FWY9   57 2.23529 3.07991 0.0107511
Q2G1K4   45 1.76471 0.903563 0.161558
Q2FYK3   55 2.15686 3.07991 0.0107511
Q2G1N4   39 1.52941 0.903563 0.161558
Q2G065   42 1.64706 0.903563 0.161558
Q2FX88   45 1.76471 0.903563 0.161558
Q2FVW9   39 1.52941 0.903563 0.161558
Q2G1E0   27 1.05882 0.903563 0.161558
Q2G2P2   46 1.80392 0.903563 0.161558
Q2G0V5   18 0.705882 -1.27278 0.943444
Q2FWA2   44 1.72549 0.903563 0.161558
Q2FZU1   64 2.5098 3.07991 0.0107511
Q2FX77   43 1.68627 0.903563 0.161558
Q2FW75   45 1.76471 0.903563 0.161558
Q2FUT5   40 1.56863 0.903563 0.161558
Q2G234   38 1.4902 0.903563 0.161558
Q2FZU6   56 2.19608 3.07991 0.0107511
Q2G1Y2   26 1.01961 0.903563 0.161558
Q2FXN7   29 1.13725 0.903563 0.161558
Q2G2J3   19 0.745098 -1.27278 0.943444
Q2G0G1   45 1.76471 0.903563 0.161558
Q2FW62   46 1.80392 0.903563 0.161558
Q2FUP7   51 2 3.07991 0.0107511
Q2G1J3   52 2.03922 3.07991 0.0107511
Q2FZ15   48 1.88235 0.903563 0.161558
Q2G1D3   45 1.76471 0.903563 0.161558
Q2G0K2   46 1.80392 0.903563 0.161558
Q2FWC1   49 1.92157 0.903563 0.161558
Q2FXM5   50 1.96078 0.903563 0.161558
Q2FY46   36 1.41176 0.903563 0.161558
Q2G1K0   50 1.96078 0.903563 0.161558
Q2FXT6   44 1.72549 0.903563 0.161558
Q2FZM4   42 1.64706 0.903563 0.161558
Q2FXG1   43 1.68627 0.903563 0.161558
Q2FXL1   46 1.80392 0.903563 0.161558
Q2FWX5   51 2 3.07991 0.0107511
# cudaSaTabsearch LTYPE = T LORDER = F LSOLN = F
# QUERY ID = PF04655 
# DBFILE = ./tableaux.ascii.DB                                                             
Q2G1I1   35 1.34615 0.903563  0.161558
Q2G1K2   45 1.73077 0.903563  0.161558
Q2FUU5   44 1.69231 0.903563  0.161558
Q2FXB6   52 2 3.07991  0.0107511
Q2FZU2   36 1.38462 0.903563  0.161558
Q2FZK0   25 0.961538 -1.27278  0.943444
Q2FY33   44 1.69231 0.903563  0.161558
Q2G098   58 2.23077 3.07991  0.0107511
Q2FZ46   42 1.61538 0.903563  0.161558
Q2FZQ5   47 1.80769 0.903563  0.161558
Q2FXU8   40 1.53846 0.903563  0.161558
Q9EZ08   38 1.46154 0.903563  0.161558
Q2G1B9   48 1.84615 0.903563  0.161558
Q2FZ73   47 1.80769 0.903563  0.161558
Q2FY35   48 1.84615 0.903563  0.161558
Q2FZ16   55 2.11538 3.07991  0.0107511
Q2FYR2   47 1.80769 0.903563  0.161558
Q2FWY3   25 0.961538 -1.27278  0.943444
Q2G2F5   44 1.69231 0.903563  0.161558
Q2G032   41 1.57692 0.903563  0.161558
Q2FZ10   42 1.61538 0.903563  0.161558
Q2G255   40 1.53846 0.903563  0.161558
Q2G0X6   42 1.61538 0.903563  0.161558
Q2FYH0   55 2.11538 3.07991  0.0107511
Q2FXJ9   32 1.23077 0.903563  0.161558
Q2FZT4   47 1.80769 0.903563  0.161558
Q2FVE6   44 1.69231 0.903563  0.161558
Q2FYD3   23 0.884615 -1.27278  0.943444
Q2FXT5   38 1.46154 0.903563  0.161558
Q2FY60   46 1.76923 0.903563  0.161558
Q2G2D7   44 1.69231 0.903563  0.161558
Q2FX16   41 1.57692 0.903563  0.161558
Q2FZ34   56 2.15385 3.07991  0.0107511
Q2G1S4   44 1.69231 0.903563  0.161558
Q2G147   50 1.92308 0.903563  0.161558
Q2G1J7   43 1.65385 0.903563  0.161558
Q2G2A7   41 1.57692 0.903563  0.161558
Q2G2M6   40 1.53846 0.903563  0.161558
Q2FV30   43 1.65385 0.903563  0.161558
Q2FVL5   58 2.23077 3.07991  0.0107511
Q2FXY0   58 2.23077 3.07991  0.0107511
Q2FZL1   53 2.03846 3.07991  0.0107511
Q2FW45   40 1.53846 0.903563  0.161558
Q2FZU0   45 1.69811 0.903563  0.161558
Q2FWZ0   51 1.92453 0.903563  0.161558
Q2G2H5   35 1.32075 0.903563  0.161558
Q2FYG9   49 1.84906 0.903563  0.161558
Q2G2X6   47 1.77358 0.903563  0.161558
Q2G155   40 1.50943 0.903563  0.161558
Q2FXY9   51 1.92453 0.903563  0.161558
Q2FZ37   44 1.66038 0.903563  0.161558
Q2FVI7   42 1.58491 0.903563  0.161558
Q2FYS1   47 1.77358 0.903563  0.161558
Q2FXL5   48 1.81132 0.903563  0.161558
Q2G1J4   35 1.32075 0.903563  0.161558
Q2FWZ3   34 1.28302 0.903563  0.161558
Q2G2P7   39 1.4717 0.903563  0.161558
Q2FVH3   57 2.15094 3.07991  0.0107511
Q2FZ31   46 1.73585 0.903563  0.161558
Q2G283   44 1.66038 0.903563  0.161558
Q2FZ66   54 2.03774 3.07991  0.0107511
Q2FWY7   18 0.679245 -1.27278  0.943444
Q2G1F9   47 1.77358 0.903563  0.161558
Q2FZJ4   52 1.96226 0.903563  0.161558
Q2FZQ1   30 1.13208 0.903563  0.161558
Q2FY80   22 0.830189 -1.27278  0.943444
Q2G2D4   26 0.981132 -1.27278  0.943444
Q2FYP1   49 1.84906 0.903563  0.161558
Q2FYF9   27 1.01887 0.903563  0.161558
Q2G0B3   44 1.66038 0.903563  0.161558
Q2FUT8   43 1.62264 0.903563  0.161558
Q2FYR1   48 1.81132 0.903563  0.161558
Q2FYL3   40 1.50943 0.903563  0.161558
Q2FVG4   22 0.830189 -1.27278  0.943444
Q2FVP8   36 1.35849 0.903563  0.161558
Q2FZ28   44 1.62963 0.903563  0.161558
Q2G1F0   48 1.77778 0.903563  0.161558
P95689   51 1.88889 0.903563  0.161558
Q2FYH6   49 1.81481 0.903563  0.161558
Q2FXD1   39 1.44444 0.903563  0.161558
Q2G0X5   42 1.55556 0.903563  0.161558
Q2FXN8   23 0.851852 -1.27278  0.943444
Q2G0N0   54 2 3.07991  0.0107511
Q2G268   43 1.59259 0.903563  0.161558
Q2FV61   47 1.74074 0.903563  0.161558
Q2FXL7   39 1.44444 0.903563  0.161558
Q2FUR5   48 1.77778 0.903563  0.161558
Q2FXV6   38 1.40741 0.903563  0.161558
Q2G2C5   42 1.55556 0.903563  0.161558
Q2FVJ6   48 1.77778 0.903563  0.161558
Q2G1Y4   53 1.96296 0.903563  0.161558
Q2FVI0   20 0.740741 -1.27278  0.943444
Q2FXJ8   31 1.14815 0.903563  0.161558
Q2FZU7   46 1.7037 0.903563  0.161558
Q2G2X4   44 1.62963 0.903563  0.161558
Q2FZA8   47 1.74074 0.903563  0.161558
Q2FW96   48 1.77778 0.903563  0.161558
Q2FYV4   43 1.59259 0.903563  0.161558
O07325   44 1.62963 0.903563  0.161558
Q2G1C1   40 1.48148 0.903563  0.161558
Q2FZR9   44 1.62963 0.903563  0.161558
Q2FVW3   43 1.59259 0.903563  0.161558
Q2G124   48 1.77778 0.903563  0.161558
P0C0V7   41 1.51852 0.903563  0.161558
Q2FX52   48 1.74545 0.903563  0.161558
Q2G2C7   46 1.67273 0.903563  0.161558
Q2G2D5   41 1.49091 0.903563  0.161558
Q2FXQ7   39 1.41818 0.903563  0.161558
Q2FZW0   41 1.49091 0.903563  0.161558
Q2FVG3   46 1.67273 0.903563  0.161558
Q2FXR4   49 1.78182 0.903563  0.161558
Q2FZ67   49 1.78182 0.903563  0.161558
Q2G243   45 1.63636 0.903563  0.161558
Q2FV76   47 1.70909 0.903563  0.161558
Q2FVZ4   45 1.63636 0.903563  0.161558
Q2FWC5   46 1.67273 0.903563  0.161558
Q2FZY3   46 1.67273 0.903563  0.161558
Q2FWH5   35 1.27273 0.903563  0.161558
Q2G241   40 1.45455 0.903563  0.161558
Q2FV35   41 1.49091 0.903563  0.161558
Q2G0T5   33 1.2 0.903563  0.161558
Q2G1A9   40 1.45455 0.903563  0.161558
Q2FYU7   58 2.10909 3.07991  0.0107511
Q2G2E0   24 0.872727 -1.27278  0.943444
Q2FVT6   45 1.63636 0.903563  0.161558
Q2G0D7   35 1.27273 0.903563  0.161558
Q2G1M6   44 1.6 0.903563  0.161558
Q2G0A6   34 1.23636 0.903563  0.161558
Q2FUY6   43 1.56364 0.903563  0.161558
Q2FYJ2   37 1.34545 0.903563  0.161558
Q2G2E5   44 1.57143 0.903563  0.161558
Q2G2P5   42 1.5 0.903563  0.161558
Q2G1R6   43 1.53571 0.903563  0.161558
Q2FYF0   41 1.46429 0.903563  0.161558
Q2FVH8   27 0.964286 -1.27278  0.943444
Q2FUU3   44 1.57143 0.903563  0.161558
Q2FVG8   46 1.64286 0.903563  0.161558
Q9ZAH5   41 1.46429 0.903563  0.161558
Q2G2U0   43 1.53571 0.903563  0.161558
Q2FYR4   44 1.57143 0.903563  0.161558
Q2G256   44 1.57143 0.903563  0.161558
Q2FVY0   39 1.39286 0.903563  0.161558
Q2G0Q2   44 1.57143 0.903563  0.161558
Q2G0R2   48 1.71429 0.903563  0.161558
Q2G0Q3   47 1.67857 0.903563  0.161558
Q2FWZ9   45 1.60714 0.903563  0.161558
Q53705   30 1.07143 0.903563  0.161558
Q2G2U3   55 1.96429 0.903563  0.161558
Q2FYY6   42 1.5 0.903563  0.161558
Q2FWL3   58 2.07143 3.07991  0.0107511
Q2FY50   38 1.35714 0.903563  0.161558
Q2FXN4   51 1.82143 0.903563  0.161558
Q2G179   43 1.53571 0.903563  0.161558
Q2G1L6   38 1.35714 0.903563  0.161558
Q2FXU4   41 1.46429 0.903563  0.161558
Q2G1E9   46 1.64286 0.903563  0.161558
Q2G232   48 1.71429 0.903563  0.161558
Q2FXH9   46 1.64286 0.903563  0.161558
Q2G0X3   25 0.892857 -1.27278  0.943444
Q2FXD0   47 1.67857 0.903563  0.161558
Q2G0G3   42 1.5 0.903563  0.161558
Q2FWW3   46 1.64286 0.903563  0.161558
Q2FYG0   36 1.26316 0.903563  0.161558
Q2FZS9   37 1.29825 0.903563  0.161558
Q2FYS2   46 1.61404 0.903563  0.161558
Q2G2U4   23 0.807018 -1.27278  0.943444
Q2FWJ9   50 1.75439 0.903563  0.161558
Q2FWF0   62 2.17544 3.07991  0.0107511
Q2FXR9   42 1.47368 0.903563  0.161558
Q2FZV7   41 1.4386 0.903563  0.161558
Q2G1W0   47 1.64912 0.903563  0.161558
Q2G2I0   45 1.57895 0.903563  0.161558
Q2G153   47 1.64912 0.903563  0.161558
Q2FWD7   47 1.64912 0.903563  0.161558
Q2FY15   43 1.50877 0.903563  0.161558
Q2FV54   28 0.982456 -1.27278  0.943444
Q2FZ74   51 1.78947 0.903563  0.161558
Q2FYV5   51 1.78947 0.903563  0.161558
Q2G2I1   34 1.19298 0.903563  0.161558
Q2FXZ6   44 1.54386 0.903563  0.161558
Q2G0U0   36 1.26316 0.903563  0.161558
Q2G0Y6   47 1.64912 0.903563  0.161558
Q2FXJ0   38 1.33333 0.903563  0.161558
Q2FY43   47 1.62069 0.903563  0.161558
Q2FWM1   28 0.965517 -1.27278  0.943444
Q2FVJ1   47 1.62069 0.903563  0.161558
Q2G0K3   43 1.48276 0.903563  0.161558
Q2FY66   46 1.58621 0.903563  0.161558
Q2FW99   27 0.931034 -1.27278  0.943444
Q2FV10   35 1.2069 0.903563  0.161558
Q2FXJ5   53 1.82759 0.903563  0.161558
Q2FX69   17 0.586207 -1.27278  0.943444
Q2G0B2   46 1.58621 0.903563  0.161558
Q2FX14   61 2.10345 3.07991  0.0107511
Q2FYD8   33 1.13793 0.903563  0.161558
Q2FWE5   51 1.75862 0.903563  0.161558
Q2G2A3   38 1.31034 0.903563  0.161558
Q2FZH8   40 1.37931 0.903563  0.161558
Q2FX51   52 1.7931 0.903563  0.161558
Q2FWE8   43 1.48276 0.903563  0.161558
Q2G088   42 1.44828 0.903563  0.161558
Q2G028   51 1.72881 0.903563  0.161558
Q2G1S3   58 1.9661 0.903563  0.161558
Q2FYN4   46 1.55932 0.903563  0.161558
Q2FX86   42 1.42373 0.903563  0.161558
Q2G2S8   43 1.45763 0.903563  0.161558
Q2FUW8   38 1.28814 0.903563  0.161558
Q2FWD4   29 0.983051 -1.27278  0.943444
Q2FVH6   56 1.89831 0.903563  0.161558
Q2G029   41 1.38983 0.903563  0.161558
Q2G1R5   43 1.45763 0.903563  0.161558
Q2FX65   11 0.372881 -1.27278  0.943444
Q2FZV6   43 1.45763 0.903563  0.161558
Q2G1P1   48 1.62712 0.903563  0.161558
Q2FVU4   39 1.32203 0.903563  0.161558
Q2FVT5   51 1.72881 0.903563  0.161558
Q2G2H4   40 1.35593 0.903563  0.161558
Q2FZ58   50 1.69492 0.903563  0.161558
Q2FVJ2   41 1.38983 0.903563  0.161558
Q2FXW5   42 1.42373 0.903563  0.161558
Q2FWK1   52 1.76271 0.903563  0.161558
Q2G031   42 1.42373 0.903563  0.161558
Q2G0U1   43 1.45763 0.903563  0.161558
Q2FW46   46 1.55932 0.903563  0.161558
Q2FZY5   45 1.52542 0.903563  0.161558
Q2FZI5   45 1.5 0.903563  0.161558
Q2FYR9   54 1.8 0.903563  0.161558
Q2FZ92   37 1.23333 0.903563  0.161558
Q2G1D5   54 1.8 0.903563  0.161558
Q2FXM2   41 1.36667 0.903563  0.161558
Q2FVM2   49 1.63333 0.903563  0.161558
Q2FZN2   41 1.36667 0.903563  0.161558
Q2G1U8   41 1.36667 0.903563  0.161558
Q2FVS7   49 1.63333 0.903563  0.161558
Q2FWB5   40 1.33333 0.903563  0.161558
Q2FXX1   47 1.56667 0.903563  0.161558
Q2G2J9   40 1.33333 0.903563  0.161558
Q2G0Y7   42 1.4 0.903563  0.161558
Q2FW81   51 1.7 0.903563  0.161558
Q2FWK3   40 1.33333 0.903563  0.161558
Q2FY34   51 1.7 0.903563  0.161558
Q2FXF8   44 1.46667 0.903563  0.161558
Q2FXI9   60 2 3.07991  0.0107511
Q05615   33 1.08197 0.903563  0.161558
Q2FUW4   43 1.40984 0.903563  0.161558
Q2FVF4   42 1.37705 0.903563  0.161558
Q2FWI3   50 1.63934 0.903563  0.161558
Q2FWG8   48 1.57377 0.903563  0.161558
Q2G0R0   36 1.18033 0.903563  0.161558
Q2G0I4   39 1.27869 0.903563  0.161558
Q2FV67   48 1.57377 0.903563  0.161558
Q2G091   42 1.37705 0.903563  0.161558
Q2G1U1   40 1.31148 0.903563  0.161558
Q2FUX7   42 1.37705 0.903563  0.161558
Q2FY51   37 1.21311 0.903563  0.161558
Q2FYP2   40 1.31148 0.903563  0.161558
Q2G0F8   45 1.47541 0.903563  0.161558
Q2FXH5   39 1.27869 0.903563  0.161558
Q2G193   47 1.54098 0.903563  0.161558
Q2FWD6   44 1.44262 0.903563  0.161558
Q2FZ98   47 1.51613 0.903563  0.161558
Q2FYQ2   35 1.12903 0.903563  0.161558
Q2FWL5   36 1.16129 0.903563  0.161558
Q2FV16   42 1.35484 0.903563  0.161558
Q2FWX9   40 1.29032 0.903563  0.161558
Q2G1J0   44 1.41935 0.903563  0.161558
Q2G235   47 1.51613 0.903563  0.161558
Q2FXK1   41 1.32258 0.903563  0.161558
Q2FWF4   34 1.09677 0.903563  0.161558
Q2FZC8   45 1.45161 0.903563  0.161558
Q2FZQ4   37 1.19355 0.903563  0.161558
O52582   36 1.16129 0.903563  0.161558
Q2FZI6   42 1.35484 0.903563  0.161558
Q2FUW7   43 1.3871 0.903563  0.161558
Q2G2M9   43 1.3871 0.903563  0.161558
Q2FZD0   35 1.12903 0.903563  0.161558
Q2FWK7   63 2.03226 3.07991  0.0107511
Q2FWU4   29 0.935484 -1.27278  0.943444
Q2FUX4   42 1.35484 0.903563  0.161558
Q2G2V3   45 1.45161 0.903563  0.161558
O05204   39 1.25806 0.903563  0.161558
Q2FYC2   37 1.1746 0.903563  0.161558
Q2FZP6   46 1.46032 0.903563  0.161558
Q2G0L2   41 1.30159 0.903563  0.161558
Q2FZV1   21 0.666667 -1.27278  0.943444
Q2FVQ5   45 1.42857 0.903563  0.161558
Q2FZW6   48 1.52381 0.903563  0.161558
Q2FZI3   37 1.1746 0.903563  0.161558
Q2G219   34 1.07937 0.903563  0.161558
Q2FZR2   41 1.30159 0.903563  0.161558
Q2FXZ2   44 1.39683 0.903563  0.161558
Q2FYC6   44 1.39683 0.903563  0.161558
Q2FYZ5   59 1.84375 0.903563  0.161558
Q2FWN4   40 1.25 0.903563  0.161558
Q2G221   27 0.84375 -1.27278  0.943444
Q2FZX5   45 1.40625 0.903563  0.161558
Q2FUW3   37 1.15625 0.903563  0.161558
Q2G2H3   36 1.125 0.903563  0.161558
Q2FY08   37 1.15625 0.903563  0.161558
Q2FXU5   46 1.4375 0.903563  0.161558
Q2G1F8   52 1.625 0.903563  0.161558
Q2FYW4   50 1.5625 0.903563  0.161558
Q2G142   33 1.03125 0.903563  0.161558
Q2G1U3   37 1.15625 0.903563  0.161558
Q2FZ18   43 1.34375 0.903563  0.161558
Q2FV24   40 1.25 0.903563  0.161558
Q2G1C2   36 1.125 0.903563  0.161558
Q2FYZ4   49 1.53125 0.903563  0.161558
Q2FWT4   50 1.5625 0.903563  0.161558
Q2FUX1   44 1.375 0.903563  0.161558
Q2FZG9   44 1.35385 0.903563  0.161558
Q2FVC1   50 1.53846 0.903563  0.161558
Q2FYT3   41 1.26154 0.903563  0.161558
Q2FY82   41 1.26154 0.903563  0.161558
Q2FV02   52 1.6 0.903563  0.161558
Q2FXJ2   46 1.41538 0.903563  0.161558
Q2FZ02   44 1.35385 0.903563  0.161558
Q2G0L3   42 1.29231 0.903563  0.161558
Q2FZH5   40 1.23077 0.903563  0.161558
Q2FWH4   39 1.2 0.903563  0.161558
Q2FW49   42 1.29231 0.903563  0.161558
Q93T05   44 1.35385 0.903563  0.161558
Q2FX73   38 1.16923 0.903563  0.161558
Q2G239   39 1.18182 0.903563  0.161558
Q2G121   42 1.27273 0.903563  0.161558
Q2FY11   42 1.27273 0.903563  0.161558
Q2FV11   39 1.18182 0.903563  0.161558
Q2FZ05   46 1.39394 0.903563  0.161558
Q2G253   46 1.39394 0.903563  0.161558
Q2FW98   46 1.39394 0.903563  0.161558
Q2G205   47 1.42424 0.903563  0.161558
Q2FVE7   48 1.45455 0.903563  0.161558
Q2FYD0   34 1.0303 0.903563  0.161558
Q2FZ19   50 1.51515 0.903563  0.161558
Q2G1C7   41 1.24242 0.903563  0.161558
Q2FV60   49 1.48485 0.903563  0.161558
Q2FY64   43 1.30303 0.903563  0.161558
Q2FZI9   53 1.60606 0.903563  0.161558
Q2FV57   52 1.55224 0.903563  0.161558
Q2FXA5   45 1.34328 0.903563  0.161558
Q2G2U8   21 0.626866 -1.27278  0.943444
Q2FZP0   43 1.28358 0.903563  0.161558
Q2FZL7   38 1.13433 0.903563  0.161558
Q2FZR3   39 1.16418 0.903563  0.161558
Q2FWA0   50 1.49254 0.903563  0.161558
Q2G090   41 1.22388 0.903563  0.161558
Q2G1H0   43 1.26471 0.903563  0.161558
Q2FZP4   40 1.17647 0.903563  0.161558
Q2FUX0   35 1.02941 0.903563  0.161558
Q2FV86   33 0.970588 -1.27278  0.943444
Q2FV14   44 1.29412 0.903563  0.161558
Q2FUT2   48 1.41176 0.903563  0.161558
Q2FZ64   45 1.32353 0.903563  0.161558
Q2FUW1   26 0.753623 -1.27278  0.943444
Q2FWI0   39 1.13043 0.903563  0.161558
Q2G2K5   46 1.33333 0.903563  0.161558
Q2FWK6   41 1.18841 0.903563  0.161558
Q2G0T9   39 1.13043 0.903563  0.161558
Q2G078   58 1.68116 0.903563  0.161558
Q2G1P3   47 1.36232 0.903563  0.161558
Q2G274   42 1.2 0.903563  0.161558
Q2FZD4   46 1.31429 0.903563  0.161558
Q2FYS5   43 1.22857 0.903563  0.161558
Q2G1K5   36 1.02857 0.903563  0.161558
Q2G1L5   42 1.2 0.903563  0.161558
Q2G1M9   52 1.48571 0.903563  0.161558
Q2FX67   35 1 0.903563  0.161558
Q2FZ32   38 1.08571 0.903563  0.161558
Q2FWH7   31 0.885714 -1.27278  0.943444
Q2FXT8   54 1.52113 0.903563  0.161558
Q2FUQ3   45 1.26761 0.903563  0.161558
Q2G1Y6   43 1.21127 0.903563  0.161558
Q2FX68   37 1.04225 0.903563  0.161558
Q2FWD1   43 1.21127 0.903563  0.161558
Q2FUZ8   44 1.23944 0.903563  0.161558
Q2G1F5   42 1.1831 0.903563  0.161558
Q2G2T6   31 0.873239 -1.27278  0.943444
Q2FYD2   42 1.1831 0.903563  0.161558
Q2FYA1   44 1.23944 0.903563  0.161558
Q2FY21   44 1.23944 0.903563  0.161558
Q2FZD3   34 0.957746 -1.27278  0.943444
Q2G1Z4   37 1.04225 0.903563  0.161558
Q2G0S3   35 0.972222 -1.27278  0.943444
Q2FVQ3   38 1.05556 0.903563  0.161558
Q2G2J4   40 1.11111 0.903563  0.161558
Q2G2B8   41 1.13889 0.903563  0.161558
Q2G0L5   22 0.611111 -1.27278  0.943444
Q2FW72   54 1.5 0.903563  0.161558
Q2FYT8   38 1.05556 0.903563  0.161558
Q2FXM9   41 1.13889 0.903563  0.161558
Q2G1Y0   47 1.30556 0.903563  0.161558
Q2G2D0   38 1.05556 0.903563  0.161558
Q2G2M2   47 1.30556 0.903563  0.161558
Q2G1B7   44 1.22222 0.903563  0.161558
Q2G1B8   39 1.08333 0.903563  0.161558
Q2G0M6   42 1.16667 0.903563  0.161558
Q2G1D8   52 1.42466 0.903563  0.161558
Q2FV70   40 1.09589 0.903563  0.161558
Q2FV72   44 1.20548 0.903563  0.161558
Q2FVB2   55 1.50685 0.903563  0.161558
Q2G122   43 1.17808 0.903563  0.161558
Q2G1W2   42 1.13514 0.903563  0.161558
Q2FWW1   30 0.810811 -1.27278  0.943444
Q2G1F4   68 1.83784 0.903563  0.161558
Q2G093   43 1.16216 0.903563  0.161558
Q2FXY7   36 0.972973 -1.27278  0.943444
Q2G1C6   46 1.24324 0.903563  0.161558
Q2FZ20   39 1.05405 0.903563  0.161558
O50581   36 0.96 -1.27278  0.943444
Q2G1N1   40 1.06667 0.903563  0.161558
Q2G188   42 1.10526 0.903563  0.161558
Q2G296   43 1.13158 0.903563  0.161558
Q2G2E9   36 0.947368 -1.27278  0.943444
Q2G294   38 1 0.903563  0.161558
Q2FWJ5   36 0.947368 -1.27278  0.943444
Q2FW03   46 1.19481 0.903563  0.161558
Q2G0N1   37 0.961039 -1.27278  0.943444
Q2FZJ0   52 1.35065 0.903563  0.161558
Q2FYZ9   35 0.909091 -1.27278  0.943444
Q2FV74   40 1.03896 0.903563  0.161558
Q2FXP7   36 0.935065 -1.27278  0.943444
Q2FXU1   38 0.987013 -1.27278  0.943444
Q2G1M8   47 1.22078 0.903563  0.161558
Q2FXY4   41 1.06494 0.903563  0.161558
Q2FZ94   33 0.846154 -1.27278  0.943444
Q2FYI0   38 0.962025 -1.27278  0.943444
Q2FXT9   47 1.18987 0.903563  0.161558
Q2G0D2   38 0.95 -1.27278  0.943444
Q2FYB7   37 0.925 -1.27278  0.943444
Q2FVN8   38 0.95 -1.27278  0.943444
Q2FZ49   32 0.8 -1.27278  0.943444
Q2FUW6   44 1.1 0.903563  0.161558
Q2G1P7   38 0.95 -1.27278  0.943444
Q2FW70   45 1.11111 0.903563  0.161558
Q2G0W1   51 1.25926 0.903563  0.161558
Q2G024   40 0.987654 -1.27278  0.943444
Q2G1G8   53 1.30864 0.903563  0.161558
Q2G1R9   44 1.08642 0.903563  0.161558
O06446   40 0.987654 -1.27278  0.943444
Q2G1C9   38 0.938272 -1.27278  0.943444
Q2FXV8   40 0.97561 -1.27278  0.943444
Q2G0P5   32 0.780488 -1.27278  0.943444
Q2FV64   42 1.01205 0.903563  0.161558
Q2FV87   45 1.07143 0.903563  0.161558
Q2G1K9   44 1.03529 0.903563  0.161558
Q2G266   36 0.847059 -1.27278  0.943444
Q59801   46 1.06977 0.903563  0.161558
Q2FXH2   43 1 0.903563  0.161558
Q53727   40 0.91954 -1.27278  0.943444
Q2G2Q0   34 0.781609 -1.27278  0.943444
Q2FZD8   46 1.04545 0.903563  0.161558
Q2FYS4   31 0.704545 -1.27278  0.943444
Q2G1G2   41 0.931818 -1.27278  0.943444
Q2FXV9   32 0.719101 -1.27278  0.943444
Q2G0L4   23 0.516854 -1.27278  0.943444
Q2FXR8   40 0.898876 -1.27278  0.943444
Q2FYJ0   39 0.876404 -1.27278  0.943444
Q2FZS8   38 0.844444 -1.27278  0.943444
Q2FXN9   34 0.73913 -1.27278  0.943444
Q2FYM1   38 0.826087 -1.27278  0.943444
Q2FVZ5   40 0.869565 -1.27278  0.943444
Q2FVL8   33 0.709677 -1.27278  0.943444
Q2FZ40   49 1.05376 0.903563  0.161558
Q2FYH5   35 0.744681 -1.27278  0.943444
Q2FXB3   36 0.75 -1.27278  0.943444
Q2FYS9   44 0.897959 -1.27278  0.943444
Q2G1Q4   42 0.857143 -1.27278  0.943444
Q2FVC3   39 0.795918 -1.27278  0.943444
Q2G046   33 0.666667 -1.27278  0.943444
Q2FWU3   41 0.828283 -1.27278  0.943444
Q2FZ72   34 0.686869 -1.27278  0.943444
Q2FZ82   33 0.666667 -1.27278  0.943444
Q9F1K0   34 0.666667 -1.27278  0.943444
Q2FVV9   36 0.679245 -1.27278  0.943444
Q2FZT6   30 0.560748 -1.27278  0.943444
Q2FWU5   27 0.504673 -1.27278  0.943444
Q2FYC8   35 0.648148 -1.27278  0.943444
Q2FZK7   32 0.581818 -1.27278  0.943444
Q2G2C1   32 0.581818 -1.27278  0.943444
Q2FZT5   35 0.619469 -1.27278  0.943444
Q2G0R8   32 0.561404 -1.27278  0.943444
Q2FW95   31 0.54386 -1.27278  0.943444
Q2G0N5   38 0.644068 -1.27278  0.943444
P47768   34 0.566667 -1.27278  0.943444
Q2FXH4   36 0.595041 -1.27278  0.943444
Q2FVM1   36 0.595041 -1.27278  0.943444
```
