## Supplementary Data 3 for "Mining folded proteomes in the era of accurate structure prediction": PF04659.output

```
# cudaSaTabsearch LTYPE = T LORDER = F LSOLN = F
# QUERY ID = PF04659 
# DBFILE = ./tableaux.ascii.DB                                                             
Q2G0V6   0 0 -1.27278 0.943444
Q2G075   0 0 -1.27278 0.943444
Q2G083   0 0 -1.27278 0.943444
Q2FZN3   0 0 -1.27278 0.943444
Q2FY90   0 0 -1.27278 0.943444
Q2FX91   0 0 -1.27278 0.943444
Q2FX54   0 0 -1.27278 0.943444
Q2FYQ4   0 0 -1.27278 0.943444
Q2G284   0 0 -1.27278 0.943444
Q2G0S4   0 0 -1.27278 0.943444
Q2FWM3   0 0 -1.27278 0.943444
Q2FX81   0 0 -1.27278 0.943444
Q2FXC6   0 0 -1.27278 0.943444
Q2FWJ7   0 0 -1.27278 0.943444
Q2FYJ9   0 0 -1.27278 0.943444
Q2G2E6   0 0 -1.27278 0.943444
Q2FWV0   0 0 -1.27278 0.943444
Q2FZC3   0 0 -1.27278 0.943444
Q2FVH9   0 0 -1.27278 0.943444
Q2FXQ5   0 0 -1.27278 0.943444
Q2FZU4   0 0 -1.27278 0.943444
Q2FYF8   0 0 -1.27278 0.943444
Q2FUR4   0 0 -1.27278 0.943444
Q2FYI2   0 0 -1.27278 0.943444
Q2FYY2   0 0 -1.27278 0.943444
Q2FW58   0 0 -1.27278 0.943444
P0C7Z3   0 0 -1.27278 0.943444
Q2G0T2   0 0 -1.27278 0.943444
Q2G1G9   0 0 -1.27278 0.943444
Q2FVJ0   0 0 -1.27278 0.943444
Q2FZ80   0 0 -1.27278 0.943444
Q2G1R4   0 0 -1.27278 0.943444
Q2FW02   0 0 -1.27278 0.943444
Q2G1X3   0 0 -1.27278 0.943444
Q2FWW4   0 0 -1.27278 0.943444
Q2FZE1   0 0 -1.27278 0.943444
Q2FY31   0 0 -1.27278 0.943444
Q2G018   0 0 -1.27278 0.943444
Q2FZI0   0 0 -1.27278 0.943444
Q2FUZ7   0 0 -1.27278 0.943444
Q2G250   0 0 -1.27278 0.943444
Q2FWU8   0 0 -1.27278 0.943444
Q2FYX5   0 0 -1.27278 0.943444
Q2FZY2   0 0 -1.27278 0.943444
Q2FZX8   0 0 -1.27278 0.943444
Q2FUY8   0 0 -1.27278 0.943444
Q2FV73   0 0 -1.27278 0.943444
Q2G0C5   0 0 -1.27278 0.943444
Q2FZ52   0 0 -1.27278 0.943444
Q2FVK6   0 0 -1.27278 0.943444
Q2G0Z3   0 0 -1.27278 0.943444
Q2FZJ8   0 0 -1.27278 0.943444
Q2FY57   0 0 -1.27278 0.943444
Q2G0W3   0 0 -1.27278 0.943444
Q2G0I2   0 0 -1.27278 0.943444
Q2FYX1   0 0 -1.27278 0.943444
Q2G0H2   0 0 -1.27278 0.943444
Q2FWJ8   0 0 -1.27278 0.943444
Q2FWZ7   0 0 -1.27278 0.943444
Q2FV04   0 0 -1.27278 0.943444
Q2G0H6   0 0 -1.27278 0.943444
Q2G291   0 0 -1.27278 0.943444
Q2G1A7   0 0 -1.27278 0.943444
Q2FVS8   0 0 -1.27278 0.943444
Q2FZ26   0 0 -1.27278 0.943444
Q2FXJ3   0 0 -1.27278 0.943444
Q2G231   0 0 -1.27278 0.943444
Q2G2N0   0 0 -1.27278 0.943444
Q2G2I2   0 0 -1.27278 0.943444
Q2FYU3   0 0 -1.27278 0.943444
Q2FWY5   0 0 -1.27278 0.943444
Q2G2E3   0 0 -1.27278 0.943444
Q2FV09   0 0 -1.27278 0.943444
Q2FX72   0 0 -1.27278 0.943444
Q2FWA3   0 0 -1.27278 0.943444
Q2FWF2   0 0 -1.27278 0.943444
Q2G0E4   0 0 -1.27278 0.943444
Q2G251   0 0 -1.27278 0.943444
P0C818   0 0 -1.27278 0.943444
Q2FXQ2   0 0 -1.27278 0.943444
Q2FXD4   0 0 -1.27278 0.943444
Q2G014   0 0 -1.27278 0.943444
Q2FWI9   0 0 -1.27278 0.943444
Q2FX79   0 0 -1.27278 0.943444
Q2FVP7   0 0 -1.27278 0.943444
Q2FZN4   0 0 -1.27278 0.943444
Q2FWU6   0 0 -1.27278 0.943444
Q2G2Y1   0 0 -1.27278 0.943444
Q2FYF6   0 0 -1.27278 0.943444
Q2FXK0   0 0 -1.27278 0.943444
Q2FVI9   0 0 -1.27278 0.943444
Q2G246   0 0 -1.27278 0.943444
Q2G053   0 0 -1.27278 0.943444
Q2FWK8   0 0 -1.27278 0.943444
Q2FXL8   0 0 -1.27278 0.943444
Q2G0Q4   0 0 -1.27278 0.943444
Q2FVB7   0 0 -1.27278 0.943444
Q2FYD6   0 0 -1.27278 0.943444
Q2FXK9   0 0 -1.27278 0.943444
Q2FV78   0 0 -1.27278 0.943444
Q2FXG4   0 0 -1.27278 0.943444
Q2G0C8   0 0 -1.27278 0.943444
Q2FWU9   0 0 -1.27278 0.943444
Q2FUX2   0 0 -1.27278 0.943444
Q2FYI8   0 0 -1.27278 0.943444
Q2FXA1   0 0 -1.27278 0.943444
Q2FV49   0 0 -1.27278 0.943444
Q2G1S0   0 0 -1.27278 0.943444
Q2G0G0   0 0 -1.27278 0.943444
P0C805   0 0 -1.27278 0.943444
Q2FWV9   0 0 -1.27278 0.943444
Q2G152   0 0 -1.27278 0.943444
Q2FX48   0 0 -1.27278 0.943444
Q2FXS5   0 0 -1.27278 0.943444
Q2FWL4   0 0 -1.27278 0.943444
P0C7Y1   0 0 -1.27278 0.943444
Q2FXA2   0 0 -1.27278 0.943444
Q2FY96   0 0 -1.27278 0.943444
Q2FVJ3   0 0 -1.27278 0.943444
Q2FZ24   0 0 -1.27278 0.943444
Q2G1X4   0 0 -1.27278 0.943444
Q2FYM6   0 0 -1.27278 0.943444
Q2FWX6   0 0 -1.27278 0.943444
Q2G1D2   0 0 -1.27278 0.943444
Q2FWC0   0 0 -1.27278 0.943444
Q2FZG7   0 0 -1.27278 0.943444
Q2G2P1   0 0 -1.27278 0.943444
Q2G1M4   0 0 -1.27278 0.943444
Q2FX29   0 0 -1.27278 0.943444
Q2FUZ3   0 0 -1.27278 0.943444
Q2FVZ9   0 0 -1.27278 0.943444
Q2G2N3   0 0 -1.27278 0.943444
Q2G237   0 0 -1.27278 0.943444
Q2FXN5   0 0 -1.27278 0.943444
Q2FYP7   0 0 -1.27278 0.943444
Q2FWC8   0 0 -1.27278 0.943444
Q2G209   0 0 -1.27278 0.943444
Q2FXX7   0 0 -1.27278 0.943444
Q2FV05   0 0 -1.27278 0.943444
Q2FWM8   0 0 -1.27278 0.943444
Q2FV00   0 0 -1.27278 0.943444
Q2FZF2   0 0 -1.27278 0.943444
Q2FV80   0 0 -1.27278 0.943444
Q2FZZ7   0 0 -1.27278 0.943444
Q2FWH8   0 0 -1.27278 0.943444
Q2FVS5   0 0 -1.27278 0.943444
Q2FWY0   0 0 -1.27278 0.943444
Q2FZM3   0 0 -1.27278 0.943444
Q2FZW8   0 0 -1.27278 0.943444
Q2FVY7   0 0 -1.27278 0.943444
Q2FXJ1   0 0 -1.27278 0.943444
Q2G0T7   0 0 -1.27278 0.943444
Q2FW40   0 0 -1.27278 0.943444
Q2FYU9   0 0 -1.27278 0.943444
Q2FUR0   0 0 -1.27278 0.943444
Q2G215   0 0 -1.27278 0.943444
Q2G169   0 0 -1.27278 0.943444
Q2G034   0 0 -1.27278 0.943444
Q2FUV8   0 0 -1.27278 0.943444
Q2FW44   1 0.333333 -1.27278 0.943444
Q2FYJ8   0 0 -1.27278 0.943444
Q2FVR6   0 0 -1.27278 0.943444
Q2G183   0 0 -1.27278 0.943444
Q2G0S1   0 0 -1.27278 0.943444
Q2FX83   0 0 -1.27278 0.943444
Q2FYF7   0 0 -1.27278 0.943444
Q2G166   0 0 -1.27278 0.943444
Q2FX20   0 0 -1.27278 0.943444
Q2G020   1 0.333333 -1.27278 0.943444
Q2FVC0   0 0 -1.27278 0.943444
Q2FVD1   0 0 -1.27278 0.943444
Q2FWH1   1 0.333333 -1.27278 0.943444
Q2FYX2   1 0.333333 -1.27278 0.943444
Q2FZB5   0 0 -1.27278 0.943444
Q2G0G8   0 0 -1.27278 0.943444
P0A0I4   0 0 -1.27278 0.943444
Q2G2C6   0 0 -1.27278 0.943444
Q2FVB1   1 0.333333 -1.27278 0.943444
Q2FYN1   2 0.666667 -1.27278 0.943444
Q2FV79   1 0.333333 -1.27278 0.943444
Q2FVU9   1 0.333333 -1.27278 0.943444
Q2G0W5   1 0.333333 -1.27278 0.943444
Q2FW60   1 0.333333 -1.27278 0.943444
Q2G269   0 0 -1.27278 0.943444
Q2FZS1   1 0.333333 -1.27278 0.943444
Q2G1Y3   1 0.333333 -1.27278 0.943444
Q2FWA4   0 0 -1.27278 0.943444
Q2G0C0   0 0 -1.27278 0.943444
Q2G2J6   0 0 -1.27278 0.943444
Q2G1R2   1 0.333333 -1.27278 0.943444
Q2FXY8   2 0.666667 -1.27278 0.943444
Q2FYL2   1 0.333333 -1.27278 0.943444
Q2FYS3   0 0 -1.27278 0.943444
Q2FXS0   1 0.333333 -1.27278 0.943444
Q2FWA7   0 0 -1.27278 0.943444
Q2FWV8   0 0 -1.27278 0.943444
Q2G279   1 0.333333 -1.27278 0.943444
Q2FYB5   0 0 -1.27278 0.943444
Q2G175   1 0.333333 -1.27278 0.943444
Q2FZ07   2 0.666667 -1.27278 0.943444
Q2FVG7   0 0 -1.27278 0.943444
Q2G2P3   1 0.333333 -1.27278 0.943444
Q2FZA3   1 0.333333 -1.27278 0.943444
Q2FYE1   2 0.666667 -1.27278 0.943444
Q2G2F8   0 0 -1.27278 0.943444
Q2FWS8   0 0 -1.27278 0.943444
Q2FXD8   1 0.333333 -1.27278 0.943444
Q2FX46   1 0.333333 -1.27278 0.943444
Q2FYB4   1 0.333333 -1.27278 0.943444
Q2FYC0   0 0 -1.27278 0.943444
Q2FUY5   0 0 -1.27278 0.943444
Q2FYF2   0 0 -1.27278 0.943444
Q2G0R4   0 0 -1.27278 0.943444
Q2G1L1   0 0 -1.27278 0.943444
Q2FYB0   0 0 -1.27278 0.943444
Q2FWW5   1 0.333333 -1.27278 0.943444
Q2FX04   1 0.333333 -1.27278 0.943444
Q2FV33   1 0.333333 -1.27278 0.943444
Q2FUX6   1 0.333333 -1.27278 0.943444
Q2FVP5   0 0 -1.27278 0.943444
Q2G0W7   1 0.333333 -1.27278 0.943444
Q2FXV1   1 0.333333 -1.27278 0.943444
Q2G096   1 0.333333 -1.27278 0.943444
Q2FV68   2 0.666667 -1.27278 0.943444
Q2FVY6   0 0 -1.27278 0.943444
Q2FYY0   0 0 -1.27278 0.943444
Q2G005   1 0.333333 -1.27278 0.943444
Q2G2B4   1 0.333333 -1.27278 0.943444
Q2FVZ7   1 0.333333 -1.27278 0.943444
Q2FW55   0 0 -1.27278 0.943444
Q2FV92   0 0 -1.27278 0.943444
Q2FYV9   1 0.333333 -1.27278 0.943444
Q2FW74   0 0 -1.27278 0.943444
Q2FVK9   1 0.333333 -1.27278 0.943444
Q2FZA4   1 0.333333 -1.27278 0.943444
Q2FV25   0 0 -1.27278 0.943444
Q2FYG8   1 0.333333 -1.27278 0.943444
Q2G216   0 0 -1.27278 0.943444
Q2FZ69   0 0 -1.27278 0.943444
Q2FV97   1 0.333333 -1.27278 0.943444
Q2FZ95   0 0 -1.27278 0.943444
Q2FZN8   0 0 -1.27278 0.943444
Q2FZG2   2 0.666667 -1.27278 0.943444
Q2G259   1 0.333333 -1.27278 0.943444
Q2FYB6   0 0 -1.27278 0.943444
Q2FZD1   0 0 -1.27278 0.943444
Q2FYT6   2 0.666667 -1.27278 0.943444
Q2G0Y2   1 0.333333 -1.27278 0.943444
Q2FWZ1   2 0.666667 -1.27278 0.943444
Q2FVC8   1 0.333333 -1.27278 0.943444
Q2G2H1   1 0.333333 -1.27278 0.943444
Q2FY47   1 0.333333 -1.27278 0.943444
Q2FX78   0 0 -1.27278 0.943444
Q2FX47   0 0 -1.27278 0.943444
Q2FZA7   1 0.333333 -1.27278 0.943444
Q2FV32   1 0.333333 -1.27278 0.943444
Q2FYE6   0 0 -1.27278 0.943444
Q2FZ41   0 0 -1.27278 0.943444
Q2FYG3   0 0 -1.27278 0.943444
Q2FX01   0 0 -1.27278 0.943444
Q2FXU6   0 0 -1.27278 0.943444
Q2FYL7   1 0.333333 -1.27278 0.943444
Q2FWQ3   0 0 -1.27278 0.943444
Q2FZY9   1 0.333333 -1.27278 0.943444
Q2FV50   0 0 -1.27278 0.943444
Q2FUY7   0 0 -1.27278 0.943444
Q2FXP6   0 0 -1.27278 0.943444
Q2G1S9   1 0.333333 -1.27278 0.943444
Q2FX18   1 0.333333 -1.27278 0.943444
Q2FYU0   0 0 -1.27278 0.943444
Q2FXZ7   3 0.857143 -1.27278 0.943444
Q2G051   1 0.285714 -1.27278 0.943444
Q2FWS3   1 0.285714 -1.27278 0.943444
Q2FW14   3 0.857143 -1.27278 0.943444
Q2FYD7   2 0.571429 -1.27278 0.943444
Q9RQP8   1 0.285714 -1.27278 0.943444
Q2FZK2   3 0.857143 -1.27278 0.943444
Q2FWI7   0 0 -1.27278 0.943444
Q2G182   1 0.285714 -1.27278 0.943444
Q2FYT7   2 0.571429 -1.27278 0.943444
Q2FV46   0 0 -1.27278 0.943444
Q2FY58   1 0.285714 -1.27278 0.943444
Q2FX06   1 0.285714 -1.27278 0.943444
Q2FZH0   2 0.571429 -1.27278 0.943444
Q2FUZ4   0 0 -1.27278 0.943444
Q2G102   1 0.285714 -1.27278 0.943444
Q2G1R8   1 0.285714 -1.27278 0.943444
Q2G2J1   2 0.571429 -1.27278 0.943444
Q2FX71   2 0.571429 -1.27278 0.943444
Q2FUZ5   0 0 -1.27278 0.943444
Q2FYP5   0 0 -1.27278 0.943444
Q2G048   0 0 -1.27278 0.943444
Q2FUQ0   3 0.857143 -1.27278 0.943444
Q2FWS7   0 0 -1.27278 0.943444
Q2FV65   0 0 -1.27278 0.943444
Q2G125   1 0.285714 -1.27278 0.943444
Q2FYT2   0 0 -1.27278 0.943444
Q2FVH7   0 0 -1.27278 0.943444
Q2G127   0 0 -1.27278 0.943444
Q2FYI5   0 0 -1.27278 0.943444
Q2FYX4   0 0 -1.27278 0.943444
Q2G0M3   0 0 -1.27278 0.943444
Q2FW87   1 0.285714 -1.27278 0.943444
Q2G211   0 0 -1.27278 0.943444
Q2FXR5   0 0 -1.27278 0.943444
Q2FWR5   2 0.571429 -1.27278 0.943444
Q2FYD5   2 0.571429 -1.27278 0.943444
Q2FY94   2 0.571429 -1.27278 0.943444
Q2G2W8   1 0.285714 -1.27278 0.943444
Q2FZL9   0 0 -1.27278 0.943444
Q2FYT9   0 0 -1.27278 0.943444
Q2FX44   4 1.14286 0.903563 0.161558
Q2FXB2   0 0 -1.27278 0.943444
Q2FVF6   2 0.571429 -1.27278 0.943444
Q2G2F6   1 0.285714 -1.27278 0.943444
Q2G2C3   4 1.14286 0.903563 0.161558
Q2FYA5   3 0.857143 -1.27278 0.943444
Q2FYB1   1 0.285714 -1.27278 0.943444
Q2G011   2 0.571429 -1.27278 0.943444
Q2FV29   0 0 -1.27278 0.943444
Q2FVW1   2 0.571429 -1.27278 0.943444
Q2FYA4   4 1.14286 0.903563 0.161558
Q2FY26   3 0.857143 -1.27278 0.943444
Q2FXC1   0 0 -1.27278 0.943444
Q2G2T0   2 0.571429 -1.27278 0.943444
Q2FY62   1 0.285714 -1.27278 0.943444
Q2G2K4   0 0 -1.27278 0.943444
Q2FW65   0 0 -1.27278 0.943444
Q2FY05   0 0 -1.27278 0.943444
Q2FV96   0 0 -1.27278 0.943444
Q2G1S7   1 0.285714 -1.27278 0.943444
Q2FWS9   2 0.571429 -1.27278 0.943444
Q2G180   1 0.285714 -1.27278 0.943444
Q2G0L6   3 0.857143 -1.27278 0.943444
Q2G189   0 0 -1.27278 0.943444
Q2FYD9   0 0 -1.27278 0.943444
Q2FWM6   0 0 -1.27278 0.943444
Q2FXA6   0 0 -1.27278 0.943444
Q2G0U8   4 1.14286 0.903563 0.161558
Q2FXD9   0 0 -1.27278 0.943444
Q2FWF9   0 0 -1.27278 0.943444
Q2FXS3   2 0.571429 -1.27278 0.943444
Q2FXX6   2 0.571429 -1.27278 0.943444
Q2FWU2   2 0.571429 -1.27278 0.943444
Q2FXD5   2 0.571429 -1.27278 0.943444
Q2FZK8   0 0 -1.27278 0.943444
Q2FV15   1 0.285714 -1.27278 0.943444
Q2FZZ5   0 0 -1.27278 0.943444
Q2FW48   2 0.571429 -1.27278 0.943444
Q2FYB3   0 0 -1.27278 0.943444
Q2FWT5   1 0.285714 -1.27278 0.943444
Q2FVH4   0 0 -1.27278 0.943444
Q2FWP4   1 0.285714 -1.27278 0.943444
Q2FYX9   4 1.14286 0.903563 0.161558
Q2G1U7   2 0.571429 -1.27278 0.943444
Q2FXY6   2 0.571429 -1.27278 0.943444
Q2FYT1   2 0.571429 -1.27278 0.943444
Q2G244   2 0.571429 -1.27278 0.943444
Q2FX30   0 0 -1.27278 0.943444
Q2FVZ3   1 0.285714 -1.27278 0.943444
Q2FWP5   0 0 -1.27278 0.943444
Q2FX41   1 0.285714 -1.27278 0.943444
Q2G2R5   1 0.285714 -1.27278 0.943444
Q2G2S3   6 1.5 0.903563 0.161558
Q2G004   1 0.25 -1.27278 0.943444
Q2FWV1   2 0.5 -1.27278 0.943444
Q2G003   4 1 0.903563 0.161558
Q2FZV3   3 0.75 -1.27278 0.943444
Q2G026   1 0.25 -1.27278 0.943444
Q2FXG7   1 0.25 -1.27278 0.943444
Q2FYL8   1 0.25 -1.27278 0.943444
Q2FZB6   0 0 -1.27278 0.943444
Q2FZE4   3 0.75 -1.27278 0.943444
Q2FX11   0 0 -1.27278 0.943444
Q2G0Y3   3 0.75 -1.27278 0.943444
Q2FZW7   0 0 -1.27278 0.943444
Q2FX21   0 0 -1.27278 0.943444
Q2G092   0 0 -1.27278 0.943444
Q2FZB7   2 0.5 -1.27278 0.943444
Q2G0J9   0 0 -1.27278 0.943444
Q2G1X2   1 0.25 -1.27278 0.943444
Q2FZD6   1 0.25 -1.27278 0.943444
Q2FW67   0 0 -1.27278 0.943444
Q2G111   5 1.25 0.903563 0.161558
Q2G2Y4   0 0 -1.27278 0.943444
Q2FY38   0 0 -1.27278 0.943444
Q2FWJ0   5 1.25 0.903563 0.161558
Q2G2T5   2 0.5 -1.27278 0.943444
Q2FVG6   0 0 -1.27278 0.943444
Q2G1V8   2 0.5 -1.27278 0.943444
Q2G1L0   2 0.5 -1.27278 0.943444
Q2FXD6   3 0.75 -1.27278 0.943444
P0C948   1 0.25 -1.27278 0.943444
Q2G1M2   3 0.75 -1.27278 0.943444
Q2FVW8   1 0.25 -1.27278 0.943444
Q2FX24   2 0.5 -1.27278 0.943444
Q2FWS4   0 0 -1.27278 0.943444
Q2FYQ3   1 0.25 -1.27278 0.943444
Q2G254   4 1 0.903563 0.161558
Q2FWB4   1 0.25 -1.27278 0.943444
Q2FUP8   4 1 0.903563 0.161558
Q2FZC2   1 0.25 -1.27278 0.943444
Q2FYE4   0 0 -1.27278 0.943444
Q2FWS2   0 0 -1.27278 0.943444
Q2FY03   2 0.5 -1.27278 0.943444
Q2FVS6   5 1.25 0.903563 0.161558
Q2FXV2   1 0.25 -1.27278 0.943444
Q2G2L6   1 0.25 -1.27278 0.943444
Q2G2I5   3 0.75 -1.27278 0.943444
Q2FYA2   0 0 -1.27278 0.943444
Q2FWV7   1 0.25 -1.27278 0.943444
Q2FXE7   2 0.5 -1.27278 0.943444
Q2G0J6   1 0.25 -1.27278 0.943444
Q2FUU4   0 0 -1.27278 0.943444
Q2FVJ4   3 0.75 -1.27278 0.943444
Q2FZM9   1 0.25 -1.27278 0.943444
Q2FZ51   2 0.5 -1.27278 0.943444
Q2FY22   0 0 -1.27278 0.943444
Q2G2Q1   5 1.25 0.903563 0.161558
Q2G109   3 0.75 -1.27278 0.943444
Q2G1D6   4 1 0.903563 0.161558
Q2FVC9   1 0.25 -1.27278 0.943444
Q2G2R6   0 0 -1.27278 0.943444
Q2FZ85   1 0.25 -1.27278 0.943444
Q2FVK4   0 0 -1.27278 0.943444
Q2G1V9   1 0.25 -1.27278 0.943444
Q2G2H6   2 0.5 -1.27278 0.943444
Q2FWS6   0 0 -1.27278 0.943444
Q2FZW4   2 0.5 -1.27278 0.943444
Q2G1M3   2 0.5 -1.27278 0.943444
Q2G1M0   0 0 -1.27278 0.943444
Q2G1Y9   1 0.25 -1.27278 0.943444
Q2FX45   0 0 -1.27278 0.943444
Q2FWP8   4 1 0.903563 0.161558
Q2FYP4   1 0.25 -1.27278 0.943444
Q2FYL1   4 1 0.903563 0.161558
Q2G1L4   4 1 0.903563 0.161558
Q2FUQ7   6 1.5 0.903563 0.161558
Q2G247   0 0 -1.27278 0.943444
Q2FVV0   3 0.75 -1.27278 0.943444
Q2FYU6   0 0 -1.27278 0.943444
Q2G2N6   6 1.5 0.903563 0.161558
Q2FXC9   3 0.75 -1.27278 0.943444
Q2FX42   1 0.25 -1.27278 0.943444
Q2FX26   1 0.25 -1.27278 0.943444
Q2FWF3   2 0.5 -1.27278 0.943444
Q2FZY1   2 0.5 -1.27278 0.943444
Q2FW15   0 0 -1.27278 0.943444
P0A0G2   1 0.222222 -1.27278 0.943444
Q2G2G5   2 0.444444 -1.27278 0.943444
Q2FY39   2 0.444444 -1.27278 0.943444
Q2G0B5   0 0 -1.27278 0.943444
Q2FZI1   0 0 -1.27278 0.943444
Q2FUQ6   5 1.11111 0.903563 0.161558
Q2FVR5   4 0.888889 -1.27278 0.943444
Q2G2W6   4 0.888889 -1.27278 0.943444
Q2FZR8   3 0.666667 -1.27278 0.943444
Q2FVY8   0 0 -1.27278 0.943444
Q2FZ60   0 0 -1.27278 0.943444
Q2FV82   4 0.888889 -1.27278 0.943444
Q2FX23   3 0.666667 -1.27278 0.943444
Q2G1G3   1 0.222222 -1.27278 0.943444
P68805   0 0 -1.27278 0.943444
Q2FVL0   0 0 -1.27278 0.943444
Q2G2J0   0 0 -1.27278 0.943444
Q2FZF1   0 0 -1.27278 0.943444
Q2FXU9   0 0 -1.27278 0.943444
Q2G1A2   0 0 -1.27278 0.943444
Q2G1C3   4 0.888889 -1.27278 0.943444
Q2G1D4   2 0.444444 -1.27278 0.943444
Q2G0A8   1 0.222222 -1.27278 0.943444
Q2FVC7   2 0.444444 -1.27278 0.943444
Q2G133   4 0.888889 -1.27278 0.943444
Q2FY86   0 0 -1.27278 0.943444
Q2FX92   0 0 -1.27278 0.943444
Q2FW47   1 0.222222 -1.27278 0.943444
Q2G1T9   2 0.444444 -1.27278 0.943444
Q2FVU8   2 0.444444 -1.27278 0.943444
Q2FVD7   0 0 -1.27278 0.943444
Q2FX55   2 0.444444 -1.27278 0.943444
Q2FVD3   0 0 -1.27278 0.943444
Q2G2B5   1 0.222222 -1.27278 0.943444
Q2FWV6   2 0.444444 -1.27278 0.943444
Q2FW29   0 0 -1.27278 0.943444
Q2G0W6   1 0.222222 -1.27278 0.943444
Q2FVD2   2 0.444444 -1.27278 0.943444
Q2FWR8   0 0 -1.27278 0.943444
Q2FXA0   3 0.666667 -1.27278 0.943444
Q2FZB4   3 0.666667 -1.27278 0.943444
Q2FX37   0 0 -1.27278 0.943444
Q2FX13   1 0.222222 -1.27278 0.943444
Q2FWD8   0 0 -1.27278 0.943444
Q2G108   1 0.222222 -1.27278 0.943444
Q2G2V4   2 0.444444 -1.27278 0.943444
Q2FZW2   1 0.222222 -1.27278 0.943444
Q2FYY4   2 0.444444 -1.27278 0.943444
Q2FYB8   1 0.222222 -1.27278 0.943444
Q2FWC2   3 0.666667 -1.27278 0.943444
Q2FYE8   1 0.222222 -1.27278 0.943444
Q2FXK5   0 0 -1.27278 0.943444
Q2FWT0   2 0.444444 -1.27278 0.943444
Q2FW19   0 0 -1.27278 0.943444
Q2G100   4 0.888889 -1.27278 0.943444
Q2FYY3   2 0.444444 -1.27278 0.943444
Q2FZ01   2 0.444444 -1.27278 0.943444
Q2FYY1   3 0.666667 -1.27278 0.943444
Q2G103   2 0.444444 -1.27278 0.943444
Q2FV12   4 0.888889 -1.27278 0.943444
Q2FWQ1   2 0.444444 -1.27278 0.943444
Q2FYY5   2 0.444444 -1.27278 0.943444
Q2G207   3 0.666667 -1.27278 0.943444
Q2G1Y8   0 0 -1.27278 0.943444
Q2FWZ8   1 0.222222 -1.27278 0.943444
Q2G0Z8   5 1.11111 0.903563 0.161558
Q2G2F7   6 1.33333 0.903563 0.161558
Q2FYH9   2 0.444444 -1.27278 0.943444
Q2FWB7   3 0.666667 -1.27278 0.943444
Q2FYN2   0 0 -1.27278 0.943444
Q2FVQ6   5 1 0.903563 0.161558
Q2FWX3   3 0.6 -1.27278 0.943444
Q2G187   2 0.4 -1.27278 0.943444
Q2FW05   2 0.4 -1.27278 0.943444
Q2FYC3   5 1 0.903563 0.161558
Q2FZJ2   0 0 -1.27278 0.943444
Q2G0D6   3 0.6 -1.27278 0.943444
Q2FWP7   4 0.8 -1.27278 0.943444
Q2FX31   1 0.2 -1.27278 0.943444
Q2FVZ6   2 0.4 -1.27278 0.943444
Q2G2A2   4 0.8 -1.27278 0.943444
Q2FWQ8   0 0 -1.27278 0.943444
Q2FVM9   3 0.6 -1.27278 0.943444
Q2FYD1   0 0 -1.27278 0.943444
Q2FYN3   4 0.8 -1.27278 0.943444
Q2FYI3   5 1 0.903563 0.161558
Q2G022   0 0 -1.27278 0.943444
Q2G1Q3   3 0.6 -1.27278 0.943444
Q2FX58   3 0.6 -1.27278 0.943444
Q2G2V1   0 0 -1.27278 0.943444
Q2FVV5   4 0.8 -1.27278 0.943444
Q2FZC0   1 0.2 -1.27278 0.943444
Q2FV63   1 0.2 -1.27278 0.943444
Q2FWG9   2 0.4 -1.27278 0.943444
Q2FZA5   2 0.4 -1.27278 0.943444
Q2FX60   1 0.2 -1.27278 0.943444
Q2G2I8   0 0 -1.27278 0.943444
Q2G2Y5   0 0 -1.27278 0.943444
Q2G2Y2   5 1 0.903563 0.161558
Q2FWA6   4 0.8 -1.27278 0.943444
Q2FWL8   2 0.4 -1.27278 0.943444
Q2FY95   2 0.4 -1.27278 0.943444
Q2FYC5   5 1 0.903563 0.161558
Q2FV43   4 0.8 -1.27278 0.943444
Q2FVU0   0 0 -1.27278 0.943444
Q2FZG5   2 0.4 -1.27278 0.943444
Q2G2H9   4 0.8 -1.27278 0.943444
Q2G1D1   0 0 -1.27278 0.943444
Q2FWU7   0 0 -1.27278 0.943444
P60647   3 0.6 -1.27278 0.943444
Q2FUR7   1 0.2 -1.27278 0.943444
Q2FWQ2   0 0 -1.27278 0.943444
Q2G2M4   6 1.2 0.903563 0.161558
Q2G104   4 0.8 -1.27278 0.943444
Q2FX76   2 0.4 -1.27278 0.943444
Q2G2Q4   2 0.4 -1.27278 0.943444
Q2FXQ1   4 0.8 -1.27278 0.943444
Q2FX80   3 0.6 -1.27278 0.943444
Q2FZN6   0 0 -1.27278 0.943444
Q2G009   0 0 -1.27278 0.943444
Q2G021   5 1 0.903563 0.161558
Q2FWH0   1 0.2 -1.27278 0.943444
Q2FXQ0   1 0.2 -1.27278 0.943444
Q2FX64   1 0.2 -1.27278 0.943444
Q2FY98   2 0.4 -1.27278 0.943444
Q2FWK5   1 0.2 -1.27278 0.943444
Q2FYK1   3 0.6 -1.27278 0.943444
Q2FXF0   3 0.6 -1.27278 0.943444
Q2FY70   3 0.6 -1.27278 0.943444
Q2G114   1 0.2 -1.27278 0.943444
Q2FX38   4 0.8 -1.27278 0.943444
Q2FUP9   4 0.8 -1.27278 0.943444
Q2FVV3   1 0.2 -1.27278 0.943444
Q2G113   1 0.2 -1.27278 0.943444
Q2FWB2   0 0 -1.27278 0.943444
Q2FWT6   4 0.8 -1.27278 0.943444
Q2FW28   0 0 -1.27278 0.943444
Q2FUQ9   0 0 -1.27278 0.943444
Q2FY00   1 0.2 -1.27278 0.943444
Q2G040   1 0.2 -1.27278 0.943444
Q2FX35   0 0 -1.27278 0.943444
Q2FYW9   0 0 -1.27278 0.943444
Q2G2N8   4 0.727273 -1.27278 0.943444
Q2G1V7   4 0.727273 -1.27278 0.943444
Q2G0C3   3 0.545455 -1.27278 0.943444
Q2FVW0   2 0.363636 -1.27278 0.943444
Q2FUS4   6 1.09091 0.903563 0.161558
Q2FVP6   2 0.363636 -1.27278 0.943444
Q2FZK1   3 0.545455 -1.27278 0.943444
Q2FXY2   2 0.363636 -1.27278 0.943444
Q2FYX3   2 0.363636 -1.27278 0.943444
Q2FZ86   2 0.363636 -1.27278 0.943444
Q2FUV7   3 0.545455 -1.27278 0.943444
Q2FX70   0 0 -1.27278 0.943444
Q2G1Y1   4 0.727273 -1.27278 0.943444
Q2FVT9   5 0.909091 -1.27278 0.943444
Q2G2K3   4 0.727273 -1.27278 0.943444
P72358   3 0.545455 -1.27278 0.943444
Q2G192   6 1.09091 0.903563 0.161558
Q2FYX6   0 0 -1.27278 0.943444
Q2FXW0   4 0.727273 -1.27278 0.943444
Q2G202   6 1.09091 0.903563 0.161558
Q2FYW7   0 0 -1.27278 0.943444
Q2G2M0   0 0 -1.27278 0.943444
Q2FXT7   0 0 -1.27278 0.943444
Q2FX59   0 0 -1.27278 0.943444
Q2G0X2   2 0.363636 -1.27278 0.943444
Q2FWR6   0 0 -1.27278 0.943444
Q2FW22   4 0.727273 -1.27278 0.943444
Q2FZH4   2 0.363636 -1.27278 0.943444
Q2FYZ1   0 0 -1.27278 0.943444
Q2G2W7   3 0.545455 -1.27278 0.943444
Q2G2I4   3 0.545455 -1.27278 0.943444
Q2FZP5   1 0.181818 -1.27278 0.943444
Q2FWQ7   1 0.181818 -1.27278 0.943444
Q2G1W9   0 0 -1.27278 0.943444
Q2FWF7   0 0 -1.27278 0.943444
Q2FYM9   1 0.181818 -1.27278 0.943444
Q2FXV0   3 0.545455 -1.27278 0.943444
Q2FWW2   2 0.363636 -1.27278 0.943444
Q2FVS2   2 0.363636 -1.27278 0.943444
Q2G007   4 0.727273 -1.27278 0.943444
Q2FYA7   2 0.363636 -1.27278 0.943444
Q2G0K0   2 0.363636 -1.27278 0.943444
Q2FXS9   1 0.181818 -1.27278 0.943444
Q2G249   0 0 -1.27278 0.943444
Q2G008   0 0 -1.27278 0.943444
Q2FZD5   4 0.727273 -1.27278 0.943444
Q2FZG0   2 0.363636 -1.27278 0.943444
Q2FX28   4 0.727273 -1.27278 0.943444
Q2FXI4   0 0 -1.27278 0.943444
Q2G176   7 1.27273 0.903563 0.161558
Q2G116   0 0 -1.27278 0.943444
Q2FXF2   4 0.727273 -1.27278 0.943444
Q2G260   1 0.181818 -1.27278 0.943444
Q2G213   3 0.545455 -1.27278 0.943444
Q2G173   2 0.363636 -1.27278 0.943444
Q2FV71   2 0.363636 -1.27278 0.943444
Q2FWY8   2 0.363636 -1.27278 0.943444
Q2FWN3   0 0 -1.27278 0.943444
Q2FYD4   1 0.181818 -1.27278 0.943444
Q2FVQ2   1 0.181818 -1.27278 0.943444
Q2FVK0   7 1.27273 0.903563 0.161558
Q2G285   1 0.181818 -1.27278 0.943444
Q2FZH6   2 0.363636 -1.27278 0.943444
Q2FZX1   3 0.545455 -1.27278 0.943444
Q2FZ83   4 0.727273 -1.27278 0.943444
Q2G0S9   2 0.363636 -1.27278 0.943444
Q2FZH7   5 0.909091 -1.27278 0.943444
Q2FZT3   2 0.363636 -1.27278 0.943444
Q2FX57   2 0.333333 -1.27278 0.943444
Q2G0B9   1 0.166667 -1.27278 0.943444
Q2FY28   1 0.166667 -1.27278 0.943444
Q2G0R5   4 0.666667 -1.27278 0.943444
Q2FZG8   0 0 -1.27278 0.943444
Q2G1X1   0 0 -1.27278 0.943444
Q2FX93   3 0.5 -1.27278 0.943444
Q2FYU5   3 0.5 -1.27278 0.943444
Q2FWR9   2 0.333333 -1.27278 0.943444
Q2FWS0   1 0.166667 -1.27278 0.943444
Q2G0P4   5 0.833333 -1.27278 0.943444
Q2FX50   4 0.666667 -1.27278 0.943444
Q2FZV0   1 0.166667 -1.27278 0.943444
Q2G0S5   0 0 -1.27278 0.943444
Q2FY25   3 0.5 -1.27278 0.943444
Q2FXG6   5 0.833333 -1.27278 0.943444
Q2FZJ7   0 0 -1.27278 0.943444
Q2G0U7   0 0 -1.27278 0.943444
Q2FZV2   7 1.16667 0.903563 0.161558
Q2FWT8   2 0.333333 -1.27278 0.943444
Q2G0D1   6 1 0.903563 0.161558
Q2FVW5   5 0.833333 -1.27278 0.943444
Q2FY97   3 0.5 -1.27278 0.943444
Q2FXF3   1 0.166667 -1.27278 0.943444
Q2G063   6 1 0.903563 0.161558
Q2G0U5   5 0.833333 -1.27278 0.943444
Q2G2B1   7 1.16667 0.903563 0.161558
Q2FVE3   5 0.833333 -1.27278 0.943444
Q2FZW1   4 0.666667 -1.27278 0.943444
Q2FYK2   1 0.166667 -1.27278 0.943444
Q2FXW2   0 0 -1.27278 0.943444
Q9F0R1   7 1.16667 0.903563 0.161558
Q2FZG3   2 0.333333 -1.27278 0.943444
Q2G2K0   3 0.5 -1.27278 0.943444
Q2FVN4   0 0 -1.27278 0.943444
Q2FYV0   0 0 -1.27278 0.943444
Q2G0A5   5 0.833333 -1.27278 0.943444
Q2FZ03   1 0.166667 -1.27278 0.943444
Q2G1I8   0 0 -1.27278 0.943444
Q2FYX8   1 0.166667 -1.27278 0.943444
Q2FV18   5 0.833333 -1.27278 0.943444
Q2FYI7   0 0 -1.27278 0.943444
Q2G0K1   0 0 -1.27278 0.943444
Q2G2U9   5 0.833333 -1.27278 0.943444
Q2FW31   2 0.333333 -1.27278 0.943444
Q2FVB5   7 1.16667 0.903563 0.161558
Q2FVI8   4 0.666667 -1.27278 0.943444
Q2FZT0   0 0 -1.27278 0.943444
P48860   3 0.5 -1.27278 0.943444
Q2FYC1   2 0.333333 -1.27278 0.943444
Q2G286   0 0 -1.27278 0.943444
Q2FXD3   0 0 -1.27278 0.943444
Q2G027   2 0.333333 -1.27278 0.943444
Q2G0T4   2 0.333333 -1.27278 0.943444
Q2FZJ5   3 0.5 -1.27278 0.943444
Q2FW10   0 0 -1.27278 0.943444
Q2FY91   4 0.666667 -1.27278 0.943444
Q2FVP0   1 0.166667 -1.27278 0.943444
P60070   3 0.5 -1.27278 0.943444
Q2FWU1   4 0.666667 -1.27278 0.943444
Q2FYA3   4 0.666667 -1.27278 0.943444
Q2G0V8   5 0.833333 -1.27278 0.943444
Q2G0Z2   4 0.666667 -1.27278 0.943444
Q2FZ47   4 0.666667 -1.27278 0.943444
Q2G0V9   5 0.833333 -1.27278 0.943444
Q2FZE2   4 0.666667 -1.27278 0.943444
Q2FWB0   6 1 0.903563 0.161558
Q2G1J1   4 0.666667 -1.27278 0.943444
Q2FYQ1   3 0.5 -1.27278 0.943444
Q2FZ45   3 0.5 -1.27278 0.943444
Q2FYW5   2 0.333333 -1.27278 0.943444
Q2G1A0   6 1 0.903563 0.161558
Q2FZB9   5 0.833333 -1.27278 0.943444
Q2FZX2   2 0.333333 -1.27278 0.943444
Q2FZY4   3 0.5 -1.27278 0.943444
Q2FW56   4 0.666667 -1.27278 0.943444
P0A0G6   1 0.166667 -1.27278 0.943444
Q2FW80   5 0.833333 -1.27278 0.943444
Q2G2S4   0 0 -1.27278 0.943444
Q2G2H0   1 0.166667 -1.27278 0.943444
Q2G2E1   2 0.333333 -1.27278 0.943444
Q2G0I5   3 0.5 -1.27278 0.943444
Q2FWW6   3 0.5 -1.27278 0.943444
Q2G112   0 0 -1.27278 0.943444
Q2G214   8 1.33333 0.903563 0.161558
Q2FYG2   2 0.333333 -1.27278 0.943444
Q2G0J5   3 0.5 -1.27278 0.943444
Q2FX27   4 0.666667 -1.27278 0.943444
Q2FWV5   0 0 -1.27278 0.943444
Q2FX40   1 0.166667 -1.27278 0.943444
Q2FZM5   3 0.5 -1.27278 0.943444
Q2FXH8   4 0.666667 -1.27278 0.943444
Q2FWS5   5 0.833333 -1.27278 0.943444
Q2FW13   1 0.153846 -1.27278 0.943444
Q2FY93   8 1.23077 0.903563 0.161558
Q2FZM8   2 0.307692 -1.27278 0.943444
Q2FZV4   2 0.307692 -1.27278 0.943444
Q2FVD4   3 0.461538 -1.27278 0.943444
Q2G0J3   5 0.769231 -1.27278 0.943444
Q2FX61   2 0.307692 -1.27278 0.943444
Q2FVD6   0 0 -1.27278 0.943444
Q2FYY7   4 0.615385 -1.27278 0.943444
Q2G0W0   2 0.307692 -1.27278 0.943444
Q2FXF7   4 0.615385 -1.27278 0.943444
Q2G191   5 0.769231 -1.27278 0.943444
Q2FYT5   4 0.615385 -1.27278 0.943444
Q2G1P0   4 0.615385 -1.27278 0.943444
Q2FVF8   0 0 -1.27278 0.943444
Q2G0Y1   2 0.307692 -1.27278 0.943444
Q2FZD2   3 0.461538 -1.27278 0.943444
Q2FZ59   2 0.307692 -1.27278 0.943444
Q2G2G1   3 0.461538 -1.27278 0.943444
Q2G0F9   0 0 -1.27278 0.943444
Q2G1J2   4 0.615385 -1.27278 0.943444
Q2G0Q6   1 0.153846 -1.27278 0.943444
Q2FYX0   0 0 -1.27278 0.943444
Q2FZU8   0 0 -1.27278 0.943444
Q2G267   3 0.461538 -1.27278 0.943444
Q2G174   1 0.153846 -1.27278 0.943444
Q2FWC3   3 0.461538 -1.27278 0.943444
Q2FVN6   0 0 -1.27278 0.943444
Q2G2D1   4 0.615385 -1.27278 0.943444
Q2FZK9   5 0.769231 -1.27278 0.943444
Q2G2C9   5 0.769231 -1.27278 0.943444
Q2G2V8   0 0 -1.27278 0.943444
Q2FVL6   1 0.153846 -1.27278 0.943444
Q2FY45   5 0.769231 -1.27278 0.943444
Q2G2R7   0 0 -1.27278 0.943444
Q2FWD5   6 0.923077 -1.27278 0.943444
Q2FWT3   5 0.769231 -1.27278 0.943444
Q2FY92   2 0.307692 -1.27278 0.943444
Q2FZM2   2 0.307692 -1.27278 0.943444
Q2G2F0   0 0 -1.27278 0.943444
Q2FW30   2 0.307692 -1.27278 0.943444
Q2FZV9   4 0.615385 -1.27278 0.943444
Q2FVA6   2 0.307692 -1.27278 0.943444
Q2G229   1 0.153846 -1.27278 0.943444
Q2FZZ3   2 0.307692 -1.27278 0.943444
Q2G2F4   4 0.615385 -1.27278 0.943444
Q2FVA7   5 0.769231 -1.27278 0.943444
Q2G0R3   2 0.307692 -1.27278 0.943444
Q2G1R1   1 0.153846 -1.27278 0.943444
Q2FZ79   5 0.769231 -1.27278 0.943444
Q2FZ12   4 0.615385 -1.27278 0.943444
Q2FX39   2 0.307692 -1.27278 0.943444
Q2G186   0 0 -1.27278 0.943444
Q2FXE5   6 0.923077 -1.27278 0.943444
Q2G0A1   2 0.307692 -1.27278 0.943444
Q2G0E7   6 0.923077 -1.27278 0.943444
Q2G2V7   6 0.923077 -1.27278 0.943444
Q2FYA6   1 0.153846 -1.27278 0.943444
Q2G276   2 0.307692 -1.27278 0.943444
Q2G070   1 0.153846 -1.27278 0.943444
Q2FVZ1   5 0.769231 -1.27278 0.943444
Q2FW84   3 0.461538 -1.27278 0.943444
Q2FVY9   6 0.923077 -1.27278 0.943444
Q2FVD9   0 0 -1.27278 0.943444
Q2G1T2   3 0.461538 -1.27278 0.943444
Q2G0I3   4 0.615385 -1.27278 0.943444
Q2G0E8   3 0.461538 -1.27278 0.943444
Q2FW08   3 0.461538 -1.27278 0.943444
Q2FVD8   0 0 -1.27278 0.943444
Q2FXF5   3 0.461538 -1.27278 0.943444
Q2FXW1   2 0.307692 -1.27278 0.943444
Q2FW79   0 0 -1.27278 0.943444
Q2G2G0   0 0 -1.27278 0.943444
P48940   6 0.923077 -1.27278 0.943444
Q2FYL6   5 0.769231 -1.27278 0.943444
Q2FZV8   0 0 -1.27278 0.943444
Q2FYM5   0 0 -1.27278 0.943444
Q2G2B6   3 0.461538 -1.27278 0.943444
Q2G1L2   2 0.307692 -1.27278 0.943444
Q2G1V5   3 0.461538 -1.27278 0.943444
Q2FXT0   0 0 -1.27278 0.943444
Q2FY02   5 0.769231 -1.27278 0.943444
Q2FWQ4   6 0.923077 -1.27278 0.943444
Q2FYG4   6 0.923077 -1.27278 0.943444
Q2FW11   3 0.461538 -1.27278 0.943444
Q2G257   5 0.714286 -1.27278 0.943444
Q2FWJ6   4 0.571429 -1.27278 0.943444
Q2FXS8   0 0 -1.27278 0.943444
Q2FX12   4 0.571429 -1.27278 0.943444
Q2FYF1   2 0.285714 -1.27278 0.943444
Q2G2E8   4 0.571429 -1.27278 0.943444
Q2FXE6   6 0.857143 -1.27278 0.943444
Q2G2C0   6 0.857143 -1.27278 0.943444
Q2G1V6   6 0.857143 -1.27278 0.943444
Q2FWZ4   5 0.714286 -1.27278 0.943444
Q2G2V0   7 1 0.903563 0.161558
Q9ZAH6   2 0.285714 -1.27278 0.943444
Q2FVU2   3 0.428571 -1.27278 0.943444
Q2FWI8   0 0 -1.27278 0.943444
P0A0H0   0 0 -1.27278 0.943444
Q2G0C1   2 0.285714 -1.27278 0.943444
Q2FXH3   4 0.571429 -1.27278 0.943444
Q2FXI6   3 0.428571 -1.27278 0.943444
Q2G1X5   2 0.285714 -1.27278 0.943444
Q2FV08   3 0.428571 -1.27278 0.943444
Q2FWT7   0 0 -1.27278 0.943444
Q2G210   4 0.571429 -1.27278 0.943444
Q2FW66   1 0.142857 -1.27278 0.943444
Q2FWD0   3 0.428571 -1.27278 0.943444
Q2FUQ1   2 0.285714 -1.27278 0.943444
Q2FVI6   3 0.428571 -1.27278 0.943444
Q2FWM7   6 0.857143 -1.27278 0.943444
Q2FVN2   0 0 -1.27278 0.943444
Q2FWR2   2 0.285714 -1.27278 0.943444
Q2FYH4   4 0.571429 -1.27278 0.943444
Q2FYM8   2 0.285714 -1.27278 0.943444
Q9RFJ6   4 0.571429 -1.27278 0.943444
Q2FZ42   0 0 -1.27278 0.943444
Q2FVX9   2 0.285714 -1.27278 0.943444
Q2G066   3 0.428571 -1.27278 0.943444
Q2FVM3   5 0.714286 -1.27278 0.943444
Q2FWT1   4 0.571429 -1.27278 0.943444
Q2FZB8   1 0.142857 -1.27278 0.943444
Q2FUQ8   4 0.571429 -1.27278 0.943444
Q2G2I7   0 0 -1.27278 0.943444
Q2FVF7   1 0.142857 -1.27278 0.943444
Q2FV52   5 0.714286 -1.27278 0.943444
Q2FWE3   3 0.428571 -1.27278 0.943444
Q2G144   2 0.285714 -1.27278 0.943444
Q2FXZ1   0 0 -1.27278 0.943444
Q2FX34   0 0 -1.27278 0.943444
Q2FWV4   0 0 -1.27278 0.943444
Q2FZ11   3 0.428571 -1.27278 0.943444
Q2G141   7 1 0.903563 0.161558
Q2FWF5   1 0.142857 -1.27278 0.943444
Q2FV34   0 0 -1.27278 0.943444
Q2FWQ0   4 0.571429 -1.27278 0.943444
Q2FV88   1 0.142857 -1.27278 0.943444
Q2G2P0   2 0.285714 -1.27278 0.943444
Q2FYW8   4 0.571429 -1.27278 0.943444
Q2G1W1   2 0.285714 -1.27278 0.943444
Q2FVC2   2 0.285714 -1.27278 0.943444
Q2G0D3   3 0.428571 -1.27278 0.943444
Q2FV89   3 0.428571 -1.27278 0.943444
Q2G1U2   2 0.285714 -1.27278 0.943444
Q2FX32   0 0 -1.27278 0.943444
Q2FXS7   8 1.14286 0.903563 0.161558
Q2FVX1   6 0.857143 -1.27278 0.943444
Q2FVE0   7 1 0.903563 0.161558
Q2G270   0 0 -1.27278 0.943444
Q9EYW6   0 0 -1.27278 0.943444
Q2FVB8   6 0.857143 -1.27278 0.943444
Q2FZT9   6 0.857143 -1.27278 0.943444
Q2G298   2 0.285714 -1.27278 0.943444
Q2FX49   5 0.714286 -1.27278 0.943444
Q2G0Z0   3 0.428571 -1.27278 0.943444
Q2FW39   4 0.571429 -1.27278 0.943444
Q2G252   3 0.428571 -1.27278 0.943444
Q2G0A3   0 0 -1.27278 0.943444
Q2FYJ7   4 0.571429 -1.27278 0.943444
Q2FWT2   3 0.428571 -1.27278 0.943444
Q2FWQ5   5 0.714286 -1.27278 0.943444
Q2G2J7   2 0.285714 -1.27278 0.943444
Q2FY75   6 0.857143 -1.27278 0.943444
Q2G106   0 0 -1.27278 0.943444
Q2FVY3   1 0.142857 -1.27278 0.943444
Q2FVP9   2 0.285714 -1.27278 0.943444
Q2FW42   1 0.142857 -1.27278 0.943444
Q2FUV9   1 0.142857 -1.27278 0.943444
Q2FVR7   1 0.142857 -1.27278 0.943444
Q2FZN1   0 0 -1.27278 0.943444
Q2G2Q7   3 0.4 -1.27278 0.943444
Q2G150   4 0.533333 -1.27278 0.943444
Q2G081   2 0.266667 -1.27278 0.943444
Q2FV45   2 0.266667 -1.27278 0.943444
Q2FX02   1 0.133333 -1.27278 0.943444
P0A0Q4   6 0.8 -1.27278 0.943444
Q2G0L9   3 0.4 -1.27278 0.943444
Q2FY04   3 0.4 -1.27278 0.943444
Q2FV48   5 0.666667 -1.27278 0.943444
Q2FW64   2 0.266667 -1.27278 0.943444
Q2FX63   7 0.933333 -1.27278 0.943444
Q2G1T3   5 0.666667 -1.27278 0.943444
Q2G0K9   0 0 -1.27278 0.943444
Q2FZ00   7 0.933333 -1.27278 0.943444
Q2FVL9   0 0 -1.27278 0.943444
Q2FW33   4 0.533333 -1.27278 0.943444
Q2FWT9   2 0.266667 -1.27278 0.943444
Q2FZF7   2 0.266667 -1.27278 0.943444
Q2FWL1   2 0.266667 -1.27278 0.943444
Q2FYS7   0 0 -1.27278 0.943444
Q2FZX3   1 0.133333 -1.27278 0.943444
Q2FXR0   7 0.933333 -1.27278 0.943444
Q2G2I9   0 0 -1.27278 0.943444
Q2FWN1   2 0.266667 -1.27278 0.943444
Q2G297   6 0.8 -1.27278 0.943444
Q2FVA0   7 0.933333 -1.27278 0.943444
Q2FXX0   0 0 -1.27278 0.943444
Q2G2P4   4 0.533333 -1.27278 0.943444
Q2G0P8   4 0.533333 -1.27278 0.943444
Q2FVN3   7 0.933333 -1.27278 0.943444
Q2FXK7   3 0.4 -1.27278 0.943444
Q2FZF8   2 0.266667 -1.27278 0.943444
Q2FWR0   1 0.133333 -1.27278 0.943444
Q2FXL2   9 1.2 0.903563 0.161558
Q2FWA9   4 0.533333 -1.27278 0.943444
Q2G282   4 0.533333 -1.27278 0.943444
Q9RQQ0   5 0.666667 -1.27278 0.943444
Q2FXD7   5 0.666667 -1.27278 0.943444
Q2FUY4   4 0.533333 -1.27278 0.943444
Q2G2W4   6 0.8 -1.27278 0.943444
Q2FZF5   6 0.8 -1.27278 0.943444
Q2FY42   0 0 -1.27278 0.943444
Q2FUS3   2 0.266667 -1.27278 0.943444
Q2G2E7   6 0.8 -1.27278 0.943444
Q2G0S6   2 0.266667 -1.27278 0.943444
Q2G0C2   5 0.666667 -1.27278 0.943444
Q2FWF8   3 0.4 -1.27278 0.943444
Q2G000   2 0.266667 -1.27278 0.943444
Q2FWX2   0 0 -1.27278 0.943444
Q2FZS2   2 0.266667 -1.27278 0.943444
Q2FW16   0 0 -1.27278 0.943444
Q2FZI2   5 0.666667 -1.27278 0.943444
Q2G1Q5   5 0.666667 -1.27278 0.943444
Q2G1A5   5 0.666667 -1.27278 0.943444
Q2G0P7   3 0.4 -1.27278 0.943444
Q2FWV3   0 0 -1.27278 0.943444
Q2FW51   2 0.266667 -1.27278 0.943444
Q2FVI4   3 0.4 -1.27278 0.943444
Q2FVN7   1 0.133333 -1.27278 0.943444
Q2FWP9   0 0 -1.27278 0.943444
Q2FXT2   3 0.4 -1.27278 0.943444
P0A0F4   3 0.4 -1.27278 0.943444
Q2G126   1 0.133333 -1.27278 0.943444
Q2FW82   4 0.533333 -1.27278 0.943444
Q2FY44   3 0.4 -1.27278 0.943444
Q2G0N9   3 0.4 -1.27278 0.943444
Q2G0Z9   5 0.666667 -1.27278 0.943444
Q2FV81   2 0.266667 -1.27278 0.943444
Q2FYC4   4 0.533333 -1.27278 0.943444
Q2G178   3 0.4 -1.27278 0.943444
Q2G079   3 0.4 -1.27278 0.943444
Q2G2B7   3 0.4 -1.27278 0.943444
Q2FVF5   3 0.4 -1.27278 0.943444
Q2G2W2   2 0.266667 -1.27278 0.943444
Q2G1I2   3 0.4 -1.27278 0.943444
Q2G245   2 0.266667 -1.27278 0.943444
Q2G1H7   4 0.5 -1.27278 0.943444
Q2FWF1   1 0.125 -1.27278 0.943444
Q2FZZ9   3 0.375 -1.27278 0.943444
Q2G1W3   3 0.375 -1.27278 0.943444
Q2G204   4 0.5 -1.27278 0.943444
Q2G1H1   2 0.25 -1.27278 0.943444
Q2FXK3   5 0.625 -1.27278 0.943444
Q2G2H8   5 0.625 -1.27278 0.943444
Q2FZP9   3 0.375 -1.27278 0.943444
Q2FWI2   1 0.125 -1.27278 0.943444
Q2FYZ6   7 0.875 -1.27278 0.943444
Q2FXS1   7 0.875 -1.27278 0.943444
Q2G200   2 0.25 -1.27278 0.943444
Q2G2L5   5 0.625 -1.27278 0.943444
Q2FY73   4 0.5 -1.27278 0.943444
Q2G177   6 0.75 -1.27278 0.943444
Q2G2F9   6 0.75 -1.27278 0.943444
Q2FV27   2 0.25 -1.27278 0.943444
Q2FZ56   4 0.5 -1.27278 0.943444
Q2FVF3   4 0.5 -1.27278 0.943444
Q2G0B6   3 0.375 -1.27278 0.943444
Q2G2S5   3 0.375 -1.27278 0.943444
Q2FW68   4 0.5 -1.27278 0.943444
Q2FWX7   1 0.125 -1.27278 0.943444
Q2FWB6   4 0.5 -1.27278 0.943444
Q2FXA9   2 0.25 -1.27278 0.943444
Q2FXP3   4 0.5 -1.27278 0.943444
Q2FUX5   5 0.625 -1.27278 0.943444
Q2FZZ4   4 0.5 -1.27278 0.943444
Q2FX98   4 0.5 -1.27278 0.943444
Q2FV23   0 0 -1.27278 0.943444
Q2FUR1   3 0.375 -1.27278 0.943444
Q2FY49   4 0.5 -1.27278 0.943444
Q2G017   0 0 -1.27278 0.943444
Q2G2K9   4 0.5 -1.27278 0.943444
Q2G2N9   2 0.25 -1.27278 0.943444
Q2G0E9   6 0.75 -1.27278 0.943444
Q2FY19   3 0.375 -1.27278 0.943444
Q2G1E3   3 0.375 -1.27278 0.943444
Q2FW17   0 0 -1.27278 0.943444
Q2FWK9   3 0.375 -1.27278 0.943444
Q2G2Q6   3 0.375 -1.27278 0.943444
Q2G2Q5   4 0.5 -1.27278 0.943444
Q2G1U9   5 0.625 -1.27278 0.943444
Q2G299   1 0.125 -1.27278 0.943444
Q2FX75   0 0 -1.27278 0.943444
Q2G058   3 0.375 -1.27278 0.943444
Q2G0E3   0 0 -1.27278 0.943444
Q2FYK0   5 0.625 -1.27278 0.943444
Q2G2K6   0 0 -1.27278 0.943444
Q2FYN0   0 0 -1.27278 0.943444
Q2FVK7   4 0.5 -1.27278 0.943444
Q2FX15   2 0.25 -1.27278 0.943444
Q2FVN9   5 0.625 -1.27278 0.943444
Q2FWX0   5 0.625 -1.27278 0.943444
Q2G143   3 0.375 -1.27278 0.943444
Q2G0C7   0 0 -1.27278 0.943444
Q2G0K6   5 0.625 -1.27278 0.943444
Q2FZZ1   5 0.625 -1.27278 0.943444
Q2FV13   4 0.5 -1.27278 0.943444
Q2G128   6 0.75 -1.27278 0.943444
Q2FXU2   2 0.25 -1.27278 0.943444
Q2G2R4   5 0.625 -1.27278 0.943444
Q2FXM1   4 0.5 -1.27278 0.943444
Q8KQR1   0 0 -1.27278 0.943444
Q2G2Q9   3 0.375 -1.27278 0.943444
Q2FVG9   4 0.5 -1.27278 0.943444
Q2FV56   4 0.5 -1.27278 0.943444
Q2FWG7   5 0.588235 -1.27278 0.943444
Q2G0T1   4 0.470588 -1.27278 0.943444
Q2FXB9   5 0.588235 -1.27278 0.943444
Q2FZP3   4 0.470588 -1.27278 0.943444
Q2FZQ2   4 0.470588 -1.27278 0.943444
Q2FXS4   2 0.235294 -1.27278 0.943444
Q2FZ21   3 0.352941 -1.27278 0.943444
Q2G2X2   4 0.470588 -1.27278 0.943444
Q2FZF6   4 0.470588 -1.27278 0.943444
Q2FYA0   0 0 -1.27278 0.943444
Q2G2A9   6 0.705882 -1.27278 0.943444
Q2FYB9   3 0.352941 -1.27278 0.943444
Q2FYI4   5 0.588235 -1.27278 0.943444
Q2FYL4   3 0.352941 -1.27278 0.943444
Q2G1T0   6 0.705882 -1.27278 0.943444
Q2FXW7   1 0.117647 -1.27278 0.943444
Q2FZA1   3 0.352941 -1.27278 0.943444
Q2FY76   4 0.470588 -1.27278 0.943444
Q2FZ97   1 0.117647 -1.27278 0.943444
Q2G1I4   3 0.352941 -1.27278 0.943444
Q2FYQ6   6 0.705882 -1.27278 0.943444
Q2FXL6   2 0.235294 -1.27278 0.943444
Q2G2G6   3 0.352941 -1.27278 0.943444
Q2FVH1   4 0.470588 -1.27278 0.943444
Q2FYA8   2 0.235294 -1.27278 0.943444
Q2G2M5   5 0.588235 -1.27278 0.943444
Q2FV99   0 0 -1.27278 0.943444
Q2G105   0 0 -1.27278 0.943444
Q2FW23   2 0.235294 -1.27278 0.943444
Q2G012   0 0 -1.27278 0.943444
Q2G2V5   0 0 -1.27278 0.943444
Q2FW07   4 0.470588 -1.27278 0.943444
Q2G0F2   2 0.235294 -1.27278 0.943444
Q2FZC9   5 0.588235 -1.27278 0.943444
Q2FXE9   5 0.588235 -1.27278 0.943444
Q2FV47   1 0.117647 -1.27278 0.943444
Q2G2Q8   3 0.352941 -1.27278 0.943444
Q2FYE7   6 0.705882 -1.27278 0.943444
Q2FUT3   3 0.352941 -1.27278 0.943444
Q2G068   3 0.352941 -1.27278 0.943444
Q2G2D3   2 0.235294 -1.27278 0.943444
Q2FYK4   4 0.470588 -1.27278 0.943444
Q2FX36   0 0 -1.27278 0.943444
Q2G0A4   6 0.705882 -1.27278 0.943444
Q2G080   7 0.823529 -1.27278 0.943444
Q2FUT1   6 0.705882 -1.27278 0.943444
Q2FYH3   6 0.705882 -1.27278 0.943444
Q2FXA7   4 0.470588 -1.27278 0.943444
Q2G2Y6   0 0 -1.27278 0.943444
Q2FY55   3 0.352941 -1.27278 0.943444
Q2FY61   1 0.117647 -1.27278 0.943444
Q2G0E2   2 0.235294 -1.27278 0.943444
Q2FVY1   3 0.352941 -1.27278 0.943444
Q2FUV1   3 0.352941 -1.27278 0.943444
Q2FUS9   0 0 -1.27278 0.943444
Q2G1A1   1 0.117647 -1.27278 0.943444
P60639   7 0.823529 -1.27278 0.943444
Q2FZE9   0 0 -1.27278 0.943444
Q2G1I9   3 0.352941 -1.27278 0.943444
Q2FWN0   3 0.352941 -1.27278 0.943444
Q2FZE3   2 0.235294 -1.27278 0.943444
Q93Q23   6 0.705882 -1.27278 0.943444
Q2FWE9   3 0.352941 -1.27278 0.943444
Q2FUS1   9 1.05882 0.903563 0.161558
Q2FVM5   4 0.470588 -1.27278 0.943444
Q2G2N7   4 0.470588 -1.27278 0.943444
Q2FWG0   6 0.705882 -1.27278 0.943444
Q2FXV7   3 0.352941 -1.27278 0.943444
Q2FW69   6 0.705882 -1.27278 0.943444
P0A0F8   0 0 -1.27278 0.943444
Q2G055   2 0.235294 -1.27278 0.943444
Q2FV37   6 0.705882 -1.27278 0.943444
Q2G225   5 0.588235 -1.27278 0.943444
Q2FXG2   4 0.470588 -1.27278 0.943444
Q2FY87   1 0.117647 -1.27278 0.943444
Q2FWR7   0 0 -1.27278 0.943444
Q2G1U6   4 0.470588 -1.27278 0.943444
Q2G006   2 0.235294 -1.27278 0.943444
Q2G2I6   6 0.666667 -1.27278 0.943444
Q2FWS1   0 0 -1.27278 0.943444
Q2FYF5   4 0.444444 -1.27278 0.943444
Q2G0F1   4 0.444444 -1.27278 0.943444
Q2G0J2   4 0.444444 -1.27278 0.943444
Q2FXE3   3 0.333333 -1.27278 0.943444
Q2FYV8   3 0.333333 -1.27278 0.943444
Q2G1X6   5 0.555556 -1.27278 0.943444
Q2FUP5   5 0.555556 -1.27278 0.943444
Q2G1A4   8 0.888889 -1.27278 0.943444
Q2G0H9   4 0.444444 -1.27278 0.943444
Q2G0M0   5 0.555556 -1.27278 0.943444
Q2FYK6   1 0.111111 -1.27278 0.943444
Q2G023   1 0.111111 -1.27278 0.943444
Q2G0G2   6 0.666667 -1.27278 0.943444
Q2FXC0   1 0.111111 -1.27278 0.943444
Q2FXF1   4 0.444444 -1.27278 0.943444
Q2FW00   7 0.777778 -1.27278 0.943444
Q2G1E7   6 0.666667 -1.27278 0.943444
Q2FWE7   5 0.555556 -1.27278 0.943444
Q2FY32   5 0.555556 -1.27278 0.943444
Q2FUU0   4 0.444444 -1.27278 0.943444
Q2FVU5   5 0.555556 -1.27278 0.943444
Q2G062   4 0.444444 -1.27278 0.943444
Q2FV26   5 0.555556 -1.27278 0.943444
Q2FW97   3 0.333333 -1.27278 0.943444
Q2FZY8   7 0.777778 -1.27278 0.943444
Q2G277   6 0.666667 -1.27278 0.943444
Q2G0V1   6 0.666667 -1.27278 0.943444
Q2FWJ3   4 0.444444 -1.27278 0.943444
Q2G2J2   2 0.222222 -1.27278 0.943444
Q2FVB0   5 0.555556 -1.27278 0.943444
Q2G278   3 0.333333 -1.27278 0.943444
Q2G107   0 0 -1.27278 0.943444
P0A0M9   2 0.222222 -1.27278 0.943444
Q2G067   5 0.555556 -1.27278 0.943444
Q2FV55   2 0.222222 -1.27278 0.943444
Q2G1L3   2 0.222222 -1.27278 0.943444
Q2G2R0   5 0.555556 -1.27278 0.943444
Q2G2T3   0 0 -1.27278 0.943444
Q2FWA8   6 0.666667 -1.27278 0.943444
Q2G056   4 0.444444 -1.27278 0.943444
Q2FWR1   5 0.555556 -1.27278 0.943444
Q2FXP9   1 0.111111 -1.27278 0.943444
Q2FZI4   6 0.666667 -1.27278 0.943444
Q2G2L7   4 0.444444 -1.27278 0.943444
Q2FVG1   5 0.555556 -1.27278 0.943444
Q2G1I7   2 0.222222 -1.27278 0.943444
Q2FVB6   7 0.777778 -1.27278 0.943444
Q2G001   3 0.333333 -1.27278 0.943444
Q2FUX3   1 0.111111 -1.27278 0.943444
Q2G1Q9   4 0.444444 -1.27278 0.943444
Q2G2S9   4 0.444444 -1.27278 0.943444
Q2FXZ8   6 0.666667 -1.27278 0.943444
Q2FZI7   3 0.333333 -1.27278 0.943444
Q2FUS6   3 0.333333 -1.27278 0.943444
Q2FUZ6   2 0.222222 -1.27278 0.943444
Q2FYQ9   3 0.333333 -1.27278 0.943444
Q2FYS8   3 0.333333 -1.27278 0.943444
Q2FYS6   9 1 0.903563 0.161558
Q2FZG6   1 0.111111 -1.27278 0.943444
Q2G1L9   5 0.555556 -1.27278 0.943444
Q2FXT3   5 0.555556 -1.27278 0.943444
Q2FZN9   4 0.444444 -1.27278 0.943444
Q2FW20   3 0.333333 -1.27278 0.943444
Q2G0H3   1 0.111111 -1.27278 0.943444
Q2FV98   3 0.333333 -1.27278 0.943444
Q2FXR7   6 0.666667 -1.27278 0.943444
Q2G1T4   3 0.333333 -1.27278 0.943444
Q2FW38   5 0.555556 -1.27278 0.943444
Q2G2P6   6 0.666667 -1.27278 0.943444
Q2FVL7   6 0.666667 -1.27278 0.943444
Q2FVY2   3 0.333333 -1.27278 0.943444
Q2FYZ0   3 0.333333 -1.27278 0.943444
Q2FYW2   7 0.777778 -1.27278 0.943444
P60643   7 0.777778 -1.27278 0.943444
Q2G265   1 0.111111 -1.27278 0.943444
Q2FV42   6 0.666667 -1.27278 0.943444
Q2FXN0   6 0.666667 -1.27278 0.943444
Q2G2D9   7 0.777778 -1.27278 0.943444
Q2FV75   4 0.444444 -1.27278 0.943444
Q2FYE0   6 0.666667 -1.27278 0.943444
Q2FX03   4 0.444444 -1.27278 0.943444
Q2FX89   3 0.333333 -1.27278 0.943444
Q2FX43   0 0 -1.27278 0.943444
Q2FV69   7 0.736842 -1.27278 0.943444
P72360   5 0.526316 -1.27278 0.943444
Q2FVQ1   2 0.210526 -1.27278 0.943444
Q2FYG7   4 0.421053 -1.27278 0.943444
Q2G1J8   6 0.631579 -1.27278 0.943444
Q2FW77   6 0.631579 -1.27278 0.943444
Q2FWI4   3 0.315789 -1.27278 0.943444
Q2FX62   1 0.105263 -1.27278 0.943444
Q2G0U6   2 0.210526 -1.27278 0.943444
Q2G0P2   1 0.105263 -1.27278 0.943444
Q2G0B8   5 0.526316 -1.27278 0.943444
Q2FVL3   5 0.526316 -1.27278 0.943444
Q2G1K8   3 0.315789 -1.27278 0.943444
Q2G2R9   4 0.421053 -1.27278 0.943444
Q2G2I3   6 0.631579 -1.27278 0.943444
Q2FY56   4 0.421053 -1.27278 0.943444
Q2G0B1   6 0.631579 -1.27278 0.943444
Q2G1T1   5 0.526316 -1.27278 0.943444
Q2FVX5   6 0.631579 -1.27278 0.943444
Q2G0H8   4 0.421053 -1.27278 0.943444
Q2FVT3   2 0.210526 -1.27278 0.943444
Q2FWF6   1 0.105263 -1.27278 0.943444
Q2FWZ6   4 0.421053 -1.27278 0.943444
Q2FZ77   4 0.421053 -1.27278 0.943444
Q2G0H0   4 0.421053 -1.27278 0.943444
Q2G2G7   4 0.421053 -1.27278 0.943444
Q2G117   3 0.315789 -1.27278 0.943444
Q2FXG9   4 0.421053 -1.27278 0.943444
Q2FWE4   4 0.421053 -1.27278 0.943444
Q2FUS0   5 0.526316 -1.27278 0.943444
Q2FWR3   4 0.421053 -1.27278 0.943444
Q2FYA9   0 0 -1.27278 0.943444
Q2G0Y5   4 0.421053 -1.27278 0.943444
Q2FZZ8   4 0.421053 -1.27278 0.943444
Q2G1Z6   5 0.526316 -1.27278 0.943444
Q2FX53   5 0.526316 -1.27278 0.943444
Q2FZC4   0 0 -1.27278 0.943444
Q2FUS5   5 0.526316 -1.27278 0.943444
Q2G1R0   7 0.736842 -1.27278 0.943444
Q2G0D5   7 0.736842 -1.27278 0.943444
Q2FY18   7 0.736842 -1.27278 0.943444
Q2FYH8   5 0.526316 -1.27278 0.943444
Q2G1F2   3 0.315789 -1.27278 0.943444
Q2G0Q5   3 0.315789 -1.27278 0.943444
Q2FVR2   3 0.315789 -1.27278 0.943444
Q2FZE7   1 0.105263 -1.27278 0.943444
Q2G0I0   6 0.631579 -1.27278 0.943444
Q2G0R1   2 0.210526 -1.27278 0.943444
Q2G0L7   6 0.631579 -1.27278 0.943444
Q2FWI1   5 0.526316 -1.27278 0.943444
Q2G0F7   6 0.631579 -1.27278 0.943444
Q2FXY3   5 0.526316 -1.27278 0.943444
P0A084   6 0.631579 -1.27278 0.943444
Q2G0G5   5 0.526316 -1.27278 0.943444
Q2FZE5   6 0.631579 -1.27278 0.943444
Q2G0A2   6 0.631579 -1.27278 0.943444
Q2FVE8   4 0.421053 -1.27278 0.943444
Q2G2M8   2 0.210526 -1.27278 0.943444
Q2FYH7   5 0.526316 -1.27278 0.943444
Q2FVR8   3 0.315789 -1.27278 0.943444
Q2FZU9   2 0.210526 -1.27278 0.943444
Q2FYX7   4 0.421053 -1.27278 0.943444
Q2G280   4 0.421053 -1.27278 0.943444
Q2FVG5   4 0.421053 -1.27278 0.943444
Q2FWX1   6 0.631579 -1.27278 0.943444
Q2FVB3   7 0.736842 -1.27278 0.943444
Q2G2A1   3 0.315789 -1.27278 0.943444
Q2G1W7   0 0 -1.27278 0.943444
Q2FW36   4 0.421053 -1.27278 0.943444
P31337   6 0.631579 -1.27278 0.943444
Q2FXB8   6 0.631579 -1.27278 0.943444
Q2G2F3   6 0.631579 -1.27278 0.943444
Q2FYM7   4 0.421053 -1.27278 0.943444
Q2FYB2   0 0 -1.27278 0.943444
Q2G2E2   6 0.6 -1.27278 0.943444
Q2G2G9   5 0.5 -1.27278 0.943444
Q2FVC5   2 0.2 -1.27278 0.943444
Q2G0T3   4 0.4 -1.27278 0.943444
Q2G074   6 0.6 -1.27278 0.943444
Q2G016   2 0.2 -1.27278 0.943444
Q2G0G4   2 0.2 -1.27278 0.943444
Q2G2K1   0 0 -1.27278 0.943444
Q2FXE1   6 0.6 -1.27278 0.943444
Q2FWD2   6 0.6 -1.27278 0.943444
Q2G1Q0   2 0.2 -1.27278 0.943444
Q2G073   5 0.5 -1.27278 0.943444
Q2G1T7   8 0.8 -1.27278 0.943444
Q2FVI3   4 0.4 -1.27278 0.943444
Q2FZ93   6 0.6 -1.27278 0.943444
Q2FVQ7   1 0.1 -1.27278 0.943444
Q2G2B9   6 0.6 -1.27278 0.943444
Q2FZN5   5 0.5 -1.27278 0.943444
Q2FY72   2 0.2 -1.27278 0.943444
Q2G0A0   3 0.3 -1.27278 0.943444
Q2FZQ8   5 0.5 -1.27278 0.943444
Q2FXP1   4 0.4 -1.27278 0.943444
P0A0B7   2 0.2 -1.27278 0.943444
Q2FYW0   5 0.5 -1.27278 0.943444
Q2G230   5 0.5 -1.27278 0.943444
Q2G0H5   5 0.5 -1.27278 0.943444
Q2G0B7   5 0.5 -1.27278 0.943444
Q2G131   5 0.5 -1.27278 0.943444
Q2G0Y4   2 0.2 -1.27278 0.943444
Q2G2L0   5 0.5 -1.27278 0.943444
Q2G101   5 0.5 -1.27278 0.943444
Q2G036   6 0.6 -1.27278 0.943444
Q2FXN3   7 0.7 -1.27278 0.943444
Q2FWY2   4 0.4 -1.27278 0.943444
Q2FXK6   7 0.7 -1.27278 0.943444
Q2G2Y3   1 0.1 -1.27278 0.943444
Q2G1P8   2 0.2 -1.27278 0.943444
Q2G0N7   5 0.5 -1.27278 0.943444
Q2FW43   4 0.4 -1.27278 0.943444
Q2G2N4   5 0.5 -1.27278 0.943444
Q2FW59   3 0.3 -1.27278 0.943444
Q2G1V0   8 0.8 -1.27278 0.943444
Q2G010   3 0.3 -1.27278 0.943444
Q2FWJ4   6 0.6 -1.27278 0.943444
Q2FUR3   4 0.4 -1.27278 0.943444
Q2FXE4   4 0.4 -1.27278 0.943444
Q2FY36   2 0.2 -1.27278 0.943444
Q2G1Q7   3 0.3 -1.27278 0.943444
Q2FX09   5 0.5 -1.27278 0.943444
Q2G0Z1   3 0.3 -1.27278 0.943444
Q2FWJ1   2 0.2 -1.27278 0.943444
Q2FUT4   5 0.5 -1.27278 0.943444
Q2FYI1   3 0.3 -1.27278 0.943444
Q2FXQ8   4 0.4 -1.27278 0.943444
Q2FUZ0   4 0.4 -1.27278 0.943444
P0A086   6 0.6 -1.27278 0.943444
Q2FZM0   6 0.6 -1.27278 0.943444
Q2FXL3   4 0.4 -1.27278 0.943444
Q2G2K7   6 0.6 -1.27278 0.943444
Q2FVL1   7 0.7 -1.27278 0.943444
Q2FW21   0 0 -1.27278 0.943444
Q2G201   2 0.2 -1.27278 0.943444
Q2FVV6   3 0.3 -1.27278 0.943444
Q2FV03   6 0.6 -1.27278 0.943444
Q2G2T2   7 0.7 -1.27278 0.943444
Q2FZ44   0 0 -1.27278 0.943444
Q2G1N7   5 0.5 -1.27278 0.943444
Q2G172   8 0.8 -1.27278 0.943444
Q2G208   6 0.6 -1.27278 0.943444
Q2FZR7   6 0.6 -1.27278 0.943444
Q2G2K2   0 0 -1.27278 0.943444
Q2FVA4   5 0.5 -1.27278 0.943444
Q2G0F5   6 0.6 -1.27278 0.943444
Q2G0X0   2 0.2 -1.27278 0.943444
Q2FXU0   4 0.4 -1.27278 0.943444
Q2FXX9   5 0.5 -1.27278 0.943444
Q2G2K8   1 0.1 -1.27278 0.943444
Q2G0X1   2 0.190476 -1.27278 0.943444
Q2FXI8   2 0.190476 -1.27278 0.943444
Q2G0L1   2 0.190476 -1.27278 0.943444
Q2FX07   1 0.0952381 -1.27278 0.943444
Q2G139   2 0.190476 -1.27278 0.943444
Q2FUV5   5 0.47619 -1.27278 0.943444
Q2FVD0   2 0.190476 -1.27278 0.943444
Q2FX10   5 0.47619 -1.27278 0.943444
Q2G1W5   4 0.380952 -1.27278 0.943444
Q2G1Y7   1 0.0952381 -1.27278 0.943444
Q2G190   2 0.190476 -1.27278 0.943444
Q2FV59   6 0.571429 -1.27278 0.943444
Q2FZS3   0 0 -1.27278 0.943444
Q2FX90   4 0.380952 -1.27278 0.943444
Q2FW85   6 0.571429 -1.27278 0.943444
Q2FZ65   2 0.190476 -1.27278 0.943444
Q2FXJ7   5 0.47619 -1.27278 0.943444
Q2FVW2   5 0.47619 -1.27278 0.943444
Q2G0H4   5 0.47619 -1.27278 0.943444
Q2FVV4   5 0.47619 -1.27278 0.943444
Q2FUR9   8 0.761905 -1.27278 0.943444
Q2FW06   2 0.190476 -1.27278 0.943444
Q2FY84   4 0.380952 -1.27278 0.943444
Q2G132   4 0.380952 -1.27278 0.943444
Q2G0C9   1 0.0952381 -1.27278 0.943444
Q2G2N1   4 0.380952 -1.27278 0.943444
Q2FVF2   6 0.571429 -1.27278 0.943444
Q2FZ30   6 0.571429 -1.27278 0.943444
Q2FXX8   4 0.380952 -1.27278 0.943444
Q2FZX6   7 0.666667 -1.27278 0.943444
Q2G1Z2   6 0.571429 -1.27278 0.943444
Q2G0G7   5 0.47619 -1.27278 0.943444
Q2FV53   1 0.0952381 -1.27278 0.943444
Q2FV28   6 0.571429 -1.27278 0.943444
Q2G097   3 0.285714 -1.27278 0.943444
Q2FZC5   3 0.285714 -1.27278 0.943444
Q2FY77   4 0.380952 -1.27278 0.943444
Q2FVA9   3 0.285714 -1.27278 0.943444
Q2G2W5   0 0 -1.27278 0.943444
Q2FX97   7 0.666667 -1.27278 0.943444
Q2G1F3   2 0.190476 -1.27278 0.943444
Q2FYU1   2 0.190476 -1.27278 0.943444
Q2FUP6   5 0.47619 -1.27278 0.943444
Q2G2U7   7 0.666667 -1.27278 0.943444
Q2FY09   3 0.285714 -1.27278 0.943444
Q2G1J6   4 0.380952 -1.27278 0.943444
Q2G059   2 0.190476 -1.27278 0.943444
Q2FVK5   4 0.380952 -1.27278 0.943444
Q2G0H7   5 0.47619 -1.27278 0.943444
Q2FWN2   6 0.571429 -1.27278 0.943444
Q2FYV7   4 0.380952 -1.27278 0.943444
Q2G236   5 0.47619 -1.27278 0.943444
Q2FZR6   5 0.47619 -1.27278 0.943444
Q2G1P9   2 0.190476 -1.27278 0.943444
Q2G0R9   3 0.285714 -1.27278 0.943444
Q2FUZ9   3 0.285714 -1.27278 0.943444
Q2FVP2   3 0.285714 -1.27278 0.943444
Q2FXC8   0 0 -1.27278 0.943444
Q2FVC4   2 0.190476 -1.27278 0.943444
Q2FZ29   2 0.190476 -1.27278 0.943444
Q2FYR8   2 0.181818 -1.27278 0.943444
Q2FY23   4 0.363636 -1.27278 0.943444
Q2G0D4   3 0.272727 -1.27278 0.943444
Q2FZ38   4 0.363636 -1.27278 0.943444
Q2FXH1   6 0.545455 -1.27278 0.943444
Q2FXZ9   6 0.545455 -1.27278 0.943444
Q2G1V3   7 0.636364 -1.27278 0.943444
Q2FVZ0   8 0.727273 -1.27278 0.943444
Q2FV95   6 0.545455 -1.27278 0.943444
Q2G196   4 0.363636 -1.27278 0.943444
Q2FZ61   3 0.272727 -1.27278 0.943444
Q2FW27   6 0.545455 -1.27278 0.943444
Q2FWH2   5 0.454545 -1.27278 0.943444
Q2FZQ9   5 0.454545 -1.27278 0.943444
Q2FWQ9   6 0.545455 -1.27278 0.943444
Q2G1N5   6 0.545455 -1.27278 0.943444
Q2FZP8   6 0.545455 -1.27278 0.943444
Q2FXC2   1 0.0909091 -1.27278 0.943444
Q2G0X9   1 0.0909091 -1.27278 0.943444
Q2FX08   3 0.272727 -1.27278 0.943444
Q2FUV2   5 0.454545 -1.27278 0.943444
Q2FZT8   0 0 -1.27278 0.943444
Q2G2N2   4 0.363636 -1.27278 0.943444
Q2G0M1   7 0.636364 -1.27278 0.943444
Q2FVX8   4 0.363636 -1.27278 0.943444
Q2G220   2 0.181818 -1.27278 0.943444
Q2FW37   3 0.272727 -1.27278 0.943444
Q2G203   6 0.545455 -1.27278 0.943444
Q2FY89   4 0.363636 -1.27278 0.943444
Q2G1K7   5 0.454545 -1.27278 0.943444
Q2G013   5 0.454545 -1.27278 0.943444
Q2FV91   7 0.636364 -1.27278 0.943444
Q2FW92   4 0.363636 -1.27278 0.943444
Q2G1U5   3 0.272727 -1.27278 0.943444
Q2G2A6   6 0.545455 -1.27278 0.943444
Q2G0G9   5 0.454545 -1.27278 0.943444
P0A088   0 0 -1.27278 0.943444
Q2G0B4   7 0.636364 -1.27278 0.943444
Q2G0X7   2 0.181818 -1.27278 0.943444
Q2G0S0   1 0.0909091 -1.27278 0.943444
Q2FW12   2 0.181818 -1.27278 0.943444
Q2G0J7   5 0.454545 -1.27278 0.943444
Q2FW76   6 0.545455 -1.27278 0.943444
Q2G1Z7   6 0.545455 -1.27278 0.943444
Q2G2S1   5 0.454545 -1.27278 0.943444
Q2G1B1   3 0.272727 -1.27278 0.943444
Q2FVP3   7 0.636364 -1.27278 0.943444
Q2G1V1   5 0.454545 -1.27278 0.943444
Q2G1H8   2 0.181818 -1.27278 0.943444
Q2G149   5 0.454545 -1.27278 0.943444
Q2FXC7   0 0 -1.27278 0.943444
Q2G019   3 0.272727 -1.27278 0.943444
Q2FWL6   5 0.454545 -1.27278 0.943444
Q2G199   6 0.545455 -1.27278 0.943444
Q2FY41   0 0 -1.27278 0.943444
Q2FX33   6 0.545455 -1.27278 0.943444
Q2G181   5 0.454545 -1.27278 0.943444
Q2FVT1   6 0.545455 -1.27278 0.943444
Q2G0Z5   5 0.454545 -1.27278 0.943444
Q2FZC7   6 0.545455 -1.27278 0.943444
Q2G1U0   3 0.272727 -1.27278 0.943444
Q2FW18   4 0.363636 -1.27278 0.943444
Q2G0H1   4 0.363636 -1.27278 0.943444
Q2FX22   4 0.363636 -1.27278 0.943444
Q2G157   5 0.454545 -1.27278 0.943444
Q2G2J5   6 0.545455 -1.27278 0.943444
Q2FZH9   6 0.545455 -1.27278 0.943444
Q2FZA6   5 0.454545 -1.27278 0.943444
Q2G1N6   6 0.545455 -1.27278 0.943444
Q2FVR4   5 0.454545 -1.27278 0.943444
Q2FY13   5 0.454545 -1.27278 0.943444
Q2G025   4 0.363636 -1.27278 0.943444
Q2FV36   7 0.636364 -1.27278 0.943444
Q2G0W9   2 0.181818 -1.27278 0.943444
Q2G0L0   5 0.454545 -1.27278 0.943444
Q2FUR2   2 0.181818 -1.27278 0.943444
Q2FVJ9   6 0.545455 -1.27278 0.943444
Q2G1S8   2 0.173913 -1.27278 0.943444
Q2FVJ5   7 0.608696 -1.27278 0.943444
Q2FZ39   6 0.521739 -1.27278 0.943444
Q2FWP6   5 0.434783 -1.27278 0.943444
Q2FVB4   6 0.521739 -1.27278 0.943444
Q2G0V7   5 0.434783 -1.27278 0.943444
Q2FUV4   3 0.26087 -1.27278 0.943444
Q2FYG5   4 0.347826 -1.27278 0.943444
Q2FW71   7 0.608696 -1.27278 0.943444
Q2FZB1   2 0.173913 -1.27278 0.943444
Q2G0Y9   4 0.347826 -1.27278 0.943444
Q2G0X4   1 0.0869565 -1.27278 0.943444
Q2FZL2   1 0.0869565 -1.27278 0.943444
Q2FVS1   3 0.26087 -1.27278 0.943444
Q2G099   4 0.347826 -1.27278 0.943444
Q2FZN0   4 0.347826 -1.27278 0.943444
Q2FZ50   6 0.521739 -1.27278 0.943444
Q2G0X8   1 0.0869565 -1.27278 0.943444
Q2G167   5 0.434783 -1.27278 0.943444
Q2G086   2 0.173913 -1.27278 0.943444
Q2G0D0   4 0.347826 -1.27278 0.943444
Q2FWG3   6 0.521739 -1.27278 0.943444
Q2G228   5 0.434783 -1.27278 0.943444
Q2FWW8   5 0.434783 -1.27278 0.943444
Q2FYL0   0 0 -1.27278 0.943444
Q2FXX2   5 0.434783 -1.27278 0.943444
Q2G0C4   6 0.521739 -1.27278 0.943444
Q2FZA2   5 0.434783 -1.27278 0.943444
Q2FWL0   3 0.26087 -1.27278 0.943444
Q2FUY9   5 0.434783 -1.27278 0.943444
Q2G0T8   3 0.26087 -1.27278 0.943444
Q2FWK0   5 0.434783 -1.27278 0.943444
Q2G0D9   5 0.434783 -1.27278 0.943444
Q2FZF3   4 0.347826 -1.27278 0.943444
Q2FZ17   4 0.347826 -1.27278 0.943444
Q2G0T6   2 0.173913 -1.27278 0.943444
Q2G140   5 0.434783 -1.27278 0.943444
Q2G2F2   5 0.434783 -1.27278 0.943444
Q2FXG0   2 0.173913 -1.27278 0.943444
Q2FWR4   6 0.521739 -1.27278 0.943444
Q2G195   5 0.434783 -1.27278 0.943444
Q2FVY4   4 0.347826 -1.27278 0.943444
Q2G1I6   5 0.434783 -1.27278 0.943444
Q2FVD5   5 0.434783 -1.27278 0.943444
Q2FZM1   5 0.434783 -1.27278 0.943444
Q2FVG0   4 0.347826 -1.27278 0.943444
Q2FZM7   1 0.0869565 -1.27278 0.943444
Q2FZB2   2 0.173913 -1.27278 0.943444
Q2G287   4 0.347826 -1.27278 0.943444
Q2FWG4   5 0.434783 -1.27278 0.943444
Q2G2B3   7 0.608696 -1.27278 0.943444
Q2FY48   7 0.608696 -1.27278 0.943444
Q9ZNI1   4 0.347826 -1.27278 0.943444
Q2FV94   5 0.434783 -1.27278 0.943444
Q2G2X5   6 0.521739 -1.27278 0.943444
Q2FVX6   5 0.434783 -1.27278 0.943444
Q2G060   6 0.521739 -1.27278 0.943444
Q2FVG2   7 0.608696 -1.27278 0.943444
Q2G1Q1   2 0.173913 -1.27278 0.943444
Q2G1F1   3 0.26087 -1.27278 0.943444
Q2FXC5   0 0 -1.27278 0.943444
Q2G2B0   7 0.608696 -1.27278 0.943444
Q2FXR6   7 0.608696 -1.27278 0.943444
Q2FXE0   5 0.434783 -1.27278 0.943444
Q2FUY3   5 0.434783 -1.27278 0.943444
Q2G1S6   0 0 -1.27278 0.943444
Q2FVE9   5 0.434783 -1.27278 0.943444
Q2FVU7   5 0.434783 -1.27278 0.943444
Q2FVM7   6 0.521739 -1.27278 0.943444
Q2FVU6   6 0.521739 -1.27278 0.943444
Q2FVA1   5 0.434783 -1.27278 0.943444
Q2FWB8   5 0.434783 -1.27278 0.943444
Q2FYR5   5 0.434783 -1.27278 0.943444
Q2G261   4 0.347826 -1.27278 0.943444
Q2G264   4 0.347826 -1.27278 0.943444
Q2G0U4   5 0.434783 -1.27278 0.943444
Q2G226   7 0.608696 -1.27278 0.943444
Q2FZT7   1 0.0869565 -1.27278 0.943444
Q2FXJ4   7 0.608696 -1.27278 0.943444
Q2G047   5 0.434783 -1.27278 0.943444
Q2FWD9   2 0.173913 -1.27278 0.943444
Q2FZH2   7 0.608696 -1.27278 0.943444
Q2G044   5 0.434783 -1.27278 0.943444
Q2FVZ8   7 0.608696 -1.27278 0.943444
Q2G1C5   6 0.521739 -1.27278 0.943444
Q2G1Z1   7 0.608696 -1.27278 0.943444
Q2G135   6 0.521739 -1.27278 0.943444
Q2FVE5   4 0.347826 -1.27278 0.943444
Q2FZ70   5 0.434783 -1.27278 0.943444
Q2G2A0   4 0.347826 -1.27278 0.943444
Q2G224   5 0.416667 -1.27278 0.943444
P0A0K3   3 0.25 -1.27278 0.943444
Q2G1A8   5 0.416667 -1.27278 0.943444
Q2G1P5   6 0.5 -1.27278 0.943444
Q2FV93   7 0.583333 -1.27278 0.943444
Q2FXC4   1 0.0833333 -1.27278 0.943444
Q2FY74   7 0.583333 -1.27278 0.943444
Q2G1M1   5 0.416667 -1.27278 0.943444
Q9EZ11   4 0.333333 -1.27278 0.943444
Q2FZB3   2 0.166667 -1.27278 0.943444
Q2G1V2   3 0.25 -1.27278 0.943444
Q2FVM8   6 0.5 -1.27278 0.943444
Q2FVR1   6 0.5 -1.27278 0.943444
Q2FXC3   0 0 -1.27278 0.943444
Q2FUV6   2 0.166667 -1.27278 0.943444
Q2G1D7   5 0.416667 -1.27278 0.943444
Q2FXR2   4 0.333333 -1.27278 0.943444
Q2FW83   7 0.583333 -1.27278 0.943444
Q2G2X7   2 0.166667 -1.27278 0.943444
Q2FVM4   6 0.5 -1.27278 0.943444
P0A0J3   5 0.416667 -1.27278 0.943444
Q2G2L8   4 0.333333 -1.27278 0.943444
Q2FZ27   5 0.416667 -1.27278 0.943444
Q2FZ53   6 0.5 -1.27278 0.943444
Q2G154   6 0.5 -1.27278 0.943444
Q2FZS4   6 0.5 -1.27278 0.943444
Q2FYQ5   6 0.5 -1.27278 0.943444
Q2FZL6   5 0.416667 -1.27278 0.943444
Q2FWB9   6 0.5 -1.27278 0.943444
Q2FUQ4   5 0.416667 -1.27278 0.943444
Q2G293   6 0.5 -1.27278 0.943444
Q2FZS5   4 0.333333 -1.27278 0.943444
Q2FYP9   6 0.5 -1.27278 0.943444
Q2G0K7   6 0.5 -1.27278 0.943444
Q2FVV2   6 0.5 -1.27278 0.943444
Q2FVN0   7 0.583333 -1.27278 0.943444
Q2FX00   4 0.333333 -1.27278 0.943444
Q2G1I0   7 0.583333 -1.27278 0.943444
Q2FXI2   5 0.416667 -1.27278 0.943444
Q2G2X1   6 0.5 -1.27278 0.943444
Q2FYG6   7 0.583333 -1.27278 0.943444
Q2FXH0   6 0.5 -1.27278 0.943444
Q2FXU7   4 0.333333 -1.27278 0.943444
Q2G170   6 0.5 -1.27278 0.943444
Q2FVQ9   4 0.333333 -1.27278 0.943444
Q2FWV2   1 0.0833333 -1.27278 0.943444
Q2FVI5   7 0.583333 -1.27278 0.943444
Q2FUW0   2 0.166667 -1.27278 0.943444
Q2FXB7   6 0.5 -1.27278 0.943444
Q2G0J8   6 0.5 -1.27278 0.943444
Q2FXB5   4 0.333333 -1.27278 0.943444
Q2FYE9   5 0.416667 -1.27278 0.943444
Q2FVE2   4 0.333333 -1.27278 0.943444
Q2G2V6   4 0.333333 -1.27278 0.943444
O08387   7 0.583333 -1.27278 0.943444
Q2FZ14   5 0.416667 -1.27278 0.943444
Q2FXW3   4 0.333333 -1.27278 0.943444
Q2FYQ8   6 0.5 -1.27278 0.943444
Q2G2D6   5 0.416667 -1.27278 0.943444
Q2G2T7   6 0.5 -1.27278 0.943444
Q2FYP8   7 0.583333 -1.27278 0.943444
Q2FZ25   4 0.333333 -1.27278 0.943444
Q2FY65   5 0.416667 -1.27278 0.943444
Q2G2T1   5 0.416667 -1.27278 0.943444
Q2G1N0   7 0.583333 -1.27278 0.943444
Q2G110   5 0.416667 -1.27278 0.943444
Q2G1E1   6 0.5 -1.27278 0.943444
Q2G2F1   6 0.5 -1.27278 0.943444
Q2FXE8   6 0.5 -1.27278 0.943444
Q2FZ06   3 0.25 -1.27278 0.943444
Q2FVH2   6 0.5 -1.27278 0.943444
Q2FYV6   6 0.5 -1.27278 0.943444
Q2FZJ3   3 0.24 -1.27278 0.943444
Q2G095   3 0.24 -1.27278 0.943444
Q2G2Y0   3 0.24 -1.27278 0.943444
Q2G2W3   5 0.4 -1.27278 0.943444
Q2FY07   5 0.4 -1.27278 0.943444
Q2FXW8   3 0.24 -1.27278 0.943444
Q2FUR6   6 0.48 -1.27278 0.943444
Q2FVW6   6 0.48 -1.27278 0.943444
Q2G1X0   0 0 -1.27278 0.943444
Q2G1F6   7 0.56 -1.27278 0.943444
Q2FVK8   5 0.4 -1.27278 0.943444
Q2G158   6 0.48 -1.27278 0.943444
Q2G118   6 0.48 -1.27278 0.943444
Q2G077   7 0.56 -1.27278 0.943444
Q2G0E0   5 0.4 -1.27278 0.943444
Q2G263   4 0.32 -1.27278 0.943444
Q2FUU1   4 0.32 -1.27278 0.943444
Q2G1X7   3 0.24 -1.27278 0.943444
Q2G1C0   5 0.4 -1.27278 0.943444
Q2FVB9   7 0.56 -1.27278 0.943444
Q2G273   4 0.32 -1.27278 0.943444
Q53726   4 0.32 -1.27278 0.943444
Q2G2W9   4 0.32 -1.27278 0.943444
Q2FZ22   5 0.4 -1.27278 0.943444
Q2G2U1   7 0.56 -1.27278 0.943444
Q2FXW6   2 0.16 -1.27278 0.943444
Q2G0P9   6 0.48 -1.27278 0.943444
Q2FYE3   4 0.32 -1.27278 0.943444
Q2FXU3   3 0.24 -1.27278 0.943444
Q2G052   2 0.16 -1.27278 0.943444
Q2FZM6   6 0.48 -1.27278 0.943444
Q2FX25   6 0.48 -1.27278 0.943444
Q2FX05   1 0.08 -1.27278 0.943444
Q2G1P2   7 0.56 -1.27278 0.943444
Q2G2C4   5 0.4 -1.27278 0.943444
Q2G165   6 0.48 -1.27278 0.943444
Q2FXK8   6 0.48 -1.27278 0.943444
Q2FWP1   3 0.24 -1.27278 0.943444
Q2FVU1   6 0.48 -1.27278 0.943444
Q2FZ78   4 0.32 -1.27278 0.943444
Q2G0P0   5 0.4 -1.27278 0.943444
Q2FXX3   7 0.56 -1.27278 0.943444
Q2FVX2   4 0.32 -1.27278 0.943444
Q2G0Q7   7 0.56 -1.27278 0.943444
Q2FXS6   0 0 -1.27278 0.943444
Q2FUZ1   5 0.4 -1.27278 0.943444
Q2FZ87   5 0.4 -1.27278 0.943444
Q2FXF4   8 0.64 -1.27278 0.943444
Q2G1G4   8 0.64 -1.27278 0.943444
Q2FWE6   4 0.32 -1.27278 0.943444
Q2G2U2   1 0.08 -1.27278 0.943444
Q2FY17   5 0.4 -1.27278 0.943444
Q2FVU3   6 0.48 -1.27278 0.943444
Q2FVK1   0 0 -1.27278 0.943444
Q2G0K5   5 0.4 -1.27278 0.943444
Q2G2X8   0 0 -1.27278 0.943444
Q2FYZ7   4 0.32 -1.27278 0.943444
Q2FWG1   5 0.4 -1.27278 0.943444
Q2G1Q6   5 0.4 -1.27278 0.943444
Q2G2X9   0 0 -1.27278 0.943444
Q2FWN9   0 0 -1.27278 0.943444
Q2FYZ2   6 0.48 -1.27278 0.943444
Q2FZJ1   3 0.24 -1.27278 0.943444
Q2G002   4 0.32 -1.27278 0.943444
Q2FVL4   6 0.48 -1.27278 0.943444
Q2G2M7   3 0.24 -1.27278 0.943444
Q2FWH6   5 0.4 -1.27278 0.943444
Q2FXQ3   3 0.24 -1.27278 0.943444
Q2G129   7 0.56 -1.27278 0.943444
Q7BHL7   5 0.4 -1.27278 0.943444
Q2FZ71   7 0.56 -1.27278 0.943444
Q2FZ88   3 0.230769 -1.27278 0.943444
Q2FV22   5 0.384615 -1.27278 0.943444
Q2FYM3   2 0.153846 -1.27278 0.943444
Q2FY06   4 0.307692 -1.27278 0.943444
Q2FXB0   0 0 -1.27278 0.943444
Q2FX87   6 0.461538 -1.27278 0.943444
Q2FZ33   4 0.307692 -1.27278 0.943444
Q2G0J1   4 0.307692 -1.27278 0.943444
Q2FUT7   4 0.307692 -1.27278 0.943444
Q2FZH1   5 0.384615 -1.27278 0.943444
Q2FVX3   6 0.461538 -1.27278 0.943444
Q2FWC6   5 0.384615 -1.27278 0.943444
Q2FXN6   6 0.461538 -1.27278 0.943444
Q2FY79   6 0.461538 -1.27278 0.943444
Q2FZ23   3 0.230769 -1.27278 0.943444
Q2FVF1   5 0.384615 -1.27278 0.943444
Q2FWM5   6 0.461538 -1.27278 0.943444
Q2G061   8 0.615385 -1.27278 0.943444
Q2FWL7   7 0.538462 -1.27278 0.943444
Q2FVK3   0 0 -1.27278 0.943444
Q2FX19   5 0.384615 -1.27278 0.943444
Q2G2U6   6 0.461538 -1.27278 0.943444
Q2G1S5   2 0.153846 -1.27278 0.943444
Q2FVS9   3 0.230769 -1.27278 0.943444
Q2G1M7   6 0.461538 -1.27278 0.943444
Q2FW50   3 0.230769 -1.27278 0.943444
Q2G2L1   4 0.307692 -1.27278 0.943444
Q2FWB1   6 0.461538 -1.27278 0.943444
Q2FXA8   4 0.307692 -1.27278 0.943444
Q2FV20   5 0.384615 -1.27278 0.943444
Q2FUY1   4 0.307692 -1.27278 0.943444
Q2FYJ1   6 0.461538 -1.27278 0.943444
Q2G043   3 0.230769 -1.27278 0.943444
Q2FZ43   5 0.384615 -1.27278 0.943444
Q9KJN4   5 0.384615 -1.27278 0.943444
Q2G194   5 0.384615 -1.27278 0.943444
Q2G0F0   5 0.384615 -1.27278 0.943444
Q2G2G2   5 0.384615 -1.27278 0.943444
Q2G0I8   4 0.307692 -1.27278 0.943444
Q2FXG5   5 0.384615 -1.27278 0.943444
Q2G2S6   4 0.307692 -1.27278 0.943444
Q53700   5 0.384615 -1.27278 0.943444
Q2G0D8   6 0.461538 -1.27278 0.943444
P60430   0 0 -1.27278 0.943444
Q2FV41   5 0.384615 -1.27278 0.943444
Q2FXZ5   4 0.307692 -1.27278 0.943444
Q2FZL0   7 0.538462 -1.27278 0.943444
Q2FY99   6 0.461538 -1.27278 0.943444
Q2FX95   3 0.230769 -1.27278 0.943444
Q2FYR6   6 0.461538 -1.27278 0.943444
Q2FUW2   6 0.461538 -1.27278 0.943444
Q2FVL2   4 0.307692 -1.27278 0.943444
Q2G2L4   6 0.461538 -1.27278 0.943444
Q2FXB1   0 0 -1.27278 0.943444
Q2FZY7   6 0.461538 -1.27278 0.943444
Q2FVN1   6 0.461538 -1.27278 0.943444
Q2G1S1   5 0.384615 -1.27278 0.943444
Q2FXK4   4 0.307692 -1.27278 0.943444
Q2FXM6   4 0.307692 -1.27278 0.943444
Q2FZJ6   6 0.461538 -1.27278 0.943444
Q2FVT4   5 0.384615 -1.27278 0.943444
Q2FYW1   4 0.307692 -1.27278 0.943444
Q2FYZ3   5 0.384615 -1.27278 0.943444
Q2FXX5   4 0.307692 -1.27278 0.943444
Q2FWM4   3 0.230769 -1.27278 0.943444
Q2G2L3   6 0.461538 -1.27278 0.943444
Q2FYR3   5 0.384615 -1.27278 0.943444
Q2G0I9   4 0.307692 -1.27278 0.943444
Q2G0M2   4 0.307692 -1.27278 0.943444
Q2G272   2 0.153846 -1.27278 0.943444
Q2FXL4   6 0.461538 -1.27278 0.943444
Q2G0U9   3 0.230769 -1.27278 0.943444
Q2FVE4   1 0.0769231 -1.27278 0.943444
Q2FVC6   4 0.307692 -1.27278 0.943444
Q2FV19   3 0.230769 -1.27278 0.943444
Q2G0S8   4 0.307692 -1.27278 0.943444
Q2G2G3   8 0.615385 -1.27278 0.943444
Q2G2X0   4 0.296296 -1.27278 0.943444
Q2G0F3   4 0.296296 -1.27278 0.943444
Q2G037   5 0.37037 -1.27278 0.943444
Q2G1G6   5 0.37037 -1.27278 0.943444
Q2FWP0   0 0 -1.27278 0.943444
Q2FY29   3 0.222222 -1.27278 0.943444
Q2FXQ4   5 0.37037 -1.27278 0.943444
Q2G0S7   6 0.444444 -1.27278 0.943444
Q2FZX7   4 0.296296 -1.27278 0.943444
Q2G0E6   6 0.444444 -1.27278 0.943444
Q2FY37   4 0.296296 -1.27278 0.943444
Q2FYQ0   6 0.444444 -1.27278 0.943444
Q2FUV3   6 0.444444 -1.27278 0.943444
Q2FYV2   5 0.37037 -1.27278 0.943444
Q2FVS4   6 0.444444 -1.27278 0.943444
Q2G2M3   4 0.296296 -1.27278 0.943444
Q2FVM6   4 0.296296 -1.27278 0.943444
Q2G292   6 0.444444 -1.27278 0.943444
Q2FXH7   2 0.148148 -1.27278 0.943444
Q2FYQ7   5 0.37037 -1.27278 0.943444
Q2FWG2   5 0.37037 -1.27278 0.943444
Q2G159   6 0.444444 -1.27278 0.943444
Q2FX96   4 0.296296 -1.27278 0.943444
Q2FV83   3 0.222222 -1.27278 0.943444
Q2G2D8   7 0.518519 -1.27278 0.943444
Q2FYJ4   6 0.444444 -1.27278 0.943444
Q2G1E8   7 0.518519 -1.27278 0.943444
Q2FVK2   0 0 -1.27278 0.943444
Q2FZP1   6 0.444444 -1.27278 0.943444
Q2FXI0   3 0.222222 -1.27278 0.943444
Q2G134   7 0.518519 -1.27278 0.943444
Q2FZZ6   4 0.296296 -1.27278 0.943444
Q2G1Z3   7 0.518519 -1.27278 0.943444
Q2G030   6 0.444444 -1.27278 0.943444
Q2FV21   5 0.37037 -1.27278 0.943444
Q9RQP6   9 0.666667 -1.27278 0.943444
Q2FZ62   5 0.37037 -1.27278 0.943444
Q2FZQ7   5 0.37037 -1.27278 0.943444
Q2G0F4   5 0.37037 -1.27278 0.943444
Q2FWE0   3 0.222222 -1.27278 0.943444
Q2FVS0   8 0.592593 -1.27278 0.943444
Q2FUT6   4 0.296296 -1.27278 0.943444
Q2FUQ5   6 0.444444 -1.27278 0.943444
Q2FZJ9   4 0.296296 -1.27278 0.943444
Q2FY81   4 0.296296 -1.27278 0.943444
Q2G0K8   2 0.148148 -1.27278 0.943444
Q2G262   6 0.444444 -1.27278 0.943444
Q2G0E1   3 0.222222 -1.27278 0.943444
Q2FWD3   5 0.37037 -1.27278 0.943444
Q2FXA4   5 0.37037 -1.27278 0.943444
Q2FVF0   6 0.444444 -1.27278 0.943444
Q2FWW9   6 0.444444 -1.27278 0.943444
Q2FZ54   6 0.444444 -1.27278 0.943444
P0A0J0   6 0.444444 -1.27278 0.943444
Q2G1G1   6 0.444444 -1.27278 0.943444
Q2FWA1   5 0.37037 -1.27278 0.943444
Q2FXN1   5 0.37037 -1.27278 0.943444
Q2G2T4   4 0.296296 -1.27278 0.943444
Q2FZW9   4 0.296296 -1.27278 0.943444
Q2FV90   6 0.444444 -1.27278 0.943444
Q2FWB3   1 0.0740741 -1.27278 0.943444
Q2G0Q0   5 0.37037 -1.27278 0.943444
Q2FY10   4 0.296296 -1.27278 0.943444
Q2FXM0   4 0.296296 -1.27278 0.943444
Q2G1S2   6 0.444444 -1.27278 0.943444
Q2FXY5   6 0.428571 -1.27278 0.943444
Q2FXV3   5 0.357143 -1.27278 0.943444
Q2FXG3   5 0.357143 -1.27278 0.943444
Q2FVA8   1 0.0714286 -1.27278 0.943444
Q2G2C2   4 0.285714 -1.27278 0.943444
Q2FYU2   5 0.357143 -1.27278 0.943444
Q2FYK5   5 0.357143 -1.27278 0.943444
Q2FW35   6 0.428571 -1.27278 0.943444
Q2FY52   6 0.428571 -1.27278 0.943444
Q9RQP9   5 0.357143 -1.27278 0.943444
Q2G039   4 0.285714 -1.27278 0.943444
Q2G1E4   6 0.428571 -1.27278 0.943444
Q2G0B0   3 0.214286 -1.27278 0.943444
Q2FXI7   4 0.285714 -1.27278 0.943444
Q2FWN7   7 0.5 -1.27278 0.943444
Q2FV66   2 0.142857 -1.27278 0.943444
Q2FYJ5   6 0.428571 -1.27278 0.943444
Q2FYC9   0 0 -1.27278 0.943444
Q2FZC6   6 0.428571 -1.27278 0.943444
Q2FXW4   5 0.357143 -1.27278 0.943444
Q2FXI1   5 0.357143 -1.27278 0.943444
Q2FZF9   5 0.357143 -1.27278 0.943444
Q2G171   5 0.357143 -1.27278 0.943444
Q2G2P8   6 0.428571 -1.27278 0.943444
Q2G2V9   5 0.357143 -1.27278 0.943444
Q2FV31   6 0.428571 -1.27278 0.943444
Q9KJN3   4 0.285714 -1.27278 0.943444
Q2FZV5   7 0.5 -1.27278 0.943444
Q2FWC4   5 0.357143 -1.27278 0.943444
Q2FYT0   6 0.428571 -1.27278 0.943444
Q2G145   6 0.428571 -1.27278 0.943444
Q2G0J0   5 0.357143 -1.27278 0.943444
Q2FZQ3   5 0.357143 -1.27278 0.943444
Q2FYE5   4 0.285714 -1.27278 0.943444
Q2FWN5   7 0.5 -1.27278 0.943444
Q2FY24   5 0.357143 -1.27278 0.943444
Q2FVW7   5 0.357143 -1.27278 0.943444
Q2FZ91   4 0.285714 -1.27278 0.943444
Q2FWL2   5 0.357143 -1.27278 0.943444
Q2FZQ6   4 0.285714 -1.27278 0.943444
P02976   4 0.285714 -1.27278 0.943444
Q2G0R7   6 0.428571 -1.27278 0.943444
Q2FUU2   6 0.428571 -1.27278 0.943444
Q2FZG1   7 0.5 -1.27278 0.943444
Q2G0Z4   6 0.428571 -1.27278 0.943444
Q2FZ81   3 0.214286 -1.27278 0.943444
Q2G2J8   5 0.357143 -1.27278 0.943444
Q2FZD7   6 0.428571 -1.27278 0.943444
Q2G288   5 0.357143 -1.27278 0.943444
Q2FW52   4 0.285714 -1.27278 0.943444
Q2FVX4   4 0.285714 -1.27278 0.943444
Q2FVN5   6 0.428571 -1.27278 0.943444
Q2FY88   4 0.285714 -1.27278 0.943444
Q2FWC9   4 0.285714 -1.27278 0.943444
Q2FZS7   7 0.5 -1.27278 0.943444
Q2FZ63   5 0.357143 -1.27278 0.943444
Q2G1L8   6 0.428571 -1.27278 0.943444
Q2FV17   5 0.357143 -1.27278 0.943444
Q2FVT8   5 0.357143 -1.27278 0.943444
Q2G0W8   6 0.428571 -1.27278 0.943444
Q2FV07   2 0.142857 -1.27278 0.943444
Q2G0Q1   6 0.428571 -1.27278 0.943444
Q2FY69   5 0.357143 -1.27278 0.943444
Q2FZ75   4 0.285714 -1.27278 0.943444
Q2G0E5   7 0.5 -1.27278 0.943444
Q2G233   4 0.285714 -1.27278 0.943444
Q2FWE1   6 0.428571 -1.27278 0.943444
Q2FVZ2   4 0.285714 -1.27278 0.943444
Q2FYE2   4 0.285714 -1.27278 0.943444
Q2G1K6   7 0.482759 -1.27278 0.943444
Q2FVT0   4 0.275862 -1.27278 0.943444
Q2G0Q9   5 0.344828 -1.27278 0.943444
Q2FZ89   6 0.413793 -1.27278 0.943444
Q2FVR0   4 0.275862 -1.27278 0.943444
Q2FZD9   5 0.344828 -1.27278 0.943444
Q2FX85   5 0.344828 -1.27278 0.943444
Q2G1B0   3 0.206897 -1.27278 0.943444
Q2G2E4   6 0.413793 -1.27278 0.943444
Q2FYK7   5 0.344828 -1.27278 0.943444
Q2FZ13   3 0.206897 -1.27278 0.943444
Q2FZE6   5 0.344828 -1.27278 0.943444
Q2FVI2   6 0.413793 -1.27278 0.943444
Q2FZE0   5 0.344828 -1.27278 0.943444
Q2FV38   3 0.206897 -1.27278 0.943444
Q2FXE2   6 0.413793 -1.27278 0.943444
Q2G1Q2   4 0.275862 -1.27278 0.943444
Q2FYY8   5 0.344828 -1.27278 0.943444
Q2FYN6   4 0.275862 -1.27278 0.943444
Q2FV39   5 0.344828 -1.27278 0.943444
Q2G130   3 0.206897 -1.27278 0.943444
Q2FUR8   5 0.344828 -1.27278 0.943444
Q2FXZ3   4 0.275862 -1.27278 0.943444
Q2FYM4   6 0.413793 -1.27278 0.943444
Q2FWY1   5 0.344828 -1.27278 0.943444
Q2G1V4   6 0.413793 -1.27278 0.943444
P0A011   5 0.344828 -1.27278 0.943444
Q2FXZ0   7 0.482759 -1.27278 0.943444
Q2G0V4   6 0.413793 -1.27278 0.943444
Q2FW34   8 0.551724 -1.27278 0.943444
Q2FWC7   3 0.206897 -1.27278 0.943444
Q2G0F6   6 0.413793 -1.27278 0.943444
Q2G0T0   4 0.275862 -1.27278 0.943444
Q2FXM8   4 0.275862 -1.27278 0.943444
Q2G0Q8   6 0.413793 -1.27278 0.943444
Q2FZ08   4 0.275862 -1.27278 0.943444
Q2G160   4 0.275862 -1.27278 0.943444
Q2FY78   2 0.137931 -1.27278 0.943444
Q2G2H7   7 0.482759 -1.27278 0.943444
Q2FW53   4 0.275862 -1.27278 0.943444
Q2FVX0   6 0.413793 -1.27278 0.943444
Q2G2U5   4 0.275862 -1.27278 0.943444
Q2FZR0   5 0.344828 -1.27278 0.943444
Q2G1Z9   2 0.137931 -1.27278 0.943444
Q2G1G0   4 0.275862 -1.27278 0.943444
Q2FW57   6 0.413793 -1.27278 0.943444
Q9RQP7   6 0.413793 -1.27278 0.943444
Q2FXP0   5 0.344828 -1.27278 0.943444
Q2FVV1   11 0.758621 -1.27278 0.943444
Q2FYU8   6 0.413793 -1.27278 0.943444
Q2FZ04   5 0.344828 -1.27278 0.943444
Q2FVQ0   6 0.413793 -1.27278 0.943444
Q2G151   5 0.344828 -1.27278 0.943444
Q2FXF9   4 0.275862 -1.27278 0.943444
Q2G242   5 0.344828 -1.27278 0.943444
Q2FZQ0   5 0.344828 -1.27278 0.943444
Q2G1Q8   6 0.413793 -1.27278 0.943444
Q2FYG1   6 0.4 -1.27278 0.943444
Q2G1N3   6 0.4 -1.27278 0.943444
Q2FV44   5 0.333333 -1.27278 0.943444
Q2FXV4   3 0.2 -1.27278 0.943444
Q2G0I1   4 0.266667 -1.27278 0.943444
Q2FZY0   5 0.333333 -1.27278 0.943444
Q2G295   5 0.333333 -1.27278 0.943444
Q2FWH3   4 0.266667 -1.27278 0.943444
Q2G072   7 0.466667 -1.27278 0.943444
Q2G217   5 0.333333 -1.27278 0.943444
Q2FYP6   6 0.4 -1.27278 0.943444
Q9EZ12   5 0.333333 -1.27278 0.943444
Q2FZ48   6 0.4 -1.27278 0.943444
Q2FY16   4 0.266667 -1.27278 0.943444
Q2FZU3   5 0.333333 -1.27278 0.943444
Q2FVV7   4 0.266667 -1.27278 0.943444
Q2FWU0   1 0.0666667 -1.27278 0.943444
P0A0Q0   5 0.333333 -1.27278 0.943444
Q2FVS3   6 0.4 -1.27278 0.943444
Q2G0I6   5 0.333333 -1.27278 0.943444
Q2FYP3   2 0.133333 -1.27278 0.943444
Q2FWM0   5 0.333333 -1.27278 0.943444
Q2FZ36   5 0.333333 -1.27278 0.943444
Q2G0Y8   7 0.466667 -1.27278 0.943444
Q2FXF6   7 0.466667 -1.27278 0.943444
Q2FXM7   5 0.333333 -1.27278 0.943444
Q2G1A6   5 0.333333 -1.27278 0.943444
Q2G138   6 0.4 -1.27278 0.943444
Q2FZR4   6 0.4 -1.27278 0.943444
Q2G162   8 0.533333 -1.27278 0.943444
Q2FYH2   5 0.333333 -1.27278 0.943444
Q2FX56   3 0.2 -1.27278 0.943444
Q2FY68   4 0.266667 -1.27278 0.943444
Q2G1K1   2 0.133333 -1.27278 0.943444
Q2G1A3   4 0.266667 -1.27278 0.943444
Q2FZX4   5 0.333333 -1.27278 0.943444
Q2G1M5   5 0.333333 -1.27278 0.943444
Q2FVA3   5 0.333333 -1.27278 0.943444
Q2G2G4   5 0.333333 -1.27278 0.943444
Q2G0U3   6 0.4 -1.27278 0.943444
Q2FXQ6   4 0.266667 -1.27278 0.943444
Q2G0S2   6 0.4 -1.27278 0.943444
Q2G168   5 0.333333 -1.27278 0.943444
Q2FZB0   6 0.4 -1.27278 0.943444
Q2G119   6 0.4 -1.27278 0.943444
Q2FVJ7   5 0.333333 -1.27278 0.943444
Q2FY30   4 0.266667 -1.27278 0.943444
Q2FXR3   6 0.4 -1.27278 0.943444
Q2G1Z0   4 0.266667 -1.27278 0.943444
Q2G0A9   6 0.4 -1.27278 0.943444
O33599   2 0.133333 -1.27278 0.943444
Q2FZ55   5 0.333333 -1.27278 0.943444
Q2FYS0   4 0.266667 -1.27278 0.943444
Q2G248   6 0.4 -1.27278 0.943444
Q2G049   8 0.533333 -1.27278 0.943444
Q2FVA5   3 0.2 -1.27278 0.943444
Q2FUX8   6 0.4 -1.27278 0.943444
Q2G123   5 0.333333 -1.27278 0.943444
Q2FVH0   6 0.4 -1.27278 0.943444
Q2FV01   7 0.466667 -1.27278 0.943444
Q2G2L2   6 0.4 -1.27278 0.943444
Q2FYW3   6 0.4 -1.27278 0.943444
Q2FZZ0   5 0.333333 -1.27278 0.943444
Q2FVV8   5 0.333333 -1.27278 0.943444
Q2G2W0   6 0.387097 -1.27278 0.943444
Q2G041   4 0.258065 -1.27278 0.943444
P0A0B9   5 0.322581 -1.27278 0.943444
Q2FYI6   5 0.322581 -1.27278 0.943444
Q2G2S2   3 0.193548 -1.27278 0.943444
Q2FVQ8   6 0.387097 -1.27278 0.943444
Q2FVT2   4 0.258065 -1.27278 0.943444
Q2G1Z5   5 0.322581 -1.27278 0.943444
Q2G2A4   2 0.129032 -1.27278 0.943444
P60393   6 0.387097 -1.27278 0.943444
Q2G0P6   6 0.387097 -1.27278 0.943444
Q2FW04   6 0.387097 -1.27278 0.943444
Q2FYY9   3 0.193548 -1.27278 0.943444
Q2FWP2   8 0.516129 -1.27278 0.943444
Q2FVW4   5 0.322581 -1.27278 0.943444
Q2FY63   5 0.322581 -1.27278 0.943444
Q2FZ68   3 0.193548 -1.27278 0.943444
Q2G1E2   6 0.387097 -1.27278 0.943444
Q2G2T8   6 0.387097 -1.27278 0.943444
Q2FY71   5 0.322581 -1.27278 0.943444
Q2FVI1   9 0.580645 -1.27278 0.943444
Q2G0W2   5 0.322581 -1.27278 0.943444
Q2G238   5 0.322581 -1.27278 0.943444
Q2FZR1   6 0.387097 -1.27278 0.943444
Q2FXN2   8 0.516129 -1.27278 0.943444
Q2FXH6   8 0.516129 -1.27278 0.943444
Q2FXM3   6 0.387097 -1.27278 0.943444
Q2FZW3   6 0.387097 -1.27278 0.943444
Q2FWM9   3 0.193548 -1.27278 0.943444
Q2FUW9   7 0.451613 -1.27278 0.943444
Q2FW91   6 0.387097 -1.27278 0.943444
Q2G137   2 0.129032 -1.27278 0.943444
Q2FVM0   5 0.322581 -1.27278 0.943444
Q2G057   4 0.258065 -1.27278 0.943444
Q2FXP5   5 0.322581 -1.27278 0.943444
Q2G1H2   6 0.387097 -1.27278 0.943444
Q2FX99   5 0.322581 -1.27278 0.943444
Q2G0J4   7 0.451613 -1.27278 0.943444
Q2FX74   1 0.0645161 -1.27278 0.943444
Q2G1J9   7 0.451613 -1.27278 0.943444
Q2G1F7   5 0.322581 -1.27278 0.943444
Q2G2R8   3 0.193548 -1.27278 0.943444
Q2FW32   8 0.516129 -1.27278 0.943444
Q2FXZ4   5 0.322581 -1.27278 0.943444
Q2FUT0   4 0.258065 -1.27278 0.943444
Q2G084   5 0.322581 -1.27278 0.943444
Q2G148   7 0.451613 -1.27278 0.943444
Q2FYR0   3 0.193548 -1.27278 0.943444
Q2FW86   4 0.258065 -1.27278 0.943444
Q2FW01   3 0.193548 -1.27278 0.943444
Q2FUX9   8 0.516129 -1.27278 0.943444
Q2G212   6 0.387097 -1.27278 0.943444
Q2FZ84   4 0.258065 -1.27278 0.943444
Q2G0Y0   5 0.322581 -1.27278 0.943444
Q2FYU4   6 0.387097 -1.27278 0.943444
Q2G223   4 0.258065 -1.27278 0.943444
Q2G136   5 0.322581 -1.27278 0.943444
Q2G0G6   6 0.387097 -1.27278 0.943444
Q2FWY6   6 0.387097 -1.27278 0.943444
Q2FWZ2   5 0.322581 -1.27278 0.943444
Q2G240   5 0.322581 -1.27278 0.943444
O05154   4 0.258065 -1.27278 0.943444
Q2FXP4   6 0.387097 -1.27278 0.943444
Q2FVH5   5 0.322581 -1.27278 0.943444
Q2FYP0   4 0.25 -1.27278 0.943444
Q2FUW5   4 0.25 -1.27278 0.943444
Q2FX66   0 0 -1.27278 0.943444
Q2G1P4   8 0.5 -1.27278 0.943444
Q2FYI9   6 0.375 -1.27278 0.943444
Q2G0I7   3 0.1875 -1.27278 0.943444
Q2FXQ9   5 0.3125 -1.27278 0.943444
Q2FXL0   4 0.25 -1.27278 0.943444
Q2FYR7   7 0.4375 -1.27278 0.943444
Q2G1W4   4 0.25 -1.27278 0.943444
Q2G2C8   6 0.375 -1.27278 0.943444
Q2G163   4 0.25 -1.27278 0.943444
Q2FWL9   6 0.375 -1.27278 0.943444
Q2FZH3   6 0.375 -1.27278 0.943444
Q2FZR5   5 0.3125 -1.27278 0.943444
Q2G1W6   6 0.375 -1.27278 0.943444
Q2FWA5   7 0.4375 -1.27278 0.943444
Q2FX17   7 0.4375 -1.27278 0.943444
Q2FXY1   6 0.375 -1.27278 0.943444
Q2G2W1   7 0.4375 -1.27278 0.943444
Q2FV06   6 0.375 -1.27278 0.943444
Q2FYW6   6 0.375 -1.27278 0.943444
Q2G281   4 0.25 -1.27278 0.943444
Q2G227   6 0.375 -1.27278 0.943444
Q2FWZ5   4 0.25 -1.27278 0.943444
Q2FZX0   5 0.3125 -1.27278 0.943444
Q2FV51   6 0.375 -1.27278 0.943444
Q2G082   8 0.5 -1.27278 0.943444
Q2FWX4   0 0 -1.27278 0.943444
Q2FZT1   4 0.25 -1.27278 0.943444
Q2FYF3   5 0.3125 -1.27278 0.943444
Q2FXW9   2 0.125 -1.27278 0.943444
O34090   5 0.3125 -1.27278 0.943444
Q2FVE1   6 0.375 -1.27278 0.943444
Q2FZL5   5 0.3125 -1.27278 0.943444
Q2G258   5 0.3125 -1.27278 0.943444
Q2FZW5   5 0.3125 -1.27278 0.943444
Q2FW63   6 0.375 -1.27278 0.943444
Q2FXB4   5 0.3125 -1.27278 0.943444
Q2G1T5   0 0 -1.27278 0.943444
Q2G1J5   6 0.375 -1.27278 0.943444
Q2G0V0   5 0.3125 -1.27278 0.943444
Q2G0M7   5 0.3125 -1.27278 0.943444
Q2G1I5   6 0.375 -1.27278 0.943444
Q2G146   5 0.3125 -1.27278 0.943444
Q2G1P6   5 0.3125 -1.27278 0.943444
Q2G1W8   4 0.242424 -1.27278 0.943444
Q2G035   5 0.30303 -1.27278 0.943444
Q2G1I3   6 0.363636 -1.27278 0.943444
Q2FWM2   4 0.242424 -1.27278 0.943444
Q2FYJ3   6 0.363636 -1.27278 0.943444
Q2G0L8   4 0.242424 -1.27278 0.943444
Q2G164   4 0.242424 -1.27278 0.943444
Q2FVT7   4 0.242424 -1.27278 0.943444
Q2G1R3   7 0.424242 -1.27278 0.943444
Q2G1T6   7 0.424242 -1.27278 0.943444
Q2FZN7   4 0.242424 -1.27278 0.943444
Q2FY83   7 0.424242 -1.27278 0.943444
Q2FZX9   7 0.424242 -1.27278 0.943444
Q2FYL5   5 0.30303 -1.27278 0.943444
Q2G218   5 0.30303 -1.27278 0.943444
Q2G0M5   5 0.30303 -1.27278 0.943444
Q2FW78   6 0.363636 -1.27278 0.943444
P52078   4 0.242424 -1.27278 0.943444
Q7X2S2   5 0.30303 -1.27278 0.943444
Q2FZG4   7 0.424242 -1.27278 0.943444
Q2G0M4   4 0.242424 -1.27278 0.943444
Q2FVA2   4 0.242424 -1.27278 0.943444
Q2G115   5 0.30303 -1.27278 0.943444
Q2G0M8   5 0.30303 -1.27278 0.943444
Q2G1U4   4 0.242424 -1.27278 0.943444
Q2G1D0   6 0.363636 -1.27278 0.943444
Q2G2S0   8 0.484848 -1.27278 0.943444
Q2G2N5   7 0.424242 -1.27278 0.943444
Q2G222   5 0.30303 -1.27278 0.943444
Q2G1C8   7 0.424242 -1.27278 0.943444
Q2FV40   5 0.30303 -1.27278 0.943444
Q2FXT1   2 0.121212 -1.27278 0.943444
Q2FZZ2   6 0.363636 -1.27278 0.943444
Q2FY01   6 0.363636 -1.27278 0.943444
Q2FVJ8   5 0.30303 -1.27278 0.943444
Q2FXK2   5 0.30303 -1.27278 0.943444
Q2FUS7   5 0.30303 -1.27278 0.943444
Q2FVP1   6 0.363636 -1.27278 0.943444
Q2FYN7   0 0 -1.27278 0.943444
P69848   5 0.30303 -1.27278 0.943444
Q2FWN8   5 0.30303 -1.27278 0.943444
Q2FV62   6 0.363636 -1.27278 0.943444
Q2FWW7   6 0.363636 -1.27278 0.943444
Q2G1Y5   5 0.30303 -1.27278 0.943444
Q2FXA3   6 0.363636 -1.27278 0.943444
Q2FYV3   6 0.363636 -1.27278 0.943444
Q2G1H4   4 0.242424 -1.27278 0.943444
Q2G038   6 0.363636 -1.27278 0.943444
Q2G161   6 0.363636 -1.27278 0.943444
Q2FYV1   4 0.242424 -1.27278 0.943444
Q2FZ09   4 0.242424 -1.27278 0.943444
Q2FW90   7 0.424242 -1.27278 0.943444
Q2G290   5 0.30303 -1.27278 0.943444
P60611   4 0.242424 -1.27278 0.943444
Q2FV58   5 0.30303 -1.27278 0.943444
Q2G0C6   5 0.30303 -1.27278 0.943444
Q2G050   3 0.181818 -1.27278 0.943444
Q2G0V2   6 0.363636 -1.27278 0.943444
Q2FVQ4   7 0.424242 -1.27278 0.943444
Q2G094   4 0.235294 -1.27278 0.943444
Q2FY59   5 0.294118 -1.27278 0.943444
Q2FVX7   5 0.294118 -1.27278 0.943444
Q2FVP4   8 0.470588 -1.27278 0.943444
Q2G185   5 0.294118 -1.27278 0.943444
Q2FXP8   7 0.411765 -1.27278 0.943444
Q2G275   6 0.352941 -1.27278 0.943444
Q2G1D9   4 0.235294 -1.27278 0.943444
Q2FXI3   3 0.176471 -1.27278 0.943444
Q2FYM2   3 0.176471 -1.27278 0.943444
P14738   0 0 -1.27278 0.943444
Q2G2Q2   4 0.235294 -1.27278 0.943444
Q2G0M9   5 0.294118 -1.27278 0.943444
Q2FY67   4 0.235294 -1.27278 0.943444
Q2FWX8   0 0 -1.27278 0.943444
Q2FUT9   5 0.294118 -1.27278 0.943444
Q2FZS0   5 0.294118 -1.27278 0.943444
Q2G2A8   7 0.411765 -1.27278 0.943444
Q2FUY2   0 0 -1.27278 0.943444
Q2FZL8   3 0.176471 -1.27278 0.943444
Q2FW93   1 0.0588235 -1.27278 0.943444
Q2G1L7   5 0.294118 -1.27278 0.943444
Q2FW41   4 0.235294 -1.27278 0.943444
Q2FZY6   5 0.294118 -1.27278 0.943444
Q2G042   6 0.352941 -1.27278 0.943444
Q2FWK2   7 0.411765 -1.27278 0.943444
Q2FYF4   6 0.352941 -1.27278 0.943444
Q2FZP2   1 0.0588235 -1.27278 0.943444
Q2G1G7   4 0.235294 -1.27278 0.943444
Q2G1H5   5 0.294118 -1.27278 0.943444
Q2G2S7   3 0.176471 -1.27278 0.943444
Q2FY53   4 0.235294 -1.27278 0.943444
Q2G1N2   7 0.411765 -1.27278 0.943444
Q2G2V2   5 0.294118 -1.27278 0.943444
Q2G1H6   6 0.352941 -1.27278 0.943444
Q2FZA9   5 0.294118 -1.27278 0.943444
Q2FXI5   4 0.235294 -1.27278 0.943444
Q2G206   6 0.352941 -1.27278 0.943444
Q2FWN6   4 0.235294 -1.27278 0.943444
Q2FUQ2   5 0.294118 -1.27278 0.943444
Q2G1K3   5 0.294118 -1.27278 0.943444
Q2FZ76   6 0.352941 -1.27278 0.943444
Q2FY54   3 0.176471 -1.27278 0.943444
Q2G289   6 0.352941 -1.27278 0.943444
Q2FY14   6 0.352941 -1.27278 0.943444
Q2FV77   5 0.294118 -1.27278 0.943444
Q2G064   4 0.235294 -1.27278 0.943444
Q2G033   8 0.470588 -1.27278 0.943444
Q2G198   4 0.235294 -1.27278 0.943444
Q2G0K4   7 0.411765 -1.27278 0.943444
Q2G0V3   6 0.352941 -1.27278 0.943444
Q2FWE2   4 0.228571 -1.27278 0.943444
Q2G089   5 0.285714 -1.27278 0.943444
Q2FZL3   3 0.171429 -1.27278 0.943444
Q2G087   5 0.285714 -1.27278 0.943444
Q2G0A7   6 0.342857 -1.27278 0.943444
Q2FVF9   4 0.228571 -1.27278 0.943444
Q2G071   4 0.228571 -1.27278 0.943444
Q2FUZ2   5 0.285714 -1.27278 0.943444
Q2FY27   7 0.4 -1.27278 0.943444
Q2FXX4   7 0.4 -1.27278 0.943444
Q2G1E6   5 0.285714 -1.27278 0.943444
Q2G1G5   6 0.342857 -1.27278 0.943444
Q2G2Q3   4 0.228571 -1.27278 0.943444
Q2FZF0   4 0.228571 -1.27278 0.943444
Q2G2D2   4 0.228571 -1.27278 0.943444
Q2FXT4   8 0.457143 -1.27278 0.943444
Q2FZI8   6 0.342857 -1.27278 0.943444
Q2FUS8   0 0 -1.27278 0.943444
Q2FVR9   6 0.342857 -1.27278 0.943444
Q2FXP2   4 0.228571 -1.27278 0.943444
Q2FX94   7 0.4 -1.27278 0.943444
Q2G2A5   4 0.228571 -1.27278 0.943444
Q2FZP7   7 0.4 -1.27278 0.943444
Q2G1R7   3 0.171429 -1.27278 0.943444
Q2G015   0 0 -1.27278 0.943444
Q2FZF4   6 0.342857 -1.27278 0.943444
Q2G1E5   5 0.285714 -1.27278 0.943444
Q2FWH9   7 0.4 -1.27278 0.943444
Q2G069   3 0.171429 -1.27278 0.943444
Q2FZK3   6 0.342857 -1.27278 0.943444
Q2FZU5   7 0.4 -1.27278 0.943444
Q2FYT4   4 0.228571 -1.27278 0.943444
Q2FWK4   6 0.342857 -1.27278 0.943444
Q2FY40   3 0.171429 -1.27278 0.943444
Q2FWY4   6 0.342857 -1.27278 0.943444
Q2G156   6 0.342857 -1.27278 0.943444
Q2G045   3 0.171429 -1.27278 0.943444
Q2FZS6   5 0.285714 -1.27278 0.943444
Q2FYC7   4 0.228571 -1.27278 0.943444
Q2FW73   5 0.285714 -1.27278 0.943444
Q2G1H3   5 0.285714 -1.27278 0.943444
Q2FXJ6   2 0.114286 -1.27278 0.943444
Q2FUS2   6 0.333333 -1.27278 0.943444
Q2G120   5 0.277778 -1.27278 0.943444
Q2G2T9   5 0.277778 -1.27278 0.943444
Q2G1N9   7 0.388889 -1.27278 0.943444
Q2FXL9   4 0.222222 -1.27278 0.943444
Q2G0W4   5 0.277778 -1.27278 0.943444
Q2G0R6   5 0.277778 -1.27278 0.943444
Q2G1C4   5 0.277778 -1.27278 0.943444
Q2FWY9   7 0.388889 -1.27278 0.943444
Q2G1K4   5 0.277778 -1.27278 0.943444
Q2FYK3   5 0.277778 -1.27278 0.943444
Q2G1N4   6 0.333333 -1.27278 0.943444
Q2G065   6 0.333333 -1.27278 0.943444
Q2FX88   6 0.333333 -1.27278 0.943444
Q2FVW9   5 0.277778 -1.27278 0.943444
Q2G1E0   1 0.0555556 -1.27278 0.943444
Q2G2P2   6 0.333333 -1.27278 0.943444
Q2G0V5   6 0.333333 -1.27278 0.943444
Q2FWA2   4 0.222222 -1.27278 0.943444
Q2FZU1   6 0.333333 -1.27278 0.943444
Q2FX77   5 0.277778 -1.27278 0.943444
Q2FW75   5 0.277778 -1.27278 0.943444
Q2FUT5   6 0.333333 -1.27278 0.943444
Q2G234   3 0.166667 -1.27278 0.943444
Q2FZU6   5 0.277778 -1.27278 0.943444
Q2G1Y2   6 0.333333 -1.27278 0.943444
Q2FXN7   4 0.222222 -1.27278 0.943444
Q2G2J3   6 0.333333 -1.27278 0.943444
Q2G0G1   5 0.277778 -1.27278 0.943444
Q2FW62   6 0.333333 -1.27278 0.943444
Q2FUP7   4 0.222222 -1.27278 0.943444
Q2G1J3   6 0.333333 -1.27278 0.943444
Q2FZ15   6 0.333333 -1.27278 0.943444
Q2G1D3   3 0.166667 -1.27278 0.943444
Q2G0K2   6 0.333333 -1.27278 0.943444
Q2FWC1   6 0.333333 -1.27278 0.943444
Q2FXM5   5 0.277778 -1.27278 0.943444
Q2FY46   5 0.277778 -1.27278 0.943444
Q2G1K0   5 0.277778 -1.27278 0.943444
Q2FXT6   6 0.333333 -1.27278 0.943444
Q2FZM4   6 0.333333 -1.27278 0.943444
Q2FXG1   4 0.222222 -1.27278 0.943444
Q2FXL1   5 0.277778 -1.27278 0.943444
Q2FWX5   5 0.277778 -1.27278 0.943444
# cudaSaTabsearch LTYPE = T LORDER = F LSOLN = F
# QUERY ID = PF04659 
# DBFILE = ./tableaux.ascii.DB                                                             
Q2G1I1   6 0.324324 -1.27278  0.943444
Q2G1K2   6 0.324324 -1.27278  0.943444
Q2FUU5   6 0.324324 -1.27278  0.943444
Q2FXB6   6 0.324324 -1.27278  0.943444
Q2FZU2   6 0.324324 -1.27278  0.943444
Q2FZK0   6 0.324324 -1.27278  0.943444
Q2FY33   5 0.27027 -1.27278  0.943444
Q2G098   5 0.27027 -1.27278  0.943444
Q2FZ46   5 0.27027 -1.27278  0.943444
Q2FZQ5   7 0.378378 -1.27278  0.943444
Q2FXU8   5 0.27027 -1.27278  0.943444
Q9EZ08   5 0.27027 -1.27278  0.943444
Q2G1B9   5 0.27027 -1.27278  0.943444
Q2FZ73   6 0.324324 -1.27278  0.943444
Q2FY35   5 0.27027 -1.27278  0.943444
Q2FZ16   6 0.324324 -1.27278  0.943444
Q2FYR2   4 0.216216 -1.27278  0.943444
Q2FWY3   0 0 -1.27278  0.943444
Q2G2F5   5 0.27027 -1.27278  0.943444
Q2G032   4 0.216216 -1.27278  0.943444
Q2FZ10   5 0.27027 -1.27278  0.943444
Q2G255   6 0.324324 -1.27278  0.943444
Q2G0X6   5 0.27027 -1.27278  0.943444
Q2FYH0   7 0.378378 -1.27278  0.943444
Q2FXJ9   6 0.324324 -1.27278  0.943444
Q2FZT4   2 0.108108 -1.27278  0.943444
Q2FVE6   6 0.324324 -1.27278  0.943444
Q2FYD3   0 0 -1.27278  0.943444
Q2FXT5   2 0.108108 -1.27278  0.943444
Q2FY60   6 0.324324 -1.27278  0.943444
Q2G2D7   5 0.27027 -1.27278  0.943444
Q2FX16   5 0.27027 -1.27278  0.943444
Q2FZ34   4 0.216216 -1.27278  0.943444
Q2G1S4   6 0.324324 -1.27278  0.943444
Q2G147   6 0.324324 -1.27278  0.943444
Q2G1J7   5 0.27027 -1.27278  0.943444
Q2G2A7   5 0.27027 -1.27278  0.943444
Q2G2M6   5 0.27027 -1.27278  0.943444
Q2FV30   5 0.27027 -1.27278  0.943444
Q2FVL5   4 0.216216 -1.27278  0.943444
Q2FXY0   4 0.216216 -1.27278  0.943444
Q2FZL1   5 0.27027 -1.27278  0.943444
Q2FW45   5 0.27027 -1.27278  0.943444
Q2FZU0   6 0.315789 -1.27278  0.943444
Q2FWZ0   6 0.315789 -1.27278  0.943444
Q2G2H5   5 0.263158 -1.27278  0.943444
Q2FYG9   5 0.263158 -1.27278  0.943444
Q2G2X6   6 0.315789 -1.27278  0.943444
Q2G155   7 0.368421 -1.27278  0.943444
Q2FXY9   5 0.263158 -1.27278  0.943444
Q2FZ37   4 0.210526 -1.27278  0.943444
Q2FVI7   5 0.263158 -1.27278  0.943444
Q2FYS1   5 0.263158 -1.27278  0.943444
Q2FXL5   5 0.263158 -1.27278  0.943444
Q2G1J4   5 0.263158 -1.27278  0.943444
Q2FWZ3   5 0.263158 -1.27278  0.943444
Q2G2P7   8 0.421053 -1.27278  0.943444
Q2FVH3   6 0.315789 -1.27278  0.943444
Q2FZ31   7 0.368421 -1.27278  0.943444
Q2G283   5 0.263158 -1.27278  0.943444
Q2FZ66   5 0.263158 -1.27278  0.943444
Q2FWY7   7 0.368421 -1.27278  0.943444
Q2G1F9   5 0.263158 -1.27278  0.943444
Q2FZJ4   6 0.315789 -1.27278  0.943444
Q2FZQ1   6 0.315789 -1.27278  0.943444
Q2FY80   6 0.315789 -1.27278  0.943444
Q2G2D4   6 0.315789 -1.27278  0.943444
Q2FYP1   4 0.210526 -1.27278  0.943444
Q2FYF9   2 0.105263 -1.27278  0.943444
Q2G0B3   5 0.263158 -1.27278  0.943444
Q2FUT8   7 0.368421 -1.27278  0.943444
Q2FYR1   4 0.210526 -1.27278  0.943444
Q2FYL3   4 0.210526 -1.27278  0.943444
Q2FVG4   10 0.526316 -1.27278  0.943444
Q2FVP8   4 0.210526 -1.27278  0.943444
Q2FZ28   6 0.307692 -1.27278  0.943444
Q2G1F0   5 0.25641 -1.27278  0.943444
P95689   6 0.307692 -1.27278  0.943444
Q2FYH6   5 0.25641 -1.27278  0.943444
Q2FXD1   4 0.205128 -1.27278  0.943444
Q2G0X5   3 0.153846 -1.27278  0.943444
Q2FXN8   6 0.307692 -1.27278  0.943444
Q2G0N0   4 0.205128 -1.27278  0.943444
Q2G268   4 0.205128 -1.27278  0.943444
Q2FV61   5 0.25641 -1.27278  0.943444
Q2FXL7   6 0.307692 -1.27278  0.943444
Q2FUR5   5 0.25641 -1.27278  0.943444
Q2FXV6   5 0.25641 -1.27278  0.943444
Q2G2C5   6 0.307692 -1.27278  0.943444
Q2FVJ6   5 0.25641 -1.27278  0.943444
Q2G1Y4   5 0.25641 -1.27278  0.943444
Q2FVI0   6 0.307692 -1.27278  0.943444
Q2FXJ8   7 0.358974 -1.27278  0.943444
Q2FZU7   6 0.307692 -1.27278  0.943444
Q2G2X4   5 0.25641 -1.27278  0.943444
Q2FZA8   7 0.358974 -1.27278  0.943444
Q2FW96   6 0.307692 -1.27278  0.943444
Q2FYV4   4 0.205128 -1.27278  0.943444
O07325   4 0.205128 -1.27278  0.943444
Q2G1C1   5 0.25641 -1.27278  0.943444
Q2FZR9   5 0.25641 -1.27278  0.943444
Q2FVW3   7 0.358974 -1.27278  0.943444
Q2G124   6 0.307692 -1.27278  0.943444
P0C0V7   6 0.307692 -1.27278  0.943444
Q2FX52   7 0.35 -1.27278  0.943444
Q2G2C7   5 0.25 -1.27278  0.943444
Q2G2D5   6 0.3 -1.27278  0.943444
Q2FXQ7   5 0.25 -1.27278  0.943444
Q2FZW0   5 0.25 -1.27278  0.943444
Q2FVG3   5 0.25 -1.27278  0.943444
Q2FXR4   5 0.25 -1.27278  0.943444
Q2FZ67   6 0.3 -1.27278  0.943444
Q2G243   4 0.2 -1.27278  0.943444
Q2FV76   5 0.25 -1.27278  0.943444
Q2FVZ4   5 0.25 -1.27278  0.943444
Q2FWC5   4 0.2 -1.27278  0.943444
Q2FZY3   5 0.25 -1.27278  0.943444
Q2FWH5   5 0.25 -1.27278  0.943444
Q2G241   6 0.3 -1.27278  0.943444
Q2FV35   6 0.3 -1.27278  0.943444
Q2G0T5   5 0.25 -1.27278  0.943444
Q2G1A9   6 0.3 -1.27278  0.943444
Q2FYU7   6 0.3 -1.27278  0.943444
Q2G2E0   6 0.3 -1.27278  0.943444
Q2FVT6   6 0.3 -1.27278  0.943444
Q2G0D7   5 0.25 -1.27278  0.943444
Q2G1M6   6 0.3 -1.27278  0.943444
Q2G0A6   8 0.4 -1.27278  0.943444
Q2FUY6   6 0.3 -1.27278  0.943444
Q2FYJ2   5 0.25 -1.27278  0.943444
Q2G2E5   5 0.243902 -1.27278  0.943444
Q2G2P5   4 0.195122 -1.27278  0.943444
Q2G1R6   5 0.243902 -1.27278  0.943444
Q2FYF0   5 0.243902 -1.27278  0.943444
Q2FVH8   7 0.341463 -1.27278  0.943444
Q2FUU3   5 0.243902 -1.27278  0.943444
Q2FVG8   6 0.292683 -1.27278  0.943444
Q9ZAH5   5 0.243902 -1.27278  0.943444
Q2G2U0   6 0.292683 -1.27278  0.943444
Q2FYR4   6 0.292683 -1.27278  0.943444
Q2G256   6 0.292683 -1.27278  0.943444
Q2FVY0   5 0.243902 -1.27278  0.943444
Q2G0Q2   5 0.243902 -1.27278  0.943444
Q2G0R2   5 0.243902 -1.27278  0.943444
Q2G0Q3   5 0.243902 -1.27278  0.943444
Q2FWZ9   6 0.292683 -1.27278  0.943444
Q53705   5 0.243902 -1.27278  0.943444
Q2G2U3   5 0.243902 -1.27278  0.943444
Q2FYY6   6 0.292683 -1.27278  0.943444
Q2FWL3   5 0.243902 -1.27278  0.943444
Q2FY50   5 0.243902 -1.27278  0.943444
Q2FXN4   6 0.292683 -1.27278  0.943444
Q2G179   4 0.195122 -1.27278  0.943444
Q2G1L6   5 0.243902 -1.27278  0.943444
Q2FXU4   5 0.243902 -1.27278  0.943444
Q2G1E9   5 0.243902 -1.27278  0.943444
Q2G232   5 0.243902 -1.27278  0.943444
Q2FXH9   6 0.292683 -1.27278  0.943444
Q2G0X3   0 0 -1.27278  0.943444
Q2FXD0   6 0.292683 -1.27278  0.943444
Q2G0G3   7 0.341463 -1.27278  0.943444
Q2FWW3   7 0.341463 -1.27278  0.943444
Q2FYG0   4 0.190476 -1.27278  0.943444
Q2FZS9   6 0.285714 -1.27278  0.943444
Q2FYS2   4 0.190476 -1.27278  0.943444
Q2G2U4   4 0.190476 -1.27278  0.943444
Q2FWJ9   8 0.380952 -1.27278  0.943444
Q2FWF0   6 0.285714 -1.27278  0.943444
Q2FXR9   6 0.285714 -1.27278  0.943444
Q2FZV7   4 0.190476 -1.27278  0.943444
Q2G1W0   8 0.380952 -1.27278  0.943444
Q2G2I0   5 0.238095 -1.27278  0.943444
Q2G153   7 0.333333 -1.27278  0.943444
Q2FWD7   7 0.333333 -1.27278  0.943444
Q2FY15   5 0.238095 -1.27278  0.943444
Q2FV54   6 0.285714 -1.27278  0.943444
Q2FZ74   5 0.238095 -1.27278  0.943444
Q2FYV5   5 0.238095 -1.27278  0.943444
Q2G2I1   5 0.238095 -1.27278  0.943444
Q2FXZ6   6 0.285714 -1.27278  0.943444
Q2G0U0   5 0.238095 -1.27278  0.943444
Q2G0Y6   5 0.238095 -1.27278  0.943444
Q2FXJ0   5 0.238095 -1.27278  0.943444
Q2FY43   5 0.232558 -1.27278  0.943444
Q2FWM1   0 0 -1.27278  0.943444
Q2FVJ1   6 0.27907 -1.27278  0.943444
Q2G0K3   5 0.232558 -1.27278  0.943444
Q2FY66   5 0.232558 -1.27278  0.943444
Q2FW99   7 0.325581 -1.27278  0.943444
Q2FV10   6 0.27907 -1.27278  0.943444
Q2FXJ5   6 0.27907 -1.27278  0.943444
Q2FX69   2 0.0930233 -1.27278  0.943444
Q2G0B2   5 0.232558 -1.27278  0.943444
Q2FX14   6 0.27907 -1.27278  0.943444
Q2FYD8   5 0.232558 -1.27278  0.943444
Q2FWE5   5 0.232558 -1.27278  0.943444
Q2G2A3   6 0.27907 -1.27278  0.943444
Q2FZH8   4 0.186047 -1.27278  0.943444
Q2FX51   5 0.232558 -1.27278  0.943444
Q2FWE8   5 0.232558 -1.27278  0.943444
Q2G088   6 0.27907 -1.27278  0.943444
Q2G028   5 0.227273 -1.27278  0.943444
Q2G1S3   5 0.227273 -1.27278  0.943444
Q2FYN4   6 0.272727 -1.27278  0.943444
Q2FX86   6 0.272727 -1.27278  0.943444
Q2G2S8   6 0.272727 -1.27278  0.943444
Q2FUW8   5 0.227273 -1.27278  0.943444
Q2FWD4   5 0.227273 -1.27278  0.943444
Q2FVH6   6 0.272727 -1.27278  0.943444
Q2G029   5 0.227273 -1.27278  0.943444
Q2G1R5   5 0.227273 -1.27278  0.943444
Q2FX65   6 0.272727 -1.27278  0.943444
Q2FZV6   6 0.272727 -1.27278  0.943444
Q2G1P1   5 0.227273 -1.27278  0.943444
Q2FVU4   7 0.318182 -1.27278  0.943444
Q2FVT5   5 0.227273 -1.27278  0.943444
Q2G2H4   3 0.136364 -1.27278  0.943444
Q2FZ58   7 0.318182 -1.27278  0.943444
Q2FVJ2   6 0.272727 -1.27278  0.943444
Q2FXW5   5 0.227273 -1.27278  0.943444
Q2FWK1   5 0.227273 -1.27278  0.943444
Q2G031   5 0.227273 -1.27278  0.943444
Q2G0U1   6 0.272727 -1.27278  0.943444
Q2FW46   5 0.227273 -1.27278  0.943444
Q2FZY5   5 0.227273 -1.27278  0.943444
Q2FZI5   7 0.311111 -1.27278  0.943444
Q2FYR9   5 0.222222 -1.27278  0.943444
Q2FZ92   5 0.222222 -1.27278  0.943444
Q2G1D5   5 0.222222 -1.27278  0.943444
Q2FXM2   4 0.177778 -1.27278  0.943444
Q2FVM2   5 0.222222 -1.27278  0.943444
Q2FZN2   6 0.266667 -1.27278  0.943444
Q2G1U8   6 0.266667 -1.27278  0.943444
Q2FVS7   3 0.133333 -1.27278  0.943444
Q2FWB5   5 0.222222 -1.27278  0.943444
Q2FXX1   4 0.177778 -1.27278  0.943444
Q2G2J9   6 0.266667 -1.27278  0.943444
Q2G0Y7   5 0.222222 -1.27278  0.943444
Q2FW81   5 0.222222 -1.27278  0.943444
Q2FWK3   7 0.311111 -1.27278  0.943444
Q2FY34   5 0.222222 -1.27278  0.943444
Q2FXF8   6 0.266667 -1.27278  0.943444
Q2FXI9   6 0.266667 -1.27278  0.943444
Q05615   7 0.304348 -1.27278  0.943444
Q2FUW4   6 0.26087 -1.27278  0.943444
Q2FVF4   6 0.26087 -1.27278  0.943444
Q2FWI3   4 0.173913 -1.27278  0.943444
Q2FWG8   5 0.217391 -1.27278  0.943444
Q2G0R0   5 0.217391 -1.27278  0.943444
Q2G0I4   8 0.347826 -1.27278  0.943444
Q2FV67   7 0.304348 -1.27278  0.943444
Q2G091   6 0.26087 -1.27278  0.943444
Q2G1U1   4 0.173913 -1.27278  0.943444
Q2FUX7   6 0.26087 -1.27278  0.943444
Q2FY51   6 0.26087 -1.27278  0.943444
Q2FYP2   6 0.26087 -1.27278  0.943444
Q2G0F8   5 0.217391 -1.27278  0.943444
Q2FXH5   5 0.217391 -1.27278  0.943444
Q2G193   5 0.217391 -1.27278  0.943444
Q2FWD6   7 0.304348 -1.27278  0.943444
Q2FZ98   6 0.255319 -1.27278  0.943444
Q2FYQ2   7 0.297872 -1.27278  0.943444
Q2FWL5   6 0.255319 -1.27278  0.943444
Q2FV16   5 0.212766 -1.27278  0.943444
Q2FWX9   6 0.255319 -1.27278  0.943444
Q2G1J0   5 0.212766 -1.27278  0.943444
Q2G235   5 0.212766 -1.27278  0.943444
Q2FXK1   6 0.255319 -1.27278  0.943444
Q2FWF4   5 0.212766 -1.27278  0.943444
Q2FZC8   6 0.255319 -1.27278  0.943444
Q2FZQ4   7 0.297872 -1.27278  0.943444
O52582   4 0.170213 -1.27278  0.943444
Q2FZI6   5 0.212766 -1.27278  0.943444
Q2FUW7   6 0.255319 -1.27278  0.943444
Q2G2M9   7 0.297872 -1.27278  0.943444
Q2FZD0   5 0.212766 -1.27278  0.943444
Q2FWK7   9 0.382979 -1.27278  0.943444
Q2FWU4   0 0 -1.27278  0.943444
Q2FUX4   6 0.255319 -1.27278  0.943444
Q2G2V3   5 0.212766 -1.27278  0.943444
O05204   6 0.255319 -1.27278  0.943444
Q2FYC2   5 0.208333 -1.27278  0.943444
Q2FZP6   6 0.25 -1.27278  0.943444
Q2G0L2   6 0.25 -1.27278  0.943444
Q2FZV1   7 0.291667 -1.27278  0.943444
Q2FVQ5   5 0.208333 -1.27278  0.943444
Q2FZW6   4 0.166667 -1.27278  0.943444
Q2FZI3   6 0.25 -1.27278  0.943444
Q2G219   8 0.333333 -1.27278  0.943444
Q2FZR2   5 0.208333 -1.27278  0.943444
Q2FXZ2   4 0.166667 -1.27278  0.943444
Q2FYC6   5 0.208333 -1.27278  0.943444
Q2FYZ5   7 0.285714 -1.27278  0.943444
Q2FWN4   7 0.285714 -1.27278  0.943444
Q2G221   6 0.244898 -1.27278  0.943444
Q2FZX5   6 0.244898 -1.27278  0.943444
Q2FUW3   5 0.204082 -1.27278  0.943444
Q2G2H3   6 0.244898 -1.27278  0.943444
Q2FY08   6 0.244898 -1.27278  0.943444
Q2FXU5   5 0.204082 -1.27278  0.943444
Q2G1F8   6 0.244898 -1.27278  0.943444
Q2FYW4   6 0.244898 -1.27278  0.943444
Q2G142   6 0.244898 -1.27278  0.943444
Q2G1U3   6 0.244898 -1.27278  0.943444
Q2FZ18   5 0.204082 -1.27278  0.943444
Q2FV24   3 0.122449 -1.27278  0.943444
Q2G1C2   4 0.163265 -1.27278  0.943444
Q2FYZ4   6 0.244898 -1.27278  0.943444
Q2FWT4   5 0.204082 -1.27278  0.943444
Q2FUX1   6 0.244898 -1.27278  0.943444
Q2FZG9   5 0.2 -1.27278  0.943444
Q2FVC1   6 0.24 -1.27278  0.943444
Q2FYT3   6 0.24 -1.27278  0.943444
Q2FY82   6 0.24 -1.27278  0.943444
Q2FV02   6 0.24 -1.27278  0.943444
Q2FXJ2   4 0.16 -1.27278  0.943444
Q2FZ02   5 0.2 -1.27278  0.943444
Q2G0L3   6 0.24 -1.27278  0.943444
Q2FZH5   7 0.28 -1.27278  0.943444
Q2FWH4   5 0.2 -1.27278  0.943444
Q2FW49   5 0.2 -1.27278  0.943444
Q93T05   5 0.2 -1.27278  0.943444
Q2FX73   5 0.2 -1.27278  0.943444
Q2G239   7 0.27451 -1.27278  0.943444
Q2G121   6 0.235294 -1.27278  0.943444
Q2FY11   5 0.196078 -1.27278  0.943444
Q2FV11   6 0.235294 -1.27278  0.943444
Q2FZ05   5 0.196078 -1.27278  0.943444
Q2G253   6 0.235294 -1.27278  0.943444
Q2FW98   5 0.196078 -1.27278  0.943444
Q2G205   5 0.196078 -1.27278  0.943444
Q2FVE7   4 0.156863 -1.27278  0.943444
Q2FYD0   2 0.0784314 -1.27278  0.943444
Q2FZ19   6 0.235294 -1.27278  0.943444
Q2G1C7   5 0.196078 -1.27278  0.943444
Q2FV60   7 0.27451 -1.27278  0.943444
Q2FY64   6 0.235294 -1.27278  0.943444
Q2FZI9   6 0.235294 -1.27278  0.943444
Q2FV57   7 0.269231 -1.27278  0.943444
Q2FXA5   5 0.192308 -1.27278  0.943444
Q2G2U8   6 0.230769 -1.27278  0.943444
Q2FZP0   6 0.230769 -1.27278  0.943444
Q2FZL7   7 0.269231 -1.27278  0.943444
Q2FZR3   6 0.230769 -1.27278  0.943444
Q2FWA0   6 0.230769 -1.27278  0.943444
Q2G090   8 0.307692 -1.27278  0.943444
Q2G1H0   5 0.188679 -1.27278  0.943444
Q2FZP4   4 0.150943 -1.27278  0.943444
Q2FUX0   6 0.226415 -1.27278  0.943444
Q2FV86   6 0.226415 -1.27278  0.943444
Q2FV14   4 0.150943 -1.27278  0.943444
Q2FUT2   7 0.264151 -1.27278  0.943444
Q2FZ64   5 0.188679 -1.27278  0.943444
Q2FUW1   0 0 -1.27278  0.943444
Q2FWI0   6 0.222222 -1.27278  0.943444
Q2G2K5   6 0.222222 -1.27278  0.943444
Q2FWK6   7 0.259259 -1.27278  0.943444
Q2G0T9   6 0.222222 -1.27278  0.943444
Q2G078   6 0.222222 -1.27278  0.943444
Q2G1P3   7 0.259259 -1.27278  0.943444
Q2G274   5 0.181818 -1.27278  0.943444
Q2FZD4   7 0.254545 -1.27278  0.943444
Q2FYS5   6 0.218182 -1.27278  0.943444
Q2G1K5   6 0.218182 -1.27278  0.943444
Q2G1L5   6 0.218182 -1.27278  0.943444
Q2G1M9   7 0.254545 -1.27278  0.943444
Q2FX67   5 0.181818 -1.27278  0.943444
Q2FZ32   6 0.218182 -1.27278  0.943444
Q2FWH7   5 0.181818 -1.27278  0.943444
Q2FXT8   5 0.178571 -1.27278  0.943444
Q2FUQ3   7 0.25 -1.27278  0.943444
Q2G1Y6   5 0.178571 -1.27278  0.943444
Q2FX68   2 0.0714286 -1.27278  0.943444
Q2FWD1   6 0.214286 -1.27278  0.943444
Q2FUZ8   7 0.25 -1.27278  0.943444
Q2G1F5   4 0.142857 -1.27278  0.943444
Q2G2T6   6 0.214286 -1.27278  0.943444
Q2FYD2   3 0.107143 -1.27278  0.943444
Q2FYA1   5 0.178571 -1.27278  0.943444
Q2FY21   7 0.25 -1.27278  0.943444
Q2FZD3   6 0.214286 -1.27278  0.943444
Q2G1Z4   5 0.178571 -1.27278  0.943444
Q2G0S3   5 0.175439 -1.27278  0.943444
Q2FVQ3   6 0.210526 -1.27278  0.943444
Q2G2J4   5 0.175439 -1.27278  0.943444
Q2G2B8   7 0.245614 -1.27278  0.943444
Q2G0L5   0 0 -1.27278  0.943444
Q2FW72   6 0.210526 -1.27278  0.943444
Q2FYT8   6 0.210526 -1.27278  0.943444
Q2FXM9   6 0.210526 -1.27278  0.943444
Q2G1Y0   5 0.175439 -1.27278  0.943444
Q2G2D0   5 0.175439 -1.27278  0.943444
Q2G2M2   6 0.210526 -1.27278  0.943444
Q2G1B7   5 0.175439 -1.27278  0.943444
Q2G1B8   5 0.175439 -1.27278  0.943444
Q2G0M6   5 0.175439 -1.27278  0.943444
Q2G1D8   7 0.241379 -1.27278  0.943444
Q2FV70   8 0.275862 -1.27278  0.943444
Q2FV72   8 0.275862 -1.27278  0.943444
Q2FVB2   6 0.206897 -1.27278  0.943444
Q2G122   6 0.206897 -1.27278  0.943444
Q2G1W2   5 0.169492 -1.27278  0.943444
Q2FWW1   2 0.0677966 -1.27278  0.943444
Q2G1F4   7 0.237288 -1.27278  0.943444
Q2G093   5 0.169492 -1.27278  0.943444
Q2FXY7   5 0.169492 -1.27278  0.943444
Q2G1C6   5 0.169492 -1.27278  0.943444
Q2FZ20   4 0.135593 -1.27278  0.943444
O50581   6 0.2 -1.27278  0.943444
Q2G1N1   6 0.2 -1.27278  0.943444
Q2G188   6 0.196721 -1.27278  0.943444
Q2G296   6 0.196721 -1.27278  0.943444
Q2G2E9   3 0.0983607 -1.27278  0.943444
Q2G294   5 0.163934 -1.27278  0.943444
Q2FWJ5   6 0.196721 -1.27278  0.943444
Q2FW03   8 0.258065 -1.27278  0.943444
Q2G0N1   4 0.129032 -1.27278  0.943444
Q2FZJ0   8 0.258065 -1.27278  0.943444
Q2FYZ9   6 0.193548 -1.27278  0.943444
Q2FV74   5 0.16129 -1.27278  0.943444
Q2FXP7   5 0.16129 -1.27278  0.943444
Q2FXU1   6 0.193548 -1.27278  0.943444
Q2G1M8   5 0.16129 -1.27278  0.943444
Q2FXY4   7 0.225806 -1.27278  0.943444
Q2FZ94   6 0.190476 -1.27278  0.943444
Q2FYI0   6 0.1875 -1.27278  0.943444
Q2FXT9   6 0.1875 -1.27278  0.943444
Q2G0D2   6 0.184615 -1.27278  0.943444
Q2FYB7   7 0.215385 -1.27278  0.943444
Q2FVN8   6 0.184615 -1.27278  0.943444
Q2FZ49   7 0.215385 -1.27278  0.943444
Q2FUW6   5 0.153846 -1.27278  0.943444
Q2G1P7   6 0.184615 -1.27278  0.943444
Q2FW70   6 0.181818 -1.27278  0.943444
Q2G0W1   6 0.181818 -1.27278  0.943444
Q2G024   5 0.151515 -1.27278  0.943444
Q2G1G8   7 0.212121 -1.27278  0.943444
Q2G1R9   6 0.181818 -1.27278  0.943444
O06446   5 0.151515 -1.27278  0.943444
Q2G1C9   8 0.242424 -1.27278  0.943444
Q2FXV8   6 0.179104 -1.27278  0.943444
Q2G0P5   6 0.179104 -1.27278  0.943444
Q2FV64   5 0.147059 -1.27278  0.943444
Q2FV87   7 0.202899 -1.27278  0.943444
Q2G1K9   5 0.142857 -1.27278  0.943444
Q2G266   5 0.142857 -1.27278  0.943444
Q59801   4 0.112676 -1.27278  0.943444
Q2FXH2   5 0.140845 -1.27278  0.943444
Q53727   7 0.194444 -1.27278  0.943444
Q2G2Q0   6 0.166667 -1.27278  0.943444
Q2FZD8   6 0.164384 -1.27278  0.943444
Q2FYS4   6 0.164384 -1.27278  0.943444
Q2G1G2   4 0.109589 -1.27278  0.943444
Q2FXV9   6 0.162162 -1.27278  0.943444
Q2G0L4   0 0 -1.27278  0.943444
Q2FXR8   6 0.162162 -1.27278  0.943444
Q2FYJ0   6 0.162162 -1.27278  0.943444
Q2FZS8   5 0.133333 -1.27278  0.943444
Q2FXN9   5 0.12987 -1.27278  0.943444
Q2FYM1   6 0.155844 -1.27278  0.943444
Q2FVZ5   6 0.155844 -1.27278  0.943444
Q2FVL8   5 0.128205 -1.27278  0.943444
Q2FZ40   6 0.153846 -1.27278  0.943444
Q2FYH5   5 0.126582 -1.27278  0.943444
Q2FXB3   6 0.148148 -1.27278  0.943444
Q2FYS9   7 0.168675 -1.27278  0.943444
Q2G1Q4   4 0.0963855 -1.27278  0.943444
Q2FVC3   6 0.144578 -1.27278  0.943444
Q2G046   6 0.142857 -1.27278  0.943444
Q2FWU3   6 0.142857 -1.27278  0.943444
Q2FZ72   6 0.142857 -1.27278  0.943444
Q2FZ82   5 0.119048 -1.27278  0.943444
Q9F1K0   6 0.137931 -1.27278  0.943444
Q2FVV9   6 0.131868 -1.27278  0.943444
Q2FZT6   7 0.152174 -1.27278  0.943444
Q2FWU5   5 0.108696 -1.27278  0.943444
Q2FYC8   6 0.129032 -1.27278  0.943444
Q2FZK7   5 0.105263 -1.27278  0.943444
Q2G2C1   8 0.168421 -1.27278  0.943444
Q2FZT5   5 0.102041 -1.27278  0.943444
Q2G0R8   4 0.0808081 -1.27278  0.943444
Q2FW95   6 0.121212 -1.27278  0.943444
Q2G0N5   6 0.116505 -1.27278  0.943444
P47768   6 0.114286 -1.27278  0.943444
Q2FXH4   6 0.113208 -1.27278  0.943444
Q2FVM1   6 0.113208 -1.27278  0.943444
```
