## Supplementary Data 3 for "Mining folded proteomes in the era of accurate structure prediction": PF04665.output

```
# cudaSaTabsearch LTYPE = T LORDER = F LSOLN = F
# QUERY ID = PF04665 
# DBFILE = ./tableaux.ascii.DB                                                             
Q2G0V6   0 0 -1.27278 0.943444
Q2G075   0 0 -1.27278 0.943444
Q2G083   0 0 -1.27278 0.943444
Q2FZN3   0 0 -1.27278 0.943444
Q2FY90   0 0 -1.27278 0.943444
Q2FX91   0 0 -1.27278 0.943444
Q2FX54   0 0 -1.27278 0.943444
Q2FYQ4   0 0 -1.27278 0.943444
Q2G284   0 0 -1.27278 0.943444
Q2G0S4   0 0 -1.27278 0.943444
Q2FWM3   0 0 -1.27278 0.943444
Q2FX81   0 0 -1.27278 0.943444
Q2FXC6   0 0 -1.27278 0.943444
Q2FWJ7   0 0 -1.27278 0.943444
Q2FYJ9   0 0 -1.27278 0.943444
Q2G2E6   0 0 -1.27278 0.943444
Q2FWV0   0 0 -1.27278 0.943444
Q2FZC3   0 0 -1.27278 0.943444
Q2FVH9   0 0 -1.27278 0.943444
Q2FXQ5   0 0 -1.27278 0.943444
Q2FZU4   0 0 -1.27278 0.943444
Q2FYF8   0 0 -1.27278 0.943444
Q2FUR4   0 0 -1.27278 0.943444
Q2FYI2   0 0 -1.27278 0.943444
Q2FYY2   0 0 -1.27278 0.943444
Q2FW58   0 0 -1.27278 0.943444
P0C7Z3   0 0 -1.27278 0.943444
Q2G0T2   0 0 -1.27278 0.943444
Q2G1G9   0 0 -1.27278 0.943444
Q2FVJ0   0 0 -1.27278 0.943444
Q2FZ80   0 0 -1.27278 0.943444
Q2G1R4   0 0 -1.27278 0.943444
Q2FW02   0 0 -1.27278 0.943444
Q2G1X3   0 0 -1.27278 0.943444
Q2FWW4   0 0 -1.27278 0.943444
Q2FZE1   0 0 -1.27278 0.943444
Q2FY31   0 0 -1.27278 0.943444
Q2G018   0 0 -1.27278 0.943444
Q2FZI0   0 0 -1.27278 0.943444
Q2FUZ7   0 0 -1.27278 0.943444
Q2G250   0 0 -1.27278 0.943444
Q2FWU8   0 0 -1.27278 0.943444
Q2FYX5   0 0 -1.27278 0.943444
Q2FZY2   0 0 -1.27278 0.943444
Q2FZX8   0 0 -1.27278 0.943444
Q2FUY8   0 0 -1.27278 0.943444
Q2FV73   0 0 -1.27278 0.943444
Q2G0C5   0 0 -1.27278 0.943444
Q2FZ52   0 0 -1.27278 0.943444
Q2FVK6   0 0 -1.27278 0.943444
Q2G0Z3   0 0 -1.27278 0.943444
Q2FZJ8   0 0 -1.27278 0.943444
Q2FY57   0 0 -1.27278 0.943444
Q2G0W3   0 0 -1.27278 0.943444
Q2G0I2   0 0 -1.27278 0.943444
Q2FYX1   0 0 -1.27278 0.943444
Q2G0H2   0 0 -1.27278 0.943444
Q2FWJ8   0 0 -1.27278 0.943444
Q2FWZ7   0 0 -1.27278 0.943444
Q2FV04   0 0 -1.27278 0.943444
Q2G0H6   0 0 -1.27278 0.943444
Q2G291   0 0 -1.27278 0.943444
Q2G1A7   0 0 -1.27278 0.943444
Q2FVS8   0 0 -1.27278 0.943444
Q2FZ26   0 0 -1.27278 0.943444
Q2FXJ3   0 0 -1.27278 0.943444
Q2G231   0 0 -1.27278 0.943444
Q2G2N0   0 0 -1.27278 0.943444
Q2G2I2   0 0 -1.27278 0.943444
Q2FYU3   0 0 -1.27278 0.943444
Q2FWY5   0 0 -1.27278 0.943444
Q2G2E3   0 0 -1.27278 0.943444
Q2FV09   0 0 -1.27278 0.943444
Q2FX72   0 0 -1.27278 0.943444
Q2FWA3   0 0 -1.27278 0.943444
Q2FWF2   0 0 -1.27278 0.943444
Q2G0E4   0 0 -1.27278 0.943444
Q2G251   0 0 -1.27278 0.943444
P0C818   0 0 -1.27278 0.943444
Q2FXQ2   0 0 -1.27278 0.943444
Q2FXD4   0 0 -1.27278 0.943444
Q2G014   0 0 -1.27278 0.943444
Q2FWI9   0 0 -1.27278 0.943444
Q2FX79   0 0 -1.27278 0.943444
Q2FVP7   0 0 -1.27278 0.943444
Q2FZN4   0 0 -1.27278 0.943444
Q2FWU6   0 0 -1.27278 0.943444
Q2G2Y1   0 0 -1.27278 0.943444
Q2FYF6   0 0 -1.27278 0.943444
Q2FXK0   0 0 -1.27278 0.943444
Q2FVI9   0 0 -1.27278 0.943444
Q2G246   0 0 -1.27278 0.943444
Q2G053   0 0 -1.27278 0.943444
Q2FWK8   0 0 -1.27278 0.943444
Q2FXL8   0 0 -1.27278 0.943444
Q2G0Q4   0 0 -1.27278 0.943444
Q2FVB7   0 0 -1.27278 0.943444
Q2FYD6   0 0 -1.27278 0.943444
Q2FXK9   0 0 -1.27278 0.943444
Q2FV78   0 0 -1.27278 0.943444
Q2FXG4   0 0 -1.27278 0.943444
Q2G0C8   0 0 -1.27278 0.943444
Q2FWU9   0 0 -1.27278 0.943444
Q2FUX2   0 0 -1.27278 0.943444
Q2FYI8   0 0 -1.27278 0.943444
Q2FXA1   0 0 -1.27278 0.943444
Q2FV49   0 0 -1.27278 0.943444
Q2G1S0   0 0 -1.27278 0.943444
Q2G0G0   0 0 -1.27278 0.943444
P0C805   0 0 -1.27278 0.943444
Q2FWV9   0 0 -1.27278 0.943444
Q2G152   0 0 -1.27278 0.943444
Q2FX48   0 0 -1.27278 0.943444
Q2FXS5   0 0 -1.27278 0.943444
Q2FWL4   0 0 -1.27278 0.943444
P0C7Y1   0 0 -1.27278 0.943444
Q2FXA2   0 0 -1.27278 0.943444
Q2FY96   0 0 -1.27278 0.943444
Q2FVJ3   0 0 -1.27278 0.943444
Q2FZ24   0 0 -1.27278 0.943444
Q2G1X4   0 0 -1.27278 0.943444
Q2FYM6   0 0 -1.27278 0.943444
Q2FWX6   0 0 -1.27278 0.943444
Q2G1D2   0 0 -1.27278 0.943444
Q2FWC0   0 0 -1.27278 0.943444
Q2FZG7   0 0 -1.27278 0.943444
Q2G2P1   0 0 -1.27278 0.943444
Q2G1M4   0 0 -1.27278 0.943444
Q2FX29   0 0 -1.27278 0.943444
Q2FUZ3   0 0 -1.27278 0.943444
Q2FVZ9   0 0 -1.27278 0.943444
Q2G2N3   0 0 -1.27278 0.943444
Q2G237   0 0 -1.27278 0.943444
Q2FXN5   0 0 -1.27278 0.943444
Q2FYP7   0 0 -1.27278 0.943444
Q2FWC8   0 0 -1.27278 0.943444
Q2G209   0 0 -1.27278 0.943444
Q2FXX7   0 0 -1.27278 0.943444
Q2FV05   0 0 -1.27278 0.943444
Q2FWM8   0 0 -1.27278 0.943444
Q2FV00   0 0 -1.27278 0.943444
Q2FZF2   0 0 -1.27278 0.943444
Q2FV80   0 0 -1.27278 0.943444
Q2FZZ7   0 0 -1.27278 0.943444
Q2FWH8   0 0 -1.27278 0.943444
Q2FVS5   0 0 -1.27278 0.943444
Q2FWY0   0 0 -1.27278 0.943444
Q2FZM3   0 0 -1.27278 0.943444
Q2FZW8   0 0 -1.27278 0.943444
Q2FVY7   0 0 -1.27278 0.943444
Q2FXJ1   0 0 -1.27278 0.943444
Q2G0T7   0 0 -1.27278 0.943444
Q2FW40   0 0 -1.27278 0.943444
Q2FYU9   0 0 -1.27278 0.943444
Q2FUR0   0 0 -1.27278 0.943444
Q2G215   0 0 -1.27278 0.943444
Q2G169   0 0 -1.27278 0.943444
Q2G034   0 0 -1.27278 0.943444
Q2FUV8   0 0 -1.27278 0.943444
Q2FW44   1 0.111111 -1.27278 0.943444
Q2FYJ8   0 0 -1.27278 0.943444
Q2FVR6   2 0.222222 -1.27278 0.943444
Q2G183   1 0.111111 -1.27278 0.943444
Q2G0S1   2 0.222222 -1.27278 0.943444
Q2FX83   0 0 -1.27278 0.943444
Q2FYF7   2 0.222222 -1.27278 0.943444
Q2G166   2 0.222222 -1.27278 0.943444
Q2FX20   2 0.222222 -1.27278 0.943444
Q2G020   2 0.222222 -1.27278 0.943444
Q2FVC0   0 0 -1.27278 0.943444
Q2FVD1   0 0 -1.27278 0.943444
Q2FWH1   2 0.222222 -1.27278 0.943444
Q2FYX2   1 0.111111 -1.27278 0.943444
Q2FZB5   2 0.222222 -1.27278 0.943444
Q2G0G8   1 0.111111 -1.27278 0.943444
P0A0I4   0 0 -1.27278 0.943444
Q2G2C6   1 0.111111 -1.27278 0.943444
Q2FVB1   2 0.222222 -1.27278 0.943444
Q2FYN1   2 0.222222 -1.27278 0.943444
Q2FV79   1 0.111111 -1.27278 0.943444
Q2FVU9   1 0.111111 -1.27278 0.943444
Q2G0W5   1 0.111111 -1.27278 0.943444
Q2FW60   1 0.111111 -1.27278 0.943444
Q2G269   1 0.111111 -1.27278 0.943444
Q2FZS1   2 0.222222 -1.27278 0.943444
Q2G1Y3   2 0.222222 -1.27278 0.943444
Q2FWA4   2 0.222222 -1.27278 0.943444
Q2G0C0   1 0.111111 -1.27278 0.943444
Q2G2J6   0 0 -1.27278 0.943444
Q2G1R2   2 0.222222 -1.27278 0.943444
Q2FXY8   1 0.111111 -1.27278 0.943444
Q2FYL2   2 0.222222 -1.27278 0.943444
Q2FYS3   0 0 -1.27278 0.943444
Q2FXS0   2 0.222222 -1.27278 0.943444
Q2FWA7   0 0 -1.27278 0.943444
Q2FWV8   1 0.111111 -1.27278 0.943444
Q2G279   2 0.222222 -1.27278 0.943444
Q2FYB5   0 0 -1.27278 0.943444
Q2G175   1 0.111111 -1.27278 0.943444
Q2FZ07   2 0.222222 -1.27278 0.943444
Q2FVG7   2 0.222222 -1.27278 0.943444
Q2G2P3   2 0.222222 -1.27278 0.943444
Q2FZA3   2 0.222222 -1.27278 0.943444
Q2FYE1   2 0.222222 -1.27278 0.943444
Q2G2F8   0 0 -1.27278 0.943444
Q2FWS8   0 0 -1.27278 0.943444
Q2FXD8   2 0.222222 -1.27278 0.943444
Q2FX46   1 0.111111 -1.27278 0.943444
Q2FYB4   1 0.111111 -1.27278 0.943444
Q2FYC0   2 0.222222 -1.27278 0.943444
Q2FUY5   2 0.222222 -1.27278 0.943444
Q2FYF2   0 0 -1.27278 0.943444
Q2G0R4   0 0 -1.27278 0.943444
Q2G1L1   1 0.111111 -1.27278 0.943444
Q2FYB0   0 0 -1.27278 0.943444
Q2FWW5   1 0.111111 -1.27278 0.943444
Q2FX04   2 0.222222 -1.27278 0.943444
Q2FV33   1 0.111111 -1.27278 0.943444
Q2FUX6   2 0.222222 -1.27278 0.943444
Q2FVP5   0 0 -1.27278 0.943444
Q2G0W7   1 0.111111 -1.27278 0.943444
Q2FXV1   1 0.111111 -1.27278 0.943444
Q2G096   1 0.111111 -1.27278 0.943444
Q2FV68   2 0.222222 -1.27278 0.943444
Q2FVY6   2 0.222222 -1.27278 0.943444
Q2FYY0   2 0.222222 -1.27278 0.943444
Q2G005   0 0 -1.27278 0.943444
Q2G2B4   1 0.111111 -1.27278 0.943444
Q2FVZ7   1 0.111111 -1.27278 0.943444
Q2FW55   1 0.111111 -1.27278 0.943444
Q2FV92   2 0.222222 -1.27278 0.943444
Q2FYV9   2 0.222222 -1.27278 0.943444
Q2FW74   2 0.222222 -1.27278 0.943444
Q2FVK9   1 0.111111 -1.27278 0.943444
Q2FZA4   1 0.111111 -1.27278 0.943444
Q2FV25   0 0 -1.27278 0.943444
Q2FYG8   1 0.111111 -1.27278 0.943444
Q2G216   2 0.222222 -1.27278 0.943444
Q2FZ69   1 0.111111 -1.27278 0.943444
Q2FV97   1 0.111111 -1.27278 0.943444
Q2FZ95   0 0 -1.27278 0.943444
Q2FZN8   1 0.111111 -1.27278 0.943444
Q2FZG2   2 0.222222 -1.27278 0.943444
Q2G259   1 0.111111 -1.27278 0.943444
Q2FYB6   2 0.222222 -1.27278 0.943444
Q2FZD1   2 0.222222 -1.27278 0.943444
Q2FYT6   2 0.222222 -1.27278 0.943444
Q2G0Y2   2 0.222222 -1.27278 0.943444
Q2FWZ1   1 0.111111 -1.27278 0.943444
Q2FVC8   1 0.111111 -1.27278 0.943444
Q2G2H1   1 0.111111 -1.27278 0.943444
Q2FY47   1 0.111111 -1.27278 0.943444
Q2FX78   2 0.222222 -1.27278 0.943444
Q2FX47   0 0 -1.27278 0.943444
Q2FZA7   1 0.111111 -1.27278 0.943444
Q2FV32   1 0.111111 -1.27278 0.943444
Q2FYE6   0 0 -1.27278 0.943444
Q2FZ41   0 0 -1.27278 0.943444
Q2FYG3   0 0 -1.27278 0.943444
Q2FX01   2 0.222222 -1.27278 0.943444
Q2FXU6   2 0.222222 -1.27278 0.943444
Q2FYL7   1 0.111111 -1.27278 0.943444
Q2FWQ3   1 0.111111 -1.27278 0.943444
Q2FZY9   1 0.111111 -1.27278 0.943444
Q2FV50   2 0.222222 -1.27278 0.943444
Q2FUY7   1 0.111111 -1.27278 0.943444
Q2FXP6   1 0.111111 -1.27278 0.943444
Q2G1S9   1 0.111111 -1.27278 0.943444
Q2FX18   1 0.111111 -1.27278 0.943444
Q2FYU0   0 0 -1.27278 0.943444
Q2FXZ7   4 0.421053 -1.27278 0.943444
Q2G051   3 0.315789 -1.27278 0.943444
Q2FWS3   4 0.421053 -1.27278 0.943444
Q2FW14   5 0.526316 -1.27278 0.943444
Q2FYD7   3 0.315789 -1.27278 0.943444
Q9RQP8   5 0.526316 -1.27278 0.943444
Q2FZK2   5 0.526316 -1.27278 0.943444
Q2FWI7   4 0.421053 -1.27278 0.943444
Q2G182   1 0.105263 -1.27278 0.943444
Q2FYT7   1 0.105263 -1.27278 0.943444
Q2FV46   4 0.421053 -1.27278 0.943444
Q2FY58   1 0.105263 -1.27278 0.943444
Q2FX06   0 0 -1.27278 0.943444
Q2FZH0   2 0.210526 -1.27278 0.943444
Q2FUZ4   5 0.526316 -1.27278 0.943444
Q2G102   5 0.526316 -1.27278 0.943444
Q2G1R8   2 0.210526 -1.27278 0.943444
Q2G2J1   4 0.421053 -1.27278 0.943444
Q2FX71   3 0.315789 -1.27278 0.943444
Q2FUZ5   2 0.210526 -1.27278 0.943444
Q2FYP5   2 0.210526 -1.27278 0.943444
Q2G048   0 0 -1.27278 0.943444
Q2FUQ0   4 0.421053 -1.27278 0.943444
Q2FWS7   5 0.526316 -1.27278 0.943444
Q2FV65   2 0.210526 -1.27278 0.943444
Q2G125   1 0.105263 -1.27278 0.943444
Q2FYT2   4 0.421053 -1.27278 0.943444
Q2FVH7   2 0.210526 -1.27278 0.943444
Q2G127   4 0.421053 -1.27278 0.943444
Q2FYI5   1 0.105263 -1.27278 0.943444
Q2FYX4   6 0.631579 -1.27278 0.943444
Q2G0M3   6 0.631579 -1.27278 0.943444
Q2FW87   3 0.315789 -1.27278 0.943444
Q2G211   0 0 -1.27278 0.943444
Q2FXR5   3 0.315789 -1.27278 0.943444
Q2FWR5   2 0.210526 -1.27278 0.943444
Q2FYD5   3 0.315789 -1.27278 0.943444
Q2FY94   2 0.210526 -1.27278 0.943444
Q2G2W8   3 0.315789 -1.27278 0.943444
Q2FZL9   5 0.526316 -1.27278 0.943444
Q2FYT9   4 0.421053 -1.27278 0.943444
Q2FX44   3 0.315789 -1.27278 0.943444
Q2FXB2   1 0.105263 -1.27278 0.943444
Q2FVF6   3 0.315789 -1.27278 0.943444
Q2G2F6   1 0.105263 -1.27278 0.943444
Q2G2C3   3 0.315789 -1.27278 0.943444
Q2FYA5   3 0.315789 -1.27278 0.943444
Q2FYB1   3 0.315789 -1.27278 0.943444
Q2G011   2 0.210526 -1.27278 0.943444
Q2FV29   0 0 -1.27278 0.943444
Q2FVW1   2 0.210526 -1.27278 0.943444
Q2FYA4   3 0.315789 -1.27278 0.943444
Q2FY26   3 0.315789 -1.27278 0.943444
Q2FXC1   3 0.315789 -1.27278 0.943444
Q2G2T0   4 0.421053 -1.27278 0.943444
Q2FY62   1 0.105263 -1.27278 0.943444
Q2G2K4   4 0.421053 -1.27278 0.943444
Q2FW65   4 0.421053 -1.27278 0.943444
Q2FY05   5 0.526316 -1.27278 0.943444
Q2FV96   4 0.421053 -1.27278 0.943444
Q2G1S7   2 0.210526 -1.27278 0.943444
Q2FWS9   2 0.210526 -1.27278 0.943444
Q2G180   3 0.315789 -1.27278 0.943444
Q2G0L6   3 0.315789 -1.27278 0.943444
Q2G189   1 0.105263 -1.27278 0.943444
Q2FYD9   0 0 -1.27278 0.943444
Q2FWM6   0 0 -1.27278 0.943444
Q2FXA6   1 0.105263 -1.27278 0.943444
Q2G0U8   3 0.315789 -1.27278 0.943444
Q2FXD9   2 0.210526 -1.27278 0.943444
Q2FWF9   0 0 -1.27278 0.943444
Q2FXS3   3 0.315789 -1.27278 0.943444
Q2FXX6   2 0.210526 -1.27278 0.943444
Q2FWU2   3 0.315789 -1.27278 0.943444
Q2FXD5   3 0.315789 -1.27278 0.943444
Q2FZK8   4 0.421053 -1.27278 0.943444
Q2FV15   2 0.210526 -1.27278 0.943444
Q2FZZ5   4 0.421053 -1.27278 0.943444
Q2FW48   4 0.421053 -1.27278 0.943444
Q2FYB3   6 0.631579 -1.27278 0.943444
Q2FWT5   4 0.421053 -1.27278 0.943444
Q2FVH4   0 0 -1.27278 0.943444
Q2FWP4   3 0.315789 -1.27278 0.943444
Q2FYX9   4 0.421053 -1.27278 0.943444
Q2G1U7   2 0.210526 -1.27278 0.943444
Q2FXY6   3 0.315789 -1.27278 0.943444
Q2FYT1   2 0.210526 -1.27278 0.943444
Q2G244   3 0.315789 -1.27278 0.943444
Q2FX30   0 0 -1.27278 0.943444
Q2FVZ3   2 0.210526 -1.27278 0.943444
Q2FWP5   6 0.631579 -1.27278 0.943444
Q2FX41   4 0.421053 -1.27278 0.943444
Q2G2R5   2 0.210526 -1.27278 0.943444
Q2G2S3   5 0.5 -1.27278 0.943444
Q2G004   2 0.2 -1.27278 0.943444
Q2FWV1   6 0.6 -1.27278 0.943444
Q2G003   5 0.5 -1.27278 0.943444
Q2FZV3   4 0.4 -1.27278 0.943444
Q2G026   5 0.5 -1.27278 0.943444
Q2FXG7   2 0.2 -1.27278 0.943444
Q2FYL8   1 0.1 -1.27278 0.943444
Q2FZB6   1 0.1 -1.27278 0.943444
Q2FZE4   6 0.6 -1.27278 0.943444
Q2FX11   8 0.8 -1.27278 0.943444
Q2G0Y3   7 0.7 -1.27278 0.943444
Q2FZW7   2 0.2 -1.27278 0.943444
Q2FX21   10 1 0.903563 0.161558
Q2G092   9 0.9 -1.27278 0.943444
Q2FZB7   2 0.2 -1.27278 0.943444
Q2G0J9   10 1 0.903563 0.161558
Q2G1X2   3 0.3 -1.27278 0.943444
Q2FZD6   9 0.9 -1.27278 0.943444
Q2FW67   6 0.6 -1.27278 0.943444
Q2G111   3 0.3 -1.27278 0.943444
Q2G2Y4   4 0.4 -1.27278 0.943444
Q2FY38   4 0.4 -1.27278 0.943444
Q2FWJ0   6 0.6 -1.27278 0.943444
Q2G2T5   5 0.5 -1.27278 0.943444
Q2FVG6   4 0.4 -1.27278 0.943444
Q2G1V8   4 0.4 -1.27278 0.943444
Q2G1L0   3 0.3 -1.27278 0.943444
Q2FXD6   6 0.6 -1.27278 0.943444
P0C948   4 0.4 -1.27278 0.943444
Q2G1M2   4 0.4 -1.27278 0.943444
Q2FVW8   2 0.2 -1.27278 0.943444
Q2FX24   3 0.3 -1.27278 0.943444
Q2FWS4   10 1 0.903563 0.161558
Q2FYQ3   4 0.4 -1.27278 0.943444
Q2G254   7 0.7 -1.27278 0.943444
Q2FWB4   2 0.2 -1.27278 0.943444
Q2FUP8   3 0.3 -1.27278 0.943444
Q2FZC2   3 0.3 -1.27278 0.943444
Q2FYE4   6 0.6 -1.27278 0.943444
Q2FWS2   4 0.4 -1.27278 0.943444
Q2FY03   7 0.7 -1.27278 0.943444
Q2FVS6   5 0.5 -1.27278 0.943444
Q2FXV2   2 0.2 -1.27278 0.943444
Q2G2L6   3 0.3 -1.27278 0.943444
Q2G2I5   3 0.3 -1.27278 0.943444
Q2FYA2   4 0.4 -1.27278 0.943444
Q2FWV7   2 0.2 -1.27278 0.943444
Q2FXE7   6 0.6 -1.27278 0.943444
Q2G0J6   1 0.1 -1.27278 0.943444
Q2FUU4   10 1 0.903563 0.161558
Q2FVJ4   3 0.3 -1.27278 0.943444
Q2FZM9   3 0.3 -1.27278 0.943444
Q2FZ51   5 0.5 -1.27278 0.943444
Q2FY22   6 0.6 -1.27278 0.943444
Q2G2Q1   6 0.6 -1.27278 0.943444
Q2G109   5 0.5 -1.27278 0.943444
Q2G1D6   4 0.4 -1.27278 0.943444
Q2FVC9   1 0.1 -1.27278 0.943444
Q2G2R6   11 1.1 0.903563 0.161558
Q2FZ85   7 0.7 -1.27278 0.943444
Q2FVK4   6 0.6 -1.27278 0.943444
Q2G1V9   2 0.2 -1.27278 0.943444
Q2G2H6   4 0.4 -1.27278 0.943444
Q2FWS6   9 0.9 -1.27278 0.943444
Q2FZW4   5 0.5 -1.27278 0.943444
Q2G1M3   4 0.4 -1.27278 0.943444
Q2G1M0   9 0.9 -1.27278 0.943444
Q2G1Y9   6 0.6 -1.27278 0.943444
Q2FX45   5 0.5 -1.27278 0.943444
Q2FWP8   5 0.5 -1.27278 0.943444
Q2FYP4   6 0.6 -1.27278 0.943444
Q2FYL1   7 0.7 -1.27278 0.943444
Q2G1L4   7 0.7 -1.27278 0.943444
Q2FUQ7   7 0.7 -1.27278 0.943444
Q2G247   0 0 -1.27278 0.943444
Q2FVV0   6 0.6 -1.27278 0.943444
Q2FYU6   6 0.6 -1.27278 0.943444
Q2G2N6   6 0.6 -1.27278 0.943444
Q2FXC9   3 0.3 -1.27278 0.943444
Q2FX42   8 0.8 -1.27278 0.943444
Q2FX26   7 0.7 -1.27278 0.943444
Q2FWF3   1 0.1 -1.27278 0.943444
Q2FZY1   3 0.3 -1.27278 0.943444
Q2FW15   7 0.666667 -1.27278 0.943444
P0A0G2   10 0.952381 -1.27278 0.943444
Q2G2G5   7 0.666667 -1.27278 0.943444
Q2FY39   7 0.666667 -1.27278 0.943444
Q2G0B5   2 0.190476 -1.27278 0.943444
Q2FZI1   11 1.04762 0.903563 0.161558
Q2FUQ6   9 0.857143 -1.27278 0.943444
Q2FVR5   8 0.761905 -1.27278 0.943444
Q2G2W6   6 0.571429 -1.27278 0.943444
Q2FZR8   6 0.571429 -1.27278 0.943444
Q2FVY8   10 0.952381 -1.27278 0.943444
Q2FZ60   6 0.571429 -1.27278 0.943444
Q2FV82   5 0.47619 -1.27278 0.943444
Q2FX23   8 0.761905 -1.27278 0.943444
Q2G1G3   6 0.571429 -1.27278 0.943444
P68805   6 0.571429 -1.27278 0.943444
Q2FVL0   11 1.04762 0.903563 0.161558
Q2G2J0   6 0.571429 -1.27278 0.943444
Q2FZF1   5 0.47619 -1.27278 0.943444
Q2FXU9   7 0.666667 -1.27278 0.943444
Q2G1A2   10 0.952381 -1.27278 0.943444
Q2G1C3   7 0.666667 -1.27278 0.943444
Q2G1D4   4 0.380952 -1.27278 0.943444
Q2G0A8   3 0.285714 -1.27278 0.943444
Q2FVC7   1 0.0952381 -1.27278 0.943444
Q2G133   8 0.761905 -1.27278 0.943444
Q2FY86   10 0.952381 -1.27278 0.943444
Q2FX92   10 0.952381 -1.27278 0.943444
Q2FW47   1 0.0952381 -1.27278 0.943444
Q2G1T9   2 0.190476 -1.27278 0.943444
Q2FVU8   6 0.571429 -1.27278 0.943444
Q2FVD7   9 0.857143 -1.27278 0.943444
Q2FX55   4 0.380952 -1.27278 0.943444
Q2FVD3   9 0.857143 -1.27278 0.943444
Q2G2B5   2 0.190476 -1.27278 0.943444
Q2FWV6   5 0.47619 -1.27278 0.943444
Q2FW29   12 1.14286 0.903563 0.161558
Q2G0W6   1 0.0952381 -1.27278 0.943444
Q2FVD2   6 0.571429 -1.27278 0.943444
Q2FWR8   4 0.380952 -1.27278 0.943444
Q2FXA0   9 0.857143 -1.27278 0.943444
Q2FZB4   8 0.761905 -1.27278 0.943444
Q2FX37   4 0.380952 -1.27278 0.943444
Q2FX13   2 0.190476 -1.27278 0.943444
Q2FWD8   5 0.47619 -1.27278 0.943444
Q2G108   8 0.761905 -1.27278 0.943444
Q2G2V4   11 1.04762 0.903563 0.161558
Q2FZW2   14 1.33333 0.903563 0.161558
Q2FYY4   7 0.666667 -1.27278 0.943444
Q2FYB8   5 0.47619 -1.27278 0.943444
Q2FWC2   7 0.666667 -1.27278 0.943444
Q2FYE8   5 0.47619 -1.27278 0.943444
Q2FXK5   8 0.761905 -1.27278 0.943444
Q2FWT0   9 0.857143 -1.27278 0.943444
Q2FW19   6 0.571429 -1.27278 0.943444
Q2G100   5 0.47619 -1.27278 0.943444
Q2FYY3   7 0.666667 -1.27278 0.943444
Q2FZ01   9 0.857143 -1.27278 0.943444
Q2FYY1   7 0.666667 -1.27278 0.943444
Q2G103   9 0.857143 -1.27278 0.943444
Q2FV12   5 0.47619 -1.27278 0.943444
Q2FWQ1   10 0.952381 -1.27278 0.943444
Q2FYY5   6 0.571429 -1.27278 0.943444
Q2G207   6 0.571429 -1.27278 0.943444
Q2G1Y8   9 0.857143 -1.27278 0.943444
Q2FWZ8   6 0.571429 -1.27278 0.943444
Q2G0Z8   5 0.47619 -1.27278 0.943444
Q2G2F7   7 0.666667 -1.27278 0.943444
Q2FYH9   4 0.380952 -1.27278 0.943444
Q2FWB7   5 0.47619 -1.27278 0.943444
Q2FYN2   6 0.545455 -1.27278 0.943444
Q2FVQ6   10 0.909091 -1.27278 0.943444
Q2FWX3   5 0.454545 -1.27278 0.943444
Q2G187   5 0.454545 -1.27278 0.943444
Q2FW05   6 0.545455 -1.27278 0.943444
Q2FYC3   11 1 0.903563 0.161558
Q2FZJ2   13 1.18182 0.903563 0.161558
Q2G0D6   6 0.545455 -1.27278 0.943444
Q2FWP7   7 0.636364 -1.27278 0.943444
Q2FX31   16 1.45455 0.903563 0.161558
Q2FVZ6   3 0.272727 -1.27278 0.943444
Q2G2A2   16 1.45455 0.903563 0.161558
Q2FWQ8   6 0.545455 -1.27278 0.943444
Q2FVM9   6 0.545455 -1.27278 0.943444
Q2FYD1   16 1.45455 0.903563 0.161558
Q2FYN3   9 0.818182 -1.27278 0.943444
Q2FYI3   5 0.454545 -1.27278 0.943444
Q2G022   12 1.09091 0.903563 0.161558
Q2G1Q3   8 0.727273 -1.27278 0.943444
Q2FX58   4 0.363636 -1.27278 0.943444
Q2G2V1   10 0.909091 -1.27278 0.943444
Q2FVV5   9 0.818182 -1.27278 0.943444
Q2FZC0   9 0.818182 -1.27278 0.943444
Q2FV63   16 1.45455 0.903563 0.161558
Q2FWG9   3 0.272727 -1.27278 0.943444
Q2FZA5   7 0.636364 -1.27278 0.943444
Q2FX60   17 1.54545 0.903563 0.161558
Q2G2I8   10 0.909091 -1.27278 0.943444
Q2G2Y5   12 1.09091 0.903563 0.161558
Q2G2Y2   6 0.545455 -1.27278 0.943444
Q2FWA6   19 1.72727 0.903563 0.161558
Q2FWL8   17 1.54545 0.903563 0.161558
Q2FY95   12 1.09091 0.903563 0.161558
Q2FYC5   8 0.727273 -1.27278 0.943444
Q2FV43   6 0.545455 -1.27278 0.943444
Q2FVU0   14 1.27273 0.903563 0.161558
Q2FZG5   5 0.454545 -1.27278 0.943444
Q2G2H9   7 0.636364 -1.27278 0.943444
Q2G1D1   6 0.545455 -1.27278 0.943444
Q2FWU7   8 0.727273 -1.27278 0.943444
P60647   5 0.454545 -1.27278 0.943444
Q2FUR7   10 0.909091 -1.27278 0.943444
Q2FWQ2   10 0.909091 -1.27278 0.943444
Q2G2M4   9 0.818182 -1.27278 0.943444
Q2G104   8 0.727273 -1.27278 0.943444
Q2FX76   4 0.363636 -1.27278 0.943444
Q2G2Q4   16 1.45455 0.903563 0.161558
Q2FXQ1   5 0.454545 -1.27278 0.943444
Q2FX80   7 0.636364 -1.27278 0.943444
Q2FZN6   7 0.636364 -1.27278 0.943444
Q2G009   6 0.545455 -1.27278 0.943444
Q2G021   9 0.818182 -1.27278 0.943444
Q2FWH0   15 1.36364 0.903563 0.161558
Q2FXQ0   13 1.18182 0.903563 0.161558
Q2FX64   7 0.636364 -1.27278 0.943444
Q2FY98   5 0.454545 -1.27278 0.943444
Q2FWK5   16 1.45455 0.903563 0.161558
Q2FYK1   3 0.272727 -1.27278 0.943444
Q2FXF0   8 0.727273 -1.27278 0.943444
Q2FY70   14 1.27273 0.903563 0.161558
Q2G114   12 1.09091 0.903563 0.161558
Q2FX38   6 0.545455 -1.27278 0.943444
Q2FUP9   4 0.363636 -1.27278 0.943444
Q2FVV3   7 0.636364 -1.27278 0.943444
Q2G113   14 1.27273 0.903563 0.161558
Q2FWB2   10 0.909091 -1.27278 0.943444
Q2FWT6   6 0.545455 -1.27278 0.943444
Q2FW28   11 1 0.903563 0.161558
Q2FUQ9   6 0.545455 -1.27278 0.943444
Q2FY00   8 0.727273 -1.27278 0.943444
Q2G040   6 0.545455 -1.27278 0.943444
Q2FX35   9 0.818182 -1.27278 0.943444
Q2FYW9   8 0.695652 -1.27278 0.943444
Q2G2N8   10 0.869565 -1.27278 0.943444
Q2G1V7   14 1.21739 0.903563 0.161558
Q2G0C3   10 0.869565 -1.27278 0.943444
Q2FVW0   9 0.782609 -1.27278 0.943444
Q2FUS4   16 1.3913 0.903563 0.161558
Q2FVP6   7 0.608696 -1.27278 0.943444
Q2FZK1   7 0.608696 -1.27278 0.943444
Q2FXY2   27 2.34783 3.07991 0.0107511
Q2FYX3   21 1.82609 0.903563 0.161558
Q2FZ86   17 1.47826 0.903563 0.161558
Q2FUV7   6 0.521739 -1.27278 0.943444
Q2FX70   10 0.869565 -1.27278 0.943444
Q2G1Y1   12 1.04348 0.903563 0.161558
Q2FVT9   10 0.869565 -1.27278 0.943444
Q2G2K3   15 1.30435 0.903563 0.161558
P72358   9 0.782609 -1.27278 0.943444
Q2G192   9 0.782609 -1.27278 0.943444
Q2FYX6   15 1.30435 0.903563 0.161558
Q2FXW0   6 0.521739 -1.27278 0.943444
Q2G202   13 1.13043 0.903563 0.161558
Q2FYW7   6 0.521739 -1.27278 0.943444
Q2G2M0   11 0.956522 -1.27278 0.943444
Q2FXT7   8 0.695652 -1.27278 0.943444
Q2FX59   11 0.956522 -1.27278 0.943444
Q2G0X2   6 0.521739 -1.27278 0.943444
Q2FWR6   14 1.21739 0.903563 0.161558
Q2FW22   23 2 3.07991 0.0107511
Q2FZH4   22 1.91304 0.903563 0.161558
Q2FYZ1   9 0.782609 -1.27278 0.943444
Q2G2W7   19 1.65217 0.903563 0.161558
Q2G2I4   17 1.47826 0.903563 0.161558
Q2FZP5   15 1.30435 0.903563 0.161558
Q2FWQ7   13 1.13043 0.903563 0.161558
Q2G1W9   14 1.21739 0.903563 0.161558
Q2FWF7   12 1.04348 0.903563 0.161558
Q2FYM9   21 1.82609 0.903563 0.161558
Q2FXV0   14 1.21739 0.903563 0.161558
Q2FWW2   13 1.13043 0.903563 0.161558
Q2FVS2   9 0.782609 -1.27278 0.943444
Q2G007   17 1.47826 0.903563 0.161558
Q2FYA7   20 1.73913 0.903563 0.161558
Q2G0K0   16 1.3913 0.903563 0.161558
Q2FXS9   16 1.3913 0.903563 0.161558
Q2G249   15 1.30435 0.903563 0.161558
Q2G008   14 1.21739 0.903563 0.161558
Q2FZD5   11 0.956522 -1.27278 0.943444
Q2FZG0   10 0.869565 -1.27278 0.943444
Q2FX28   12 1.04348 0.903563 0.161558
Q2FXI4   16 1.3913 0.903563 0.161558
Q2G176   9 0.782609 -1.27278 0.943444
Q2G116   8 0.695652 -1.27278 0.943444
Q2FXF2   11 0.956522 -1.27278 0.943444
Q2G260   10 0.869565 -1.27278 0.943444
Q2G213   8 0.695652 -1.27278 0.943444
Q2G173   11 0.956522 -1.27278 0.943444
Q2FV71   16 1.3913 0.903563 0.161558
Q2FWY8   5 0.434783 -1.27278 0.943444
Q2FWN3   9 0.782609 -1.27278 0.943444
Q2FYD4   10 0.869565 -1.27278 0.943444
Q2FVQ2   18 1.56522 0.903563 0.161558
Q2FVK0   17 1.47826 0.903563 0.161558
Q2G285   17 1.47826 0.903563 0.161558
Q2FZH6   18 1.56522 0.903563 0.161558
Q2FZX1   8 0.695652 -1.27278 0.943444
Q2FZ83   1 0.0869565 -1.27278 0.943444
Q2G0S9   14 1.21739 0.903563 0.161558
Q2FZH7   13 1.13043 0.903563 0.161558
Q2FZT3   9 0.782609 -1.27278 0.943444
Q2FX57   14 1.16667 0.903563 0.161558
Q2G0B9   14 1.16667 0.903563 0.161558
Q2FY28   17 1.41667 0.903563 0.161558
Q2G0R5   24 2 3.07991 0.0107511
Q2FZG8   17 1.41667 0.903563 0.161558
Q2G1X1   14 1.16667 0.903563 0.161558
Q2FX93   10 0.833333 -1.27278 0.943444
Q2FYU5   9 0.75 -1.27278 0.943444
Q2FWR9   15 1.25 0.903563 0.161558
Q2FWS0   21 1.75 0.903563 0.161558
Q2G0P4   8 0.666667 -1.27278 0.943444
Q2FX50   9 0.75 -1.27278 0.943444
Q2FZV0   12 1 0.903563 0.161558
Q2G0S5   12 1 0.903563 0.161558
Q2FY25   12 1 0.903563 0.161558
Q2FXG6   10 0.833333 -1.27278 0.943444
Q2FZJ7   17 1.41667 0.903563 0.161558
Q2G0U7   20 1.66667 0.903563 0.161558
Q2FZV2   13 1.08333 0.903563 0.161558
Q2FWT8   16 1.33333 0.903563 0.161558
Q2G0D1   16 1.33333 0.903563 0.161558
Q2FVW5   13 1.08333 0.903563 0.161558
Q2FY97   17 1.41667 0.903563 0.161558
Q2FXF3   15 1.25 0.903563 0.161558
Q2G063   13 1.08333 0.903563 0.161558
Q2G0U5   18 1.5 0.903563 0.161558
Q2G2B1   17 1.41667 0.903563 0.161558
Q2FVE3   11 0.916667 -1.27278 0.943444
Q2FZW1   38 3.16667 5.25625 0.000662855
Q2FYK2   20 1.66667 0.903563 0.161558
Q2FXW2   15 1.25 0.903563 0.161558
Q9F0R1   17 1.41667 0.903563 0.161558
Q2FZG3   13 1.08333 0.903563 0.161558
Q2G2K0   21 1.75 0.903563 0.161558
Q2FVN4   12 1 0.903563 0.161558
Q2FYV0   15 1.25 0.903563 0.161558
Q2G0A5   7 0.583333 -1.27278 0.943444
Q2FZ03   21 1.75 0.903563 0.161558
Q2G1I8   12 1 0.903563 0.161558
Q2FYX8   18 1.5 0.903563 0.161558
Q2FV18   8 0.666667 -1.27278 0.943444
Q2FYI7   16 1.33333 0.903563 0.161558
Q2G0K1   20 1.66667 0.903563 0.161558
Q2G2U9   17 1.41667 0.903563 0.161558
Q2FW31   27 2.25 3.07991 0.0107511
Q2FVB5   15 1.25 0.903563 0.161558
Q2FVI8   8 0.666667 -1.27278 0.943444
Q2FZT0   19 1.58333 0.903563 0.161558
P48860   25 2.08333 3.07991 0.0107511
Q2FYC1   25 2.08333 3.07991 0.0107511
Q2G286   15 1.25 0.903563 0.161558
Q2FXD3   16 1.33333 0.903563 0.161558
Q2G027   6 0.5 -1.27278 0.943444
Q2G0T4   10 0.833333 -1.27278 0.943444
Q2FZJ5   26 2.16667 3.07991 0.0107511
Q2FW10   8 0.666667 -1.27278 0.943444
Q2FY91   20 1.66667 0.903563 0.161558
Q2FVP0   16 1.33333 0.903563 0.161558
P60070   22 1.83333 0.903563 0.161558
Q2FWU1   12 1 0.903563 0.161558
Q2FYA3   6 0.5 -1.27278 0.943444
Q2G0V8   16 1.33333 0.903563 0.161558
Q2G0Z2   10 0.833333 -1.27278 0.943444
Q2FZ47   12 1 0.903563 0.161558
Q2G0V9   7 0.583333 -1.27278 0.943444
Q2FZE2   19 1.58333 0.903563 0.161558
Q2FWB0   19 1.58333 0.903563 0.161558
Q2G1J1   12 1 0.903563 0.161558
Q2FYQ1   10 0.833333 -1.27278 0.943444
Q2FZ45   14 1.16667 0.903563 0.161558
Q2FYW5   18 1.5 0.903563 0.161558
Q2G1A0   11 0.916667 -1.27278 0.943444
Q2FZB9   14 1.16667 0.903563 0.161558
Q2FZX2   17 1.41667 0.903563 0.161558
Q2FZY4   19 1.58333 0.903563 0.161558
Q2FW56   7 0.583333 -1.27278 0.943444
P0A0G6   19 1.58333 0.903563 0.161558
Q2FW80   12 1 0.903563 0.161558
Q2G2S4   12 1 0.903563 0.161558
Q2G2H0   10 0.833333 -1.27278 0.943444
Q2G2E1   10 0.833333 -1.27278 0.943444
Q2G0I5   35 2.91667 3.07991 0.0107511
Q2FWW6   19 1.58333 0.903563 0.161558
Q2G112   14 1.16667 0.903563 0.161558
Q2G214   9 0.75 -1.27278 0.943444
Q2FYG2   17 1.41667 0.903563 0.161558
Q2G0J5   8 0.666667 -1.27278 0.943444
Q2FX27   13 1.08333 0.903563 0.161558
Q2FWV5   15 1.25 0.903563 0.161558
Q2FX40   23 1.91667 0.903563 0.161558
Q2FZM5   5 0.416667 -1.27278 0.943444
Q2FXH8   15 1.25 0.903563 0.161558
Q2FWS5   13 1.08333 0.903563 0.161558
Q2FW13   20 1.6 0.903563 0.161558
Q2FY93   16 1.28 0.903563 0.161558
Q2FZM8   20 1.6 0.903563 0.161558
Q2FZV4   17 1.36 0.903563 0.161558
Q2FVD4   22 1.76 0.903563 0.161558
Q2G0J3   11 0.88 -1.27278 0.943444
Q2FX61   26 2.08 3.07991 0.0107511
Q2FVD6   16 1.28 0.903563 0.161558
Q2FYY7   18 1.44 0.903563 0.161558
Q2G0W0   19 1.52 0.903563 0.161558
Q2FXF7   16 1.28 0.903563 0.161558
Q2G191   14 1.12 0.903563 0.161558
Q2FYT5   16 1.28 0.903563 0.161558
Q2G1P0   11 0.88 -1.27278 0.943444
Q2FVF8   15 1.2 0.903563 0.161558
Q2G0Y1   11 0.88 -1.27278 0.943444
Q2FZD2   41 3.28 5.25625 0.000662855
Q2FZ59   14 1.12 0.903563 0.161558
Q2G2G1   12 0.96 -1.27278 0.943444
Q2G0F9   26 2.08 3.07991 0.0107511
Q2G1J2   18 1.44 0.903563 0.161558
Q2G0Q6   24 1.92 0.903563 0.161558
Q2FYX0   19 1.52 0.903563 0.161558
Q2FZU8   14 1.12 0.903563 0.161558
Q2G267   12 0.96 -1.27278 0.943444
Q2G174   15 1.2 0.903563 0.161558
Q2FWC3   21 1.68 0.903563 0.161558
Q2FVN6   14 1.12 0.903563 0.161558
Q2G2D1   22 1.76 0.903563 0.161558
Q2FZK9   22 1.76 0.903563 0.161558
Q2G2C9   29 2.32 3.07991 0.0107511
Q2G2V8   11 0.88 -1.27278 0.943444
Q2FVL6   17 1.36 0.903563 0.161558
Q2FY45   13 1.04 0.903563 0.161558
Q2G2R7   19 1.52 0.903563 0.161558
Q2FWD5   16 1.28 0.903563 0.161558
Q2FWT3   6 0.48 -1.27278 0.943444
Q2FY92   24 1.92 0.903563 0.161558
Q2FZM2   11 0.88 -1.27278 0.943444
Q2G2F0   20 1.6 0.903563 0.161558
Q2FW30   17 1.36 0.903563 0.161558
Q2FZV9   29 2.32 3.07991 0.0107511
Q2FVA6   19 1.52 0.903563 0.161558
Q2G229   14 1.12 0.903563 0.161558
Q2FZZ3   31 2.48 3.07991 0.0107511
Q2G2F4   12 0.96 -1.27278 0.943444
Q2FVA7   23 1.84 0.903563 0.161558
Q2G0R3   20 1.6 0.903563 0.161558
Q2G1R1   19 1.52 0.903563 0.161558
Q2FZ79   16 1.28 0.903563 0.161558
Q2FZ12   10 0.8 -1.27278 0.943444
Q2FX39   15 1.2 0.903563 0.161558
Q2G186   16 1.28 0.903563 0.161558
Q2FXE5   7 0.56 -1.27278 0.943444
Q2G0A1   13 1.04 0.903563 0.161558
Q2G0E7   17 1.36 0.903563 0.161558
Q2G2V7   14 1.12 0.903563 0.161558
Q2FYA6   23 1.84 0.903563 0.161558
Q2G276   17 1.36 0.903563 0.161558
Q2G070   15 1.2 0.903563 0.161558
Q2FVZ1   17 1.36 0.903563 0.161558
Q2FW84   10 0.8 -1.27278 0.943444
Q2FVY9   17 1.36 0.903563 0.161558
Q2FVD9   17 1.36 0.903563 0.161558
Q2G1T2   19 1.52 0.903563 0.161558
Q2G0I3   17 1.36 0.903563 0.161558
Q2G0E8   34 2.72 3.07991 0.0107511
Q2FW08   17 1.36 0.903563 0.161558
Q2FVD8   14 1.12 0.903563 0.161558
Q2FXF5   30 2.4 3.07991 0.0107511
Q2FXW1   32 2.56 3.07991 0.0107511
Q2FW79   13 1.04 0.903563 0.161558
Q2G2G0   14 1.12 0.903563 0.161558
P48940   16 1.28 0.903563 0.161558
Q2FYL6   16 1.28 0.903563 0.161558
Q2FZV8   19 1.52 0.903563 0.161558
Q2FYM5   17 1.36 0.903563 0.161558
Q2G2B6   28 2.24 3.07991 0.0107511
Q2G1L2   10 0.8 -1.27278 0.943444
Q2G1V5   10 0.8 -1.27278 0.943444
Q2FXT0   11 0.88 -1.27278 0.943444
Q2FY02   35 2.8 3.07991 0.0107511
Q2FWQ4   19 1.52 0.903563 0.161558
Q2FYG4   16 1.28 0.903563 0.161558
Q2FW11   15 1.2 0.903563 0.161558
Q2G257   23 1.76923 0.903563 0.161558
Q2FWJ6   23 1.76923 0.903563 0.161558
Q2FXS8   13 1 0.903563 0.161558
Q2FX12   29 2.23077 3.07991 0.0107511
Q2FYF1   12 0.923077 -1.27278 0.943444
Q2G2E8   17 1.30769 0.903563 0.161558
Q2FXE6   9 0.692308 -1.27278 0.943444
Q2G2C0   9 0.692308 -1.27278 0.943444
Q2G1V6   13 1 0.903563 0.161558
Q2FWZ4   20 1.53846 0.903563 0.161558
Q2G2V0   14 1.07692 0.903563 0.161558
Q9ZAH6   25 1.92308 0.903563 0.161558
Q2FVU2   24 1.84615 0.903563 0.161558
Q2FWI8   22 1.69231 0.903563 0.161558
P0A0H0   8 0.615385 -1.27278 0.943444
Q2G0C1   28 2.15385 3.07991 0.0107511
Q2FXH3   28 2.15385 3.07991 0.0107511
Q2FXI6   43 3.30769 5.25625 0.000662855
Q2G1X5   18 1.38462 0.903563 0.161558
Q2FV08   27 2.07692 3.07991 0.0107511
Q2FWT7   11 0.846154 -1.27278 0.943444
Q2G210   19 1.46154 0.903563 0.161558
Q2FW66   15 1.15385 0.903563 0.161558
Q2FWD0   23 1.76923 0.903563 0.161558
Q2FUQ1   25 1.92308 0.903563 0.161558
Q2FVI6   12 0.923077 -1.27278 0.943444
Q2FWM7   12 0.923077 -1.27278 0.943444
Q2FVN2   17 1.30769 0.903563 0.161558
Q2FWR2   21 1.61538 0.903563 0.161558
Q2FYH4   11 0.846154 -1.27278 0.943444
Q2FYM8   7 0.538462 -1.27278 0.943444
Q9RFJ6   18 1.38462 0.903563 0.161558
Q2FZ42   7 0.538462 -1.27278 0.943444
Q2FVX9   25 1.92308 0.903563 0.161558
Q2G066   41 3.15385 5.25625 0.000662855
Q2FVM3   20 1.53846 0.903563 0.161558
Q2FWT1   14 1.07692 0.903563 0.161558
Q2FZB8   9 0.692308 -1.27278 0.943444
Q2FUQ8   10 0.769231 -1.27278 0.943444
Q2G2I7   14 1.07692 0.903563 0.161558
Q2FVF7   16 1.23077 0.903563 0.161558
Q2FV52   18 1.38462 0.903563 0.161558
Q2FWE3   29 2.23077 3.07991 0.0107511
Q2G144   27 2.07692 3.07991 0.0107511
Q2FXZ1   14 1.07692 0.903563 0.161558
Q2FX34   14 1.07692 0.903563 0.161558
Q2FWV4   12 0.923077 -1.27278 0.943444
Q2FZ11   19 1.46154 0.903563 0.161558
Q2G141   19 1.46154 0.903563 0.161558
Q2FWF5   19 1.46154 0.903563 0.161558
Q2FV34   15 1.15385 0.903563 0.161558
Q2FWQ0   21 1.61538 0.903563 0.161558
Q2FV88   20 1.53846 0.903563 0.161558
Q2G2P0   16 1.23077 0.903563 0.161558
Q2FYW8   20 1.53846 0.903563 0.161558
Q2G1W1   19 1.46154 0.903563 0.161558
Q2FVC2   20 1.53846 0.903563 0.161558
Q2G0D3   10 0.769231 -1.27278 0.943444
Q2FV89   35 2.69231 3.07991 0.0107511
Q2G1U2   18 1.38462 0.903563 0.161558
Q2FX32   10 0.769231 -1.27278 0.943444
Q2FXS7   17 1.30769 0.903563 0.161558
Q2FVX1   14 1.07692 0.903563 0.161558
Q2FVE0   17 1.30769 0.903563 0.161558
Q2G270   14 1.07692 0.903563 0.161558
Q9EYW6   20 1.53846 0.903563 0.161558
Q2FVB8   16 1.23077 0.903563 0.161558
Q2FZT9   15 1.15385 0.903563 0.161558
Q2G298   34 2.61538 3.07991 0.0107511
Q2FX49   13 1 0.903563 0.161558
Q2G0Z0   22 1.69231 0.903563 0.161558
Q2FW39   25 1.92308 0.903563 0.161558
Q2G252   42 3.23077 5.25625 0.000662855
Q2G0A3   17 1.30769 0.903563 0.161558
Q2FYJ7   37 2.84615 3.07991 0.0107511
Q2FWT2   18 1.38462 0.903563 0.161558
Q2FWQ5   17 1.30769 0.903563 0.161558
Q2G2J7   12 0.923077 -1.27278 0.943444
Q2FY75   19 1.46154 0.903563 0.161558
Q2G106   21 1.61538 0.903563 0.161558
Q2FVY3   19 1.46154 0.903563 0.161558
Q2FVP9   25 1.92308 0.903563 0.161558
Q2FW42   14 1.07692 0.903563 0.161558
Q2FUV9   23 1.76923 0.903563 0.161558
Q2FVR7   23 1.76923 0.903563 0.161558
Q2FZN1   16 1.23077 0.903563 0.161558
Q2G2Q7   24 1.77778 0.903563 0.161558
Q2G150   26 1.92593 0.903563 0.161558
Q2G081   22 1.62963 0.903563 0.161558
Q2FV45   19 1.40741 0.903563 0.161558
Q2FX02   20 1.48148 0.903563 0.161558
P0A0Q4   19 1.40741 0.903563 0.161558
Q2G0L9   33 2.44444 3.07991 0.0107511
Q2FY04   25 1.85185 0.903563 0.161558
Q2FV48   12 0.888889 -1.27278 0.943444
Q2FW64   22 1.62963 0.903563 0.161558
Q2FX63   21 1.55556 0.903563 0.161558
Q2G1T3   18 1.33333 0.903563 0.161558
Q2G0K9   15 1.11111 0.903563 0.161558
Q2FZ00   25 1.85185 0.903563 0.161558
Q2FVL9   21 1.55556 0.903563 0.161558
Q2FW33   25 1.85185 0.903563 0.161558
Q2FWT9   20 1.48148 0.903563 0.161558
Q2FZF7   24 1.77778 0.903563 0.161558
Q2FWL1   38 2.81481 3.07991 0.0107511
Q2FYS7   21 1.55556 0.903563 0.161558
Q2FZX3   23 1.7037 0.903563 0.161558
Q2FXR0   11 0.814815 -1.27278 0.943444
Q2G2I9   15 1.11111 0.903563 0.161558
Q2FWN1   8 0.592593 -1.27278 0.943444
Q2G297   16 1.18519 0.903563 0.161558
Q2FVA0   21 1.55556 0.903563 0.161558
Q2FXX0   18 1.33333 0.903563 0.161558
Q2G2P4   33 2.44444 3.07991 0.0107511
Q2G0P8   25 1.85185 0.903563 0.161558
Q2FVN3   18 1.33333 0.903563 0.161558
Q2FXK7   34 2.51852 3.07991 0.0107511
Q2FZF8   17 1.25926 0.903563 0.161558
Q2FWR0   19 1.40741 0.903563 0.161558
Q2FXL2   17 1.25926 0.903563 0.161558
Q2FWA9   19 1.40741 0.903563 0.161558
Q2G282   28 2.07407 3.07991 0.0107511
Q9RQQ0   27 2 3.07991 0.0107511
Q2FXD7   34 2.51852 3.07991 0.0107511
Q2FUY4   16 1.18519 0.903563 0.161558
Q2G2W4   21 1.55556 0.903563 0.161558
Q2FZF5   33 2.44444 3.07991 0.0107511
Q2FY42   15 1.11111 0.903563 0.161558
Q2FUS3   16 1.18519 0.903563 0.161558
Q2G2E7   13 0.962963 -1.27278 0.943444
Q2G0S6   24 1.77778 0.903563 0.161558
Q2G0C2   13 0.962963 -1.27278 0.943444
Q2FWF8   17 1.25926 0.903563 0.161558
Q2G000   40 2.96296 3.07991 0.0107511
Q2FWX2   18 1.33333 0.903563 0.161558
Q2FZS2   19 1.40741 0.903563 0.161558
Q2FW16   14 1.03704 0.903563 0.161558
Q2FZI2   13 0.962963 -1.27278 0.943444
Q2G1Q5   19 1.40741 0.903563 0.161558
Q2G1A5   44 3.25926 5.25625 0.000662855
Q2G0P7   18 1.33333 0.903563 0.161558
Q2FWV3   14 1.03704 0.903563 0.161558
Q2FW51   21 1.55556 0.903563 0.161558
Q2FVI4   26 1.92593 0.903563 0.161558
Q2FVN7   22 1.62963 0.903563 0.161558
Q2FWP9   17 1.25926 0.903563 0.161558
Q2FXT2   24 1.77778 0.903563 0.161558
P0A0F4   20 1.48148 0.903563 0.161558
Q2G126   24 1.77778 0.903563 0.161558
Q2FW82   15 1.11111 0.903563 0.161558
Q2FY44   21 1.55556 0.903563 0.161558
Q2G0N9   31 2.2963 3.07991 0.0107511
Q2G0Z9   12 0.888889 -1.27278 0.943444
Q2FV81   22 1.62963 0.903563 0.161558
Q2FYC4   18 1.33333 0.903563 0.161558
Q2G178   25 1.85185 0.903563 0.161558
Q2G079   37 2.74074 3.07991 0.0107511
Q2G2B7   33 2.44444 3.07991 0.0107511
Q2FVF5   18 1.33333 0.903563 0.161558
Q2G2W2   18 1.33333 0.903563 0.161558
Q2G1I2   26 1.92593 0.903563 0.161558
Q2G245   5 0.37037 -1.27278 0.943444
Q2G1H7   17 1.21429 0.903563 0.161558
Q2FWF1   18 1.28571 0.903563 0.161558
Q2FZZ9   32 2.28571 3.07991 0.0107511
Q2G1W3   19 1.35714 0.903563 0.161558
Q2G204   25 1.78571 0.903563 0.161558
Q2G1H1   39 2.78571 3.07991 0.0107511
Q2FXK3   24 1.71429 0.903563 0.161558
Q2G2H8   23 1.64286 0.903563 0.161558
Q2FZP9   25 1.78571 0.903563 0.161558
Q2FWI2   23 1.64286 0.903563 0.161558
Q2FYZ6   20 1.42857 0.903563 0.161558
Q2FXS1   19 1.35714 0.903563 0.161558
Q2G200   26 1.85714 0.903563 0.161558
Q2G2L5   14 1 0.903563 0.161558
Q2FY73   29 2.07143 3.07991 0.0107511
Q2G177   20 1.42857 0.903563 0.161558
Q2G2F9   16 1.14286 0.903563 0.161558
Q2FV27   23 1.64286 0.903563 0.161558
Q2FZ56   19 1.35714 0.903563 0.161558
Q2FVF3   16 1.14286 0.903563 0.161558
Q2G0B6   46 3.28571 5.25625 0.000662855
Q2G2S5   25 1.78571 0.903563 0.161558
Q2FW68   24 1.71429 0.903563 0.161558
Q2FWX7   10 0.714286 -1.27278 0.943444
Q2FWB6   27 1.92857 0.903563 0.161558
Q2FXA9   23 1.64286 0.903563 0.161558
Q2FXP3   20 1.42857 0.903563 0.161558
Q2FUX5   33 2.35714 3.07991 0.0107511
Q2FZZ4   31 2.21429 3.07991 0.0107511
Q2FX98   25 1.78571 0.903563 0.161558
Q2FV23   21 1.5 0.903563 0.161558
Q2FUR1   20 1.42857 0.903563 0.161558
Q2FY49   28 2 3.07991 0.0107511
Q2G017   20 1.42857 0.903563 0.161558
Q2G2K9   24 1.71429 0.903563 0.161558
Q2G2N9   25 1.78571 0.903563 0.161558
Q2G0E9   15 1.07143 0.903563 0.161558
Q2FY19   28 2 3.07991 0.0107511
Q2G1E3   13 0.928571 -1.27278 0.943444
Q2FW17   17 1.21429 0.903563 0.161558
Q2FWK9   59 4.21429 7.4326 4.06742e-05
Q2G2Q6   25 1.78571 0.903563 0.161558
Q2G2Q5   28 2 3.07991 0.0107511
Q2G1U9   32 2.28571 3.07991 0.0107511
Q2G299   15 1.07143 0.903563 0.161558
Q2FX75   15 1.07143 0.903563 0.161558
Q2G058   28 2 3.07991 0.0107511
Q2G0E3   15 1.07143 0.903563 0.161558
Q2FYK0   23 1.64286 0.903563 0.161558
Q2G2K6   14 1 0.903563 0.161558
Q2FYN0   19 1.35714 0.903563 0.161558
Q2FVK7   19 1.35714 0.903563 0.161558
Q2FX15   22 1.57143 0.903563 0.161558
Q2FVN9   14 1 0.903563 0.161558
Q2FWX0   21 1.5 0.903563 0.161558
Q2G143   27 1.92857 0.903563 0.161558
Q2G0C7   25 1.78571 0.903563 0.161558
Q2G0K6   51 3.64286 5.25625 0.000662855
Q2FZZ1   15 1.07143 0.903563 0.161558
Q2FV13   22 1.57143 0.903563 0.161558
Q2G128   17 1.21429 0.903563 0.161558
Q2FXU2   27 1.92857 0.903563 0.161558
Q2G2R4   42 3 5.25625 0.000662855
Q2FXM1   50 3.57143 5.25625 0.000662855
Q8KQR1   17 1.21429 0.903563 0.161558
Q2G2Q9   25 1.78571 0.903563 0.161558
Q2FVG9   14 1 0.903563 0.161558
Q2FV56   12 0.857143 -1.27278 0.943444
Q2FWG7   17 1.17241 0.903563 0.161558
Q2G0T1   40 2.75862 3.07991 0.0107511
Q2FXB9   16 1.10345 0.903563 0.161558
Q2FZP3   16 1.10345 0.903563 0.161558
Q2FZQ2   17 1.17241 0.903563 0.161558
Q2FXS4   26 1.7931 0.903563 0.161558
Q2FZ21   18 1.24138 0.903563 0.161558
Q2G2X2   42 2.89655 3.07991 0.0107511
Q2FZF6   66 4.55172 7.4326 4.06742e-05
Q2FYA0   23 1.58621 0.903563 0.161558
Q2G2A9   19 1.31034 0.903563 0.161558
Q2FYB9   25 1.72414 0.903563 0.161558
Q2FYI4   59 4.06897 7.4326 4.06742e-05
Q2FYL4   30 2.06897 3.07991 0.0107511
Q2G1T0   26 1.7931 0.903563 0.161558
Q2FXW7   18 1.24138 0.903563 0.161558
Q2FZA1   35 2.41379 3.07991 0.0107511
Q2FY76   16 1.10345 0.903563 0.161558
Q2FZ97   28 1.93103 0.903563 0.161558
Q2G1I4   17 1.17241 0.903563 0.161558
Q2FYQ6   15 1.03448 0.903563 0.161558
Q2FXL6   47 3.24138 5.25625 0.000662855
Q2G2G6   9 0.62069 -1.27278 0.943444
Q2FVH1   15 1.03448 0.903563 0.161558
Q2FYA8   22 1.51724 0.903563 0.161558
Q2G2M5   55 3.7931 5.25625 0.000662855
Q2FV99   21 1.44828 0.903563 0.161558
Q2G105   23 1.58621 0.903563 0.161558
Q2FW23   31 2.13793 3.07991 0.0107511
Q2G012   13 0.896552 -1.27278 0.943444
Q2G2V5   22 1.51724 0.903563 0.161558
Q2FW07   52 3.58621 5.25625 0.000662855
Q2G0F2   33 2.27586 3.07991 0.0107511
Q2FZC9   16 1.10345 0.903563 0.161558
Q2FXE9   15 1.03448 0.903563 0.161558
Q2FV47   26 1.7931 0.903563 0.161558
Q2G2Q8   29 2 3.07991 0.0107511
Q2FYE7   26 1.7931 0.903563 0.161558
Q2FUT3   19 1.31034 0.903563 0.161558
Q2G068   36 2.48276 3.07991 0.0107511
Q2G2D3   22 1.51724 0.903563 0.161558
Q2FYK4   48 3.31034 5.25625 0.000662855
Q2FX36   28 1.93103 0.903563 0.161558
Q2G0A4   14 0.965517 -1.27278 0.943444
Q2G080   22 1.51724 0.903563 0.161558
Q2FUT1   25 1.72414 0.903563 0.161558
Q2FYH3   33 2.27586 3.07991 0.0107511
Q2FXA7   66 4.55172 7.4326 4.06742e-05
Q2G2Y6   16 1.10345 0.903563 0.161558
Q2FY55   46 3.17241 5.25625 0.000662855
Q2FY61   21 1.44828 0.903563 0.161558
Q2G0E2   42 2.89655 3.07991 0.0107511
Q2FVY1   55 3.7931 5.25625 0.000662855
Q2FUV1   33 2.27586 3.07991 0.0107511
Q2FUS9   25 1.72414 0.903563 0.161558
Q2G1A1   17 1.17241 0.903563 0.161558
P60639   22 1.51724 0.903563 0.161558
Q2FZE9   20 1.37931 0.903563 0.161558
Q2G1I9   20 1.37931 0.903563 0.161558
Q2FWN0   27 1.86207 0.903563 0.161558
Q2FZE3   29 2 3.07991 0.0107511
Q93Q23   18 1.24138 0.903563 0.161558
Q2FWE9   40 2.75862 3.07991 0.0107511
Q2FUS1   19 1.31034 0.903563 0.161558
Q2FVM5   28 1.93103 0.903563 0.161558
Q2G2N7   19 1.31034 0.903563 0.161558
Q2FWG0   17 1.17241 0.903563 0.161558
Q2FXV7   15 1.03448 0.903563 0.161558
Q2FW69   16 1.10345 0.903563 0.161558
P0A0F8   15 1.03448 0.903563 0.161558
Q2G055   24 1.65517 0.903563 0.161558
Q2FV37   20 1.37931 0.903563 0.161558
Q2G225   14 0.965517 -1.27278 0.943444
Q2FXG2   36 2.48276 3.07991 0.0107511
Q2FY87   24 1.65517 0.903563 0.161558
Q2FWR7   29 2 3.07991 0.0107511
Q2G1U6   28 1.93103 0.903563 0.161558
Q2G006   31 2.13793 3.07991 0.0107511
Q2G2I6   16 1.06667 0.903563 0.161558
Q2FWS1   16 1.06667 0.903563 0.161558
Q2FYF5   37 2.46667 3.07991 0.0107511
Q2G0F1   19 1.26667 0.903563 0.161558
Q2G0J2   22 1.46667 0.903563 0.161558
Q2FXE3   26 1.73333 0.903563 0.161558
Q2FYV8   23 1.53333 0.903563 0.161558
Q2G1X6   47 3.13333 5.25625 0.000662855
Q2FUP5   22 1.46667 0.903563 0.161558
Q2G1A4   22 1.46667 0.903563 0.161558
Q2G0H9   27 1.8 0.903563 0.161558
Q2G0M0   51 3.4 5.25625 0.000662855
Q2FYK6   44 2.93333 3.07991 0.0107511
Q2G023   24 1.6 0.903563 0.161558
Q2G0G2   29 1.93333 0.903563 0.161558
Q2FXC0   23 1.53333 0.903563 0.161558
Q2FXF1   26 1.73333 0.903563 0.161558
Q2FW00   20 1.33333 0.903563 0.161558
Q2G1E7   21 1.4 0.903563 0.161558
Q2FWE7   22 1.46667 0.903563 0.161558
Q2FY32   74 4.93333 7.4326 4.06742e-05
Q2FUU0   35 2.33333 3.07991 0.0107511
Q2FVU5   22 1.46667 0.903563 0.161558
Q2G062   23 1.53333 0.903563 0.161558
Q2FV26   21 1.4 0.903563 0.161558
Q2FW97   33 2.2 3.07991 0.0107511
Q2FZY8   19 1.26667 0.903563 0.161558
Q2G277   19 1.26667 0.903563 0.161558
Q2G0V1   15 1 0.903563 0.161558
Q2FWJ3   33 2.2 3.07991 0.0107511
Q2G2J2   21 1.4 0.903563 0.161558
Q2FVB0   18 1.2 0.903563 0.161558
Q2G278   21 1.4 0.903563 0.161558
Q2G107   22 1.46667 0.903563 0.161558
P0A0M9   33 2.2 3.07991 0.0107511
Q2G067   10 0.666667 -1.27278 0.943444
Q2FV55   21 1.4 0.903563 0.161558
Q2G1L3   18 1.2 0.903563 0.161558
Q2G2R0   43 2.86667 3.07991 0.0107511
Q2G2T3   16 1.06667 0.903563 0.161558
Q2FWA8   21 1.4 0.903563 0.161558
Q2G056   47 3.13333 5.25625 0.000662855
Q2FWR1   24 1.6 0.903563 0.161558
Q2FXP9   27 1.8 0.903563 0.161558
Q2FZI4   18 1.2 0.903563 0.161558
Q2G2L7   30 2 3.07991 0.0107511
Q2FVG1   17 1.13333 0.903563 0.161558
Q2G1I7   27 1.8 0.903563 0.161558
Q2FVB6   20 1.33333 0.903563 0.161558
Q2G001   28 1.86667 0.903563 0.161558
Q2FUX3   25 1.66667 0.903563 0.161558
Q2G1Q9   57 3.8 5.25625 0.000662855
Q2G2S9   26 1.73333 0.903563 0.161558
Q2FXZ8   13 0.866667 -1.27278 0.943444
Q2FZI7   77 5.13333 9.60895 2.49513e-06
Q2FUS6   46 3.06667 5.25625 0.000662855
Q2FUZ6   27 1.8 0.903563 0.161558
Q2FYQ9   25 1.66667 0.903563 0.161558
Q2FYS8   32 2.13333 3.07991 0.0107511
Q2FYS6   23 1.53333 0.903563 0.161558
Q2FZG6   20 1.33333 0.903563 0.161558
Q2G1L9   15 1 0.903563 0.161558
Q2FXT3   27 1.8 0.903563 0.161558
Q2FZN9   29 1.93333 0.903563 0.161558
Q2FW20   24 1.6 0.903563 0.161558
Q2G0H3   21 1.4 0.903563 0.161558
Q2FV98   30 2 3.07991 0.0107511
Q2FXR7   24 1.6 0.903563 0.161558
Q2G1T4   36 2.4 3.07991 0.0107511
Q2FW38   33 2.2 3.07991 0.0107511
Q2G2P6   22 1.46667 0.903563 0.161558
Q2FVL7   36 2.4 3.07991 0.0107511
Q2FVY2   33 2.2 3.07991 0.0107511
Q2FYZ0   27 1.8 0.903563 0.161558
Q2FYW2   20 1.33333 0.903563 0.161558
P60643   21 1.4 0.903563 0.161558
Q2G265   21 1.4 0.903563 0.161558
Q2FV42   29 1.93333 0.903563 0.161558
Q2FXN0   16 1.06667 0.903563 0.161558
Q2G2D9   21 1.4 0.903563 0.161558
Q2FV75   37 2.46667 3.07991 0.0107511
Q2FYE0   21 1.4 0.903563 0.161558
Q2FX03   13 0.866667 -1.27278 0.943444
Q2FX89   53 3.53333 5.25625 0.000662855
Q2FX43   22 1.46667 0.903563 0.161558
Q2FV69   28 1.80645 0.903563 0.161558
P72360   19 1.22581 0.903563 0.161558
Q2FVQ1   37 2.3871 3.07991 0.0107511
Q2FYG7   35 2.25806 3.07991 0.0107511
Q2G1J8   16 1.03226 0.903563 0.161558
Q2FW77   22 1.41935 0.903563 0.161558
Q2FWI4   25 1.6129 0.903563 0.161558
Q2FX62   17 1.09677 0.903563 0.161558
Q2G0U6   34 2.19355 3.07991 0.0107511
Q2G0P2   23 1.48387 0.903563 0.161558
Q2G0B8   40 2.58065 3.07991 0.0107511
Q2FVL3   16 1.03226 0.903563 0.161558
Q2G1K8   30 1.93548 0.903563 0.161558
Q2G2R9   26 1.67742 0.903563 0.161558
Q2G2I3   19 1.22581 0.903563 0.161558
Q2FY56   13 0.83871 -1.27278 0.943444
Q2G0B1   22 1.41935 0.903563 0.161558
Q2G1T1   59 3.80645 5.25625 0.000662855
Q2FVX5   21 1.35484 0.903563 0.161558
Q2G0H8   17 1.09677 0.903563 0.161558
Q2FVT3   23 1.48387 0.903563 0.161558
Q2FWF6   25 1.6129 0.903563 0.161558
Q2FWZ6   31 2 3.07991 0.0107511
Q2FZ77   40 2.58065 3.07991 0.0107511
Q2G0H0   22 1.41935 0.903563 0.161558
Q2G2G7   35 2.25806 3.07991 0.0107511
Q2G117   15 0.967742 -1.27278 0.943444
Q2FXG9   83 5.35484 9.60895 2.49513e-06
Q2FWE4   39 2.51613 3.07991 0.0107511
Q2FUS0   45 2.90323 3.07991 0.0107511
Q2FWR3   23 1.48387 0.903563 0.161558
Q2FYA9   21 1.35484 0.903563 0.161558
Q2G0Y5   63 4.06452 7.4326 4.06742e-05
Q2FZZ8   34 2.19355 3.07991 0.0107511
Q2G1Z6   22 1.41935 0.903563 0.161558
Q2FX53   19 1.22581 0.903563 0.161558
Q2FZC4   38 2.45161 3.07991 0.0107511
Q2FUS5   18 1.16129 0.903563 0.161558
Q2G1R0   20 1.29032 0.903563 0.161558
Q2G0D5   19 1.22581 0.903563 0.161558
Q2FY18   18 1.16129 0.903563 0.161558
Q2FYH8   19 1.22581 0.903563 0.161558
Q2G1F2   53 3.41935 5.25625 0.000662855
Q2G0Q5   38 2.45161 3.07991 0.0107511
Q2FVR2   25 1.6129 0.903563 0.161558
Q2FZE7   17 1.09677 0.903563 0.161558
Q2G0I0   21 1.35484 0.903563 0.161558
Q2G0R1   41 2.64516 3.07991 0.0107511
Q2G0L7   60 3.87097 5.25625 0.000662855
Q2FWI1   21 1.35484 0.903563 0.161558
Q2G0F7   18 1.16129 0.903563 0.161558
Q2FXY3   52 3.35484 5.25625 0.000662855
P0A084   45 2.90323 3.07991 0.0107511
Q2G0G5   60 3.87097 5.25625 0.000662855
Q2FZE5   16 1.03226 0.903563 0.161558
Q2G0A2   20 1.29032 0.903563 0.161558
Q2FVE8   15 0.967742 -1.27278 0.943444
Q2G2M8   26 1.67742 0.903563 0.161558
Q2FYH7   20 1.29032 0.903563 0.161558
Q2FVR8   28 1.80645 0.903563 0.161558
Q2FZU9   27 1.74194 0.903563 0.161558
Q2FYX7   18 1.16129 0.903563 0.161558
Q2G280   53 3.41935 5.25625 0.000662855
Q2FVG5   24 1.54839 0.903563 0.161558
Q2FWX1   42 2.70968 3.07991 0.0107511
Q2FVB3   22 1.41935 0.903563 0.161558
Q2G2A1   43 2.77419 3.07991 0.0107511
Q2G1W7   24 1.54839 0.903563 0.161558
Q2FW36   23 1.48387 0.903563 0.161558
P31337   31 2 3.07991 0.0107511
Q2FXB8   21 1.35484 0.903563 0.161558
Q2G2F3   32 2.06452 3.07991 0.0107511
Q2FYM7   10 0.645161 -1.27278 0.943444
Q2FYB2   26 1.67742 0.903563 0.161558
Q2G2E2   21 1.3125 0.903563 0.161558
Q2G2G9   21 1.3125 0.903563 0.161558
Q2FVC5   28 1.75 0.903563 0.161558
Q2G0T3   41 2.5625 3.07991 0.0107511
Q2G074   18 1.125 0.903563 0.161558
Q2G016   36 2.25 3.07991 0.0107511
Q2G0G4   44 2.75 3.07991 0.0107511
Q2G2K1   25 1.5625 0.903563 0.161558
Q2FXE1   19 1.1875 0.903563 0.161558
Q2FWD2   48 3 5.25625 0.000662855
Q2G1Q0   34 2.125 3.07991 0.0107511
Q2G073   21 1.3125 0.903563 0.161558
Q2G1T7   25 1.5625 0.903563 0.161558
Q2FVI3   25 1.5625 0.903563 0.161558
Q2FZ93   25 1.5625 0.903563 0.161558
Q2FVQ7   28 1.75 0.903563 0.161558
Q2G2B9   17 1.0625 0.903563 0.161558
Q2FZN5   16 1 0.903563 0.161558
Q2FY72   24 1.5 0.903563 0.161558
Q2G0A0   47 2.9375 3.07991 0.0107511
Q2FZQ8   18 1.125 0.903563 0.161558
Q2FXP1   54 3.375 5.25625 0.000662855
P0A0B7   44 2.75 3.07991 0.0107511
Q2FYW0   53 3.3125 5.25625 0.000662855
Q2G230   70 4.375 7.4326 4.06742e-05
Q2G0H5   19 1.1875 0.903563 0.161558
Q2G0B7   44 2.75 3.07991 0.0107511
Q2G131   13 0.8125 -1.27278 0.943444
Q2G0Y4   25 1.5625 0.903563 0.161558
Q2G2L0   25 1.5625 0.903563 0.161558
Q2G101   42 2.625 3.07991 0.0107511
Q2G036   60 3.75 5.25625 0.000662855
Q2FXN3   19 1.1875 0.903563 0.161558
Q2FWY2   58 3.625 5.25625 0.000662855
Q2FXK6   29 1.8125 0.903563 0.161558
Q2G2Y3   26 1.625 0.903563 0.161558
Q2G1P8   30 1.875 0.903563 0.161558
Q2G0N7   64 4 7.4326 4.06742e-05
Q2FW43   21 1.3125 0.903563 0.161558
Q2G2N4   23 1.4375 0.903563 0.161558
Q2FW59   39 2.4375 3.07991 0.0107511
Q2G1V0   19 1.1875 0.903563 0.161558
Q2G010   25 1.5625 0.903563 0.161558
Q2FWJ4   14 0.875 -1.27278 0.943444
Q2FUR3   48 3 5.25625 0.000662855
Q2FXE4   23 1.4375 0.903563 0.161558
Q2FY36   43 2.6875 3.07991 0.0107511
Q2G1Q7   28 1.75 0.903563 0.161558
Q2FX09   46 2.875 3.07991 0.0107511
Q2G0Z1   49 3.0625 5.25625 0.000662855
Q2FWJ1   34 2.125 3.07991 0.0107511
Q2FUT4   35 2.1875 3.07991 0.0107511
Q2FYI1   39 2.4375 3.07991 0.0107511
Q2FXQ8   72 4.5 7.4326 4.06742e-05
Q2FUZ0   28 1.75 0.903563 0.161558
P0A086   35 2.1875 3.07991 0.0107511
Q2FZM0   19 1.1875 0.903563 0.161558
Q2FXL3   39 2.4375 3.07991 0.0107511
Q2G2K7   23 1.4375 0.903563 0.161558
Q2FVL1   21 1.3125 0.903563 0.161558
Q2FW21   26 1.625 0.903563 0.161558
Q2G201   29 1.8125 0.903563 0.161558
Q2FVV6   19 1.1875 0.903563 0.161558
Q2FV03   39 2.4375 3.07991 0.0107511
Q2G2T2   20 1.25 0.903563 0.161558
Q2FZ44   18 1.125 0.903563 0.161558
Q2G1N7   28 1.75 0.903563 0.161558
Q2G172   29 1.8125 0.903563 0.161558
Q2G208   23 1.4375 0.903563 0.161558
Q2FZR7   16 1 0.903563 0.161558
Q2G2K2   15 0.9375 -1.27278 0.943444
Q2FVA4   37 2.3125 3.07991 0.0107511
Q2G0F5   17 1.0625 0.903563 0.161558
Q2G0X0   28 1.75 0.903563 0.161558
Q2FXU0   50 3.125 5.25625 0.000662855
Q2FXX9   56 3.5 5.25625 0.000662855
Q2G2K8   24 1.5 0.903563 0.161558
Q2G0X1   28 1.69697 0.903563 0.161558
Q2FXI8   17 1.0303 0.903563 0.161558
Q2G0L1   39 2.36364 3.07991 0.0107511
Q2FX07   26 1.57576 0.903563 0.161558
Q2G139   35 2.12121 3.07991 0.0107511
Q2FUV5   39 2.36364 3.07991 0.0107511
Q2FVD0   26 1.57576 0.903563 0.161558
Q2FX10   24 1.45455 0.903563 0.161558
Q2G1W5   37 2.24242 3.07991 0.0107511
Q2G1Y7   25 1.51515 0.903563 0.161558
Q2G190   27 1.63636 0.903563 0.161558
Q2FV59   20 1.21212 0.903563 0.161558
Q2FZS3   29 1.75758 0.903563 0.161558
Q2FX90   64 3.87879 5.25625 0.000662855
Q2FW85   17 1.0303 0.903563 0.161558
Q2FZ65   43 2.60606 3.07991 0.0107511
Q2FXJ7   58 3.51515 5.25625 0.000662855
Q2FVW2   23 1.39394 0.903563 0.161558
Q2G0H4   24 1.45455 0.903563 0.161558
Q2FVV4   15 0.909091 -1.27278 0.943444
Q2FUR9   16 0.969697 -1.27278 0.943444
Q2FW06   21 1.27273 0.903563 0.161558
Q2FY84   20 1.21212 0.903563 0.161558
Q2G132   42 2.54545 3.07991 0.0107511
Q2G0C9   32 1.93939 0.903563 0.161558
Q2G2N1   15 0.909091 -1.27278 0.943444
Q2FVF2   21 1.27273 0.903563 0.161558
Q2FZ30   24 1.45455 0.903563 0.161558
Q2FXX8   53 3.21212 5.25625 0.000662855
Q2FZX6   20 1.21212 0.903563 0.161558
Q2G1Z2   19 1.15152 0.903563 0.161558
Q2G0G7   25 1.51515 0.903563 0.161558
Q2FV53   29 1.75758 0.903563 0.161558
Q2FV28   54 3.27273 5.25625 0.000662855
Q2G097   37 2.24242 3.07991 0.0107511
Q2FZC5   34 2.06061 3.07991 0.0107511
Q2FY77   31 1.87879 0.903563 0.161558
Q2FVA9   64 3.87879 5.25625 0.000662855
Q2G2W5   14 0.848485 -1.27278 0.943444
Q2FX97   63 3.81818 5.25625 0.000662855
Q2G1F3   31 1.87879 0.903563 0.161558
Q2FYU1   16 0.969697 -1.27278 0.943444
Q2FUP6   24 1.45455 0.903563 0.161558
Q2G2U7   20 1.21212 0.903563 0.161558
Q2FY09   39 2.36364 3.07991 0.0107511
Q2G1J6   31 1.87879 0.903563 0.161558
Q2G059   31 1.87879 0.903563 0.161558
Q2FVK5   9 0.545455 -1.27278 0.943444
Q2G0H7   29 1.75758 0.903563 0.161558
Q2FWN2   18 1.09091 0.903563 0.161558
Q2FYV7   40 2.42424 3.07991 0.0107511
Q2G236   47 2.84848 3.07991 0.0107511
Q2FZR6   16 0.969697 -1.27278 0.943444
Q2G1P9   32 1.93939 0.903563 0.161558
Q2G0R9   59 3.57576 5.25625 0.000662855
Q2FUZ9   50 3.0303 5.25625 0.000662855
Q2FVP2   25 1.51515 0.903563 0.161558
Q2FXC8   24 1.45455 0.903563 0.161558
Q2FVC4   31 1.87879 0.903563 0.161558
Q2FZ29   34 2.06061 3.07991 0.0107511
Q2FYR8   49 2.88235 3.07991 0.0107511
Q2FY23   55 3.23529 5.25625 0.000662855
Q2G0D4   25 1.47059 0.903563 0.161558
Q2FZ38   56 3.29412 5.25625 0.000662855
Q2FXH1   24 1.41176 0.903563 0.161558
Q2FXZ9   28 1.64706 0.903563 0.161558
Q2G1V3   14 0.823529 -1.27278 0.943444
Q2FVZ0   18 1.05882 0.903563 0.161558
Q2FV95   18 1.05882 0.903563 0.161558
Q2G196   92 5.41176 9.60895 2.49513e-06
Q2FZ61   46 2.70588 3.07991 0.0107511
Q2FW27   61 3.58824 5.25625 0.000662855
Q2FWH2   27 1.58824 0.903563 0.161558
Q2FZQ9   18 1.05882 0.903563 0.161558
Q2FWQ9   67 3.94118 5.25625 0.000662855
Q2G1N5   19 1.11765 0.903563 0.161558
Q2FZP8   17 1 0.903563 0.161558
Q2FXC2   33 1.94118 0.903563 0.161558
Q2G0X9   20 1.17647 0.903563 0.161558
Q2FX08   14 0.823529 -1.27278 0.943444
Q2FUV2   80 4.70588 7.4326 4.06742e-05
Q2FZT8   21 1.23529 0.903563 0.161558
Q2G2N2   13 0.764706 -1.27278 0.943444
Q2G0M1   62 3.64706 5.25625 0.000662855
Q2FVX8   82 4.82353 7.4326 4.06742e-05
Q2G220   57 3.35294 5.25625 0.000662855
Q2FW37   31 1.82353 0.903563 0.161558
Q2G203   36 2.11765 3.07991 0.0107511
Q2FY89   18 1.05882 0.903563 0.161558
Q2G1K7   79 4.64706 7.4326 4.06742e-05
Q2G013   17 1 0.903563 0.161558
Q2FV91   22 1.29412 0.903563 0.161558
Q2FW92   32 1.88235 0.903563 0.161558
Q2G1U5   31 1.82353 0.903563 0.161558
Q2G2A6   26 1.52941 0.903563 0.161558
Q2G0G9   25 1.47059 0.903563 0.161558
P0A088   14 0.823529 -1.27278 0.943444
Q2G0B4   16 0.941176 -1.27278 0.943444
Q2G0X7   26 1.52941 0.903563 0.161558
Q2G0S0   26 1.52941 0.903563 0.161558
Q2FW12   34 2 3.07991 0.0107511
Q2G0J7   66 3.88235 5.25625 0.000662855
Q2FW76   21 1.23529 0.903563 0.161558
Q2G1Z7   68 4 7.4326 4.06742e-05
Q2G2S1   78 4.58824 7.4326 4.06742e-05
Q2G1B1   42 2.47059 3.07991 0.0107511
Q2FVP3   25 1.47059 0.903563 0.161558
Q2G1V1   39 2.29412 3.07991 0.0107511
Q2G1H8   49 2.88235 3.07991 0.0107511
Q2G149   51 3 5.25625 0.000662855
Q2FXC7   25 1.47059 0.903563 0.161558
Q2G019   31 1.82353 0.903563 0.161558
Q2FWL6   47 2.76471 3.07991 0.0107511
Q2G199   23 1.35294 0.903563 0.161558
Q2FY41   13 0.764706 -1.27278 0.943444
Q2FX33   75 4.41176 7.4326 4.06742e-05
Q2G181   29 1.70588 0.903563 0.161558
Q2FVT1   21 1.23529 0.903563 0.161558
Q2G0Z5   33 1.94118 0.903563 0.161558
Q2FZC7   35 2.05882 3.07991 0.0107511
Q2G1U0   66 3.88235 5.25625 0.000662855
Q2FW18   22 1.29412 0.903563 0.161558
Q2G0H1   22 1.29412 0.903563 0.161558
Q2FX22   17 1 0.903563 0.161558
Q2G157   67 3.94118 5.25625 0.000662855
Q2G2J5   27 1.58824 0.903563 0.161558
Q2FZH9   17 1 0.903563 0.161558
Q2FZA6   17 1 0.903563 0.161558
Q2G1N6   15 0.882353 -1.27278 0.943444
Q2FVR4   49 2.88235 3.07991 0.0107511
Q2FY13   80 4.70588 7.4326 4.06742e-05
Q2G025   77 4.52941 7.4326 4.06742e-05
Q2FV36   19 1.11765 0.903563 0.161558
Q2G0W9   32 1.88235 0.903563 0.161558
Q2G0L0   66 3.88235 5.25625 0.000662855
Q2FUR2   32 1.88235 0.903563 0.161558
Q2FVJ9   48 2.82353 3.07991 0.0107511
Q2G1S8   34 1.94286 0.903563 0.161558
Q2FVJ5   65 3.71429 5.25625 0.000662855
Q2FZ39   57 3.25714 5.25625 0.000662855
Q2FWP6   20 1.14286 0.903563 0.161558
Q2FVB4   80 4.57143 7.4326 4.06742e-05
Q2G0V7   64 3.65714 5.25625 0.000662855
Q2FUV4   33 1.88571 0.903563 0.161558
Q2FYG5   75 4.28571 7.4326 4.06742e-05
Q2FW71   18 1.02857 0.903563 0.161558
Q2FZB1   24 1.37143 0.903563 0.161558
Q2G0Y9   47 2.68571 3.07991 0.0107511
Q2G0X4   27 1.54286 0.903563 0.161558
Q2FZL2   31 1.77143 0.903563 0.161558
Q2FVS1   38 2.17143 3.07991 0.0107511
Q2G099   62 3.54286 5.25625 0.000662855
Q2FZN0   76 4.34286 7.4326 4.06742e-05
Q2FZ50   25 1.42857 0.903563 0.161558
Q2G0X8   22 1.25714 0.903563 0.161558
Q2G167   59 3.37143 5.25625 0.000662855
Q2G086   58 3.31429 5.25625 0.000662855
Q2G0D0   38 2.17143 3.07991 0.0107511
Q2FWG3   61 3.48571 5.25625 0.000662855
Q2G228   49 2.8 3.07991 0.0107511
Q2FWW8   27 1.54286 0.903563 0.161558
Q2FYL0   30 1.71429 0.903563 0.161558
Q2FXX2   63 3.6 5.25625 0.000662855
Q2G0C4   24 1.37143 0.903563 0.161558
Q2FZA2   69 3.94286 5.25625 0.000662855
Q2FWL0   40 2.28571 3.07991 0.0107511
Q2FUY9   65 3.71429 5.25625 0.000662855
Q2G0T8   42 2.4 3.07991 0.0107511
Q2FWK0   51 2.91429 3.07991 0.0107511
Q2G0D9   28 1.6 0.903563 0.161558
Q2FZF3   24 1.37143 0.903563 0.161558
Q2FZ17   44 2.51429 3.07991 0.0107511
Q2G0T6   38 2.17143 3.07991 0.0107511
Q2G140   24 1.37143 0.903563 0.161558
Q2G2F2   15 0.857143 -1.27278 0.943444
Q2FXG0   29 1.65714 0.903563 0.161558
Q2FWR4   59 3.37143 5.25625 0.000662855
Q2G195   27 1.54286 0.903563 0.161558
Q2FVY4   52 2.97143 3.07991 0.0107511
Q2G1I6   79 4.51429 7.4326 4.06742e-05
Q2FVD5   66 3.77143 5.25625 0.000662855
Q2FZM1   33 1.88571 0.903563 0.161558
Q2FVG0   69 3.94286 5.25625 0.000662855
Q2FZM7   36 2.05714 3.07991 0.0107511
Q2FZB2   22 1.25714 0.903563 0.161558
Q2G287   40 2.28571 3.07991 0.0107511
Q2FWG4   22 1.25714 0.903563 0.161558
Q2G2B3   23 1.31429 0.903563 0.161558
Q2FY48   29 1.65714 0.903563 0.161558
Q9ZNI1   24 1.37143 0.903563 0.161558
Q2FV94   51 2.91429 3.07991 0.0107511
Q2G2X5   23 1.31429 0.903563 0.161558
Q2FVX6   57 3.25714 5.25625 0.000662855
Q2G060   25 1.42857 0.903563 0.161558
Q2FVG2   23 1.31429 0.903563 0.161558
Q2G1Q1   32 1.82857 0.903563 0.161558
Q2G1F1   25 1.42857 0.903563 0.161558
Q2FXC5   23 1.31429 0.903563 0.161558
Q2G2B0   18 1.02857 0.903563 0.161558
Q2FXR6   21 1.2 0.903563 0.161558
Q2FXE0   29 1.65714 0.903563 0.161558
Q2FUY3   90 5.14286 9.60895 2.49513e-06
Q2G1S6   24 1.37143 0.903563 0.161558
Q2FVE9   15 0.857143 -1.27278 0.943444
Q2FVU7   58 3.31429 5.25625 0.000662855
Q2FVM7   52 2.97143 3.07991 0.0107511
Q2FVU6   22 1.25714 0.903563 0.161558
Q2FVA1   79 4.51429 7.4326 4.06742e-05
Q2FWB8   53 3.02857 5.25625 0.000662855
Q2FYR5   58 3.31429 5.25625 0.000662855
Q2G261   34 1.94286 0.903563 0.161558
Q2G264   57 3.25714 5.25625 0.000662855
Q2G0U4   22 1.25714 0.903563 0.161558
Q2G226   22 1.25714 0.903563 0.161558
Q2FZT7   22 1.25714 0.903563 0.161558
Q2FXJ4   22 1.25714 0.903563 0.161558
Q2G047   76 4.34286 7.4326 4.06742e-05
Q2FWD9   45 2.57143 3.07991 0.0107511
Q2FZH2   29 1.65714 0.903563 0.161558
Q2G044   23 1.31429 0.903563 0.161558
Q2FVZ8   18 1.02857 0.903563 0.161558
Q2G1C5   21 1.2 0.903563 0.161558
Q2G1Z1   23 1.31429 0.903563 0.161558
Q2G135   60 3.42857 5.25625 0.000662855
Q2FVE5   77 4.4 7.4326 4.06742e-05
Q2FZ70   49 2.8 3.07991 0.0107511
Q2G2A0   68 3.88571 5.25625 0.000662855
Q2G224   56 3.11111 5.25625 0.000662855
P0A0K3   53 2.94444 3.07991 0.0107511
Q2G1A8   86 4.77778 7.4326 4.06742e-05
Q2G1P5   19 1.05556 0.903563 0.161558
Q2FV93   17 0.944444 -1.27278 0.943444
Q2FXC4   27 1.5 0.903563 0.161558
Q2FY74   28 1.55556 0.903563 0.161558
Q2G1M1   64 3.55556 5.25625 0.000662855
Q9EZ11   58 3.22222 5.25625 0.000662855
Q2FZB3   26 1.44444 0.903563 0.161558
Q2G1V2   45 2.5 3.07991 0.0107511
Q2FVM8   20 1.11111 0.903563 0.161558
Q2FVR1   58 3.22222 5.25625 0.000662855
Q2FXC3   31 1.72222 0.903563 0.161558
Q2FUV6   26 1.44444 0.903563 0.161558
Q2G1D7   72 4 7.4326 4.06742e-05
Q2FXR2   41 2.27778 3.07991 0.0107511
Q2FW83   18 1 0.903563 0.161558
Q2G2X7   28 1.55556 0.903563 0.161558
Q2FVM4   19 1.05556 0.903563 0.161558
P0A0J3   33 1.83333 0.903563 0.161558
Q2G2L8   28 1.55556 0.903563 0.161558
Q2FZ27   43 2.38889 3.07991 0.0107511
Q2FZ53   81 4.5 7.4326 4.06742e-05
Q2G154   84 4.66667 7.4326 4.06742e-05
Q2FZS4   22 1.22222 0.903563 0.161558
Q2FYQ5   17 0.944444 -1.27278 0.943444
Q2FZL6   94 5.22222 9.60895 2.49513e-06
Q2FWB9   54 3 5.25625 0.000662855
Q2FUQ4   93 5.16667 9.60895 2.49513e-06
Q2G293   46 2.55556 3.07991 0.0107511
Q2FZS5   44 2.44444 3.07991 0.0107511
Q2FYP9   16 0.888889 -1.27278 0.943444
Q2G0K7   57 3.16667 5.25625 0.000662855
Q2FVV2   57 3.16667 5.25625 0.000662855
Q2FVN0   64 3.55556 5.25625 0.000662855
Q2FX00   58 3.22222 5.25625 0.000662855
Q2G1I0   25 1.38889 0.903563 0.161558
Q2FXI2   77 4.27778 7.4326 4.06742e-05
Q2G2X1   49 2.72222 3.07991 0.0107511
Q2FYG6   24 1.33333 0.903563 0.161558
Q2FXH0   51 2.83333 3.07991 0.0107511
Q2FXU7   83 4.61111 7.4326 4.06742e-05
Q2G170   63 3.5 5.25625 0.000662855
Q2FVQ9   56 3.11111 5.25625 0.000662855
Q2FWV2   30 1.66667 0.903563 0.161558
Q2FVI5   21 1.16667 0.903563 0.161558
Q2FUW0   38 2.11111 3.07991 0.0107511
Q2FXB7   67 3.72222 5.25625 0.000662855
Q2G0J8   76 4.22222 7.4326 4.06742e-05
Q2FXB5   87 4.83333 7.4326 4.06742e-05
Q2FYE9   18 1 0.903563 0.161558
Q2FVE2   42 2.33333 3.07991 0.0107511
Q2G2V6   68 3.77778 5.25625 0.000662855
O08387   23 1.27778 0.903563 0.161558
Q2FZ14   73 4.05556 7.4326 4.06742e-05
Q2FXW3   70 3.88889 5.25625 0.000662855
Q2FYQ8   68 3.77778 5.25625 0.000662855
Q2G2D6   89 4.94444 7.4326 4.06742e-05
Q2G2T7   62 3.44444 5.25625 0.000662855
Q2FYP8   23 1.27778 0.903563 0.161558
Q2FZ25   54 3 5.25625 0.000662855
Q2FY65   33 1.83333 0.903563 0.161558
Q2G2T1   25 1.38889 0.903563 0.161558
Q2G1N0   20 1.11111 0.903563 0.161558
Q2G110   22 1.22222 0.903563 0.161558
Q2G1E1   61 3.38889 5.25625 0.000662855
Q2G2F1   102 5.66667 9.60895 2.49513e-06
Q2FXE8   69 3.83333 5.25625 0.000662855
Q2FZ06   50 2.77778 3.07991 0.0107511
Q2FVH2   24 1.33333 0.903563 0.161558
Q2FYV6   36 2 3.07991 0.0107511
Q2FZJ3   43 2.32432 3.07991 0.0107511
Q2G095   29 1.56757 0.903563 0.161558
Q2G2Y0   31 1.67568 0.903563 0.161558
Q2G2W3   81 4.37838 7.4326 4.06742e-05
Q2FY07   34 1.83784 0.903563 0.161558
Q2FXW8   30 1.62162 0.903563 0.161558
Q2FUR6   74 4 7.4326 4.06742e-05
Q2FVW6   23 1.24324 0.903563 0.161558
Q2G1X0   25 1.35135 0.903563 0.161558
Q2G1F6   18 0.972973 -1.27278 0.943444
Q2FVK8   55 2.97297 3.07991 0.0107511
Q2G158   53 2.86486 3.07991 0.0107511
Q2G118   28 1.51351 0.903563 0.161558
Q2G077   18 0.972973 -1.27278 0.943444
Q2G0E0   55 2.97297 3.07991 0.0107511
Q2G263   31 1.67568 0.903563 0.161558
Q2FUU1   54 2.91892 3.07991 0.0107511
Q2G1X7   59 3.18919 5.25625 0.000662855
Q2G1C0   56 3.02703 5.25625 0.000662855
Q2FVB9   22 1.18919 0.903563 0.161558
Q2G273   67 3.62162 5.25625 0.000662855
Q53726   57 3.08108 5.25625 0.000662855
Q2G2W9   34 1.83784 0.903563 0.161558
Q2FZ22   60 3.24324 5.25625 0.000662855
Q2G2U1   34 1.83784 0.903563 0.161558
Q2FXW6   56 3.02703 5.25625 0.000662855
Q2G0P9   23 1.24324 0.903563 0.161558
Q2FYE3   35 1.89189 0.903563 0.161558
Q2FXU3   52 2.81081 3.07991 0.0107511
Q2G052   36 1.94595 0.903563 0.161558
Q2FZM6   67 3.62162 5.25625 0.000662855
Q2FX25   29 1.56757 0.903563 0.161558
Q2FX05   41 2.21622 3.07991 0.0107511
Q2G1P2   24 1.2973 0.903563 0.161558
Q2G2C4   55 2.97297 3.07991 0.0107511
Q2G165   24 1.2973 0.903563 0.161558
Q2FXK8   8 0.432432 -1.27278 0.943444
Q2FWP1   52 2.81081 3.07991 0.0107511
Q2FVU1   26 1.40541 0.903563 0.161558
Q2FZ78   29 1.56757 0.903563 0.161558
Q2G0P0   52 2.81081 3.07991 0.0107511
Q2FXX3   21 1.13514 0.903563 0.161558
Q2FVX2   38 2.05405 3.07991 0.0107511
Q2G0Q7   57 3.08108 5.25625 0.000662855
Q2FXS6   22 1.18919 0.903563 0.161558
Q2FUZ1   96 5.18919 9.60895 2.49513e-06
Q2FZ87   62 3.35135 5.25625 0.000662855
Q2FXF4   29 1.56757 0.903563 0.161558
Q2G1G4   52 2.81081 3.07991 0.0107511
Q2FWE6   57 3.08108 5.25625 0.000662855
Q2G2U2   25 1.35135 0.903563 0.161558
Q2FY17   81 4.37838 7.4326 4.06742e-05
Q2FVU3   52 2.81081 3.07991 0.0107511
Q2FVK1   22 1.18919 0.903563 0.161558
Q2G0K5   66 3.56757 5.25625 0.000662855
Q2G2X8   29 1.56757 0.903563 0.161558
Q2FYZ7   54 2.91892 3.07991 0.0107511
Q2FWG1   99 5.35135 9.60895 2.49513e-06
Q2G1Q6   30 1.62162 0.903563 0.161558
Q2G2X9   31 1.67568 0.903563 0.161558
Q2FWN9   22 1.18919 0.903563 0.161558
Q2FYZ2   57 3.08108 5.25625 0.000662855
Q2FZJ1   60 3.24324 5.25625 0.000662855
Q2G002   54 2.91892 3.07991 0.0107511
Q2FVL4   83 4.48649 7.4326 4.06742e-05
Q2G2M7   38 2.05405 3.07991 0.0107511
Q2FWH6   58 3.13514 5.25625 0.000662855
Q2FXQ3   30 1.62162 0.903563 0.161558
Q2G129   11 0.594595 -1.27278 0.943444
Q7BHL7   46 2.48649 3.07991 0.0107511
Q2FZ71   55 2.97297 3.07991 0.0107511
Q2FZ88   40 2.10526 3.07991 0.0107511
Q2FV22   62 3.26316 5.25625 0.000662855
Q2FYM3   36 1.89474 0.903563 0.161558
Q2FY06   49 2.57895 3.07991 0.0107511
Q2FXB0   20 1.05263 0.903563 0.161558
Q2FX87   79 4.15789 7.4326 4.06742e-05
Q2FZ33   87 4.57895 7.4326 4.06742e-05
Q2G0J1   35 1.84211 0.903563 0.161558
Q2FUT7   42 2.21053 3.07991 0.0107511
Q2FZH1   69 3.63158 5.25625 0.000662855
Q2FVX3   49 2.57895 3.07991 0.0107511
Q2FWC6   37 1.94737 0.903563 0.161558
Q2FXN6   57 3 5.25625 0.000662855
Q2FY79   63 3.31579 5.25625 0.000662855
Q2FZ23   26 1.36842 0.903563 0.161558
Q2FVF1   76 4 7.4326 4.06742e-05
Q2FWM5   32 1.68421 0.903563 0.161558
Q2G061   34 1.78947 0.903563 0.161558
Q2FWL7   22 1.15789 0.903563 0.161558
Q2FVK3   21 1.10526 0.903563 0.161558
Q2FX19   28 1.47368 0.903563 0.161558
Q2G2U6   61 3.21053 5.25625 0.000662855
Q2G1S5   23 1.21053 0.903563 0.161558
Q2FVS9   25 1.31579 0.903563 0.161558
Q2G1M7   69 3.63158 5.25625 0.000662855
Q2FW50   35 1.84211 0.903563 0.161558
Q2G2L1   72 3.78947 5.25625 0.000662855
Q2FWB1   62 3.26316 5.25625 0.000662855
Q2FXA8   40 2.10526 3.07991 0.0107511
Q2FV20   50 2.63158 3.07991 0.0107511
Q2FUY1   35 1.84211 0.903563 0.161558
Q2FYJ1   58 3.05263 5.25625 0.000662855
Q2G043   30 1.57895 0.903563 0.161558
Q2FZ43   49 2.57895 3.07991 0.0107511
Q9KJN4   46 2.42105 3.07991 0.0107511
Q2G194   32 1.68421 0.903563 0.161558
Q2G0F0   96 5.05263 9.60895 2.49513e-06
Q2G2G2   58 3.05263 5.25625 0.000662855
Q2G0I8   54 2.84211 3.07991 0.0107511
Q2FXG5   83 4.36842 7.4326 4.06742e-05
Q2G2S6   27 1.42105 0.903563 0.161558
Q53700   60 3.15789 5.25625 0.000662855
Q2G0D8   66 3.47368 5.25625 0.000662855
P60430   20 1.05263 0.903563 0.161558
Q2FV41   78 4.10526 7.4326 4.06742e-05
Q2FXZ5   60 3.15789 5.25625 0.000662855
Q2FZL0   23 1.21053 0.903563 0.161558
Q2FY99   31 1.63158 0.903563 0.161558
Q2FX95   29 1.52632 0.903563 0.161558
Q2FYR6   59 3.10526 5.25625 0.000662855
Q2FUW2   23 1.21053 0.903563 0.161558
Q2FVL2   38 2 3.07991 0.0107511
Q2G2L4   15 0.789474 -1.27278 0.943444
Q2FXB1   20 1.05263 0.903563 0.161558
Q2FZY7   65 3.42105 5.25625 0.000662855
Q2FVN1   22 1.15789 0.903563 0.161558
Q2G1S1   51 2.68421 3.07991 0.0107511
Q2FXK4   54 2.84211 3.07991 0.0107511
Q2FXM6   79 4.15789 7.4326 4.06742e-05
Q2FZJ6   48 2.52632 3.07991 0.0107511
Q2FVT4   35 1.84211 0.903563 0.161558
Q2FYW1   28 1.47368 0.903563 0.161558
Q2FYZ3   102 5.36842 9.60895 2.49513e-06
Q2FXX5   31 1.63158 0.903563 0.161558
Q2FWM4   33 1.73684 0.903563 0.161558
Q2G2L3   82 4.31579 7.4326 4.06742e-05
Q2FYR3   65 3.42105 5.25625 0.000662855
Q2G0I9   47 2.47368 3.07991 0.0107511
Q2G0M2   56 2.94737 3.07991 0.0107511
Q2G272   32 1.68421 0.903563 0.161558
Q2FXL4   76 4 7.4326 4.06742e-05
Q2G0U9   29 1.52632 0.903563 0.161558
Q2FVE4   32 1.68421 0.903563 0.161558
Q2FVC6   82 4.31579 7.4326 4.06742e-05
Q2FV19   31 1.63158 0.903563 0.161558
Q2G0S8   39 2.05263 3.07991 0.0107511
Q2G2G3   23 1.21053 0.903563 0.161558
Q2G2X0   76 3.89744 5.25625 0.000662855
Q2G0F3   78 4 7.4326 4.06742e-05
Q2G037   29 1.48718 0.903563 0.161558
Q2G1G6   56 2.87179 3.07991 0.0107511
Q2FWP0   32 1.64103 0.903563 0.161558
Q2FY29   47 2.41026 3.07991 0.0107511
Q2FXQ4   19 0.974359 -1.27278 0.943444
Q2G0S7   35 1.79487 0.903563 0.161558
Q2FZX7   53 2.71795 3.07991 0.0107511
Q2G0E6   20 1.02564 0.903563 0.161558
Q2FY37   49 2.51282 3.07991 0.0107511
Q2FYQ0   70 3.58974 5.25625 0.000662855
Q2FUV3   49 2.51282 3.07991 0.0107511
Q2FYV2   39 2 3.07991 0.0107511
Q2FVS4   35 1.79487 0.903563 0.161558
Q2G2M3   53 2.71795 3.07991 0.0107511
Q2FVM6   32 1.64103 0.903563 0.161558
Q2G292   70 3.58974 5.25625 0.000662855
Q2FXH7   25 1.28205 0.903563 0.161558
Q2FYQ7   71 3.64103 5.25625 0.000662855
Q2FWG2   104 5.33333 9.60895 2.49513e-06
Q2G159   69 3.53846 5.25625 0.000662855
Q2FX96   46 2.35897 3.07991 0.0107511
Q2FV83   45 2.30769 3.07991 0.0107511
Q2G2D8   43 2.20513 3.07991 0.0107511
Q2FYJ4   18 0.923077 -1.27278 0.943444
Q2G1E8   14 0.717949 -1.27278 0.943444
Q2FVK2   20 1.02564 0.903563 0.161558
Q2FZP1   23 1.17949 0.903563 0.161558
Q2FXI0   36 1.84615 0.903563 0.161558
Q2G134   24 1.23077 0.903563 0.161558
Q2FZZ6   34 1.74359 0.903563 0.161558
Q2G1Z3   82 4.20513 7.4326 4.06742e-05
Q2G030   59 3.02564 5.25625 0.000662855
Q2FV21   63 3.23077 5.25625 0.000662855
Q9RQP6   21 1.07692 0.903563 0.161558
Q2FZ62   55 2.82051 3.07991 0.0107511
Q2FZQ7   54 2.76923 3.07991 0.0107511
Q2G0F4   66 3.38462 5.25625 0.000662855
Q2FWE0   42 2.15385 3.07991 0.0107511
Q2FVS0   24 1.23077 0.903563 0.161558
Q2FUT6   49 2.51282 3.07991 0.0107511
Q2FUQ5   30 1.53846 0.903563 0.161558
Q2FZJ9   36 1.84615 0.903563 0.161558
Q2FY81   37 1.89744 0.903563 0.161558
Q2G0K8   49 2.51282 3.07991 0.0107511
Q2G262   17 0.871795 -1.27278 0.943444
Q2G0E1   46 2.35897 3.07991 0.0107511
Q2FWD3   60 3.07692 5.25625 0.000662855
Q2FXA4   41 2.10256 3.07991 0.0107511
Q2FVF0   72 3.69231 5.25625 0.000662855
Q2FWW9   72 3.69231 5.25625 0.000662855
Q2FZ54   51 2.61538 3.07991 0.0107511
P0A0J0   19 0.974359 -1.27278 0.943444
Q2G1G1   49 2.51282 3.07991 0.0107511
Q2FWA1   68 3.48718 5.25625 0.000662855
Q2FXN1   44 2.25641 3.07991 0.0107511
Q2G2T4   73 3.74359 5.25625 0.000662855
Q2FZW9   71 3.64103 5.25625 0.000662855
Q2FV90   78 4 7.4326 4.06742e-05
Q2FWB3   26 1.33333 0.903563 0.161558
Q2G0Q0   49 2.51282 3.07991 0.0107511
Q2FY10   46 2.35897 3.07991 0.0107511
Q2FXM0   55 2.82051 3.07991 0.0107511
Q2G1S2   54 2.76923 3.07991 0.0107511
Q2FXY5   65 3.25 5.25625 0.000662855
Q2FXV3   60 3 5.25625 0.000662855
Q2FXG3   64 3.2 5.25625 0.000662855
Q2FVA8   36 1.8 0.903563 0.161558
Q2G2C2   27 1.35 0.903563 0.161558
Q2FYU2   43 2.15 3.07991 0.0107511
Q2FYK5   44 2.2 3.07991 0.0107511
Q2FW35   66 3.3 5.25625 0.000662855
Q2FY52   71 3.55 5.25625 0.000662855
Q9RQP9   66 3.3 5.25625 0.000662855
Q2G039   62 3.1 5.25625 0.000662855
Q2G1E4   61 3.05 5.25625 0.000662855
Q2G0B0   61 3.05 5.25625 0.000662855
Q2FXI7   34 1.7 0.903563 0.161558
Q2FWN7   65 3.25 5.25625 0.000662855
Q2FV66   32 1.6 0.903563 0.161558
Q2FYJ5   18 0.9 -1.27278 0.943444
Q2FYC9   16 0.8 -1.27278 0.943444
Q2FZC6   53 2.65 3.07991 0.0107511
Q2FXW4   57 2.85 3.07991 0.0107511
Q2FXI1   38 1.9 0.903563 0.161558
Q2FZF9   61 3.05 5.25625 0.000662855
Q2G171   17 0.85 -1.27278 0.943444
Q2G2P8   87 4.35 7.4326 4.06742e-05
Q2G2V9   38 1.9 0.903563 0.161558
Q2FV31   35 1.75 0.903563 0.161558
Q9KJN3   27 1.35 0.903563 0.161558
Q2FZV5   21 1.05 0.903563 0.161558
Q2FWC4   55 2.75 3.07991 0.0107511
Q2FYT0   22 1.1 0.903563 0.161558
Q2G145   37 1.85 0.903563 0.161558
Q2G0J0   60 3 5.25625 0.000662855
Q2FZQ3   64 3.2 5.25625 0.000662855
Q2FYE5   39 1.95 0.903563 0.161558
Q2FWN5   23 1.15 0.903563 0.161558
Q2FY24   49 2.45 3.07991 0.0107511
Q2FVW7   32 1.6 0.903563 0.161558
Q2FZ91   60 3 5.25625 0.000662855
Q2FWL2   75 3.75 5.25625 0.000662855
Q2FZQ6   33 1.65 0.903563 0.161558
P02976   19 0.95 -1.27278 0.943444
Q2G0R7   18 0.9 -1.27278 0.943444
Q2FUU2   83 4.15 7.4326 4.06742e-05
Q2FZG1   44 2.2 3.07991 0.0107511
Q2G0Z4   21 1.05 0.903563 0.161558
Q2FZ81   37 1.85 0.903563 0.161558
Q2G2J8   75 3.75 5.25625 0.000662855
Q2FZD7   42 2.1 3.07991 0.0107511
Q2G288   25 1.25 0.903563 0.161558
Q2FW52   88 4.4 7.4326 4.06742e-05
Q2FVX4   38 1.9 0.903563 0.161558
Q2FVN5   20 1 0.903563 0.161558
Q2FY88   45 2.25 3.07991 0.0107511
Q2FWC9   36 1.8 0.903563 0.161558
Q2FZS7   44 2.2 3.07991 0.0107511
Q2FZ63   57 2.85 3.07991 0.0107511
Q2G1L8   72 3.6 5.25625 0.000662855
Q2FV17   63 3.15 5.25625 0.000662855
Q2FVT8   77 3.85 5.25625 0.000662855
Q2G0W8   66 3.3 5.25625 0.000662855
Q2FV07   28 1.4 0.903563 0.161558
Q2G0Q1   61 3.05 5.25625 0.000662855
Q2FY69   74 3.7 5.25625 0.000662855
Q2FZ75   51 2.55 3.07991 0.0107511
Q2G0E5   81 4.05 7.4326 4.06742e-05
Q2G233   41 2.05 3.07991 0.0107511
Q2FWE1   72 3.6 5.25625 0.000662855
Q2FVZ2   35 1.75 0.903563 0.161558
Q2FYE2   40 2 3.07991 0.0107511
Q2G1K6   55 2.68293 3.07991 0.0107511
Q2FVT0   59 2.87805 3.07991 0.0107511
Q2G0Q9   49 2.39024 3.07991 0.0107511
Q2FZ89   68 3.31707 5.25625 0.000662855
Q2FVR0   30 1.46341 0.903563 0.161558
Q2FZD9   25 1.21951 0.903563 0.161558
Q2FX85   23 1.12195 0.903563 0.161558
Q2G1B0   31 1.5122 0.903563 0.161558
Q2G2E4   23 1.12195 0.903563 0.161558
Q2FYK7   57 2.78049 3.07991 0.0107511
Q2FZ13   47 2.29268 3.07991 0.0107511
Q2FZE6   46 2.2439 3.07991 0.0107511
Q2FVI2   56 2.73171 3.07991 0.0107511
Q2FZE0   55 2.68293 3.07991 0.0107511
Q2FV38   66 3.21951 5.25625 0.000662855
Q2FXE2   52 2.53659 3.07991 0.0107511
Q2G1Q2   59 2.87805 3.07991 0.0107511
Q2FYY8   63 3.07317 5.25625 0.000662855
Q2FYN6   63 3.07317 5.25625 0.000662855
Q2FV39   84 4.09756 7.4326 4.06742e-05
Q2G130   39 1.90244 0.903563 0.161558
Q2FUR8   39 1.90244 0.903563 0.161558
Q2FXZ3   24 1.17073 0.903563 0.161558
Q2FYM4   17 0.829268 -1.27278 0.943444
Q2FWY1   49 2.39024 3.07991 0.0107511
Q2G1V4   76 3.70732 5.25625 0.000662855
P0A011   58 2.82927 3.07991 0.0107511
Q2FXZ0   42 2.04878 3.07991 0.0107511
Q2G0V4   58 2.82927 3.07991 0.0107511
Q2FW34   84 4.09756 7.4326 4.06742e-05
Q2FWC7   55 2.68293 3.07991 0.0107511
Q2G0F6   62 3.02439 5.25625 0.000662855
Q2G0T0   85 4.14634 7.4326 4.06742e-05
Q2FXM8   51 2.4878 3.07991 0.0107511
Q2G0Q8   63 3.07317 5.25625 0.000662855
Q2FZ08   33 1.60976 0.903563 0.161558
Q2G160   58 2.82927 3.07991 0.0107511
Q2FY78   29 1.41463 0.903563 0.161558
Q2G2H7   23 1.12195 0.903563 0.161558
Q2FW53   24 1.17073 0.903563 0.161558
Q2FVX0   79 3.85366 5.25625 0.000662855
Q2G2U5   55 2.68293 3.07991 0.0107511
Q2FZR0   64 3.12195 5.25625 0.000662855
Q2G1Z9   35 1.70732 0.903563 0.161558
Q2G1G0   62 3.02439 5.25625 0.000662855
Q2FW57   62 3.02439 5.25625 0.000662855
Q9RQP7   58 2.82927 3.07991 0.0107511
Q2FXP0   41 2 3.07991 0.0107511
Q2FVV1   20 0.97561 -1.27278 0.943444
Q2FYU8   18 0.878049 -1.27278 0.943444
Q2FZ04   66 3.21951 5.25625 0.000662855
Q2FVQ0   61 2.97561 3.07991 0.0107511
Q2G151   53 2.58537 3.07991 0.0107511
Q2FXF9   52 2.53659 3.07991 0.0107511
Q2G242   38 1.85366 0.903563 0.161558
Q2FZQ0   80 3.90244 5.25625 0.000662855
Q2G1Q8   34 1.65854 0.903563 0.161558
Q2FYG1   59 2.80952 3.07991 0.0107511
Q2G1N3   49 2.33333 3.07991 0.0107511
Q2FV44   69 3.28571 5.25625 0.000662855
Q2FXV4   58 2.7619 3.07991 0.0107511
Q2G0I1   22 1.04762 0.903563 0.161558
Q2FZY0   38 1.80952 0.903563 0.161558
Q2G295   47 2.2381 3.07991 0.0107511
Q2FWH3   51 2.42857 3.07991 0.0107511
Q2G072   78 3.71429 5.25625 0.000662855
Q2G217   96 4.57143 7.4326 4.06742e-05
Q2FYP6   48 2.28571 3.07991 0.0107511
Q9EZ12   72 3.42857 5.25625 0.000662855
Q2FZ48   74 3.52381 5.25625 0.000662855
Q2FY16   53 2.52381 3.07991 0.0107511
Q2FZU3   63 3 5.25625 0.000662855
Q2FVV7   51 2.42857 3.07991 0.0107511
Q2FWU0   20 0.952381 -1.27278 0.943444
P0A0Q0   44 2.09524 3.07991 0.0107511
Q2FVS3   72 3.42857 5.25625 0.000662855
Q2G0I6   46 2.19048 3.07991 0.0107511
Q2FYP3   22 1.04762 0.903563 0.161558
Q2FWM0   53 2.52381 3.07991 0.0107511
Q2FZ36   50 2.38095 3.07991 0.0107511
Q2G0Y8   34 1.61905 0.903563 0.161558
Q2FXF6   21 1 0.903563 0.161558
Q2FXM7   68 3.2381 5.25625 0.000662855
Q2G1A6   71 3.38095 5.25625 0.000662855
Q2G138   18 0.857143 -1.27278 0.943444
Q2FZR4   68 3.2381 5.25625 0.000662855
Q2G162   20 0.952381 -1.27278 0.943444
Q2FYH2   20 0.952381 -1.27278 0.943444
Q2FX56   42 2 3.07991 0.0107511
Q2FY68   60 2.85714 3.07991 0.0107511
Q2G1K1   30 1.42857 0.903563 0.161558
Q2G1A3   58 2.7619 3.07991 0.0107511
Q2FZX4   61 2.90476 3.07991 0.0107511
Q2G1M5   41 1.95238 0.903563 0.161558
Q2FVA3   56 2.66667 3.07991 0.0107511
Q2G2G4   49 2.33333 3.07991 0.0107511
Q2G0U3   40 1.90476 0.903563 0.161558
Q2FXQ6   24 1.14286 0.903563 0.161558
Q2G0S2   50 2.38095 3.07991 0.0107511
Q2G168   31 1.47619 0.903563 0.161558
Q2FZB0   57 2.71429 3.07991 0.0107511
Q2G119   71 3.38095 5.25625 0.000662855
Q2FVJ7   50 2.38095 3.07991 0.0107511
Q2FY30   72 3.42857 5.25625 0.000662855
Q2FXR3   60 2.85714 3.07991 0.0107511
Q2G1Z0   59 2.80952 3.07991 0.0107511
Q2G0A9   53 2.52381 3.07991 0.0107511
O33599   29 1.38095 0.903563 0.161558
Q2FZ55   68 3.2381 5.25625 0.000662855
Q2FYS0   42 2 3.07991 0.0107511
Q2G248   67 3.19048 5.25625 0.000662855
Q2G049   41 1.95238 0.903563 0.161558
Q2FVA5   36 1.71429 0.903563 0.161558
Q2FUX8   58 2.7619 3.07991 0.0107511
Q2G123   45 2.14286 3.07991 0.0107511
Q2FVH0   47 2.2381 3.07991 0.0107511
Q2FV01   20 0.952381 -1.27278 0.943444
Q2G2L2   84 4 7.4326 4.06742e-05
Q2FYW3   79 3.7619 5.25625 0.000662855
Q2FZZ0   40 1.90476 0.903563 0.161558
Q2FVV8   57 2.71429 3.07991 0.0107511
Q2G2W0   26 1.2093 0.903563 0.161558
Q2G041   37 1.72093 0.903563 0.161558
P0A0B9   70 3.25581 5.25625 0.000662855
Q2FYI6   69 3.2093 5.25625 0.000662855
Q2G2S2   38 1.76744 0.903563 0.161558
Q2FVQ8   30 1.39535 0.903563 0.161558
Q2FVT2   81 3.76744 5.25625 0.000662855
Q2G1Z5   29 1.34884 0.903563 0.161558
Q2G2A4   34 1.5814 0.903563 0.161558
P60393   76 3.53488 5.25625 0.000662855
Q2G0P6   44 2.04651 3.07991 0.0107511
Q2FW04   27 1.25581 0.903563 0.161558
Q2FYY9   56 2.60465 3.07991 0.0107511
Q2FWP2   26 1.2093 0.903563 0.161558
Q2FVW4   55 2.55814 3.07991 0.0107511
Q2FY63   50 2.32558 3.07991 0.0107511
Q2FZ68   60 2.7907 3.07991 0.0107511
Q2G1E2   20 0.930233 -1.27278 0.943444
Q2G2T8   60 2.7907 3.07991 0.0107511
Q2FY71   59 2.74419 3.07991 0.0107511
Q2FVI1   23 1.06977 0.903563 0.161558
Q2G0W2   28 1.30233 0.903563 0.161558
Q2G238   71 3.30233 5.25625 0.000662855
Q2FZR1   66 3.06977 5.25625 0.000662855
Q2FXN2   20 0.930233 -1.27278 0.943444
Q2FXH6   24 1.11628 0.903563 0.161558
Q2FXM3   53 2.46512 3.07991 0.0107511
Q2FZW3   61 2.83721 3.07991 0.0107511
Q2FWM9   56 2.60465 3.07991 0.0107511
Q2FUW9   17 0.790698 -1.27278 0.943444
Q2FW91   78 3.62791 5.25625 0.000662855
Q2G137   39 1.81395 0.903563 0.161558
Q2FVM0   47 2.18605 3.07991 0.0107511
Q2G057   53 2.46512 3.07991 0.0107511
Q2FXP5   57 2.65116 3.07991 0.0107511
Q2G1H2   19 0.883721 -1.27278 0.943444
Q2FX99   16 0.744186 -1.27278 0.943444
Q2G0J4   21 0.976744 -1.27278 0.943444
Q2FX74   30 1.39535 0.903563 0.161558
Q2G1J9   25 1.16279 0.903563 0.161558
Q2G1F7   20 0.930233 -1.27278 0.943444
Q2G2R8   37 1.72093 0.903563 0.161558
Q2FW32   30 1.39535 0.903563 0.161558
Q2FXZ4   58 2.69767 3.07991 0.0107511
Q2FUT0   40 1.86047 0.903563 0.161558
Q2G084   49 2.27907 3.07991 0.0107511
Q2G148   73 3.39535 5.25625 0.000662855
Q2FYR0   62 2.88372 3.07991 0.0107511
Q2FW86   69 3.2093 5.25625 0.000662855
Q2FW01   38 1.76744 0.903563 0.161558
Q2FUX9   24 1.11628 0.903563 0.161558
Q2G212   25 1.16279 0.903563 0.161558
Q2FZ84   30 1.39535 0.903563 0.161558
Q2G0Y0   62 2.88372 3.07991 0.0107511
Q2FYU4   54 2.51163 3.07991 0.0107511
Q2G223   25 1.16279 0.903563 0.161558
Q2G136   54 2.51163 3.07991 0.0107511
Q2G0G6   50 2.32558 3.07991 0.0107511
Q2FWY6   44 2.04651 3.07991 0.0107511
Q2FWZ2   45 2.09302 3.07991 0.0107511
Q2G240   56 2.60465 3.07991 0.0107511
O05154   58 2.69767 3.07991 0.0107511
Q2FXP4   23 1.06977 0.903563 0.161558
Q2FVH5   70 3.25581 5.25625 0.000662855
Q2FYP0   58 2.63636 3.07991 0.0107511
Q2FUW5   38 1.72727 0.903563 0.161558
Q2FX66   18 0.818182 -1.27278 0.943444
Q2G1P4   22 1 0.903563 0.161558
Q2FYI9   40 1.81818 0.903563 0.161558
Q2G0I7   34 1.54545 0.903563 0.161558
Q2FXQ9   53 2.40909 3.07991 0.0107511
Q2FXL0   63 2.86364 3.07991 0.0107511
Q2FYR7   79 3.59091 5.25625 0.000662855
Q2G1W4   36 1.63636 0.903563 0.161558
Q2G2C8   42 1.90909 0.903563 0.161558
Q2G163   63 2.86364 3.07991 0.0107511
Q2FWL9   21 0.954545 -1.27278 0.943444
Q2FZH3   38 1.72727 0.903563 0.161558
Q2FZR5   78 3.54545 5.25625 0.000662855
Q2G1W6   36 1.63636 0.903563 0.161558
Q2FWA5   24 1.09091 0.903563 0.161558
Q2FX17   30 1.36364 0.903563 0.161558
Q2FXY1   56 2.54545 3.07991 0.0107511
Q2G2W1   25 1.13636 0.903563 0.161558
Q2FV06   19 0.863636 -1.27278 0.943444
Q2FYW6   73 3.31818 5.25625 0.000662855
Q2G281   55 2.5 3.07991 0.0107511
Q2G227   74 3.36364 5.25625 0.000662855
Q2FWZ5   37 1.68182 0.903563 0.161558
Q2FZX0   54 2.45455 3.07991 0.0107511
Q2FV51   25 1.13636 0.903563 0.161558
Q2G082   25 1.13636 0.903563 0.161558
Q2FWX4   26 1.18182 0.903563 0.161558
Q2FZT1   59 2.68182 3.07991 0.0107511
Q2FYF3   38 1.72727 0.903563 0.161558
Q2FXW9   33 1.5 0.903563 0.161558
O34090   41 1.86364 0.903563 0.161558
Q2FVE1   25 1.13636 0.903563 0.161558
Q2FZL5   51 2.31818 3.07991 0.0107511
Q2G258   39 1.77273 0.903563 0.161558
Q2FZW5   29 1.31818 0.903563 0.161558
Q2FW63   25 1.13636 0.903563 0.161558
Q2FXB4   38 1.72727 0.903563 0.161558
Q2G1T5   16 0.727273 -1.27278 0.943444
Q2G1J5   67 3.04545 5.25625 0.000662855
Q2G0V0   40 1.81818 0.903563 0.161558
Q2G0M7   66 3 5.25625 0.000662855
Q2G1I5   57 2.59091 3.07991 0.0107511
Q2G146   64 2.90909 3.07991 0.0107511
Q2G1P6   58 2.63636 3.07991 0.0107511
Q2G1W8   35 1.55556 0.903563 0.161558
Q2G035   50 2.22222 3.07991 0.0107511
Q2G1I3   34 1.51111 0.903563 0.161558
Q2FWM2   79 3.51111 5.25625 0.000662855
Q2FYJ3   47 2.08889 3.07991 0.0107511
Q2G0L8   64 2.84444 3.07991 0.0107511
Q2G164   63 2.8 3.07991 0.0107511
Q2FVT7   54 2.4 3.07991 0.0107511
Q2G1R3   60 2.66667 3.07991 0.0107511
Q2G1T6   46 2.04444 3.07991 0.0107511
Q2FZN7   43 1.91111 0.903563 0.161558
Q2FY83   40 1.77778 0.903563 0.161558
Q2FZX9   72 3.2 5.25625 0.000662855
Q2FYL5   52 2.31111 3.07991 0.0107511
Q2G218   59 2.62222 3.07991 0.0107511
Q2G0M5   68 3.02222 5.25625 0.000662855
Q2FW78   23 1.02222 0.903563 0.161558
P52078   48 2.13333 3.07991 0.0107511
Q7X2S2   59 2.62222 3.07991 0.0107511
Q2FZG4   53 2.35556 3.07991 0.0107511
Q2G0M4   40 1.77778 0.903563 0.161558
Q2FVA2   66 2.93333 3.07991 0.0107511
Q2G115   50 2.22222 3.07991 0.0107511
Q2G0M8   66 2.93333 3.07991 0.0107511
Q2G1U4   36 1.6 0.903563 0.161558
Q2G1D0   47 2.08889 3.07991 0.0107511
Q2G2S0   24 1.06667 0.903563 0.161558
Q2G2N5   26 1.15556 0.903563 0.161558
Q2G222   35 1.55556 0.903563 0.161558
Q2G1C8   31 1.37778 0.903563 0.161558
Q2FV40   50 2.22222 3.07991 0.0107511
Q2FXT1   49 2.17778 3.07991 0.0107511
Q2FZZ2   71 3.15556 5.25625 0.000662855
Q2FY01   77 3.42222 5.25625 0.000662855
Q2FVJ8   62 2.75556 3.07991 0.0107511
Q2FXK2   61 2.71111 3.07991 0.0107511
Q2FUS7   40 1.77778 0.903563 0.161558
Q2FVP1   21 0.933333 -1.27278 0.943444
Q2FYN7   20 0.888889 -1.27278 0.943444
P69848   80 3.55556 5.25625 0.000662855
Q2FWN8   51 2.26667 3.07991 0.0107511
Q2FV62   57 2.53333 3.07991 0.0107511
Q2FWW7   67 2.97778 3.07991 0.0107511
Q2G1Y5   57 2.53333 3.07991 0.0107511
Q2FXA3   58 2.57778 3.07991 0.0107511
Q2FYV3   62 2.75556 3.07991 0.0107511
Q2G1H4   54 2.4 3.07991 0.0107511
Q2G038   69 3.06667 5.25625 0.000662855
Q2G161   17 0.755556 -1.27278 0.943444
Q2FYV1   76 3.37778 5.25625 0.000662855
Q2FZ09   76 3.37778 5.25625 0.000662855
Q2FW90   38 1.68889 0.903563 0.161558
Q2G290   63 2.8 3.07991 0.0107511
P60611   48 2.13333 3.07991 0.0107511
Q2FV58   61 2.71111 3.07991 0.0107511
Q2G0C6   37 1.64444 0.903563 0.161558
Q2G050   48 2.13333 3.07991 0.0107511
Q2G0V2   69 3.06667 5.25625 0.000662855
Q2FVQ4   28 1.24444 0.903563 0.161558
Q2G094   30 1.30435 0.903563 0.161558
Q2FY59   54 2.34783 3.07991 0.0107511
Q2FVX7   65 2.82609 3.07991 0.0107511
Q2FVP4   29 1.26087 0.903563 0.161558
Q2G185   26 1.13043 0.903563 0.161558
Q2FXP8   17 0.73913 -1.27278 0.943444
Q2G275   68 2.95652 3.07991 0.0107511
Q2G1D9   41 1.78261 0.903563 0.161558
Q2FXI3   42 1.82609 0.903563 0.161558
Q2FYM2   36 1.56522 0.903563 0.161558
P14738   22 0.956522 -1.27278 0.943444
Q2G2Q2   52 2.26087 3.07991 0.0107511
Q2G0M9   55 2.3913 3.07991 0.0107511
Q2FY67   56 2.43478 3.07991 0.0107511
Q2FWX8   21 0.913043 -1.27278 0.943444
Q2FUT9   59 2.56522 3.07991 0.0107511
Q2FZS0   47 2.04348 3.07991 0.0107511
Q2G2A8   42 1.82609 0.903563 0.161558
Q2FUY2   17 0.73913 -1.27278 0.943444
Q2FZL8   45 1.95652 0.903563 0.161558
Q2FW93   21 0.913043 -1.27278 0.943444
Q2G1L7   39 1.69565 0.903563 0.161558
Q2FW41   43 1.86957 0.903563 0.161558
Q2FZY6   43 1.86957 0.903563 0.161558
Q2G042   16 0.695652 -1.27278 0.943444
Q2FWK2   60 2.6087 3.07991 0.0107511
Q2FYF4   57 2.47826 3.07991 0.0107511
Q2FZP2   28 1.21739 0.903563 0.161558
Q2G1G7   48 2.08696 3.07991 0.0107511
Q2G1H5   42 1.82609 0.903563 0.161558
Q2G2S7   43 1.86957 0.903563 0.161558
Q2FY53   57 2.47826 3.07991 0.0107511
Q2G1N2   60 2.6087 3.07991 0.0107511
Q2G2V2   47 2.04348 3.07991 0.0107511
Q2G1H6   62 2.69565 3.07991 0.0107511
Q2FZA9   66 2.86957 3.07991 0.0107511
Q2FXI5   53 2.30435 3.07991 0.0107511
Q2G206   27 1.17391 0.903563 0.161558
Q2FWN6   60 2.6087 3.07991 0.0107511
Q2FUQ2   47 2.04348 3.07991 0.0107511
Q2G1K3   48 2.08696 3.07991 0.0107511
Q2FZ76   32 1.3913 0.903563 0.161558
Q2FY54   34 1.47826 0.903563 0.161558
Q2G289   70 3.04348 5.25625 0.000662855
Q2FY14   37 1.6087 0.903563 0.161558
Q2FV77   35 1.52174 0.903563 0.161558
Q2G064   53 2.30435 3.07991 0.0107511
Q2G033   60 2.6087 3.07991 0.0107511
Q2G198   34 1.47826 0.903563 0.161558
Q2G0K4   23 1 0.903563 0.161558
Q2G0V3   81 3.52174 5.25625 0.000662855
Q2FWE2   48 2.04255 3.07991 0.0107511
Q2G089   81 3.44681 5.25625 0.000662855
Q2FZL3   35 1.48936 0.903563 0.161558
Q2G087   68 2.89362 3.07991 0.0107511
Q2G0A7   22 0.93617 -1.27278 0.943444
Q2FVF9   62 2.6383 3.07991 0.0107511
Q2G071   53 2.25532 3.07991 0.0107511
Q2FUZ2   34 1.44681 0.903563 0.161558
Q2FY27   61 2.59574 3.07991 0.0107511
Q2FXX4   36 1.53191 0.903563 0.161558
Q2G1E6   52 2.21277 3.07991 0.0107511
Q2G1G5   30 1.2766 0.903563 0.161558
Q2G2Q3   34 1.44681 0.903563 0.161558
Q2FZF0   26 1.10638 0.903563 0.161558
Q2G2D2   32 1.3617 0.903563 0.161558
Q2FXT4   50 2.12766 3.07991 0.0107511
Q2FZI8   56 2.38298 3.07991 0.0107511
Q2FUS8   22 0.93617 -1.27278 0.943444
Q2FVR9   61 2.59574 3.07991 0.0107511
Q2FXP2   44 1.87234 0.903563 0.161558
Q2FX94   28 1.19149 0.903563 0.161558
Q2G2A5   61 2.59574 3.07991 0.0107511
Q2FZP7   60 2.55319 3.07991 0.0107511
Q2G1R7   58 2.46809 3.07991 0.0107511
Q2G015   21 0.893617 -1.27278 0.943444
Q2FZF4   50 2.12766 3.07991 0.0107511
Q2G1E5   62 2.6383 3.07991 0.0107511
Q2FWH9   27 1.14894 0.903563 0.161558
Q2G069   33 1.40426 0.903563 0.161558
Q2FZK3   43 1.82979 0.903563 0.161558
Q2FZU5   59 2.51064 3.07991 0.0107511
Q2FYT4   64 2.7234 3.07991 0.0107511
Q2FWK4   54 2.29787 3.07991 0.0107511
Q2FY40   43 1.82979 0.903563 0.161558
Q2FWY4   20 0.851064 -1.27278 0.943444
Q2G156   27 1.14894 0.903563 0.161558
Q2G045   45 1.91489 0.903563 0.161558
Q2FZS6   60 2.55319 3.07991 0.0107511
Q2FYC7   39 1.65957 0.903563 0.161558
Q2FW73   56 2.38298 3.07991 0.0107511
Q2G1H3   57 2.42553 3.07991 0.0107511
Q2FXJ6   29 1.23404 0.903563 0.161558
Q2FUS2   22 0.916667 -1.27278 0.943444
Q2G120   81 3.375 5.25625 0.000662855
Q2G2T9   35 1.45833 0.903563 0.161558
Q2G1N9   29 1.20833 0.903563 0.161558
Q2FXL9   51 2.125 3.07991 0.0107511
Q2G0W4   74 3.08333 5.25625 0.000662855
Q2G0R6   47 1.95833 0.903563 0.161558
Q2G1C4   63 2.625 3.07991 0.0107511
Q2FWY9   55 2.29167 3.07991 0.0107511
Q2G1K4   70 2.91667 3.07991 0.0107511
Q2FYK3   46 1.91667 0.903563 0.161558
Q2G1N4   52 2.16667 3.07991 0.0107511
Q2G065   54 2.25 3.07991 0.0107511
Q2FX88   37 1.54167 0.903563 0.161558
Q2FVW9   51 2.125 3.07991 0.0107511
Q2G1E0   25 1.04167 0.903563 0.161558
Q2G2P2   51 2.125 3.07991 0.0107511
Q2G0V5   24 1 0.903563 0.161558
Q2FWA2   80 3.33333 5.25625 0.000662855
Q2FZU1   52 2.16667 3.07991 0.0107511
Q2FX77   33 1.375 0.903563 0.161558
Q2FW75   46 1.91667 0.903563 0.161558
Q2FUT5   57 2.375 3.07991 0.0107511
Q2G234   34 1.41667 0.903563 0.161558
Q2FZU6   51 2.125 3.07991 0.0107511
Q2G1Y2   22 0.916667 -1.27278 0.943444
Q2FXN7   22 0.916667 -1.27278 0.943444
Q2G2J3   25 1.04167 0.903563 0.161558
Q2G0G1   56 2.33333 3.07991 0.0107511
Q2FW62   61 2.54167 3.07991 0.0107511
Q2FUP7   95 3.95833 5.25625 0.000662855
Q2G1J3   65 2.70833 3.07991 0.0107511
Q2FZ15   45 1.875 0.903563 0.161558
Q2G1D3   43 1.79167 0.903563 0.161558
Q2G0K2   50 2.08333 3.07991 0.0107511
Q2FWC1   57 2.375 3.07991 0.0107511
Q2FXM5   58 2.41667 3.07991 0.0107511
Q2FY46   50 2.08333 3.07991 0.0107511
Q2G1K0   64 2.66667 3.07991 0.0107511
Q2FXT6   54 2.25 3.07991 0.0107511
Q2FZM4   50 2.08333 3.07991 0.0107511
Q2FXG1   45 1.875 0.903563 0.161558
Q2FXL1   41 1.70833 0.903563 0.161558
Q2FWX5   40 1.66667 0.903563 0.161558
# cudaSaTabsearch LTYPE = T LORDER = F LSOLN = F
# QUERY ID = PF04665 
# DBFILE = ./tableaux.ascii.DB                                                             
Q2G1I1   49 2 3.07991  0.0107511
Q2G1K2   59 2.40816 3.07991  0.0107511
Q2FUU5   64 2.61224 3.07991  0.0107511
Q2FXB6   56 2.28571 3.07991  0.0107511
Q2FZU2   34 1.38776 0.903563  0.161558
Q2FZK0   24 0.979592 -1.27278  0.943444
Q2FY33   38 1.55102 0.903563  0.161558
Q2G098   46 1.87755 0.903563  0.161558
Q2FZ46   75 3.06122 5.25625  0.000662855
Q2FZQ5   31 1.26531 0.903563  0.161558
Q2FXU8   85 3.46939 5.25625  0.000662855
Q9EZ08   56 2.28571 3.07991  0.0107511
Q2G1B9   55 2.2449 3.07991  0.0107511
Q2FZ73   68 2.77551 3.07991  0.0107511
Q2FY35   50 2.04082 3.07991  0.0107511
Q2FZ16   47 1.91837 0.903563  0.161558
Q2FYR2   37 1.5102 0.903563  0.161558
Q2FWY3   21 0.857143 -1.27278  0.943444
Q2G2F5   65 2.65306 3.07991  0.0107511
Q2G032   44 1.79592 0.903563  0.161558
Q2FZ10   49 2 3.07991  0.0107511
Q2G255   55 2.2449 3.07991  0.0107511
Q2G0X6   62 2.53061 3.07991  0.0107511
Q2FYH0   74 3.02041 5.25625  0.000662855
Q2FXJ9   68 2.77551 3.07991  0.0107511
Q2FZT4   36 1.46939 0.903563  0.161558
Q2FVE6   43 1.7551 0.903563  0.161558
Q2FYD3   21 0.857143 -1.27278  0.943444
Q2FXT5   53 2.16327 3.07991  0.0107511
Q2FY60   67 2.73469 3.07991  0.0107511
Q2G2D7   66 2.69388 3.07991  0.0107511
Q2FX16   65 2.65306 3.07991  0.0107511
Q2FZ34   46 1.87755 0.903563  0.161558
Q2G1S4   86 3.5102 5.25625  0.000662855
Q2G147   46 1.87755 0.903563  0.161558
Q2G1J7   62 2.53061 3.07991  0.0107511
Q2G2A7   65 2.65306 3.07991  0.0107511
Q2G2M6   42 1.71429 0.903563  0.161558
Q2FV30   60 2.44898 3.07991  0.0107511
Q2FVL5   39 1.59184 0.903563  0.161558
Q2FXY0   42 1.71429 0.903563  0.161558
Q2FZL1   62 2.53061 3.07991  0.0107511
Q2FW45   58 2.36735 3.07991  0.0107511
Q2FZU0   55 2.2 3.07991  0.0107511
Q2FWZ0   32 1.28 0.903563  0.161558
Q2G2H5   52 2.08 3.07991  0.0107511
Q2FYG9   32 1.28 0.903563  0.161558
Q2G2X6   39 1.56 0.903563  0.161558
Q2G155   70 2.8 3.07991  0.0107511
Q2FXY9   62 2.48 3.07991  0.0107511
Q2FZ37   49 1.96 0.903563  0.161558
Q2FVI7   58 2.32 3.07991  0.0107511
Q2FYS1   66 2.64 3.07991  0.0107511
Q2FXL5   43 1.72 0.903563  0.161558
Q2G1J4   54 2.16 3.07991  0.0107511
Q2FWZ3   44 1.76 0.903563  0.161558
Q2G2P7   33 1.32 0.903563  0.161558
Q2FVH3   66 2.64 3.07991  0.0107511
Q2FZ31   49 1.96 0.903563  0.161558
Q2G283   64 2.56 3.07991  0.0107511
Q2FZ66   71 2.84 3.07991  0.0107511
Q2FWY7   20 0.8 -1.27278  0.943444
Q2G1F9   29 1.16 0.903563  0.161558
Q2FZJ4   51 2.04 3.07991  0.0107511
Q2FZQ1   28 1.12 0.903563  0.161558
Q2FY80   20 0.8 -1.27278  0.943444
Q2G2D4   35 1.4 0.903563  0.161558
Q2FYP1   54 2.16 3.07991  0.0107511
Q2FYF9   20 0.8 -1.27278  0.943444
Q2G0B3   64 2.56 3.07991  0.0107511
Q2FUT8   54 2.16 3.07991  0.0107511
Q2FYR1   54 2.16 3.07991  0.0107511
Q2FYL3   41 1.64 0.903563  0.161558
Q2FVG4   26 1.04 0.903563  0.161558
Q2FVP8   35 1.4 0.903563  0.161558
Q2FZ28   63 2.47059 3.07991  0.0107511
Q2G1F0   83 3.2549 5.25625  0.000662855
P95689   42 1.64706 0.903563  0.161558
Q2FYH6   41 1.60784 0.903563  0.161558
Q2FXD1   37 1.45098 0.903563  0.161558
Q2G0X5   39 1.52941 0.903563  0.161558
Q2FXN8   26 1.01961 0.903563  0.161558
Q2G0N0   64 2.5098 3.07991  0.0107511
Q2G268   54 2.11765 3.07991  0.0107511
Q2FV61   50 1.96078 0.903563  0.161558
Q2FXL7   56 2.19608 3.07991  0.0107511
Q2FUR5   37 1.45098 0.903563  0.161558
Q2FXV6   50 1.96078 0.903563  0.161558
Q2G2C5   64 2.5098 3.07991  0.0107511
Q2FVJ6   52 2.03922 3.07991  0.0107511
Q2G1Y4   45 1.76471 0.903563  0.161558
Q2FVI0   20 0.784314 -1.27278  0.943444
Q2FXJ8   35 1.37255 0.903563  0.161558
Q2FZU7   59 2.31373 3.07991  0.0107511
Q2G2X4   54 2.11765 3.07991  0.0107511
Q2FZA8   32 1.2549 0.903563  0.161558
Q2FW96   47 1.84314 0.903563  0.161558
Q2FYV4   48 1.88235 0.903563  0.161558
O07325   50 1.96078 0.903563  0.161558
Q2G1C1   55 2.15686 3.07991  0.0107511
Q2FZR9   47 1.84314 0.903563  0.161558
Q2FVW3   42 1.64706 0.903563  0.161558
Q2G124   46 1.80392 0.903563  0.161558
P0C0V7   53 2.07843 3.07991  0.0107511
Q2FX52   42 1.61538 0.903563  0.161558
Q2G2C7   49 1.88462 0.903563  0.161558
Q2G2D5   55 2.11538 3.07991  0.0107511
Q2FXQ7   52 2 3.07991  0.0107511
Q2FZW0   36 1.38462 0.903563  0.161558
Q2FVG3   72 2.76923 3.07991  0.0107511
Q2FXR4   48 1.84615 0.903563  0.161558
Q2FZ67   55 2.11538 3.07991  0.0107511
Q2G243   54 2.07692 3.07991  0.0107511
Q2FV76   40 1.53846 0.903563  0.161558
Q2FVZ4   47 1.80769 0.903563  0.161558
Q2FWC5   65 2.5 3.07991  0.0107511
Q2FZY3   47 1.80769 0.903563  0.161558
Q2FWH5   59 2.26923 3.07991  0.0107511
Q2G241   50 1.92308 0.903563  0.161558
Q2FV35   36 1.38462 0.903563  0.161558
Q2G0T5   68 2.61538 3.07991  0.0107511
Q2G1A9   54 2.07692 3.07991  0.0107511
Q2FYU7   33 1.26923 0.903563  0.161558
Q2G2E0   22 0.846154 -1.27278  0.943444
Q2FVT6   65 2.5 3.07991  0.0107511
Q2G0D7   29 1.11538 0.903563  0.161558
Q2G1M6   53 2.03846 3.07991  0.0107511
Q2G0A6   47 1.80769 0.903563  0.161558
Q2FUY6   51 1.96154 0.903563  0.161558
Q2FYJ2   54 2.07692 3.07991  0.0107511
Q2G2E5   55 2.07547 3.07991  0.0107511
Q2G2P5   43 1.62264 0.903563  0.161558
Q2G1R6   51 1.92453 0.903563  0.161558
Q2FYF0   52 1.96226 0.903563  0.161558
Q2FVH8   41 1.54717 0.903563  0.161558
Q2FUU3   47 1.77358 0.903563  0.161558
Q2FVG8   62 2.33962 3.07991  0.0107511
Q9ZAH5   50 1.88679 0.903563  0.161558
Q2G2U0   51 1.92453 0.903563  0.161558
Q2FYR4   51 1.92453 0.903563  0.161558
Q2G256   38 1.43396 0.903563  0.161558
Q2FVY0   47 1.77358 0.903563  0.161558
Q2G0Q2   60 2.26415 3.07991  0.0107511
Q2G0R2   47 1.77358 0.903563  0.161558
Q2G0Q3   41 1.54717 0.903563  0.161558
Q2FWZ9   67 2.5283 3.07991  0.0107511
Q53705   32 1.20755 0.903563  0.161558
Q2G2U3   39 1.4717 0.903563  0.161558
Q2FYY6   49 1.84906 0.903563  0.161558
Q2FWL3   71 2.67925 3.07991  0.0107511
Q2FY50   44 1.66038 0.903563  0.161558
Q2FXN4   51 1.92453 0.903563  0.161558
Q2G179   26 0.981132 -1.27278  0.943444
Q2G1L6   56 2.11321 3.07991  0.0107511
Q2FXU4   43 1.62264 0.903563  0.161558
Q2G1E9   39 1.4717 0.903563  0.161558
Q2G232   47 1.77358 0.903563  0.161558
Q2FXH9   41 1.54717 0.903563  0.161558
Q2G0X3   22 0.830189 -1.27278  0.943444
Q2FXD0   70 2.64151 3.07991  0.0107511
Q2G0G3   34 1.28302 0.903563  0.161558
Q2FWW3   54 2.03774 3.07991  0.0107511
Q2FYG0   56 2.07407 3.07991  0.0107511
Q2FZS9   47 1.74074 0.903563  0.161558
Q2FYS2   33 1.22222 0.903563  0.161558
Q2G2U4   23 0.851852 -1.27278  0.943444
Q2FWJ9   50 1.85185 0.903563  0.161558
Q2FWF0   64 2.37037 3.07991  0.0107511
Q2FXR9   72 2.66667 3.07991  0.0107511
Q2FZV7   44 1.62963 0.903563  0.161558
Q2G1W0   78 2.88889 3.07991  0.0107511
Q2G2I0   47 1.74074 0.903563  0.161558
Q2G153   64 2.37037 3.07991  0.0107511
Q2FWD7   62 2.2963 3.07991  0.0107511
Q2FY15   71 2.62963 3.07991  0.0107511
Q2FV54   43 1.59259 0.903563  0.161558
Q2FZ74   50 1.85185 0.903563  0.161558
Q2FYV5   56 2.07407 3.07991  0.0107511
Q2G2I1   25 0.925926 -1.27278  0.943444
Q2FXZ6   42 1.55556 0.903563  0.161558
Q2G0U0   32 1.18519 0.903563  0.161558
Q2G0Y6   47 1.74074 0.903563  0.161558
Q2FXJ0   58 2.14815 3.07991  0.0107511
Q2FY43   51 1.85455 0.903563  0.161558
Q2FWM1   21 0.763636 -1.27278  0.943444
Q2FVJ1   65 2.36364 3.07991  0.0107511
Q2G0K3   59 2.14545 3.07991  0.0107511
Q2FY66   50 1.81818 0.903563  0.161558
Q2FW99   33 1.2 0.903563  0.161558
Q2FV10   47 1.70909 0.903563  0.161558
Q2FXJ5   49 1.78182 0.903563  0.161558
Q2FX69   13 0.472727 -1.27278  0.943444
Q2G0B2   52 1.89091 0.903563  0.161558
Q2FX14   53 1.92727 0.903563  0.161558
Q2FYD8   44 1.6 0.903563  0.161558
Q2FWE5   48 1.74545 0.903563  0.161558
Q2G2A3   37 1.34545 0.903563  0.161558
Q2FZH8   51 1.85455 0.903563  0.161558
Q2FX51   54 1.96364 0.903563  0.161558
Q2FWE8   56 2.03636 3.07991  0.0107511
Q2G088   49 1.78182 0.903563  0.161558
Q2G028   67 2.39286 3.07991  0.0107511
Q2G1S3   53 1.89286 0.903563  0.161558
Q2FYN4   51 1.82143 0.903563  0.161558
Q2FX86   52 1.85714 0.903563  0.161558
Q2G2S8   53 1.89286 0.903563  0.161558
Q2FUW8   43 1.53571 0.903563  0.161558
Q2FWD4   51 1.82143 0.903563  0.161558
Q2FVH6   40 1.42857 0.903563  0.161558
Q2G029   58 2.07143 3.07991  0.0107511
Q2G1R5   36 1.28571 0.903563  0.161558
Q2FX65   10 0.357143 -1.27278  0.943444
Q2FZV6   60 2.14286 3.07991  0.0107511
Q2G1P1   50 1.78571 0.903563  0.161558
Q2FVU4   30 1.07143 0.903563  0.161558
Q2FVT5   52 1.85714 0.903563  0.161558
Q2G2H4   27 0.964286 -1.27278  0.943444
Q2FZ58   42 1.5 0.903563  0.161558
Q2FVJ2   57 2.03571 3.07991  0.0107511
Q2FXW5   54 1.92857 0.903563  0.161558
Q2FWK1   63 2.25 3.07991  0.0107511
Q2G031   52 1.85714 0.903563  0.161558
Q2G0U1   46 1.64286 0.903563  0.161558
Q2FW46   35 1.25 0.903563  0.161558
Q2FZY5   66 2.35714 3.07991  0.0107511
Q2FZI5   48 1.68421 0.903563  0.161558
Q2FYR9   52 1.82456 0.903563  0.161558
Q2FZ92   49 1.7193 0.903563  0.161558
Q2G1D5   64 2.24561 3.07991  0.0107511
Q2FXM2   43 1.50877 0.903563  0.161558
Q2FVM2   43 1.50877 0.903563  0.161558
Q2FZN2   33 1.15789 0.903563  0.161558
Q2G1U8   42 1.47368 0.903563  0.161558
Q2FVS7   38 1.33333 0.903563  0.161558
Q2FWB5   44 1.54386 0.903563  0.161558
Q2FXX1   44 1.54386 0.903563  0.161558
Q2G2J9   54 1.89474 0.903563  0.161558
Q2G0Y7   44 1.54386 0.903563  0.161558
Q2FW81   50 1.75439 0.903563  0.161558
Q2FWK3   51 1.78947 0.903563  0.161558
Q2FY34   51 1.78947 0.903563  0.161558
Q2FXF8   46 1.61404 0.903563  0.161558
Q2FXI9   57 2 3.07991  0.0107511
Q05615   49 1.68966 0.903563  0.161558
Q2FUW4   45 1.55172 0.903563  0.161558
Q2FVF4   57 1.96552 0.903563  0.161558
Q2FWI3   32 1.10345 0.903563  0.161558
Q2FWG8   44 1.51724 0.903563  0.161558
Q2G0R0   40 1.37931 0.903563  0.161558
Q2G0I4   35 1.2069 0.903563  0.161558
Q2FV67   46 1.58621 0.903563  0.161558
Q2G091   54 1.86207 0.903563  0.161558
Q2G1U1   35 1.2069 0.903563  0.161558
Q2FUX7   50 1.72414 0.903563  0.161558
Q2FY51   43 1.48276 0.903563  0.161558
Q2FYP2   56 1.93103 0.903563  0.161558
Q2G0F8   43 1.48276 0.903563  0.161558
Q2FXH5   42 1.44828 0.903563  0.161558
Q2G193   35 1.2069 0.903563  0.161558
Q2FWD6   58 2 3.07991  0.0107511
Q2FZ98   46 1.55932 0.903563  0.161558
Q2FYQ2   31 1.05085 0.903563  0.161558
Q2FWL5   63 2.13559 3.07991  0.0107511
Q2FV16   45 1.52542 0.903563  0.161558
Q2FWX9   51 1.72881 0.903563  0.161558
Q2G1J0   52 1.76271 0.903563  0.161558
Q2G235   39 1.32203 0.903563  0.161558
Q2FXK1   47 1.59322 0.903563  0.161558
Q2FWF4   45 1.52542 0.903563  0.161558
Q2FZC8   47 1.59322 0.903563  0.161558
Q2FZQ4   56 1.89831 0.903563  0.161558
O52582   33 1.11864 0.903563  0.161558
Q2FZI6   53 1.79661 0.903563  0.161558
Q2FUW7   52 1.76271 0.903563  0.161558
Q2G2M9   58 1.9661 0.903563  0.161558
Q2FZD0   38 1.28814 0.903563  0.161558
Q2FWK7   51 1.72881 0.903563  0.161558
Q2FWU4   15 0.508475 -1.27278  0.943444
Q2FUX4   42 1.42373 0.903563  0.161558
Q2G2V3   48 1.62712 0.903563  0.161558
O05204   51 1.72881 0.903563  0.161558
Q2FYC2   53 1.76667 0.903563  0.161558
Q2FZP6   70 2.33333 3.07991  0.0107511
Q2G0L2   49 1.63333 0.903563  0.161558
Q2FZV1   21 0.7 -1.27278  0.943444
Q2FVQ5   45 1.5 0.903563  0.161558
Q2FZW6   52 1.73333 0.903563  0.161558
Q2FZI3   51 1.7 0.903563  0.161558
Q2G219   28 0.933333 -1.27278  0.943444
Q2FZR2   36 1.2 0.903563  0.161558
Q2FXZ2   43 1.43333 0.903563  0.161558
Q2FYC6   53 1.76667 0.903563  0.161558
Q2FYZ5   41 1.34426 0.903563  0.161558
Q2FWN4   39 1.27869 0.903563  0.161558
Q2G221   29 0.95082 -1.27278  0.943444
Q2FZX5   47 1.54098 0.903563  0.161558
Q2FUW3   48 1.57377 0.903563  0.161558
Q2G2H3   64 2.09836 3.07991  0.0107511
Q2FY08   46 1.5082 0.903563  0.161558
Q2FXU5   37 1.21311 0.903563  0.161558
Q2G1F8   46 1.5082 0.903563  0.161558
Q2FYW4   43 1.40984 0.903563  0.161558
Q2G142   31 1.01639 0.903563  0.161558
Q2G1U3   35 1.14754 0.903563  0.161558
Q2FZ18   72 2.36066 3.07991  0.0107511
Q2FV24   62 2.03279 3.07991  0.0107511
Q2G1C2   50 1.63934 0.903563  0.161558
Q2FYZ4   50 1.63934 0.903563  0.161558
Q2FWT4   61 2 3.07991  0.0107511
Q2FUX1   42 1.37705 0.903563  0.161558
Q2FZG9   56 1.80645 0.903563  0.161558
Q2FVC1   54 1.74194 0.903563  0.161558
Q2FYT3   36 1.16129 0.903563  0.161558
Q2FY82   48 1.54839 0.903563  0.161558
Q2FV02   41 1.32258 0.903563  0.161558
Q2FXJ2   28 0.903226 -1.27278  0.943444
Q2FZ02   49 1.58065 0.903563  0.161558
Q2G0L3   52 1.67742 0.903563  0.161558
Q2FZH5   53 1.70968 0.903563  0.161558
Q2FWH4   71 2.29032 3.07991  0.0107511
Q2FW49   44 1.41935 0.903563  0.161558
Q93T05   42 1.35484 0.903563  0.161558
Q2FX73   34 1.09677 0.903563  0.161558
Q2G239   43 1.36508 0.903563  0.161558
Q2G121   57 1.80952 0.903563  0.161558
Q2FY11   36 1.14286 0.903563  0.161558
Q2FV11   50 1.5873 0.903563  0.161558
Q2FZ05   51 1.61905 0.903563  0.161558
Q2G253   54 1.71429 0.903563  0.161558
Q2FW98   36 1.14286 0.903563  0.161558
Q2G205   45 1.42857 0.903563  0.161558
Q2FVE7   39 1.2381 0.903563  0.161558
Q2FYD0   27 0.857143 -1.27278  0.943444
Q2FZ19   51 1.61905 0.903563  0.161558
Q2G1C7   48 1.52381 0.903563  0.161558
Q2FV60   47 1.49206 0.903563  0.161558
Q2FY64   55 1.74603 0.903563  0.161558
Q2FZI9   52 1.65079 0.903563  0.161558
Q2FV57   42 1.3125 0.903563  0.161558
Q2FXA5   46 1.4375 0.903563  0.161558
Q2G2U8   20 0.625 -1.27278  0.943444
Q2FZP0   44 1.375 0.903563  0.161558
Q2FZL7   49 1.53125 0.903563  0.161558
Q2FZR3   37 1.15625 0.903563  0.161558
Q2FWA0   48 1.5 0.903563  0.161558
Q2G090   52 1.625 0.903563  0.161558
Q2G1H0   54 1.66154 0.903563  0.161558
Q2FZP4   44 1.35385 0.903563  0.161558
Q2FUX0   42 1.29231 0.903563  0.161558
Q2FV86   49 1.50769 0.903563  0.161558
Q2FV14   55 1.69231 0.903563  0.161558
Q2FUT2   50 1.53846 0.903563  0.161558
Q2FZ64   26 0.8 -1.27278  0.943444
Q2FUW1   22 0.666667 -1.27278  0.943444
Q2FWI0   45 1.36364 0.903563  0.161558
Q2G2K5   53 1.60606 0.903563  0.161558
Q2FWK6   47 1.42424 0.903563  0.161558
Q2G0T9   50 1.51515 0.903563  0.161558
Q2G078   46 1.39394 0.903563  0.161558
Q2G1P3   38 1.15152 0.903563  0.161558
Q2G274   39 1.16418 0.903563  0.161558
Q2FZD4   39 1.16418 0.903563  0.161558
Q2FYS5   40 1.19403 0.903563  0.161558
Q2G1K5   48 1.43284 0.903563  0.161558
Q2G1L5   43 1.28358 0.903563  0.161558
Q2G1M9   38 1.13433 0.903563  0.161558
Q2FX67   34 1.01493 0.903563  0.161558
Q2FZ32   37 1.10448 0.903563  0.161558
Q2FWH7   39 1.16418 0.903563  0.161558
Q2FXT8   28 0.823529 -1.27278  0.943444
Q2FUQ3   38 1.11765 0.903563  0.161558
Q2G1Y6   42 1.23529 0.903563  0.161558
Q2FX68   30 0.882353 -1.27278  0.943444
Q2FWD1   52 1.52941 0.903563  0.161558
Q2FUZ8   44 1.29412 0.903563  0.161558
Q2G1F5   32 0.941176 -1.27278  0.943444
Q2G2T6   34 1 0.903563  0.161558
Q2FYD2   30 0.882353 -1.27278  0.943444
Q2FYA1   34 1 0.903563  0.161558
Q2FY21   35 1.02941 0.903563  0.161558
Q2FZD3   35 1.02941 0.903563  0.161558
Q2G1Z4   39 1.14706 0.903563  0.161558
Q2G0S3   37 1.07246 0.903563  0.161558
Q2FVQ3   45 1.30435 0.903563  0.161558
Q2G2J4   36 1.04348 0.903563  0.161558
Q2G2B8   31 0.898551 -1.27278  0.943444
Q2G0L5   16 0.463768 -1.27278  0.943444
Q2FW72   41 1.18841 0.903563  0.161558
Q2FYT8   55 1.5942 0.903563  0.161558
Q2FXM9   50 1.44928 0.903563  0.161558
Q2G1Y0   36 1.04348 0.903563  0.161558
Q2G2D0   40 1.15942 0.903563  0.161558
Q2G2M2   39 1.13043 0.903563  0.161558
Q2G1B7   55 1.5942 0.903563  0.161558
Q2G1B8   45 1.30435 0.903563  0.161558
Q2G0M6   43 1.24638 0.903563  0.161558
Q2G1D8   45 1.28571 0.903563  0.161558
Q2FV70   37 1.05714 0.903563  0.161558
Q2FV72   54 1.54286 0.903563  0.161558
Q2FVB2   55 1.57143 0.903563  0.161558
Q2G122   47 1.34286 0.903563  0.161558
Q2G1W2   39 1.09859 0.903563  0.161558
Q2FWW1   29 0.816901 -1.27278  0.943444
Q2G1F4   41 1.15493 0.903563  0.161558
Q2G093   59 1.66197 0.903563  0.161558
Q2FXY7   45 1.26761 0.903563  0.161558
Q2G1C6   46 1.29577 0.903563  0.161558
Q2FZ20   39 1.09859 0.903563  0.161558
O50581   50 1.38889 0.903563  0.161558
Q2G1N1   32 0.888889 -1.27278  0.943444
Q2G188   32 0.876712 -1.27278  0.943444
Q2G296   51 1.39726 0.903563  0.161558
Q2G2E9   41 1.12329 0.903563  0.161558
Q2G294   46 1.26027 0.903563  0.161558
Q2FWJ5   30 0.821918 -1.27278  0.943444
Q2FW03   37 1 0.903563  0.161558
Q2G0N1   40 1.08108 0.903563  0.161558
Q2FZJ0   50 1.35135 0.903563  0.161558
Q2FYZ9   39 1.05405 0.903563  0.161558
Q2FV74   41 1.10811 0.903563  0.161558
Q2FXP7   34 0.918919 -1.27278  0.943444
Q2FXU1   26 0.702703 -1.27278  0.943444
Q2G1M8   36 0.972973 -1.27278  0.943444
Q2FXY4   47 1.27027 0.903563  0.161558
Q2FZ94   41 1.09333 0.903563  0.161558
Q2FYI0   30 0.789474 -1.27278  0.943444
Q2FXT9   39 1.02632 0.903563  0.161558
Q2G0D2   41 1.06494 0.903563  0.161558
Q2FYB7   29 0.753247 -1.27278  0.943444
Q2FVN8   50 1.2987 0.903563  0.161558
Q2FZ49   35 0.909091 -1.27278  0.943444
Q2FUW6   42 1.09091 0.903563  0.161558
Q2G1P7   34 0.883117 -1.27278  0.943444
Q2FW70   36 0.923077 -1.27278  0.943444
Q2G0W1   46 1.17949 0.903563  0.161558
Q2G024   28 0.717949 -1.27278  0.943444
Q2G1G8   30 0.769231 -1.27278  0.943444
Q2G1R9   34 0.871795 -1.27278  0.943444
O06446   53 1.35897 0.903563  0.161558
Q2G1C9   43 1.10256 0.903563  0.161558
Q2FXV8   41 1.03797 0.903563  0.161558
Q2G0P5   37 0.936709 -1.27278  0.943444
Q2FV64   40 1 0.903563  0.161558
Q2FV87   36 0.888889 -1.27278  0.943444
Q2G1K9   43 1.04878 0.903563  0.161558
Q2G266   47 1.14634 0.903563  0.161558
Q59801   34 0.819277 -1.27278  0.943444
Q2FXH2   35 0.843373 -1.27278  0.943444
Q53727   41 0.97619 -1.27278  0.943444
Q2G2Q0   32 0.761905 -1.27278  0.943444
Q2FZD8   30 0.705882 -1.27278  0.943444
Q2FYS4   28 0.658824 -1.27278  0.943444
Q2G1G2   44 1.03529 0.903563  0.161558
Q2FXV9   33 0.767442 -1.27278  0.943444
Q2G0L4   14 0.325581 -1.27278  0.943444
Q2FXR8   39 0.906977 -1.27278  0.943444
Q2FYJ0   37 0.860465 -1.27278  0.943444
Q2FZS8   36 0.827586 -1.27278  0.943444
Q2FXN9   33 0.741573 -1.27278  0.943444
Q2FYM1   52 1.16854 0.903563  0.161558
Q2FVZ5   29 0.651685 -1.27278  0.943444
Q2FVL8   34 0.755556 -1.27278  0.943444
Q2FZ40   32 0.711111 -1.27278  0.943444
Q2FYH5   43 0.945055 -1.27278  0.943444
Q2FXB3   31 0.666667 -1.27278  0.943444
Q2FYS9   44 0.926316 -1.27278  0.943444
Q2G1Q4   55 1.15789 0.903563  0.161558
Q2FVC3   37 0.778947 -1.27278  0.943444
Q2G046   31 0.645833 -1.27278  0.943444
Q2FWU3   21 0.4375 -1.27278  0.943444
Q2FZ72   42 0.875 -1.27278  0.943444
Q2FZ82   29 0.604167 -1.27278  0.943444
Q9F1K0   29 0.585859 -1.27278  0.943444
Q2FVV9   44 0.854369 -1.27278  0.943444
Q2FZT6   32 0.615385 -1.27278  0.943444
Q2FWU5   22 0.423077 -1.27278  0.943444
Q2FYC8   22 0.419048 -1.27278  0.943444
Q2FZK7   24 0.448598 -1.27278  0.943444
Q2G2C1   33 0.616822 -1.27278  0.943444
Q2FZT5   40 0.727273 -1.27278  0.943444
Q2G0R8   41 0.738739 -1.27278  0.943444
Q2FW95   21 0.378378 -1.27278  0.943444
Q2G0N5   29 0.504348 -1.27278  0.943444
P47768   28 0.478632 -1.27278  0.943444
Q2FXH4   25 0.423729 -1.27278  0.943444
Q2FVM1   34 0.576271 -1.27278  0.943444
```
