## Supplementary Data 3 for "Mining folded proteomes in the era of accurate structure prediction": PF04666.output

```
# cudaSaTabsearch LTYPE = T LORDER = F LSOLN = F
# QUERY ID = PF04666 
# DBFILE = ./tableaux.ascii.DB                                                             
Q2G0V6   0 0 -1.27278 0.943444
Q2G075   0 0 -1.27278 0.943444
Q2G083   0 0 -1.27278 0.943444
Q2FZN3   0 0 -1.27278 0.943444
Q2FY90   0 0 -1.27278 0.943444
Q2FX91   0 0 -1.27278 0.943444
Q2FX54   0 0 -1.27278 0.943444
Q2FYQ4   0 0 -1.27278 0.943444
Q2G284   0 0 -1.27278 0.943444
Q2G0S4   0 0 -1.27278 0.943444
Q2FWM3   0 0 -1.27278 0.943444
Q2FX81   0 0 -1.27278 0.943444
Q2FXC6   0 0 -1.27278 0.943444
Q2FWJ7   0 0 -1.27278 0.943444
Q2FYJ9   0 0 -1.27278 0.943444
Q2G2E6   0 0 -1.27278 0.943444
Q2FWV0   0 0 -1.27278 0.943444
Q2FZC3   0 0 -1.27278 0.943444
Q2FVH9   0 0 -1.27278 0.943444
Q2FXQ5   0 0 -1.27278 0.943444
Q2FZU4   0 0 -1.27278 0.943444
Q2FYF8   0 0 -1.27278 0.943444
Q2FUR4   0 0 -1.27278 0.943444
Q2FYI2   0 0 -1.27278 0.943444
Q2FYY2   0 0 -1.27278 0.943444
Q2FW58   0 0 -1.27278 0.943444
P0C7Z3   0 0 -1.27278 0.943444
Q2G0T2   0 0 -1.27278 0.943444
Q2G1G9   0 0 -1.27278 0.943444
Q2FVJ0   0 0 -1.27278 0.943444
Q2FZ80   0 0 -1.27278 0.943444
Q2G1R4   0 0 -1.27278 0.943444
Q2FW02   0 0 -1.27278 0.943444
Q2G1X3   0 0 -1.27278 0.943444
Q2FWW4   0 0 -1.27278 0.943444
Q2FZE1   0 0 -1.27278 0.943444
Q2FY31   0 0 -1.27278 0.943444
Q2G018   0 0 -1.27278 0.943444
Q2FZI0   0 0 -1.27278 0.943444
Q2FUZ7   0 0 -1.27278 0.943444
Q2G250   0 0 -1.27278 0.943444
Q2FWU8   0 0 -1.27278 0.943444
Q2FYX5   0 0 -1.27278 0.943444
Q2FZY2   0 0 -1.27278 0.943444
Q2FZX8   0 0 -1.27278 0.943444
Q2FUY8   0 0 -1.27278 0.943444
Q2FV73   0 0 -1.27278 0.943444
Q2G0C5   0 0 -1.27278 0.943444
Q2FZ52   0 0 -1.27278 0.943444
Q2FVK6   0 0 -1.27278 0.943444
Q2G0Z3   0 0 -1.27278 0.943444
Q2FZJ8   0 0 -1.27278 0.943444
Q2FY57   0 0 -1.27278 0.943444
Q2G0W3   0 0 -1.27278 0.943444
Q2G0I2   0 0 -1.27278 0.943444
Q2FYX1   0 0 -1.27278 0.943444
Q2G0H2   0 0 -1.27278 0.943444
Q2FWJ8   0 0 -1.27278 0.943444
Q2FWZ7   0 0 -1.27278 0.943444
Q2FV04   0 0 -1.27278 0.943444
Q2G0H6   0 0 -1.27278 0.943444
Q2G291   0 0 -1.27278 0.943444
Q2G1A7   0 0 -1.27278 0.943444
Q2FVS8   0 0 -1.27278 0.943444
Q2FZ26   0 0 -1.27278 0.943444
Q2FXJ3   0 0 -1.27278 0.943444
Q2G231   0 0 -1.27278 0.943444
Q2G2N0   0 0 -1.27278 0.943444
Q2G2I2   0 0 -1.27278 0.943444
Q2FYU3   0 0 -1.27278 0.943444
Q2FWY5   0 0 -1.27278 0.943444
Q2G2E3   0 0 -1.27278 0.943444
Q2FV09   0 0 -1.27278 0.943444
Q2FX72   0 0 -1.27278 0.943444
Q2FWA3   0 0 -1.27278 0.943444
Q2FWF2   0 0 -1.27278 0.943444
Q2G0E4   0 0 -1.27278 0.943444
Q2G251   0 0 -1.27278 0.943444
P0C818   0 0 -1.27278 0.943444
Q2FXQ2   0 0 -1.27278 0.943444
Q2FXD4   0 0 -1.27278 0.943444
Q2G014   0 0 -1.27278 0.943444
Q2FWI9   0 0 -1.27278 0.943444
Q2FX79   0 0 -1.27278 0.943444
Q2FVP7   0 0 -1.27278 0.943444
Q2FZN4   0 0 -1.27278 0.943444
Q2FWU6   0 0 -1.27278 0.943444
Q2G2Y1   0 0 -1.27278 0.943444
Q2FYF6   0 0 -1.27278 0.943444
Q2FXK0   0 0 -1.27278 0.943444
Q2FVI9   0 0 -1.27278 0.943444
Q2G246   0 0 -1.27278 0.943444
Q2G053   0 0 -1.27278 0.943444
Q2FWK8   0 0 -1.27278 0.943444
Q2FXL8   0 0 -1.27278 0.943444
Q2G0Q4   0 0 -1.27278 0.943444
Q2FVB7   0 0 -1.27278 0.943444
Q2FYD6   0 0 -1.27278 0.943444
Q2FXK9   0 0 -1.27278 0.943444
Q2FV78   0 0 -1.27278 0.943444
Q2FXG4   0 0 -1.27278 0.943444
Q2G0C8   0 0 -1.27278 0.943444
Q2FWU9   0 0 -1.27278 0.943444
Q2FUX2   0 0 -1.27278 0.943444
Q2FYI8   0 0 -1.27278 0.943444
Q2FXA1   0 0 -1.27278 0.943444
Q2FV49   0 0 -1.27278 0.943444
Q2G1S0   0 0 -1.27278 0.943444
Q2G0G0   0 0 -1.27278 0.943444
P0C805   0 0 -1.27278 0.943444
Q2FWV9   0 0 -1.27278 0.943444
Q2G152   0 0 -1.27278 0.943444
Q2FX48   0 0 -1.27278 0.943444
Q2FXS5   0 0 -1.27278 0.943444
Q2FWL4   0 0 -1.27278 0.943444
P0C7Y1   0 0 -1.27278 0.943444
Q2FXA2   0 0 -1.27278 0.943444
Q2FY96   0 0 -1.27278 0.943444
Q2FVJ3   0 0 -1.27278 0.943444
Q2FZ24   0 0 -1.27278 0.943444
Q2G1X4   0 0 -1.27278 0.943444
Q2FYM6   0 0 -1.27278 0.943444
Q2FWX6   0 0 -1.27278 0.943444
Q2G1D2   0 0 -1.27278 0.943444
Q2FWC0   0 0 -1.27278 0.943444
Q2FZG7   0 0 -1.27278 0.943444
Q2G2P1   0 0 -1.27278 0.943444
Q2G1M4   0 0 -1.27278 0.943444
Q2FX29   0 0 -1.27278 0.943444
Q2FUZ3   0 0 -1.27278 0.943444
Q2FVZ9   0 0 -1.27278 0.943444
Q2G2N3   0 0 -1.27278 0.943444
Q2G237   0 0 -1.27278 0.943444
Q2FXN5   0 0 -1.27278 0.943444
Q2FYP7   0 0 -1.27278 0.943444
Q2FWC8   0 0 -1.27278 0.943444
Q2G209   0 0 -1.27278 0.943444
Q2FXX7   0 0 -1.27278 0.943444
Q2FV05   0 0 -1.27278 0.943444
Q2FWM8   0 0 -1.27278 0.943444
Q2FV00   0 0 -1.27278 0.943444
Q2FZF2   0 0 -1.27278 0.943444
Q2FV80   0 0 -1.27278 0.943444
Q2FZZ7   0 0 -1.27278 0.943444
Q2FWH8   0 0 -1.27278 0.943444
Q2FVS5   0 0 -1.27278 0.943444
Q2FWY0   0 0 -1.27278 0.943444
Q2FZM3   0 0 -1.27278 0.943444
Q2FZW8   0 0 -1.27278 0.943444
Q2FVY7   0 0 -1.27278 0.943444
Q2FXJ1   0 0 -1.27278 0.943444
Q2G0T7   0 0 -1.27278 0.943444
Q2FW40   0 0 -1.27278 0.943444
Q2FYU9   0 0 -1.27278 0.943444
Q2FUR0   0 0 -1.27278 0.943444
Q2G215   0 0 -1.27278 0.943444
Q2G169   0 0 -1.27278 0.943444
Q2G034   0 0 -1.27278 0.943444
Q2FUV8   1 0.0909091 -1.27278 0.943444
Q2FW44   2 0.181818 -1.27278 0.943444
Q2FYJ8   0 0 -1.27278 0.943444
Q2FVR6   2 0.181818 -1.27278 0.943444
Q2G183   2 0.181818 -1.27278 0.943444
Q2G0S1   2 0.181818 -1.27278 0.943444
Q2FX83   0 0 -1.27278 0.943444
Q2FYF7   2 0.181818 -1.27278 0.943444
Q2G166   2 0.181818 -1.27278 0.943444
Q2FX20   2 0.181818 -1.27278 0.943444
Q2G020   1 0.0909091 -1.27278 0.943444
Q2FVC0   0 0 -1.27278 0.943444
Q2FVD1   0 0 -1.27278 0.943444
Q2FWH1   1 0.0909091 -1.27278 0.943444
Q2FYX2   1 0.0909091 -1.27278 0.943444
Q2FZB5   2 0.181818 -1.27278 0.943444
Q2G0G8   2 0.181818 -1.27278 0.943444
P0A0I4   1 0.0909091 -1.27278 0.943444
Q2G2C6   2 0.181818 -1.27278 0.943444
Q2FVB1   1 0.0909091 -1.27278 0.943444
Q2FYN1   2 0.181818 -1.27278 0.943444
Q2FV79   2 0.181818 -1.27278 0.943444
Q2FVU9   2 0.181818 -1.27278 0.943444
Q2G0W5   2 0.181818 -1.27278 0.943444
Q2FW60   1 0.0909091 -1.27278 0.943444
Q2G269   2 0.181818 -1.27278 0.943444
Q2FZS1   1 0.0909091 -1.27278 0.943444
Q2G1Y3   1 0.0909091 -1.27278 0.943444
Q2FWA4   2 0.181818 -1.27278 0.943444
Q2G0C0   2 0.181818 -1.27278 0.943444
Q2G2J6   0 0 -1.27278 0.943444
Q2G1R2   1 0.0909091 -1.27278 0.943444
Q2FXY8   2 0.181818 -1.27278 0.943444
Q2FYL2   2 0.181818 -1.27278 0.943444
Q2FYS3   0 0 -1.27278 0.943444
Q2FXS0   2 0.181818 -1.27278 0.943444
Q2FWA7   0 0 -1.27278 0.943444
Q2FWV8   2 0.181818 -1.27278 0.943444
Q2G279   1 0.0909091 -1.27278 0.943444
Q2FYB5   0 0 -1.27278 0.943444
Q2G175   1 0.0909091 -1.27278 0.943444
Q2FZ07   2 0.181818 -1.27278 0.943444
Q2FVG7   1 0.0909091 -1.27278 0.943444
Q2G2P3   1 0.0909091 -1.27278 0.943444
Q2FZA3   1 0.0909091 -1.27278 0.943444
Q2FYE1   2 0.181818 -1.27278 0.943444
Q2G2F8   0 0 -1.27278 0.943444
Q2FWS8   0 0 -1.27278 0.943444
Q2FXD8   1 0.0909091 -1.27278 0.943444
Q2FX46   2 0.181818 -1.27278 0.943444
Q2FYB4   2 0.181818 -1.27278 0.943444
Q2FYC0   1 0.0909091 -1.27278 0.943444
Q2FUY5   2 0.181818 -1.27278 0.943444
Q2FYF2   0 0 -1.27278 0.943444
Q2G0R4   0 0 -1.27278 0.943444
Q2G1L1   2 0.181818 -1.27278 0.943444
Q2FYB0   1 0.0909091 -1.27278 0.943444
Q2FWW5   2 0.181818 -1.27278 0.943444
Q2FX04   2 0.181818 -1.27278 0.943444
Q2FV33   2 0.181818 -1.27278 0.943444
Q2FUX6   1 0.0909091 -1.27278 0.943444
Q2FVP5   0 0 -1.27278 0.943444
Q2G0W7   2 0.181818 -1.27278 0.943444
Q2FXV1   1 0.0909091 -1.27278 0.943444
Q2G096   2 0.181818 -1.27278 0.943444
Q2FV68   2 0.181818 -1.27278 0.943444
Q2FVY6   2 0.181818 -1.27278 0.943444
Q2FYY0   1 0.0909091 -1.27278 0.943444
Q2G005   2 0.181818 -1.27278 0.943444
Q2G2B4   1 0.0909091 -1.27278 0.943444
Q2FVZ7   2 0.181818 -1.27278 0.943444
Q2FW55   2 0.181818 -1.27278 0.943444
Q2FV92   2 0.181818 -1.27278 0.943444
Q2FYV9   1 0.0909091 -1.27278 0.943444
Q2FW74   2 0.181818 -1.27278 0.943444
Q2FVK9   2 0.181818 -1.27278 0.943444
Q2FZA4   2 0.181818 -1.27278 0.943444
Q2FV25   0 0 -1.27278 0.943444
Q2FYG8   2 0.181818 -1.27278 0.943444
Q2G216   2 0.181818 -1.27278 0.943444
Q2FZ69   2 0.181818 -1.27278 0.943444
Q2FV97   2 0.181818 -1.27278 0.943444
Q2FZ95   0 0 -1.27278 0.943444
Q2FZN8   2 0.181818 -1.27278 0.943444
Q2FZG2   2 0.181818 -1.27278 0.943444
Q2G259   2 0.181818 -1.27278 0.943444
Q2FYB6   2 0.181818 -1.27278 0.943444
Q2FZD1   1 0.0909091 -1.27278 0.943444
Q2FYT6   2 0.181818 -1.27278 0.943444
Q2G0Y2   1 0.0909091 -1.27278 0.943444
Q2FWZ1   2 0.181818 -1.27278 0.943444
Q2FVC8   2 0.181818 -1.27278 0.943444
Q2G2H1   2 0.181818 -1.27278 0.943444
Q2FY47   1 0.0909091 -1.27278 0.943444
Q2FX78   2 0.181818 -1.27278 0.943444
Q2FX47   2 0.181818 -1.27278 0.943444
Q2FZA7   2 0.181818 -1.27278 0.943444
Q2FV32   2 0.181818 -1.27278 0.943444
Q2FYE6   0 0 -1.27278 0.943444
Q2FZ41   0 0 -1.27278 0.943444
Q2FYG3   0 0 -1.27278 0.943444
Q2FX01   2 0.181818 -1.27278 0.943444
Q2FXU6   2 0.181818 -1.27278 0.943444
Q2FYL7   2 0.181818 -1.27278 0.943444
Q2FWQ3   2 0.181818 -1.27278 0.943444
Q2FZY9   1 0.0909091 -1.27278 0.943444
Q2FV50   2 0.181818 -1.27278 0.943444
Q2FUY7   2 0.181818 -1.27278 0.943444
Q2FXP6   2 0.181818 -1.27278 0.943444
Q2G1S9   2 0.181818 -1.27278 0.943444
Q2FX18   2 0.181818 -1.27278 0.943444
Q2FYU0   0 0 -1.27278 0.943444
Q2FXZ7   4 0.347826 -1.27278 0.943444
Q2G051   3 0.26087 -1.27278 0.943444
Q2FWS3   3 0.26087 -1.27278 0.943444
Q2FW14   4 0.347826 -1.27278 0.943444
Q2FYD7   4 0.347826 -1.27278 0.943444
Q9RQP8   4 0.347826 -1.27278 0.943444
Q2FZK2   4 0.347826 -1.27278 0.943444
Q2FWI7   4 0.347826 -1.27278 0.943444
Q2G182   2 0.173913 -1.27278 0.943444
Q2FYT7   4 0.347826 -1.27278 0.943444
Q2FV46   5 0.434783 -1.27278 0.943444
Q2FY58   2 0.173913 -1.27278 0.943444
Q2FX06   2 0.173913 -1.27278 0.943444
Q2FZH0   4 0.347826 -1.27278 0.943444
Q2FUZ4   5 0.434783 -1.27278 0.943444
Q2G102   4 0.347826 -1.27278 0.943444
Q2G1R8   4 0.347826 -1.27278 0.943444
Q2G2J1   4 0.347826 -1.27278 0.943444
Q2FX71   3 0.26087 -1.27278 0.943444
Q2FUZ5   2 0.173913 -1.27278 0.943444
Q2FYP5   2 0.173913 -1.27278 0.943444
Q2G048   0 0 -1.27278 0.943444
Q2FUQ0   4 0.347826 -1.27278 0.943444
Q2FWS7   6 0.521739 -1.27278 0.943444
Q2FV65   2 0.173913 -1.27278 0.943444
Q2G125   2 0.173913 -1.27278 0.943444
Q2FYT2   5 0.434783 -1.27278 0.943444
Q2FVH7   2 0.173913 -1.27278 0.943444
Q2G127   4 0.347826 -1.27278 0.943444
Q2FYI5   3 0.26087 -1.27278 0.943444
Q2FYX4   4 0.347826 -1.27278 0.943444
Q2G0M3   4 0.347826 -1.27278 0.943444
Q2FW87   4 0.347826 -1.27278 0.943444
Q2G211   0 0 -1.27278 0.943444
Q2FXR5   5 0.434783 -1.27278 0.943444
Q2FWR5   5 0.434783 -1.27278 0.943444
Q2FYD5   3 0.26087 -1.27278 0.943444
Q2FY94   2 0.173913 -1.27278 0.943444
Q2G2W8   2 0.173913 -1.27278 0.943444
Q2FZL9   6 0.521739 -1.27278 0.943444
Q2FYT9   4 0.347826 -1.27278 0.943444
Q2FX44   4 0.347826 -1.27278 0.943444
Q2FXB2   2 0.173913 -1.27278 0.943444
Q2FVF6   4 0.347826 -1.27278 0.943444
Q2G2F6   2 0.173913 -1.27278 0.943444
Q2G2C3   3 0.26087 -1.27278 0.943444
Q2FYA5   4 0.347826 -1.27278 0.943444
Q2FYB1   5 0.434783 -1.27278 0.943444
Q2G011   3 0.26087 -1.27278 0.943444
Q2FV29   2 0.173913 -1.27278 0.943444
Q2FVW1   3 0.26087 -1.27278 0.943444
Q2FYA4   4 0.347826 -1.27278 0.943444
Q2FY26   4 0.347826 -1.27278 0.943444
Q2FXC1   3 0.26087 -1.27278 0.943444
Q2G2T0   5 0.434783 -1.27278 0.943444
Q2FY62   1 0.0869565 -1.27278 0.943444
Q2G2K4   4 0.347826 -1.27278 0.943444
Q2FW65   4 0.347826 -1.27278 0.943444
Q2FY05   5 0.434783 -1.27278 0.943444
Q2FV96   5 0.434783 -1.27278 0.943444
Q2G1S7   1 0.0869565 -1.27278 0.943444
Q2FWS9   3 0.26087 -1.27278 0.943444
Q2G180   5 0.434783 -1.27278 0.943444
Q2G0L6   4 0.347826 -1.27278 0.943444
Q2G189   2 0.173913 -1.27278 0.943444
Q2FYD9   1 0.0869565 -1.27278 0.943444
Q2FWM6   0 0 -1.27278 0.943444
Q2FXA6   2 0.173913 -1.27278 0.943444
Q2G0U8   3 0.26087 -1.27278 0.943444
Q2FXD9   2 0.173913 -1.27278 0.943444
Q2FWF9   0 0 -1.27278 0.943444
Q2FXS3   2 0.173913 -1.27278 0.943444
Q2FXX6   3 0.26087 -1.27278 0.943444
Q2FWU2   4 0.347826 -1.27278 0.943444
Q2FXD5   4 0.347826 -1.27278 0.943444
Q2FZK8   5 0.434783 -1.27278 0.943444
Q2FV15   1 0.0869565 -1.27278 0.943444
Q2FZZ5   4 0.347826 -1.27278 0.943444
Q2FW48   5 0.434783 -1.27278 0.943444
Q2FYB3   6 0.521739 -1.27278 0.943444
Q2FWT5   4 0.347826 -1.27278 0.943444
Q2FVH4   2 0.173913 -1.27278 0.943444
Q2FWP4   5 0.434783 -1.27278 0.943444
Q2FYX9   6 0.521739 -1.27278 0.943444
Q2G1U7   2 0.173913 -1.27278 0.943444
Q2FXY6   4 0.347826 -1.27278 0.943444
Q2FYT1   2 0.173913 -1.27278 0.943444
Q2G244   3 0.26087 -1.27278 0.943444
Q2FX30   1 0.0869565 -1.27278 0.943444
Q2FVZ3   2 0.173913 -1.27278 0.943444
Q2FWP5   4 0.347826 -1.27278 0.943444
Q2FX41   3 0.26087 -1.27278 0.943444
Q2G2R5   2 0.173913 -1.27278 0.943444
Q2G2S3   6 0.5 -1.27278 0.943444
Q2G004   3 0.25 -1.27278 0.943444
Q2FWV1   6 0.5 -1.27278 0.943444
Q2G003   6 0.5 -1.27278 0.943444
Q2FZV3   3 0.25 -1.27278 0.943444
Q2G026   9 0.75 -1.27278 0.943444
Q2FXG7   1 0.0833333 -1.27278 0.943444
Q2FYL8   2 0.166667 -1.27278 0.943444
Q2FZB6   2 0.166667 -1.27278 0.943444
Q2FZE4   6 0.5 -1.27278 0.943444
Q2FX11   6 0.5 -1.27278 0.943444
Q2G0Y3   6 0.5 -1.27278 0.943444
Q2FZW7   3 0.25 -1.27278 0.943444
Q2FX21   8 0.666667 -1.27278 0.943444
Q2G092   8 0.666667 -1.27278 0.943444
Q2FZB7   4 0.333333 -1.27278 0.943444
Q2G0J9   9 0.75 -1.27278 0.943444
Q2G1X2   3 0.25 -1.27278 0.943444
Q2FZD6   7 0.583333 -1.27278 0.943444
Q2FW67   5 0.416667 -1.27278 0.943444
Q2G111   5 0.416667 -1.27278 0.943444
Q2G2Y4   4 0.333333 -1.27278 0.943444
Q2FY38   3 0.25 -1.27278 0.943444
Q2FWJ0   6 0.5 -1.27278 0.943444
Q2G2T5   6 0.5 -1.27278 0.943444
Q2FVG6   4 0.333333 -1.27278 0.943444
Q2G1V8   4 0.333333 -1.27278 0.943444
Q2G1L0   4 0.333333 -1.27278 0.943444
Q2FXD6   5 0.416667 -1.27278 0.943444
P0C948   3 0.25 -1.27278 0.943444
Q2G1M2   5 0.416667 -1.27278 0.943444
Q2FVW8   4 0.333333 -1.27278 0.943444
Q2FX24   3 0.25 -1.27278 0.943444
Q2FWS4   7 0.583333 -1.27278 0.943444
Q2FYQ3   3 0.25 -1.27278 0.943444
Q2G254   8 0.666667 -1.27278 0.943444
Q2FWB4   2 0.166667 -1.27278 0.943444
Q2FUP8   6 0.5 -1.27278 0.943444
Q2FZC2   3 0.25 -1.27278 0.943444
Q2FYE4   7 0.583333 -1.27278 0.943444
Q2FWS2   6 0.5 -1.27278 0.943444
Q2FY03   4 0.333333 -1.27278 0.943444
Q2FVS6   7 0.583333 -1.27278 0.943444
Q2FXV2   2 0.166667 -1.27278 0.943444
Q2G2L6   4 0.333333 -1.27278 0.943444
Q2G2I5   3 0.25 -1.27278 0.943444
Q2FYA2   6 0.5 -1.27278 0.943444
Q2FWV7   3 0.25 -1.27278 0.943444
Q2FXE7   6 0.5 -1.27278 0.943444
Q2G0J6   4 0.333333 -1.27278 0.943444
Q2FUU4   11 0.916667 -1.27278 0.943444
Q2FVJ4   3 0.25 -1.27278 0.943444
Q2FZM9   3 0.25 -1.27278 0.943444
Q2FZ51   6 0.5 -1.27278 0.943444
Q2FY22   6 0.5 -1.27278 0.943444
Q2G2Q1   5 0.416667 -1.27278 0.943444
Q2G109   6 0.5 -1.27278 0.943444
Q2G1D6   5 0.416667 -1.27278 0.943444
Q2FVC9   3 0.25 -1.27278 0.943444
Q2G2R6   8 0.666667 -1.27278 0.943444
Q2FZ85   5 0.416667 -1.27278 0.943444
Q2FVK4   7 0.583333 -1.27278 0.943444
Q2G1V9   3 0.25 -1.27278 0.943444
Q2G2H6   2 0.166667 -1.27278 0.943444
Q2FWS6   8 0.666667 -1.27278 0.943444
Q2FZW4   5 0.416667 -1.27278 0.943444
Q2G1M3   4 0.333333 -1.27278 0.943444
Q2G1M0   9 0.75 -1.27278 0.943444
Q2G1Y9   7 0.583333 -1.27278 0.943444
Q2FX45   5 0.416667 -1.27278 0.943444
Q2FWP8   4 0.333333 -1.27278 0.943444
Q2FYP4   7 0.583333 -1.27278 0.943444
Q2FYL1   7 0.583333 -1.27278 0.943444
Q2G1L4   6 0.5 -1.27278 0.943444
Q2FUQ7   6 0.5 -1.27278 0.943444
Q2G247   2 0.166667 -1.27278 0.943444
Q2FVV0   5 0.416667 -1.27278 0.943444
Q2FYU6   6 0.5 -1.27278 0.943444
Q2G2N6   7 0.583333 -1.27278 0.943444
Q2FXC9   3 0.25 -1.27278 0.943444
Q2FX42   6 0.5 -1.27278 0.943444
Q2FX26   8 0.666667 -1.27278 0.943444
Q2FWF3   2 0.166667 -1.27278 0.943444
Q2FZY1   3 0.25 -1.27278 0.943444
Q2FW15   7 0.56 -1.27278 0.943444
P0A0G2   8 0.64 -1.27278 0.943444
Q2G2G5   7 0.56 -1.27278 0.943444
Q2FY39   5 0.4 -1.27278 0.943444
Q2G0B5   4 0.32 -1.27278 0.943444
Q2FZI1   10 0.8 -1.27278 0.943444
Q2FUQ6   10 0.8 -1.27278 0.943444
Q2FVR5   7 0.56 -1.27278 0.943444
Q2G2W6   8 0.64 -1.27278 0.943444
Q2FZR8   8 0.64 -1.27278 0.943444
Q2FVY8   11 0.88 -1.27278 0.943444
Q2FZ60   7 0.56 -1.27278 0.943444
Q2FV82   5 0.4 -1.27278 0.943444
Q2FX23   8 0.64 -1.27278 0.943444
Q2G1G3   5 0.4 -1.27278 0.943444
P68805   6 0.48 -1.27278 0.943444
Q2FVL0   13 1.04 0.903563 0.161558
Q2G2J0   8 0.64 -1.27278 0.943444
Q2FZF1   9 0.72 -1.27278 0.943444
Q2FXU9   7 0.56 -1.27278 0.943444
Q2G1A2   12 0.96 -1.27278 0.943444
Q2G1C3   6 0.48 -1.27278 0.943444
Q2G1D4   6 0.48 -1.27278 0.943444
Q2G0A8   4 0.32 -1.27278 0.943444
Q2FVC7   4 0.32 -1.27278 0.943444
Q2G133   8 0.64 -1.27278 0.943444
Q2FY86   8 0.64 -1.27278 0.943444
Q2FX92   13 1.04 0.903563 0.161558
Q2FW47   2 0.16 -1.27278 0.943444
Q2G1T9   4 0.32 -1.27278 0.943444
Q2FVU8   4 0.32 -1.27278 0.943444
Q2FVD7   8 0.64 -1.27278 0.943444
Q2FX55   7 0.56 -1.27278 0.943444
Q2FVD3   6 0.48 -1.27278 0.943444
Q2G2B5   3 0.24 -1.27278 0.943444
Q2FWV6   4 0.32 -1.27278 0.943444
Q2FW29   8 0.64 -1.27278 0.943444
Q2G0W6   3 0.24 -1.27278 0.943444
Q2FVD2   6 0.48 -1.27278 0.943444
Q2FWR8   6 0.48 -1.27278 0.943444
Q2FXA0   9 0.72 -1.27278 0.943444
Q2FZB4   6 0.48 -1.27278 0.943444
Q2FX37   6 0.48 -1.27278 0.943444
Q2FX13   2 0.16 -1.27278 0.943444
Q2FWD8   6 0.48 -1.27278 0.943444
Q2G108   7 0.56 -1.27278 0.943444
Q2G2V4   8 0.64 -1.27278 0.943444
Q2FZW2   11 0.88 -1.27278 0.943444
Q2FYY4   7 0.56 -1.27278 0.943444
Q2FYB8   5 0.4 -1.27278 0.943444
Q2FWC2   7 0.56 -1.27278 0.943444
Q2FYE8   6 0.48 -1.27278 0.943444
Q2FXK5   8 0.64 -1.27278 0.943444
Q2FWT0   9 0.72 -1.27278 0.943444
Q2FW19   7 0.56 -1.27278 0.943444
Q2G100   7 0.56 -1.27278 0.943444
Q2FYY3   5 0.4 -1.27278 0.943444
Q2FZ01   8 0.64 -1.27278 0.943444
Q2FYY1   6 0.48 -1.27278 0.943444
Q2G103   10 0.8 -1.27278 0.943444
Q2FV12   7 0.56 -1.27278 0.943444
Q2FWQ1   9 0.72 -1.27278 0.943444
Q2FYY5   5 0.4 -1.27278 0.943444
Q2G207   6 0.48 -1.27278 0.943444
Q2G1Y8   16 1.28 0.903563 0.161558
Q2FWZ8   7 0.56 -1.27278 0.943444
Q2G0Z8   4 0.32 -1.27278 0.943444
Q2G2F7   7 0.56 -1.27278 0.943444
Q2FYH9   5 0.4 -1.27278 0.943444
Q2FWB7   5 0.4 -1.27278 0.943444
Q2FYN2   7 0.538462 -1.27278 0.943444
Q2FVQ6   11 0.846154 -1.27278 0.943444
Q2FWX3   6 0.461538 -1.27278 0.943444
Q2G187   6 0.461538 -1.27278 0.943444
Q2FW05   7 0.538462 -1.27278 0.943444
Q2FYC3   9 0.692308 -1.27278 0.943444
Q2FZJ2   10 0.769231 -1.27278 0.943444
Q2G0D6   6 0.461538 -1.27278 0.943444
Q2FWP7   8 0.615385 -1.27278 0.943444
Q2FX31   11 0.846154 -1.27278 0.943444
Q2FVZ6   3 0.230769 -1.27278 0.943444
Q2G2A2   11 0.846154 -1.27278 0.943444
Q2FWQ8   9 0.692308 -1.27278 0.943444
Q2FVM9   7 0.538462 -1.27278 0.943444
Q2FYD1   10 0.769231 -1.27278 0.943444
Q2FYN3   7 0.538462 -1.27278 0.943444
Q2FYI3   6 0.461538 -1.27278 0.943444
Q2G022   14 1.07692 0.903563 0.161558
Q2G1Q3   7 0.538462 -1.27278 0.943444
Q2FX58   6 0.461538 -1.27278 0.943444
Q2G2V1   10 0.769231 -1.27278 0.943444
Q2FVV5   9 0.692308 -1.27278 0.943444
Q2FZC0   11 0.846154 -1.27278 0.943444
Q2FV63   11 0.846154 -1.27278 0.943444
Q2FWG9   4 0.307692 -1.27278 0.943444
Q2FZA5   6 0.461538 -1.27278 0.943444
Q2FX60   14 1.07692 0.903563 0.161558
Q2G2I8   10 0.769231 -1.27278 0.943444
Q2G2Y5   13 1 0.903563 0.161558
Q2G2Y2   8 0.615385 -1.27278 0.943444
Q2FWA6   13 1 0.903563 0.161558
Q2FWL8   15 1.15385 0.903563 0.161558
Q2FY95   12 0.923077 -1.27278 0.943444
Q2FYC5   11 0.846154 -1.27278 0.943444
Q2FV43   5 0.384615 -1.27278 0.943444
Q2FVU0   13 1 0.903563 0.161558
Q2FZG5   6 0.461538 -1.27278 0.943444
Q2G2H9   7 0.538462 -1.27278 0.943444
Q2G1D1   7 0.538462 -1.27278 0.943444
Q2FWU7   12 0.923077 -1.27278 0.943444
P60647   7 0.538462 -1.27278 0.943444
Q2FUR7   9 0.692308 -1.27278 0.943444
Q2FWQ2   12 0.923077 -1.27278 0.943444
Q2G2M4   10 0.769231 -1.27278 0.943444
Q2G104   9 0.692308 -1.27278 0.943444
Q2FX76   4 0.307692 -1.27278 0.943444
Q2G2Q4   11 0.846154 -1.27278 0.943444
Q2FXQ1   7 0.538462 -1.27278 0.943444
Q2FX80   5 0.384615 -1.27278 0.943444
Q2FZN6   6 0.461538 -1.27278 0.943444
Q2G009   7 0.538462 -1.27278 0.943444
Q2G021   11 0.846154 -1.27278 0.943444
Q2FWH0   13 1 0.903563 0.161558
Q2FXQ0   14 1.07692 0.903563 0.161558
Q2FX64   7 0.538462 -1.27278 0.943444
Q2FY98   6 0.461538 -1.27278 0.943444
Q2FWK5   14 1.07692 0.903563 0.161558
Q2FYK1   6 0.461538 -1.27278 0.943444
Q2FXF0   9 0.692308 -1.27278 0.943444
Q2FY70   13 1 0.903563 0.161558
Q2G114   12 0.923077 -1.27278 0.943444
Q2FX38   7 0.538462 -1.27278 0.943444
Q2FUP9   7 0.538462 -1.27278 0.943444
Q2FVV3   9 0.692308 -1.27278 0.943444
Q2G113   13 1 0.903563 0.161558
Q2FWB2   11 0.846154 -1.27278 0.943444
Q2FWT6   8 0.615385 -1.27278 0.943444
Q2FW28   11 0.846154 -1.27278 0.943444
Q2FUQ9   7 0.538462 -1.27278 0.943444
Q2FY00   8 0.615385 -1.27278 0.943444
Q2G040   6 0.461538 -1.27278 0.943444
Q2FX35   9 0.692308 -1.27278 0.943444
Q2FYW9   9 0.666667 -1.27278 0.943444
Q2G2N8   13 0.962963 -1.27278 0.943444
Q2G1V7   12 0.888889 -1.27278 0.943444
Q2G0C3   10 0.740741 -1.27278 0.943444
Q2FVW0   10 0.740741 -1.27278 0.943444
Q2FUS4   15 1.11111 0.903563 0.161558
Q2FVP6   6 0.444444 -1.27278 0.943444
Q2FZK1   9 0.666667 -1.27278 0.943444
Q2FXY2   15 1.11111 0.903563 0.161558
Q2FYX3   23 1.7037 0.903563 0.161558
Q2FZ86   14 1.03704 0.903563 0.161558
Q2FUV7   7 0.518519 -1.27278 0.943444
Q2FX70   11 0.814815 -1.27278 0.943444
Q2G1Y1   12 0.888889 -1.27278 0.943444
Q2FVT9   9 0.666667 -1.27278 0.943444
Q2G2K3   11 0.814815 -1.27278 0.943444
P72358   8 0.592593 -1.27278 0.943444
Q2G192   9 0.666667 -1.27278 0.943444
Q2FYX6   17 1.25926 0.903563 0.161558
Q2FXW0   8 0.592593 -1.27278 0.943444
Q2G202   12 0.888889 -1.27278 0.943444
Q2FYW7   6 0.444444 -1.27278 0.943444
Q2G2M0   9 0.666667 -1.27278 0.943444
Q2FXT7   9 0.666667 -1.27278 0.943444
Q2FX59   14 1.03704 0.903563 0.161558
Q2G0X2   10 0.740741 -1.27278 0.943444
Q2FWR6   14 1.03704 0.903563 0.161558
Q2FW22   20 1.48148 0.903563 0.161558
Q2FZH4   22 1.62963 0.903563 0.161558
Q2FYZ1   9 0.666667 -1.27278 0.943444
Q2G2W7   18 1.33333 0.903563 0.161558
Q2G2I4   11 0.814815 -1.27278 0.943444
Q2FZP5   15 1.11111 0.903563 0.161558
Q2FWQ7   13 0.962963 -1.27278 0.943444
Q2G1W9   11 0.814815 -1.27278 0.943444
Q2FWF7   13 0.962963 -1.27278 0.943444
Q2FYM9   17 1.25926 0.903563 0.161558
Q2FXV0   14 1.03704 0.903563 0.161558
Q2FWW2   13 0.962963 -1.27278 0.943444
Q2FVS2   12 0.888889 -1.27278 0.943444
Q2G007   15 1.11111 0.903563 0.161558
Q2FYA7   17 1.25926 0.903563 0.161558
Q2G0K0   13 0.962963 -1.27278 0.943444
Q2FXS9   16 1.18519 0.903563 0.161558
Q2G249   14 1.03704 0.903563 0.161558
Q2G008   19 1.40741 0.903563 0.161558
Q2FZD5   13 0.962963 -1.27278 0.943444
Q2FZG0   9 0.666667 -1.27278 0.943444
Q2FX28   15 1.11111 0.903563 0.161558
Q2FXI4   13 0.962963 -1.27278 0.943444
Q2G176   12 0.888889 -1.27278 0.943444
Q2G116   10 0.740741 -1.27278 0.943444
Q2FXF2   14 1.03704 0.903563 0.161558
Q2G260   15 1.11111 0.903563 0.161558
Q2G213   7 0.518519 -1.27278 0.943444
Q2G173   16 1.18519 0.903563 0.161558
Q2FV71   13 0.962963 -1.27278 0.943444
Q2FWY8   7 0.518519 -1.27278 0.943444
Q2FWN3   9 0.666667 -1.27278 0.943444
Q2FYD4   14 1.03704 0.903563 0.161558
Q2FVQ2   14 1.03704 0.903563 0.161558
Q2FVK0   14 1.03704 0.903563 0.161558
Q2G285   13 0.962963 -1.27278 0.943444
Q2FZH6   15 1.11111 0.903563 0.161558
Q2FZX1   11 0.814815 -1.27278 0.943444
Q2FZ83   2 0.148148 -1.27278 0.943444
Q2G0S9   14 1.03704 0.903563 0.161558
Q2FZH7   14 1.03704 0.903563 0.161558
Q2FZT3   11 0.814815 -1.27278 0.943444
Q2FX57   14 1 0.903563 0.161558
Q2G0B9   13 0.928571 -1.27278 0.943444
Q2FY28   13 0.928571 -1.27278 0.943444
Q2G0R5   21 1.5 0.903563 0.161558
Q2FZG8   18 1.28571 0.903563 0.161558
Q2G1X1   19 1.35714 0.903563 0.161558
Q2FX93   11 0.785714 -1.27278 0.943444
Q2FYU5   9 0.642857 -1.27278 0.943444
Q2FWR9   13 0.928571 -1.27278 0.943444
Q2FWS0   24 1.71429 0.903563 0.161558
Q2G0P4   11 0.785714 -1.27278 0.943444
Q2FX50   13 0.928571 -1.27278 0.943444
Q2FZV0   14 1 0.903563 0.161558
Q2G0S5   18 1.28571 0.903563 0.161558
Q2FY25   10 0.714286 -1.27278 0.943444
Q2FXG6   11 0.785714 -1.27278 0.943444
Q2FZJ7   19 1.35714 0.903563 0.161558
Q2G0U7   18 1.28571 0.903563 0.161558
Q2FZV2   15 1.07143 0.903563 0.161558
Q2FWT8   21 1.5 0.903563 0.161558
Q2G0D1   17 1.21429 0.903563 0.161558
Q2FVW5   10 0.714286 -1.27278 0.943444
Q2FY97   16 1.14286 0.903563 0.161558
Q2FXF3   12 0.857143 -1.27278 0.943444
Q2G063   12 0.857143 -1.27278 0.943444
Q2G0U5   16 1.14286 0.903563 0.161558
Q2G2B1   15 1.07143 0.903563 0.161558
Q2FVE3   11 0.785714 -1.27278 0.943444
Q2FZW1   19 1.35714 0.903563 0.161558
Q2FYK2   17 1.21429 0.903563 0.161558
Q2FXW2   14 1 0.903563 0.161558
Q9F0R1   16 1.14286 0.903563 0.161558
Q2FZG3   15 1.07143 0.903563 0.161558
Q2G2K0   22 1.57143 0.903563 0.161558
Q2FVN4   14 1 0.903563 0.161558
Q2FYV0   13 0.928571 -1.27278 0.943444
Q2G0A5   10 0.714286 -1.27278 0.943444
Q2FZ03   13 0.928571 -1.27278 0.943444
Q2G1I8   12 0.857143 -1.27278 0.943444
Q2FYX8   19 1.35714 0.903563 0.161558
Q2FV18   11 0.785714 -1.27278 0.943444
Q2FYI7   12 0.857143 -1.27278 0.943444
Q2G0K1   17 1.21429 0.903563 0.161558
Q2G2U9   18 1.28571 0.903563 0.161558
Q2FW31   21 1.5 0.903563 0.161558
Q2FVB5   14 1 0.903563 0.161558
Q2FVI8   11 0.785714 -1.27278 0.943444
Q2FZT0   21 1.5 0.903563 0.161558
P48860   18 1.28571 0.903563 0.161558
Q2FYC1   16 1.14286 0.903563 0.161558
Q2G286   14 1 0.903563 0.161558
Q2FXD3   16 1.14286 0.903563 0.161558
Q2G027   7 0.5 -1.27278 0.943444
Q2G0T4   13 0.928571 -1.27278 0.943444
Q2FZJ5   18 1.28571 0.903563 0.161558
Q2FW10   8 0.571429 -1.27278 0.943444
Q2FY91   13 0.928571 -1.27278 0.943444
Q2FVP0   14 1 0.903563 0.161558
P60070   23 1.64286 0.903563 0.161558
Q2FWU1   15 1.07143 0.903563 0.161558
Q2FYA3   7 0.5 -1.27278 0.943444
Q2G0V8   14 1 0.903563 0.161558
Q2G0Z2   13 0.928571 -1.27278 0.943444
Q2FZ47   10 0.714286 -1.27278 0.943444
Q2G0V9   8 0.571429 -1.27278 0.943444
Q2FZE2   20 1.42857 0.903563 0.161558
Q2FWB0   16 1.14286 0.903563 0.161558
Q2G1J1   12 0.857143 -1.27278 0.943444
Q2FYQ1   7 0.5 -1.27278 0.943444
Q2FZ45   15 1.07143 0.903563 0.161558
Q2FYW5   17 1.21429 0.903563 0.161558
Q2G1A0   9 0.642857 -1.27278 0.943444
Q2FZB9   11 0.785714 -1.27278 0.943444
Q2FZX2   13 0.928571 -1.27278 0.943444
Q2FZY4   19 1.35714 0.903563 0.161558
Q2FW56   12 0.857143 -1.27278 0.943444
P0A0G6   18 1.28571 0.903563 0.161558
Q2FW80   12 0.857143 -1.27278 0.943444
Q2G2S4   12 0.857143 -1.27278 0.943444
Q2G2H0   9 0.642857 -1.27278 0.943444
Q2G2E1   10 0.714286 -1.27278 0.943444
Q2G0I5   21 1.5 0.903563 0.161558
Q2FWW6   17 1.21429 0.903563 0.161558
Q2G112   14 1 0.903563 0.161558
Q2G214   12 0.857143 -1.27278 0.943444
Q2FYG2   14 1 0.903563 0.161558
Q2G0J5   7 0.5 -1.27278 0.943444
Q2FX27   17 1.21429 0.903563 0.161558
Q2FWV5   15 1.07143 0.903563 0.161558
Q2FX40   24 1.71429 0.903563 0.161558
Q2FZM5   8 0.571429 -1.27278 0.943444
Q2FXH8   10 0.714286 -1.27278 0.943444
Q2FWS5   18 1.28571 0.903563 0.161558
Q2FW13   18 1.24138 0.903563 0.161558
Q2FY93   19 1.31034 0.903563 0.161558
Q2FZM8   26 1.7931 0.903563 0.161558
Q2FZV4   19 1.31034 0.903563 0.161558
Q2FVD4   19 1.31034 0.903563 0.161558
Q2G0J3   10 0.689655 -1.27278 0.943444
Q2FX61   20 1.37931 0.903563 0.161558
Q2FVD6   16 1.10345 0.903563 0.161558
Q2FYY7   22 1.51724 0.903563 0.161558
Q2G0W0   17 1.17241 0.903563 0.161558
Q2FXF7   16 1.10345 0.903563 0.161558
Q2G191   13 0.896552 -1.27278 0.943444
Q2FYT5   15 1.03448 0.903563 0.161558
Q2G1P0   13 0.896552 -1.27278 0.943444
Q2FVF8   18 1.24138 0.903563 0.161558
Q2G0Y1   11 0.758621 -1.27278 0.943444
Q2FZD2   29 2 3.07991 0.0107511
Q2FZ59   16 1.10345 0.903563 0.161558
Q2G2G1   16 1.10345 0.903563 0.161558
Q2G0F9   23 1.58621 0.903563 0.161558
Q2G1J2   19 1.31034 0.903563 0.161558
Q2G0Q6   18 1.24138 0.903563 0.161558
Q2FYX0   21 1.44828 0.903563 0.161558
Q2FZU8   14 0.965517 -1.27278 0.943444
Q2G267   11 0.758621 -1.27278 0.943444
Q2G174   17 1.17241 0.903563 0.161558
Q2FWC3   20 1.37931 0.903563 0.161558
Q2FVN6   13 0.896552 -1.27278 0.943444
Q2G2D1   17 1.17241 0.903563 0.161558
Q2FZK9   17 1.17241 0.903563 0.161558
Q2G2C9   18 1.24138 0.903563 0.161558
Q2G2V8   16 1.10345 0.903563 0.161558
Q2FVL6   16 1.10345 0.903563 0.161558
Q2FY45   14 0.965517 -1.27278 0.943444
Q2G2R7   21 1.44828 0.903563 0.161558
Q2FWD5   16 1.10345 0.903563 0.161558
Q2FWT3   11 0.758621 -1.27278 0.943444
Q2FY92   25 1.72414 0.903563 0.161558
Q2FZM2   13 0.896552 -1.27278 0.943444
Q2G2F0   20 1.37931 0.903563 0.161558
Q2FW30   14 0.965517 -1.27278 0.943444
Q2FZV9   19 1.31034 0.903563 0.161558
Q2FVA6   18 1.24138 0.903563 0.161558
Q2G229   17 1.17241 0.903563 0.161558
Q2FZZ3   21 1.44828 0.903563 0.161558
Q2G2F4   14 0.965517 -1.27278 0.943444
Q2FVA7   22 1.51724 0.903563 0.161558
Q2G0R3   16 1.10345 0.903563 0.161558
Q2G1R1   17 1.17241 0.903563 0.161558
Q2FZ79   17 1.17241 0.903563 0.161558
Q2FZ12   8 0.551724 -1.27278 0.943444
Q2FX39   14 0.965517 -1.27278 0.943444
Q2G186   13 0.896552 -1.27278 0.943444
Q2FXE5   9 0.62069 -1.27278 0.943444
Q2G0A1   12 0.827586 -1.27278 0.943444
Q2G0E7   19 1.31034 0.903563 0.161558
Q2G2V7   12 0.827586 -1.27278 0.943444
Q2FYA6   27 1.86207 0.903563 0.161558
Q2G276   22 1.51724 0.903563 0.161558
Q2G070   17 1.17241 0.903563 0.161558
Q2FVZ1   18 1.24138 0.903563 0.161558
Q2FW84   12 0.827586 -1.27278 0.943444
Q2FVY9   18 1.24138 0.903563 0.161558
Q2FVD9   16 1.10345 0.903563 0.161558
Q2G1T2   20 1.37931 0.903563 0.161558
Q2G0I3   14 0.965517 -1.27278 0.943444
Q2G0E8   24 1.65517 0.903563 0.161558
Q2FW08   16 1.10345 0.903563 0.161558
Q2FVD8   14 0.965517 -1.27278 0.943444
Q2FXF5   29 2 3.07991 0.0107511
Q2FXW1   32 2.2069 3.07991 0.0107511
Q2FW79   16 1.10345 0.903563 0.161558
Q2G2G0   17 1.17241 0.903563 0.161558
P48940   16 1.10345 0.903563 0.161558
Q2FYL6   18 1.24138 0.903563 0.161558
Q2FZV8   22 1.51724 0.903563 0.161558
Q2FYM5   19 1.31034 0.903563 0.161558
Q2G2B6   24 1.65517 0.903563 0.161558
Q2G1L2   10 0.689655 -1.27278 0.943444
Q2G1V5   14 0.965517 -1.27278 0.943444
Q2FXT0   16 1.10345 0.903563 0.161558
Q2FY02   23 1.58621 0.903563 0.161558
Q2FWQ4   16 1.10345 0.903563 0.161558
Q2FYG4   13 0.896552 -1.27278 0.943444
Q2FW11   23 1.58621 0.903563 0.161558
Q2G257   26 1.73333 0.903563 0.161558
Q2FWJ6   19 1.26667 0.903563 0.161558
Q2FXS8   14 0.933333 -1.27278 0.943444
Q2FX12   31 2.06667 3.07991 0.0107511
Q2FYF1   14 0.933333 -1.27278 0.943444
Q2G2E8   16 1.06667 0.903563 0.161558
Q2FXE6   14 0.933333 -1.27278 0.943444
Q2G2C0   11 0.733333 -1.27278 0.943444
Q2G1V6   13 0.866667 -1.27278 0.943444
Q2FWZ4   24 1.6 0.903563 0.161558
Q2G2V0   16 1.06667 0.903563 0.161558
Q9ZAH6   30 2 3.07991 0.0107511
Q2FVU2   29 1.93333 0.903563 0.161558
Q2FWI8   23 1.53333 0.903563 0.161558
P0A0H0   13 0.866667 -1.27278 0.943444
Q2G0C1   25 1.66667 0.903563 0.161558
Q2FXH3   24 1.6 0.903563 0.161558
Q2FXI6   40 2.66667 3.07991 0.0107511
Q2G1X5   16 1.06667 0.903563 0.161558
Q2FV08   21 1.4 0.903563 0.161558
Q2FWT7   13 0.866667 -1.27278 0.943444
Q2G210   18 1.2 0.903563 0.161558
Q2FW66   18 1.2 0.903563 0.161558
Q2FWD0   19 1.26667 0.903563 0.161558
Q2FUQ1   19 1.26667 0.903563 0.161558
Q2FVI6   11 0.733333 -1.27278 0.943444
Q2FWM7   12 0.8 -1.27278 0.943444
Q2FVN2   23 1.53333 0.903563 0.161558
Q2FWR2   16 1.06667 0.903563 0.161558
Q2FYH4   18 1.2 0.903563 0.161558
Q2FYM8   7 0.466667 -1.27278 0.943444
Q9RFJ6   17 1.13333 0.903563 0.161558
Q2FZ42   9 0.6 -1.27278 0.943444
Q2FVX9   21 1.4 0.903563 0.161558
Q2G066   27 1.8 0.903563 0.161558
Q2FVM3   23 1.53333 0.903563 0.161558
Q2FWT1   18 1.2 0.903563 0.161558
Q2FZB8   8 0.533333 -1.27278 0.943444
Q2FUQ8   13 0.866667 -1.27278 0.943444
Q2G2I7   17 1.13333 0.903563 0.161558
Q2FVF7   12 0.8 -1.27278 0.943444
Q2FV52   18 1.2 0.903563 0.161558
Q2FWE3   28 1.86667 0.903563 0.161558
Q2G144   23 1.53333 0.903563 0.161558
Q2FXZ1   18 1.2 0.903563 0.161558
Q2FX34   16 1.06667 0.903563 0.161558
Q2FWV4   15 1 0.903563 0.161558
Q2FZ11   15 1 0.903563 0.161558
Q2G141   14 0.933333 -1.27278 0.943444
Q2FWF5   22 1.46667 0.903563 0.161558
Q2FV34   17 1.13333 0.903563 0.161558
Q2FWQ0   26 1.73333 0.903563 0.161558
Q2FV88   28 1.86667 0.903563 0.161558
Q2G2P0   17 1.13333 0.903563 0.161558
Q2FYW8   21 1.4 0.903563 0.161558
Q2G1W1   21 1.4 0.903563 0.161558
Q2FVC2   26 1.73333 0.903563 0.161558
Q2G0D3   11 0.733333 -1.27278 0.943444
Q2FV89   25 1.66667 0.903563 0.161558
Q2G1U2   21 1.4 0.903563 0.161558
Q2FX32   11 0.733333 -1.27278 0.943444
Q2FXS7   19 1.26667 0.903563 0.161558
Q2FVX1   13 0.866667 -1.27278 0.943444
Q2FVE0   15 1 0.903563 0.161558
Q2G270   15 1 0.903563 0.161558
Q9EYW6   23 1.53333 0.903563 0.161558
Q2FVB8   23 1.53333 0.903563 0.161558
Q2FZT9   18 1.2 0.903563 0.161558
Q2G298   31 2.06667 3.07991 0.0107511
Q2FX49   13 0.866667 -1.27278 0.943444
Q2G0Z0   27 1.8 0.903563 0.161558
Q2FW39   21 1.4 0.903563 0.161558
Q2G252   39 2.6 3.07991 0.0107511
Q2G0A3   22 1.46667 0.903563 0.161558
Q2FYJ7   28 1.86667 0.903563 0.161558
Q2FWT2   14 0.933333 -1.27278 0.943444
Q2FWQ5   20 1.33333 0.903563 0.161558
Q2G2J7   12 0.8 -1.27278 0.943444
Q2FY75   15 1 0.903563 0.161558
Q2G106   21 1.4 0.903563 0.161558
Q2FVY3   24 1.6 0.903563 0.161558
Q2FVP9   19 1.26667 0.903563 0.161558
Q2FW42   15 1 0.903563 0.161558
Q2FUV9   23 1.53333 0.903563 0.161558
Q2FVR7   22 1.46667 0.903563 0.161558
Q2FZN1   21 1.4 0.903563 0.161558
Q2G2Q7   26 1.67742 0.903563 0.161558
Q2G150   24 1.54839 0.903563 0.161558
Q2G081   19 1.22581 0.903563 0.161558
Q2FV45   27 1.74194 0.903563 0.161558
Q2FX02   21 1.35484 0.903563 0.161558
P0A0Q4   24 1.54839 0.903563 0.161558
Q2G0L9   32 2.06452 3.07991 0.0107511
Q2FY04   20 1.29032 0.903563 0.161558
Q2FV48   17 1.09677 0.903563 0.161558
Q2FW64   18 1.16129 0.903563 0.161558
Q2FX63   21 1.35484 0.903563 0.161558
Q2G1T3   19 1.22581 0.903563 0.161558
Q2G0K9   19 1.22581 0.903563 0.161558
Q2FZ00   24 1.54839 0.903563 0.161558
Q2FVL9   17 1.09677 0.903563 0.161558
Q2FW33   28 1.80645 0.903563 0.161558
Q2FWT9   22 1.41935 0.903563 0.161558
Q2FZF7   25 1.6129 0.903563 0.161558
Q2FWL1   36 2.32258 3.07991 0.0107511
Q2FYS7   27 1.74194 0.903563 0.161558
Q2FZX3   18 1.16129 0.903563 0.161558
Q2FXR0   18 1.16129 0.903563 0.161558
Q2G2I9   19 1.22581 0.903563 0.161558
Q2FWN1   9 0.580645 -1.27278 0.943444
Q2G297   15 0.967742 -1.27278 0.943444
Q2FVA0   18 1.16129 0.903563 0.161558
Q2FXX0   21 1.35484 0.903563 0.161558
Q2G2P4   27 1.74194 0.903563 0.161558
Q2G0P8   31 2 3.07991 0.0107511
Q2FVN3   18 1.16129 0.903563 0.161558
Q2FXK7   27 1.74194 0.903563 0.161558
Q2FZF8   13 0.83871 -1.27278 0.943444
Q2FWR0   20 1.29032 0.903563 0.161558
Q2FXL2   15 0.967742 -1.27278 0.943444
Q2FWA9   14 0.903226 -1.27278 0.943444
Q2G282   28 1.80645 0.903563 0.161558
Q9RQQ0   16 1.03226 0.903563 0.161558
Q2FXD7   24 1.54839 0.903563 0.161558
Q2FUY4   19 1.22581 0.903563 0.161558
Q2G2W4   18 1.16129 0.903563 0.161558
Q2FZF5   41 2.64516 3.07991 0.0107511
Q2FY42   18 1.16129 0.903563 0.161558
Q2FUS3   17 1.09677 0.903563 0.161558
Q2G2E7   16 1.03226 0.903563 0.161558
Q2G0S6   23 1.48387 0.903563 0.161558
Q2G0C2   17 1.09677 0.903563 0.161558
Q2FWF8   16 1.03226 0.903563 0.161558
Q2G000   34 2.19355 3.07991 0.0107511
Q2FWX2   22 1.41935 0.903563 0.161558
Q2FZS2   20 1.29032 0.903563 0.161558
Q2FW16   16 1.03226 0.903563 0.161558
Q2FZI2   15 0.967742 -1.27278 0.943444
Q2G1Q5   20 1.29032 0.903563 0.161558
Q2G1A5   43 2.77419 3.07991 0.0107511
Q2G0P7   18 1.16129 0.903563 0.161558
Q2FWV3   22 1.41935 0.903563 0.161558
Q2FW51   21 1.35484 0.903563 0.161558
Q2FVI4   26 1.67742 0.903563 0.161558
Q2FVN7   24 1.54839 0.903563 0.161558
Q2FWP9   23 1.48387 0.903563 0.161558
Q2FXT2   17 1.09677 0.903563 0.161558
P0A0F4   21 1.35484 0.903563 0.161558
Q2G126   27 1.74194 0.903563 0.161558
Q2FW82   14 0.903226 -1.27278 0.943444
Q2FY44   23 1.48387 0.903563 0.161558
Q2G0N9   24 1.54839 0.903563 0.161558
Q2G0Z9   11 0.709677 -1.27278 0.943444
Q2FV81   20 1.29032 0.903563 0.161558
Q2FYC4   16 1.03226 0.903563 0.161558
Q2G178   27 1.74194 0.903563 0.161558
Q2G079   27 1.74194 0.903563 0.161558
Q2G2B7   24 1.54839 0.903563 0.161558
Q2FVF5   22 1.41935 0.903563 0.161558
Q2G2W2   18 1.16129 0.903563 0.161558
Q2G1I2   25 1.6129 0.903563 0.161558
Q2G245   9 0.580645 -1.27278 0.943444
Q2G1H7   18 1.125 0.903563 0.161558
Q2FWF1   21 1.3125 0.903563 0.161558
Q2FZZ9   29 1.8125 0.903563 0.161558
Q2G1W3   21 1.3125 0.903563 0.161558
Q2G204   30 1.875 0.903563 0.161558
Q2G1H1   29 1.8125 0.903563 0.161558
Q2FXK3   25 1.5625 0.903563 0.161558
Q2G2H8   21 1.3125 0.903563 0.161558
Q2FZP9   29 1.8125 0.903563 0.161558
Q2FWI2   22 1.375 0.903563 0.161558
Q2FYZ6   21 1.3125 0.903563 0.161558
Q2FXS1   15 0.9375 -1.27278 0.943444
Q2G200   27 1.6875 0.903563 0.161558
Q2G2L5   18 1.125 0.903563 0.161558
Q2FY73   39 2.4375 3.07991 0.0107511
Q2G177   15 0.9375 -1.27278 0.943444
Q2G2F9   16 1 0.903563 0.161558
Q2FV27   23 1.4375 0.903563 0.161558
Q2FZ56   28 1.75 0.903563 0.161558
Q2FVF3   17 1.0625 0.903563 0.161558
Q2G0B6   34 2.125 3.07991 0.0107511
Q2G2S5   23 1.4375 0.903563 0.161558
Q2FW68   26 1.625 0.903563 0.161558
Q2FWX7   12 0.75 -1.27278 0.943444
Q2FWB6   24 1.5 0.903563 0.161558
Q2FXA9   28 1.75 0.903563 0.161558
Q2FXP3   19 1.1875 0.903563 0.161558
Q2FUX5   28 1.75 0.903563 0.161558
Q2FZZ4   28 1.75 0.903563 0.161558
Q2FX98   27 1.6875 0.903563 0.161558
Q2FV23   25 1.5625 0.903563 0.161558
Q2FUR1   18 1.125 0.903563 0.161558
Q2FY49   21 1.3125 0.903563 0.161558
Q2G017   25 1.5625 0.903563 0.161558
Q2G2K9   32 2 3.07991 0.0107511
Q2G2N9   24 1.5 0.903563 0.161558
Q2G0E9   16 1 0.903563 0.161558
Q2FY19   36 2.25 3.07991 0.0107511
Q2G1E3   12 0.75 -1.27278 0.943444
Q2FW17   18 1.125 0.903563 0.161558
Q2FWK9   32 2 3.07991 0.0107511
Q2G2Q6   26 1.625 0.903563 0.161558
Q2G2Q5   28 1.75 0.903563 0.161558
Q2G1U9   37 2.3125 3.07991 0.0107511
Q2G299   14 0.875 -1.27278 0.943444
Q2FX75   23 1.4375 0.903563 0.161558
Q2G058   31 1.9375 0.903563 0.161558
Q2G0E3   14 0.875 -1.27278 0.943444
Q2FYK0   22 1.375 0.903563 0.161558
Q2G2K6   14 0.875 -1.27278 0.943444
Q2FYN0   19 1.1875 0.903563 0.161558
Q2FVK7   17 1.0625 0.903563 0.161558
Q2FX15   25 1.5625 0.903563 0.161558
Q2FVN9   12 0.75 -1.27278 0.943444
Q2FWX0   16 1 0.903563 0.161558
Q2G143   30 1.875 0.903563 0.161558
Q2G0C7   27 1.6875 0.903563 0.161558
Q2G0K6   27 1.6875 0.903563 0.161558
Q2FZZ1   18 1.125 0.903563 0.161558
Q2FV13   29 1.8125 0.903563 0.161558
Q2G128   17 1.0625 0.903563 0.161558
Q2FXU2   26 1.625 0.903563 0.161558
Q2G2R4   34 2.125 3.07991 0.0107511
Q2FXM1   42 2.625 3.07991 0.0107511
Q8KQR1   21 1.3125 0.903563 0.161558
Q2G2Q9   23 1.4375 0.903563 0.161558
Q2FVG9   15 0.9375 -1.27278 0.943444
Q2FV56   16 1 0.903563 0.161558
Q2FWG7   17 1.0303 0.903563 0.161558
Q2G0T1   29 1.75758 0.903563 0.161558
Q2FXB9   17 1.0303 0.903563 0.161558
Q2FZP3   15 0.909091 -1.27278 0.943444
Q2FZQ2   17 1.0303 0.903563 0.161558
Q2FXS4   27 1.63636 0.903563 0.161558
Q2FZ21   19 1.15152 0.903563 0.161558
Q2G2X2   32 1.93939 0.903563 0.161558
Q2FZF6   65 3.93939 5.25625 0.000662855
Q2FYA0   27 1.63636 0.903563 0.161558
Q2G2A9   24 1.45455 0.903563 0.161558
Q2FYB9   21 1.27273 0.903563 0.161558
Q2FYI4   38 2.30303 3.07991 0.0107511
Q2FYL4   33 2 3.07991 0.0107511
Q2G1T0   17 1.0303 0.903563 0.161558
Q2FXW7   21 1.27273 0.903563 0.161558
Q2FZA1   27 1.63636 0.903563 0.161558
Q2FY76   17 1.0303 0.903563 0.161558
Q2FZ97   30 1.81818 0.903563 0.161558
Q2G1I4   19 1.15152 0.903563 0.161558
Q2FYQ6   18 1.09091 0.903563 0.161558
Q2FXL6   35 2.12121 3.07991 0.0107511
Q2G2G6   10 0.606061 -1.27278 0.943444
Q2FVH1   21 1.27273 0.903563 0.161558
Q2FYA8   23 1.39394 0.903563 0.161558
Q2G2M5   50 3.0303 5.25625 0.000662855
Q2FV99   24 1.45455 0.903563 0.161558
Q2G105   22 1.33333 0.903563 0.161558
Q2FW23   31 1.87879 0.903563 0.161558
Q2G012   14 0.848485 -1.27278 0.943444
Q2G2V5   26 1.57576 0.903563 0.161558
Q2FW07   44 2.66667 3.07991 0.0107511
Q2G0F2   29 1.75758 0.903563 0.161558
Q2FZC9   17 1.0303 0.903563 0.161558
Q2FXE9   17 1.0303 0.903563 0.161558
Q2FV47   39 2.36364 3.07991 0.0107511
Q2G2Q8   28 1.69697 0.903563 0.161558
Q2FYE7   25 1.51515 0.903563 0.161558
Q2FUT3   22 1.33333 0.903563 0.161558
Q2G068   39 2.36364 3.07991 0.0107511
Q2G2D3   18 1.09091 0.903563 0.161558
Q2FYK4   34 2.06061 3.07991 0.0107511
Q2FX36   26 1.57576 0.903563 0.161558
Q2G0A4   18 1.09091 0.903563 0.161558
Q2G080   18 1.09091 0.903563 0.161558
Q2FUT1   29 1.75758 0.903563 0.161558
Q2FYH3   35 2.12121 3.07991 0.0107511
Q2FXA7   57 3.45455 5.25625 0.000662855
Q2G2Y6   20 1.21212 0.903563 0.161558
Q2FY55   32 1.93939 0.903563 0.161558
Q2FY61   33 2 3.07991 0.0107511
Q2G0E2   34 2.06061 3.07991 0.0107511
Q2FVY1   45 2.72727 3.07991 0.0107511
Q2FUV1   29 1.75758 0.903563 0.161558
Q2FUS9   22 1.33333 0.903563 0.161558
Q2G1A1   24 1.45455 0.903563 0.161558
P60639   24 1.45455 0.903563 0.161558
Q2FZE9   22 1.33333 0.903563 0.161558
Q2G1I9   12 0.727273 -1.27278 0.943444
Q2FWN0   28 1.69697 0.903563 0.161558
Q2FZE3   27 1.63636 0.903563 0.161558
Q93Q23   18 1.09091 0.903563 0.161558
Q2FWE9   37 2.24242 3.07991 0.0107511
Q2FUS1   25 1.51515 0.903563 0.161558
Q2FVM5   30 1.81818 0.903563 0.161558
Q2G2N7   16 0.969697 -1.27278 0.943444
Q2FWG0   13 0.787879 -1.27278 0.943444
Q2FXV7   18 1.09091 0.903563 0.161558
Q2FW69   19 1.15152 0.903563 0.161558
P0A0F8   17 1.0303 0.903563 0.161558
Q2G055   27 1.63636 0.903563 0.161558
Q2FV37   20 1.21212 0.903563 0.161558
Q2G225   18 1.09091 0.903563 0.161558
Q2FXG2   33 2 3.07991 0.0107511
Q2FY87   20 1.21212 0.903563 0.161558
Q2FWR7   31 1.87879 0.903563 0.161558
Q2G1U6   22 1.33333 0.903563 0.161558
Q2G006   27 1.63636 0.903563 0.161558
Q2G2I6   18 1.05882 0.903563 0.161558
Q2FWS1   17 1 0.903563 0.161558
Q2FYF5   32 1.88235 0.903563 0.161558
Q2G0F1   20 1.17647 0.903563 0.161558
Q2G0J2   23 1.35294 0.903563 0.161558
Q2FXE3   32 1.88235 0.903563 0.161558
Q2FYV8   22 1.29412 0.903563 0.161558
Q2G1X6   44 2.58824 3.07991 0.0107511
Q2FUP5   26 1.52941 0.903563 0.161558
Q2G1A4   23 1.35294 0.903563 0.161558
Q2G0H9   29 1.70588 0.903563 0.161558
Q2G0M0   52 3.05882 5.25625 0.000662855
Q2FYK6   32 1.88235 0.903563 0.161558
Q2G023   24 1.41176 0.903563 0.161558
Q2G0G2   25 1.47059 0.903563 0.161558
Q2FXC0   23 1.35294 0.903563 0.161558
Q2FXF1   29 1.70588 0.903563 0.161558
Q2FW00   23 1.35294 0.903563 0.161558
Q2G1E7   22 1.29412 0.903563 0.161558
Q2FWE7   28 1.64706 0.903563 0.161558
Q2FY32   41 2.41176 3.07991 0.0107511
Q2FUU0   42 2.47059 3.07991 0.0107511
Q2FVU5   25 1.47059 0.903563 0.161558
Q2G062   24 1.41176 0.903563 0.161558
Q2FV26   23 1.35294 0.903563 0.161558
Q2FW97   23 1.35294 0.903563 0.161558
Q2FZY8   22 1.29412 0.903563 0.161558
Q2G277   24 1.41176 0.903563 0.161558
Q2G0V1   17 1 0.903563 0.161558
Q2FWJ3   34 2 3.07991 0.0107511
Q2G2J2   19 1.11765 0.903563 0.161558
Q2FVB0   20 1.17647 0.903563 0.161558
Q2G278   20 1.17647 0.903563 0.161558
Q2G107   28 1.64706 0.903563 0.161558
P0A0M9   35 2.05882 3.07991 0.0107511
Q2G067   14 0.823529 -1.27278 0.943444
Q2FV55   21 1.23529 0.903563 0.161558
Q2G1L3   20 1.17647 0.903563 0.161558
Q2G2R0   33 1.94118 0.903563 0.161558
Q2G2T3   18 1.05882 0.903563 0.161558
Q2FWA8   22 1.29412 0.903563 0.161558
Q2G056   50 2.94118 3.07991 0.0107511
Q2FWR1   26 1.52941 0.903563 0.161558
Q2FXP9   20 1.17647 0.903563 0.161558
Q2FZI4   17 1 0.903563 0.161558
Q2G2L7   30 1.76471 0.903563 0.161558
Q2FVG1   21 1.23529 0.903563 0.161558
Q2G1I7   28 1.64706 0.903563 0.161558
Q2FVB6   22 1.29412 0.903563 0.161558
Q2G001   26 1.52941 0.903563 0.161558
Q2FUX3   29 1.70588 0.903563 0.161558
Q2G1Q9   44 2.58824 3.07991 0.0107511
Q2G2S9   35 2.05882 3.07991 0.0107511
Q2FXZ8   12 0.705882 -1.27278 0.943444
Q2FZI7   50 2.94118 3.07991 0.0107511
Q2FUS6   38 2.23529 3.07991 0.0107511
Q2FUZ6   31 1.82353 0.903563 0.161558
Q2FYQ9   22 1.29412 0.903563 0.161558
Q2FYS8   30 1.76471 0.903563 0.161558
Q2FYS6   22 1.29412 0.903563 0.161558
Q2FZG6   24 1.41176 0.903563 0.161558
Q2G1L9   15 0.882353 -1.27278 0.943444
Q2FXT3   27 1.58824 0.903563 0.161558
Q2FZN9   30 1.76471 0.903563 0.161558
Q2FW20   25 1.47059 0.903563 0.161558
Q2G0H3   20 1.17647 0.903563 0.161558
Q2FV98   42 2.47059 3.07991 0.0107511
Q2FXR7   23 1.35294 0.903563 0.161558
Q2G1T4   36 2.11765 3.07991 0.0107511
Q2FW38   26 1.52941 0.903563 0.161558
Q2G2P6   22 1.29412 0.903563 0.161558
Q2FVL7   35 2.05882 3.07991 0.0107511
Q2FVY2   26 1.52941 0.903563 0.161558
Q2FYZ0   32 1.88235 0.903563 0.161558
Q2FYW2   21 1.23529 0.903563 0.161558
P60643   19 1.11765 0.903563 0.161558
Q2G265   32 1.88235 0.903563 0.161558
Q2FV42   23 1.35294 0.903563 0.161558
Q2FXN0   19 1.11765 0.903563 0.161558
Q2G2D9   22 1.29412 0.903563 0.161558
Q2FV75   24 1.41176 0.903563 0.161558
Q2FYE0   27 1.58824 0.903563 0.161558
Q2FX03   14 0.823529 -1.27278 0.943444
Q2FX89   49 2.88235 3.07991 0.0107511
Q2FX43   29 1.70588 0.903563 0.161558
Q2FV69   26 1.48571 0.903563 0.161558
P72360   13 0.742857 -1.27278 0.943444
Q2FVQ1   35 2 3.07991 0.0107511
Q2FYG7   30 1.71429 0.903563 0.161558
Q2G1J8   16 0.914286 -1.27278 0.943444
Q2FW77   20 1.14286 0.903563 0.161558
Q2FWI4   26 1.48571 0.903563 0.161558
Q2FX62   19 1.08571 0.903563 0.161558
Q2G0U6   34 1.94286 0.903563 0.161558
Q2G0P2   20 1.14286 0.903563 0.161558
Q2G0B8   43 2.45714 3.07991 0.0107511
Q2FVL3   19 1.08571 0.903563 0.161558
Q2G1K8   28 1.6 0.903563 0.161558
Q2G2R9   26 1.48571 0.903563 0.161558
Q2G2I3   17 0.971429 -1.27278 0.943444
Q2FY56   13 0.742857 -1.27278 0.943444
Q2G0B1   24 1.37143 0.903563 0.161558
Q2G1T1   35 2 3.07991 0.0107511
Q2FVX5   26 1.48571 0.903563 0.161558
Q2G0H8   14 0.8 -1.27278 0.943444
Q2FVT3   26 1.48571 0.903563 0.161558
Q2FWF6   24 1.37143 0.903563 0.161558
Q2FWZ6   37 2.11429 3.07991 0.0107511
Q2FZ77   44 2.51429 3.07991 0.0107511
Q2G0H0   23 1.31429 0.903563 0.161558
Q2G2G7   35 2 3.07991 0.0107511
Q2G117   18 1.02857 0.903563 0.161558
Q2FXG9   61 3.48571 5.25625 0.000662855
Q2FWE4   43 2.45714 3.07991 0.0107511
Q2FUS0   41 2.34286 3.07991 0.0107511
Q2FWR3   21 1.2 0.903563 0.161558
Q2FYA9   22 1.25714 0.903563 0.161558
Q2G0Y5   48 2.74286 3.07991 0.0107511
Q2FZZ8   44 2.51429 3.07991 0.0107511
Q2G1Z6   23 1.31429 0.903563 0.161558
Q2FX53   23 1.31429 0.903563 0.161558
Q2FZC4   45 2.57143 3.07991 0.0107511
Q2FUS5   23 1.31429 0.903563 0.161558
Q2G1R0   21 1.2 0.903563 0.161558
Q2G0D5   20 1.14286 0.903563 0.161558
Q2FY18   24 1.37143 0.903563 0.161558
Q2FYH8   23 1.31429 0.903563 0.161558
Q2G1F2   38 2.17143 3.07991 0.0107511
Q2G0Q5   34 1.94286 0.903563 0.161558
Q2FVR2   24 1.37143 0.903563 0.161558
Q2FZE7   21 1.2 0.903563 0.161558
Q2G0I0   23 1.31429 0.903563 0.161558
Q2G0R1   41 2.34286 3.07991 0.0107511
Q2G0L7   50 2.85714 3.07991 0.0107511
Q2FWI1   29 1.65714 0.903563 0.161558
Q2G0F7   20 1.14286 0.903563 0.161558
Q2FXY3   41 2.34286 3.07991 0.0107511
P0A084   39 2.22857 3.07991 0.0107511
Q2G0G5   44 2.51429 3.07991 0.0107511
Q2FZE5   20 1.14286 0.903563 0.161558
Q2G0A2   21 1.2 0.903563 0.161558
Q2FVE8   19 1.08571 0.903563 0.161558
Q2G2M8   27 1.54286 0.903563 0.161558
Q2FYH7   17 0.971429 -1.27278 0.943444
Q2FVR8   29 1.65714 0.903563 0.161558
Q2FZU9   25 1.42857 0.903563 0.161558
Q2FYX7   20 1.14286 0.903563 0.161558
Q2G280   50 2.85714 3.07991 0.0107511
Q2FVG5   30 1.71429 0.903563 0.161558
Q2FWX1   41 2.34286 3.07991 0.0107511
Q2FVB3   21 1.2 0.903563 0.161558
Q2G2A1   39 2.22857 3.07991 0.0107511
Q2G1W7   27 1.54286 0.903563 0.161558
Q2FW36   22 1.25714 0.903563 0.161558
P31337   28 1.6 0.903563 0.161558
Q2FXB8   18 1.02857 0.903563 0.161558
Q2G2F3   35 2 3.07991 0.0107511
Q2FYM7   10 0.571429 -1.27278 0.943444
Q2FYB2   29 1.65714 0.903563 0.161558
Q2G2E2   24 1.33333 0.903563 0.161558
Q2G2G9   23 1.27778 0.903563 0.161558
Q2FVC5   30 1.66667 0.903563 0.161558
Q2G0T3   40 2.22222 3.07991 0.0107511
Q2G074   22 1.22222 0.903563 0.161558
Q2G016   37 2.05556 3.07991 0.0107511
Q2G0G4   38 2.11111 3.07991 0.0107511
Q2G2K1   24 1.33333 0.903563 0.161558
Q2FXE1   18 1 0.903563 0.161558
Q2FWD2   35 1.94444 0.903563 0.161558
Q2G1Q0   34 1.88889 0.903563 0.161558
Q2G073   21 1.16667 0.903563 0.161558
Q2G1T7   29 1.61111 0.903563 0.161558
Q2FVI3   34 1.88889 0.903563 0.161558
Q2FZ93   33 1.83333 0.903563 0.161558
Q2FVQ7   26 1.44444 0.903563 0.161558
Q2G2B9   23 1.27778 0.903563 0.161558
Q2FZN5   19 1.05556 0.903563 0.161558
Q2FY72   29 1.61111 0.903563 0.161558
Q2G0A0   40 2.22222 3.07991 0.0107511
Q2FZQ8   19 1.05556 0.903563 0.161558
Q2FXP1   43 2.38889 3.07991 0.0107511
P0A0B7   47 2.61111 3.07991 0.0107511
Q2FYW0   46 2.55556 3.07991 0.0107511
Q2G230   50 2.77778 3.07991 0.0107511
Q2G0H5   23 1.27778 0.903563 0.161558
Q2G0B7   36 2 3.07991 0.0107511
Q2G131   13 0.722222 -1.27278 0.943444
Q2G0Y4   27 1.5 0.903563 0.161558
Q2G2L0   32 1.77778 0.903563 0.161558
Q2G101   43 2.38889 3.07991 0.0107511
Q2G036   33 1.83333 0.903563 0.161558
Q2FXN3   26 1.44444 0.903563 0.161558
Q2FWY2   43 2.38889 3.07991 0.0107511
Q2FXK6   30 1.66667 0.903563 0.161558
Q2G2Y3   32 1.77778 0.903563 0.161558
Q2G1P8   33 1.83333 0.903563 0.161558
Q2G0N7   68 3.77778 5.25625 0.000662855
Q2FW43   26 1.44444 0.903563 0.161558
Q2G2N4   32 1.77778 0.903563 0.161558
Q2FW59   34 1.88889 0.903563 0.161558
Q2G1V0   24 1.33333 0.903563 0.161558
Q2G010   24 1.33333 0.903563 0.161558
Q2FWJ4   18 1 0.903563 0.161558
Q2FUR3   40 2.22222 3.07991 0.0107511
Q2FXE4   23 1.27778 0.903563 0.161558
Q2FY36   40 2.22222 3.07991 0.0107511
Q2G1Q7   29 1.61111 0.903563 0.161558
Q2FX09   42 2.33333 3.07991 0.0107511
Q2G0Z1   47 2.61111 3.07991 0.0107511
Q2FWJ1   43 2.38889 3.07991 0.0107511
Q2FUT4   33 1.83333 0.903563 0.161558
Q2FYI1   38 2.11111 3.07991 0.0107511
Q2FXQ8   48 2.66667 3.07991 0.0107511
Q2FUZ0   31 1.72222 0.903563 0.161558
P0A086   42 2.33333 3.07991 0.0107511
Q2FZM0   18 1 0.903563 0.161558
Q2FXL3   43 2.38889 3.07991 0.0107511
Q2G2K7   22 1.22222 0.903563 0.161558
Q2FVL1   21 1.16667 0.903563 0.161558
Q2FW21   21 1.16667 0.903563 0.161558
Q2G201   30 1.66667 0.903563 0.161558
Q2FVV6   20 1.11111 0.903563 0.161558
Q2FV03   39 2.16667 3.07991 0.0107511
Q2G2T2   20 1.11111 0.903563 0.161558
Q2FZ44   21 1.16667 0.903563 0.161558
Q2G1N7   26 1.44444 0.903563 0.161558
Q2G172   22 1.22222 0.903563 0.161558
Q2G208   22 1.22222 0.903563 0.161558
Q2FZR7   20 1.11111 0.903563 0.161558
Q2G2K2   23 1.27778 0.903563 0.161558
Q2FVA4   29 1.61111 0.903563 0.161558
Q2G0F5   18 1 0.903563 0.161558
Q2G0X0   34 1.88889 0.903563 0.161558
Q2FXU0   50 2.77778 3.07991 0.0107511
Q2FXX9   54 3 5.25625 0.000662855
Q2G2K8   20 1.11111 0.903563 0.161558
Q2G0X1   32 1.72973 0.903563 0.161558
Q2FXI8   21 1.13514 0.903563 0.161558
Q2G0L1   41 2.21622 3.07991 0.0107511
Q2FX07   26 1.40541 0.903563 0.161558
Q2G139   38 2.05405 3.07991 0.0107511
Q2FUV5   34 1.83784 0.903563 0.161558
Q2FVD0   32 1.72973 0.903563 0.161558
Q2FX10   27 1.45946 0.903563 0.161558
Q2G1W5   40 2.16216 3.07991 0.0107511
Q2G1Y7   27 1.45946 0.903563 0.161558
Q2G190   32 1.72973 0.903563 0.161558
Q2FV59   23 1.24324 0.903563 0.161558
Q2FZS3   34 1.83784 0.903563 0.161558
Q2FX90   54 2.91892 3.07991 0.0107511
Q2FW85   21 1.13514 0.903563 0.161558
Q2FZ65   45 2.43243 3.07991 0.0107511
Q2FXJ7   53 2.86486 3.07991 0.0107511
Q2FVW2   27 1.45946 0.903563 0.161558
Q2G0H4   27 1.45946 0.903563 0.161558
Q2FVV4   17 0.918919 -1.27278 0.943444
Q2FUR9   18 0.972973 -1.27278 0.943444
Q2FW06   22 1.18919 0.903563 0.161558
Q2FY84   19 1.02703 0.903563 0.161558
Q2G132   40 2.16216 3.07991 0.0107511
Q2G0C9   30 1.62162 0.903563 0.161558
Q2G2N1   14 0.756757 -1.27278 0.943444
Q2FVF2   22 1.18919 0.903563 0.161558
Q2FZ30   30 1.62162 0.903563 0.161558
Q2FXX8   44 2.37838 3.07991 0.0107511
Q2FZX6   24 1.2973 0.903563 0.161558
Q2G1Z2   23 1.24324 0.903563 0.161558
Q2G0G7   26 1.40541 0.903563 0.161558
Q2FV53   27 1.45946 0.903563 0.161558
Q2FV28   54 2.91892 3.07991 0.0107511
Q2G097   28 1.51351 0.903563 0.161558
Q2FZC5   33 1.78378 0.903563 0.161558
Q2FY77   28 1.51351 0.903563 0.161558
Q2FVA9   57 3.08108 5.25625 0.000662855
Q2G2W5   16 0.864865 -1.27278 0.943444
Q2FX97   42 2.27027 3.07991 0.0107511
Q2G1F3   35 1.89189 0.903563 0.161558
Q2FYU1   18 0.972973 -1.27278 0.943444
Q2FUP6   27 1.45946 0.903563 0.161558
Q2G2U7   25 1.35135 0.903563 0.161558
Q2FY09   38 2.05405 3.07991 0.0107511
Q2G1J6   31 1.67568 0.903563 0.161558
Q2G059   29 1.56757 0.903563 0.161558
Q2FVK5   13 0.702703 -1.27278 0.943444
Q2G0H7   32 1.72973 0.903563 0.161558
Q2FWN2   22 1.18919 0.903563 0.161558
Q2FYV7   51 2.75676 3.07991 0.0107511
Q2G236   43 2.32432 3.07991 0.0107511
Q2FZR6   19 1.02703 0.903563 0.161558
Q2G1P9   35 1.89189 0.903563 0.161558
Q2G0R9   59 3.18919 5.25625 0.000662855
Q2FUZ9   45 2.43243 3.07991 0.0107511
Q2FVP2   30 1.62162 0.903563 0.161558
Q2FXC8   31 1.67568 0.903563 0.161558
Q2FVC4   36 1.94595 0.903563 0.161558
Q2FZ29   33 1.78378 0.903563 0.161558
Q2FYR8   42 2.21053 3.07991 0.0107511
Q2FY23   49 2.57895 3.07991 0.0107511
Q2G0D4   36 1.89474 0.903563 0.161558
Q2FZ38   43 2.26316 3.07991 0.0107511
Q2FXH1   17 0.894737 -1.27278 0.943444
Q2FXZ9   23 1.21053 0.903563 0.161558
Q2G1V3   14 0.736842 -1.27278 0.943444
Q2FVZ0   21 1.10526 0.903563 0.161558
Q2FV95   19 1 0.903563 0.161558
Q2G196   73 3.84211 5.25625 0.000662855
Q2FZ61   48 2.52632 3.07991 0.0107511
Q2FW27   44 2.31579 3.07991 0.0107511
Q2FWH2   26 1.36842 0.903563 0.161558
Q2FZQ9   21 1.10526 0.903563 0.161558
Q2FWQ9   54 2.84211 3.07991 0.0107511
Q2G1N5   23 1.21053 0.903563 0.161558
Q2FZP8   24 1.26316 0.903563 0.161558
Q2FXC2   33 1.73684 0.903563 0.161558
Q2G0X9   24 1.26316 0.903563 0.161558
Q2FX08   17 0.894737 -1.27278 0.943444
Q2FUV2   48 2.52632 3.07991 0.0107511
Q2FZT8   26 1.36842 0.903563 0.161558
Q2G2N2   16 0.842105 -1.27278 0.943444
Q2G0M1   39 2.05263 3.07991 0.0107511
Q2FVX8   53 2.78947 3.07991 0.0107511
Q2G220   39 2.05263 3.07991 0.0107511
Q2FW37   29 1.52632 0.903563 0.161558
Q2G203   51 2.68421 3.07991 0.0107511
Q2FY89   28 1.47368 0.903563 0.161558
Q2G1K7   54 2.84211 3.07991 0.0107511
Q2G013   20 1.05263 0.903563 0.161558
Q2FV91   26 1.36842 0.903563 0.161558
Q2FW92   39 2.05263 3.07991 0.0107511
Q2G1U5   35 1.84211 0.903563 0.161558
Q2G2A6   30 1.57895 0.903563 0.161558
Q2G0G9   31 1.63158 0.903563 0.161558
P0A088   16 0.842105 -1.27278 0.943444
Q2G0B4   23 1.21053 0.903563 0.161558
Q2G0X7   26 1.36842 0.903563 0.161558
Q2G0S0   26 1.36842 0.903563 0.161558
Q2FW12   33 1.73684 0.903563 0.161558
Q2G0J7   47 2.47368 3.07991 0.0107511
Q2FW76   20 1.05263 0.903563 0.161558
Q2G1Z7   53 2.78947 3.07991 0.0107511
Q2G2S1   40 2.10526 3.07991 0.0107511
Q2G1B1   46 2.42105 3.07991 0.0107511
Q2FVP3   26 1.36842 0.903563 0.161558
Q2G1V1   38 2 3.07991 0.0107511
Q2G1H8   57 3 5.25625 0.000662855
Q2G149   53 2.78947 3.07991 0.0107511
Q2FXC7   30 1.57895 0.903563 0.161558
Q2G019   35 1.84211 0.903563 0.161558
Q2FWL6   47 2.47368 3.07991 0.0107511
Q2G199   19 1 0.903563 0.161558
Q2FY41   13 0.684211 -1.27278 0.943444
Q2FX33   47 2.47368 3.07991 0.0107511
Q2G181   33 1.73684 0.903563 0.161558
Q2FVT1   28 1.47368 0.903563 0.161558
Q2G0Z5   30 1.57895 0.903563 0.161558
Q2FZC7   33 1.73684 0.903563 0.161558
Q2G1U0   56 2.94737 3.07991 0.0107511
Q2FW18   29 1.52632 0.903563 0.161558
Q2G0H1   27 1.42105 0.903563 0.161558
Q2FX22   22 1.15789 0.903563 0.161558
Q2G157   59 3.10526 5.25625 0.000662855
Q2G2J5   32 1.68421 0.903563 0.161558
Q2FZH9   18 0.947368 -1.27278 0.943444
Q2FZA6   19 1 0.903563 0.161558
Q2G1N6   23 1.21053 0.903563 0.161558
Q2FVR4   40 2.10526 3.07991 0.0107511
Q2FY13   80 4.21053 7.4326 4.06742e-05
Q2G025   56 2.94737 3.07991 0.0107511
Q2FV36   21 1.10526 0.903563 0.161558
Q2G0W9   35 1.84211 0.903563 0.161558
Q2G0L0   61 3.21053 5.25625 0.000662855
Q2FUR2   34 1.78947 0.903563 0.161558
Q2FVJ9   43 2.26316 3.07991 0.0107511
Q2G1S8   34 1.74359 0.903563 0.161558
Q2FVJ5   70 3.58974 5.25625 0.000662855
Q2FZ39   52 2.66667 3.07991 0.0107511
Q2FWP6   24 1.23077 0.903563 0.161558
Q2FVB4   57 2.92308 3.07991 0.0107511
Q2G0V7   50 2.5641 3.07991 0.0107511
Q2FUV4   35 1.79487 0.903563 0.161558
Q2FYG5   59 3.02564 5.25625 0.000662855
Q2FW71   21 1.07692 0.903563 0.161558
Q2FZB1   25 1.28205 0.903563 0.161558
Q2G0Y9   59 3.02564 5.25625 0.000662855
Q2G0X4   29 1.48718 0.903563 0.161558
Q2FZL2   31 1.58974 0.903563 0.161558
Q2FVS1   31 1.58974 0.903563 0.161558
Q2G099   50 2.5641 3.07991 0.0107511
Q2FZN0   47 2.41026 3.07991 0.0107511
Q2FZ50   26 1.33333 0.903563 0.161558
Q2G0X8   26 1.33333 0.903563 0.161558
Q2G167   50 2.5641 3.07991 0.0107511
Q2G086   43 2.20513 3.07991 0.0107511
Q2G0D0   37 1.89744 0.903563 0.161558
Q2FWG3   55 2.82051 3.07991 0.0107511
Q2G228   49 2.51282 3.07991 0.0107511
Q2FWW8   30 1.53846 0.903563 0.161558
Q2FYL0   29 1.48718 0.903563 0.161558
Q2FXX2   64 3.28205 5.25625 0.000662855
Q2G0C4   24 1.23077 0.903563 0.161558
Q2FZA2   63 3.23077 5.25625 0.000662855
Q2FWL0   40 2.05128 3.07991 0.0107511
Q2FUY9   62 3.17949 5.25625 0.000662855
Q2G0T8   46 2.35897 3.07991 0.0107511
Q2FWK0   46 2.35897 3.07991 0.0107511
Q2G0D9   34 1.74359 0.903563 0.161558
Q2FZF3   31 1.58974 0.903563 0.161558
Q2FZ17   42 2.15385 3.07991 0.0107511
Q2G0T6   41 2.10256 3.07991 0.0107511
Q2G140   21 1.07692 0.903563 0.161558
Q2G2F2   17 0.871795 -1.27278 0.943444
Q2FXG0   26 1.33333 0.903563 0.161558
Q2FWR4   42 2.15385 3.07991 0.0107511
Q2G195   28 1.4359 0.903563 0.161558
Q2FVY4   64 3.28205 5.25625 0.000662855
Q2G1I6   64 3.28205 5.25625 0.000662855
Q2FVD5   59 3.02564 5.25625 0.000662855
Q2FZM1   48 2.46154 3.07991 0.0107511
Q2FVG0   59 3.02564 5.25625 0.000662855
Q2FZM7   38 1.94872 0.903563 0.161558
Q2FZB2   28 1.4359 0.903563 0.161558
Q2G287   40 2.05128 3.07991 0.0107511
Q2FWG4   23 1.17949 0.903563 0.161558
Q2G2B3   25 1.28205 0.903563 0.161558
Q2FY48   30 1.53846 0.903563 0.161558
Q9ZNI1   32 1.64103 0.903563 0.161558
Q2FV94   47 2.41026 3.07991 0.0107511
Q2G2X5   21 1.07692 0.903563 0.161558
Q2FVX6   55 2.82051 3.07991 0.0107511
Q2G060   31 1.58974 0.903563 0.161558
Q2FVG2   25 1.28205 0.903563 0.161558
Q2G1Q1   41 2.10256 3.07991 0.0107511
Q2G1F1   29 1.48718 0.903563 0.161558
Q2FXC5   28 1.4359 0.903563 0.161558
Q2G2B0   21 1.07692 0.903563 0.161558
Q2FXR6   25 1.28205 0.903563 0.161558
Q2FXE0   41 2.10256 3.07991 0.0107511
Q2FUY3   48 2.46154 3.07991 0.0107511
Q2G1S6   25 1.28205 0.903563 0.161558
Q2FVE9   19 0.974359 -1.27278 0.943444
Q2FVU7   49 2.51282 3.07991 0.0107511
Q2FVM7   50 2.5641 3.07991 0.0107511
Q2FVU6   24 1.23077 0.903563 0.161558
Q2FVA1   66 3.38462 5.25625 0.000662855
Q2FWB8   52 2.66667 3.07991 0.0107511
Q2FYR5   69 3.53846 5.25625 0.000662855
Q2G261   37 1.89744 0.903563 0.161558
Q2G264   55 2.82051 3.07991 0.0107511
Q2G0U4   26 1.33333 0.903563 0.161558
Q2G226   20 1.02564 0.903563 0.161558
Q2FZT7   23 1.17949 0.903563 0.161558
Q2FXJ4   31 1.58974 0.903563 0.161558
Q2G047   58 2.97436 3.07991 0.0107511
Q2FWD9   30 1.53846 0.903563 0.161558
Q2FZH2   37 1.89744 0.903563 0.161558
Q2G044   27 1.38462 0.903563 0.161558
Q2FVZ8   22 1.12821 0.903563 0.161558
Q2G1C5   27 1.38462 0.903563 0.161558
Q2G1Z1   28 1.4359 0.903563 0.161558
Q2G135   52 2.66667 3.07991 0.0107511
Q2FVE5   59 3.02564 5.25625 0.000662855
Q2FZ70   65 3.33333 5.25625 0.000662855
Q2G2A0   66 3.38462 5.25625 0.000662855
Q2G224   54 2.7 3.07991 0.0107511
P0A0K3   53 2.65 3.07991 0.0107511
Q2G1A8   77 3.85 5.25625 0.000662855
Q2G1P5   21 1.05 0.903563 0.161558
Q2FV93   20 1 0.903563 0.161558
Q2FXC4   28 1.4 0.903563 0.161558
Q2FY74   30 1.5 0.903563 0.161558
Q2G1M1   57 2.85 3.07991 0.0107511
Q9EZ11   46 2.3 3.07991 0.0107511
Q2FZB3   32 1.6 0.903563 0.161558
Q2G1V2   33 1.65 0.903563 0.161558
Q2FVM8   27 1.35 0.903563 0.161558
Q2FVR1   63 3.15 5.25625 0.000662855
Q2FXC3   33 1.65 0.903563 0.161558
Q2FUV6   32 1.6 0.903563 0.161558
Q2G1D7   54 2.7 3.07991 0.0107511
Q2FXR2   40 2 3.07991 0.0107511
Q2FW83   20 1 0.903563 0.161558
Q2G2X7   28 1.4 0.903563 0.161558
Q2FVM4   20 1 0.903563 0.161558
P0A0J3   35 1.75 0.903563 0.161558
Q2G2L8   28 1.4 0.903563 0.161558
Q2FZ27   35 1.75 0.903563 0.161558
Q2FZ53   66 3.3 5.25625 0.000662855
Q2G154   57 2.85 3.07991 0.0107511
Q2FZS4   18 0.9 -1.27278 0.943444
Q2FYQ5   19 0.95 -1.27278 0.943444
Q2FZL6   56 2.8 3.07991 0.0107511
Q2FWB9   63 3.15 5.25625 0.000662855
Q2FUQ4   69 3.45 5.25625 0.000662855
Q2G293   46 2.3 3.07991 0.0107511
Q2FZS5   40 2 3.07991 0.0107511
Q2FYP9   20 1 0.903563 0.161558
Q2G0K7   62 3.1 5.25625 0.000662855
Q2FVV2   41 2.05 3.07991 0.0107511
Q2FVN0   47 2.35 3.07991 0.0107511
Q2FX00   45 2.25 3.07991 0.0107511
Q2G1I0   23 1.15 0.903563 0.161558
Q2FXI2   69 3.45 5.25625 0.000662855
Q2G2X1   28 1.4 0.903563 0.161558
Q2FYG6   29 1.45 0.903563 0.161558
Q2FXH0   52 2.6 3.07991 0.0107511
Q2FXU7   56 2.8 3.07991 0.0107511
Q2G170   58 2.9 3.07991 0.0107511
Q2FVQ9   56 2.8 3.07991 0.0107511
Q2FWV2   24 1.2 0.903563 0.161558
Q2FVI5   23 1.15 0.903563 0.161558
Q2FUW0   30 1.5 0.903563 0.161558
Q2FXB7   60 3 5.25625 0.000662855
Q2G0J8   62 3.1 5.25625 0.000662855
Q2FXB5   63 3.15 5.25625 0.000662855
Q2FYE9   23 1.15 0.903563 0.161558
Q2FVE2   40 2 3.07991 0.0107511
Q2G2V6   55 2.75 3.07991 0.0107511
O08387   28 1.4 0.903563 0.161558
Q2FZ14   57 2.85 3.07991 0.0107511
Q2FXW3   66 3.3 5.25625 0.000662855
Q2FYQ8   63 3.15 5.25625 0.000662855
Q2G2D6   62 3.1 5.25625 0.000662855
Q2G2T7   86 4.3 7.4326 4.06742e-05
Q2FYP8   27 1.35 0.903563 0.161558
Q2FZ25   42 2.1 3.07991 0.0107511
Q2FY65   38 1.9 0.903563 0.161558
Q2G2T1   24 1.2 0.903563 0.161558
Q2G1N0   24 1.2 0.903563 0.161558
Q2G110   26 1.3 0.903563 0.161558
Q2G1E1   44 2.2 3.07991 0.0107511
Q2G2F1   74 3.7 5.25625 0.000662855
Q2FXE8   68 3.4 5.25625 0.000662855
Q2FZ06   62 3.1 5.25625 0.000662855
Q2FVH2   22 1.1 0.903563 0.161558
Q2FYV6   36 1.8 0.903563 0.161558
Q2FZJ3   43 2.09756 3.07991 0.0107511
Q2G095   34 1.65854 0.903563 0.161558
Q2G2Y0   29 1.41463 0.903563 0.161558
Q2G2W3   59 2.87805 3.07991 0.0107511
Q2FY07   30 1.46341 0.903563 0.161558
Q2FXW8   29 1.41463 0.903563 0.161558
Q2FUR6   69 3.36585 5.25625 0.000662855
Q2FVW6   25 1.21951 0.903563 0.161558
Q2G1X0   31 1.5122 0.903563 0.161558
Q2G1F6   19 0.926829 -1.27278 0.943444
Q2FVK8   50 2.43902 3.07991 0.0107511
Q2G158   47 2.29268 3.07991 0.0107511
Q2G118   32 1.56098 0.903563 0.161558
Q2G077   21 1.02439 0.903563 0.161558
Q2G0E0   54 2.63415 3.07991 0.0107511
Q2G263   38 1.85366 0.903563 0.161558
Q2FUU1   50 2.43902 3.07991 0.0107511
Q2G1X7   58 2.82927 3.07991 0.0107511
Q2G1C0   78 3.80488 5.25625 0.000662855
Q2FVB9   19 0.926829 -1.27278 0.943444
Q2G273   60 2.92683 3.07991 0.0107511
Q53726   55 2.68293 3.07991 0.0107511
Q2G2W9   30 1.46341 0.903563 0.161558
Q2FZ22   59 2.87805 3.07991 0.0107511
Q2G2U1   38 1.85366 0.903563 0.161558
Q2FXW6   47 2.29268 3.07991 0.0107511
Q2G0P9   28 1.36585 0.903563 0.161558
Q2FYE3   39 1.90244 0.903563 0.161558
Q2FXU3   37 1.80488 0.903563 0.161558
Q2G052   41 2 3.07991 0.0107511
Q2FZM6   54 2.63415 3.07991 0.0107511
Q2FX25   30 1.46341 0.903563 0.161558
Q2FX05   53 2.58537 3.07991 0.0107511
Q2G1P2   25 1.21951 0.903563 0.161558
Q2G2C4   72 3.5122 5.25625 0.000662855
Q2G165   21 1.02439 0.903563 0.161558
Q2FXK8   10 0.487805 -1.27278 0.943444
Q2FWP1   62 3.02439 5.25625 0.000662855
Q2FVU1   21 1.02439 0.903563 0.161558
Q2FZ78   30 1.46341 0.903563 0.161558
Q2G0P0   40 1.95122 0.903563 0.161558
Q2FXX3   23 1.12195 0.903563 0.161558
Q2FVX2   42 2.04878 3.07991 0.0107511
Q2G0Q7   55 2.68293 3.07991 0.0107511
Q2FXS6   22 1.07317 0.903563 0.161558
Q2FUZ1   62 3.02439 5.25625 0.000662855
Q2FZ87   55 2.68293 3.07991 0.0107511
Q2FXF4   33 1.60976 0.903563 0.161558
Q2G1G4   43 2.09756 3.07991 0.0107511
Q2FWE6   71 3.46341 5.25625 0.000662855
Q2G2U2   34 1.65854 0.903563 0.161558
Q2FY17   54 2.63415 3.07991 0.0107511
Q2FVU3   52 2.53659 3.07991 0.0107511
Q2FVK1   27 1.31707 0.903563 0.161558
Q2G0K5   66 3.21951 5.25625 0.000662855
Q2G2X8   27 1.31707 0.903563 0.161558
Q2FYZ7   55 2.68293 3.07991 0.0107511
Q2FWG1   60 2.92683 3.07991 0.0107511
Q2G1Q6   35 1.70732 0.903563 0.161558
Q2G2X9   31 1.5122 0.903563 0.161558
Q2FWN9   34 1.65854 0.903563 0.161558
Q2FYZ2   45 2.19512 3.07991 0.0107511
Q2FZJ1   47 2.29268 3.07991 0.0107511
Q2G002   59 2.87805 3.07991 0.0107511
Q2FVL4   70 3.41463 5.25625 0.000662855
Q2G2M7   38 1.85366 0.903563 0.161558
Q2FWH6   52 2.53659 3.07991 0.0107511
Q2FXQ3   32 1.56098 0.903563 0.161558
Q2G129   18 0.878049 -1.27278 0.943444
Q7BHL7   48 2.34146 3.07991 0.0107511
Q2FZ71   65 3.17073 5.25625 0.000662855
Q2FZ88   38 1.80952 0.903563 0.161558
Q2FV22   53 2.52381 3.07991 0.0107511
Q2FYM3   46 2.19048 3.07991 0.0107511
Q2FY06   48 2.28571 3.07991 0.0107511
Q2FXB0   25 1.19048 0.903563 0.161558
Q2FX87   59 2.80952 3.07991 0.0107511
Q2FZ33   54 2.57143 3.07991 0.0107511
Q2G0J1   31 1.47619 0.903563 0.161558
Q2FUT7   49 2.33333 3.07991 0.0107511
Q2FZH1   65 3.09524 5.25625 0.000662855
Q2FVX3   46 2.19048 3.07991 0.0107511
Q2FWC6   35 1.66667 0.903563 0.161558
Q2FXN6   61 2.90476 3.07991 0.0107511
Q2FY79   54 2.57143 3.07991 0.0107511
Q2FZ23   39 1.85714 0.903563 0.161558
Q2FVF1   62 2.95238 3.07991 0.0107511
Q2FWM5   32 1.52381 0.903563 0.161558
Q2G061   35 1.66667 0.903563 0.161558
Q2FWL7   24 1.14286 0.903563 0.161558
Q2FVK3   27 1.28571 0.903563 0.161558
Q2FX19   34 1.61905 0.903563 0.161558
Q2G2U6   52 2.47619 3.07991 0.0107511
Q2G1S5   28 1.33333 0.903563 0.161558
Q2FVS9   25 1.19048 0.903563 0.161558
Q2G1M7   71 3.38095 5.25625 0.000662855
Q2FW50   40 1.90476 0.903563 0.161558
Q2G2L1   66 3.14286 5.25625 0.000662855
Q2FWB1   65 3.09524 5.25625 0.000662855
Q2FXA8   42 2 3.07991 0.0107511
Q2FV20   50 2.38095 3.07991 0.0107511
Q2FUY1   41 1.95238 0.903563 0.161558
Q2FYJ1   50 2.38095 3.07991 0.0107511
Q2G043   26 1.2381 0.903563 0.161558
Q2FZ43   53 2.52381 3.07991 0.0107511
Q9KJN4   56 2.66667 3.07991 0.0107511
Q2G194   31 1.47619 0.903563 0.161558
Q2G0F0   65 3.09524 5.25625 0.000662855
Q2G2G2   50 2.38095 3.07991 0.0107511
Q2G0I8   40 1.90476 0.903563 0.161558
Q2FXG5   60 2.85714 3.07991 0.0107511
Q2G2S6   29 1.38095 0.903563 0.161558
Q53700   50 2.38095 3.07991 0.0107511
Q2G0D8   65 3.09524 5.25625 0.000662855
P60430   27 1.28571 0.903563 0.161558
Q2FV41   68 3.2381 5.25625 0.000662855
Q2FXZ5   55 2.61905 3.07991 0.0107511
Q2FZL0   27 1.28571 0.903563 0.161558
Q2FY99   39 1.85714 0.903563 0.161558
Q2FX95   32 1.52381 0.903563 0.161558
Q2FYR6   55 2.61905 3.07991 0.0107511
Q2FUW2   26 1.2381 0.903563 0.161558
Q2FVL2   56 2.66667 3.07991 0.0107511
Q2G2L4   20 0.952381 -1.27278 0.943444
Q2FXB1   26 1.2381 0.903563 0.161558
Q2FZY7   66 3.14286 5.25625 0.000662855
Q2FVN1   21 1 0.903563 0.161558
Q2G1S1   48 2.28571 3.07991 0.0107511
Q2FXK4   55 2.61905 3.07991 0.0107511
Q2FXM6   64 3.04762 5.25625 0.000662855
Q2FZJ6   57 2.71429 3.07991 0.0107511
Q2FVT4   44 2.09524 3.07991 0.0107511
Q2FYW1   35 1.66667 0.903563 0.161558
Q2FYZ3   57 2.71429 3.07991 0.0107511
Q2FXX5   39 1.85714 0.903563 0.161558
Q2FWM4   31 1.47619 0.903563 0.161558
Q2G2L3   58 2.7619 3.07991 0.0107511
Q2FYR3   60 2.85714 3.07991 0.0107511
Q2G0I9   44 2.09524 3.07991 0.0107511
Q2G0M2   48 2.28571 3.07991 0.0107511
Q2G272   35 1.66667 0.903563 0.161558
Q2FXL4   93 4.42857 7.4326 4.06742e-05
Q2G0U9   42 2 3.07991 0.0107511
Q2FVE4   31 1.47619 0.903563 0.161558
Q2FVC6   65 3.09524 5.25625 0.000662855
Q2FV19   40 1.90476 0.903563 0.161558
Q2G0S8   44 2.09524 3.07991 0.0107511
Q2G2G3   22 1.04762 0.903563 0.161558
Q2G2X0   88 4.09302 7.4326 4.06742e-05
Q2G0F3   66 3.06977 5.25625 0.000662855
Q2G037   35 1.62791 0.903563 0.161558
Q2G1G6   45 2.09302 3.07991 0.0107511
Q2FWP0   33 1.53488 0.903563 0.161558
Q2FY29   51 2.37209 3.07991 0.0107511
Q2FXQ4   24 1.11628 0.903563 0.161558
Q2G0S7   38 1.76744 0.903563 0.161558
Q2FZX7   56 2.60465 3.07991 0.0107511
Q2G0E6   25 1.16279 0.903563 0.161558
Q2FY37   57 2.65116 3.07991 0.0107511
Q2FYQ0   69 3.2093 5.25625 0.000662855
Q2FUV3   48 2.23256 3.07991 0.0107511
Q2FYV2   42 1.95349 0.903563 0.161558
Q2FVS4   32 1.48837 0.903563 0.161558
Q2G2M3   48 2.23256 3.07991 0.0107511
Q2FVM6   33 1.53488 0.903563 0.161558
Q2G292   62 2.88372 3.07991 0.0107511
Q2FXH7   39 1.81395 0.903563 0.161558
Q2FYQ7   54 2.51163 3.07991 0.0107511
Q2FWG2   71 3.30233 5.25625 0.000662855
Q2G159   66 3.06977 5.25625 0.000662855
Q2FX96   51 2.37209 3.07991 0.0107511
Q2FV83   46 2.13953 3.07991 0.0107511
Q2G2D8   45 2.09302 3.07991 0.0107511
Q2FYJ4   24 1.11628 0.903563 0.161558
Q2G1E8   18 0.837209 -1.27278 0.943444
Q2FVK2   28 1.30233 0.903563 0.161558
Q2FZP1   28 1.30233 0.903563 0.161558
Q2FXI0   46 2.13953 3.07991 0.0107511
Q2G134   22 1.02326 0.903563 0.161558
Q2FZZ6   41 1.90698 0.903563 0.161558
Q2G1Z3   68 3.16279 5.25625 0.000662855
Q2G030   71 3.30233 5.25625 0.000662855
Q2FV21   84 3.90698 5.25625 0.000662855
Q9RQP6   22 1.02326 0.903563 0.161558
Q2FZ62   56 2.60465 3.07991 0.0107511
Q2FZQ7   52 2.4186 3.07991 0.0107511
Q2G0F4   49 2.27907 3.07991 0.0107511
Q2FWE0   42 1.95349 0.903563 0.161558
Q2FVS0   25 1.16279 0.903563 0.161558
Q2FUT6   46 2.13953 3.07991 0.0107511
Q2FUQ5   28 1.30233 0.903563 0.161558
Q2FZJ9   43 2 3.07991 0.0107511
Q2FY81   46 2.13953 3.07991 0.0107511
Q2G0K8   63 2.93023 3.07991 0.0107511
Q2G262   19 0.883721 -1.27278 0.943444
Q2G0E1   49 2.27907 3.07991 0.0107511
Q2FWD3   63 2.93023 3.07991 0.0107511
Q2FXA4   47 2.18605 3.07991 0.0107511
Q2FVF0   68 3.16279 5.25625 0.000662855
Q2FWW9   61 2.83721 3.07991 0.0107511
Q2FZ54   56 2.60465 3.07991 0.0107511
P0A0J0   26 1.2093 0.903563 0.161558
Q2G1G1   40 1.86047 0.903563 0.161558
Q2FWA1   68 3.16279 5.25625 0.000662855
Q2FXN1   49 2.27907 3.07991 0.0107511
Q2G2T4   66 3.06977 5.25625 0.000662855
Q2FZW9   61 2.83721 3.07991 0.0107511
Q2FV90   58 2.69767 3.07991 0.0107511
Q2FWB3   34 1.5814 0.903563 0.161558
Q2G0Q0   43 2 3.07991 0.0107511
Q2FY10   46 2.13953 3.07991 0.0107511
Q2FXM0   58 2.69767 3.07991 0.0107511
Q2G1S2   51 2.37209 3.07991 0.0107511
Q2FXY5   47 2.13636 3.07991 0.0107511
Q2FXV3   56 2.54545 3.07991 0.0107511
Q2FXG3   65 2.95455 3.07991 0.0107511
Q2FVA8   44 2 3.07991 0.0107511
Q2G2C2   27 1.22727 0.903563 0.161558
Q2FYU2   56 2.54545 3.07991 0.0107511
Q2FYK5   44 2 3.07991 0.0107511
Q2FW35   69 3.13636 5.25625 0.000662855
Q2FY52   64 2.90909 3.07991 0.0107511
Q9RQP9   86 3.90909 5.25625 0.000662855
Q2G039   51 2.31818 3.07991 0.0107511
Q2G1E4   52 2.36364 3.07991 0.0107511
Q2G0B0   59 2.68182 3.07991 0.0107511
Q2FXI7   32 1.45455 0.903563 0.161558
Q2FWN7   67 3.04545 5.25625 0.000662855
Q2FV66   34 1.54545 0.903563 0.161558
Q2FYJ5   19 0.863636 -1.27278 0.943444
Q2FYC9   17 0.772727 -1.27278 0.943444
Q2FZC6   51 2.31818 3.07991 0.0107511
Q2FXW4   64 2.90909 3.07991 0.0107511
Q2FXI1   39 1.77273 0.903563 0.161558
Q2FZF9   58 2.63636 3.07991 0.0107511
Q2G171   20 0.909091 -1.27278 0.943444
Q2G2P8   71 3.22727 5.25625 0.000662855
Q2G2V9   35 1.59091 0.903563 0.161558
Q2FV31   38 1.72727 0.903563 0.161558
Q9KJN3   34 1.54545 0.903563 0.161558
Q2FZV5   20 0.909091 -1.27278 0.943444
Q2FWC4   68 3.09091 5.25625 0.000662855
Q2FYT0   18 0.818182 -1.27278 0.943444
Q2G145   41 1.86364 0.903563 0.161558
Q2G0J0   59 2.68182 3.07991 0.0107511
Q2FZQ3   64 2.90909 3.07991 0.0107511
Q2FYE5   44 2 3.07991 0.0107511
Q2FWN5   26 1.18182 0.903563 0.161558
Q2FY24   45 2.04545 3.07991 0.0107511
Q2FVW7   35 1.59091 0.903563 0.161558
Q2FZ91   52 2.36364 3.07991 0.0107511
Q2FWL2   67 3.04545 5.25625 0.000662855
Q2FZQ6   34 1.54545 0.903563 0.161558
P02976   17 0.772727 -1.27278 0.943444
Q2G0R7   22 1 0.903563 0.161558
Q2FUU2   60 2.72727 3.07991 0.0107511
Q2FZG1   52 2.36364 3.07991 0.0107511
Q2G0Z4   29 1.31818 0.903563 0.161558
Q2FZ81   42 1.90909 0.903563 0.161558
Q2G2J8   52 2.36364 3.07991 0.0107511
Q2FZD7   44 2 3.07991 0.0107511
Q2G288   30 1.36364 0.903563 0.161558
Q2FW52   68 3.09091 5.25625 0.000662855
Q2FVX4   37 1.68182 0.903563 0.161558
Q2FVN5   21 0.954545 -1.27278 0.943444
Q2FY88   48 2.18182 3.07991 0.0107511
Q2FWC9   38 1.72727 0.903563 0.161558
Q2FZS7   40 1.81818 0.903563 0.161558
Q2FZ63   60 2.72727 3.07991 0.0107511
Q2G1L8   68 3.09091 5.25625 0.000662855
Q2FV17   63 2.86364 3.07991 0.0107511
Q2FVT8   67 3.04545 5.25625 0.000662855
Q2G0W8   58 2.63636 3.07991 0.0107511
Q2FV07   33 1.5 0.903563 0.161558
Q2G0Q1   68 3.09091 5.25625 0.000662855
Q2FY69   64 2.90909 3.07991 0.0107511
Q2FZ75   48 2.18182 3.07991 0.0107511
Q2G0E5   63 2.86364 3.07991 0.0107511
Q2G233   43 1.95455 0.903563 0.161558
Q2FWE1   67 3.04545 5.25625 0.000662855
Q2FVZ2   43 1.95455 0.903563 0.161558
Q2FYE2   42 1.90909 0.903563 0.161558
Q2G1K6   49 2.17778 3.07991 0.0107511
Q2FVT0   47 2.08889 3.07991 0.0107511
Q2G0Q9   77 3.42222 5.25625 0.000662855
Q2FZ89   63 2.8 3.07991 0.0107511
Q2FVR0   41 1.82222 0.903563 0.161558
Q2FZD9   35 1.55556 0.903563 0.161558
Q2FX85   28 1.24444 0.903563 0.161558
Q2G1B0   38 1.68889 0.903563 0.161558
Q2G2E4   21 0.933333 -1.27278 0.943444
Q2FYK7   59 2.62222 3.07991 0.0107511
Q2FZ13   59 2.62222 3.07991 0.0107511
Q2FZE6   40 1.77778 0.903563 0.161558
Q2FVI2   57 2.53333 3.07991 0.0107511
Q2FZE0   44 1.95556 0.903563 0.161558
Q2FV38   61 2.71111 3.07991 0.0107511
Q2FXE2   59 2.62222 3.07991 0.0107511
Q2G1Q2   61 2.71111 3.07991 0.0107511
Q2FYY8   53 2.35556 3.07991 0.0107511
Q2FYN6   52 2.31111 3.07991 0.0107511
Q2FV39   64 2.84444 3.07991 0.0107511
Q2G130   39 1.73333 0.903563 0.161558
Q2FUR8   59 2.62222 3.07991 0.0107511
Q2FXZ3   24 1.06667 0.903563 0.161558
Q2FYM4   21 0.933333 -1.27278 0.943444
Q2FWY1   52 2.31111 3.07991 0.0107511
Q2G1V4   58 2.57778 3.07991 0.0107511
P0A011   80 3.55556 5.25625 0.000662855
Q2FXZ0   44 1.95556 0.903563 0.161558
Q2G0V4   53 2.35556 3.07991 0.0107511
Q2FW34   76 3.37778 5.25625 0.000662855
Q2FWC7   60 2.66667 3.07991 0.0107511
Q2G0F6   51 2.26667 3.07991 0.0107511
Q2G0T0   91 4.04444 7.4326 4.06742e-05
Q2FXM8   46 2.04444 3.07991 0.0107511
Q2G0Q8   53 2.35556 3.07991 0.0107511
Q2FZ08   39 1.73333 0.903563 0.161558
Q2G160   69 3.06667 5.25625 0.000662855
Q2FY78   40 1.77778 0.903563 0.161558
Q2G2H7   31 1.37778 0.903563 0.161558
Q2FW53   25 1.11111 0.903563 0.161558
Q2FVX0   53 2.35556 3.07991 0.0107511
Q2G2U5   79 3.51111 5.25625 0.000662855
Q2FZR0   69 3.06667 5.25625 0.000662855
Q2G1Z9   43 1.91111 0.903563 0.161558
Q2G1G0   59 2.62222 3.07991 0.0107511
Q2FW57   55 2.44444 3.07991 0.0107511
Q9RQP7   50 2.22222 3.07991 0.0107511
Q2FXP0   41 1.82222 0.903563 0.161558
Q2FVV1   20 0.888889 -1.27278 0.943444
Q2FYU8   18 0.8 -1.27278 0.943444
Q2FZ04   64 2.84444 3.07991 0.0107511
Q2FVQ0   61 2.71111 3.07991 0.0107511
Q2G151   55 2.44444 3.07991 0.0107511
Q2FXF9   49 2.17778 3.07991 0.0107511
Q2G242   39 1.73333 0.903563 0.161558
Q2FZQ0   59 2.62222 3.07991 0.0107511
Q2G1Q8   44 1.95556 0.903563 0.161558
Q2FYG1   66 2.86957 3.07991 0.0107511
Q2G1N3   48 2.08696 3.07991 0.0107511
Q2FV44   63 2.73913 3.07991 0.0107511
Q2FXV4   50 2.17391 3.07991 0.0107511
Q2G0I1   29 1.26087 0.903563 0.161558
Q2FZY0   40 1.73913 0.903563 0.161558
Q2G295   49 2.13043 3.07991 0.0107511
Q2FWH3   47 2.04348 3.07991 0.0107511
Q2G072   69 3 5.25625 0.000662855
Q2G217   70 3.04348 5.25625 0.000662855
Q2FYP6   47 2.04348 3.07991 0.0107511
Q9EZ12   63 2.73913 3.07991 0.0107511
Q2FZ48   65 2.82609 3.07991 0.0107511
Q2FY16   56 2.43478 3.07991 0.0107511
Q2FZU3   61 2.65217 3.07991 0.0107511
Q2FVV7   57 2.47826 3.07991 0.0107511
Q2FWU0   26 1.13043 0.903563 0.161558
P0A0Q0   47 2.04348 3.07991 0.0107511
Q2FVS3   63 2.73913 3.07991 0.0107511
Q2G0I6   56 2.43478 3.07991 0.0107511
Q2FYP3   21 0.913043 -1.27278 0.943444
Q2FWM0   59 2.56522 3.07991 0.0107511
Q2FZ36   52 2.26087 3.07991 0.0107511
Q2G0Y8   35 1.52174 0.903563 0.161558
Q2FXF6   22 0.956522 -1.27278 0.943444
Q2FXM7   65 2.82609 3.07991 0.0107511
Q2G1A6   62 2.69565 3.07991 0.0107511
Q2G138   23 1 0.903563 0.161558
Q2FZR4   75 3.26087 5.25625 0.000662855
Q2G162   25 1.08696 0.903563 0.161558
Q2FYH2   22 0.956522 -1.27278 0.943444
Q2FX56   37 1.6087 0.903563 0.161558
Q2FY68   52 2.26087 3.07991 0.0107511
Q2G1K1   26 1.13043 0.903563 0.161558
Q2G1A3   57 2.47826 3.07991 0.0107511
Q2FZX4   69 3 5.25625 0.000662855
Q2G1M5   40 1.73913 0.903563 0.161558
Q2FVA3   59 2.56522 3.07991 0.0107511
Q2G2G4   56 2.43478 3.07991 0.0107511
Q2G0U3   45 1.95652 0.903563 0.161558
Q2FXQ6   28 1.21739 0.903563 0.161558
Q2G0S2   53 2.30435 3.07991 0.0107511
Q2G168   32 1.3913 0.903563 0.161558
Q2FZB0   46 2 3.07991 0.0107511
Q2G119   65 2.82609 3.07991 0.0107511
Q2FVJ7   51 2.21739 3.07991 0.0107511
Q2FY30   49 2.13043 3.07991 0.0107511
Q2FXR3   59 2.56522 3.07991 0.0107511
Q2G1Z0   60 2.6087 3.07991 0.0107511
Q2G0A9   53 2.30435 3.07991 0.0107511
O33599   36 1.56522 0.903563 0.161558
Q2FZ55   54 2.34783 3.07991 0.0107511
Q2FYS0   47 2.04348 3.07991 0.0107511
Q2G248   79 3.43478 5.25625 0.000662855
Q2G049   44 1.91304 0.903563 0.161558
Q2FVA5   41 1.78261 0.903563 0.161558
Q2FUX8   45 1.95652 0.903563 0.161558
Q2G123   46 2 3.07991 0.0107511
Q2FVH0   47 2.04348 3.07991 0.0107511
Q2FV01   19 0.826087 -1.27278 0.943444
Q2G2L2   64 2.78261 3.07991 0.0107511
Q2FYW3   54 2.34783 3.07991 0.0107511
Q2FZZ0   48 2.08696 3.07991 0.0107511
Q2FVV8   50 2.17391 3.07991 0.0107511
Q2G2W0   34 1.44681 0.903563 0.161558
Q2G041   36 1.53191 0.903563 0.161558
P0A0B9   59 2.51064 3.07991 0.0107511
Q2FYI6   58 2.46809 3.07991 0.0107511
Q2G2S2   43 1.82979 0.903563 0.161558
Q2FVQ8   35 1.48936 0.903563 0.161558
Q2FVT2   68 2.89362 3.07991 0.0107511
Q2G1Z5   27 1.14894 0.903563 0.161558
Q2G2A4   36 1.53191 0.903563 0.161558
P60393   82 3.48936 5.25625 0.000662855
Q2G0P6   43 1.82979 0.903563 0.161558
Q2FW04   33 1.40426 0.903563 0.161558
Q2FYY9   48 2.04255 3.07991 0.0107511
Q2FWP2   35 1.48936 0.903563 0.161558
Q2FVW4   53 2.25532 3.07991 0.0107511
Q2FY63   55 2.34043 3.07991 0.0107511
Q2FZ68   42 1.78723 0.903563 0.161558
Q2G1E2   26 1.10638 0.903563 0.161558
Q2G2T8   65 2.76596 3.07991 0.0107511
Q2FY71   51 2.17021 3.07991 0.0107511
Q2FVI1   24 1.02128 0.903563 0.161558
Q2G0W2   21 0.893617 -1.27278 0.943444
Q2G238   66 2.80851 3.07991 0.0107511
Q2FZR1   77 3.2766 5.25625 0.000662855
Q2FXN2   26 1.10638 0.903563 0.161558
Q2FXH6   22 0.93617 -1.27278 0.943444
Q2FXM3   51 2.17021 3.07991 0.0107511
Q2FZW3   54 2.29787 3.07991 0.0107511
Q2FWM9   60 2.55319 3.07991 0.0107511
Q2FUW9   21 0.893617 -1.27278 0.943444
Q2FW91   65 2.76596 3.07991 0.0107511
Q2G137   46 1.95745 0.903563 0.161558
Q2FVM0   43 1.82979 0.903563 0.161558
Q2G057   56 2.38298 3.07991 0.0107511
Q2FXP5   52 2.21277 3.07991 0.0107511
Q2G1H2   22 0.93617 -1.27278 0.943444
Q2FX99   17 0.723404 -1.27278 0.943444
Q2G0J4   31 1.31915 0.903563 0.161558
Q2FX74   35 1.48936 0.903563 0.161558
Q2G1J9   32 1.3617 0.903563 0.161558
Q2G1F7   20 0.851064 -1.27278 0.943444
Q2G2R8   39 1.65957 0.903563 0.161558
Q2FW32   40 1.70213 0.903563 0.161558
Q2FXZ4   66 2.80851 3.07991 0.0107511
Q2FUT0   40 1.70213 0.903563 0.161558
Q2G084   47 2 3.07991 0.0107511
Q2G148   54 2.29787 3.07991 0.0107511
Q2FYR0   56 2.38298 3.07991 0.0107511
Q2FW86   66 2.80851 3.07991 0.0107511
Q2FW01   36 1.53191 0.903563 0.161558
Q2FUX9   26 1.10638 0.903563 0.161558
Q2G212   25 1.06383 0.903563 0.161558
Q2FZ84   31 1.31915 0.903563 0.161558
Q2G0Y0   63 2.68085 3.07991 0.0107511
Q2FYU4   55 2.34043 3.07991 0.0107511
Q2G223   35 1.48936 0.903563 0.161558
Q2G136   56 2.38298 3.07991 0.0107511
Q2G0G6   57 2.42553 3.07991 0.0107511
Q2FWY6   54 2.29787 3.07991 0.0107511
Q2FWZ2   48 2.04255 3.07991 0.0107511
Q2G240   47 2 3.07991 0.0107511
O05154   77 3.2766 5.25625 0.000662855
Q2FXP4   31 1.31915 0.903563 0.161558
Q2FVH5   57 2.42553 3.07991 0.0107511
Q2FYP0   61 2.54167 3.07991 0.0107511
Q2FUW5   39 1.625 0.903563 0.161558
Q2FX66   19 0.791667 -1.27278 0.943444
Q2G1P4   19 0.791667 -1.27278 0.943444
Q2FYI9   43 1.79167 0.903563 0.161558
Q2G0I7   42 1.75 0.903563 0.161558
Q2FXQ9   52 2.16667 3.07991 0.0107511
Q2FXL0   50 2.08333 3.07991 0.0107511
Q2FYR7   65 2.70833 3.07991 0.0107511
Q2G1W4   46 1.91667 0.903563 0.161558
Q2G2C8   40 1.66667 0.903563 0.161558
Q2G163   54 2.25 3.07991 0.0107511
Q2FWL9   23 0.958333 -1.27278 0.943444
Q2FZH3   40 1.66667 0.903563 0.161558
Q2FZR5   68 2.83333 3.07991 0.0107511
Q2G1W6   38 1.58333 0.903563 0.161558
Q2FWA5   22 0.916667 -1.27278 0.943444
Q2FX17   42 1.75 0.903563 0.161558
Q2FXY1   51 2.125 3.07991 0.0107511
Q2G2W1   22 0.916667 -1.27278 0.943444
Q2FV06   18 0.75 -1.27278 0.943444
Q2FYW6   54 2.25 3.07991 0.0107511
Q2G281   67 2.79167 3.07991 0.0107511
Q2G227   64 2.66667 3.07991 0.0107511
Q2FWZ5   49 2.04167 3.07991 0.0107511
Q2FZX0   61 2.54167 3.07991 0.0107511
Q2FV51   27 1.125 0.903563 0.161558
Q2G082   28 1.16667 0.903563 0.161558
Q2FWX4   21 0.875 -1.27278 0.943444
Q2FZT1   79 3.29167 5.25625 0.000662855
Q2FYF3   42 1.75 0.903563 0.161558
Q2FXW9   36 1.5 0.903563 0.161558
O34090   41 1.70833 0.903563 0.161558
Q2FVE1   25 1.04167 0.903563 0.161558
Q2FZL5   55 2.29167 3.07991 0.0107511
Q2G258   45 1.875 0.903563 0.161558
Q2FZW5   33 1.375 0.903563 0.161558
Q2FW63   21 0.875 -1.27278 0.943444
Q2FXB4   39 1.625 0.903563 0.161558
Q2G1T5   22 0.916667 -1.27278 0.943444
Q2G1J5   59 2.45833 3.07991 0.0107511
Q2G0V0   43 1.79167 0.903563 0.161558
Q2G0M7   60 2.5 3.07991 0.0107511
Q2G1I5   48 2 3.07991 0.0107511
Q2G146   74 3.08333 5.25625 0.000662855
Q2G1P6   66 2.75 3.07991 0.0107511
Q2G1W8   46 1.87755 0.903563 0.161558
Q2G035   54 2.20408 3.07991 0.0107511
Q2G1I3   39 1.59184 0.903563 0.161558
Q2FWM2   62 2.53061 3.07991 0.0107511
Q2FYJ3   55 2.2449 3.07991 0.0107511
Q2G0L8   54 2.20408 3.07991 0.0107511
Q2G164   57 2.32653 3.07991 0.0107511
Q2FVT7   54 2.20408 3.07991 0.0107511
Q2G1R3   64 2.61224 3.07991 0.0107511
Q2G1T6   116 4.73469 7.4326 4.06742e-05
Q2FZN7   49 2 3.07991 0.0107511
Q2FY83   33 1.34694 0.903563 0.161558
Q2FZX9   57 2.32653 3.07991 0.0107511
Q2FYL5   52 2.12245 3.07991 0.0107511
Q2G218   59 2.40816 3.07991 0.0107511
Q2G0M5   67 2.73469 3.07991 0.0107511
Q2FW78   24 0.979592 -1.27278 0.943444
P52078   42 1.71429 0.903563 0.161558
Q7X2S2   54 2.20408 3.07991 0.0107511
Q2FZG4   57 2.32653 3.07991 0.0107511
Q2G0M4   40 1.63265 0.903563 0.161558
Q2FVA2   45 1.83673 0.903563 0.161558
Q2G115   49 2 3.07991 0.0107511
Q2G0M8   54 2.20408 3.07991 0.0107511
Q2G1U4   39 1.59184 0.903563 0.161558
Q2G1D0   47 1.91837 0.903563 0.161558
Q2G2S0   28 1.14286 0.903563 0.161558
Q2G2N5   26 1.06122 0.903563 0.161558
Q2G222   38 1.55102 0.903563 0.161558
Q2G1C8   34 1.38776 0.903563 0.161558
Q2FV40   56 2.28571 3.07991 0.0107511
Q2FXT1   42 1.71429 0.903563 0.161558
Q2FZZ2   57 2.32653 3.07991 0.0107511
Q2FY01   55 2.2449 3.07991 0.0107511
Q2FVJ8   53 2.16327 3.07991 0.0107511
Q2FXK2   56 2.28571 3.07991 0.0107511
Q2FUS7   53 2.16327 3.07991 0.0107511
Q2FVP1   28 1.14286 0.903563 0.161558
Q2FYN7   20 0.816327 -1.27278 0.943444
P69848   65 2.65306 3.07991 0.0107511
Q2FWN8   69 2.81633 3.07991 0.0107511
Q2FV62   51 2.08163 3.07991 0.0107511
Q2FWW7   64 2.61224 3.07991 0.0107511
Q2G1Y5   54 2.20408 3.07991 0.0107511
Q2FXA3   59 2.40816 3.07991 0.0107511
Q2FYV3   58 2.36735 3.07991 0.0107511
Q2G1H4   48 1.95918 0.903563 0.161558
Q2G038   61 2.4898 3.07991 0.0107511
Q2G161   22 0.897959 -1.27278 0.943444
Q2FYV1   55 2.2449 3.07991 0.0107511
Q2FZ09   64 2.61224 3.07991 0.0107511
Q2FW90   42 1.71429 0.903563 0.161558
Q2G290   63 2.57143 3.07991 0.0107511
P60611   53 2.16327 3.07991 0.0107511
Q2FV58   119 4.85714 7.4326 4.06742e-05
Q2G0C6   40 1.63265 0.903563 0.161558
Q2G050   43 1.7551 0.903563 0.161558
Q2G0V2   56 2.28571 3.07991 0.0107511
Q2FVQ4   28 1.14286 0.903563 0.161558
Q2G094   39 1.56 0.903563 0.161558
Q2FY59   53 2.12 3.07991 0.0107511
Q2FVX7   62 2.48 3.07991 0.0107511
Q2FVP4   35 1.4 0.903563 0.161558
Q2G185   28 1.12 0.903563 0.161558
Q2FXP8   20 0.8 -1.27278 0.943444
Q2G275   53 2.12 3.07991 0.0107511
Q2G1D9   43 1.72 0.903563 0.161558
Q2FXI3   48 1.92 0.903563 0.161558
Q2FYM2   36 1.44 0.903563 0.161558
P14738   21 0.84 -1.27278 0.943444
Q2G2Q2   53 2.12 3.07991 0.0107511
Q2G0M9   72 2.88 3.07991 0.0107511
Q2FY67   60 2.4 3.07991 0.0107511
Q2FWX8   29 1.16 0.903563 0.161558
Q2FUT9   49 1.96 0.903563 0.161558
Q2FZS0   42 1.68 0.903563 0.161558
Q2G2A8   48 1.92 0.903563 0.161558
Q2FUY2   22 0.88 -1.27278 0.943444
Q2FZL8   44 1.76 0.903563 0.161558
Q2FW93   22 0.88 -1.27278 0.943444
Q2G1L7   45 1.8 0.903563 0.161558
Q2FW41   40 1.6 0.903563 0.161558
Q2FZY6   54 2.16 3.07991 0.0107511
Q2G042   20 0.8 -1.27278 0.943444
Q2FWK2   61 2.44 3.07991 0.0107511
Q2FYF4   57 2.28 3.07991 0.0107511
Q2FZP2   32 1.28 0.903563 0.161558
Q2G1G7   48 1.92 0.903563 0.161558
Q2G1H5   44 1.76 0.903563 0.161558
Q2G2S7   49 1.96 0.903563 0.161558
Q2FY53   53 2.12 3.07991 0.0107511
Q2G1N2   60 2.4 3.07991 0.0107511
Q2G2V2   58 2.32 3.07991 0.0107511
Q2G1H6   60 2.4 3.07991 0.0107511
Q2FZA9   54 2.16 3.07991 0.0107511
Q2FXI5   47 1.88 0.903563 0.161558
Q2G206   24 0.96 -1.27278 0.943444
Q2FWN6   43 1.72 0.903563 0.161558
Q2FUQ2   46 1.84 0.903563 0.161558
Q2G1K3   49 1.96 0.903563 0.161558
Q2FZ76   38 1.52 0.903563 0.161558
Q2FY54   28 1.12 0.903563 0.161558
Q2G289   63 2.52 3.07991 0.0107511
Q2FY14   43 1.72 0.903563 0.161558
Q2FV77   38 1.52 0.903563 0.161558
Q2G064   51 2.04 3.07991 0.0107511
Q2G033   60 2.4 3.07991 0.0107511
Q2G198   49 1.96 0.903563 0.161558
Q2G0K4   27 1.08 0.903563 0.161558
Q2G0V3   64 2.56 3.07991 0.0107511
Q2FWE2   41 1.60784 0.903563 0.161558
Q2G089   65 2.54902 3.07991 0.0107511
Q2FZL3   46 1.80392 0.903563 0.161558
Q2G087   54 2.11765 3.07991 0.0107511
Q2G0A7   23 0.901961 -1.27278 0.943444
Q2FVF9   53 2.07843 3.07991 0.0107511
Q2G071   48 1.88235 0.903563 0.161558
Q2FUZ2   38 1.4902 0.903563 0.161558
Q2FY27   61 2.39216 3.07991 0.0107511
Q2FXX4   43 1.68627 0.903563 0.161558
Q2G1E6   48 1.88235 0.903563 0.161558
Q2G1G5   28 1.09804 0.903563 0.161558
Q2G2Q3   28 1.09804 0.903563 0.161558
Q2FZF0   33 1.29412 0.903563 0.161558
Q2G2D2   43 1.68627 0.903563 0.161558
Q2FXT4   55 2.15686 3.07991 0.0107511
Q2FZI8   57 2.23529 3.07991 0.0107511
Q2FUS8   33 1.29412 0.903563 0.161558
Q2FVR9   73 2.86275 3.07991 0.0107511
Q2FXP2   45 1.76471 0.903563 0.161558
Q2FX94   29 1.13725 0.903563 0.161558
Q2G2A5   58 2.27451 3.07991 0.0107511
Q2FZP7   53 2.07843 3.07991 0.0107511
Q2G1R7   50 1.96078 0.903563 0.161558
Q2G015   25 0.980392 -1.27278 0.943444
Q2FZF4   54 2.11765 3.07991 0.0107511
Q2G1E5   53 2.07843 3.07991 0.0107511
Q2FWH9   29 1.13725 0.903563 0.161558
Q2G069   46 1.80392 0.903563 0.161558
Q2FZK3   40 1.56863 0.903563 0.161558
Q2FZU5   50 1.96078 0.903563 0.161558
Q2FYT4   54 2.11765 3.07991 0.0107511
Q2FWK4   48 1.88235 0.903563 0.161558
Q2FY40   55 2.15686 3.07991 0.0107511
Q2FWY4   27 1.05882 0.903563 0.161558
Q2G156   32 1.2549 0.903563 0.161558
Q2G045   42 1.64706 0.903563 0.161558
Q2FZS6   60 2.35294 3.07991 0.0107511
Q2FYC7   48 1.88235 0.903563 0.161558
Q2FW73   51 2 3.07991 0.0107511
Q2G1H3   54 2.11765 3.07991 0.0107511
Q2FXJ6   36 1.41176 0.903563 0.161558
Q2FUS2   19 0.730769 -1.27278 0.943444
Q2G120   68 2.61538 3.07991 0.0107511
Q2G2T9   46 1.76923 0.903563 0.161558
Q2G1N9   29 1.11538 0.903563 0.161558
Q2FXL9   44 1.69231 0.903563 0.161558
Q2G0W4   57 2.19231 3.07991 0.0107511
Q2G0R6   42 1.61538 0.903563 0.161558
Q2G1C4   55 2.11538 3.07991 0.0107511
Q2FWY9   57 2.19231 3.07991 0.0107511
Q2G1K4   59 2.26923 3.07991 0.0107511
Q2FYK3   42 1.61538 0.903563 0.161558
Q2G1N4   59 2.26923 3.07991 0.0107511
Q2G065   55 2.11538 3.07991 0.0107511
Q2FX88   45 1.73077 0.903563 0.161558
Q2FVW9   47 1.80769 0.903563 0.161558
Q2G1E0   23 0.884615 -1.27278 0.943444
Q2G2P2   57 2.19231 3.07991 0.0107511
Q2G0V5   24 0.923077 -1.27278 0.943444
Q2FWA2   56 2.15385 3.07991 0.0107511
Q2FZU1   52 2 3.07991 0.0107511
Q2FX77   31 1.19231 0.903563 0.161558
Q2FW75   44 1.69231 0.903563 0.161558
Q2FUT5   49 1.88462 0.903563 0.161558
Q2G234   34 1.30769 0.903563 0.161558
Q2FZU6   53 2.03846 3.07991 0.0107511
Q2G1Y2   31 1.19231 0.903563 0.161558
Q2FXN7   30 1.15385 0.903563 0.161558
Q2G2J3   22 0.846154 -1.27278 0.943444
Q2G0G1   50 1.92308 0.903563 0.161558
Q2FW62   59 2.26923 3.07991 0.0107511
Q2FUP7   68 2.61538 3.07991 0.0107511
Q2G1J3   56 2.15385 3.07991 0.0107511
Q2FZ15   55 2.11538 3.07991 0.0107511
Q2G1D3   37 1.42308 0.903563 0.161558
Q2G0K2   51 1.96154 0.903563 0.161558
Q2FWC1   65 2.5 3.07991 0.0107511
Q2FXM5   58 2.23077 3.07991 0.0107511
Q2FY46   39 1.5 0.903563 0.161558
Q2G1K0   54 2.07692 3.07991 0.0107511
Q2FXT6   57 2.19231 3.07991 0.0107511
Q2FZM4   46 1.76923 0.903563 0.161558
Q2FXG1   44 1.69231 0.903563 0.161558
Q2FXL1   55 2.11538 3.07991 0.0107511
Q2FWX5   60 2.30769 3.07991 0.0107511
# cudaSaTabsearch LTYPE = T LORDER = F LSOLN = F
# QUERY ID = PF04666 
# DBFILE = ./tableaux.ascii.DB                                                             
Q2G1I1   43 1.62264 0.903563  0.161558
Q2G1K2   53 2 3.07991  0.0107511
Q2FUU5   60 2.26415 3.07991  0.0107511
Q2FXB6   60 2.26415 3.07991  0.0107511
Q2FZU2   34 1.28302 0.903563  0.161558
Q2FZK0   20 0.754717 -1.27278  0.943444
Q2FY33   57 2.15094 3.07991  0.0107511
Q2G098   60 2.26415 3.07991  0.0107511
Q2FZ46   63 2.37736 3.07991  0.0107511
Q2FZQ5   40 1.50943 0.903563  0.161558
Q2FXU8   41 1.54717 0.903563  0.161558
Q9EZ08   57 2.15094 3.07991  0.0107511
Q2G1B9   60 2.26415 3.07991  0.0107511
Q2FZ73   50 1.88679 0.903563  0.161558
Q2FY35   61 2.30189 3.07991  0.0107511
Q2FZ16   46 1.73585 0.903563  0.161558
Q2FYR2   46 1.73585 0.903563  0.161558
Q2FWY3   25 0.943396 -1.27278  0.943444
Q2G2F5   55 2.07547 3.07991  0.0107511
Q2G032   48 1.81132 0.903563  0.161558
Q2FZ10   58 2.18868 3.07991  0.0107511
Q2G255   55 2.07547 3.07991  0.0107511
Q2G0X6   70 2.64151 3.07991  0.0107511
Q2FYH0   55 2.07547 3.07991  0.0107511
Q2FXJ9   53 2 3.07991  0.0107511
Q2FZT4   41 1.54717 0.903563  0.161558
Q2FVE6   46 1.73585 0.903563  0.161558
Q2FYD3   20 0.754717 -1.27278  0.943444
Q2FXT5   53 2 3.07991  0.0107511
Q2FY60   58 2.18868 3.07991  0.0107511
Q2G2D7   54 2.03774 3.07991  0.0107511
Q2FX16   54 2.03774 3.07991  0.0107511
Q2FZ34   46 1.73585 0.903563  0.161558
Q2G1S4   64 2.41509 3.07991  0.0107511
Q2G147   44 1.66038 0.903563  0.161558
Q2G1J7   70 2.64151 3.07991  0.0107511
Q2G2A7   47 1.77358 0.903563  0.161558
Q2G2M6   54 2.03774 3.07991  0.0107511
Q2FV30   58 2.18868 3.07991  0.0107511
Q2FVL5   54 2.03774 3.07991  0.0107511
Q2FXY0   51 1.92453 0.903563  0.161558
Q2FZL1   52 1.96226 0.903563  0.161558
Q2FW45   55 2.07547 3.07991  0.0107511
Q2FZU0   51 1.88889 0.903563  0.161558
Q2FWZ0   45 1.66667 0.903563  0.161558
Q2G2H5   42 1.55556 0.903563  0.161558
Q2FYG9   44 1.62963 0.903563  0.161558
Q2G2X6   42 1.55556 0.903563  0.161558
Q2G155   61 2.25926 3.07991  0.0107511
Q2FXY9   73 2.7037 3.07991  0.0107511
Q2FZ37   47 1.74074 0.903563  0.161558
Q2FVI7   56 2.07407 3.07991  0.0107511
Q2FYS1   82 3.03704 5.25625  0.000662855
Q2FXL5   58 2.14815 3.07991  0.0107511
Q2G1J4   57 2.11111 3.07991  0.0107511
Q2FWZ3   49 1.81481 0.903563  0.161558
Q2G2P7   50 1.85185 0.903563  0.161558
Q2FVH3   65 2.40741 3.07991  0.0107511
Q2FZ31   45 1.66667 0.903563  0.161558
Q2G283   57 2.11111 3.07991  0.0107511
Q2FZ66   59 2.18519 3.07991  0.0107511
Q2FWY7   17 0.62963 -1.27278  0.943444
Q2G1F9   36 1.33333 0.903563  0.161558
Q2FZJ4   54 2 3.07991  0.0107511
Q2FZQ1   29 1.07407 0.903563  0.161558
Q2FY80   22 0.814815 -1.27278  0.943444
Q2G2D4   35 1.2963 0.903563  0.161558
Q2FYP1   55 2.03704 3.07991  0.0107511
Q2FYF9   24 0.888889 -1.27278  0.943444
Q2G0B3   44 1.62963 0.903563  0.161558
Q2FUT8   51 1.88889 0.903563  0.161558
Q2FYR1   45 1.66667 0.903563  0.161558
Q2FYL3   39 1.44444 0.903563  0.161558
Q2FVG4   30 1.11111 0.903563  0.161558
Q2FVP8   38 1.40741 0.903563  0.161558
Q2FZ28   50 1.81818 0.903563  0.161558
Q2G1F0   49 1.78182 0.903563  0.161558
P95689   47 1.70909 0.903563  0.161558
Q2FYH6   45 1.63636 0.903563  0.161558
Q2FXD1   45 1.63636 0.903563  0.161558
Q2G0X5   36 1.30909 0.903563  0.161558
Q2FXN8   24 0.872727 -1.27278  0.943444
Q2G0N0   57 2.07273 3.07991  0.0107511
Q2G268   69 2.50909 3.07991  0.0107511
Q2FV61   47 1.70909 0.903563  0.161558
Q2FXL7   48 1.74545 0.903563  0.161558
Q2FUR5   35 1.27273 0.903563  0.161558
Q2FXV6   62 2.25455 3.07991  0.0107511
Q2G2C5   57 2.07273 3.07991  0.0107511
Q2FVJ6   58 2.10909 3.07991  0.0107511
Q2G1Y4   59 2.14545 3.07991  0.0107511
Q2FVI0   26 0.945455 -1.27278  0.943444
Q2FXJ8   31 1.12727 0.903563  0.161558
Q2FZU7   57 2.07273 3.07991  0.0107511
Q2G2X4   58 2.10909 3.07991  0.0107511
Q2FZA8   41 1.49091 0.903563  0.161558
Q2FW96   51 1.85455 0.903563  0.161558
Q2FYV4   50 1.81818 0.903563  0.161558
O07325   54 1.96364 0.903563  0.161558
Q2G1C1   54 1.96364 0.903563  0.161558
Q2FZR9   48 1.74545 0.903563  0.161558
Q2FVW3   50 1.81818 0.903563  0.161558
Q2G124   54 1.96364 0.903563  0.161558
P0C0V7   64 2.32727 3.07991  0.0107511
Q2FX52   39 1.39286 0.903563  0.161558
Q2G2C7   53 1.89286 0.903563  0.161558
Q2G2D5   67 2.39286 3.07991  0.0107511
Q2FXQ7   57 2.03571 3.07991  0.0107511
Q2FZW0   45 1.60714 0.903563  0.161558
Q2FVG3   68 2.42857 3.07991  0.0107511
Q2FXR4   53 1.89286 0.903563  0.161558
Q2FZ67   60 2.14286 3.07991  0.0107511
Q2G243   46 1.64286 0.903563  0.161558
Q2FV76   49 1.75 0.903563  0.161558
Q2FVZ4   56 2 3.07991  0.0107511
Q2FWC5   57 2.03571 3.07991  0.0107511
Q2FZY3   59 2.10714 3.07991  0.0107511
Q2FWH5   51 1.82143 0.903563  0.161558
Q2G241   44 1.57143 0.903563  0.161558
Q2FV35   45 1.60714 0.903563  0.161558
Q2G0T5   40 1.42857 0.903563  0.161558
Q2G1A9   62 2.21429 3.07991  0.0107511
Q2FYU7   47 1.67857 0.903563  0.161558
Q2G2E0   23 0.821429 -1.27278  0.943444
Q2FVT6   63 2.25 3.07991  0.0107511
Q2G0D7   40 1.42857 0.903563  0.161558
Q2G1M6   53 1.89286 0.903563  0.161558
Q2G0A6   40 1.42857 0.903563  0.161558
Q2FUY6   70 2.5 3.07991  0.0107511
Q2FYJ2   63 2.25 3.07991  0.0107511
Q2G2E5   70 2.45614 3.07991  0.0107511
Q2G2P5   42 1.47368 0.903563  0.161558
Q2G1R6   52 1.82456 0.903563  0.161558
Q2FYF0   52 1.82456 0.903563  0.161558
Q2FVH8   40 1.40351 0.903563  0.161558
Q2FUU3   58 2.03509 3.07991  0.0107511
Q2FVG8   60 2.10526 3.07991  0.0107511
Q9ZAH5   45 1.57895 0.903563  0.161558
Q2G2U0   52 1.82456 0.903563  0.161558
Q2FYR4   46 1.61404 0.903563  0.161558
Q2G256   40 1.40351 0.903563  0.161558
Q2FVY0   40 1.40351 0.903563  0.161558
Q2G0Q2   48 1.68421 0.903563  0.161558
Q2G0R2   40 1.40351 0.903563  0.161558
Q2G0Q3   41 1.4386 0.903563  0.161558
Q2FWZ9   57 2 3.07991  0.0107511
Q53705   37 1.29825 0.903563  0.161558
Q2G2U3   40 1.40351 0.903563  0.161558
Q2FYY6   42 1.47368 0.903563  0.161558
Q2FWL3   48 1.68421 0.903563  0.161558
Q2FY50   46 1.61404 0.903563  0.161558
Q2FXN4   52 1.82456 0.903563  0.161558
Q2G179   37 1.29825 0.903563  0.161558
Q2G1L6   52 1.82456 0.903563  0.161558
Q2FXU4   48 1.68421 0.903563  0.161558
Q2G1E9   57 2 3.07991  0.0107511
Q2G232   60 2.10526 3.07991  0.0107511
Q2FXH9   49 1.7193 0.903563  0.161558
Q2G0X3   22 0.77193 -1.27278  0.943444
Q2FXD0   70 2.45614 3.07991  0.0107511
Q2G0G3   40 1.40351 0.903563  0.161558
Q2FWW3   51 1.78947 0.903563  0.161558
Q2FYG0   47 1.62069 0.903563  0.161558
Q2FZS9   40 1.37931 0.903563  0.161558
Q2FYS2   42 1.44828 0.903563  0.161558
Q2G2U4   26 0.896552 -1.27278  0.943444
Q2FWJ9   54 1.86207 0.903563  0.161558
Q2FWF0   53 1.82759 0.903563  0.161558
Q2FXR9   65 2.24138 3.07991  0.0107511
Q2FZV7   41 1.41379 0.903563  0.161558
Q2G1W0   58 2 3.07991  0.0107511
Q2G2I0   41 1.41379 0.903563  0.161558
Q2G153   62 2.13793 3.07991  0.0107511
Q2FWD7   66 2.27586 3.07991  0.0107511
Q2FY15   53 1.82759 0.903563  0.161558
Q2FV54   44 1.51724 0.903563  0.161558
Q2FZ74   47 1.62069 0.903563  0.161558
Q2FYV5   54 1.86207 0.903563  0.161558
Q2G2I1   26 0.896552 -1.27278  0.943444
Q2FXZ6   50 1.72414 0.903563  0.161558
Q2G0U0   30 1.03448 0.903563  0.161558
Q2G0Y6   53 1.82759 0.903563  0.161558
Q2FXJ0   58 2 3.07991  0.0107511
Q2FY43   49 1.66102 0.903563  0.161558
Q2FWM1   26 0.881356 -1.27278  0.943444
Q2FVJ1   59 2 3.07991  0.0107511
Q2G0K3   47 1.59322 0.903563  0.161558
Q2FY66   53 1.79661 0.903563  0.161558
Q2FW99   34 1.15254 0.903563  0.161558
Q2FV10   52 1.76271 0.903563  0.161558
Q2FXJ5   50 1.69492 0.903563  0.161558
Q2FX69   19 0.644068 -1.27278  0.943444
Q2G0B2   56 1.89831 0.903563  0.161558
Q2FX14   70 2.37288 3.07991  0.0107511
Q2FYD8   38 1.28814 0.903563  0.161558
Q2FWE5   54 1.83051 0.903563  0.161558
Q2G2A3   45 1.52542 0.903563  0.161558
Q2FZH8   54 1.83051 0.903563  0.161558
Q2FX51   48 1.62712 0.903563  0.161558
Q2FWE8   53 1.79661 0.903563  0.161558
Q2G088   40 1.35593 0.903563  0.161558
Q2G028   70 2.33333 3.07991  0.0107511
Q2G1S3   61 2.03333 3.07991  0.0107511
Q2FYN4   54 1.8 0.903563  0.161558
Q2FX86   48 1.6 0.903563  0.161558
Q2G2S8   41 1.36667 0.903563  0.161558
Q2FUW8   44 1.46667 0.903563  0.161558
Q2FWD4   42 1.4 0.903563  0.161558
Q2FVH6   40 1.33333 0.903563  0.161558
Q2G029   64 2.13333 3.07991  0.0107511
Q2G1R5   41 1.36667 0.903563  0.161558
Q2FX65   13 0.433333 -1.27278  0.943444
Q2FZV6   61 2.03333 3.07991  0.0107511
Q2G1P1   44 1.46667 0.903563  0.161558
Q2FVU4   30 1 0.903563  0.161558
Q2FVT5   56 1.86667 0.903563  0.161558
Q2G2H4   29 0.966667 -1.27278  0.943444
Q2FZ58   48 1.6 0.903563  0.161558
Q2FVJ2   66 2.2 3.07991  0.0107511
Q2FXW5   63 2.1 3.07991  0.0107511
Q2FWK1   43 1.43333 0.903563  0.161558
Q2G031   52 1.73333 0.903563  0.161558
Q2G0U1   46 1.53333 0.903563  0.161558
Q2FW46   38 1.26667 0.903563  0.161558
Q2FZY5   59 1.96667 0.903563  0.161558
Q2FZI5   52 1.70492 0.903563  0.161558
Q2FYR9   50 1.63934 0.903563  0.161558
Q2FZ92   51 1.67213 0.903563  0.161558
Q2G1D5   63 2.06557 3.07991  0.0107511
Q2FXM2   42 1.37705 0.903563  0.161558
Q2FVM2   52 1.70492 0.903563  0.161558
Q2FZN2   40 1.31148 0.903563  0.161558
Q2G1U8   42 1.37705 0.903563  0.161558
Q2FVS7   54 1.77049 0.903563  0.161558
Q2FWB5   46 1.5082 0.903563  0.161558
Q2FXX1   56 1.83607 0.903563  0.161558
Q2G2J9   47 1.54098 0.903563  0.161558
Q2G0Y7   54 1.77049 0.903563  0.161558
Q2FW81   57 1.86885 0.903563  0.161558
Q2FWK3   57 1.86885 0.903563  0.161558
Q2FY34   60 1.96721 0.903563  0.161558
Q2FXF8   53 1.7377 0.903563  0.161558
Q2FXI9   52 1.70492 0.903563  0.161558
Q05615   42 1.35484 0.903563  0.161558
Q2FUW4   46 1.48387 0.903563  0.161558
Q2FVF4   54 1.74194 0.903563  0.161558
Q2FWI3   35 1.12903 0.903563  0.161558
Q2FWG8   53 1.70968 0.903563  0.161558
Q2G0R0   44 1.41935 0.903563  0.161558
Q2G0I4   44 1.41935 0.903563  0.161558
Q2FV67   61 1.96774 0.903563  0.161558
Q2G091   53 1.70968 0.903563  0.161558
Q2G1U1   34 1.09677 0.903563  0.161558
Q2FUX7   57 1.83871 0.903563  0.161558
Q2FY51   45 1.45161 0.903563  0.161558
Q2FYP2   48 1.54839 0.903563  0.161558
Q2G0F8   44 1.41935 0.903563  0.161558
Q2FXH5   42 1.35484 0.903563  0.161558
Q2G193   49 1.58065 0.903563  0.161558
Q2FWD6   60 1.93548 0.903563  0.161558
Q2FZ98   59 1.87302 0.903563  0.161558
Q2FYQ2   33 1.04762 0.903563  0.161558
Q2FWL5   49 1.55556 0.903563  0.161558
Q2FV16   48 1.52381 0.903563  0.161558
Q2FWX9   57 1.80952 0.903563  0.161558
Q2G1J0   62 1.96825 0.903563  0.161558
Q2G235   56 1.77778 0.903563  0.161558
Q2FXK1   48 1.52381 0.903563  0.161558
Q2FWF4   46 1.46032 0.903563  0.161558
Q2FZC8   48 1.52381 0.903563  0.161558
Q2FZQ4   57 1.80952 0.903563  0.161558
O52582   41 1.30159 0.903563  0.161558
Q2FZI6   48 1.52381 0.903563  0.161558
Q2FUW7   63 2 3.07991  0.0107511
Q2G2M9   55 1.74603 0.903563  0.161558
Q2FZD0   39 1.2381 0.903563  0.161558
Q2FWK7   48 1.52381 0.903563  0.161558
Q2FWU4   20 0.634921 -1.27278  0.943444
Q2FUX4   44 1.39683 0.903563  0.161558
Q2G2V3   58 1.84127 0.903563  0.161558
O05204   49 1.55556 0.903563  0.161558
Q2FYC2   46 1.4375 0.903563  0.161558
Q2FZP6   57 1.78125 0.903563  0.161558
Q2G0L2   60 1.875 0.903563  0.161558
Q2FZV1   22 0.6875 -1.27278  0.943444
Q2FVQ5   56 1.75 0.903563  0.161558
Q2FZW6   52 1.625 0.903563  0.161558
Q2FZI3   48 1.5 0.903563  0.161558
Q2G219   32 1 0.903563  0.161558
Q2FZR2   41 1.28125 0.903563  0.161558
Q2FXZ2   41 1.28125 0.903563  0.161558
Q2FYC6   56 1.75 0.903563  0.161558
Q2FYZ5   54 1.66154 0.903563  0.161558
Q2FWN4   44 1.35385 0.903563  0.161558
Q2G221   24 0.738462 -1.27278  0.943444
Q2FZX5   62 1.90769 0.903563  0.161558
Q2FUW3   41 1.26154 0.903563  0.161558
Q2G2H3   52 1.6 0.903563  0.161558
Q2FY08   41 1.26154 0.903563  0.161558
Q2FXU5   51 1.56923 0.903563  0.161558
Q2G1F8   59 1.81538 0.903563  0.161558
Q2FYW4   44 1.35385 0.903563  0.161558
Q2G142   39 1.2 0.903563  0.161558
Q2G1U3   35 1.07692 0.903563  0.161558
Q2FZ18   56 1.72308 0.903563  0.161558
Q2FV24   46 1.41538 0.903563  0.161558
Q2G1C2   40 1.23077 0.903563  0.161558
Q2FYZ4   44 1.35385 0.903563  0.161558
Q2FWT4   54 1.66154 0.903563  0.161558
Q2FUX1   39 1.2 0.903563  0.161558
Q2FZG9   55 1.66667 0.903563  0.161558
Q2FVC1   54 1.63636 0.903563  0.161558
Q2FYT3   43 1.30303 0.903563  0.161558
Q2FY82   47 1.42424 0.903563  0.161558
Q2FV02   52 1.57576 0.903563  0.161558
Q2FXJ2   35 1.06061 0.903563  0.161558
Q2FZ02   52 1.57576 0.903563  0.161558
Q2G0L3   45 1.36364 0.903563  0.161558
Q2FZH5   54 1.63636 0.903563  0.161558
Q2FWH4   50 1.51515 0.903563  0.161558
Q2FW49   53 1.60606 0.903563  0.161558
Q93T05   44 1.33333 0.903563  0.161558
Q2FX73   40 1.21212 0.903563  0.161558
Q2G239   50 1.49254 0.903563  0.161558
Q2G121   59 1.76119 0.903563  0.161558
Q2FY11   45 1.34328 0.903563  0.161558
Q2FV11   43 1.28358 0.903563  0.161558
Q2FZ05   63 1.8806 0.903563  0.161558
Q2G253   48 1.43284 0.903563  0.161558
Q2FW98   43 1.28358 0.903563  0.161558
Q2G205   48 1.43284 0.903563  0.161558
Q2FVE7   42 1.25373 0.903563  0.161558
Q2FYD0   27 0.80597 -1.27278  0.943444
Q2FZ19   59 1.76119 0.903563  0.161558
Q2G1C7   47 1.40299 0.903563  0.161558
Q2FV60   57 1.70149 0.903563  0.161558
Q2FY64   71 2.1194 3.07991  0.0107511
Q2FZI9   45 1.34328 0.903563  0.161558
Q2FV57   47 1.38235 0.903563  0.161558
Q2FXA5   58 1.70588 0.903563  0.161558
Q2G2U8   21 0.617647 -1.27278  0.943444
Q2FZP0   56 1.64706 0.903563  0.161558
Q2FZL7   48 1.41176 0.903563  0.161558
Q2FZR3   53 1.55882 0.903563  0.161558
Q2FWA0   47 1.38235 0.903563  0.161558
Q2G090   47 1.38235 0.903563  0.161558
Q2G1H0   54 1.56522 0.903563  0.161558
Q2FZP4   43 1.24638 0.903563  0.161558
Q2FUX0   34 0.985507 -1.27278  0.943444
Q2FV86   51 1.47826 0.903563  0.161558
Q2FV14   47 1.36232 0.903563  0.161558
Q2FUT2   54 1.56522 0.903563  0.161558
Q2FZ64   33 0.956522 -1.27278  0.943444
Q2FUW1   28 0.8 -1.27278  0.943444
Q2FWI0   44 1.25714 0.903563  0.161558
Q2G2K5   60 1.71429 0.903563  0.161558
Q2FWK6   55 1.57143 0.903563  0.161558
Q2G0T9   51 1.45714 0.903563  0.161558
Q2G078   51 1.45714 0.903563  0.161558
Q2G1P3   42 1.2 0.903563  0.161558
Q2G274   49 1.38028 0.903563  0.161558
Q2FZD4   49 1.38028 0.903563  0.161558
Q2FYS5   44 1.23944 0.903563  0.161558
Q2G1K5   47 1.32394 0.903563  0.161558
Q2G1L5   52 1.46479 0.903563  0.161558
Q2G1M9   44 1.23944 0.903563  0.161558
Q2FX67   38 1.07042 0.903563  0.161558
Q2FZ32   35 0.985915 -1.27278  0.943444
Q2FWH7   41 1.15493 0.903563  0.161558
Q2FXT8   38 1.05556 0.903563  0.161558
Q2FUQ3   42 1.16667 0.903563  0.161558
Q2G1Y6   42 1.16667 0.903563  0.161558
Q2FX68   33 0.916667 -1.27278  0.943444
Q2FWD1   55 1.52778 0.903563  0.161558
Q2FUZ8   47 1.30556 0.903563  0.161558
Q2G1F5   41 1.13889 0.903563  0.161558
Q2G2T6   30 0.833333 -1.27278  0.943444
Q2FYD2   34 0.944444 -1.27278  0.943444
Q2FYA1   46 1.27778 0.903563  0.161558
Q2FY21   46 1.27778 0.903563  0.161558
Q2FZD3   31 0.861111 -1.27278  0.943444
Q2G1Z4   41 1.13889 0.903563  0.161558
Q2G0S3   53 1.45205 0.903563  0.161558
Q2FVQ3   42 1.15068 0.903563  0.161558
Q2G2J4   52 1.42466 0.903563  0.161558
Q2G2B8   41 1.12329 0.903563  0.161558
Q2G0L5   15 0.410959 -1.27278  0.943444
Q2FW72   51 1.39726 0.903563  0.161558
Q2FYT8   47 1.28767 0.903563  0.161558
Q2FXM9   57 1.56164 0.903563  0.161558
Q2G1Y0   38 1.0411 0.903563  0.161558
Q2G2D0   41 1.12329 0.903563  0.161558
Q2G2M2   43 1.17808 0.903563  0.161558
Q2G1B7   84 2.30137 3.07991  0.0107511
Q2G1B8   42 1.15068 0.903563  0.161558
Q2G0M6   51 1.39726 0.903563  0.161558
Q2G1D8   61 1.64865 0.903563  0.161558
Q2FV70   36 0.972973 -1.27278  0.943444
Q2FV72   60 1.62162 0.903563  0.161558
Q2FVB2   52 1.40541 0.903563  0.161558
Q2G122   55 1.48649 0.903563  0.161558
Q2G1W2   42 1.12 0.903563  0.161558
Q2FWW1   33 0.88 -1.27278  0.943444
Q2G1F4   55 1.46667 0.903563  0.161558
Q2G093   68 1.81333 0.903563  0.161558
Q2FXY7   44 1.17333 0.903563  0.161558
Q2G1C6   46 1.22667 0.903563  0.161558
Q2FZ20   45 1.2 0.903563  0.161558
O50581   50 1.31579 0.903563  0.161558
Q2G1N1   39 1.02632 0.903563  0.161558
Q2G188   36 0.935065 -1.27278  0.943444
Q2G296   47 1.22078 0.903563  0.161558
Q2G2E9   38 0.987013 -1.27278  0.943444
Q2G294   60 1.55844 0.903563  0.161558
Q2FWJ5   36 0.935065 -1.27278  0.943444
Q2FW03   38 0.974359 -1.27278  0.943444
Q2G0N1   44 1.12821 0.903563  0.161558
Q2FZJ0   64 1.64103 0.903563  0.161558
Q2FYZ9   41 1.05128 0.903563  0.161558
Q2FV74   57 1.46154 0.903563  0.161558
Q2FXP7   39 1 0.903563  0.161558
Q2FXU1   33 0.846154 -1.27278  0.943444
Q2G1M8   55 1.41026 0.903563  0.161558
Q2FXY4   53 1.35897 0.903563  0.161558
Q2FZ94   39 0.987342 -1.27278  0.943444
Q2FYI0   35 0.875 -1.27278  0.943444
Q2FXT9   42 1.05 0.903563  0.161558
Q2G0D2   42 1.03704 0.903563  0.161558
Q2FYB7   35 0.864198 -1.27278  0.943444
Q2FVN8   43 1.06173 0.903563  0.161558
Q2FZ49   38 0.938272 -1.27278  0.943444
Q2FUW6   46 1.1358 0.903563  0.161558
Q2G1P7   42 1.03704 0.903563  0.161558
Q2FW70   55 1.34146 0.903563  0.161558
Q2G0W1   40 0.97561 -1.27278  0.943444
Q2G024   35 0.853659 -1.27278  0.943444
Q2G1G8   36 0.878049 -1.27278  0.943444
Q2G1R9   40 0.97561 -1.27278  0.943444
O06446   51 1.2439 0.903563  0.161558
Q2G1C9   40 0.97561 -1.27278  0.943444
Q2FXV8   41 0.987952 -1.27278  0.943444
Q2G0P5   40 0.963855 -1.27278  0.943444
Q2FV64   45 1.07143 0.903563  0.161558
Q2FV87   44 1.03529 0.903563  0.161558
Q2G1K9   53 1.23256 0.903563  0.161558
Q2G266   45 1.04651 0.903563  0.161558
Q59801   46 1.05747 0.903563  0.161558
Q2FXH2   37 0.850575 -1.27278  0.943444
Q53727   42 0.954545 -1.27278  0.943444
Q2G2Q0   38 0.863636 -1.27278  0.943444
Q2FZD8   35 0.786517 -1.27278  0.943444
Q2FYS4   35 0.786517 -1.27278  0.943444
Q2G1G2   46 1.03371 0.903563  0.161558
Q2FXV9   36 0.8 -1.27278  0.943444
Q2G0L4   18 0.4 -1.27278  0.943444
Q2FXR8   44 0.977778 -1.27278  0.943444
Q2FYJ0   39 0.866667 -1.27278  0.943444
Q2FZS8   39 0.857143 -1.27278  0.943444
Q2FXN9   33 0.709677 -1.27278  0.943444
Q2FYM1   59 1.26882 0.903563  0.161558
Q2FVZ5   31 0.666667 -1.27278  0.943444
Q2FVL8   44 0.93617 -1.27278  0.943444
Q2FZ40   36 0.765957 -1.27278  0.943444
Q2FYH5   48 1.01053 0.903563  0.161558
Q2FXB3   36 0.742268 -1.27278  0.943444
Q2FYS9   51 1.0303 0.903563  0.161558
Q2G1Q4   42 0.848485 -1.27278  0.943444
Q2FVC3   35 0.707071 -1.27278  0.943444
Q2G046   34 0.68 -1.27278  0.943444
Q2FWU3   22 0.44 -1.27278  0.943444
Q2FZ72   37 0.74 -1.27278  0.943444
Q2FZ82   37 0.74 -1.27278  0.943444
Q9F1K0   41 0.796117 -1.27278  0.943444
Q2FVV9   40 0.747664 -1.27278  0.943444
Q2FZT6   37 0.685185 -1.27278  0.943444
Q2FWU5   20 0.37037 -1.27278  0.943444
Q2FYC8   27 0.495413 -1.27278  0.943444
Q2FZK7   31 0.558559 -1.27278  0.943444
Q2G2C1   34 0.612613 -1.27278  0.943444
Q2FZT5   43 0.754386 -1.27278  0.943444
Q2G0R8   44 0.765217 -1.27278  0.943444
Q2FW95   28 0.486957 -1.27278  0.943444
Q2G0N5   31 0.521008 -1.27278  0.943444
P47768   28 0.46281 -1.27278  0.943444
Q2FXH4   26 0.42623 -1.27278  0.943444
Q2FVM1   50 0.819672 -1.27278  0.943444
```
