## Supplementary Data 3 for "Mining folded proteomes in the era of accurate structure prediction": PF04674.output

```
# cudaSaTabsearch LTYPE = T LORDER = F LSOLN = F
# QUERY ID = PF04674 
# DBFILE = ./tableaux.ascii.DB                                                             
Q2G0V6   0 0 -1.27278 0.943444
Q2G075   0 0 -1.27278 0.943444
Q2G083   0 0 -1.27278 0.943444
Q2FZN3   0 0 -1.27278 0.943444
Q2FY90   0 0 -1.27278 0.943444
Q2FX91   0 0 -1.27278 0.943444
Q2FX54   0 0 -1.27278 0.943444
Q2FYQ4   0 0 -1.27278 0.943444
Q2G284   0 0 -1.27278 0.943444
Q2G0S4   0 0 -1.27278 0.943444
Q2FWM3   0 0 -1.27278 0.943444
Q2FX81   0 0 -1.27278 0.943444
Q2FXC6   0 0 -1.27278 0.943444
Q2FWJ7   0 0 -1.27278 0.943444
Q2FYJ9   0 0 -1.27278 0.943444
Q2G2E6   0 0 -1.27278 0.943444
Q2FWV0   0 0 -1.27278 0.943444
Q2FZC3   0 0 -1.27278 0.943444
Q2FVH9   0 0 -1.27278 0.943444
Q2FXQ5   0 0 -1.27278 0.943444
Q2FZU4   0 0 -1.27278 0.943444
Q2FYF8   0 0 -1.27278 0.943444
Q2FUR4   0 0 -1.27278 0.943444
Q2FYI2   0 0 -1.27278 0.943444
Q2FYY2   0 0 -1.27278 0.943444
Q2FW58   0 0 -1.27278 0.943444
P0C7Z3   0 0 -1.27278 0.943444
Q2G0T2   0 0 -1.27278 0.943444
Q2G1G9   0 0 -1.27278 0.943444
Q2FVJ0   0 0 -1.27278 0.943444
Q2FZ80   0 0 -1.27278 0.943444
Q2G1R4   0 0 -1.27278 0.943444
Q2FW02   0 0 -1.27278 0.943444
Q2G1X3   0 0 -1.27278 0.943444
Q2FWW4   0 0 -1.27278 0.943444
Q2FZE1   0 0 -1.27278 0.943444
Q2FY31   0 0 -1.27278 0.943444
Q2G018   0 0 -1.27278 0.943444
Q2FZI0   0 0 -1.27278 0.943444
Q2FUZ7   0 0 -1.27278 0.943444
Q2G250   0 0 -1.27278 0.943444
Q2FWU8   0 0 -1.27278 0.943444
Q2FYX5   0 0 -1.27278 0.943444
Q2FZY2   0 0 -1.27278 0.943444
Q2FZX8   0 0 -1.27278 0.943444
Q2FUY8   0 0 -1.27278 0.943444
Q2FV73   0 0 -1.27278 0.943444
Q2G0C5   0 0 -1.27278 0.943444
Q2FZ52   0 0 -1.27278 0.943444
Q2FVK6   0 0 -1.27278 0.943444
Q2G0Z3   0 0 -1.27278 0.943444
Q2FZJ8   0 0 -1.27278 0.943444
Q2FY57   0 0 -1.27278 0.943444
Q2G0W3   0 0 -1.27278 0.943444
Q2G0I2   0 0 -1.27278 0.943444
Q2FYX1   0 0 -1.27278 0.943444
Q2G0H2   0 0 -1.27278 0.943444
Q2FWJ8   0 0 -1.27278 0.943444
Q2FWZ7   0 0 -1.27278 0.943444
Q2FV04   0 0 -1.27278 0.943444
Q2G0H6   0 0 -1.27278 0.943444
Q2G291   0 0 -1.27278 0.943444
Q2G1A7   0 0 -1.27278 0.943444
Q2FVS8   0 0 -1.27278 0.943444
Q2FZ26   0 0 -1.27278 0.943444
Q2FXJ3   0 0 -1.27278 0.943444
Q2G231   0 0 -1.27278 0.943444
Q2G2N0   0 0 -1.27278 0.943444
Q2G2I2   0 0 -1.27278 0.943444
Q2FYU3   0 0 -1.27278 0.943444
Q2FWY5   0 0 -1.27278 0.943444
Q2G2E3   0 0 -1.27278 0.943444
Q2FV09   0 0 -1.27278 0.943444
Q2FX72   0 0 -1.27278 0.943444
Q2FWA3   0 0 -1.27278 0.943444
Q2FWF2   0 0 -1.27278 0.943444
Q2G0E4   0 0 -1.27278 0.943444
Q2G251   0 0 -1.27278 0.943444
P0C818   0 0 -1.27278 0.943444
Q2FXQ2   0 0 -1.27278 0.943444
Q2FXD4   0 0 -1.27278 0.943444
Q2G014   0 0 -1.27278 0.943444
Q2FWI9   0 0 -1.27278 0.943444
Q2FX79   0 0 -1.27278 0.943444
Q2FVP7   0 0 -1.27278 0.943444
Q2FZN4   0 0 -1.27278 0.943444
Q2FWU6   0 0 -1.27278 0.943444
Q2G2Y1   0 0 -1.27278 0.943444
Q2FYF6   0 0 -1.27278 0.943444
Q2FXK0   0 0 -1.27278 0.943444
Q2FVI9   0 0 -1.27278 0.943444
Q2G246   0 0 -1.27278 0.943444
Q2G053   0 0 -1.27278 0.943444
Q2FWK8   0 0 -1.27278 0.943444
Q2FXL8   0 0 -1.27278 0.943444
Q2G0Q4   0 0 -1.27278 0.943444
Q2FVB7   0 0 -1.27278 0.943444
Q2FYD6   0 0 -1.27278 0.943444
Q2FXK9   0 0 -1.27278 0.943444
Q2FV78   0 0 -1.27278 0.943444
Q2FXG4   0 0 -1.27278 0.943444
Q2G0C8   0 0 -1.27278 0.943444
Q2FWU9   0 0 -1.27278 0.943444
Q2FUX2   0 0 -1.27278 0.943444
Q2FYI8   0 0 -1.27278 0.943444
Q2FXA1   0 0 -1.27278 0.943444
Q2FV49   0 0 -1.27278 0.943444
Q2G1S0   0 0 -1.27278 0.943444
Q2G0G0   0 0 -1.27278 0.943444
P0C805   0 0 -1.27278 0.943444
Q2FWV9   0 0 -1.27278 0.943444
Q2G152   0 0 -1.27278 0.943444
Q2FX48   0 0 -1.27278 0.943444
Q2FXS5   0 0 -1.27278 0.943444
Q2FWL4   0 0 -1.27278 0.943444
P0C7Y1   0 0 -1.27278 0.943444
Q2FXA2   0 0 -1.27278 0.943444
Q2FY96   0 0 -1.27278 0.943444
Q2FVJ3   0 0 -1.27278 0.943444
Q2FZ24   0 0 -1.27278 0.943444
Q2G1X4   0 0 -1.27278 0.943444
Q2FYM6   0 0 -1.27278 0.943444
Q2FWX6   0 0 -1.27278 0.943444
Q2G1D2   0 0 -1.27278 0.943444
Q2FWC0   0 0 -1.27278 0.943444
Q2FZG7   0 0 -1.27278 0.943444
Q2G2P1   0 0 -1.27278 0.943444
Q2G1M4   0 0 -1.27278 0.943444
Q2FX29   0 0 -1.27278 0.943444
Q2FUZ3   0 0 -1.27278 0.943444
Q2FVZ9   0 0 -1.27278 0.943444
Q2G2N3   0 0 -1.27278 0.943444
Q2G237   0 0 -1.27278 0.943444
Q2FXN5   0 0 -1.27278 0.943444
Q2FYP7   0 0 -1.27278 0.943444
Q2FWC8   0 0 -1.27278 0.943444
Q2G209   0 0 -1.27278 0.943444
Q2FXX7   0 0 -1.27278 0.943444
Q2FV05   0 0 -1.27278 0.943444
Q2FWM8   0 0 -1.27278 0.943444
Q2FV00   0 0 -1.27278 0.943444
Q2FZF2   0 0 -1.27278 0.943444
Q2FV80   0 0 -1.27278 0.943444
Q2FZZ7   0 0 -1.27278 0.943444
Q2FWH8   0 0 -1.27278 0.943444
Q2FVS5   0 0 -1.27278 0.943444
Q2FWY0   0 0 -1.27278 0.943444
Q2FZM3   0 0 -1.27278 0.943444
Q2FZW8   0 0 -1.27278 0.943444
Q2FVY7   0 0 -1.27278 0.943444
Q2FXJ1   0 0 -1.27278 0.943444
Q2G0T7   0 0 -1.27278 0.943444
Q2FW40   0 0 -1.27278 0.943444
Q2FYU9   0 0 -1.27278 0.943444
Q2FUR0   0 0 -1.27278 0.943444
Q2G215   0 0 -1.27278 0.943444
Q2G169   0 0 -1.27278 0.943444
Q2G034   0 0 -1.27278 0.943444
Q2FUV8   0 0 -1.27278 0.943444
Q2FW44   2 0.210526 -1.27278 0.943444
Q2FYJ8   0 0 -1.27278 0.943444
Q2FVR6   2 0.210526 -1.27278 0.943444
Q2G183   0 0 -1.27278 0.943444
Q2G0S1   2 0.210526 -1.27278 0.943444
Q2FX83   0 0 -1.27278 0.943444
Q2FYF7   1 0.105263 -1.27278 0.943444
Q2G166   2 0.210526 -1.27278 0.943444
Q2FX20   2 0.210526 -1.27278 0.943444
Q2G020   0 0 -1.27278 0.943444
Q2FVC0   0 0 -1.27278 0.943444
Q2FVD1   0 0 -1.27278 0.943444
Q2FWH1   2 0.210526 -1.27278 0.943444
Q2FYX2   2 0.210526 -1.27278 0.943444
Q2FZB5   2 0.210526 -1.27278 0.943444
Q2G0G8   1 0.105263 -1.27278 0.943444
P0A0I4   0 0 -1.27278 0.943444
Q2G2C6   2 0.210526 -1.27278 0.943444
Q2FVB1   1 0.105263 -1.27278 0.943444
Q2FYN1   1 0.105263 -1.27278 0.943444
Q2FV79   1 0.105263 -1.27278 0.943444
Q2FVU9   1 0.105263 -1.27278 0.943444
Q2G0W5   1 0.105263 -1.27278 0.943444
Q2FW60   2 0.210526 -1.27278 0.943444
Q2G269   1 0.105263 -1.27278 0.943444
Q2FZS1   0 0 -1.27278 0.943444
Q2G1Y3   0 0 -1.27278 0.943444
Q2FWA4   2 0.210526 -1.27278 0.943444
Q2G0C0   1 0.105263 -1.27278 0.943444
Q2G2J6   0 0 -1.27278 0.943444
Q2G1R2   1 0.105263 -1.27278 0.943444
Q2FXY8   2 0.210526 -1.27278 0.943444
Q2FYL2   1 0.105263 -1.27278 0.943444
Q2FYS3   0 0 -1.27278 0.943444
Q2FXS0   2 0.210526 -1.27278 0.943444
Q2FWA7   0 0 -1.27278 0.943444
Q2FWV8   0 0 -1.27278 0.943444
Q2G279   0 0 -1.27278 0.943444
Q2FYB5   0 0 -1.27278 0.943444
Q2G175   2 0.210526 -1.27278 0.943444
Q2FZ07   1 0.105263 -1.27278 0.943444
Q2FVG7   1 0.105263 -1.27278 0.943444
Q2G2P3   0 0 -1.27278 0.943444
Q2FZA3   1 0.105263 -1.27278 0.943444
Q2FYE1   1 0.105263 -1.27278 0.943444
Q2G2F8   0 0 -1.27278 0.943444
Q2FWS8   0 0 -1.27278 0.943444
Q2FXD8   0 0 -1.27278 0.943444
Q2FX46   1 0.105263 -1.27278 0.943444
Q2FYB4   1 0.105263 -1.27278 0.943444
Q2FYC0   2 0.210526 -1.27278 0.943444
Q2FUY5   2 0.210526 -1.27278 0.943444
Q2FYF2   0 0 -1.27278 0.943444
Q2G0R4   0 0 -1.27278 0.943444
Q2G1L1   2 0.210526 -1.27278 0.943444
Q2FYB0   0 0 -1.27278 0.943444
Q2FWW5   1 0.105263 -1.27278 0.943444
Q2FX04   2 0.210526 -1.27278 0.943444
Q2FV33   1 0.105263 -1.27278 0.943444
Q2FUX6   1 0.105263 -1.27278 0.943444
Q2FVP5   0 0 -1.27278 0.943444
Q2G0W7   1 0.105263 -1.27278 0.943444
Q2FXV1   2 0.210526 -1.27278 0.943444
Q2G096   1 0.105263 -1.27278 0.943444
Q2FV68   2 0.210526 -1.27278 0.943444
Q2FVY6   1 0.105263 -1.27278 0.943444
Q2FYY0   1 0.105263 -1.27278 0.943444
Q2G005   1 0.105263 -1.27278 0.943444
Q2G2B4   2 0.210526 -1.27278 0.943444
Q2FVZ7   1 0.105263 -1.27278 0.943444
Q2FW55   1 0.105263 -1.27278 0.943444
Q2FV92   1 0.105263 -1.27278 0.943444
Q2FYV9   0 0 -1.27278 0.943444
Q2FW74   1 0.105263 -1.27278 0.943444
Q2FVK9   1 0.105263 -1.27278 0.943444
Q2FZA4   1 0.105263 -1.27278 0.943444
Q2FV25   0 0 -1.27278 0.943444
Q2FYG8   1 0.105263 -1.27278 0.943444
Q2G216   0 0 -1.27278 0.943444
Q2FZ69   0 0 -1.27278 0.943444
Q2FV97   1 0.105263 -1.27278 0.943444
Q2FZ95   0 0 -1.27278 0.943444
Q2FZN8   0 0 -1.27278 0.943444
Q2FZG2   2 0.210526 -1.27278 0.943444
Q2G259   1 0.105263 -1.27278 0.943444
Q2FYB6   2 0.210526 -1.27278 0.943444
Q2FZD1   2 0.210526 -1.27278 0.943444
Q2FYT6   2 0.210526 -1.27278 0.943444
Q2G0Y2   1 0.105263 -1.27278 0.943444
Q2FWZ1   0 0 -1.27278 0.943444
Q2FVC8   1 0.105263 -1.27278 0.943444
Q2G2H1   1 0.105263 -1.27278 0.943444
Q2FY47   2 0.210526 -1.27278 0.943444
Q2FX78   1 0.105263 -1.27278 0.943444
Q2FX47   0 0 -1.27278 0.943444
Q2FZA7   2 0.210526 -1.27278 0.943444
Q2FV32   1 0.105263 -1.27278 0.943444
Q2FYE6   0 0 -1.27278 0.943444
Q2FZ41   0 0 -1.27278 0.943444
Q2FYG3   0 0 -1.27278 0.943444
Q2FX01   2 0.210526 -1.27278 0.943444
Q2FXU6   2 0.210526 -1.27278 0.943444
Q2FYL7   2 0.210526 -1.27278 0.943444
Q2FWQ3   1 0.105263 -1.27278 0.943444
Q2FZY9   2 0.210526 -1.27278 0.943444
Q2FV50   1 0.105263 -1.27278 0.943444
Q2FUY7   0 0 -1.27278 0.943444
Q2FXP6   1 0.105263 -1.27278 0.943444
Q2G1S9   1 0.105263 -1.27278 0.943444
Q2FX18   1 0.105263 -1.27278 0.943444
Q2FYU0   0 0 -1.27278 0.943444
Q2FXZ7   3 0.3 -1.27278 0.943444
Q2G051   3 0.3 -1.27278 0.943444
Q2FWS3   1 0.1 -1.27278 0.943444
Q2FW14   3 0.3 -1.27278 0.943444
Q2FYD7   2 0.2 -1.27278 0.943444
Q9RQP8   2 0.2 -1.27278 0.943444
Q2FZK2   3 0.3 -1.27278 0.943444
Q2FWI7   4 0.4 -1.27278 0.943444
Q2G182   1 0.1 -1.27278 0.943444
Q2FYT7   2 0.2 -1.27278 0.943444
Q2FV46   3 0.3 -1.27278 0.943444
Q2FY58   1 0.1 -1.27278 0.943444
Q2FX06   1 0.1 -1.27278 0.943444
Q2FZH0   6 0.6 -1.27278 0.943444
Q2FUZ4   4 0.4 -1.27278 0.943444
Q2G102   5 0.5 -1.27278 0.943444
Q2G1R8   3 0.3 -1.27278 0.943444
Q2G2J1   2 0.2 -1.27278 0.943444
Q2FX71   3 0.3 -1.27278 0.943444
Q2FUZ5   2 0.2 -1.27278 0.943444
Q2FYP5   2 0.2 -1.27278 0.943444
Q2G048   0 0 -1.27278 0.943444
Q2FUQ0   3 0.3 -1.27278 0.943444
Q2FWS7   3 0.3 -1.27278 0.943444
Q2FV65   2 0.2 -1.27278 0.943444
Q2G125   1 0.1 -1.27278 0.943444
Q2FYT2   2 0.2 -1.27278 0.943444
Q2FVH7   2 0.2 -1.27278 0.943444
Q2G127   3 0.3 -1.27278 0.943444
Q2FYI5   0 0 -1.27278 0.943444
Q2FYX4   4 0.4 -1.27278 0.943444
Q2G0M3   6 0.6 -1.27278 0.943444
Q2FW87   3 0.3 -1.27278 0.943444
Q2G211   0 0 -1.27278 0.943444
Q2FXR5   5 0.5 -1.27278 0.943444
Q2FWR5   4 0.4 -1.27278 0.943444
Q2FYD5   3 0.3 -1.27278 0.943444
Q2FY94   1 0.1 -1.27278 0.943444
Q2G2W8   1 0.1 -1.27278 0.943444
Q2FZL9   6 0.6 -1.27278 0.943444
Q2FYT9   2 0.2 -1.27278 0.943444
Q2FX44   3 0.3 -1.27278 0.943444
Q2FXB2   0 0 -1.27278 0.943444
Q2FVF6   4 0.4 -1.27278 0.943444
Q2G2F6   1 0.1 -1.27278 0.943444
Q2G2C3   4 0.4 -1.27278 0.943444
Q2FYA5   3 0.3 -1.27278 0.943444
Q2FYB1   1 0.1 -1.27278 0.943444
Q2G011   2 0.2 -1.27278 0.943444
Q2FV29   0 0 -1.27278 0.943444
Q2FVW1   3 0.3 -1.27278 0.943444
Q2FYA4   2 0.2 -1.27278 0.943444
Q2FY26   2 0.2 -1.27278 0.943444
Q2FXC1   1 0.1 -1.27278 0.943444
Q2G2T0   3 0.3 -1.27278 0.943444
Q2FY62   2 0.2 -1.27278 0.943444
Q2G2K4   2 0.2 -1.27278 0.943444
Q2FW65   2 0.2 -1.27278 0.943444
Q2FY05   4 0.4 -1.27278 0.943444
Q2FV96   5 0.5 -1.27278 0.943444
Q2G1S7   2 0.2 -1.27278 0.943444
Q2FWS9   3 0.3 -1.27278 0.943444
Q2G180   2 0.2 -1.27278 0.943444
Q2G0L6   3 0.3 -1.27278 0.943444
Q2G189   1 0.1 -1.27278 0.943444
Q2FYD9   0 0 -1.27278 0.943444
Q2FWM6   0 0 -1.27278 0.943444
Q2FXA6   1 0.1 -1.27278 0.943444
Q2G0U8   3 0.3 -1.27278 0.943444
Q2FXD9   1 0.1 -1.27278 0.943444
Q2FWF9   0 0 -1.27278 0.943444
Q2FXS3   3 0.3 -1.27278 0.943444
Q2FXX6   3 0.3 -1.27278 0.943444
Q2FWU2   4 0.4 -1.27278 0.943444
Q2FXD5   4 0.4 -1.27278 0.943444
Q2FZK8   5 0.5 -1.27278 0.943444
Q2FV15   1 0.1 -1.27278 0.943444
Q2FZZ5   4 0.4 -1.27278 0.943444
Q2FW48   2 0.2 -1.27278 0.943444
Q2FYB3   5 0.5 -1.27278 0.943444
Q2FWT5   1 0.1 -1.27278 0.943444
Q2FVH4   0 0 -1.27278 0.943444
Q2FWP4   3 0.3 -1.27278 0.943444
Q2FYX9   3 0.3 -1.27278 0.943444
Q2G1U7   2 0.2 -1.27278 0.943444
Q2FXY6   3 0.3 -1.27278 0.943444
Q2FYT1   1 0.1 -1.27278 0.943444
Q2G244   2 0.2 -1.27278 0.943444
Q2FX30   0 0 -1.27278 0.943444
Q2FVZ3   1 0.1 -1.27278 0.943444
Q2FWP5   6 0.6 -1.27278 0.943444
Q2FX41   1 0.1 -1.27278 0.943444
Q2G2R5   1 0.1 -1.27278 0.943444
Q2G2S3   5 0.47619 -1.27278 0.943444
Q2G004   1 0.0952381 -1.27278 0.943444
Q2FWV1   3 0.285714 -1.27278 0.943444
Q2G003   5 0.47619 -1.27278 0.943444
Q2FZV3   4 0.380952 -1.27278 0.943444
Q2G026   1 0.0952381 -1.27278 0.943444
Q2FXG7   2 0.190476 -1.27278 0.943444
Q2FYL8   1 0.0952381 -1.27278 0.943444
Q2FZB6   0 0 -1.27278 0.943444
Q2FZE4   3 0.285714 -1.27278 0.943444
Q2FX11   3 0.285714 -1.27278 0.943444
Q2G0Y3   5 0.47619 -1.27278 0.943444
Q2FZW7   1 0.0952381 -1.27278 0.943444
Q2FX21   8 0.761905 -1.27278 0.943444
Q2G092   9 0.857143 -1.27278 0.943444
Q2FZB7   2 0.190476 -1.27278 0.943444
Q2G0J9   7 0.666667 -1.27278 0.943444
Q2G1X2   2 0.190476 -1.27278 0.943444
Q2FZD6   7 0.666667 -1.27278 0.943444
Q2FW67   4 0.380952 -1.27278 0.943444
Q2G111   5 0.47619 -1.27278 0.943444
Q2G2Y4   4 0.380952 -1.27278 0.943444
Q2FY38   3 0.285714 -1.27278 0.943444
Q2FWJ0   5 0.47619 -1.27278 0.943444
Q2G2T5   2 0.190476 -1.27278 0.943444
Q2FVG6   4 0.380952 -1.27278 0.943444
Q2G1V8   3 0.285714 -1.27278 0.943444
Q2G1L0   2 0.190476 -1.27278 0.943444
Q2FXD6   4 0.380952 -1.27278 0.943444
P0C948   3 0.285714 -1.27278 0.943444
Q2G1M2   3 0.285714 -1.27278 0.943444
Q2FVW8   2 0.190476 -1.27278 0.943444
Q2FX24   2 0.190476 -1.27278 0.943444
Q2FWS4   8 0.761905 -1.27278 0.943444
Q2FYQ3   1 0.0952381 -1.27278 0.943444
Q2G254   5 0.47619 -1.27278 0.943444
Q2FWB4   1 0.0952381 -1.27278 0.943444
Q2FUP8   3 0.285714 -1.27278 0.943444
Q2FZC2   3 0.285714 -1.27278 0.943444
Q2FYE4   6 0.571429 -1.27278 0.943444
Q2FWS2   2 0.190476 -1.27278 0.943444
Q2FY03   3 0.285714 -1.27278 0.943444
Q2FVS6   4 0.380952 -1.27278 0.943444
Q2FXV2   2 0.190476 -1.27278 0.943444
Q2G2L6   2 0.190476 -1.27278 0.943444
Q2G2I5   3 0.285714 -1.27278 0.943444
Q2FYA2   5 0.47619 -1.27278 0.943444
Q2FWV7   3 0.285714 -1.27278 0.943444
Q2FXE7   3 0.285714 -1.27278 0.943444
Q2G0J6   1 0.0952381 -1.27278 0.943444
Q2FUU4   8 0.761905 -1.27278 0.943444
Q2FVJ4   2 0.190476 -1.27278 0.943444
Q2FZM9   3 0.285714 -1.27278 0.943444
Q2FZ51   4 0.380952 -1.27278 0.943444
Q2FY22   6 0.571429 -1.27278 0.943444
Q2G2Q1   5 0.47619 -1.27278 0.943444
Q2G109   5 0.47619 -1.27278 0.943444
Q2G1D6   4 0.380952 -1.27278 0.943444
Q2FVC9   2 0.190476 -1.27278 0.943444
Q2G2R6   9 0.857143 -1.27278 0.943444
Q2FZ85   5 0.47619 -1.27278 0.943444
Q2FVK4   5 0.47619 -1.27278 0.943444
Q2G1V9   0 0 -1.27278 0.943444
Q2G2H6   3 0.285714 -1.27278 0.943444
Q2FWS6   11 1.04762 0.903563 0.161558
Q2FZW4   4 0.380952 -1.27278 0.943444
Q2G1M3   3 0.285714 -1.27278 0.943444
Q2G1M0   8 0.761905 -1.27278 0.943444
Q2G1Y9   6 0.571429 -1.27278 0.943444
Q2FX45   6 0.571429 -1.27278 0.943444
Q2FWP8   3 0.285714 -1.27278 0.943444
Q2FYP4   3 0.285714 -1.27278 0.943444
Q2FYL1   6 0.571429 -1.27278 0.943444
Q2G1L4   4 0.380952 -1.27278 0.943444
Q2FUQ7   6 0.571429 -1.27278 0.943444
Q2G247   0 0 -1.27278 0.943444
Q2FVV0   4 0.380952 -1.27278 0.943444
Q2FYU6   5 0.47619 -1.27278 0.943444
Q2G2N6   6 0.571429 -1.27278 0.943444
Q2FXC9   2 0.190476 -1.27278 0.943444
Q2FX42   3 0.285714 -1.27278 0.943444
Q2FX26   8 0.761905 -1.27278 0.943444
Q2FWF3   0 0 -1.27278 0.943444
Q2FZY1   3 0.285714 -1.27278 0.943444
Q2FW15   5 0.454545 -1.27278 0.943444
P0A0G2   10 0.909091 -1.27278 0.943444
Q2G2G5   5 0.454545 -1.27278 0.943444
Q2FY39   4 0.363636 -1.27278 0.943444
Q2G0B5   1 0.0909091 -1.27278 0.943444
Q2FZI1   13 1.18182 0.903563 0.161558
Q2FUQ6   6 0.545455 -1.27278 0.943444
Q2FVR5   8 0.727273 -1.27278 0.943444
Q2G2W6   7 0.636364 -1.27278 0.943444
Q2FZR8   4 0.363636 -1.27278 0.943444
Q2FVY8   11 1 0.903563 0.161558
Q2FZ60   8 0.727273 -1.27278 0.943444
Q2FV82   5 0.454545 -1.27278 0.943444
Q2FX23   6 0.545455 -1.27278 0.943444
Q2G1G3   4 0.363636 -1.27278 0.943444
P68805   4 0.363636 -1.27278 0.943444
Q2FVL0   8 0.727273 -1.27278 0.943444
Q2G2J0   9 0.818182 -1.27278 0.943444
Q2FZF1   6 0.545455 -1.27278 0.943444
Q2FXU9   6 0.545455 -1.27278 0.943444
Q2G1A2   9 0.818182 -1.27278 0.943444
Q2G1C3   5 0.454545 -1.27278 0.943444
Q2G1D4   3 0.272727 -1.27278 0.943444
Q2G0A8   6 0.545455 -1.27278 0.943444
Q2FVC7   2 0.181818 -1.27278 0.943444
Q2G133   7 0.636364 -1.27278 0.943444
Q2FY86   8 0.727273 -1.27278 0.943444
Q2FX92   9 0.818182 -1.27278 0.943444
Q2FW47   1 0.0909091 -1.27278 0.943444
Q2G1T9   2 0.181818 -1.27278 0.943444
Q2FVU8   3 0.272727 -1.27278 0.943444
Q2FVD7   8 0.727273 -1.27278 0.943444
Q2FX55   4 0.363636 -1.27278 0.943444
Q2FVD3   6 0.545455 -1.27278 0.943444
Q2G2B5   3 0.272727 -1.27278 0.943444
Q2FWV6   3 0.272727 -1.27278 0.943444
Q2FW29   7 0.636364 -1.27278 0.943444
Q2G0W6   2 0.181818 -1.27278 0.943444
Q2FVD2   6 0.545455 -1.27278 0.943444
Q2FWR8   5 0.454545 -1.27278 0.943444
Q2FXA0   5 0.454545 -1.27278 0.943444
Q2FZB4   4 0.363636 -1.27278 0.943444
Q2FX37   5 0.454545 -1.27278 0.943444
Q2FX13   1 0.0909091 -1.27278 0.943444
Q2FWD8   4 0.363636 -1.27278 0.943444
Q2G108   6 0.545455 -1.27278 0.943444
Q2G2V4   10 0.909091 -1.27278 0.943444
Q2FZW2   12 1.09091 0.903563 0.161558
Q2FYY4   5 0.454545 -1.27278 0.943444
Q2FYB8   2 0.181818 -1.27278 0.943444
Q2FWC2   6 0.545455 -1.27278 0.943444
Q2FYE8   5 0.454545 -1.27278 0.943444
Q2FXK5   6 0.545455 -1.27278 0.943444
Q2FWT0   4 0.363636 -1.27278 0.943444
Q2FW19   7 0.636364 -1.27278 0.943444
Q2G100   5 0.454545 -1.27278 0.943444
Q2FYY3   6 0.545455 -1.27278 0.943444
Q2FZ01   6 0.545455 -1.27278 0.943444
Q2FYY1   6 0.545455 -1.27278 0.943444
Q2G103   8 0.727273 -1.27278 0.943444
Q2FV12   5 0.454545 -1.27278 0.943444
Q2FWQ1   7 0.636364 -1.27278 0.943444
Q2FYY5   6 0.545455 -1.27278 0.943444
Q2G207   4 0.363636 -1.27278 0.943444
Q2G1Y8   10 0.909091 -1.27278 0.943444
Q2FWZ8   6 0.545455 -1.27278 0.943444
Q2G0Z8   5 0.454545 -1.27278 0.943444
Q2G2F7   5 0.454545 -1.27278 0.943444
Q2FYH9   3 0.272727 -1.27278 0.943444
Q2FWB7   6 0.545455 -1.27278 0.943444
Q2FYN2   5 0.434783 -1.27278 0.943444
Q2FVQ6   7 0.608696 -1.27278 0.943444
Q2FWX3   3 0.26087 -1.27278 0.943444
Q2G187   3 0.26087 -1.27278 0.943444
Q2FW05   6 0.521739 -1.27278 0.943444
Q2FYC3   7 0.608696 -1.27278 0.943444
Q2FZJ2   10 0.869565 -1.27278 0.943444
Q2G0D6   5 0.434783 -1.27278 0.943444
Q2FWP7   6 0.521739 -1.27278 0.943444
Q2FX31   13 1.13043 0.903563 0.161558
Q2FVZ6   3 0.26087 -1.27278 0.943444
Q2G2A2   11 0.956522 -1.27278 0.943444
Q2FWQ8   6 0.521739 -1.27278 0.943444
Q2FVM9   5 0.434783 -1.27278 0.943444
Q2FYD1   11 0.956522 -1.27278 0.943444
Q2FYN3   5 0.434783 -1.27278 0.943444
Q2FYI3   6 0.521739 -1.27278 0.943444
Q2G022   12 1.04348 0.903563 0.161558
Q2G1Q3   4 0.347826 -1.27278 0.943444
Q2FX58   3 0.26087 -1.27278 0.943444
Q2G2V1   13 1.13043 0.903563 0.161558
Q2FVV5   6 0.521739 -1.27278 0.943444
Q2FZC0   11 0.956522 -1.27278 0.943444
Q2FV63   12 1.04348 0.903563 0.161558
Q2FWG9   3 0.26087 -1.27278 0.943444
Q2FZA5   6 0.521739 -1.27278 0.943444
Q2FX60   10 0.869565 -1.27278 0.943444
Q2G2I8   8 0.695652 -1.27278 0.943444
Q2G2Y5   15 1.30435 0.903563 0.161558
Q2G2Y2   6 0.521739 -1.27278 0.943444
Q2FWA6   16 1.3913 0.903563 0.161558
Q2FWL8   19 1.65217 0.903563 0.161558
Q2FY95   9 0.782609 -1.27278 0.943444
Q2FYC5   8 0.695652 -1.27278 0.943444
Q2FV43   6 0.521739 -1.27278 0.943444
Q2FVU0   11 0.956522 -1.27278 0.943444
Q2FZG5   5 0.434783 -1.27278 0.943444
Q2G2H9   5 0.434783 -1.27278 0.943444
Q2G1D1   6 0.521739 -1.27278 0.943444
Q2FWU7   9 0.782609 -1.27278 0.943444
P60647   6 0.521739 -1.27278 0.943444
Q2FUR7   4 0.347826 -1.27278 0.943444
Q2FWQ2   11 0.956522 -1.27278 0.943444
Q2G2M4   9 0.782609 -1.27278 0.943444
Q2G104   7 0.608696 -1.27278 0.943444
Q2FX76   3 0.26087 -1.27278 0.943444
Q2G2Q4   13 1.13043 0.903563 0.161558
Q2FXQ1   7 0.608696 -1.27278 0.943444
Q2FX80   6 0.521739 -1.27278 0.943444
Q2FZN6   5 0.434783 -1.27278 0.943444
Q2G009   5 0.434783 -1.27278 0.943444
Q2G021   7 0.608696 -1.27278 0.943444
Q2FWH0   14 1.21739 0.903563 0.161558
Q2FXQ0   13 1.13043 0.903563 0.161558
Q2FX64   5 0.434783 -1.27278 0.943444
Q2FY98   4 0.347826 -1.27278 0.943444
Q2FWK5   11 0.956522 -1.27278 0.943444
Q2FYK1   5 0.434783 -1.27278 0.943444
Q2FXF0   5 0.434783 -1.27278 0.943444
Q2FY70   12 1.04348 0.903563 0.161558
Q2G114   9 0.782609 -1.27278 0.943444
Q2FX38   6 0.521739 -1.27278 0.943444
Q2FUP9   5 0.434783 -1.27278 0.943444
Q2FVV3   6 0.521739 -1.27278 0.943444
Q2G113   12 1.04348 0.903563 0.161558
Q2FWB2   10 0.869565 -1.27278 0.943444
Q2FWT6   9 0.782609 -1.27278 0.943444
Q2FW28   11 0.956522 -1.27278 0.943444
Q2FUQ9   6 0.521739 -1.27278 0.943444
Q2FY00   5 0.434783 -1.27278 0.943444
Q2G040   4 0.347826 -1.27278 0.943444
Q2FX35   10 0.869565 -1.27278 0.943444
Q2FYW9   9 0.75 -1.27278 0.943444
Q2G2N8   10 0.833333 -1.27278 0.943444
Q2G1V7   13 1.08333 0.903563 0.161558
Q2G0C3   7 0.583333 -1.27278 0.943444
Q2FVW0   5 0.416667 -1.27278 0.943444
Q2FUS4   13 1.08333 0.903563 0.161558
Q2FVP6   5 0.416667 -1.27278 0.943444
Q2FZK1   9 0.75 -1.27278 0.943444
Q2FXY2   19 1.58333 0.903563 0.161558
Q2FYX3   19 1.58333 0.903563 0.161558
Q2FZ86   17 1.41667 0.903563 0.161558
Q2FUV7   4 0.333333 -1.27278 0.943444
Q2FX70   9 0.75 -1.27278 0.943444
Q2G1Y1   9 0.75 -1.27278 0.943444
Q2FVT9   7 0.583333 -1.27278 0.943444
Q2G2K3   10 0.833333 -1.27278 0.943444
P72358   8 0.666667 -1.27278 0.943444
Q2G192   7 0.583333 -1.27278 0.943444
Q2FYX6   17 1.41667 0.903563 0.161558
Q2FXW0   6 0.5 -1.27278 0.943444
Q2G202   8 0.666667 -1.27278 0.943444
Q2FYW7   6 0.5 -1.27278 0.943444
Q2G2M0   10 0.833333 -1.27278 0.943444
Q2FXT7   9 0.75 -1.27278 0.943444
Q2FX59   13 1.08333 0.903563 0.161558
Q2G0X2   6 0.5 -1.27278 0.943444
Q2FWR6   14 1.16667 0.903563 0.161558
Q2FW22   26 2.16667 3.07991 0.0107511
Q2FZH4   21 1.75 0.903563 0.161558
Q2FYZ1   8 0.666667 -1.27278 0.943444
Q2G2W7   23 1.91667 0.903563 0.161558
Q2G2I4   14 1.16667 0.903563 0.161558
Q2FZP5   13 1.08333 0.903563 0.161558
Q2FWQ7   13 1.08333 0.903563 0.161558
Q2G1W9   12 1 0.903563 0.161558
Q2FWF7   9 0.75 -1.27278 0.943444
Q2FYM9   16 1.33333 0.903563 0.161558
Q2FXV0   10 0.833333 -1.27278 0.943444
Q2FWW2   12 1 0.903563 0.161558
Q2FVS2   6 0.5 -1.27278 0.943444
Q2G007   15 1.25 0.903563 0.161558
Q2FYA7   19 1.58333 0.903563 0.161558
Q2G0K0   18 1.5 0.903563 0.161558
Q2FXS9   13 1.08333 0.903563 0.161558
Q2G249   18 1.5 0.903563 0.161558
Q2G008   13 1.08333 0.903563 0.161558
Q2FZD5   9 0.75 -1.27278 0.943444
Q2FZG0   4 0.333333 -1.27278 0.943444
Q2FX28   12 1 0.903563 0.161558
Q2FXI4   18 1.5 0.903563 0.161558
Q2G176   8 0.666667 -1.27278 0.943444
Q2G116   10 0.833333 -1.27278 0.943444
Q2FXF2   8 0.666667 -1.27278 0.943444
Q2G260   12 1 0.903563 0.161558
Q2G213   7 0.583333 -1.27278 0.943444
Q2G173   6 0.5 -1.27278 0.943444
Q2FV71   13 1.08333 0.903563 0.161558
Q2FWY8   4 0.333333 -1.27278 0.943444
Q2FWN3   9 0.75 -1.27278 0.943444
Q2FYD4   12 1 0.903563 0.161558
Q2FVQ2   17 1.41667 0.903563 0.161558
Q2FVK0   12 1 0.903563 0.161558
Q2G285   12 1 0.903563 0.161558
Q2FZH6   18 1.5 0.903563 0.161558
Q2FZX1   6 0.5 -1.27278 0.943444
Q2FZ83   1 0.0833333 -1.27278 0.943444
Q2G0S9   12 1 0.903563 0.161558
Q2FZH7   12 1 0.903563 0.161558
Q2FZT3   11 0.916667 -1.27278 0.943444
Q2FX57   15 1.2 0.903563 0.161558
Q2G0B9   13 1.04 0.903563 0.161558
Q2FY28   15 1.2 0.903563 0.161558
Q2G0R5   16 1.28 0.903563 0.161558
Q2FZG8   13 1.04 0.903563 0.161558
Q2G1X1   14 1.12 0.903563 0.161558
Q2FX93   6 0.48 -1.27278 0.943444
Q2FYU5   8 0.64 -1.27278 0.943444
Q2FWR9   9 0.72 -1.27278 0.943444
Q2FWS0   21 1.68 0.903563 0.161558
Q2G0P4   8 0.64 -1.27278 0.943444
Q2FX50   9 0.72 -1.27278 0.943444
Q2FZV0   12 0.96 -1.27278 0.943444
Q2G0S5   16 1.28 0.903563 0.161558
Q2FY25   6 0.48 -1.27278 0.943444
Q2FXG6   8 0.64 -1.27278 0.943444
Q2FZJ7   18 1.44 0.903563 0.161558
Q2G0U7   15 1.2 0.903563 0.161558
Q2FZV2   12 0.96 -1.27278 0.943444
Q2FWT8   12 0.96 -1.27278 0.943444
Q2G0D1   15 1.2 0.903563 0.161558
Q2FVW5   12 0.96 -1.27278 0.943444
Q2FY97   16 1.28 0.903563 0.161558
Q2FXF3   15 1.2 0.903563 0.161558
Q2G063   7 0.56 -1.27278 0.943444
Q2G0U5   8 0.64 -1.27278 0.943444
Q2G2B1   18 1.44 0.903563 0.161558
Q2FVE3   7 0.56 -1.27278 0.943444
Q2FZW1   20 1.6 0.903563 0.161558
Q2FYK2   17 1.36 0.903563 0.161558
Q2FXW2   14 1.12 0.903563 0.161558
Q9F0R1   19 1.52 0.903563 0.161558
Q2FZG3   10 0.8 -1.27278 0.943444
Q2G2K0   21 1.68 0.903563 0.161558
Q2FVN4   14 1.12 0.903563 0.161558
Q2FYV0   15 1.2 0.903563 0.161558
Q2G0A5   5 0.4 -1.27278 0.943444
Q2FZ03   13 1.04 0.903563 0.161558
Q2G1I8   13 1.04 0.903563 0.161558
Q2FYX8   18 1.44 0.903563 0.161558
Q2FV18   8 0.64 -1.27278 0.943444
Q2FYI7   12 0.96 -1.27278 0.943444
Q2G0K1   18 1.44 0.903563 0.161558
Q2G2U9   16 1.28 0.903563 0.161558
Q2FW31   27 2.16 3.07991 0.0107511
Q2FVB5   15 1.2 0.903563 0.161558
Q2FVI8   8 0.64 -1.27278 0.943444
Q2FZT0   16 1.28 0.903563 0.161558
P48860   15 1.2 0.903563 0.161558
Q2FYC1   20 1.6 0.903563 0.161558
Q2G286   16 1.28 0.903563 0.161558
Q2FXD3   15 1.2 0.903563 0.161558
Q2G027   4 0.32 -1.27278 0.943444
Q2G0T4   10 0.8 -1.27278 0.943444
Q2FZJ5   29 2.32 3.07991 0.0107511
Q2FW10   8 0.64 -1.27278 0.943444
Q2FY91   14 1.12 0.903563 0.161558
Q2FVP0   11 0.88 -1.27278 0.943444
P60070   27 2.16 3.07991 0.0107511
Q2FWU1   8 0.64 -1.27278 0.943444
Q2FYA3   7 0.56 -1.27278 0.943444
Q2G0V8   11 0.88 -1.27278 0.943444
Q2G0Z2   12 0.96 -1.27278 0.943444
Q2FZ47   8 0.64 -1.27278 0.943444
Q2G0V9   5 0.4 -1.27278 0.943444
Q2FZE2   14 1.12 0.903563 0.161558
Q2FWB0   15 1.2 0.903563 0.161558
Q2G1J1   7 0.56 -1.27278 0.943444
Q2FYQ1   7 0.56 -1.27278 0.943444
Q2FZ45   18 1.44 0.903563 0.161558
Q2FYW5   16 1.28 0.903563 0.161558
Q2G1A0   8 0.64 -1.27278 0.943444
Q2FZB9   9 0.72 -1.27278 0.943444
Q2FZX2   15 1.2 0.903563 0.161558
Q2FZY4   15 1.2 0.903563 0.161558
Q2FW56   8 0.64 -1.27278 0.943444
P0A0G6   20 1.6 0.903563 0.161558
Q2FW80   7 0.56 -1.27278 0.943444
Q2G2S4   12 0.96 -1.27278 0.943444
Q2G2H0   10 0.8 -1.27278 0.943444
Q2G2E1   7 0.56 -1.27278 0.943444
Q2G0I5   25 2 3.07991 0.0107511
Q2FWW6   13 1.04 0.903563 0.161558
Q2G112   12 0.96 -1.27278 0.943444
Q2G214   12 0.96 -1.27278 0.943444
Q2FYG2   19 1.52 0.903563 0.161558
Q2G0J5   5 0.4 -1.27278 0.943444
Q2FX27   15 1.2 0.903563 0.161558
Q2FWV5   13 1.04 0.903563 0.161558
Q2FX40   20 1.6 0.903563 0.161558
Q2FZM5   5 0.4 -1.27278 0.943444
Q2FXH8   6 0.48 -1.27278 0.943444
Q2FWS5   11 0.88 -1.27278 0.943444
Q2FW13   21 1.61538 0.903563 0.161558
Q2FY93   19 1.46154 0.903563 0.161558
Q2FZM8   21 1.61538 0.903563 0.161558
Q2FZV4   20 1.53846 0.903563 0.161558
Q2FVD4   20 1.53846 0.903563 0.161558
Q2G0J3   8 0.615385 -1.27278 0.943444
Q2FX61   23 1.76923 0.903563 0.161558
Q2FVD6   14 1.07692 0.903563 0.161558
Q2FYY7   22 1.69231 0.903563 0.161558
Q2G0W0   18 1.38462 0.903563 0.161558
Q2FXF7   14 1.07692 0.903563 0.161558
Q2G191   12 0.923077 -1.27278 0.943444
Q2FYT5   13 1 0.903563 0.161558
Q2G1P0   10 0.769231 -1.27278 0.943444
Q2FVF8   15 1.15385 0.903563 0.161558
Q2G0Y1   5 0.384615 -1.27278 0.943444
Q2FZD2   33 2.53846 3.07991 0.0107511
Q2FZ59   18 1.38462 0.903563 0.161558
Q2G2G1   12 0.923077 -1.27278 0.943444
Q2G0F9   21 1.61538 0.903563 0.161558
Q2G1J2   13 1 0.903563 0.161558
Q2G0Q6   19 1.46154 0.903563 0.161558
Q2FYX0   24 1.84615 0.903563 0.161558
Q2FZU8   9 0.692308 -1.27278 0.943444
Q2G267   12 0.923077 -1.27278 0.943444
Q2G174   20 1.53846 0.903563 0.161558
Q2FWC3   17 1.30769 0.903563 0.161558
Q2FVN6   11 0.846154 -1.27278 0.943444
Q2G2D1   17 1.30769 0.903563 0.161558
Q2FZK9   19 1.46154 0.903563 0.161558
Q2G2C9   21 1.61538 0.903563 0.161558
Q2G2V8   9 0.692308 -1.27278 0.943444
Q2FVL6   16 1.23077 0.903563 0.161558
Q2FY45   10 0.769231 -1.27278 0.943444
Q2G2R7   18 1.38462 0.903563 0.161558
Q2FWD5   15 1.15385 0.903563 0.161558
Q2FWT3   12 0.923077 -1.27278 0.943444
Q2FY92   18 1.38462 0.903563 0.161558
Q2FZM2   12 0.923077 -1.27278 0.943444
Q2G2F0   19 1.46154 0.903563 0.161558
Q2FW30   18 1.38462 0.903563 0.161558
Q2FZV9   20 1.53846 0.903563 0.161558
Q2FVA6   18 1.38462 0.903563 0.161558
Q2G229   21 1.61538 0.903563 0.161558
Q2FZZ3   24 1.84615 0.903563 0.161558
Q2G2F4   11 0.846154 -1.27278 0.943444
Q2FVA7   18 1.38462 0.903563 0.161558
Q2G0R3   14 1.07692 0.903563 0.161558
Q2G1R1   20 1.53846 0.903563 0.161558
Q2FZ79   14 1.07692 0.903563 0.161558
Q2FZ12   5 0.384615 -1.27278 0.943444
Q2FX39   10 0.769231 -1.27278 0.943444
Q2G186   12 0.923077 -1.27278 0.943444
Q2FXE5   8 0.615385 -1.27278 0.943444
Q2G0A1   15 1.15385 0.903563 0.161558
Q2G0E7   13 1 0.903563 0.161558
Q2G2V7   9 0.692308 -1.27278 0.943444
Q2FYA6   19 1.46154 0.903563 0.161558
Q2G276   22 1.69231 0.903563 0.161558
Q2G070   14 1.07692 0.903563 0.161558
Q2FVZ1   15 1.15385 0.903563 0.161558
Q2FW84   8 0.615385 -1.27278 0.943444
Q2FVY9   16 1.23077 0.903563 0.161558
Q2FVD9   13 1 0.903563 0.161558
Q2G1T2   17 1.30769 0.903563 0.161558
Q2G0I3   19 1.46154 0.903563 0.161558
Q2G0E8   33 2.53846 3.07991 0.0107511
Q2FW08   27 2.07692 3.07991 0.0107511
Q2FVD8   14 1.07692 0.903563 0.161558
Q2FXF5   39 3 5.25625 0.000662855
Q2FXW1   32 2.46154 3.07991 0.0107511
Q2FW79   16 1.23077 0.903563 0.161558
Q2G2G0   15 1.15385 0.903563 0.161558
P48940   10 0.769231 -1.27278 0.943444
Q2FYL6   13 1 0.903563 0.161558
Q2FZV8   18 1.38462 0.903563 0.161558
Q2FYM5   17 1.30769 0.903563 0.161558
Q2G2B6   26 2 3.07991 0.0107511
Q2G1L2   8 0.615385 -1.27278 0.943444
Q2G1V5   7 0.538462 -1.27278 0.943444
Q2FXT0   11 0.846154 -1.27278 0.943444
Q2FY02   28 2.15385 3.07991 0.0107511
Q2FWQ4   8 0.615385 -1.27278 0.943444
Q2FYG4   9 0.692308 -1.27278 0.943444
Q2FW11   16 1.23077 0.903563 0.161558
Q2G257   21 1.55556 0.903563 0.161558
Q2FWJ6   23 1.7037 0.903563 0.161558
Q2FXS8   18 1.33333 0.903563 0.161558
Q2FX12   40 2.96296 3.07991 0.0107511
Q2FYF1   10 0.740741 -1.27278 0.943444
Q2G2E8   16 1.18519 0.903563 0.161558
Q2FXE6   8 0.592593 -1.27278 0.943444
Q2G2C0   8 0.592593 -1.27278 0.943444
Q2G1V6   12 0.888889 -1.27278 0.943444
Q2FWZ4   21 1.55556 0.903563 0.161558
Q2G2V0   10 0.740741 -1.27278 0.943444
Q9ZAH6   21 1.55556 0.903563 0.161558
Q2FVU2   27 2 3.07991 0.0107511
Q2FWI8   18 1.33333 0.903563 0.161558
P0A0H0   13 0.962963 -1.27278 0.943444
Q2G0C1   27 2 3.07991 0.0107511
Q2FXH3   27 2 3.07991 0.0107511
Q2FXI6   36 2.66667 3.07991 0.0107511
Q2G1X5   20 1.48148 0.903563 0.161558
Q2FV08   19 1.40741 0.903563 0.161558
Q2FWT7   15 1.11111 0.903563 0.161558
Q2G210   16 1.18519 0.903563 0.161558
Q2FW66   15 1.11111 0.903563 0.161558
Q2FWD0   14 1.03704 0.903563 0.161558
Q2FUQ1   21 1.55556 0.903563 0.161558
Q2FVI6   11 0.814815 -1.27278 0.943444
Q2FWM7   10 0.740741 -1.27278 0.943444
Q2FVN2   19 1.40741 0.903563 0.161558
Q2FWR2   17 1.25926 0.903563 0.161558
Q2FYH4   10 0.740741 -1.27278 0.943444
Q2FYM8   3 0.222222 -1.27278 0.943444
Q9RFJ6   14 1.03704 0.903563 0.161558
Q2FZ42   8 0.592593 -1.27278 0.943444
Q2FVX9   21 1.55556 0.903563 0.161558
Q2G066   33 2.44444 3.07991 0.0107511
Q2FVM3   12 0.888889 -1.27278 0.943444
Q2FWT1   18 1.33333 0.903563 0.161558
Q2FZB8   7 0.518519 -1.27278 0.943444
Q2FUQ8   8 0.592593 -1.27278 0.943444
Q2G2I7   23 1.7037 0.903563 0.161558
Q2FVF7   12 0.888889 -1.27278 0.943444
Q2FV52   16 1.18519 0.903563 0.161558
Q2FWE3   36 2.66667 3.07991 0.0107511
Q2G144   27 2 3.07991 0.0107511
Q2FXZ1   16 1.18519 0.903563 0.161558
Q2FX34   13 0.962963 -1.27278 0.943444
Q2FWV4   20 1.48148 0.903563 0.161558
Q2FZ11   14 1.03704 0.903563 0.161558
Q2G141   12 0.888889 -1.27278 0.943444
Q2FWF5   19 1.40741 0.903563 0.161558
Q2FV34   21 1.55556 0.903563 0.161558
Q2FWQ0   17 1.25926 0.903563 0.161558
Q2FV88   20 1.48148 0.903563 0.161558
Q2G2P0   15 1.11111 0.903563 0.161558
Q2FYW8   24 1.77778 0.903563 0.161558
Q2G1W1   27 2 3.07991 0.0107511
Q2FVC2   24 1.77778 0.903563 0.161558
Q2G0D3   7 0.518519 -1.27278 0.943444
Q2FV89   32 2.37037 3.07991 0.0107511
Q2G1U2   24 1.77778 0.903563 0.161558
Q2FX32   9 0.666667 -1.27278 0.943444
Q2FXS7   16 1.18519 0.903563 0.161558
Q2FVX1   10 0.740741 -1.27278 0.943444
Q2FVE0   9 0.666667 -1.27278 0.943444
Q2G270   15 1.11111 0.903563 0.161558
Q9EYW6   21 1.55556 0.903563 0.161558
Q2FVB8   10 0.740741 -1.27278 0.943444
Q2FZT9   11 0.814815 -1.27278 0.943444
Q2G298   27 2 3.07991 0.0107511
Q2FX49   13 0.962963 -1.27278 0.943444
Q2G0Z0   19 1.40741 0.903563 0.161558
Q2FW39   19 1.40741 0.903563 0.161558
Q2G252   42 3.11111 5.25625 0.000662855
Q2G0A3   18 1.33333 0.903563 0.161558
Q2FYJ7   30 2.22222 3.07991 0.0107511
Q2FWT2   13 0.962963 -1.27278 0.943444
Q2FWQ5   16 1.18519 0.903563 0.161558
Q2G2J7   10 0.740741 -1.27278 0.943444
Q2FY75   12 0.888889 -1.27278 0.943444
Q2G106   21 1.55556 0.903563 0.161558
Q2FVY3   20 1.48148 0.903563 0.161558
Q2FVP9   24 1.77778 0.903563 0.161558
Q2FW42   19 1.40741 0.903563 0.161558
Q2FUV9   20 1.48148 0.903563 0.161558
Q2FVR7   20 1.48148 0.903563 0.161558
Q2FZN1   15 1.11111 0.903563 0.161558
Q2G2Q7   25 1.78571 0.903563 0.161558
Q2G150   22 1.57143 0.903563 0.161558
Q2G081   24 1.71429 0.903563 0.161558
Q2FV45   29 2.07143 3.07991 0.0107511
Q2FX02   23 1.64286 0.903563 0.161558
P0A0Q4   17 1.21429 0.903563 0.161558
Q2G0L9   22 1.57143 0.903563 0.161558
Q2FY04   26 1.85714 0.903563 0.161558
Q2FV48   12 0.857143 -1.27278 0.943444
Q2FW64   18 1.28571 0.903563 0.161558
Q2FX63   17 1.21429 0.903563 0.161558
Q2G1T3   19 1.35714 0.903563 0.161558
Q2G0K9   20 1.42857 0.903563 0.161558
Q2FZ00   20 1.42857 0.903563 0.161558
Q2FVL9   22 1.57143 0.903563 0.161558
Q2FW33   27 1.92857 0.903563 0.161558
Q2FWT9   16 1.14286 0.903563 0.161558
Q2FZF7   25 1.78571 0.903563 0.161558
Q2FWL1   26 1.85714 0.903563 0.161558
Q2FYS7   24 1.71429 0.903563 0.161558
Q2FZX3   15 1.07143 0.903563 0.161558
Q2FXR0   12 0.857143 -1.27278 0.943444
Q2G2I9   25 1.78571 0.903563 0.161558
Q2FWN1   5 0.357143 -1.27278 0.943444
Q2G297   12 0.857143 -1.27278 0.943444
Q2FVA0   10 0.714286 -1.27278 0.943444
Q2FXX0   22 1.57143 0.903563 0.161558
Q2G2P4   30 2.14286 3.07991 0.0107511
Q2G0P8   17 1.21429 0.903563 0.161558
Q2FVN3   19 1.35714 0.903563 0.161558
Q2FXK7   27 1.92857 0.903563 0.161558
Q2FZF8   11 0.785714 -1.27278 0.943444
Q2FWR0   15 1.07143 0.903563 0.161558
Q2FXL2   10 0.714286 -1.27278 0.943444
Q2FWA9   12 0.857143 -1.27278 0.943444
Q2G282   28 2 3.07991 0.0107511
Q9RQQ0   10 0.714286 -1.27278 0.943444
Q2FXD7   18 1.28571 0.903563 0.161558
Q2FUY4   14 1 0.903563 0.161558
Q2G2W4   11 0.785714 -1.27278 0.943444
Q2FZF5   37 2.64286 3.07991 0.0107511
Q2FY42   16 1.14286 0.903563 0.161558
Q2FUS3   15 1.07143 0.903563 0.161558
Q2G2E7   13 0.928571 -1.27278 0.943444
Q2G0S6   24 1.71429 0.903563 0.161558
Q2G0C2   11 0.785714 -1.27278 0.943444
Q2FWF8   14 1 0.903563 0.161558
Q2G000   37 2.64286 3.07991 0.0107511
Q2FWX2   32 2.28571 3.07991 0.0107511
Q2FZS2   25 1.78571 0.903563 0.161558
Q2FW16   21 1.5 0.903563 0.161558
Q2FZI2   10 0.714286 -1.27278 0.943444
Q2G1Q5   13 0.928571 -1.27278 0.943444
Q2G1A5   42 3 5.25625 0.000662855
Q2G0P7   13 0.928571 -1.27278 0.943444
Q2FWV3   24 1.71429 0.903563 0.161558
Q2FW51   26 1.85714 0.903563 0.161558
Q2FVI4   26 1.85714 0.903563 0.161558
Q2FVN7   23 1.64286 0.903563 0.161558
Q2FWP9   19 1.35714 0.903563 0.161558
Q2FXT2   19 1.35714 0.903563 0.161558
P0A0F4   21 1.5 0.903563 0.161558
Q2G126   26 1.85714 0.903563 0.161558
Q2FW82   10 0.714286 -1.27278 0.943444
Q2FY44   24 1.71429 0.903563 0.161558
Q2G0N9   23 1.64286 0.903563 0.161558
Q2G0Z9   8 0.571429 -1.27278 0.943444
Q2FV81   26 1.85714 0.903563 0.161558
Q2FYC4   15 1.07143 0.903563 0.161558
Q2G178   22 1.57143 0.903563 0.161558
Q2G079   34 2.42857 3.07991 0.0107511
Q2G2B7   21 1.5 0.903563 0.161558
Q2FVF5   21 1.5 0.903563 0.161558
Q2G2W2   18 1.28571 0.903563 0.161558
Q2G1I2   26 1.85714 0.903563 0.161558
Q2G245   7 0.5 -1.27278 0.943444
Q2G1H7   13 0.896552 -1.27278 0.943444
Q2FWF1   18 1.24138 0.903563 0.161558
Q2FZZ9   24 1.65517 0.903563 0.161558
Q2G1W3   19 1.31034 0.903563 0.161558
Q2G204   22 1.51724 0.903563 0.161558
Q2G1H1   33 2.27586 3.07991 0.0107511
Q2FXK3   27 1.86207 0.903563 0.161558
Q2G2H8   16 1.10345 0.903563 0.161558
Q2FZP9   27 1.86207 0.903563 0.161558
Q2FWI2   19 1.31034 0.903563 0.161558
Q2FYZ6   13 0.896552 -1.27278 0.943444
Q2FXS1   13 0.896552 -1.27278 0.943444
Q2G200   27 1.86207 0.903563 0.161558
Q2G2L5   8 0.551724 -1.27278 0.943444
Q2FY73   24 1.65517 0.903563 0.161558
Q2G177   9 0.62069 -1.27278 0.943444
Q2G2F9   16 1.10345 0.903563 0.161558
Q2FV27   35 2.41379 3.07991 0.0107511
Q2FZ56   24 1.65517 0.903563 0.161558
Q2FVF3   13 0.896552 -1.27278 0.943444
Q2G0B6   40 2.75862 3.07991 0.0107511
Q2G2S5   22 1.51724 0.903563 0.161558
Q2FW68   21 1.44828 0.903563 0.161558
Q2FWX7   13 0.896552 -1.27278 0.943444
Q2FWB6   17 1.17241 0.903563 0.161558
Q2FXA9   29 2 3.07991 0.0107511
Q2FXP3   16 1.10345 0.903563 0.161558
Q2FUX5   28 1.93103 0.903563 0.161558
Q2FZZ4   32 2.2069 3.07991 0.0107511
Q2FX98   18 1.24138 0.903563 0.161558
Q2FV23   18 1.24138 0.903563 0.161558
Q2FUR1   15 1.03448 0.903563 0.161558
Q2FY49   24 1.65517 0.903563 0.161558
Q2G017   23 1.58621 0.903563 0.161558
Q2G2K9   21 1.44828 0.903563 0.161558
Q2G2N9   33 2.27586 3.07991 0.0107511
Q2G0E9   10 0.689655 -1.27278 0.943444
Q2FY19   27 1.86207 0.903563 0.161558
Q2G1E3   9 0.62069 -1.27278 0.943444
Q2FW17   19 1.31034 0.903563 0.161558
Q2FWK9   37 2.55172 3.07991 0.0107511
Q2G2Q6   23 1.58621 0.903563 0.161558
Q2G2Q5   35 2.41379 3.07991 0.0107511
Q2G1U9   29 2 3.07991 0.0107511
Q2G299   13 0.896552 -1.27278 0.943444
Q2FX75   19 1.31034 0.903563 0.161558
Q2G058   32 2.2069 3.07991 0.0107511
Q2G0E3   14 0.965517 -1.27278 0.943444
Q2FYK0   22 1.51724 0.903563 0.161558
Q2G2K6   18 1.24138 0.903563 0.161558
Q2FYN0   18 1.24138 0.903563 0.161558
Q2FVK7   14 0.965517 -1.27278 0.943444
Q2FX15   27 1.86207 0.903563 0.161558
Q2FVN9   8 0.551724 -1.27278 0.943444
Q2FWX0   13 0.896552 -1.27278 0.943444
Q2G143   24 1.65517 0.903563 0.161558
Q2G0C7   31 2.13793 3.07991 0.0107511
Q2G0K6   36 2.48276 3.07991 0.0107511
Q2FZZ1   8 0.551724 -1.27278 0.943444
Q2FV13   27 1.86207 0.903563 0.161558
Q2G128   16 1.10345 0.903563 0.161558
Q2FXU2   32 2.2069 3.07991 0.0107511
Q2G2R4   39 2.68966 3.07991 0.0107511
Q2FXM1   38 2.62069 3.07991 0.0107511
Q8KQR1   19 1.31034 0.903563 0.161558
Q2G2Q9   23 1.58621 0.903563 0.161558
Q2FVG9   14 0.965517 -1.27278 0.943444
Q2FV56   9 0.62069 -1.27278 0.943444
Q2FWG7   18 1.2 0.903563 0.161558
Q2G0T1   30 2 3.07991 0.0107511
Q2FXB9   13 0.866667 -1.27278 0.943444
Q2FZP3   16 1.06667 0.903563 0.161558
Q2FZQ2   9 0.6 -1.27278 0.943444
Q2FXS4   22 1.46667 0.903563 0.161558
Q2FZ21   17 1.13333 0.903563 0.161558
Q2G2X2   42 2.8 3.07991 0.0107511
Q2FZF6   57 3.8 5.25625 0.000662855
Q2FYA0   25 1.66667 0.903563 0.161558
Q2G2A9   10 0.666667 -1.27278 0.943444
Q2FYB9   25 1.66667 0.903563 0.161558
Q2FYI4   44 2.93333 3.07991 0.0107511
Q2FYL4   32 2.13333 3.07991 0.0107511
Q2G1T0   12 0.8 -1.27278 0.943444
Q2FXW7   22 1.46667 0.903563 0.161558
Q2FZA1   34 2.26667 3.07991 0.0107511
Q2FY76   14 0.933333 -1.27278 0.943444
Q2FZ97   23 1.53333 0.903563 0.161558
Q2G1I4   11 0.733333 -1.27278 0.943444
Q2FYQ6   10 0.666667 -1.27278 0.943444
Q2FXL6   33 2.2 3.07991 0.0107511
Q2G2G6   5 0.333333 -1.27278 0.943444
Q2FVH1   14 0.933333 -1.27278 0.943444
Q2FYA8   31 2.06667 3.07991 0.0107511
Q2G2M5   40 2.66667 3.07991 0.0107511
Q2FV99   23 1.53333 0.903563 0.161558
Q2G105   26 1.73333 0.903563 0.161558
Q2FW23   36 2.4 3.07991 0.0107511
Q2G012   14 0.933333 -1.27278 0.943444
Q2G2V5   22 1.46667 0.903563 0.161558
Q2FW07   39 2.6 3.07991 0.0107511
Q2G0F2   27 1.8 0.903563 0.161558
Q2FZC9   10 0.666667 -1.27278 0.943444
Q2FXE9   13 0.866667 -1.27278 0.943444
Q2FV47   29 1.93333 0.903563 0.161558
Q2G2Q8   25 1.66667 0.903563 0.161558
Q2FYE7   20 1.33333 0.903563 0.161558
Q2FUT3   19 1.26667 0.903563 0.161558
Q2G068   29 1.93333 0.903563 0.161558
Q2G2D3   24 1.6 0.903563 0.161558
Q2FYK4   43 2.86667 3.07991 0.0107511
Q2FX36   27 1.8 0.903563 0.161558
Q2G0A4   10 0.666667 -1.27278 0.943444
Q2G080   16 1.06667 0.903563 0.161558
Q2FUT1   20 1.33333 0.903563 0.161558
Q2FYH3   23 1.53333 0.903563 0.161558
Q2FXA7   56 3.73333 5.25625 0.000662855
Q2G2Y6   17 1.13333 0.903563 0.161558
Q2FY55   40 2.66667 3.07991 0.0107511
Q2FY61   24 1.6 0.903563 0.161558
Q2G0E2   32 2.13333 3.07991 0.0107511
Q2FVY1   41 2.73333 3.07991 0.0107511
Q2FUV1   24 1.6 0.903563 0.161558
Q2FUS9   24 1.6 0.903563 0.161558
Q2G1A1   23 1.53333 0.903563 0.161558
P60639   11 0.733333 -1.27278 0.943444
Q2FZE9   24 1.6 0.903563 0.161558
Q2G1I9   13 0.866667 -1.27278 0.943444
Q2FWN0   20 1.33333 0.903563 0.161558
Q2FZE3   23 1.53333 0.903563 0.161558
Q93Q23   12 0.8 -1.27278 0.943444
Q2FWE9   32 2.13333 3.07991 0.0107511
Q2FUS1   16 1.06667 0.903563 0.161558
Q2FVM5   24 1.6 0.903563 0.161558
Q2G2N7   13 0.866667 -1.27278 0.943444
Q2FWG0   15 1 0.903563 0.161558
Q2FXV7   9 0.6 -1.27278 0.943444
Q2FW69   8 0.533333 -1.27278 0.943444
P0A0F8   22 1.46667 0.903563 0.161558
Q2G055   30 2 3.07991 0.0107511
Q2FV37   11 0.733333 -1.27278 0.943444
Q2G225   11 0.733333 -1.27278 0.943444
Q2FXG2   38 2.53333 3.07991 0.0107511
Q2FY87   27 1.8 0.903563 0.161558
Q2FWR7   30 2 3.07991 0.0107511
Q2G1U6   20 1.33333 0.903563 0.161558
Q2G006   26 1.73333 0.903563 0.161558
Q2G2I6   11 0.709677 -1.27278 0.943444
Q2FWS1   22 1.41935 0.903563 0.161558
Q2FYF5   21 1.35484 0.903563 0.161558
Q2G0F1   12 0.774194 -1.27278 0.943444
Q2G0J2   16 1.03226 0.903563 0.161558
Q2FXE3   18 1.16129 0.903563 0.161558
Q2FYV8   25 1.6129 0.903563 0.161558
Q2G1X6   44 2.83871 3.07991 0.0107511
Q2FUP5   19 1.22581 0.903563 0.161558
Q2G1A4   16 1.03226 0.903563 0.161558
Q2G0H9   22 1.41935 0.903563 0.161558
Q2G0M0   42 2.70968 3.07991 0.0107511
Q2FYK6   44 2.83871 3.07991 0.0107511
Q2G023   28 1.80645 0.903563 0.161558
Q2G0G2   35 2.25806 3.07991 0.0107511
Q2FXC0   31 2 3.07991 0.0107511
Q2FXF1   31 2 3.07991 0.0107511
Q2FW00   16 1.03226 0.903563 0.161558
Q2G1E7   10 0.645161 -1.27278 0.943444
Q2FWE7   20 1.29032 0.903563 0.161558
Q2FY32   38 2.45161 3.07991 0.0107511
Q2FUU0   50 3.22581 5.25625 0.000662855
Q2FVU5   27 1.74194 0.903563 0.161558
Q2G062   18 1.16129 0.903563 0.161558
Q2FV26   15 0.967742 -1.27278 0.943444
Q2FW97   25 1.6129 0.903563 0.161558
Q2FZY8   12 0.774194 -1.27278 0.943444
Q2G277   12 0.774194 -1.27278 0.943444
Q2G0V1   11 0.709677 -1.27278 0.943444
Q2FWJ3   33 2.12903 3.07991 0.0107511
Q2G2J2   24 1.54839 0.903563 0.161558
Q2FVB0   12 0.774194 -1.27278 0.943444
Q2G278   25 1.6129 0.903563 0.161558
Q2G107   31 2 3.07991 0.0107511
P0A0M9   32 2.06452 3.07991 0.0107511
Q2G067   8 0.516129 -1.27278 0.943444
Q2FV55   29 1.87097 0.903563 0.161558
Q2G1L3   23 1.48387 0.903563 0.161558
Q2G2R0   39 2.51613 3.07991 0.0107511
Q2G2T3   23 1.48387 0.903563 0.161558
Q2FWA8   11 0.709677 -1.27278 0.943444
Q2G056   44 2.83871 3.07991 0.0107511
Q2FWR1   18 1.16129 0.903563 0.161558
Q2FXP9   24 1.54839 0.903563 0.161558
Q2FZI4   14 0.903226 -1.27278 0.943444
Q2G2L7   21 1.35484 0.903563 0.161558
Q2FVG1   11 0.709677 -1.27278 0.943444
Q2G1I7   28 1.80645 0.903563 0.161558
Q2FVB6   12 0.774194 -1.27278 0.943444
Q2G001   20 1.29032 0.903563 0.161558
Q2FUX3   30 1.93548 0.903563 0.161558
Q2G1Q9   46 2.96774 3.07991 0.0107511
Q2G2S9   22 1.41935 0.903563 0.161558
Q2FXZ8   12 0.774194 -1.27278 0.943444
Q2FZI7   64 4.12903 7.4326 4.06742e-05
Q2FUS6   42 2.70968 3.07991 0.0107511
Q2FUZ6   28 1.80645 0.903563 0.161558
Q2FYQ9   16 1.03226 0.903563 0.161558
Q2FYS8   32 2.06452 3.07991 0.0107511
Q2FYS6   12 0.774194 -1.27278 0.943444
Q2FZG6   24 1.54839 0.903563 0.161558
Q2G1L9   9 0.580645 -1.27278 0.943444
Q2FXT3   21 1.35484 0.903563 0.161558
Q2FZN9   32 2.06452 3.07991 0.0107511
Q2FW20   36 2.32258 3.07991 0.0107511
Q2G0H3   22 1.41935 0.903563 0.161558
Q2FV98   34 2.19355 3.07991 0.0107511
Q2FXR7   16 1.03226 0.903563 0.161558
Q2G1T4   40 2.58065 3.07991 0.0107511
Q2FW38   25 1.6129 0.903563 0.161558
Q2G2P6   17 1.09677 0.903563 0.161558
Q2FVL7   32 2.06452 3.07991 0.0107511
Q2FVY2   38 2.45161 3.07991 0.0107511
Q2FYZ0   26 1.67742 0.903563 0.161558
Q2FYW2   12 0.774194 -1.27278 0.943444
P60643   17 1.09677 0.903563 0.161558
Q2G265   25 1.6129 0.903563 0.161558
Q2FV42   11 0.709677 -1.27278 0.943444
Q2FXN0   13 0.83871 -1.27278 0.943444
Q2G2D9   13 0.83871 -1.27278 0.943444
Q2FV75   21 1.35484 0.903563 0.161558
Q2FYE0   12 0.774194 -1.27278 0.943444
Q2FX03   7 0.451613 -1.27278 0.943444
Q2FX89   49 3.16129 5.25625 0.000662855
Q2FX43   28 1.80645 0.903563 0.161558
Q2FV69   14 0.875 -1.27278 0.943444
P72360   10 0.625 -1.27278 0.943444
Q2FVQ1   33 2.0625 3.07991 0.0107511
Q2FYG7   22 1.375 0.903563 0.161558
Q2G1J8   13 0.8125 -1.27278 0.943444
Q2FW77   9 0.5625 -1.27278 0.943444
Q2FWI4   20 1.25 0.903563 0.161558
Q2FX62   23 1.4375 0.903563 0.161558
Q2G0U6   36 2.25 3.07991 0.0107511
Q2G0P2   27 1.6875 0.903563 0.161558
Q2G0B8   37 2.3125 3.07991 0.0107511
Q2FVL3   10 0.625 -1.27278 0.943444
Q2G1K8   21 1.3125 0.903563 0.161558
Q2G2R9   20 1.25 0.903563 0.161558
Q2G2I3   10 0.625 -1.27278 0.943444
Q2FY56   9 0.5625 -1.27278 0.943444
Q2G0B1   17 1.0625 0.903563 0.161558
Q2G1T1   36 2.25 3.07991 0.0107511
Q2FVX5   11 0.6875 -1.27278 0.943444
Q2G0H8   16 1 0.903563 0.161558
Q2FVT3   31 1.9375 0.903563 0.161558
Q2FWF6   22 1.375 0.903563 0.161558
Q2FWZ6   27 1.6875 0.903563 0.161558
Q2FZ77   42 2.625 3.07991 0.0107511
Q2G0H0   19 1.1875 0.903563 0.161558
Q2G2G7   33 2.0625 3.07991 0.0107511
Q2G117   24 1.5 0.903563 0.161558
Q2FXG9   57 3.5625 5.25625 0.000662855
Q2FWE4   34 2.125 3.07991 0.0107511
Q2FUS0   39 2.4375 3.07991 0.0107511
Q2FWR3   15 0.9375 -1.27278 0.943444
Q2FYA9   21 1.3125 0.903563 0.161558
Q2G0Y5   44 2.75 3.07991 0.0107511
Q2FZZ8   46 2.875 3.07991 0.0107511
Q2G1Z6   18 1.125 0.903563 0.161558
Q2FX53   15 0.9375 -1.27278 0.943444
Q2FZC4   44 2.75 3.07991 0.0107511
Q2FUS5   14 0.875 -1.27278 0.943444
Q2G1R0   14 0.875 -1.27278 0.943444
Q2G0D5   14 0.875 -1.27278 0.943444
Q2FY18   14 0.875 -1.27278 0.943444
Q2FYH8   11 0.6875 -1.27278 0.943444
Q2G1F2   43 2.6875 3.07991 0.0107511
Q2G0Q5   35 2.1875 3.07991 0.0107511
Q2FVR2   21 1.3125 0.903563 0.161558
Q2FZE7   16 1 0.903563 0.161558
Q2G0I0   20 1.25 0.903563 0.161558
Q2G0R1   46 2.875 3.07991 0.0107511
Q2G0L7   61 3.8125 5.25625 0.000662855
Q2FWI1   19 1.1875 0.903563 0.161558
Q2G0F7   10 0.625 -1.27278 0.943444
Q2FXY3   40 2.5 3.07991 0.0107511
P0A084   45 2.8125 3.07991 0.0107511
Q2G0G5   47 2.9375 3.07991 0.0107511
Q2FZE5   12 0.75 -1.27278 0.943444
Q2G0A2   11 0.6875 -1.27278 0.943444
Q2FVE8   10 0.625 -1.27278 0.943444
Q2G2M8   32 2 3.07991 0.0107511
Q2FYH7   15 0.9375 -1.27278 0.943444
Q2FVR8   29 1.8125 0.903563 0.161558
Q2FZU9   23 1.4375 0.903563 0.161558
Q2FYX7   19 1.1875 0.903563 0.161558
Q2G280   55 3.4375 5.25625 0.000662855
Q2FVG5   25 1.5625 0.903563 0.161558
Q2FWX1   32 2 3.07991 0.0107511
Q2FVB3   12 0.75 -1.27278 0.943444
Q2G2A1   50 3.125 5.25625 0.000662855
Q2G1W7   28 1.75 0.903563 0.161558
Q2FW36   13 0.8125 -1.27278 0.943444
P31337   27 1.6875 0.903563 0.161558
Q2FXB8   15 0.9375 -1.27278 0.943444
Q2G2F3   28 1.75 0.903563 0.161558
Q2FYM7   7 0.4375 -1.27278 0.943444
Q2FYB2   38 2.375 3.07991 0.0107511
Q2G2E2   18 1.09091 0.903563 0.161558
Q2G2G9   10 0.606061 -1.27278 0.943444
Q2FVC5   35 2.12121 3.07991 0.0107511
Q2G0T3   45 2.72727 3.07991 0.0107511
Q2G074   11 0.666667 -1.27278 0.943444
Q2G016   41 2.48485 3.07991 0.0107511
Q2G0G4   43 2.60606 3.07991 0.0107511
Q2G2K1   30 1.81818 0.903563 0.161558
Q2FXE1   14 0.848485 -1.27278 0.943444
Q2FWD2   48 2.90909 3.07991 0.0107511
Q2G1Q0   34 2.06061 3.07991 0.0107511
Q2G073   9 0.545455 -1.27278 0.943444
Q2G1T7   23 1.39394 0.903563 0.161558
Q2FVI3   28 1.69697 0.903563 0.161558
Q2FZ93   17 1.0303 0.903563 0.161558
Q2FVQ7   36 2.18182 3.07991 0.0107511
Q2G2B9   11 0.666667 -1.27278 0.943444
Q2FZN5   11 0.666667 -1.27278 0.943444
Q2FY72   29 1.75758 0.903563 0.161558
Q2G0A0   28 1.69697 0.903563 0.161558
Q2FZQ8   11 0.666667 -1.27278 0.943444
Q2FXP1   36 2.18182 3.07991 0.0107511
P0A0B7   41 2.48485 3.07991 0.0107511
Q2FYW0   39 2.36364 3.07991 0.0107511
Q2G230   45 2.72727 3.07991 0.0107511
Q2G0H5   18 1.09091 0.903563 0.161558
Q2G0B7   47 2.84848 3.07991 0.0107511
Q2G131   8 0.484848 -1.27278 0.943444
Q2G0Y4   21 1.27273 0.903563 0.161558
Q2G2L0   26 1.57576 0.903563 0.161558
Q2G101   40 2.42424 3.07991 0.0107511
Q2G036   47 2.84848 3.07991 0.0107511
Q2FXN3   11 0.666667 -1.27278 0.943444
Q2FWY2   50 3.0303 5.25625 0.000662855
Q2FXK6   23 1.39394 0.903563 0.161558
Q2G2Y3   31 1.87879 0.903563 0.161558
Q2G1P8   40 2.42424 3.07991 0.0107511
Q2G0N7   75 4.54545 7.4326 4.06742e-05
Q2FW43   22 1.33333 0.903563 0.161558
Q2G2N4   20 1.21212 0.903563 0.161558
Q2FW59   29 1.75758 0.903563 0.161558
Q2G1V0   15 0.909091 -1.27278 0.943444
Q2G010   22 1.33333 0.903563 0.161558
Q2FWJ4   10 0.606061 -1.27278 0.943444
Q2FUR3   35 2.12121 3.07991 0.0107511
Q2FXE4   25 1.51515 0.903563 0.161558
Q2FY36   35 2.12121 3.07991 0.0107511
Q2G1Q7   27 1.63636 0.903563 0.161558
Q2FX09   37 2.24242 3.07991 0.0107511
Q2G0Z1   42 2.54545 3.07991 0.0107511
Q2FWJ1   33 2 3.07991 0.0107511
Q2FUT4   37 2.24242 3.07991 0.0107511
Q2FYI1   39 2.36364 3.07991 0.0107511
Q2FXQ8   46 2.78788 3.07991 0.0107511
Q2FUZ0   41 2.48485 3.07991 0.0107511
P0A086   37 2.24242 3.07991 0.0107511
Q2FZM0   15 0.909091 -1.27278 0.943444
Q2FXL3   56 3.39394 5.25625 0.000662855
Q2G2K7   12 0.727273 -1.27278 0.943444
Q2FVL1   12 0.727273 -1.27278 0.943444
Q2FW21   24 1.45455 0.903563 0.161558
Q2G201   27 1.63636 0.903563 0.161558
Q2FVV6   22 1.33333 0.903563 0.161558
Q2FV03   45 2.72727 3.07991 0.0107511
Q2G2T2   13 0.787879 -1.27278 0.943444
Q2FZ44   28 1.69697 0.903563 0.161558
Q2G1N7   22 1.33333 0.903563 0.161558
Q2G172   15 0.909091 -1.27278 0.943444
Q2G208   17 1.0303 0.903563 0.161558
Q2FZR7   9 0.545455 -1.27278 0.943444
Q2G2K2   22 1.33333 0.903563 0.161558
Q2FVA4   20 1.21212 0.903563 0.161558
Q2G0F5   12 0.727273 -1.27278 0.943444
Q2G0X0   32 1.93939 0.903563 0.161558
Q2FXU0   46 2.78788 3.07991 0.0107511
Q2FXX9   47 2.84848 3.07991 0.0107511
Q2G2K8   25 1.51515 0.903563 0.161558
Q2G0X1   37 2.17647 3.07991 0.0107511
Q2FXI8   31 1.82353 0.903563 0.161558
Q2G0L1   38 2.23529 3.07991 0.0107511
Q2FX07   30 1.76471 0.903563 0.161558
Q2G139   31 1.82353 0.903563 0.161558
Q2FUV5   34 2 3.07991 0.0107511
Q2FVD0   34 2 3.07991 0.0107511
Q2FX10   12 0.705882 -1.27278 0.943444
Q2G1W5   42 2.47059 3.07991 0.0107511
Q2G1Y7   36 2.11765 3.07991 0.0107511
Q2G190   34 2 3.07991 0.0107511
Q2FV59   12 0.705882 -1.27278 0.943444
Q2FZS3   31 1.82353 0.903563 0.161558
Q2FX90   47 2.76471 3.07991 0.0107511
Q2FW85   12 0.705882 -1.27278 0.943444
Q2FZ65   39 2.29412 3.07991 0.0107511
Q2FXJ7   53 3.11765 5.25625 0.000662855
Q2FVW2   23 1.35294 0.903563 0.161558
Q2G0H4   24 1.41176 0.903563 0.161558
Q2FVV4   11 0.647059 -1.27278 0.943444
Q2FUR9   12 0.705882 -1.27278 0.943444
Q2FW06   28 1.64706 0.903563 0.161558
Q2FY84   20 1.17647 0.903563 0.161558
Q2G132   43 2.52941 3.07991 0.0107511
Q2G0C9   35 2.05882 3.07991 0.0107511
Q2G2N1   9 0.529412 -1.27278 0.943444
Q2FVF2   15 0.882353 -1.27278 0.943444
Q2FZ30   17 1 0.903563 0.161558
Q2FXX8   48 2.82353 3.07991 0.0107511
Q2FZX6   17 1 0.903563 0.161558
Q2G1Z2   12 0.705882 -1.27278 0.943444
Q2G0G7   24 1.41176 0.903563 0.161558
Q2FV53   27 1.58824 0.903563 0.161558
Q2FV28   39 2.29412 3.07991 0.0107511
Q2G097   33 1.94118 0.903563 0.161558
Q2FZC5   46 2.70588 3.07991 0.0107511
Q2FY77   28 1.64706 0.903563 0.161558
Q2FVA9   69 4.05882 7.4326 4.06742e-05
Q2G2W5   26 1.52941 0.903563 0.161558
Q2FX97   46 2.70588 3.07991 0.0107511
Q2G1F3   33 1.94118 0.903563 0.161558
Q2FYU1   29 1.70588 0.903563 0.161558
Q2FUP6   19 1.11765 0.903563 0.161558
Q2G2U7   14 0.823529 -1.27278 0.943444
Q2FY09   28 1.64706 0.903563 0.161558
Q2G1J6   23 1.35294 0.903563 0.161558
Q2G059   35 2.05882 3.07991 0.0107511
Q2FVK5   6 0.352941 -1.27278 0.943444
Q2G0H7   24 1.41176 0.903563 0.161558
Q2FWN2   10 0.588235 -1.27278 0.943444
Q2FYV7   48 2.82353 3.07991 0.0107511
Q2G236   31 1.82353 0.903563 0.161558
Q2FZR6   9 0.529412 -1.27278 0.943444
Q2G1P9   33 1.94118 0.903563 0.161558
Q2G0R9   56 3.29412 5.25625 0.000662855
Q2FUZ9   38 2.23529 3.07991 0.0107511
Q2FVP2   30 1.76471 0.903563 0.161558
Q2FXC8   30 1.76471 0.903563 0.161558
Q2FVC4   35 2.05882 3.07991 0.0107511
Q2FZ29   33 1.94118 0.903563 0.161558
Q2FYR8   50 2.85714 3.07991 0.0107511
Q2FY23   45 2.57143 3.07991 0.0107511
Q2G0D4   33 1.88571 0.903563 0.161558
Q2FZ38   34 1.94286 0.903563 0.161558
Q2FXH1   14 0.8 -1.27278 0.943444
Q2FXZ9   17 0.971429 -1.27278 0.943444
Q2G1V3   10 0.571429 -1.27278 0.943444
Q2FVZ0   13 0.742857 -1.27278 0.943444
Q2FV95   12 0.685714 -1.27278 0.943444
Q2G196   58 3.31429 5.25625 0.000662855
Q2FZ61   53 3.02857 5.25625 0.000662855
Q2FW27   54 3.08571 5.25625 0.000662855
Q2FWH2   18 1.02857 0.903563 0.161558
Q2FZQ9   10 0.571429 -1.27278 0.943444
Q2FWQ9   68 3.88571 5.25625 0.000662855
Q2G1N5   12 0.685714 -1.27278 0.943444
Q2FZP8   11 0.628571 -1.27278 0.943444
Q2FXC2   36 2.05714 3.07991 0.0107511
Q2G0X9   33 1.88571 0.903563 0.161558
Q2FX08   12 0.685714 -1.27278 0.943444
Q2FUV2   55 3.14286 5.25625 0.000662855
Q2FZT8   27 1.54286 0.903563 0.161558
Q2G2N2   9 0.514286 -1.27278 0.943444
Q2G0M1   41 2.34286 3.07991 0.0107511
Q2FVX8   54 3.08571 5.25625 0.000662855
Q2G220   46 2.62857 3.07991 0.0107511
Q2FW37   32 1.82857 0.903563 0.161558
Q2G203   36 2.05714 3.07991 0.0107511
Q2FY89   26 1.48571 0.903563 0.161558
Q2G1K7   60 3.42857 5.25625 0.000662855
Q2G013   9 0.514286 -1.27278 0.943444
Q2FV91   16 0.914286 -1.27278 0.943444
Q2FW92   40 2.28571 3.07991 0.0107511
Q2G1U5   34 1.94286 0.903563 0.161558
Q2G2A6   26 1.48571 0.903563 0.161558
Q2G0G9   21 1.2 0.903563 0.161558
P0A088   20 1.14286 0.903563 0.161558
Q2G0B4   12 0.685714 -1.27278 0.943444
Q2G0X7   35 2 3.07991 0.0107511
Q2G0S0   32 1.82857 0.903563 0.161558
Q2FW12   39 2.22857 3.07991 0.0107511
Q2G0J7   42 2.4 3.07991 0.0107511
Q2FW76   10 0.571429 -1.27278 0.943444
Q2G1Z7   44 2.51429 3.07991 0.0107511
Q2G2S1   48 2.74286 3.07991 0.0107511
Q2G1B1   35 2 3.07991 0.0107511
Q2FVP3   16 0.914286 -1.27278 0.943444
Q2G1V1   35 2 3.07991 0.0107511
Q2G1H8   47 2.68571 3.07991 0.0107511
Q2G149   50 2.85714 3.07991 0.0107511
Q2FXC7   34 1.94286 0.903563 0.161558
Q2G019   28 1.6 0.903563 0.161558
Q2FWL6   47 2.68571 3.07991 0.0107511
Q2G199   18 1.02857 0.903563 0.161558
Q2FY41   22 1.25714 0.903563 0.161558
Q2FX33   65 3.71429 5.25625 0.000662855
Q2G181   41 2.34286 3.07991 0.0107511
Q2FVT1   11 0.628571 -1.27278 0.943444
Q2G0Z5   24 1.37143 0.903563 0.161558
Q2FZC7   30 1.71429 0.903563 0.161558
Q2G1U0   51 2.91429 3.07991 0.0107511
Q2FW18   24 1.37143 0.903563 0.161558
Q2G0H1   24 1.37143 0.903563 0.161558
Q2FX22   20 1.14286 0.903563 0.161558
Q2G157   46 2.62857 3.07991 0.0107511
Q2G2J5   22 1.25714 0.903563 0.161558
Q2FZH9   10 0.571429 -1.27278 0.943444
Q2FZA6   12 0.685714 -1.27278 0.943444
Q2G1N6   11 0.628571 -1.27278 0.943444
Q2FVR4   43 2.45714 3.07991 0.0107511
Q2FY13   60 3.42857 5.25625 0.000662855
Q2G025   57 3.25714 5.25625 0.000662855
Q2FV36   10 0.571429 -1.27278 0.943444
Q2G0W9   35 2 3.07991 0.0107511
Q2G0L0   54 3.08571 5.25625 0.000662855
Q2FUR2   37 2.11429 3.07991 0.0107511
Q2FVJ9   52 2.97143 3.07991 0.0107511
Q2G1S8   35 1.94444 0.903563 0.161558
Q2FVJ5   43 2.38889 3.07991 0.0107511
Q2FZ39   50 2.77778 3.07991 0.0107511
Q2FWP6   23 1.27778 0.903563 0.161558
Q2FVB4   54 3 5.25625 0.000662855
Q2G0V7   53 2.94444 3.07991 0.0107511
Q2FUV4   42 2.33333 3.07991 0.0107511
Q2FYG5   51 2.83333 3.07991 0.0107511
Q2FW71   13 0.722222 -1.27278 0.943444
Q2FZB1   38 2.11111 3.07991 0.0107511
Q2G0Y9   44 2.44444 3.07991 0.0107511
Q2G0X4   38 2.11111 3.07991 0.0107511
Q2FZL2   34 1.88889 0.903563 0.161558
Q2FVS1   25 1.38889 0.903563 0.161558
Q2G099   61 3.38889 5.25625 0.000662855
Q2FZN0   46 2.55556 3.07991 0.0107511
Q2FZ50   18 1 0.903563 0.161558
Q2G0X8   32 1.77778 0.903563 0.161558
Q2G167   46 2.55556 3.07991 0.0107511
Q2G086   33 1.83333 0.903563 0.161558
Q2G0D0   35 1.94444 0.903563 0.161558
Q2FWG3   45 2.5 3.07991 0.0107511
Q2G228   53 2.94444 3.07991 0.0107511
Q2FWW8   21 1.16667 0.903563 0.161558
Q2FYL0   30 1.66667 0.903563 0.161558
Q2FXX2   51 2.83333 3.07991 0.0107511
Q2G0C4   14 0.777778 -1.27278 0.943444
Q2FZA2   46 2.55556 3.07991 0.0107511
Q2FWL0   39 2.16667 3.07991 0.0107511
Q2FUY9   58 3.22222 5.25625 0.000662855
Q2G0T8   29 1.61111 0.903563 0.161558
Q2FWK0   37 2.05556 3.07991 0.0107511
Q2G0D9   30 1.66667 0.903563 0.161558
Q2FZF3   28 1.55556 0.903563 0.161558
Q2FZ17   33 1.83333 0.903563 0.161558
Q2G0T6   36 2 3.07991 0.0107511
Q2G140   12 0.666667 -1.27278 0.943444
Q2G2F2   8 0.444444 -1.27278 0.943444
Q2FXG0   30 1.66667 0.903563 0.161558
Q2FWR4   36 2 3.07991 0.0107511
Q2G195   22 1.22222 0.903563 0.161558
Q2FVY4   58 3.22222 5.25625 0.000662855
Q2G1I6   47 2.61111 3.07991 0.0107511
Q2FVD5   69 3.83333 5.25625 0.000662855
Q2FZM1   37 2.05556 3.07991 0.0107511
Q2FVG0   55 3.05556 5.25625 0.000662855
Q2FZM7   51 2.83333 3.07991 0.0107511
Q2FZB2   34 1.88889 0.903563 0.161558
Q2G287   23 1.27778 0.903563 0.161558
Q2FWG4   16 0.888889 -1.27278 0.943444
Q2G2B3   11 0.611111 -1.27278 0.943444
Q2FY48   16 0.888889 -1.27278 0.943444
Q9ZNI1   33 1.83333 0.903563 0.161558
Q2FV94   55 3.05556 5.25625 0.000662855
Q2G2X5   10 0.555556 -1.27278 0.943444
Q2FVX6   49 2.72222 3.07991 0.0107511
Q2G060   21 1.16667 0.903563 0.161558
Q2FVG2   17 0.944444 -1.27278 0.943444
Q2G1Q1   34 1.88889 0.903563 0.161558
Q2G1F1   29 1.61111 0.903563 0.161558
Q2FXC5   30 1.66667 0.903563 0.161558
Q2G2B0   10 0.555556 -1.27278 0.943444
Q2FXR6   15 0.833333 -1.27278 0.943444
Q2FXE0   32 1.77778 0.903563 0.161558
Q2FUY3   58 3.22222 5.25625 0.000662855
Q2G1S6   38 2.11111 3.07991 0.0107511
Q2FVE9   10 0.555556 -1.27278 0.943444
Q2FVU7   50 2.77778 3.07991 0.0107511
Q2FVM7   43 2.38889 3.07991 0.0107511
Q2FVU6   16 0.888889 -1.27278 0.943444
Q2FVA1   47 2.61111 3.07991 0.0107511
Q2FWB8   46 2.55556 3.07991 0.0107511
Q2FYR5   46 2.55556 3.07991 0.0107511
Q2G261   21 1.16667 0.903563 0.161558
Q2G264   45 2.5 3.07991 0.0107511
Q2G0U4   14 0.777778 -1.27278 0.943444
Q2G226   11 0.611111 -1.27278 0.943444
Q2FZT7   29 1.61111 0.903563 0.161558
Q2FXJ4   19 1.05556 0.903563 0.161558
Q2G047   43 2.38889 3.07991 0.0107511
Q2FWD9   40 2.22222 3.07991 0.0107511
Q2FZH2   24 1.33333 0.903563 0.161558
Q2G044   20 1.11111 0.903563 0.161558
Q2FVZ8   17 0.944444 -1.27278 0.943444
Q2G1C5   12 0.666667 -1.27278 0.943444
Q2G1Z1   16 0.888889 -1.27278 0.943444
Q2G135   60 3.33333 5.25625 0.000662855
Q2FVE5   50 2.77778 3.07991 0.0107511
Q2FZ70   46 2.55556 3.07991 0.0107511
Q2G2A0   59 3.27778 5.25625 0.000662855
Q2G224   46 2.48649 3.07991 0.0107511
P0A0K3   43 2.32432 3.07991 0.0107511
Q2G1A8   55 2.97297 3.07991 0.0107511
Q2G1P5   13 0.702703 -1.27278 0.943444
Q2FV93   12 0.648649 -1.27278 0.943444
Q2FXC4   32 1.72973 0.903563 0.161558
Q2FY74   19 1.02703 0.903563 0.161558
Q2G1M1   57 3.08108 5.25625 0.000662855
Q9EZ11   41 2.21622 3.07991 0.0107511
Q2FZB3   37 2 3.07991 0.0107511
Q2G1V2   35 1.89189 0.903563 0.161558
Q2FVM8   15 0.810811 -1.27278 0.943444
Q2FVR1   55 2.97297 3.07991 0.0107511
Q2FXC3   30 1.62162 0.903563 0.161558
Q2FUV6   46 2.48649 3.07991 0.0107511
Q2G1D7   54 2.91892 3.07991 0.0107511
Q2FXR2   37 2 3.07991 0.0107511
Q2FW83   14 0.756757 -1.27278 0.943444
Q2G2X7   39 2.10811 3.07991 0.0107511
Q2FVM4   11 0.594595 -1.27278 0.943444
P0A0J3   24 1.2973 0.903563 0.161558
Q2G2L8   20 1.08108 0.903563 0.161558
Q2FZ27   37 2 3.07991 0.0107511
Q2FZ53   59 3.18919 5.25625 0.000662855
Q2G154   60 3.24324 5.25625 0.000662855
Q2FZS4   11 0.594595 -1.27278 0.943444
Q2FYQ5   9 0.486486 -1.27278 0.943444
Q2FZL6   53 2.86486 3.07991 0.0107511
Q2FWB9   46 2.48649 3.07991 0.0107511
Q2FUQ4   55 2.97297 3.07991 0.0107511
Q2G293   37 2 3.07991 0.0107511
Q2FZS5   40 2.16216 3.07991 0.0107511
Q2FYP9   12 0.648649 -1.27278 0.943444
Q2G0K7   43 2.32432 3.07991 0.0107511
Q2FVV2   39 2.10811 3.07991 0.0107511
Q2FVN0   33 1.78378 0.903563 0.161558
Q2FX00   59 3.18919 5.25625 0.000662855
Q2G1I0   15 0.810811 -1.27278 0.943444
Q2FXI2   60 3.24324 5.25625 0.000662855
Q2G2X1   23 1.24324 0.903563 0.161558
Q2FYG6   14 0.756757 -1.27278 0.943444
Q2FXH0   48 2.59459 3.07991 0.0107511
Q2FXU7   63 3.40541 5.25625 0.000662855
Q2G170   45 2.43243 3.07991 0.0107511
Q2FVQ9   59 3.18919 5.25625 0.000662855
Q2FWV2   31 1.67568 0.903563 0.161558
Q2FVI5   13 0.702703 -1.27278 0.943444
Q2FUW0   35 1.89189 0.903563 0.161558
Q2FXB7   67 3.62162 5.25625 0.000662855
Q2G0J8   60 3.24324 5.25625 0.000662855
Q2FXB5   61 3.2973 5.25625 0.000662855
Q2FYE9   13 0.702703 -1.27278 0.943444
Q2FVE2   42 2.27027 3.07991 0.0107511
Q2G2V6   55 2.97297 3.07991 0.0107511
O08387   16 0.864865 -1.27278 0.943444
Q2FZ14   62 3.35135 5.25625 0.000662855
Q2FXW3   70 3.78378 5.25625 0.000662855
Q2FYQ8   56 3.02703 5.25625 0.000662855
Q2G2D6   60 3.24324 5.25625 0.000662855
Q2G2T7   63 3.40541 5.25625 0.000662855
Q2FYP8   13 0.702703 -1.27278 0.943444
Q2FZ25   38 2.05405 3.07991 0.0107511
Q2FY65   34 1.83784 0.903563 0.161558
Q2G2T1   18 0.972973 -1.27278 0.943444
Q2G1N0   14 0.756757 -1.27278 0.943444
Q2G110   13 0.702703 -1.27278 0.943444
Q2G1E1   38 2.05405 3.07991 0.0107511
Q2G2F1   47 2.54054 3.07991 0.0107511
Q2FXE8   54 2.91892 3.07991 0.0107511
Q2FZ06   53 2.86486 3.07991 0.0107511
Q2FVH2   13 0.702703 -1.27278 0.943444
Q2FYV6   30 1.62162 0.903563 0.161558
Q2FZJ3   37 1.94737 0.903563 0.161558
Q2G095   38 2 3.07991 0.0107511
Q2G2Y0   38 2 3.07991 0.0107511
Q2G2W3   56 2.94737 3.07991 0.0107511
Q2FY07   26 1.36842 0.903563 0.161558
Q2FXW8   37 1.94737 0.903563 0.161558
Q2FUR6   58 3.05263 5.25625 0.000662855
Q2FVW6   15 0.789474 -1.27278 0.943444
Q2G1X0   29 1.52632 0.903563 0.161558
Q2G1F6   10 0.526316 -1.27278 0.943444
Q2FVK8   54 2.84211 3.07991 0.0107511
Q2G158   41 2.15789 3.07991 0.0107511
Q2G118   20 1.05263 0.903563 0.161558
Q2G077   15 0.789474 -1.27278 0.943444
Q2G0E0   55 2.89474 3.07991 0.0107511
Q2G263   33 1.73684 0.903563 0.161558
Q2FUU1   63 3.31579 5.25625 0.000662855
Q2G1X7   53 2.78947 3.07991 0.0107511
Q2G1C0   56 2.94737 3.07991 0.0107511
Q2FVB9   12 0.631579 -1.27278 0.943444
Q2G273   59 3.10526 5.25625 0.000662855
Q53726   45 2.36842 3.07991 0.0107511
Q2G2W9   33 1.73684 0.903563 0.161558
Q2FZ22   58 3.05263 5.25625 0.000662855
Q2G2U1   27 1.42105 0.903563 0.161558
Q2FXW6   36 1.89474 0.903563 0.161558
Q2G0P9   15 0.789474 -1.27278 0.943444
Q2FYE3   34 1.78947 0.903563 0.161558
Q2FXU3   43 2.26316 3.07991 0.0107511
Q2G052   42 2.21053 3.07991 0.0107511
Q2FZM6   46 2.42105 3.07991 0.0107511
Q2FX25   27 1.42105 0.903563 0.161558
Q2FX05   43 2.26316 3.07991 0.0107511
Q2G1P2   15 0.789474 -1.27278 0.943444
Q2G2C4   57 3 5.25625 0.000662855
Q2G165   10 0.526316 -1.27278 0.943444
Q2FXK8   8 0.421053 -1.27278 0.943444
Q2FWP1   60 3.15789 5.25625 0.000662855
Q2FVU1   14 0.736842 -1.27278 0.943444
Q2FZ78   41 2.15789 3.07991 0.0107511
Q2G0P0   48 2.52632 3.07991 0.0107511
Q2FXX3   15 0.789474 -1.27278 0.943444
Q2FVX2   48 2.52632 3.07991 0.0107511
Q2G0Q7   50 2.63158 3.07991 0.0107511
Q2FXS6   29 1.52632 0.903563 0.161558
Q2FUZ1   55 2.89474 3.07991 0.0107511
Q2FZ87   46 2.42105 3.07991 0.0107511
Q2FXF4   23 1.21053 0.903563 0.161558
Q2G1G4   41 2.15789 3.07991 0.0107511
Q2FWE6   53 2.78947 3.07991 0.0107511
Q2G2U2   36 1.89474 0.903563 0.161558
Q2FY17   54 2.84211 3.07991 0.0107511
Q2FVU3   49 2.57895 3.07991 0.0107511
Q2FVK1   32 1.68421 0.903563 0.161558
Q2G0K5   59 3.10526 5.25625 0.000662855
Q2G2X8   31 1.63158 0.903563 0.161558
Q2FYZ7   45 2.36842 3.07991 0.0107511
Q2FWG1   63 3.31579 5.25625 0.000662855
Q2G1Q6   35 1.84211 0.903563 0.161558
Q2G2X9   39 2.05263 3.07991 0.0107511
Q2FWN9   34 1.78947 0.903563 0.161558
Q2FYZ2   39 2.05263 3.07991 0.0107511
Q2FZJ1   48 2.52632 3.07991 0.0107511
Q2G002   46 2.42105 3.07991 0.0107511
Q2FVL4   50 2.63158 3.07991 0.0107511
Q2G2M7   32 1.68421 0.903563 0.161558
Q2FWH6   52 2.73684 3.07991 0.0107511
Q2FXQ3   31 1.63158 0.903563 0.161558
Q2G129   8 0.421053 -1.27278 0.943444
Q7BHL7   57 3 5.25625 0.000662855
Q2FZ71   47 2.47368 3.07991 0.0107511
Q2FZ88   50 2.5641 3.07991 0.0107511
Q2FV22   52 2.66667 3.07991 0.0107511
Q2FYM3   43 2.20513 3.07991 0.0107511
Q2FY06   38 1.94872 0.903563 0.161558
Q2FXB0   34 1.74359 0.903563 0.161558
Q2FX87   48 2.46154 3.07991 0.0107511
Q2FZ33   57 2.92308 3.07991 0.0107511
Q2G0J1   31 1.58974 0.903563 0.161558
Q2FUT7   46 2.35897 3.07991 0.0107511
Q2FZH1   51 2.61538 3.07991 0.0107511
Q2FVX3   43 2.20513 3.07991 0.0107511
Q2FWC6   34 1.74359 0.903563 0.161558
Q2FXN6   55 2.82051 3.07991 0.0107511
Q2FY79   52 2.66667 3.07991 0.0107511
Q2FZ23   28 1.4359 0.903563 0.161558
Q2FVF1   64 3.28205 5.25625 0.000662855
Q2FWM5   24 1.23077 0.903563 0.161558
Q2G061   32 1.64103 0.903563 0.161558
Q2FWL7   14 0.717949 -1.27278 0.943444
Q2FVK3   35 1.79487 0.903563 0.161558
Q2FX19   22 1.12821 0.903563 0.161558
Q2G2U6   56 2.87179 3.07991 0.0107511
Q2G1S5   40 2.05128 3.07991 0.0107511
Q2FVS9   30 1.53846 0.903563 0.161558
Q2G1M7   45 2.30769 3.07991 0.0107511
Q2FW50   43 2.20513 3.07991 0.0107511
Q2G2L1   57 2.92308 3.07991 0.0107511
Q2FWB1   58 2.97436 3.07991 0.0107511
Q2FXA8   53 2.71795 3.07991 0.0107511
Q2FV20   42 2.15385 3.07991 0.0107511
Q2FUY1   44 2.25641 3.07991 0.0107511
Q2FYJ1   49 2.51282 3.07991 0.0107511
Q2G043   33 1.69231 0.903563 0.161558
Q2FZ43   46 2.35897 3.07991 0.0107511
Q9KJN4   57 2.92308 3.07991 0.0107511
Q2G194   26 1.33333 0.903563 0.161558
Q2G0F0   49 2.51282 3.07991 0.0107511
Q2G2G2   46 2.35897 3.07991 0.0107511
Q2G0I8   36 1.84615 0.903563 0.161558
Q2FXG5   56 2.87179 3.07991 0.0107511
Q2G2S6   19 0.974359 -1.27278 0.943444
Q53700   42 2.15385 3.07991 0.0107511
Q2G0D8   51 2.61538 3.07991 0.0107511
P60430   27 1.38462 0.903563 0.161558
Q2FV41   64 3.28205 5.25625 0.000662855
Q2FXZ5   55 2.82051 3.07991 0.0107511
Q2FZL0   13 0.666667 -1.27278 0.943444
Q2FY99   27 1.38462 0.903563 0.161558
Q2FX95   33 1.69231 0.903563 0.161558
Q2FYR6   45 2.30769 3.07991 0.0107511
Q2FUW2   19 0.974359 -1.27278 0.943444
Q2FVL2   44 2.25641 3.07991 0.0107511
Q2G2L4   11 0.564103 -1.27278 0.943444
Q2FXB1   32 1.64103 0.903563 0.161558
Q2FZY7   60 3.07692 5.25625 0.000662855
Q2FVN1   16 0.820513 -1.27278 0.943444
Q2G1S1   38 1.94872 0.903563 0.161558
Q2FXK4   50 2.5641 3.07991 0.0107511
Q2FXM6   54 2.76923 3.07991 0.0107511
Q2FZJ6   45 2.30769 3.07991 0.0107511
Q2FVT4   35 1.79487 0.903563 0.161558
Q2FYW1   25 1.28205 0.903563 0.161558
Q2FYZ3   54 2.76923 3.07991 0.0107511
Q2FXX5   50 2.5641 3.07991 0.0107511
Q2FWM4   43 2.20513 3.07991 0.0107511
Q2G2L3   58 2.97436 3.07991 0.0107511
Q2FYR3   43 2.20513 3.07991 0.0107511
Q2G0I9   48 2.46154 3.07991 0.0107511
Q2G0M2   41 2.10256 3.07991 0.0107511
Q2G272   47 2.41026 3.07991 0.0107511
Q2FXL4   57 2.92308 3.07991 0.0107511
Q2G0U9   31 1.58974 0.903563 0.161558
Q2FVE4   32 1.64103 0.903563 0.161558
Q2FVC6   58 2.97436 3.07991 0.0107511
Q2FV19   41 2.10256 3.07991 0.0107511
Q2G0S8   44 2.25641 3.07991 0.0107511
Q2G2G3   13 0.666667 -1.27278 0.943444
Q2G2X0   72 3.6 5.25625 0.000662855
Q2G0F3   55 2.75 3.07991 0.0107511
Q2G037   41 2.05 3.07991 0.0107511
Q2G1G6   55 2.75 3.07991 0.0107511
Q2FWP0   33 1.65 0.903563 0.161558
Q2FY29   48 2.4 3.07991 0.0107511
Q2FXQ4   15 0.75 -1.27278 0.943444
Q2G0S7   41 2.05 3.07991 0.0107511
Q2FZX7   40 2 3.07991 0.0107511
Q2G0E6   10 0.5 -1.27278 0.943444
Q2FY37   57 2.85 3.07991 0.0107511
Q2FYQ0   57 2.85 3.07991 0.0107511
Q2FUV3   43 2.15 3.07991 0.0107511
Q2FYV2   39 1.95 0.903563 0.161558
Q2FVS4   22 1.1 0.903563 0.161558
Q2G2M3   49 2.45 3.07991 0.0107511
Q2FVM6   31 1.55 0.903563 0.161558
Q2G292   55 2.75 3.07991 0.0107511
Q2FXH7   37 1.85 0.903563 0.161558
Q2FYQ7   65 3.25 5.25625 0.000662855
Q2FWG2   63 3.15 5.25625 0.000662855
Q2G159   61 3.05 5.25625 0.000662855
Q2FX96   37 1.85 0.903563 0.161558
Q2FV83   40 2 3.07991 0.0107511
Q2G2D8   38 1.9 0.903563 0.161558
Q2FYJ4   12 0.6 -1.27278 0.943444
Q2G1E8   8 0.4 -1.27278 0.943444
Q2FVK2   34 1.7 0.903563 0.161558
Q2FZP1   18 0.9 -1.27278 0.943444
Q2FXI0   36 1.8 0.903563 0.161558
Q2G134   14 0.7 -1.27278 0.943444
Q2FZZ6   34 1.7 0.903563 0.161558
Q2G1Z3   59 2.95 3.07991 0.0107511
Q2G030   40 2 3.07991 0.0107511
Q2FV21   43 2.15 3.07991 0.0107511
Q9RQP6   12 0.6 -1.27278 0.943444
Q2FZ62   41 2.05 3.07991 0.0107511
Q2FZQ7   30 1.5 0.903563 0.161558
Q2G0F4   44 2.2 3.07991 0.0107511
Q2FWE0   38 1.9 0.903563 0.161558
Q2FVS0   19 0.95 -1.27278 0.943444
Q2FUT6   42 2.1 3.07991 0.0107511
Q2FUQ5   20 1 0.903563 0.161558
Q2FZJ9   31 1.55 0.903563 0.161558
Q2FY81   38 1.9 0.903563 0.161558
Q2G0K8   49 2.45 3.07991 0.0107511
Q2G262   12 0.6 -1.27278 0.943444
Q2G0E1   55 2.75 3.07991 0.0107511
Q2FWD3   41 2.05 3.07991 0.0107511
Q2FXA4   39 1.95 0.903563 0.161558
Q2FVF0   57 2.85 3.07991 0.0107511
Q2FWW9   54 2.7 3.07991 0.0107511
Q2FZ54   45 2.25 3.07991 0.0107511
P0A0J0   17 0.85 -1.27278 0.943444
Q2G1G1   38 1.9 0.903563 0.161558
Q2FWA1   47 2.35 3.07991 0.0107511
Q2FXN1   43 2.15 3.07991 0.0107511
Q2G2T4   58 2.9 3.07991 0.0107511
Q2FZW9   57 2.85 3.07991 0.0107511
Q2FV90   63 3.15 5.25625 0.000662855
Q2FWB3   31 1.55 0.903563 0.161558
Q2G0Q0   47 2.35 3.07991 0.0107511
Q2FY10   40 2 3.07991 0.0107511
Q2FXM0   60 3 5.25625 0.000662855
Q2G1S2   42 2.1 3.07991 0.0107511
Q2FXY5   31 1.5122 0.903563 0.161558
Q2FXV3   48 2.34146 3.07991 0.0107511
Q2FXG3   44 2.14634 3.07991 0.0107511
Q2FVA8   37 1.80488 0.903563 0.161558
Q2G2C2   17 0.829268 -1.27278 0.943444
Q2FYU2   48 2.34146 3.07991 0.0107511
Q2FYK5   47 2.29268 3.07991 0.0107511
Q2FW35   54 2.63415 3.07991 0.0107511
Q2FY52   48 2.34146 3.07991 0.0107511
Q9RQP9   48 2.34146 3.07991 0.0107511
Q2G039   46 2.2439 3.07991 0.0107511
Q2G1E4   45 2.19512 3.07991 0.0107511
Q2G0B0   55 2.68293 3.07991 0.0107511
Q2FXI7   32 1.56098 0.903563 0.161558
Q2FWN7   59 2.87805 3.07991 0.0107511
Q2FV66   37 1.80488 0.903563 0.161558
Q2FYJ5   13 0.634146 -1.27278 0.943444
Q2FYC9   25 1.21951 0.903563 0.161558
Q2FZC6   45 2.19512 3.07991 0.0107511
Q2FXW4   48 2.34146 3.07991 0.0107511
Q2FXI1   31 1.5122 0.903563 0.161558
Q2FZF9   50 2.43902 3.07991 0.0107511
Q2G171   10 0.487805 -1.27278 0.943444
Q2G2P8   64 3.12195 5.25625 0.000662855
Q2G2V9   33 1.60976 0.903563 0.161558
Q2FV31   36 1.7561 0.903563 0.161558
Q9KJN3   30 1.46341 0.903563 0.161558
Q2FZV5   11 0.536585 -1.27278 0.943444
Q2FWC4   43 2.09756 3.07991 0.0107511
Q2FYT0   11 0.536585 -1.27278 0.943444
Q2G145   31 1.5122 0.903563 0.161558
Q2G0J0   46 2.2439 3.07991 0.0107511
Q2FZQ3   54 2.63415 3.07991 0.0107511
Q2FYE5   38 1.85366 0.903563 0.161558
Q2FWN5   16 0.780488 -1.27278 0.943444
Q2FY24   35 1.70732 0.903563 0.161558
Q2FVW7   27 1.31707 0.903563 0.161558
Q2FZ91   40 1.95122 0.903563 0.161558
Q2FWL2   52 2.53659 3.07991 0.0107511
Q2FZQ6   38 1.85366 0.903563 0.161558
P02976   11 0.536585 -1.27278 0.943444
Q2G0R7   11 0.536585 -1.27278 0.943444
Q2FUU2   58 2.82927 3.07991 0.0107511
Q2FZG1   58 2.82927 3.07991 0.0107511
Q2G0Z4   11 0.536585 -1.27278 0.943444
Q2FZ81   45 2.19512 3.07991 0.0107511
Q2G2J8   50 2.43902 3.07991 0.0107511
Q2FZD7   43 2.09756 3.07991 0.0107511
Q2G288   19 0.926829 -1.27278 0.943444
Q2FW52   59 2.87805 3.07991 0.0107511
Q2FVX4   51 2.4878 3.07991 0.0107511
Q2FVN5   14 0.682927 -1.27278 0.943444
Q2FY88   40 1.95122 0.903563 0.161558
Q2FWC9   40 1.95122 0.903563 0.161558
Q2FZS7   36 1.7561 0.903563 0.161558
Q2FZ63   50 2.43902 3.07991 0.0107511
Q2G1L8   51 2.4878 3.07991 0.0107511
Q2FV17   49 2.39024 3.07991 0.0107511
Q2FVT8   56 2.73171 3.07991 0.0107511
Q2G0W8   42 2.04878 3.07991 0.0107511
Q2FV07   38 1.85366 0.903563 0.161558
Q2G0Q1   43 2.09756 3.07991 0.0107511
Q2FY69   56 2.73171 3.07991 0.0107511
Q2FZ75   47 2.29268 3.07991 0.0107511
Q2G0E5   51 2.4878 3.07991 0.0107511
Q2G233   47 2.29268 3.07991 0.0107511
Q2FWE1   71 3.46341 5.25625 0.000662855
Q2FVZ2   41 2 3.07991 0.0107511
Q2FYE2   44 2.14634 3.07991 0.0107511
Q2G1K6   42 2 3.07991 0.0107511
Q2FVT0   56 2.66667 3.07991 0.0107511
Q2G0Q9   56 2.66667 3.07991 0.0107511
Q2FZ89   55 2.61905 3.07991 0.0107511
Q2FVR0   30 1.42857 0.903563 0.161558
Q2FZD9   23 1.09524 0.903563 0.161558
Q2FX85   17 0.809524 -1.27278 0.943444
Q2G1B0   39 1.85714 0.903563 0.161558
Q2G2E4   14 0.666667 -1.27278 0.943444
Q2FYK7   67 3.19048 5.25625 0.000662855
Q2FZ13   57 2.71429 3.07991 0.0107511
Q2FZE6   53 2.52381 3.07991 0.0107511
Q2FVI2   60 2.85714 3.07991 0.0107511
Q2FZE0   47 2.2381 3.07991 0.0107511
Q2FV38   65 3.09524 5.25625 0.000662855
Q2FXE2   40 1.90476 0.903563 0.161558
Q2G1Q2   49 2.33333 3.07991 0.0107511
Q2FYY8   56 2.66667 3.07991 0.0107511
Q2FYN6   46 2.19048 3.07991 0.0107511
Q2FV39   52 2.47619 3.07991 0.0107511
Q2G130   41 1.95238 0.903563 0.161558
Q2FUR8   37 1.7619 0.903563 0.161558
Q2FXZ3   26 1.2381 0.903563 0.161558
Q2FYM4   11 0.52381 -1.27278 0.943444
Q2FWY1   37 1.7619 0.903563 0.161558
Q2G1V4   59 2.80952 3.07991 0.0107511
P0A011   41 1.95238 0.903563 0.161558
Q2FXZ0   44 2.09524 3.07991 0.0107511
Q2G0V4   49 2.33333 3.07991 0.0107511
Q2FW34   45 2.14286 3.07991 0.0107511
Q2FWC7   65 3.09524 5.25625 0.000662855
Q2G0F6   40 1.90476 0.903563 0.161558
Q2G0T0   60 2.85714 3.07991 0.0107511
Q2FXM8   47 2.2381 3.07991 0.0107511
Q2G0Q8   45 2.14286 3.07991 0.0107511
Q2FZ08   29 1.38095 0.903563 0.161558
Q2G160   45 2.14286 3.07991 0.0107511
Q2FY78   35 1.66667 0.903563 0.161558
Q2G2H7   18 0.857143 -1.27278 0.943444
Q2FW53   37 1.7619 0.903563 0.161558
Q2FVX0   48 2.28571 3.07991 0.0107511
Q2G2U5   63 3 5.25625 0.000662855
Q2FZR0   58 2.7619 3.07991 0.0107511
Q2G1Z9   44 2.09524 3.07991 0.0107511
Q2G1G0   47 2.2381 3.07991 0.0107511
Q2FW57   43 2.04762 3.07991 0.0107511
Q9RQP7   45 2.14286 3.07991 0.0107511
Q2FXP0   36 1.71429 0.903563 0.161558
Q2FVV1   11 0.52381 -1.27278 0.943444
Q2FYU8   10 0.47619 -1.27278 0.943444
Q2FZ04   53 2.52381 3.07991 0.0107511
Q2FVQ0   40 1.90476 0.903563 0.161558
Q2G151   49 2.33333 3.07991 0.0107511
Q2FXF9   55 2.61905 3.07991 0.0107511
Q2G242   34 1.61905 0.903563 0.161558
Q2FZQ0   57 2.71429 3.07991 0.0107511
Q2G1Q8   39 1.85714 0.903563 0.161558
Q2FYG1   48 2.23256 3.07991 0.0107511
Q2G1N3   51 2.37209 3.07991 0.0107511
Q2FV44   56 2.60465 3.07991 0.0107511
Q2FXV4   58 2.69767 3.07991 0.0107511
Q2G0I1   19 0.883721 -1.27278 0.943444
Q2FZY0   29 1.34884 0.903563 0.161558
Q2G295   60 2.7907 3.07991 0.0107511
Q2FWH3   48 2.23256 3.07991 0.0107511
Q2G072   62 2.88372 3.07991 0.0107511
Q2G217   64 2.97674 3.07991 0.0107511
Q2FYP6   37 1.72093 0.903563 0.161558
Q9EZ12   54 2.51163 3.07991 0.0107511
Q2FZ48   56 2.60465 3.07991 0.0107511
Q2FY16   44 2.04651 3.07991 0.0107511
Q2FZU3   44 2.04651 3.07991 0.0107511
Q2FVV7   59 2.74419 3.07991 0.0107511
Q2FWU0   29 1.34884 0.903563 0.161558
P0A0Q0   43 2 3.07991 0.0107511
Q2FVS3   48 2.23256 3.07991 0.0107511
Q2G0I6   46 2.13953 3.07991 0.0107511
Q2FYP3   28 1.30233 0.903563 0.161558
Q2FWM0   71 3.30233 5.25625 0.000662855
Q2FZ36   44 2.04651 3.07991 0.0107511
Q2G0Y8   19 0.883721 -1.27278 0.943444
Q2FXF6   14 0.651163 -1.27278 0.943444
Q2FXM7   50 2.32558 3.07991 0.0107511
Q2G1A6   61 2.83721 3.07991 0.0107511
Q2G138   11 0.511628 -1.27278 0.943444
Q2FZR4   62 2.88372 3.07991 0.0107511
Q2G162   11 0.511628 -1.27278 0.943444
Q2FYH2   18 0.837209 -1.27278 0.943444
Q2FX56   42 1.95349 0.903563 0.161558
Q2FY68   45 2.09302 3.07991 0.0107511
Q2G1K1   30 1.39535 0.903563 0.161558
Q2G1A3   55 2.55814 3.07991 0.0107511
Q2FZX4   48 2.23256 3.07991 0.0107511
Q2G1M5   36 1.67442 0.903563 0.161558
Q2FVA3   54 2.51163 3.07991 0.0107511
Q2G2G4   50 2.32558 3.07991 0.0107511
Q2G0U3   41 1.90698 0.903563 0.161558
Q2FXQ6   24 1.11628 0.903563 0.161558
Q2G0S2   59 2.74419 3.07991 0.0107511
Q2G168   32 1.48837 0.903563 0.161558
Q2FZB0   49 2.27907 3.07991 0.0107511
Q2G119   56 2.60465 3.07991 0.0107511
Q2FVJ7   43 2 3.07991 0.0107511
Q2FY30   53 2.46512 3.07991 0.0107511
Q2FXR3   49 2.27907 3.07991 0.0107511
Q2G1Z0   70 3.25581 5.25625 0.000662855
Q2G0A9   50 2.32558 3.07991 0.0107511
O33599   31 1.44186 0.903563 0.161558
Q2FZ55   46 2.13953 3.07991 0.0107511
Q2FYS0   42 1.95349 0.903563 0.161558
Q2G248   42 1.95349 0.903563 0.161558
Q2G049   28 1.30233 0.903563 0.161558
Q2FVA5   44 2.04651 3.07991 0.0107511
Q2FUX8   40 1.86047 0.903563 0.161558
Q2G123   43 2 3.07991 0.0107511
Q2FVH0   46 2.13953 3.07991 0.0107511
Q2FV01   10 0.465116 -1.27278 0.943444
Q2G2L2   63 2.93023 3.07991 0.0107511
Q2FYW3   51 2.37209 3.07991 0.0107511
Q2FZZ0   48 2.23256 3.07991 0.0107511
Q2FVV8   50 2.32558 3.07991 0.0107511
Q2G2W0   29 1.31818 0.903563 0.161558
Q2G041   42 1.90909 0.903563 0.161558
P0A0B9   52 2.36364 3.07991 0.0107511
Q2FYI6   54 2.45455 3.07991 0.0107511
Q2G2S2   36 1.63636 0.903563 0.161558
Q2FVQ8   28 1.27273 0.903563 0.161558
Q2FVT2   48 2.18182 3.07991 0.0107511
Q2G1Z5   27 1.22727 0.903563 0.161558
Q2G2A4   30 1.36364 0.903563 0.161558
P60393   57 2.59091 3.07991 0.0107511
Q2G0P6   39 1.77273 0.903563 0.161558
Q2FW04   21 0.954545 -1.27278 0.943444
Q2FYY9   53 2.40909 3.07991 0.0107511
Q2FWP2   25 1.13636 0.903563 0.161558
Q2FVW4   51 2.31818 3.07991 0.0107511
Q2FY63   58 2.63636 3.07991 0.0107511
Q2FZ68   52 2.36364 3.07991 0.0107511
Q2G1E2   14 0.636364 -1.27278 0.943444
Q2G2T8   42 1.90909 0.903563 0.161558
Q2FY71   44 2 3.07991 0.0107511
Q2FVI1   16 0.727273 -1.27278 0.943444
Q2G0W2   17 0.772727 -1.27278 0.943444
Q2G238   53 2.40909 3.07991 0.0107511
Q2FZR1   57 2.59091 3.07991 0.0107511
Q2FXN2   14 0.636364 -1.27278 0.943444
Q2FXH6   11 0.5 -1.27278 0.943444
Q2FXM3   43 1.95455 0.903563 0.161558
Q2FZW3   50 2.27273 3.07991 0.0107511
Q2FWM9   70 3.18182 5.25625 0.000662855
Q2FUW9   9 0.409091 -1.27278 0.943444
Q2FW91   55 2.5 3.07991 0.0107511
Q2G137   49 2.22727 3.07991 0.0107511
Q2FVM0   58 2.63636 3.07991 0.0107511
Q2G057   49 2.22727 3.07991 0.0107511
Q2FXP5   50 2.27273 3.07991 0.0107511
Q2G1H2   11 0.5 -1.27278 0.943444
Q2FX99   8 0.363636 -1.27278 0.943444
Q2G0J4   14 0.636364 -1.27278 0.943444
Q2FX74   29 1.31818 0.903563 0.161558
Q2G1J9   21 0.954545 -1.27278 0.943444
Q2G1F7   10 0.454545 -1.27278 0.943444
Q2G2R8   47 2.13636 3.07991 0.0107511
Q2FW32   34 1.54545 0.903563 0.161558
Q2FXZ4   62 2.81818 3.07991 0.0107511
Q2FUT0   56 2.54545 3.07991 0.0107511
Q2G084   54 2.45455 3.07991 0.0107511
Q2G148   53 2.40909 3.07991 0.0107511
Q2FYR0   64 2.90909 3.07991 0.0107511
Q2FW86   54 2.45455 3.07991 0.0107511
Q2FW01   38 1.72727 0.903563 0.161558
Q2FUX9   18 0.818182 -1.27278 0.943444
Q2G212   19 0.863636 -1.27278 0.943444
Q2FZ84   38 1.72727 0.903563 0.161558
Q2G0Y0   53 2.40909 3.07991 0.0107511
Q2FYU4   53 2.40909 3.07991 0.0107511
Q2G223   42 1.90909 0.903563 0.161558
Q2G136   52 2.36364 3.07991 0.0107511
Q2G0G6   44 2 3.07991 0.0107511
Q2FWY6   49 2.22727 3.07991 0.0107511
Q2FWZ2   53 2.40909 3.07991 0.0107511
Q2G240   52 2.36364 3.07991 0.0107511
O05154   63 2.86364 3.07991 0.0107511
Q2FXP4   17 0.772727 -1.27278 0.943444
Q2FVH5   63 2.86364 3.07991 0.0107511
Q2FYP0   58 2.57778 3.07991 0.0107511
Q2FUW5   50 2.22222 3.07991 0.0107511
Q2FX66   25 1.11111 0.903563 0.161558
Q2G1P4   10 0.444444 -1.27278 0.943444
Q2FYI9   31 1.37778 0.903563 0.161558
Q2G0I7   38 1.68889 0.903563 0.161558
Q2FXQ9   40 1.77778 0.903563 0.161558
Q2FXL0   56 2.48889 3.07991 0.0107511
Q2FYR7   58 2.57778 3.07991 0.0107511
Q2G1W4   39 1.73333 0.903563 0.161558
Q2G2C8   30 1.33333 0.903563 0.161558
Q2G163   52 2.31111 3.07991 0.0107511
Q2FWL9   14 0.622222 -1.27278 0.943444
Q2FZH3   30 1.33333 0.903563 0.161558
Q2FZR5   50 2.22222 3.07991 0.0107511
Q2G1W6   36 1.6 0.903563 0.161558
Q2FWA5   15 0.666667 -1.27278 0.943444
Q2FX17   27 1.2 0.903563 0.161558
Q2FXY1   44 1.95556 0.903563 0.161558
Q2G2W1   15 0.666667 -1.27278 0.943444
Q2FV06   8 0.355556 -1.27278 0.943444
Q2FYW6   63 2.8 3.07991 0.0107511
Q2G281   53 2.35556 3.07991 0.0107511
Q2G227   59 2.62222 3.07991 0.0107511
Q2FWZ5   36 1.6 0.903563 0.161558
Q2FZX0   49 2.17778 3.07991 0.0107511
Q2FV51   13 0.577778 -1.27278 0.943444
Q2G082   19 0.844444 -1.27278 0.943444
Q2FWX4   32 1.42222 0.903563 0.161558
Q2FZT1   59 2.62222 3.07991 0.0107511
Q2FYF3   45 2 3.07991 0.0107511
Q2FXW9   37 1.64444 0.903563 0.161558
O34090   50 2.22222 3.07991 0.0107511
Q2FVE1   18 0.8 -1.27278 0.943444
Q2FZL5   59 2.62222 3.07991 0.0107511
Q2G258   49 2.17778 3.07991 0.0107511
Q2FZW5   17 0.755556 -1.27278 0.943444
Q2FW63   10 0.444444 -1.27278 0.943444
Q2FXB4   28 1.24444 0.903563 0.161558
Q2G1T5   27 1.2 0.903563 0.161558
Q2G1J5   63 2.8 3.07991 0.0107511
Q2G0V0   42 1.86667 0.903563 0.161558
Q2G0M7   49 2.17778 3.07991 0.0107511
Q2G1I5   53 2.35556 3.07991 0.0107511
Q2G146   68 3.02222 5.25625 0.000662855
Q2G1P6   59 2.62222 3.07991 0.0107511
Q2G1W8   38 1.65217 0.903563 0.161558
Q2G035   68 2.95652 3.07991 0.0107511
Q2G1I3   24 1.04348 0.903563 0.161558
Q2FWM2   57 2.47826 3.07991 0.0107511
Q2FYJ3   46 2 3.07991 0.0107511
Q2G0L8   62 2.69565 3.07991 0.0107511
Q2G164   54 2.34783 3.07991 0.0107511
Q2FVT7   52 2.26087 3.07991 0.0107511
Q2G1R3   49 2.13043 3.07991 0.0107511
Q2G1T6   66 2.86957 3.07991 0.0107511
Q2FZN7   44 1.91304 0.903563 0.161558
Q2FY83   22 0.956522 -1.27278 0.943444
Q2FZX9   45 1.95652 0.903563 0.161558
Q2FYL5   49 2.13043 3.07991 0.0107511
Q2G218   63 2.73913 3.07991 0.0107511
Q2G0M5   60 2.6087 3.07991 0.0107511
Q2FW78   12 0.521739 -1.27278 0.943444
P52078   49 2.13043 3.07991 0.0107511
Q7X2S2   76 3.30435 5.25625 0.000662855
Q2FZG4   50 2.17391 3.07991 0.0107511
Q2G0M4   40 1.73913 0.903563 0.161558
Q2FVA2   61 2.65217 3.07991 0.0107511
Q2G115   41 1.78261 0.903563 0.161558
Q2G0M8   55 2.3913 3.07991 0.0107511
Q2G1U4   38 1.65217 0.903563 0.161558
Q2G1D0   42 1.82609 0.903563 0.161558
Q2G2S0   26 1.13043 0.903563 0.161558
Q2G2N5   16 0.695652 -1.27278 0.943444
Q2G222   28 1.21739 0.903563 0.161558
Q2G1C8   25 1.08696 0.903563 0.161558
Q2FV40   35 1.52174 0.903563 0.161558
Q2FXT1   61 2.65217 3.07991 0.0107511
Q2FZZ2   58 2.52174 3.07991 0.0107511
Q2FY01   50 2.17391 3.07991 0.0107511
Q2FVJ8   54 2.34783 3.07991 0.0107511
Q2FXK2   50 2.17391 3.07991 0.0107511
Q2FUS7   57 2.47826 3.07991 0.0107511
Q2FVP1   12 0.521739 -1.27278 0.943444
Q2FYN7   32 1.3913 0.903563 0.161558
P69848   52 2.26087 3.07991 0.0107511
Q2FWN8   49 2.13043 3.07991 0.0107511
Q2FV62   46 2 3.07991 0.0107511
Q2FWW7   45 1.95652 0.903563 0.161558
Q2G1Y5   53 2.30435 3.07991 0.0107511
Q2FXA3   49 2.13043 3.07991 0.0107511
Q2FYV3   46 2 3.07991 0.0107511
Q2G1H4   46 2 3.07991 0.0107511
Q2G038   63 2.73913 3.07991 0.0107511
Q2G161   11 0.478261 -1.27278 0.943444
Q2FYV1   66 2.86957 3.07991 0.0107511
Q2FZ09   60 2.6087 3.07991 0.0107511
Q2FW90   36 1.56522 0.903563 0.161558
Q2G290   47 2.04348 3.07991 0.0107511
P60611   69 3 5.25625 0.000662855
Q2FV58   55 2.3913 3.07991 0.0107511
Q2G0C6   40 1.73913 0.903563 0.161558
Q2G050   58 2.52174 3.07991 0.0107511
Q2G0V2   67 2.91304 3.07991 0.0107511
Q2FVQ4   17 0.73913 -1.27278 0.943444
Q2G094   41 1.74468 0.903563 0.161558
Q2FY59   45 1.91489 0.903563 0.161558
Q2FVX7   70 2.97872 3.07991 0.0107511
Q2FVP4   29 1.23404 0.903563 0.161558
Q2G185   32 1.3617 0.903563 0.161558
Q2FXP8   11 0.468085 -1.27278 0.943444
Q2G275   58 2.46809 3.07991 0.0107511
Q2G1D9   36 1.53191 0.903563 0.161558
Q2FXI3   52 2.21277 3.07991 0.0107511
Q2FYM2   40 1.70213 0.903563 0.161558
P14738   28 1.19149 0.903563 0.161558
Q2G2Q2   48 2.04255 3.07991 0.0107511
Q2G0M9   49 2.08511 3.07991 0.0107511
Q2FY67   61 2.59574 3.07991 0.0107511
Q2FWX8   30 1.2766 0.903563 0.161558
Q2FUT9   53 2.25532 3.07991 0.0107511
Q2FZS0   46 1.95745 0.903563 0.161558
Q2G2A8   39 1.65957 0.903563 0.161558
Q2FUY2   26 1.10638 0.903563 0.161558
Q2FZL8   40 1.70213 0.903563 0.161558
Q2FW93   28 1.19149 0.903563 0.161558
Q2G1L7   47 2 3.07991 0.0107511
Q2FW41   36 1.53191 0.903563 0.161558
Q2FZY6   58 2.46809 3.07991 0.0107511
Q2G042   10 0.425532 -1.27278 0.943444
Q2FWK2   42 1.78723 0.903563 0.161558
Q2FYF4   57 2.42553 3.07991 0.0107511
Q2FZP2   30 1.2766 0.903563 0.161558
Q2G1G7   40 1.70213 0.903563 0.161558
Q2G1H5   58 2.46809 3.07991 0.0107511
Q2G2S7   41 1.74468 0.903563 0.161558
Q2FY53   53 2.25532 3.07991 0.0107511
Q2G1N2   57 2.42553 3.07991 0.0107511
Q2G2V2   47 2 3.07991 0.0107511
Q2G1H6   73 3.10638 5.25625 0.000662855
Q2FZA9   73 3.10638 5.25625 0.000662855
Q2FXI5   46 1.95745 0.903563 0.161558
Q2G206   15 0.638298 -1.27278 0.943444
Q2FWN6   46 1.95745 0.903563 0.161558
Q2FUQ2   46 1.95745 0.903563 0.161558
Q2G1K3   43 1.82979 0.903563 0.161558
Q2FZ76   27 1.14894 0.903563 0.161558
Q2FY54   34 1.44681 0.903563 0.161558
Q2G289   65 2.76596 3.07991 0.0107511
Q2FY14   41 1.74468 0.903563 0.161558
Q2FV77   34 1.44681 0.903563 0.161558
Q2G064   46 1.95745 0.903563 0.161558
Q2G033   50 2.12766 3.07991 0.0107511
Q2G198   44 1.87234 0.903563 0.161558
Q2G0K4   16 0.680851 -1.27278 0.943444
Q2G0V3   58 2.46809 3.07991 0.0107511
Q2FWE2   38 1.58333 0.903563 0.161558
Q2G089   56 2.33333 3.07991 0.0107511
Q2FZL3   56 2.33333 3.07991 0.0107511
Q2G087   58 2.41667 3.07991 0.0107511
Q2G0A7   13 0.541667 -1.27278 0.943444
Q2FVF9   53 2.20833 3.07991 0.0107511
Q2G071   43 1.79167 0.903563 0.161558
Q2FUZ2   28 1.16667 0.903563 0.161558
Q2FY27   50 2.08333 3.07991 0.0107511
Q2FXX4   27 1.125 0.903563 0.161558
Q2G1E6   51 2.125 3.07991 0.0107511
Q2G1G5   19 0.791667 -1.27278 0.943444
Q2G2Q3   42 1.75 0.903563 0.161558
Q2FZF0   33 1.375 0.903563 0.161558
Q2G2D2   35 1.45833 0.903563 0.161558
Q2FXT4   34 1.41667 0.903563 0.161558
Q2FZI8   43 1.79167 0.903563 0.161558
Q2FUS8   33 1.375 0.903563 0.161558
Q2FVR9   47 1.95833 0.903563 0.161558
Q2FXP2   55 2.29167 3.07991 0.0107511
Q2FX94   35 1.45833 0.903563 0.161558
Q2G2A5   60 2.5 3.07991 0.0107511
Q2FZP7   47 1.95833 0.903563 0.161558
Q2G1R7   43 1.79167 0.903563 0.161558
Q2G015   24 1 0.903563 0.161558
Q2FZF4   44 1.83333 0.903563 0.161558
Q2G1E5   52 2.16667 3.07991 0.0107511
Q2FWH9   17 0.708333 -1.27278 0.943444
Q2G069   45 1.875 0.903563 0.161558
Q2FZK3   38 1.58333 0.903563 0.161558
Q2FZU5   49 2.04167 3.07991 0.0107511
Q2FYT4   47 1.95833 0.903563 0.161558
Q2FWK4   47 1.95833 0.903563 0.161558
Q2FY40   50 2.08333 3.07991 0.0107511
Q2FWY4   13 0.541667 -1.27278 0.943444
Q2G156   19 0.791667 -1.27278 0.943444
Q2G045   37 1.54167 0.903563 0.161558
Q2FZS6   38 1.58333 0.903563 0.161558
Q2FYC7   30 1.25 0.903563 0.161558
Q2FW73   53 2.20833 3.07991 0.0107511
Q2G1H3   53 2.20833 3.07991 0.0107511
Q2FXJ6   31 1.29167 0.903563 0.161558
Q2FUS2   12 0.489796 -1.27278 0.943444
Q2G120   56 2.28571 3.07991 0.0107511
Q2G2T9   35 1.42857 0.903563 0.161558
Q2G1N9   17 0.693878 -1.27278 0.943444
Q2FXL9   42 1.71429 0.903563 0.161558
Q2G0W4   51 2.08163 3.07991 0.0107511
Q2G0R6   36 1.46939 0.903563 0.161558
Q2G1C4   47 1.91837 0.903563 0.161558
Q2FWY9   56 2.28571 3.07991 0.0107511
Q2G1K4   65 2.65306 3.07991 0.0107511
Q2FYK3   33 1.34694 0.903563 0.161558
Q2G1N4   46 1.87755 0.903563 0.161558
Q2G065   58 2.36735 3.07991 0.0107511
Q2FX88   36 1.46939 0.903563 0.161558
Q2FVW9   41 1.67347 0.903563 0.161558
Q2G1E0   31 1.26531 0.903563 0.161558
Q2G2P2   45 1.83673 0.903563 0.161558
Q2G0V5   12 0.489796 -1.27278 0.943444
Q2FWA2   67 2.73469 3.07991 0.0107511
Q2FZU1   41 1.67347 0.903563 0.161558
Q2FX77   34 1.38776 0.903563 0.161558
Q2FW75   46 1.87755 0.903563 0.161558
Q2FUT5   49 2 3.07991 0.0107511
Q2G234   48 1.95918 0.903563 0.161558
Q2FZU6   58 2.36735 3.07991 0.0107511
Q2G1Y2   16 0.653061 -1.27278 0.943444
Q2FXN7   27 1.10204 0.903563 0.161558
Q2G2J3   11 0.44898 -1.27278 0.943444
Q2G0G1   52 2.12245 3.07991 0.0107511
Q2FW62   50 2.04082 3.07991 0.0107511
Q2FUP7   60 2.44898 3.07991 0.0107511
Q2G1J3   49 2 3.07991 0.0107511
Q2FZ15   50 2.04082 3.07991 0.0107511
Q2G1D3   39 1.59184 0.903563 0.161558
Q2G0K2   52 2.12245 3.07991 0.0107511
Q2FWC1   57 2.32653 3.07991 0.0107511
Q2FXM5   44 1.79592 0.903563 0.161558
Q2FY46   41 1.67347 0.903563 0.161558
Q2G1K0   51 2.08163 3.07991 0.0107511
Q2FXT6   52 2.12245 3.07991 0.0107511
Q2FZM4   46 1.87755 0.903563 0.161558
Q2FXG1   44 1.79592 0.903563 0.161558
Q2FXL1   45 1.83673 0.903563 0.161558
Q2FWX5   55 2.2449 3.07991 0.0107511
# cudaSaTabsearch LTYPE = T LORDER = F LSOLN = F
# QUERY ID = PF04674 
# DBFILE = ./tableaux.ascii.DB                                                             
Q2G1I1   58 2.32 3.07991  0.0107511
Q2G1K2   51 2.04 3.07991  0.0107511
Q2FUU5   43 1.72 0.903563  0.161558
Q2FXB6   48 1.92 0.903563  0.161558
Q2FZU2   28 1.12 0.903563  0.161558
Q2FZK0   11 0.44 -1.27278  0.943444
Q2FY33   37 1.48 0.903563  0.161558
Q2G098   46 1.84 0.903563  0.161558
Q2FZ46   58 2.32 3.07991  0.0107511
Q2FZQ5   28 1.12 0.903563  0.161558
Q2FXU8   34 1.36 0.903563  0.161558
Q9EZ08   59 2.36 3.07991  0.0107511
Q2G1B9   47 1.88 0.903563  0.161558
Q2FZ73   50 2 3.07991  0.0107511
Q2FY35   58 2.32 3.07991  0.0107511
Q2FZ16   40 1.6 0.903563  0.161558
Q2FYR2   45 1.8 0.903563  0.161558
Q2FWY3   32 1.28 0.903563  0.161558
Q2G2F5   52 2.08 3.07991  0.0107511
Q2G032   56 2.24 3.07991  0.0107511
Q2FZ10   62 2.48 3.07991  0.0107511
Q2G255   52 2.08 3.07991  0.0107511
Q2G0X6   64 2.56 3.07991  0.0107511
Q2FYH0   56 2.24 3.07991  0.0107511
Q2FXJ9   41 1.64 0.903563  0.161558
Q2FZT4   37 1.48 0.903563  0.161558
Q2FVE6   45 1.8 0.903563  0.161558
Q2FYD3   21 0.84 -1.27278  0.943444
Q2FXT5   51 2.04 3.07991  0.0107511
Q2FY60   50 2 3.07991  0.0107511
Q2G2D7   50 2 3.07991  0.0107511
Q2FX16   51 2.04 3.07991  0.0107511
Q2FZ34   48 1.92 0.903563  0.161558
Q2G1S4   61 2.44 3.07991  0.0107511
Q2G147   44 1.76 0.903563  0.161558
Q2G1J7   55 2.2 3.07991  0.0107511
Q2G2A7   54 2.16 3.07991  0.0107511
Q2G2M6   46 1.84 0.903563  0.161558
Q2FV30   57 2.28 3.07991  0.0107511
Q2FVL5   45 1.8 0.903563  0.161558
Q2FXY0   56 2.24 3.07991  0.0107511
Q2FZL1   54 2.16 3.07991  0.0107511
Q2FW45   43 1.72 0.903563  0.161558
Q2FZU0   48 1.88235 0.903563  0.161558
Q2FWZ0   47 1.84314 0.903563  0.161558
Q2G2H5   29 1.13725 0.903563  0.161558
Q2FYG9   36 1.41176 0.903563  0.161558
Q2G2X6   42 1.64706 0.903563  0.161558
Q2G155   58 2.27451 3.07991  0.0107511
Q2FXY9   64 2.5098 3.07991  0.0107511
Q2FZ37   48 1.88235 0.903563  0.161558
Q2FVI7   65 2.54902 3.07991  0.0107511
Q2FYS1   49 1.92157 0.903563  0.161558
Q2FXL5   53 2.07843 3.07991  0.0107511
Q2G1J4   46 1.80392 0.903563  0.161558
Q2FWZ3   56 2.19608 3.07991  0.0107511
Q2G2P7   31 1.21569 0.903563  0.161558
Q2FVH3   62 2.43137 3.07991  0.0107511
Q2FZ31   46 1.80392 0.903563  0.161558
Q2G283   47 1.84314 0.903563  0.161558
Q2FZ66   56 2.19608 3.07991  0.0107511
Q2FWY7   12 0.470588 -1.27278  0.943444
Q2G1F9   32 1.2549 0.903563  0.161558
Q2FZJ4   55 2.15686 3.07991  0.0107511
Q2FZQ1   17 0.666667 -1.27278  0.943444
Q2FY80   23 0.901961 -1.27278  0.943444
Q2G2D4   30 1.17647 0.903563  0.161558
Q2FYP1   56 2.19608 3.07991  0.0107511
Q2FYF9   27 1.05882 0.903563  0.161558
Q2G0B3   46 1.80392 0.903563  0.161558
Q2FUT8   57 2.23529 3.07991  0.0107511
Q2FYR1   46 1.80392 0.903563  0.161558
Q2FYL3   42 1.64706 0.903563  0.161558
Q2FVG4   16 0.627451 -1.27278  0.943444
Q2FVP8   43 1.68627 0.903563  0.161558
Q2FZ28   45 1.73077 0.903563  0.161558
Q2G1F0   46 1.76923 0.903563  0.161558
P95689   41 1.57692 0.903563  0.161558
Q2FYH6   37 1.42308 0.903563  0.161558
Q2FXD1   29 1.11538 0.903563  0.161558
Q2G0X5   38 1.46154 0.903563  0.161558
Q2FXN8   18 0.692308 -1.27278  0.943444
Q2G0N0   47 1.80769 0.903563  0.161558
Q2G268   50 1.92308 0.903563  0.161558
Q2FV61   55 2.11538 3.07991  0.0107511
Q2FXL7   56 2.15385 3.07991  0.0107511
Q2FUR5   33 1.26923 0.903563  0.161558
Q2FXV6   49 1.88462 0.903563  0.161558
Q2G2C5   55 2.11538 3.07991  0.0107511
Q2FVJ6   46 1.76923 0.903563  0.161558
Q2G1Y4   50 1.92308 0.903563  0.161558
Q2FVI0   15 0.576923 -1.27278  0.943444
Q2FXJ8   21 0.807692 -1.27278  0.943444
Q2FZU7   45 1.73077 0.903563  0.161558
Q2G2X4   54 2.07692 3.07991  0.0107511
Q2FZA8   31 1.19231 0.903563  0.161558
Q2FW96   58 2.23077 3.07991  0.0107511
Q2FYV4   45 1.73077 0.903563  0.161558
O07325   48 1.84615 0.903563  0.161558
Q2G1C1   45 1.73077 0.903563  0.161558
Q2FZR9   50 1.92308 0.903563  0.161558
Q2FVW3   49 1.88462 0.903563  0.161558
Q2G124   49 1.88462 0.903563  0.161558
P0C0V7   55 2.11538 3.07991  0.0107511
Q2FX52   37 1.39623 0.903563  0.161558
Q2G2C7   55 2.07547 3.07991  0.0107511
Q2G2D5   51 1.92453 0.903563  0.161558
Q2FXQ7   45 1.69811 0.903563  0.161558
Q2FZW0   48 1.81132 0.903563  0.161558
Q2FVG3   49 1.84906 0.903563  0.161558
Q2FXR4   53 2 3.07991  0.0107511
Q2FZ67   50 1.88679 0.903563  0.161558
Q2G243   44 1.66038 0.903563  0.161558
Q2FV76   56 2.11321 3.07991  0.0107511
Q2FVZ4   48 1.81132 0.903563  0.161558
Q2FWC5   48 1.81132 0.903563  0.161558
Q2FZY3   51 1.92453 0.903563  0.161558
Q2FWH5   39 1.4717 0.903563  0.161558
Q2G241   48 1.81132 0.903563  0.161558
Q2FV35   46 1.73585 0.903563  0.161558
Q2G0T5   31 1.16981 0.903563  0.161558
Q2G1A9   51 1.92453 0.903563  0.161558
Q2FYU7   31 1.16981 0.903563  0.161558
Q2G2E0   14 0.528302 -1.27278  0.943444
Q2FVT6   41 1.54717 0.903563  0.161558
Q2G0D7   22 0.830189 -1.27278  0.943444
Q2G1M6   49 1.84906 0.903563  0.161558
Q2G0A6   31 1.16981 0.903563  0.161558
Q2FUY6   54 2.03774 3.07991  0.0107511
Q2FYJ2   49 1.84906 0.903563  0.161558
Q2G2E5   43 1.59259 0.903563  0.161558
Q2G2P5   44 1.62963 0.903563  0.161558
Q2G1R6   37 1.37037 0.903563  0.161558
Q2FYF0   38 1.40741 0.903563  0.161558
Q2FVH8   30 1.11111 0.903563  0.161558
Q2FUU3   54 2 3.07991  0.0107511
Q2FVG8   57 2.11111 3.07991  0.0107511
Q9ZAH5   48 1.77778 0.903563  0.161558
Q2G2U0   46 1.7037 0.903563  0.161558
Q2FYR4   49 1.81481 0.903563  0.161558
Q2G256   41 1.51852 0.903563  0.161558
Q2FVY0   59 2.18519 3.07991  0.0107511
Q2G0Q2   47 1.74074 0.903563  0.161558
Q2G0R2   39 1.44444 0.903563  0.161558
Q2G0Q3   42 1.55556 0.903563  0.161558
Q2FWZ9   72 2.66667 3.07991  0.0107511
Q53705   27 1 0.903563  0.161558
Q2G2U3   37 1.37037 0.903563  0.161558
Q2FYY6   42 1.55556 0.903563  0.161558
Q2FWL3   54 2 3.07991  0.0107511
Q2FY50   44 1.62963 0.903563  0.161558
Q2FXN4   49 1.81481 0.903563  0.161558
Q2G179   30 1.11111 0.903563  0.161558
Q2G1L6   62 2.2963 3.07991  0.0107511
Q2FXU4   43 1.59259 0.903563  0.161558
Q2G1E9   44 1.62963 0.903563  0.161558
Q2G232   43 1.59259 0.903563  0.161558
Q2FXH9   46 1.7037 0.903563  0.161558
Q2G0X3   25 0.925926 -1.27278  0.943444
Q2FXD0   56 2.07407 3.07991  0.0107511
Q2G0G3   26 0.962963 -1.27278  0.943444
Q2FWW3   54 2 3.07991  0.0107511
Q2FYG0   47 1.70909 0.903563  0.161558
Q2FZS9   39 1.41818 0.903563  0.161558
Q2FYS2   40 1.45455 0.903563  0.161558
Q2G2U4   23 0.836364 -1.27278  0.943444
Q2FWJ9   54 1.96364 0.903563  0.161558
Q2FWF0   60 2.18182 3.07991  0.0107511
Q2FXR9   57 2.07273 3.07991  0.0107511
Q2FZV7   52 1.89091 0.903563  0.161558
Q2G1W0   57 2.07273 3.07991  0.0107511
Q2G2I0   40 1.45455 0.903563  0.161558
Q2G153   50 1.81818 0.903563  0.161558
Q2FWD7   67 2.43636 3.07991  0.0107511
Q2FY15   49 1.78182 0.903563  0.161558
Q2FV54   39 1.41818 0.903563  0.161558
Q2FZ74   50 1.81818 0.903563  0.161558
Q2FYV5   56 2.03636 3.07991  0.0107511
Q2G2I1   35 1.27273 0.903563  0.161558
Q2FXZ6   45 1.63636 0.903563  0.161558
Q2G0U0   24 0.872727 -1.27278  0.943444
Q2G0Y6   42 1.52727 0.903563  0.161558
Q2FXJ0   49 1.78182 0.903563  0.161558
Q2FY43   60 2.14286 3.07991  0.0107511
Q2FWM1   33 1.17857 0.903563  0.161558
Q2FVJ1   49 1.75 0.903563  0.161558
Q2G0K3   58 2.07143 3.07991  0.0107511
Q2FY66   44 1.57143 0.903563  0.161558
Q2FW99   28 1 0.903563  0.161558
Q2FV10   53 1.89286 0.903563  0.161558
Q2FXJ5   49 1.75 0.903563  0.161558
Q2FX69   19 0.678571 -1.27278  0.943444
Q2G0B2   42 1.5 0.903563  0.161558
Q2FX14   50 1.78571 0.903563  0.161558
Q2FYD8   34 1.21429 0.903563  0.161558
Q2FWE5   53 1.89286 0.903563  0.161558
Q2G2A3   45 1.60714 0.903563  0.161558
Q2FZH8   64 2.28571 3.07991  0.0107511
Q2FX51   51 1.82143 0.903563  0.161558
Q2FWE8   56 2 3.07991  0.0107511
Q2G088   35 1.25 0.903563  0.161558
Q2G028   48 1.68421 0.903563  0.161558
Q2G1S3   58 2.03509 3.07991  0.0107511
Q2FYN4   51 1.78947 0.903563  0.161558
Q2FX86   44 1.54386 0.903563  0.161558
Q2G2S8   42 1.47368 0.903563  0.161558
Q2FUW8   43 1.50877 0.903563  0.161558
Q2FWD4   51 1.78947 0.903563  0.161558
Q2FVH6   44 1.54386 0.903563  0.161558
Q2G029   47 1.64912 0.903563  0.161558
Q2G1R5   43 1.50877 0.903563  0.161558
Q2FX65   7 0.245614 -1.27278  0.943444
Q2FZV6   56 1.96491 0.903563  0.161558
Q2G1P1   52 1.82456 0.903563  0.161558
Q2FVU4   23 0.807018 -1.27278  0.943444
Q2FVT5   45 1.57895 0.903563  0.161558
Q2G2H4   35 1.22807 0.903563  0.161558
Q2FZ58   58 2.03509 3.07991  0.0107511
Q2FVJ2   44 1.54386 0.903563  0.161558
Q2FXW5   48 1.68421 0.903563  0.161558
Q2FWK1   41 1.4386 0.903563  0.161558
Q2G031   52 1.82456 0.903563  0.161558
Q2G0U1   59 2.07018 3.07991  0.0107511
Q2FW46   37 1.29825 0.903563  0.161558
Q2FZY5   52 1.82456 0.903563  0.161558
Q2FZI5   51 1.75862 0.903563  0.161558
Q2FYR9   40 1.37931 0.903563  0.161558
Q2FZ92   54 1.86207 0.903563  0.161558
Q2G1D5   45 1.55172 0.903563  0.161558
Q2FXM2   35 1.2069 0.903563  0.161558
Q2FVM2   44 1.51724 0.903563  0.161558
Q2FZN2   31 1.06897 0.903563  0.161558
Q2G1U8   38 1.31034 0.903563  0.161558
Q2FVS7   42 1.44828 0.903563  0.161558
Q2FWB5   47 1.62069 0.903563  0.161558
Q2FXX1   55 1.89655 0.903563  0.161558
Q2G2J9   53 1.82759 0.903563  0.161558
Q2G0Y7   53 1.82759 0.903563  0.161558
Q2FW81   45 1.55172 0.903563  0.161558
Q2FWK3   46 1.58621 0.903563  0.161558
Q2FY34   53 1.82759 0.903563  0.161558
Q2FXF8   39 1.34483 0.903563  0.161558
Q2FXI9   55 1.89655 0.903563  0.161558
Q05615   48 1.62712 0.903563  0.161558
Q2FUW4   42 1.42373 0.903563  0.161558
Q2FVF4   51 1.72881 0.903563  0.161558
Q2FWI3   33 1.11864 0.903563  0.161558
Q2FWG8   36 1.22034 0.903563  0.161558
Q2G0R0   40 1.35593 0.903563  0.161558
Q2G0I4   42 1.42373 0.903563  0.161558
Q2FV67   54 1.83051 0.903563  0.161558
Q2G091   45 1.52542 0.903563  0.161558
Q2G1U1   34 1.15254 0.903563  0.161558
Q2FUX7   50 1.69492 0.903563  0.161558
Q2FY51   50 1.69492 0.903563  0.161558
Q2FYP2   43 1.45763 0.903563  0.161558
Q2G0F8   46 1.55932 0.903563  0.161558
Q2FXH5   36 1.22034 0.903563  0.161558
Q2G193   37 1.25424 0.903563  0.161558
Q2FWD6   54 1.83051 0.903563  0.161558
Q2FZ98   49 1.63333 0.903563  0.161558
Q2FYQ2   19 0.633333 -1.27278  0.943444
Q2FWL5   44 1.46667 0.903563  0.161558
Q2FV16   45 1.5 0.903563  0.161558
Q2FWX9   50 1.66667 0.903563  0.161558
Q2G1J0   56 1.86667 0.903563  0.161558
Q2G235   39 1.3 0.903563  0.161558
Q2FXK1   44 1.46667 0.903563  0.161558
Q2FWF4   50 1.66667 0.903563  0.161558
Q2FZC8   49 1.63333 0.903563  0.161558
Q2FZQ4   49 1.63333 0.903563  0.161558
O52582   52 1.73333 0.903563  0.161558
Q2FZI6   44 1.46667 0.903563  0.161558
Q2FUW7   47 1.56667 0.903563  0.161558
Q2G2M9   53 1.76667 0.903563  0.161558
Q2FZD0   33 1.1 0.903563  0.161558
Q2FWK7   46 1.53333 0.903563  0.161558
Q2FWU4   22 0.733333 -1.27278  0.943444
Q2FUX4   39 1.3 0.903563  0.161558
Q2G2V3   51 1.7 0.903563  0.161558
O05204   52 1.73333 0.903563  0.161558
Q2FYC2   45 1.47541 0.903563  0.161558
Q2FZP6   49 1.60656 0.903563  0.161558
Q2G0L2   45 1.47541 0.903563  0.161558
Q2FZV1   14 0.459016 -1.27278  0.943444
Q2FVQ5   43 1.40984 0.903563  0.161558
Q2FZW6   50 1.63934 0.903563  0.161558
Q2FZI3   47 1.54098 0.903563  0.161558
Q2G219   28 0.918033 -1.27278  0.943444
Q2FZR2   34 1.11475 0.903563  0.161558
Q2FXZ2   41 1.34426 0.903563  0.161558
Q2FYC6   48 1.57377 0.903563  0.161558
Q2FYZ5   53 1.70968 0.903563  0.161558
Q2FWN4   37 1.19355 0.903563  0.161558
Q2G221   26 0.83871 -1.27278  0.943444
Q2FZX5   46 1.48387 0.903563  0.161558
Q2FUW3   44 1.41935 0.903563  0.161558
Q2G2H3   40 1.29032 0.903563  0.161558
Q2FY08   40 1.29032 0.903563  0.161558
Q2FXU5   36 1.16129 0.903563  0.161558
Q2G1F8   39 1.25806 0.903563  0.161558
Q2FYW4   39 1.25806 0.903563  0.161558
Q2G142   35 1.12903 0.903563  0.161558
Q2G1U3   28 0.903226 -1.27278  0.943444
Q2FZ18   45 1.45161 0.903563  0.161558
Q2FV24   43 1.3871 0.903563  0.161558
Q2G1C2   43 1.3871 0.903563  0.161558
Q2FYZ4   42 1.35484 0.903563  0.161558
Q2FWT4   49 1.58065 0.903563  0.161558
Q2FUX1   34 1.09677 0.903563  0.161558
Q2FZG9   55 1.74603 0.903563  0.161558
Q2FVC1   45 1.42857 0.903563  0.161558
Q2FYT3   39 1.2381 0.903563  0.161558
Q2FY82   50 1.5873 0.903563  0.161558
Q2FV02   53 1.68254 0.903563  0.161558
Q2FXJ2   35 1.11111 0.903563  0.161558
Q2FZ02   47 1.49206 0.903563  0.161558
Q2G0L3   47 1.49206 0.903563  0.161558
Q2FZH5   49 1.55556 0.903563  0.161558
Q2FWH4   58 1.84127 0.903563  0.161558
Q2FW49   49 1.55556 0.903563  0.161558
Q93T05   39 1.2381 0.903563  0.161558
Q2FX73   35 1.11111 0.903563  0.161558
Q2G239   41 1.28125 0.903563  0.161558
Q2G121   39 1.21875 0.903563  0.161558
Q2FY11   42 1.3125 0.903563  0.161558
Q2FV11   47 1.46875 0.903563  0.161558
Q2FZ05   57 1.78125 0.903563  0.161558
Q2G253   45 1.40625 0.903563  0.161558
Q2FW98   39 1.21875 0.903563  0.161558
Q2G205   49 1.53125 0.903563  0.161558
Q2FVE7   37 1.15625 0.903563  0.161558
Q2FYD0   29 0.90625 -1.27278  0.943444
Q2FZ19   49 1.53125 0.903563  0.161558
Q2G1C7   42 1.3125 0.903563  0.161558
Q2FV60   49 1.53125 0.903563  0.161558
Q2FY64   45 1.40625 0.903563  0.161558
Q2FZI9   45 1.40625 0.903563  0.161558
Q2FV57   39 1.2 0.903563  0.161558
Q2FXA5   47 1.44615 0.903563  0.161558
Q2G2U8   13 0.4 -1.27278  0.943444
Q2FZP0   43 1.32308 0.903563  0.161558
Q2FZL7   46 1.41538 0.903563  0.161558
Q2FZR3   38 1.16923 0.903563  0.161558
Q2FWA0   45 1.38462 0.903563  0.161558
Q2G090   45 1.38462 0.903563  0.161558
Q2G1H0   43 1.30303 0.903563  0.161558
Q2FZP4   58 1.75758 0.903563  0.161558
Q2FUX0   31 0.939394 -1.27278  0.943444
Q2FV86   40 1.21212 0.903563  0.161558
Q2FV14   46 1.39394 0.903563  0.161558
Q2FUT2   59 1.78788 0.903563  0.161558
Q2FZ64   31 0.939394 -1.27278  0.943444
Q2FUW1   28 0.835821 -1.27278  0.943444
Q2FWI0   42 1.25373 0.903563  0.161558
Q2G2K5   46 1.37313 0.903563  0.161558
Q2FWK6   46 1.37313 0.903563  0.161558
Q2G0T9   47 1.40299 0.903563  0.161558
Q2G078   57 1.70149 0.903563  0.161558
Q2G1P3   41 1.22388 0.903563  0.161558
Q2G274   42 1.23529 0.903563  0.161558
Q2FZD4   41 1.20588 0.903563  0.161558
Q2FYS5   44 1.29412 0.903563  0.161558
Q2G1K5   48 1.41176 0.903563  0.161558
Q2G1L5   44 1.29412 0.903563  0.161558
Q2G1M9   36 1.05882 0.903563  0.161558
Q2FX67   36 1.05882 0.903563  0.161558
Q2FZ32   36 1.05882 0.903563  0.161558
Q2FWH7   33 0.970588 -1.27278  0.943444
Q2FXT8   32 0.927536 -1.27278  0.943444
Q2FUQ3   42 1.21739 0.903563  0.161558
Q2G1Y6   39 1.13043 0.903563  0.161558
Q2FX68   32 0.927536 -1.27278  0.943444
Q2FWD1   46 1.33333 0.903563  0.161558
Q2FUZ8   39 1.13043 0.903563  0.161558
Q2G1F5   35 1.01449 0.903563  0.161558
Q2G2T6   28 0.811594 -1.27278  0.943444
Q2FYD2   33 0.956522 -1.27278  0.943444
Q2FYA1   34 0.985507 -1.27278  0.943444
Q2FY21   39 1.13043 0.903563  0.161558
Q2FZD3   31 0.898551 -1.27278  0.943444
Q2G1Z4   35 1.01449 0.903563  0.161558
Q2G0S3   42 1.2 0.903563  0.161558
Q2FVQ3   43 1.22857 0.903563  0.161558
Q2G2J4   39 1.11429 0.903563  0.161558
Q2G2B8   39 1.11429 0.903563  0.161558
Q2G0L5   24 0.685714 -1.27278  0.943444
Q2FW72   45 1.28571 0.903563  0.161558
Q2FYT8   50 1.42857 0.903563  0.161558
Q2FXM9   41 1.17143 0.903563  0.161558
Q2G1Y0   34 0.971429 -1.27278  0.943444
Q2G2D0   37 1.05714 0.903563  0.161558
Q2G2M2   36 1.02857 0.903563  0.161558
Q2G1B7   48 1.37143 0.903563  0.161558
Q2G1B8   41 1.17143 0.903563  0.161558
Q2G0M6   62 1.77143 0.903563  0.161558
Q2G1D8   45 1.26761 0.903563  0.161558
Q2FV70   35 0.985915 -1.27278  0.943444
Q2FV72   58 1.6338 0.903563  0.161558
Q2FVB2   49 1.38028 0.903563  0.161558
Q2G122   43 1.21127 0.903563  0.161558
Q2G1W2   41 1.13889 0.903563  0.161558
Q2FWW1   26 0.722222 -1.27278  0.943444
Q2G1F4   51 1.41667 0.903563  0.161558
Q2G093   57 1.58333 0.903563  0.161558
Q2FXY7   33 0.916667 -1.27278  0.943444
Q2G1C6   51 1.41667 0.903563  0.161558
Q2FZ20   39 1.08333 0.903563  0.161558
O50581   43 1.17808 0.903563  0.161558
Q2G1N1   43 1.17808 0.903563  0.161558
Q2G188   30 0.810811 -1.27278  0.943444
Q2G296   46 1.24324 0.903563  0.161558
Q2G2E9   38 1.02703 0.903563  0.161558
Q2G294   47 1.27027 0.903563  0.161558
Q2FWJ5   45 1.21622 0.903563  0.161558
Q2FW03   39 1.04 0.903563  0.161558
Q2G0N1   43 1.14667 0.903563  0.161558
Q2FZJ0   59 1.57333 0.903563  0.161558
Q2FYZ9   37 0.986667 -1.27278  0.943444
Q2FV74   32 0.853333 -1.27278  0.943444
Q2FXP7   36 0.96 -1.27278  0.943444
Q2FXU1   31 0.826667 -1.27278  0.943444
Q2G1M8   38 1.01333 0.903563  0.161558
Q2FXY4   48 1.28 0.903563  0.161558
Q2FZ94   38 1 0.903563  0.161558
Q2FYI0   30 0.779221 -1.27278  0.943444
Q2FXT9   34 0.883117 -1.27278  0.943444
Q2G0D2   39 1 0.903563  0.161558
Q2FYB7   33 0.846154 -1.27278  0.943444
Q2FVN8   42 1.07692 0.903563  0.161558
Q2FZ49   38 0.974359 -1.27278  0.943444
Q2FUW6   44 1.12821 0.903563  0.161558
Q2G1P7   32 0.820513 -1.27278  0.943444
Q2FW70   40 1.01266 0.903563  0.161558
Q2G0W1   50 1.26582 0.903563  0.161558
Q2G024   30 0.759494 -1.27278  0.943444
Q2G1G8   36 0.911392 -1.27278  0.943444
Q2G1R9   36 0.911392 -1.27278  0.943444
O06446   48 1.21519 0.903563  0.161558
Q2G1C9   37 0.936709 -1.27278  0.943444
Q2FXV8   41 1.025 0.903563  0.161558
Q2G0P5   32 0.8 -1.27278  0.943444
Q2FV64   62 1.53086 0.903563  0.161558
Q2FV87   39 0.95122 -1.27278  0.943444
Q2G1K9   46 1.10843 0.903563  0.161558
Q2G266   34 0.819277 -1.27278  0.943444
Q59801   40 0.952381 -1.27278  0.943444
Q2FXH2   33 0.785714 -1.27278  0.943444
Q53727   41 0.964706 -1.27278  0.943444
Q2G2Q0   26 0.611765 -1.27278  0.943444
Q2FZD8   37 0.860465 -1.27278  0.943444
Q2FYS4   29 0.674419 -1.27278  0.943444
Q2G1G2   46 1.06977 0.903563  0.161558
Q2FXV9   34 0.781609 -1.27278  0.943444
Q2G0L4   20 0.45977 -1.27278  0.943444
Q2FXR8   37 0.850575 -1.27278  0.943444
Q2FYJ0   36 0.827586 -1.27278  0.943444
Q2FZS8   28 0.636364 -1.27278  0.943444
Q2FXN9   34 0.755556 -1.27278  0.943444
Q2FYM1   50 1.11111 0.903563  0.161558
Q2FVZ5   30 0.666667 -1.27278  0.943444
Q2FVL8   34 0.747253 -1.27278  0.943444
Q2FZ40   34 0.747253 -1.27278  0.943444
Q2FYH5   42 0.913043 -1.27278  0.943444
Q2FXB3   35 0.744681 -1.27278  0.943444
Q2FYS9   34 0.708333 -1.27278  0.943444
Q2G1Q4   33 0.6875 -1.27278  0.943444
Q2FVC3   37 0.770833 -1.27278  0.943444
Q2G046   35 0.721649 -1.27278  0.943444
Q2FWU3   24 0.494845 -1.27278  0.943444
Q2FZ72   34 0.701031 -1.27278  0.943444
Q2FZ82   29 0.597938 -1.27278  0.943444
Q9F1K0   31 0.62 -1.27278  0.943444
Q2FVV9   33 0.634615 -1.27278  0.943444
Q2FZT6   36 0.685714 -1.27278  0.943444
Q2FWU5   21 0.4 -1.27278  0.943444
Q2FYC8   25 0.471698 -1.27278  0.943444
Q2FZK7   27 0.5 -1.27278  0.943444
Q2G2C1   38 0.703704 -1.27278  0.943444
Q2FZT5   30 0.540541 -1.27278  0.943444
Q2G0R8   35 0.625 -1.27278  0.943444
Q2FW95   28 0.5 -1.27278  0.943444
Q2G0N5   27 0.465517 -1.27278  0.943444
P47768   32 0.542373 -1.27278  0.943444
Q2FXH4   32 0.537815 -1.27278  0.943444
Q2FVM1   45 0.756303 -1.27278  0.943444
```
