## Supplementary Data 3 for "Mining folded proteomes in the era of accurate structure prediction": PF04690.output

```
# cudaSaTabsearch LTYPE = T LORDER = F LSOLN = F
# QUERY ID = PF04690 
# DBFILE = ./tableaux.ascii.DB                                                             
Q2G0V6   0 0 -1.27278 0.943444
Q2G075   0 0 -1.27278 0.943444
Q2G083   0 0 -1.27278 0.943444
Q2FZN3   0 0 -1.27278 0.943444
Q2FY90   0 0 -1.27278 0.943444
Q2FX91   0 0 -1.27278 0.943444
Q2FX54   0 0 -1.27278 0.943444
Q2FYQ4   0 0 -1.27278 0.943444
Q2G284   0 0 -1.27278 0.943444
Q2G0S4   0 0 -1.27278 0.943444
Q2FWM3   0 0 -1.27278 0.943444
Q2FX81   0 0 -1.27278 0.943444
Q2FXC6   0 0 -1.27278 0.943444
Q2FWJ7   0 0 -1.27278 0.943444
Q2FYJ9   0 0 -1.27278 0.943444
Q2G2E6   0 0 -1.27278 0.943444
Q2FWV0   0 0 -1.27278 0.943444
Q2FZC3   0 0 -1.27278 0.943444
Q2FVH9   0 0 -1.27278 0.943444
Q2FXQ5   0 0 -1.27278 0.943444
Q2FZU4   0 0 -1.27278 0.943444
Q2FYF8   0 0 -1.27278 0.943444
Q2FUR4   0 0 -1.27278 0.943444
Q2FYI2   0 0 -1.27278 0.943444
Q2FYY2   0 0 -1.27278 0.943444
Q2FW58   0 0 -1.27278 0.943444
P0C7Z3   0 0 -1.27278 0.943444
Q2G0T2   0 0 -1.27278 0.943444
Q2G1G9   0 0 -1.27278 0.943444
Q2FVJ0   0 0 -1.27278 0.943444
Q2FZ80   0 0 -1.27278 0.943444
Q2G1R4   0 0 -1.27278 0.943444
Q2FW02   0 0 -1.27278 0.943444
Q2G1X3   0 0 -1.27278 0.943444
Q2FWW4   0 0 -1.27278 0.943444
Q2FZE1   0 0 -1.27278 0.943444
Q2FY31   0 0 -1.27278 0.943444
Q2G018   0 0 -1.27278 0.943444
Q2FZI0   0 0 -1.27278 0.943444
Q2FUZ7   0 0 -1.27278 0.943444
Q2G250   0 0 -1.27278 0.943444
Q2FWU8   0 0 -1.27278 0.943444
Q2FYX5   0 0 -1.27278 0.943444
Q2FZY2   0 0 -1.27278 0.943444
Q2FZX8   0 0 -1.27278 0.943444
Q2FUY8   0 0 -1.27278 0.943444
Q2FV73   0 0 -1.27278 0.943444
Q2G0C5   0 0 -1.27278 0.943444
Q2FZ52   0 0 -1.27278 0.943444
Q2FVK6   0 0 -1.27278 0.943444
Q2G0Z3   0 0 -1.27278 0.943444
Q2FZJ8   0 0 -1.27278 0.943444
Q2FY57   0 0 -1.27278 0.943444
Q2G0W3   0 0 -1.27278 0.943444
Q2G0I2   0 0 -1.27278 0.943444
Q2FYX1   0 0 -1.27278 0.943444
Q2G0H2   0 0 -1.27278 0.943444
Q2FWJ8   0 0 -1.27278 0.943444
Q2FWZ7   0 0 -1.27278 0.943444
Q2FV04   0 0 -1.27278 0.943444
Q2G0H6   0 0 -1.27278 0.943444
Q2G291   0 0 -1.27278 0.943444
Q2G1A7   0 0 -1.27278 0.943444
Q2FVS8   0 0 -1.27278 0.943444
Q2FZ26   0 0 -1.27278 0.943444
Q2FXJ3   0 0 -1.27278 0.943444
Q2G231   0 0 -1.27278 0.943444
Q2G2N0   0 0 -1.27278 0.943444
Q2G2I2   0 0 -1.27278 0.943444
Q2FYU3   0 0 -1.27278 0.943444
Q2FWY5   0 0 -1.27278 0.943444
Q2G2E3   0 0 -1.27278 0.943444
Q2FV09   0 0 -1.27278 0.943444
Q2FX72   0 0 -1.27278 0.943444
Q2FWA3   0 0 -1.27278 0.943444
Q2FWF2   0 0 -1.27278 0.943444
Q2G0E4   0 0 -1.27278 0.943444
Q2G251   0 0 -1.27278 0.943444
P0C818   0 0 -1.27278 0.943444
Q2FXQ2   0 0 -1.27278 0.943444
Q2FXD4   0 0 -1.27278 0.943444
Q2G014   0 0 -1.27278 0.943444
Q2FWI9   0 0 -1.27278 0.943444
Q2FX79   0 0 -1.27278 0.943444
Q2FVP7   0 0 -1.27278 0.943444
Q2FZN4   0 0 -1.27278 0.943444
Q2FWU6   0 0 -1.27278 0.943444
Q2G2Y1   0 0 -1.27278 0.943444
Q2FYF6   0 0 -1.27278 0.943444
Q2FXK0   0 0 -1.27278 0.943444
Q2FVI9   0 0 -1.27278 0.943444
Q2G246   0 0 -1.27278 0.943444
Q2G053   0 0 -1.27278 0.943444
Q2FWK8   0 0 -1.27278 0.943444
Q2FXL8   0 0 -1.27278 0.943444
Q2G0Q4   0 0 -1.27278 0.943444
Q2FVB7   0 0 -1.27278 0.943444
Q2FYD6   0 0 -1.27278 0.943444
Q2FXK9   0 0 -1.27278 0.943444
Q2FV78   0 0 -1.27278 0.943444
Q2FXG4   0 0 -1.27278 0.943444
Q2G0C8   0 0 -1.27278 0.943444
Q2FWU9   0 0 -1.27278 0.943444
Q2FUX2   0 0 -1.27278 0.943444
Q2FYI8   0 0 -1.27278 0.943444
Q2FXA1   0 0 -1.27278 0.943444
Q2FV49   0 0 -1.27278 0.943444
Q2G1S0   0 0 -1.27278 0.943444
Q2G0G0   0 0 -1.27278 0.943444
P0C805   0 0 -1.27278 0.943444
Q2FWV9   0 0 -1.27278 0.943444
Q2G152   0 0 -1.27278 0.943444
Q2FX48   0 0 -1.27278 0.943444
Q2FXS5   0 0 -1.27278 0.943444
Q2FWL4   0 0 -1.27278 0.943444
P0C7Y1   0 0 -1.27278 0.943444
Q2FXA2   0 0 -1.27278 0.943444
Q2FY96   0 0 -1.27278 0.943444
Q2FVJ3   0 0 -1.27278 0.943444
Q2FZ24   0 0 -1.27278 0.943444
Q2G1X4   0 0 -1.27278 0.943444
Q2FYM6   0 0 -1.27278 0.943444
Q2FWX6   0 0 -1.27278 0.943444
Q2G1D2   0 0 -1.27278 0.943444
Q2FWC0   0 0 -1.27278 0.943444
Q2FZG7   0 0 -1.27278 0.943444
Q2G2P1   0 0 -1.27278 0.943444
Q2G1M4   0 0 -1.27278 0.943444
Q2FX29   0 0 -1.27278 0.943444
Q2FUZ3   0 0 -1.27278 0.943444
Q2FVZ9   0 0 -1.27278 0.943444
Q2G2N3   0 0 -1.27278 0.943444
Q2G237   0 0 -1.27278 0.943444
Q2FXN5   0 0 -1.27278 0.943444
Q2FYP7   0 0 -1.27278 0.943444
Q2FWC8   0 0 -1.27278 0.943444
Q2G209   0 0 -1.27278 0.943444
Q2FXX7   0 0 -1.27278 0.943444
Q2FV05   0 0 -1.27278 0.943444
Q2FWM8   0 0 -1.27278 0.943444
Q2FV00   0 0 -1.27278 0.943444
Q2FZF2   0 0 -1.27278 0.943444
Q2FV80   0 0 -1.27278 0.943444
Q2FZZ7   0 0 -1.27278 0.943444
Q2FWH8   0 0 -1.27278 0.943444
Q2FVS5   0 0 -1.27278 0.943444
Q2FWY0   0 0 -1.27278 0.943444
Q2FZM3   0 0 -1.27278 0.943444
Q2FZW8   0 0 -1.27278 0.943444
Q2FVY7   0 0 -1.27278 0.943444
Q2FXJ1   0 0 -1.27278 0.943444
Q2G0T7   0 0 -1.27278 0.943444
Q2FW40   0 0 -1.27278 0.943444
Q2FYU9   0 0 -1.27278 0.943444
Q2FUR0   0 0 -1.27278 0.943444
Q2G215   0 0 -1.27278 0.943444
Q2G169   0 0 -1.27278 0.943444
Q2G034   0 0 -1.27278 0.943444
Q2FUV8   0 0 -1.27278 0.943444
Q2FW44   2 0.285714 -1.27278 0.943444
Q2FYJ8   0 0 -1.27278 0.943444
Q2FVR6   2 0.285714 -1.27278 0.943444
Q2G183   2 0.285714 -1.27278 0.943444
Q2G0S1   1 0.142857 -1.27278 0.943444
Q2FX83   0 0 -1.27278 0.943444
Q2FYF7   1 0.142857 -1.27278 0.943444
Q2G166   2 0.285714 -1.27278 0.943444
Q2FX20   2 0.285714 -1.27278 0.943444
Q2G020   1 0.142857 -1.27278 0.943444
Q2FVC0   0 0 -1.27278 0.943444
Q2FVD1   0 0 -1.27278 0.943444
Q2FWH1   1 0.142857 -1.27278 0.943444
Q2FYX2   1 0.142857 -1.27278 0.943444
Q2FZB5   2 0.285714 -1.27278 0.943444
Q2G0G8   2 0.285714 -1.27278 0.943444
P0A0I4   0 0 -1.27278 0.943444
Q2G2C6   1 0.142857 -1.27278 0.943444
Q2FVB1   2 0.285714 -1.27278 0.943444
Q2FYN1   2 0.285714 -1.27278 0.943444
Q2FV79   2 0.285714 -1.27278 0.943444
Q2FVU9   2 0.285714 -1.27278 0.943444
Q2G0W5   2 0.285714 -1.27278 0.943444
Q2FW60   1 0.142857 -1.27278 0.943444
Q2G269   2 0.285714 -1.27278 0.943444
Q2FZS1   2 0.285714 -1.27278 0.943444
Q2G1Y3   2 0.285714 -1.27278 0.943444
Q2FWA4   2 0.285714 -1.27278 0.943444
Q2G0C0   1 0.142857 -1.27278 0.943444
Q2G2J6   0 0 -1.27278 0.943444
Q2G1R2   2 0.285714 -1.27278 0.943444
Q2FXY8   2 0.285714 -1.27278 0.943444
Q2FYL2   2 0.285714 -1.27278 0.943444
Q2FYS3   0 0 -1.27278 0.943444
Q2FXS0   2 0.285714 -1.27278 0.943444
Q2FWA7   0 0 -1.27278 0.943444
Q2FWV8   2 0.285714 -1.27278 0.943444
Q2G279   2 0.285714 -1.27278 0.943444
Q2FYB5   0 0 -1.27278 0.943444
Q2G175   1 0.142857 -1.27278 0.943444
Q2FZ07   2 0.285714 -1.27278 0.943444
Q2FVG7   2 0.285714 -1.27278 0.943444
Q2G2P3   1 0.142857 -1.27278 0.943444
Q2FZA3   2 0.285714 -1.27278 0.943444
Q2FYE1   2 0.285714 -1.27278 0.943444
Q2G2F8   0 0 -1.27278 0.943444
Q2FWS8   0 0 -1.27278 0.943444
Q2FXD8   1 0.142857 -1.27278 0.943444
Q2FX46   2 0.285714 -1.27278 0.943444
Q2FYB4   2 0.285714 -1.27278 0.943444
Q2FYC0   2 0.285714 -1.27278 0.943444
Q2FUY5   1 0.142857 -1.27278 0.943444
Q2FYF2   0 0 -1.27278 0.943444
Q2G0R4   0 0 -1.27278 0.943444
Q2G1L1   2 0.285714 -1.27278 0.943444
Q2FYB0   0 0 -1.27278 0.943444
Q2FWW5   2 0.285714 -1.27278 0.943444
Q2FX04   2 0.285714 -1.27278 0.943444
Q2FV33   2 0.285714 -1.27278 0.943444
Q2FUX6   2 0.285714 -1.27278 0.943444
Q2FVP5   0 0 -1.27278 0.943444
Q2G0W7   2 0.285714 -1.27278 0.943444
Q2FXV1   1 0.142857 -1.27278 0.943444
Q2G096   2 0.285714 -1.27278 0.943444
Q2FV68   2 0.285714 -1.27278 0.943444
Q2FVY6   2 0.285714 -1.27278 0.943444
Q2FYY0   2 0.285714 -1.27278 0.943444
Q2G005   2 0.285714 -1.27278 0.943444
Q2G2B4   1 0.142857 -1.27278 0.943444
Q2FVZ7   2 0.285714 -1.27278 0.943444
Q2FW55   2 0.285714 -1.27278 0.943444
Q2FV92   2 0.285714 -1.27278 0.943444
Q2FYV9   2 0.285714 -1.27278 0.943444
Q2FW74   0 0 -1.27278 0.943444
Q2FVK9   2 0.285714 -1.27278 0.943444
Q2FZA4   2 0.285714 -1.27278 0.943444
Q2FV25   0 0 -1.27278 0.943444
Q2FYG8   2 0.285714 -1.27278 0.943444
Q2G216   1 0.142857 -1.27278 0.943444
Q2FZ69   2 0.285714 -1.27278 0.943444
Q2FV97   2 0.285714 -1.27278 0.943444
Q2FZ95   0 0 -1.27278 0.943444
Q2FZN8   2 0.285714 -1.27278 0.943444
Q2FZG2   2 0.285714 -1.27278 0.943444
Q2G259   2 0.285714 -1.27278 0.943444
Q2FYB6   1 0.142857 -1.27278 0.943444
Q2FZD1   2 0.285714 -1.27278 0.943444
Q2FYT6   1 0.142857 -1.27278 0.943444
Q2G0Y2   2 0.285714 -1.27278 0.943444
Q2FWZ1   2 0.285714 -1.27278 0.943444
Q2FVC8   2 0.285714 -1.27278 0.943444
Q2G2H1   2 0.285714 -1.27278 0.943444
Q2FY47   1 0.142857 -1.27278 0.943444
Q2FX78   1 0.142857 -1.27278 0.943444
Q2FX47   1 0.142857 -1.27278 0.943444
Q2FZA7   1 0.142857 -1.27278 0.943444
Q2FV32   2 0.285714 -1.27278 0.943444
Q2FYE6   0 0 -1.27278 0.943444
Q2FZ41   1 0.142857 -1.27278 0.943444
Q2FYG3   0 0 -1.27278 0.943444
Q2FX01   2 0.285714 -1.27278 0.943444
Q2FXU6   2 0.285714 -1.27278 0.943444
Q2FYL7   1 0.142857 -1.27278 0.943444
Q2FWQ3   2 0.285714 -1.27278 0.943444
Q2FZY9   1 0.142857 -1.27278 0.943444
Q2FV50   1 0.142857 -1.27278 0.943444
Q2FUY7   2 0.285714 -1.27278 0.943444
Q2FXP6   2 0.285714 -1.27278 0.943444
Q2G1S9   2 0.285714 -1.27278 0.943444
Q2FX18   2 0.285714 -1.27278 0.943444
Q2FYU0   0 0 -1.27278 0.943444
Q2FXZ7   4 0.533333 -1.27278 0.943444
Q2G051   5 0.666667 -1.27278 0.943444
Q2FWS3   4 0.533333 -1.27278 0.943444
Q2FW14   3 0.4 -1.27278 0.943444
Q2FYD7   4 0.533333 -1.27278 0.943444
Q9RQP8   4 0.533333 -1.27278 0.943444
Q2FZK2   4 0.533333 -1.27278 0.943444
Q2FWI7   3 0.4 -1.27278 0.943444
Q2G182   2 0.266667 -1.27278 0.943444
Q2FYT7   2 0.266667 -1.27278 0.943444
Q2FV46   4 0.533333 -1.27278 0.943444
Q2FY58   2 0.266667 -1.27278 0.943444
Q2FX06   2 0.266667 -1.27278 0.943444
Q2FZH0   3 0.4 -1.27278 0.943444
Q2FUZ4   6 0.8 -1.27278 0.943444
Q2G102   4 0.533333 -1.27278 0.943444
Q2G1R8   3 0.4 -1.27278 0.943444
Q2G2J1   4 0.533333 -1.27278 0.943444
Q2FX71   3 0.4 -1.27278 0.943444
Q2FUZ5   2 0.266667 -1.27278 0.943444
Q2FYP5   3 0.4 -1.27278 0.943444
Q2G048   0 0 -1.27278 0.943444
Q2FUQ0   6 0.8 -1.27278 0.943444
Q2FWS7   4 0.533333 -1.27278 0.943444
Q2FV65   2 0.266667 -1.27278 0.943444
Q2G125   2 0.266667 -1.27278 0.943444
Q2FYT2   4 0.533333 -1.27278 0.943444
Q2FVH7   1 0.133333 -1.27278 0.943444
Q2G127   4 0.533333 -1.27278 0.943444
Q2FYI5   2 0.266667 -1.27278 0.943444
Q2FYX4   4 0.533333 -1.27278 0.943444
Q2G0M3   6 0.8 -1.27278 0.943444
Q2FW87   3 0.4 -1.27278 0.943444
Q2G211   0 0 -1.27278 0.943444
Q2FXR5   4 0.533333 -1.27278 0.943444
Q2FWR5   4 0.533333 -1.27278 0.943444
Q2FYD5   3 0.4 -1.27278 0.943444
Q2FY94   2 0.266667 -1.27278 0.943444
Q2G2W8   3 0.4 -1.27278 0.943444
Q2FZL9   5 0.666667 -1.27278 0.943444
Q2FYT9   2 0.266667 -1.27278 0.943444
Q2FX44   3 0.4 -1.27278 0.943444
Q2FXB2   2 0.266667 -1.27278 0.943444
Q2FVF6   3 0.4 -1.27278 0.943444
Q2G2F6   2 0.266667 -1.27278 0.943444
Q2G2C3   3 0.4 -1.27278 0.943444
Q2FYA5   4 0.533333 -1.27278 0.943444
Q2FYB1   5 0.666667 -1.27278 0.943444
Q2G011   4 0.533333 -1.27278 0.943444
Q2FV29   0 0 -1.27278 0.943444
Q2FVW1   4 0.533333 -1.27278 0.943444
Q2FYA4   2 0.266667 -1.27278 0.943444
Q2FY26   3 0.4 -1.27278 0.943444
Q2FXC1   3 0.4 -1.27278 0.943444
Q2G2T0   3 0.4 -1.27278 0.943444
Q2FY62   1 0.133333 -1.27278 0.943444
Q2G2K4   1 0.133333 -1.27278 0.943444
Q2FW65   4 0.533333 -1.27278 0.943444
Q2FY05   6 0.8 -1.27278 0.943444
Q2FV96   4 0.533333 -1.27278 0.943444
Q2G1S7   1 0.133333 -1.27278 0.943444
Q2FWS9   2 0.266667 -1.27278 0.943444
Q2G180   4 0.533333 -1.27278 0.943444
Q2G0L6   4 0.533333 -1.27278 0.943444
Q2G189   2 0.266667 -1.27278 0.943444
Q2FYD9   0 0 -1.27278 0.943444
Q2FWM6   0 0 -1.27278 0.943444
Q2FXA6   2 0.266667 -1.27278 0.943444
Q2G0U8   3 0.4 -1.27278 0.943444
Q2FXD9   2 0.266667 -1.27278 0.943444
Q2FWF9   0 0 -1.27278 0.943444
Q2FXS3   3 0.4 -1.27278 0.943444
Q2FXX6   3 0.4 -1.27278 0.943444
Q2FWU2   3 0.4 -1.27278 0.943444
Q2FXD5   4 0.533333 -1.27278 0.943444
Q2FZK8   4 0.533333 -1.27278 0.943444
Q2FV15   2 0.266667 -1.27278 0.943444
Q2FZZ5   4 0.533333 -1.27278 0.943444
Q2FW48   4 0.533333 -1.27278 0.943444
Q2FYB3   6 0.8 -1.27278 0.943444
Q2FWT5   4 0.533333 -1.27278 0.943444
Q2FVH4   0 0 -1.27278 0.943444
Q2FWP4   5 0.666667 -1.27278 0.943444
Q2FYX9   3 0.4 -1.27278 0.943444
Q2G1U7   2 0.266667 -1.27278 0.943444
Q2FXY6   4 0.533333 -1.27278 0.943444
Q2FYT1   2 0.266667 -1.27278 0.943444
Q2G244   3 0.4 -1.27278 0.943444
Q2FX30   0 0 -1.27278 0.943444
Q2FVZ3   3 0.4 -1.27278 0.943444
Q2FWP5   4 0.533333 -1.27278 0.943444
Q2FX41   4 0.533333 -1.27278 0.943444
Q2G2R5   3 0.4 -1.27278 0.943444
Q2G2S3   6 0.75 -1.27278 0.943444
Q2G004   3 0.375 -1.27278 0.943444
Q2FWV1   6 0.75 -1.27278 0.943444
Q2G003   5 0.625 -1.27278 0.943444
Q2FZV3   3 0.375 -1.27278 0.943444
Q2G026   7 0.875 -1.27278 0.943444
Q2FXG7   1 0.125 -1.27278 0.943444
Q2FYL8   2 0.25 -1.27278 0.943444
Q2FZB6   2 0.25 -1.27278 0.943444
Q2FZE4   5 0.625 -1.27278 0.943444
Q2FX11   3 0.375 -1.27278 0.943444
Q2G0Y3   5 0.625 -1.27278 0.943444
Q2FZW7   1 0.125 -1.27278 0.943444
Q2FX21   6 0.75 -1.27278 0.943444
Q2G092   7 0.875 -1.27278 0.943444
Q2FZB7   4 0.5 -1.27278 0.943444
Q2G0J9   7 0.875 -1.27278 0.943444
Q2G1X2   4 0.5 -1.27278 0.943444
Q2FZD6   9 1.125 0.903563 0.161558
Q2FW67   6 0.75 -1.27278 0.943444
Q2G111   7 0.875 -1.27278 0.943444
Q2G2Y4   4 0.5 -1.27278 0.943444
Q2FY38   3 0.375 -1.27278 0.943444
Q2FWJ0   5 0.625 -1.27278 0.943444
Q2G2T5   5 0.625 -1.27278 0.943444
Q2FVG6   4 0.5 -1.27278 0.943444
Q2G1V8   4 0.5 -1.27278 0.943444
Q2G1L0   2 0.25 -1.27278 0.943444
Q2FXD6   5 0.625 -1.27278 0.943444
P0C948   3 0.375 -1.27278 0.943444
Q2G1M2   5 0.625 -1.27278 0.943444
Q2FVW8   6 0.75 -1.27278 0.943444
Q2FX24   4 0.5 -1.27278 0.943444
Q2FWS4   5 0.625 -1.27278 0.943444
Q2FYQ3   3 0.375 -1.27278 0.943444
Q2G254   5 0.625 -1.27278 0.943444
Q2FWB4   2 0.25 -1.27278 0.943444
Q2FUP8   4 0.5 -1.27278 0.943444
Q2FZC2   4 0.5 -1.27278 0.943444
Q2FYE4   9 1.125 0.903563 0.161558
Q2FWS2   5 0.625 -1.27278 0.943444
Q2FY03   4 0.5 -1.27278 0.943444
Q2FVS6   5 0.625 -1.27278 0.943444
Q2FXV2   2 0.25 -1.27278 0.943444
Q2G2L6   4 0.5 -1.27278 0.943444
Q2G2I5   4 0.5 -1.27278 0.943444
Q2FYA2   4 0.5 -1.27278 0.943444
Q2FWV7   3 0.375 -1.27278 0.943444
Q2FXE7   4 0.5 -1.27278 0.943444
Q2G0J6   5 0.625 -1.27278 0.943444
Q2FUU4   10 1.25 0.903563 0.161558
Q2FVJ4   4 0.5 -1.27278 0.943444
Q2FZM9   4 0.5 -1.27278 0.943444
Q2FZ51   4 0.5 -1.27278 0.943444
Q2FY22   9 1.125 0.903563 0.161558
Q2G2Q1   3 0.375 -1.27278 0.943444
Q2G109   6 0.75 -1.27278 0.943444
Q2G1D6   5 0.625 -1.27278 0.943444
Q2FVC9   1 0.125 -1.27278 0.943444
Q2G2R6   7 0.875 -1.27278 0.943444
Q2FZ85   6 0.75 -1.27278 0.943444
Q2FVK4   12 1.5 0.903563 0.161558
Q2G1V9   2 0.25 -1.27278 0.943444
Q2G2H6   3 0.375 -1.27278 0.943444
Q2FWS6   6 0.75 -1.27278 0.943444
Q2FZW4   5 0.625 -1.27278 0.943444
Q2G1M3   4 0.5 -1.27278 0.943444
Q2G1M0   7 0.875 -1.27278 0.943444
Q2G1Y9   8 1 0.903563 0.161558
Q2FX45   5 0.625 -1.27278 0.943444
Q2FWP8   4 0.5 -1.27278 0.943444
Q2FYP4   6 0.75 -1.27278 0.943444
Q2FYL1   6 0.75 -1.27278 0.943444
Q2G1L4   6 0.75 -1.27278 0.943444
Q2FUQ7   6 0.75 -1.27278 0.943444
Q2G247   1 0.125 -1.27278 0.943444
Q2FVV0   4 0.5 -1.27278 0.943444
Q2FYU6   9 1.125 0.903563 0.161558
Q2G2N6   4 0.5 -1.27278 0.943444
Q2FXC9   3 0.375 -1.27278 0.943444
Q2FX42   5 0.625 -1.27278 0.943444
Q2FX26   9 1.125 0.903563 0.161558
Q2FWF3   2 0.25 -1.27278 0.943444
Q2FZY1   4 0.5 -1.27278 0.943444
Q2FW15   8 0.941176 -1.27278 0.943444
P0A0G2   8 0.941176 -1.27278 0.943444
Q2G2G5   8 0.941176 -1.27278 0.943444
Q2FY39   8 0.941176 -1.27278 0.943444
Q2G0B5   2 0.235294 -1.27278 0.943444
Q2FZI1   16 1.88235 0.903563 0.161558
Q2FUQ6   5 0.588235 -1.27278 0.943444
Q2FVR5   7 0.823529 -1.27278 0.943444
Q2G2W6   8 0.941176 -1.27278 0.943444
Q2FZR8   8 0.941176 -1.27278 0.943444
Q2FVY8   11 1.29412 0.903563 0.161558
Q2FZ60   10 1.17647 0.903563 0.161558
Q2FV82   6 0.705882 -1.27278 0.943444
Q2FX23   7 0.823529 -1.27278 0.943444
Q2G1G3   4 0.470588 -1.27278 0.943444
P68805   4 0.470588 -1.27278 0.943444
Q2FVL0   10 1.17647 0.903563 0.161558
Q2G2J0   8 0.941176 -1.27278 0.943444
Q2FZF1   10 1.17647 0.903563 0.161558
Q2FXU9   8 0.941176 -1.27278 0.943444
Q2G1A2   9 1.05882 0.903563 0.161558
Q2G1C3   7 0.823529 -1.27278 0.943444
Q2G1D4   5 0.588235 -1.27278 0.943444
Q2G0A8   5 0.588235 -1.27278 0.943444
Q2FVC7   2 0.235294 -1.27278 0.943444
Q2G133   6 0.705882 -1.27278 0.943444
Q2FY86   7 0.823529 -1.27278 0.943444
Q2FX92   10 1.17647 0.903563 0.161558
Q2FW47   2 0.235294 -1.27278 0.943444
Q2G1T9   4 0.470588 -1.27278 0.943444
Q2FVU8   2 0.235294 -1.27278 0.943444
Q2FVD7   9 1.05882 0.903563 0.161558
Q2FX55   5 0.588235 -1.27278 0.943444
Q2FVD3   7 0.823529 -1.27278 0.943444
Q2G2B5   3 0.352941 -1.27278 0.943444
Q2FWV6   4 0.470588 -1.27278 0.943444
Q2FW29   6 0.705882 -1.27278 0.943444
Q2G0W6   1 0.117647 -1.27278 0.943444
Q2FVD2   6 0.705882 -1.27278 0.943444
Q2FWR8   5 0.588235 -1.27278 0.943444
Q2FXA0   9 1.05882 0.903563 0.161558
Q2FZB4   5 0.588235 -1.27278 0.943444
Q2FX37   4 0.470588 -1.27278 0.943444
Q2FX13   3 0.352941 -1.27278 0.943444
Q2FWD8   5 0.588235 -1.27278 0.943444
Q2G108   8 0.941176 -1.27278 0.943444
Q2G2V4   6 0.705882 -1.27278 0.943444
Q2FZW2   9 1.05882 0.903563 0.161558
Q2FYY4   6 0.705882 -1.27278 0.943444
Q2FYB8   6 0.705882 -1.27278 0.943444
Q2FWC2   7 0.823529 -1.27278 0.943444
Q2FYE8   6 0.705882 -1.27278 0.943444
Q2FXK5   6 0.705882 -1.27278 0.943444
Q2FWT0   8 0.941176 -1.27278 0.943444
Q2FW19   7 0.823529 -1.27278 0.943444
Q2G100   8 0.941176 -1.27278 0.943444
Q2FYY3   6 0.705882 -1.27278 0.943444
Q2FZ01   6 0.705882 -1.27278 0.943444
Q2FYY1   5 0.588235 -1.27278 0.943444
Q2G103   9 1.05882 0.903563 0.161558
Q2FV12   6 0.705882 -1.27278 0.943444
Q2FWQ1   9 1.05882 0.903563 0.161558
Q2FYY5   5 0.588235 -1.27278 0.943444
Q2G207   4 0.470588 -1.27278 0.943444
Q2G1Y8   7 0.823529 -1.27278 0.943444
Q2FWZ8   7 0.823529 -1.27278 0.943444
Q2G0Z8   4 0.470588 -1.27278 0.943444
Q2G2F7   4 0.470588 -1.27278 0.943444
Q2FYH9   6 0.705882 -1.27278 0.943444
Q2FWB7   7 0.823529 -1.27278 0.943444
Q2FYN2   6 0.666667 -1.27278 0.943444
Q2FVQ6   9 1 0.903563 0.161558
Q2FWX3   5 0.555556 -1.27278 0.943444
Q2G187   3 0.333333 -1.27278 0.943444
Q2FW05   7 0.777778 -1.27278 0.943444
Q2FYC3   8 0.888889 -1.27278 0.943444
Q2FZJ2   10 1.11111 0.903563 0.161558
Q2G0D6   9 1 0.903563 0.161558
Q2FWP7   7 0.777778 -1.27278 0.943444
Q2FX31   21 2.33333 3.07991 0.0107511
Q2FVZ6   5 0.555556 -1.27278 0.943444
Q2G2A2   10 1.11111 0.903563 0.161558
Q2FWQ8   5 0.555556 -1.27278 0.943444
Q2FVM9   8 0.888889 -1.27278 0.943444
Q2FYD1   11 1.22222 0.903563 0.161558
Q2FYN3   5 0.555556 -1.27278 0.943444
Q2FYI3   7 0.777778 -1.27278 0.943444
Q2G022   12 1.33333 0.903563 0.161558
Q2G1Q3   7 0.777778 -1.27278 0.943444
Q2FX58   7 0.777778 -1.27278 0.943444
Q2G2V1   13 1.44444 0.903563 0.161558
Q2FVV5   9 1 0.903563 0.161558
Q2FZC0   13 1.44444 0.903563 0.161558
Q2FV63   14 1.55556 0.903563 0.161558
Q2FWG9   5 0.555556 -1.27278 0.943444
Q2FZA5   5 0.555556 -1.27278 0.943444
Q2FX60   10 1.11111 0.903563 0.161558
Q2G2I8   10 1.11111 0.903563 0.161558
Q2G2Y5   13 1.44444 0.903563 0.161558
Q2G2Y2   11 1.22222 0.903563 0.161558
Q2FWA6   8 0.888889 -1.27278 0.943444
Q2FWL8   11 1.22222 0.903563 0.161558
Q2FY95   11 1.22222 0.903563 0.161558
Q2FYC5   9 1 0.903563 0.161558
Q2FV43   6 0.666667 -1.27278 0.943444
Q2FVU0   15 1.66667 0.903563 0.161558
Q2FZG5   9 1 0.903563 0.161558
Q2G2H9   6 0.666667 -1.27278 0.943444
Q2G1D1   9 1 0.903563 0.161558
Q2FWU7   12 1.33333 0.903563 0.161558
P60647   8 0.888889 -1.27278 0.943444
Q2FUR7   11 1.22222 0.903563 0.161558
Q2FWQ2   11 1.22222 0.903563 0.161558
Q2G2M4   8 0.888889 -1.27278 0.943444
Q2G104   6 0.666667 -1.27278 0.943444
Q2FX76   4 0.444444 -1.27278 0.943444
Q2G2Q4   9 1 0.903563 0.161558
Q2FXQ1   6 0.666667 -1.27278 0.943444
Q2FX80   5 0.555556 -1.27278 0.943444
Q2FZN6   6 0.666667 -1.27278 0.943444
Q2G009   6 0.666667 -1.27278 0.943444
Q2G021   13 1.44444 0.903563 0.161558
Q2FWH0   16 1.77778 0.903563 0.161558
Q2FXQ0   13 1.44444 0.903563 0.161558
Q2FX64   7 0.777778 -1.27278 0.943444
Q2FY98   7 0.777778 -1.27278 0.943444
Q2FWK5   13 1.44444 0.903563 0.161558
Q2FYK1   7 0.777778 -1.27278 0.943444
Q2FXF0   10 1.11111 0.903563 0.161558
Q2FY70   12 1.33333 0.903563 0.161558
Q2G114   12 1.33333 0.903563 0.161558
Q2FX38   10 1.11111 0.903563 0.161558
Q2FUP9   6 0.666667 -1.27278 0.943444
Q2FVV3   11 1.22222 0.903563 0.161558
Q2G113   14 1.55556 0.903563 0.161558
Q2FWB2   11 1.22222 0.903563 0.161558
Q2FWT6   11 1.22222 0.903563 0.161558
Q2FW28   13 1.44444 0.903563 0.161558
Q2FUQ9   3 0.333333 -1.27278 0.943444
Q2FY00   6 0.666667 -1.27278 0.943444
Q2G040   5 0.555556 -1.27278 0.943444
Q2FX35   10 1.11111 0.903563 0.161558
Q2FYW9   6 0.631579 -1.27278 0.943444
Q2G2N8   8 0.842105 -1.27278 0.943444
Q2G1V7   16 1.68421 0.903563 0.161558
Q2G0C3   8 0.842105 -1.27278 0.943444
Q2FVW0   9 0.947368 -1.27278 0.943444
Q2FUS4   19 2 3.07991 0.0107511
Q2FVP6   6 0.631579 -1.27278 0.943444
Q2FZK1   9 0.947368 -1.27278 0.943444
Q2FXY2   17 1.78947 0.903563 0.161558
Q2FYX3   13 1.36842 0.903563 0.161558
Q2FZ86   11 1.15789 0.903563 0.161558
Q2FUV7   8 0.842105 -1.27278 0.943444
Q2FX70   7 0.736842 -1.27278 0.943444
Q2G1Y1   11 1.15789 0.903563 0.161558
Q2FVT9   12 1.26316 0.903563 0.161558
Q2G2K3   15 1.57895 0.903563 0.161558
P72358   8 0.842105 -1.27278 0.943444
Q2G192   13 1.36842 0.903563 0.161558
Q2FYX6   14 1.47368 0.903563 0.161558
Q2FXW0   5 0.526316 -1.27278 0.943444
Q2G202   8 0.842105 -1.27278 0.943444
Q2FYW7   4 0.421053 -1.27278 0.943444
Q2G2M0   5 0.526316 -1.27278 0.943444
Q2FXT7   9 0.947368 -1.27278 0.943444
Q2FX59   10 1.05263 0.903563 0.161558
Q2G0X2   8 0.842105 -1.27278 0.943444
Q2FWR6   12 1.26316 0.903563 0.161558
Q2FW22   16 1.68421 0.903563 0.161558
Q2FZH4   13 1.36842 0.903563 0.161558
Q2FYZ1   7 0.736842 -1.27278 0.943444
Q2G2W7   13 1.36842 0.903563 0.161558
Q2G2I4   20 2.10526 3.07991 0.0107511
Q2FZP5   20 2.10526 3.07991 0.0107511
Q2FWQ7   21 2.21053 3.07991 0.0107511
Q2G1W9   11 1.15789 0.903563 0.161558
Q2FWF7   8 0.842105 -1.27278 0.943444
Q2FYM9   14 1.47368 0.903563 0.161558
Q2FXV0   12 1.26316 0.903563 0.161558
Q2FWW2   18 1.89474 0.903563 0.161558
Q2FVS2   13 1.36842 0.903563 0.161558
Q2G007   15 1.57895 0.903563 0.161558
Q2FYA7   15 1.57895 0.903563 0.161558
Q2G0K0   22 2.31579 3.07991 0.0107511
Q2FXS9   11 1.15789 0.903563 0.161558
Q2G249   13 1.36842 0.903563 0.161558
Q2G008   11 1.15789 0.903563 0.161558
Q2FZD5   10 1.05263 0.903563 0.161558
Q2FZG0   7 0.736842 -1.27278 0.943444
Q2FX28   13 1.36842 0.903563 0.161558
Q2FXI4   13 1.36842 0.903563 0.161558
Q2G176   8 0.842105 -1.27278 0.943444
Q2G116   10 1.05263 0.903563 0.161558
Q2FXF2   11 1.15789 0.903563 0.161558
Q2G260   16 1.68421 0.903563 0.161558
Q2G213   7 0.736842 -1.27278 0.943444
Q2G173   14 1.47368 0.903563 0.161558
Q2FV71   8 0.842105 -1.27278 0.943444
Q2FWY8   9 0.947368 -1.27278 0.943444
Q2FWN3   6 0.631579 -1.27278 0.943444
Q2FYD4   11 1.15789 0.903563 0.161558
Q2FVQ2   19 2 3.07991 0.0107511
Q2FVK0   15 1.57895 0.903563 0.161558
Q2G285   10 1.05263 0.903563 0.161558
Q2FZH6   17 1.78947 0.903563 0.161558
Q2FZX1   9 0.947368 -1.27278 0.943444
Q2FZ83   4 0.421053 -1.27278 0.943444
Q2G0S9   10 1.05263 0.903563 0.161558
Q2FZH7   11 1.15789 0.903563 0.161558
Q2FZT3   10 1.05263 0.903563 0.161558
Q2FX57   14 1.4 0.903563 0.161558
Q2G0B9   13 1.3 0.903563 0.161558
Q2FY28   19 1.9 0.903563 0.161558
Q2G0R5   20 2 3.07991 0.0107511
Q2FZG8   11 1.1 0.903563 0.161558
Q2G1X1   10 1 0.903563 0.161558
Q2FX93   11 1.1 0.903563 0.161558
Q2FYU5   10 1 0.903563 0.161558
Q2FWR9   13 1.3 0.903563 0.161558
Q2FWS0   17 1.7 0.903563 0.161558
Q2G0P4   9 0.9 -1.27278 0.943444
Q2FX50   15 1.5 0.903563 0.161558
Q2FZV0   11 1.1 0.903563 0.161558
Q2G0S5   15 1.5 0.903563 0.161558
Q2FY25   10 1 0.903563 0.161558
Q2FXG6   10 1 0.903563 0.161558
Q2FZJ7   12 1.2 0.903563 0.161558
Q2G0U7   17 1.7 0.903563 0.161558
Q2FZV2   15 1.5 0.903563 0.161558
Q2FWT8   13 1.3 0.903563 0.161558
Q2G0D1   18 1.8 0.903563 0.161558
Q2FVW5   8 0.8 -1.27278 0.943444
Q2FY97   18 1.8 0.903563 0.161558
Q2FXF3   19 1.9 0.903563 0.161558
Q2G063   7 0.7 -1.27278 0.943444
Q2G0U5   12 1.2 0.903563 0.161558
Q2G2B1   16 1.6 0.903563 0.161558
Q2FVE3   13 1.3 0.903563 0.161558
Q2FZW1   13 1.3 0.903563 0.161558
Q2FYK2   17 1.7 0.903563 0.161558
Q2FXW2   14 1.4 0.903563 0.161558
Q9F0R1   15 1.5 0.903563 0.161558
Q2FZG3   15 1.5 0.903563 0.161558
Q2G2K0   20 2 3.07991 0.0107511
Q2FVN4   13 1.3 0.903563 0.161558
Q2FYV0   14 1.4 0.903563 0.161558
Q2G0A5   6 0.6 -1.27278 0.943444
Q2FZ03   19 1.9 0.903563 0.161558
Q2G1I8   8 0.8 -1.27278 0.943444
Q2FYX8   14 1.4 0.903563 0.161558
Q2FV18   9 0.9 -1.27278 0.943444
Q2FYI7   11 1.1 0.903563 0.161558
Q2G0K1   17 1.7 0.903563 0.161558
Q2G2U9   18 1.8 0.903563 0.161558
Q2FW31   13 1.3 0.903563 0.161558
Q2FVB5   17 1.7 0.903563 0.161558
Q2FVI8   5 0.5 -1.27278 0.943444
Q2FZT0   16 1.6 0.903563 0.161558
P48860   15 1.5 0.903563 0.161558
Q2FYC1   11 1.1 0.903563 0.161558
Q2G286   16 1.6 0.903563 0.161558
Q2FXD3   15 1.5 0.903563 0.161558
Q2G027   10 1 0.903563 0.161558
Q2G0T4   9 0.9 -1.27278 0.943444
Q2FZJ5   8 0.8 -1.27278 0.943444
Q2FW10   6 0.6 -1.27278 0.943444
Q2FY91   14 1.4 0.903563 0.161558
Q2FVP0   15 1.5 0.903563 0.161558
P60070   13 1.3 0.903563 0.161558
Q2FWU1   17 1.7 0.903563 0.161558
Q2FYA3   8 0.8 -1.27278 0.943444
Q2G0V8   11 1.1 0.903563 0.161558
Q2G0Z2   12 1.2 0.903563 0.161558
Q2FZ47   9 0.9 -1.27278 0.943444
Q2G0V9   9 0.9 -1.27278 0.943444
Q2FZE2   18 1.8 0.903563 0.161558
Q2FWB0   16 1.6 0.903563 0.161558
Q2G1J1   14 1.4 0.903563 0.161558
Q2FYQ1   14 1.4 0.903563 0.161558
Q2FZ45   18 1.8 0.903563 0.161558
Q2FYW5   21 2.1 3.07991 0.0107511
Q2G1A0   10 1 0.903563 0.161558
Q2FZB9   13 1.3 0.903563 0.161558
Q2FZX2   19 1.9 0.903563 0.161558
Q2FZY4   12 1.2 0.903563 0.161558
Q2FW56   7 0.7 -1.27278 0.943444
P0A0G6   12 1.2 0.903563 0.161558
Q2FW80   10 1 0.903563 0.161558
Q2G2S4   8 0.8 -1.27278 0.943444
Q2G2H0   10 1 0.903563 0.161558
Q2G2E1   7 0.7 -1.27278 0.943444
Q2G0I5   16 1.6 0.903563 0.161558
Q2FWW6   21 2.1 3.07991 0.0107511
Q2G112   8 0.8 -1.27278 0.943444
Q2G214   14 1.4 0.903563 0.161558
Q2FYG2   14 1.4 0.903563 0.161558
Q2G0J5   9 0.9 -1.27278 0.943444
Q2FX27   12 1.2 0.903563 0.161558
Q2FWV5   19 1.9 0.903563 0.161558
Q2FX40   19 1.9 0.903563 0.161558
Q2FZM5   8 0.8 -1.27278 0.943444
Q2FXH8   8 0.8 -1.27278 0.943444
Q2FWS5   19 1.9 0.903563 0.161558
Q2FW13   13 1.2381 0.903563 0.161558
Q2FY93   21 2 3.07991 0.0107511
Q2FZM8   19 1.80952 0.903563 0.161558
Q2FZV4   19 1.80952 0.903563 0.161558
Q2FVD4   23 2.19048 3.07991 0.0107511
Q2G0J3   9 0.857143 -1.27278 0.943444
Q2FX61   13 1.2381 0.903563 0.161558
Q2FVD6   15 1.42857 0.903563 0.161558
Q2FYY7   16 1.52381 0.903563 0.161558
Q2G0W0   23 2.19048 3.07991 0.0107511
Q2FXF7   17 1.61905 0.903563 0.161558
Q2G191   11 1.04762 0.903563 0.161558
Q2FYT5   12 1.14286 0.903563 0.161558
Q2G1P0   12 1.14286 0.903563 0.161558
Q2FVF8   15 1.42857 0.903563 0.161558
Q2G0Y1   10 0.952381 -1.27278 0.943444
Q2FZD2   17 1.61905 0.903563 0.161558
Q2FZ59   11 1.04762 0.903563 0.161558
Q2G2G1   15 1.42857 0.903563 0.161558
Q2G0F9   10 0.952381 -1.27278 0.943444
Q2G1J2   20 1.90476 0.903563 0.161558
Q2G0Q6   18 1.71429 0.903563 0.161558
Q2FYX0   20 1.90476 0.903563 0.161558
Q2FZU8   12 1.14286 0.903563 0.161558
Q2G267   11 1.04762 0.903563 0.161558
Q2G174   18 1.71429 0.903563 0.161558
Q2FWC3   21 2 3.07991 0.0107511
Q2FVN6   14 1.33333 0.903563 0.161558
Q2G2D1   15 1.42857 0.903563 0.161558
Q2FZK9   18 1.71429 0.903563 0.161558
Q2G2C9   17 1.61905 0.903563 0.161558
Q2G2V8   10 0.952381 -1.27278 0.943444
Q2FVL6   16 1.52381 0.903563 0.161558
Q2FY45   11 1.04762 0.903563 0.161558
Q2G2R7   16 1.52381 0.903563 0.161558
Q2FWD5   16 1.52381 0.903563 0.161558
Q2FWT3   8 0.761905 -1.27278 0.943444
Q2FY92   24 2.28571 3.07991 0.0107511
Q2FZM2   14 1.33333 0.903563 0.161558
Q2G2F0   19 1.80952 0.903563 0.161558
Q2FW30   14 1.33333 0.903563 0.161558
Q2FZV9   17 1.61905 0.903563 0.161558
Q2FVA6   20 1.90476 0.903563 0.161558
Q2G229   15 1.42857 0.903563 0.161558
Q2FZZ3   17 1.61905 0.903563 0.161558
Q2G2F4   7 0.666667 -1.27278 0.943444
Q2FVA7   18 1.71429 0.903563 0.161558
Q2G0R3   15 1.42857 0.903563 0.161558
Q2G1R1   22 2.09524 3.07991 0.0107511
Q2FZ79   21 2 3.07991 0.0107511
Q2FZ12   10 0.952381 -1.27278 0.943444
Q2FX39   18 1.71429 0.903563 0.161558
Q2G186   14 1.33333 0.903563 0.161558
Q2FXE5   8 0.761905 -1.27278 0.943444
Q2G0A1   11 1.04762 0.903563 0.161558
Q2G0E7   14 1.33333 0.903563 0.161558
Q2G2V7   13 1.2381 0.903563 0.161558
Q2FYA6   18 1.71429 0.903563 0.161558
Q2G276   21 2 3.07991 0.0107511
Q2G070   21 2 3.07991 0.0107511
Q2FVZ1   18 1.71429 0.903563 0.161558
Q2FW84   9 0.857143 -1.27278 0.943444
Q2FVY9   22 2.09524 3.07991 0.0107511
Q2FVD9   16 1.52381 0.903563 0.161558
Q2G1T2   14 1.33333 0.903563 0.161558
Q2G0I3   15 1.42857 0.903563 0.161558
Q2G0E8   12 1.14286 0.903563 0.161558
Q2FW08   20 1.90476 0.903563 0.161558
Q2FVD8   16 1.52381 0.903563 0.161558
Q2FXF5   13 1.2381 0.903563 0.161558
Q2FXW1   23 2.19048 3.07991 0.0107511
Q2FW79   7 0.666667 -1.27278 0.943444
Q2G2G0   11 1.04762 0.903563 0.161558
P48940   15 1.42857 0.903563 0.161558
Q2FYL6   13 1.2381 0.903563 0.161558
Q2FZV8   16 1.52381 0.903563 0.161558
Q2FYM5   18 1.71429 0.903563 0.161558
Q2G2B6   10 0.952381 -1.27278 0.943444
Q2G1L2   11 1.04762 0.903563 0.161558
Q2G1V5   8 0.761905 -1.27278 0.943444
Q2FXT0   10 0.952381 -1.27278 0.943444
Q2FY02   25 2.38095 3.07991 0.0107511
Q2FWQ4   12 1.14286 0.903563 0.161558
Q2FYG4   14 1.33333 0.903563 0.161558
Q2FW11   14 1.33333 0.903563 0.161558
Q2G257   29 2.63636 3.07991 0.0107511
Q2FWJ6   18 1.63636 0.903563 0.161558
Q2FXS8   11 1 0.903563 0.161558
Q2FX12   15 1.36364 0.903563 0.161558
Q2FYF1   13 1.18182 0.903563 0.161558
Q2G2E8   15 1.36364 0.903563 0.161558
Q2FXE6   9 0.818182 -1.27278 0.943444
Q2G2C0   12 1.09091 0.903563 0.161558
Q2G1V6   11 1 0.903563 0.161558
Q2FWZ4   22 2 3.07991 0.0107511
Q2G2V0   14 1.27273 0.903563 0.161558
Q9ZAH6   27 2.45455 3.07991 0.0107511
Q2FVU2   22 2 3.07991 0.0107511
Q2FWI8   18 1.63636 0.903563 0.161558
P0A0H0   7 0.636364 -1.27278 0.943444
Q2G0C1   28 2.54545 3.07991 0.0107511
Q2FXH3   12 1.09091 0.903563 0.161558
Q2FXI6   18 1.63636 0.903563 0.161558
Q2G1X5   17 1.54545 0.903563 0.161558
Q2FV08   21 1.90909 0.903563 0.161558
Q2FWT7   9 0.818182 -1.27278 0.943444
Q2G210   16 1.45455 0.903563 0.161558
Q2FW66   12 1.09091 0.903563 0.161558
Q2FWD0   23 2.09091 3.07991 0.0107511
Q2FUQ1   18 1.63636 0.903563 0.161558
Q2FVI6   11 1 0.903563 0.161558
Q2FWM7   10 0.909091 -1.27278 0.943444
Q2FVN2   14 1.27273 0.903563 0.161558
Q2FWR2   16 1.45455 0.903563 0.161558
Q2FYH4   12 1.09091 0.903563 0.161558
Q2FYM8   11 1 0.903563 0.161558
Q9RFJ6   24 2.18182 3.07991 0.0107511
Q2FZ42   6 0.545455 -1.27278 0.943444
Q2FVX9   23 2.09091 3.07991 0.0107511
Q2G066   16 1.45455 0.903563 0.161558
Q2FVM3   18 1.63636 0.903563 0.161558
Q2FWT1   14 1.27273 0.903563 0.161558
Q2FZB8   7 0.636364 -1.27278 0.943444
Q2FUQ8   13 1.18182 0.903563 0.161558
Q2G2I7   12 1.09091 0.903563 0.161558
Q2FVF7   9 0.818182 -1.27278 0.943444
Q2FV52   18 1.63636 0.903563 0.161558
Q2FWE3   14 1.27273 0.903563 0.161558
Q2G144   13 1.18182 0.903563 0.161558
Q2FXZ1   14 1.27273 0.903563 0.161558
Q2FX34   12 1.09091 0.903563 0.161558
Q2FWV4   11 1 0.903563 0.161558
Q2FZ11   19 1.72727 0.903563 0.161558
Q2G141   17 1.54545 0.903563 0.161558
Q2FWF5   16 1.45455 0.903563 0.161558
Q2FV34   8 0.727273 -1.27278 0.943444
Q2FWQ0   22 2 3.07991 0.0107511
Q2FV88   22 2 3.07991 0.0107511
Q2G2P0   13 1.18182 0.903563 0.161558
Q2FYW8   17 1.54545 0.903563 0.161558
Q2G1W1   23 2.09091 3.07991 0.0107511
Q2FVC2   23 2.09091 3.07991 0.0107511
Q2G0D3   12 1.09091 0.903563 0.161558
Q2FV89   14 1.27273 0.903563 0.161558
Q2G1U2   9 0.818182 -1.27278 0.943444
Q2FX32   12 1.09091 0.903563 0.161558
Q2FXS7   16 1.45455 0.903563 0.161558
Q2FVX1   13 1.18182 0.903563 0.161558
Q2FVE0   12 1.09091 0.903563 0.161558
Q2G270   14 1.27273 0.903563 0.161558
Q9EYW6   17 1.54545 0.903563 0.161558
Q2FVB8   17 1.54545 0.903563 0.161558
Q2FZT9   16 1.45455 0.903563 0.161558
Q2G298   19 1.72727 0.903563 0.161558
Q2FX49   15 1.36364 0.903563 0.161558
Q2G0Z0   13 1.18182 0.903563 0.161558
Q2FW39   24 2.18182 3.07991 0.0107511
Q2G252   12 1.09091 0.903563 0.161558
Q2G0A3   14 1.27273 0.903563 0.161558
Q2FYJ7   15 1.36364 0.903563 0.161558
Q2FWT2   16 1.45455 0.903563 0.161558
Q2FWQ5   16 1.45455 0.903563 0.161558
Q2G2J7   13 1.18182 0.903563 0.161558
Q2FY75   16 1.45455 0.903563 0.161558
Q2G106   17 1.54545 0.903563 0.161558
Q2FVY3   20 1.81818 0.903563 0.161558
Q2FVP9   14 1.27273 0.903563 0.161558
Q2FW42   9 0.818182 -1.27278 0.943444
Q2FUV9   21 1.90909 0.903563 0.161558
Q2FVR7   20 1.81818 0.903563 0.161558
Q2FZN1   15 1.36364 0.903563 0.161558
Q2G2Q7   28 2.43478 3.07991 0.0107511
Q2G150   24 2.08696 3.07991 0.0107511
Q2G081   15 1.30435 0.903563 0.161558
Q2FV45   14 1.21739 0.903563 0.161558
Q2FX02   17 1.47826 0.903563 0.161558
P0A0Q4   22 1.91304 0.903563 0.161558
Q2G0L9   19 1.65217 0.903563 0.161558
Q2FY04   25 2.17391 3.07991 0.0107511
Q2FV48   12 1.04348 0.903563 0.161558
Q2FW64   14 1.21739 0.903563 0.161558
Q2FX63   24 2.08696 3.07991 0.0107511
Q2G1T3   14 1.21739 0.903563 0.161558
Q2G0K9   13 1.13043 0.903563 0.161558
Q2FZ00   24 2.08696 3.07991 0.0107511
Q2FVL9   11 0.956522 -1.27278 0.943444
Q2FW33   20 1.73913 0.903563 0.161558
Q2FWT9   15 1.30435 0.903563 0.161558
Q2FZF7   17 1.47826 0.903563 0.161558
Q2FWL1   21 1.82609 0.903563 0.161558
Q2FYS7   19 1.65217 0.903563 0.161558
Q2FZX3   29 2.52174 3.07991 0.0107511
Q2FXR0   16 1.3913 0.903563 0.161558
Q2G2I9   14 1.21739 0.903563 0.161558
Q2FWN1   9 0.782609 -1.27278 0.943444
Q2G297   15 1.30435 0.903563 0.161558
Q2FVA0   18 1.56522 0.903563 0.161558
Q2FXX0   9 0.782609 -1.27278 0.943444
Q2G2P4   12 1.04348 0.903563 0.161558
Q2G0P8   28 2.43478 3.07991 0.0107511
Q2FVN3   20 1.73913 0.903563 0.161558
Q2FXK7   22 1.91304 0.903563 0.161558
Q2FZF8   12 1.04348 0.903563 0.161558
Q2FWR0   17 1.47826 0.903563 0.161558
Q2FXL2   15 1.30435 0.903563 0.161558
Q2FWA9   18 1.56522 0.903563 0.161558
Q2G282   25 2.17391 3.07991 0.0107511
Q9RQQ0   17 1.47826 0.903563 0.161558
Q2FXD7   27 2.34783 3.07991 0.0107511
Q2FUY4   23 2 3.07991 0.0107511
Q2G2W4   15 1.30435 0.903563 0.161558
Q2FZF5   16 1.3913 0.903563 0.161558
Q2FY42   12 1.04348 0.903563 0.161558
Q2FUS3   21 1.82609 0.903563 0.161558
Q2G2E7   14 1.21739 0.903563 0.161558
Q2G0S6   17 1.47826 0.903563 0.161558
Q2G0C2   18 1.56522 0.903563 0.161558
Q2FWF8   16 1.3913 0.903563 0.161558
Q2G000   19 1.65217 0.903563 0.161558
Q2FWX2   14 1.21739 0.903563 0.161558
Q2FZS2   25 2.17391 3.07991 0.0107511
Q2FW16   15 1.30435 0.903563 0.161558
Q2FZI2   12 1.04348 0.903563 0.161558
Q2G1Q5   17 1.47826 0.903563 0.161558
Q2G1A5   19 1.65217 0.903563 0.161558
Q2G0P7   21 1.82609 0.903563 0.161558
Q2FWV3   11 0.956522 -1.27278 0.943444
Q2FW51   25 2.17391 3.07991 0.0107511
Q2FVI4   20 1.73913 0.903563 0.161558
Q2FVN7   14 1.21739 0.903563 0.161558
Q2FWP9   17 1.47826 0.903563 0.161558
Q2FXT2   24 2.08696 3.07991 0.0107511
P0A0F4   18 1.56522 0.903563 0.161558
Q2G126   24 2.08696 3.07991 0.0107511
Q2FW82   16 1.3913 0.903563 0.161558
Q2FY44   17 1.47826 0.903563 0.161558
Q2G0N9   24 2.08696 3.07991 0.0107511
Q2G0Z9   9 0.782609 -1.27278 0.943444
Q2FV81   24 2.08696 3.07991 0.0107511
Q2FYC4   13 1.13043 0.903563 0.161558
Q2G178   28 2.43478 3.07991 0.0107511
Q2G079   10 0.869565 -1.27278 0.943444
Q2G2B7   22 1.91304 0.903563 0.161558
Q2FVF5   18 1.56522 0.903563 0.161558
Q2G2W2   17 1.47826 0.903563 0.161558
Q2G1I2   25 2.17391 3.07991 0.0107511
Q2G245   7 0.608696 -1.27278 0.943444
Q2G1H7   15 1.25 0.903563 0.161558
Q2FWF1   15 1.25 0.903563 0.161558
Q2FZZ9   21 1.75 0.903563 0.161558
Q2G1W3   15 1.25 0.903563 0.161558
Q2G204   30 2.5 3.07991 0.0107511
Q2G1H1   11 0.916667 -1.27278 0.943444
Q2FXK3   19 1.58333 0.903563 0.161558
Q2G2H8   16 1.33333 0.903563 0.161558
Q2FZP9   20 1.66667 0.903563 0.161558
Q2FWI2   16 1.33333 0.903563 0.161558
Q2FYZ6   16 1.33333 0.903563 0.161558
Q2FXS1   12 1 0.903563 0.161558
Q2G200   25 2.08333 3.07991 0.0107511
Q2G2L5   14 1.16667 0.903563 0.161558
Q2FY73   30 2.5 3.07991 0.0107511
Q2G177   17 1.41667 0.903563 0.161558
Q2G2F9   16 1.33333 0.903563 0.161558
Q2FV27   13 1.08333 0.903563 0.161558
Q2FZ56   25 2.08333 3.07991 0.0107511
Q2FVF3   14 1.16667 0.903563 0.161558
Q2G0B6   13 1.08333 0.903563 0.161558
Q2G2S5   20 1.66667 0.903563 0.161558
Q2FW68   19 1.58333 0.903563 0.161558
Q2FWX7   9 0.75 -1.27278 0.943444
Q2FWB6   24 2 3.07991 0.0107511
Q2FXA9   20 1.66667 0.903563 0.161558
Q2FXP3   17 1.41667 0.903563 0.161558
Q2FUX5   32 2.66667 3.07991 0.0107511
Q2FZZ4   13 1.08333 0.903563 0.161558
Q2FX98   23 1.91667 0.903563 0.161558
Q2FV23   19 1.58333 0.903563 0.161558
Q2FUR1   15 1.25 0.903563 0.161558
Q2FY49   21 1.75 0.903563 0.161558
Q2G017   14 1.16667 0.903563 0.161558
Q2G2K9   24 2 3.07991 0.0107511
Q2G2N9   20 1.66667 0.903563 0.161558
Q2G0E9   10 0.833333 -1.27278 0.943444
Q2FY19   22 1.83333 0.903563 0.161558
Q2G1E3   14 1.16667 0.903563 0.161558
Q2FW17   8 0.666667 -1.27278 0.943444
Q2FWK9   22 1.83333 0.903563 0.161558
Q2G2Q6   26 2.16667 3.07991 0.0107511
Q2G2Q5   29 2.41667 3.07991 0.0107511
Q2G1U9   26 2.16667 3.07991 0.0107511
Q2G299   14 1.16667 0.903563 0.161558
Q2FX75   12 1 0.903563 0.161558
Q2G058   24 2 3.07991 0.0107511
Q2G0E3   13 1.08333 0.903563 0.161558
Q2FYK0   16 1.33333 0.903563 0.161558
Q2G2K6   12 1 0.903563 0.161558
Q2FYN0   11 0.916667 -1.27278 0.943444
Q2FVK7   20 1.66667 0.903563 0.161558
Q2FX15   18 1.5 0.903563 0.161558
Q2FVN9   11 0.916667 -1.27278 0.943444
Q2FWX0   18 1.5 0.903563 0.161558
Q2G143   27 2.25 3.07991 0.0107511
Q2G0C7   18 1.5 0.903563 0.161558
Q2G0K6   13 1.08333 0.903563 0.161558
Q2FZZ1   11 0.916667 -1.27278 0.943444
Q2FV13   21 1.75 0.903563 0.161558
Q2G128   19 1.58333 0.903563 0.161558
Q2FXU2   20 1.66667 0.903563 0.161558
Q2G2R4   13 1.08333 0.903563 0.161558
Q2FXM1   13 1.08333 0.903563 0.161558
Q8KQR1   16 1.33333 0.903563 0.161558
Q2G2Q9   25 2.08333 3.07991 0.0107511
Q2FVG9   12 1 0.903563 0.161558
Q2FV56   11 0.916667 -1.27278 0.943444
Q2FWG7   14 1.12 0.903563 0.161558
Q2G0T1   22 1.76 0.903563 0.161558
Q2FXB9   12 0.96 -1.27278 0.943444
Q2FZP3   20 1.6 0.903563 0.161558
Q2FZQ2   12 0.96 -1.27278 0.943444
Q2FXS4   28 2.24 3.07991 0.0107511
Q2FZ21   24 1.92 0.903563 0.161558
Q2G2X2   14 1.12 0.903563 0.161558
Q2FZF6   23 1.84 0.903563 0.161558
Q2FYA0   19 1.52 0.903563 0.161558
Q2G2A9   15 1.2 0.903563 0.161558
Q2FYB9   27 2.16 3.07991 0.0107511
Q2FYI4   17 1.36 0.903563 0.161558
Q2FYL4   24 1.92 0.903563 0.161558
Q2G1T0   14 1.12 0.903563 0.161558
Q2FXW7   18 1.44 0.903563 0.161558
Q2FZA1   22 1.76 0.903563 0.161558
Q2FY76   20 1.6 0.903563 0.161558
Q2FZ97   29 2.32 3.07991 0.0107511
Q2G1I4   14 1.12 0.903563 0.161558
Q2FYQ6   15 1.2 0.903563 0.161558
Q2FXL6   17 1.36 0.903563 0.161558
Q2G2G6   12 0.96 -1.27278 0.943444
Q2FVH1   12 0.96 -1.27278 0.943444
Q2FYA8   15 1.2 0.903563 0.161558
Q2G2M5   26 2.08 3.07991 0.0107511
Q2FV99   15 1.2 0.903563 0.161558
Q2G105   18 1.44 0.903563 0.161558
Q2FW23   27 2.16 3.07991 0.0107511
Q2G012   15 1.2 0.903563 0.161558
Q2G2V5   21 1.68 0.903563 0.161558
Q2FW07   20 1.6 0.903563 0.161558
Q2G0F2   16 1.28 0.903563 0.161558
Q2FZC9   15 1.2 0.903563 0.161558
Q2FXE9   17 1.36 0.903563 0.161558
Q2FV47   21 1.68 0.903563 0.161558
Q2G2Q8   34 2.72 3.07991 0.0107511
Q2FYE7   18 1.44 0.903563 0.161558
Q2FUT3   20 1.6 0.903563 0.161558
Q2G068   28 2.24 3.07991 0.0107511
Q2G2D3   13 1.04 0.903563 0.161558
Q2FYK4   21 1.68 0.903563 0.161558
Q2FX36   20 1.6 0.903563 0.161558
Q2G0A4   17 1.36 0.903563 0.161558
Q2G080   12 0.96 -1.27278 0.943444
Q2FUT1   17 1.36 0.903563 0.161558
Q2FYH3   24 1.92 0.903563 0.161558
Q2FXA7   15 1.2 0.903563 0.161558
Q2G2Y6   13 1.04 0.903563 0.161558
Q2FY55   20 1.6 0.903563 0.161558
Q2FY61   18 1.44 0.903563 0.161558
Q2G0E2   23 1.84 0.903563 0.161558
Q2FVY1   17 1.36 0.903563 0.161558
Q2FUV1   28 2.24 3.07991 0.0107511
Q2FUS9   13 1.04 0.903563 0.161558
Q2G1A1   16 1.28 0.903563 0.161558
P60639   16 1.28 0.903563 0.161558
Q2FZE9   12 0.96 -1.27278 0.943444
Q2G1I9   17 1.36 0.903563 0.161558
Q2FWN0   28 2.24 3.07991 0.0107511
Q2FZE3   25 2 3.07991 0.0107511
Q93Q23   17 1.36 0.903563 0.161558
Q2FWE9   17 1.36 0.903563 0.161558
Q2FUS1   15 1.2 0.903563 0.161558
Q2FVM5   30 2.4 3.07991 0.0107511
Q2G2N7   13 1.04 0.903563 0.161558
Q2FWG0   21 1.68 0.903563 0.161558
Q2FXV7   16 1.28 0.903563 0.161558
Q2FW69   16 1.28 0.903563 0.161558
P0A0F8   16 1.28 0.903563 0.161558
Q2G055   19 1.52 0.903563 0.161558
Q2FV37   12 0.96 -1.27278 0.943444
Q2G225   12 0.96 -1.27278 0.943444
Q2FXG2   13 1.04 0.903563 0.161558
Q2FY87   17 1.36 0.903563 0.161558
Q2FWR7   17 1.36 0.903563 0.161558
Q2G1U6   25 2 3.07991 0.0107511
Q2G006   20 1.6 0.903563 0.161558
Q2G2I6   16 1.23077 0.903563 0.161558
Q2FWS1   11 0.846154 -1.27278 0.943444
Q2FYF5   22 1.69231 0.903563 0.161558
Q2G0F1   23 1.76923 0.903563 0.161558
Q2G0J2   18 1.38462 0.903563 0.161558
Q2FXE3   27 2.07692 3.07991 0.0107511
Q2FYV8   18 1.38462 0.903563 0.161558
Q2G1X6   19 1.46154 0.903563 0.161558
Q2FUP5   27 2.07692 3.07991 0.0107511
Q2G1A4   14 1.07692 0.903563 0.161558
Q2G0H9   21 1.61538 0.903563 0.161558
Q2G0M0   23 1.76923 0.903563 0.161558
Q2FYK6   19 1.46154 0.903563 0.161558
Q2G023   21 1.61538 0.903563 0.161558
Q2G0G2   22 1.69231 0.903563 0.161558
Q2FXC0   22 1.69231 0.903563 0.161558
Q2FXF1   25 1.92308 0.903563 0.161558
Q2FW00   13 1 0.903563 0.161558
Q2G1E7   16 1.23077 0.903563 0.161558
Q2FWE7   25 1.92308 0.903563 0.161558
Q2FY32   17 1.30769 0.903563 0.161558
Q2FUU0   18 1.38462 0.903563 0.161558
Q2FVU5   19 1.46154 0.903563 0.161558
Q2G062   21 1.61538 0.903563 0.161558
Q2FV26   21 1.61538 0.903563 0.161558
Q2FW97   25 1.92308 0.903563 0.161558
Q2FZY8   17 1.30769 0.903563 0.161558
Q2G277   17 1.30769 0.903563 0.161558
Q2G0V1   16 1.23077 0.903563 0.161558
Q2FWJ3   26 2 3.07991 0.0107511
Q2G2J2   23 1.76923 0.903563 0.161558
Q2FVB0   16 1.23077 0.903563 0.161558
Q2G278   17 1.30769 0.903563 0.161558
Q2G107   16 1.23077 0.903563 0.161558
P0A0M9   25 1.92308 0.903563 0.161558
Q2G067   13 1 0.903563 0.161558
Q2FV55   23 1.76923 0.903563 0.161558
Q2G1L3   17 1.30769 0.903563 0.161558
Q2G2R0   13 1 0.903563 0.161558
Q2G2T3   13 1 0.903563 0.161558
Q2FWA8   15 1.15385 0.903563 0.161558
Q2G056   27 2.07692 3.07991 0.0107511
Q2FWR1   27 2.07692 3.07991 0.0107511
Q2FXP9   14 1.07692 0.903563 0.161558
Q2FZI4   19 1.46154 0.903563 0.161558
Q2G2L7   27 2.07692 3.07991 0.0107511
Q2FVG1   14 1.07692 0.903563 0.161558
Q2G1I7   23 1.76923 0.903563 0.161558
Q2FVB6   16 1.23077 0.903563 0.161558
Q2G001   27 2.07692 3.07991 0.0107511
Q2FUX3   15 1.15385 0.903563 0.161558
Q2G1Q9   18 1.38462 0.903563 0.161558
Q2G2S9   26 2 3.07991 0.0107511
Q2FXZ8   15 1.15385 0.903563 0.161558
Q2FZI7   25 1.92308 0.903563 0.161558
Q2FUS6   24 1.84615 0.903563 0.161558
Q2FUZ6   18 1.38462 0.903563 0.161558
Q2FYQ9   20 1.53846 0.903563 0.161558
Q2FYS8   21 1.61538 0.903563 0.161558
Q2FYS6   15 1.15385 0.903563 0.161558
Q2FZG6   16 1.23077 0.903563 0.161558
Q2G1L9   15 1.15385 0.903563 0.161558
Q2FXT3   21 1.61538 0.903563 0.161558
Q2FZN9   24 1.84615 0.903563 0.161558
Q2FW20   16 1.23077 0.903563 0.161558
Q2G0H3   23 1.76923 0.903563 0.161558
Q2FV98   24 1.84615 0.903563 0.161558
Q2FXR7   23 1.76923 0.903563 0.161558
Q2G1T4   30 2.30769 3.07991 0.0107511
Q2FW38   15 1.15385 0.903563 0.161558
Q2G2P6   18 1.38462 0.903563 0.161558
Q2FVL7   27 2.07692 3.07991 0.0107511
Q2FVY2   18 1.38462 0.903563 0.161558
Q2FYZ0   18 1.38462 0.903563 0.161558
Q2FYW2   13 1 0.903563 0.161558
P60643   16 1.23077 0.903563 0.161558
Q2G265   21 1.61538 0.903563 0.161558
Q2FV42   16 1.23077 0.903563 0.161558
Q2FXN0   18 1.38462 0.903563 0.161558
Q2G2D9   16 1.23077 0.903563 0.161558
Q2FV75   21 1.61538 0.903563 0.161558
Q2FYE0   24 1.84615 0.903563 0.161558
Q2FX03   14 1.07692 0.903563 0.161558
Q2FX89   15 1.15385 0.903563 0.161558
Q2FX43   17 1.30769 0.903563 0.161558
Q2FV69   20 1.48148 0.903563 0.161558
P72360   14 1.03704 0.903563 0.161558
Q2FVQ1   30 2.22222 3.07991 0.0107511
Q2FYG7   28 2.07407 3.07991 0.0107511
Q2G1J8   14 1.03704 0.903563 0.161558
Q2FW77   14 1.03704 0.903563 0.161558
Q2FWI4   19 1.40741 0.903563 0.161558
Q2FX62   16 1.18519 0.903563 0.161558
Q2G0U6   19 1.40741 0.903563 0.161558
Q2G0P2   16 1.18519 0.903563 0.161558
Q2G0B8   24 1.77778 0.903563 0.161558
Q2FVL3   15 1.11111 0.903563 0.161558
Q2G1K8   29 2.14815 3.07991 0.0107511
Q2G2R9   30 2.22222 3.07991 0.0107511
Q2G2I3   12 0.888889 -1.27278 0.943444
Q2FY56   12 0.888889 -1.27278 0.943444
Q2G0B1   22 1.62963 0.903563 0.161558
Q2G1T1   26 1.92593 0.903563 0.161558
Q2FVX5   12 0.888889 -1.27278 0.943444
Q2G0H8   15 1.11111 0.903563 0.161558
Q2FVT3   15 1.11111 0.903563 0.161558
Q2FWF6   17 1.25926 0.903563 0.161558
Q2FWZ6   28 2.07407 3.07991 0.0107511
Q2FZ77   23 1.7037 0.903563 0.161558
Q2G0H0   23 1.7037 0.903563 0.161558
Q2G2G7   29 2.14815 3.07991 0.0107511
Q2G117   18 1.33333 0.903563 0.161558
Q2FXG9   18 1.33333 0.903563 0.161558
Q2FWE4   20 1.48148 0.903563 0.161558
Q2FUS0   30 2.22222 3.07991 0.0107511
Q2FWR3   25 1.85185 0.903563 0.161558
Q2FYA9   18 1.33333 0.903563 0.161558
Q2G0Y5   24 1.77778 0.903563 0.161558
Q2FZZ8   26 1.92593 0.903563 0.161558
Q2G1Z6   21 1.55556 0.903563 0.161558
Q2FX53   20 1.48148 0.903563 0.161558
Q2FZC4   18 1.33333 0.903563 0.161558
Q2FUS5   22 1.62963 0.903563 0.161558
Q2G1R0   14 1.03704 0.903563 0.161558
Q2G0D5   18 1.33333 0.903563 0.161558
Q2FY18   16 1.18519 0.903563 0.161558
Q2FYH8   17 1.25926 0.903563 0.161558
Q2G1F2   15 1.11111 0.903563 0.161558
Q2G0Q5   21 1.55556 0.903563 0.161558
Q2FVR2   19 1.40741 0.903563 0.161558
Q2FZE7   16 1.18519 0.903563 0.161558
Q2G0I0   27 2 3.07991 0.0107511
Q2G0R1   19 1.40741 0.903563 0.161558
Q2G0L7   18 1.33333 0.903563 0.161558
Q2FWI1   29 2.14815 3.07991 0.0107511
Q2G0F7   16 1.18519 0.903563 0.161558
Q2FXY3   20 1.48148 0.903563 0.161558
P0A084   24 1.77778 0.903563 0.161558
Q2G0G5   17 1.25926 0.903563 0.161558
Q2FZE5   13 0.962963 -1.27278 0.943444
Q2G0A2   15 1.11111 0.903563 0.161558
Q2FVE8   14 1.03704 0.903563 0.161558
Q2G2M8   20 1.48148 0.903563 0.161558
Q2FYH7   16 1.18519 0.903563 0.161558
Q2FVR8   20 1.48148 0.903563 0.161558
Q2FZU9   23 1.7037 0.903563 0.161558
Q2FYX7   22 1.62963 0.903563 0.161558
Q2G280   23 1.7037 0.903563 0.161558
Q2FVG5   34 2.51852 3.07991 0.0107511
Q2FWX1   36 2.66667 3.07991 0.0107511
Q2FVB3   20 1.48148 0.903563 0.161558
Q2G2A1   25 1.85185 0.903563 0.161558
Q2G1W7   15 1.11111 0.903563 0.161558
Q2FW36   16 1.18519 0.903563 0.161558
P31337   27 2 3.07991 0.0107511
Q2FXB8   15 1.11111 0.903563 0.161558
Q2G2F3   26 1.92593 0.903563 0.161558
Q2FYM7   8 0.592593 -1.27278 0.943444
Q2FYB2   20 1.48148 0.903563 0.161558
Q2G2E2   26 1.85714 0.903563 0.161558
Q2G2G9   22 1.57143 0.903563 0.161558
Q2FVC5   23 1.64286 0.903563 0.161558
Q2G0T3   21 1.5 0.903563 0.161558
Q2G074   14 1 0.903563 0.161558
Q2G016   21 1.5 0.903563 0.161558
Q2G0G4   24 1.71429 0.903563 0.161558
Q2G2K1   16 1.14286 0.903563 0.161558
Q2FXE1   19 1.35714 0.903563 0.161558
Q2FWD2   13 0.928571 -1.27278 0.943444
Q2G1Q0   24 1.71429 0.903563 0.161558
Q2G073   17 1.21429 0.903563 0.161558
Q2G1T7   29 2.07143 3.07991 0.0107511
Q2FVI3   24 1.71429 0.903563 0.161558
Q2FZ93   19 1.35714 0.903563 0.161558
Q2FVQ7   15 1.07143 0.903563 0.161558
Q2G2B9   18 1.28571 0.903563 0.161558
Q2FZN5   16 1.14286 0.903563 0.161558
Q2FY72   18 1.28571 0.903563 0.161558
Q2G0A0   24 1.71429 0.903563 0.161558
Q2FZQ8   16 1.14286 0.903563 0.161558
Q2FXP1   25 1.78571 0.903563 0.161558
P0A0B7   18 1.28571 0.903563 0.161558
Q2FYW0   19 1.35714 0.903563 0.161558
Q2G230   20 1.42857 0.903563 0.161558
Q2G0H5   20 1.42857 0.903563 0.161558
Q2G0B7   17 1.21429 0.903563 0.161558
Q2G131   20 1.42857 0.903563 0.161558
Q2G0Y4   26 1.85714 0.903563 0.161558
Q2G2L0   23 1.64286 0.903563 0.161558
Q2G101   26 1.85714 0.903563 0.161558
Q2G036   18 1.28571 0.903563 0.161558
Q2FXN3   19 1.35714 0.903563 0.161558
Q2FWY2   17 1.21429 0.903563 0.161558
Q2FXK6   38 2.71429 3.07991 0.0107511
Q2G2Y3   22 1.57143 0.903563 0.161558
Q2G1P8   25 1.78571 0.903563 0.161558
Q2G0N7   20 1.42857 0.903563 0.161558
Q2FW43   22 1.57143 0.903563 0.161558
Q2G2N4   26 1.85714 0.903563 0.161558
Q2FW59   26 1.85714 0.903563 0.161558
Q2G1V0   17 1.21429 0.903563 0.161558
Q2G010   26 1.85714 0.903563 0.161558
Q2FWJ4   18 1.28571 0.903563 0.161558
Q2FUR3   25 1.78571 0.903563 0.161558
Q2FXE4   28 2 3.07991 0.0107511
Q2FY36   23 1.64286 0.903563 0.161558
Q2G1Q7   18 1.28571 0.903563 0.161558
Q2FX09   18 1.28571 0.903563 0.161558
Q2G0Z1   29 2.07143 3.07991 0.0107511
Q2FWJ1   28 2 3.07991 0.0107511
Q2FUT4   24 1.71429 0.903563 0.161558
Q2FYI1   26 1.85714 0.903563 0.161558
Q2FXQ8   16 1.14286 0.903563 0.161558
Q2FUZ0   31 2.21429 3.07991 0.0107511
P0A086   31 2.21429 3.07991 0.0107511
Q2FZM0   15 1.07143 0.903563 0.161558
Q2FXL3   20 1.42857 0.903563 0.161558
Q2G2K7   17 1.21429 0.903563 0.161558
Q2FVL1   13 0.928571 -1.27278 0.943444
Q2FW21   15 1.07143 0.903563 0.161558
Q2G201   27 1.92857 0.903563 0.161558
Q2FVV6   21 1.5 0.903563 0.161558
Q2FV03   25 1.78571 0.903563 0.161558
Q2G2T2   15 1.07143 0.903563 0.161558
Q2FZ44   17 1.21429 0.903563 0.161558
Q2G1N7   30 2.14286 3.07991 0.0107511
Q2G172   17 1.21429 0.903563 0.161558
Q2G208   27 1.92857 0.903563 0.161558
Q2FZR7   14 1 0.903563 0.161558
Q2G2K2   11 0.785714 -1.27278 0.943444
Q2FVA4   28 2 3.07991 0.0107511
Q2G0F5   15 1.07143 0.903563 0.161558
Q2G0X0   24 1.71429 0.903563 0.161558
Q2FXU0   17 1.21429 0.903563 0.161558
Q2FXX9   17 1.21429 0.903563 0.161558
Q2G2K8   16 1.14286 0.903563 0.161558
Q2G0X1   23 1.58621 0.903563 0.161558
Q2FXI8   17 1.17241 0.903563 0.161558
Q2G0L1   30 2.06897 3.07991 0.0107511
Q2FX07   13 0.896552 -1.27278 0.943444
Q2G139   21 1.44828 0.903563 0.161558
Q2FUV5   28 1.93103 0.903563 0.161558
Q2FVD0   25 1.72414 0.903563 0.161558
Q2FX10   22 1.51724 0.903563 0.161558
Q2G1W5   24 1.65517 0.903563 0.161558
Q2G1Y7   20 1.37931 0.903563 0.161558
Q2G190   23 1.58621 0.903563 0.161558
Q2FV59   17 1.17241 0.903563 0.161558
Q2FZS3   16 1.10345 0.903563 0.161558
Q2FX90   17 1.17241 0.903563 0.161558
Q2FW85   13 0.896552 -1.27278 0.943444
Q2FZ65   33 2.27586 3.07991 0.0107511
Q2FXJ7   28 1.93103 0.903563 0.161558
Q2FVW2   28 1.93103 0.903563 0.161558
Q2G0H4   25 1.72414 0.903563 0.161558
Q2FVV4   13 0.896552 -1.27278 0.943444
Q2FUR9   17 1.17241 0.903563 0.161558
Q2FW06   15 1.03448 0.903563 0.161558
Q2FY84   20 1.37931 0.903563 0.161558
Q2G132   24 1.65517 0.903563 0.161558
Q2G0C9   20 1.37931 0.903563 0.161558
Q2G2N1   14 0.965517 -1.27278 0.943444
Q2FVF2   15 1.03448 0.903563 0.161558
Q2FZ30   31 2.13793 3.07991 0.0107511
Q2FXX8   24 1.65517 0.903563 0.161558
Q2FZX6   20 1.37931 0.903563 0.161558
Q2G1Z2   15 1.03448 0.903563 0.161558
Q2G0G7   27 1.86207 0.903563 0.161558
Q2FV53   25 1.72414 0.903563 0.161558
Q2FV28   23 1.58621 0.903563 0.161558
Q2G097   24 1.65517 0.903563 0.161558
Q2FZC5   23 1.58621 0.903563 0.161558
Q2FY77   26 1.7931 0.903563 0.161558
Q2FVA9   25 1.72414 0.903563 0.161558
Q2G2W5   10 0.689655 -1.27278 0.943444
Q2FX97   23 1.58621 0.903563 0.161558
Q2G1F3   24 1.65517 0.903563 0.161558
Q2FYU1   15 1.03448 0.903563 0.161558
Q2FUP6   21 1.44828 0.903563 0.161558
Q2G2U7   19 1.31034 0.903563 0.161558
Q2FY09   28 1.93103 0.903563 0.161558
Q2G1J6   32 2.2069 3.07991 0.0107511
Q2G059   26 1.7931 0.903563 0.161558
Q2FVK5   11 0.758621 -1.27278 0.943444
Q2G0H7   21 1.44828 0.903563 0.161558
Q2FWN2   14 0.965517 -1.27278 0.943444
Q2FYV7   22 1.51724 0.903563 0.161558
Q2G236   18 1.24138 0.903563 0.161558
Q2FZR6   15 1.03448 0.903563 0.161558
Q2G1P9   22 1.51724 0.903563 0.161558
Q2G0R9   23 1.58621 0.903563 0.161558
Q2FUZ9   20 1.37931 0.903563 0.161558
Q2FVP2   21 1.44828 0.903563 0.161558
Q2FXC8   21 1.44828 0.903563 0.161558
Q2FVC4   22 1.51724 0.903563 0.161558
Q2FZ29   23 1.58621 0.903563 0.161558
Q2FYR8   21 1.4 0.903563 0.161558
Q2FY23   23 1.53333 0.903563 0.161558
Q2G0D4   33 2.2 3.07991 0.0107511
Q2FZ38   29 1.93333 0.903563 0.161558
Q2FXH1   12 0.8 -1.27278 0.943444
Q2FXZ9   22 1.46667 0.903563 0.161558
Q2G1V3   14 0.933333 -1.27278 0.943444
Q2FVZ0   16 1.06667 0.903563 0.161558
Q2FV95   15 1 0.903563 0.161558
Q2G196   26 1.73333 0.903563 0.161558
Q2FZ61   20 1.33333 0.903563 0.161558
Q2FW27   27 1.8 0.903563 0.161558
Q2FWH2   27 1.8 0.903563 0.161558
Q2FZQ9   15 1 0.903563 0.161558
Q2FWQ9   29 1.93333 0.903563 0.161558
Q2G1N5   16 1.06667 0.903563 0.161558
Q2FZP8   17 1.13333 0.903563 0.161558
Q2FXC2   25 1.66667 0.903563 0.161558
Q2G0X9   16 1.06667 0.903563 0.161558
Q2FX08   11 0.733333 -1.27278 0.943444
Q2FUV2   24 1.6 0.903563 0.161558
Q2FZT8   18 1.2 0.903563 0.161558
Q2G2N2   15 1 0.903563 0.161558
Q2G0M1   24 1.6 0.903563 0.161558
Q2FVX8   21 1.4 0.903563 0.161558
Q2G220   18 1.2 0.903563 0.161558
Q2FW37   22 1.46667 0.903563 0.161558
Q2G203   32 2.13333 3.07991 0.0107511
Q2FY89   19 1.26667 0.903563 0.161558
Q2G1K7   28 1.86667 0.903563 0.161558
Q2G013   19 1.26667 0.903563 0.161558
Q2FV91   15 1 0.903563 0.161558
Q2FW92   30 2 3.07991 0.0107511
Q2G1U5   33 2.2 3.07991 0.0107511
Q2G2A6   18 1.2 0.903563 0.161558
Q2G0G9   20 1.33333 0.903563 0.161558
P0A088   13 0.866667 -1.27278 0.943444
Q2G0B4   14 0.933333 -1.27278 0.943444
Q2G0X7   20 1.33333 0.903563 0.161558
Q2G0S0   16 1.06667 0.903563 0.161558
Q2FW12   21 1.4 0.903563 0.161558
Q2G0J7   19 1.26667 0.903563 0.161558
Q2FW76   13 0.866667 -1.27278 0.943444
Q2G1Z7   17 1.13333 0.903563 0.161558
Q2G2S1   25 1.66667 0.903563 0.161558
Q2G1B1   27 1.8 0.903563 0.161558
Q2FVP3   23 1.53333 0.903563 0.161558
Q2G1V1   26 1.73333 0.903563 0.161558
Q2G1H8   28 1.86667 0.903563 0.161558
Q2G149   30 2 3.07991 0.0107511
Q2FXC7   23 1.53333 0.903563 0.161558
Q2G019   29 1.93333 0.903563 0.161558
Q2FWL6   23 1.53333 0.903563 0.161558
Q2G199   12 0.8 -1.27278 0.943444
Q2FY41   7 0.466667 -1.27278 0.943444
Q2FX33   26 1.73333 0.903563 0.161558
Q2G181   26 1.73333 0.903563 0.161558
Q2FVT1   15 1 0.903563 0.161558
Q2G0Z5   31 2.06667 3.07991 0.0107511
Q2FZC7   32 2.13333 3.07991 0.0107511
Q2G1U0   25 1.66667 0.903563 0.161558
Q2FW18   27 1.8 0.903563 0.161558
Q2G0H1   24 1.6 0.903563 0.161558
Q2FX22   21 1.4 0.903563 0.161558
Q2G157   23 1.53333 0.903563 0.161558
Q2G2J5   32 2.13333 3.07991 0.0107511
Q2FZH9   17 1.13333 0.903563 0.161558
Q2FZA6   18 1.2 0.903563 0.161558
Q2G1N6   15 1 0.903563 0.161558
Q2FVR4   23 1.53333 0.903563 0.161558
Q2FY13   25 1.66667 0.903563 0.161558
Q2G025   23 1.53333 0.903563 0.161558
Q2FV36   16 1.06667 0.903563 0.161558
Q2G0W9   26 1.73333 0.903563 0.161558
Q2G0L0   22 1.46667 0.903563 0.161558
Q2FUR2   18 1.2 0.903563 0.161558
Q2FVJ9   21 1.4 0.903563 0.161558
Q2G1S8   22 1.41935 0.903563 0.161558
Q2FVJ5   22 1.41935 0.903563 0.161558
Q2FZ39   24 1.54839 0.903563 0.161558
Q2FWP6   18 1.16129 0.903563 0.161558
Q2FVB4   30 1.93548 0.903563 0.161558
Q2G0V7   23 1.48387 0.903563 0.161558
Q2FUV4   22 1.41935 0.903563 0.161558
Q2FYG5   23 1.48387 0.903563 0.161558
Q2FW71   13 0.83871 -1.27278 0.943444
Q2FZB1   19 1.22581 0.903563 0.161558
Q2G0Y9   20 1.29032 0.903563 0.161558
Q2G0X4   18 1.16129 0.903563 0.161558
Q2FZL2   21 1.35484 0.903563 0.161558
Q2FVS1   21 1.35484 0.903563 0.161558
Q2G099   24 1.54839 0.903563 0.161558
Q2FZN0   25 1.6129 0.903563 0.161558
Q2FZ50   23 1.48387 0.903563 0.161558
Q2G0X8   19 1.22581 0.903563 0.161558
Q2G167   25 1.6129 0.903563 0.161558
Q2G086   15 0.967742 -1.27278 0.943444
Q2G0D0   37 2.3871 3.07991 0.0107511
Q2FWG3   20 1.29032 0.903563 0.161558
Q2G228   25 1.6129 0.903563 0.161558
Q2FWW8   23 1.48387 0.903563 0.161558
Q2FYL0   15 0.967742 -1.27278 0.943444
Q2FXX2   24 1.54839 0.903563 0.161558
Q2G0C4   15 0.967742 -1.27278 0.943444
Q2FZA2   24 1.54839 0.903563 0.161558
Q2FWL0   22 1.41935 0.903563 0.161558
Q2FUY9   30 1.93548 0.903563 0.161558
Q2G0T8   33 2.12903 3.07991 0.0107511
Q2FWK0   25 1.6129 0.903563 0.161558
Q2G0D9   30 1.93548 0.903563 0.161558
Q2FZF3   27 1.74194 0.903563 0.161558
Q2FZ17   32 2.06452 3.07991 0.0107511
Q2G0T6   21 1.35484 0.903563 0.161558
Q2G140   17 1.09677 0.903563 0.161558
Q2G2F2   14 0.903226 -1.27278 0.943444
Q2FXG0   21 1.35484 0.903563 0.161558
Q2FWR4   21 1.35484 0.903563 0.161558
Q2G195   21 1.35484 0.903563 0.161558
Q2FVY4   24 1.54839 0.903563 0.161558
Q2G1I6   35 2.25806 3.07991 0.0107511
Q2FVD5   16 1.03226 0.903563 0.161558
Q2FZM1   38 2.45161 3.07991 0.0107511
Q2FVG0   28 1.80645 0.903563 0.161558
Q2FZM7   19 1.22581 0.903563 0.161558
Q2FZB2   18 1.16129 0.903563 0.161558
Q2G287   28 1.80645 0.903563 0.161558
Q2FWG4   19 1.22581 0.903563 0.161558
Q2G2B3   13 0.83871 -1.27278 0.943444
Q2FY48   21 1.35484 0.903563 0.161558
Q9ZNI1   21 1.35484 0.903563 0.161558
Q2FV94   30 1.93548 0.903563 0.161558
Q2G2X5   17 1.09677 0.903563 0.161558
Q2FVX6   20 1.29032 0.903563 0.161558
Q2G060   26 1.67742 0.903563 0.161558
Q2FVG2   18 1.16129 0.903563 0.161558
Q2G1Q1   22 1.41935 0.903563 0.161558
Q2G1F1   19 1.22581 0.903563 0.161558
Q2FXC5   21 1.35484 0.903563 0.161558
Q2G2B0   16 1.03226 0.903563 0.161558
Q2FXR6   21 1.35484 0.903563 0.161558
Q2FXE0   31 2 3.07991 0.0107511
Q2FUY3   23 1.48387 0.903563 0.161558
Q2G1S6   20 1.29032 0.903563 0.161558
Q2FVE9   14 0.903226 -1.27278 0.943444
Q2FVU7   19 1.22581 0.903563 0.161558
Q2FVM7   26 1.67742 0.903563 0.161558
Q2FVU6   17 1.09677 0.903563 0.161558
Q2FVA1   33 2.12903 3.07991 0.0107511
Q2FWB8   26 1.67742 0.903563 0.161558
Q2FYR5   18 1.16129 0.903563 0.161558
Q2G261   28 1.80645 0.903563 0.161558
Q2G264   35 2.25806 3.07991 0.0107511
Q2G0U4   29 1.87097 0.903563 0.161558
Q2G226   14 0.903226 -1.27278 0.943444
Q2FZT7   15 0.967742 -1.27278 0.943444
Q2FXJ4   23 1.48387 0.903563 0.161558
Q2G047   22 1.41935 0.903563 0.161558
Q2FWD9   13 0.83871 -1.27278 0.943444
Q2FZH2   37 2.3871 3.07991 0.0107511
Q2G044   25 1.6129 0.903563 0.161558
Q2FVZ8   18 1.16129 0.903563 0.161558
Q2G1C5   18 1.16129 0.903563 0.161558
Q2G1Z1   23 1.48387 0.903563 0.161558
Q2G135   20 1.29032 0.903563 0.161558
Q2FVE5   21 1.35484 0.903563 0.161558
Q2FZ70   26 1.67742 0.903563 0.161558
Q2G2A0   32 2.06452 3.07991 0.0107511
Q2G224   24 1.5 0.903563 0.161558
P0A0K3   21 1.3125 0.903563 0.161558
Q2G1A8   30 1.875 0.903563 0.161558
Q2G1P5   13 0.8125 -1.27278 0.943444
Q2FV93   18 1.125 0.903563 0.161558
Q2FXC4   19 1.1875 0.903563 0.161558
Q2FY74   29 1.8125 0.903563 0.161558
Q2G1M1   17 1.0625 0.903563 0.161558
Q9EZ11   16 1 0.903563 0.161558
Q2FZB3   18 1.125 0.903563 0.161558
Q2G1V2   23 1.4375 0.903563 0.161558
Q2FVM8   21 1.3125 0.903563 0.161558
Q2FVR1   30 1.875 0.903563 0.161558
Q2FXC3   22 1.375 0.903563 0.161558
Q2FUV6   19 1.1875 0.903563 0.161558
Q2G1D7   29 1.8125 0.903563 0.161558
Q2FXR2   23 1.4375 0.903563 0.161558
Q2FW83   13 0.8125 -1.27278 0.943444
Q2G2X7   17 1.0625 0.903563 0.161558
Q2FVM4   16 1 0.903563 0.161558
P0A0J3   33 2.0625 3.07991 0.0107511
Q2G2L8   28 1.75 0.903563 0.161558
Q2FZ27   25 1.5625 0.903563 0.161558
Q2FZ53   20 1.25 0.903563 0.161558
Q2G154   27 1.6875 0.903563 0.161558
Q2FZS4   16 1 0.903563 0.161558
Q2FYQ5   17 1.0625 0.903563 0.161558
Q2FZL6   26 1.625 0.903563 0.161558
Q2FWB9   23 1.4375 0.903563 0.161558
Q2FUQ4   28 1.75 0.903563 0.161558
Q2G293   26 1.625 0.903563 0.161558
Q2FZS5   24 1.5 0.903563 0.161558
Q2FYP9   13 0.8125 -1.27278 0.943444
Q2G0K7   26 1.625 0.903563 0.161558
Q2FVV2   18 1.125 0.903563 0.161558
Q2FVN0   29 1.8125 0.903563 0.161558
Q2FX00   30 1.875 0.903563 0.161558
Q2G1I0   23 1.4375 0.903563 0.161558
Q2FXI2   20 1.25 0.903563 0.161558
Q2G2X1   21 1.3125 0.903563 0.161558
Q2FYG6   23 1.4375 0.903563 0.161558
Q2FXH0   23 1.4375 0.903563 0.161558
Q2FXU7   27 1.6875 0.903563 0.161558
Q2G170   29 1.8125 0.903563 0.161558
Q2FVQ9   23 1.4375 0.903563 0.161558
Q2FWV2   15 0.9375 -1.27278 0.943444
Q2FVI5   15 0.9375 -1.27278 0.943444
Q2FUW0   24 1.5 0.903563 0.161558
Q2FXB7   26 1.625 0.903563 0.161558
Q2G0J8   26 1.625 0.903563 0.161558
Q2FXB5   17 1.0625 0.903563 0.161558
Q2FYE9   21 1.3125 0.903563 0.161558
Q2FVE2   15 0.9375 -1.27278 0.943444
Q2G2V6   26 1.625 0.903563 0.161558
O08387   25 1.5625 0.903563 0.161558
Q2FZ14   19 1.1875 0.903563 0.161558
Q2FXW3   23 1.4375 0.903563 0.161558
Q2FYQ8   28 1.75 0.903563 0.161558
Q2G2D6   21 1.3125 0.903563 0.161558
Q2G2T7   28 1.75 0.903563 0.161558
Q2FYP8   21 1.3125 0.903563 0.161558
Q2FZ25   17 1.0625 0.903563 0.161558
Q2FY65   35 2.1875 3.07991 0.0107511
Q2G2T1   21 1.3125 0.903563 0.161558
Q2G1N0   13 0.8125 -1.27278 0.943444
Q2G110   22 1.375 0.903563 0.161558
Q2G1E1   27 1.6875 0.903563 0.161558
Q2G2F1   32 2 3.07991 0.0107511
Q2FXE8   23 1.4375 0.903563 0.161558
Q2FZ06   25 1.5625 0.903563 0.161558
Q2FVH2   14 0.875 -1.27278 0.943444
Q2FYV6   31 1.9375 0.903563 0.161558
Q2FZJ3   26 1.57576 0.903563 0.161558
Q2G095   18 1.09091 0.903563 0.161558
Q2G2Y0   23 1.39394 0.903563 0.161558
Q2G2W3   26 1.57576 0.903563 0.161558
Q2FY07   33 2 3.07991 0.0107511
Q2FXW8   21 1.27273 0.903563 0.161558
Q2FUR6   28 1.69697 0.903563 0.161558
Q2FVW6   19 1.15152 0.903563 0.161558
Q2G1X0   15 0.909091 -1.27278 0.943444
Q2G1F6   16 0.969697 -1.27278 0.943444
Q2FVK8   24 1.45455 0.903563 0.161558
Q2G158   21 1.27273 0.903563 0.161558
Q2G118   23 1.39394 0.903563 0.161558
Q2G077   19 1.15152 0.903563 0.161558
Q2G0E0   28 1.69697 0.903563 0.161558
Q2G263   31 1.87879 0.903563 0.161558
Q2FUU1   21 1.27273 0.903563 0.161558
Q2G1X7   24 1.45455 0.903563 0.161558
Q2G1C0   33 2 3.07991 0.0107511
Q2FVB9   16 0.969697 -1.27278 0.943444
Q2G273   16 0.969697 -1.27278 0.943444
Q53726   20 1.21212 0.903563 0.161558
Q2G2W9   25 1.51515 0.903563 0.161558
Q2FZ22   25 1.51515 0.903563 0.161558
Q2G2U1   33 2 3.07991 0.0107511
Q2FXW6   24 1.45455 0.903563 0.161558
Q2G0P9   16 0.969697 -1.27278 0.943444
Q2FYE3   26 1.57576 0.903563 0.161558
Q2FXU3   22 1.33333 0.903563 0.161558
Q2G052   26 1.57576 0.903563 0.161558
Q2FZM6   26 1.57576 0.903563 0.161558
Q2FX25   32 1.93939 0.903563 0.161558
Q2FX05   22 1.33333 0.903563 0.161558
Q2G1P2   17 1.0303 0.903563 0.161558
Q2G2C4   29 1.75758 0.903563 0.161558
Q2G165   17 1.0303 0.903563 0.161558
Q2FXK8   10 0.606061 -1.27278 0.943444
Q2FWP1   23 1.39394 0.903563 0.161558
Q2FVU1   16 0.969697 -1.27278 0.943444
Q2FZ78   22 1.33333 0.903563 0.161558
Q2G0P0   34 2.06061 3.07991 0.0107511
Q2FXX3   21 1.27273 0.903563 0.161558
Q2FVX2   30 1.81818 0.903563 0.161558
Q2G0Q7   21 1.27273 0.903563 0.161558
Q2FXS6   17 1.0303 0.903563 0.161558
Q2FUZ1   31 1.87879 0.903563 0.161558
Q2FZ87   23 1.39394 0.903563 0.161558
Q2FXF4   28 1.69697 0.903563 0.161558
Q2G1G4   22 1.33333 0.903563 0.161558
Q2FWE6   25 1.51515 0.903563 0.161558
Q2G2U2   25 1.51515 0.903563 0.161558
Q2FY17   33 2 3.07991 0.0107511
Q2FVU3   21 1.27273 0.903563 0.161558
Q2FVK1   15 0.909091 -1.27278 0.943444
Q2G0K5   28 1.69697 0.903563 0.161558
Q2G2X8   17 1.0303 0.903563 0.161558
Q2FYZ7   18 1.09091 0.903563 0.161558
Q2FWG1   22 1.33333 0.903563 0.161558
Q2G1Q6   30 1.81818 0.903563 0.161558
Q2G2X9   24 1.45455 0.903563 0.161558
Q2FWN9   16 0.969697 -1.27278 0.943444
Q2FYZ2   20 1.21212 0.903563 0.161558
Q2FZJ1   25 1.51515 0.903563 0.161558
Q2G002   18 1.09091 0.903563 0.161558
Q2FVL4   31 1.87879 0.903563 0.161558
Q2G2M7   22 1.33333 0.903563 0.161558
Q2FWH6   26 1.57576 0.903563 0.161558
Q2FXQ3   28 1.69697 0.903563 0.161558
Q2G129   15 0.909091 -1.27278 0.943444
Q7BHL7   30 1.81818 0.903563 0.161558
Q2FZ71   26 1.57576 0.903563 0.161558
Q2FZ88   24 1.41176 0.903563 0.161558
Q2FV22   28 1.64706 0.903563 0.161558
Q2FYM3   24 1.41176 0.903563 0.161558
Q2FY06   28 1.64706 0.903563 0.161558
Q2FXB0   13 0.764706 -1.27278 0.943444
Q2FX87   33 1.94118 0.903563 0.161558
Q2FZ33   29 1.70588 0.903563 0.161558
Q2G0J1   28 1.64706 0.903563 0.161558
Q2FUT7   33 1.94118 0.903563 0.161558
Q2FZH1   26 1.52941 0.903563 0.161558
Q2FVX3   34 2 3.07991 0.0107511
Q2FWC6   24 1.41176 0.903563 0.161558
Q2FXN6   25 1.47059 0.903563 0.161558
Q2FY79   29 1.70588 0.903563 0.161558
Q2FZ23   30 1.76471 0.903563 0.161558
Q2FVF1   28 1.64706 0.903563 0.161558
Q2FWM5   29 1.70588 0.903563 0.161558
Q2G061   27 1.58824 0.903563 0.161558
Q2FWL7   22 1.29412 0.903563 0.161558
Q2FVK3   14 0.823529 -1.27278 0.943444
Q2FX19   23 1.35294 0.903563 0.161558
Q2G2U6   25 1.47059 0.903563 0.161558
Q2G1S5   22 1.29412 0.903563 0.161558
Q2FVS9   22 1.29412 0.903563 0.161558
Q2G1M7   28 1.64706 0.903563 0.161558
Q2FW50   26 1.52941 0.903563 0.161558
Q2G2L1   29 1.70588 0.903563 0.161558
Q2FWB1   23 1.35294 0.903563 0.161558
Q2FXA8   30 1.76471 0.903563 0.161558
Q2FV20   31 1.82353 0.903563 0.161558
Q2FUY1   27 1.58824 0.903563 0.161558
Q2FYJ1   32 1.88235 0.903563 0.161558
Q2G043   18 1.05882 0.903563 0.161558
Q2FZ43   22 1.29412 0.903563 0.161558
Q9KJN4   20 1.17647 0.903563 0.161558
Q2G194   24 1.41176 0.903563 0.161558
Q2G0F0   32 1.88235 0.903563 0.161558
Q2G2G2   24 1.41176 0.903563 0.161558
Q2G0I8   36 2.11765 3.07991 0.0107511
Q2FXG5   27 1.58824 0.903563 0.161558
Q2G2S6   29 1.70588 0.903563 0.161558
Q53700   24 1.41176 0.903563 0.161558
Q2G0D8   30 1.76471 0.903563 0.161558
P60430   10 0.588235 -1.27278 0.943444
Q2FV41   25 1.47059 0.903563 0.161558
Q2FXZ5   20 1.17647 0.903563 0.161558
Q2FZL0   16 0.941176 -1.27278 0.943444
Q2FY99   32 1.88235 0.903563 0.161558
Q2FX95   28 1.64706 0.903563 0.161558
Q2FYR6   27 1.58824 0.903563 0.161558
Q2FUW2   25 1.47059 0.903563 0.161558
Q2FVL2   32 1.88235 0.903563 0.161558
Q2G2L4   14 0.823529 -1.27278 0.943444
Q2FXB1   12 0.705882 -1.27278 0.943444
Q2FZY7   31 1.82353 0.903563 0.161558
Q2FVN1   13 0.764706 -1.27278 0.943444
Q2G1S1   35 2.05882 3.07991 0.0107511
Q2FXK4   22 1.29412 0.903563 0.161558
Q2FXM6   24 1.41176 0.903563 0.161558
Q2FZJ6   27 1.58824 0.903563 0.161558
Q2FVT4   23 1.35294 0.903563 0.161558
Q2FYW1   25 1.47059 0.903563 0.161558
Q2FYZ3   24 1.41176 0.903563 0.161558
Q2FXX5   27 1.58824 0.903563 0.161558
Q2FWM4   17 1 0.903563 0.161558
Q2G2L3   27 1.58824 0.903563 0.161558
Q2FYR3   24 1.41176 0.903563 0.161558
Q2G0I9   38 2.23529 3.07991 0.0107511
Q2G0M2   22 1.29412 0.903563 0.161558
Q2G272   15 0.882353 -1.27278 0.943444
Q2FXL4   26 1.52941 0.903563 0.161558
Q2G0U9   33 1.94118 0.903563 0.161558
Q2FVE4   22 1.29412 0.903563 0.161558
Q2FVC6   35 2.05882 3.07991 0.0107511
Q2FV19   24 1.41176 0.903563 0.161558
Q2G0S8   33 1.94118 0.903563 0.161558
Q2G2G3   20 1.17647 0.903563 0.161558
Q2G2X0   25 1.42857 0.903563 0.161558
Q2G0F3   34 1.94286 0.903563 0.161558
Q2G037   26 1.48571 0.903563 0.161558
Q2G1G6   20 1.14286 0.903563 0.161558
Q2FWP0   14 0.8 -1.27278 0.943444
Q2FY29   23 1.31429 0.903563 0.161558
Q2FXQ4   24 1.37143 0.903563 0.161558
Q2G0S7   31 1.77143 0.903563 0.161558
Q2FZX7   22 1.25714 0.903563 0.161558
Q2G0E6   21 1.2 0.903563 0.161558
Q2FY37   33 1.88571 0.903563 0.161558
Q2FYQ0   37 2.11429 3.07991 0.0107511
Q2FUV3   22 1.25714 0.903563 0.161558
Q2FYV2   31 1.77143 0.903563 0.161558
Q2FVS4   26 1.48571 0.903563 0.161558
Q2G2M3   19 1.08571 0.903563 0.161558
Q2FVM6   26 1.48571 0.903563 0.161558
Q2G292   23 1.31429 0.903563 0.161558
Q2FXH7   24 1.37143 0.903563 0.161558
Q2FYQ7   32 1.82857 0.903563 0.161558
Q2FWG2   35 2 3.07991 0.0107511
Q2G159   30 1.71429 0.903563 0.161558
Q2FX96   35 2 3.07991 0.0107511
Q2FV83   32 1.82857 0.903563 0.161558
Q2G2D8   24 1.37143 0.903563 0.161558
Q2FYJ4   20 1.14286 0.903563 0.161558
Q2G1E8   14 0.8 -1.27278 0.943444
Q2FVK2   15 0.857143 -1.27278 0.943444
Q2FZP1   24 1.37143 0.903563 0.161558
Q2FXI0   27 1.54286 0.903563 0.161558
Q2G134   20 1.14286 0.903563 0.161558
Q2FZZ6   21 1.2 0.903563 0.161558
Q2G1Z3   35 2 3.07991 0.0107511
Q2G030   29 1.65714 0.903563 0.161558
Q2FV21   23 1.31429 0.903563 0.161558
Q9RQP6   17 0.971429 -1.27278 0.943444
Q2FZ62   25 1.42857 0.903563 0.161558
Q2FZQ7   24 1.37143 0.903563 0.161558
Q2G0F4   24 1.37143 0.903563 0.161558
Q2FWE0   29 1.65714 0.903563 0.161558
Q2FVS0   21 1.2 0.903563 0.161558
Q2FUT6   29 1.65714 0.903563 0.161558
Q2FUQ5   27 1.54286 0.903563 0.161558
Q2FZJ9   31 1.77143 0.903563 0.161558
Q2FY81   30 1.71429 0.903563 0.161558
Q2G0K8   22 1.25714 0.903563 0.161558
Q2G262   14 0.8 -1.27278 0.943444
Q2G0E1   26 1.48571 0.903563 0.161558
Q2FWD3   23 1.31429 0.903563 0.161558
Q2FXA4   38 2.17143 3.07991 0.0107511
Q2FVF0   31 1.77143 0.903563 0.161558
Q2FWW9   29 1.65714 0.903563 0.161558
Q2FZ54   28 1.6 0.903563 0.161558
P0A0J0   18 1.02857 0.903563 0.161558
Q2G1G1   37 2.11429 3.07991 0.0107511
Q2FWA1   39 2.22857 3.07991 0.0107511
Q2FXN1   31 1.77143 0.903563 0.161558
Q2G2T4   30 1.71429 0.903563 0.161558
Q2FZW9   25 1.42857 0.903563 0.161558
Q2FV90   27 1.54286 0.903563 0.161558
Q2FWB3   19 1.08571 0.903563 0.161558
Q2G0Q0   24 1.37143 0.903563 0.161558
Q2FY10   27 1.54286 0.903563 0.161558
Q2FXM0   23 1.31429 0.903563 0.161558
Q2G1S2   18 1.02857 0.903563 0.161558
Q2FXY5   31 1.72222 0.903563 0.161558
Q2FXV3   23 1.27778 0.903563 0.161558
Q2FXG3   29 1.61111 0.903563 0.161558
Q2FVA8   22 1.22222 0.903563 0.161558
Q2G2C2   23 1.27778 0.903563 0.161558
Q2FYU2   26 1.44444 0.903563 0.161558
Q2FYK5   34 1.88889 0.903563 0.161558
Q2FW35   32 1.77778 0.903563 0.161558
Q2FY52   26 1.44444 0.903563 0.161558
Q9RQP9   30 1.66667 0.903563 0.161558
Q2G039   23 1.27778 0.903563 0.161558
Q2G1E4   25 1.38889 0.903563 0.161558
Q2G0B0   22 1.22222 0.903563 0.161558
Q2FXI7   25 1.38889 0.903563 0.161558
Q2FWN7   23 1.27778 0.903563 0.161558
Q2FV66   19 1.05556 0.903563 0.161558
Q2FYJ5   13 0.722222 -1.27278 0.943444
Q2FYC9   12 0.666667 -1.27278 0.943444
Q2FZC6   27 1.5 0.903563 0.161558
Q2FXW4   21 1.16667 0.903563 0.161558
Q2FXI1   34 1.88889 0.903563 0.161558
Q2FZF9   24 1.33333 0.903563 0.161558
Q2G171   16 0.888889 -1.27278 0.943444
Q2G2P8   26 1.44444 0.903563 0.161558
Q2G2V9   41 2.27778 3.07991 0.0107511
Q2FV31   40 2.22222 3.07991 0.0107511
Q9KJN3   21 1.16667 0.903563 0.161558
Q2FZV5   17 0.944444 -1.27278 0.943444
Q2FWC4   27 1.5 0.903563 0.161558
Q2FYT0   17 0.944444 -1.27278 0.943444
Q2G145   26 1.44444 0.903563 0.161558
Q2G0J0   32 1.77778 0.903563 0.161558
Q2FZQ3   16 0.888889 -1.27278 0.943444
Q2FYE5   29 1.61111 0.903563 0.161558
Q2FWN5   23 1.27778 0.903563 0.161558
Q2FY24   35 1.94444 0.903563 0.161558
Q2FVW7   22 1.22222 0.903563 0.161558
Q2FZ91   34 1.88889 0.903563 0.161558
Q2FWL2   33 1.83333 0.903563 0.161558
Q2FZQ6   23 1.27778 0.903563 0.161558
P02976   19 1.05556 0.903563 0.161558
Q2G0R7   14 0.777778 -1.27278 0.943444
Q2FUU2   22 1.22222 0.903563 0.161558
Q2FZG1   29 1.61111 0.903563 0.161558
Q2G0Z4   19 1.05556 0.903563 0.161558
Q2FZ81   19 1.05556 0.903563 0.161558
Q2G2J8   25 1.38889 0.903563 0.161558
Q2FZD7   27 1.5 0.903563 0.161558
Q2G288   28 1.55556 0.903563 0.161558
Q2FW52   26 1.44444 0.903563 0.161558
Q2FVX4   26 1.44444 0.903563 0.161558
Q2FVN5   19 1.05556 0.903563 0.161558
Q2FY88   32 1.77778 0.903563 0.161558
Q2FWC9   27 1.5 0.903563 0.161558
Q2FZS7   26 1.44444 0.903563 0.161558
Q2FZ63   28 1.55556 0.903563 0.161558
Q2G1L8   40 2.22222 3.07991 0.0107511
Q2FV17   25 1.38889 0.903563 0.161558
Q2FVT8   15 0.833333 -1.27278 0.943444
Q2G0W8   27 1.5 0.903563 0.161558
Q2FV07   18 1 0.903563 0.161558
Q2G0Q1   29 1.61111 0.903563 0.161558
Q2FY69   20 1.11111 0.903563 0.161558
Q2FZ75   27 1.5 0.903563 0.161558
Q2G0E5   25 1.38889 0.903563 0.161558
Q2G233   28 1.55556 0.903563 0.161558
Q2FWE1   30 1.66667 0.903563 0.161558
Q2FVZ2   26 1.44444 0.903563 0.161558
Q2FYE2   27 1.5 0.903563 0.161558
Q2G1K6   23 1.24324 0.903563 0.161558
Q2FVT0   25 1.35135 0.903563 0.161558
Q2G0Q9   36 1.94595 0.903563 0.161558
Q2FZ89   33 1.78378 0.903563 0.161558
Q2FVR0   27 1.45946 0.903563 0.161558
Q2FZD9   22 1.18919 0.903563 0.161558
Q2FX85   17 0.918919 -1.27278 0.943444
Q2G1B0   19 1.02703 0.903563 0.161558
Q2G2E4   21 1.13514 0.903563 0.161558
Q2FYK7   37 2 3.07991 0.0107511
Q2FZ13   25 1.35135 0.903563 0.161558
Q2FZE6   30 1.62162 0.903563 0.161558
Q2FVI2   29 1.56757 0.903563 0.161558
Q2FZE0   31 1.67568 0.903563 0.161558
Q2FV38   25 1.35135 0.903563 0.161558
Q2FXE2   26 1.40541 0.903563 0.161558
Q2G1Q2   23 1.24324 0.903563 0.161558
Q2FYY8   29 1.56757 0.903563 0.161558
Q2FYN6   27 1.45946 0.903563 0.161558
Q2FV39   34 1.83784 0.903563 0.161558
Q2G130   28 1.51351 0.903563 0.161558
Q2FUR8   36 1.94595 0.903563 0.161558
Q2FXZ3   24 1.2973 0.903563 0.161558
Q2FYM4   17 0.918919 -1.27278 0.943444
Q2FWY1   33 1.78378 0.903563 0.161558
Q2G1V4   31 1.67568 0.903563 0.161558
P0A011   27 1.45946 0.903563 0.161558
Q2FXZ0   33 1.78378 0.903563 0.161558
Q2G0V4   34 1.83784 0.903563 0.161558
Q2FW34   31 1.67568 0.903563 0.161558
Q2FWC7   31 1.67568 0.903563 0.161558
Q2G0F6   32 1.72973 0.903563 0.161558
Q2G0T0   28 1.51351 0.903563 0.161558
Q2FXM8   26 1.40541 0.903563 0.161558
Q2G0Q8   32 1.72973 0.903563 0.161558
Q2FZ08   25 1.35135 0.903563 0.161558
Q2G160   27 1.45946 0.903563 0.161558
Q2FY78   25 1.35135 0.903563 0.161558
Q2G2H7   26 1.40541 0.903563 0.161558
Q2FW53   14 0.756757 -1.27278 0.943444
Q2FVX0   29 1.56757 0.903563 0.161558
Q2G2U5   24 1.2973 0.903563 0.161558
Q2FZR0   36 1.94595 0.903563 0.161558
Q2G1Z9   23 1.24324 0.903563 0.161558
Q2G1G0   20 1.08108 0.903563 0.161558
Q2FW57   24 1.2973 0.903563 0.161558
Q9RQP7   21 1.13514 0.903563 0.161558
Q2FXP0   30 1.62162 0.903563 0.161558
Q2FVV1   18 0.972973 -1.27278 0.943444
Q2FYU8   16 0.864865 -1.27278 0.943444
Q2FZ04   21 1.13514 0.903563 0.161558
Q2FVQ0   27 1.45946 0.903563 0.161558
Q2G151   22 1.18919 0.903563 0.161558
Q2FXF9   20 1.08108 0.903563 0.161558
Q2G242   23 1.24324 0.903563 0.161558
Q2FZQ0   23 1.24324 0.903563 0.161558
Q2G1Q8   25 1.35135 0.903563 0.161558
Q2FYG1   35 1.84211 0.903563 0.161558
Q2G1N3   33 1.73684 0.903563 0.161558
Q2FV44   28 1.47368 0.903563 0.161558
Q2FXV4   30 1.57895 0.903563 0.161558
Q2G0I1   23 1.21053 0.903563 0.161558
Q2FZY0   26 1.36842 0.903563 0.161558
Q2G295   27 1.42105 0.903563 0.161558
Q2FWH3   28 1.47368 0.903563 0.161558
Q2G072   33 1.73684 0.903563 0.161558
Q2G217   28 1.47368 0.903563 0.161558
Q2FYP6   31 1.63158 0.903563 0.161558
Q9EZ12   24 1.26316 0.903563 0.161558
Q2FZ48   27 1.42105 0.903563 0.161558
Q2FY16   24 1.26316 0.903563 0.161558
Q2FZU3   22 1.15789 0.903563 0.161558
Q2FVV7   26 1.36842 0.903563 0.161558
Q2FWU0   14 0.736842 -1.27278 0.943444
P0A0Q0   24 1.26316 0.903563 0.161558
Q2FVS3   32 1.68421 0.903563 0.161558
Q2G0I6   29 1.52632 0.903563 0.161558
Q2FYP3   17 0.894737 -1.27278 0.943444
Q2FWM0   25 1.31579 0.903563 0.161558
Q2FZ36   18 0.947368 -1.27278 0.943444
Q2G0Y8   31 1.63158 0.903563 0.161558
Q2FXF6   17 0.894737 -1.27278 0.943444
Q2FXM7   30 1.57895 0.903563 0.161558
Q2G1A6   24 1.26316 0.903563 0.161558
Q2G138   14 0.736842 -1.27278 0.943444
Q2FZR4   36 1.89474 0.903563 0.161558
Q2G162   19 1 0.903563 0.161558
Q2FYH2   20 1.05263 0.903563 0.161558
Q2FX56   26 1.36842 0.903563 0.161558
Q2FY68   31 1.63158 0.903563 0.161558
Q2G1K1   13 0.684211 -1.27278 0.943444
Q2G1A3   24 1.26316 0.903563 0.161558
Q2FZX4   30 1.57895 0.903563 0.161558
Q2G1M5   28 1.47368 0.903563 0.161558
Q2FVA3   20 1.05263 0.903563 0.161558
Q2G2G4   30 1.57895 0.903563 0.161558
Q2G0U3   24 1.26316 0.903563 0.161558
Q2FXQ6   21 1.10526 0.903563 0.161558
Q2G0S2   27 1.42105 0.903563 0.161558
Q2G168   26 1.36842 0.903563 0.161558
Q2FZB0   31 1.63158 0.903563 0.161558
Q2G119   31 1.63158 0.903563 0.161558
Q2FVJ7   23 1.21053 0.903563 0.161558
Q2FY30   28 1.47368 0.903563 0.161558
Q2FXR3   27 1.42105 0.903563 0.161558
Q2G1Z0   27 1.42105 0.903563 0.161558
Q2G0A9   28 1.47368 0.903563 0.161558
O33599   18 0.947368 -1.27278 0.943444
Q2FZ55   35 1.84211 0.903563 0.161558
Q2FYS0   27 1.42105 0.903563 0.161558
Q2G248   24 1.26316 0.903563 0.161558
Q2G049   32 1.68421 0.903563 0.161558
Q2FVA5   22 1.15789 0.903563 0.161558
Q2FUX8   31 1.63158 0.903563 0.161558
Q2G123   27 1.42105 0.903563 0.161558
Q2FVH0   33 1.73684 0.903563 0.161558
Q2FV01   16 0.842105 -1.27278 0.943444
Q2G2L2   32 1.68421 0.903563 0.161558
Q2FYW3   28 1.47368 0.903563 0.161558
Q2FZZ0   30 1.57895 0.903563 0.161558
Q2FVV8   26 1.36842 0.903563 0.161558
Q2G2W0   30 1.53846 0.903563 0.161558
Q2G041   22 1.12821 0.903563 0.161558
P0A0B9   23 1.17949 0.903563 0.161558
Q2FYI6   30 1.53846 0.903563 0.161558
Q2G2S2   29 1.48718 0.903563 0.161558
Q2FVQ8   26 1.33333 0.903563 0.161558
Q2FVT2   22 1.12821 0.903563 0.161558
Q2G1Z5   27 1.38462 0.903563 0.161558
Q2G2A4   22 1.12821 0.903563 0.161558
P60393   29 1.48718 0.903563 0.161558
Q2G0P6   38 1.94872 0.903563 0.161558
Q2FW04   32 1.64103 0.903563 0.161558
Q2FYY9   24 1.23077 0.903563 0.161558
Q2FWP2   27 1.38462 0.903563 0.161558
Q2FVW4   23 1.17949 0.903563 0.161558
Q2FY63   25 1.28205 0.903563 0.161558
Q2FZ68   24 1.23077 0.903563 0.161558
Q2G1E2   20 1.02564 0.903563 0.161558
Q2G2T8   26 1.33333 0.903563 0.161558
Q2FY71   24 1.23077 0.903563 0.161558
Q2FVI1   22 1.12821 0.903563 0.161558
Q2G0W2   23 1.17949 0.903563 0.161558
Q2G238   27 1.38462 0.903563 0.161558
Q2FZR1   32 1.64103 0.903563 0.161558
Q2FXN2   22 1.12821 0.903563 0.161558
Q2FXH6   16 0.820513 -1.27278 0.943444
Q2FXM3   29 1.48718 0.903563 0.161558
Q2FZW3   21 1.07692 0.903563 0.161558
Q2FWM9   28 1.4359 0.903563 0.161558
Q2FUW9   15 0.769231 -1.27278 0.943444
Q2FW91   21 1.07692 0.903563 0.161558
Q2G137   24 1.23077 0.903563 0.161558
Q2FVM0   29 1.48718 0.903563 0.161558
Q2G057   21 1.07692 0.903563 0.161558
Q2FXP5   25 1.28205 0.903563 0.161558
Q2G1H2   17 0.871795 -1.27278 0.943444
Q2FX99   16 0.820513 -1.27278 0.943444
Q2G0J4   25 1.28205 0.903563 0.161558
Q2FX74   28 1.4359 0.903563 0.161558
Q2G1J9   25 1.28205 0.903563 0.161558
Q2G1F7   17 0.871795 -1.27278 0.943444
Q2G2R8   30 1.53846 0.903563 0.161558
Q2FW32   24 1.23077 0.903563 0.161558
Q2FXZ4   24 1.23077 0.903563 0.161558
Q2FUT0   25 1.28205 0.903563 0.161558
Q2G084   26 1.33333 0.903563 0.161558
Q2G148   34 1.74359 0.903563 0.161558
Q2FYR0   24 1.23077 0.903563 0.161558
Q2FW86   29 1.48718 0.903563 0.161558
Q2FW01   34 1.74359 0.903563 0.161558
Q2FUX9   24 1.23077 0.903563 0.161558
Q2G212   26 1.33333 0.903563 0.161558
Q2FZ84   34 1.74359 0.903563 0.161558
Q2G0Y0   29 1.48718 0.903563 0.161558
Q2FYU4   30 1.53846 0.903563 0.161558
Q2G223   19 0.974359 -1.27278 0.943444
Q2G136   27 1.38462 0.903563 0.161558
Q2G0G6   23 1.17949 0.903563 0.161558
Q2FWY6   27 1.38462 0.903563 0.161558
Q2FWZ2   31 1.58974 0.903563 0.161558
Q2G240   28 1.4359 0.903563 0.161558
O05154   26 1.33333 0.903563 0.161558
Q2FXP4   28 1.4359 0.903563 0.161558
Q2FVH5   28 1.4359 0.903563 0.161558
Q2FYP0   29 1.45 0.903563 0.161558
Q2FUW5   18 0.9 -1.27278 0.943444
Q2FX66   17 0.85 -1.27278 0.943444
Q2G1P4   14 0.7 -1.27278 0.943444
Q2FYI9   36 1.8 0.903563 0.161558
Q2G0I7   33 1.65 0.903563 0.161558
Q2FXQ9   29 1.45 0.903563 0.161558
Q2FXL0   39 1.95 0.903563 0.161558
Q2FYR7   32 1.6 0.903563 0.161558
Q2G1W4   28 1.4 0.903563 0.161558
Q2G2C8   28 1.4 0.903563 0.161558
Q2G163   30 1.5 0.903563 0.161558
Q2FWL9   17 0.85 -1.27278 0.943444
Q2FZH3   30 1.5 0.903563 0.161558
Q2FZR5   34 1.7 0.903563 0.161558
Q2G1W6   29 1.45 0.903563 0.161558
Q2FWA5   23 1.15 0.903563 0.161558
Q2FX17   30 1.5 0.903563 0.161558
Q2FXY1   41 2.05 3.07991 0.0107511
Q2G2W1   22 1.1 0.903563 0.161558
Q2FV06   17 0.85 -1.27278 0.943444
Q2FYW6   29 1.45 0.903563 0.161558
Q2G281   21 1.05 0.903563 0.161558
Q2G227   33 1.65 0.903563 0.161558
Q2FWZ5   29 1.45 0.903563 0.161558
Q2FZX0   27 1.35 0.903563 0.161558
Q2FV51   24 1.2 0.903563 0.161558
Q2G082   33 1.65 0.903563 0.161558
Q2FWX4   7 0.35 -1.27278 0.943444
Q2FZT1   23 1.15 0.903563 0.161558
Q2FYF3   22 1.1 0.903563 0.161558
Q2FXW9   24 1.2 0.903563 0.161558
O34090   29 1.45 0.903563 0.161558
Q2FVE1   27 1.35 0.903563 0.161558
Q2FZL5   33 1.65 0.903563 0.161558
Q2G258   26 1.3 0.903563 0.161558
Q2FZW5   25 1.25 0.903563 0.161558
Q2FW63   27 1.35 0.903563 0.161558
Q2FXB4   37 1.85 0.903563 0.161558
Q2G1T5   14 0.7 -1.27278 0.943444
Q2G1J5   27 1.35 0.903563 0.161558
Q2G0V0   24 1.2 0.903563 0.161558
Q2G0M7   27 1.35 0.903563 0.161558
Q2G1I5   41 2.05 3.07991 0.0107511
Q2G146   34 1.7 0.903563 0.161558
Q2G1P6   32 1.6 0.903563 0.161558
Q2G1W8   29 1.41463 0.903563 0.161558
Q2G035   37 1.80488 0.903563 0.161558
Q2G1I3   28 1.36585 0.903563 0.161558
Q2FWM2   25 1.21951 0.903563 0.161558
Q2FYJ3   32 1.56098 0.903563 0.161558
Q2G0L8   28 1.36585 0.903563 0.161558
Q2G164   29 1.41463 0.903563 0.161558
Q2FVT7   24 1.17073 0.903563 0.161558
Q2G1R3   30 1.46341 0.903563 0.161558
Q2G1T6   28 1.36585 0.903563 0.161558
Q2FZN7   35 1.70732 0.903563 0.161558
Q2FY83   29 1.41463 0.903563 0.161558
Q2FZX9   28 1.36585 0.903563 0.161558
Q2FYL5   28 1.36585 0.903563 0.161558
Q2G218   27 1.31707 0.903563 0.161558
Q2G0M5   26 1.26829 0.903563 0.161558
Q2FW78   17 0.829268 -1.27278 0.943444
P52078   32 1.56098 0.903563 0.161558
Q7X2S2   24 1.17073 0.903563 0.161558
Q2FZG4   28 1.36585 0.903563 0.161558
Q2G0M4   28 1.36585 0.903563 0.161558
Q2FVA2   24 1.17073 0.903563 0.161558
Q2G115   30 1.46341 0.903563 0.161558
Q2G0M8   38 1.85366 0.903563 0.161558
Q2G1U4   25 1.21951 0.903563 0.161558
Q2G1D0   31 1.5122 0.903563 0.161558
Q2G2S0   28 1.36585 0.903563 0.161558
Q2G2N5   24 1.17073 0.903563 0.161558
Q2G222   31 1.5122 0.903563 0.161558
Q2G1C8   34 1.65854 0.903563 0.161558
Q2FV40   27 1.31707 0.903563 0.161558
Q2FXT1   25 1.21951 0.903563 0.161558
Q2FZZ2   32 1.56098 0.903563 0.161558
Q2FY01   29 1.41463 0.903563 0.161558
Q2FVJ8   31 1.5122 0.903563 0.161558
Q2FXK2   32 1.56098 0.903563 0.161558
Q2FUS7   30 1.46341 0.903563 0.161558
Q2FVP1   22 1.07317 0.903563 0.161558
Q2FYN7   12 0.585366 -1.27278 0.943444
P69848   35 1.70732 0.903563 0.161558
Q2FWN8   35 1.70732 0.903563 0.161558
Q2FV62   23 1.12195 0.903563 0.161558
Q2FWW7   27 1.31707 0.903563 0.161558
Q2G1Y5   29 1.41463 0.903563 0.161558
Q2FXA3   26 1.26829 0.903563 0.161558
Q2FYV3   35 1.70732 0.903563 0.161558
Q2G1H4   28 1.36585 0.903563 0.161558
Q2G038   29 1.41463 0.903563 0.161558
Q2G161   17 0.829268 -1.27278 0.943444
Q2FYV1   29 1.41463 0.903563 0.161558
Q2FZ09   31 1.5122 0.903563 0.161558
Q2FW90   29 1.41463 0.903563 0.161558
Q2G290   28 1.36585 0.903563 0.161558
P60611   20 0.97561 -1.27278 0.943444
Q2FV58   33 1.60976 0.903563 0.161558
Q2G0C6   30 1.46341 0.903563 0.161558
Q2G050   25 1.21951 0.903563 0.161558
Q2G0V2   35 1.70732 0.903563 0.161558
Q2FVQ4   21 1.02439 0.903563 0.161558
Q2G094   33 1.57143 0.903563 0.161558
Q2FY59   32 1.52381 0.903563 0.161558
Q2FVX7   39 1.85714 0.903563 0.161558
Q2FVP4   23 1.09524 0.903563 0.161558
Q2G185   26 1.2381 0.903563 0.161558
Q2FXP8   18 0.857143 -1.27278 0.943444
Q2G275   30 1.42857 0.903563 0.161558
Q2G1D9   27 1.28571 0.903563 0.161558
Q2FXI3   29 1.38095 0.903563 0.161558
Q2FYM2   24 1.14286 0.903563 0.161558
P14738   14 0.666667 -1.27278 0.943444
Q2G2Q2   26 1.2381 0.903563 0.161558
Q2G0M9   36 1.71429 0.903563 0.161558
Q2FY67   23 1.09524 0.903563 0.161558
Q2FWX8   12 0.571429 -1.27278 0.943444
Q2FUT9   32 1.52381 0.903563 0.161558
Q2FZS0   26 1.2381 0.903563 0.161558
Q2G2A8   32 1.52381 0.903563 0.161558
Q2FUY2   11 0.52381 -1.27278 0.943444
Q2FZL8   32 1.52381 0.903563 0.161558
Q2FW93   13 0.619048 -1.27278 0.943444
Q2G1L7   40 1.90476 0.903563 0.161558
Q2FW41   25 1.19048 0.903563 0.161558
Q2FZY6   31 1.47619 0.903563 0.161558
Q2G042   16 0.761905 -1.27278 0.943444
Q2FWK2   36 1.71429 0.903563 0.161558
Q2FYF4   24 1.14286 0.903563 0.161558
Q2FZP2   30 1.42857 0.903563 0.161558
Q2G1G7   22 1.04762 0.903563 0.161558
Q2G1H5   30 1.42857 0.903563 0.161558
Q2G2S7   21 1 0.903563 0.161558
Q2FY53   30 1.42857 0.903563 0.161558
Q2G1N2   32 1.52381 0.903563 0.161558
Q2G2V2   25 1.19048 0.903563 0.161558
Q2G1H6   26 1.2381 0.903563 0.161558
Q2FZA9   31 1.47619 0.903563 0.161558
Q2FXI5   25 1.19048 0.903563 0.161558
Q2G206   15 0.714286 -1.27278 0.943444
Q2FWN6   28 1.33333 0.903563 0.161558
Q2FUQ2   27 1.28571 0.903563 0.161558
Q2G1K3   21 1 0.903563 0.161558
Q2FZ76   29 1.38095 0.903563 0.161558
Q2FY54   19 0.904762 -1.27278 0.943444
Q2G289   24 1.14286 0.903563 0.161558
Q2FY14   31 1.47619 0.903563 0.161558
Q2FV77   32 1.52381 0.903563 0.161558
Q2G064   35 1.66667 0.903563 0.161558
Q2G033   29 1.38095 0.903563 0.161558
Q2G198   31 1.47619 0.903563 0.161558
Q2G0K4   23 1.09524 0.903563 0.161558
Q2G0V3   34 1.61905 0.903563 0.161558
Q2FWE2   27 1.25581 0.903563 0.161558
Q2G089   32 1.48837 0.903563 0.161558
Q2FZL3   29 1.34884 0.903563 0.161558
Q2G087   31 1.44186 0.903563 0.161558
Q2G0A7   25 1.16279 0.903563 0.161558
Q2FVF9   26 1.2093 0.903563 0.161558
Q2G071   22 1.02326 0.903563 0.161558
Q2FUZ2   27 1.25581 0.903563 0.161558
Q2FY27   35 1.62791 0.903563 0.161558
Q2FXX4   27 1.25581 0.903563 0.161558
Q2G1E6   23 1.06977 0.903563 0.161558
Q2G1G5   31 1.44186 0.903563 0.161558
Q2G2Q3   26 1.2093 0.903563 0.161558
Q2FZF0   27 1.25581 0.903563 0.161558
Q2G2D2   27 1.25581 0.903563 0.161558
Q2FXT4   27 1.25581 0.903563 0.161558
Q2FZI8   31 1.44186 0.903563 0.161558
Q2FUS8   12 0.55814 -1.27278 0.943444
Q2FVR9   27 1.25581 0.903563 0.161558
Q2FXP2   25 1.16279 0.903563 0.161558
Q2FX94   25 1.16279 0.903563 0.161558
Q2G2A5   31 1.44186 0.903563 0.161558
Q2FZP7   26 1.2093 0.903563 0.161558
Q2G1R7   28 1.30233 0.903563 0.161558
Q2G015   13 0.604651 -1.27278 0.943444
Q2FZF4   31 1.44186 0.903563 0.161558
Q2G1E5   23 1.06977 0.903563 0.161558
Q2FWH9   25 1.16279 0.903563 0.161558
Q2G069   32 1.48837 0.903563 0.161558
Q2FZK3   30 1.39535 0.903563 0.161558
Q2FZU5   34 1.5814 0.903563 0.161558
Q2FYT4   22 1.02326 0.903563 0.161558
Q2FWK4   27 1.25581 0.903563 0.161558
Q2FY40   28 1.30233 0.903563 0.161558
Q2FWY4   17 0.790698 -1.27278 0.943444
Q2G156   31 1.44186 0.903563 0.161558
Q2G045   24 1.11628 0.903563 0.161558
Q2FZS6   23 1.06977 0.903563 0.161558
Q2FYC7   26 1.2093 0.903563 0.161558
Q2FW73   31 1.44186 0.903563 0.161558
Q2G1H3   32 1.48837 0.903563 0.161558
Q2FXJ6   24 1.11628 0.903563 0.161558
Q2FUS2   16 0.727273 -1.27278 0.943444
Q2G120   30 1.36364 0.903563 0.161558
Q2G2T9   26 1.18182 0.903563 0.161558
Q2G1N9   23 1.04545 0.903563 0.161558
Q2FXL9   38 1.72727 0.903563 0.161558
Q2G0W4   29 1.31818 0.903563 0.161558
Q2G0R6   30 1.36364 0.903563 0.161558
Q2G1C4   27 1.22727 0.903563 0.161558
Q2FWY9   41 1.86364 0.903563 0.161558
Q2G1K4   28 1.27273 0.903563 0.161558
Q2FYK3   33 1.5 0.903563 0.161558
Q2G1N4   30 1.36364 0.903563 0.161558
Q2G065   26 1.18182 0.903563 0.161558
Q2FX88   30 1.36364 0.903563 0.161558
Q2FVW9   28 1.27273 0.903563 0.161558
Q2G1E0   21 0.954545 -1.27278 0.943444
Q2G2P2   25 1.13636 0.903563 0.161558
Q2G0V5   18 0.818182 -1.27278 0.943444
Q2FWA2   31 1.40909 0.903563 0.161558
Q2FZU1   29 1.31818 0.903563 0.161558
Q2FX77   24 1.09091 0.903563 0.161558
Q2FW75   29 1.31818 0.903563 0.161558
Q2FUT5   29 1.31818 0.903563 0.161558
Q2G234   32 1.45455 0.903563 0.161558
Q2FZU6   31 1.40909 0.903563 0.161558
Q2G1Y2   21 0.954545 -1.27278 0.943444
Q2FXN7   21 0.954545 -1.27278 0.943444
Q2G2J3   16 0.727273 -1.27278 0.943444
Q2G0G1   29 1.31818 0.903563 0.161558
Q2FW62   29 1.31818 0.903563 0.161558
Q2FUP7   32 1.45455 0.903563 0.161558
Q2G1J3   30 1.36364 0.903563 0.161558
Q2FZ15   36 1.63636 0.903563 0.161558
Q2G1D3   24 1.09091 0.903563 0.161558
Q2G0K2   38 1.72727 0.903563 0.161558
Q2FWC1   30 1.36364 0.903563 0.161558
Q2FXM5   31 1.40909 0.903563 0.161558
Q2FY46   21 0.954545 -1.27278 0.943444
Q2G1K0   29 1.31818 0.903563 0.161558
Q2FXT6   31 1.40909 0.903563 0.161558
Q2FZM4   27 1.22727 0.903563 0.161558
Q2FXG1   37 1.68182 0.903563 0.161558
Q2FXL1   26 1.18182 0.903563 0.161558
Q2FWX5   30 1.36364 0.903563 0.161558
# cudaSaTabsearch LTYPE = T LORDER = F LSOLN = F
# QUERY ID = PF04690 
# DBFILE = ./tableaux.ascii.DB                                                             
Q2G1I1   25 1.11111 0.903563  0.161558
Q2G1K2   29 1.28889 0.903563  0.161558
Q2FUU5   29 1.28889 0.903563  0.161558
Q2FXB6   27 1.2 0.903563  0.161558
Q2FZU2   26 1.15556 0.903563  0.161558
Q2FZK0   21 0.933333 -1.27278  0.943444
Q2FY33   27 1.2 0.903563  0.161558
Q2G098   28 1.24444 0.903563  0.161558
Q2FZ46   28 1.24444 0.903563  0.161558
Q2FZQ5   32 1.42222 0.903563  0.161558
Q2FXU8   25 1.11111 0.903563  0.161558
Q9EZ08   21 0.933333 -1.27278  0.943444
Q2G1B9   26 1.15556 0.903563  0.161558
Q2FZ73   27 1.2 0.903563  0.161558
Q2FY35   29 1.28889 0.903563  0.161558
Q2FZ16   32 1.42222 0.903563  0.161558
Q2FYR2   33 1.46667 0.903563  0.161558
Q2FWY3   8 0.355556 -1.27278  0.943444
Q2G2F5   29 1.28889 0.903563  0.161558
Q2G032   22 0.977778 -1.27278  0.943444
Q2FZ10   23 1.02222 0.903563  0.161558
Q2G255   26 1.15556 0.903563  0.161558
Q2G0X6   33 1.46667 0.903563  0.161558
Q2FYH0   27 1.2 0.903563  0.161558
Q2FXJ9   28 1.24444 0.903563  0.161558
Q2FZT4   31 1.37778 0.903563  0.161558
Q2FVE6   27 1.2 0.903563  0.161558
Q2FYD3   14 0.622222 -1.27278  0.943444
Q2FXT5   23 1.02222 0.903563  0.161558
Q2FY60   31 1.37778 0.903563  0.161558
Q2G2D7   25 1.11111 0.903563  0.161558
Q2FX16   24 1.06667 0.903563  0.161558
Q2FZ34   28 1.24444 0.903563  0.161558
Q2G1S4   30 1.33333 0.903563  0.161558
Q2G147   32 1.42222 0.903563  0.161558
Q2G1J7   27 1.2 0.903563  0.161558
Q2G2A7   33 1.46667 0.903563  0.161558
Q2G2M6   26 1.15556 0.903563  0.161558
Q2FV30   29 1.28889 0.903563  0.161558
Q2FVL5   34 1.51111 0.903563  0.161558
Q2FXY0   24 1.06667 0.903563  0.161558
Q2FZL1   31 1.37778 0.903563  0.161558
Q2FW45   28 1.24444 0.903563  0.161558
Q2FZU0   31 1.34783 0.903563  0.161558
Q2FWZ0   32 1.3913 0.903563  0.161558
Q2G2H5   33 1.43478 0.903563  0.161558
Q2FYG9   31 1.34783 0.903563  0.161558
Q2G2X6   25 1.08696 0.903563  0.161558
Q2G155   28 1.21739 0.903563  0.161558
Q2FXY9   29 1.26087 0.903563  0.161558
Q2FZ37   32 1.3913 0.903563  0.161558
Q2FVI7   30 1.30435 0.903563  0.161558
Q2FYS1   26 1.13043 0.903563  0.161558
Q2FXL5   33 1.43478 0.903563  0.161558
Q2G1J4   28 1.21739 0.903563  0.161558
Q2FWZ3   22 0.956522 -1.27278  0.943444
Q2G2P7   35 1.52174 0.903563  0.161558
Q2FVH3   39 1.69565 0.903563  0.161558
Q2FZ31   30 1.30435 0.903563  0.161558
Q2G283   31 1.34783 0.903563  0.161558
Q2FZ66   36 1.56522 0.903563  0.161558
Q2FWY7   16 0.695652 -1.27278  0.943444
Q2G1F9   34 1.47826 0.903563  0.161558
Q2FZJ4   31 1.34783 0.903563  0.161558
Q2FZQ1   29 1.26087 0.903563  0.161558
Q2FY80   24 1.04348 0.903563  0.161558
Q2G2D4   24 1.04348 0.903563  0.161558
Q2FYP1   36 1.56522 0.903563  0.161558
Q2FYF9   15 0.652174 -1.27278  0.943444
Q2G0B3   24 1.04348 0.903563  0.161558
Q2FUT8   23 1 0.903563  0.161558
Q2FYR1   32 1.3913 0.903563  0.161558
Q2FYL3   28 1.21739 0.903563  0.161558
Q2FVG4   24 1.04348 0.903563  0.161558
Q2FVP8   22 0.956522 -1.27278  0.943444
Q2FZ28   24 1.02128 0.903563  0.161558
Q2G1F0   32 1.3617 0.903563  0.161558
P95689   28 1.19149 0.903563  0.161558
Q2FYH6   29 1.23404 0.903563  0.161558
Q2FXD1   26 1.10638 0.903563  0.161558
Q2G0X5   33 1.40426 0.903563  0.161558
Q2FXN8   23 0.978723 -1.27278  0.943444
Q2G0N0   29 1.23404 0.903563  0.161558
Q2G268   22 0.93617 -1.27278  0.943444
Q2FV61   32 1.3617 0.903563  0.161558
Q2FXL7   25 1.06383 0.903563  0.161558
Q2FUR5   26 1.10638 0.903563  0.161558
Q2FXV6   25 1.06383 0.903563  0.161558
Q2G2C5   25 1.06383 0.903563  0.161558
Q2FVJ6   33 1.40426 0.903563  0.161558
Q2G1Y4   34 1.44681 0.903563  0.161558
Q2FVI0   27 1.14894 0.903563  0.161558
Q2FXJ8   29 1.23404 0.903563  0.161558
Q2FZU7   27 1.14894 0.903563  0.161558
Q2G2X4   29 1.23404 0.903563  0.161558
Q2FZA8   29 1.23404 0.903563  0.161558
Q2FW96   31 1.31915 0.903563  0.161558
Q2FYV4   31 1.31915 0.903563  0.161558
O07325   30 1.2766 0.903563  0.161558
Q2G1C1   27 1.14894 0.903563  0.161558
Q2FZR9   32 1.3617 0.903563  0.161558
Q2FVW3   34 1.44681 0.903563  0.161558
Q2G124   31 1.31915 0.903563  0.161558
P0C0V7   31 1.31915 0.903563  0.161558
Q2FX52   27 1.125 0.903563  0.161558
Q2G2C7   29 1.20833 0.903563  0.161558
Q2G2D5   30 1.25 0.903563  0.161558
Q2FXQ7   27 1.125 0.903563  0.161558
Q2FZW0   27 1.125 0.903563  0.161558
Q2FVG3   28 1.16667 0.903563  0.161558
Q2FXR4   31 1.29167 0.903563  0.161558
Q2FZ67   28 1.16667 0.903563  0.161558
Q2G243   25 1.04167 0.903563  0.161558
Q2FV76   32 1.33333 0.903563  0.161558
Q2FVZ4   30 1.25 0.903563  0.161558
Q2FWC5   33 1.375 0.903563  0.161558
Q2FZY3   32 1.33333 0.903563  0.161558
Q2FWH5   25 1.04167 0.903563  0.161558
Q2G241   26 1.08333 0.903563  0.161558
Q2FV35   27 1.125 0.903563  0.161558
Q2G0T5   23 0.958333 -1.27278  0.943444
Q2G1A9   29 1.20833 0.903563  0.161558
Q2FYU7   29 1.20833 0.903563  0.161558
Q2G2E0   26 1.08333 0.903563  0.161558
Q2FVT6   29 1.20833 0.903563  0.161558
Q2G0D7   26 1.08333 0.903563  0.161558
Q2G1M6   26 1.08333 0.903563  0.161558
Q2G0A6   20 0.833333 -1.27278  0.943444
Q2FUY6   26 1.08333 0.903563  0.161558
Q2FYJ2   29 1.20833 0.903563  0.161558
Q2G2E5   31 1.26531 0.903563  0.161558
Q2G2P5   29 1.18367 0.903563  0.161558
Q2G1R6   29 1.18367 0.903563  0.161558
Q2FYF0   27 1.10204 0.903563  0.161558
Q2FVH8   18 0.734694 -1.27278  0.943444
Q2FUU3   23 0.938776 -1.27278  0.943444
Q2FVG8   33 1.34694 0.903563  0.161558
Q9ZAH5   29 1.18367 0.903563  0.161558
Q2G2U0   28 1.14286 0.903563  0.161558
Q2FYR4   31 1.26531 0.903563  0.161558
Q2G256   25 1.02041 0.903563  0.161558
Q2FVY0   19 0.77551 -1.27278  0.943444
Q2G0Q2   25 1.02041 0.903563  0.161558
Q2G0R2   29 1.18367 0.903563  0.161558
Q2G0Q3   26 1.06122 0.903563  0.161558
Q2FWZ9   25 1.02041 0.903563  0.161558
Q53705   22 0.897959 -1.27278  0.943444
Q2G2U3   29 1.18367 0.903563  0.161558
Q2FYY6   31 1.26531 0.903563  0.161558
Q2FWL3   28 1.14286 0.903563  0.161558
Q2FY50   26 1.06122 0.903563  0.161558
Q2FXN4   34 1.38776 0.903563  0.161558
Q2G179   25 1.02041 0.903563  0.161558
Q2G1L6   19 0.77551 -1.27278  0.943444
Q2FXU4   30 1.22449 0.903563  0.161558
Q2G1E9   42 1.71429 0.903563  0.161558
Q2G232   28 1.14286 0.903563  0.161558
Q2FXH9   27 1.10204 0.903563  0.161558
Q2G0X3   15 0.612245 -1.27278  0.943444
Q2FXD0   31 1.26531 0.903563  0.161558
Q2G0G3   27 1.10204 0.903563  0.161558
Q2FWW3   29 1.18367 0.903563  0.161558
Q2FYG0   28 1.12 0.903563  0.161558
Q2FZS9   21 0.84 -1.27278  0.943444
Q2FYS2   27 1.08 0.903563  0.161558
Q2G2U4   17 0.68 -1.27278  0.943444
Q2FWJ9   30 1.2 0.903563  0.161558
Q2FWF0   30 1.2 0.903563  0.161558
Q2FXR9   31 1.24 0.903563  0.161558
Q2FZV7   27 1.08 0.903563  0.161558
Q2G1W0   30 1.2 0.903563  0.161558
Q2G2I0   29 1.16 0.903563  0.161558
Q2G153   34 1.36 0.903563  0.161558
Q2FWD7   28 1.12 0.903563  0.161558
Q2FY15   23 0.92 -1.27278  0.943444
Q2FV54   23 0.92 -1.27278  0.943444
Q2FZ74   34 1.36 0.903563  0.161558
Q2FYV5   32 1.28 0.903563  0.161558
Q2G2I1   20 0.8 -1.27278  0.943444
Q2FXZ6   27 1.08 0.903563  0.161558
Q2G0U0   32 1.28 0.903563  0.161558
Q2G0Y6   26 1.04 0.903563  0.161558
Q2FXJ0   30 1.2 0.903563  0.161558
Q2FY43   33 1.29412 0.903563  0.161558
Q2FWM1   14 0.54902 -1.27278  0.943444
Q2FVJ1   30 1.17647 0.903563  0.161558
Q2G0K3   25 0.980392 -1.27278  0.943444
Q2FY66   33 1.29412 0.903563  0.161558
Q2FW99   19 0.745098 -1.27278  0.943444
Q2FV10   27 1.05882 0.903563  0.161558
Q2FXJ5   32 1.2549 0.903563  0.161558
Q2FX69   10 0.392157 -1.27278  0.943444
Q2G0B2   25 0.980392 -1.27278  0.943444
Q2FX14   26 1.01961 0.903563  0.161558
Q2FYD8   22 0.862745 -1.27278  0.943444
Q2FWE5   29 1.13725 0.903563  0.161558
Q2G2A3   27 1.05882 0.903563  0.161558
Q2FZH8   28 1.09804 0.903563  0.161558
Q2FX51   30 1.17647 0.903563  0.161558
Q2FWE8   28 1.09804 0.903563  0.161558
Q2G088   27 1.05882 0.903563  0.161558
Q2G028   27 1.03846 0.903563  0.161558
Q2G1S3   29 1.11538 0.903563  0.161558
Q2FYN4   28 1.07692 0.903563  0.161558
Q2FX86   28 1.07692 0.903563  0.161558
Q2G2S8   30 1.15385 0.903563  0.161558
Q2FUW8   28 1.07692 0.903563  0.161558
Q2FWD4   24 0.923077 -1.27278  0.943444
Q2FVH6   32 1.23077 0.903563  0.161558
Q2G029   22 0.846154 -1.27278  0.943444
Q2G1R5   30 1.15385 0.903563  0.161558
Q2FX65   11 0.423077 -1.27278  0.943444
Q2FZV6   29 1.11538 0.903563  0.161558
Q2G1P1   29 1.11538 0.903563  0.161558
Q2FVU4   27 1.03846 0.903563  0.161558
Q2FVT5   31 1.19231 0.903563  0.161558
Q2G2H4   26 1 0.903563  0.161558
Q2FZ58   37 1.42308 0.903563  0.161558
Q2FVJ2   24 0.923077 -1.27278  0.943444
Q2FXW5   25 0.961538 -1.27278  0.943444
Q2FWK1   32 1.23077 0.903563  0.161558
Q2G031   25 0.961538 -1.27278  0.943444
Q2G0U1   29 1.11538 0.903563  0.161558
Q2FW46   26 1 0.903563  0.161558
Q2FZY5   33 1.26923 0.903563  0.161558
Q2FZI5   26 0.981132 -1.27278  0.943444
Q2FYR9   31 1.16981 0.903563  0.161558
Q2FZ92   27 1.01887 0.903563  0.161558
Q2G1D5   33 1.24528 0.903563  0.161558
Q2FXM2   28 1.0566 0.903563  0.161558
Q2FVM2   35 1.32075 0.903563  0.161558
Q2FZN2   30 1.13208 0.903563  0.161558
Q2G1U8   29 1.09434 0.903563  0.161558
Q2FVS7   27 1.01887 0.903563  0.161558
Q2FWB5   24 0.90566 -1.27278  0.943444
Q2FXX1   36 1.35849 0.903563  0.161558
Q2G2J9   25 0.943396 -1.27278  0.943444
Q2G0Y7   24 0.90566 -1.27278  0.943444
Q2FW81   29 1.09434 0.903563  0.161558
Q2FWK3   26 0.981132 -1.27278  0.943444
Q2FY34   37 1.39623 0.903563  0.161558
Q2FXF8   29 1.09434 0.903563  0.161558
Q2FXI9   28 1.0566 0.903563  0.161558
Q05615   26 0.962963 -1.27278  0.943444
Q2FUW4   24 0.888889 -1.27278  0.943444
Q2FVF4   29 1.07407 0.903563  0.161558
Q2FWI3   24 0.888889 -1.27278  0.943444
Q2FWG8   30 1.11111 0.903563  0.161558
Q2G0R0   25 0.925926 -1.27278  0.943444
Q2G0I4   28 1.03704 0.903563  0.161558
Q2FV67   27 1 0.903563  0.161558
Q2G091   35 1.2963 0.903563  0.161558
Q2G1U1   26 0.962963 -1.27278  0.943444
Q2FUX7   32 1.18519 0.903563  0.161558
Q2FY51   25 0.925926 -1.27278  0.943444
Q2FYP2   28 1.03704 0.903563  0.161558
Q2G0F8   25 0.925926 -1.27278  0.943444
Q2FXH5   22 0.814815 -1.27278  0.943444
Q2G193   27 1 0.903563  0.161558
Q2FWD6   39 1.44444 0.903563  0.161558
Q2FZ98   27 0.981818 -1.27278  0.943444
Q2FYQ2   27 0.981818 -1.27278  0.943444
Q2FWL5   31 1.12727 0.903563  0.161558
Q2FV16   28 1.01818 0.903563  0.161558
Q2FWX9   25 0.909091 -1.27278  0.943444
Q2G1J0   25 0.909091 -1.27278  0.943444
Q2G235   26 0.945455 -1.27278  0.943444
Q2FXK1   25 0.909091 -1.27278  0.943444
Q2FWF4   24 0.872727 -1.27278  0.943444
Q2FZC8   30 1.09091 0.903563  0.161558
Q2FZQ4   23 0.836364 -1.27278  0.943444
O52582   25 0.909091 -1.27278  0.943444
Q2FZI6   29 1.05455 0.903563  0.161558
Q2FUW7   24 0.872727 -1.27278  0.943444
Q2G2M9   25 0.909091 -1.27278  0.943444
Q2FZD0   23 0.836364 -1.27278  0.943444
Q2FWK7   33 1.2 0.903563  0.161558
Q2FWU4   13 0.472727 -1.27278  0.943444
Q2FUX4   29 1.05455 0.903563  0.161558
Q2G2V3   29 1.05455 0.903563  0.161558
O05204   28 1.01818 0.903563  0.161558
Q2FYC2   24 0.857143 -1.27278  0.943444
Q2FZP6   26 0.928571 -1.27278  0.943444
Q2G0L2   28 1 0.903563  0.161558
Q2FZV1   22 0.785714 -1.27278  0.943444
Q2FVQ5   34 1.21429 0.903563  0.161558
Q2FZW6   29 1.03571 0.903563  0.161558
Q2FZI3   26 0.928571 -1.27278  0.943444
Q2G219   27 0.964286 -1.27278  0.943444
Q2FZR2   24 0.857143 -1.27278  0.943444
Q2FXZ2   28 1 0.903563  0.161558
Q2FYC6   28 1 0.903563  0.161558
Q2FYZ5   29 1.01754 0.903563  0.161558
Q2FWN4   28 0.982456 -1.27278  0.943444
Q2G221   24 0.842105 -1.27278  0.943444
Q2FZX5   30 1.05263 0.903563  0.161558
Q2FUW3   24 0.842105 -1.27278  0.943444
Q2G2H3   24 0.842105 -1.27278  0.943444
Q2FY08   25 0.877193 -1.27278  0.943444
Q2FXU5   31 1.08772 0.903563  0.161558
Q2G1F8   34 1.19298 0.903563  0.161558
Q2FYW4   29 1.01754 0.903563  0.161558
Q2G142   26 0.912281 -1.27278  0.943444
Q2G1U3   34 1.19298 0.903563  0.161558
Q2FZ18   25 0.877193 -1.27278  0.943444
Q2FV24   28 0.982456 -1.27278  0.943444
Q2G1C2   28 0.982456 -1.27278  0.943444
Q2FYZ4   30 1.05263 0.903563  0.161558
Q2FWT4   24 0.842105 -1.27278  0.943444
Q2FUX1   28 0.982456 -1.27278  0.943444
Q2FZG9   26 0.896552 -1.27278  0.943444
Q2FVC1   31 1.06897 0.903563  0.161558
Q2FYT3   25 0.862069 -1.27278  0.943444
Q2FY82   25 0.862069 -1.27278  0.943444
Q2FV02   33 1.13793 0.903563  0.161558
Q2FXJ2   29 1 0.903563  0.161558
Q2FZ02   24 0.827586 -1.27278  0.943444
Q2G0L3   26 0.896552 -1.27278  0.943444
Q2FZH5   31 1.06897 0.903563  0.161558
Q2FWH4   28 0.965517 -1.27278  0.943444
Q2FW49   30 1.03448 0.903563  0.161558
Q93T05   32 1.10345 0.903563  0.161558
Q2FX73   25 0.862069 -1.27278  0.943444
Q2G239   28 0.949153 -1.27278  0.943444
Q2G121   26 0.881356 -1.27278  0.943444
Q2FY11   29 0.983051 -1.27278  0.943444
Q2FV11   31 1.05085 0.903563  0.161558
Q2FZ05   28 0.949153 -1.27278  0.943444
Q2G253   28 0.949153 -1.27278  0.943444
Q2FW98   25 0.847458 -1.27278  0.943444
Q2G205   28 0.949153 -1.27278  0.943444
Q2FVE7   29 0.983051 -1.27278  0.943444
Q2FYD0   20 0.677966 -1.27278  0.943444
Q2FZ19   27 0.915254 -1.27278  0.943444
Q2G1C7   27 0.915254 -1.27278  0.943444
Q2FV60   36 1.22034 0.903563  0.161558
Q2FY64   26 0.881356 -1.27278  0.943444
Q2FZI9   28 0.949153 -1.27278  0.943444
Q2FV57   29 0.966667 -1.27278  0.943444
Q2FXA5   31 1.03333 0.903563  0.161558
Q2G2U8   21 0.7 -1.27278  0.943444
Q2FZP0   29 0.966667 -1.27278  0.943444
Q2FZL7   26 0.866667 -1.27278  0.943444
Q2FZR3   26 0.866667 -1.27278  0.943444
Q2FWA0   30 1 0.903563  0.161558
Q2G090   26 0.866667 -1.27278  0.943444
Q2G1H0   25 0.819672 -1.27278  0.943444
Q2FZP4   30 0.983607 -1.27278  0.943444
Q2FUX0   21 0.688525 -1.27278  0.943444
Q2FV86   25 0.819672 -1.27278  0.943444
Q2FV14   33 1.08197 0.903563  0.161558
Q2FUT2   28 0.918033 -1.27278  0.943444
Q2FZ64   31 1.01639 0.903563  0.161558
Q2FUW1   15 0.483871 -1.27278  0.943444
Q2FWI0   23 0.741935 -1.27278  0.943444
Q2G2K5   28 0.903226 -1.27278  0.943444
Q2FWK6   23 0.741935 -1.27278  0.943444
Q2G0T9   30 0.967742 -1.27278  0.943444
Q2G078   29 0.935484 -1.27278  0.943444
Q2G1P3   31 1 0.903563  0.161558
Q2G274   31 0.984127 -1.27278  0.943444
Q2FZD4   29 0.920635 -1.27278  0.943444
Q2FYS5   29 0.920635 -1.27278  0.943444
Q2G1K5   29 0.920635 -1.27278  0.943444
Q2G1L5   27 0.857143 -1.27278  0.943444
Q2G1M9   32 1.01587 0.903563  0.161558
Q2FX67   25 0.793651 -1.27278  0.943444
Q2FZ32   29 0.920635 -1.27278  0.943444
Q2FWH7   20 0.634921 -1.27278  0.943444
Q2FXT8   30 0.9375 -1.27278  0.943444
Q2FUQ3   30 0.9375 -1.27278  0.943444
Q2G1Y6   27 0.84375 -1.27278  0.943444
Q2FX68   18 0.5625 -1.27278  0.943444
Q2FWD1   28 0.875 -1.27278  0.943444
Q2FUZ8   28 0.875 -1.27278  0.943444
Q2G1F5   26 0.8125 -1.27278  0.943444
Q2G2T6   23 0.71875 -1.27278  0.943444
Q2FYD2   19 0.59375 -1.27278  0.943444
Q2FYA1   28 0.875 -1.27278  0.943444
Q2FY21   25 0.78125 -1.27278  0.943444
Q2FZD3   22 0.6875 -1.27278  0.943444
Q2G1Z4   27 0.84375 -1.27278  0.943444
Q2G0S3   29 0.892308 -1.27278  0.943444
Q2FVQ3   23 0.707692 -1.27278  0.943444
Q2G2J4   24 0.738462 -1.27278  0.943444
Q2G2B8   27 0.830769 -1.27278  0.943444
Q2G0L5   9 0.276923 -1.27278  0.943444
Q2FW72   31 0.953846 -1.27278  0.943444
Q2FYT8   24 0.738462 -1.27278  0.943444
Q2FXM9   29 0.892308 -1.27278  0.943444
Q2G1Y0   24 0.738462 -1.27278  0.943444
Q2G2D0   23 0.707692 -1.27278  0.943444
Q2G2M2   24 0.738462 -1.27278  0.943444
Q2G1B7   24 0.738462 -1.27278  0.943444
Q2G1B8   29 0.892308 -1.27278  0.943444
Q2G0M6   31 0.953846 -1.27278  0.943444
Q2G1D8   33 1 0.903563  0.161558
Q2FV70   26 0.787879 -1.27278  0.943444
Q2FV72   30 0.909091 -1.27278  0.943444
Q2FVB2   27 0.818182 -1.27278  0.943444
Q2G122   30 0.909091 -1.27278  0.943444
Q2G1W2   32 0.955224 -1.27278  0.943444
Q2FWW1   25 0.746269 -1.27278  0.943444
Q2G1F4   36 1.07463 0.903563  0.161558
Q2G093   28 0.835821 -1.27278  0.943444
Q2FXY7   25 0.746269 -1.27278  0.943444
Q2G1C6   26 0.776119 -1.27278  0.943444
Q2FZ20   25 0.746269 -1.27278  0.943444
O50581   27 0.794118 -1.27278  0.943444
Q2G1N1   26 0.764706 -1.27278  0.943444
Q2G188   26 0.753623 -1.27278  0.943444
Q2G296   29 0.84058 -1.27278  0.943444
Q2G2E9   23 0.666667 -1.27278  0.943444
Q2G294   25 0.724638 -1.27278  0.943444
Q2FWJ5   24 0.695652 -1.27278  0.943444
Q2FW03   26 0.742857 -1.27278  0.943444
Q2G0N1   29 0.828571 -1.27278  0.943444
Q2FZJ0   32 0.914286 -1.27278  0.943444
Q2FYZ9   29 0.828571 -1.27278  0.943444
Q2FV74   26 0.742857 -1.27278  0.943444
Q2FXP7   30 0.857143 -1.27278  0.943444
Q2FXU1   23 0.657143 -1.27278  0.943444
Q2G1M8   26 0.742857 -1.27278  0.943444
Q2FXY4   27 0.771429 -1.27278  0.943444
Q2FZ94   26 0.732394 -1.27278  0.943444
Q2FYI0   24 0.666667 -1.27278  0.943444
Q2FXT9   23 0.638889 -1.27278  0.943444
Q2G0D2   26 0.712329 -1.27278  0.943444
Q2FYB7   22 0.60274 -1.27278  0.943444
Q2FVN8   23 0.630137 -1.27278  0.943444
Q2FZ49   22 0.60274 -1.27278  0.943444
Q2FUW6   26 0.712329 -1.27278  0.943444
Q2G1P7   25 0.684932 -1.27278  0.943444
Q2FW70   27 0.72973 -1.27278  0.943444
Q2G0W1   30 0.810811 -1.27278  0.943444
Q2G024   26 0.702703 -1.27278  0.943444
Q2G1G8   25 0.675676 -1.27278  0.943444
Q2G1R9   25 0.675676 -1.27278  0.943444
O06446   23 0.621622 -1.27278  0.943444
Q2G1C9   28 0.756757 -1.27278  0.943444
Q2FXV8   26 0.693333 -1.27278  0.943444
Q2G0P5   27 0.72 -1.27278  0.943444
Q2FV64   26 0.684211 -1.27278  0.943444
Q2FV87   24 0.623377 -1.27278  0.943444
Q2G1K9   23 0.589744 -1.27278  0.943444
Q2G266   25 0.641026 -1.27278  0.943444
Q59801   29 0.734177 -1.27278  0.943444
Q2FXH2   24 0.607595 -1.27278  0.943444
Q53727   26 0.65 -1.27278  0.943444
Q2G2Q0   22 0.55 -1.27278  0.943444
Q2FZD8   22 0.54321 -1.27278  0.943444
Q2FYS4   28 0.691358 -1.27278  0.943444
Q2G1G2   29 0.716049 -1.27278  0.943444
Q2FXV9   26 0.634146 -1.27278  0.943444
Q2G0L4   12 0.292683 -1.27278  0.943444
Q2FXR8   26 0.634146 -1.27278  0.943444
Q2FYJ0   31 0.756098 -1.27278  0.943444
Q2FZS8   24 0.578313 -1.27278  0.943444
Q2FXN9   22 0.517647 -1.27278  0.943444
Q2FYM1   25 0.588235 -1.27278  0.943444
Q2FVZ5   22 0.517647 -1.27278  0.943444
Q2FVL8   23 0.534884 -1.27278  0.943444
Q2FZ40   22 0.511628 -1.27278  0.943444
Q2FYH5   24 0.551724 -1.27278  0.943444
Q2FXB3   25 0.561798 -1.27278  0.943444
Q2FYS9   28 0.615385 -1.27278  0.943444
Q2G1Q4   24 0.527473 -1.27278  0.943444
Q2FVC3   23 0.505495 -1.27278  0.943444
Q2G046   25 0.543478 -1.27278  0.943444
Q2FWU3   20 0.434783 -1.27278  0.943444
Q2FZ72   28 0.608696 -1.27278  0.943444
Q2FZ82   23 0.5 -1.27278  0.943444
Q9F1K0   21 0.442105 -1.27278  0.943444
Q2FVV9   24 0.484848 -1.27278  0.943444
Q2FZT6   22 0.44 -1.27278  0.943444
Q2FWU5   21 0.42 -1.27278  0.943444
Q2FYC8   18 0.356436 -1.27278  0.943444
Q2FZK7   19 0.368932 -1.27278  0.943444
Q2G2C1   24 0.466019 -1.27278  0.943444
Q2FZT5   21 0.396226 -1.27278  0.943444
Q2G0R8   23 0.429907 -1.27278  0.943444
Q2FW95   17 0.317757 -1.27278  0.943444
Q2G0N5   21 0.378378 -1.27278  0.943444
P47768   25 0.442478 -1.27278  0.943444
Q2FXH4   18 0.315789 -1.27278  0.943444
Q2FVM1   26 0.45614 -1.27278  0.943444
```
