## Supplementary Data 3 for "Mining folded proteomes in the era of accurate structure prediction": PF04698.output

```
# cudaSaTabsearch LTYPE = T LORDER = F LSOLN = F
# QUERY ID = PF04698 
# DBFILE = ./tableaux.ascii.DB                                                             
Q2G0V6   0 0 -1.27278 0.943444
Q2G075   0 0 -1.27278 0.943444
Q2G083   0 0 -1.27278 0.943444
Q2FZN3   0 0 -1.27278 0.943444
Q2FY90   0 0 -1.27278 0.943444
Q2FX91   0 0 -1.27278 0.943444
Q2FX54   0 0 -1.27278 0.943444
Q2FYQ4   0 0 -1.27278 0.943444
Q2G284   0 0 -1.27278 0.943444
Q2G0S4   0 0 -1.27278 0.943444
Q2FWM3   0 0 -1.27278 0.943444
Q2FX81   0 0 -1.27278 0.943444
Q2FXC6   0 0 -1.27278 0.943444
Q2FWJ7   0 0 -1.27278 0.943444
Q2FYJ9   0 0 -1.27278 0.943444
Q2G2E6   0 0 -1.27278 0.943444
Q2FWV0   0 0 -1.27278 0.943444
Q2FZC3   0 0 -1.27278 0.943444
Q2FVH9   0 0 -1.27278 0.943444
Q2FXQ5   0 0 -1.27278 0.943444
Q2FZU4   0 0 -1.27278 0.943444
Q2FYF8   0 0 -1.27278 0.943444
Q2FUR4   0 0 -1.27278 0.943444
Q2FYI2   0 0 -1.27278 0.943444
Q2FYY2   0 0 -1.27278 0.943444
Q2FW58   0 0 -1.27278 0.943444
P0C7Z3   0 0 -1.27278 0.943444
Q2G0T2   0 0 -1.27278 0.943444
Q2G1G9   0 0 -1.27278 0.943444
Q2FVJ0   0 0 -1.27278 0.943444
Q2FZ80   0 0 -1.27278 0.943444
Q2G1R4   0 0 -1.27278 0.943444
Q2FW02   0 0 -1.27278 0.943444
Q2G1X3   0 0 -1.27278 0.943444
Q2FWW4   0 0 -1.27278 0.943444
Q2FZE1   0 0 -1.27278 0.943444
Q2FY31   0 0 -1.27278 0.943444
Q2G018   0 0 -1.27278 0.943444
Q2FZI0   0 0 -1.27278 0.943444
Q2FUZ7   0 0 -1.27278 0.943444
Q2G250   0 0 -1.27278 0.943444
Q2FWU8   0 0 -1.27278 0.943444
Q2FYX5   0 0 -1.27278 0.943444
Q2FZY2   0 0 -1.27278 0.943444
Q2FZX8   0 0 -1.27278 0.943444
Q2FUY8   0 0 -1.27278 0.943444
Q2FV73   0 0 -1.27278 0.943444
Q2G0C5   0 0 -1.27278 0.943444
Q2FZ52   0 0 -1.27278 0.943444
Q2FVK6   0 0 -1.27278 0.943444
Q2G0Z3   0 0 -1.27278 0.943444
Q2FZJ8   0 0 -1.27278 0.943444
Q2FY57   0 0 -1.27278 0.943444
Q2G0W3   0 0 -1.27278 0.943444
Q2G0I2   0 0 -1.27278 0.943444
Q2FYX1   0 0 -1.27278 0.943444
Q2G0H2   0 0 -1.27278 0.943444
Q2FWJ8   0 0 -1.27278 0.943444
Q2FWZ7   0 0 -1.27278 0.943444
Q2FV04   0 0 -1.27278 0.943444
Q2G0H6   0 0 -1.27278 0.943444
Q2G291   0 0 -1.27278 0.943444
Q2G1A7   0 0 -1.27278 0.943444
Q2FVS8   0 0 -1.27278 0.943444
Q2FZ26   0 0 -1.27278 0.943444
Q2FXJ3   0 0 -1.27278 0.943444
Q2G231   0 0 -1.27278 0.943444
Q2G2N0   0 0 -1.27278 0.943444
Q2G2I2   0 0 -1.27278 0.943444
Q2FYU3   0 0 -1.27278 0.943444
Q2FWY5   0 0 -1.27278 0.943444
Q2G2E3   0 0 -1.27278 0.943444
Q2FV09   0 0 -1.27278 0.943444
Q2FX72   0 0 -1.27278 0.943444
Q2FWA3   0 0 -1.27278 0.943444
Q2FWF2   0 0 -1.27278 0.943444
Q2G0E4   0 0 -1.27278 0.943444
Q2G251   0 0 -1.27278 0.943444
P0C818   0 0 -1.27278 0.943444
Q2FXQ2   0 0 -1.27278 0.943444
Q2FXD4   0 0 -1.27278 0.943444
Q2G014   0 0 -1.27278 0.943444
Q2FWI9   0 0 -1.27278 0.943444
Q2FX79   0 0 -1.27278 0.943444
Q2FVP7   0 0 -1.27278 0.943444
Q2FZN4   0 0 -1.27278 0.943444
Q2FWU6   0 0 -1.27278 0.943444
Q2G2Y1   0 0 -1.27278 0.943444
Q2FYF6   0 0 -1.27278 0.943444
Q2FXK0   0 0 -1.27278 0.943444
Q2FVI9   0 0 -1.27278 0.943444
Q2G246   0 0 -1.27278 0.943444
Q2G053   0 0 -1.27278 0.943444
Q2FWK8   0 0 -1.27278 0.943444
Q2FXL8   0 0 -1.27278 0.943444
Q2G0Q4   0 0 -1.27278 0.943444
Q2FVB7   0 0 -1.27278 0.943444
Q2FYD6   0 0 -1.27278 0.943444
Q2FXK9   0 0 -1.27278 0.943444
Q2FV78   0 0 -1.27278 0.943444
Q2FXG4   0 0 -1.27278 0.943444
Q2G0C8   0 0 -1.27278 0.943444
Q2FWU9   0 0 -1.27278 0.943444
Q2FUX2   0 0 -1.27278 0.943444
Q2FYI8   0 0 -1.27278 0.943444
Q2FXA1   0 0 -1.27278 0.943444
Q2FV49   0 0 -1.27278 0.943444
Q2G1S0   0 0 -1.27278 0.943444
Q2G0G0   0 0 -1.27278 0.943444
P0C805   0 0 -1.27278 0.943444
Q2FWV9   0 0 -1.27278 0.943444
Q2G152   0 0 -1.27278 0.943444
Q2FX48   0 0 -1.27278 0.943444
Q2FXS5   0 0 -1.27278 0.943444
Q2FWL4   0 0 -1.27278 0.943444
P0C7Y1   0 0 -1.27278 0.943444
Q2FXA2   0 0 -1.27278 0.943444
Q2FY96   0 0 -1.27278 0.943444
Q2FVJ3   0 0 -1.27278 0.943444
Q2FZ24   0 0 -1.27278 0.943444
Q2G1X4   0 0 -1.27278 0.943444
Q2FYM6   0 0 -1.27278 0.943444
Q2FWX6   0 0 -1.27278 0.943444
Q2G1D2   0 0 -1.27278 0.943444
Q2FWC0   0 0 -1.27278 0.943444
Q2FZG7   0 0 -1.27278 0.943444
Q2G2P1   0 0 -1.27278 0.943444
Q2G1M4   0 0 -1.27278 0.943444
Q2FX29   0 0 -1.27278 0.943444
Q2FUZ3   0 0 -1.27278 0.943444
Q2FVZ9   0 0 -1.27278 0.943444
Q2G2N3   0 0 -1.27278 0.943444
Q2G237   0 0 -1.27278 0.943444
Q2FXN5   0 0 -1.27278 0.943444
Q2FYP7   0 0 -1.27278 0.943444
Q2FWC8   0 0 -1.27278 0.943444
Q2G209   0 0 -1.27278 0.943444
Q2FXX7   0 0 -1.27278 0.943444
Q2FV05   0 0 -1.27278 0.943444
Q2FWM8   0 0 -1.27278 0.943444
Q2FV00   0 0 -1.27278 0.943444
Q2FZF2   0 0 -1.27278 0.943444
Q2FV80   0 0 -1.27278 0.943444
Q2FZZ7   0 0 -1.27278 0.943444
Q2FWH8   0 0 -1.27278 0.943444
Q2FVS5   0 0 -1.27278 0.943444
Q2FWY0   0 0 -1.27278 0.943444
Q2FZM3   0 0 -1.27278 0.943444
Q2FZW8   0 0 -1.27278 0.943444
Q2FVY7   0 0 -1.27278 0.943444
Q2FXJ1   0 0 -1.27278 0.943444
Q2G0T7   0 0 -1.27278 0.943444
Q2FW40   0 0 -1.27278 0.943444
Q2FYU9   0 0 -1.27278 0.943444
Q2FUR0   0 0 -1.27278 0.943444
Q2G215   0 0 -1.27278 0.943444
Q2G169   0 0 -1.27278 0.943444
Q2G034   0 0 -1.27278 0.943444
Q2FUV8   2 0.153846 -1.27278 0.943444
Q2FW44   2 0.153846 -1.27278 0.943444
Q2FYJ8   0 0 -1.27278 0.943444
Q2FVR6   2 0.153846 -1.27278 0.943444
Q2G183   2 0.153846 -1.27278 0.943444
Q2G0S1   2 0.153846 -1.27278 0.943444
Q2FX83   0 0 -1.27278 0.943444
Q2FYF7   2 0.153846 -1.27278 0.943444
Q2G166   0 0 -1.27278 0.943444
Q2FX20   2 0.153846 -1.27278 0.943444
Q2G020   2 0.153846 -1.27278 0.943444
Q2FVC0   2 0.153846 -1.27278 0.943444
Q2FVD1   0 0 -1.27278 0.943444
Q2FWH1   2 0.153846 -1.27278 0.943444
Q2FYX2   2 0.153846 -1.27278 0.943444
Q2FZB5   2 0.153846 -1.27278 0.943444
Q2G0G8   2 0.153846 -1.27278 0.943444
P0A0I4   2 0.153846 -1.27278 0.943444
Q2G2C6   2 0.153846 -1.27278 0.943444
Q2FVB1   2 0.153846 -1.27278 0.943444
Q2FYN1   2 0.153846 -1.27278 0.943444
Q2FV79   2 0.153846 -1.27278 0.943444
Q2FVU9   2 0.153846 -1.27278 0.943444
Q2G0W5   2 0.153846 -1.27278 0.943444
Q2FW60   2 0.153846 -1.27278 0.943444
Q2G269   2 0.153846 -1.27278 0.943444
Q2FZS1   2 0.153846 -1.27278 0.943444
Q2G1Y3   2 0.153846 -1.27278 0.943444
Q2FWA4   0 0 -1.27278 0.943444
Q2G0C0   2 0.153846 -1.27278 0.943444
Q2G2J6   0 0 -1.27278 0.943444
Q2G1R2   2 0.153846 -1.27278 0.943444
Q2FXY8   2 0.153846 -1.27278 0.943444
Q2FYL2   2 0.153846 -1.27278 0.943444
Q2FYS3   0 0 -1.27278 0.943444
Q2FXS0   2 0.153846 -1.27278 0.943444
Q2FWA7   0 0 -1.27278 0.943444
Q2FWV8   2 0.153846 -1.27278 0.943444
Q2G279   2 0.153846 -1.27278 0.943444
Q2FYB5   2 0.153846 -1.27278 0.943444
Q2G175   2 0.153846 -1.27278 0.943444
Q2FZ07   2 0.153846 -1.27278 0.943444
Q2FVG7   2 0.153846 -1.27278 0.943444
Q2G2P3   2 0.153846 -1.27278 0.943444
Q2FZA3   2 0.153846 -1.27278 0.943444
Q2FYE1   2 0.153846 -1.27278 0.943444
Q2G2F8   0 0 -1.27278 0.943444
Q2FWS8   0 0 -1.27278 0.943444
Q2FXD8   2 0.153846 -1.27278 0.943444
Q2FX46   2 0.153846 -1.27278 0.943444
Q2FYB4   2 0.153846 -1.27278 0.943444
Q2FYC0   2 0.153846 -1.27278 0.943444
Q2FUY5   1 0.0769231 -1.27278 0.943444
Q2FYF2   0 0 -1.27278 0.943444
Q2G0R4   2 0.153846 -1.27278 0.943444
Q2G1L1   2 0.153846 -1.27278 0.943444
Q2FYB0   2 0.153846 -1.27278 0.943444
Q2FWW5   2 0.153846 -1.27278 0.943444
Q2FX04   2 0.153846 -1.27278 0.943444
Q2FV33   2 0.153846 -1.27278 0.943444
Q2FUX6   2 0.153846 -1.27278 0.943444
Q2FVP5   0 0 -1.27278 0.943444
Q2G0W7   2 0.153846 -1.27278 0.943444
Q2FXV1   2 0.153846 -1.27278 0.943444
Q2G096   2 0.153846 -1.27278 0.943444
Q2FV68   2 0.153846 -1.27278 0.943444
Q2FVY6   1 0.0769231 -1.27278 0.943444
Q2FYY0   2 0.153846 -1.27278 0.943444
Q2G005   2 0.153846 -1.27278 0.943444
Q2G2B4   2 0.153846 -1.27278 0.943444
Q2FVZ7   2 0.153846 -1.27278 0.943444
Q2FW55   2 0.153846 -1.27278 0.943444
Q2FV92   2 0.153846 -1.27278 0.943444
Q2FYV9   2 0.153846 -1.27278 0.943444
Q2FW74   2 0.153846 -1.27278 0.943444
Q2FVK9   2 0.153846 -1.27278 0.943444
Q2FZA4   2 0.153846 -1.27278 0.943444
Q2FV25   0 0 -1.27278 0.943444
Q2FYG8   2 0.153846 -1.27278 0.943444
Q2G216   2 0.153846 -1.27278 0.943444
Q2FZ69   2 0.153846 -1.27278 0.943444
Q2FV97   2 0.153846 -1.27278 0.943444
Q2FZ95   2 0.153846 -1.27278 0.943444
Q2FZN8   2 0.153846 -1.27278 0.943444
Q2FZG2   2 0.153846 -1.27278 0.943444
Q2G259   2 0.153846 -1.27278 0.943444
Q2FYB6   2 0.153846 -1.27278 0.943444
Q2FZD1   2 0.153846 -1.27278 0.943444
Q2FYT6   1 0.0769231 -1.27278 0.943444
Q2G0Y2   2 0.153846 -1.27278 0.943444
Q2FWZ1   2 0.153846 -1.27278 0.943444
Q2FVC8   2 0.153846 -1.27278 0.943444
Q2G2H1   2 0.153846 -1.27278 0.943444
Q2FY47   2 0.153846 -1.27278 0.943444
Q2FX78   2 0.153846 -1.27278 0.943444
Q2FX47   2 0.153846 -1.27278 0.943444
Q2FZA7   2 0.153846 -1.27278 0.943444
Q2FV32   2 0.153846 -1.27278 0.943444
Q2FYE6   0 0 -1.27278 0.943444
Q2FZ41   2 0.153846 -1.27278 0.943444
Q2FYG3   2 0.153846 -1.27278 0.943444
Q2FX01   0 0 -1.27278 0.943444
Q2FXU6   2 0.153846 -1.27278 0.943444
Q2FYL7   2 0.153846 -1.27278 0.943444
Q2FWQ3   2 0.153846 -1.27278 0.943444
Q2FZY9   2 0.153846 -1.27278 0.943444
Q2FV50   2 0.153846 -1.27278 0.943444
Q2FUY7   2 0.153846 -1.27278 0.943444
Q2FXP6   2 0.153846 -1.27278 0.943444
Q2G1S9   2 0.153846 -1.27278 0.943444
Q2FX18   2 0.153846 -1.27278 0.943444
Q2FYU0   0 0 -1.27278 0.943444
Q2FXZ7   4 0.296296 -1.27278 0.943444
Q2G051   4 0.296296 -1.27278 0.943444
Q2FWS3   4 0.296296 -1.27278 0.943444
Q2FW14   4 0.296296 -1.27278 0.943444
Q2FYD7   4 0.296296 -1.27278 0.943444
Q9RQP8   5 0.37037 -1.27278 0.943444
Q2FZK2   3 0.222222 -1.27278 0.943444
Q2FWI7   5 0.37037 -1.27278 0.943444
Q2G182   3 0.222222 -1.27278 0.943444
Q2FYT7   4 0.296296 -1.27278 0.943444
Q2FV46   3 0.222222 -1.27278 0.943444
Q2FY58   2 0.148148 -1.27278 0.943444
Q2FX06   2 0.148148 -1.27278 0.943444
Q2FZH0   4 0.296296 -1.27278 0.943444
Q2FUZ4   0 0 -1.27278 0.943444
Q2G102   3 0.222222 -1.27278 0.943444
Q2G1R8   4 0.296296 -1.27278 0.943444
Q2G2J1   3 0.222222 -1.27278 0.943444
Q2FX71   5 0.37037 -1.27278 0.943444
Q2FUZ5   0 0 -1.27278 0.943444
Q2FYP5   4 0.296296 -1.27278 0.943444
Q2G048   0 0 -1.27278 0.943444
Q2FUQ0   3 0.222222 -1.27278 0.943444
Q2FWS7   0 0 -1.27278 0.943444
Q2FV65   2 0.148148 -1.27278 0.943444
Q2G125   2 0.148148 -1.27278 0.943444
Q2FYT2   0 0 -1.27278 0.943444
Q2FVH7   2 0.148148 -1.27278 0.943444
Q2G127   4 0.296296 -1.27278 0.943444
Q2FYI5   4 0.296296 -1.27278 0.943444
Q2FYX4   0 0 -1.27278 0.943444
Q2G0M3   0 0 -1.27278 0.943444
Q2FW87   4 0.296296 -1.27278 0.943444
Q2G211   2 0.148148 -1.27278 0.943444
Q2FXR5   0 0 -1.27278 0.943444
Q2FWR5   2 0.148148 -1.27278 0.943444
Q2FYD5   2 0.148148 -1.27278 0.943444
Q2FY94   2 0.148148 -1.27278 0.943444
Q2G2W8   4 0.296296 -1.27278 0.943444
Q2FZL9   0 0 -1.27278 0.943444
Q2FYT9   3 0.222222 -1.27278 0.943444
Q2FX44   3 0.222222 -1.27278 0.943444
Q2FXB2   2 0.148148 -1.27278 0.943444
Q2FVF6   3 0.222222 -1.27278 0.943444
Q2G2F6   2 0.148148 -1.27278 0.943444
Q2G2C3   2 0.148148 -1.27278 0.943444
Q2FYA5   4 0.296296 -1.27278 0.943444
Q2FYB1   3 0.222222 -1.27278 0.943444
Q2G011   5 0.37037 -1.27278 0.943444
Q2FV29   2 0.148148 -1.27278 0.943444
Q2FVW1   4 0.296296 -1.27278 0.943444
Q2FYA4   4 0.296296 -1.27278 0.943444
Q2FY26   3 0.222222 -1.27278 0.943444
Q2FXC1   4 0.296296 -1.27278 0.943444
Q2G2T0   3 0.222222 -1.27278 0.943444
Q2FY62   2 0.148148 -1.27278 0.943444
Q2G2K4   4 0.296296 -1.27278 0.943444
Q2FW65   4 0.296296 -1.27278 0.943444
Q2FY05   0 0 -1.27278 0.943444
Q2FV96   0 0 -1.27278 0.943444
Q2G1S7   2 0.148148 -1.27278 0.943444
Q2FWS9   3 0.222222 -1.27278 0.943444
Q2G180   3 0.222222 -1.27278 0.943444
Q2G0L6   4 0.296296 -1.27278 0.943444
Q2G189   2 0.148148 -1.27278 0.943444
Q2FYD9   2 0.148148 -1.27278 0.943444
Q2FWM6   2 0.148148 -1.27278 0.943444
Q2FXA6   2 0.148148 -1.27278 0.943444
Q2G0U8   3 0.222222 -1.27278 0.943444
Q2FXD9   2 0.148148 -1.27278 0.943444
Q2FWF9   0 0 -1.27278 0.943444
Q2FXS3   2 0.148148 -1.27278 0.943444
Q2FXX6   4 0.296296 -1.27278 0.943444
Q2FWU2   2 0.148148 -1.27278 0.943444
Q2FXD5   3 0.222222 -1.27278 0.943444
Q2FZK8   0 0 -1.27278 0.943444
Q2FV15   3 0.222222 -1.27278 0.943444
Q2FZZ5   0 0 -1.27278 0.943444
Q2FW48   5 0.37037 -1.27278 0.943444
Q2FYB3   0 0 -1.27278 0.943444
Q2FWT5   4 0.296296 -1.27278 0.943444
Q2FVH4   4 0.296296 -1.27278 0.943444
Q2FWP4   5 0.37037 -1.27278 0.943444
Q2FYX9   4 0.296296 -1.27278 0.943444
Q2G1U7   2 0.148148 -1.27278 0.943444
Q2FXY6   4 0.296296 -1.27278 0.943444
Q2FYT1   3 0.222222 -1.27278 0.943444
Q2G244   5 0.37037 -1.27278 0.943444
Q2FX30   2 0.148148 -1.27278 0.943444
Q2FVZ3   5 0.37037 -1.27278 0.943444
Q2FWP5   0 0 -1.27278 0.943444
Q2FX41   4 0.296296 -1.27278 0.943444
Q2G2R5   5 0.37037 -1.27278 0.943444
Q2G2S3   3 0.214286 -1.27278 0.943444
Q2G004   5 0.357143 -1.27278 0.943444
Q2FWV1   5 0.357143 -1.27278 0.943444
Q2G003   3 0.214286 -1.27278 0.943444
Q2FZV3   4 0.285714 -1.27278 0.943444
Q2G026   7 0.5 -1.27278 0.943444
Q2FXG7   4 0.285714 -1.27278 0.943444
Q2FYL8   2 0.142857 -1.27278 0.943444
Q2FZB6   2 0.142857 -1.27278 0.943444
Q2FZE4   5 0.357143 -1.27278 0.943444
Q2FX11   4 0.285714 -1.27278 0.943444
Q2G0Y3   6 0.428571 -1.27278 0.943444
Q2FZW7   3 0.214286 -1.27278 0.943444
Q2FX21   0 0 -1.27278 0.943444
Q2G092   0 0 -1.27278 0.943444
Q2FZB7   4 0.285714 -1.27278 0.943444
Q2G0J9   0 0 -1.27278 0.943444
Q2G1X2   4 0.285714 -1.27278 0.943444
Q2FZD6   2 0.142857 -1.27278 0.943444
Q2FW67   6 0.428571 -1.27278 0.943444
Q2G111   4 0.285714 -1.27278 0.943444
Q2G2Y4   2 0.142857 -1.27278 0.943444
Q2FY38   4 0.285714 -1.27278 0.943444
Q2FWJ0   4 0.285714 -1.27278 0.943444
Q2G2T5   5 0.357143 -1.27278 0.943444
Q2FVG6   0 0 -1.27278 0.943444
Q2G1V8   6 0.428571 -1.27278 0.943444
Q2G1L0   4 0.285714 -1.27278 0.943444
Q2FXD6   5 0.357143 -1.27278 0.943444
P0C948   4 0.285714 -1.27278 0.943444
Q2G1M2   5 0.357143 -1.27278 0.943444
Q2FVW8   5 0.357143 -1.27278 0.943444
Q2FX24   2 0.142857 -1.27278 0.943444
Q2FWS4   0 0 -1.27278 0.943444
Q2FYQ3   4 0.285714 -1.27278 0.943444
Q2G254   4 0.285714 -1.27278 0.943444
Q2FWB4   5 0.357143 -1.27278 0.943444
Q2FUP8   6 0.428571 -1.27278 0.943444
Q2FZC2   4 0.285714 -1.27278 0.943444
Q2FYE4   2 0.142857 -1.27278 0.943444
Q2FWS2   5 0.357143 -1.27278 0.943444
Q2FY03   5 0.357143 -1.27278 0.943444
Q2FVS6   4 0.285714 -1.27278 0.943444
Q2FXV2   2 0.142857 -1.27278 0.943444
Q2G2L6   4 0.285714 -1.27278 0.943444
Q2G2I5   4 0.285714 -1.27278 0.943444
Q2FYA2   0 0 -1.27278 0.943444
Q2FWV7   4 0.285714 -1.27278 0.943444
Q2FXE7   5 0.357143 -1.27278 0.943444
Q2G0J6   5 0.357143 -1.27278 0.943444
Q2FUU4   0 0 -1.27278 0.943444
Q2FVJ4   4 0.285714 -1.27278 0.943444
Q2FZM9   5 0.357143 -1.27278 0.943444
Q2FZ51   4 0.285714 -1.27278 0.943444
Q2FY22   0 0 -1.27278 0.943444
Q2G2Q1   4 0.285714 -1.27278 0.943444
Q2G109   5 0.357143 -1.27278 0.943444
Q2G1D6   4 0.285714 -1.27278 0.943444
Q2FVC9   4 0.285714 -1.27278 0.943444
Q2G2R6   0 0 -1.27278 0.943444
Q2FZ85   6 0.428571 -1.27278 0.943444
Q2FVK4   0 0 -1.27278 0.943444
Q2G1V9   4 0.285714 -1.27278 0.943444
Q2G2H6   2 0.142857 -1.27278 0.943444
Q2FWS6   0 0 -1.27278 0.943444
Q2FZW4   4 0.285714 -1.27278 0.943444
Q2G1M3   6 0.428571 -1.27278 0.943444
Q2G1M0   0 0 -1.27278 0.943444
Q2G1Y9   2 0.142857 -1.27278 0.943444
Q2FX45   0 0 -1.27278 0.943444
Q2FWP8   3 0.214286 -1.27278 0.943444
Q2FYP4   5 0.357143 -1.27278 0.943444
Q2FYL1   5 0.357143 -1.27278 0.943444
Q2G1L4   4 0.285714 -1.27278 0.943444
Q2FUQ7   7 0.5 -1.27278 0.943444
Q2G247   3 0.214286 -1.27278 0.943444
Q2FVV0   3 0.214286 -1.27278 0.943444
Q2FYU6   0 0 -1.27278 0.943444
Q2G2N6   4 0.285714 -1.27278 0.943444
Q2FXC9   5 0.357143 -1.27278 0.943444
Q2FX42   6 0.428571 -1.27278 0.943444
Q2FX26   2 0.142857 -1.27278 0.943444
Q2FWF3   2 0.142857 -1.27278 0.943444
Q2FZY1   5 0.357143 -1.27278 0.943444
Q2FW15   0 0 -1.27278 0.943444
P0A0G2   2 0.137931 -1.27278 0.943444
Q2G2G5   10 0.689655 -1.27278 0.943444
Q2FY39   9 0.62069 -1.27278 0.943444
Q2G0B5   7 0.482759 -1.27278 0.943444
Q2FZI1   0 0 -1.27278 0.943444
Q2FUQ6   5 0.344828 -1.27278 0.943444
Q2FVR5   7 0.482759 -1.27278 0.943444
Q2G2W6   7 0.482759 -1.27278 0.943444
Q2FZR8   7 0.482759 -1.27278 0.943444
Q2FVY8   0 0 -1.27278 0.943444
Q2FZ60   0 0 -1.27278 0.943444
Q2FV82   5 0.344828 -1.27278 0.943444
Q2FX23   7 0.482759 -1.27278 0.943444
Q2G1G3   6 0.413793 -1.27278 0.943444
P68805   5 0.344828 -1.27278 0.943444
Q2FVL0   0 0 -1.27278 0.943444
Q2G2J0   2 0.137931 -1.27278 0.943444
Q2FZF1   0 0 -1.27278 0.943444
Q2FXU9   2 0.137931 -1.27278 0.943444
Q2G1A2   0 0 -1.27278 0.943444
Q2G1C3   7 0.482759 -1.27278 0.943444
Q2G1D4   5 0.344828 -1.27278 0.943444
Q2G0A8   5 0.344828 -1.27278 0.943444
Q2FVC7   3 0.206897 -1.27278 0.943444
Q2G133   7 0.482759 -1.27278 0.943444
Q2FY86   0 0 -1.27278 0.943444
Q2FX92   2 0.137931 -1.27278 0.943444
Q2FW47   2 0.137931 -1.27278 0.943444
Q2G1T9   2 0.137931 -1.27278 0.943444
Q2FVU8   4 0.275862 -1.27278 0.943444
Q2FVD7   0 0 -1.27278 0.943444
Q2FX55   6 0.413793 -1.27278 0.943444
Q2FVD3   2 0.137931 -1.27278 0.943444
Q2G2B5   3 0.206897 -1.27278 0.943444
Q2FWV6   5 0.344828 -1.27278 0.943444
Q2FW29   0 0 -1.27278 0.943444
Q2G0W6   3 0.206897 -1.27278 0.943444
Q2FVD2   4 0.275862 -1.27278 0.943444
Q2FWR8   0 0 -1.27278 0.943444
Q2FXA0   7 0.482759 -1.27278 0.943444
Q2FZB4   4 0.275862 -1.27278 0.943444
Q2FX37   0 0 -1.27278 0.943444
Q2FX13   2 0.137931 -1.27278 0.943444
Q2FWD8   0 0 -1.27278 0.943444
Q2G108   2 0.137931 -1.27278 0.943444
Q2G2V4   2 0.137931 -1.27278 0.943444
Q2FZW2   2 0.137931 -1.27278 0.943444
Q2FYY4   4 0.275862 -1.27278 0.943444
Q2FYB8   5 0.344828 -1.27278 0.943444
Q2FWC2   6 0.413793 -1.27278 0.943444
Q2FYE8   2 0.137931 -1.27278 0.943444
Q2FXK5   2 0.137931 -1.27278 0.943444
Q2FWT0   7 0.482759 -1.27278 0.943444
Q2FW19   2 0.137931 -1.27278 0.943444
Q2G100   7 0.482759 -1.27278 0.943444
Q2FYY3   2 0.137931 -1.27278 0.943444
Q2FZ01   8 0.551724 -1.27278 0.943444
Q2FYY1   4 0.275862 -1.27278 0.943444
Q2G103   2 0.137931 -1.27278 0.943444
Q2FV12   4 0.275862 -1.27278 0.943444
Q2FWQ1   3 0.206897 -1.27278 0.943444
Q2FYY5   4 0.275862 -1.27278 0.943444
Q2G207   4 0.275862 -1.27278 0.943444
Q2G1Y8   0 0 -1.27278 0.943444
Q2FWZ8   8 0.551724 -1.27278 0.943444
Q2G0Z8   4 0.275862 -1.27278 0.943444
Q2G2F7   6 0.413793 -1.27278 0.943444
Q2FYH9   5 0.344828 -1.27278 0.943444
Q2FWB7   6 0.413793 -1.27278 0.943444
Q2FYN2   0 0 -1.27278 0.943444
Q2FVQ6   8 0.533333 -1.27278 0.943444
Q2FWX3   9 0.6 -1.27278 0.943444
Q2G187   6 0.4 -1.27278 0.943444
Q2FW05   6 0.4 -1.27278 0.943444
Q2FYC3   7 0.466667 -1.27278 0.943444
Q2FZJ2   2 0.133333 -1.27278 0.943444
Q2G0D6   12 0.8 -1.27278 0.943444
Q2FWP7   4 0.266667 -1.27278 0.943444
Q2FX31   2 0.133333 -1.27278 0.943444
Q2FVZ6   5 0.333333 -1.27278 0.943444
Q2G2A2   5 0.333333 -1.27278 0.943444
Q2FWQ8   0 0 -1.27278 0.943444
Q2FVM9   8 0.533333 -1.27278 0.943444
Q2FYD1   2 0.133333 -1.27278 0.943444
Q2FYN3   6 0.4 -1.27278 0.943444
Q2FYI3   4 0.266667 -1.27278 0.943444
Q2G022   0 0 -1.27278 0.943444
Q2G1Q3   10 0.666667 -1.27278 0.943444
Q2FX58   5 0.333333 -1.27278 0.943444
Q2G2V1   2 0.133333 -1.27278 0.943444
Q2FVV5   8 0.533333 -1.27278 0.943444
Q2FZC0   4 0.266667 -1.27278 0.943444
Q2FV63   2 0.133333 -1.27278 0.943444
Q2FWG9   5 0.333333 -1.27278 0.943444
Q2FZA5   3 0.2 -1.27278 0.943444
Q2FX60   5 0.333333 -1.27278 0.943444
Q2G2I8   2 0.133333 -1.27278 0.943444
Q2G2Y5   2 0.133333 -1.27278 0.943444
Q2G2Y2   6 0.4 -1.27278 0.943444
Q2FWA6   6 0.4 -1.27278 0.943444
Q2FWL8   2 0.133333 -1.27278 0.943444
Q2FY95   2 0.133333 -1.27278 0.943444
Q2FYC5   6 0.4 -1.27278 0.943444
Q2FV43   4 0.266667 -1.27278 0.943444
Q2FVU0   2 0.133333 -1.27278 0.943444
Q2FZG5   6 0.4 -1.27278 0.943444
Q2G2H9   7 0.466667 -1.27278 0.943444
Q2G1D1   0 0 -1.27278 0.943444
Q2FWU7   0 0 -1.27278 0.943444
P60647   5 0.333333 -1.27278 0.943444
Q2FUR7   9 0.6 -1.27278 0.943444
Q2FWQ2   0 0 -1.27278 0.943444
Q2G2M4   6 0.4 -1.27278 0.943444
Q2G104   5 0.333333 -1.27278 0.943444
Q2FX76   4 0.266667 -1.27278 0.943444
Q2G2Q4   3 0.2 -1.27278 0.943444
Q2FXQ1   7 0.466667 -1.27278 0.943444
Q2FX80   4 0.266667 -1.27278 0.943444
Q2FZN6   0 0 -1.27278 0.943444
Q2G009   0 0 -1.27278 0.943444
Q2G021   7 0.466667 -1.27278 0.943444
Q2FWH0   2 0.133333 -1.27278 0.943444
Q2FXQ0   3 0.2 -1.27278 0.943444
Q2FX64   7 0.466667 -1.27278 0.943444
Q2FY98   6 0.4 -1.27278 0.943444
Q2FWK5   2 0.133333 -1.27278 0.943444
Q2FYK1   5 0.333333 -1.27278 0.943444
Q2FXF0   9 0.6 -1.27278 0.943444
Q2FY70   2 0.133333 -1.27278 0.943444
Q2G114   2 0.133333 -1.27278 0.943444
Q2FX38   6 0.4 -1.27278 0.943444
Q2FUP9   7 0.466667 -1.27278 0.943444
Q2FVV3   7 0.466667 -1.27278 0.943444
Q2G113   2 0.133333 -1.27278 0.943444
Q2FWB2   0 0 -1.27278 0.943444
Q2FWT6   4 0.266667 -1.27278 0.943444
Q2FW28   0 0 -1.27278 0.943444
Q2FUQ9   0 0 -1.27278 0.943444
Q2FY00   7 0.466667 -1.27278 0.943444
Q2G040   5 0.333333 -1.27278 0.943444
Q2FX35   0 0 -1.27278 0.943444
Q2FYW9   0 0 -1.27278 0.943444
Q2G2N8   9 0.580645 -1.27278 0.943444
Q2G1V7   6 0.387097 -1.27278 0.943444
Q2G0C3   8 0.516129 -1.27278 0.943444
Q2FVW0   10 0.645161 -1.27278 0.943444
Q2FUS4   5 0.322581 -1.27278 0.943444
Q2FVP6   10 0.645161 -1.27278 0.943444
Q2FZK1   9 0.580645 -1.27278 0.943444
Q2FXY2   2 0.129032 -1.27278 0.943444
Q2FYX3   4 0.258065 -1.27278 0.943444
Q2FZ86   2 0.129032 -1.27278 0.943444
Q2FUV7   6 0.387097 -1.27278 0.943444
Q2FX70   0 0 -1.27278 0.943444
Q2G1Y1   8 0.516129 -1.27278 0.943444
Q2FVT9   8 0.516129 -1.27278 0.943444
Q2G2K3   6 0.387097 -1.27278 0.943444
P72358   8 0.516129 -1.27278 0.943444
Q2G192   14 0.903226 -1.27278 0.943444
Q2FYX6   0 0 -1.27278 0.943444
Q2FXW0   4 0.258065 -1.27278 0.943444
Q2G202   7 0.451613 -1.27278 0.943444
Q2FYW7   0 0 -1.27278 0.943444
Q2G2M0   0 0 -1.27278 0.943444
Q2FXT7   0 0 -1.27278 0.943444
Q2FX59   0 0 -1.27278 0.943444
Q2G0X2   4 0.258065 -1.27278 0.943444
Q2FWR6   0 0 -1.27278 0.943444
Q2FW22   3 0.193548 -1.27278 0.943444
Q2FZH4   5 0.322581 -1.27278 0.943444
Q2FYZ1   0 0 -1.27278 0.943444
Q2G2W7   5 0.322581 -1.27278 0.943444
Q2G2I4   2 0.129032 -1.27278 0.943444
Q2FZP5   2 0.129032 -1.27278 0.943444
Q2FWQ7   2 0.129032 -1.27278 0.943444
Q2G1W9   0 0 -1.27278 0.943444
Q2FWF7   0 0 -1.27278 0.943444
Q2FYM9   2 0.129032 -1.27278 0.943444
Q2FXV0   4 0.258065 -1.27278 0.943444
Q2FWW2   2 0.129032 -1.27278 0.943444
Q2FVS2   9 0.580645 -1.27278 0.943444
Q2G007   4 0.258065 -1.27278 0.943444
Q2FYA7   2 0.129032 -1.27278 0.943444
Q2G0K0   2 0.129032 -1.27278 0.943444
Q2FXS9   2 0.129032 -1.27278 0.943444
Q2G249   0 0 -1.27278 0.943444
Q2G008   0 0 -1.27278 0.943444
Q2FZD5   9 0.580645 -1.27278 0.943444
Q2FZG0   9 0.580645 -1.27278 0.943444
Q2FX28   7 0.451613 -1.27278 0.943444
Q2FXI4   2 0.129032 -1.27278 0.943444
Q2G176   10 0.645161 -1.27278 0.943444
Q2G116   0 0 -1.27278 0.943444
Q2FXF2   9 0.580645 -1.27278 0.943444
Q2G260   2 0.129032 -1.27278 0.943444
Q2G213   4 0.258065 -1.27278 0.943444
Q2G173   9 0.580645 -1.27278 0.943444
Q2FV71   1 0.0645161 -1.27278 0.943444
Q2FWY8   4 0.258065 -1.27278 0.943444
Q2FWN3   0 0 -1.27278 0.943444
Q2FYD4   2 0.129032 -1.27278 0.943444
Q2FVQ2   3 0.193548 -1.27278 0.943444
Q2FVK0   4 0.258065 -1.27278 0.943444
Q2G285   5 0.322581 -1.27278 0.943444
Q2FZH6   2 0.129032 -1.27278 0.943444
Q2FZX1   7 0.451613 -1.27278 0.943444
Q2FZ83   2 0.129032 -1.27278 0.943444
Q2G0S9   1 0.0645161 -1.27278 0.943444
Q2FZH7   10 0.645161 -1.27278 0.943444
Q2FZT3   5 0.322581 -1.27278 0.943444
Q2FX57   5 0.3125 -1.27278 0.943444
Q2G0B9   2 0.125 -1.27278 0.943444
Q2FY28   4 0.25 -1.27278 0.943444
Q2G0R5   4 0.25 -1.27278 0.943444
Q2FZG8   2 0.125 -1.27278 0.943444
Q2G1X1   0 0 -1.27278 0.943444
Q2FX93   11 0.6875 -1.27278 0.943444
Q2FYU5   5 0.3125 -1.27278 0.943444
Q2FWR9   6 0.375 -1.27278 0.943444
Q2FWS0   3 0.1875 -1.27278 0.943444
Q2G0P4   12 0.75 -1.27278 0.943444
Q2FX50   10 0.625 -1.27278 0.943444
Q2FZV0   2 0.125 -1.27278 0.943444
Q2G0S5   0 0 -1.27278 0.943444
Q2FY25   13 0.8125 -1.27278 0.943444
Q2FXG6   10 0.625 -1.27278 0.943444
Q2FZJ7   0 0 -1.27278 0.943444
Q2G0U7   2 0.125 -1.27278 0.943444
Q2FZV2   8 0.5 -1.27278 0.943444
Q2FWT8   5 0.3125 -1.27278 0.943444
Q2G0D1   8 0.5 -1.27278 0.943444
Q2FVW5   4 0.25 -1.27278 0.943444
Q2FY97   9 0.5625 -1.27278 0.943444
Q2FXF3   2 0.125 -1.27278 0.943444
Q2G063   6 0.375 -1.27278 0.943444
Q2G0U5   13 0.8125 -1.27278 0.943444
Q2G2B1   6 0.375 -1.27278 0.943444
Q2FVE3   9 0.5625 -1.27278 0.943444
Q2FZW1   3 0.1875 -1.27278 0.943444
Q2FYK2   2 0.125 -1.27278 0.943444
Q2FXW2   0 0 -1.27278 0.943444
Q9F0R1   5 0.3125 -1.27278 0.943444
Q2FZG3   8 0.5 -1.27278 0.943444
Q2G2K0   4 0.25 -1.27278 0.943444
Q2FVN4   0 0 -1.27278 0.943444
Q2FYV0   0 0 -1.27278 0.943444
Q2G0A5   7 0.4375 -1.27278 0.943444
Q2FZ03   4 0.25 -1.27278 0.943444
Q2G1I8   0 0 -1.27278 0.943444
Q2FYX8   2 0.125 -1.27278 0.943444
Q2FV18   9 0.5625 -1.27278 0.943444
Q2FYI7   2 0.125 -1.27278 0.943444
Q2G0K1   2 0.125 -1.27278 0.943444
Q2G2U9   5 0.3125 -1.27278 0.943444
Q2FW31   1 0.0625 -1.27278 0.943444
Q2FVB5   8 0.5 -1.27278 0.943444
Q2FVI8   5 0.3125 -1.27278 0.943444
Q2FZT0   2 0.125 -1.27278 0.943444
P48860   7 0.4375 -1.27278 0.943444
Q2FYC1   5 0.3125 -1.27278 0.943444
Q2G286   2 0.125 -1.27278 0.943444
Q2FXD3   4 0.25 -1.27278 0.943444
Q2G027   8 0.5 -1.27278 0.943444
Q2G0T4   3 0.1875 -1.27278 0.943444
Q2FZJ5   8 0.5 -1.27278 0.943444
Q2FW10   0 0 -1.27278 0.943444
Q2FY91   6 0.375 -1.27278 0.943444
Q2FVP0   2 0.125 -1.27278 0.943444
P60070   2 0.125 -1.27278 0.943444
Q2FWU1   12 0.75 -1.27278 0.943444
Q2FYA3   3 0.1875 -1.27278 0.943444
Q2G0V8   10 0.625 -1.27278 0.943444
Q2G0Z2   7 0.4375 -1.27278 0.943444
Q2FZ47   8 0.5 -1.27278 0.943444
Q2G0V9   9 0.5625 -1.27278 0.943444
Q2FZE2   3 0.1875 -1.27278 0.943444
Q2FWB0   5 0.3125 -1.27278 0.943444
Q2G1J1   10 0.625 -1.27278 0.943444
Q2FYQ1   13 0.8125 -1.27278 0.943444
Q2FZ45   2 0.125 -1.27278 0.943444
Q2FYW5   4 0.25 -1.27278 0.943444
Q2G1A0   7 0.4375 -1.27278 0.943444
Q2FZB9   8 0.5 -1.27278 0.943444
Q2FZX2   2 0.125 -1.27278 0.943444
Q2FZY4   6 0.375 -1.27278 0.943444
Q2FW56   8 0.5 -1.27278 0.943444
P0A0G6   3 0.1875 -1.27278 0.943444
Q2FW80   9 0.5625 -1.27278 0.943444
Q2G2S4   0 0 -1.27278 0.943444
Q2G2H0   2 0.125 -1.27278 0.943444
Q2G2E1   8 0.5 -1.27278 0.943444
Q2G0I5   6 0.375 -1.27278 0.943444
Q2FWW6   6 0.375 -1.27278 0.943444
Q2G112   0 0 -1.27278 0.943444
Q2G214   6 0.375 -1.27278 0.943444
Q2FYG2   3 0.1875 -1.27278 0.943444
Q2G0J5   13 0.8125 -1.27278 0.943444
Q2FX27   6 0.375 -1.27278 0.943444
Q2FWV5   4 0.25 -1.27278 0.943444
Q2FX40   3 0.1875 -1.27278 0.943444
Q2FZM5   7 0.4375 -1.27278 0.943444
Q2FXH8   11 0.6875 -1.27278 0.943444
Q2FWS5   11 0.6875 -1.27278 0.943444
Q2FW13   2 0.121212 -1.27278 0.943444
Q2FY93   7 0.424242 -1.27278 0.943444
Q2FZM8   2 0.121212 -1.27278 0.943444
Q2FZV4   2 0.121212 -1.27278 0.943444
Q2FVD4   6 0.363636 -1.27278 0.943444
Q2G0J3   7 0.424242 -1.27278 0.943444
Q2FX61   2 0.121212 -1.27278 0.943444
Q2FVD6   4 0.242424 -1.27278 0.943444
Q2FYY7   7 0.424242 -1.27278 0.943444
Q2G0W0   4 0.242424 -1.27278 0.943444
Q2FXF7   7 0.424242 -1.27278 0.943444
Q2G191   10 0.606061 -1.27278 0.943444
Q2FYT5   6 0.363636 -1.27278 0.943444
Q2G1P0   6 0.363636 -1.27278 0.943444
Q2FVF8   1 0.0606061 -1.27278 0.943444
Q2G0Y1   8 0.484848 -1.27278 0.943444
Q2FZD2   6 0.363636 -1.27278 0.943444
Q2FZ59   2 0.121212 -1.27278 0.943444
Q2G2G1   11 0.666667 -1.27278 0.943444
Q2G0F9   0 0 -1.27278 0.943444
Q2G1J2   3 0.181818 -1.27278 0.943444
Q2G0Q6   7 0.424242 -1.27278 0.943444
Q2FYX0   2 0.121212 -1.27278 0.943444
Q2FZU8   2 0.121212 -1.27278 0.943444
Q2G267   6 0.363636 -1.27278 0.943444
Q2G174   3 0.181818 -1.27278 0.943444
Q2FWC3   2 0.121212 -1.27278 0.943444
Q2FVN6   2 0.121212 -1.27278 0.943444
Q2G2D1   2 0.121212 -1.27278 0.943444
Q2FZK9   9 0.545455 -1.27278 0.943444
Q2G2C9   6 0.363636 -1.27278 0.943444
Q2G2V8   0 0 -1.27278 0.943444
Q2FVL6   2 0.121212 -1.27278 0.943444
Q2FY45   9 0.545455 -1.27278 0.943444
Q2G2R7   0 0 -1.27278 0.943444
Q2FWD5   6 0.363636 -1.27278 0.943444
Q2FWT3   5 0.30303 -1.27278 0.943444
Q2FY92   4 0.242424 -1.27278 0.943444
Q2FZM2   8 0.484848 -1.27278 0.943444
Q2G2F0   4 0.242424 -1.27278 0.943444
Q2FW30   9 0.545455 -1.27278 0.943444
Q2FZV9   4 0.242424 -1.27278 0.943444
Q2FVA6   1 0.0606061 -1.27278 0.943444
Q2G229   2 0.121212 -1.27278 0.943444
Q2FZZ3   5 0.30303 -1.27278 0.943444
Q2G2F4   9 0.545455 -1.27278 0.943444
Q2FVA7   7 0.424242 -1.27278 0.943444
Q2G0R3   5 0.30303 -1.27278 0.943444
Q2G1R1   5 0.30303 -1.27278 0.943444
Q2FZ79   5 0.30303 -1.27278 0.943444
Q2FZ12   10 0.606061 -1.27278 0.943444
Q2FX39   13 0.787879 -1.27278 0.943444
Q2G186   2 0.121212 -1.27278 0.943444
Q2FXE5   6 0.363636 -1.27278 0.943444
Q2G0A1   6 0.363636 -1.27278 0.943444
Q2G0E7   14 0.848485 -1.27278 0.943444
Q2G2V7   12 0.727273 -1.27278 0.943444
Q2FYA6   3 0.181818 -1.27278 0.943444
Q2G276   2 0.121212 -1.27278 0.943444
Q2G070   5 0.30303 -1.27278 0.943444
Q2FVZ1   10 0.606061 -1.27278 0.943444
Q2FW84   6 0.363636 -1.27278 0.943444
Q2FVY9   6 0.363636 -1.27278 0.943444
Q2FVD9   5 0.30303 -1.27278 0.943444
Q2G1T2   2 0.121212 -1.27278 0.943444
Q2G0I3   8 0.484848 -1.27278 0.943444
Q2G0E8   6 0.363636 -1.27278 0.943444
Q2FW08   2 0.121212 -1.27278 0.943444
Q2FVD8   5 0.30303 -1.27278 0.943444
Q2FXF5   5 0.30303 -1.27278 0.943444
Q2FXW1   6 0.363636 -1.27278 0.943444
Q2FW79   0 0 -1.27278 0.943444
Q2G2G0   0 0 -1.27278 0.943444
P48940   6 0.363636 -1.27278 0.943444
Q2FYL6   13 0.787879 -1.27278 0.943444
Q2FZV8   2 0.121212 -1.27278 0.943444
Q2FYM5   6 0.363636 -1.27278 0.943444
Q2G2B6   5 0.30303 -1.27278 0.943444
Q2G1L2   4 0.242424 -1.27278 0.943444
Q2G1V5   10 0.606061 -1.27278 0.943444
Q2FXT0   0 0 -1.27278 0.943444
Q2FY02   5 0.30303 -1.27278 0.943444
Q2FWQ4   12 0.727273 -1.27278 0.943444
Q2FYG4   10 0.606061 -1.27278 0.943444
Q2FW11   6 0.363636 -1.27278 0.943444
Q2G257   10 0.588235 -1.27278 0.943444
Q2FWJ6   7 0.411765 -1.27278 0.943444
Q2FXS8   0 0 -1.27278 0.943444
Q2FX12   6 0.352941 -1.27278 0.943444
Q2FYF1   8 0.470588 -1.27278 0.943444
Q2G2E8   11 0.647059 -1.27278 0.943444
Q2FXE6   8 0.470588 -1.27278 0.943444
Q2G2C0   14 0.823529 -1.27278 0.943444
Q2G1V6   11 0.647059 -1.27278 0.943444
Q2FWZ4   6 0.352941 -1.27278 0.943444
Q2G2V0   12 0.705882 -1.27278 0.943444
Q9ZAH6   4 0.235294 -1.27278 0.943444
Q2FVU2   3 0.176471 -1.27278 0.943444
Q2FWI8   3 0.176471 -1.27278 0.943444
P0A0H0   0 0 -1.27278 0.943444
Q2G0C1   7 0.411765 -1.27278 0.943444
Q2FXH3   4 0.235294 -1.27278 0.943444
Q2FXI6   6 0.352941 -1.27278 0.943444
Q2G1X5   2 0.117647 -1.27278 0.943444
Q2FV08   12 0.705882 -1.27278 0.943444
Q2FWT7   0 0 -1.27278 0.943444
Q2G210   9 0.529412 -1.27278 0.943444
Q2FW66   6 0.352941 -1.27278 0.943444
Q2FWD0   6 0.352941 -1.27278 0.943444
Q2FUQ1   3 0.176471 -1.27278 0.943444
Q2FVI6   12 0.705882 -1.27278 0.943444
Q2FWM7   14 0.823529 -1.27278 0.943444
Q2FVN2   0 0 -1.27278 0.943444
Q2FWR2   4 0.235294 -1.27278 0.943444
Q2FYH4   15 0.882353 -1.27278 0.943444
Q2FYM8   9 0.529412 -1.27278 0.943444
Q9RFJ6   9 0.529412 -1.27278 0.943444
Q2FZ42   0 0 -1.27278 0.943444
Q2FVX9   4 0.235294 -1.27278 0.943444
Q2G066   6 0.352941 -1.27278 0.943444
Q2FVM3   11 0.647059 -1.27278 0.943444
Q2FWT1   4 0.235294 -1.27278 0.943444
Q2FZB8   4 0.235294 -1.27278 0.943444
Q2FUQ8   12 0.705882 -1.27278 0.943444
Q2G2I7   0 0 -1.27278 0.943444
Q2FVF7   6 0.352941 -1.27278 0.943444
Q2FV52   6 0.352941 -1.27278 0.943444
Q2FWE3   5 0.294118 -1.27278 0.943444
Q2G144   2 0.117647 -1.27278 0.943444
Q2FXZ1   6 0.352941 -1.27278 0.943444
Q2FX34   2 0.117647 -1.27278 0.943444
Q2FWV4   0 0 -1.27278 0.943444
Q2FZ11   10 0.588235 -1.27278 0.943444
Q2G141   7 0.411765 -1.27278 0.943444
Q2FWF5   2 0.117647 -1.27278 0.943444
Q2FV34   0 0 -1.27278 0.943444
Q2FWQ0   7 0.411765 -1.27278 0.943444
Q2FV88   4 0.235294 -1.27278 0.943444
Q2G2P0   5 0.294118 -1.27278 0.943444
Q2FYW8   3 0.176471 -1.27278 0.943444
Q2G1W1   3 0.176471 -1.27278 0.943444
Q2FVC2   4 0.235294 -1.27278 0.943444
Q2G0D3   10 0.588235 -1.27278 0.943444
Q2FV89   6 0.352941 -1.27278 0.943444
Q2G1U2   2 0.117647 -1.27278 0.943444
Q2FX32   6 0.352941 -1.27278 0.943444
Q2FXS7   10 0.588235 -1.27278 0.943444
Q2FVX1   8 0.470588 -1.27278 0.943444
Q2FVE0   10 0.588235 -1.27278 0.943444
Q2G270   0 0 -1.27278 0.943444
Q9EYW6   0 0 -1.27278 0.943444
Q2FVB8   15 0.882353 -1.27278 0.943444
Q2FZT9   15 0.882353 -1.27278 0.943444
Q2G298   5 0.294118 -1.27278 0.943444
Q2FX49   7 0.411765 -1.27278 0.943444
Q2G0Z0   5 0.294118 -1.27278 0.943444
Q2FW39   5 0.294118 -1.27278 0.943444
Q2G252   6 0.352941 -1.27278 0.943444
Q2G0A3   0 0 -1.27278 0.943444
Q2FYJ7   5 0.294118 -1.27278 0.943444
Q2FWT2   5 0.294118 -1.27278 0.943444
Q2FWQ5   7 0.411765 -1.27278 0.943444
Q2G2J7   5 0.294118 -1.27278 0.943444
Q2FY75   13 0.764706 -1.27278 0.943444
Q2G106   4 0.235294 -1.27278 0.943444
Q2FVY3   2 0.117647 -1.27278 0.943444
Q2FVP9   5 0.294118 -1.27278 0.943444
Q2FW42   2 0.117647 -1.27278 0.943444
Q2FUV9   4 0.235294 -1.27278 0.943444
Q2FVR7   4 0.235294 -1.27278 0.943444
Q2FZN1   2 0.117647 -1.27278 0.943444
Q2G2Q7   8 0.457143 -1.27278 0.943444
Q2G150   4 0.228571 -1.27278 0.943444
Q2G081   4 0.228571 -1.27278 0.943444
Q2FV45   3 0.171429 -1.27278 0.943444
Q2FX02   3 0.171429 -1.27278 0.943444
P0A0Q4   13 0.742857 -1.27278 0.943444
Q2G0L9   5 0.285714 -1.27278 0.943444
Q2FY04   6 0.342857 -1.27278 0.943444
Q2FV48   15 0.857143 -1.27278 0.943444
Q2FW64   6 0.342857 -1.27278 0.943444
Q2FX63   7 0.4 -1.27278 0.943444
Q2G1T3   5 0.285714 -1.27278 0.943444
Q2G0K9   0 0 -1.27278 0.943444
Q2FZ00   11 0.628571 -1.27278 0.943444
Q2FVL9   0 0 -1.27278 0.943444
Q2FW33   7 0.4 -1.27278 0.943444
Q2FWT9   2 0.114286 -1.27278 0.943444
Q2FZF7   3 0.171429 -1.27278 0.943444
Q2FWL1   4 0.228571 -1.27278 0.943444
Q2FYS7   2 0.114286 -1.27278 0.943444
Q2FZX3   4 0.228571 -1.27278 0.943444
Q2FXR0   12 0.685714 -1.27278 0.943444
Q2G2I9   2 0.114286 -1.27278 0.943444
Q2FWN1   11 0.628571 -1.27278 0.943444
Q2G297   15 0.857143 -1.27278 0.943444
Q2FVA0   18 1.02857 0.903563 0.161558
Q2FXX0   0 0 -1.27278 0.943444
Q2G2P4   6 0.342857 -1.27278 0.943444
Q2G0P8   10 0.571429 -1.27278 0.943444
Q2FVN3   7 0.4 -1.27278 0.943444
Q2FXK7   6 0.342857 -1.27278 0.943444
Q2FZF8   2 0.114286 -1.27278 0.943444
Q2FWR0   5 0.285714 -1.27278 0.943444
Q2FXL2   14 0.8 -1.27278 0.943444
Q2FWA9   12 0.685714 -1.27278 0.943444
Q2G282   9 0.514286 -1.27278 0.943444
Q9RQQ0   13 0.742857 -1.27278 0.943444
Q2FXD7   7 0.4 -1.27278 0.943444
Q2FUY4   7 0.4 -1.27278 0.943444
Q2G2W4   14 0.8 -1.27278 0.943444
Q2FZF5   7 0.4 -1.27278 0.943444
Q2FY42   0 0 -1.27278 0.943444
Q2FUS3   7 0.4 -1.27278 0.943444
Q2G2E7   13 0.742857 -1.27278 0.943444
Q2G0S6   2 0.114286 -1.27278 0.943444
Q2G0C2   15 0.857143 -1.27278 0.943444
Q2FWF8   7 0.4 -1.27278 0.943444
Q2G000   6 0.342857 -1.27278 0.943444
Q2FWX2   4 0.228571 -1.27278 0.943444
Q2FZS2   2 0.114286 -1.27278 0.943444
Q2FW16   0 0 -1.27278 0.943444
Q2FZI2   9 0.514286 -1.27278 0.943444
Q2G1Q5   13 0.742857 -1.27278 0.943444
Q2G1A5   5 0.285714 -1.27278 0.943444
Q2G0P7   13 0.742857 -1.27278 0.943444
Q2FWV3   0 0 -1.27278 0.943444
Q2FW51   2 0.114286 -1.27278 0.943444
Q2FVI4   3 0.171429 -1.27278 0.943444
Q2FVN7   4 0.228571 -1.27278 0.943444
Q2FWP9   2 0.114286 -1.27278 0.943444
Q2FXT2   9 0.514286 -1.27278 0.943444
P0A0F4   6 0.342857 -1.27278 0.943444
Q2G126   5 0.285714 -1.27278 0.943444
Q2FW82   16 0.914286 -1.27278 0.943444
Q2FY44   5 0.285714 -1.27278 0.943444
Q2G0N9   9 0.514286 -1.27278 0.943444
Q2G0Z9   7 0.4 -1.27278 0.943444
Q2FV81   4 0.228571 -1.27278 0.943444
Q2FYC4   5 0.285714 -1.27278 0.943444
Q2G178   8 0.457143 -1.27278 0.943444
Q2G079   5 0.285714 -1.27278 0.943444
Q2G2B7   7 0.4 -1.27278 0.943444
Q2FVF5   5 0.285714 -1.27278 0.943444
Q2G2W2   8 0.457143 -1.27278 0.943444
Q2G1I2   6 0.342857 -1.27278 0.943444
Q2G245   11 0.628571 -1.27278 0.943444
Q2G1H7   10 0.555556 -1.27278 0.943444
Q2FWF1   2 0.111111 -1.27278 0.943444
Q2FZZ9   10 0.555556 -1.27278 0.943444
Q2G1W3   3 0.166667 -1.27278 0.943444
Q2G204   7 0.388889 -1.27278 0.943444
Q2G1H1   8 0.444444 -1.27278 0.943444
Q2FXK3   3 0.166667 -1.27278 0.943444
Q2G2H8   10 0.555556 -1.27278 0.943444
Q2FZP9   5 0.277778 -1.27278 0.943444
Q2FWI2   5 0.277778 -1.27278 0.943444
Q2FYZ6   12 0.666667 -1.27278 0.943444
Q2FXS1   11 0.611111 -1.27278 0.943444
Q2G200   2 0.111111 -1.27278 0.943444
Q2G2L5   18 1 0.903563 0.161558
Q2FY73   9 0.5 -1.27278 0.943444
Q2G177   19 1.05556 0.903563 0.161558
Q2G2F9   11 0.611111 -1.27278 0.943444
Q2FV27   4 0.222222 -1.27278 0.943444
Q2FZ56   8 0.444444 -1.27278 0.943444
Q2FVF3   13 0.722222 -1.27278 0.943444
Q2G0B6   8 0.444444 -1.27278 0.943444
Q2G2S5   7 0.388889 -1.27278 0.943444
Q2FW68   6 0.333333 -1.27278 0.943444
Q2FWX7   3 0.166667 -1.27278 0.943444
Q2FWB6   9 0.5 -1.27278 0.943444
Q2FXA9   4 0.222222 -1.27278 0.943444
Q2FXP3   7 0.388889 -1.27278 0.943444
Q2FUX5   9 0.5 -1.27278 0.943444
Q2FZZ4   4 0.222222 -1.27278 0.943444
Q2FX98   9 0.5 -1.27278 0.943444
Q2FV23   2 0.111111 -1.27278 0.943444
Q2FUR1   7 0.388889 -1.27278 0.943444
Q2FY49   8 0.444444 -1.27278 0.943444
Q2G017   2 0.111111 -1.27278 0.943444
Q2G2K9   15 0.833333 -1.27278 0.943444
Q2G2N9   5 0.277778 -1.27278 0.943444
Q2G0E9   10 0.555556 -1.27278 0.943444
Q2FY19   7 0.388889 -1.27278 0.943444
Q2G1E3   6 0.333333 -1.27278 0.943444
Q2FW17   0 0 -1.27278 0.943444
Q2FWK9   5 0.277778 -1.27278 0.943444
Q2G2Q6   7 0.388889 -1.27278 0.943444
Q2G2Q5   9 0.5 -1.27278 0.943444
Q2G1U9   5 0.277778 -1.27278 0.943444
Q2G299   5 0.277778 -1.27278 0.943444
Q2FX75   0 0 -1.27278 0.943444
Q2G058   6 0.333333 -1.27278 0.943444
Q2G0E3   2 0.111111 -1.27278 0.943444
Q2FYK0   13 0.722222 -1.27278 0.943444
Q2G2K6   0 0 -1.27278 0.943444
Q2FYN0   0 0 -1.27278 0.943444
Q2FVK7   15 0.833333 -1.27278 0.943444
Q2FX15   4 0.222222 -1.27278 0.943444
Q2FVN9   13 0.722222 -1.27278 0.943444
Q2FWX0   16 0.888889 -1.27278 0.943444
Q2G143   6 0.333333 -1.27278 0.943444
Q2G0C7   2 0.111111 -1.27278 0.943444
Q2G0K6   7 0.388889 -1.27278 0.943444
Q2FZZ1   15 0.833333 -1.27278 0.943444
Q2FV13   3 0.166667 -1.27278 0.943444
Q2G128   9 0.5 -1.27278 0.943444
Q2FXU2   2 0.111111 -1.27278 0.943444
Q2G2R4   7 0.388889 -1.27278 0.943444
Q2FXM1   9 0.5 -1.27278 0.943444
Q8KQR1   1 0.0555556 -1.27278 0.943444
Q2G2Q9   7 0.388889 -1.27278 0.943444
Q2FVG9   12 0.666667 -1.27278 0.943444
Q2FV56   8 0.444444 -1.27278 0.943444
Q2FWG7   14 0.756757 -1.27278 0.943444
Q2G0T1   12 0.648649 -1.27278 0.943444
Q2FXB9   14 0.756757 -1.27278 0.943444
Q2FZP3   10 0.540541 -1.27278 0.943444
Q2FZQ2   17 0.918919 -1.27278 0.943444
Q2FXS4   9 0.486486 -1.27278 0.943444
Q2FZ21   8 0.432432 -1.27278 0.943444
Q2G2X2   5 0.27027 -1.27278 0.943444
Q2FZF6   5 0.27027 -1.27278 0.943444
Q2FYA0   5 0.27027 -1.27278 0.943444
Q2G2A9   22 1.18919 0.903563 0.161558
Q2FYB9   4 0.216216 -1.27278 0.943444
Q2FYI4   9 0.486486 -1.27278 0.943444
Q2FYL4   4 0.216216 -1.27278 0.943444
Q2G1T0   13 0.702703 -1.27278 0.943444
Q2FXW7   6 0.324324 -1.27278 0.943444
Q2FZA1   6 0.324324 -1.27278 0.943444
Q2FY76   14 0.756757 -1.27278 0.943444
Q2FZ97   8 0.432432 -1.27278 0.943444
Q2G1I4   18 0.972973 -1.27278 0.943444
Q2FYQ6   15 0.810811 -1.27278 0.943444
Q2FXL6   7 0.378378 -1.27278 0.943444
Q2G2G6   13 0.702703 -1.27278 0.943444
Q2FVH1   16 0.864865 -1.27278 0.943444
Q2FYA8   4 0.216216 -1.27278 0.943444
Q2G2M5   11 0.594595 -1.27278 0.943444
Q2FV99   2 0.108108 -1.27278 0.943444
Q2G105   2 0.108108 -1.27278 0.943444
Q2FW23   6 0.324324 -1.27278 0.943444
Q2G012   2 0.108108 -1.27278 0.943444
Q2G2V5   2 0.108108 -1.27278 0.943444
Q2FW07   8 0.432432 -1.27278 0.943444
Q2G0F2   4 0.216216 -1.27278 0.943444
Q2FZC9   15 0.810811 -1.27278 0.943444
Q2FXE9   14 0.756757 -1.27278 0.943444
Q2FV47   6 0.324324 -1.27278 0.943444
Q2G2Q8   8 0.432432 -1.27278 0.943444
Q2FYE7   12 0.648649 -1.27278 0.943444
Q2FUT3   18 0.972973 -1.27278 0.943444
Q2G068   9 0.486486 -1.27278 0.943444
Q2G2D3   4 0.216216 -1.27278 0.943444
Q2FYK4   6 0.324324 -1.27278 0.943444
Q2FX36   3 0.162162 -1.27278 0.943444
Q2G0A4   15 0.810811 -1.27278 0.943444
Q2G080   15 0.810811 -1.27278 0.943444
Q2FUT1   11 0.594595 -1.27278 0.943444
Q2FYH3   10 0.540541 -1.27278 0.943444
Q2FXA7   6 0.324324 -1.27278 0.943444
Q2G2Y6   0 0 -1.27278 0.943444
Q2FY55   7 0.378378 -1.27278 0.943444
Q2FY61   4 0.216216 -1.27278 0.943444
Q2G0E2   5 0.27027 -1.27278 0.943444
Q2FVY1   7 0.378378 -1.27278 0.943444
Q2FUV1   13 0.702703 -1.27278 0.943444
Q2FUS9   0 0 -1.27278 0.943444
Q2G1A1   2 0.108108 -1.27278 0.943444
P60639   18 0.972973 -1.27278 0.943444
Q2FZE9   0 0 -1.27278 0.943444
Q2G1I9   13 0.702703 -1.27278 0.943444
Q2FWN0   13 0.702703 -1.27278 0.943444
Q2FZE3   7 0.378378 -1.27278 0.943444
Q93Q23   13 0.702703 -1.27278 0.943444
Q2FWE9   7 0.378378 -1.27278 0.943444
Q2FUS1   24 1.2973 0.903563 0.161558
Q2FVM5   10 0.540541 -1.27278 0.943444
Q2G2N7   13 0.702703 -1.27278 0.943444
Q2FWG0   22 1.18919 0.903563 0.161558
Q2FXV7   33 1.78378 0.903563 0.161558
Q2FW69   14 0.756757 -1.27278 0.943444
P0A0F8   4 0.216216 -1.27278 0.943444
Q2G055   5 0.27027 -1.27278 0.943444
Q2FV37   13 0.702703 -1.27278 0.943444
Q2G225   17 0.918919 -1.27278 0.943444
Q2FXG2   4 0.216216 -1.27278 0.943444
Q2FY87   2 0.108108 -1.27278 0.943444
Q2FWR7   4 0.216216 -1.27278 0.943444
Q2G1U6   8 0.432432 -1.27278 0.943444
Q2G006   6 0.324324 -1.27278 0.943444
Q2G2I6   20 1.05263 0.903563 0.161558
Q2FWS1   0 0 -1.27278 0.943444
Q2FYF5   8 0.421053 -1.27278 0.943444
Q2G0F1   22 1.15789 0.903563 0.161558
Q2G0J2   13 0.684211 -1.27278 0.943444
Q2FXE3   12 0.631579 -1.27278 0.943444
Q2FYV8   7 0.368421 -1.27278 0.943444
Q2G1X6   11 0.578947 -1.27278 0.943444
Q2FUP5   14 0.736842 -1.27278 0.943444
Q2G1A4   18 0.947368 -1.27278 0.943444
Q2G0H9   12 0.631579 -1.27278 0.943444
Q2G0M0   14 0.736842 -1.27278 0.943444
Q2FYK6   3 0.157895 -1.27278 0.943444
Q2G023   6 0.315789 -1.27278 0.943444
Q2G0G2   5 0.263158 -1.27278 0.943444
Q2FXC0   2 0.105263 -1.27278 0.943444
Q2FXF1   3 0.157895 -1.27278 0.943444
Q2FW00   17 0.894737 -1.27278 0.943444
Q2G1E7   23 1.21053 0.903563 0.161558
Q2FWE7   14 0.736842 -1.27278 0.943444
Q2FY32   11 0.578947 -1.27278 0.943444
Q2FUU0   3 0.157895 -1.27278 0.943444
Q2FVU5   4 0.210526 -1.27278 0.943444
Q2G062   15 0.789474 -1.27278 0.943444
Q2FV26   19 1 0.903563 0.161558
Q2FW97   6 0.315789 -1.27278 0.943444
Q2FZY8   21 1.10526 0.903563 0.161558
Q2G277   17 0.894737 -1.27278 0.943444
Q2G0V1   16 0.842105 -1.27278 0.943444
Q2FWJ3   8 0.421053 -1.27278 0.943444
Q2G2J2   3 0.157895 -1.27278 0.943444
Q2FVB0   24 1.26316 0.903563 0.161558
Q2G278   5 0.263158 -1.27278 0.943444
Q2G107   1 0.0526316 -1.27278 0.943444
P0A0M9   6 0.315789 -1.27278 0.943444
Q2G067   15 0.789474 -1.27278 0.943444
Q2FV55   3 0.157895 -1.27278 0.943444
Q2G1L3   6 0.315789 -1.27278 0.943444
Q2G2R0   6 0.315789 -1.27278 0.943444
Q2G2T3   4 0.210526 -1.27278 0.943444
Q2FWA8   14 0.736842 -1.27278 0.943444
Q2G056   10 0.526316 -1.27278 0.943444
Q2FWR1   16 0.842105 -1.27278 0.943444
Q2FXP9   4 0.210526 -1.27278 0.943444
Q2FZI4   16 0.842105 -1.27278 0.943444
Q2G2L7   15 0.789474 -1.27278 0.943444
Q2FVG1   22 1.15789 0.903563 0.161558
Q2G1I7   7 0.368421 -1.27278 0.943444
Q2FVB6   20 1.05263 0.903563 0.161558
Q2G001   9 0.473684 -1.27278 0.943444
Q2FUX3   1 0.0526316 -1.27278 0.943444
Q2G1Q9   7 0.368421 -1.27278 0.943444
Q2G2S9   8 0.421053 -1.27278 0.943444
Q2FXZ8   11 0.578947 -1.27278 0.943444
Q2FZI7   7 0.368421 -1.27278 0.943444
Q2FUS6   8 0.421053 -1.27278 0.943444
Q2FUZ6   5 0.263158 -1.27278 0.943444
Q2FYQ9   8 0.421053 -1.27278 0.943444
Q2FYS8   5 0.263158 -1.27278 0.943444
Q2FYS6   16 0.842105 -1.27278 0.943444
Q2FZG6   3 0.157895 -1.27278 0.943444
Q2G1L9   20 1.05263 0.903563 0.161558
Q2FXT3   10 0.526316 -1.27278 0.943444
Q2FZN9   5 0.263158 -1.27278 0.943444
Q2FW20   4 0.210526 -1.27278 0.943444
Q2G0H3   11 0.578947 -1.27278 0.943444
Q2FV98   5 0.263158 -1.27278 0.943444
Q2FXR7   14 0.736842 -1.27278 0.943444
Q2G1T4   6 0.315789 -1.27278 0.943444
Q2FW38   6 0.315789 -1.27278 0.943444
Q2G2P6   14 0.736842 -1.27278 0.943444
Q2FVL7   8 0.421053 -1.27278 0.943444
Q2FVY2   5 0.263158 -1.27278 0.943444
Q2FYZ0   6 0.315789 -1.27278 0.943444
Q2FYW2   17 0.894737 -1.27278 0.943444
P60643   17 0.894737 -1.27278 0.943444
Q2G265   4 0.210526 -1.27278 0.943444
Q2FV42   17 0.894737 -1.27278 0.943444
Q2FXN0   12 0.631579 -1.27278 0.943444
Q2G2D9   24 1.26316 0.903563 0.161558
Q2FV75   5 0.263158 -1.27278 0.943444
Q2FYE0   20 1.05263 0.903563 0.161558
Q2FX03   22 1.15789 0.903563 0.161558
Q2FX89   6 0.315789 -1.27278 0.943444
Q2FX43   0 0 -1.27278 0.943444
Q2FV69   18 0.923077 -1.27278 0.943444
P72360   20 1.02564 0.903563 0.161558
Q2FVQ1   7 0.358974 -1.27278 0.943444
Q2FYG7   10 0.512821 -1.27278 0.943444
Q2G1J8   21 1.07692 0.903563 0.161558
Q2FW77   27 1.38462 0.903563 0.161558
Q2FWI4   6 0.307692 -1.27278 0.943444
Q2FX62   4 0.205128 -1.27278 0.943444
Q2G0U6   7 0.358974 -1.27278 0.943444
Q2G0P2   4 0.205128 -1.27278 0.943444
Q2G0B8   5 0.25641 -1.27278 0.943444
Q2FVL3   16 0.820513 -1.27278 0.943444
Q2G1K8   10 0.512821 -1.27278 0.943444
Q2G2R9   12 0.615385 -1.27278 0.943444
Q2G2I3   16 0.820513 -1.27278 0.943444
Q2FY56   19 0.974359 -1.27278 0.943444
Q2G0B1   9 0.461538 -1.27278 0.943444
Q2G1T1   8 0.410256 -1.27278 0.943444
Q2FVX5   18 0.923077 -1.27278 0.943444
Q2G0H8   9 0.461538 -1.27278 0.943444
Q2FVT3   4 0.205128 -1.27278 0.943444
Q2FWF6   4 0.205128 -1.27278 0.943444
Q2FWZ6   12 0.615385 -1.27278 0.943444
Q2FZ77   4 0.205128 -1.27278 0.943444
Q2G0H0   11 0.564103 -1.27278 0.943444
Q2G2G7   9 0.461538 -1.27278 0.943444
Q2G117   8 0.410256 -1.27278 0.943444
Q2FXG9   7 0.358974 -1.27278 0.943444
Q2FWE4   4 0.205128 -1.27278 0.943444
Q2FUS0   13 0.666667 -1.27278 0.943444
Q2FWR3   16 0.820513 -1.27278 0.943444
Q2FYA9   0 0 -1.27278 0.943444
Q2G0Y5   10 0.512821 -1.27278 0.943444
Q2FZZ8   6 0.307692 -1.27278 0.943444
Q2G1Z6   14 0.717949 -1.27278 0.943444
Q2FX53   15 0.769231 -1.27278 0.943444
Q2FZC4   2 0.102564 -1.27278 0.943444
Q2FUS5   14 0.717949 -1.27278 0.943444
Q2G1R0   16 0.820513 -1.27278 0.943444
Q2G0D5   20 1.02564 0.903563 0.161558
Q2FY18   22 1.12821 0.903563 0.161558
Q2FYH8   20 1.02564 0.903563 0.161558
Q2G1F2   7 0.358974 -1.27278 0.943444
Q2G0Q5   5 0.25641 -1.27278 0.943444
Q2FVR2   6 0.307692 -1.27278 0.943444
Q2FZE7   2 0.102564 -1.27278 0.943444
Q2G0I0   9 0.461538 -1.27278 0.943444
Q2G0R1   5 0.25641 -1.27278 0.943444
Q2G0L7   4 0.205128 -1.27278 0.943444
Q2FWI1   14 0.717949 -1.27278 0.943444
Q2G0F7   18 0.923077 -1.27278 0.943444
Q2FXY3   11 0.564103 -1.27278 0.943444
P0A084   7 0.358974 -1.27278 0.943444
Q2G0G5   9 0.461538 -1.27278 0.943444
Q2FZE5   16 0.820513 -1.27278 0.943444
Q2G0A2   22 1.12821 0.903563 0.161558
Q2FVE8   19 0.974359 -1.27278 0.943444
Q2G2M8   5 0.25641 -1.27278 0.943444
Q2FYH7   13 0.666667 -1.27278 0.943444
Q2FVR8   11 0.564103 -1.27278 0.943444
Q2FZU9   6 0.307692 -1.27278 0.943444
Q2FYX7   12 0.615385 -1.27278 0.943444
Q2G280   11 0.564103 -1.27278 0.943444
Q2FVG5   12 0.615385 -1.27278 0.943444
Q2FWX1   16 0.820513 -1.27278 0.943444
Q2FVB3   18 0.923077 -1.27278 0.943444
Q2G2A1   8 0.410256 -1.27278 0.943444
Q2G1W7   2 0.102564 -1.27278 0.943444
Q2FW36   16 0.820513 -1.27278 0.943444
P31337   13 0.666667 -1.27278 0.943444
Q2FXB8   19 0.974359 -1.27278 0.943444
Q2G2F3   7 0.358974 -1.27278 0.943444
Q2FYM7   14 0.717949 -1.27278 0.943444
Q2FYB2   2 0.102564 -1.27278 0.943444
Q2G2E2   12 0.6 -1.27278 0.943444
Q2G2G9   18 0.9 -1.27278 0.943444
Q2FVC5   3 0.15 -1.27278 0.943444
Q2G0T3   11 0.55 -1.27278 0.943444
Q2G074   17 0.85 -1.27278 0.943444
Q2G016   4 0.2 -1.27278 0.943444
Q2G0G4   6 0.3 -1.27278 0.943444
Q2G2K1   2 0.1 -1.27278 0.943444
Q2FXE1   11 0.55 -1.27278 0.943444
Q2FWD2   6 0.3 -1.27278 0.943444
Q2G1Q0   7 0.35 -1.27278 0.943444
Q2G073   23 1.15 0.903563 0.161558
Q2G1T7   16 0.8 -1.27278 0.943444
Q2FVI3   7 0.35 -1.27278 0.943444
Q2FZ93   18 0.9 -1.27278 0.943444
Q2FVQ7   4 0.2 -1.27278 0.943444
Q2G2B9   20 1 0.903563 0.161558
Q2FZN5   14 0.7 -1.27278 0.943444
Q2FY72   4 0.2 -1.27278 0.943444
Q2G0A0   6 0.3 -1.27278 0.943444
Q2FZQ8   18 0.9 -1.27278 0.943444
Q2FXP1   13 0.65 -1.27278 0.943444
P0A0B7   4 0.2 -1.27278 0.943444
Q2FYW0   17 0.85 -1.27278 0.943444
Q2G230   15 0.75 -1.27278 0.943444
Q2G0H5   10 0.5 -1.27278 0.943444
Q2G0B7   10 0.5 -1.27278 0.943444
Q2G131   19 0.95 -1.27278 0.943444
Q2G0Y4   10 0.5 -1.27278 0.943444
Q2G2L0   12 0.6 -1.27278 0.943444
Q2G101   10 0.5 -1.27278 0.943444
Q2G036   10 0.5 -1.27278 0.943444
Q2FXN3   21 1.05 0.903563 0.161558
Q2FWY2   10 0.5 -1.27278 0.943444
Q2FXK6   12 0.6 -1.27278 0.943444
Q2G2Y3   6 0.3 -1.27278 0.943444
Q2G1P8   6 0.3 -1.27278 0.943444
Q2G0N7   5 0.25 -1.27278 0.943444
Q2FW43   10 0.5 -1.27278 0.943444
Q2G2N4   17 0.85 -1.27278 0.943444
Q2FW59   5 0.25 -1.27278 0.943444
Q2G1V0   16 0.8 -1.27278 0.943444
Q2G010   10 0.5 -1.27278 0.943444
Q2FWJ4   18 0.9 -1.27278 0.943444
Q2FUR3   8 0.4 -1.27278 0.943444
Q2FXE4   14 0.7 -1.27278 0.943444
Q2FY36   7 0.35 -1.27278 0.943444
Q2G1Q7   4 0.2 -1.27278 0.943444
Q2FX09   15 0.75 -1.27278 0.943444
Q2G0Z1   9 0.45 -1.27278 0.943444
Q2FWJ1   11 0.55 -1.27278 0.943444
Q2FUT4   4 0.2 -1.27278 0.943444
Q2FYI1   7 0.35 -1.27278 0.943444
Q2FXQ8   5 0.25 -1.27278 0.943444
Q2FUZ0   13 0.65 -1.27278 0.943444
P0A086   12 0.6 -1.27278 0.943444
Q2FZM0   24 1.2 0.903563 0.161558
Q2FXL3   6 0.3 -1.27278 0.943444
Q2G2K7   14 0.7 -1.27278 0.943444
Q2FVL1   16 0.8 -1.27278 0.943444
Q2FW21   2 0.1 -1.27278 0.943444
Q2G201   8 0.4 -1.27278 0.943444
Q2FVV6   9 0.45 -1.27278 0.943444
Q2FV03   5 0.25 -1.27278 0.943444
Q2G2T2   26 1.3 0.903563 0.161558
Q2FZ44   2 0.1 -1.27278 0.943444
Q2G1N7   15 0.75 -1.27278 0.943444
Q2G172   17 0.85 -1.27278 0.943444
Q2G208   15 0.75 -1.27278 0.943444
Q2FZR7   18 0.9 -1.27278 0.943444
Q2G2K2   0 0 -1.27278 0.943444
Q2FVA4   13 0.65 -1.27278 0.943444
Q2G0F5   19 0.95 -1.27278 0.943444
Q2G0X0   4 0.2 -1.27278 0.943444
Q2FXU0   4 0.2 -1.27278 0.943444
Q2FXX9   10 0.5 -1.27278 0.943444
Q2G2K8   2 0.1 -1.27278 0.943444
Q2G0X1   6 0.292683 -1.27278 0.943444
Q2FXI8   2 0.097561 -1.27278 0.943444
Q2G0L1   10 0.487805 -1.27278 0.943444
Q2FX07   6 0.292683 -1.27278 0.943444
Q2G139   4 0.195122 -1.27278 0.943444
Q2FUV5   7 0.341463 -1.27278 0.943444
Q2FVD0   4 0.195122 -1.27278 0.943444
Q2FX10   21 1.02439 0.903563 0.161558
Q2G1W5   10 0.487805 -1.27278 0.943444
Q2G1Y7   5 0.243902 -1.27278 0.943444
Q2G190   7 0.341463 -1.27278 0.943444
Q2FV59   21 1.02439 0.903563 0.161558
Q2FZS3   2 0.097561 -1.27278 0.943444
Q2FX90   9 0.439024 -1.27278 0.943444
Q2FW85   24 1.17073 0.903563 0.161558
Q2FZ65   10 0.487805 -1.27278 0.943444
Q2FXJ7   8 0.390244 -1.27278 0.943444
Q2FVW2   14 0.682927 -1.27278 0.943444
Q2G0H4   10 0.487805 -1.27278 0.943444
Q2FVV4   13 0.634146 -1.27278 0.943444
Q2FUR9   20 0.97561 -1.27278 0.943444
Q2FW06   4 0.195122 -1.27278 0.943444
Q2FY84   10 0.487805 -1.27278 0.943444
Q2G132   7 0.341463 -1.27278 0.943444
Q2G0C9   5 0.243902 -1.27278 0.943444
Q2G2N1   19 0.926829 -1.27278 0.943444
Q2FVF2   21 1.02439 0.903563 0.161558
Q2FZ30   25 1.21951 0.903563 0.161558
Q2FXX8   6 0.292683 -1.27278 0.943444
Q2FZX6   15 0.731707 -1.27278 0.943444
Q2G1Z2   23 1.12195 0.903563 0.161558
Q2G0G7   13 0.634146 -1.27278 0.943444
Q2FV53   6 0.292683 -1.27278 0.943444
Q2FV28   15 0.731707 -1.27278 0.943444
Q2G097   7 0.341463 -1.27278 0.943444
Q2FZC5   7 0.341463 -1.27278 0.943444
Q2FY77   13 0.634146 -1.27278 0.943444
Q2FVA9   5 0.243902 -1.27278 0.943444
Q2G2W5   0 0 -1.27278 0.943444
Q2FX97   15 0.731707 -1.27278 0.943444
Q2G1F3   6 0.292683 -1.27278 0.943444
Q2FYU1   2 0.097561 -1.27278 0.943444
Q2FUP6   19 0.926829 -1.27278 0.943444
Q2G2U7   16 0.780488 -1.27278 0.943444
Q2FY09   10 0.487805 -1.27278 0.943444
Q2G1J6   12 0.585366 -1.27278 0.943444
Q2G059   7 0.341463 -1.27278 0.943444
Q2FVK5   20 0.97561 -1.27278 0.943444
Q2G0H7   10 0.487805 -1.27278 0.943444
Q2FWN2   17 0.829268 -1.27278 0.943444
Q2FYV7   9 0.439024 -1.27278 0.943444
Q2G236   18 0.878049 -1.27278 0.943444
Q2FZR6   22 1.07317 0.903563 0.161558
Q2G1P9   6 0.292683 -1.27278 0.943444
Q2G0R9   6 0.292683 -1.27278 0.943444
Q2FUZ9   11 0.536585 -1.27278 0.943444
Q2FVP2   8 0.390244 -1.27278 0.943444
Q2FXC8   4 0.195122 -1.27278 0.943444
Q2FVC4   6 0.292683 -1.27278 0.943444
Q2FZ29   5 0.243902 -1.27278 0.943444
Q2FYR8   4 0.190476 -1.27278 0.943444
Q2FY23   7 0.333333 -1.27278 0.943444
Q2G0D4   10 0.47619 -1.27278 0.943444
Q2FZ38   18 0.857143 -1.27278 0.943444
Q2FXH1   21 1 0.903563 0.161558
Q2FXZ9   18 0.857143 -1.27278 0.943444
Q2G1V3   22 1.04762 0.903563 0.161558
Q2FVZ0   18 0.857143 -1.27278 0.943444
Q2FV95   21 1 0.903563 0.161558
Q2G196   9 0.428571 -1.27278 0.943444
Q2FZ61   6 0.285714 -1.27278 0.943444
Q2FW27   11 0.52381 -1.27278 0.943444
Q2FWH2   25 1.19048 0.903563 0.161558
Q2FZQ9   22 1.04762 0.903563 0.161558
Q2FWQ9   11 0.52381 -1.27278 0.943444
Q2G1N5   26 1.2381 0.903563 0.161558
Q2FZP8   22 1.04762 0.903563 0.161558
Q2FXC2   5 0.238095 -1.27278 0.943444
Q2G0X9   2 0.0952381 -1.27278 0.943444
Q2FX08   9 0.428571 -1.27278 0.943444
Q2FUV2   16 0.761905 -1.27278 0.943444
Q2FZT8   3 0.142857 -1.27278 0.943444
Q2G2N2   21 1 0.903563 0.161558
Q2G0M1   15 0.714286 -1.27278 0.943444
Q2FVX8   5 0.238095 -1.27278 0.943444
Q2G220   12 0.571429 -1.27278 0.943444
Q2FW37   10 0.47619 -1.27278 0.943444
Q2G203   16 0.761905 -1.27278 0.943444
Q2FY89   8 0.380952 -1.27278 0.943444
Q2G1K7   14 0.666667 -1.27278 0.943444
Q2G013   22 1.04762 0.903563 0.161558
Q2FV91   20 0.952381 -1.27278 0.943444
Q2FW92   16 0.761905 -1.27278 0.943444
Q2G1U5   16 0.761905 -1.27278 0.943444
Q2G2A6   7 0.333333 -1.27278 0.943444
Q2G0G9   9 0.428571 -1.27278 0.943444
P0A088   0 0 -1.27278 0.943444
Q2G0B4   16 0.761905 -1.27278 0.943444
Q2G0X7   4 0.190476 -1.27278 0.943444
Q2G0S0   5 0.238095 -1.27278 0.943444
Q2FW12   8 0.380952 -1.27278 0.943444
Q2G0J7   9 0.428571 -1.27278 0.943444
Q2FW76   22 1.04762 0.903563 0.161558
Q2G1Z7   14 0.666667 -1.27278 0.943444
Q2G2S1   17 0.809524 -1.27278 0.943444
Q2G1B1   11 0.52381 -1.27278 0.943444
Q2FVP3   21 1 0.903563 0.161558
Q2G1V1   8 0.380952 -1.27278 0.943444
Q2G1H8   9 0.428571 -1.27278 0.943444
Q2G149   12 0.571429 -1.27278 0.943444
Q2FXC7   4 0.190476 -1.27278 0.943444
Q2G019   4 0.190476 -1.27278 0.943444
Q2FWL6   13 0.619048 -1.27278 0.943444
Q2G199   26 1.2381 0.903563 0.161558
Q2FY41   0 0 -1.27278 0.943444
Q2FX33   13 0.619048 -1.27278 0.943444
Q2G181   8 0.380952 -1.27278 0.943444
Q2FVT1   17 0.809524 -1.27278 0.943444
Q2G0Z5   17 0.809524 -1.27278 0.943444
Q2FZC7   17 0.809524 -1.27278 0.943444
Q2G1U0   11 0.52381 -1.27278 0.943444
Q2FW18   7 0.333333 -1.27278 0.943444
Q2G0H1   11 0.52381 -1.27278 0.943444
Q2FX22   10 0.47619 -1.27278 0.943444
Q2G157   13 0.619048 -1.27278 0.943444
Q2G2J5   13 0.619048 -1.27278 0.943444
Q2FZH9   33 1.57143 0.903563 0.161558
Q2FZA6   23 1.09524 0.903563 0.161558
Q2G1N6   20 0.952381 -1.27278 0.943444
Q2FVR4   19 0.904762 -1.27278 0.943444
Q2FY13   14 0.666667 -1.27278 0.943444
Q2G025   11 0.52381 -1.27278 0.943444
Q2FV36   19 0.904762 -1.27278 0.943444
Q2G0W9   7 0.333333 -1.27278 0.943444
Q2G0L0   11 0.52381 -1.27278 0.943444
Q2FUR2   5 0.238095 -1.27278 0.943444
Q2FVJ9   5 0.238095 -1.27278 0.943444
Q2G1S8   5 0.232558 -1.27278 0.943444
Q2FVJ5   12 0.55814 -1.27278 0.943444
Q2FZ39   16 0.744186 -1.27278 0.943444
Q2FWP6   10 0.465116 -1.27278 0.943444
Q2FVB4   12 0.55814 -1.27278 0.943444
Q2G0V7   14 0.651163 -1.27278 0.943444
Q2FUV4   4 0.186047 -1.27278 0.943444
Q2FYG5   11 0.511628 -1.27278 0.943444
Q2FW71   25 1.16279 0.903563 0.161558
Q2FZB1   4 0.186047 -1.27278 0.943444
Q2G0Y9   6 0.27907 -1.27278 0.943444
Q2G0X4   2 0.0930233 -1.27278 0.943444
Q2FZL2   4 0.186047 -1.27278 0.943444
Q2FVS1   5 0.232558 -1.27278 0.943444
Q2G099   5 0.232558 -1.27278 0.943444
Q2FZN0   8 0.372093 -1.27278 0.943444
Q2FZ50   20 0.930233 -1.27278 0.943444
Q2G0X8   6 0.27907 -1.27278 0.943444
Q2G167   8 0.372093 -1.27278 0.943444
Q2G086   9 0.418605 -1.27278 0.943444
Q2G0D0   12 0.55814 -1.27278 0.943444
Q2FWG3   14 0.651163 -1.27278 0.943444
Q2G228   8 0.372093 -1.27278 0.943444
Q2FWW8   16 0.744186 -1.27278 0.943444
Q2FYL0   2 0.0930233 -1.27278 0.943444
Q2FXX2   11 0.511628 -1.27278 0.943444
Q2G0C4   26 1.2093 0.903563 0.161558
Q2FZA2   16 0.744186 -1.27278 0.943444
Q2FWL0   10 0.465116 -1.27278 0.943444
Q2FUY9   10 0.465116 -1.27278 0.943444
Q2G0T8   12 0.55814 -1.27278 0.943444
Q2FWK0   12 0.55814 -1.27278 0.943444
Q2G0D9   14 0.651163 -1.27278 0.943444
Q2FZF3   6 0.27907 -1.27278 0.943444
Q2FZ17   12 0.55814 -1.27278 0.943444
Q2G0T6   6 0.27907 -1.27278 0.943444
Q2G140   20 0.930233 -1.27278 0.943444
Q2G2F2   21 0.976744 -1.27278 0.943444
Q2FXG0   6 0.27907 -1.27278 0.943444
Q2FWR4   15 0.697674 -1.27278 0.943444
Q2G195   20 0.930233 -1.27278 0.943444
Q2FVY4   15 0.697674 -1.27278 0.943444
Q2G1I6   9 0.418605 -1.27278 0.943444
Q2FVD5   9 0.418605 -1.27278 0.943444
Q2FZM1   10 0.465116 -1.27278 0.943444
Q2FVG0   9 0.418605 -1.27278 0.943444
Q2FZM7   9 0.418605 -1.27278 0.943444
Q2FZB2   3 0.139535 -1.27278 0.943444
Q2G287   16 0.744186 -1.27278 0.943444
Q2FWG4   18 0.837209 -1.27278 0.943444
Q2G2B3   26 1.2093 0.903563 0.161558
Q2FY48   21 0.976744 -1.27278 0.943444
Q9ZNI1   10 0.465116 -1.27278 0.943444
Q2FV94   7 0.325581 -1.27278 0.943444
Q2G2X5   21 0.976744 -1.27278 0.943444
Q2FVX6   8 0.372093 -1.27278 0.943444
Q2G060   25 1.16279 0.903563 0.161558
Q2FVG2   19 0.883721 -1.27278 0.943444
Q2G1Q1   10 0.465116 -1.27278 0.943444
Q2G1F1   5 0.232558 -1.27278 0.943444
Q2FXC5   4 0.186047 -1.27278 0.943444
Q2G2B0   23 1.06977 0.903563 0.161558
Q2FXR6   24 1.11628 0.903563 0.161558
Q2FXE0   11 0.511628 -1.27278 0.943444
Q2FUY3   15 0.697674 -1.27278 0.943444
Q2G1S6   5 0.232558 -1.27278 0.943444
Q2FVE9   24 1.11628 0.903563 0.161558
Q2FVU7   11 0.511628 -1.27278 0.943444
Q2FVM7   14 0.651163 -1.27278 0.943444
Q2FVU6   26 1.2093 0.903563 0.161558
Q2FVA1   13 0.604651 -1.27278 0.943444
Q2FWB8   10 0.465116 -1.27278 0.943444
Q2FYR5   11 0.511628 -1.27278 0.943444
Q2G261   17 0.790698 -1.27278 0.943444
Q2G264   14 0.651163 -1.27278 0.943444
Q2G0U4   16 0.744186 -1.27278 0.943444
Q2G226   33 1.53488 0.903563 0.161558
Q2FZT7   4 0.186047 -1.27278 0.943444
Q2FXJ4   26 1.2093 0.903563 0.161558
Q2G047   16 0.744186 -1.27278 0.943444
Q2FWD9   4 0.186047 -1.27278 0.943444
Q2FZH2   22 1.02326 0.903563 0.161558
Q2G044   16 0.744186 -1.27278 0.943444
Q2FVZ8   27 1.25581 0.903563 0.161558
Q2G1C5   22 1.02326 0.903563 0.161558
Q2G1Z1   27 1.25581 0.903563 0.161558
Q2G135   4 0.186047 -1.27278 0.943444
Q2FVE5   11 0.511628 -1.27278 0.943444
Q2FZ70   9 0.418605 -1.27278 0.943444
Q2G2A0   8 0.372093 -1.27278 0.943444
Q2G224   12 0.545455 -1.27278 0.943444
P0A0K3   8 0.363636 -1.27278 0.943444
Q2G1A8   14 0.636364 -1.27278 0.943444
Q2G1P5   26 1.18182 0.903563 0.161558
Q2FV93   23 1.04545 0.903563 0.161558
Q2FXC4   4 0.181818 -1.27278 0.943444
Q2FY74   29 1.31818 0.903563 0.161558
Q2G1M1   11 0.5 -1.27278 0.943444
Q9EZ11   7 0.318182 -1.27278 0.943444
Q2FZB3   4 0.181818 -1.27278 0.943444
Q2G1V2   12 0.545455 -1.27278 0.943444
Q2FVM8   16 0.727273 -1.27278 0.943444
Q2FVR1   7 0.318182 -1.27278 0.943444
Q2FXC3   4 0.181818 -1.27278 0.943444
Q2FUV6   5 0.227273 -1.27278 0.943444
Q2G1D7   16 0.727273 -1.27278 0.943444
Q2FXR2   9 0.409091 -1.27278 0.943444
Q2FW83   21 0.954545 -1.27278 0.943444
Q2G2X7   4 0.181818 -1.27278 0.943444
Q2FVM4   20 0.909091 -1.27278 0.943444
P0A0J3   17 0.772727 -1.27278 0.943444
Q2G2L8   14 0.636364 -1.27278 0.943444
Q2FZ27   14 0.636364 -1.27278 0.943444
Q2FZ53   14 0.636364 -1.27278 0.943444
Q2G154   19 0.863636 -1.27278 0.943444
Q2FZS4   21 0.954545 -1.27278 0.943444
Q2FYQ5   27 1.22727 0.903563 0.161558
Q2FZL6   12 0.545455 -1.27278 0.943444
Q2FWB9   12 0.545455 -1.27278 0.943444
Q2FUQ4   16 0.727273 -1.27278 0.943444
Q2G293   12 0.545455 -1.27278 0.943444
Q2FZS5   10 0.454545 -1.27278 0.943444
Q2FYP9   22 1 0.903563 0.161558
Q2G0K7   15 0.681818 -1.27278 0.943444
Q2FVV2   22 1 0.903563 0.161558
Q2FVN0   15 0.681818 -1.27278 0.943444
Q2FX00   10 0.454545 -1.27278 0.943444
Q2G1I0   23 1.04545 0.903563 0.161558
Q2FXI2   11 0.5 -1.27278 0.943444
Q2G2X1   24 1.09091 0.903563 0.161558
Q2FYG6   30 1.36364 0.903563 0.161558
Q2FXH0   16 0.727273 -1.27278 0.943444
Q2FXU7   11 0.5 -1.27278 0.943444
Q2G170   15 0.681818 -1.27278 0.943444
Q2FVQ9   13 0.590909 -1.27278 0.943444
Q2FWV2   4 0.181818 -1.27278 0.943444
Q2FVI5   25 1.13636 0.903563 0.161558
Q2FUW0   6 0.272727 -1.27278 0.943444
Q2FXB7   13 0.590909 -1.27278 0.943444
Q2G0J8   11 0.5 -1.27278 0.943444
Q2FXB5   10 0.454545 -1.27278 0.943444
Q2FYE9   24 1.09091 0.903563 0.161558
Q2FVE2   12 0.545455 -1.27278 0.943444
Q2G2V6   11 0.5 -1.27278 0.943444
O08387   26 1.18182 0.903563 0.161558
Q2FZ14   16 0.727273 -1.27278 0.943444
Q2FXW3   11 0.5 -1.27278 0.943444
Q2FYQ8   16 0.727273 -1.27278 0.943444
Q2G2D6   10 0.454545 -1.27278 0.943444
Q2G2T7   15 0.681818 -1.27278 0.943444
Q2FYP8   23 1.04545 0.903563 0.161558
Q2FZ25   12 0.545455 -1.27278 0.943444
Q2FY65   16 0.727273 -1.27278 0.943444
Q2G2T1   12 0.545455 -1.27278 0.943444
Q2G1N0   21 0.954545 -1.27278 0.943444
Q2G110   27 1.22727 0.903563 0.161558
Q2G1E1   24 1.09091 0.903563 0.161558
Q2G2F1   15 0.681818 -1.27278 0.943444
Q2FXE8   18 0.818182 -1.27278 0.943444
Q2FZ06   7 0.318182 -1.27278 0.943444
Q2FVH2   25 1.13636 0.903563 0.161558
Q2FYV6   10 0.454545 -1.27278 0.943444
Q2FZJ3   8 0.355556 -1.27278 0.943444
Q2G095   8 0.355556 -1.27278 0.943444
Q2G2Y0   5 0.222222 -1.27278 0.943444
Q2G2W3   14 0.622222 -1.27278 0.943444
Q2FY07   11 0.488889 -1.27278 0.943444
Q2FXW8   9 0.4 -1.27278 0.943444
Q2FUR6   10 0.444444 -1.27278 0.943444
Q2FVW6   18 0.8 -1.27278 0.943444
Q2G1X0   0 0 -1.27278 0.943444
Q2G1F6   34 1.51111 0.903563 0.161558
Q2FVK8   12 0.533333 -1.27278 0.943444
Q2G158   20 0.888889 -1.27278 0.943444
Q2G118   19 0.844444 -1.27278 0.943444
Q2G077   22 0.977778 -1.27278 0.943444
Q2G0E0   10 0.444444 -1.27278 0.943444
Q2G263   11 0.488889 -1.27278 0.943444
Q2FUU1   6 0.266667 -1.27278 0.943444
Q2G1X7   10 0.444444 -1.27278 0.943444
Q2G1C0   10 0.444444 -1.27278 0.943444
Q2FVB9   25 1.11111 0.903563 0.161558
Q2G273   11 0.488889 -1.27278 0.943444
Q53726   12 0.533333 -1.27278 0.943444
Q2G2W9   12 0.533333 -1.27278 0.943444
Q2FZ22   13 0.577778 -1.27278 0.943444
Q2G2U1   12 0.533333 -1.27278 0.943444
Q2FXW6   14 0.622222 -1.27278 0.943444
Q2G0P9   30 1.33333 0.903563 0.161558
Q2FYE3   12 0.533333 -1.27278 0.943444
Q2FXU3   8 0.355556 -1.27278 0.943444
Q2G052   12 0.533333 -1.27278 0.943444
Q2FZM6   14 0.622222 -1.27278 0.943444
Q2FX25   14 0.622222 -1.27278 0.943444
Q2FX05   7 0.311111 -1.27278 0.943444
Q2G1P2   23 1.02222 0.903563 0.161558
Q2G2C4   14 0.622222 -1.27278 0.943444
Q2G165   23 1.02222 0.903563 0.161558
Q2FXK8   17 0.755556 -1.27278 0.943444
Q2FWP1   8 0.355556 -1.27278 0.943444
Q2FVU1   33 1.46667 0.903563 0.161558
Q2FZ78   10 0.444444 -1.27278 0.943444
Q2G0P0   13 0.577778 -1.27278 0.943444
Q2FXX3   30 1.33333 0.903563 0.161558
Q2FVX2   11 0.488889 -1.27278 0.943444
Q2G0Q7   16 0.711111 -1.27278 0.943444
Q2FXS6   5 0.222222 -1.27278 0.943444
Q2FUZ1   11 0.488889 -1.27278 0.943444
Q2FZ87   13 0.577778 -1.27278 0.943444
Q2FXF4   20 0.888889 -1.27278 0.943444
Q2G1G4   19 0.844444 -1.27278 0.943444
Q2FWE6   7 0.311111 -1.27278 0.943444
Q2G2U2   7 0.311111 -1.27278 0.943444
Q2FY17   12 0.533333 -1.27278 0.943444
Q2FVU3   20 0.888889 -1.27278 0.943444
Q2FVK1   0 0 -1.27278 0.943444
Q2G0K5   15 0.666667 -1.27278 0.943444
Q2G2X8   4 0.177778 -1.27278 0.943444
Q2FYZ7   12 0.533333 -1.27278 0.943444
Q2FWG1   11 0.488889 -1.27278 0.943444
Q2G1Q6   11 0.488889 -1.27278 0.943444
Q2G2X9   5 0.222222 -1.27278 0.943444
Q2FWN9   0 0 -1.27278 0.943444
Q2FYZ2   29 1.28889 0.903563 0.161558
Q2FZJ1   7 0.311111 -1.27278 0.943444
Q2G002   15 0.666667 -1.27278 0.943444
Q2FVL4   13 0.577778 -1.27278 0.943444
Q2G2M7   6 0.266667 -1.27278 0.943444
Q2FWH6   10 0.444444 -1.27278 0.943444
Q2FXQ3   7 0.311111 -1.27278 0.943444
Q2G129   33 1.46667 0.903563 0.161558
Q7BHL7   15 0.666667 -1.27278 0.943444
Q2FZ71   19 0.844444 -1.27278 0.943444
Q2FZ88   9 0.391304 -1.27278 0.943444
Q2FV22   11 0.478261 -1.27278 0.943444
Q2FYM3   7 0.304348 -1.27278 0.943444
Q2FY06   16 0.695652 -1.27278 0.943444
Q2FXB0   0 0 -1.27278 0.943444
Q2FX87   17 0.73913 -1.27278 0.943444
Q2FZ33   14 0.608696 -1.27278 0.943444
Q2G0J1   12 0.521739 -1.27278 0.943444
Q2FUT7   12 0.521739 -1.27278 0.943444
Q2FZH1   12 0.521739 -1.27278 0.943444
Q2FVX3   13 0.565217 -1.27278 0.943444
Q2FWC6   12 0.521739 -1.27278 0.943444
Q2FXN6   9 0.391304 -1.27278 0.943444
Q2FY79   12 0.521739 -1.27278 0.943444
Q2FZ23   19 0.826087 -1.27278 0.943444
Q2FVF1   14 0.608696 -1.27278 0.943444
Q2FWM5   22 0.956522 -1.27278 0.943444
Q2G061   18 0.782609 -1.27278 0.943444
Q2FWL7   21 0.913043 -1.27278 0.943444
Q2FVK3   0 0 -1.27278 0.943444
Q2FX19   19 0.826087 -1.27278 0.943444
Q2G2U6   8 0.347826 -1.27278 0.943444
Q2G1S5   3 0.130435 -1.27278 0.943444
Q2FVS9   5 0.217391 -1.27278 0.943444
Q2G1M7   21 0.913043 -1.27278 0.943444
Q2FW50   9 0.391304 -1.27278 0.943444
Q2G2L1   12 0.521739 -1.27278 0.943444
Q2FWB1   13 0.565217 -1.27278 0.943444
Q2FXA8   10 0.434783 -1.27278 0.943444
Q2FV20   15 0.652174 -1.27278 0.943444
Q2FUY1   11 0.478261 -1.27278 0.943444
Q2FYJ1   25 1.08696 0.903563 0.161558
Q2G043   2 0.0869565 -1.27278 0.943444
Q2FZ43   13 0.565217 -1.27278 0.943444
Q9KJN4   11 0.478261 -1.27278 0.943444
Q2G194   22 0.956522 -1.27278 0.943444
Q2G0F0   13 0.565217 -1.27278 0.943444
Q2G2G2   12 0.521739 -1.27278 0.943444
Q2G0I8   15 0.652174 -1.27278 0.943444
Q2FXG5   13 0.565217 -1.27278 0.943444
Q2G2S6   28 1.21739 0.903563 0.161558
Q53700   16 0.695652 -1.27278 0.943444
Q2G0D8   12 0.521739 -1.27278 0.943444
P60430   0 0 -1.27278 0.943444
Q2FV41   10 0.434783 -1.27278 0.943444
Q2FXZ5   9 0.391304 -1.27278 0.943444
Q2FZL0   23 1 0.903563 0.161558
Q2FY99   26 1.13043 0.903563 0.161558
Q2FX95   7 0.304348 -1.27278 0.943444
Q2FYR6   19 0.826087 -1.27278 0.943444
Q2FUW2   24 1.04348 0.903563 0.161558
Q2FVL2   11 0.478261 -1.27278 0.943444
Q2G2L4   26 1.13043 0.903563 0.161558
Q2FXB1   0 0 -1.27278 0.943444
Q2FZY7   13 0.565217 -1.27278 0.943444
Q2FVN1   22 0.956522 -1.27278 0.943444
Q2G1S1   19 0.826087 -1.27278 0.943444
Q2FXK4   13 0.565217 -1.27278 0.943444
Q2FXM6   15 0.652174 -1.27278 0.943444
Q2FZJ6   17 0.73913 -1.27278 0.943444
Q2FVT4   15 0.652174 -1.27278 0.943444
Q2FYW1   16 0.695652 -1.27278 0.943444
Q2FYZ3   16 0.695652 -1.27278 0.943444
Q2FXX5   7 0.304348 -1.27278 0.943444
Q2FWM4   5 0.217391 -1.27278 0.943444
Q2G2L3   18 0.782609 -1.27278 0.943444
Q2FYR3   18 0.782609 -1.27278 0.943444
Q2G0I9   12 0.521739 -1.27278 0.943444
Q2G0M2   11 0.478261 -1.27278 0.943444
Q2G272   3 0.130435 -1.27278 0.943444
Q2FXL4   20 0.869565 -1.27278 0.943444
Q2G0U9   13 0.565217 -1.27278 0.943444
Q2FVE4   5 0.217391 -1.27278 0.943444
Q2FVC6   18 0.782609 -1.27278 0.943444
Q2FV19   9 0.391304 -1.27278 0.943444
Q2G0S8   16 0.695652 -1.27278 0.943444
Q2G2G3   32 1.3913 0.903563 0.161558
Q2G2X0   9 0.382979 -1.27278 0.943444
Q2G0F3   16 0.680851 -1.27278 0.943444
Q2G037   15 0.638298 -1.27278 0.943444
Q2G1G6   18 0.765957 -1.27278 0.943444
Q2FWP0   2 0.0851064 -1.27278 0.943444
Q2FY29   6 0.255319 -1.27278 0.943444
Q2FXQ4   31 1.31915 0.903563 0.161558
Q2G0S7   10 0.425532 -1.27278 0.943444
Q2FZX7   14 0.595745 -1.27278 0.943444
Q2G0E6   34 1.44681 0.903563 0.161558
Q2FY37   15 0.638298 -1.27278 0.943444
Q2FYQ0   13 0.553191 -1.27278 0.943444
Q2FUV3   17 0.723404 -1.27278 0.943444
Q2FYV2   13 0.553191 -1.27278 0.943444
Q2FVS4   27 1.14894 0.903563 0.161558
Q2G2M3   13 0.553191 -1.27278 0.943444
Q2FVM6   17 0.723404 -1.27278 0.943444
Q2G292   23 0.978723 -1.27278 0.943444
Q2FXH7   8 0.340426 -1.27278 0.943444
Q2FYQ7   14 0.595745 -1.27278 0.943444
Q2FWG2   16 0.680851 -1.27278 0.943444
Q2G159   13 0.553191 -1.27278 0.943444
Q2FX96   20 0.851064 -1.27278 0.943444
Q2FV83   12 0.510638 -1.27278 0.943444
Q2G2D8   11 0.468085 -1.27278 0.943444
Q2FYJ4   33 1.40426 0.903563 0.161558
Q2G1E8   30 1.2766 0.903563 0.161558
Q2FVK2   0 0 -1.27278 0.943444
Q2FZP1   30 1.2766 0.903563 0.161558
Q2FXI0   12 0.510638 -1.27278 0.943444
Q2G134   26 1.10638 0.903563 0.161558
Q2FZZ6   8 0.340426 -1.27278 0.943444
Q2G1Z3   18 0.765957 -1.27278 0.943444
Q2G030   18 0.765957 -1.27278 0.943444
Q2FV21   19 0.808511 -1.27278 0.943444
Q9RQP6   24 1.02128 0.903563 0.161558
Q2FZ62   10 0.425532 -1.27278 0.943444
Q2FZQ7   21 0.893617 -1.27278 0.943444
Q2G0F4   16 0.680851 -1.27278 0.943444
Q2FWE0   15 0.638298 -1.27278 0.943444
Q2FVS0   31 1.31915 0.903563 0.161558
Q2FUT6   17 0.723404 -1.27278 0.943444
Q2FUQ5   19 0.808511 -1.27278 0.943444
Q2FZJ9   13 0.553191 -1.27278 0.943444
Q2FY81   12 0.510638 -1.27278 0.943444
Q2G0K8   9 0.382979 -1.27278 0.943444
Q2G262   27 1.14894 0.903563 0.161558
Q2G0E1   9 0.382979 -1.27278 0.943444
Q2FWD3   16 0.680851 -1.27278 0.943444
Q2FXA4   17 0.723404 -1.27278 0.943444
Q2FVF0   16 0.680851 -1.27278 0.943444
Q2FWW9   17 0.723404 -1.27278 0.943444
Q2FZ54   22 0.93617 -1.27278 0.943444
P0A0J0   27 1.14894 0.903563 0.161558
Q2G1G1   23 0.978723 -1.27278 0.943444
Q2FWA1   14 0.595745 -1.27278 0.943444
Q2FXN1   13 0.553191 -1.27278 0.943444
Q2G2T4   18 0.765957 -1.27278 0.943444
Q2FZW9   15 0.638298 -1.27278 0.943444
Q2FV90   16 0.680851 -1.27278 0.943444
Q2FWB3   5 0.212766 -1.27278 0.943444
Q2G0Q0   4 0.170213 -1.27278 0.943444
Q2FY10   16 0.680851 -1.27278 0.943444
Q2FXM0   10 0.425532 -1.27278 0.943444
Q2G1S2   12 0.510638 -1.27278 0.943444
Q2FXY5   26 1.08333 0.903563 0.161558
Q2FXV3   19 0.791667 -1.27278 0.943444
Q2FXG3   22 0.916667 -1.27278 0.943444
Q2FVA8   6 0.25 -1.27278 0.943444
Q2G2C2   29 1.20833 0.903563 0.161558
Q2FYU2   15 0.625 -1.27278 0.943444
Q2FYK5   17 0.708333 -1.27278 0.943444
Q2FW35   17 0.708333 -1.27278 0.943444
Q2FY52   16 0.666667 -1.27278 0.943444
Q9RQP9   20 0.833333 -1.27278 0.943444
Q2G039   15 0.625 -1.27278 0.943444
Q2G1E4   19 0.791667 -1.27278 0.943444
Q2G0B0   12 0.5 -1.27278 0.943444
Q2FXI7   12 0.5 -1.27278 0.943444
Q2FWN7   16 0.666667 -1.27278 0.943444
Q2FV66   7 0.291667 -1.27278 0.943444
Q2FYJ5   28 1.16667 0.903563 0.161558
Q2FYC9   0 0 -1.27278 0.943444
Q2FZC6   15 0.625 -1.27278 0.943444
Q2FXW4   15 0.625 -1.27278 0.943444
Q2FXI1   15 0.625 -1.27278 0.943444
Q2FZF9   15 0.625 -1.27278 0.943444
Q2G171   35 1.45833 0.903563 0.161558
Q2G2P8   13 0.541667 -1.27278 0.943444
Q2G2V9   15 0.625 -1.27278 0.943444
Q2FV31   14 0.583333 -1.27278 0.943444
Q9KJN3   9 0.375 -1.27278 0.943444
Q2FZV5   35 1.45833 0.903563 0.161558
Q2FWC4   16 0.666667 -1.27278 0.943444
Q2FYT0   31 1.29167 0.903563 0.161558
Q2G145   21 0.875 -1.27278 0.943444
Q2G0J0   21 0.875 -1.27278 0.943444
Q2FZQ3   9 0.375 -1.27278 0.943444
Q2FYE5   13 0.541667 -1.27278 0.943444
Q2FWN5   33 1.375 0.903563 0.161558
Q2FY24   33 1.375 0.903563 0.161558
Q2FVW7   9 0.375 -1.27278 0.943444
Q2FZ91   22 0.916667 -1.27278 0.943444
Q2FWL2   15 0.625 -1.27278 0.943444
Q2FZQ6   9 0.375 -1.27278 0.943444
P02976   30 1.25 0.903563 0.161558
Q2G0R7   39 1.625 0.903563 0.161558
Q2FUU2   15 0.625 -1.27278 0.943444
Q2FZG1   14 0.583333 -1.27278 0.943444
Q2G0Z4   32 1.33333 0.903563 0.161558
Q2FZ81   6 0.25 -1.27278 0.943444
Q2G2J8   21 0.875 -1.27278 0.943444
Q2FZD7   23 0.958333 -1.27278 0.943444
Q2G288   28 1.16667 0.903563 0.161558
Q2FW52   13 0.541667 -1.27278 0.943444
Q2FVX4   12 0.5 -1.27278 0.943444
Q2FVN5   30 1.25 0.903563 0.161558
Q2FY88   24 1 0.903563 0.161558
Q2FWC9   10 0.416667 -1.27278 0.943444
Q2FZS7   19 0.791667 -1.27278 0.943444
Q2FZ63   11 0.458333 -1.27278 0.943444
Q2G1L8   12 0.5 -1.27278 0.943444
Q2FV17   18 0.75 -1.27278 0.943444
Q2FVT8   9 0.375 -1.27278 0.943444
Q2G0W8   19 0.791667 -1.27278 0.943444
Q2FV07   6 0.25 -1.27278 0.943444
Q2G0Q1   22 0.916667 -1.27278 0.943444
Q2FY69   20 0.833333 -1.27278 0.943444
Q2FZ75   15 0.625 -1.27278 0.943444
Q2G0E5   15 0.625 -1.27278 0.943444
Q2G233   12 0.5 -1.27278 0.943444
Q2FWE1   24 1 0.903563 0.161558
Q2FVZ2   8 0.333333 -1.27278 0.943444
Q2FYE2   13 0.541667 -1.27278 0.943444
Q2G1K6   17 0.693878 -1.27278 0.943444
Q2FVT0   11 0.44898 -1.27278 0.943444
Q2G0Q9   13 0.530612 -1.27278 0.943444
Q2FZ89   19 0.77551 -1.27278 0.943444
Q2FVR0   21 0.857143 -1.27278 0.943444
Q2FZD9   13 0.530612 -1.27278 0.943444
Q2FX85   27 1.10204 0.903563 0.161558
Q2G1B0   8 0.326531 -1.27278 0.943444
Q2G2E4   34 1.38776 0.903563 0.161558
Q2FYK7   18 0.734694 -1.27278 0.943444
Q2FZ13   14 0.571429 -1.27278 0.943444
Q2FZE6   15 0.612245 -1.27278 0.943444
Q2FVI2   14 0.571429 -1.27278 0.943444
Q2FZE0   14 0.571429 -1.27278 0.943444
Q2FV38   9 0.367347 -1.27278 0.943444
Q2FXE2   14 0.571429 -1.27278 0.943444
Q2G1Q2   10 0.408163 -1.27278 0.943444
Q2FYY8   17 0.693878 -1.27278 0.943444
Q2FYN6   12 0.489796 -1.27278 0.943444
Q2FV39   18 0.734694 -1.27278 0.943444
Q2G130   14 0.571429 -1.27278 0.943444
Q2FUR8   10 0.408163 -1.27278 0.943444
Q2FXZ3   9 0.367347 -1.27278 0.943444
Q2FYM4   33 1.34694 0.903563 0.161558
Q2FWY1   16 0.653061 -1.27278 0.943444
Q2G1V4   12 0.489796 -1.27278 0.943444
P0A011   21 0.857143 -1.27278 0.943444
Q2FXZ0   21 0.857143 -1.27278 0.943444
Q2G0V4   13 0.530612 -1.27278 0.943444
Q2FW34   18 0.734694 -1.27278 0.943444
Q2FWC7   12 0.489796 -1.27278 0.943444
Q2G0F6   18 0.734694 -1.27278 0.943444
Q2G0T0   17 0.693878 -1.27278 0.943444
Q2FXM8   17 0.693878 -1.27278 0.943444
Q2G0Q8   15 0.612245 -1.27278 0.943444
Q2FZ08   19 0.77551 -1.27278 0.943444
Q2G160   19 0.77551 -1.27278 0.943444
Q2FY78   11 0.44898 -1.27278 0.943444
Q2G2H7   31 1.26531 0.903563 0.161558
Q2FW53   5 0.204082 -1.27278 0.943444
Q2FVX0   21 0.857143 -1.27278 0.943444
Q2G2U5   12 0.489796 -1.27278 0.943444
Q2FZR0   19 0.77551 -1.27278 0.943444
Q2G1Z9   4 0.163265 -1.27278 0.943444
Q2G1G0   14 0.571429 -1.27278 0.943444
Q2FW57   19 0.77551 -1.27278 0.943444
Q9RQP7   15 0.612245 -1.27278 0.943444
Q2FXP0   18 0.734694 -1.27278 0.943444
Q2FVV1   36 1.46939 0.903563 0.161558
Q2FYU8   31 1.26531 0.903563 0.161558
Q2FZ04   10 0.408163 -1.27278 0.943444
Q2FVQ0   11 0.44898 -1.27278 0.943444
Q2G151   20 0.816327 -1.27278 0.943444
Q2FXF9   14 0.571429 -1.27278 0.943444
Q2G242   22 0.897959 -1.27278 0.943444
Q2FZQ0   12 0.489796 -1.27278 0.943444
Q2G1Q8   19 0.77551 -1.27278 0.943444
Q2FYG1   24 0.96 -1.27278 0.943444
Q2G1N3   19 0.76 -1.27278 0.943444
Q2FV44   15 0.6 -1.27278 0.943444
Q2FXV4   18 0.72 -1.27278 0.943444
Q2G0I1   23 0.92 -1.27278 0.943444
Q2FZY0   26 1.04 0.903563 0.161558
Q2G295   21 0.84 -1.27278 0.943444
Q2FWH3   19 0.76 -1.27278 0.943444
Q2G072   17 0.68 -1.27278 0.943444
Q2G217   21 0.84 -1.27278 0.943444
Q2FYP6   21 0.84 -1.27278 0.943444
Q9EZ12   25 1 0.903563 0.161558
Q2FZ48   23 0.92 -1.27278 0.943444
Q2FY16   19 0.76 -1.27278 0.943444
Q2FZU3   15 0.6 -1.27278 0.943444
Q2FVV7   12 0.48 -1.27278 0.943444
Q2FWU0   5 0.2 -1.27278 0.943444
P0A0Q0   16 0.64 -1.27278 0.943444
Q2FVS3   17 0.68 -1.27278 0.943444
Q2G0I6   17 0.68 -1.27278 0.943444
Q2FYP3   6 0.24 -1.27278 0.943444
Q2FWM0   18 0.72 -1.27278 0.943444
Q2FZ36   12 0.48 -1.27278 0.943444
Q2G0Y8   32 1.28 0.903563 0.161558
Q2FXF6   34 1.36 0.903563 0.161558
Q2FXM7   23 0.92 -1.27278 0.943444
Q2G1A6   17 0.68 -1.27278 0.943444
Q2G138   28 1.12 0.903563 0.161558
Q2FZR4   16 0.64 -1.27278 0.943444
Q2G162   31 1.24 0.903563 0.161558
Q2FYH2   39 1.56 0.903563 0.161558
Q2FX56   13 0.52 -1.27278 0.943444
Q2FY68   18 0.72 -1.27278 0.943444
Q2G1K1   4 0.16 -1.27278 0.943444
Q2G1A3   19 0.76 -1.27278 0.943444
Q2FZX4   17 0.68 -1.27278 0.943444
Q2G1M5   13 0.52 -1.27278 0.943444
Q2FVA3   18 0.72 -1.27278 0.943444
Q2G2G4   14 0.56 -1.27278 0.943444
Q2G0U3   12 0.48 -1.27278 0.943444
Q2FXQ6   23 0.92 -1.27278 0.943444
Q2G0S2   13 0.52 -1.27278 0.943444
Q2G168   17 0.68 -1.27278 0.943444
Q2FZB0   19 0.76 -1.27278 0.943444
Q2G119   25 1 0.903563 0.161558
Q2FVJ7   24 0.96 -1.27278 0.943444
Q2FY30   18 0.72 -1.27278 0.943444
Q2FXR3   19 0.76 -1.27278 0.943444
Q2G1Z0   11 0.44 -1.27278 0.943444
Q2G0A9   17 0.68 -1.27278 0.943444
O33599   4 0.16 -1.27278 0.943444
Q2FZ55   17 0.68 -1.27278 0.943444
Q2FYS0   11 0.44 -1.27278 0.943444
Q2G248   20 0.8 -1.27278 0.943444
Q2G049   20 0.8 -1.27278 0.943444
Q2FVA5   6 0.24 -1.27278 0.943444
Q2FUX8   19 0.76 -1.27278 0.943444
Q2G123   13 0.52 -1.27278 0.943444
Q2FVH0   20 0.8 -1.27278 0.943444
Q2FV01   33 1.32 0.903563 0.161558
Q2G2L2   11 0.44 -1.27278 0.943444
Q2FYW3   18 0.72 -1.27278 0.943444
Q2FZZ0   17 0.68 -1.27278 0.943444
Q2FVV8   16 0.64 -1.27278 0.943444
Q2G2W0   24 0.941176 -1.27278 0.943444
Q2G041   9 0.352941 -1.27278 0.943444
P0A0B9   14 0.54902 -1.27278 0.943444
Q2FYI6   12 0.470588 -1.27278 0.943444
Q2G2S2   19 0.745098 -1.27278 0.943444
Q2FVQ8   16 0.627451 -1.27278 0.943444
Q2FVT2   13 0.509804 -1.27278 0.943444
Q2G1Z5   12 0.470588 -1.27278 0.943444
Q2G2A4   12 0.470588 -1.27278 0.943444
P60393   21 0.823529 -1.27278 0.943444
Q2G0P6   17 0.666667 -1.27278 0.943444
Q2FW04   22 0.862745 -1.27278 0.943444
Q2FYY9   15 0.588235 -1.27278 0.943444
Q2FWP2   27 1.05882 0.903563 0.161558
Q2FVW4   20 0.784314 -1.27278 0.943444
Q2FY63   20 0.784314 -1.27278 0.943444
Q2FZ68   12 0.470588 -1.27278 0.943444
Q2G1E2   23 0.901961 -1.27278 0.943444
Q2G2T8   19 0.745098 -1.27278 0.943444
Q2FY71   16 0.627451 -1.27278 0.943444
Q2FVI1   30 1.17647 0.903563 0.161558
Q2G0W2   40 1.56863 0.903563 0.161558
Q2G238   16 0.627451 -1.27278 0.943444
Q2FZR1   16 0.627451 -1.27278 0.943444
Q2FXN2   32 1.2549 0.903563 0.161558
Q2FXH6   35 1.37255 0.903563 0.161558
Q2FXM3   17 0.666667 -1.27278 0.943444
Q2FZW3   30 1.17647 0.903563 0.161558
Q2FWM9   11 0.431373 -1.27278 0.943444
Q2FUW9   44 1.72549 0.903563 0.161558
Q2FW91   19 0.745098 -1.27278 0.943444
Q2G137   11 0.431373 -1.27278 0.943444
Q2FVM0   19 0.745098 -1.27278 0.943444
Q2G057   13 0.509804 -1.27278 0.943444
Q2FXP5   19 0.745098 -1.27278 0.943444
Q2G1H2   41 1.60784 0.903563 0.161558
Q2FX99   32 1.2549 0.903563 0.161558
Q2G0J4   32 1.2549 0.903563 0.161558
Q2FX74   12 0.470588 -1.27278 0.943444
Q2G1J9   25 0.980392 -1.27278 0.943444
Q2G1F7   41 1.60784 0.903563 0.161558
Q2G2R8   9 0.352941 -1.27278 0.943444
Q2FW32   13 0.509804 -1.27278 0.943444
Q2FXZ4   16 0.627451 -1.27278 0.943444
Q2FUT0   9 0.352941 -1.27278 0.943444
Q2G084   20 0.784314 -1.27278 0.943444
Q2G148   24 0.941176 -1.27278 0.943444
Q2FYR0   10 0.392157 -1.27278 0.943444
Q2FW86   12 0.470588 -1.27278 0.943444
Q2FW01   13 0.509804 -1.27278 0.943444
Q2FUX9   35 1.37255 0.903563 0.161558
Q2G212   35 1.37255 0.903563 0.161558
Q2FZ84   12 0.470588 -1.27278 0.943444
Q2G0Y0   21 0.823529 -1.27278 0.943444
Q2FYU4   21 0.823529 -1.27278 0.943444
Q2G223   7 0.27451 -1.27278 0.943444
Q2G136   20 0.784314 -1.27278 0.943444
Q2G0G6   16 0.627451 -1.27278 0.943444
Q2FWY6   15 0.588235 -1.27278 0.943444
Q2FWZ2   15 0.588235 -1.27278 0.943444
Q2G240   15 0.588235 -1.27278 0.943444
O05154   21 0.823529 -1.27278 0.943444
Q2FXP4   33 1.29412 0.903563 0.161558
Q2FVH5   16 0.627451 -1.27278 0.943444
Q2FYP0   15 0.576923 -1.27278 0.943444
Q2FUW5   6 0.230769 -1.27278 0.943444
Q2FX66   2 0.0769231 -1.27278 0.943444
Q2G1P4   42 1.61538 0.903563 0.161558
Q2FYI9   21 0.807692 -1.27278 0.943444
Q2G0I7   12 0.461538 -1.27278 0.943444
Q2FXQ9   27 1.03846 0.903563 0.161558
Q2FXL0   19 0.730769 -1.27278 0.943444
Q2FYR7   23 0.884615 -1.27278 0.943444
Q2G1W4   15 0.576923 -1.27278 0.943444
Q2G2C8   28 1.07692 0.903563 0.161558
Q2G163   20 0.769231 -1.27278 0.943444
Q2FWL9   25 0.961538 -1.27278 0.943444
Q2FZH3   25 0.961538 -1.27278 0.943444
Q2FZR5   19 0.730769 -1.27278 0.943444
Q2G1W6   15 0.576923 -1.27278 0.943444
Q2FWA5   30 1.15385 0.903563 0.161558
Q2FX17   25 0.961538 -1.27278 0.943444
Q2FXY1   13 0.5 -1.27278 0.943444
Q2G2W1   36 1.38462 0.903563 0.161558
Q2FV06   35 1.34615 0.903563 0.161558
Q2FYW6   21 0.807692 -1.27278 0.943444
Q2G281   15 0.576923 -1.27278 0.943444
Q2G227   23 0.884615 -1.27278 0.943444
Q2FWZ5   21 0.807692 -1.27278 0.943444
Q2FZX0   15 0.576923 -1.27278 0.943444
Q2FV51   26 1 0.903563 0.161558
Q2G082   29 1.11538 0.903563 0.161558
Q2FWX4   0 0 -1.27278 0.943444
Q2FZT1   14 0.538462 -1.27278 0.943444
Q2FYF3   11 0.423077 -1.27278 0.943444
Q2FXW9   7 0.269231 -1.27278 0.943444
O34090   20 0.769231 -1.27278 0.943444
Q2FVE1   33 1.26923 0.903563 0.161558
Q2FZL5   16 0.615385 -1.27278 0.943444
Q2G258   10 0.384615 -1.27278 0.943444
Q2FZW5   36 1.38462 0.903563 0.161558
Q2FW63   34 1.30769 0.903563 0.161558
Q2FXB4   34 1.30769 0.903563 0.161558
Q2G1T5   0 0 -1.27278 0.943444
Q2G1J5   17 0.653846 -1.27278 0.943444
Q2G0V0   12 0.461538 -1.27278 0.943444
Q2G0M7   12 0.461538 -1.27278 0.943444
Q2G1I5   22 0.846154 -1.27278 0.943444
Q2G146   18 0.692308 -1.27278 0.943444
Q2G1P6   13 0.5 -1.27278 0.943444
Q2G1W8   18 0.679245 -1.27278 0.943444
Q2G035   14 0.528302 -1.27278 0.943444
Q2G1I3   27 1.01887 0.903563 0.161558
Q2FWM2   13 0.490566 -1.27278 0.943444
Q2FYJ3   21 0.792453 -1.27278 0.943444
Q2G0L8   16 0.603774 -1.27278 0.943444
Q2G164   20 0.754717 -1.27278 0.943444
Q2FVT7   14 0.528302 -1.27278 0.943444
Q2G1R3   27 1.01887 0.903563 0.161558
Q2G1T6   19 0.716981 -1.27278 0.943444
Q2FZN7   27 1.01887 0.903563 0.161558
Q2FY83   26 0.981132 -1.27278 0.943444
Q2FZX9   22 0.830189 -1.27278 0.943444
Q2FYL5   24 0.90566 -1.27278 0.943444
Q2G218   13 0.490566 -1.27278 0.943444
Q2G0M5   18 0.679245 -1.27278 0.943444
Q2FW78   35 1.32075 0.903563 0.161558
P52078   19 0.716981 -1.27278 0.943444
Q7X2S2   15 0.566038 -1.27278 0.943444
Q2FZG4   21 0.792453 -1.27278 0.943444
Q2G0M4   11 0.415094 -1.27278 0.943444
Q2FVA2   12 0.45283 -1.27278 0.943444
Q2G115   25 0.943396 -1.27278 0.943444
Q2G0M8   28 1.0566 0.903563 0.161558
Q2G1U4   11 0.415094 -1.27278 0.943444
Q2G1D0   22 0.830189 -1.27278 0.943444
Q2G2S0   32 1.20755 0.903563 0.161558
Q2G2N5   37 1.39623 0.903563 0.161558
Q2G222   24 0.90566 -1.27278 0.943444
Q2G1C8   19 0.716981 -1.27278 0.943444
Q2FV40   27 1.01887 0.903563 0.161558
Q2FXT1   12 0.45283 -1.27278 0.943444
Q2FZZ2   16 0.603774 -1.27278 0.943444
Q2FY01   20 0.754717 -1.27278 0.943444
Q2FVJ8   22 0.830189 -1.27278 0.943444
Q2FXK2   23 0.867925 -1.27278 0.943444
Q2FUS7   20 0.754717 -1.27278 0.943444
Q2FVP1   32 1.20755 0.903563 0.161558
Q2FYN7   2 0.0754717 -1.27278 0.943444
P69848   20 0.754717 -1.27278 0.943444
Q2FWN8   16 0.603774 -1.27278 0.943444
Q2FV62   16 0.603774 -1.27278 0.943444
Q2FWW7   19 0.716981 -1.27278 0.943444
Q2G1Y5   13 0.490566 -1.27278 0.943444
Q2FXA3   28 1.0566 0.903563 0.161558
Q2FYV3   24 0.90566 -1.27278 0.943444
Q2G1H4   20 0.754717 -1.27278 0.943444
Q2G038   19 0.716981 -1.27278 0.943444
Q2G161   37 1.39623 0.903563 0.161558
Q2FYV1   13 0.490566 -1.27278 0.943444
Q2FZ09   16 0.603774 -1.27278 0.943444
Q2FW90   25 0.943396 -1.27278 0.943444
Q2G290   20 0.754717 -1.27278 0.943444
P60611   11 0.415094 -1.27278 0.943444
Q2FV58   20 0.754717 -1.27278 0.943444
Q2G0C6   15 0.566038 -1.27278 0.943444
Q2G050   13 0.490566 -1.27278 0.943444
Q2G0V2   18 0.679245 -1.27278 0.943444
Q2FVQ4   37 1.39623 0.903563 0.161558
Q2G094   7 0.259259 -1.27278 0.943444
Q2FY59   13 0.481481 -1.27278 0.943444
Q2FVX7   24 0.888889 -1.27278 0.943444
Q2FVP4   26 0.962963 -1.27278 0.943444
Q2G185   14 0.518519 -1.27278 0.943444
Q2FXP8   36 1.33333 0.903563 0.161558
Q2G275   15 0.555556 -1.27278 0.943444
Q2G1D9   17 0.62963 -1.27278 0.943444
Q2FXI3   11 0.407407 -1.27278 0.943444
Q2FYM2   10 0.37037 -1.27278 0.943444
P14738   0 0 -1.27278 0.943444
Q2G2Q2   13 0.481481 -1.27278 0.943444
Q2G0M9   15 0.555556 -1.27278 0.943444
Q2FY67   16 0.592593 -1.27278 0.943444
Q2FWX8   0 0 -1.27278 0.943444
Q2FUT9   23 0.851852 -1.27278 0.943444
Q2FZS0   12 0.444444 -1.27278 0.943444
Q2G2A8   30 1.11111 0.903563 0.161558
Q2FUY2   0 0 -1.27278 0.943444
Q2FZL8   15 0.555556 -1.27278 0.943444
Q2FW93   7 0.259259 -1.27278 0.943444
Q2G1L7   19 0.703704 -1.27278 0.943444
Q2FW41   19 0.703704 -1.27278 0.943444
Q2FZY6   16 0.592593 -1.27278 0.943444
Q2G042   48 1.77778 0.903563 0.161558
Q2FWK2   23 0.851852 -1.27278 0.943444
Q2FYF4   13 0.481481 -1.27278 0.943444
Q2FZP2   16 0.592593 -1.27278 0.943444
Q2G1G7   16 0.592593 -1.27278 0.943444
Q2G1H5   22 0.814815 -1.27278 0.943444
Q2G2S7   13 0.481481 -1.27278 0.943444
Q2FY53   20 0.740741 -1.27278 0.943444
Q2G1N2   19 0.703704 -1.27278 0.943444
Q2G2V2   15 0.555556 -1.27278 0.943444
Q2G1H6   15 0.555556 -1.27278 0.943444
Q2FZA9   13 0.481481 -1.27278 0.943444
Q2FXI5   13 0.481481 -1.27278 0.943444
Q2G206   34 1.25926 0.903563 0.161558
Q2FWN6   15 0.555556 -1.27278 0.943444
Q2FUQ2   30 1.11111 0.903563 0.161558
Q2G1K3   13 0.481481 -1.27278 0.943444
Q2FZ76   30 1.11111 0.903563 0.161558
Q2FY54   9 0.333333 -1.27278 0.943444
Q2G289   18 0.666667 -1.27278 0.943444
Q2FY14   17 0.62963 -1.27278 0.943444
Q2FV77   34 1.25926 0.903563 0.161558
Q2G064   14 0.518519 -1.27278 0.943444
Q2G033   25 0.925926 -1.27278 0.943444
Q2G198   7 0.259259 -1.27278 0.943444
Q2G0K4   38 1.40741 0.903563 0.161558
Q2G0V3   28 1.03704 0.903563 0.161558
Q2FWE2   17 0.618182 -1.27278 0.943444
Q2G089   20 0.727273 -1.27278 0.943444
Q2FZL3   11 0.4 -1.27278 0.943444
Q2G087   24 0.872727 -1.27278 0.943444
Q2G0A7   36 1.30909 0.903563 0.161558
Q2FVF9   13 0.472727 -1.27278 0.943444
Q2G071   15 0.545455 -1.27278 0.943444
Q2FUZ2   36 1.30909 0.903563 0.161558
Q2FY27   16 0.581818 -1.27278 0.943444
Q2FXX4   29 1.05455 0.903563 0.161558
Q2G1E6   13 0.472727 -1.27278 0.943444
Q2G1G5   35 1.27273 0.903563 0.161558
Q2G2Q3   12 0.436364 -1.27278 0.943444
Q2FZF0   12 0.436364 -1.27278 0.943444
Q2G2D2   15 0.545455 -1.27278 0.943444
Q2FXT4   30 1.09091 0.903563 0.161558
Q2FZI8   20 0.727273 -1.27278 0.943444
Q2FUS8   0 0 -1.27278 0.943444
Q2FVR9   22 0.8 -1.27278 0.943444
Q2FXP2   9 0.327273 -1.27278 0.943444
Q2FX94   29 1.05455 0.903563 0.161558
Q2G2A5   16 0.581818 -1.27278 0.943444
Q2FZP7   27 0.981818 -1.27278 0.943444
Q2G1R7   20 0.727273 -1.27278 0.943444
Q2G015   0 0 -1.27278 0.943444
Q2FZF4   26 0.945455 -1.27278 0.943444
Q2G1E5   14 0.509091 -1.27278 0.943444
Q2FWH9   39 1.41818 0.903563 0.161558
Q2G069   12 0.436364 -1.27278 0.943444
Q2FZK3   18 0.654545 -1.27278 0.943444
Q2FZU5   22 0.8 -1.27278 0.943444
Q2FYT4   16 0.581818 -1.27278 0.943444
Q2FWK4   30 1.09091 0.903563 0.161558
Q2FY40   15 0.545455 -1.27278 0.943444
Q2FWY4   34 1.23636 0.903563 0.161558
Q2G156   32 1.16364 0.903563 0.161558
Q2G045   16 0.581818 -1.27278 0.943444
Q2FZS6   20 0.727273 -1.27278 0.943444
Q2FYC7   23 0.836364 -1.27278 0.943444
Q2FW73   19 0.690909 -1.27278 0.943444
Q2G1H3   26 0.945455 -1.27278 0.943444
Q2FXJ6   10 0.363636 -1.27278 0.943444
Q2FUS2   35 1.25 0.903563 0.161558
Q2G120   24 0.857143 -1.27278 0.943444
Q2G2T9   28 1 0.903563 0.161558
Q2G1N9   39 1.39286 0.903563 0.161558
Q2FXL9   16 0.571429 -1.27278 0.943444
Q2G0W4   19 0.678571 -1.27278 0.943444
Q2G0R6   21 0.75 -1.27278 0.943444
Q2G1C4   17 0.607143 -1.27278 0.943444
Q2FWY9   27 0.964286 -1.27278 0.943444
Q2G1K4   22 0.785714 -1.27278 0.943444
Q2FYK3   30 1.07143 0.903563 0.161558
Q2G1N4   16 0.571429 -1.27278 0.943444
Q2G065   19 0.678571 -1.27278 0.943444
Q2FX88   30 1.07143 0.903563 0.161558
Q2FVW9   24 0.857143 -1.27278 0.943444
Q2G1E0   13 0.464286 -1.27278 0.943444
Q2G2P2   21 0.75 -1.27278 0.943444
Q2G0V5   42 1.5 0.903563 0.161558
Q2FWA2   15 0.535714 -1.27278 0.943444
Q2FZU1   20 0.714286 -1.27278 0.943444
Q2FX77   13 0.464286 -1.27278 0.943444
Q2FW75   21 0.75 -1.27278 0.943444
Q2FUT5   20 0.714286 -1.27278 0.943444
Q2G234   15 0.535714 -1.27278 0.943444
Q2FZU6   24 0.857143 -1.27278 0.943444
Q2G1Y2   41 1.46429 0.903563 0.161558
Q2FXN7   15 0.535714 -1.27278 0.943444
Q2G2J3   33 1.17857 0.903563 0.161558
Q2G0G1   15 0.535714 -1.27278 0.943444
Q2FW62   18 0.642857 -1.27278 0.943444
Q2FUP7   26 0.928571 -1.27278 0.943444
Q2G1J3   23 0.821429 -1.27278 0.943444
Q2FZ15   28 1 0.903563 0.161558
Q2G1D3   16 0.571429 -1.27278 0.943444
Q2G0K2   19 0.678571 -1.27278 0.943444
Q2FWC1   27 0.964286 -1.27278 0.943444
Q2FXM5   27 0.964286 -1.27278 0.943444
Q2FY46   17 0.607143 -1.27278 0.943444
Q2G1K0   24 0.857143 -1.27278 0.943444
Q2FXT6   30 1.07143 0.903563 0.161558
Q2FZM4   21 0.75 -1.27278 0.943444
Q2FXG1   22 0.785714 -1.27278 0.943444
Q2FXL1   22 0.785714 -1.27278 0.943444
Q2FWX5   15 0.535714 -1.27278 0.943444
# cudaSaTabsearch LTYPE = T LORDER = F LSOLN = F
# QUERY ID = PF04698 
# DBFILE = ./tableaux.ascii.DB                                                             
Q2G1I1   16 0.561404 -1.27278  0.943444
Q2G1K2   29 1.01754 0.903563  0.161558
Q2FUU5   25 0.877193 -1.27278  0.943444
Q2FXB6   20 0.701754 -1.27278  0.943444
Q2FZU2   35 1.22807 0.903563  0.161558
Q2FZK0   41 1.4386 0.903563  0.161558
Q2FY33   11 0.385965 -1.27278  0.943444
Q2G098   14 0.491228 -1.27278  0.943444
Q2FZ46   29 1.01754 0.903563  0.161558
Q2FZQ5   37 1.29825 0.903563  0.161558
Q2FXU8   29 1.01754 0.903563  0.161558
Q9EZ08   20 0.701754 -1.27278  0.943444
Q2G1B9   15 0.526316 -1.27278  0.943444
Q2FZ73   15 0.526316 -1.27278  0.943444
Q2FY35   28 0.982456 -1.27278  0.943444
Q2FZ16   22 0.77193 -1.27278  0.943444
Q2FYR2   21 0.736842 -1.27278  0.943444
Q2FWY3   0 0 -1.27278  0.943444
Q2G2F5   30 1.05263 0.903563  0.161558
Q2G032   9 0.315789 -1.27278  0.943444
Q2FZ10   22 0.77193 -1.27278  0.943444
Q2G255   22 0.77193 -1.27278  0.943444
Q2G0X6   27 0.947368 -1.27278  0.943444
Q2FYH0   27 0.947368 -1.27278  0.943444
Q2FXJ9   29 1.01754 0.903563  0.161558
Q2FZT4   9 0.315789 -1.27278  0.943444
Q2FVE6   26 0.912281 -1.27278  0.943444
Q2FYD3   4 0.140351 -1.27278  0.943444
Q2FXT5   9 0.315789 -1.27278  0.943444
Q2FY60   34 1.19298 0.903563  0.161558
Q2G2D7   13 0.45614 -1.27278  0.943444
Q2FX16   21 0.736842 -1.27278  0.943444
Q2FZ34   24 0.842105 -1.27278  0.943444
Q2G1S4   29 1.01754 0.903563  0.161558
Q2G147   19 0.666667 -1.27278  0.943444
Q2G1J7   27 0.947368 -1.27278  0.943444
Q2G2A7   12 0.421053 -1.27278  0.943444
Q2G2M6   25 0.877193 -1.27278  0.943444
Q2FV30   19 0.666667 -1.27278  0.943444
Q2FVL5   21 0.736842 -1.27278  0.943444
Q2FXY0   13 0.45614 -1.27278  0.943444
Q2FZL1   27 0.947368 -1.27278  0.943444
Q2FW45   28 0.982456 -1.27278  0.943444
Q2FZU0   29 1 0.903563  0.161558
Q2FWZ0   28 0.965517 -1.27278  0.943444
Q2G2H5   32 1.10345 0.903563  0.161558
Q2FYG9   21 0.724138 -1.27278  0.943444
Q2G2X6   20 0.689655 -1.27278  0.943444
Q2G155   23 0.793103 -1.27278  0.943444
Q2FXY9   27 0.931034 -1.27278  0.943444
Q2FZ37   21 0.724138 -1.27278  0.943444
Q2FVI7   19 0.655172 -1.27278  0.943444
Q2FYS1   26 0.896552 -1.27278  0.943444
Q2FXL5   26 0.896552 -1.27278  0.943444
Q2G1J4   24 0.827586 -1.27278  0.943444
Q2FWZ3   14 0.482759 -1.27278  0.943444
Q2G2P7   29 1 0.903563  0.161558
Q2FVH3   18 0.62069 -1.27278  0.943444
Q2FZ31   20 0.689655 -1.27278  0.943444
Q2G283   27 0.931034 -1.27278  0.943444
Q2FZ66   22 0.758621 -1.27278  0.943444
Q2FWY7   38 1.31034 0.903563  0.161558
Q2G1F9   21 0.724138 -1.27278  0.943444
Q2FZJ4   17 0.586207 -1.27278  0.943444
Q2FZQ1   40 1.37931 0.903563  0.161558
Q2FY80   13 0.448276 -1.27278  0.943444
Q2G2D4   41 1.41379 0.903563  0.161558
Q2FYP1   19 0.655172 -1.27278  0.943444
Q2FYF9   9 0.310345 -1.27278  0.943444
Q2G0B3   27 0.931034 -1.27278  0.943444
Q2FUT8   25 0.862069 -1.27278  0.943444
Q2FYR1   24 0.827586 -1.27278  0.943444
Q2FYL3   22 0.758621 -1.27278  0.943444
Q2FVG4   40 1.37931 0.903563  0.161558
Q2FVP8   11 0.37931 -1.27278  0.943444
Q2FZ28   33 1.11864 0.903563  0.161558
Q2G1F0   18 0.610169 -1.27278  0.943444
P95689   18 0.610169 -1.27278  0.943444
Q2FYH6   19 0.644068 -1.27278  0.943444
Q2FXD1   13 0.440678 -1.27278  0.943444
Q2G0X5   16 0.542373 -1.27278  0.943444
Q2FXN8   45 1.52542 0.903563  0.161558
Q2G0N0   12 0.40678 -1.27278  0.943444
Q2G268   19 0.644068 -1.27278  0.943444
Q2FV61   27 0.915254 -1.27278  0.943444
Q2FXL7   22 0.745763 -1.27278  0.943444
Q2FUR5   40 1.35593 0.903563  0.161558
Q2FXV6   13 0.440678 -1.27278  0.943444
Q2G2C5   17 0.576271 -1.27278  0.943444
Q2FVJ6   31 1.05085 0.903563  0.161558
Q2G1Y4   24 0.813559 -1.27278  0.943444
Q2FVI0   37 1.25424 0.903563  0.161558
Q2FXJ8   43 1.45763 0.903563  0.161558
Q2FZU7   17 0.576271 -1.27278  0.943444
Q2G2X4   22 0.745763 -1.27278  0.943444
Q2FZA8   36 1.22034 0.903563  0.161558
Q2FW96   31 1.05085 0.903563  0.161558
Q2FYV4   23 0.779661 -1.27278  0.943444
O07325   17 0.576271 -1.27278  0.943444
Q2G1C1   30 1.01695 0.903563  0.161558
Q2FZR9   20 0.677966 -1.27278  0.943444
Q2FVW3   20 0.677966 -1.27278  0.943444
Q2G124   16 0.542373 -1.27278  0.943444
P0C0V7   31 1.05085 0.903563  0.161558
Q2FX52   25 0.833333 -1.27278  0.943444
Q2G2C7   19 0.633333 -1.27278  0.943444
Q2G2D5   24 0.8 -1.27278  0.943444
Q2FXQ7   24 0.8 -1.27278  0.943444
Q2FZW0   15 0.5 -1.27278  0.943444
Q2FVG3   23 0.766667 -1.27278  0.943444
Q2FXR4   25 0.833333 -1.27278  0.943444
Q2FZ67   31 1.03333 0.903563  0.161558
Q2G243   17 0.566667 -1.27278  0.943444
Q2FV76   23 0.766667 -1.27278  0.943444
Q2FVZ4   26 0.866667 -1.27278  0.943444
Q2FWC5   21 0.7 -1.27278  0.943444
Q2FZY3   20 0.666667 -1.27278  0.943444
Q2FWH5   32 1.06667 0.903563  0.161558
Q2G241   34 1.13333 0.903563  0.161558
Q2FV35   16 0.533333 -1.27278  0.943444
Q2G0T5   41 1.36667 0.903563  0.161558
Q2G1A9   23 0.766667 -1.27278  0.943444
Q2FYU7   21 0.7 -1.27278  0.943444
Q2G2E0   41 1.36667 0.903563  0.161558
Q2FVT6   26 0.866667 -1.27278  0.943444
Q2G0D7   35 1.16667 0.903563  0.161558
Q2G1M6   18 0.6 -1.27278  0.943444
Q2G0A6   31 1.03333 0.903563  0.161558
Q2FUY6   28 0.933333 -1.27278  0.943444
Q2FYJ2   22 0.733333 -1.27278  0.943444
Q2G2E5   34 1.11475 0.903563  0.161558
Q2G2P5   27 0.885246 -1.27278  0.943444
Q2G1R6   24 0.786885 -1.27278  0.943444
Q2FYF0   31 1.01639 0.903563  0.161558
Q2FVH8   43 1.40984 0.903563  0.161558
Q2FUU3   31 1.01639 0.903563  0.161558
Q2FVG8   28 0.918033 -1.27278  0.943444
Q9ZAH5   19 0.622951 -1.27278  0.943444
Q2G2U0   17 0.557377 -1.27278  0.943444
Q2FYR4   26 0.852459 -1.27278  0.943444
Q2G256   31 1.01639 0.903563  0.161558
Q2FVY0   9 0.295082 -1.27278  0.943444
Q2G0Q2   23 0.754098 -1.27278  0.943444
Q2G0R2   22 0.721311 -1.27278  0.943444
Q2G0Q3   26 0.852459 -1.27278  0.943444
Q2FWZ9   22 0.721311 -1.27278  0.943444
Q53705   18 0.590164 -1.27278  0.943444
Q2G2U3   11 0.360656 -1.27278  0.943444
Q2FYY6   24 0.786885 -1.27278  0.943444
Q2FWL3   35 1.14754 0.903563  0.161558
Q2FY50   21 0.688525 -1.27278  0.943444
Q2FXN4   29 0.95082 -1.27278  0.943444
Q2G179   31 1.01639 0.903563  0.161558
Q2G1L6   10 0.327869 -1.27278  0.943444
Q2FXU4   25 0.819672 -1.27278  0.943444
Q2G1E9   25 0.819672 -1.27278  0.943444
Q2G232   21 0.688525 -1.27278  0.943444
Q2FXH9   19 0.622951 -1.27278  0.943444
Q2G0X3   2 0.0655738 -1.27278  0.943444
Q2FXD0   31 1.01639 0.903563  0.161558
Q2G0G3   42 1.37705 0.903563  0.161558
Q2FWW3   29 0.95082 -1.27278  0.943444
Q2FYG0   15 0.483871 -1.27278  0.943444
Q2FZS9   36 1.16129 0.903563  0.161558
Q2FYS2   21 0.677419 -1.27278  0.943444
Q2G2U4   11 0.354839 -1.27278  0.943444
Q2FWJ9   29 0.935484 -1.27278  0.943444
Q2FWF0   23 0.741935 -1.27278  0.943444
Q2FXR9   25 0.806452 -1.27278  0.943444
Q2FZV7   17 0.548387 -1.27278  0.943444
Q2G1W0   31 1 0.903563  0.161558
Q2G2I0   19 0.612903 -1.27278  0.943444
Q2G153   23 0.741935 -1.27278  0.943444
Q2FWD7   29 0.935484 -1.27278  0.943444
Q2FY15   32 1.03226 0.903563  0.161558
Q2FV54   31 1 0.903563  0.161558
Q2FZ74   23 0.741935 -1.27278  0.943444
Q2FYV5   22 0.709677 -1.27278  0.943444
Q2G2I1   9 0.290323 -1.27278  0.943444
Q2FXZ6   20 0.645161 -1.27278  0.943444
Q2G0U0   40 1.29032 0.903563  0.161558
Q2G0Y6   22 0.709677 -1.27278  0.943444
Q2FXJ0   23 0.741935 -1.27278  0.943444
Q2FY43   26 0.825397 -1.27278  0.943444
Q2FWM1   2 0.0634921 -1.27278  0.943444
Q2FVJ1   35 1.11111 0.903563  0.161558
Q2G0K3   23 0.730159 -1.27278  0.943444
Q2FY66   26 0.825397 -1.27278  0.943444
Q2FW99   41 1.30159 0.903563  0.161558
Q2FV10   27 0.857143 -1.27278  0.943444
Q2FXJ5   29 0.920635 -1.27278  0.943444
Q2FX69   2 0.0634921 -1.27278  0.943444
Q2G0B2   28 0.888889 -1.27278  0.943444
Q2FX14   22 0.698413 -1.27278  0.943444
Q2FYD8   17 0.539683 -1.27278  0.943444
Q2FWE5   31 0.984127 -1.27278  0.943444
Q2G2A3   21 0.666667 -1.27278  0.943444
Q2FZH8   16 0.507937 -1.27278  0.943444
Q2FX51   24 0.761905 -1.27278  0.943444
Q2FWE8   28 0.888889 -1.27278  0.943444
Q2G088   36 1.14286 0.903563  0.161558
Q2G028   22 0.6875 -1.27278  0.943444
Q2G1S3   18 0.5625 -1.27278  0.943444
Q2FYN4   20 0.625 -1.27278  0.943444
Q2FX86   35 1.09375 0.903563  0.161558
Q2G2S8   24 0.75 -1.27278  0.943444
Q2FUW8   24 0.75 -1.27278  0.943444
Q2FWD4   18 0.5625 -1.27278  0.943444
Q2FVH6   26 0.8125 -1.27278  0.943444
Q2G029   29 0.90625 -1.27278  0.943444
Q2G1R5   19 0.59375 -1.27278  0.943444
Q2FX65   32 1 0.903563  0.161558
Q2FZV6   27 0.84375 -1.27278  0.943444
Q2G1P1   24 0.75 -1.27278  0.943444
Q2FVU4   38 1.1875 0.903563  0.161558
Q2FVT5   29 0.90625 -1.27278  0.943444
Q2G2H4   15 0.46875 -1.27278  0.943444
Q2FZ58   34 1.0625 0.903563  0.161558
Q2FVJ2   39 1.21875 0.903563  0.161558
Q2FXW5   16 0.5 -1.27278  0.943444
Q2FWK1   22 0.6875 -1.27278  0.943444
Q2G031   23 0.71875 -1.27278  0.943444
Q2G0U1   32 1 0.903563  0.161558
Q2FW46   31 0.96875 -1.27278  0.943444
Q2FZY5   30 0.9375 -1.27278  0.943444
Q2FZI5   28 0.861538 -1.27278  0.943444
Q2FYR9   26 0.8 -1.27278  0.943444
Q2FZ92   25 0.769231 -1.27278  0.943444
Q2G1D5   34 1.04615 0.903563  0.161558
Q2FXM2   22 0.676923 -1.27278  0.943444
Q2FVM2   35 1.07692 0.903563  0.161558
Q2FZN2   41 1.26154 0.903563  0.161558
Q2G1U8   26 0.8 -1.27278  0.943444
Q2FVS7   9 0.276923 -1.27278  0.943444
Q2FWB5   27 0.830769 -1.27278  0.943444
Q2FXX1   24 0.738462 -1.27278  0.943444
Q2G2J9   32 0.984615 -1.27278  0.943444
Q2G0Y7   28 0.861538 -1.27278  0.943444
Q2FW81   23 0.707692 -1.27278  0.943444
Q2FWK3   27 0.830769 -1.27278  0.943444
Q2FY34   22 0.676923 -1.27278  0.943444
Q2FXF8   27 0.830769 -1.27278  0.943444
Q2FXI9   39 1.2 0.903563  0.161558
Q05615   18 0.545455 -1.27278  0.943444
Q2FUW4   22 0.666667 -1.27278  0.943444
Q2FVF4   28 0.848485 -1.27278  0.943444
Q2FWI3   28 0.848485 -1.27278  0.943444
Q2FWG8   26 0.787879 -1.27278  0.943444
Q2G0R0   36 1.09091 0.903563  0.161558
Q2G0I4   23 0.69697 -1.27278  0.943444
Q2FV67   28 0.848485 -1.27278  0.943444
Q2G091   31 0.939394 -1.27278  0.943444
Q2G1U1   17 0.515152 -1.27278  0.943444
Q2FUX7   28 0.848485 -1.27278  0.943444
Q2FY51   20 0.606061 -1.27278  0.943444
Q2FYP2   31 0.939394 -1.27278  0.943444
Q2G0F8   33 1 0.903563  0.161558
Q2FXH5   25 0.757576 -1.27278  0.943444
Q2G193   23 0.69697 -1.27278  0.943444
Q2FWD6   30 0.909091 -1.27278  0.943444
Q2FZ98   41 1.22388 0.903563  0.161558
Q2FYQ2   45 1.34328 0.903563  0.161558
Q2FWL5   35 1.04478 0.903563  0.161558
Q2FV16   23 0.686567 -1.27278  0.943444
Q2FWX9   29 0.865672 -1.27278  0.943444
Q2G1J0   25 0.746269 -1.27278  0.943444
Q2G235   28 0.835821 -1.27278  0.943444
Q2FXK1   28 0.835821 -1.27278  0.943444
Q2FWF4   17 0.507463 -1.27278  0.943444
Q2FZC8   26 0.776119 -1.27278  0.943444
Q2FZQ4   42 1.25373 0.903563  0.161558
O52582   14 0.41791 -1.27278  0.943444
Q2FZI6   29 0.865672 -1.27278  0.943444
Q2FUW7   20 0.597015 -1.27278  0.943444
Q2G2M9   32 0.955224 -1.27278  0.943444
Q2FZD0   27 0.80597 -1.27278  0.943444
Q2FWK7   34 1.01493 0.903563  0.161558
Q2FWU4   0 0 -1.27278  0.943444
Q2FUX4   16 0.477612 -1.27278  0.943444
Q2G2V3   24 0.716418 -1.27278  0.943444
O05204   23 0.686567 -1.27278  0.943444
Q2FYC2   25 0.735294 -1.27278  0.943444
Q2FZP6   25 0.735294 -1.27278  0.943444
Q2G0L2   26 0.764706 -1.27278  0.943444
Q2FZV1   48 1.41176 0.903563  0.161558
Q2FVQ5   25 0.735294 -1.27278  0.943444
Q2FZW6   26 0.764706 -1.27278  0.943444
Q2FZI3   23 0.676471 -1.27278  0.943444
Q2G219   35 1.02941 0.903563  0.161558
Q2FZR2   27 0.794118 -1.27278  0.943444
Q2FXZ2   19 0.558824 -1.27278  0.943444
Q2FYC6   33 0.970588 -1.27278  0.943444
Q2FYZ5   30 0.869565 -1.27278  0.943444
Q2FWN4   30 0.869565 -1.27278  0.943444
Q2G221   29 0.84058 -1.27278  0.943444
Q2FZX5   21 0.608696 -1.27278  0.943444
Q2FUW3   25 0.724638 -1.27278  0.943444
Q2G2H3   22 0.637681 -1.27278  0.943444
Q2FY08   26 0.753623 -1.27278  0.943444
Q2FXU5   27 0.782609 -1.27278  0.943444
Q2G1F8   40 1.15942 0.903563  0.161558
Q2FYW4   28 0.811594 -1.27278  0.943444
Q2G142   37 1.07246 0.903563  0.161558
Q2G1U3   41 1.18841 0.903563  0.161558
Q2FZ18   35 1.01449 0.903563  0.161558
Q2FV24   12 0.347826 -1.27278  0.943444
Q2G1C2   27 0.782609 -1.27278  0.943444
Q2FYZ4   30 0.869565 -1.27278  0.943444
Q2FWT4   36 1.04348 0.903563  0.161558
Q2FUX1   39 1.13043 0.903563  0.161558
Q2FZG9   24 0.685714 -1.27278  0.943444
Q2FVC1   32 0.914286 -1.27278  0.943444
Q2FYT3   24 0.685714 -1.27278  0.943444
Q2FY82   32 0.914286 -1.27278  0.943444
Q2FV02   37 1.05714 0.903563  0.161558
Q2FXJ2   13 0.371429 -1.27278  0.943444
Q2FZ02   22 0.628571 -1.27278  0.943444
Q2G0L3   29 0.828571 -1.27278  0.943444
Q2FZH5   35 1 0.903563  0.161558
Q2FWH4   26 0.742857 -1.27278  0.943444
Q2FW49   34 0.971429 -1.27278  0.943444
Q93T05   30 0.857143 -1.27278  0.943444
Q2FX73   34 0.971429 -1.27278  0.943444
Q2G239   35 0.985915 -1.27278  0.943444
Q2G121   45 1.26761 0.903563  0.161558
Q2FY11   43 1.21127 0.903563  0.161558
Q2FV11   21 0.591549 -1.27278  0.943444
Q2FZ05   32 0.901408 -1.27278  0.943444
Q2G253   22 0.619718 -1.27278  0.943444
Q2FW98   50 1.40845 0.903563  0.161558
Q2G205   32 0.901408 -1.27278  0.943444
Q2FVE7   28 0.788732 -1.27278  0.943444
Q2FYD0   15 0.422535 -1.27278  0.943444
Q2FZ19   23 0.647887 -1.27278  0.943444
Q2G1C7   28 0.788732 -1.27278  0.943444
Q2FV60   27 0.760563 -1.27278  0.943444
Q2FY64   30 0.84507 -1.27278  0.943444
Q2FZI9   33 0.929577 -1.27278  0.943444
Q2FV57   27 0.75 -1.27278  0.943444
Q2FXA5   32 0.888889 -1.27278  0.943444
Q2G2U8   36 1 0.903563  0.161558
Q2FZP0   26 0.722222 -1.27278  0.943444
Q2FZL7   32 0.888889 -1.27278  0.943444
Q2FZR3   28 0.777778 -1.27278  0.943444
Q2FWA0   32 0.888889 -1.27278  0.943444
Q2G090   36 1 0.903563  0.161558
Q2G1H0   32 0.876712 -1.27278  0.943444
Q2FZP4   17 0.465753 -1.27278  0.943444
Q2FUX0   42 1.15068 0.903563  0.161558
Q2FV86   39 1.06849 0.903563  0.161558
Q2FV14   22 0.60274 -1.27278  0.943444
Q2FUT2   49 1.34247 0.903563  0.161558
Q2FZ64   24 0.657534 -1.27278  0.943444
Q2FUW1   5 0.135135 -1.27278  0.943444
Q2FWI0   37 1 0.903563  0.161558
Q2G2K5   25 0.675676 -1.27278  0.943444
Q2FWK6   31 0.837838 -1.27278  0.943444
Q2G0T9   23 0.621622 -1.27278  0.943444
Q2G078   38 1.02703 0.903563  0.161558
Q2G1P3   36 0.972973 -1.27278  0.943444
Q2G274   35 0.933333 -1.27278  0.943444
Q2FZD4   34 0.906667 -1.27278  0.943444
Q2FYS5   38 1.01333 0.903563  0.161558
Q2G1K5   34 0.906667 -1.27278  0.943444
Q2G1L5   23 0.613333 -1.27278  0.943444
Q2G1M9   39 1.04 0.903563  0.161558
Q2FX67   23 0.613333 -1.27278  0.943444
Q2FZ32   29 0.773333 -1.27278  0.943444
Q2FWH7   34 0.906667 -1.27278  0.943444
Q2FXT8   38 1 0.903563  0.161558
Q2FUQ3   33 0.868421 -1.27278  0.943444
Q2G1Y6   27 0.710526 -1.27278  0.943444
Q2FX68   9 0.236842 -1.27278  0.943444
Q2FWD1   27 0.710526 -1.27278  0.943444
Q2FUZ8   37 0.973684 -1.27278  0.943444
Q2G1F5   32 0.842105 -1.27278  0.943444
Q2G2T6   27 0.710526 -1.27278  0.943444
Q2FYD2   11 0.289474 -1.27278  0.943444
Q2FYA1   43 1.13158 0.903563  0.161558
Q2FY21   34 0.894737 -1.27278  0.943444
Q2FZD3   31 0.815789 -1.27278  0.943444
Q2G1Z4   24 0.631579 -1.27278  0.943444
Q2G0S3   12 0.311688 -1.27278  0.943444
Q2FVQ3   43 1.11688 0.903563  0.161558
Q2G2J4   31 0.805195 -1.27278  0.943444
Q2G2B8   37 0.961039 -1.27278  0.943444
Q2G0L5   0 0 -1.27278  0.943444
Q2FW72   36 0.935065 -1.27278  0.943444
Q2FYT8   37 0.961039 -1.27278  0.943444
Q2FXM9   36 0.935065 -1.27278  0.943444
Q2G1Y0   37 0.961039 -1.27278  0.943444
Q2G2D0   25 0.649351 -1.27278  0.943444
Q2G2M2   36 0.935065 -1.27278  0.943444
Q2G1B7   24 0.623377 -1.27278  0.943444
Q2G1B8   29 0.753247 -1.27278  0.943444
Q2G0M6   30 0.779221 -1.27278  0.943444
Q2G1D8   42 1.07692 0.903563  0.161558
Q2FV70   42 1.07692 0.903563  0.161558
Q2FV72   35 0.897436 -1.27278  0.943444
Q2FVB2   40 1.02564 0.903563  0.161558
Q2G122   42 1.07692 0.903563  0.161558
Q2G1W2   31 0.78481 -1.27278  0.943444
Q2FWW1   17 0.43038 -1.27278  0.943444
Q2G1F4   39 0.987342 -1.27278  0.943444
Q2G093   33 0.835443 -1.27278  0.943444
Q2FXY7   22 0.556962 -1.27278  0.943444
Q2G1C6   20 0.506329 -1.27278  0.943444
Q2FZ20   24 0.607595 -1.27278  0.943444
O50581   36 0.9 -1.27278  0.943444
Q2G1N1   36 0.9 -1.27278  0.943444
Q2G188   31 0.765432 -1.27278  0.943444
Q2G296   28 0.691358 -1.27278  0.943444
Q2G2E9   24 0.592593 -1.27278  0.943444
Q2G294   30 0.740741 -1.27278  0.943444
Q2FWJ5   41 1.01235 0.903563  0.161558
Q2FW03   42 1.02439 0.903563  0.161558
Q2G0N1   30 0.731707 -1.27278  0.943444
Q2FZJ0   37 0.902439 -1.27278  0.943444
Q2FYZ9   38 0.926829 -1.27278  0.943444
Q2FV74   40 0.97561 -1.27278  0.943444
Q2FXP7   38 0.926829 -1.27278  0.943444
Q2FXU1   37 0.902439 -1.27278  0.943444
Q2G1M8   43 1.04878 0.903563  0.161558
Q2FXY4   39 0.95122 -1.27278  0.943444
Q2FZ94   28 0.674699 -1.27278  0.943444
Q2FYI0   34 0.809524 -1.27278  0.943444
Q2FXT9   34 0.809524 -1.27278  0.943444
Q2G0D2   46 1.08235 0.903563  0.161558
Q2FYB7   35 0.823529 -1.27278  0.943444
Q2FVN8   43 1.01176 0.903563  0.161558
Q2FZ49   27 0.635294 -1.27278  0.943444
Q2FUW6   36 0.847059 -1.27278  0.943444
Q2G1P7   37 0.870588 -1.27278  0.943444
Q2FW70   40 0.930233 -1.27278  0.943444
Q2G0W1   37 0.860465 -1.27278  0.943444
Q2G024   30 0.697674 -1.27278  0.943444
Q2G1G8   41 0.953488 -1.27278  0.943444
Q2G1R9   36 0.837209 -1.27278  0.943444
O06446   33 0.767442 -1.27278  0.943444
Q2G1C9   37 0.860465 -1.27278  0.943444
Q2FXV8   41 0.942529 -1.27278  0.943444
Q2G0P5   35 0.804598 -1.27278  0.943444
Q2FV64   36 0.818182 -1.27278  0.943444
Q2FV87   38 0.853933 -1.27278  0.943444
Q2G1K9   34 0.755556 -1.27278  0.943444
Q2G266   36 0.8 -1.27278  0.943444
Q59801   30 0.659341 -1.27278  0.943444
Q2FXH2   38 0.835165 -1.27278  0.943444
Q53727   39 0.847826 -1.27278  0.943444
Q2G2Q0   30 0.652174 -1.27278  0.943444
Q2FZD8   27 0.580645 -1.27278  0.943444
Q2FYS4   30 0.645161 -1.27278  0.943444
Q2G1G2   38 0.817204 -1.27278  0.943444
Q2FXV9   35 0.744681 -1.27278  0.943444
Q2G0L4   1 0.0212766 -1.27278  0.943444
Q2FXR8   41 0.87234 -1.27278  0.943444
Q2FYJ0   38 0.808511 -1.27278  0.943444
Q2FZS8   41 0.863158 -1.27278  0.943444
Q2FXN9   39 0.804124 -1.27278  0.943444
Q2FYM1   38 0.783505 -1.27278  0.943444
Q2FVZ5   36 0.742268 -1.27278  0.943444
Q2FVL8   39 0.795918 -1.27278  0.943444
Q2FZ40   42 0.857143 -1.27278  0.943444
Q2FYH5   42 0.848485 -1.27278  0.943444
Q2FXB3   43 0.851485 -1.27278  0.943444
Q2FYS9   39 0.757282 -1.27278  0.943444
Q2G1Q4   36 0.699029 -1.27278  0.943444
Q2FVC3   38 0.737864 -1.27278  0.943444
Q2G046   46 0.884615 -1.27278  0.943444
Q2FWU3   32 0.615385 -1.27278  0.943444
Q2FZ72   44 0.846154 -1.27278  0.943444
Q2FZ82   40 0.769231 -1.27278  0.943444
Q9F1K0   43 0.803738 -1.27278  0.943444
Q2FVV9   38 0.684685 -1.27278  0.943444
Q2FZT6   35 0.625 -1.27278  0.943444
Q2FWU5   24 0.428571 -1.27278  0.943444
Q2FYC8   32 0.566372 -1.27278  0.943444
Q2FZK7   33 0.573913 -1.27278  0.943444
Q2G2C1   45 0.782609 -1.27278  0.943444
Q2FZT5   40 0.677966 -1.27278  0.943444
Q2G0R8   41 0.689076 -1.27278  0.943444
Q2FW95   23 0.386555 -1.27278  0.943444
Q2G0N5   38 0.617886 -1.27278  0.943444
P47768   37 0.592 -1.27278  0.943444
Q2FXH4   21 0.333333 -1.27278  0.943444
Q2FVM1   39 0.619048 -1.27278  0.943444
```
