## Supplementary Data 3 for "Mining folded proteomes in the era of accurate structure prediction": PF04720.output

```
# cudaSaTabsearch LTYPE = T LORDER = F LSOLN = F
# QUERY ID = PF04720 
# DBFILE = ./tableaux.ascii.DB                                                             
Q2G0V6   0 0 -1.27278 0.943444
Q2G075   0 0 -1.27278 0.943444
Q2G083   0 0 -1.27278 0.943444
Q2FZN3   0 0 -1.27278 0.943444
Q2FY90   0 0 -1.27278 0.943444
Q2FX91   0 0 -1.27278 0.943444
Q2FX54   0 0 -1.27278 0.943444
Q2FYQ4   0 0 -1.27278 0.943444
Q2G284   0 0 -1.27278 0.943444
Q2G0S4   0 0 -1.27278 0.943444
Q2FWM3   0 0 -1.27278 0.943444
Q2FX81   0 0 -1.27278 0.943444
Q2FXC6   0 0 -1.27278 0.943444
Q2FWJ7   0 0 -1.27278 0.943444
Q2FYJ9   0 0 -1.27278 0.943444
Q2G2E6   0 0 -1.27278 0.943444
Q2FWV0   0 0 -1.27278 0.943444
Q2FZC3   0 0 -1.27278 0.943444
Q2FVH9   0 0 -1.27278 0.943444
Q2FXQ5   0 0 -1.27278 0.943444
Q2FZU4   0 0 -1.27278 0.943444
Q2FYF8   0 0 -1.27278 0.943444
Q2FUR4   0 0 -1.27278 0.943444
Q2FYI2   0 0 -1.27278 0.943444
Q2FYY2   0 0 -1.27278 0.943444
Q2FW58   0 0 -1.27278 0.943444
P0C7Z3   0 0 -1.27278 0.943444
Q2G0T2   0 0 -1.27278 0.943444
Q2G1G9   0 0 -1.27278 0.943444
Q2FVJ0   0 0 -1.27278 0.943444
Q2FZ80   0 0 -1.27278 0.943444
Q2G1R4   0 0 -1.27278 0.943444
Q2FW02   0 0 -1.27278 0.943444
Q2G1X3   0 0 -1.27278 0.943444
Q2FWW4   0 0 -1.27278 0.943444
Q2FZE1   0 0 -1.27278 0.943444
Q2FY31   0 0 -1.27278 0.943444
Q2G018   0 0 -1.27278 0.943444
Q2FZI0   0 0 -1.27278 0.943444
Q2FUZ7   0 0 -1.27278 0.943444
Q2G250   0 0 -1.27278 0.943444
Q2FWU8   0 0 -1.27278 0.943444
Q2FYX5   0 0 -1.27278 0.943444
Q2FZY2   0 0 -1.27278 0.943444
Q2FZX8   0 0 -1.27278 0.943444
Q2FUY8   0 0 -1.27278 0.943444
Q2FV73   0 0 -1.27278 0.943444
Q2G0C5   0 0 -1.27278 0.943444
Q2FZ52   0 0 -1.27278 0.943444
Q2FVK6   0 0 -1.27278 0.943444
Q2G0Z3   0 0 -1.27278 0.943444
Q2FZJ8   0 0 -1.27278 0.943444
Q2FY57   0 0 -1.27278 0.943444
Q2G0W3   0 0 -1.27278 0.943444
Q2G0I2   0 0 -1.27278 0.943444
Q2FYX1   0 0 -1.27278 0.943444
Q2G0H2   0 0 -1.27278 0.943444
Q2FWJ8   0 0 -1.27278 0.943444
Q2FWZ7   0 0 -1.27278 0.943444
Q2FV04   0 0 -1.27278 0.943444
Q2G0H6   0 0 -1.27278 0.943444
Q2G291   0 0 -1.27278 0.943444
Q2G1A7   0 0 -1.27278 0.943444
Q2FVS8   0 0 -1.27278 0.943444
Q2FZ26   0 0 -1.27278 0.943444
Q2FXJ3   0 0 -1.27278 0.943444
Q2G231   0 0 -1.27278 0.943444
Q2G2N0   0 0 -1.27278 0.943444
Q2G2I2   0 0 -1.27278 0.943444
Q2FYU3   0 0 -1.27278 0.943444
Q2FWY5   0 0 -1.27278 0.943444
Q2G2E3   0 0 -1.27278 0.943444
Q2FV09   0 0 -1.27278 0.943444
Q2FX72   0 0 -1.27278 0.943444
Q2FWA3   0 0 -1.27278 0.943444
Q2FWF2   0 0 -1.27278 0.943444
Q2G0E4   0 0 -1.27278 0.943444
Q2G251   0 0 -1.27278 0.943444
P0C818   0 0 -1.27278 0.943444
Q2FXQ2   0 0 -1.27278 0.943444
Q2FXD4   0 0 -1.27278 0.943444
Q2G014   0 0 -1.27278 0.943444
Q2FWI9   0 0 -1.27278 0.943444
Q2FX79   0 0 -1.27278 0.943444
Q2FVP7   0 0 -1.27278 0.943444
Q2FZN4   0 0 -1.27278 0.943444
Q2FWU6   0 0 -1.27278 0.943444
Q2G2Y1   0 0 -1.27278 0.943444
Q2FYF6   0 0 -1.27278 0.943444
Q2FXK0   0 0 -1.27278 0.943444
Q2FVI9   0 0 -1.27278 0.943444
Q2G246   0 0 -1.27278 0.943444
Q2G053   0 0 -1.27278 0.943444
Q2FWK8   0 0 -1.27278 0.943444
Q2FXL8   0 0 -1.27278 0.943444
Q2G0Q4   0 0 -1.27278 0.943444
Q2FVB7   0 0 -1.27278 0.943444
Q2FYD6   0 0 -1.27278 0.943444
Q2FXK9   0 0 -1.27278 0.943444
Q2FV78   0 0 -1.27278 0.943444
Q2FXG4   0 0 -1.27278 0.943444
Q2G0C8   0 0 -1.27278 0.943444
Q2FWU9   0 0 -1.27278 0.943444
Q2FUX2   0 0 -1.27278 0.943444
Q2FYI8   0 0 -1.27278 0.943444
Q2FXA1   0 0 -1.27278 0.943444
Q2FV49   0 0 -1.27278 0.943444
Q2G1S0   0 0 -1.27278 0.943444
Q2G0G0   0 0 -1.27278 0.943444
P0C805   0 0 -1.27278 0.943444
Q2FWV9   0 0 -1.27278 0.943444
Q2G152   0 0 -1.27278 0.943444
Q2FX48   0 0 -1.27278 0.943444
Q2FXS5   0 0 -1.27278 0.943444
Q2FWL4   0 0 -1.27278 0.943444
P0C7Y1   0 0 -1.27278 0.943444
Q2FXA2   0 0 -1.27278 0.943444
Q2FY96   0 0 -1.27278 0.943444
Q2FVJ3   0 0 -1.27278 0.943444
Q2FZ24   0 0 -1.27278 0.943444
Q2G1X4   0 0 -1.27278 0.943444
Q2FYM6   0 0 -1.27278 0.943444
Q2FWX6   0 0 -1.27278 0.943444
Q2G1D2   0 0 -1.27278 0.943444
Q2FWC0   0 0 -1.27278 0.943444
Q2FZG7   0 0 -1.27278 0.943444
Q2G2P1   0 0 -1.27278 0.943444
Q2G1M4   0 0 -1.27278 0.943444
Q2FX29   0 0 -1.27278 0.943444
Q2FUZ3   0 0 -1.27278 0.943444
Q2FVZ9   0 0 -1.27278 0.943444
Q2G2N3   0 0 -1.27278 0.943444
Q2G237   0 0 -1.27278 0.943444
Q2FXN5   0 0 -1.27278 0.943444
Q2FYP7   0 0 -1.27278 0.943444
Q2FWC8   0 0 -1.27278 0.943444
Q2G209   0 0 -1.27278 0.943444
Q2FXX7   0 0 -1.27278 0.943444
Q2FV05   0 0 -1.27278 0.943444
Q2FWM8   0 0 -1.27278 0.943444
Q2FV00   0 0 -1.27278 0.943444
Q2FZF2   0 0 -1.27278 0.943444
Q2FV80   0 0 -1.27278 0.943444
Q2FZZ7   0 0 -1.27278 0.943444
Q2FWH8   0 0 -1.27278 0.943444
Q2FVS5   0 0 -1.27278 0.943444
Q2FWY0   0 0 -1.27278 0.943444
Q2FZM3   0 0 -1.27278 0.943444
Q2FZW8   0 0 -1.27278 0.943444
Q2FVY7   0 0 -1.27278 0.943444
Q2FXJ1   0 0 -1.27278 0.943444
Q2G0T7   0 0 -1.27278 0.943444
Q2FW40   0 0 -1.27278 0.943444
Q2FYU9   0 0 -1.27278 0.943444
Q2FUR0   0 0 -1.27278 0.943444
Q2G215   0 0 -1.27278 0.943444
Q2G169   0 0 -1.27278 0.943444
Q2G034   0 0 -1.27278 0.943444
Q2FUV8   0 0 -1.27278 0.943444
Q2FW44   2 0.307692 -1.27278 0.943444
Q2FYJ8   0 0 -1.27278 0.943444
Q2FVR6   2 0.307692 -1.27278 0.943444
Q2G183   1 0.153846 -1.27278 0.943444
Q2G0S1   2 0.307692 -1.27278 0.943444
Q2FX83   0 0 -1.27278 0.943444
Q2FYF7   2 0.307692 -1.27278 0.943444
Q2G166   2 0.307692 -1.27278 0.943444
Q2FX20   2 0.307692 -1.27278 0.943444
Q2G020   2 0.307692 -1.27278 0.943444
Q2FVC0   0 0 -1.27278 0.943444
Q2FVD1   0 0 -1.27278 0.943444
Q2FWH1   0 0 -1.27278 0.943444
Q2FYX2   2 0.307692 -1.27278 0.943444
Q2FZB5   1 0.153846 -1.27278 0.943444
Q2G0G8   2 0.307692 -1.27278 0.943444
P0A0I4   0 0 -1.27278 0.943444
Q2G2C6   1 0.153846 -1.27278 0.943444
Q2FVB1   2 0.307692 -1.27278 0.943444
Q2FYN1   1 0.153846 -1.27278 0.943444
Q2FV79   2 0.307692 -1.27278 0.943444
Q2FVU9   2 0.307692 -1.27278 0.943444
Q2G0W5   2 0.307692 -1.27278 0.943444
Q2FW60   1 0.153846 -1.27278 0.943444
Q2G269   2 0.307692 -1.27278 0.943444
Q2FZS1   2 0.307692 -1.27278 0.943444
Q2G1Y3   2 0.307692 -1.27278 0.943444
Q2FWA4   2 0.307692 -1.27278 0.943444
Q2G0C0   2 0.307692 -1.27278 0.943444
Q2G2J6   0 0 -1.27278 0.943444
Q2G1R2   2 0.307692 -1.27278 0.943444
Q2FXY8   2 0.307692 -1.27278 0.943444
Q2FYL2   2 0.307692 -1.27278 0.943444
Q2FYS3   0 0 -1.27278 0.943444
Q2FXS0   2 0.307692 -1.27278 0.943444
Q2FWA7   0 0 -1.27278 0.943444
Q2FWV8   0 0 -1.27278 0.943444
Q2G279   2 0.307692 -1.27278 0.943444
Q2FYB5   0 0 -1.27278 0.943444
Q2G175   2 0.307692 -1.27278 0.943444
Q2FZ07   2 0.307692 -1.27278 0.943444
Q2FVG7   2 0.307692 -1.27278 0.943444
Q2G2P3   2 0.307692 -1.27278 0.943444
Q2FZA3   2 0.307692 -1.27278 0.943444
Q2FYE1   1 0.153846 -1.27278 0.943444
Q2G2F8   0 0 -1.27278 0.943444
Q2FWS8   0 0 -1.27278 0.943444
Q2FXD8   2 0.307692 -1.27278 0.943444
Q2FX46   2 0.307692 -1.27278 0.943444
Q2FYB4   2 0.307692 -1.27278 0.943444
Q2FYC0   2 0.307692 -1.27278 0.943444
Q2FUY5   2 0.307692 -1.27278 0.943444
Q2FYF2   0 0 -1.27278 0.943444
Q2G0R4   0 0 -1.27278 0.943444
Q2G1L1   2 0.307692 -1.27278 0.943444
Q2FYB0   1 0.153846 -1.27278 0.943444
Q2FWW5   2 0.307692 -1.27278 0.943444
Q2FX04   2 0.307692 -1.27278 0.943444
Q2FV33   2 0.307692 -1.27278 0.943444
Q2FUX6   2 0.307692 -1.27278 0.943444
Q2FVP5   0 0 -1.27278 0.943444
Q2G0W7   2 0.307692 -1.27278 0.943444
Q2FXV1   1 0.153846 -1.27278 0.943444
Q2G096   2 0.307692 -1.27278 0.943444
Q2FV68   1 0.153846 -1.27278 0.943444
Q2FVY6   2 0.307692 -1.27278 0.943444
Q2FYY0   2 0.307692 -1.27278 0.943444
Q2G005   2 0.307692 -1.27278 0.943444
Q2G2B4   2 0.307692 -1.27278 0.943444
Q2FVZ7   2 0.307692 -1.27278 0.943444
Q2FW55   2 0.307692 -1.27278 0.943444
Q2FV92   2 0.307692 -1.27278 0.943444
Q2FYV9   2 0.307692 -1.27278 0.943444
Q2FW74   2 0.307692 -1.27278 0.943444
Q2FVK9   2 0.307692 -1.27278 0.943444
Q2FZA4   2 0.307692 -1.27278 0.943444
Q2FV25   0 0 -1.27278 0.943444
Q2FYG8   2 0.307692 -1.27278 0.943444
Q2G216   0 0 -1.27278 0.943444
Q2FZ69   2 0.307692 -1.27278 0.943444
Q2FV97   2 0.307692 -1.27278 0.943444
Q2FZ95   0 0 -1.27278 0.943444
Q2FZN8   2 0.307692 -1.27278 0.943444
Q2FZG2   0 0 -1.27278 0.943444
Q2G259   2 0.307692 -1.27278 0.943444
Q2FYB6   1 0.153846 -1.27278 0.943444
Q2FZD1   2 0.307692 -1.27278 0.943444
Q2FYT6   1 0.153846 -1.27278 0.943444
Q2G0Y2   2 0.307692 -1.27278 0.943444
Q2FWZ1   2 0.307692 -1.27278 0.943444
Q2FVC8   2 0.307692 -1.27278 0.943444
Q2G2H1   2 0.307692 -1.27278 0.943444
Q2FY47   2 0.307692 -1.27278 0.943444
Q2FX78   2 0.307692 -1.27278 0.943444
Q2FX47   0 0 -1.27278 0.943444
Q2FZA7   1 0.153846 -1.27278 0.943444
Q2FV32   2 0.307692 -1.27278 0.943444
Q2FYE6   0 0 -1.27278 0.943444
Q2FZ41   0 0 -1.27278 0.943444
Q2FYG3   0 0 -1.27278 0.943444
Q2FX01   2 0.307692 -1.27278 0.943444
Q2FXU6   2 0.307692 -1.27278 0.943444
Q2FYL7   1 0.153846 -1.27278 0.943444
Q2FWQ3   2 0.307692 -1.27278 0.943444
Q2FZY9   2 0.307692 -1.27278 0.943444
Q2FV50   2 0.307692 -1.27278 0.943444
Q2FUY7   0 0 -1.27278 0.943444
Q2FXP6   2 0.307692 -1.27278 0.943444
Q2G1S9   2 0.307692 -1.27278 0.943444
Q2FX18   2 0.307692 -1.27278 0.943444
Q2FYU0   0 0 -1.27278 0.943444
Q2FXZ7   3 0.428571 -1.27278 0.943444
Q2G051   5 0.714286 -1.27278 0.943444
Q2FWS3   4 0.571429 -1.27278 0.943444
Q2FW14   4 0.571429 -1.27278 0.943444
Q2FYD7   3 0.428571 -1.27278 0.943444
Q9RQP8   3 0.428571 -1.27278 0.943444
Q2FZK2   4 0.571429 -1.27278 0.943444
Q2FWI7   4 0.571429 -1.27278 0.943444
Q2G182   2 0.285714 -1.27278 0.943444
Q2FYT7   2 0.285714 -1.27278 0.943444
Q2FV46   3 0.428571 -1.27278 0.943444
Q2FY58   2 0.285714 -1.27278 0.943444
Q2FX06   2 0.285714 -1.27278 0.943444
Q2FZH0   3 0.428571 -1.27278 0.943444
Q2FUZ4   5 0.714286 -1.27278 0.943444
Q2G102   4 0.571429 -1.27278 0.943444
Q2G1R8   4 0.571429 -1.27278 0.943444
Q2G2J1   3 0.428571 -1.27278 0.943444
Q2FX71   4 0.571429 -1.27278 0.943444
Q2FUZ5   2 0.285714 -1.27278 0.943444
Q2FYP5   1 0.142857 -1.27278 0.943444
Q2G048   0 0 -1.27278 0.943444
Q2FUQ0   4 0.571429 -1.27278 0.943444
Q2FWS7   3 0.428571 -1.27278 0.943444
Q2FV65   1 0.142857 -1.27278 0.943444
Q2G125   2 0.285714 -1.27278 0.943444
Q2FYT2   5 0.714286 -1.27278 0.943444
Q2FVH7   2 0.285714 -1.27278 0.943444
Q2G127   2 0.285714 -1.27278 0.943444
Q2FYI5   1 0.142857 -1.27278 0.943444
Q2FYX4   6 0.857143 -1.27278 0.943444
Q2G0M3   6 0.857143 -1.27278 0.943444
Q2FW87   4 0.571429 -1.27278 0.943444
Q2G211   0 0 -1.27278 0.943444
Q2FXR5   4 0.571429 -1.27278 0.943444
Q2FWR5   2 0.285714 -1.27278 0.943444
Q2FYD5   4 0.571429 -1.27278 0.943444
Q2FY94   2 0.285714 -1.27278 0.943444
Q2G2W8   2 0.285714 -1.27278 0.943444
Q2FZL9   6 0.857143 -1.27278 0.943444
Q2FYT9   4 0.571429 -1.27278 0.943444
Q2FX44   6 0.857143 -1.27278 0.943444
Q2FXB2   0 0 -1.27278 0.943444
Q2FVF6   3 0.428571 -1.27278 0.943444
Q2G2F6   2 0.285714 -1.27278 0.943444
Q2G2C3   2 0.285714 -1.27278 0.943444
Q2FYA5   4 0.571429 -1.27278 0.943444
Q2FYB1   4 0.571429 -1.27278 0.943444
Q2G011   4 0.571429 -1.27278 0.943444
Q2FV29   0 0 -1.27278 0.943444
Q2FVW1   4 0.571429 -1.27278 0.943444
Q2FYA4   6 0.857143 -1.27278 0.943444
Q2FY26   3 0.428571 -1.27278 0.943444
Q2FXC1   3 0.428571 -1.27278 0.943444
Q2G2T0   4 0.571429 -1.27278 0.943444
Q2FY62   2 0.285714 -1.27278 0.943444
Q2G2K4   4 0.571429 -1.27278 0.943444
Q2FW65   2 0.285714 -1.27278 0.943444
Q2FY05   5 0.714286 -1.27278 0.943444
Q2FV96   4 0.571429 -1.27278 0.943444
Q2G1S7   0 0 -1.27278 0.943444
Q2FWS9   4 0.571429 -1.27278 0.943444
Q2G180   4 0.571429 -1.27278 0.943444
Q2G0L6   5 0.714286 -1.27278 0.943444
Q2G189   2 0.285714 -1.27278 0.943444
Q2FYD9   0 0 -1.27278 0.943444
Q2FWM6   0 0 -1.27278 0.943444
Q2FXA6   2 0.285714 -1.27278 0.943444
Q2G0U8   3 0.428571 -1.27278 0.943444
Q2FXD9   2 0.285714 -1.27278 0.943444
Q2FWF9   0 0 -1.27278 0.943444
Q2FXS3   4 0.571429 -1.27278 0.943444
Q2FXX6   2 0.285714 -1.27278 0.943444
Q2FWU2   3 0.428571 -1.27278 0.943444
Q2FXD5   4 0.571429 -1.27278 0.943444
Q2FZK8   6 0.857143 -1.27278 0.943444
Q2FV15   2 0.285714 -1.27278 0.943444
Q2FZZ5   4 0.571429 -1.27278 0.943444
Q2FW48   5 0.714286 -1.27278 0.943444
Q2FYB3   6 0.857143 -1.27278 0.943444
Q2FWT5   3 0.428571 -1.27278 0.943444
Q2FVH4   0 0 -1.27278 0.943444
Q2FWP4   4 0.571429 -1.27278 0.943444
Q2FYX9   3 0.428571 -1.27278 0.943444
Q2G1U7   1 0.142857 -1.27278 0.943444
Q2FXY6   4 0.571429 -1.27278 0.943444
Q2FYT1   1 0.142857 -1.27278 0.943444
Q2G244   4 0.571429 -1.27278 0.943444
Q2FX30   0 0 -1.27278 0.943444
Q2FVZ3   3 0.428571 -1.27278 0.943444
Q2FWP5   6 0.857143 -1.27278 0.943444
Q2FX41   4 0.571429 -1.27278 0.943444
Q2G2R5   3 0.428571 -1.27278 0.943444
Q2G2S3   5 0.666667 -1.27278 0.943444
Q2G004   3 0.4 -1.27278 0.943444
Q2FWV1   6 0.8 -1.27278 0.943444
Q2G003   5 0.666667 -1.27278 0.943444
Q2FZV3   4 0.533333 -1.27278 0.943444
Q2G026   3 0.4 -1.27278 0.943444
Q2FXG7   2 0.266667 -1.27278 0.943444
Q2FYL8   2 0.266667 -1.27278 0.943444
Q2FZB6   1 0.133333 -1.27278 0.943444
Q2FZE4   5 0.666667 -1.27278 0.943444
Q2FX11   7 0.933333 -1.27278 0.943444
Q2G0Y3   5 0.666667 -1.27278 0.943444
Q2FZW7   0 0 -1.27278 0.943444
Q2FX21   11 1.46667 0.903563 0.161558
Q2G092   10 1.33333 0.903563 0.161558
Q2FZB7   6 0.8 -1.27278 0.943444
Q2G0J9   11 1.46667 0.903563 0.161558
Q2G1X2   4 0.533333 -1.27278 0.943444
Q2FZD6   8 1.06667 0.903563 0.161558
Q2FW67   6 0.8 -1.27278 0.943444
Q2G111   5 0.666667 -1.27278 0.943444
Q2G2Y4   4 0.533333 -1.27278 0.943444
Q2FY38   3 0.4 -1.27278 0.943444
Q2FWJ0   6 0.8 -1.27278 0.943444
Q2G2T5   6 0.8 -1.27278 0.943444
Q2FVG6   6 0.8 -1.27278 0.943444
Q2G1V8   6 0.8 -1.27278 0.943444
Q2G1L0   3 0.4 -1.27278 0.943444
Q2FXD6   6 0.8 -1.27278 0.943444
P0C948   4 0.533333 -1.27278 0.943444
Q2G1M2   6 0.8 -1.27278 0.943444
Q2FVW8   4 0.533333 -1.27278 0.943444
Q2FX24   2 0.266667 -1.27278 0.943444
Q2FWS4   9 1.2 0.903563 0.161558
Q2FYQ3   5 0.666667 -1.27278 0.943444
Q2G254   6 0.8 -1.27278 0.943444
Q2FWB4   3 0.4 -1.27278 0.943444
Q2FUP8   4 0.533333 -1.27278 0.943444
Q2FZC2   5 0.666667 -1.27278 0.943444
Q2FYE4   6 0.8 -1.27278 0.943444
Q2FWS2   3 0.4 -1.27278 0.943444
Q2FY03   5 0.666667 -1.27278 0.943444
Q2FVS6   6 0.8 -1.27278 0.943444
Q2FXV2   2 0.266667 -1.27278 0.943444
Q2G2L6   3 0.4 -1.27278 0.943444
Q2G2I5   3 0.4 -1.27278 0.943444
Q2FYA2   6 0.8 -1.27278 0.943444
Q2FWV7   3 0.4 -1.27278 0.943444
Q2FXE7   6 0.8 -1.27278 0.943444
Q2G0J6   2 0.266667 -1.27278 0.943444
Q2FUU4   11 1.46667 0.903563 0.161558
Q2FVJ4   4 0.533333 -1.27278 0.943444
Q2FZM9   4 0.533333 -1.27278 0.943444
Q2FZ51   6 0.8 -1.27278 0.943444
Q2FY22   8 1.06667 0.903563 0.161558
Q2G2Q1   7 0.933333 -1.27278 0.943444
Q2G109   4 0.533333 -1.27278 0.943444
Q2G1D6   5 0.666667 -1.27278 0.943444
Q2FVC9   2 0.266667 -1.27278 0.943444
Q2G2R6   9 1.2 0.903563 0.161558
Q2FZ85   6 0.8 -1.27278 0.943444
Q2FVK4   7 0.933333 -1.27278 0.943444
Q2G1V9   3 0.4 -1.27278 0.943444
Q2G2H6   4 0.533333 -1.27278 0.943444
Q2FWS6   8 1.06667 0.903563 0.161558
Q2FZW4   4 0.533333 -1.27278 0.943444
Q2G1M3   6 0.8 -1.27278 0.943444
Q2G1M0   9 1.2 0.903563 0.161558
Q2G1Y9   6 0.8 -1.27278 0.943444
Q2FX45   5 0.666667 -1.27278 0.943444
Q2FWP8   4 0.533333 -1.27278 0.943444
Q2FYP4   6 0.8 -1.27278 0.943444
Q2FYL1   5 0.666667 -1.27278 0.943444
Q2G1L4   4 0.533333 -1.27278 0.943444
Q2FUQ7   8 1.06667 0.903563 0.161558
Q2G247   0 0 -1.27278 0.943444
Q2FVV0   5 0.666667 -1.27278 0.943444
Q2FYU6   10 1.33333 0.903563 0.161558
Q2G2N6   7 0.933333 -1.27278 0.943444
Q2FXC9   3 0.4 -1.27278 0.943444
Q2FX42   6 0.8 -1.27278 0.943444
Q2FX26   8 1.06667 0.903563 0.161558
Q2FWF3   2 0.266667 -1.27278 0.943444
Q2FZY1   5 0.666667 -1.27278 0.943444
Q2FW15   10 1.25 0.903563 0.161558
P0A0G2   12 1.5 0.903563 0.161558
Q2G2G5   8 1 0.903563 0.161558
Q2FY39   8 1 0.903563 0.161558
Q2G0B5   2 0.25 -1.27278 0.943444
Q2FZI1   14 1.75 0.903563 0.161558
Q2FUQ6   11 1.375 0.903563 0.161558
Q2FVR5   8 1 0.903563 0.161558
Q2G2W6   9 1.125 0.903563 0.161558
Q2FZR8   5 0.625 -1.27278 0.943444
Q2FVY8   14 1.75 0.903563 0.161558
Q2FZ60   7 0.875 -1.27278 0.943444
Q2FV82   5 0.625 -1.27278 0.943444
Q2FX23   6 0.75 -1.27278 0.943444
Q2G1G3   5 0.625 -1.27278 0.943444
P68805   3 0.375 -1.27278 0.943444
Q2FVL0   9 1.125 0.903563 0.161558
Q2G2J0   8 1 0.903563 0.161558
Q2FZF1   7 0.875 -1.27278 0.943444
Q2FXU9   8 1 0.903563 0.161558
Q2G1A2   10 1.25 0.903563 0.161558
Q2G1C3   8 1 0.903563 0.161558
Q2G1D4   5 0.625 -1.27278 0.943444
Q2G0A8   6 0.75 -1.27278 0.943444
Q2FVC7   2 0.25 -1.27278 0.943444
Q2G133   7 0.875 -1.27278 0.943444
Q2FY86   11 1.375 0.903563 0.161558
Q2FX92   12 1.5 0.903563 0.161558
Q2FW47   2 0.25 -1.27278 0.943444
Q2G1T9   2 0.25 -1.27278 0.943444
Q2FVU8   4 0.5 -1.27278 0.943444
Q2FVD7   10 1.25 0.903563 0.161558
Q2FX55   4 0.5 -1.27278 0.943444
Q2FVD3   7 0.875 -1.27278 0.943444
Q2G2B5   4 0.5 -1.27278 0.943444
Q2FWV6   6 0.75 -1.27278 0.943444
Q2FW29   6 0.75 -1.27278 0.943444
Q2G0W6   2 0.25 -1.27278 0.943444
Q2FVD2   5 0.625 -1.27278 0.943444
Q2FWR8   6 0.75 -1.27278 0.943444
Q2FXA0   9 1.125 0.903563 0.161558
Q2FZB4   5 0.625 -1.27278 0.943444
Q2FX37   6 0.75 -1.27278 0.943444
Q2FX13   3 0.375 -1.27278 0.943444
Q2FWD8   5 0.625 -1.27278 0.943444
Q2G108   7 0.875 -1.27278 0.943444
Q2G2V4   6 0.75 -1.27278 0.943444
Q2FZW2   16 2 3.07991 0.0107511
Q2FYY4   4 0.5 -1.27278 0.943444
Q2FYB8   6 0.75 -1.27278 0.943444
Q2FWC2   7 0.875 -1.27278 0.943444
Q2FYE8   6 0.75 -1.27278 0.943444
Q2FXK5   7 0.875 -1.27278 0.943444
Q2FWT0   8 1 0.903563 0.161558
Q2FW19   7 0.875 -1.27278 0.943444
Q2G100   9 1.125 0.903563 0.161558
Q2FYY3   6 0.75 -1.27278 0.943444
Q2FZ01   7 0.875 -1.27278 0.943444
Q2FYY1   6 0.75 -1.27278 0.943444
Q2G103   9 1.125 0.903563 0.161558
Q2FV12   5 0.625 -1.27278 0.943444
Q2FWQ1   9 1.125 0.903563 0.161558
Q2FYY5   6 0.75 -1.27278 0.943444
Q2G207   5 0.625 -1.27278 0.943444
Q2G1Y8   5 0.625 -1.27278 0.943444
Q2FWZ8   8 1 0.903563 0.161558
Q2G0Z8   3 0.375 -1.27278 0.943444
Q2G2F7   6 0.75 -1.27278 0.943444
Q2FYH9   6 0.75 -1.27278 0.943444
Q2FWB7   8 1 0.903563 0.161558
Q2FYN2   8 0.941176 -1.27278 0.943444
Q2FVQ6   9 1.05882 0.903563 0.161558
Q2FWX3   3 0.352941 -1.27278 0.943444
Q2G187   2 0.235294 -1.27278 0.943444
Q2FW05   7 0.823529 -1.27278 0.943444
Q2FYC3   9 1.05882 0.903563 0.161558
Q2FZJ2   13 1.52941 0.903563 0.161558
Q2G0D6   8 0.941176 -1.27278 0.943444
Q2FWP7   7 0.823529 -1.27278 0.943444
Q2FX31   19 2.23529 3.07991 0.0107511
Q2FVZ6   7 0.823529 -1.27278 0.943444
Q2G2A2   14 1.64706 0.903563 0.161558
Q2FWQ8   7 0.823529 -1.27278 0.943444
Q2FVM9   6 0.705882 -1.27278 0.943444
Q2FYD1   20 2.35294 3.07991 0.0107511
Q2FYN3   10 1.17647 0.903563 0.161558
Q2FYI3   11 1.29412 0.903563 0.161558
Q2G022   10 1.17647 0.903563 0.161558
Q2G1Q3   8 0.941176 -1.27278 0.943444
Q2FX58   5 0.588235 -1.27278 0.943444
Q2G2V1   14 1.64706 0.903563 0.161558
Q2FVV5   8 0.941176 -1.27278 0.943444
Q2FZC0   12 1.41176 0.903563 0.161558
Q2FV63   22 2.58824 3.07991 0.0107511
Q2FWG9   5 0.588235 -1.27278 0.943444
Q2FZA5   4 0.470588 -1.27278 0.943444
Q2FX60   18 2.11765 3.07991 0.0107511
Q2G2I8   13 1.52941 0.903563 0.161558
Q2G2Y5   21 2.47059 3.07991 0.0107511
Q2G2Y2   10 1.17647 0.903563 0.161558
Q2FWA6   10 1.17647 0.903563 0.161558
Q2FWL8   14 1.64706 0.903563 0.161558
Q2FY95   11 1.29412 0.903563 0.161558
Q2FYC5   13 1.52941 0.903563 0.161558
Q2FV43   6 0.705882 -1.27278 0.943444
Q2FVU0   13 1.52941 0.903563 0.161558
Q2FZG5   10 1.17647 0.903563 0.161558
Q2G2H9   7 0.823529 -1.27278 0.943444
Q2G1D1   10 1.17647 0.903563 0.161558
Q2FWU7   13 1.52941 0.903563 0.161558
P60647   5 0.588235 -1.27278 0.943444
Q2FUR7   7 0.823529 -1.27278 0.943444
Q2FWQ2   19 2.23529 3.07991 0.0107511
Q2G2M4   8 0.941176 -1.27278 0.943444
Q2G104   8 0.941176 -1.27278 0.943444
Q2FX76   2 0.235294 -1.27278 0.943444
Q2G2Q4   18 2.11765 3.07991 0.0107511
Q2FXQ1   5 0.588235 -1.27278 0.943444
Q2FX80   6 0.705882 -1.27278 0.943444
Q2FZN6   8 0.941176 -1.27278 0.943444
Q2G009   8 0.941176 -1.27278 0.943444
Q2G021   11 1.29412 0.903563 0.161558
Q2FWH0   22 2.58824 3.07991 0.0107511
Q2FXQ0   13 1.52941 0.903563 0.161558
Q2FX64   8 0.941176 -1.27278 0.943444
Q2FY98   5 0.588235 -1.27278 0.943444
Q2FWK5   23 2.70588 3.07991 0.0107511
Q2FYK1   6 0.705882 -1.27278 0.943444
Q2FXF0   6 0.705882 -1.27278 0.943444
Q2FY70   13 1.52941 0.903563 0.161558
Q2G114   11 1.29412 0.903563 0.161558
Q2FX38   6 0.705882 -1.27278 0.943444
Q2FUP9   6 0.705882 -1.27278 0.943444
Q2FVV3   8 0.941176 -1.27278 0.943444
Q2G113   20 2.35294 3.07991 0.0107511
Q2FWB2   6 0.705882 -1.27278 0.943444
Q2FWT6   7 0.823529 -1.27278 0.943444
Q2FW28   14 1.64706 0.903563 0.161558
Q2FUQ9   7 0.823529 -1.27278 0.943444
Q2FY00   4 0.470588 -1.27278 0.943444
Q2G040   5 0.588235 -1.27278 0.943444
Q2FX35   14 1.64706 0.903563 0.161558
Q2FYW9   10 1.11111 0.903563 0.161558
Q2G2N8   9 1 0.903563 0.161558
Q2G1V7   12 1.33333 0.903563 0.161558
Q2G0C3   13 1.44444 0.903563 0.161558
Q2FVW0   7 0.777778 -1.27278 0.943444
Q2FUS4   16 1.77778 0.903563 0.161558
Q2FVP6   8 0.888889 -1.27278 0.943444
Q2FZK1   15 1.66667 0.903563 0.161558
Q2FXY2   19 2.11111 3.07991 0.0107511
Q2FYX3   16 1.77778 0.903563 0.161558
Q2FZ86   15 1.66667 0.903563 0.161558
Q2FUV7   10 1.11111 0.903563 0.161558
Q2FX70   13 1.44444 0.903563 0.161558
Q2G1Y1   12 1.33333 0.903563 0.161558
Q2FVT9   14 1.55556 0.903563 0.161558
Q2G2K3   12 1.33333 0.903563 0.161558
P72358   7 0.777778 -1.27278 0.943444
Q2G192   12 1.33333 0.903563 0.161558
Q2FYX6   15 1.66667 0.903563 0.161558
Q2FXW0   4 0.444444 -1.27278 0.943444
Q2G202   9 1 0.903563 0.161558
Q2FYW7   8 0.888889 -1.27278 0.943444
Q2G2M0   5 0.555556 -1.27278 0.943444
Q2FXT7   10 1.11111 0.903563 0.161558
Q2FX59   14 1.55556 0.903563 0.161558
Q2G0X2   9 1 0.903563 0.161558
Q2FWR6   16 1.77778 0.903563 0.161558
Q2FW22   19 2.11111 3.07991 0.0107511
Q2FZH4   15 1.66667 0.903563 0.161558
Q2FYZ1   9 1 0.903563 0.161558
Q2G2W7   16 1.77778 0.903563 0.161558
Q2G2I4   14 1.55556 0.903563 0.161558
Q2FZP5   26 2.88889 3.07991 0.0107511
Q2FWQ7   21 2.33333 3.07991 0.0107511
Q2G1W9   15 1.66667 0.903563 0.161558
Q2FWF7   9 1 0.903563 0.161558
Q2FYM9   24 2.66667 3.07991 0.0107511
Q2FXV0   13 1.44444 0.903563 0.161558
Q2FWW2   14 1.55556 0.903563 0.161558
Q2FVS2   11 1.22222 0.903563 0.161558
Q2G007   14 1.55556 0.903563 0.161558
Q2FYA7   16 1.77778 0.903563 0.161558
Q2G0K0   18 2 3.07991 0.0107511
Q2FXS9   14 1.55556 0.903563 0.161558
Q2G249   15 1.66667 0.903563 0.161558
Q2G008   9 1 0.903563 0.161558
Q2FZD5   12 1.33333 0.903563 0.161558
Q2FZG0   7 0.777778 -1.27278 0.943444
Q2FX28   12 1.33333 0.903563 0.161558
Q2FXI4   17 1.88889 0.903563 0.161558
Q2G176   14 1.55556 0.903563 0.161558
Q2G116   10 1.11111 0.903563 0.161558
Q2FXF2   12 1.33333 0.903563 0.161558
Q2G260   10 1.11111 0.903563 0.161558
Q2G213   7 0.777778 -1.27278 0.943444
Q2G173   11 1.22222 0.903563 0.161558
Q2FV71   12 1.33333 0.903563 0.161558
Q2FWY8   6 0.666667 -1.27278 0.943444
Q2FWN3   10 1.11111 0.903563 0.161558
Q2FYD4   13 1.44444 0.903563 0.161558
Q2FVQ2   19 2.11111 3.07991 0.0107511
Q2FVK0   20 2.22222 3.07991 0.0107511
Q2G285   10 1.11111 0.903563 0.161558
Q2FZH6   28 3.11111 5.25625 0.000662855
Q2FZX1   8 0.888889 -1.27278 0.943444
Q2FZ83   2 0.222222 -1.27278 0.943444
Q2G0S9   13 1.44444 0.903563 0.161558
Q2FZH7   15 1.66667 0.903563 0.161558
Q2FZT3   16 1.77778 0.903563 0.161558
Q2FX57   16 1.68421 0.903563 0.161558
Q2G0B9   21 2.21053 3.07991 0.0107511
Q2FY28   26 2.73684 3.07991 0.0107511
Q2G0R5   27 2.84211 3.07991 0.0107511
Q2FZG8   13 1.36842 0.903563 0.161558
Q2G1X1   9 0.947368 -1.27278 0.943444
Q2FX93   11 1.15789 0.903563 0.161558
Q2FYU5   12 1.26316 0.903563 0.161558
Q2FWR9   14 1.47368 0.903563 0.161558
Q2FWS0   24 2.52632 3.07991 0.0107511
Q2G0P4   8 0.842105 -1.27278 0.943444
Q2FX50   13 1.36842 0.903563 0.161558
Q2FZV0   15 1.57895 0.903563 0.161558
Q2G0S5   13 1.36842 0.903563 0.161558
Q2FY25   12 1.26316 0.903563 0.161558
Q2FXG6   10 1.05263 0.903563 0.161558
Q2FZJ7   8 0.842105 -1.27278 0.943444
Q2G0U7   14 1.47368 0.903563 0.161558
Q2FZV2   14 1.47368 0.903563 0.161558
Q2FWT8   20 2.10526 3.07991 0.0107511
Q2G0D1   20 2.10526 3.07991 0.0107511
Q2FVW5   12 1.26316 0.903563 0.161558
Q2FY97   21 2.21053 3.07991 0.0107511
Q2FXF3   20 2.10526 3.07991 0.0107511
Q2G063   12 1.26316 0.903563 0.161558
Q2G0U5   13 1.36842 0.903563 0.161558
Q2G2B1   19 2 3.07991 0.0107511
Q2FVE3   7 0.736842 -1.27278 0.943444
Q2FZW1   19 2 3.07991 0.0107511
Q2FYK2   25 2.63158 3.07991 0.0107511
Q2FXW2   17 1.78947 0.903563 0.161558
Q9F0R1   17 1.78947 0.903563 0.161558
Q2FZG3   16 1.68421 0.903563 0.161558
Q2G2K0   25 2.63158 3.07991 0.0107511
Q2FVN4   12 1.26316 0.903563 0.161558
Q2FYV0   15 1.57895 0.903563 0.161558
Q2G0A5   7 0.736842 -1.27278 0.943444
Q2FZ03   28 2.94737 3.07991 0.0107511
Q2G1I8   11 1.15789 0.903563 0.161558
Q2FYX8   18 1.89474 0.903563 0.161558
Q2FV18   9 0.947368 -1.27278 0.943444
Q2FYI7   21 2.21053 3.07991 0.0107511
Q2G0K1   19 2 3.07991 0.0107511
Q2G2U9   19 2 3.07991 0.0107511
Q2FW31   14 1.47368 0.903563 0.161558
Q2FVB5   17 1.78947 0.903563 0.161558
Q2FVI8   8 0.842105 -1.27278 0.943444
Q2FZT0   14 1.47368 0.903563 0.161558
P48860   21 2.21053 3.07991 0.0107511
Q2FYC1   15 1.57895 0.903563 0.161558
Q2G286   21 2.21053 3.07991 0.0107511
Q2FXD3   20 2.10526 3.07991 0.0107511
Q2G027   9 0.947368 -1.27278 0.943444
Q2G0T4   18 1.89474 0.903563 0.161558
Q2FZJ5   12 1.26316 0.903563 0.161558
Q2FW10   6 0.631579 -1.27278 0.943444
Q2FY91   12 1.26316 0.903563 0.161558
Q2FVP0   23 2.42105 3.07991 0.0107511
P60070   14 1.47368 0.903563 0.161558
Q2FWU1   14 1.47368 0.903563 0.161558
Q2FYA3   9 0.947368 -1.27278 0.943444
Q2G0V8   12 1.26316 0.903563 0.161558
Q2G0Z2   10 1.05263 0.903563 0.161558
Q2FZ47   7 0.736842 -1.27278 0.943444
Q2G0V9   11 1.15789 0.903563 0.161558
Q2FZE2   23 2.42105 3.07991 0.0107511
Q2FWB0   22 2.31579 3.07991 0.0107511
Q2G1J1   12 1.26316 0.903563 0.161558
Q2FYQ1   10 1.05263 0.903563 0.161558
Q2FZ45   22 2.31579 3.07991 0.0107511
Q2FYW5   21 2.21053 3.07991 0.0107511
Q2G1A0   10 1.05263 0.903563 0.161558
Q2FZB9   12 1.26316 0.903563 0.161558
Q2FZX2   25 2.63158 3.07991 0.0107511
Q2FZY4   21 2.21053 3.07991 0.0107511
Q2FW56   8 0.842105 -1.27278 0.943444
P0A0G6   12 1.26316 0.903563 0.161558
Q2FW80   10 1.05263 0.903563 0.161558
Q2G2S4   15 1.57895 0.903563 0.161558
Q2G2H0   12 1.26316 0.903563 0.161558
Q2G2E1   11 1.15789 0.903563 0.161558
Q2G0I5   19 2 3.07991 0.0107511
Q2FWW6   15 1.57895 0.903563 0.161558
Q2G112   9 0.947368 -1.27278 0.943444
Q2G214   12 1.26316 0.903563 0.161558
Q2FYG2   11 1.15789 0.903563 0.161558
Q2G0J5   11 1.15789 0.903563 0.161558
Q2FX27   12 1.26316 0.903563 0.161558
Q2FWV5   19 2 3.07991 0.0107511
Q2FX40   24 2.52632 3.07991 0.0107511
Q2FZM5   7 0.736842 -1.27278 0.943444
Q2FXH8   10 1.05263 0.903563 0.161558
Q2FWS5   15 1.57895 0.903563 0.161558
Q2FW13   24 2.4 3.07991 0.0107511
Q2FY93   24 2.4 3.07991 0.0107511
Q2FZM8   22 2.2 3.07991 0.0107511
Q2FZV4   18 1.8 0.903563 0.161558
Q2FVD4   18 1.8 0.903563 0.161558
Q2G0J3   12 1.2 0.903563 0.161558
Q2FX61   23 2.3 3.07991 0.0107511
Q2FVD6   19 1.9 0.903563 0.161558
Q2FYY7   18 1.8 0.903563 0.161558
Q2G0W0   26 2.6 3.07991 0.0107511
Q2FXF7   20 2 3.07991 0.0107511
Q2G191   12 1.2 0.903563 0.161558
Q2FYT5   15 1.5 0.903563 0.161558
Q2G1P0   12 1.2 0.903563 0.161558
Q2FVF8   20 2 3.07991 0.0107511
Q2G0Y1   13 1.3 0.903563 0.161558
Q2FZD2   19 1.9 0.903563 0.161558
Q2FZ59   15 1.5 0.903563 0.161558
Q2G2G1   10 1 0.903563 0.161558
Q2G0F9   11 1.1 0.903563 0.161558
Q2G1J2   25 2.5 3.07991 0.0107511
Q2G0Q6   26 2.6 3.07991 0.0107511
Q2FYX0   22 2.2 3.07991 0.0107511
Q2FZU8   11 1.1 0.903563 0.161558
Q2G267   12 1.2 0.903563 0.161558
Q2G174   15 1.5 0.903563 0.161558
Q2FWC3   27 2.7 3.07991 0.0107511
Q2FVN6   19 1.9 0.903563 0.161558
Q2G2D1   25 2.5 3.07991 0.0107511
Q2FZK9   23 2.3 3.07991 0.0107511
Q2G2C9   20 2 3.07991 0.0107511
Q2G2V8   7 0.7 -1.27278 0.943444
Q2FVL6   17 1.7 0.903563 0.161558
Q2FY45   12 1.2 0.903563 0.161558
Q2G2R7   15 1.5 0.903563 0.161558
Q2FWD5   19 1.9 0.903563 0.161558
Q2FWT3   14 1.4 0.903563 0.161558
Q2FY92   26 2.6 3.07991 0.0107511
Q2FZM2   14 1.4 0.903563 0.161558
Q2G2F0   21 2.1 3.07991 0.0107511
Q2FW30   19 1.9 0.903563 0.161558
Q2FZV9   18 1.8 0.903563 0.161558
Q2FVA6   20 2 3.07991 0.0107511
Q2G229   26 2.6 3.07991 0.0107511
Q2FZZ3   20 2 3.07991 0.0107511
Q2G2F4   11 1.1 0.903563 0.161558
Q2FVA7   20 2 3.07991 0.0107511
Q2G0R3   17 1.7 0.903563 0.161558
Q2G1R1   22 2.2 3.07991 0.0107511
Q2FZ79   22 2.2 3.07991 0.0107511
Q2FZ12   9 0.9 -1.27278 0.943444
Q2FX39   14 1.4 0.903563 0.161558
Q2G186   17 1.7 0.903563 0.161558
Q2FXE5   11 1.1 0.903563 0.161558
Q2G0A1   17 1.7 0.903563 0.161558
Q2G0E7   15 1.5 0.903563 0.161558
Q2G2V7   16 1.6 0.903563 0.161558
Q2FYA6   22 2.2 3.07991 0.0107511
Q2G276   17 1.7 0.903563 0.161558
Q2G070   23 2.3 3.07991 0.0107511
Q2FVZ1   16 1.6 0.903563 0.161558
Q2FW84   12 1.2 0.903563 0.161558
Q2FVY9   16 1.6 0.903563 0.161558
Q2FVD9   19 1.9 0.903563 0.161558
Q2G1T2   14 1.4 0.903563 0.161558
Q2G0I3   14 1.4 0.903563 0.161558
Q2G0E8   16 1.6 0.903563 0.161558
Q2FW08   19 1.9 0.903563 0.161558
Q2FVD8   19 1.9 0.903563 0.161558
Q2FXF5   13 1.3 0.903563 0.161558
Q2FXW1   20 2 3.07991 0.0107511
Q2FW79   10 1 0.903563 0.161558
Q2G2G0   12 1.2 0.903563 0.161558
P48940   14 1.4 0.903563 0.161558
Q2FYL6   17 1.7 0.903563 0.161558
Q2FZV8   17 1.7 0.903563 0.161558
Q2FYM5   17 1.7 0.903563 0.161558
Q2G2B6   16 1.6 0.903563 0.161558
Q2G1L2   9 0.9 -1.27278 0.943444
Q2G1V5   11 1.1 0.903563 0.161558
Q2FXT0   9 0.9 -1.27278 0.943444
Q2FY02   20 2 3.07991 0.0107511
Q2FWQ4   14 1.4 0.903563 0.161558
Q2FYG4   17 1.7 0.903563 0.161558
Q2FW11   17 1.7 0.903563 0.161558
Q2G257   22 2.09524 3.07991 0.0107511
Q2FWJ6   21 2 3.07991 0.0107511
Q2FXS8   10 0.952381 -1.27278 0.943444
Q2FX12   12 1.14286 0.903563 0.161558
Q2FYF1   15 1.42857 0.903563 0.161558
Q2G2E8   17 1.61905 0.903563 0.161558
Q2FXE6   12 1.14286 0.903563 0.161558
Q2G2C0   14 1.33333 0.903563 0.161558
Q2G1V6   13 1.2381 0.903563 0.161558
Q2FWZ4   25 2.38095 3.07991 0.0107511
Q2G2V0   14 1.33333 0.903563 0.161558
Q9ZAH6   26 2.47619 3.07991 0.0107511
Q2FVU2   27 2.57143 3.07991 0.0107511
Q2FWI8   19 1.80952 0.903563 0.161558
P0A0H0   8 0.761905 -1.27278 0.943444
Q2G0C1   29 2.7619 3.07991 0.0107511
Q2FXH3   17 1.61905 0.903563 0.161558
Q2FXI6   17 1.61905 0.903563 0.161558
Q2G1X5   19 1.80952 0.903563 0.161558
Q2FV08   20 1.90476 0.903563 0.161558
Q2FWT7   12 1.14286 0.903563 0.161558
Q2G210   21 2 3.07991 0.0107511
Q2FW66   17 1.61905 0.903563 0.161558
Q2FWD0   19 1.80952 0.903563 0.161558
Q2FUQ1   21 2 3.07991 0.0107511
Q2FVI6   12 1.14286 0.903563 0.161558
Q2FWM7   13 1.2381 0.903563 0.161558
Q2FVN2   15 1.42857 0.903563 0.161558
Q2FWR2   26 2.47619 3.07991 0.0107511
Q2FYH4   14 1.33333 0.903563 0.161558
Q2FYM8   7 0.666667 -1.27278 0.943444
Q9RFJ6   15 1.42857 0.903563 0.161558
Q2FZ42   13 1.2381 0.903563 0.161558
Q2FVX9   22 2.09524 3.07991 0.0107511
Q2G066   18 1.71429 0.903563 0.161558
Q2FVM3   21 2 3.07991 0.0107511
Q2FWT1   18 1.71429 0.903563 0.161558
Q2FZB8   9 0.857143 -1.27278 0.943444
Q2FUQ8   10 0.952381 -1.27278 0.943444
Q2G2I7   15 1.42857 0.903563 0.161558
Q2FVF7   9 0.857143 -1.27278 0.943444
Q2FV52   19 1.80952 0.903563 0.161558
Q2FWE3   13 1.2381 0.903563 0.161558
Q2G144   10 0.952381 -1.27278 0.943444
Q2FXZ1   16 1.52381 0.903563 0.161558
Q2FX34   13 1.2381 0.903563 0.161558
Q2FWV4   12 1.14286 0.903563 0.161558
Q2FZ11   18 1.71429 0.903563 0.161558
Q2G141   17 1.61905 0.903563 0.161558
Q2FWF5   17 1.61905 0.903563 0.161558
Q2FV34   11 1.04762 0.903563 0.161558
Q2FWQ0   27 2.57143 3.07991 0.0107511
Q2FV88   19 1.80952 0.903563 0.161558
Q2G2P0   15 1.42857 0.903563 0.161558
Q2FYW8   19 1.80952 0.903563 0.161558
Q2G1W1   25 2.38095 3.07991 0.0107511
Q2FVC2   21 2 3.07991 0.0107511
Q2G0D3   13 1.2381 0.903563 0.161558
Q2FV89   17 1.61905 0.903563 0.161558
Q2G1U2   17 1.61905 0.903563 0.161558
Q2FX32   7 0.666667 -1.27278 0.943444
Q2FXS7   19 1.80952 0.903563 0.161558
Q2FVX1   13 1.2381 0.903563 0.161558
Q2FVE0   17 1.61905 0.903563 0.161558
Q2G270   16 1.52381 0.903563 0.161558
Q9EYW6   16 1.52381 0.903563 0.161558
Q2FVB8   17 1.61905 0.903563 0.161558
Q2FZT9   13 1.2381 0.903563 0.161558
Q2G298   27 2.57143 3.07991 0.0107511
Q2FX49   18 1.71429 0.903563 0.161558
Q2G0Z0   19 1.80952 0.903563 0.161558
Q2FW39   25 2.38095 3.07991 0.0107511
Q2G252   14 1.33333 0.903563 0.161558
Q2G0A3   12 1.14286 0.903563 0.161558
Q2FYJ7   20 1.90476 0.903563 0.161558
Q2FWT2   17 1.61905 0.903563 0.161558
Q2FWQ5   20 1.90476 0.903563 0.161558
Q2G2J7   15 1.42857 0.903563 0.161558
Q2FY75   13 1.2381 0.903563 0.161558
Q2G106   21 2 3.07991 0.0107511
Q2FVY3   18 1.71429 0.903563 0.161558
Q2FVP9   18 1.71429 0.903563 0.161558
Q2FW42   10 0.952381 -1.27278 0.943444
Q2FUV9   27 2.57143 3.07991 0.0107511
Q2FVR7   24 2.28571 3.07991 0.0107511
Q2FZN1   17 1.61905 0.903563 0.161558
Q2G2Q7   32 2.90909 3.07991 0.0107511
Q2G150   22 2 3.07991 0.0107511
Q2G081   26 2.36364 3.07991 0.0107511
Q2FV45   23 2.09091 3.07991 0.0107511
Q2FX02   21 1.90909 0.903563 0.161558
P0A0Q4   20 1.81818 0.903563 0.161558
Q2G0L9   23 2.09091 3.07991 0.0107511
Q2FY04   24 2.18182 3.07991 0.0107511
Q2FV48   13 1.18182 0.903563 0.161558
Q2FW64   19 1.72727 0.903563 0.161558
Q2FX63   19 1.72727 0.903563 0.161558
Q2G1T3   19 1.72727 0.903563 0.161558
Q2G0K9   14 1.27273 0.903563 0.161558
Q2FZ00   24 2.18182 3.07991 0.0107511
Q2FVL9   12 1.09091 0.903563 0.161558
Q2FW33   21 1.90909 0.903563 0.161558
Q2FWT9   26 2.36364 3.07991 0.0107511
Q2FZF7   18 1.63636 0.903563 0.161558
Q2FWL1   21 1.90909 0.903563 0.161558
Q2FYS7   18 1.63636 0.903563 0.161558
Q2FZX3   27 2.45455 3.07991 0.0107511
Q2FXR0   16 1.45455 0.903563 0.161558
Q2G2I9   13 1.18182 0.903563 0.161558
Q2FWN1   10 0.909091 -1.27278 0.943444
Q2G297   14 1.27273 0.903563 0.161558
Q2FVA0   18 1.63636 0.903563 0.161558
Q2FXX0   10 0.909091 -1.27278 0.943444
Q2G2P4   13 1.18182 0.903563 0.161558
Q2G0P8   30 2.72727 3.07991 0.0107511
Q2FVN3   19 1.72727 0.903563 0.161558
Q2FXK7   28 2.54545 3.07991 0.0107511
Q2FZF8   24 2.18182 3.07991 0.0107511
Q2FWR0   18 1.63636 0.903563 0.161558
Q2FXL2   16 1.45455 0.903563 0.161558
Q2FWA9   22 2 3.07991 0.0107511
Q2G282   23 2.09091 3.07991 0.0107511
Q9RQQ0   13 1.18182 0.903563 0.161558
Q2FXD7   30 2.72727 3.07991 0.0107511
Q2FUY4   20 1.81818 0.903563 0.161558
Q2G2W4   13 1.18182 0.903563 0.161558
Q2FZF5   18 1.63636 0.903563 0.161558
Q2FY42   8 0.727273 -1.27278 0.943444
Q2FUS3   22 2 3.07991 0.0107511
Q2G2E7   16 1.45455 0.903563 0.161558
Q2G0S6   17 1.54545 0.903563 0.161558
Q2G0C2   16 1.45455 0.903563 0.161558
Q2FWF8   22 2 3.07991 0.0107511
Q2G000   20 1.81818 0.903563 0.161558
Q2FWX2   14 1.27273 0.903563 0.161558
Q2FZS2   16 1.45455 0.903563 0.161558
Q2FW16   14 1.27273 0.903563 0.161558
Q2FZI2   16 1.45455 0.903563 0.161558
Q2G1Q5   18 1.63636 0.903563 0.161558
Q2G1A5   21 1.90909 0.903563 0.161558
Q2G0P7   15 1.36364 0.903563 0.161558
Q2FWV3   10 0.909091 -1.27278 0.943444
Q2FW51   17 1.54545 0.903563 0.161558
Q2FVI4   27 2.45455 3.07991 0.0107511
Q2FVN7   22 2 3.07991 0.0107511
Q2FWP9   17 1.54545 0.903563 0.161558
Q2FXT2   30 2.72727 3.07991 0.0107511
P0A0F4   30 2.72727 3.07991 0.0107511
Q2G126   24 2.18182 3.07991 0.0107511
Q2FW82   13 1.18182 0.903563 0.161558
Q2FY44   18 1.63636 0.903563 0.161558
Q2G0N9   25 2.27273 3.07991 0.0107511
Q2G0Z9   12 1.09091 0.903563 0.161558
Q2FV81   25 2.27273 3.07991 0.0107511
Q2FYC4   18 1.63636 0.903563 0.161558
Q2G178   32 2.90909 3.07991 0.0107511
Q2G079   14 1.27273 0.903563 0.161558
Q2G2B7   33 3 5.25625 0.000662855
Q2FVF5   21 1.90909 0.903563 0.161558
Q2G2W2   25 2.27273 3.07991 0.0107511
Q2G1I2   29 2.63636 3.07991 0.0107511
Q2G245   7 0.636364 -1.27278 0.943444
Q2G1H7   22 1.91304 0.903563 0.161558
Q2FWF1   17 1.47826 0.903563 0.161558
Q2FZZ9   22 1.91304 0.903563 0.161558
Q2G1W3   23 2 3.07991 0.0107511
Q2G204   25 2.17391 3.07991 0.0107511
Q2G1H1   12 1.04348 0.903563 0.161558
Q2FXK3   19 1.65217 0.903563 0.161558
Q2G2H8   24 2.08696 3.07991 0.0107511
Q2FZP9   30 2.6087 3.07991 0.0107511
Q2FWI2   18 1.56522 0.903563 0.161558
Q2FYZ6   18 1.56522 0.903563 0.161558
Q2FXS1   17 1.47826 0.903563 0.161558
Q2G200   22 1.91304 0.903563 0.161558
Q2G2L5   14 1.21739 0.903563 0.161558
Q2FY73   25 2.17391 3.07991 0.0107511
Q2G177   15 1.30435 0.903563 0.161558
Q2G2F9   20 1.73913 0.903563 0.161558
Q2FV27   21 1.82609 0.903563 0.161558
Q2FZ56   27 2.34783 3.07991 0.0107511
Q2FVF3   16 1.3913 0.903563 0.161558
Q2G0B6   14 1.21739 0.903563 0.161558
Q2G2S5   23 2 3.07991 0.0107511
Q2FW68   17 1.47826 0.903563 0.161558
Q2FWX7   11 0.956522 -1.27278 0.943444
Q2FWB6   26 2.26087 3.07991 0.0107511
Q2FXA9   26 2.26087 3.07991 0.0107511
Q2FXP3   19 1.65217 0.903563 0.161558
Q2FUX5   29 2.52174 3.07991 0.0107511
Q2FZZ4   12 1.04348 0.903563 0.161558
Q2FX98   28 2.43478 3.07991 0.0107511
Q2FV23   20 1.73913 0.903563 0.161558
Q2FUR1   16 1.3913 0.903563 0.161558
Q2FY49   31 2.69565 3.07991 0.0107511
Q2G017   17 1.47826 0.903563 0.161558
Q2G2K9   23 2 3.07991 0.0107511
Q2G2N9   25 2.17391 3.07991 0.0107511
Q2G0E9   16 1.3913 0.903563 0.161558
Q2FY19   19 1.65217 0.903563 0.161558
Q2G1E3   13 1.13043 0.903563 0.161558
Q2FW17   9 0.782609 -1.27278 0.943444
Q2FWK9   22 1.91304 0.903563 0.161558
Q2G2Q6   31 2.69565 3.07991 0.0107511
Q2G2Q5   37 3.21739 5.25625 0.000662855
Q2G1U9   34 2.95652 3.07991 0.0107511
Q2G299   12 1.04348 0.903563 0.161558
Q2FX75   11 0.956522 -1.27278 0.943444
Q2G058   26 2.26087 3.07991 0.0107511
Q2G0E3   13 1.13043 0.903563 0.161558
Q2FYK0   20 1.73913 0.903563 0.161558
Q2G2K6   12 1.04348 0.903563 0.161558
Q2FYN0   14 1.21739 0.903563 0.161558
Q2FVK7   21 1.82609 0.903563 0.161558
Q2FX15   21 1.82609 0.903563 0.161558
Q2FVN9   11 0.956522 -1.27278 0.943444
Q2FWX0   20 1.73913 0.903563 0.161558
Q2G143   34 2.95652 3.07991 0.0107511
Q2G0C7   20 1.73913 0.903563 0.161558
Q2G0K6   11 0.956522 -1.27278 0.943444
Q2FZZ1   19 1.65217 0.903563 0.161558
Q2FV13   21 1.82609 0.903563 0.161558
Q2G128   15 1.30435 0.903563 0.161558
Q2FXU2   16 1.3913 0.903563 0.161558
Q2G2R4   17 1.47826 0.903563 0.161558
Q2FXM1   18 1.56522 0.903563 0.161558
Q8KQR1   10 0.869565 -1.27278 0.943444
Q2G2Q9   29 2.52174 3.07991 0.0107511
Q2FVG9   13 1.13043 0.903563 0.161558
Q2FV56   12 1.04348 0.903563 0.161558
Q2FWG7   16 1.33333 0.903563 0.161558
Q2G0T1   15 1.25 0.903563 0.161558
Q2FXB9   16 1.33333 0.903563 0.161558
Q2FZP3   19 1.58333 0.903563 0.161558
Q2FZQ2   16 1.33333 0.903563 0.161558
Q2FXS4   32 2.66667 3.07991 0.0107511
Q2FZ21   23 1.91667 0.903563 0.161558
Q2G2X2   16 1.33333 0.903563 0.161558
Q2FZF6   25 2.08333 3.07991 0.0107511
Q2FYA0   15 1.25 0.903563 0.161558
Q2G2A9   18 1.5 0.903563 0.161558
Q2FYB9   24 2 3.07991 0.0107511
Q2FYI4   20 1.66667 0.903563 0.161558
Q2FYL4   23 1.91667 0.903563 0.161558
Q2G1T0   19 1.58333 0.903563 0.161558
Q2FXW7   19 1.58333 0.903563 0.161558
Q2FZA1   25 2.08333 3.07991 0.0107511
Q2FY76   15 1.25 0.903563 0.161558
Q2FZ97   25 2.08333 3.07991 0.0107511
Q2G1I4   13 1.08333 0.903563 0.161558
Q2FYQ6   21 1.75 0.903563 0.161558
Q2FXL6   16 1.33333 0.903563 0.161558
Q2G2G6   10 0.833333 -1.27278 0.943444
Q2FVH1   15 1.25 0.903563 0.161558
Q2FYA8   21 1.75 0.903563 0.161558
Q2G2M5   24 2 3.07991 0.0107511
Q2FV99   22 1.83333 0.903563 0.161558
Q2G105   15 1.25 0.903563 0.161558
Q2FW23   25 2.08333 3.07991 0.0107511
Q2G012   9 0.75 -1.27278 0.943444
Q2G2V5   16 1.33333 0.903563 0.161558
Q2FW07   21 1.75 0.903563 0.161558
Q2G0F2   20 1.66667 0.903563 0.161558
Q2FZC9   19 1.58333 0.903563 0.161558
Q2FXE9   16 1.33333 0.903563 0.161558
Q2FV47   24 2 3.07991 0.0107511
Q2G2Q8   36 3 5.25625 0.000662855
Q2FYE7   22 1.83333 0.903563 0.161558
Q2FUT3   20 1.66667 0.903563 0.161558
Q2G068   36 3 5.25625 0.000662855
Q2G2D3   18 1.5 0.903563 0.161558
Q2FYK4   19 1.58333 0.903563 0.161558
Q2FX36   19 1.58333 0.903563 0.161558
Q2G0A4   15 1.25 0.903563 0.161558
Q2G080   20 1.66667 0.903563 0.161558
Q2FUT1   23 1.91667 0.903563 0.161558
Q2FYH3   24 2 3.07991 0.0107511
Q2FXA7   19 1.58333 0.903563 0.161558
Q2G2Y6   13 1.08333 0.903563 0.161558
Q2FY55   19 1.58333 0.903563 0.161558
Q2FY61   16 1.33333 0.903563 0.161558
Q2G0E2   21 1.75 0.903563 0.161558
Q2FVY1   18 1.5 0.903563 0.161558
Q2FUV1   33 2.75 3.07991 0.0107511
Q2FUS9   16 1.33333 0.903563 0.161558
Q2G1A1   21 1.75 0.903563 0.161558
P60639   16 1.33333 0.903563 0.161558
Q2FZE9   12 1 0.903563 0.161558
Q2G1I9   25 2.08333 3.07991 0.0107511
Q2FWN0   34 2.83333 3.07991 0.0107511
Q2FZE3   23 1.91667 0.903563 0.161558
Q93Q23   15 1.25 0.903563 0.161558
Q2FWE9   18 1.5 0.903563 0.161558
Q2FUS1   17 1.41667 0.903563 0.161558
Q2FVM5   36 3 5.25625 0.000662855
Q2G2N7   17 1.41667 0.903563 0.161558
Q2FWG0   19 1.58333 0.903563 0.161558
Q2FXV7   12 1 0.903563 0.161558
Q2FW69   14 1.16667 0.903563 0.161558
P0A0F8   12 1 0.903563 0.161558
Q2G055   16 1.33333 0.903563 0.161558
Q2FV37   15 1.25 0.903563 0.161558
Q2G225   15 1.25 0.903563 0.161558
Q2FXG2   18 1.5 0.903563 0.161558
Q2FY87   17 1.41667 0.903563 0.161558
Q2FWR7   21 1.75 0.903563 0.161558
Q2G1U6   24 2 3.07991 0.0107511
Q2G006   26 2.16667 3.07991 0.0107511
Q2G2I6   13 1.04 0.903563 0.161558
Q2FWS1   12 0.96 -1.27278 0.943444
Q2FYF5   29 2.32 3.07991 0.0107511
Q2G0F1   19 1.52 0.903563 0.161558
Q2G0J2   25 2 3.07991 0.0107511
Q2FXE3   30 2.4 3.07991 0.0107511
Q2FYV8   25 2 3.07991 0.0107511
Q2G1X6   18 1.44 0.903563 0.161558
Q2FUP5   26 2.08 3.07991 0.0107511
Q2G1A4   18 1.44 0.903563 0.161558
Q2G0H9   32 2.56 3.07991 0.0107511
Q2G0M0   21 1.68 0.903563 0.161558
Q2FYK6   23 1.84 0.903563 0.161558
Q2G023   21 1.68 0.903563 0.161558
Q2G0G2   30 2.4 3.07991 0.0107511
Q2FXC0   19 1.52 0.903563 0.161558
Q2FXF1   26 2.08 3.07991 0.0107511
Q2FW00   20 1.6 0.903563 0.161558
Q2G1E7   20 1.6 0.903563 0.161558
Q2FWE7   23 1.84 0.903563 0.161558
Q2FY32   17 1.36 0.903563 0.161558
Q2FUU0   19 1.52 0.903563 0.161558
Q2FVU5   29 2.32 3.07991 0.0107511
Q2G062   24 1.92 0.903563 0.161558
Q2FV26   20 1.6 0.903563 0.161558
Q2FW97   30 2.4 3.07991 0.0107511
Q2FZY8   14 1.12 0.903563 0.161558
Q2G277   17 1.36 0.903563 0.161558
Q2G0V1   17 1.36 0.903563 0.161558
Q2FWJ3   33 2.64 3.07991 0.0107511
Q2G2J2   24 1.92 0.903563 0.161558
Q2FVB0   18 1.44 0.903563 0.161558
Q2G278   23 1.84 0.903563 0.161558
Q2G107   15 1.2 0.903563 0.161558
P0A0M9   25 2 3.07991 0.0107511
Q2G067   12 0.96 -1.27278 0.943444
Q2FV55   25 2 3.07991 0.0107511
Q2G1L3   21 1.68 0.903563 0.161558
Q2G2R0   20 1.6 0.903563 0.161558
Q2G2T3   16 1.28 0.903563 0.161558
Q2FWA8   15 1.2 0.903563 0.161558
Q2G056   21 1.68 0.903563 0.161558
Q2FWR1   25 2 3.07991 0.0107511
Q2FXP9   19 1.52 0.903563 0.161558
Q2FZI4   16 1.28 0.903563 0.161558
Q2G2L7   28 2.24 3.07991 0.0107511
Q2FVG1   13 1.04 0.903563 0.161558
Q2G1I7   35 2.8 3.07991 0.0107511
Q2FVB6   21 1.68 0.903563 0.161558
Q2G001   36 2.88 3.07991 0.0107511
Q2FUX3   17 1.36 0.903563 0.161558
Q2G1Q9   17 1.36 0.903563 0.161558
Q2G2S9   33 2.64 3.07991 0.0107511
Q2FXZ8   19 1.52 0.903563 0.161558
Q2FZI7   22 1.76 0.903563 0.161558
Q2FUS6   29 2.32 3.07991 0.0107511
Q2FUZ6   16 1.28 0.903563 0.161558
Q2FYQ9   21 1.68 0.903563 0.161558
Q2FYS8   23 1.84 0.903563 0.161558
Q2FYS6   19 1.52 0.903563 0.161558
Q2FZG6   16 1.28 0.903563 0.161558
Q2G1L9   14 1.12 0.903563 0.161558
Q2FXT3   25 2 3.07991 0.0107511
Q2FZN9   21 1.68 0.903563 0.161558
Q2FW20   20 1.6 0.903563 0.161558
Q2G0H3   27 2.16 3.07991 0.0107511
Q2FV98   23 1.84 0.903563 0.161558
Q2FXR7   19 1.52 0.903563 0.161558
Q2G1T4   26 2.08 3.07991 0.0107511
Q2FW38   18 1.44 0.903563 0.161558
Q2G2P6   20 1.6 0.903563 0.161558
Q2FVL7   35 2.8 3.07991 0.0107511
Q2FVY2   18 1.44 0.903563 0.161558
Q2FYZ0   16 1.28 0.903563 0.161558
Q2FYW2   15 1.2 0.903563 0.161558
P60643   15 1.2 0.903563 0.161558
Q2G265   18 1.44 0.903563 0.161558
Q2FV42   16 1.28 0.903563 0.161558
Q2FXN0   17 1.36 0.903563 0.161558
Q2G2D9   17 1.36 0.903563 0.161558
Q2FV75   19 1.52 0.903563 0.161558
Q2FYE0   21 1.68 0.903563 0.161558
Q2FX03   12 0.96 -1.27278 0.943444
Q2FX89   14 1.12 0.903563 0.161558
Q2FX43   14 1.12 0.903563 0.161558
Q2FV69   22 1.69231 0.903563 0.161558
P72360   16 1.23077 0.903563 0.161558
Q2FVQ1   26 2 3.07991 0.0107511
Q2FYG7   41 3.15385 5.25625 0.000662855
Q2G1J8   15 1.15385 0.903563 0.161558
Q2FW77   17 1.30769 0.903563 0.161558
Q2FWI4   21 1.61538 0.903563 0.161558
Q2FX62   19 1.46154 0.903563 0.161558
Q2G0U6   31 2.38462 3.07991 0.0107511
Q2G0P2   28 2.15385 3.07991 0.0107511
Q2G0B8   26 2 3.07991 0.0107511
Q2FVL3   20 1.53846 0.903563 0.161558
Q2G1K8   28 2.15385 3.07991 0.0107511
Q2G2R9   34 2.61538 3.07991 0.0107511
Q2G2I3   20 1.53846 0.903563 0.161558
Q2FY56   12 0.923077 -1.27278 0.943444
Q2G0B1   22 1.69231 0.903563 0.161558
Q2G1T1   22 1.69231 0.903563 0.161558
Q2FVX5   17 1.30769 0.903563 0.161558
Q2G0H8   20 1.53846 0.903563 0.161558
Q2FVT3   17 1.30769 0.903563 0.161558
Q2FWF6   21 1.61538 0.903563 0.161558
Q2FWZ6   26 2 3.07991 0.0107511
Q2FZ77   23 1.76923 0.903563 0.161558
Q2G0H0   20 1.53846 0.903563 0.161558
Q2G2G7   34 2.61538 3.07991 0.0107511
Q2G117   22 1.69231 0.903563 0.161558
Q2FXG9   20 1.53846 0.903563 0.161558
Q2FWE4   24 1.84615 0.903563 0.161558
Q2FUS0   32 2.46154 3.07991 0.0107511
Q2FWR3   16 1.23077 0.903563 0.161558
Q2FYA9   15 1.15385 0.903563 0.161558
Q2G0Y5   27 2.07692 3.07991 0.0107511
Q2FZZ8   26 2 3.07991 0.0107511
Q2G1Z6   20 1.53846 0.903563 0.161558
Q2FX53   26 2 3.07991 0.0107511
Q2FZC4   21 1.61538 0.903563 0.161558
Q2FUS5   23 1.76923 0.903563 0.161558
Q2G1R0   16 1.23077 0.903563 0.161558
Q2G0D5   18 1.38462 0.903563 0.161558
Q2FY18   23 1.76923 0.903563 0.161558
Q2FYH8   16 1.23077 0.903563 0.161558
Q2G1F2   18 1.38462 0.903563 0.161558
Q2G0Q5   30 2.30769 3.07991 0.0107511
Q2FVR2   24 1.84615 0.903563 0.161558
Q2FZE7   14 1.07692 0.903563 0.161558
Q2G0I0   24 1.84615 0.903563 0.161558
Q2G0R1   16 1.23077 0.903563 0.161558
Q2G0L7   19 1.46154 0.903563 0.161558
Q2FWI1   27 2.07692 3.07991 0.0107511
Q2G0F7   18 1.38462 0.903563 0.161558
Q2FXY3   32 2.46154 3.07991 0.0107511
P0A084   32 2.46154 3.07991 0.0107511
Q2G0G5   18 1.38462 0.903563 0.161558
Q2FZE5   19 1.46154 0.903563 0.161558
Q2G0A2   16 1.23077 0.903563 0.161558
Q2FVE8   16 1.23077 0.903563 0.161558
Q2G2M8   20 1.53846 0.903563 0.161558
Q2FYH7   16 1.23077 0.903563 0.161558
Q2FVR8   23 1.76923 0.903563 0.161558
Q2FZU9   25 1.92308 0.903563 0.161558
Q2FYX7   23 1.76923 0.903563 0.161558
Q2G280   27 2.07692 3.07991 0.0107511
Q2FVG5   29 2.23077 3.07991 0.0107511
Q2FWX1   32 2.46154 3.07991 0.0107511
Q2FVB3   18 1.38462 0.903563 0.161558
Q2G2A1   29 2.23077 3.07991 0.0107511
Q2G1W7   19 1.46154 0.903563 0.161558
Q2FW36   17 1.30769 0.903563 0.161558
P31337   31 2.38462 3.07991 0.0107511
Q2FXB8   18 1.38462 0.903563 0.161558
Q2G2F3   27 2.07692 3.07991 0.0107511
Q2FYM7   10 0.769231 -1.27278 0.943444
Q2FYB2   17 1.30769 0.903563 0.161558
Q2G2E2   36 2.66667 3.07991 0.0107511
Q2G2G9   25 1.85185 0.903563 0.161558
Q2FVC5   19 1.40741 0.903563 0.161558
Q2G0T3   23 1.7037 0.903563 0.161558
Q2G074   18 1.33333 0.903563 0.161558
Q2G016   22 1.62963 0.903563 0.161558
Q2G0G4   25 1.85185 0.903563 0.161558
Q2G2K1   18 1.33333 0.903563 0.161558
Q2FXE1   16 1.18519 0.903563 0.161558
Q2FWD2   18 1.33333 0.903563 0.161558
Q2G1Q0   26 1.92593 0.903563 0.161558
Q2G073   19 1.40741 0.903563 0.161558
Q2G1T7   25 1.85185 0.903563 0.161558
Q2FVI3   24 1.77778 0.903563 0.161558
Q2FZ93   22 1.62963 0.903563 0.161558
Q2FVQ7   22 1.62963 0.903563 0.161558
Q2G2B9   22 1.62963 0.903563 0.161558
Q2FZN5   16 1.18519 0.903563 0.161558
Q2FY72   20 1.48148 0.903563 0.161558
Q2G0A0   33 2.44444 3.07991 0.0107511
Q2FZQ8   18 1.33333 0.903563 0.161558
Q2FXP1   21 1.55556 0.903563 0.161558
P0A0B7   22 1.62963 0.903563 0.161558
Q2FYW0   23 1.7037 0.903563 0.161558
Q2G230   21 1.55556 0.903563 0.161558
Q2G0H5   23 1.7037 0.903563 0.161558
Q2G0B7   21 1.55556 0.903563 0.161558
Q2G131   15 1.11111 0.903563 0.161558
Q2G0Y4   21 1.55556 0.903563 0.161558
Q2G2L0   24 1.77778 0.903563 0.161558
Q2G101   24 1.77778 0.903563 0.161558
Q2G036   20 1.48148 0.903563 0.161558
Q2FXN3   17 1.25926 0.903563 0.161558
Q2FWY2   16 1.18519 0.903563 0.161558
Q2FXK6   32 2.37037 3.07991 0.0107511
Q2G2Y3   21 1.55556 0.903563 0.161558
Q2G1P8   26 1.92593 0.903563 0.161558
Q2G0N7   22 1.62963 0.903563 0.161558
Q2FW43   26 1.92593 0.903563 0.161558
Q2G2N4   27 2 3.07991 0.0107511
Q2FW59   32 2.37037 3.07991 0.0107511
Q2G1V0   17 1.25926 0.903563 0.161558
Q2G010   21 1.55556 0.903563 0.161558
Q2FWJ4   11 0.814815 -1.27278 0.943444
Q2FUR3   31 2.2963 3.07991 0.0107511
Q2FXE4   23 1.7037 0.903563 0.161558
Q2FY36   19 1.40741 0.903563 0.161558
Q2G1Q7   25 1.85185 0.903563 0.161558
Q2FX09   21 1.55556 0.903563 0.161558
Q2G0Z1   30 2.22222 3.07991 0.0107511
Q2FWJ1   35 2.59259 3.07991 0.0107511
Q2FUT4   24 1.77778 0.903563 0.161558
Q2FYI1   34 2.51852 3.07991 0.0107511
Q2FXQ8   20 1.48148 0.903563 0.161558
Q2FUZ0   30 2.22222 3.07991 0.0107511
P0A086   39 2.88889 3.07991 0.0107511
Q2FZM0   18 1.33333 0.903563 0.161558
Q2FXL3   23 1.7037 0.903563 0.161558
Q2G2K7   19 1.40741 0.903563 0.161558
Q2FVL1   21 1.55556 0.903563 0.161558
Q2FW21   20 1.48148 0.903563 0.161558
Q2G201   28 2.07407 3.07991 0.0107511
Q2FVV6   17 1.25926 0.903563 0.161558
Q2FV03   22 1.62963 0.903563 0.161558
Q2G2T2   14 1.03704 0.903563 0.161558
Q2FZ44   19 1.40741 0.903563 0.161558
Q2G1N7   25 1.85185 0.903563 0.161558
Q2G172   17 1.25926 0.903563 0.161558
Q2G208   25 1.85185 0.903563 0.161558
Q2FZR7   17 1.25926 0.903563 0.161558
Q2G2K2   11 0.814815 -1.27278 0.943444
Q2FVA4   41 3.03704 5.25625 0.000662855
Q2G0F5   17 1.25926 0.903563 0.161558
Q2G0X0   26 1.92593 0.903563 0.161558
Q2FXU0   18 1.33333 0.903563 0.161558
Q2FXX9   23 1.7037 0.903563 0.161558
Q2G2K8   26 1.92593 0.903563 0.161558
Q2G0X1   22 1.57143 0.903563 0.161558
Q2FXI8   19 1.35714 0.903563 0.161558
Q2G0L1   32 2.28571 3.07991 0.0107511
Q2FX07   11 0.785714 -1.27278 0.943444
Q2G139   23 1.64286 0.903563 0.161558
Q2FUV5   37 2.64286 3.07991 0.0107511
Q2FVD0   20 1.42857 0.903563 0.161558
Q2FX10   16 1.14286 0.903563 0.161558
Q2G1W5   20 1.42857 0.903563 0.161558
Q2G1Y7   19 1.35714 0.903563 0.161558
Q2G190   27 1.92857 0.903563 0.161558
Q2FV59   17 1.21429 0.903563 0.161558
Q2FZS3   19 1.35714 0.903563 0.161558
Q2FX90   17 1.21429 0.903563 0.161558
Q2FW85   17 1.21429 0.903563 0.161558
Q2FZ65   42 3 5.25625 0.000662855
Q2FXJ7   27 1.92857 0.903563 0.161558
Q2FVW2   25 1.78571 0.903563 0.161558
Q2G0H4   37 2.64286 3.07991 0.0107511
Q2FVV4   15 1.07143 0.903563 0.161558
Q2FUR9   15 1.07143 0.903563 0.161558
Q2FW06   15 1.07143 0.903563 0.161558
Q2FY84   26 1.85714 0.903563 0.161558
Q2G132   28 2 3.07991 0.0107511
Q2G0C9   26 1.85714 0.903563 0.161558
Q2G2N1   12 0.857143 -1.27278 0.943444
Q2FVF2   18 1.28571 0.903563 0.161558
Q2FZ30   24 1.71429 0.903563 0.161558
Q2FXX8   28 2 3.07991 0.0107511
Q2FZX6   21 1.5 0.903563 0.161558
Q2G1Z2   15 1.07143 0.903563 0.161558
Q2G0G7   35 2.5 3.07991 0.0107511
Q2FV53   24 1.71429 0.903563 0.161558
Q2FV28   24 1.71429 0.903563 0.161558
Q2G097   32 2.28571 3.07991 0.0107511
Q2FZC5   29 2.07143 3.07991 0.0107511
Q2FY77   25 1.78571 0.903563 0.161558
Q2FVA9   23 1.64286 0.903563 0.161558
Q2G2W5   13 0.928571 -1.27278 0.943444
Q2FX97   24 1.71429 0.903563 0.161558
Q2G1F3   25 1.78571 0.903563 0.161558
Q2FYU1   13 0.928571 -1.27278 0.943444
Q2FUP6   25 1.78571 0.903563 0.161558
Q2G2U7   18 1.28571 0.903563 0.161558
Q2FY09   27 1.92857 0.903563 0.161558
Q2G1J6   27 1.92857 0.903563 0.161558
Q2G059   25 1.78571 0.903563 0.161558
Q2FVK5   8 0.571429 -1.27278 0.943444
Q2G0H7   26 1.85714 0.903563 0.161558
Q2FWN2   16 1.14286 0.903563 0.161558
Q2FYV7   30 2.14286 3.07991 0.0107511
Q2G236   23 1.64286 0.903563 0.161558
Q2FZR6   20 1.42857 0.903563 0.161558
Q2G1P9   25 1.78571 0.903563 0.161558
Q2G0R9   31 2.21429 3.07991 0.0107511
Q2FUZ9   18 1.28571 0.903563 0.161558
Q2FVP2   25 1.78571 0.903563 0.161558
Q2FXC8   19 1.35714 0.903563 0.161558
Q2FVC4   26 1.85714 0.903563 0.161558
Q2FZ29   31 2.21429 3.07991 0.0107511
Q2FYR8   17 1.17241 0.903563 0.161558
Q2FY23   16 1.10345 0.903563 0.161558
Q2G0D4   36 2.48276 3.07991 0.0107511
Q2FZ38   29 2 3.07991 0.0107511
Q2FXH1   20 1.37931 0.903563 0.161558
Q2FXZ9   21 1.44828 0.903563 0.161558
Q2G1V3   12 0.827586 -1.27278 0.943444
Q2FVZ0   17 1.17241 0.903563 0.161558
Q2FV95   17 1.17241 0.903563 0.161558
Q2G196   20 1.37931 0.903563 0.161558
Q2FZ61   24 1.65517 0.903563 0.161558
Q2FW27   28 1.93103 0.903563 0.161558
Q2FWH2   26 1.7931 0.903563 0.161558
Q2FZQ9   17 1.17241 0.903563 0.161558
Q2FWQ9   25 1.72414 0.903563 0.161558
Q2G1N5   17 1.17241 0.903563 0.161558
Q2FZP8   15 1.03448 0.903563 0.161558
Q2FXC2   20 1.37931 0.903563 0.161558
Q2G0X9   17 1.17241 0.903563 0.161558
Q2FX08   14 0.965517 -1.27278 0.943444
Q2FUV2   24 1.65517 0.903563 0.161558
Q2FZT8   25 1.72414 0.903563 0.161558
Q2G2N2   15 1.03448 0.903563 0.161558
Q2G0M1   26 1.7931 0.903563 0.161558
Q2FVX8   27 1.86207 0.903563 0.161558
Q2G220   19 1.31034 0.903563 0.161558
Q2FW37   34 2.34483 3.07991 0.0107511
Q2G203   35 2.41379 3.07991 0.0107511
Q2FY89   19 1.31034 0.903563 0.161558
Q2G1K7   25 1.72414 0.903563 0.161558
Q2G013   15 1.03448 0.903563 0.161558
Q2FV91   17 1.17241 0.903563 0.161558
Q2FW92   33 2.27586 3.07991 0.0107511
Q2G1U5   30 2.06897 3.07991 0.0107511
Q2G2A6   17 1.17241 0.903563 0.161558
Q2G0G9   29 2 3.07991 0.0107511
P0A088   13 0.896552 -1.27278 0.943444
Q2G0B4   16 1.10345 0.903563 0.161558
Q2G0X7   21 1.44828 0.903563 0.161558
Q2G0S0   14 0.965517 -1.27278 0.943444
Q2FW12   29 2 3.07991 0.0107511
Q2G0J7   21 1.44828 0.903563 0.161558
Q2FW76   15 1.03448 0.903563 0.161558
Q2G1Z7   17 1.17241 0.903563 0.161558
Q2G2S1   26 1.7931 0.903563 0.161558
Q2G1B1   41 2.82759 3.07991 0.0107511
Q2FVP3   21 1.44828 0.903563 0.161558
Q2G1V1   27 1.86207 0.903563 0.161558
Q2G1H8   31 2.13793 3.07991 0.0107511
Q2G149   30 2.06897 3.07991 0.0107511
Q2FXC7   22 1.51724 0.903563 0.161558
Q2G019   19 1.31034 0.903563 0.161558
Q2FWL6   25 1.72414 0.903563 0.161558
Q2G199   19 1.31034 0.903563 0.161558
Q2FY41   9 0.62069 -1.27278 0.943444
Q2FX33   26 1.7931 0.903563 0.161558
Q2G181   35 2.41379 3.07991 0.0107511
Q2FVT1   16 1.10345 0.903563 0.161558
Q2G0Z5   51 3.51724 5.25625 0.000662855
Q2FZC7   33 2.27586 3.07991 0.0107511
Q2G1U0   23 1.58621 0.903563 0.161558
Q2FW18   29 2 3.07991 0.0107511
Q2G0H1   28 1.93103 0.903563 0.161558
Q2FX22   19 1.31034 0.903563 0.161558
Q2G157   21 1.44828 0.903563 0.161558
Q2G2J5   26 1.7931 0.903563 0.161558
Q2FZH9   16 1.10345 0.903563 0.161558
Q2FZA6   15 1.03448 0.903563 0.161558
Q2G1N6   18 1.24138 0.903563 0.161558
Q2FVR4   20 1.37931 0.903563 0.161558
Q2FY13   29 2 3.07991 0.0107511
Q2G025   23 1.58621 0.903563 0.161558
Q2FV36   17 1.17241 0.903563 0.161558
Q2G0W9   26 1.7931 0.903563 0.161558
Q2G0L0   24 1.65517 0.903563 0.161558
Q2FUR2   27 1.86207 0.903563 0.161558
Q2FVJ9   37 2.55172 3.07991 0.0107511
Q2G1S8   21 1.4 0.903563 0.161558
Q2FVJ5   30 2 3.07991 0.0107511
Q2FZ39   24 1.6 0.903563 0.161558
Q2FWP6   18 1.2 0.903563 0.161558
Q2FVB4   28 1.86667 0.903563 0.161558
Q2G0V7   24 1.6 0.903563 0.161558
Q2FUV4   21 1.4 0.903563 0.161558
Q2FYG5   30 2 3.07991 0.0107511
Q2FW71   15 1 0.903563 0.161558
Q2FZB1   23 1.53333 0.903563 0.161558
Q2G0Y9   29 1.93333 0.903563 0.161558
Q2G0X4   25 1.66667 0.903563 0.161558
Q2FZL2   23 1.53333 0.903563 0.161558
Q2FVS1   26 1.73333 0.903563 0.161558
Q2G099   21 1.4 0.903563 0.161558
Q2FZN0   18 1.2 0.903563 0.161558
Q2FZ50   22 1.46667 0.903563 0.161558
Q2G0X8   25 1.66667 0.903563 0.161558
Q2G167   25 1.66667 0.903563 0.161558
Q2G086   20 1.33333 0.903563 0.161558
Q2G0D0   43 2.86667 3.07991 0.0107511
Q2FWG3   21 1.4 0.903563 0.161558
Q2G228   34 2.26667 3.07991 0.0107511
Q2FWW8   24 1.6 0.903563 0.161558
Q2FYL0   19 1.26667 0.903563 0.161558
Q2FXX2   23 1.53333 0.903563 0.161558
Q2G0C4   16 1.06667 0.903563 0.161558
Q2FZA2   23 1.53333 0.903563 0.161558
Q2FWL0   23 1.53333 0.903563 0.161558
Q2FUY9   29 1.93333 0.903563 0.161558
Q2G0T8   38 2.53333 3.07991 0.0107511
Q2FWK0   26 1.73333 0.903563 0.161558
Q2G0D9   36 2.4 3.07991 0.0107511
Q2FZF3   23 1.53333 0.903563 0.161558
Q2FZ17   40 2.66667 3.07991 0.0107511
Q2G0T6   20 1.33333 0.903563 0.161558
Q2G140   20 1.33333 0.903563 0.161558
Q2G2F2   14 0.933333 -1.27278 0.943444
Q2FXG0   24 1.6 0.903563 0.161558
Q2FWR4   27 1.8 0.903563 0.161558
Q2G195   21 1.4 0.903563 0.161558
Q2FVY4   24 1.6 0.903563 0.161558
Q2G1I6   25 1.66667 0.903563 0.161558
Q2FVD5   21 1.4 0.903563 0.161558
Q2FZM1   37 2.46667 3.07991 0.0107511
Q2FVG0   26 1.73333 0.903563 0.161558
Q2FZM7   28 1.86667 0.903563 0.161558
Q2FZB2   17 1.13333 0.903563 0.161558
Q2G287   28 1.86667 0.903563 0.161558
Q2FWG4   21 1.4 0.903563 0.161558
Q2G2B3   17 1.13333 0.903563 0.161558
Q2FY48   23 1.53333 0.903563 0.161558
Q9ZNI1   26 1.73333 0.903563 0.161558
Q2FV94   32 2.13333 3.07991 0.0107511
Q2G2X5   20 1.33333 0.903563 0.161558
Q2FVX6   21 1.4 0.903563 0.161558
Q2G060   31 2.06667 3.07991 0.0107511
Q2FVG2   26 1.73333 0.903563 0.161558
Q2G1Q1   27 1.8 0.903563 0.161558
Q2G1F1   23 1.53333 0.903563 0.161558
Q2FXC5   19 1.26667 0.903563 0.161558
Q2G2B0   16 1.06667 0.903563 0.161558
Q2FXR6   16 1.06667 0.903563 0.161558
Q2FXE0   32 2.13333 3.07991 0.0107511
Q2FUY3   27 1.8 0.903563 0.161558
Q2G1S6   17 1.13333 0.903563 0.161558
Q2FVE9   16 1.06667 0.903563 0.161558
Q2FVU7   26 1.73333 0.903563 0.161558
Q2FVM7   22 1.46667 0.903563 0.161558
Q2FVU6   17 1.13333 0.903563 0.161558
Q2FVA1   29 1.93333 0.903563 0.161558
Q2FWB8   35 2.33333 3.07991 0.0107511
Q2FYR5   21 1.4 0.903563 0.161558
Q2G261   35 2.33333 3.07991 0.0107511
Q2G264   38 2.53333 3.07991 0.0107511
Q2G0U4   25 1.66667 0.903563 0.161558
Q2G226   17 1.13333 0.903563 0.161558
Q2FZT7   16 1.06667 0.903563 0.161558
Q2FXJ4   20 1.33333 0.903563 0.161558
Q2G047   19 1.26667 0.903563 0.161558
Q2FWD9   13 0.866667 -1.27278 0.943444
Q2FZH2   33 2.2 3.07991 0.0107511
Q2G044   33 2.2 3.07991 0.0107511
Q2FVZ8   19 1.26667 0.903563 0.161558
Q2G1C5   15 1 0.903563 0.161558
Q2G1Z1   20 1.33333 0.903563 0.161558
Q2G135   22 1.46667 0.903563 0.161558
Q2FVE5   26 1.73333 0.903563 0.161558
Q2FZ70   27 1.8 0.903563 0.161558
Q2G2A0   28 1.86667 0.903563 0.161558
Q2G224   22 1.41935 0.903563 0.161558
P0A0K3   19 1.22581 0.903563 0.161558
Q2G1A8   26 1.67742 0.903563 0.161558
Q2G1P5   18 1.16129 0.903563 0.161558
Q2FV93   16 1.03226 0.903563 0.161558
Q2FXC4   19 1.22581 0.903563 0.161558
Q2FY74   25 1.6129 0.903563 0.161558
Q2G1M1   25 1.6129 0.903563 0.161558
Q9EZ11   20 1.29032 0.903563 0.161558
Q2FZB3   21 1.35484 0.903563 0.161558
Q2G1V2   31 2 3.07991 0.0107511
Q2FVM8   20 1.29032 0.903563 0.161558
Q2FVR1   23 1.48387 0.903563 0.161558
Q2FXC3   20 1.29032 0.903563 0.161558
Q2FUV6   20 1.29032 0.903563 0.161558
Q2G1D7   28 1.80645 0.903563 0.161558
Q2FXR2   24 1.54839 0.903563 0.161558
Q2FW83   16 1.03226 0.903563 0.161558
Q2G2X7   18 1.16129 0.903563 0.161558
Q2FVM4   12 0.774194 -1.27278 0.943444
P0A0J3   35 2.25806 3.07991 0.0107511
Q2G2L8   25 1.6129 0.903563 0.161558
Q2FZ27   31 2 3.07991 0.0107511
Q2FZ53   21 1.35484 0.903563 0.161558
Q2G154   26 1.67742 0.903563 0.161558
Q2FZS4   18 1.16129 0.903563 0.161558
Q2FYQ5   14 0.903226 -1.27278 0.943444
Q2FZL6   25 1.6129 0.903563 0.161558
Q2FWB9   23 1.48387 0.903563 0.161558
Q2FUQ4   29 1.87097 0.903563 0.161558
Q2G293   35 2.25806 3.07991 0.0107511
Q2FZS5   29 1.87097 0.903563 0.161558
Q2FYP9   15 0.967742 -1.27278 0.943444
Q2G0K7   25 1.6129 0.903563 0.161558
Q2FVV2   15 0.967742 -1.27278 0.943444
Q2FVN0   32 2.06452 3.07991 0.0107511
Q2FX00   27 1.74194 0.903563 0.161558
Q2G1I0   24 1.54839 0.903563 0.161558
Q2FXI2   25 1.6129 0.903563 0.161558
Q2G2X1   17 1.09677 0.903563 0.161558
Q2FYG6   25 1.6129 0.903563 0.161558
Q2FXH0   23 1.48387 0.903563 0.161558
Q2FXU7   28 1.80645 0.903563 0.161558
Q2G170   32 2.06452 3.07991 0.0107511
Q2FVQ9   30 1.93548 0.903563 0.161558
Q2FWV2   20 1.29032 0.903563 0.161558
Q2FVI5   21 1.35484 0.903563 0.161558
Q2FUW0   24 1.54839 0.903563 0.161558
Q2FXB7   30 1.93548 0.903563 0.161558
Q2G0J8   40 2.58065 3.07991 0.0107511
Q2FXB5   26 1.67742 0.903563 0.161558
Q2FYE9   13 0.83871 -1.27278 0.943444
Q2FVE2   23 1.48387 0.903563 0.161558
Q2G2V6   26 1.67742 0.903563 0.161558
O08387   24 1.54839 0.903563 0.161558
Q2FZ14   28 1.80645 0.903563 0.161558
Q2FXW3   24 1.54839 0.903563 0.161558
Q2FYQ8   20 1.29032 0.903563 0.161558
Q2G2D6   24 1.54839 0.903563 0.161558
Q2G2T7   25 1.6129 0.903563 0.161558
Q2FYP8   23 1.48387 0.903563 0.161558
Q2FZ25   23 1.48387 0.903563 0.161558
Q2FY65   34 2.19355 3.07991 0.0107511
Q2G2T1   25 1.6129 0.903563 0.161558
Q2G1N0   19 1.22581 0.903563 0.161558
Q2G110   17 1.09677 0.903563 0.161558
Q2G1E1   19 1.22581 0.903563 0.161558
Q2G2F1   28 1.80645 0.903563 0.161558
Q2FXE8   20 1.29032 0.903563 0.161558
Q2FZ06   20 1.29032 0.903563 0.161558
Q2FVH2   17 1.09677 0.903563 0.161558
Q2FYV6   38 2.45161 3.07991 0.0107511
Q2FZJ3   27 1.6875 0.903563 0.161558
Q2G095   25 1.5625 0.903563 0.161558
Q2G2Y0   22 1.375 0.903563 0.161558
Q2G2W3   26 1.625 0.903563 0.161558
Q2FY07   27 1.6875 0.903563 0.161558
Q2FXW8   29 1.8125 0.903563 0.161558
Q2FUR6   30 1.875 0.903563 0.161558
Q2FVW6   18 1.125 0.903563 0.161558
Q2G1X0   11 0.6875 -1.27278 0.943444
Q2G1F6   16 1 0.903563 0.161558
Q2FVK8   24 1.5 0.903563 0.161558
Q2G158   21 1.3125 0.903563 0.161558
Q2G118   25 1.5625 0.903563 0.161558
Q2G077   16 1 0.903563 0.161558
Q2G0E0   27 1.6875 0.903563 0.161558
Q2G263   30 1.875 0.903563 0.161558
Q2FUU1   24 1.5 0.903563 0.161558
Q2G1X7   22 1.375 0.903563 0.161558
Q2G1C0   26 1.625 0.903563 0.161558
Q2FVB9   16 1 0.903563 0.161558
Q2G273   19 1.1875 0.903563 0.161558
Q53726   21 1.3125 0.903563 0.161558
Q2G2W9   21 1.3125 0.903563 0.161558
Q2FZ22   29 1.8125 0.903563 0.161558
Q2G2U1   32 2 3.07991 0.0107511
Q2FXW6   18 1.125 0.903563 0.161558
Q2G0P9   18 1.125 0.903563 0.161558
Q2FYE3   30 1.875 0.903563 0.161558
Q2FXU3   27 1.6875 0.903563 0.161558
Q2G052   24 1.5 0.903563 0.161558
Q2FZM6   33 2.0625 3.07991 0.0107511
Q2FX25   27 1.6875 0.903563 0.161558
Q2FX05   26 1.625 0.903563 0.161558
Q2G1P2   19 1.1875 0.903563 0.161558
Q2G2C4   26 1.625 0.903563 0.161558
Q2G165   18 1.125 0.903563 0.161558
Q2FXK8   11 0.6875 -1.27278 0.943444
Q2FWP1   25 1.5625 0.903563 0.161558
Q2FVU1   17 1.0625 0.903563 0.161558
Q2FZ78   22 1.375 0.903563 0.161558
Q2G0P0   33 2.0625 3.07991 0.0107511
Q2FXX3   15 0.9375 -1.27278 0.943444
Q2FVX2   29 1.8125 0.903563 0.161558
Q2G0Q7   25 1.5625 0.903563 0.161558
Q2FXS6   16 1 0.903563 0.161558
Q2FUZ1   32 2 3.07991 0.0107511
Q2FZ87   22 1.375 0.903563 0.161558
Q2FXF4   25 1.5625 0.903563 0.161558
Q2G1G4   16 1 0.903563 0.161558
Q2FWE6   25 1.5625 0.903563 0.161558
Q2G2U2   18 1.125 0.903563 0.161558
Q2FY17   25 1.5625 0.903563 0.161558
Q2FVU3   18 1.125 0.903563 0.161558
Q2FVK1   11 0.6875 -1.27278 0.943444
Q2G0K5   24 1.5 0.903563 0.161558
Q2G2X8   19 1.1875 0.903563 0.161558
Q2FYZ7   21 1.3125 0.903563 0.161558
Q2FWG1   36 2.25 3.07991 0.0107511
Q2G1Q6   21 1.3125 0.903563 0.161558
Q2G2X9   22 1.375 0.903563 0.161558
Q2FWN9   13 0.8125 -1.27278 0.943444
Q2FYZ2   23 1.4375 0.903563 0.161558
Q2FZJ1   20 1.25 0.903563 0.161558
Q2G002   21 1.3125 0.903563 0.161558
Q2FVL4   31 1.9375 0.903563 0.161558
Q2G2M7   20 1.25 0.903563 0.161558
Q2FWH6   24 1.5 0.903563 0.161558
Q2FXQ3   23 1.4375 0.903563 0.161558
Q2G129   13 0.8125 -1.27278 0.943444
Q7BHL7   31 1.9375 0.903563 0.161558
Q2FZ71   25 1.5625 0.903563 0.161558
Q2FZ88   22 1.33333 0.903563 0.161558
Q2FV22   27 1.63636 0.903563 0.161558
Q2FYM3   22 1.33333 0.903563 0.161558
Q2FY06   27 1.63636 0.903563 0.161558
Q2FXB0   15 0.909091 -1.27278 0.943444
Q2FX87   31 1.87879 0.903563 0.161558
Q2FZ33   31 1.87879 0.903563 0.161558
Q2G0J1   36 2.18182 3.07991 0.0107511
Q2FUT7   31 1.87879 0.903563 0.161558
Q2FZH1   29 1.75758 0.903563 0.161558
Q2FVX3   27 1.63636 0.903563 0.161558
Q2FWC6   28 1.69697 0.903563 0.161558
Q2FXN6   27 1.63636 0.903563 0.161558
Q2FY79   31 1.87879 0.903563 0.161558
Q2FZ23   27 1.63636 0.903563 0.161558
Q2FVF1   30 1.81818 0.903563 0.161558
Q2FWM5   28 1.69697 0.903563 0.161558
Q2G061   32 1.93939 0.903563 0.161558
Q2FWL7   19 1.15152 0.903563 0.161558
Q2FVK3   13 0.787879 -1.27278 0.943444
Q2FX19   23 1.39394 0.903563 0.161558
Q2G2U6   25 1.51515 0.903563 0.161558
Q2G1S5   25 1.51515 0.903563 0.161558
Q2FVS9   23 1.39394 0.903563 0.161558
Q2G1M7   27 1.63636 0.903563 0.161558
Q2FW50   26 1.57576 0.903563 0.161558
Q2G2L1   23 1.39394 0.903563 0.161558
Q2FWB1   27 1.63636 0.903563 0.161558
Q2FXA8   31 1.87879 0.903563 0.161558
Q2FV20   28 1.69697 0.903563 0.161558
Q2FUY1   32 1.93939 0.903563 0.161558
Q2FYJ1   31 1.87879 0.903563 0.161558
Q2G043   16 0.969697 -1.27278 0.943444
Q2FZ43   25 1.51515 0.903563 0.161558
Q9KJN4   21 1.27273 0.903563 0.161558
Q2G194   24 1.45455 0.903563 0.161558
Q2G0F0   26 1.57576 0.903563 0.161558
Q2G2G2   28 1.69697 0.903563 0.161558
Q2G0I8   39 2.36364 3.07991 0.0107511
Q2FXG5   30 1.81818 0.903563 0.161558
Q2G2S6   29 1.75758 0.903563 0.161558
Q53700   27 1.63636 0.903563 0.161558
Q2G0D8   28 1.69697 0.903563 0.161558
P60430   12 0.727273 -1.27278 0.943444
Q2FV41   22 1.33333 0.903563 0.161558
Q2FXZ5   25 1.51515 0.903563 0.161558
Q2FZL0   18 1.09091 0.903563 0.161558
Q2FY99   30 1.81818 0.903563 0.161558
Q2FX95   25 1.51515 0.903563 0.161558
Q2FYR6   30 1.81818 0.903563 0.161558
Q2FUW2   26 1.57576 0.903563 0.161558
Q2FVL2   35 2.12121 3.07991 0.0107511
Q2G2L4   15 0.909091 -1.27278 0.943444
Q2FXB1   14 0.848485 -1.27278 0.943444
Q2FZY7   27 1.63636 0.903563 0.161558
Q2FVN1   16 0.969697 -1.27278 0.943444
Q2G1S1   28 1.69697 0.903563 0.161558
Q2FXK4   21 1.27273 0.903563 0.161558
Q2FXM6   25 1.51515 0.903563 0.161558
Q2FZJ6   27 1.63636 0.903563 0.161558
Q2FVT4   27 1.63636 0.903563 0.161558
Q2FYW1   28 1.69697 0.903563 0.161558
Q2FYZ3   27 1.63636 0.903563 0.161558
Q2FXX5   24 1.45455 0.903563 0.161558
Q2FWM4   17 1.0303 0.903563 0.161558
Q2G2L3   27 1.63636 0.903563 0.161558
Q2FYR3   25 1.51515 0.903563 0.161558
Q2G0I9   35 2.12121 3.07991 0.0107511
Q2G0M2   21 1.27273 0.903563 0.161558
Q2G272   18 1.09091 0.903563 0.161558
Q2FXL4   26 1.57576 0.903563 0.161558
Q2G0U9   32 1.93939 0.903563 0.161558
Q2FVE4   21 1.27273 0.903563 0.161558
Q2FVC6   32 1.93939 0.903563 0.161558
Q2FV19   29 1.75758 0.903563 0.161558
Q2G0S8   38 2.30303 3.07991 0.0107511
Q2G2G3   15 0.909091 -1.27278 0.943444
Q2G2X0   28 1.64706 0.903563 0.161558
Q2G0F3   28 1.64706 0.903563 0.161558
Q2G037   32 1.88235 0.903563 0.161558
Q2G1G6   22 1.29412 0.903563 0.161558
Q2FWP0   18 1.05882 0.903563 0.161558
Q2FY29   25 1.47059 0.903563 0.161558
Q2FXQ4   21 1.23529 0.903563 0.161558
Q2G0S7   25 1.47059 0.903563 0.161558
Q2FZX7   23 1.35294 0.903563 0.161558
Q2G0E6   15 0.882353 -1.27278 0.943444
Q2FY37   46 2.70588 3.07991 0.0107511
Q2FYQ0   28 1.64706 0.903563 0.161558
Q2FUV3   27 1.58824 0.903563 0.161558
Q2FYV2   29 1.70588 0.903563 0.161558
Q2FVS4   29 1.70588 0.903563 0.161558
Q2G2M3   20 1.17647 0.903563 0.161558
Q2FVM6   31 1.82353 0.903563 0.161558
Q2G292   23 1.35294 0.903563 0.161558
Q2FXH7   31 1.82353 0.903563 0.161558
Q2FYQ7   24 1.41176 0.903563 0.161558
Q2FWG2   36 2.11765 3.07991 0.0107511
Q2G159   35 2.05882 3.07991 0.0107511
Q2FX96   40 2.35294 3.07991 0.0107511
Q2FV83   29 1.70588 0.903563 0.161558
Q2G2D8   34 2 3.07991 0.0107511
Q2FYJ4   15 0.882353 -1.27278 0.943444
Q2G1E8   13 0.764706 -1.27278 0.943444
Q2FVK2   13 0.764706 -1.27278 0.943444
Q2FZP1   21 1.23529 0.903563 0.161558
Q2FXI0   31 1.82353 0.903563 0.161558
Q2G134   19 1.11765 0.903563 0.161558
Q2FZZ6   22 1.29412 0.903563 0.161558
Q2G1Z3   25 1.47059 0.903563 0.161558
Q2G030   31 1.82353 0.903563 0.161558
Q2FV21   22 1.29412 0.903563 0.161558
Q9RQP6   17 1 0.903563 0.161558
Q2FZ62   21 1.23529 0.903563 0.161558
Q2FZQ7   24 1.41176 0.903563 0.161558
Q2G0F4   21 1.23529 0.903563 0.161558
Q2FWE0   25 1.47059 0.903563 0.161558
Q2FVS0   22 1.29412 0.903563 0.161558
Q2FUT6   37 2.17647 3.07991 0.0107511
Q2FUQ5   22 1.29412 0.903563 0.161558
Q2FZJ9   31 1.82353 0.903563 0.161558
Q2FY81   31 1.82353 0.903563 0.161558
Q2G0K8   26 1.52941 0.903563 0.161558
Q2G262   16 0.941176 -1.27278 0.943444
Q2G0E1   36 2.11765 3.07991 0.0107511
Q2FWD3   24 1.41176 0.903563 0.161558
Q2FXA4   36 2.11765 3.07991 0.0107511
Q2FVF0   27 1.58824 0.903563 0.161558
Q2FWW9   41 2.41176 3.07991 0.0107511
Q2FZ54   40 2.35294 3.07991 0.0107511
P0A0J0   24 1.41176 0.903563 0.161558
Q2G1G1   33 1.94118 0.903563 0.161558
Q2FWA1   29 1.70588 0.903563 0.161558
Q2FXN1   35 2.05882 3.07991 0.0107511
Q2G2T4   26 1.52941 0.903563 0.161558
Q2FZW9   27 1.58824 0.903563 0.161558
Q2FV90   32 1.88235 0.903563 0.161558
Q2FWB3   23 1.35294 0.903563 0.161558
Q2G0Q0   20 1.17647 0.903563 0.161558
Q2FY10   23 1.35294 0.903563 0.161558
Q2FXM0   25 1.47059 0.903563 0.161558
Q2G1S2   20 1.17647 0.903563 0.161558
Q2FXY5   20 1.14286 0.903563 0.161558
Q2FXV3   28 1.6 0.903563 0.161558
Q2FXG3   24 1.37143 0.903563 0.161558
Q2FVA8   22 1.25714 0.903563 0.161558
Q2G2C2   23 1.31429 0.903563 0.161558
Q2FYU2   29 1.65714 0.903563 0.161558
Q2FYK5   27 1.54286 0.903563 0.161558
Q2FW35   27 1.54286 0.903563 0.161558
Q2FY52   23 1.31429 0.903563 0.161558
Q9RQP9   32 1.82857 0.903563 0.161558
Q2G039   25 1.42857 0.903563 0.161558
Q2G1E4   25 1.42857 0.903563 0.161558
Q2G0B0   29 1.65714 0.903563 0.161558
Q2FXI7   24 1.37143 0.903563 0.161558
Q2FWN7   27 1.54286 0.903563 0.161558
Q2FV66   22 1.25714 0.903563 0.161558
Q2FYJ5   17 0.971429 -1.27278 0.943444
Q2FYC9   12 0.685714 -1.27278 0.943444
Q2FZC6   32 1.82857 0.903563 0.161558
Q2FXW4   22 1.25714 0.903563 0.161558
Q2FXI1   30 1.71429 0.903563 0.161558
Q2FZF9   22 1.25714 0.903563 0.161558
Q2G171   17 0.971429 -1.27278 0.943444
Q2G2P8   29 1.65714 0.903563 0.161558
Q2G2V9   31 1.77143 0.903563 0.161558
Q2FV31   38 2.17143 3.07991 0.0107511
Q9KJN3   21 1.2 0.903563 0.161558
Q2FZV5   23 1.31429 0.903563 0.161558
Q2FWC4   35 2 3.07991 0.0107511
Q2FYT0   14 0.8 -1.27278 0.943444
Q2G145   28 1.6 0.903563 0.161558
Q2G0J0   43 2.45714 3.07991 0.0107511
Q2FZQ3   24 1.37143 0.903563 0.161558
Q2FYE5   29 1.65714 0.903563 0.161558
Q2FWN5   26 1.48571 0.903563 0.161558
Q2FY24   27 1.54286 0.903563 0.161558
Q2FVW7   23 1.31429 0.903563 0.161558
Q2FZ91   36 2.05714 3.07991 0.0107511
Q2FWL2   34 1.94286 0.903563 0.161558
Q2FZQ6   26 1.48571 0.903563 0.161558
P02976   16 0.914286 -1.27278 0.943444
Q2G0R7   19 1.08571 0.903563 0.161558
Q2FUU2   25 1.42857 0.903563 0.161558
Q2FZG1   34 1.94286 0.903563 0.161558
Q2G0Z4   17 0.971429 -1.27278 0.943444
Q2FZ81   22 1.25714 0.903563 0.161558
Q2G2J8   23 1.31429 0.903563 0.161558
Q2FZD7   33 1.88571 0.903563 0.161558
Q2G288   26 1.48571 0.903563 0.161558
Q2FW52   41 2.34286 3.07991 0.0107511
Q2FVX4   30 1.71429 0.903563 0.161558
Q2FVN5   19 1.08571 0.903563 0.161558
Q2FY88   28 1.6 0.903563 0.161558
Q2FWC9   26 1.48571 0.903563 0.161558
Q2FZS7   30 1.71429 0.903563 0.161558
Q2FZ63   25 1.42857 0.903563 0.161558
Q2G1L8   25 1.42857 0.903563 0.161558
Q2FV17   23 1.31429 0.903563 0.161558
Q2FVT8   22 1.25714 0.903563 0.161558
Q2G0W8   27 1.54286 0.903563 0.161558
Q2FV07   21 1.2 0.903563 0.161558
Q2G0Q1   26 1.48571 0.903563 0.161558
Q2FY69   29 1.65714 0.903563 0.161558
Q2FZ75   31 1.77143 0.903563 0.161558
Q2G0E5   29 1.65714 0.903563 0.161558
Q2G233   42 2.4 3.07991 0.0107511
Q2FWE1   31 1.77143 0.903563 0.161558
Q2FVZ2   28 1.6 0.903563 0.161558
Q2FYE2   32 1.82857 0.903563 0.161558
Q2G1K6   24 1.33333 0.903563 0.161558
Q2FVT0   31 1.72222 0.903563 0.161558
Q2G0Q9   38 2.11111 3.07991 0.0107511
Q2FZ89   31 1.72222 0.903563 0.161558
Q2FVR0   26 1.44444 0.903563 0.161558
Q2FZD9   28 1.55556 0.903563 0.161558
Q2FX85   21 1.16667 0.903563 0.161558
Q2G1B0   24 1.33333 0.903563 0.161558
Q2G2E4   19 1.05556 0.903563 0.161558
Q2FYK7   38 2.11111 3.07991 0.0107511
Q2FZ13   35 1.94444 0.903563 0.161558
Q2FZE6   33 1.83333 0.903563 0.161558
Q2FVI2   22 1.22222 0.903563 0.161558
Q2FZE0   24 1.33333 0.903563 0.161558
Q2FV38   28 1.55556 0.903563 0.161558
Q2FXE2   26 1.44444 0.903563 0.161558
Q2G1Q2   27 1.5 0.903563 0.161558
Q2FYY8   36 2 3.07991 0.0107511
Q2FYN6   32 1.77778 0.903563 0.161558
Q2FV39   27 1.5 0.903563 0.161558
Q2G130   34 1.88889 0.903563 0.161558
Q2FUR8   35 1.94444 0.903563 0.161558
Q2FXZ3   18 1 0.903563 0.161558
Q2FYM4   17 0.944444 -1.27278 0.943444
Q2FWY1   37 2.05556 3.07991 0.0107511
Q2G1V4   24 1.33333 0.903563 0.161558
P0A011   27 1.5 0.903563 0.161558
Q2FXZ0   37 2.05556 3.07991 0.0107511
Q2G0V4   23 1.27778 0.903563 0.161558
Q2FW34   25 1.38889 0.903563 0.161558
Q2FWC7   33 1.83333 0.903563 0.161558
Q2G0F6   29 1.61111 0.903563 0.161558
Q2G0T0   30 1.66667 0.903563 0.161558
Q2FXM8   29 1.61111 0.903563 0.161558
Q2G0Q8   27 1.5 0.903563 0.161558
Q2FZ08   27 1.5 0.903563 0.161558
Q2G160   23 1.27778 0.903563 0.161558
Q2FY78   28 1.55556 0.903563 0.161558
Q2G2H7   30 1.66667 0.903563 0.161558
Q2FW53   18 1 0.903563 0.161558
Q2FVX0   26 1.44444 0.903563 0.161558
Q2G2U5   32 1.77778 0.903563 0.161558
Q2FZR0   28 1.55556 0.903563 0.161558
Q2G1Z9   24 1.33333 0.903563 0.161558
Q2G1G0   26 1.44444 0.903563 0.161558
Q2FW57   26 1.44444 0.903563 0.161558
Q9RQP7   23 1.27778 0.903563 0.161558
Q2FXP0   34 1.88889 0.903563 0.161558
Q2FVV1   17 0.944444 -1.27278 0.943444
Q2FYU8   15 0.833333 -1.27278 0.943444
Q2FZ04   24 1.33333 0.903563 0.161558
Q2FVQ0   35 1.94444 0.903563 0.161558
Q2G151   26 1.44444 0.903563 0.161558
Q2FXF9   23 1.27778 0.903563 0.161558
Q2G242   21 1.16667 0.903563 0.161558
Q2FZQ0   24 1.33333 0.903563 0.161558
Q2G1Q8   29 1.61111 0.903563 0.161558
Q2FYG1   29 1.56757 0.903563 0.161558
Q2G1N3   26 1.40541 0.903563 0.161558
Q2FV44   29 1.56757 0.903563 0.161558
Q2FXV4   33 1.78378 0.903563 0.161558
Q2G0I1   19 1.02703 0.903563 0.161558
Q2FZY0   28 1.51351 0.903563 0.161558
Q2G295   29 1.56757 0.903563 0.161558
Q2FWH3   36 1.94595 0.903563 0.161558
Q2G072   28 1.51351 0.903563 0.161558
Q2G217   31 1.67568 0.903563 0.161558
Q2FYP6   38 2.05405 3.07991 0.0107511
Q9EZ12   26 1.40541 0.903563 0.161558
Q2FZ48   27 1.45946 0.903563 0.161558
Q2FY16   23 1.24324 0.903563 0.161558
Q2FZU3   24 1.2973 0.903563 0.161558
Q2FVV7   32 1.72973 0.903563 0.161558
Q2FWU0   18 0.972973 -1.27278 0.943444
P0A0Q0   25 1.35135 0.903563 0.161558
Q2FVS3   26 1.40541 0.903563 0.161558
Q2G0I6   43 2.32432 3.07991 0.0107511
Q2FYP3   16 0.864865 -1.27278 0.943444
Q2FWM0   30 1.62162 0.903563 0.161558
Q2FZ36   33 1.78378 0.903563 0.161558
Q2G0Y8   28 1.51351 0.903563 0.161558
Q2FXF6   21 1.13514 0.903563 0.161558
Q2FXM7   29 1.56757 0.903563 0.161558
Q2G1A6   28 1.51351 0.903563 0.161558
Q2G138   17 0.918919 -1.27278 0.943444
Q2FZR4   25 1.35135 0.903563 0.161558
Q2G162   18 0.972973 -1.27278 0.943444
Q2FYH2   18 0.972973 -1.27278 0.943444
Q2FX56   23 1.24324 0.903563 0.161558
Q2FY68   35 1.89189 0.903563 0.161558
Q2G1K1   14 0.756757 -1.27278 0.943444
Q2G1A3   33 1.78378 0.903563 0.161558
Q2FZX4   29 1.56757 0.903563 0.161558
Q2G1M5   35 1.89189 0.903563 0.161558
Q2FVA3   25 1.35135 0.903563 0.161558
Q2G2G4   33 1.78378 0.903563 0.161558
Q2G0U3   40 2.16216 3.07991 0.0107511
Q2FXQ6   23 1.24324 0.903563 0.161558
Q2G0S2   26 1.40541 0.903563 0.161558
Q2G168   21 1.13514 0.903563 0.161558
Q2FZB0   31 1.67568 0.903563 0.161558
Q2G119   33 1.78378 0.903563 0.161558
Q2FVJ7   26 1.40541 0.903563 0.161558
Q2FY30   28 1.51351 0.903563 0.161558
Q2FXR3   27 1.45946 0.903563 0.161558
Q2G1Z0   31 1.67568 0.903563 0.161558
Q2G0A9   27 1.45946 0.903563 0.161558
O33599   18 0.972973 -1.27278 0.943444
Q2FZ55   46 2.48649 3.07991 0.0107511
Q2FYS0   27 1.45946 0.903563 0.161558
Q2G248   27 1.45946 0.903563 0.161558
Q2G049   30 1.62162 0.903563 0.161558
Q2FVA5   24 1.2973 0.903563 0.161558
Q2FUX8   30 1.62162 0.903563 0.161558
Q2G123   30 1.62162 0.903563 0.161558
Q2FVH0   35 1.89189 0.903563 0.161558
Q2FV01   16 0.864865 -1.27278 0.943444
Q2G2L2   24 1.2973 0.903563 0.161558
Q2FYW3   30 1.62162 0.903563 0.161558
Q2FZZ0   30 1.62162 0.903563 0.161558
Q2FVV8   39 2.10811 3.07991 0.0107511
Q2G2W0   31 1.63158 0.903563 0.161558
Q2G041   23 1.21053 0.903563 0.161558
P0A0B9   32 1.68421 0.903563 0.161558
Q2FYI6   29 1.52632 0.903563 0.161558
Q2G2S2   26 1.36842 0.903563 0.161558
Q2FVQ8   29 1.52632 0.903563 0.161558
Q2FVT2   26 1.36842 0.903563 0.161558
Q2G1Z5   28 1.47368 0.903563 0.161558
Q2G2A4   28 1.47368 0.903563 0.161558
P60393   25 1.31579 0.903563 0.161558
Q2G0P6   40 2.10526 3.07991 0.0107511
Q2FW04   30 1.57895 0.903563 0.161558
Q2FYY9   30 1.57895 0.903563 0.161558
Q2FWP2   24 1.26316 0.903563 0.161558
Q2FVW4   28 1.47368 0.903563 0.161558
Q2FY63   30 1.57895 0.903563 0.161558
Q2FZ68   31 1.63158 0.903563 0.161558
Q2G1E2   22 1.15789 0.903563 0.161558
Q2G2T8   27 1.42105 0.903563 0.161558
Q2FY71   29 1.52632 0.903563 0.161558
Q2FVI1   20 1.05263 0.903563 0.161558
Q2G0W2   23 1.21053 0.903563 0.161558
Q2G238   34 1.78947 0.903563 0.161558
Q2FZR1   27 1.42105 0.903563 0.161558
Q2FXN2   19 1 0.903563 0.161558
Q2FXH6   17 0.894737 -1.27278 0.943444
Q2FXM3   33 1.73684 0.903563 0.161558
Q2FZW3   21 1.10526 0.903563 0.161558
Q2FWM9   25 1.31579 0.903563 0.161558
Q2FUW9   16 0.842105 -1.27278 0.943444
Q2FW91   21 1.10526 0.903563 0.161558
Q2G137   24 1.26316 0.903563 0.161558
Q2FVM0   36 1.89474 0.903563 0.161558
Q2G057   22 1.15789 0.903563 0.161558
Q2FXP5   22 1.15789 0.903563 0.161558
Q2G1H2   18 0.947368 -1.27278 0.943444
Q2FX99   15 0.789474 -1.27278 0.943444
Q2G0J4   21 1.10526 0.903563 0.161558
Q2FX74   28 1.47368 0.903563 0.161558
Q2G1J9   28 1.47368 0.903563 0.161558
Q2G1F7   13 0.684211 -1.27278 0.943444
Q2G2R8   29 1.52632 0.903563 0.161558
Q2FW32   27 1.42105 0.903563 0.161558
Q2FXZ4   35 1.84211 0.903563 0.161558
Q2FUT0   27 1.42105 0.903563 0.161558
Q2G084   28 1.47368 0.903563 0.161558
Q2G148   29 1.52632 0.903563 0.161558
Q2FYR0   25 1.31579 0.903563 0.161558
Q2FW86   24 1.26316 0.903563 0.161558
Q2FW01   29 1.52632 0.903563 0.161558
Q2FUX9   21 1.10526 0.903563 0.161558
Q2G212   26 1.36842 0.903563 0.161558
Q2FZ84   31 1.63158 0.903563 0.161558
Q2G0Y0   25 1.31579 0.903563 0.161558
Q2FYU4   25 1.31579 0.903563 0.161558
Q2G223   24 1.26316 0.903563 0.161558
Q2G136   24 1.26316 0.903563 0.161558
Q2G0G6   25 1.31579 0.903563 0.161558
Q2FWY6   35 1.84211 0.903563 0.161558
Q2FWZ2   24 1.26316 0.903563 0.161558
Q2G240   24 1.26316 0.903563 0.161558
O05154   34 1.78947 0.903563 0.161558
Q2FXP4   20 1.05263 0.903563 0.161558
Q2FVH5   24 1.26316 0.903563 0.161558
Q2FYP0   34 1.74359 0.903563 0.161558
Q2FUW5   20 1.02564 0.903563 0.161558
Q2FX66   16 0.820513 -1.27278 0.943444
Q2G1P4   15 0.769231 -1.27278 0.943444
Q2FYI9   40 2.05128 3.07991 0.0107511
Q2G0I7   39 2 3.07991 0.0107511
Q2FXQ9   33 1.69231 0.903563 0.161558
Q2FXL0   37 1.89744 0.903563 0.161558
Q2FYR7   33 1.69231 0.903563 0.161558
Q2G1W4   28 1.4359 0.903563 0.161558
Q2G2C8   33 1.69231 0.903563 0.161558
Q2G163   33 1.69231 0.903563 0.161558
Q2FWL9   16 0.820513 -1.27278 0.943444
Q2FZH3   26 1.33333 0.903563 0.161558
Q2FZR5   27 1.38462 0.903563 0.161558
Q2G1W6   29 1.48718 0.903563 0.161558
Q2FWA5   19 0.974359 -1.27278 0.943444
Q2FX17   26 1.33333 0.903563 0.161558
Q2FXY1   30 1.53846 0.903563 0.161558
Q2G2W1   23 1.17949 0.903563 0.161558
Q2FV06   18 0.923077 -1.27278 0.943444
Q2FYW6   35 1.79487 0.903563 0.161558
Q2G281   26 1.33333 0.903563 0.161558
Q2G227   29 1.48718 0.903563 0.161558
Q2FWZ5   31 1.58974 0.903563 0.161558
Q2FZX0   30 1.53846 0.903563 0.161558
Q2FV51   24 1.23077 0.903563 0.161558
Q2G082   28 1.4359 0.903563 0.161558
Q2FWX4   6 0.307692 -1.27278 0.943444
Q2FZT1   31 1.58974 0.903563 0.161558
Q2FYF3   26 1.33333 0.903563 0.161558
Q2FXW9   20 1.02564 0.903563 0.161558
O34090   34 1.74359 0.903563 0.161558
Q2FVE1   24 1.23077 0.903563 0.161558
Q2FZL5   32 1.64103 0.903563 0.161558
Q2G258   35 1.79487 0.903563 0.161558
Q2FZW5   23 1.17949 0.903563 0.161558
Q2FW63   18 0.923077 -1.27278 0.943444
Q2FXB4   31 1.58974 0.903563 0.161558
Q2G1T5   12 0.615385 -1.27278 0.943444
Q2G1J5   25 1.28205 0.903563 0.161558
Q2G0V0   29 1.48718 0.903563 0.161558
Q2G0M7   31 1.58974 0.903563 0.161558
Q2G1I5   38 1.94872 0.903563 0.161558
Q2G146   34 1.74359 0.903563 0.161558
Q2G1P6   32 1.64103 0.903563 0.161558
Q2G1W8   24 1.2 0.903563 0.161558
Q2G035   26 1.3 0.903563 0.161558
Q2G1I3   28 1.4 0.903563 0.161558
Q2FWM2   32 1.6 0.903563 0.161558
Q2FYJ3   33 1.65 0.903563 0.161558
Q2G0L8   39 1.95 0.903563 0.161558
Q2G164   30 1.5 0.903563 0.161558
Q2FVT7   31 1.55 0.903563 0.161558
Q2G1R3   27 1.35 0.903563 0.161558
Q2G1T6   28 1.4 0.903563 0.161558
Q2FZN7   31 1.55 0.903563 0.161558
Q2FY83   24 1.2 0.903563 0.161558
Q2FZX9   31 1.55 0.903563 0.161558
Q2FYL5   32 1.6 0.903563 0.161558
Q2G218   30 1.5 0.903563 0.161558
Q2G0M5   23 1.15 0.903563 0.161558
Q2FW78   18 0.9 -1.27278 0.943444
P52078   33 1.65 0.903563 0.161558
Q7X2S2   29 1.45 0.903563 0.161558
Q2FZG4   21 1.05 0.903563 0.161558
Q2G0M4   30 1.5 0.903563 0.161558
Q2FVA2   32 1.6 0.903563 0.161558
Q2G115   32 1.6 0.903563 0.161558
Q2G0M8   28 1.4 0.903563 0.161558
Q2G1U4   25 1.25 0.903563 0.161558
Q2G1D0   30 1.5 0.903563 0.161558
Q2G2S0   27 1.35 0.903563 0.161558
Q2G2N5   24 1.2 0.903563 0.161558
Q2G222   32 1.6 0.903563 0.161558
Q2G1C8   32 1.6 0.903563 0.161558
Q2FV40   24 1.2 0.903563 0.161558
Q2FXT1   24 1.2 0.903563 0.161558
Q2FZZ2   29 1.45 0.903563 0.161558
Q2FY01   33 1.65 0.903563 0.161558
Q2FVJ8   29 1.45 0.903563 0.161558
Q2FXK2   29 1.45 0.903563 0.161558
Q2FUS7   28 1.4 0.903563 0.161558
Q2FVP1   20 1 0.903563 0.161558
Q2FYN7   14 0.7 -1.27278 0.943444
P69848   28 1.4 0.903563 0.161558
Q2FWN8   29 1.45 0.903563 0.161558
Q2FV62   26 1.3 0.903563 0.161558
Q2FWW7   33 1.65 0.903563 0.161558
Q2G1Y5   30 1.5 0.903563 0.161558
Q2FXA3   27 1.35 0.903563 0.161558
Q2FYV3   31 1.55 0.903563 0.161558
Q2G1H4   44 2.2 3.07991 0.0107511
Q2G038   28 1.4 0.903563 0.161558
Q2G161   16 0.8 -1.27278 0.943444
Q2FYV1   33 1.65 0.903563 0.161558
Q2FZ09   29 1.45 0.903563 0.161558
Q2FW90   31 1.55 0.903563 0.161558
Q2G290   30 1.5 0.903563 0.161558
P60611   30 1.5 0.903563 0.161558
Q2FV58   29 1.45 0.903563 0.161558
Q2G0C6   28 1.4 0.903563 0.161558
Q2G050   24 1.2 0.903563 0.161558
Q2G0V2   24 1.2 0.903563 0.161558
Q2FVQ4   25 1.25 0.903563 0.161558
Q2G094   26 1.26829 0.903563 0.161558
Q2FY59   32 1.56098 0.903563 0.161558
Q2FVX7   34 1.65854 0.903563 0.161558
Q2FVP4   31 1.5122 0.903563 0.161558
Q2G185   24 1.17073 0.903563 0.161558
Q2FXP8   17 0.829268 -1.27278 0.943444
Q2G275   26 1.26829 0.903563 0.161558
Q2G1D9   28 1.36585 0.903563 0.161558
Q2FXI3   28 1.36585 0.903563 0.161558
Q2FYM2   25 1.21951 0.903563 0.161558
P14738   13 0.634146 -1.27278 0.943444
Q2G2Q2   26 1.26829 0.903563 0.161558
Q2G0M9   30 1.46341 0.903563 0.161558
Q2FY67   28 1.36585 0.903563 0.161558
Q2FWX8   12 0.585366 -1.27278 0.943444
Q2FUT9   29 1.41463 0.903563 0.161558
Q2FZS0   32 1.56098 0.903563 0.161558
Q2G2A8   28 1.36585 0.903563 0.161558
Q2FUY2   10 0.487805 -1.27278 0.943444
Q2FZL8   36 1.7561 0.903563 0.161558
Q2FW93   16 0.780488 -1.27278 0.943444
Q2G1L7   34 1.65854 0.903563 0.161558
Q2FW41   29 1.41463 0.903563 0.161558
Q2FZY6   33 1.60976 0.903563 0.161558
Q2G042   11 0.536585 -1.27278 0.943444
Q2FWK2   46 2.2439 3.07991 0.0107511
Q2FYF4   26 1.26829 0.903563 0.161558
Q2FZP2   27 1.31707 0.903563 0.161558
Q2G1G7   21 1.02439 0.903563 0.161558
Q2G1H5   32 1.56098 0.903563 0.161558
Q2G2S7   20 0.97561 -1.27278 0.943444
Q2FY53   29 1.41463 0.903563 0.161558
Q2G1N2   29 1.41463 0.903563 0.161558
Q2G2V2   30 1.46341 0.903563 0.161558
Q2G1H6   30 1.46341 0.903563 0.161558
Q2FZA9   29 1.41463 0.903563 0.161558
Q2FXI5   31 1.5122 0.903563 0.161558
Q2G206   16 0.780488 -1.27278 0.943444
Q2FWN6   25 1.21951 0.903563 0.161558
Q2FUQ2   30 1.46341 0.903563 0.161558
Q2G1K3   21 1.02439 0.903563 0.161558
Q2FZ76   31 1.5122 0.903563 0.161558
Q2FY54   27 1.31707 0.903563 0.161558
Q2G289   24 1.17073 0.903563 0.161558
Q2FY14   37 1.80488 0.903563 0.161558
Q2FV77   38 1.85366 0.903563 0.161558
Q2G064   32 1.56098 0.903563 0.161558
Q2G033   30 1.46341 0.903563 0.161558
Q2G198   43 2.09756 3.07991 0.0107511
Q2G0K4   21 1.02439 0.903563 0.161558
Q2G0V3   33 1.60976 0.903563 0.161558
Q2FWE2   30 1.42857 0.903563 0.161558
Q2G089   26 1.2381 0.903563 0.161558
Q2FZL3   27 1.28571 0.903563 0.161558
Q2G087   32 1.52381 0.903563 0.161558
Q2G0A7   22 1.04762 0.903563 0.161558
Q2FVF9   33 1.57143 0.903563 0.161558
Q2G071   27 1.28571 0.903563 0.161558
Q2FUZ2   27 1.28571 0.903563 0.161558
Q2FY27   31 1.47619 0.903563 0.161558
Q2FXX4   30 1.42857 0.903563 0.161558
Q2G1E6   26 1.2381 0.903563 0.161558
Q2G1G5   42 2 3.07991 0.0107511
Q2G2Q3   26 1.2381 0.903563 0.161558
Q2FZF0   24 1.14286 0.903563 0.161558
Q2G2D2   27 1.28571 0.903563 0.161558
Q2FXT4   24 1.14286 0.903563 0.161558
Q2FZI8   35 1.66667 0.903563 0.161558
Q2FUS8   12 0.571429 -1.27278 0.943444
Q2FVR9   26 1.2381 0.903563 0.161558
Q2FXP2   30 1.42857 0.903563 0.161558
Q2FX94   26 1.2381 0.903563 0.161558
Q2G2A5   25 1.19048 0.903563 0.161558
Q2FZP7   27 1.28571 0.903563 0.161558
Q2G1R7   25 1.19048 0.903563 0.161558
Q2G015   13 0.619048 -1.27278 0.943444
Q2FZF4   30 1.42857 0.903563 0.161558
Q2G1E5   29 1.38095 0.903563 0.161558
Q2FWH9   22 1.04762 0.903563 0.161558
Q2G069   24 1.14286 0.903563 0.161558
Q2FZK3   40 1.90476 0.903563 0.161558
Q2FZU5   33 1.57143 0.903563 0.161558
Q2FYT4   18 0.857143 -1.27278 0.943444
Q2FWK4   33 1.57143 0.903563 0.161558
Q2FY40   38 1.80952 0.903563 0.161558
Q2FWY4   17 0.809524 -1.27278 0.943444
Q2G156   26 1.2381 0.903563 0.161558
Q2G045   24 1.14286 0.903563 0.161558
Q2FZS6   25 1.19048 0.903563 0.161558
Q2FYC7   30 1.42857 0.903563 0.161558
Q2FW73   24 1.14286 0.903563 0.161558
Q2G1H3   32 1.52381 0.903563 0.161558
Q2FXJ6   25 1.19048 0.903563 0.161558
Q2FUS2   15 0.697674 -1.27278 0.943444
Q2G120   35 1.62791 0.903563 0.161558
Q2G2T9   28 1.30233 0.903563 0.161558
Q2G1N9   27 1.25581 0.903563 0.161558
Q2FXL9   30 1.39535 0.903563 0.161558
Q2G0W4   29 1.34884 0.903563 0.161558
Q2G0R6   33 1.53488 0.903563 0.161558
Q2G1C4   30 1.39535 0.903563 0.161558
Q2FWY9   40 1.86047 0.903563 0.161558
Q2G1K4   27 1.25581 0.903563 0.161558
Q2FYK3   40 1.86047 0.903563 0.161558
Q2G1N4   29 1.34884 0.903563 0.161558
Q2G065   30 1.39535 0.903563 0.161558
Q2FX88   35 1.62791 0.903563 0.161558
Q2FVW9   27 1.25581 0.903563 0.161558
Q2G1E0   17 0.790698 -1.27278 0.943444
Q2G2P2   29 1.34884 0.903563 0.161558
Q2G0V5   15 0.697674 -1.27278 0.943444
Q2FWA2   36 1.67442 0.903563 0.161558
Q2FZU1   32 1.48837 0.903563 0.161558
Q2FX77   19 0.883721 -1.27278 0.943444
Q2FW75   35 1.62791 0.903563 0.161558
Q2FUT5   23 1.06977 0.903563 0.161558
Q2G234   28 1.30233 0.903563 0.161558
Q2FZU6   31 1.44186 0.903563 0.161558
Q2G1Y2   22 1.02326 0.903563 0.161558
Q2FXN7   19 0.883721 -1.27278 0.943444
Q2G2J3   16 0.744186 -1.27278 0.943444
Q2G0G1   27 1.25581 0.903563 0.161558
Q2FW62   30 1.39535 0.903563 0.161558
Q2FUP7   31 1.44186 0.903563 0.161558
Q2G1J3   29 1.34884 0.903563 0.161558
Q2FZ15   29 1.34884 0.903563 0.161558
Q2G1D3   27 1.25581 0.903563 0.161558
Q2G0K2   30 1.39535 0.903563 0.161558
Q2FWC1   32 1.48837 0.903563 0.161558
Q2FXM5   30 1.39535 0.903563 0.161558
Q2FY46   20 0.930233 -1.27278 0.943444
Q2G1K0   35 1.62791 0.903563 0.161558
Q2FXT6   26 1.2093 0.903563 0.161558
Q2FZM4   27 1.25581 0.903563 0.161558
Q2FXG1   29 1.34884 0.903563 0.161558
Q2FXL1   32 1.48837 0.903563 0.161558
Q2FWX5   36 1.67442 0.903563 0.161558
# cudaSaTabsearch LTYPE = T LORDER = F LSOLN = F
# QUERY ID = PF04720 
# DBFILE = ./tableaux.ascii.DB                                                             
Q2G1I1   32 1.45455 0.903563  0.161558
Q2G1K2   26 1.18182 0.903563  0.161558
Q2FUU5   30 1.36364 0.903563  0.161558
Q2FXB6   29 1.31818 0.903563  0.161558
Q2FZU2   24 1.09091 0.903563  0.161558
Q2FZK0   18 0.818182 -1.27278  0.943444
Q2FY33   33 1.5 0.903563  0.161558
Q2G098   31 1.40909 0.903563  0.161558
Q2FZ46   23 1.04545 0.903563  0.161558
Q2FZQ5   25 1.13636 0.903563  0.161558
Q2FXU8   19 0.863636 -1.27278  0.943444
Q9EZ08   28 1.27273 0.903563  0.161558
Q2G1B9   30 1.36364 0.903563  0.161558
Q2FZ73   26 1.18182 0.903563  0.161558
Q2FY35   29 1.31818 0.903563  0.161558
Q2FZ16   38 1.72727 0.903563  0.161558
Q2FYR2   37 1.68182 0.903563  0.161558
Q2FWY3   9 0.409091 -1.27278  0.943444
Q2G2F5   29 1.31818 0.903563  0.161558
Q2G032   27 1.22727 0.903563  0.161558
Q2FZ10   29 1.31818 0.903563  0.161558
Q2G255   31 1.40909 0.903563  0.161558
Q2G0X6   31 1.40909 0.903563  0.161558
Q2FYH0   27 1.22727 0.903563  0.161558
Q2FXJ9   22 1 0.903563  0.161558
Q2FZT4   30 1.36364 0.903563  0.161558
Q2FVE6   32 1.45455 0.903563  0.161558
Q2FYD3   12 0.545455 -1.27278  0.943444
Q2FXT5   23 1.04545 0.903563  0.161558
Q2FY60   30 1.36364 0.903563  0.161558
Q2G2D7   28 1.27273 0.903563  0.161558
Q2FX16   31 1.40909 0.903563  0.161558
Q2FZ34   28 1.27273 0.903563  0.161558
Q2G1S4   29 1.31818 0.903563  0.161558
Q2G147   35 1.59091 0.903563  0.161558
Q2G1J7   27 1.22727 0.903563  0.161558
Q2G2A7   23 1.04545 0.903563  0.161558
Q2G2M6   27 1.22727 0.903563  0.161558
Q2FV30   27 1.22727 0.903563  0.161558
Q2FVL5   27 1.22727 0.903563  0.161558
Q2FXY0   28 1.27273 0.903563  0.161558
Q2FZL1   37 1.68182 0.903563  0.161558
Q2FW45   24 1.09091 0.903563  0.161558
Q2FZU0   30 1.33333 0.903563  0.161558
Q2FWZ0   27 1.2 0.903563  0.161558
Q2G2H5   21 0.933333 -1.27278  0.943444
Q2FYG9   38 1.68889 0.903563  0.161558
Q2G2X6   34 1.51111 0.903563  0.161558
Q2G155   33 1.46667 0.903563  0.161558
Q2FXY9   28 1.24444 0.903563  0.161558
Q2FZ37   33 1.46667 0.903563  0.161558
Q2FVI7   24 1.06667 0.903563  0.161558
Q2FYS1   39 1.73333 0.903563  0.161558
Q2FXL5   28 1.24444 0.903563  0.161558
Q2G1J4   29 1.28889 0.903563  0.161558
Q2FWZ3   24 1.06667 0.903563  0.161558
Q2G2P7   33 1.46667 0.903563  0.161558
Q2FVH3   37 1.64444 0.903563  0.161558
Q2FZ31   27 1.2 0.903563  0.161558
Q2G283   27 1.2 0.903563  0.161558
Q2FZ66   26 1.15556 0.903563  0.161558
Q2FWY7   16 0.711111 -1.27278  0.943444
Q2G1F9   35 1.55556 0.903563  0.161558
Q2FZJ4   35 1.55556 0.903563  0.161558
Q2FZQ1   22 0.977778 -1.27278  0.943444
Q2FY80   19 0.844444 -1.27278  0.943444
Q2G2D4   20 0.888889 -1.27278  0.943444
Q2FYP1   30 1.33333 0.903563  0.161558
Q2FYF9   18 0.8 -1.27278  0.943444
Q2G0B3   22 0.977778 -1.27278  0.943444
Q2FUT8   25 1.11111 0.903563  0.161558
Q2FYR1   28 1.24444 0.903563  0.161558
Q2FYL3   23 1.02222 0.903563  0.161558
Q2FVG4   22 0.977778 -1.27278  0.943444
Q2FVP8   18 0.8 -1.27278  0.943444
Q2FZ28   20 0.869565 -1.27278  0.943444
Q2G1F0   25 1.08696 0.903563  0.161558
P95689   32 1.3913 0.903563  0.161558
Q2FYH6   38 1.65217 0.903563  0.161558
Q2FXD1   31 1.34783 0.903563  0.161558
Q2G0X5   31 1.34783 0.903563  0.161558
Q2FXN8   17 0.73913 -1.27278  0.943444
Q2G0N0   27 1.17391 0.903563  0.161558
Q2G268   26 1.13043 0.903563  0.161558
Q2FV61   31 1.34783 0.903563  0.161558
Q2FXL7   31 1.34783 0.903563  0.161558
Q2FUR5   24 1.04348 0.903563  0.161558
Q2FXV6   27 1.17391 0.903563  0.161558
Q2G2C5   29 1.26087 0.903563  0.161558
Q2FVJ6   31 1.34783 0.903563  0.161558
Q2G1Y4   32 1.3913 0.903563  0.161558
Q2FVI0   20 0.869565 -1.27278  0.943444
Q2FXJ8   33 1.43478 0.903563  0.161558
Q2FZU7   28 1.21739 0.903563  0.161558
Q2G2X4   31 1.34783 0.903563  0.161558
Q2FZA8   39 1.69565 0.903563  0.161558
Q2FW96   31 1.34783 0.903563  0.161558
Q2FYV4   32 1.3913 0.903563  0.161558
O07325   28 1.21739 0.903563  0.161558
Q2G1C1   30 1.30435 0.903563  0.161558
Q2FZR9   32 1.3913 0.903563  0.161558
Q2FVW3   29 1.26087 0.903563  0.161558
Q2G124   32 1.3913 0.903563  0.161558
P0C0V7   29 1.26087 0.903563  0.161558
Q2FX52   32 1.3617 0.903563  0.161558
Q2G2C7   27 1.14894 0.903563  0.161558
Q2G2D5   27 1.14894 0.903563  0.161558
Q2FXQ7   23 0.978723 -1.27278  0.943444
Q2FZW0   26 1.10638 0.903563  0.161558
Q2FVG3   31 1.31915 0.903563  0.161558
Q2FXR4   30 1.2766 0.903563  0.161558
Q2FZ67   29 1.23404 0.903563  0.161558
Q2G243   24 1.02128 0.903563  0.161558
Q2FV76   37 1.57447 0.903563  0.161558
Q2FVZ4   31 1.31915 0.903563  0.161558
Q2FWC5   37 1.57447 0.903563  0.161558
Q2FZY3   30 1.2766 0.903563  0.161558
Q2FWH5   27 1.14894 0.903563  0.161558
Q2G241   26 1.10638 0.903563  0.161558
Q2FV35   28 1.19149 0.903563  0.161558
Q2G0T5   20 0.851064 -1.27278  0.943444
Q2G1A9   26 1.10638 0.903563  0.161558
Q2FYU7   32 1.3617 0.903563  0.161558
Q2G2E0   19 0.808511 -1.27278  0.943444
Q2FVT6   24 1.02128 0.903563  0.161558
Q2G0D7   24 1.02128 0.903563  0.161558
Q2G1M6   25 1.06383 0.903563  0.161558
Q2G0A6   31 1.31915 0.903563  0.161558
Q2FUY6   27 1.14894 0.903563  0.161558
Q2FYJ2   27 1.14894 0.903563  0.161558
Q2G2E5   21 0.875 -1.27278  0.943444
Q2G2P5   34 1.41667 0.903563  0.161558
Q2G1R6   28 1.16667 0.903563  0.161558
Q2FYF0   26 1.08333 0.903563  0.161558
Q2FVH8   17 0.708333 -1.27278  0.943444
Q2FUU3   23 0.958333 -1.27278  0.943444
Q2FVG8   29 1.20833 0.903563  0.161558
Q9ZAH5   30 1.25 0.903563  0.161558
Q2G2U0   30 1.25 0.903563  0.161558
Q2FYR4   29 1.20833 0.903563  0.161558
Q2G256   25 1.04167 0.903563  0.161558
Q2FVY0   21 0.875 -1.27278  0.943444
Q2G0Q2   24 1 0.903563  0.161558
Q2G0R2   33 1.375 0.903563  0.161558
Q2G0Q3   29 1.20833 0.903563  0.161558
Q2FWZ9   31 1.29167 0.903563  0.161558
Q53705   26 1.08333 0.903563  0.161558
Q2G2U3   30 1.25 0.903563  0.161558
Q2FYY6   34 1.41667 0.903563  0.161558
Q2FWL3   20 0.833333 -1.27278  0.943444
Q2FY50   23 0.958333 -1.27278  0.943444
Q2FXN4   36 1.5 0.903563  0.161558
Q2G179   23 0.958333 -1.27278  0.943444
Q2G1L6   24 1 0.903563  0.161558
Q2FXU4   30 1.25 0.903563  0.161558
Q2G1E9   31 1.29167 0.903563  0.161558
Q2G232   28 1.16667 0.903563  0.161558
Q2FXH9   28 1.16667 0.903563  0.161558
Q2G0X3   13 0.541667 -1.27278  0.943444
Q2FXD0   27 1.125 0.903563  0.161558
Q2G0G3   29 1.20833 0.903563  0.161558
Q2FWW3   32 1.33333 0.903563  0.161558
Q2FYG0   27 1.10204 0.903563  0.161558
Q2FZS9   22 0.897959 -1.27278  0.943444
Q2FYS2   30 1.22449 0.903563  0.161558
Q2G2U4   25 1.02041 0.903563  0.161558
Q2FWJ9   30 1.22449 0.903563  0.161558
Q2FWF0   27 1.10204 0.903563  0.161558
Q2FXR9   33 1.34694 0.903563  0.161558
Q2FZV7   32 1.30612 0.903563  0.161558
Q2G1W0   33 1.34694 0.903563  0.161558
Q2G2I0   27 1.10204 0.903563  0.161558
Q2G153   27 1.10204 0.903563  0.161558
Q2FWD7   25 1.02041 0.903563  0.161558
Q2FY15   29 1.18367 0.903563  0.161558
Q2FV54   19 0.77551 -1.27278  0.943444
Q2FZ74   36 1.46939 0.903563  0.161558
Q2FYV5   29 1.18367 0.903563  0.161558
Q2G2I1   22 0.897959 -1.27278  0.943444
Q2FXZ6   24 0.979592 -1.27278  0.943444
Q2G0U0   35 1.42857 0.903563  0.161558
Q2G0Y6   28 1.14286 0.903563  0.161558
Q2FXJ0   27 1.10204 0.903563  0.161558
Q2FY43   32 1.28 0.903563  0.161558
Q2FWM1   14 0.56 -1.27278  0.943444
Q2FVJ1   28 1.12 0.903563  0.161558
Q2G0K3   26 1.04 0.903563  0.161558
Q2FY66   36 1.44 0.903563  0.161558
Q2FW99   21 0.84 -1.27278  0.943444
Q2FV10   30 1.2 0.903563  0.161558
Q2FXJ5   27 1.08 0.903563  0.161558
Q2FX69   12 0.48 -1.27278  0.943444
Q2G0B2   24 0.96 -1.27278  0.943444
Q2FX14   25 1 0.903563  0.161558
Q2FYD8   22 0.88 -1.27278  0.943444
Q2FWE5   33 1.32 0.903563  0.161558
Q2G2A3   26 1.04 0.903563  0.161558
Q2FZH8   30 1.2 0.903563  0.161558
Q2FX51   35 1.4 0.903563  0.161558
Q2FWE8   34 1.36 0.903563  0.161558
Q2G088   30 1.2 0.903563  0.161558
Q2G028   28 1.09804 0.903563  0.161558
Q2G1S3   25 0.980392 -1.27278  0.943444
Q2FYN4   32 1.2549 0.903563  0.161558
Q2FX86   33 1.29412 0.903563  0.161558
Q2G2S8   19 0.745098 -1.27278  0.943444
Q2FUW8   26 1.01961 0.903563  0.161558
Q2FWD4   30 1.17647 0.903563  0.161558
Q2FVH6   29 1.13725 0.903563  0.161558
Q2G029   27 1.05882 0.903563  0.161558
Q2G1R5   28 1.09804 0.903563  0.161558
Q2FX65   9 0.352941 -1.27278  0.943444
Q2FZV6   32 1.2549 0.903563  0.161558
Q2G1P1   26 1.01961 0.903563  0.161558
Q2FVU4   33 1.29412 0.903563  0.161558
Q2FVT5   37 1.45098 0.903563  0.161558
Q2G2H4   26 1.01961 0.903563  0.161558
Q2FZ58   24 0.941176 -1.27278  0.943444
Q2FVJ2   24 0.941176 -1.27278  0.943444
Q2FXW5   23 0.901961 -1.27278  0.943444
Q2FWK1   33 1.29412 0.903563  0.161558
Q2G031   26 1.01961 0.903563  0.161558
Q2G0U1   27 1.05882 0.903563  0.161558
Q2FW46   28 1.09804 0.903563  0.161558
Q2FZY5   27 1.05882 0.903563  0.161558
Q2FZI5   28 1.07692 0.903563  0.161558
Q2FYR9   29 1.11538 0.903563  0.161558
Q2FZ92   30 1.15385 0.903563  0.161558
Q2G1D5   24 0.923077 -1.27278  0.943444
Q2FXM2   24 0.923077 -1.27278  0.943444
Q2FVM2   34 1.30769 0.903563  0.161558
Q2FZN2   32 1.23077 0.903563  0.161558
Q2G1U8   25 0.961538 -1.27278  0.943444
Q2FVS7   28 1.07692 0.903563  0.161558
Q2FWB5   23 0.884615 -1.27278  0.943444
Q2FXX1   39 1.5 0.903563  0.161558
Q2G2J9   23 0.884615 -1.27278  0.943444
Q2G0Y7   24 0.923077 -1.27278  0.943444
Q2FW81   27 1.03846 0.903563  0.161558
Q2FWK3   23 0.884615 -1.27278  0.943444
Q2FY34   29 1.11538 0.903563  0.161558
Q2FXF8   30 1.15385 0.903563  0.161558
Q2FXI9   32 1.23077 0.903563  0.161558
Q05615   28 1.0566 0.903563  0.161558
Q2FUW4   23 0.867925 -1.27278  0.943444
Q2FVF4   24 0.90566 -1.27278  0.943444
Q2FWI3   30 1.13208 0.903563  0.161558
Q2FWG8   24 0.90566 -1.27278  0.943444
Q2G0R0   21 0.792453 -1.27278  0.943444
Q2G0I4   26 0.981132 -1.27278  0.943444
Q2FV67   25 0.943396 -1.27278  0.943444
Q2G091   26 0.981132 -1.27278  0.943444
Q2G1U1   26 0.981132 -1.27278  0.943444
Q2FUX7   26 0.981132 -1.27278  0.943444
Q2FY51   28 1.0566 0.903563  0.161558
Q2FYP2   23 0.867925 -1.27278  0.943444
Q2G0F8   25 0.943396 -1.27278  0.943444
Q2FXH5   28 1.0566 0.903563  0.161558
Q2G193   23 0.867925 -1.27278  0.943444
Q2FWD6   24 0.90566 -1.27278  0.943444
Q2FZ98   27 1 0.903563  0.161558
Q2FYQ2   33 1.22222 0.903563  0.161558
Q2FWL5   29 1.07407 0.903563  0.161558
Q2FV16   26 0.962963 -1.27278  0.943444
Q2FWX9   25 0.925926 -1.27278  0.943444
Q2G1J0   27 1 0.903563  0.161558
Q2G235   36 1.33333 0.903563  0.161558
Q2FXK1   25 0.925926 -1.27278  0.943444
Q2FWF4   32 1.18519 0.903563  0.161558
Q2FZC8   29 1.07407 0.903563  0.161558
Q2FZQ4   24 0.888889 -1.27278  0.943444
O52582   25 0.925926 -1.27278  0.943444
Q2FZI6   25 0.925926 -1.27278  0.943444
Q2FUW7   32 1.18519 0.903563  0.161558
Q2G2M9   21 0.777778 -1.27278  0.943444
Q2FZD0   29 1.07407 0.903563  0.161558
Q2FWK7   28 1.03704 0.903563  0.161558
Q2FWU4   9 0.333333 -1.27278  0.943444
Q2FUX4   24 0.888889 -1.27278  0.943444
Q2G2V3   33 1.22222 0.903563  0.161558
O05204   34 1.25926 0.903563  0.161558
Q2FYC2   27 0.981818 -1.27278  0.943444
Q2FZP6   33 1.2 0.903563  0.161558
Q2G0L2   25 0.909091 -1.27278  0.943444
Q2FZV1   24 0.872727 -1.27278  0.943444
Q2FVQ5   28 1.01818 0.903563  0.161558
Q2FZW6   29 1.05455 0.903563  0.161558
Q2FZI3   28 1.01818 0.903563  0.161558
Q2G219   30 1.09091 0.903563  0.161558
Q2FZR2   24 0.872727 -1.27278  0.943444
Q2FXZ2   29 1.05455 0.903563  0.161558
Q2FYC6   28 1.01818 0.903563  0.161558
Q2FYZ5   34 1.21429 0.903563  0.161558
Q2FWN4   24 0.857143 -1.27278  0.943444
Q2G221   25 0.892857 -1.27278  0.943444
Q2FZX5   25 0.892857 -1.27278  0.943444
Q2FUW3   26 0.928571 -1.27278  0.943444
Q2G2H3   27 0.964286 -1.27278  0.943444
Q2FY08   35 1.25 0.903563  0.161558
Q2FXU5   32 1.14286 0.903563  0.161558
Q2G1F8   30 1.07143 0.903563  0.161558
Q2FYW4   25 0.892857 -1.27278  0.943444
Q2G142   25 0.892857 -1.27278  0.943444
Q2G1U3   31 1.10714 0.903563  0.161558
Q2FZ18   25 0.892857 -1.27278  0.943444
Q2FV24   26 0.928571 -1.27278  0.943444
Q2G1C2   28 1 0.903563  0.161558
Q2FYZ4   27 0.964286 -1.27278  0.943444
Q2FWT4   30 1.07143 0.903563  0.161558
Q2FUX1   36 1.28571 0.903563  0.161558
Q2FZG9   25 0.877193 -1.27278  0.943444
Q2FVC1   26 0.912281 -1.27278  0.943444
Q2FYT3   22 0.77193 -1.27278  0.943444
Q2FY82   27 0.947368 -1.27278  0.943444
Q2FV02   27 0.947368 -1.27278  0.943444
Q2FXJ2   27 0.947368 -1.27278  0.943444
Q2FZ02   25 0.877193 -1.27278  0.943444
Q2G0L3   28 0.982456 -1.27278  0.943444
Q2FZH5   25 0.877193 -1.27278  0.943444
Q2FWH4   27 0.947368 -1.27278  0.943444
Q2FW49   28 0.982456 -1.27278  0.943444
Q93T05   36 1.26316 0.903563  0.161558
Q2FX73   24 0.842105 -1.27278  0.943444
Q2G239   25 0.862069 -1.27278  0.943444
Q2G121   24 0.827586 -1.27278  0.943444
Q2FY11   28 0.965517 -1.27278  0.943444
Q2FV11   25 0.862069 -1.27278  0.943444
Q2FZ05   28 0.965517 -1.27278  0.943444
Q2G253   26 0.896552 -1.27278  0.943444
Q2FW98   25 0.862069 -1.27278  0.943444
Q2G205   34 1.17241 0.903563  0.161558
Q2FVE7   28 0.965517 -1.27278  0.943444
Q2FYD0   19 0.655172 -1.27278  0.943444
Q2FZ19   36 1.24138 0.903563  0.161558
Q2G1C7   30 1.03448 0.903563  0.161558
Q2FV60   27 0.931034 -1.27278  0.943444
Q2FY64   28 0.965517 -1.27278  0.943444
Q2FZI9   27 0.931034 -1.27278  0.943444
Q2FV57   26 0.881356 -1.27278  0.943444
Q2FXA5   29 0.983051 -1.27278  0.943444
Q2G2U8   22 0.745763 -1.27278  0.943444
Q2FZP0   26 0.881356 -1.27278  0.943444
Q2FZL7   24 0.813559 -1.27278  0.943444
Q2FZR3   30 1.01695 0.903563  0.161558
Q2FWA0   29 0.983051 -1.27278  0.943444
Q2G090   21 0.711864 -1.27278  0.943444
Q2G1H0   24 0.8 -1.27278  0.943444
Q2FZP4   28 0.933333 -1.27278  0.943444
Q2FUX0   23 0.766667 -1.27278  0.943444
Q2FV86   23 0.766667 -1.27278  0.943444
Q2FV14   28 0.933333 -1.27278  0.943444
Q2FUT2   26 0.866667 -1.27278  0.943444
Q2FZ64   26 0.866667 -1.27278  0.943444
Q2FUW1   16 0.52459 -1.27278  0.943444
Q2FWI0   26 0.852459 -1.27278  0.943444
Q2G2K5   26 0.852459 -1.27278  0.943444
Q2FWK6   26 0.852459 -1.27278  0.943444
Q2G0T9   25 0.819672 -1.27278  0.943444
Q2G078   27 0.885246 -1.27278  0.943444
Q2G1P3   26 0.852459 -1.27278  0.943444
Q2G274   30 0.967742 -1.27278  0.943444
Q2FZD4   23 0.741935 -1.27278  0.943444
Q2FYS5   27 0.870968 -1.27278  0.943444
Q2G1K5   27 0.870968 -1.27278  0.943444
Q2G1L5   26 0.83871 -1.27278  0.943444
Q2G1M9   29 0.935484 -1.27278  0.943444
Q2FX67   21 0.677419 -1.27278  0.943444
Q2FZ32   25 0.806452 -1.27278  0.943444
Q2FWH7   22 0.709677 -1.27278  0.943444
Q2FXT8   30 0.952381 -1.27278  0.943444
Q2FUQ3   24 0.761905 -1.27278  0.943444
Q2G1Y6   35 1.11111 0.903563  0.161558
Q2FX68   19 0.603175 -1.27278  0.943444
Q2FWD1   27 0.857143 -1.27278  0.943444
Q2FUZ8   27 0.857143 -1.27278  0.943444
Q2G1F5   34 1.07937 0.903563  0.161558
Q2G2T6   25 0.793651 -1.27278  0.943444
Q2FYD2   20 0.634921 -1.27278  0.943444
Q2FYA1   28 0.888889 -1.27278  0.943444
Q2FY21   27 0.857143 -1.27278  0.943444
Q2FZD3   20 0.634921 -1.27278  0.943444
Q2G1Z4   25 0.793651 -1.27278  0.943444
Q2G0S3   24 0.75 -1.27278  0.943444
Q2FVQ3   24 0.75 -1.27278  0.943444
Q2G2J4   24 0.75 -1.27278  0.943444
Q2G2B8   28 0.875 -1.27278  0.943444
Q2G0L5   11 0.34375 -1.27278  0.943444
Q2FW72   27 0.84375 -1.27278  0.943444
Q2FYT8   26 0.8125 -1.27278  0.943444
Q2FXM9   28 0.875 -1.27278  0.943444
Q2G1Y0   21 0.65625 -1.27278  0.943444
Q2G2D0   22 0.6875 -1.27278  0.943444
Q2G2M2   22 0.6875 -1.27278  0.943444
Q2G1B7   31 0.96875 -1.27278  0.943444
Q2G1B8   27 0.84375 -1.27278  0.943444
Q2G0M6   32 1 0.903563  0.161558
Q2G1D8   34 1.04615 0.903563  0.161558
Q2FV70   27 0.830769 -1.27278  0.943444
Q2FV72   29 0.892308 -1.27278  0.943444
Q2FVB2   29 0.892308 -1.27278  0.943444
Q2G122   27 0.830769 -1.27278  0.943444
Q2G1W2   30 0.909091 -1.27278  0.943444
Q2FWW1   20 0.606061 -1.27278  0.943444
Q2G1F4   30 0.909091 -1.27278  0.943444
Q2G093   27 0.818182 -1.27278  0.943444
Q2FXY7   36 1.09091 0.903563  0.161558
Q2G1C6   21 0.636364 -1.27278  0.943444
Q2FZ20   25 0.757576 -1.27278  0.943444
O50581   25 0.746269 -1.27278  0.943444
Q2G1N1   30 0.895522 -1.27278  0.943444
Q2G188   22 0.647059 -1.27278  0.943444
Q2G296   38 1.11765 0.903563  0.161558
Q2G2E9   30 0.882353 -1.27278  0.943444
Q2G294   23 0.676471 -1.27278  0.943444
Q2FWJ5   25 0.735294 -1.27278  0.943444
Q2FW03   23 0.666667 -1.27278  0.943444
Q2G0N1   26 0.753623 -1.27278  0.943444
Q2FZJ0   32 0.927536 -1.27278  0.943444
Q2FYZ9   22 0.637681 -1.27278  0.943444
Q2FV74   22 0.637681 -1.27278  0.943444
Q2FXP7   21 0.608696 -1.27278  0.943444
Q2FXU1   24 0.695652 -1.27278  0.943444
Q2G1M8   29 0.84058 -1.27278  0.943444
Q2FXY4   22 0.637681 -1.27278  0.943444
Q2FZ94   25 0.714286 -1.27278  0.943444
Q2FYI0   23 0.647887 -1.27278  0.943444
Q2FXT9   22 0.619718 -1.27278  0.943444
Q2G0D2   23 0.638889 -1.27278  0.943444
Q2FYB7   23 0.638889 -1.27278  0.943444
Q2FVN8   24 0.666667 -1.27278  0.943444
Q2FZ49   19 0.527778 -1.27278  0.943444
Q2FUW6   24 0.666667 -1.27278  0.943444
Q2G1P7   25 0.694444 -1.27278  0.943444
Q2FW70   26 0.712329 -1.27278  0.943444
Q2G0W1   22 0.60274 -1.27278  0.943444
Q2G024   21 0.575342 -1.27278  0.943444
Q2G1G8   27 0.739726 -1.27278  0.943444
Q2G1R9   20 0.547945 -1.27278  0.943444
O06446   24 0.657534 -1.27278  0.943444
Q2G1C9   23 0.630137 -1.27278  0.943444
Q2FXV8   24 0.648649 -1.27278  0.943444
Q2G0P5   18 0.486486 -1.27278  0.943444
Q2FV64   27 0.72 -1.27278  0.943444
Q2FV87   27 0.710526 -1.27278  0.943444
Q2G1K9   22 0.571429 -1.27278  0.943444
Q2G266   21 0.545455 -1.27278  0.943444
Q59801   24 0.615385 -1.27278  0.943444
Q2FXH2   22 0.564103 -1.27278  0.943444
Q53727   24 0.607595 -1.27278  0.943444
Q2G2Q0   25 0.632911 -1.27278  0.943444
Q2FZD8   33 0.825 -1.27278  0.943444
Q2FYS4   23 0.575 -1.27278  0.943444
Q2G1G2   24 0.6 -1.27278  0.943444
Q2FXV9   25 0.617284 -1.27278  0.943444
Q2G0L4   12 0.296296 -1.27278  0.943444
Q2FXR8   19 0.469136 -1.27278  0.943444
Q2FYJ0   25 0.617284 -1.27278  0.943444
Q2FZS8   20 0.487805 -1.27278  0.943444
Q2FXN9   23 0.547619 -1.27278  0.943444
Q2FYM1   21 0.5 -1.27278  0.943444
Q2FVZ5   31 0.738095 -1.27278  0.943444
Q2FVL8   21 0.494118 -1.27278  0.943444
Q2FZ40   26 0.611765 -1.27278  0.943444
Q2FYH5   21 0.488372 -1.27278  0.943444
Q2FXB3   21 0.477273 -1.27278  0.943444
Q2FYS9   24 0.533333 -1.27278  0.943444
Q2G1Q4   24 0.533333 -1.27278  0.943444
Q2FVC3   23 0.511111 -1.27278  0.943444
Q2G046   21 0.461538 -1.27278  0.943444
Q2FWU3   18 0.395604 -1.27278  0.943444
Q2FZ72   27 0.593407 -1.27278  0.943444
Q2FZ82   18 0.395604 -1.27278  0.943444
Q9F1K0   20 0.425532 -1.27278  0.943444
Q2FVV9   20 0.408163 -1.27278  0.943444
Q2FZT6   17 0.343434 -1.27278  0.943444
Q2FWU5   17 0.343434 -1.27278  0.943444
Q2FYC8   15 0.3 -1.27278  0.943444
Q2FZK7   18 0.352941 -1.27278  0.943444
Q2G2C1   21 0.411765 -1.27278  0.943444
Q2FZT5   16 0.304762 -1.27278  0.943444
Q2G0R8   22 0.415094 -1.27278  0.943444
Q2FW95   14 0.264151 -1.27278  0.943444
Q2G0N5   23 0.418182 -1.27278  0.943444
P47768   20 0.357143 -1.27278  0.943444
Q2FXH4   14 0.247788 -1.27278  0.943444
Q2FVM1   22 0.389381 -1.27278  0.943444
```
