## Supplementary Data 3 for "Mining folded proteomes in the era of accurate structure prediction": PF04754.output

```
# cudaSaTabsearch LTYPE = T LORDER = F LSOLN = F
# QUERY ID = PF04754 
# DBFILE = ./tableaux.ascii.DB                                                             
Q2G0V6   0 0 -1.27278 0.943444
Q2G075   0 0 -1.27278 0.943444
Q2G083   0 0 -1.27278 0.943444
Q2FZN3   0 0 -1.27278 0.943444
Q2FY90   0 0 -1.27278 0.943444
Q2FX91   0 0 -1.27278 0.943444
Q2FX54   0 0 -1.27278 0.943444
Q2FYQ4   0 0 -1.27278 0.943444
Q2G284   0 0 -1.27278 0.943444
Q2G0S4   0 0 -1.27278 0.943444
Q2FWM3   0 0 -1.27278 0.943444
Q2FX81   0 0 -1.27278 0.943444
Q2FXC6   0 0 -1.27278 0.943444
Q2FWJ7   0 0 -1.27278 0.943444
Q2FYJ9   0 0 -1.27278 0.943444
Q2G2E6   0 0 -1.27278 0.943444
Q2FWV0   0 0 -1.27278 0.943444
Q2FZC3   0 0 -1.27278 0.943444
Q2FVH9   0 0 -1.27278 0.943444
Q2FXQ5   0 0 -1.27278 0.943444
Q2FZU4   0 0 -1.27278 0.943444
Q2FYF8   0 0 -1.27278 0.943444
Q2FUR4   0 0 -1.27278 0.943444
Q2FYI2   0 0 -1.27278 0.943444
Q2FYY2   0 0 -1.27278 0.943444
Q2FW58   0 0 -1.27278 0.943444
P0C7Z3   0 0 -1.27278 0.943444
Q2G0T2   0 0 -1.27278 0.943444
Q2G1G9   0 0 -1.27278 0.943444
Q2FVJ0   0 0 -1.27278 0.943444
Q2FZ80   0 0 -1.27278 0.943444
Q2G1R4   0 0 -1.27278 0.943444
Q2FW02   0 0 -1.27278 0.943444
Q2G1X3   0 0 -1.27278 0.943444
Q2FWW4   0 0 -1.27278 0.943444
Q2FZE1   0 0 -1.27278 0.943444
Q2FY31   0 0 -1.27278 0.943444
Q2G018   0 0 -1.27278 0.943444
Q2FZI0   0 0 -1.27278 0.943444
Q2FUZ7   0 0 -1.27278 0.943444
Q2G250   0 0 -1.27278 0.943444
Q2FWU8   0 0 -1.27278 0.943444
Q2FYX5   0 0 -1.27278 0.943444
Q2FZY2   0 0 -1.27278 0.943444
Q2FZX8   0 0 -1.27278 0.943444
Q2FUY8   0 0 -1.27278 0.943444
Q2FV73   0 0 -1.27278 0.943444
Q2G0C5   0 0 -1.27278 0.943444
Q2FZ52   0 0 -1.27278 0.943444
Q2FVK6   0 0 -1.27278 0.943444
Q2G0Z3   0 0 -1.27278 0.943444
Q2FZJ8   0 0 -1.27278 0.943444
Q2FY57   0 0 -1.27278 0.943444
Q2G0W3   0 0 -1.27278 0.943444
Q2G0I2   0 0 -1.27278 0.943444
Q2FYX1   0 0 -1.27278 0.943444
Q2G0H2   0 0 -1.27278 0.943444
Q2FWJ8   0 0 -1.27278 0.943444
Q2FWZ7   0 0 -1.27278 0.943444
Q2FV04   0 0 -1.27278 0.943444
Q2G0H6   0 0 -1.27278 0.943444
Q2G291   0 0 -1.27278 0.943444
Q2G1A7   0 0 -1.27278 0.943444
Q2FVS8   0 0 -1.27278 0.943444
Q2FZ26   0 0 -1.27278 0.943444
Q2FXJ3   0 0 -1.27278 0.943444
Q2G231   0 0 -1.27278 0.943444
Q2G2N0   0 0 -1.27278 0.943444
Q2G2I2   0 0 -1.27278 0.943444
Q2FYU3   0 0 -1.27278 0.943444
Q2FWY5   0 0 -1.27278 0.943444
Q2G2E3   0 0 -1.27278 0.943444
Q2FV09   0 0 -1.27278 0.943444
Q2FX72   0 0 -1.27278 0.943444
Q2FWA3   0 0 -1.27278 0.943444
Q2FWF2   0 0 -1.27278 0.943444
Q2G0E4   0 0 -1.27278 0.943444
Q2G251   0 0 -1.27278 0.943444
P0C818   0 0 -1.27278 0.943444
Q2FXQ2   0 0 -1.27278 0.943444
Q2FXD4   0 0 -1.27278 0.943444
Q2G014   0 0 -1.27278 0.943444
Q2FWI9   0 0 -1.27278 0.943444
Q2FX79   0 0 -1.27278 0.943444
Q2FVP7   0 0 -1.27278 0.943444
Q2FZN4   0 0 -1.27278 0.943444
Q2FWU6   0 0 -1.27278 0.943444
Q2G2Y1   0 0 -1.27278 0.943444
Q2FYF6   0 0 -1.27278 0.943444
Q2FXK0   0 0 -1.27278 0.943444
Q2FVI9   0 0 -1.27278 0.943444
Q2G246   0 0 -1.27278 0.943444
Q2G053   0 0 -1.27278 0.943444
Q2FWK8   0 0 -1.27278 0.943444
Q2FXL8   0 0 -1.27278 0.943444
Q2G0Q4   0 0 -1.27278 0.943444
Q2FVB7   0 0 -1.27278 0.943444
Q2FYD6   0 0 -1.27278 0.943444
Q2FXK9   0 0 -1.27278 0.943444
Q2FV78   0 0 -1.27278 0.943444
Q2FXG4   0 0 -1.27278 0.943444
Q2G0C8   0 0 -1.27278 0.943444
Q2FWU9   0 0 -1.27278 0.943444
Q2FUX2   0 0 -1.27278 0.943444
Q2FYI8   0 0 -1.27278 0.943444
Q2FXA1   0 0 -1.27278 0.943444
Q2FV49   0 0 -1.27278 0.943444
Q2G1S0   0 0 -1.27278 0.943444
Q2G0G0   0 0 -1.27278 0.943444
P0C805   0 0 -1.27278 0.943444
Q2FWV9   0 0 -1.27278 0.943444
Q2G152   0 0 -1.27278 0.943444
Q2FX48   0 0 -1.27278 0.943444
Q2FXS5   0 0 -1.27278 0.943444
Q2FWL4   0 0 -1.27278 0.943444
P0C7Y1   0 0 -1.27278 0.943444
Q2FXA2   0 0 -1.27278 0.943444
Q2FY96   0 0 -1.27278 0.943444
Q2FVJ3   0 0 -1.27278 0.943444
Q2FZ24   0 0 -1.27278 0.943444
Q2G1X4   0 0 -1.27278 0.943444
Q2FYM6   0 0 -1.27278 0.943444
Q2FWX6   0 0 -1.27278 0.943444
Q2G1D2   0 0 -1.27278 0.943444
Q2FWC0   0 0 -1.27278 0.943444
Q2FZG7   0 0 -1.27278 0.943444
Q2G2P1   0 0 -1.27278 0.943444
Q2G1M4   0 0 -1.27278 0.943444
Q2FX29   0 0 -1.27278 0.943444
Q2FUZ3   0 0 -1.27278 0.943444
Q2FVZ9   0 0 -1.27278 0.943444
Q2G2N3   0 0 -1.27278 0.943444
Q2G237   0 0 -1.27278 0.943444
Q2FXN5   0 0 -1.27278 0.943444
Q2FYP7   0 0 -1.27278 0.943444
Q2FWC8   0 0 -1.27278 0.943444
Q2G209   0 0 -1.27278 0.943444
Q2FXX7   0 0 -1.27278 0.943444
Q2FV05   0 0 -1.27278 0.943444
Q2FWM8   0 0 -1.27278 0.943444
Q2FV00   0 0 -1.27278 0.943444
Q2FZF2   0 0 -1.27278 0.943444
Q2FV80   0 0 -1.27278 0.943444
Q2FZZ7   0 0 -1.27278 0.943444
Q2FWH8   0 0 -1.27278 0.943444
Q2FVS5   0 0 -1.27278 0.943444
Q2FWY0   0 0 -1.27278 0.943444
Q2FZM3   0 0 -1.27278 0.943444
Q2FZW8   0 0 -1.27278 0.943444
Q2FVY7   0 0 -1.27278 0.943444
Q2FXJ1   0 0 -1.27278 0.943444
Q2G0T7   0 0 -1.27278 0.943444
Q2FW40   0 0 -1.27278 0.943444
Q2FYU9   0 0 -1.27278 0.943444
Q2FUR0   0 0 -1.27278 0.943444
Q2G215   0 0 -1.27278 0.943444
Q2G169   0 0 -1.27278 0.943444
Q2G034   0 0 -1.27278 0.943444
Q2FUV8   0 0 -1.27278 0.943444
Q2FW44   2 0.266667 -1.27278 0.943444
Q2FYJ8   0 0 -1.27278 0.943444
Q2FVR6   2 0.266667 -1.27278 0.943444
Q2G183   1 0.133333 -1.27278 0.943444
Q2G0S1   2 0.266667 -1.27278 0.943444
Q2FX83   0 0 -1.27278 0.943444
Q2FYF7   2 0.266667 -1.27278 0.943444
Q2G166   2 0.266667 -1.27278 0.943444
Q2FX20   1 0.133333 -1.27278 0.943444
Q2G020   2 0.266667 -1.27278 0.943444
Q2FVC0   0 0 -1.27278 0.943444
Q2FVD1   0 0 -1.27278 0.943444
Q2FWH1   1 0.133333 -1.27278 0.943444
Q2FYX2   1 0.133333 -1.27278 0.943444
Q2FZB5   2 0.266667 -1.27278 0.943444
Q2G0G8   2 0.266667 -1.27278 0.943444
P0A0I4   1 0.133333 -1.27278 0.943444
Q2G2C6   1 0.133333 -1.27278 0.943444
Q2FVB1   2 0.266667 -1.27278 0.943444
Q2FYN1   1 0.133333 -1.27278 0.943444
Q2FV79   2 0.266667 -1.27278 0.943444
Q2FVU9   2 0.266667 -1.27278 0.943444
Q2G0W5   2 0.266667 -1.27278 0.943444
Q2FW60   2 0.266667 -1.27278 0.943444
Q2G269   2 0.266667 -1.27278 0.943444
Q2FZS1   2 0.266667 -1.27278 0.943444
Q2G1Y3   2 0.266667 -1.27278 0.943444
Q2FWA4   2 0.266667 -1.27278 0.943444
Q2G0C0   1 0.133333 -1.27278 0.943444
Q2G2J6   0 0 -1.27278 0.943444
Q2G1R2   2 0.266667 -1.27278 0.943444
Q2FXY8   2 0.266667 -1.27278 0.943444
Q2FYL2   2 0.266667 -1.27278 0.943444
Q2FYS3   0 0 -1.27278 0.943444
Q2FXS0   1 0.133333 -1.27278 0.943444
Q2FWA7   0 0 -1.27278 0.943444
Q2FWV8   0 0 -1.27278 0.943444
Q2G279   2 0.266667 -1.27278 0.943444
Q2FYB5   0 0 -1.27278 0.943444
Q2G175   1 0.133333 -1.27278 0.943444
Q2FZ07   1 0.133333 -1.27278 0.943444
Q2FVG7   1 0.133333 -1.27278 0.943444
Q2G2P3   2 0.266667 -1.27278 0.943444
Q2FZA3   2 0.266667 -1.27278 0.943444
Q2FYE1   1 0.133333 -1.27278 0.943444
Q2G2F8   0 0 -1.27278 0.943444
Q2FWS8   0 0 -1.27278 0.943444
Q2FXD8   2 0.266667 -1.27278 0.943444
Q2FX46   2 0.266667 -1.27278 0.943444
Q2FYB4   2 0.266667 -1.27278 0.943444
Q2FYC0   2 0.266667 -1.27278 0.943444
Q2FUY5   2 0.266667 -1.27278 0.943444
Q2FYF2   0 0 -1.27278 0.943444
Q2G0R4   0 0 -1.27278 0.943444
Q2G1L1   1 0.133333 -1.27278 0.943444
Q2FYB0   0 0 -1.27278 0.943444
Q2FWW5   2 0.266667 -1.27278 0.943444
Q2FX04   2 0.266667 -1.27278 0.943444
Q2FV33   2 0.266667 -1.27278 0.943444
Q2FUX6   2 0.266667 -1.27278 0.943444
Q2FVP5   0 0 -1.27278 0.943444
Q2G0W7   2 0.266667 -1.27278 0.943444
Q2FXV1   2 0.266667 -1.27278 0.943444
Q2G096   2 0.266667 -1.27278 0.943444
Q2FV68   2 0.266667 -1.27278 0.943444
Q2FVY6   2 0.266667 -1.27278 0.943444
Q2FYY0   2 0.266667 -1.27278 0.943444
Q2G005   2 0.266667 -1.27278 0.943444
Q2G2B4   1 0.133333 -1.27278 0.943444
Q2FVZ7   2 0.266667 -1.27278 0.943444
Q2FW55   2 0.266667 -1.27278 0.943444
Q2FV92   2 0.266667 -1.27278 0.943444
Q2FYV9   2 0.266667 -1.27278 0.943444
Q2FW74   1 0.133333 -1.27278 0.943444
Q2FVK9   2 0.266667 -1.27278 0.943444
Q2FZA4   2 0.266667 -1.27278 0.943444
Q2FV25   0 0 -1.27278 0.943444
Q2FYG8   2 0.266667 -1.27278 0.943444
Q2G216   2 0.266667 -1.27278 0.943444
Q2FZ69   1 0.133333 -1.27278 0.943444
Q2FV97   2 0.266667 -1.27278 0.943444
Q2FZ95   0 0 -1.27278 0.943444
Q2FZN8   1 0.133333 -1.27278 0.943444
Q2FZG2   2 0.266667 -1.27278 0.943444
Q2G259   2 0.266667 -1.27278 0.943444
Q2FYB6   2 0.266667 -1.27278 0.943444
Q2FZD1   1 0.133333 -1.27278 0.943444
Q2FYT6   2 0.266667 -1.27278 0.943444
Q2G0Y2   2 0.266667 -1.27278 0.943444
Q2FWZ1   1 0.133333 -1.27278 0.943444
Q2FVC8   2 0.266667 -1.27278 0.943444
Q2G2H1   2 0.266667 -1.27278 0.943444
Q2FY47   1 0.133333 -1.27278 0.943444
Q2FX78   2 0.266667 -1.27278 0.943444
Q2FX47   2 0.266667 -1.27278 0.943444
Q2FZA7   2 0.266667 -1.27278 0.943444
Q2FV32   2 0.266667 -1.27278 0.943444
Q2FYE6   0 0 -1.27278 0.943444
Q2FZ41   2 0.266667 -1.27278 0.943444
Q2FYG3   0 0 -1.27278 0.943444
Q2FX01   2 0.266667 -1.27278 0.943444
Q2FXU6   1 0.133333 -1.27278 0.943444
Q2FYL7   2 0.266667 -1.27278 0.943444
Q2FWQ3   2 0.266667 -1.27278 0.943444
Q2FZY9   1 0.133333 -1.27278 0.943444
Q2FV50   2 0.266667 -1.27278 0.943444
Q2FUY7   2 0.266667 -1.27278 0.943444
Q2FXP6   2 0.266667 -1.27278 0.943444
Q2G1S9   2 0.266667 -1.27278 0.943444
Q2FX18   2 0.266667 -1.27278 0.943444
Q2FYU0   0 0 -1.27278 0.943444
Q2FXZ7   4 0.5 -1.27278 0.943444
Q2G051   6 0.75 -1.27278 0.943444
Q2FWS3   4 0.5 -1.27278 0.943444
Q2FW14   6 0.75 -1.27278 0.943444
Q2FYD7   3 0.375 -1.27278 0.943444
Q9RQP8   6 0.75 -1.27278 0.943444
Q2FZK2   5 0.625 -1.27278 0.943444
Q2FWI7   3 0.375 -1.27278 0.943444
Q2G182   2 0.25 -1.27278 0.943444
Q2FYT7   2 0.25 -1.27278 0.943444
Q2FV46   4 0.5 -1.27278 0.943444
Q2FY58   2 0.25 -1.27278 0.943444
Q2FX06   2 0.25 -1.27278 0.943444
Q2FZH0   4 0.5 -1.27278 0.943444
Q2FUZ4   5 0.625 -1.27278 0.943444
Q2G102   3 0.375 -1.27278 0.943444
Q2G1R8   3 0.375 -1.27278 0.943444
Q2G2J1   4 0.5 -1.27278 0.943444
Q2FX71   4 0.5 -1.27278 0.943444
Q2FUZ5   2 0.25 -1.27278 0.943444
Q2FYP5   1 0.125 -1.27278 0.943444
Q2G048   0 0 -1.27278 0.943444
Q2FUQ0   4 0.5 -1.27278 0.943444
Q2FWS7   3 0.375 -1.27278 0.943444
Q2FV65   1 0.125 -1.27278 0.943444
Q2G125   2 0.25 -1.27278 0.943444
Q2FYT2   4 0.5 -1.27278 0.943444
Q2FVH7   2 0.25 -1.27278 0.943444
Q2G127   4 0.5 -1.27278 0.943444
Q2FYI5   2 0.25 -1.27278 0.943444
Q2FYX4   6 0.75 -1.27278 0.943444
Q2G0M3   4 0.5 -1.27278 0.943444
Q2FW87   4 0.5 -1.27278 0.943444
Q2G211   0 0 -1.27278 0.943444
Q2FXR5   5 0.625 -1.27278 0.943444
Q2FWR5   2 0.25 -1.27278 0.943444
Q2FYD5   4 0.5 -1.27278 0.943444
Q2FY94   1 0.125 -1.27278 0.943444
Q2G2W8   3 0.375 -1.27278 0.943444
Q2FZL9   4 0.5 -1.27278 0.943444
Q2FYT9   3 0.375 -1.27278 0.943444
Q2FX44   6 0.75 -1.27278 0.943444
Q2FXB2   0 0 -1.27278 0.943444
Q2FVF6   4 0.5 -1.27278 0.943444
Q2G2F6   2 0.25 -1.27278 0.943444
Q2G2C3   3 0.375 -1.27278 0.943444
Q2FYA5   3 0.375 -1.27278 0.943444
Q2FYB1   5 0.625 -1.27278 0.943444
Q2G011   5 0.625 -1.27278 0.943444
Q2FV29   2 0.25 -1.27278 0.943444
Q2FVW1   5 0.625 -1.27278 0.943444
Q2FYA4   6 0.75 -1.27278 0.943444
Q2FY26   4 0.5 -1.27278 0.943444
Q2FXC1   5 0.625 -1.27278 0.943444
Q2G2T0   4 0.5 -1.27278 0.943444
Q2FY62   1 0.125 -1.27278 0.943444
Q2G2K4   3 0.375 -1.27278 0.943444
Q2FW65   4 0.5 -1.27278 0.943444
Q2FY05   5 0.625 -1.27278 0.943444
Q2FV96   4 0.5 -1.27278 0.943444
Q2G1S7   1 0.125 -1.27278 0.943444
Q2FWS9   3 0.375 -1.27278 0.943444
Q2G180   4 0.5 -1.27278 0.943444
Q2G0L6   3 0.375 -1.27278 0.943444
Q2G189   2 0.25 -1.27278 0.943444
Q2FYD9   1 0.125 -1.27278 0.943444
Q2FWM6   2 0.25 -1.27278 0.943444
Q2FXA6   2 0.25 -1.27278 0.943444
Q2G0U8   4 0.5 -1.27278 0.943444
Q2FXD9   1 0.125 -1.27278 0.943444
Q2FWF9   0 0 -1.27278 0.943444
Q2FXS3   4 0.5 -1.27278 0.943444
Q2FXX6   4 0.5 -1.27278 0.943444
Q2FWU2   4 0.5 -1.27278 0.943444
Q2FXD5   3 0.375 -1.27278 0.943444
Q2FZK8   4 0.5 -1.27278 0.943444
Q2FV15   2 0.25 -1.27278 0.943444
Q2FZZ5   4 0.5 -1.27278 0.943444
Q2FW48   3 0.375 -1.27278 0.943444
Q2FYB3   4 0.5 -1.27278 0.943444
Q2FWT5   4 0.5 -1.27278 0.943444
Q2FVH4   2 0.25 -1.27278 0.943444
Q2FWP4   4 0.5 -1.27278 0.943444
Q2FYX9   6 0.75 -1.27278 0.943444
Q2G1U7   2 0.25 -1.27278 0.943444
Q2FXY6   4 0.5 -1.27278 0.943444
Q2FYT1   1 0.125 -1.27278 0.943444
Q2G244   6 0.75 -1.27278 0.943444
Q2FX30   1 0.125 -1.27278 0.943444
Q2FVZ3   3 0.375 -1.27278 0.943444
Q2FWP5   4 0.5 -1.27278 0.943444
Q2FX41   4 0.5 -1.27278 0.943444
Q2G2R5   3 0.375 -1.27278 0.943444
Q2G2S3   6 0.705882 -1.27278 0.943444
Q2G004   4 0.470588 -1.27278 0.943444
Q2FWV1   5 0.588235 -1.27278 0.943444
Q2G003   7 0.823529 -1.27278 0.943444
Q2FZV3   4 0.470588 -1.27278 0.943444
Q2G026   4 0.470588 -1.27278 0.943444
Q2FXG7   3 0.352941 -1.27278 0.943444
Q2FYL8   2 0.235294 -1.27278 0.943444
Q2FZB6   1 0.117647 -1.27278 0.943444
Q2FZE4   5 0.588235 -1.27278 0.943444
Q2FX11   5 0.588235 -1.27278 0.943444
Q2G0Y3   5 0.588235 -1.27278 0.943444
Q2FZW7   3 0.352941 -1.27278 0.943444
Q2FX21   8 0.941176 -1.27278 0.943444
Q2G092   9 1.05882 0.903563 0.161558
Q2FZB7   4 0.470588 -1.27278 0.943444
Q2G0J9   8 0.941176 -1.27278 0.943444
Q2G1X2   5 0.588235 -1.27278 0.943444
Q2FZD6   5 0.588235 -1.27278 0.943444
Q2FW67   6 0.705882 -1.27278 0.943444
Q2G111   5 0.588235 -1.27278 0.943444
Q2G2Y4   4 0.470588 -1.27278 0.943444
Q2FY38   2 0.235294 -1.27278 0.943444
Q2FWJ0   9 1.05882 0.903563 0.161558
Q2G2T5   6 0.705882 -1.27278 0.943444
Q2FVG6   5 0.588235 -1.27278 0.943444
Q2G1V8   4 0.470588 -1.27278 0.943444
Q2G1L0   3 0.352941 -1.27278 0.943444
Q2FXD6   6 0.705882 -1.27278 0.943444
P0C948   4 0.470588 -1.27278 0.943444
Q2G1M2   4 0.470588 -1.27278 0.943444
Q2FVW8   3 0.352941 -1.27278 0.943444
Q2FX24   4 0.470588 -1.27278 0.943444
Q2FWS4   8 0.941176 -1.27278 0.943444
Q2FYQ3   3 0.352941 -1.27278 0.943444
Q2G254   9 1.05882 0.903563 0.161558
Q2FWB4   3 0.352941 -1.27278 0.943444
Q2FUP8   4 0.470588 -1.27278 0.943444
Q2FZC2   3 0.352941 -1.27278 0.943444
Q2FYE4   8 0.941176 -1.27278 0.943444
Q2FWS2   5 0.588235 -1.27278 0.943444
Q2FY03   5 0.588235 -1.27278 0.943444
Q2FVS6   7 0.823529 -1.27278 0.943444
Q2FXV2   1 0.117647 -1.27278 0.943444
Q2G2L6   3 0.352941 -1.27278 0.943444
Q2G2I5   3 0.352941 -1.27278 0.943444
Q2FYA2   4 0.470588 -1.27278 0.943444
Q2FWV7   4 0.470588 -1.27278 0.943444
Q2FXE7   5 0.588235 -1.27278 0.943444
Q2G0J6   4 0.470588 -1.27278 0.943444
Q2FUU4   8 0.941176 -1.27278 0.943444
Q2FVJ4   4 0.470588 -1.27278 0.943444
Q2FZM9   5 0.588235 -1.27278 0.943444
Q2FZ51   5 0.588235 -1.27278 0.943444
Q2FY22   6 0.705882 -1.27278 0.943444
Q2G2Q1   8 0.941176 -1.27278 0.943444
Q2G109   6 0.705882 -1.27278 0.943444
Q2G1D6   6 0.705882 -1.27278 0.943444
Q2FVC9   2 0.235294 -1.27278 0.943444
Q2G2R6   9 1.05882 0.903563 0.161558
Q2FZ85   6 0.705882 -1.27278 0.943444
Q2FVK4   5 0.588235 -1.27278 0.943444
Q2G1V9   3 0.352941 -1.27278 0.943444
Q2G2H6   4 0.470588 -1.27278 0.943444
Q2FWS6   9 1.05882 0.903563 0.161558
Q2FZW4   7 0.823529 -1.27278 0.943444
Q2G1M3   5 0.588235 -1.27278 0.943444
Q2G1M0   7 0.823529 -1.27278 0.943444
Q2G1Y9   7 0.823529 -1.27278 0.943444
Q2FX45   3 0.352941 -1.27278 0.943444
Q2FWP8   6 0.705882 -1.27278 0.943444
Q2FYP4   4 0.470588 -1.27278 0.943444
Q2FYL1   5 0.588235 -1.27278 0.943444
Q2G1L4   5 0.588235 -1.27278 0.943444
Q2FUQ7   7 0.823529 -1.27278 0.943444
Q2G247   2 0.235294 -1.27278 0.943444
Q2FVV0   9 1.05882 0.903563 0.161558
Q2FYU6   6 0.705882 -1.27278 0.943444
Q2G2N6   6 0.705882 -1.27278 0.943444
Q2FXC9   4 0.470588 -1.27278 0.943444
Q2FX42   7 0.823529 -1.27278 0.943444
Q2FX26   7 0.823529 -1.27278 0.943444
Q2FWF3   1 0.117647 -1.27278 0.943444
Q2FZY1   5 0.588235 -1.27278 0.943444
Q2FW15   7 0.777778 -1.27278 0.943444
P0A0G2   13 1.44444 0.903563 0.161558
Q2G2G5   8 0.888889 -1.27278 0.943444
Q2FY39   7 0.777778 -1.27278 0.943444
Q2G0B5   4 0.444444 -1.27278 0.943444
Q2FZI1   8 0.888889 -1.27278 0.943444
Q2FUQ6   9 1 0.903563 0.161558
Q2FVR5   8 0.888889 -1.27278 0.943444
Q2G2W6   11 1.22222 0.903563 0.161558
Q2FZR8   6 0.666667 -1.27278 0.943444
Q2FVY8   10 1.11111 0.903563 0.161558
Q2FZ60   6 0.666667 -1.27278 0.943444
Q2FV82   7 0.777778 -1.27278 0.943444
Q2FX23   7 0.777778 -1.27278 0.943444
Q2G1G3   5 0.555556 -1.27278 0.943444
P68805   5 0.555556 -1.27278 0.943444
Q2FVL0   9 1 0.903563 0.161558
Q2G2J0   7 0.777778 -1.27278 0.943444
Q2FZF1   5 0.555556 -1.27278 0.943444
Q2FXU9   7 0.777778 -1.27278 0.943444
Q2G1A2   10 1.11111 0.903563 0.161558
Q2G1C3   9 1 0.903563 0.161558
Q2G1D4   4 0.444444 -1.27278 0.943444
Q2G0A8   8 0.888889 -1.27278 0.943444
Q2FVC7   3 0.333333 -1.27278 0.943444
Q2G133   13 1.44444 0.903563 0.161558
Q2FY86   7 0.777778 -1.27278 0.943444
Q2FX92   10 1.11111 0.903563 0.161558
Q2FW47   2 0.222222 -1.27278 0.943444
Q2G1T9   2 0.222222 -1.27278 0.943444
Q2FVU8   4 0.444444 -1.27278 0.943444
Q2FVD7   7 0.777778 -1.27278 0.943444
Q2FX55   5 0.555556 -1.27278 0.943444
Q2FVD3   6 0.666667 -1.27278 0.943444
Q2G2B5   5 0.555556 -1.27278 0.943444
Q2FWV6   7 0.777778 -1.27278 0.943444
Q2FW29   10 1.11111 0.903563 0.161558
Q2G0W6   1 0.111111 -1.27278 0.943444
Q2FVD2   5 0.555556 -1.27278 0.943444
Q2FWR8   4 0.444444 -1.27278 0.943444
Q2FXA0   7 0.777778 -1.27278 0.943444
Q2FZB4   5 0.555556 -1.27278 0.943444
Q2FX37   4 0.444444 -1.27278 0.943444
Q2FX13   3 0.333333 -1.27278 0.943444
Q2FWD8   3 0.333333 -1.27278 0.943444
Q2G108   8 0.888889 -1.27278 0.943444
Q2G2V4   10 1.11111 0.903563 0.161558
Q2FZW2   10 1.11111 0.903563 0.161558
Q2FYY4   5 0.555556 -1.27278 0.943444
Q2FYB8   4 0.444444 -1.27278 0.943444
Q2FWC2   9 1 0.903563 0.161558
Q2FYE8   8 0.888889 -1.27278 0.943444
Q2FXK5   9 1 0.903563 0.161558
Q2FWT0   8 0.888889 -1.27278 0.943444
Q2FW19   6 0.666667 -1.27278 0.943444
Q2G100   8 0.888889 -1.27278 0.943444
Q2FYY3   5 0.555556 -1.27278 0.943444
Q2FZ01   6 0.666667 -1.27278 0.943444
Q2FYY1   5 0.555556 -1.27278 0.943444
Q2G103   8 0.888889 -1.27278 0.943444
Q2FV12   7 0.777778 -1.27278 0.943444
Q2FWQ1   10 1.11111 0.903563 0.161558
Q2FYY5   5 0.555556 -1.27278 0.943444
Q2G207   7 0.777778 -1.27278 0.943444
Q2G1Y8   8 0.888889 -1.27278 0.943444
Q2FWZ8   6 0.666667 -1.27278 0.943444
Q2G0Z8   4 0.444444 -1.27278 0.943444
Q2G2F7   6 0.666667 -1.27278 0.943444
Q2FYH9   4 0.444444 -1.27278 0.943444
Q2FWB7   8 0.888889 -1.27278 0.943444
Q2FYN2   7 0.736842 -1.27278 0.943444
Q2FVQ6   10 1.05263 0.903563 0.161558
Q2FWX3   5 0.526316 -1.27278 0.943444
Q2G187   5 0.526316 -1.27278 0.943444
Q2FW05   10 1.05263 0.903563 0.161558
Q2FYC3   9 0.947368 -1.27278 0.943444
Q2FZJ2   10 1.05263 0.903563 0.161558
Q2G0D6   9 0.947368 -1.27278 0.943444
Q2FWP7   7 0.736842 -1.27278 0.943444
Q2FX31   12 1.26316 0.903563 0.161558
Q2FVZ6   7 0.736842 -1.27278 0.943444
Q2G2A2   11 1.15789 0.903563 0.161558
Q2FWQ8   5 0.526316 -1.27278 0.943444
Q2FVM9   6 0.631579 -1.27278 0.943444
Q2FYD1   9 0.947368 -1.27278 0.943444
Q2FYN3   9 0.947368 -1.27278 0.943444
Q2FYI3   8 0.842105 -1.27278 0.943444
Q2G022   17 1.78947 0.903563 0.161558
Q2G1Q3   8 0.842105 -1.27278 0.943444
Q2FX58   4 0.421053 -1.27278 0.943444
Q2G2V1   11 1.15789 0.903563 0.161558
Q2FVV5   9 0.947368 -1.27278 0.943444
Q2FZC0   16 1.68421 0.903563 0.161558
Q2FV63   14 1.47368 0.903563 0.161558
Q2FWG9   5 0.526316 -1.27278 0.943444
Q2FZA5   5 0.526316 -1.27278 0.943444
Q2FX60   14 1.47368 0.903563 0.161558
Q2G2I8   8 0.842105 -1.27278 0.943444
Q2G2Y5   13 1.36842 0.903563 0.161558
Q2G2Y2   10 1.05263 0.903563 0.161558
Q2FWA6   14 1.47368 0.903563 0.161558
Q2FWL8   19 2 3.07991 0.0107511
Q2FY95   12 1.26316 0.903563 0.161558
Q2FYC5   15 1.57895 0.903563 0.161558
Q2FV43   4 0.421053 -1.27278 0.943444
Q2FVU0   12 1.26316 0.903563 0.161558
Q2FZG5   6 0.631579 -1.27278 0.943444
Q2G2H9   6 0.631579 -1.27278 0.943444
Q2G1D1   6 0.631579 -1.27278 0.943444
Q2FWU7   7 0.736842 -1.27278 0.943444
P60647   5 0.526316 -1.27278 0.943444
Q2FUR7   10 1.05263 0.903563 0.161558
Q2FWQ2   11 1.15789 0.903563 0.161558
Q2G2M4   11 1.15789 0.903563 0.161558
Q2G104   6 0.631579 -1.27278 0.943444
Q2FX76   5 0.526316 -1.27278 0.943444
Q2G2Q4   13 1.36842 0.903563 0.161558
Q2FXQ1   6 0.631579 -1.27278 0.943444
Q2FX80   5 0.526316 -1.27278 0.943444
Q2FZN6   6 0.631579 -1.27278 0.943444
Q2G009   7 0.736842 -1.27278 0.943444
Q2G021   10 1.05263 0.903563 0.161558
Q2FWH0   12 1.26316 0.903563 0.161558
Q2FXQ0   14 1.47368 0.903563 0.161558
Q2FX64   8 0.842105 -1.27278 0.943444
Q2FY98   5 0.526316 -1.27278 0.943444
Q2FWK5   14 1.47368 0.903563 0.161558
Q2FYK1   7 0.736842 -1.27278 0.943444
Q2FXF0   8 0.842105 -1.27278 0.943444
Q2FY70   14 1.47368 0.903563 0.161558
Q2G114   14 1.47368 0.903563 0.161558
Q2FX38   7 0.736842 -1.27278 0.943444
Q2FUP9   5 0.526316 -1.27278 0.943444
Q2FVV3   6 0.631579 -1.27278 0.943444
Q2G113   11 1.15789 0.903563 0.161558
Q2FWB2   10 1.05263 0.903563 0.161558
Q2FWT6   6 0.631579 -1.27278 0.943444
Q2FW28   8 0.842105 -1.27278 0.943444
Q2FUQ9   7 0.736842 -1.27278 0.943444
Q2FY00   7 0.736842 -1.27278 0.943444
Q2G040   5 0.526316 -1.27278 0.943444
Q2FX35   10 1.05263 0.903563 0.161558
Q2FYW9   9 0.9 -1.27278 0.943444
Q2G2N8   9 0.9 -1.27278 0.943444
Q2G1V7   13 1.3 0.903563 0.161558
Q2G0C3   12 1.2 0.903563 0.161558
Q2FVW0   8 0.8 -1.27278 0.943444
Q2FUS4   14 1.4 0.903563 0.161558
Q2FVP6   7 0.7 -1.27278 0.943444
Q2FZK1   12 1.2 0.903563 0.161558
Q2FXY2   18 1.8 0.903563 0.161558
Q2FYX3   19 1.9 0.903563 0.161558
Q2FZ86   15 1.5 0.903563 0.161558
Q2FUV7   9 0.9 -1.27278 0.943444
Q2FX70   12 1.2 0.903563 0.161558
Q2G1Y1   10 1 0.903563 0.161558
Q2FVT9   11 1.1 0.903563 0.161558
Q2G2K3   13 1.3 0.903563 0.161558
P72358   10 1 0.903563 0.161558
Q2G192   13 1.3 0.903563 0.161558
Q2FYX6   14 1.4 0.903563 0.161558
Q2FXW0   9 0.9 -1.27278 0.943444
Q2G202   14 1.4 0.903563 0.161558
Q2FYW7   6 0.6 -1.27278 0.943444
Q2G2M0   9 0.9 -1.27278 0.943444
Q2FXT7   8 0.8 -1.27278 0.943444
Q2FX59   8 0.8 -1.27278 0.943444
Q2G0X2   7 0.7 -1.27278 0.943444
Q2FWR6   17 1.7 0.903563 0.161558
Q2FW22   22 2.2 3.07991 0.0107511
Q2FZH4   18 1.8 0.903563 0.161558
Q2FYZ1   8 0.8 -1.27278 0.943444
Q2G2W7   22 2.2 3.07991 0.0107511
Q2G2I4   12 1.2 0.903563 0.161558
Q2FZP5   13 1.3 0.903563 0.161558
Q2FWQ7   12 1.2 0.903563 0.161558
Q2G1W9   9 0.9 -1.27278 0.943444
Q2FWF7   11 1.1 0.903563 0.161558
Q2FYM9   17 1.7 0.903563 0.161558
Q2FXV0   10 1 0.903563 0.161558
Q2FWW2   12 1.2 0.903563 0.161558
Q2FVS2   11 1.1 0.903563 0.161558
Q2G007   17 1.7 0.903563 0.161558
Q2FYA7   18 1.8 0.903563 0.161558
Q2G0K0   13 1.3 0.903563 0.161558
Q2FXS9   13 1.3 0.903563 0.161558
Q2G249   13 1.3 0.903563 0.161558
Q2G008   11 1.1 0.903563 0.161558
Q2FZD5   11 1.1 0.903563 0.161558
Q2FZG0   8 0.8 -1.27278 0.943444
Q2FX28   12 1.2 0.903563 0.161558
Q2FXI4   16 1.6 0.903563 0.161558
Q2G176   13 1.3 0.903563 0.161558
Q2G116   14 1.4 0.903563 0.161558
Q2FXF2   10 1 0.903563 0.161558
Q2G260   10 1 0.903563 0.161558
Q2G213   7 0.7 -1.27278 0.943444
Q2G173   9 0.9 -1.27278 0.943444
Q2FV71   15 1.5 0.903563 0.161558
Q2FWY8   5 0.5 -1.27278 0.943444
Q2FWN3   8 0.8 -1.27278 0.943444
Q2FYD4   15 1.5 0.903563 0.161558
Q2FVQ2   15 1.5 0.903563 0.161558
Q2FVK0   15 1.5 0.903563 0.161558
Q2G285   12 1.2 0.903563 0.161558
Q2FZH6   18 1.8 0.903563 0.161558
Q2FZX1   10 1 0.903563 0.161558
Q2FZ83   1 0.1 -1.27278 0.943444
Q2G0S9   12 1.2 0.903563 0.161558
Q2FZH7   11 1.1 0.903563 0.161558
Q2FZT3   15 1.5 0.903563 0.161558
Q2FX57   15 1.42857 0.903563 0.161558
Q2G0B9   12 1.14286 0.903563 0.161558
Q2FY28   14 1.33333 0.903563 0.161558
Q2G0R5   22 2.09524 3.07991 0.0107511
Q2FZG8   15 1.42857 0.903563 0.161558
Q2G1X1   12 1.14286 0.903563 0.161558
Q2FX93   11 1.04762 0.903563 0.161558
Q2FYU5   10 0.952381 -1.27278 0.943444
Q2FWR9   12 1.14286 0.903563 0.161558
Q2FWS0   21 2 3.07991 0.0107511
Q2G0P4   8 0.761905 -1.27278 0.943444
Q2FX50   12 1.14286 0.903563 0.161558
Q2FZV0   12 1.14286 0.903563 0.161558
Q2G0S5   13 1.2381 0.903563 0.161558
Q2FY25   11 1.04762 0.903563 0.161558
Q2FXG6   12 1.14286 0.903563 0.161558
Q2FZJ7   14 1.33333 0.903563 0.161558
Q2G0U7   17 1.61905 0.903563 0.161558
Q2FZV2   15 1.42857 0.903563 0.161558
Q2FWT8   12 1.14286 0.903563 0.161558
Q2G0D1   16 1.52381 0.903563 0.161558
Q2FVW5   11 1.04762 0.903563 0.161558
Q2FY97   18 1.71429 0.903563 0.161558
Q2FXF3   14 1.33333 0.903563 0.161558
Q2G063   10 0.952381 -1.27278 0.943444
Q2G0U5   13 1.2381 0.903563 0.161558
Q2G2B1   21 2 3.07991 0.0107511
Q2FVE3   13 1.2381 0.903563 0.161558
Q2FZW1   17 1.61905 0.903563 0.161558
Q2FYK2   17 1.61905 0.903563 0.161558
Q2FXW2   11 1.04762 0.903563 0.161558
Q9F0R1   20 1.90476 0.903563 0.161558
Q2FZG3   13 1.2381 0.903563 0.161558
Q2G2K0   19 1.80952 0.903563 0.161558
Q2FVN4   11 1.04762 0.903563 0.161558
Q2FYV0   14 1.33333 0.903563 0.161558
Q2G0A5   8 0.761905 -1.27278 0.943444
Q2FZ03   14 1.33333 0.903563 0.161558
Q2G1I8   9 0.857143 -1.27278 0.943444
Q2FYX8   18 1.71429 0.903563 0.161558
Q2FV18   11 1.04762 0.903563 0.161558
Q2FYI7   13 1.2381 0.903563 0.161558
Q2G0K1   19 1.80952 0.903563 0.161558
Q2G2U9   21 2 3.07991 0.0107511
Q2FW31   21 2 3.07991 0.0107511
Q2FVB5   17 1.61905 0.903563 0.161558
Q2FVI8   8 0.761905 -1.27278 0.943444
Q2FZT0   16 1.52381 0.903563 0.161558
P48860   14 1.33333 0.903563 0.161558
Q2FYC1   23 2.19048 3.07991 0.0107511
Q2G286   13 1.2381 0.903563 0.161558
Q2FXD3   15 1.42857 0.903563 0.161558
Q2G027   8 0.761905 -1.27278 0.943444
Q2G0T4   12 1.14286 0.903563 0.161558
Q2FZJ5   22 2.09524 3.07991 0.0107511
Q2FW10   5 0.47619 -1.27278 0.943444
Q2FY91   16 1.52381 0.903563 0.161558
Q2FVP0   14 1.33333 0.903563 0.161558
P60070   18 1.71429 0.903563 0.161558
Q2FWU1   14 1.33333 0.903563 0.161558
Q2FYA3   6 0.571429 -1.27278 0.943444
Q2G0V8   12 1.14286 0.903563 0.161558
Q2G0Z2   12 1.14286 0.903563 0.161558
Q2FZ47   10 0.952381 -1.27278 0.943444
Q2G0V9   10 0.952381 -1.27278 0.943444
Q2FZE2   15 1.42857 0.903563 0.161558
Q2FWB0   15 1.42857 0.903563 0.161558
Q2G1J1   11 1.04762 0.903563 0.161558
Q2FYQ1   10 0.952381 -1.27278 0.943444
Q2FZ45   18 1.71429 0.903563 0.161558
Q2FYW5   19 1.80952 0.903563 0.161558
Q2G1A0   12 1.14286 0.903563 0.161558
Q2FZB9   15 1.42857 0.903563 0.161558
Q2FZX2   12 1.14286 0.903563 0.161558
Q2FZY4   17 1.61905 0.903563 0.161558
Q2FW56   13 1.2381 0.903563 0.161558
P0A0G6   18 1.71429 0.903563 0.161558
Q2FW80   12 1.14286 0.903563 0.161558
Q2G2S4   12 1.14286 0.903563 0.161558
Q2G2H0   9 0.857143 -1.27278 0.943444
Q2G2E1   7 0.666667 -1.27278 0.943444
Q2G0I5   25 2.38095 3.07991 0.0107511
Q2FWW6   21 2 3.07991 0.0107511
Q2G112   9 0.857143 -1.27278 0.943444
Q2G214   14 1.33333 0.903563 0.161558
Q2FYG2   15 1.42857 0.903563 0.161558
Q2G0J5   8 0.761905 -1.27278 0.943444
Q2FX27   14 1.33333 0.903563 0.161558
Q2FWV5   13 1.2381 0.903563 0.161558
Q2FX40   21 2 3.07991 0.0107511
Q2FZM5   10 0.952381 -1.27278 0.943444
Q2FXH8   9 0.857143 -1.27278 0.943444
Q2FWS5   14 1.33333 0.903563 0.161558
Q2FW13   18 1.63636 0.903563 0.161558
Q2FY93   19 1.72727 0.903563 0.161558
Q2FZM8   19 1.72727 0.903563 0.161558
Q2FZV4   16 1.45455 0.903563 0.161558
Q2FVD4   19 1.72727 0.903563 0.161558
Q2G0J3   11 1 0.903563 0.161558
Q2FX61   20 1.81818 0.903563 0.161558
Q2FVD6   13 1.18182 0.903563 0.161558
Q2FYY7   21 1.90909 0.903563 0.161558
Q2G0W0   19 1.72727 0.903563 0.161558
Q2FXF7   18 1.63636 0.903563 0.161558
Q2G191   17 1.54545 0.903563 0.161558
Q2FYT5   13 1.18182 0.903563 0.161558
Q2G1P0   11 1 0.903563 0.161558
Q2FVF8   16 1.45455 0.903563 0.161558
Q2G0Y1   9 0.818182 -1.27278 0.943444
Q2FZD2   26 2.36364 3.07991 0.0107511
Q2FZ59   12 1.09091 0.903563 0.161558
Q2G2G1   14 1.27273 0.903563 0.161558
Q2G0F9   17 1.54545 0.903563 0.161558
Q2G1J2   13 1.18182 0.903563 0.161558
Q2G0Q6   18 1.63636 0.903563 0.161558
Q2FYX0   17 1.54545 0.903563 0.161558
Q2FZU8   10 0.909091 -1.27278 0.943444
Q2G267   16 1.45455 0.903563 0.161558
Q2G174   16 1.45455 0.903563 0.161558
Q2FWC3   15 1.36364 0.903563 0.161558
Q2FVN6   12 1.09091 0.903563 0.161558
Q2G2D1   18 1.63636 0.903563 0.161558
Q2FZK9   26 2.36364 3.07991 0.0107511
Q2G2C9   27 2.45455 3.07991 0.0107511
Q2G2V8   10 0.909091 -1.27278 0.943444
Q2FVL6   14 1.27273 0.903563 0.161558
Q2FY45   12 1.09091 0.903563 0.161558
Q2G2R7   17 1.54545 0.903563 0.161558
Q2FWD5   19 1.72727 0.903563 0.161558
Q2FWT3   15 1.36364 0.903563 0.161558
Q2FY92   18 1.63636 0.903563 0.161558
Q2FZM2   16 1.45455 0.903563 0.161558
Q2G2F0   21 1.90909 0.903563 0.161558
Q2FW30   13 1.18182 0.903563 0.161558
Q2FZV9   17 1.54545 0.903563 0.161558
Q2FVA6   15 1.36364 0.903563 0.161558
Q2G229   16 1.45455 0.903563 0.161558
Q2FZZ3   24 2.18182 3.07991 0.0107511
Q2G2F4   10 0.909091 -1.27278 0.943444
Q2FVA7   26 2.36364 3.07991 0.0107511
Q2G0R3   15 1.36364 0.903563 0.161558
Q2G1R1   22 2 3.07991 0.0107511
Q2FZ79   18 1.63636 0.903563 0.161558
Q2FZ12   8 0.727273 -1.27278 0.943444
Q2FX39   11 1 0.903563 0.161558
Q2G186   15 1.36364 0.903563 0.161558
Q2FXE5   10 0.909091 -1.27278 0.943444
Q2G0A1   17 1.54545 0.903563 0.161558
Q2G0E7   16 1.45455 0.903563 0.161558
Q2G2V7   13 1.18182 0.903563 0.161558
Q2FYA6   17 1.54545 0.903563 0.161558
Q2G276   18 1.63636 0.903563 0.161558
Q2G070   13 1.18182 0.903563 0.161558
Q2FVZ1   19 1.72727 0.903563 0.161558
Q2FW84   15 1.36364 0.903563 0.161558
Q2FVY9   24 2.18182 3.07991 0.0107511
Q2FVD9   12 1.09091 0.903563 0.161558
Q2G1T2   17 1.54545 0.903563 0.161558
Q2G0I3   14 1.27273 0.903563 0.161558
Q2G0E8   25 2.27273 3.07991 0.0107511
Q2FW08   16 1.45455 0.903563 0.161558
Q2FVD8   13 1.18182 0.903563 0.161558
Q2FXF5   25 2.27273 3.07991 0.0107511
Q2FXW1   35 3.18182 5.25625 0.000662855
Q2FW79   12 1.09091 0.903563 0.161558
Q2G2G0   13 1.18182 0.903563 0.161558
P48940   15 1.36364 0.903563 0.161558
Q2FYL6   17 1.54545 0.903563 0.161558
Q2FZV8   17 1.54545 0.903563 0.161558
Q2FYM5   14 1.27273 0.903563 0.161558
Q2G2B6   30 2.72727 3.07991 0.0107511
Q2G1L2   8 0.727273 -1.27278 0.943444
Q2G1V5   10 0.909091 -1.27278 0.943444
Q2FXT0   8 0.727273 -1.27278 0.943444
Q2FY02   24 2.18182 3.07991 0.0107511
Q2FWQ4   13 1.18182 0.903563 0.161558
Q2FYG4   18 1.63636 0.903563 0.161558
Q2FW11   14 1.27273 0.903563 0.161558
Q2G257   20 1.73913 0.903563 0.161558
Q2FWJ6   20 1.73913 0.903563 0.161558
Q2FXS8   12 1.04348 0.903563 0.161558
Q2FX12   23 2 3.07991 0.0107511
Q2FYF1   13 1.13043 0.903563 0.161558
Q2G2E8   19 1.65217 0.903563 0.161558
Q2FXE6   9 0.782609 -1.27278 0.943444
Q2G2C0   15 1.30435 0.903563 0.161558
Q2G1V6   13 1.13043 0.903563 0.161558
Q2FWZ4   23 2 3.07991 0.0107511
Q2G2V0   21 1.82609 0.903563 0.161558
Q9ZAH6   26 2.26087 3.07991 0.0107511
Q2FVU2   24 2.08696 3.07991 0.0107511
Q2FWI8   22 1.91304 0.903563 0.161558
P0A0H0   8 0.695652 -1.27278 0.943444
Q2G0C1   30 2.6087 3.07991 0.0107511
Q2FXH3   18 1.56522 0.903563 0.161558
Q2FXI6   31 2.69565 3.07991 0.0107511
Q2G1X5   15 1.30435 0.903563 0.161558
Q2FV08   24 2.08696 3.07991 0.0107511
Q2FWT7   9 0.782609 -1.27278 0.943444
Q2G210   16 1.3913 0.903563 0.161558
Q2FW66   14 1.21739 0.903563 0.161558
Q2FWD0   19 1.65217 0.903563 0.161558
Q2FUQ1   21 1.82609 0.903563 0.161558
Q2FVI6   12 1.04348 0.903563 0.161558
Q2FWM7   12 1.04348 0.903563 0.161558
Q2FVN2   15 1.30435 0.903563 0.161558
Q2FWR2   18 1.56522 0.903563 0.161558
Q2FYH4   12 1.04348 0.903563 0.161558
Q2FYM8   9 0.782609 -1.27278 0.943444
Q9RFJ6   21 1.82609 0.903563 0.161558
Q2FZ42   11 0.956522 -1.27278 0.943444
Q2FVX9   20 1.73913 0.903563 0.161558
Q2G066   27 2.34783 3.07991 0.0107511
Q2FVM3   22 1.91304 0.903563 0.161558
Q2FWT1   18 1.56522 0.903563 0.161558
Q2FZB8   12 1.04348 0.903563 0.161558
Q2FUQ8   8 0.695652 -1.27278 0.943444
Q2G2I7   13 1.13043 0.903563 0.161558
Q2FVF7   15 1.30435 0.903563 0.161558
Q2FV52   16 1.3913 0.903563 0.161558
Q2FWE3   21 1.82609 0.903563 0.161558
Q2G144   20 1.73913 0.903563 0.161558
Q2FXZ1   20 1.73913 0.903563 0.161558
Q2FX34   12 1.04348 0.903563 0.161558
Q2FWV4   11 0.956522 -1.27278 0.943444
Q2FZ11   20 1.73913 0.903563 0.161558
Q2G141   17 1.47826 0.903563 0.161558
Q2FWF5   19 1.65217 0.903563 0.161558
Q2FV34   13 1.13043 0.903563 0.161558
Q2FWQ0   22 1.91304 0.903563 0.161558
Q2FV88   21 1.82609 0.903563 0.161558
Q2G2P0   17 1.47826 0.903563 0.161558
Q2FYW8   21 1.82609 0.903563 0.161558
Q2G1W1   22 1.91304 0.903563 0.161558
Q2FVC2   21 1.82609 0.903563 0.161558
Q2G0D3   13 1.13043 0.903563 0.161558
Q2FV89   24 2.08696 3.07991 0.0107511
Q2G1U2   16 1.3913 0.903563 0.161558
Q2FX32   13 1.13043 0.903563 0.161558
Q2FXS7   18 1.56522 0.903563 0.161558
Q2FVX1   15 1.30435 0.903563 0.161558
Q2FVE0   16 1.3913 0.903563 0.161558
Q2G270   12 1.04348 0.903563 0.161558
Q9EYW6   18 1.56522 0.903563 0.161558
Q2FVB8   18 1.56522 0.903563 0.161558
Q2FZT9   19 1.65217 0.903563 0.161558
Q2G298   34 2.95652 3.07991 0.0107511
Q2FX49   15 1.30435 0.903563 0.161558
Q2G0Z0   28 2.43478 3.07991 0.0107511
Q2FW39   19 1.65217 0.903563 0.161558
Q2G252   29 2.52174 3.07991 0.0107511
Q2G0A3   13 1.13043 0.903563 0.161558
Q2FYJ7   27 2.34783 3.07991 0.0107511
Q2FWT2   15 1.30435 0.903563 0.161558
Q2FWQ5   22 1.91304 0.903563 0.161558
Q2G2J7   16 1.3913 0.903563 0.161558
Q2FY75   15 1.30435 0.903563 0.161558
Q2G106   20 1.73913 0.903563 0.161558
Q2FVY3   15 1.30435 0.903563 0.161558
Q2FVP9   22 1.91304 0.903563 0.161558
Q2FW42   14 1.21739 0.903563 0.161558
Q2FUV9   23 2 3.07991 0.0107511
Q2FVR7   16 1.3913 0.903563 0.161558
Q2FZN1   13 1.13043 0.903563 0.161558
Q2G2Q7   25 2.08333 3.07991 0.0107511
Q2G150   23 1.91667 0.903563 0.161558
Q2G081   16 1.33333 0.903563 0.161558
Q2FV45   20 1.66667 0.903563 0.161558
Q2FX02   20 1.66667 0.903563 0.161558
P0A0Q4   19 1.58333 0.903563 0.161558
Q2G0L9   29 2.41667 3.07991 0.0107511
Q2FY04   25 2.08333 3.07991 0.0107511
Q2FV48   13 1.08333 0.903563 0.161558
Q2FW64   19 1.58333 0.903563 0.161558
Q2FX63   20 1.66667 0.903563 0.161558
Q2G1T3   18 1.5 0.903563 0.161558
Q2G0K9   15 1.25 0.903563 0.161558
Q2FZ00   20 1.66667 0.903563 0.161558
Q2FVL9   13 1.08333 0.903563 0.161558
Q2FW33   27 2.25 3.07991 0.0107511
Q2FWT9   15 1.25 0.903563 0.161558
Q2FZF7   23 1.91667 0.903563 0.161558
Q2FWL1   37 3.08333 5.25625 0.000662855
Q2FYS7   19 1.58333 0.903563 0.161558
Q2FZX3   17 1.41667 0.903563 0.161558
Q2FXR0   18 1.5 0.903563 0.161558
Q2G2I9   15 1.25 0.903563 0.161558
Q2FWN1   11 0.916667 -1.27278 0.943444
Q2G297   14 1.16667 0.903563 0.161558
Q2FVA0   16 1.33333 0.903563 0.161558
Q2FXX0   12 1 0.903563 0.161558
Q2G2P4   27 2.25 3.07991 0.0107511
Q2G0P8   26 2.16667 3.07991 0.0107511
Q2FVN3   18 1.5 0.903563 0.161558
Q2FXK7   26 2.16667 3.07991 0.0107511
Q2FZF8   12 1 0.903563 0.161558
Q2FWR0   16 1.33333 0.903563 0.161558
Q2FXL2   13 1.08333 0.903563 0.161558
Q2FWA9   18 1.5 0.903563 0.161558
Q2G282   23 1.91667 0.903563 0.161558
Q9RQQ0   17 1.41667 0.903563 0.161558
Q2FXD7   21 1.75 0.903563 0.161558
Q2FUY4   19 1.58333 0.903563 0.161558
Q2G2W4   14 1.16667 0.903563 0.161558
Q2FZF5   28 2.33333 3.07991 0.0107511
Q2FY42   11 0.916667 -1.27278 0.943444
Q2FUS3   19 1.58333 0.903563 0.161558
Q2G2E7   13 1.08333 0.903563 0.161558
Q2G0S6   21 1.75 0.903563 0.161558
Q2G0C2   17 1.41667 0.903563 0.161558
Q2FWF8   16 1.33333 0.903563 0.161558
Q2G000   27 2.25 3.07991 0.0107511
Q2FWX2   17 1.41667 0.903563 0.161558
Q2FZS2   21 1.75 0.903563 0.161558
Q2FW16   16 1.33333 0.903563 0.161558
Q2FZI2   17 1.41667 0.903563 0.161558
Q2G1Q5   19 1.58333 0.903563 0.161558
Q2G1A5   29 2.41667 3.07991 0.0107511
Q2G0P7   14 1.16667 0.903563 0.161558
Q2FWV3   13 1.08333 0.903563 0.161558
Q2FW51   23 1.91667 0.903563 0.161558
Q2FVI4   21 1.75 0.903563 0.161558
Q2FVN7   20 1.66667 0.903563 0.161558
Q2FWP9   15 1.25 0.903563 0.161558
Q2FXT2   20 1.66667 0.903563 0.161558
P0A0F4   20 1.66667 0.903563 0.161558
Q2G126   20 1.66667 0.903563 0.161558
Q2FW82   16 1.33333 0.903563 0.161558
Q2FY44   21 1.75 0.903563 0.161558
Q2G0N9   23 1.91667 0.903563 0.161558
Q2G0Z9   8 0.666667 -1.27278 0.943444
Q2FV81   22 1.83333 0.903563 0.161558
Q2FYC4   18 1.5 0.903563 0.161558
Q2G178   23 1.91667 0.903563 0.161558
Q2G079   25 2.08333 3.07991 0.0107511
Q2G2B7   25 2.08333 3.07991 0.0107511
Q2FVF5   18 1.5 0.903563 0.161558
Q2G2W2   28 2.33333 3.07991 0.0107511
Q2G1I2   24 2 3.07991 0.0107511
Q2G245   10 0.833333 -1.27278 0.943444
Q2G1H7   16 1.28 0.903563 0.161558
Q2FWF1   21 1.68 0.903563 0.161558
Q2FZZ9   24 1.92 0.903563 0.161558
Q2G1W3   16 1.28 0.903563 0.161558
Q2G204   25 2 3.07991 0.0107511
Q2G1H1   28 2.24 3.07991 0.0107511
Q2FXK3   22 1.76 0.903563 0.161558
Q2G2H8   19 1.52 0.903563 0.161558
Q2FZP9   19 1.52 0.903563 0.161558
Q2FWI2   19 1.52 0.903563 0.161558
Q2FYZ6   17 1.36 0.903563 0.161558
Q2FXS1   17 1.36 0.903563 0.161558
Q2G200   25 2 3.07991 0.0107511
Q2G2L5   15 1.2 0.903563 0.161558
Q2FY73   29 2.32 3.07991 0.0107511
Q2G177   22 1.76 0.903563 0.161558
Q2G2F9   22 1.76 0.903563 0.161558
Q2FV27   18 1.44 0.903563 0.161558
Q2FZ56   21 1.68 0.903563 0.161558
Q2FVF3   18 1.44 0.903563 0.161558
Q2G0B6   29 2.32 3.07991 0.0107511
Q2G2S5   20 1.6 0.903563 0.161558
Q2FW68   28 2.24 3.07991 0.0107511
Q2FWX7   11 0.88 -1.27278 0.943444
Q2FWB6   29 2.32 3.07991 0.0107511
Q2FXA9   27 2.16 3.07991 0.0107511
Q2FXP3   16 1.28 0.903563 0.161558
Q2FUX5   20 1.6 0.903563 0.161558
Q2FZZ4   23 1.84 0.903563 0.161558
Q2FX98   25 2 3.07991 0.0107511
Q2FV23   15 1.2 0.903563 0.161558
Q2FUR1   16 1.28 0.903563 0.161558
Q2FY49   24 1.92 0.903563 0.161558
Q2G017   21 1.68 0.903563 0.161558
Q2G2K9   22 1.76 0.903563 0.161558
Q2G2N9   29 2.32 3.07991 0.0107511
Q2G0E9   19 1.52 0.903563 0.161558
Q2FY19   26 2.08 3.07991 0.0107511
Q2G1E3   12 0.96 -1.27278 0.943444
Q2FW17   13 1.04 0.903563 0.161558
Q2FWK9   31 2.48 3.07991 0.0107511
Q2G2Q6   25 2 3.07991 0.0107511
Q2G2Q5   28 2.24 3.07991 0.0107511
Q2G1U9   34 2.72 3.07991 0.0107511
Q2G299   14 1.12 0.903563 0.161558
Q2FX75   13 1.04 0.903563 0.161558
Q2G058   25 2 3.07991 0.0107511
Q2G0E3   10 0.8 -1.27278 0.943444
Q2FYK0   17 1.36 0.903563 0.161558
Q2G2K6   10 0.8 -1.27278 0.943444
Q2FYN0   15 1.2 0.903563 0.161558
Q2FVK7   17 1.36 0.903563 0.161558
Q2FX15   25 2 3.07991 0.0107511
Q2FVN9   11 0.88 -1.27278 0.943444
Q2FWX0   15 1.2 0.903563 0.161558
Q2G143   25 2 3.07991 0.0107511
Q2G0C7   23 1.84 0.903563 0.161558
Q2G0K6   27 2.16 3.07991 0.0107511
Q2FZZ1   16 1.28 0.903563 0.161558
Q2FV13   22 1.76 0.903563 0.161558
Q2G128   17 1.36 0.903563 0.161558
Q2FXU2   20 1.6 0.903563 0.161558
Q2G2R4   29 2.32 3.07991 0.0107511
Q2FXM1   30 2.4 3.07991 0.0107511
Q8KQR1   17 1.36 0.903563 0.161558
Q2G2Q9   25 2 3.07991 0.0107511
Q2FVG9   15 1.2 0.903563 0.161558
Q2FV56   12 0.96 -1.27278 0.943444
Q2FWG7   19 1.46154 0.903563 0.161558
Q2G0T1   36 2.76923 3.07991 0.0107511
Q2FXB9   19 1.46154 0.903563 0.161558
Q2FZP3   15 1.15385 0.903563 0.161558
Q2FZQ2   14 1.07692 0.903563 0.161558
Q2FXS4   24 1.84615 0.903563 0.161558
Q2FZ21   21 1.61538 0.903563 0.161558
Q2G2X2   28 2.15385 3.07991 0.0107511
Q2FZF6   38 2.92308 3.07991 0.0107511
Q2FYA0   19 1.46154 0.903563 0.161558
Q2G2A9   19 1.46154 0.903563 0.161558
Q2FYB9   21 1.61538 0.903563 0.161558
Q2FYI4   33 2.53846 3.07991 0.0107511
Q2FYL4   33 2.53846 3.07991 0.0107511
Q2G1T0   16 1.23077 0.903563 0.161558
Q2FXW7   18 1.38462 0.903563 0.161558
Q2FZA1   36 2.76923 3.07991 0.0107511
Q2FY76   17 1.30769 0.903563 0.161558
Q2FZ97   29 2.23077 3.07991 0.0107511
Q2G1I4   16 1.23077 0.903563 0.161558
Q2FYQ6   17 1.30769 0.903563 0.161558
Q2FXL6   33 2.53846 3.07991 0.0107511
Q2G2G6   11 0.846154 -1.27278 0.943444
Q2FVH1   19 1.46154 0.903563 0.161558
Q2FYA8   21 1.61538 0.903563 0.161558
Q2G2M5   37 2.84615 3.07991 0.0107511
Q2FV99   23 1.76923 0.903563 0.161558
Q2G105   24 1.84615 0.903563 0.161558
Q2FW23   25 1.92308 0.903563 0.161558
Q2G012   10 0.769231 -1.27278 0.943444
Q2G2V5   18 1.38462 0.903563 0.161558
Q2FW07   32 2.46154 3.07991 0.0107511
Q2G0F2   18 1.38462 0.903563 0.161558
Q2FZC9   18 1.38462 0.903563 0.161558
Q2FXE9   20 1.53846 0.903563 0.161558
Q2FV47   24 1.84615 0.903563 0.161558
Q2G2Q8   29 2.23077 3.07991 0.0107511
Q2FYE7   25 1.92308 0.903563 0.161558
Q2FUT3   19 1.46154 0.903563 0.161558
Q2G068   31 2.38462 3.07991 0.0107511
Q2G2D3   15 1.15385 0.903563 0.161558
Q2FYK4   37 2.84615 3.07991 0.0107511
Q2FX36   26 2 3.07991 0.0107511
Q2G0A4   14 1.07692 0.903563 0.161558
Q2G080   18 1.38462 0.903563 0.161558
Q2FUT1   18 1.38462 0.903563 0.161558
Q2FYH3   27 2.07692 3.07991 0.0107511
Q2FXA7   29 2.23077 3.07991 0.0107511
Q2G2Y6   13 1 0.903563 0.161558
Q2FY55   33 2.53846 3.07991 0.0107511
Q2FY61   18 1.38462 0.903563 0.161558
Q2G0E2   37 2.84615 3.07991 0.0107511
Q2FVY1   31 2.38462 3.07991 0.0107511
Q2FUV1   26 2 3.07991 0.0107511
Q2FUS9   20 1.53846 0.903563 0.161558
Q2G1A1   18 1.38462 0.903563 0.161558
P60639   21 1.61538 0.903563 0.161558
Q2FZE9   18 1.38462 0.903563 0.161558
Q2G1I9   17 1.30769 0.903563 0.161558
Q2FWN0   26 2 3.07991 0.0107511
Q2FZE3   29 2.23077 3.07991 0.0107511
Q93Q23   14 1.07692 0.903563 0.161558
Q2FWE9   29 2.23077 3.07991 0.0107511
Q2FUS1   17 1.30769 0.903563 0.161558
Q2FVM5   31 2.38462 3.07991 0.0107511
Q2G2N7   16 1.23077 0.903563 0.161558
Q2FWG0   18 1.38462 0.903563 0.161558
Q2FXV7   14 1.07692 0.903563 0.161558
Q2FW69   14 1.07692 0.903563 0.161558
P0A0F8   13 1 0.903563 0.161558
Q2G055   19 1.46154 0.903563 0.161558
Q2FV37   17 1.30769 0.903563 0.161558
Q2G225   21 1.61538 0.903563 0.161558
Q2FXG2   28 2.15385 3.07991 0.0107511
Q2FY87   20 1.53846 0.903563 0.161558
Q2FWR7   24 1.84615 0.903563 0.161558
Q2G1U6   21 1.61538 0.903563 0.161558
Q2G006   26 2 3.07991 0.0107511
Q2G2I6   18 1.33333 0.903563 0.161558
Q2FWS1   12 0.888889 -1.27278 0.943444
Q2FYF5   24 1.77778 0.903563 0.161558
Q2G0F1   19 1.40741 0.903563 0.161558
Q2G0J2   24 1.77778 0.903563 0.161558
Q2FXE3   24 1.77778 0.903563 0.161558
Q2FYV8   24 1.77778 0.903563 0.161558
Q2G1X6   42 3.11111 5.25625 0.000662855
Q2FUP5   26 1.92593 0.903563 0.161558
Q2G1A4   24 1.77778 0.903563 0.161558
Q2G0H9   24 1.77778 0.903563 0.161558
Q2G0M0   47 3.48148 5.25625 0.000662855
Q2FYK6   27 2 3.07991 0.0107511
Q2G023   19 1.40741 0.903563 0.161558
Q2G0G2   22 1.62963 0.903563 0.161558
Q2FXC0   22 1.62963 0.903563 0.161558
Q2FXF1   34 2.51852 3.07991 0.0107511
Q2FW00   18 1.33333 0.903563 0.161558
Q2G1E7   21 1.55556 0.903563 0.161558
Q2FWE7   23 1.7037 0.903563 0.161558
Q2FY32   40 2.96296 3.07991 0.0107511
Q2FUU0   31 2.2963 3.07991 0.0107511
Q2FVU5   23 1.7037 0.903563 0.161558
Q2G062   22 1.62963 0.903563 0.161558
Q2FV26   19 1.40741 0.903563 0.161558
Q2FW97   25 1.85185 0.903563 0.161558
Q2FZY8   17 1.25926 0.903563 0.161558
Q2G277   20 1.48148 0.903563 0.161558
Q2G0V1   24 1.77778 0.903563 0.161558
Q2FWJ3   27 2 3.07991 0.0107511
Q2G2J2   17 1.25926 0.903563 0.161558
Q2FVB0   19 1.40741 0.903563 0.161558
Q2G278   21 1.55556 0.903563 0.161558
Q2G107   19 1.40741 0.903563 0.161558
P0A0M9   32 2.37037 3.07991 0.0107511
Q2G067   14 1.03704 0.903563 0.161558
Q2FV55   19 1.40741 0.903563 0.161558
Q2G1L3   16 1.18519 0.903563 0.161558
Q2G2R0   27 2 3.07991 0.0107511
Q2G2T3   17 1.25926 0.903563 0.161558
Q2FWA8   19 1.40741 0.903563 0.161558
Q2G056   37 2.74074 3.07991 0.0107511
Q2FWR1   24 1.77778 0.903563 0.161558
Q2FXP9   20 1.48148 0.903563 0.161558
Q2FZI4   16 1.18519 0.903563 0.161558
Q2G2L7   26 1.92593 0.903563 0.161558
Q2FVG1   17 1.25926 0.903563 0.161558
Q2G1I7   25 1.85185 0.903563 0.161558
Q2FVB6   18 1.33333 0.903563 0.161558
Q2G001   25 1.85185 0.903563 0.161558
Q2FUX3   21 1.55556 0.903563 0.161558
Q2G1Q9   40 2.96296 3.07991 0.0107511
Q2G2S9   30 2.22222 3.07991 0.0107511
Q2FXZ8   17 1.25926 0.903563 0.161558
Q2FZI7   37 2.74074 3.07991 0.0107511
Q2FUS6   32 2.37037 3.07991 0.0107511
Q2FUZ6   19 1.40741 0.903563 0.161558
Q2FYQ9   17 1.25926 0.903563 0.161558
Q2FYS8   34 2.51852 3.07991 0.0107511
Q2FYS6   24 1.77778 0.903563 0.161558
Q2FZG6   19 1.40741 0.903563 0.161558
Q2G1L9   20 1.48148 0.903563 0.161558
Q2FXT3   22 1.62963 0.903563 0.161558
Q2FZN9   26 1.92593 0.903563 0.161558
Q2FW20   25 1.85185 0.903563 0.161558
Q2G0H3   18 1.33333 0.903563 0.161558
Q2FV98   37 2.74074 3.07991 0.0107511
Q2FXR7   23 1.7037 0.903563 0.161558
Q2G1T4   37 2.74074 3.07991 0.0107511
Q2FW38   30 2.22222 3.07991 0.0107511
Q2G2P6   21 1.55556 0.903563 0.161558
Q2FVL7   34 2.51852 3.07991 0.0107511
Q2FVY2   30 2.22222 3.07991 0.0107511
Q2FYZ0   20 1.48148 0.903563 0.161558
Q2FYW2   22 1.62963 0.903563 0.161558
P60643   24 1.77778 0.903563 0.161558
Q2G265   19 1.40741 0.903563 0.161558
Q2FV42   23 1.7037 0.903563 0.161558
Q2FXN0   20 1.48148 0.903563 0.161558
Q2G2D9   21 1.55556 0.903563 0.161558
Q2FV75   26 1.92593 0.903563 0.161558
Q2FYE0   21 1.55556 0.903563 0.161558
Q2FX03   14 1.03704 0.903563 0.161558
Q2FX89   29 2.14815 3.07991 0.0107511
Q2FX43   17 1.25926 0.903563 0.161558
Q2FV69   23 1.64286 0.903563 0.161558
P72360   24 1.71429 0.903563 0.161558
Q2FVQ1   37 2.64286 3.07991 0.0107511
Q2FYG7   30 2.14286 3.07991 0.0107511
Q2G1J8   18 1.28571 0.903563 0.161558
Q2FW77   26 1.85714 0.903563 0.161558
Q2FWI4   22 1.57143 0.903563 0.161558
Q2FX62   20 1.42857 0.903563 0.161558
Q2G0U6   34 2.42857 3.07991 0.0107511
Q2G0P2   17 1.21429 0.903563 0.161558
Q2G0B8   40 2.85714 3.07991 0.0107511
Q2FVL3   18 1.28571 0.903563 0.161558
Q2G1K8   25 1.78571 0.903563 0.161558
Q2G2R9   22 1.57143 0.903563 0.161558
Q2G2I3   18 1.28571 0.903563 0.161558
Q2FY56   13 0.928571 -1.27278 0.943444
Q2G0B1   30 2.14286 3.07991 0.0107511
Q2G1T1   33 2.35714 3.07991 0.0107511
Q2FVX5   15 1.07143 0.903563 0.161558
Q2G0H8   19 1.35714 0.903563 0.161558
Q2FVT3   18 1.28571 0.903563 0.161558
Q2FWF6   18 1.28571 0.903563 0.161558
Q2FWZ6   36 2.57143 3.07991 0.0107511
Q2FZ77   31 2.21429 3.07991 0.0107511
Q2G0H0   16 1.14286 0.903563 0.161558
Q2G2G7   27 1.92857 0.903563 0.161558
Q2G117   18 1.28571 0.903563 0.161558
Q2FXG9   38 2.71429 3.07991 0.0107511
Q2FWE4   33 2.35714 3.07991 0.0107511
Q2FUS0   36 2.57143 3.07991 0.0107511
Q2FWR3   17 1.21429 0.903563 0.161558
Q2FYA9   13 0.928571 -1.27278 0.943444
Q2G0Y5   39 2.78571 3.07991 0.0107511
Q2FZZ8   27 1.92857 0.903563 0.161558
Q2G1Z6   25 1.78571 0.903563 0.161558
Q2FX53   22 1.57143 0.903563 0.161558
Q2FZC4   21 1.5 0.903563 0.161558
Q2FUS5   22 1.57143 0.903563 0.161558
Q2G1R0   19 1.35714 0.903563 0.161558
Q2G0D5   19 1.35714 0.903563 0.161558
Q2FY18   20 1.42857 0.903563 0.161558
Q2FYH8   21 1.5 0.903563 0.161558
Q2G1F2   29 2.07143 3.07991 0.0107511
Q2G0Q5   25 1.78571 0.903563 0.161558
Q2FVR2   20 1.42857 0.903563 0.161558
Q2FZE7   14 1 0.903563 0.161558
Q2G0I0   21 1.5 0.903563 0.161558
Q2G0R1   30 2.14286 3.07991 0.0107511
Q2G0L7   33 2.35714 3.07991 0.0107511
Q2FWI1   27 1.92857 0.903563 0.161558
Q2G0F7   20 1.42857 0.903563 0.161558
Q2FXY3   40 2.85714 3.07991 0.0107511
P0A084   34 2.42857 3.07991 0.0107511
Q2G0G5   36 2.57143 3.07991 0.0107511
Q2FZE5   17 1.21429 0.903563 0.161558
Q2G0A2   17 1.21429 0.903563 0.161558
Q2FVE8   21 1.5 0.903563 0.161558
Q2G2M8   24 1.71429 0.903563 0.161558
Q2FYH7   18 1.28571 0.903563 0.161558
Q2FVR8   28 2 3.07991 0.0107511
Q2FZU9   24 1.71429 0.903563 0.161558
Q2FYX7   19 1.35714 0.903563 0.161558
Q2G280   37 2.64286 3.07991 0.0107511
Q2FVG5   25 1.78571 0.903563 0.161558
Q2FWX1   37 2.64286 3.07991 0.0107511
Q2FVB3   20 1.42857 0.903563 0.161558
Q2G2A1   32 2.28571 3.07991 0.0107511
Q2G1W7   15 1.07143 0.903563 0.161558
Q2FW36   17 1.21429 0.903563 0.161558
P31337   27 1.92857 0.903563 0.161558
Q2FXB8   20 1.42857 0.903563 0.161558
Q2G2F3   33 2.35714 3.07991 0.0107511
Q2FYM7   10 0.714286 -1.27278 0.943444
Q2FYB2   20 1.42857 0.903563 0.161558
Q2G2E2   24 1.65517 0.903563 0.161558
Q2G2G9   17 1.17241 0.903563 0.161558
Q2FVC5   27 1.86207 0.903563 0.161558
Q2G0T3   37 2.55172 3.07991 0.0107511
Q2G074   22 1.51724 0.903563 0.161558
Q2G016   31 2.13793 3.07991 0.0107511
Q2G0G4   38 2.62069 3.07991 0.0107511
Q2G2K1   19 1.31034 0.903563 0.161558
Q2FXE1   20 1.37931 0.903563 0.161558
Q2FWD2   35 2.41379 3.07991 0.0107511
Q2G1Q0   29 2 3.07991 0.0107511
Q2G073   17 1.17241 0.903563 0.161558
Q2G1T7   30 2.06897 3.07991 0.0107511
Q2FVI3   28 1.93103 0.903563 0.161558
Q2FZ93   35 2.41379 3.07991 0.0107511
Q2FVQ7   20 1.37931 0.903563 0.161558
Q2G2B9   21 1.44828 0.903563 0.161558
Q2FZN5   14 0.965517 -1.27278 0.943444
Q2FY72   22 1.51724 0.903563 0.161558
Q2G0A0   39 2.68966 3.07991 0.0107511
Q2FZQ8   20 1.37931 0.903563 0.161558
Q2FXP1   34 2.34483 3.07991 0.0107511
P0A0B7   27 1.86207 0.903563 0.161558
Q2FYW0   29 2 3.07991 0.0107511
Q2G230   42 2.89655 3.07991 0.0107511
Q2G0H5   23 1.58621 0.903563 0.161558
Q2G0B7   26 1.7931 0.903563 0.161558
Q2G131   16 1.10345 0.903563 0.161558
Q2G0Y4   29 2 3.07991 0.0107511
Q2G2L0   24 1.65517 0.903563 0.161558
Q2G101   35 2.41379 3.07991 0.0107511
Q2G036   35 2.41379 3.07991 0.0107511
Q2FXN3   21 1.44828 0.903563 0.161558
Q2FWY2   29 2 3.07991 0.0107511
Q2FXK6   29 2 3.07991 0.0107511
Q2G2Y3   22 1.51724 0.903563 0.161558
Q2G1P8   29 2 3.07991 0.0107511
Q2G0N7   34 2.34483 3.07991 0.0107511
Q2FW43   19 1.31034 0.903563 0.161558
Q2G2N4   34 2.34483 3.07991 0.0107511
Q2FW59   30 2.06897 3.07991 0.0107511
Q2G1V0   19 1.31034 0.903563 0.161558
Q2G010   27 1.86207 0.903563 0.161558
Q2FWJ4   15 1.03448 0.903563 0.161558
Q2FUR3   37 2.55172 3.07991 0.0107511
Q2FXE4   23 1.58621 0.903563 0.161558
Q2FY36   30 2.06897 3.07991 0.0107511
Q2G1Q7   22 1.51724 0.903563 0.161558
Q2FX09   33 2.27586 3.07991 0.0107511
Q2G0Z1   41 2.82759 3.07991 0.0107511
Q2FWJ1   27 1.86207 0.903563 0.161558
Q2FUT4   32 2.2069 3.07991 0.0107511
Q2FYI1   41 2.82759 3.07991 0.0107511
Q2FXQ8   33 2.27586 3.07991 0.0107511
Q2FUZ0   30 2.06897 3.07991 0.0107511
P0A086   35 2.41379 3.07991 0.0107511
Q2FZM0   18 1.24138 0.903563 0.161558
Q2FXL3   28 1.93103 0.903563 0.161558
Q2G2K7   24 1.65517 0.903563 0.161558
Q2FVL1   19 1.31034 0.903563 0.161558
Q2FW21   16 1.10345 0.903563 0.161558
Q2G201   25 1.72414 0.903563 0.161558
Q2FVV6   17 1.17241 0.903563 0.161558
Q2FV03   30 2.06897 3.07991 0.0107511
Q2G2T2   18 1.24138 0.903563 0.161558
Q2FZ44   18 1.24138 0.903563 0.161558
Q2G1N7   30 2.06897 3.07991 0.0107511
Q2G172   21 1.44828 0.903563 0.161558
Q2G208   22 1.51724 0.903563 0.161558
Q2FZR7   19 1.31034 0.903563 0.161558
Q2G2K2   12 0.827586 -1.27278 0.943444
Q2FVA4   31 2.13793 3.07991 0.0107511
Q2G0F5   19 1.31034 0.903563 0.161558
Q2G0X0   28 1.93103 0.903563 0.161558
Q2FXU0   26 1.7931 0.903563 0.161558
Q2FXX9   34 2.34483 3.07991 0.0107511
Q2G2K8   15 1.03448 0.903563 0.161558
Q2G0X1   26 1.73333 0.903563 0.161558
Q2FXI8   18 1.2 0.903563 0.161558
Q2G0L1   33 2.2 3.07991 0.0107511
Q2FX07   19 1.26667 0.903563 0.161558
Q2G139   25 1.66667 0.903563 0.161558
Q2FUV5   26 1.73333 0.903563 0.161558
Q2FVD0   26 1.73333 0.903563 0.161558
Q2FX10   22 1.46667 0.903563 0.161558
Q2G1W5   32 2.13333 3.07991 0.0107511
Q2G1Y7   23 1.53333 0.903563 0.161558
Q2G190   21 1.4 0.903563 0.161558
Q2FV59   20 1.33333 0.903563 0.161558
Q2FZS3   20 1.33333 0.903563 0.161558
Q2FX90   33 2.2 3.07991 0.0107511
Q2FW85   19 1.26667 0.903563 0.161558
Q2FZ65   32 2.13333 3.07991 0.0107511
Q2FXJ7   37 2.46667 3.07991 0.0107511
Q2FVW2   26 1.73333 0.903563 0.161558
Q2G0H4   23 1.53333 0.903563 0.161558
Q2FVV4   18 1.2 0.903563 0.161558
Q2FUR9   22 1.46667 0.903563 0.161558
Q2FW06   18 1.2 0.903563 0.161558
Q2FY84   21 1.4 0.903563 0.161558
Q2G132   38 2.53333 3.07991 0.0107511
Q2G0C9   21 1.4 0.903563 0.161558
Q2G2N1   15 1 0.903563 0.161558
Q2FVF2   19 1.26667 0.903563 0.161558
Q2FZ30   26 1.73333 0.903563 0.161558
Q2FXX8   39 2.6 3.07991 0.0107511
Q2FZX6   20 1.33333 0.903563 0.161558
Q2G1Z2   21 1.4 0.903563 0.161558
Q2G0G7   26 1.73333 0.903563 0.161558
Q2FV53   34 2.26667 3.07991 0.0107511
Q2FV28   45 3 5.25625 0.000662855
Q2G097   24 1.6 0.903563 0.161558
Q2FZC5   34 2.26667 3.07991 0.0107511
Q2FY77   25 1.66667 0.903563 0.161558
Q2FVA9   33 2.2 3.07991 0.0107511
Q2G2W5   12 0.8 -1.27278 0.943444
Q2FX97   33 2.2 3.07991 0.0107511
Q2G1F3   32 2.13333 3.07991 0.0107511
Q2FYU1   13 0.866667 -1.27278 0.943444
Q2FUP6   23 1.53333 0.903563 0.161558
Q2G2U7   25 1.66667 0.903563 0.161558
Q2FY09   37 2.46667 3.07991 0.0107511
Q2G1J6   25 1.66667 0.903563 0.161558
Q2G059   26 1.73333 0.903563 0.161558
Q2FVK5   11 0.733333 -1.27278 0.943444
Q2G0H7   24 1.6 0.903563 0.161558
Q2FWN2   19 1.26667 0.903563 0.161558
Q2FYV7   35 2.33333 3.07991 0.0107511
Q2G236   35 2.33333 3.07991 0.0107511
Q2FZR6   22 1.46667 0.903563 0.161558
Q2G1P9   28 1.86667 0.903563 0.161558
Q2G0R9   34 2.26667 3.07991 0.0107511
Q2FUZ9   29 1.93333 0.903563 0.161558
Q2FVP2   34 2.26667 3.07991 0.0107511
Q2FXC8   23 1.53333 0.903563 0.161558
Q2FVC4   26 1.73333 0.903563 0.161558
Q2FZ29   25 1.66667 0.903563 0.161558
Q2FYR8   29 1.87097 0.903563 0.161558
Q2FY23   30 1.93548 0.903563 0.161558
Q2G0D4   23 1.48387 0.903563 0.161558
Q2FZ38   38 2.45161 3.07991 0.0107511
Q2FXH1   21 1.35484 0.903563 0.161558
Q2FXZ9   23 1.48387 0.903563 0.161558
Q2G1V3   15 0.967742 -1.27278 0.943444
Q2FVZ0   20 1.29032 0.903563 0.161558
Q2FV95   16 1.03226 0.903563 0.161558
Q2G196   48 3.09677 5.25625 0.000662855
Q2FZ61   35 2.25806 3.07991 0.0107511
Q2FW27   41 2.64516 3.07991 0.0107511
Q2FWH2   24 1.54839 0.903563 0.161558
Q2FZQ9   19 1.22581 0.903563 0.161558
Q2FWQ9   42 2.70968 3.07991 0.0107511
Q2G1N5   21 1.35484 0.903563 0.161558
Q2FZP8   21 1.35484 0.903563 0.161558
Q2FXC2   28 1.80645 0.903563 0.161558
Q2G0X9   23 1.48387 0.903563 0.161558
Q2FX08   15 0.967742 -1.27278 0.943444
Q2FUV2   39 2.51613 3.07991 0.0107511
Q2FZT8   16 1.03226 0.903563 0.161558
Q2G2N2   16 1.03226 0.903563 0.161558
Q2G0M1   39 2.51613 3.07991 0.0107511
Q2FVX8   40 2.58065 3.07991 0.0107511
Q2G220   35 2.25806 3.07991 0.0107511
Q2FW37   25 1.6129 0.903563 0.161558
Q2G203   39 2.51613 3.07991 0.0107511
Q2FY89   21 1.35484 0.903563 0.161558
Q2G1K7   40 2.58065 3.07991 0.0107511
Q2G013   22 1.41935 0.903563 0.161558
Q2FV91   21 1.35484 0.903563 0.161558
Q2FW92   31 2 3.07991 0.0107511
Q2G1U5   29 1.87097 0.903563 0.161558
Q2G2A6   21 1.35484 0.903563 0.161558
Q2G0G9   22 1.41935 0.903563 0.161558
P0A088   15 0.967742 -1.27278 0.943444
Q2G0B4   20 1.29032 0.903563 0.161558
Q2G0X7   21 1.35484 0.903563 0.161558
Q2G0S0   21 1.35484 0.903563 0.161558
Q2FW12   26 1.67742 0.903563 0.161558
Q2G0J7   41 2.64516 3.07991 0.0107511
Q2FW76   21 1.35484 0.903563 0.161558
Q2G1Z7   32 2.06452 3.07991 0.0107511
Q2G2S1   36 2.32258 3.07991 0.0107511
Q2G1B1   30 1.93548 0.903563 0.161558
Q2FVP3   22 1.41935 0.903563 0.161558
Q2G1V1   36 2.32258 3.07991 0.0107511
Q2G1H8   38 2.45161 3.07991 0.0107511
Q2G149   35 2.25806 3.07991 0.0107511
Q2FXC7   21 1.35484 0.903563 0.161558
Q2G019   23 1.48387 0.903563 0.161558
Q2FWL6   34 2.19355 3.07991 0.0107511
Q2G199   18 1.16129 0.903563 0.161558
Q2FY41   10 0.645161 -1.27278 0.943444
Q2FX33   34 2.19355 3.07991 0.0107511
Q2G181   28 1.80645 0.903563 0.161558
Q2FVT1   20 1.29032 0.903563 0.161558
Q2G0Z5   31 2 3.07991 0.0107511
Q2FZC7   26 1.67742 0.903563 0.161558
Q2G1U0   40 2.58065 3.07991 0.0107511
Q2FW18   25 1.6129 0.903563 0.161558
Q2G0H1   24 1.54839 0.903563 0.161558
Q2FX22   15 0.967742 -1.27278 0.943444
Q2G157   35 2.25806 3.07991 0.0107511
Q2G2J5   25 1.6129 0.903563 0.161558
Q2FZH9   17 1.09677 0.903563 0.161558
Q2FZA6   15 0.967742 -1.27278 0.943444
Q2G1N6   18 1.16129 0.903563 0.161558
Q2FVR4   34 2.19355 3.07991 0.0107511
Q2FY13   43 2.77419 3.07991 0.0107511
Q2G025   43 2.77419 3.07991 0.0107511
Q2FV36   21 1.35484 0.903563 0.161558
Q2G0W9   32 2.06452 3.07991 0.0107511
Q2G0L0   46 2.96774 3.07991 0.0107511
Q2FUR2   28 1.80645 0.903563 0.161558
Q2FVJ9   28 1.80645 0.903563 0.161558
Q2G1S8   23 1.4375 0.903563 0.161558
Q2FVJ5   36 2.25 3.07991 0.0107511
Q2FZ39   38 2.375 3.07991 0.0107511
Q2FWP6   24 1.5 0.903563 0.161558
Q2FVB4   44 2.75 3.07991 0.0107511
Q2G0V7   37 2.3125 3.07991 0.0107511
Q2FUV4   34 2.125 3.07991 0.0107511
Q2FYG5   44 2.75 3.07991 0.0107511
Q2FW71   17 1.0625 0.903563 0.161558
Q2FZB1   19 1.1875 0.903563 0.161558
Q2G0Y9   30 1.875 0.903563 0.161558
Q2G0X4   28 1.75 0.903563 0.161558
Q2FZL2   23 1.4375 0.903563 0.161558
Q2FVS1   27 1.6875 0.903563 0.161558
Q2G099   32 2 3.07991 0.0107511
Q2FZN0   34 2.125 3.07991 0.0107511
Q2FZ50   20 1.25 0.903563 0.161558
Q2G0X8   19 1.1875 0.903563 0.161558
Q2G167   43 2.6875 3.07991 0.0107511
Q2G086   31 1.9375 0.903563 0.161558
Q2G0D0   32 2 3.07991 0.0107511
Q2FWG3   33 2.0625 3.07991 0.0107511
Q2G228   39 2.4375 3.07991 0.0107511
Q2FWW8   25 1.5625 0.903563 0.161558
Q2FYL0   19 1.1875 0.903563 0.161558
Q2FXX2   39 2.4375 3.07991 0.0107511
Q2G0C4   19 1.1875 0.903563 0.161558
Q2FZA2   38 2.375 3.07991 0.0107511
Q2FWL0   34 2.125 3.07991 0.0107511
Q2FUY9   48 3 5.25625 0.000662855
Q2G0T8   35 2.1875 3.07991 0.0107511
Q2FWK0   36 2.25 3.07991 0.0107511
Q2G0D9   28 1.75 0.903563 0.161558
Q2FZF3   24 1.5 0.903563 0.161558
Q2FZ17   31 1.9375 0.903563 0.161558
Q2G0T6   30 1.875 0.903563 0.161558
Q2G140   18 1.125 0.903563 0.161558
Q2G2F2   15 0.9375 -1.27278 0.943444
Q2FXG0   22 1.375 0.903563 0.161558
Q2FWR4   36 2.25 3.07991 0.0107511
Q2G195   27 1.6875 0.903563 0.161558
Q2FVY4   35 2.1875 3.07991 0.0107511
Q2G1I6   38 2.375 3.07991 0.0107511
Q2FVD5   33 2.0625 3.07991 0.0107511
Q2FZM1   40 2.5 3.07991 0.0107511
Q2FVG0   39 2.4375 3.07991 0.0107511
Q2FZM7   30 1.875 0.903563 0.161558
Q2FZB2   27 1.6875 0.903563 0.161558
Q2G287   32 2 3.07991 0.0107511
Q2FWG4   21 1.3125 0.903563 0.161558
Q2G2B3   16 1 0.903563 0.161558
Q2FY48   23 1.4375 0.903563 0.161558
Q9ZNI1   30 1.875 0.903563 0.161558
Q2FV94   33 2.0625 3.07991 0.0107511
Q2G2X5   20 1.25 0.903563 0.161558
Q2FVX6   31 1.9375 0.903563 0.161558
Q2G060   33 2.0625 3.07991 0.0107511
Q2FVG2   23 1.4375 0.903563 0.161558
Q2G1Q1   31 1.9375 0.903563 0.161558
Q2G1F1   20 1.25 0.903563 0.161558
Q2FXC5   23 1.4375 0.903563 0.161558
Q2G2B0   16 1 0.903563 0.161558
Q2FXR6   18 1.125 0.903563 0.161558
Q2FXE0   30 1.875 0.903563 0.161558
Q2FUY3   42 2.625 3.07991 0.0107511
Q2G1S6   21 1.3125 0.903563 0.161558
Q2FVE9   19 1.1875 0.903563 0.161558
Q2FVU7   35 2.1875 3.07991 0.0107511
Q2FVM7   38 2.375 3.07991 0.0107511
Q2FVU6   19 1.1875 0.903563 0.161558
Q2FVA1   47 2.9375 3.07991 0.0107511
Q2FWB8   41 2.5625 3.07991 0.0107511
Q2FYR5   33 2.0625 3.07991 0.0107511
Q2G261   28 1.75 0.903563 0.161558
Q2G264   38 2.375 3.07991 0.0107511
Q2G0U4   24 1.5 0.903563 0.161558
Q2G226   18 1.125 0.903563 0.161558
Q2FZT7   17 1.0625 0.903563 0.161558
Q2FXJ4   23 1.4375 0.903563 0.161558
Q2G047   41 2.5625 3.07991 0.0107511
Q2FWD9   21 1.3125 0.903563 0.161558
Q2FZH2   30 1.875 0.903563 0.161558
Q2G044   27 1.6875 0.903563 0.161558
Q2FVZ8   19 1.1875 0.903563 0.161558
Q2G1C5   22 1.375 0.903563 0.161558
Q2G1Z1   23 1.4375 0.903563 0.161558
Q2G135   33 2.0625 3.07991 0.0107511
Q2FVE5   44 2.75 3.07991 0.0107511
Q2FZ70   50 3.125 5.25625 0.000662855
Q2G2A0   41 2.5625 3.07991 0.0107511
Q2G224   35 2.12121 3.07991 0.0107511
P0A0K3   35 2.12121 3.07991 0.0107511
Q2G1A8   46 2.78788 3.07991 0.0107511
Q2G1P5   18 1.09091 0.903563 0.161558
Q2FV93   23 1.39394 0.903563 0.161558
Q2FXC4   22 1.33333 0.903563 0.161558
Q2FY74   30 1.81818 0.903563 0.161558
Q2G1M1   33 2 3.07991 0.0107511
Q9EZ11   30 1.81818 0.903563 0.161558
Q2FZB3   23 1.39394 0.903563 0.161558
Q2G1V2   32 1.93939 0.903563 0.161558
Q2FVM8   25 1.51515 0.903563 0.161558
Q2FVR1   37 2.24242 3.07991 0.0107511
Q2FXC3   22 1.33333 0.903563 0.161558
Q2FUV6   19 1.15152 0.903563 0.161558
Q2G1D7   36 2.18182 3.07991 0.0107511
Q2FXR2   26 1.57576 0.903563 0.161558
Q2FW83   19 1.15152 0.903563 0.161558
Q2G2X7   24 1.45455 0.903563 0.161558
Q2FVM4   16 0.969697 -1.27278 0.943444
P0A0J3   27 1.63636 0.903563 0.161558
Q2G2L8   25 1.51515 0.903563 0.161558
Q2FZ27   31 1.87879 0.903563 0.161558
Q2FZ53   35 2.12121 3.07991 0.0107511
Q2G154   49 2.9697 3.07991 0.0107511
Q2FZS4   19 1.15152 0.903563 0.161558
Q2FYQ5   20 1.21212 0.903563 0.161558
Q2FZL6   41 2.48485 3.07991 0.0107511
Q2FWB9   39 2.36364 3.07991 0.0107511
Q2FUQ4   48 2.90909 3.07991 0.0107511
Q2G293   30 1.81818 0.903563 0.161558
Q2FZS5   33 2 3.07991 0.0107511
Q2FYP9   17 1.0303 0.903563 0.161558
Q2G0K7   39 2.36364 3.07991 0.0107511
Q2FVV2   34 2.06061 3.07991 0.0107511
Q2FVN0   41 2.48485 3.07991 0.0107511
Q2FX00   36 2.18182 3.07991 0.0107511
Q2G1I0   23 1.39394 0.903563 0.161558
Q2FXI2   48 2.90909 3.07991 0.0107511
Q2G2X1   28 1.69697 0.903563 0.161558
Q2FYG6   26 1.57576 0.903563 0.161558
Q2FXH0   38 2.30303 3.07991 0.0107511
Q2FXU7   47 2.84848 3.07991 0.0107511
Q2G170   46 2.78788 3.07991 0.0107511
Q2FVQ9   39 2.36364 3.07991 0.0107511
Q2FWV2   18 1.09091 0.903563 0.161558
Q2FVI5   28 1.69697 0.903563 0.161558
Q2FUW0   24 1.45455 0.903563 0.161558
Q2FXB7   41 2.48485 3.07991 0.0107511
Q2G0J8   46 2.78788 3.07991 0.0107511
Q2FXB5   41 2.48485 3.07991 0.0107511
Q2FYE9   17 1.0303 0.903563 0.161558
Q2FVE2   30 1.81818 0.903563 0.161558
Q2G2V6   36 2.18182 3.07991 0.0107511
O08387   27 1.63636 0.903563 0.161558
Q2FZ14   37 2.24242 3.07991 0.0107511
Q2FXW3   46 2.78788 3.07991 0.0107511
Q2FYQ8   39 2.36364 3.07991 0.0107511
Q2G2D6   34 2.06061 3.07991 0.0107511
Q2G2T7   41 2.48485 3.07991 0.0107511
Q2FYP8   23 1.39394 0.903563 0.161558
Q2FZ25   34 2.06061 3.07991 0.0107511
Q2FY65   30 1.81818 0.903563 0.161558
Q2G2T1   23 1.39394 0.903563 0.161558
Q2G1N0   20 1.21212 0.903563 0.161558
Q2G110   19 1.15152 0.903563 0.161558
Q2G1E1   36 2.18182 3.07991 0.0107511
Q2G2F1   40 2.42424 3.07991 0.0107511
Q2FXE8   39 2.36364 3.07991 0.0107511
Q2FZ06   28 1.69697 0.903563 0.161558
Q2FVH2   19 1.15152 0.903563 0.161558
Q2FYV6   36 2.18182 3.07991 0.0107511
Q2FZJ3   27 1.58824 0.903563 0.161558
Q2G095   24 1.41176 0.903563 0.161558
Q2G2Y0   23 1.35294 0.903563 0.161558
Q2G2W3   41 2.41176 3.07991 0.0107511
Q2FY07   26 1.52941 0.903563 0.161558
Q2FXW8   25 1.47059 0.903563 0.161558
Q2FUR6   40 2.35294 3.07991 0.0107511
Q2FVW6   21 1.23529 0.903563 0.161558
Q2G1X0   14 0.823529 -1.27278 0.943444
Q2G1F6   22 1.29412 0.903563 0.161558
Q2FVK8   42 2.47059 3.07991 0.0107511
Q2G158   38 2.23529 3.07991 0.0107511
Q2G118   23 1.35294 0.903563 0.161558
Q2G077   19 1.11765 0.903563 0.161558
Q2G0E0   36 2.11765 3.07991 0.0107511
Q2G263   25 1.47059 0.903563 0.161558
Q2FUU1   31 1.82353 0.903563 0.161558
Q2G1X7   32 1.88235 0.903563 0.161558
Q2G1C0   35 2.05882 3.07991 0.0107511
Q2FVB9   19 1.11765 0.903563 0.161558
Q2G273   38 2.23529 3.07991 0.0107511
Q53726   36 2.11765 3.07991 0.0107511
Q2G2W9   26 1.52941 0.903563 0.161558
Q2FZ22   31 1.82353 0.903563 0.161558
Q2G2U1   31 1.82353 0.903563 0.161558
Q2FXW6   35 2.05882 3.07991 0.0107511
Q2G0P9   26 1.52941 0.903563 0.161558
Q2FYE3   31 1.82353 0.903563 0.161558
Q2FXU3   34 2 3.07991 0.0107511
Q2G052   37 2.17647 3.07991 0.0107511
Q2FZM6   36 2.11765 3.07991 0.0107511
Q2FX25   31 1.82353 0.903563 0.161558
Q2FX05   29 1.70588 0.903563 0.161558
Q2G1P2   22 1.29412 0.903563 0.161558
Q2G2C4   34 2 3.07991 0.0107511
Q2G165   16 0.941176 -1.27278 0.943444
Q2FXK8   9 0.529412 -1.27278 0.943444
Q2FWP1   31 1.82353 0.903563 0.161558
Q2FVU1   22 1.29412 0.903563 0.161558
Q2FZ78   21 1.23529 0.903563 0.161558
Q2G0P0   35 2.05882 3.07991 0.0107511
Q2FXX3   21 1.23529 0.903563 0.161558
Q2FVX2   37 2.17647 3.07991 0.0107511
Q2G0Q7   33 1.94118 0.903563 0.161558
Q2FXS6   20 1.17647 0.903563 0.161558
Q2FUZ1   41 2.41176 3.07991 0.0107511
Q2FZ87   31 1.82353 0.903563 0.161558
Q2FXF4   33 1.94118 0.903563 0.161558
Q2G1G4   31 1.82353 0.903563 0.161558
Q2FWE6   35 2.05882 3.07991 0.0107511
Q2G2U2   25 1.47059 0.903563 0.161558
Q2FY17   39 2.29412 3.07991 0.0107511
Q2FVU3   41 2.41176 3.07991 0.0107511
Q2FVK1   16 0.941176 -1.27278 0.943444
Q2G0K5   47 2.76471 3.07991 0.0107511
Q2G2X8   18 1.05882 0.903563 0.161558
Q2FYZ7   35 2.05882 3.07991 0.0107511
Q2FWG1   49 2.88235 3.07991 0.0107511
Q2G1Q6   23 1.35294 0.903563 0.161558
Q2G2X9   23 1.35294 0.903563 0.161558
Q2FWN9   19 1.11765 0.903563 0.161558
Q2FYZ2   39 2.29412 3.07991 0.0107511
Q2FZJ1   33 1.94118 0.903563 0.161558
Q2G002   32 1.88235 0.903563 0.161558
Q2FVL4   45 2.64706 3.07991 0.0107511
Q2G2M7   24 1.41176 0.903563 0.161558
Q2FWH6   45 2.64706 3.07991 0.0107511
Q2FXQ3   34 2 3.07991 0.0107511
Q2G129   13 0.764706 -1.27278 0.943444
Q7BHL7   43 2.52941 3.07991 0.0107511
Q2FZ71   46 2.70588 3.07991 0.0107511
Q2FZ88   31 1.77143 0.903563 0.161558
Q2FV22   36 2.05714 3.07991 0.0107511
Q2FYM3   22 1.25714 0.903563 0.161558
Q2FY06   42 2.4 3.07991 0.0107511
Q2FXB0   13 0.742857 -1.27278 0.943444
Q2FX87   43 2.45714 3.07991 0.0107511
Q2FZ33   43 2.45714 3.07991 0.0107511
Q2G0J1   33 1.88571 0.903563 0.161558
Q2FUT7   36 2.05714 3.07991 0.0107511
Q2FZH1   33 1.88571 0.903563 0.161558
Q2FVX3   34 1.94286 0.903563 0.161558
Q2FWC6   25 1.42857 0.903563 0.161558
Q2FXN6   36 2.05714 3.07991 0.0107511
Q2FY79   44 2.51429 3.07991 0.0107511
Q2FZ23   25 1.42857 0.903563 0.161558
Q2FVF1   42 2.4 3.07991 0.0107511
Q2FWM5   25 1.42857 0.903563 0.161558
Q2G061   30 1.71429 0.903563 0.161558
Q2FWL7   25 1.42857 0.903563 0.161558
Q2FVK3   18 1.02857 0.903563 0.161558
Q2FX19   26 1.48571 0.903563 0.161558
Q2G2U6   40 2.28571 3.07991 0.0107511
Q2G1S5   21 1.2 0.903563 0.161558
Q2FVS9   23 1.31429 0.903563 0.161558
Q2G1M7   42 2.4 3.07991 0.0107511
Q2FW50   24 1.37143 0.903563 0.161558
Q2G2L1   37 2.11429 3.07991 0.0107511
Q2FWB1   38 2.17143 3.07991 0.0107511
Q2FXA8   34 1.94286 0.903563 0.161558
Q2FV20   37 2.11429 3.07991 0.0107511
Q2FUY1   32 1.82857 0.903563 0.161558
Q2FYJ1   45 2.57143 3.07991 0.0107511
Q2G043   19 1.08571 0.903563 0.161558
Q2FZ43   38 2.17143 3.07991 0.0107511
Q9KJN4   34 1.94286 0.903563 0.161558
Q2G194   30 1.71429 0.903563 0.161558
Q2G0F0   51 2.91429 3.07991 0.0107511
Q2G2G2   42 2.4 3.07991 0.0107511
Q2G0I8   33 1.88571 0.903563 0.161558
Q2FXG5   40 2.28571 3.07991 0.0107511
Q2G2S6   26 1.48571 0.903563 0.161558
Q53700   35 2 3.07991 0.0107511
Q2G0D8   41 2.34286 3.07991 0.0107511
P60430   19 1.08571 0.903563 0.161558
Q2FV41   42 2.4 3.07991 0.0107511
Q2FXZ5   34 1.94286 0.903563 0.161558
Q2FZL0   20 1.14286 0.903563 0.161558
Q2FY99   29 1.65714 0.903563 0.161558
Q2FX95   27 1.54286 0.903563 0.161558
Q2FYR6   37 2.11429 3.07991 0.0107511
Q2FUW2   28 1.6 0.903563 0.161558
Q2FVL2   36 2.05714 3.07991 0.0107511
Q2G2L4   20 1.14286 0.903563 0.161558
Q2FXB1   17 0.971429 -1.27278 0.943444
Q2FZY7   35 2 3.07991 0.0107511
Q2FVN1   21 1.2 0.903563 0.161558
Q2G1S1   32 1.82857 0.903563 0.161558
Q2FXK4   34 1.94286 0.903563 0.161558
Q2FXM6   35 2 3.07991 0.0107511
Q2FZJ6   44 2.51429 3.07991 0.0107511
Q2FVT4   29 1.65714 0.903563 0.161558
Q2FYW1   24 1.37143 0.903563 0.161558
Q2FYZ3   45 2.57143 3.07991 0.0107511
Q2FXX5   27 1.54286 0.903563 0.161558
Q2FWM4   25 1.42857 0.903563 0.161558
Q2G2L3   41 2.34286 3.07991 0.0107511
Q2FYR3   33 1.88571 0.903563 0.161558
Q2G0I9   35 2 3.07991 0.0107511
Q2G0M2   34 1.94286 0.903563 0.161558
Q2G272   24 1.37143 0.903563 0.161558
Q2FXL4   55 3.14286 5.25625 0.000662855
Q2G0U9   28 1.6 0.903563 0.161558
Q2FVE4   24 1.37143 0.903563 0.161558
Q2FVC6   41 2.34286 3.07991 0.0107511
Q2FV19   26 1.48571 0.903563 0.161558
Q2G0S8   31 1.77143 0.903563 0.161558
Q2G2G3   18 1.02857 0.903563 0.161558
Q2G2X0   42 2.33333 3.07991 0.0107511
Q2G0F3   40 2.22222 3.07991 0.0107511
Q2G037   30 1.66667 0.903563 0.161558
Q2G1G6   38 2.11111 3.07991 0.0107511
Q2FWP0   17 0.944444 -1.27278 0.943444
Q2FY29   32 1.77778 0.903563 0.161558
Q2FXQ4   20 1.11111 0.903563 0.161558
Q2G0S7   33 1.83333 0.903563 0.161558
Q2FZX7   33 1.83333 0.903563 0.161558
Q2G0E6   18 1 0.903563 0.161558
Q2FY37   43 2.38889 3.07991 0.0107511
Q2FYQ0   44 2.44444 3.07991 0.0107511
Q2FUV3   39 2.16667 3.07991 0.0107511
Q2FYV2   33 1.83333 0.903563 0.161558
Q2FVS4   31 1.72222 0.903563 0.161558
Q2G2M3   35 1.94444 0.903563 0.161558
Q2FVM6   30 1.66667 0.903563 0.161558
Q2G292   46 2.55556 3.07991 0.0107511
Q2FXH7   23 1.27778 0.903563 0.161558
Q2FYQ7   39 2.16667 3.07991 0.0107511
Q2FWG2   52 2.88889 3.07991 0.0107511
Q2G159   37 2.05556 3.07991 0.0107511
Q2FX96   35 1.94444 0.903563 0.161558
Q2FV83   26 1.44444 0.903563 0.161558
Q2G2D8   26 1.44444 0.903563 0.161558
Q2FYJ4   17 0.944444 -1.27278 0.943444
Q2G1E8   20 1.11111 0.903563 0.161558
Q2FVK2   16 0.888889 -1.27278 0.943444
Q2FZP1   20 1.11111 0.903563 0.161558
Q2FXI0   28 1.55556 0.903563 0.161558
Q2G134   18 1 0.903563 0.161558
Q2FZZ6   30 1.66667 0.903563 0.161558
Q2G1Z3   40 2.22222 3.07991 0.0107511
Q2G030   40 2.22222 3.07991 0.0107511
Q2FV21   38 2.11111 3.07991 0.0107511
Q9RQP6   17 0.944444 -1.27278 0.943444
Q2FZ62   27 1.5 0.903563 0.161558
Q2FZQ7   37 2.05556 3.07991 0.0107511
Q2G0F4   42 2.33333 3.07991 0.0107511
Q2FWE0   27 1.5 0.903563 0.161558
Q2FVS0   23 1.27778 0.903563 0.161558
Q2FUT6   37 2.05556 3.07991 0.0107511
Q2FUQ5   24 1.33333 0.903563 0.161558
Q2FZJ9   30 1.66667 0.903563 0.161558
Q2FY81   37 2.05556 3.07991 0.0107511
Q2G0K8   39 2.16667 3.07991 0.0107511
Q2G262   17 0.944444 -1.27278 0.943444
Q2G0E1   32 1.77778 0.903563 0.161558
Q2FWD3   35 1.94444 0.903563 0.161558
Q2FXA4   31 1.72222 0.903563 0.161558
Q2FVF0   42 2.33333 3.07991 0.0107511
Q2FWW9   40 2.22222 3.07991 0.0107511
Q2FZ54   43 2.38889 3.07991 0.0107511
P0A0J0   27 1.5 0.903563 0.161558
Q2G1G1   41 2.27778 3.07991 0.0107511
Q2FWA1   40 2.22222 3.07991 0.0107511
Q2FXN1   38 2.11111 3.07991 0.0107511
Q2G2T4   41 2.27778 3.07991 0.0107511
Q2FZW9   33 1.83333 0.903563 0.161558
Q2FV90   42 2.33333 3.07991 0.0107511
Q2FWB3   26 1.44444 0.903563 0.161558
Q2G0Q0   30 1.66667 0.903563 0.161558
Q2FY10   33 1.83333 0.903563 0.161558
Q2FXM0   28 1.55556 0.903563 0.161558
Q2G1S2   31 1.72222 0.903563 0.161558
Q2FXY5   39 2.10811 3.07991 0.0107511
Q2FXV3   31 1.67568 0.903563 0.161558
Q2FXG3   40 2.16216 3.07991 0.0107511
Q2FVA8   23 1.24324 0.903563 0.161558
Q2G2C2   24 1.2973 0.903563 0.161558
Q2FYU2   29 1.56757 0.903563 0.161558
Q2FYK5   31 1.67568 0.903563 0.161558
Q2FW35   44 2.37838 3.07991 0.0107511
Q2FY52   50 2.7027 3.07991 0.0107511
Q9RQP9   42 2.27027 3.07991 0.0107511
Q2G039   33 1.78378 0.903563 0.161558
Q2G1E4   37 2 3.07991 0.0107511
Q2G0B0   43 2.32432 3.07991 0.0107511
Q2FXI7   23 1.24324 0.903563 0.161558
Q2FWN7   39 2.10811 3.07991 0.0107511
Q2FV66   22 1.18919 0.903563 0.161558
Q2FYJ5   18 0.972973 -1.27278 0.943444
Q2FYC9   13 0.702703 -1.27278 0.943444
Q2FZC6   39 2.10811 3.07991 0.0107511
Q2FXW4   38 2.05405 3.07991 0.0107511
Q2FXI1   33 1.78378 0.903563 0.161558
Q2FZF9   34 1.83784 0.903563 0.161558
Q2G171   17 0.918919 -1.27278 0.943444
Q2G2P8   41 2.21622 3.07991 0.0107511
Q2G2V9   27 1.45946 0.903563 0.161558
Q2FV31   30 1.62162 0.903563 0.161558
Q9KJN3   21 1.13514 0.903563 0.161558
Q2FZV5   19 1.02703 0.903563 0.161558
Q2FWC4   45 2.43243 3.07991 0.0107511
Q2FYT0   16 0.864865 -1.27278 0.943444
Q2G145   30 1.62162 0.903563 0.161558
Q2G0J0   38 2.05405 3.07991 0.0107511
Q2FZQ3   34 1.83784 0.903563 0.161558
Q2FYE5   29 1.56757 0.903563 0.161558
Q2FWN5   22 1.18919 0.903563 0.161558
Q2FY24   47 2.54054 3.07991 0.0107511
Q2FVW7   25 1.35135 0.903563 0.161558
Q2FZ91   34 1.83784 0.903563 0.161558
Q2FWL2   42 2.27027 3.07991 0.0107511
Q2FZQ6   24 1.2973 0.903563 0.161558
P02976   17 0.918919 -1.27278 0.943444
Q2G0R7   15 0.810811 -1.27278 0.943444
Q2FUU2   38 2.05405 3.07991 0.0107511
Q2FZG1   34 1.83784 0.903563 0.161558
Q2G0Z4   17 0.918919 -1.27278 0.943444
Q2FZ81   26 1.40541 0.903563 0.161558
Q2G2J8   44 2.37838 3.07991 0.0107511
Q2FZD7   38 2.05405 3.07991 0.0107511
Q2G288   24 1.2973 0.903563 0.161558
Q2FW52   41 2.21622 3.07991 0.0107511
Q2FVX4   29 1.56757 0.903563 0.161558
Q2FVN5   19 1.02703 0.903563 0.161558
Q2FY88   40 2.16216 3.07991 0.0107511
Q2FWC9   30 1.62162 0.903563 0.161558
Q2FZS7   28 1.51351 0.903563 0.161558
Q2FZ63   34 1.83784 0.903563 0.161558
Q2G1L8   42 2.27027 3.07991 0.0107511
Q2FV17   41 2.21622 3.07991 0.0107511
Q2FVT8   32 1.72973 0.903563 0.161558
Q2G0W8   36 1.94595 0.903563 0.161558
Q2FV07   21 1.13514 0.903563 0.161558
Q2G0Q1   37 2 3.07991 0.0107511
Q2FY69   39 2.10811 3.07991 0.0107511
Q2FZ75   38 2.05405 3.07991 0.0107511
Q2G0E5   44 2.37838 3.07991 0.0107511
Q2G233   31 1.67568 0.903563 0.161558
Q2FWE1   41 2.21622 3.07991 0.0107511
Q2FVZ2   28 1.51351 0.903563 0.161558
Q2FYE2   28 1.51351 0.903563 0.161558
Q2G1K6   37 1.94737 0.903563 0.161558
Q2FVT0   32 1.68421 0.903563 0.161558
Q2G0Q9   35 1.84211 0.903563 0.161558
Q2FZ89   38 2 3.07991 0.0107511
Q2FVR0   28 1.47368 0.903563 0.161558
Q2FZD9   25 1.31579 0.903563 0.161558
Q2FX85   22 1.15789 0.903563 0.161558
Q2G1B0   22 1.15789 0.903563 0.161558
Q2G2E4   21 1.10526 0.903563 0.161558
Q2FYK7   43 2.26316 3.07991 0.0107511
Q2FZ13   38 2 3.07991 0.0107511
Q2FZE6   32 1.68421 0.903563 0.161558
Q2FVI2   38 2 3.07991 0.0107511
Q2FZE0   39 2.05263 3.07991 0.0107511
Q2FV38   40 2.10526 3.07991 0.0107511
Q2FXE2   42 2.21053 3.07991 0.0107511
Q2G1Q2   33 1.73684 0.903563 0.161558
Q2FYY8   44 2.31579 3.07991 0.0107511
Q2FYN6   47 2.47368 3.07991 0.0107511
Q2FV39   44 2.31579 3.07991 0.0107511
Q2G130   32 1.68421 0.903563 0.161558
Q2FUR8   36 1.89474 0.903563 0.161558
Q2FXZ3   20 1.05263 0.903563 0.161558
Q2FYM4   19 1 0.903563 0.161558
Q2FWY1   37 1.94737 0.903563 0.161558
Q2G1V4   36 1.89474 0.903563 0.161558
P0A011   40 2.10526 3.07991 0.0107511
Q2FXZ0   33 1.73684 0.903563 0.161558
Q2G0V4   35 1.84211 0.903563 0.161558
Q2FW34   40 2.10526 3.07991 0.0107511
Q2FWC7   39 2.05263 3.07991 0.0107511
Q2G0F6   35 1.84211 0.903563 0.161558
Q2G0T0   42 2.21053 3.07991 0.0107511
Q2FXM8   35 1.84211 0.903563 0.161558
Q2G0Q8   33 1.73684 0.903563 0.161558
Q2FZ08   30 1.57895 0.903563 0.161558
Q2G160   40 2.10526 3.07991 0.0107511
Q2FY78   27 1.42105 0.903563 0.161558
Q2G2H7   27 1.42105 0.903563 0.161558
Q2FW53   20 1.05263 0.903563 0.161558
Q2FVX0   42 2.21053 3.07991 0.0107511
Q2G2U5   38 2 3.07991 0.0107511
Q2FZR0   43 2.26316 3.07991 0.0107511
Q2G1Z9   27 1.42105 0.903563 0.161558
Q2G1G0   34 1.78947 0.903563 0.161558
Q2FW57   39 2.05263 3.07991 0.0107511
Q9RQP7   37 1.94737 0.903563 0.161558
Q2FXP0   31 1.63158 0.903563 0.161558
Q2FVV1   18 0.947368 -1.27278 0.943444
Q2FYU8   14 0.736842 -1.27278 0.943444
Q2FZ04   40 2.10526 3.07991 0.0107511
Q2FVQ0   36 1.89474 0.903563 0.161558
Q2G151   35 1.84211 0.903563 0.161558
Q2FXF9   36 1.89474 0.903563 0.161558
Q2G242   32 1.68421 0.903563 0.161558
Q2FZQ0   38 2 3.07991 0.0107511
Q2G1Q8   33 1.73684 0.903563 0.161558
Q2FYG1   37 1.89744 0.903563 0.161558
Q2G1N3   39 2 3.07991 0.0107511
Q2FV44   52 2.66667 3.07991 0.0107511
Q2FXV4   44 2.25641 3.07991 0.0107511
Q2G0I1   28 1.4359 0.903563 0.161558
Q2FZY0   31 1.58974 0.903563 0.161558
Q2G295   32 1.64103 0.903563 0.161558
Q2FWH3   40 2.05128 3.07991 0.0107511
Q2G072   38 1.94872 0.903563 0.161558
Q2G217   44 2.25641 3.07991 0.0107511
Q2FYP6   37 1.89744 0.903563 0.161558
Q9EZ12   46 2.35897 3.07991 0.0107511
Q2FZ48   42 2.15385 3.07991 0.0107511
Q2FY16   39 2 3.07991 0.0107511
Q2FZU3   40 2.05128 3.07991 0.0107511
Q2FVV7   33 1.69231 0.903563 0.161558
Q2FWU0   20 1.02564 0.903563 0.161558
P0A0Q0   34 1.74359 0.903563 0.161558
Q2FVS3   42 2.15385 3.07991 0.0107511
Q2G0I6   40 2.05128 3.07991 0.0107511
Q2FYP3   21 1.07692 0.903563 0.161558
Q2FWM0   31 1.58974 0.903563 0.161558
Q2FZ36   36 1.84615 0.903563 0.161558
Q2G0Y8   27 1.38462 0.903563 0.161558
Q2FXF6   24 1.23077 0.903563 0.161558
Q2FXM7   47 2.41026 3.07991 0.0107511
Q2G1A6   49 2.51282 3.07991 0.0107511
Q2G138   19 0.974359 -1.27278 0.943444
Q2FZR4   47 2.41026 3.07991 0.0107511
Q2G162   24 1.23077 0.903563 0.161558
Q2FYH2   18 0.923077 -1.27278 0.943444
Q2FX56   33 1.69231 0.903563 0.161558
Q2FY68   35 1.79487 0.903563 0.161558
Q2G1K1   20 1.02564 0.903563 0.161558
Q2G1A3   34 1.74359 0.903563 0.161558
Q2FZX4   40 2.05128 3.07991 0.0107511
Q2G1M5   35 1.79487 0.903563 0.161558
Q2FVA3   38 1.94872 0.903563 0.161558
Q2G2G4   34 1.74359 0.903563 0.161558
Q2G0U3   24 1.23077 0.903563 0.161558
Q2FXQ6   23 1.17949 0.903563 0.161558
Q2G0S2   30 1.53846 0.903563 0.161558
Q2G168   23 1.17949 0.903563 0.161558
Q2FZB0   37 1.89744 0.903563 0.161558
Q2G119   43 2.20513 3.07991 0.0107511
Q2FVJ7   40 2.05128 3.07991 0.0107511
Q2FY30   37 1.89744 0.903563 0.161558
Q2FXR3   37 1.89744 0.903563 0.161558
Q2G1Z0   40 2.05128 3.07991 0.0107511
Q2G0A9   40 2.05128 3.07991 0.0107511
O33599   27 1.38462 0.903563 0.161558
Q2FZ55   34 1.74359 0.903563 0.161558
Q2FYS0   33 1.69231 0.903563 0.161558
Q2G248   44 2.25641 3.07991 0.0107511
Q2G049   35 1.79487 0.903563 0.161558
Q2FVA5   24 1.23077 0.903563 0.161558
Q2FUX8   34 1.74359 0.903563 0.161558
Q2G123   32 1.64103 0.903563 0.161558
Q2FVH0   37 1.89744 0.903563 0.161558
Q2FV01   24 1.23077 0.903563 0.161558
Q2G2L2   43 2.20513 3.07991 0.0107511
Q2FYW3   40 2.05128 3.07991 0.0107511
Q2FZZ0   33 1.69231 0.903563 0.161558
Q2FVV8   37 1.89744 0.903563 0.161558
Q2G2W0   33 1.65 0.903563 0.161558
Q2G041   25 1.25 0.903563 0.161558
P0A0B9   43 2.15 3.07991 0.0107511
Q2FYI6   39 1.95 0.903563 0.161558
Q2G2S2   29 1.45 0.903563 0.161558
Q2FVQ8   27 1.35 0.903563 0.161558
Q2FVT2   43 2.15 3.07991 0.0107511
Q2G1Z5   22 1.1 0.903563 0.161558
Q2G2A4   32 1.6 0.903563 0.161558
P60393   42 2.1 3.07991 0.0107511
Q2G0P6   35 1.75 0.903563 0.161558
Q2FW04   24 1.2 0.903563 0.161558
Q2FYY9   33 1.65 0.903563 0.161558
Q2FWP2   35 1.75 0.903563 0.161558
Q2FVW4   32 1.6 0.903563 0.161558
Q2FY63   33 1.65 0.903563 0.161558
Q2FZ68   32 1.6 0.903563 0.161558
Q2G1E2   26 1.3 0.903563 0.161558
Q2G2T8   42 2.1 3.07991 0.0107511
Q2FY71   35 1.75 0.903563 0.161558
Q2FVI1   25 1.25 0.903563 0.161558
Q2G0W2   22 1.1 0.903563 0.161558
Q2G238   44 2.2 3.07991 0.0107511
Q2FZR1   43 2.15 3.07991 0.0107511
Q2FXN2   19 0.95 -1.27278 0.943444
Q2FXH6   22 1.1 0.903563 0.161558
Q2FXM3   39 1.95 0.903563 0.161558
Q2FZW3   35 1.75 0.903563 0.161558
Q2FWM9   36 1.8 0.903563 0.161558
Q2FUW9   17 0.85 -1.27278 0.943444
Q2FW91   41 2.05 3.07991 0.0107511
Q2G137   24 1.2 0.903563 0.161558
Q2FVM0   30 1.5 0.903563 0.161558
Q2G057   36 1.8 0.903563 0.161558
Q2FXP5   39 1.95 0.903563 0.161558
Q2G1H2   17 0.85 -1.27278 0.943444
Q2FX99   15 0.75 -1.27278 0.943444
Q2G0J4   25 1.25 0.903563 0.161558
Q2FX74   24 1.2 0.903563 0.161558
Q2G1J9   31 1.55 0.903563 0.161558
Q2G1F7   16 0.8 -1.27278 0.943444
Q2G2R8   32 1.6 0.903563 0.161558
Q2FW32   25 1.25 0.903563 0.161558
Q2FXZ4   37 1.85 0.903563 0.161558
Q2FUT0   30 1.5 0.903563 0.161558
Q2G084   43 2.15 3.07991 0.0107511
Q2G148   36 1.8 0.903563 0.161558
Q2FYR0   38 1.9 0.903563 0.161558
Q2FW86   39 1.95 0.903563 0.161558
Q2FW01   26 1.3 0.903563 0.161558
Q2FUX9   22 1.1 0.903563 0.161558
Q2G212   26 1.3 0.903563 0.161558
Q2FZ84   26 1.3 0.903563 0.161558
Q2G0Y0   43 2.15 3.07991 0.0107511
Q2FYU4   39 1.95 0.903563 0.161558
Q2G223   25 1.25 0.903563 0.161558
Q2G136   32 1.6 0.903563 0.161558
Q2G0G6   33 1.65 0.903563 0.161558
Q2FWY6   41 2.05 3.07991 0.0107511
Q2FWZ2   37 1.85 0.903563 0.161558
Q2G240   36 1.8 0.903563 0.161558
O05154   41 2.05 3.07991 0.0107511
Q2FXP4   21 1.05 0.903563 0.161558
Q2FVH5   45 2.25 3.07991 0.0107511
Q2FYP0   46 2.2439 3.07991 0.0107511
Q2FUW5   29 1.41463 0.903563 0.161558
Q2FX66   15 0.731707 -1.27278 0.943444
Q2G1P4   19 0.926829 -1.27278 0.943444
Q2FYI9   35 1.70732 0.903563 0.161558
Q2G0I7   35 1.70732 0.903563 0.161558
Q2FXQ9   32 1.56098 0.903563 0.161558
Q2FXL0   43 2.09756 3.07991 0.0107511
Q2FYR7   49 2.39024 3.07991 0.0107511
Q2G1W4   33 1.60976 0.903563 0.161558
Q2G2C8   32 1.56098 0.903563 0.161558
Q2G163   45 2.19512 3.07991 0.0107511
Q2FWL9   20 0.97561 -1.27278 0.943444
Q2FZH3   31 1.5122 0.903563 0.161558
Q2FZR5   43 2.09756 3.07991 0.0107511
Q2G1W6   36 1.7561 0.903563 0.161558
Q2FWA5   21 1.02439 0.903563 0.161558
Q2FX17   31 1.5122 0.903563 0.161558
Q2FXY1   40 1.95122 0.903563 0.161558
Q2G2W1   24 1.17073 0.903563 0.161558
Q2FV06   16 0.780488 -1.27278 0.943444
Q2FYW6   41 2 3.07991 0.0107511
Q2G281   33 1.60976 0.903563 0.161558
Q2G227   43 2.09756 3.07991 0.0107511
Q2FWZ5   31 1.5122 0.903563 0.161558
Q2FZX0   38 1.85366 0.903563 0.161558
Q2FV51   25 1.21951 0.903563 0.161558
Q2G082   33 1.60976 0.903563 0.161558
Q2FWX4   11 0.536585 -1.27278 0.943444
Q2FZT1   36 1.7561 0.903563 0.161558
Q2FYF3   34 1.65854 0.903563 0.161558
Q2FXW9   28 1.36585 0.903563 0.161558
O34090   34 1.65854 0.903563 0.161558
Q2FVE1   26 1.26829 0.903563 0.161558
Q2FZL5   37 1.80488 0.903563 0.161558
Q2G258   31 1.5122 0.903563 0.161558
Q2FZW5   25 1.21951 0.903563 0.161558
Q2FW63   20 0.97561 -1.27278 0.943444
Q2FXB4   31 1.5122 0.903563 0.161558
Q2G1T5   15 0.731707 -1.27278 0.943444
Q2G1J5   44 2.14634 3.07991 0.0107511
Q2G0V0   31 1.5122 0.903563 0.161558
Q2G0M7   48 2.34146 3.07991 0.0107511
Q2G1I5   34 1.65854 0.903563 0.161558
Q2G146   44 2.14634 3.07991 0.0107511
Q2G1P6   53 2.58537 3.07991 0.0107511
Q2G1W8   34 1.61905 0.903563 0.161558
Q2G035   50 2.38095 3.07991 0.0107511
Q2G1I3   31 1.47619 0.903563 0.161558
Q2FWM2   40 1.90476 0.903563 0.161558
Q2FYJ3   38 1.80952 0.903563 0.161558
Q2G0L8   41 1.95238 0.903563 0.161558
Q2G164   43 2.04762 3.07991 0.0107511
Q2FVT7   39 1.85714 0.903563 0.161558
Q2G1R3   30 1.42857 0.903563 0.161558
Q2G1T6   41 1.95238 0.903563 0.161558
Q2FZN7   44 2.09524 3.07991 0.0107511
Q2FY83   30 1.42857 0.903563 0.161558
Q2FZX9   38 1.80952 0.903563 0.161558
Q2FYL5   35 1.66667 0.903563 0.161558
Q2G218   31 1.47619 0.903563 0.161558
Q2G0M5   42 2 3.07991 0.0107511
Q2FW78   17 0.809524 -1.27278 0.943444
P52078   40 1.90476 0.903563 0.161558
Q7X2S2   40 1.90476 0.903563 0.161558
Q2FZG4   42 2 3.07991 0.0107511
Q2G0M4   29 1.38095 0.903563 0.161558
Q2FVA2   42 2 3.07991 0.0107511
Q2G115   31 1.47619 0.903563 0.161558
Q2G0M8   40 1.90476 0.903563 0.161558
Q2G1U4   31 1.47619 0.903563 0.161558
Q2G1D0   39 1.85714 0.903563 0.161558
Q2G2S0   28 1.33333 0.903563 0.161558
Q2G2N5   31 1.47619 0.903563 0.161558
Q2G222   32 1.52381 0.903563 0.161558
Q2G1C8   28 1.33333 0.903563 0.161558
Q2FV40   39 1.85714 0.903563 0.161558
Q2FXT1   33 1.57143 0.903563 0.161558
Q2FZZ2   43 2.04762 3.07991 0.0107511
Q2FY01   39 1.85714 0.903563 0.161558
Q2FVJ8   42 2 3.07991 0.0107511
Q2FXK2   46 2.19048 3.07991 0.0107511
Q2FUS7   34 1.61905 0.903563 0.161558
Q2FVP1   22 1.04762 0.903563 0.161558
Q2FYN7   18 0.857143 -1.27278 0.943444
P69848   37 1.7619 0.903563 0.161558
Q2FWN8   44 2.09524 3.07991 0.0107511
Q2FV62   35 1.66667 0.903563 0.161558
Q2FWW7   39 1.85714 0.903563 0.161558
Q2G1Y5   31 1.47619 0.903563 0.161558
Q2FXA3   37 1.7619 0.903563 0.161558
Q2FYV3   44 2.09524 3.07991 0.0107511
Q2G1H4   37 1.7619 0.903563 0.161558
Q2G038   38 1.80952 0.903563 0.161558
Q2G161   16 0.761905 -1.27278 0.943444
Q2FYV1   43 2.04762 3.07991 0.0107511
Q2FZ09   35 1.66667 0.903563 0.161558
Q2FW90   33 1.57143 0.903563 0.161558
Q2G290   37 1.7619 0.903563 0.161558
P60611   36 1.71429 0.903563 0.161558
Q2FV58   39 1.85714 0.903563 0.161558
Q2G0C6   27 1.28571 0.903563 0.161558
Q2G050   34 1.61905 0.903563 0.161558
Q2G0V2   35 1.66667 0.903563 0.161558
Q2FVQ4   23 1.09524 0.903563 0.161558
Q2G094   28 1.30233 0.903563 0.161558
Q2FY59   43 2 3.07991 0.0107511
Q2FVX7   45 2.09302 3.07991 0.0107511
Q2FVP4   29 1.34884 0.903563 0.161558
Q2G185   27 1.25581 0.903563 0.161558
Q2FXP8   18 0.837209 -1.27278 0.943444
Q2G275   33 1.53488 0.903563 0.161558
Q2G1D9   33 1.53488 0.903563 0.161558
Q2FXI3   31 1.44186 0.903563 0.161558
Q2FYM2   30 1.39535 0.903563 0.161558
P14738   16 0.744186 -1.27278 0.943444
Q2G2Q2   39 1.81395 0.903563 0.161558
Q2G0M9   45 2.09302 3.07991 0.0107511
Q2FY67   36 1.67442 0.903563 0.161558
Q2FWX8   15 0.697674 -1.27278 0.943444
Q2FUT9   46 2.13953 3.07991 0.0107511
Q2FZS0   44 2.04651 3.07991 0.0107511
Q2G2A8   33 1.53488 0.903563 0.161558
Q2FUY2   13 0.604651 -1.27278 0.943444
Q2FZL8   34 1.5814 0.903563 0.161558
Q2FW93   17 0.790698 -1.27278 0.943444
Q2G1L7   33 1.53488 0.903563 0.161558
Q2FW41   27 1.25581 0.903563 0.161558
Q2FZY6   37 1.72093 0.903563 0.161558
Q2G042   14 0.651163 -1.27278 0.943444
Q2FWK2   39 1.81395 0.903563 0.161558
Q2FYF4   35 1.62791 0.903563 0.161558
Q2FZP2   26 1.2093 0.903563 0.161558
Q2G1G7   34 1.5814 0.903563 0.161558
Q2G1H5   34 1.5814 0.903563 0.161558
Q2G2S7   29 1.34884 0.903563 0.161558
Q2FY53   32 1.48837 0.903563 0.161558
Q2G1N2   37 1.72093 0.903563 0.161558
Q2G2V2   36 1.67442 0.903563 0.161558
Q2G1H6   39 1.81395 0.903563 0.161558
Q2FZA9   41 1.90698 0.903563 0.161558
Q2FXI5   57 2.65116 3.07991 0.0107511
Q2G206   21 0.976744 -1.27278 0.943444
Q2FWN6   33 1.53488 0.903563 0.161558
Q2FUQ2   35 1.62791 0.903563 0.161558
Q2G1K3   31 1.44186 0.903563 0.161558
Q2FZ76   30 1.39535 0.903563 0.161558
Q2FY54   30 1.39535 0.903563 0.161558
Q2G289   44 2.04651 3.07991 0.0107511
Q2FY14   33 1.53488 0.903563 0.161558
Q2FV77   33 1.53488 0.903563 0.161558
Q2G064   43 2 3.07991 0.0107511
Q2G033   35 1.62791 0.903563 0.161558
Q2G198   34 1.5814 0.903563 0.161558
Q2G0K4   21 0.976744 -1.27278 0.943444
Q2G0V3   50 2.32558 3.07991 0.0107511
Q2FWE2   38 1.72727 0.903563 0.161558
Q2G089   33 1.5 0.903563 0.161558
Q2FZL3   34 1.54545 0.903563 0.161558
Q2G087   43 1.95455 0.903563 0.161558
Q2G0A7   25 1.13636 0.903563 0.161558
Q2FVF9   51 2.31818 3.07991 0.0107511
Q2G071   29 1.31818 0.903563 0.161558
Q2FUZ2   24 1.09091 0.903563 0.161558
Q2FY27   36 1.63636 0.903563 0.161558
Q2FXX4   34 1.54545 0.903563 0.161558
Q2G1E6   38 1.72727 0.903563 0.161558
Q2G1G5   25 1.13636 0.903563 0.161558
Q2G2Q3   27 1.22727 0.903563 0.161558
Q2FZF0   25 1.13636 0.903563 0.161558
Q2G2D2   27 1.22727 0.903563 0.161558
Q2FXT4   35 1.59091 0.903563 0.161558
Q2FZI8   35 1.59091 0.903563 0.161558
Q2FUS8   16 0.727273 -1.27278 0.943444
Q2FVR9   43 1.95455 0.903563 0.161558
Q2FXP2   34 1.54545 0.903563 0.161558
Q2FX94   28 1.27273 0.903563 0.161558
Q2G2A5   38 1.72727 0.903563 0.161558
Q2FZP7   39 1.77273 0.903563 0.161558
Q2G1R7   34 1.54545 0.903563 0.161558
Q2G015   19 0.863636 -1.27278 0.943444
Q2FZF4   36 1.63636 0.903563 0.161558
Q2G1E5   41 1.86364 0.903563 0.161558
Q2FWH9   27 1.22727 0.903563 0.161558
Q2G069   26 1.18182 0.903563 0.161558
Q2FZK3   37 1.68182 0.903563 0.161558
Q2FZU5   41 1.86364 0.903563 0.161558
Q2FYT4   38 1.72727 0.903563 0.161558
Q2FWK4   35 1.59091 0.903563 0.161558
Q2FY40   32 1.45455 0.903563 0.161558
Q2FWY4   23 1.04545 0.903563 0.161558
Q2G156   22 1 0.903563 0.161558
Q2G045   27 1.22727 0.903563 0.161558
Q2FZS6   32 1.45455 0.903563 0.161558
Q2FYC7   30 1.36364 0.903563 0.161558
Q2FW73   39 1.77273 0.903563 0.161558
Q2G1H3   35 1.59091 0.903563 0.161558
Q2FXJ6   26 1.18182 0.903563 0.161558
Q2FUS2   18 0.8 -1.27278 0.943444
Q2G120   47 2.08889 3.07991 0.0107511
Q2G2T9   30 1.33333 0.903563 0.161558
Q2G1N9   22 0.977778 -1.27278 0.943444
Q2FXL9   32 1.42222 0.903563 0.161558
Q2G0W4   45 2 3.07991 0.0107511
Q2G0R6   34 1.51111 0.903563 0.161558
Q2G1C4   43 1.91111 0.903563 0.161558
Q2FWY9   47 2.08889 3.07991 0.0107511
Q2G1K4   42 1.86667 0.903563 0.161558
Q2FYK3   34 1.51111 0.903563 0.161558
Q2G1N4   33 1.46667 0.903563 0.161558
Q2G065   37 1.64444 0.903563 0.161558
Q2FX88   38 1.68889 0.903563 0.161558
Q2FVW9   32 1.42222 0.903563 0.161558
Q2G1E0   16 0.711111 -1.27278 0.943444
Q2G2P2   39 1.73333 0.903563 0.161558
Q2G0V5   17 0.755556 -1.27278 0.943444
Q2FWA2   45 2 3.07991 0.0107511
Q2FZU1   37 1.64444 0.903563 0.161558
Q2FX77   28 1.24444 0.903563 0.161558
Q2FW75   33 1.46667 0.903563 0.161558
Q2FUT5   36 1.6 0.903563 0.161558
Q2G234   34 1.51111 0.903563 0.161558
Q2FZU6   39 1.73333 0.903563 0.161558
Q2G1Y2   24 1.06667 0.903563 0.161558
Q2FXN7   20 0.888889 -1.27278 0.943444
Q2G2J3   20 0.888889 -1.27278 0.943444
Q2G0G1   44 1.95556 0.903563 0.161558
Q2FW62   42 1.86667 0.903563 0.161558
Q2FUP7   42 1.86667 0.903563 0.161558
Q2G1J3   41 1.82222 0.903563 0.161558
Q2FZ15   32 1.42222 0.903563 0.161558
Q2G1D3   32 1.42222 0.903563 0.161558
Q2G0K2   43 1.91111 0.903563 0.161558
Q2FWC1   35 1.55556 0.903563 0.161558
Q2FXM5   35 1.55556 0.903563 0.161558
Q2FY46   31 1.37778 0.903563 0.161558
Q2G1K0   34 1.51111 0.903563 0.161558
Q2FXT6   35 1.55556 0.903563 0.161558
Q2FZM4   37 1.64444 0.903563 0.161558
Q2FXG1   31 1.37778 0.903563 0.161558
Q2FXL1   34 1.51111 0.903563 0.161558
Q2FWX5   35 1.55556 0.903563 0.161558
# cudaSaTabsearch LTYPE = T LORDER = F LSOLN = F
# QUERY ID = PF04754 
# DBFILE = ./tableaux.ascii.DB                                                             
Q2G1I1   37 1.6087 0.903563  0.161558
Q2G1K2   41 1.78261 0.903563  0.161558
Q2FUU5   45 1.95652 0.903563  0.161558
Q2FXB6   38 1.65217 0.903563  0.161558
Q2FZU2   32 1.3913 0.903563  0.161558
Q2FZK0   19 0.826087 -1.27278  0.943444
Q2FY33   32 1.3913 0.903563  0.161558
Q2G098   35 1.52174 0.903563  0.161558
Q2FZ46   39 1.69565 0.903563  0.161558
Q2FZQ5   33 1.43478 0.903563  0.161558
Q2FXU8   40 1.73913 0.903563  0.161558
Q9EZ08   35 1.52174 0.903563  0.161558
Q2G1B9   44 1.91304 0.903563  0.161558
Q2FZ73   41 1.78261 0.903563  0.161558
Q2FY35   37 1.6087 0.903563  0.161558
Q2FZ16   33 1.43478 0.903563  0.161558
Q2FYR2   33 1.43478 0.903563  0.161558
Q2FWY3   13 0.565217 -1.27278  0.943444
Q2G2F5   35 1.52174 0.903563  0.161558
Q2G032   29 1.26087 0.903563  0.161558
Q2FZ10   33 1.43478 0.903563  0.161558
Q2G255   39 1.69565 0.903563  0.161558
Q2G0X6   40 1.73913 0.903563  0.161558
Q2FYH0   37 1.6087 0.903563  0.161558
Q2FXJ9   35 1.52174 0.903563  0.161558
Q2FZT4   28 1.21739 0.903563  0.161558
Q2FVE6   30 1.30435 0.903563  0.161558
Q2FYD3   13 0.565217 -1.27278  0.943444
Q2FXT5   33 1.43478 0.903563  0.161558
Q2FY60   38 1.65217 0.903563  0.161558
Q2G2D7   40 1.73913 0.903563  0.161558
Q2FX16   35 1.52174 0.903563  0.161558
Q2FZ34   37 1.6087 0.903563  0.161558
Q2G1S4   39 1.69565 0.903563  0.161558
Q2G147   38 1.65217 0.903563  0.161558
Q2G1J7   37 1.6087 0.903563  0.161558
Q2G2A7   38 1.65217 0.903563  0.161558
Q2G2M6   29 1.26087 0.903563  0.161558
Q2FV30   44 1.91304 0.903563  0.161558
Q2FVL5   33 1.43478 0.903563  0.161558
Q2FXY0   34 1.47826 0.903563  0.161558
Q2FZL1   39 1.69565 0.903563  0.161558
Q2FW45   35 1.52174 0.903563  0.161558
Q2FZU0   43 1.82979 0.903563  0.161558
Q2FWZ0   27 1.14894 0.903563  0.161558
Q2G2H5   33 1.40426 0.903563  0.161558
Q2FYG9   33 1.40426 0.903563  0.161558
Q2G2X6   33 1.40426 0.903563  0.161558
Q2G155   54 2.29787 3.07991  0.0107511
Q2FXY9   40 1.70213 0.903563  0.161558
Q2FZ37   38 1.61702 0.903563  0.161558
Q2FVI7   41 1.74468 0.903563  0.161558
Q2FYS1   34 1.44681 0.903563  0.161558
Q2FXL5   34 1.44681 0.903563  0.161558
Q2G1J4   32 1.3617 0.903563  0.161558
Q2FWZ3   30 1.2766 0.903563  0.161558
Q2G2P7   31 1.31915 0.903563  0.161558
Q2FVH3   38 1.61702 0.903563  0.161558
Q2FZ31   35 1.48936 0.903563  0.161558
Q2G283   40 1.70213 0.903563  0.161558
Q2FZ66   34 1.44681 0.903563  0.161558
Q2FWY7   19 0.808511 -1.27278  0.943444
Q2G1F9   35 1.48936 0.903563  0.161558
Q2FZJ4   38 1.61702 0.903563  0.161558
Q2FZQ1   24 1.02128 0.903563  0.161558
Q2FY80   17 0.723404 -1.27278  0.943444
Q2G2D4   33 1.40426 0.903563  0.161558
Q2FYP1   39 1.65957 0.903563  0.161558
Q2FYF9   21 0.893617 -1.27278  0.943444
Q2G0B3   31 1.31915 0.903563  0.161558
Q2FUT8   42 1.78723 0.903563  0.161558
Q2FYR1   32 1.3617 0.903563  0.161558
Q2FYL3   31 1.31915 0.903563  0.161558
Q2FVG4   24 1.02128 0.903563  0.161558
Q2FVP8   28 1.19149 0.903563  0.161558
Q2FZ28   35 1.45833 0.903563  0.161558
Q2G1F0   38 1.58333 0.903563  0.161558
P95689   29 1.20833 0.903563  0.161558
Q2FYH6   34 1.41667 0.903563  0.161558
Q2FXD1   32 1.33333 0.903563  0.161558
Q2G0X5   28 1.16667 0.903563  0.161558
Q2FXN8   17 0.708333 -1.27278  0.943444
Q2G0N0   33 1.375 0.903563  0.161558
Q2G268   36 1.5 0.903563  0.161558
Q2FV61   34 1.41667 0.903563  0.161558
Q2FXL7   40 1.66667 0.903563  0.161558
Q2FUR5   22 0.916667 -1.27278  0.943444
Q2FXV6   42 1.75 0.903563  0.161558
Q2G2C5   44 1.83333 0.903563  0.161558
Q2FVJ6   41 1.70833 0.903563  0.161558
Q2G1Y4   39 1.625 0.903563  0.161558
Q2FVI0   18 0.75 -1.27278  0.943444
Q2FXJ8   25 1.04167 0.903563  0.161558
Q2FZU7   39 1.625 0.903563  0.161558
Q2G2X4   41 1.70833 0.903563  0.161558
Q2FZA8   29 1.20833 0.903563  0.161558
Q2FW96   32 1.33333 0.903563  0.161558
Q2FYV4   38 1.58333 0.903563  0.161558
O07325   41 1.70833 0.903563  0.161558
Q2G1C1   34 1.41667 0.903563  0.161558
Q2FZR9   46 1.91667 0.903563  0.161558
Q2FVW3   38 1.58333 0.903563  0.161558
Q2G124   44 1.83333 0.903563  0.161558
P0C0V7   48 2 3.07991  0.0107511
Q2FX52   28 1.14286 0.903563  0.161558
Q2G2C7   45 1.83673 0.903563  0.161558
Q2G2D5   36 1.46939 0.903563  0.161558
Q2FXQ7   35 1.42857 0.903563  0.161558
Q2FZW0   36 1.46939 0.903563  0.161558
Q2FVG3   41 1.67347 0.903563  0.161558
Q2FXR4   38 1.55102 0.903563  0.161558
Q2FZ67   35 1.42857 0.903563  0.161558
Q2G243   43 1.7551 0.903563  0.161558
Q2FV76   43 1.7551 0.903563  0.161558
Q2FVZ4   37 1.5102 0.903563  0.161558
Q2FWC5   35 1.42857 0.903563  0.161558
Q2FZY3   33 1.34694 0.903563  0.161558
Q2FWH5   37 1.5102 0.903563  0.161558
Q2G241   35 1.42857 0.903563  0.161558
Q2FV35   38 1.55102 0.903563  0.161558
Q2G0T5   31 1.26531 0.903563  0.161558
Q2G1A9   38 1.55102 0.903563  0.161558
Q2FYU7   31 1.26531 0.903563  0.161558
Q2G2E0   19 0.77551 -1.27278  0.943444
Q2FVT6   43 1.7551 0.903563  0.161558
Q2G0D7   25 1.02041 0.903563  0.161558
Q2G1M6   35 1.42857 0.903563  0.161558
Q2G0A6   33 1.34694 0.903563  0.161558
Q2FUY6   41 1.67347 0.903563  0.161558
Q2FYJ2   35 1.42857 0.903563  0.161558
Q2G2E5   38 1.52 0.903563  0.161558
Q2G2P5   33 1.32 0.903563  0.161558
Q2G1R6   38 1.52 0.903563  0.161558
Q2FYF0   41 1.64 0.903563  0.161558
Q2FVH8   29 1.16 0.903563  0.161558
Q2FUU3   35 1.4 0.903563  0.161558
Q2FVG8   35 1.4 0.903563  0.161558
Q9ZAH5   33 1.32 0.903563  0.161558
Q2G2U0   40 1.6 0.903563  0.161558
Q2FYR4   35 1.4 0.903563  0.161558
Q2G256   35 1.4 0.903563  0.161558
Q2FVY0   38 1.52 0.903563  0.161558
Q2G0Q2   34 1.36 0.903563  0.161558
Q2G0R2   32 1.28 0.903563  0.161558
Q2G0Q3   29 1.16 0.903563  0.161558
Q2FWZ9   35 1.4 0.903563  0.161558
Q53705   22 0.88 -1.27278  0.943444
Q2G2U3   28 1.12 0.903563  0.161558
Q2FYY6   33 1.32 0.903563  0.161558
Q2FWL3   29 1.16 0.903563  0.161558
Q2FY50   28 1.12 0.903563  0.161558
Q2FXN4   40 1.6 0.903563  0.161558
Q2G179   26 1.04 0.903563  0.161558
Q2G1L6   30 1.2 0.903563  0.161558
Q2FXU4   32 1.28 0.903563  0.161558
Q2G1E9   36 1.44 0.903563  0.161558
Q2G232   31 1.24 0.903563  0.161558
Q2FXH9   41 1.64 0.903563  0.161558
Q2G0X3   15 0.6 -1.27278  0.943444
Q2FXD0   42 1.68 0.903563  0.161558
Q2G0G3   29 1.16 0.903563  0.161558
Q2FWW3   33 1.32 0.903563  0.161558
Q2FYG0   36 1.41176 0.903563  0.161558
Q2FZS9   34 1.33333 0.903563  0.161558
Q2FYS2   31 1.21569 0.903563  0.161558
Q2G2U4   18 0.705882 -1.27278  0.943444
Q2FWJ9   40 1.56863 0.903563  0.161558
Q2FWF0   39 1.52941 0.903563  0.161558
Q2FXR9   38 1.4902 0.903563  0.161558
Q2FZV7   33 1.29412 0.903563  0.161558
Q2G1W0   37 1.45098 0.903563  0.161558
Q2G2I0   37 1.45098 0.903563  0.161558
Q2G153   41 1.60784 0.903563  0.161558
Q2FWD7   38 1.4902 0.903563  0.161558
Q2FY15   40 1.56863 0.903563  0.161558
Q2FV54   31 1.21569 0.903563  0.161558
Q2FZ74   33 1.29412 0.903563  0.161558
Q2FYV5   41 1.60784 0.903563  0.161558
Q2G2I1   20 0.784314 -1.27278  0.943444
Q2FXZ6   38 1.4902 0.903563  0.161558
Q2G0U0   29 1.13725 0.903563  0.161558
Q2G0Y6   38 1.4902 0.903563  0.161558
Q2FXJ0   42 1.64706 0.903563  0.161558
Q2FY43   39 1.5 0.903563  0.161558
Q2FWM1   16 0.615385 -1.27278  0.943444
Q2FVJ1   33 1.26923 0.903563  0.161558
Q2G0K3   37 1.42308 0.903563  0.161558
Q2FY66   39 1.5 0.903563  0.161558
Q2FW99   25 0.961538 -1.27278  0.943444
Q2FV10   37 1.42308 0.903563  0.161558
Q2FXJ5   47 1.80769 0.903563  0.161558
Q2FX69   16 0.615385 -1.27278  0.943444
Q2G0B2   37 1.42308 0.903563  0.161558
Q2FX14   39 1.5 0.903563  0.161558
Q2FYD8   29 1.11538 0.903563  0.161558
Q2FWE5   43 1.65385 0.903563  0.161558
Q2G2A3   32 1.23077 0.903563  0.161558
Q2FZH8   35 1.34615 0.903563  0.161558
Q2FX51   35 1.34615 0.903563  0.161558
Q2FWE8   37 1.42308 0.903563  0.161558
Q2G088   37 1.42308 0.903563  0.161558
Q2G028   40 1.50943 0.903563  0.161558
Q2G1S3   32 1.20755 0.903563  0.161558
Q2FYN4   30 1.13208 0.903563  0.161558
Q2FX86   28 1.0566 0.903563  0.161558
Q2G2S8   27 1.01887 0.903563  0.161558
Q2FUW8   29 1.09434 0.903563  0.161558
Q2FWD4   29 1.09434 0.903563  0.161558
Q2FVH6   37 1.39623 0.903563  0.161558
Q2G029   38 1.43396 0.903563  0.161558
Q2G1R5   34 1.28302 0.903563  0.161558
Q2FX65   11 0.415094 -1.27278  0.943444
Q2FZV6   39 1.4717 0.903563  0.161558
Q2G1P1   36 1.35849 0.903563  0.161558
Q2FVU4   29 1.09434 0.903563  0.161558
Q2FVT5   40 1.50943 0.903563  0.161558
Q2G2H4   26 0.981132 -1.27278  0.943444
Q2FZ58   41 1.54717 0.903563  0.161558
Q2FVJ2   36 1.35849 0.903563  0.161558
Q2FXW5   34 1.28302 0.903563  0.161558
Q2FWK1   35 1.32075 0.903563  0.161558
Q2G031   31 1.16981 0.903563  0.161558
Q2G0U1   39 1.4717 0.903563  0.161558
Q2FW46   29 1.09434 0.903563  0.161558
Q2FZY5   43 1.62264 0.903563  0.161558
Q2FZI5   38 1.40741 0.903563  0.161558
Q2FYR9   30 1.11111 0.903563  0.161558
Q2FZ92   37 1.37037 0.903563  0.161558
Q2G1D5   39 1.44444 0.903563  0.161558
Q2FXM2   31 1.14815 0.903563  0.161558
Q2FVM2   38 1.40741 0.903563  0.161558
Q2FZN2   28 1.03704 0.903563  0.161558
Q2G1U8   30 1.11111 0.903563  0.161558
Q2FVS7   23 0.851852 -1.27278  0.943444
Q2FWB5   31 1.14815 0.903563  0.161558
Q2FXX1   35 1.2963 0.903563  0.161558
Q2G2J9   41 1.51852 0.903563  0.161558
Q2G0Y7   35 1.2963 0.903563  0.161558
Q2FW81   35 1.2963 0.903563  0.161558
Q2FWK3   33 1.22222 0.903563  0.161558
Q2FY34   37 1.37037 0.903563  0.161558
Q2FXF8   33 1.22222 0.903563  0.161558
Q2FXI9   36 1.33333 0.903563  0.161558
Q05615   29 1.05455 0.903563  0.161558
Q2FUW4   29 1.05455 0.903563  0.161558
Q2FVF4   39 1.41818 0.903563  0.161558
Q2FWI3   28 1.01818 0.903563  0.161558
Q2FWG8   34 1.23636 0.903563  0.161558
Q2G0R0   36 1.30909 0.903563  0.161558
Q2G0I4   28 1.01818 0.903563  0.161558
Q2FV67   39 1.41818 0.903563  0.161558
Q2G091   29 1.05455 0.903563  0.161558
Q2G1U1   23 0.836364 -1.27278  0.943444
Q2FUX7   37 1.34545 0.903563  0.161558
Q2FY51   32 1.16364 0.903563  0.161558
Q2FYP2   29 1.05455 0.903563  0.161558
Q2G0F8   35 1.27273 0.903563  0.161558
Q2FXH5   36 1.30909 0.903563  0.161558
Q2G193   28 1.01818 0.903563  0.161558
Q2FWD6   37 1.34545 0.903563  0.161558
Q2FZ98   36 1.28571 0.903563  0.161558
Q2FYQ2   28 1 0.903563  0.161558
Q2FWL5   27 0.964286 -1.27278  0.943444
Q2FV16   33 1.17857 0.903563  0.161558
Q2FWX9   42 1.5 0.903563  0.161558
Q2G1J0   40 1.42857 0.903563  0.161558
Q2G235   32 1.14286 0.903563  0.161558
Q2FXK1   32 1.14286 0.903563  0.161558
Q2FWF4   29 1.03571 0.903563  0.161558
Q2FZC8   32 1.14286 0.903563  0.161558
Q2FZQ4   32 1.14286 0.903563  0.161558
O52582   30 1.07143 0.903563  0.161558
Q2FZI6   30 1.07143 0.903563  0.161558
Q2FUW7   37 1.32143 0.903563  0.161558
Q2G2M9   37 1.32143 0.903563  0.161558
Q2FZD0   28 1 0.903563  0.161558
Q2FWK7   37 1.32143 0.903563  0.161558
Q2FWU4   13 0.464286 -1.27278  0.943444
Q2FUX4   28 1 0.903563  0.161558
Q2G2V3   30 1.07143 0.903563  0.161558
O05204   31 1.10714 0.903563  0.161558
Q2FYC2   30 1.05263 0.903563  0.161558
Q2FZP6   31 1.08772 0.903563  0.161558
Q2G0L2   32 1.12281 0.903563  0.161558
Q2FZV1   23 0.807018 -1.27278  0.943444
Q2FVQ5   31 1.08772 0.903563  0.161558
Q2FZW6   35 1.22807 0.903563  0.161558
Q2FZI3   31 1.08772 0.903563  0.161558
Q2G219   29 1.01754 0.903563  0.161558
Q2FZR2   31 1.08772 0.903563  0.161558
Q2FXZ2   30 1.05263 0.903563  0.161558
Q2FYC6   32 1.12281 0.903563  0.161558
Q2FYZ5   37 1.27586 0.903563  0.161558
Q2FWN4   30 1.03448 0.903563  0.161558
Q2G221   24 0.827586 -1.27278  0.943444
Q2FZX5   35 1.2069 0.903563  0.161558
Q2FUW3   33 1.13793 0.903563  0.161558
Q2G2H3   29 1 0.903563  0.161558
Q2FY08   31 1.06897 0.903563  0.161558
Q2FXU5   28 0.965517 -1.27278  0.943444
Q2G1F8   32 1.10345 0.903563  0.161558
Q2FYW4   37 1.27586 0.903563  0.161558
Q2G142   25 0.862069 -1.27278  0.943444
Q2G1U3   32 1.10345 0.903563  0.161558
Q2FZ18   36 1.24138 0.903563  0.161558
Q2FV24   42 1.44828 0.903563  0.161558
Q2G1C2   35 1.2069 0.903563  0.161558
Q2FYZ4   35 1.2069 0.903563  0.161558
Q2FWT4   36 1.24138 0.903563  0.161558
Q2FUX1   28 0.965517 -1.27278  0.943444
Q2FZG9   32 1.08475 0.903563  0.161558
Q2FVC1   37 1.25424 0.903563  0.161558
Q2FYT3   32 1.08475 0.903563  0.161558
Q2FY82   37 1.25424 0.903563  0.161558
Q2FV02   37 1.25424 0.903563  0.161558
Q2FXJ2   30 1.01695 0.903563  0.161558
Q2FZ02   38 1.28814 0.903563  0.161558
Q2G0L3   32 1.08475 0.903563  0.161558
Q2FZH5   39 1.32203 0.903563  0.161558
Q2FWH4   43 1.45763 0.903563  0.161558
Q2FW49   35 1.18644 0.903563  0.161558
Q93T05   27 0.915254 -1.27278  0.943444
Q2FX73   24 0.813559 -1.27278  0.943444
Q2G239   27 0.9 -1.27278  0.943444
Q2G121   36 1.2 0.903563  0.161558
Q2FY11   41 1.36667 0.903563  0.161558
Q2FV11   29 0.966667 -1.27278  0.943444
Q2FZ05   31 1.03333 0.903563  0.161558
Q2G253   33 1.1 0.903563  0.161558
Q2FW98   25 0.833333 -1.27278  0.943444
Q2G205   34 1.13333 0.903563  0.161558
Q2FVE7   27 0.9 -1.27278  0.943444
Q2FYD0   22 0.733333 -1.27278  0.943444
Q2FZ19   45 1.5 0.903563  0.161558
Q2G1C7   31 1.03333 0.903563  0.161558
Q2FV60   31 1.03333 0.903563  0.161558
Q2FY64   34 1.13333 0.903563  0.161558
Q2FZI9   34 1.13333 0.903563  0.161558
Q2FV57   36 1.18033 0.903563  0.161558
Q2FXA5   36 1.18033 0.903563  0.161558
Q2G2U8   19 0.622951 -1.27278  0.943444
Q2FZP0   38 1.2459 0.903563  0.161558
Q2FZL7   34 1.11475 0.903563  0.161558
Q2FZR3   34 1.11475 0.903563  0.161558
Q2FWA0   33 1.08197 0.903563  0.161558
Q2G090   30 0.983607 -1.27278  0.943444
Q2G1H0   31 1 0.903563  0.161558
Q2FZP4   33 1.06452 0.903563  0.161558
Q2FUX0   28 0.903226 -1.27278  0.943444
Q2FV86   36 1.16129 0.903563  0.161558
Q2FV14   34 1.09677 0.903563  0.161558
Q2FUT2   34 1.09677 0.903563  0.161558
Q2FZ64   28 0.903226 -1.27278  0.943444
Q2FUW1   24 0.761905 -1.27278  0.943444
Q2FWI0   30 0.952381 -1.27278  0.943444
Q2G2K5   33 1.04762 0.903563  0.161558
Q2FWK6   33 1.04762 0.903563  0.161558
Q2G0T9   33 1.04762 0.903563  0.161558
Q2G078   36 1.14286 0.903563  0.161558
Q2G1P3   31 0.984127 -1.27278  0.943444
Q2G274   30 0.9375 -1.27278  0.943444
Q2FZD4   30 0.9375 -1.27278  0.943444
Q2FYS5   29 0.90625 -1.27278  0.943444
Q2G1K5   35 1.09375 0.903563  0.161558
Q2G1L5   33 1.03125 0.903563  0.161558
Q2G1M9   29 0.90625 -1.27278  0.943444
Q2FX67   27 0.84375 -1.27278  0.943444
Q2FZ32   33 1.03125 0.903563  0.161558
Q2FWH7   26 0.8125 -1.27278  0.943444
Q2FXT8   31 0.953846 -1.27278  0.943444
Q2FUQ3   32 0.984615 -1.27278  0.943444
Q2G1Y6   28 0.861538 -1.27278  0.943444
Q2FX68   21 0.646154 -1.27278  0.943444
Q2FWD1   35 1.07692 0.903563  0.161558
Q2FUZ8   32 0.984615 -1.27278  0.943444
Q2G1F5   30 0.923077 -1.27278  0.943444
Q2G2T6   24 0.738462 -1.27278  0.943444
Q2FYD2   28 0.861538 -1.27278  0.943444
Q2FYA1   28 0.861538 -1.27278  0.943444
Q2FY21   27 0.830769 -1.27278  0.943444
Q2FZD3   22 0.676923 -1.27278  0.943444
Q2G1Z4   28 0.861538 -1.27278  0.943444
Q2G0S3   39 1.18182 0.903563  0.161558
Q2FVQ3   31 0.939394 -1.27278  0.943444
Q2G2J4   27 0.818182 -1.27278  0.943444
Q2G2B8   26 0.787879 -1.27278  0.943444
Q2G0L5   9 0.272727 -1.27278  0.943444
Q2FW72   28 0.848485 -1.27278  0.943444
Q2FYT8   37 1.12121 0.903563  0.161558
Q2FXM9   34 1.0303 0.903563  0.161558
Q2G1Y0   23 0.69697 -1.27278  0.943444
Q2G2D0   29 0.878788 -1.27278  0.943444
Q2G2M2   29 0.878788 -1.27278  0.943444
Q2G1B7   37 1.12121 0.903563  0.161558
Q2G1B8   31 0.939394 -1.27278  0.943444
Q2G0M6   35 1.06061 0.903563  0.161558
Q2G1D8   32 0.955224 -1.27278  0.943444
Q2FV70   27 0.80597 -1.27278  0.943444
Q2FV72   35 1.04478 0.903563  0.161558
Q2FVB2   41 1.22388 0.903563  0.161558
Q2G122   31 0.925373 -1.27278  0.943444
Q2G1W2   32 0.941176 -1.27278  0.943444
Q2FWW1   20 0.588235 -1.27278  0.943444
Q2G1F4   33 0.970588 -1.27278  0.943444
Q2G093   35 1.02941 0.903563  0.161558
Q2FXY7   28 0.823529 -1.27278  0.943444
Q2G1C6   31 0.911765 -1.27278  0.943444
Q2FZ20   29 0.852941 -1.27278  0.943444
O50581   34 0.985507 -1.27278  0.943444
Q2G1N1   29 0.84058 -1.27278  0.943444
Q2G188   23 0.657143 -1.27278  0.943444
Q2G296   33 0.942857 -1.27278  0.943444
Q2G2E9   27 0.771429 -1.27278  0.943444
Q2G294   37 1.05714 0.903563  0.161558
Q2FWJ5   26 0.742857 -1.27278  0.943444
Q2FW03   27 0.760563 -1.27278  0.943444
Q2G0N1   27 0.760563 -1.27278  0.943444
Q2FZJ0   37 1.04225 0.903563  0.161558
Q2FYZ9   27 0.760563 -1.27278  0.943444
Q2FV74   26 0.732394 -1.27278  0.943444
Q2FXP7   24 0.676056 -1.27278  0.943444
Q2FXU1   26 0.732394 -1.27278  0.943444
Q2G1M8   33 0.929577 -1.27278  0.943444
Q2FXY4   30 0.84507 -1.27278  0.943444
Q2FZ94   34 0.944444 -1.27278  0.943444
Q2FYI0   27 0.739726 -1.27278  0.943444
Q2FXT9   28 0.767123 -1.27278  0.943444
Q2G0D2   28 0.756757 -1.27278  0.943444
Q2FYB7   20 0.540541 -1.27278  0.943444
Q2FVN8   31 0.837838 -1.27278  0.943444
Q2FZ49   31 0.837838 -1.27278  0.943444
Q2FUW6   32 0.864865 -1.27278  0.943444
Q2G1P7   29 0.783784 -1.27278  0.943444
Q2FW70   32 0.853333 -1.27278  0.943444
Q2G0W1   29 0.773333 -1.27278  0.943444
Q2G024   27 0.72 -1.27278  0.943444
Q2G1G8   28 0.746667 -1.27278  0.943444
Q2G1R9   26 0.693333 -1.27278  0.943444
O06446   29 0.773333 -1.27278  0.943444
Q2G1C9   29 0.773333 -1.27278  0.943444
Q2FXV8   31 0.815789 -1.27278  0.943444
Q2G0P5   27 0.710526 -1.27278  0.943444
Q2FV64   27 0.701299 -1.27278  0.943444
Q2FV87   29 0.74359 -1.27278  0.943444
Q2G1K9   36 0.911392 -1.27278  0.943444
Q2G266   28 0.708861 -1.27278  0.943444
Q59801   24 0.6 -1.27278  0.943444
Q2FXH2   26 0.65 -1.27278  0.943444
Q53727   29 0.716049 -1.27278  0.943444
Q2G2Q0   24 0.592593 -1.27278  0.943444
Q2FZD8   25 0.609756 -1.27278  0.943444
Q2FYS4   24 0.585366 -1.27278  0.943444
Q2G1G2   30 0.731707 -1.27278  0.943444
Q2FXV9   27 0.650602 -1.27278  0.943444
Q2G0L4   14 0.337349 -1.27278  0.943444
Q2FXR8   29 0.698795 -1.27278  0.943444
Q2FYJ0   26 0.626506 -1.27278  0.943444
Q2FZS8   26 0.619048 -1.27278  0.943444
Q2FXN9   32 0.744186 -1.27278  0.943444
Q2FYM1   35 0.813953 -1.27278  0.943444
Q2FVZ5   27 0.627907 -1.27278  0.943444
Q2FVL8   26 0.597701 -1.27278  0.943444
Q2FZ40   25 0.574713 -1.27278  0.943444
Q2FYH5   26 0.590909 -1.27278  0.943444
Q2FXB3   28 0.622222 -1.27278  0.943444
Q2FYS9   31 0.673913 -1.27278  0.943444
Q2G1Q4   29 0.630435 -1.27278  0.943444
Q2FVC3   26 0.565217 -1.27278  0.943444
Q2G046   23 0.494624 -1.27278  0.943444
Q2FWU3   17 0.365591 -1.27278  0.943444
Q2FZ72   27 0.580645 -1.27278  0.943444
Q2FZ82   25 0.537634 -1.27278  0.943444
Q9F1K0   26 0.541667 -1.27278  0.943444
Q2FVV9   28 0.56 -1.27278  0.943444
Q2FZT6   26 0.514851 -1.27278  0.943444
Q2FWU5   16 0.316832 -1.27278  0.943444
Q2FYC8   21 0.411765 -1.27278  0.943444
Q2FZK7   21 0.403846 -1.27278  0.943444
Q2G2C1   27 0.519231 -1.27278  0.943444
Q2FZT5   27 0.504673 -1.27278  0.943444
Q2G0R8   28 0.518519 -1.27278  0.943444
Q2FW95   20 0.37037 -1.27278  0.943444
Q2G0N5   24 0.428571 -1.27278  0.943444
P47768   20 0.350877 -1.27278  0.943444
Q2FXH4   19 0.330435 -1.27278  0.943444
Q2FVM1   28 0.486957 -1.27278  0.943444
```
