## Supplementary Data 3 for "Mining folded proteomes in the era of accurate structure prediction": PF04769.output

```
# cudaSaTabsearch LTYPE = T LORDER = F LSOLN = F
# QUERY ID = PF04769 
# DBFILE = ./tableaux.ascii.DB                                                             
Q2G0V6   0 0 -1.27278 0.943444
Q2G075   0 0 -1.27278 0.943444
Q2G083   0 0 -1.27278 0.943444
Q2FZN3   0 0 -1.27278 0.943444
Q2FY90   0 0 -1.27278 0.943444
Q2FX91   0 0 -1.27278 0.943444
Q2FX54   0 0 -1.27278 0.943444
Q2FYQ4   0 0 -1.27278 0.943444
Q2G284   0 0 -1.27278 0.943444
Q2G0S4   0 0 -1.27278 0.943444
Q2FWM3   0 0 -1.27278 0.943444
Q2FX81   0 0 -1.27278 0.943444
Q2FXC6   0 0 -1.27278 0.943444
Q2FWJ7   0 0 -1.27278 0.943444
Q2FYJ9   0 0 -1.27278 0.943444
Q2G2E6   0 0 -1.27278 0.943444
Q2FWV0   0 0 -1.27278 0.943444
Q2FZC3   0 0 -1.27278 0.943444
Q2FVH9   0 0 -1.27278 0.943444
Q2FXQ5   0 0 -1.27278 0.943444
Q2FZU4   0 0 -1.27278 0.943444
Q2FYF8   0 0 -1.27278 0.943444
Q2FUR4   0 0 -1.27278 0.943444
Q2FYI2   0 0 -1.27278 0.943444
Q2FYY2   0 0 -1.27278 0.943444
Q2FW58   0 0 -1.27278 0.943444
P0C7Z3   0 0 -1.27278 0.943444
Q2G0T2   0 0 -1.27278 0.943444
Q2G1G9   0 0 -1.27278 0.943444
Q2FVJ0   0 0 -1.27278 0.943444
Q2FZ80   0 0 -1.27278 0.943444
Q2G1R4   0 0 -1.27278 0.943444
Q2FW02   0 0 -1.27278 0.943444
Q2G1X3   0 0 -1.27278 0.943444
Q2FWW4   0 0 -1.27278 0.943444
Q2FZE1   0 0 -1.27278 0.943444
Q2FY31   0 0 -1.27278 0.943444
Q2G018   0 0 -1.27278 0.943444
Q2FZI0   0 0 -1.27278 0.943444
Q2FUZ7   0 0 -1.27278 0.943444
Q2G250   0 0 -1.27278 0.943444
Q2FWU8   0 0 -1.27278 0.943444
Q2FYX5   0 0 -1.27278 0.943444
Q2FZY2   0 0 -1.27278 0.943444
Q2FZX8   0 0 -1.27278 0.943444
Q2FUY8   0 0 -1.27278 0.943444
Q2FV73   0 0 -1.27278 0.943444
Q2G0C5   0 0 -1.27278 0.943444
Q2FZ52   0 0 -1.27278 0.943444
Q2FVK6   0 0 -1.27278 0.943444
Q2G0Z3   0 0 -1.27278 0.943444
Q2FZJ8   0 0 -1.27278 0.943444
Q2FY57   0 0 -1.27278 0.943444
Q2G0W3   0 0 -1.27278 0.943444
Q2G0I2   0 0 -1.27278 0.943444
Q2FYX1   0 0 -1.27278 0.943444
Q2G0H2   0 0 -1.27278 0.943444
Q2FWJ8   0 0 -1.27278 0.943444
Q2FWZ7   0 0 -1.27278 0.943444
Q2FV04   0 0 -1.27278 0.943444
Q2G0H6   0 0 -1.27278 0.943444
Q2G291   0 0 -1.27278 0.943444
Q2G1A7   0 0 -1.27278 0.943444
Q2FVS8   0 0 -1.27278 0.943444
Q2FZ26   0 0 -1.27278 0.943444
Q2FXJ3   0 0 -1.27278 0.943444
Q2G231   0 0 -1.27278 0.943444
Q2G2N0   0 0 -1.27278 0.943444
Q2G2I2   0 0 -1.27278 0.943444
Q2FYU3   0 0 -1.27278 0.943444
Q2FWY5   0 0 -1.27278 0.943444
Q2G2E3   0 0 -1.27278 0.943444
Q2FV09   0 0 -1.27278 0.943444
Q2FX72   0 0 -1.27278 0.943444
Q2FWA3   0 0 -1.27278 0.943444
Q2FWF2   0 0 -1.27278 0.943444
Q2G0E4   0 0 -1.27278 0.943444
Q2G251   0 0 -1.27278 0.943444
P0C818   0 0 -1.27278 0.943444
Q2FXQ2   0 0 -1.27278 0.943444
Q2FXD4   0 0 -1.27278 0.943444
Q2G014   0 0 -1.27278 0.943444
Q2FWI9   0 0 -1.27278 0.943444
Q2FX79   0 0 -1.27278 0.943444
Q2FVP7   0 0 -1.27278 0.943444
Q2FZN4   0 0 -1.27278 0.943444
Q2FWU6   0 0 -1.27278 0.943444
Q2G2Y1   0 0 -1.27278 0.943444
Q2FYF6   0 0 -1.27278 0.943444
Q2FXK0   0 0 -1.27278 0.943444
Q2FVI9   0 0 -1.27278 0.943444
Q2G246   0 0 -1.27278 0.943444
Q2G053   0 0 -1.27278 0.943444
Q2FWK8   0 0 -1.27278 0.943444
Q2FXL8   0 0 -1.27278 0.943444
Q2G0Q4   0 0 -1.27278 0.943444
Q2FVB7   0 0 -1.27278 0.943444
Q2FYD6   0 0 -1.27278 0.943444
Q2FXK9   0 0 -1.27278 0.943444
Q2FV78   0 0 -1.27278 0.943444
Q2FXG4   0 0 -1.27278 0.943444
Q2G0C8   0 0 -1.27278 0.943444
Q2FWU9   0 0 -1.27278 0.943444
Q2FUX2   0 0 -1.27278 0.943444
Q2FYI8   0 0 -1.27278 0.943444
Q2FXA1   0 0 -1.27278 0.943444
Q2FV49   0 0 -1.27278 0.943444
Q2G1S0   0 0 -1.27278 0.943444
Q2G0G0   0 0 -1.27278 0.943444
P0C805   0 0 -1.27278 0.943444
Q2FWV9   0 0 -1.27278 0.943444
Q2G152   0 0 -1.27278 0.943444
Q2FX48   0 0 -1.27278 0.943444
Q2FXS5   0 0 -1.27278 0.943444
Q2FWL4   0 0 -1.27278 0.943444
P0C7Y1   0 0 -1.27278 0.943444
Q2FXA2   0 0 -1.27278 0.943444
Q2FY96   0 0 -1.27278 0.943444
Q2FVJ3   0 0 -1.27278 0.943444
Q2FZ24   0 0 -1.27278 0.943444
Q2G1X4   0 0 -1.27278 0.943444
Q2FYM6   0 0 -1.27278 0.943444
Q2FWX6   0 0 -1.27278 0.943444
Q2G1D2   0 0 -1.27278 0.943444
Q2FWC0   0 0 -1.27278 0.943444
Q2FZG7   0 0 -1.27278 0.943444
Q2G2P1   0 0 -1.27278 0.943444
Q2G1M4   0 0 -1.27278 0.943444
Q2FX29   0 0 -1.27278 0.943444
Q2FUZ3   0 0 -1.27278 0.943444
Q2FVZ9   0 0 -1.27278 0.943444
Q2G2N3   0 0 -1.27278 0.943444
Q2G237   0 0 -1.27278 0.943444
Q2FXN5   0 0 -1.27278 0.943444
Q2FYP7   0 0 -1.27278 0.943444
Q2FWC8   0 0 -1.27278 0.943444
Q2G209   0 0 -1.27278 0.943444
Q2FXX7   0 0 -1.27278 0.943444
Q2FV05   0 0 -1.27278 0.943444
Q2FWM8   0 0 -1.27278 0.943444
Q2FV00   0 0 -1.27278 0.943444
Q2FZF2   0 0 -1.27278 0.943444
Q2FV80   0 0 -1.27278 0.943444
Q2FZZ7   0 0 -1.27278 0.943444
Q2FWH8   0 0 -1.27278 0.943444
Q2FVS5   0 0 -1.27278 0.943444
Q2FWY0   0 0 -1.27278 0.943444
Q2FZM3   0 0 -1.27278 0.943444
Q2FZW8   0 0 -1.27278 0.943444
Q2FVY7   0 0 -1.27278 0.943444
Q2FXJ1   0 0 -1.27278 0.943444
Q2G0T7   0 0 -1.27278 0.943444
Q2FW40   0 0 -1.27278 0.943444
Q2FYU9   0 0 -1.27278 0.943444
Q2FUR0   0 0 -1.27278 0.943444
Q2G215   0 0 -1.27278 0.943444
Q2G169   0 0 -1.27278 0.943444
Q2G034   0 0 -1.27278 0.943444
Q2FUV8   0 0 -1.27278 0.943444
Q2FW44   2 0.266667 -1.27278 0.943444
Q2FYJ8   0 0 -1.27278 0.943444
Q2FVR6   2 0.266667 -1.27278 0.943444
Q2G183   1 0.133333 -1.27278 0.943444
Q2G0S1   2 0.266667 -1.27278 0.943444
Q2FX83   0 0 -1.27278 0.943444
Q2FYF7   2 0.266667 -1.27278 0.943444
Q2G166   2 0.266667 -1.27278 0.943444
Q2FX20   2 0.266667 -1.27278 0.943444
Q2G020   2 0.266667 -1.27278 0.943444
Q2FVC0   0 0 -1.27278 0.943444
Q2FVD1   0 0 -1.27278 0.943444
Q2FWH1   1 0.133333 -1.27278 0.943444
Q2FYX2   2 0.266667 -1.27278 0.943444
Q2FZB5   2 0.266667 -1.27278 0.943444
Q2G0G8   2 0.266667 -1.27278 0.943444
P0A0I4   0 0 -1.27278 0.943444
Q2G2C6   2 0.266667 -1.27278 0.943444
Q2FVB1   2 0.266667 -1.27278 0.943444
Q2FYN1   1 0.133333 -1.27278 0.943444
Q2FV79   2 0.266667 -1.27278 0.943444
Q2FVU9   2 0.266667 -1.27278 0.943444
Q2G0W5   2 0.266667 -1.27278 0.943444
Q2FW60   2 0.266667 -1.27278 0.943444
Q2G269   2 0.266667 -1.27278 0.943444
Q2FZS1   2 0.266667 -1.27278 0.943444
Q2G1Y3   2 0.266667 -1.27278 0.943444
Q2FWA4   2 0.266667 -1.27278 0.943444
Q2G0C0   2 0.266667 -1.27278 0.943444
Q2G2J6   0 0 -1.27278 0.943444
Q2G1R2   2 0.266667 -1.27278 0.943444
Q2FXY8   2 0.266667 -1.27278 0.943444
Q2FYL2   2 0.266667 -1.27278 0.943444
Q2FYS3   0 0 -1.27278 0.943444
Q2FXS0   2 0.266667 -1.27278 0.943444
Q2FWA7   0 0 -1.27278 0.943444
Q2FWV8   0 0 -1.27278 0.943444
Q2G279   2 0.266667 -1.27278 0.943444
Q2FYB5   0 0 -1.27278 0.943444
Q2G175   2 0.266667 -1.27278 0.943444
Q2FZ07   2 0.266667 -1.27278 0.943444
Q2FVG7   2 0.266667 -1.27278 0.943444
Q2G2P3   2 0.266667 -1.27278 0.943444
Q2FZA3   2 0.266667 -1.27278 0.943444
Q2FYE1   2 0.266667 -1.27278 0.943444
Q2G2F8   0 0 -1.27278 0.943444
Q2FWS8   0 0 -1.27278 0.943444
Q2FXD8   2 0.266667 -1.27278 0.943444
Q2FX46   2 0.266667 -1.27278 0.943444
Q2FYB4   2 0.266667 -1.27278 0.943444
Q2FYC0   2 0.266667 -1.27278 0.943444
Q2FUY5   2 0.266667 -1.27278 0.943444
Q2FYF2   0 0 -1.27278 0.943444
Q2G0R4   0 0 -1.27278 0.943444
Q2G1L1   2 0.266667 -1.27278 0.943444
Q2FYB0   0 0 -1.27278 0.943444
Q2FWW5   2 0.266667 -1.27278 0.943444
Q2FX04   2 0.266667 -1.27278 0.943444
Q2FV33   2 0.266667 -1.27278 0.943444
Q2FUX6   2 0.266667 -1.27278 0.943444
Q2FVP5   0 0 -1.27278 0.943444
Q2G0W7   2 0.266667 -1.27278 0.943444
Q2FXV1   2 0.266667 -1.27278 0.943444
Q2G096   2 0.266667 -1.27278 0.943444
Q2FV68   2 0.266667 -1.27278 0.943444
Q2FVY6   2 0.266667 -1.27278 0.943444
Q2FYY0   2 0.266667 -1.27278 0.943444
Q2G005   2 0.266667 -1.27278 0.943444
Q2G2B4   2 0.266667 -1.27278 0.943444
Q2FVZ7   2 0.266667 -1.27278 0.943444
Q2FW55   2 0.266667 -1.27278 0.943444
Q2FV92   2 0.266667 -1.27278 0.943444
Q2FYV9   2 0.266667 -1.27278 0.943444
Q2FW74   2 0.266667 -1.27278 0.943444
Q2FVK9   2 0.266667 -1.27278 0.943444
Q2FZA4   2 0.266667 -1.27278 0.943444
Q2FV25   0 0 -1.27278 0.943444
Q2FYG8   2 0.266667 -1.27278 0.943444
Q2G216   2 0.266667 -1.27278 0.943444
Q2FZ69   2 0.266667 -1.27278 0.943444
Q2FV97   2 0.266667 -1.27278 0.943444
Q2FZ95   0 0 -1.27278 0.943444
Q2FZN8   2 0.266667 -1.27278 0.943444
Q2FZG2   2 0.266667 -1.27278 0.943444
Q2G259   2 0.266667 -1.27278 0.943444
Q2FYB6   2 0.266667 -1.27278 0.943444
Q2FZD1   2 0.266667 -1.27278 0.943444
Q2FYT6   2 0.266667 -1.27278 0.943444
Q2G0Y2   2 0.266667 -1.27278 0.943444
Q2FWZ1   2 0.266667 -1.27278 0.943444
Q2FVC8   2 0.266667 -1.27278 0.943444
Q2G2H1   2 0.266667 -1.27278 0.943444
Q2FY47   2 0.266667 -1.27278 0.943444
Q2FX78   2 0.266667 -1.27278 0.943444
Q2FX47   1 0.133333 -1.27278 0.943444
Q2FZA7   2 0.266667 -1.27278 0.943444
Q2FV32   2 0.266667 -1.27278 0.943444
Q2FYE6   0 0 -1.27278 0.943444
Q2FZ41   1 0.133333 -1.27278 0.943444
Q2FYG3   0 0 -1.27278 0.943444
Q2FX01   2 0.266667 -1.27278 0.943444
Q2FXU6   2 0.266667 -1.27278 0.943444
Q2FYL7   2 0.266667 -1.27278 0.943444
Q2FWQ3   2 0.266667 -1.27278 0.943444
Q2FZY9   2 0.266667 -1.27278 0.943444
Q2FV50   2 0.266667 -1.27278 0.943444
Q2FUY7   0 0 -1.27278 0.943444
Q2FXP6   2 0.266667 -1.27278 0.943444
Q2G1S9   2 0.266667 -1.27278 0.943444
Q2FX18   2 0.266667 -1.27278 0.943444
Q2FYU0   0 0 -1.27278 0.943444
Q2FXZ7   4 0.5 -1.27278 0.943444
Q2G051   5 0.625 -1.27278 0.943444
Q2FWS3   5 0.625 -1.27278 0.943444
Q2FW14   5 0.625 -1.27278 0.943444
Q2FYD7   4 0.5 -1.27278 0.943444
Q9RQP8   3 0.375 -1.27278 0.943444
Q2FZK2   3 0.375 -1.27278 0.943444
Q2FWI7   4 0.5 -1.27278 0.943444
Q2G182   2 0.25 -1.27278 0.943444
Q2FYT7   2 0.25 -1.27278 0.943444
Q2FV46   4 0.5 -1.27278 0.943444
Q2FY58   2 0.25 -1.27278 0.943444
Q2FX06   2 0.25 -1.27278 0.943444
Q2FZH0   5 0.625 -1.27278 0.943444
Q2FUZ4   2 0.25 -1.27278 0.943444
Q2G102   3 0.375 -1.27278 0.943444
Q2G1R8   6 0.75 -1.27278 0.943444
Q2G2J1   5 0.625 -1.27278 0.943444
Q2FX71   6 0.75 -1.27278 0.943444
Q2FUZ5   2 0.25 -1.27278 0.943444
Q2FYP5   3 0.375 -1.27278 0.943444
Q2G048   0 0 -1.27278 0.943444
Q2FUQ0   4 0.5 -1.27278 0.943444
Q2FWS7   6 0.75 -1.27278 0.943444
Q2FV65   2 0.25 -1.27278 0.943444
Q2G125   2 0.25 -1.27278 0.943444
Q2FYT2   3 0.375 -1.27278 0.943444
Q2FVH7   2 0.25 -1.27278 0.943444
Q2G127   4 0.5 -1.27278 0.943444
Q2FYI5   1 0.125 -1.27278 0.943444
Q2FYX4   2 0.25 -1.27278 0.943444
Q2G0M3   5 0.625 -1.27278 0.943444
Q2FW87   4 0.5 -1.27278 0.943444
Q2G211   0 0 -1.27278 0.943444
Q2FXR5   2 0.25 -1.27278 0.943444
Q2FWR5   4 0.5 -1.27278 0.943444
Q2FYD5   6 0.75 -1.27278 0.943444
Q2FY94   2 0.25 -1.27278 0.943444
Q2G2W8   2 0.25 -1.27278 0.943444
Q2FZL9   6 0.75 -1.27278 0.943444
Q2FYT9   4 0.5 -1.27278 0.943444
Q2FX44   6 0.75 -1.27278 0.943444
Q2FXB2   0 0 -1.27278 0.943444
Q2FVF6   4 0.5 -1.27278 0.943444
Q2G2F6   2 0.25 -1.27278 0.943444
Q2G2C3   3 0.375 -1.27278 0.943444
Q2FYA5   4 0.5 -1.27278 0.943444
Q2FYB1   4 0.5 -1.27278 0.943444
Q2G011   4 0.5 -1.27278 0.943444
Q2FV29   0 0 -1.27278 0.943444
Q2FVW1   4 0.5 -1.27278 0.943444
Q2FYA4   6 0.75 -1.27278 0.943444
Q2FY26   4 0.5 -1.27278 0.943444
Q2FXC1   4 0.5 -1.27278 0.943444
Q2G2T0   4 0.5 -1.27278 0.943444
Q2FY62   2 0.25 -1.27278 0.943444
Q2G2K4   3 0.375 -1.27278 0.943444
Q2FW65   4 0.5 -1.27278 0.943444
Q2FY05   2 0.25 -1.27278 0.943444
Q2FV96   3 0.375 -1.27278 0.943444
Q2G1S7   1 0.125 -1.27278 0.943444
Q2FWS9   3 0.375 -1.27278 0.943444
Q2G180   5 0.625 -1.27278 0.943444
Q2G0L6   5 0.625 -1.27278 0.943444
Q2G189   2 0.25 -1.27278 0.943444
Q2FYD9   0 0 -1.27278 0.943444
Q2FWM6   1 0.125 -1.27278 0.943444
Q2FXA6   2 0.25 -1.27278 0.943444
Q2G0U8   4 0.5 -1.27278 0.943444
Q2FXD9   2 0.25 -1.27278 0.943444
Q2FWF9   0 0 -1.27278 0.943444
Q2FXS3   6 0.75 -1.27278 0.943444
Q2FXX6   4 0.5 -1.27278 0.943444
Q2FWU2   5 0.625 -1.27278 0.943444
Q2FXD5   6 0.75 -1.27278 0.943444
Q2FZK8   5 0.625 -1.27278 0.943444
Q2FV15   2 0.25 -1.27278 0.943444
Q2FZZ5   4 0.5 -1.27278 0.943444
Q2FW48   4 0.5 -1.27278 0.943444
Q2FYB3   5 0.625 -1.27278 0.943444
Q2FWT5   4 0.5 -1.27278 0.943444
Q2FVH4   0 0 -1.27278 0.943444
Q2FWP4   5 0.625 -1.27278 0.943444
Q2FYX9   5 0.625 -1.27278 0.943444
Q2G1U7   2 0.25 -1.27278 0.943444
Q2FXY6   4 0.5 -1.27278 0.943444
Q2FYT1   2 0.25 -1.27278 0.943444
Q2G244   6 0.75 -1.27278 0.943444
Q2FX30   0 0 -1.27278 0.943444
Q2FVZ3   3 0.375 -1.27278 0.943444
Q2FWP5   5 0.625 -1.27278 0.943444
Q2FX41   5 0.625 -1.27278 0.943444
Q2G2R5   3 0.375 -1.27278 0.943444
Q2G2S3   9 1.05882 0.903563 0.161558
Q2G004   3 0.352941 -1.27278 0.943444
Q2FWV1   6 0.705882 -1.27278 0.943444
Q2G003   7 0.823529 -1.27278 0.943444
Q2FZV3   3 0.352941 -1.27278 0.943444
Q2G026   5 0.588235 -1.27278 0.943444
Q2FXG7   1 0.117647 -1.27278 0.943444
Q2FYL8   2 0.235294 -1.27278 0.943444
Q2FZB6   1 0.117647 -1.27278 0.943444
Q2FZE4   6 0.705882 -1.27278 0.943444
Q2FX11   5 0.588235 -1.27278 0.943444
Q2G0Y3   8 0.941176 -1.27278 0.943444
Q2FZW7   2 0.235294 -1.27278 0.943444
Q2FX21   4 0.470588 -1.27278 0.943444
Q2G092   5 0.588235 -1.27278 0.943444
Q2FZB7   4 0.470588 -1.27278 0.943444
Q2G0J9   4 0.470588 -1.27278 0.943444
Q2G1X2   4 0.470588 -1.27278 0.943444
Q2FZD6   6 0.705882 -1.27278 0.943444
Q2FW67   6 0.705882 -1.27278 0.943444
Q2G111   7 0.823529 -1.27278 0.943444
Q2G2Y4   2 0.235294 -1.27278 0.943444
Q2FY38   4 0.470588 -1.27278 0.943444
Q2FWJ0   9 1.05882 0.903563 0.161558
Q2G2T5   6 0.705882 -1.27278 0.943444
Q2FVG6   5 0.588235 -1.27278 0.943444
Q2G1V8   7 0.823529 -1.27278 0.943444
Q2G1L0   4 0.470588 -1.27278 0.943444
Q2FXD6   8 0.941176 -1.27278 0.943444
P0C948   4 0.470588 -1.27278 0.943444
Q2G1M2   6 0.705882 -1.27278 0.943444
Q2FVW8   4 0.470588 -1.27278 0.943444
Q2FX24   4 0.470588 -1.27278 0.943444
Q2FWS4   3 0.352941 -1.27278 0.943444
Q2FYQ3   4 0.470588 -1.27278 0.943444
Q2G254   9 1.05882 0.903563 0.161558
Q2FWB4   3 0.352941 -1.27278 0.943444
Q2FUP8   4 0.470588 -1.27278 0.943444
Q2FZC2   4 0.470588 -1.27278 0.943444
Q2FYE4   5 0.588235 -1.27278 0.943444
Q2FWS2   4 0.470588 -1.27278 0.943444
Q2FY03   6 0.705882 -1.27278 0.943444
Q2FVS6   8 0.941176 -1.27278 0.943444
Q2FXV2   2 0.235294 -1.27278 0.943444
Q2G2L6   4 0.470588 -1.27278 0.943444
Q2G2I5   4 0.470588 -1.27278 0.943444
Q2FYA2   5 0.588235 -1.27278 0.943444
Q2FWV7   3 0.352941 -1.27278 0.943444
Q2FXE7   6 0.705882 -1.27278 0.943444
Q2G0J6   3 0.352941 -1.27278 0.943444
Q2FUU4   4 0.470588 -1.27278 0.943444
Q2FVJ4   4 0.470588 -1.27278 0.943444
Q2FZM9   4 0.470588 -1.27278 0.943444
Q2FZ51   10 1.17647 0.903563 0.161558
Q2FY22   2 0.235294 -1.27278 0.943444
Q2G2Q1   8 0.941176 -1.27278 0.943444
Q2G109   6 0.705882 -1.27278 0.943444
Q2G1D6   9 1.05882 0.903563 0.161558
Q2FVC9   2 0.235294 -1.27278 0.943444
Q2G2R6   5 0.588235 -1.27278 0.943444
Q2FZ85   7 0.823529 -1.27278 0.943444
Q2FVK4   5 0.588235 -1.27278 0.943444
Q2G1V9   3 0.352941 -1.27278 0.943444
Q2G2H6   4 0.470588 -1.27278 0.943444
Q2FWS6   5 0.588235 -1.27278 0.943444
Q2FZW4   7 0.823529 -1.27278 0.943444
Q2G1M3   6 0.705882 -1.27278 0.943444
Q2G1M0   2 0.235294 -1.27278 0.943444
Q2G1Y9   8 0.941176 -1.27278 0.943444
Q2FX45   6 0.705882 -1.27278 0.943444
Q2FWP8   5 0.588235 -1.27278 0.943444
Q2FYP4   6 0.705882 -1.27278 0.943444
Q2FYL1   7 0.823529 -1.27278 0.943444
Q2G1L4   7 0.823529 -1.27278 0.943444
Q2FUQ7   7 0.823529 -1.27278 0.943444
Q2G247   2 0.235294 -1.27278 0.943444
Q2FVV0   10 1.17647 0.903563 0.161558
Q2FYU6   2 0.235294 -1.27278 0.943444
Q2G2N6   7 0.823529 -1.27278 0.943444
Q2FXC9   4 0.470588 -1.27278 0.943444
Q2FX42   7 0.823529 -1.27278 0.943444
Q2FX26   6 0.705882 -1.27278 0.943444
Q2FWF3   2 0.235294 -1.27278 0.943444
Q2FZY1   6 0.705882 -1.27278 0.943444
Q2FW15   2 0.222222 -1.27278 0.943444
P0A0G2   5 0.555556 -1.27278 0.943444
Q2G2G5   10 1.11111 0.903563 0.161558
Q2FY39   11 1.22222 0.903563 0.161558
Q2G0B5   4 0.444444 -1.27278 0.943444
Q2FZI1   5 0.555556 -1.27278 0.943444
Q2FUQ6   11 1.22222 0.903563 0.161558
Q2FVR5   13 1.44444 0.903563 0.161558
Q2G2W6   10 1.11111 0.903563 0.161558
Q2FZR8   7 0.777778 -1.27278 0.943444
Q2FVY8   5 0.555556 -1.27278 0.943444
Q2FZ60   4 0.444444 -1.27278 0.943444
Q2FV82   8 0.888889 -1.27278 0.943444
Q2FX23   12 1.33333 0.903563 0.161558
Q2G1G3   6 0.666667 -1.27278 0.943444
P68805   6 0.666667 -1.27278 0.943444
Q2FVL0   2 0.222222 -1.27278 0.943444
Q2G2J0   7 0.777778 -1.27278 0.943444
Q2FZF1   3 0.333333 -1.27278 0.943444
Q2FXU9   7 0.777778 -1.27278 0.943444
Q2G1A2   2 0.222222 -1.27278 0.943444
Q2G1C3   10 1.11111 0.903563 0.161558
Q2G1D4   6 0.666667 -1.27278 0.943444
Q2G0A8   7 0.777778 -1.27278 0.943444
Q2FVC7   2 0.222222 -1.27278 0.943444
Q2G133   15 1.66667 0.903563 0.161558
Q2FY86   5 0.555556 -1.27278 0.943444
Q2FX92   7 0.777778 -1.27278 0.943444
Q2FW47   2 0.222222 -1.27278 0.943444
Q2G1T9   4 0.444444 -1.27278 0.943444
Q2FVU8   5 0.555556 -1.27278 0.943444
Q2FVD7   5 0.555556 -1.27278 0.943444
Q2FX55   4 0.444444 -1.27278 0.943444
Q2FVD3   6 0.666667 -1.27278 0.943444
Q2G2B5   4 0.444444 -1.27278 0.943444
Q2FWV6   5 0.555556 -1.27278 0.943444
Q2FW29   2 0.222222 -1.27278 0.943444
Q2G0W6   2 0.222222 -1.27278 0.943444
Q2FVD2   8 0.888889 -1.27278 0.943444
Q2FWR8   5 0.555556 -1.27278 0.943444
Q2FXA0   9 1 0.903563 0.161558
Q2FZB4   6 0.666667 -1.27278 0.943444
Q2FX37   4 0.444444 -1.27278 0.943444
Q2FX13   3 0.333333 -1.27278 0.943444
Q2FWD8   2 0.222222 -1.27278 0.943444
Q2G108   6 0.666667 -1.27278 0.943444
Q2G2V4   5 0.555556 -1.27278 0.943444
Q2FZW2   6 0.666667 -1.27278 0.943444
Q2FYY4   9 1 0.903563 0.161558
Q2FYB8   6 0.666667 -1.27278 0.943444
Q2FWC2   8 0.888889 -1.27278 0.943444
Q2FYE8   4 0.444444 -1.27278 0.943444
Q2FXK5   5 0.555556 -1.27278 0.943444
Q2FWT0   10 1.11111 0.903563 0.161558
Q2FW19   7 0.777778 -1.27278 0.943444
Q2G100   11 1.22222 0.903563 0.161558
Q2FYY3   8 0.888889 -1.27278 0.943444
Q2FZ01   8 0.888889 -1.27278 0.943444
Q2FYY1   8 0.888889 -1.27278 0.943444
Q2G103   9 1 0.903563 0.161558
Q2FV12   8 0.888889 -1.27278 0.943444
Q2FWQ1   7 0.777778 -1.27278 0.943444
Q2FYY5   7 0.777778 -1.27278 0.943444
Q2G207   8 0.888889 -1.27278 0.943444
Q2G1Y8   2 0.222222 -1.27278 0.943444
Q2FWZ8   9 1 0.903563 0.161558
Q2G0Z8   5 0.555556 -1.27278 0.943444
Q2G2F7   9 1 0.903563 0.161558
Q2FYH9   7 0.777778 -1.27278 0.943444
Q2FWB7   9 1 0.903563 0.161558
Q2FYN2   2 0.210526 -1.27278 0.943444
Q2FVQ6   16 1.68421 0.903563 0.161558
Q2FWX3   7 0.736842 -1.27278 0.943444
Q2G187   5 0.526316 -1.27278 0.943444
Q2FW05   7 0.736842 -1.27278 0.943444
Q2FYC3   11 1.15789 0.903563 0.161558
Q2FZJ2   7 0.736842 -1.27278 0.943444
Q2G0D6   12 1.26316 0.903563 0.161558
Q2FWP7   11 1.15789 0.903563 0.161558
Q2FX31   9 0.947368 -1.27278 0.943444
Q2FVZ6   7 0.736842 -1.27278 0.943444
Q2G2A2   12 1.26316 0.903563 0.161558
Q2FWQ8   2 0.210526 -1.27278 0.943444
Q2FVM9   9 0.947368 -1.27278 0.943444
Q2FYD1   7 0.736842 -1.27278 0.943444
Q2FYN3   12 1.26316 0.903563 0.161558
Q2FYI3   8 0.842105 -1.27278 0.943444
Q2G022   5 0.526316 -1.27278 0.943444
Q2G1Q3   11 1.15789 0.903563 0.161558
Q2FX58   6 0.631579 -1.27278 0.943444
Q2G2V1   5 0.526316 -1.27278 0.943444
Q2FVV5   11 1.15789 0.903563 0.161558
Q2FZC0   10 1.05263 0.903563 0.161558
Q2FV63   6 0.631579 -1.27278 0.943444
Q2FWG9   6 0.631579 -1.27278 0.943444
Q2FZA5   9 0.947368 -1.27278 0.943444
Q2FX60   13 1.36842 0.903563 0.161558
Q2G2I8   6 0.631579 -1.27278 0.943444
Q2G2Y5   7 0.736842 -1.27278 0.943444
Q2G2Y2   11 1.15789 0.903563 0.161558
Q2FWA6   8 0.842105 -1.27278 0.943444
Q2FWL8   6 0.631579 -1.27278 0.943444
Q2FY95   9 0.947368 -1.27278 0.943444
Q2FYC5   10 1.05263 0.903563 0.161558
Q2FV43   7 0.736842 -1.27278 0.943444
Q2FVU0   9 0.947368 -1.27278 0.943444
Q2FZG5   11 1.15789 0.903563 0.161558
Q2G2H9   7 0.736842 -1.27278 0.943444
Q2G1D1   2 0.210526 -1.27278 0.943444
Q2FWU7   5 0.526316 -1.27278 0.943444
P60647   6 0.631579 -1.27278 0.943444
Q2FUR7   11 1.15789 0.903563 0.161558
Q2FWQ2   6 0.631579 -1.27278 0.943444
Q2G2M4   12 1.26316 0.903563 0.161558
Q2G104   11 1.15789 0.903563 0.161558
Q2FX76   6 0.631579 -1.27278 0.943444
Q2G2Q4   7 0.736842 -1.27278 0.943444
Q2FXQ1   7 0.736842 -1.27278 0.943444
Q2FX80   8 0.842105 -1.27278 0.943444
Q2FZN6   2 0.210526 -1.27278 0.943444
Q2G009   2 0.210526 -1.27278 0.943444
Q2G021   14 1.47368 0.903563 0.161558
Q2FWH0   6 0.631579 -1.27278 0.943444
Q2FXQ0   12 1.26316 0.903563 0.161558
Q2FX64   10 1.05263 0.903563 0.161558
Q2FY98   6 0.631579 -1.27278 0.943444
Q2FWK5   7 0.736842 -1.27278 0.943444
Q2FYK1   6 0.631579 -1.27278 0.943444
Q2FXF0   10 1.05263 0.903563 0.161558
Q2FY70   10 1.05263 0.903563 0.161558
Q2G114   8 0.842105 -1.27278 0.943444
Q2FX38   9 0.947368 -1.27278 0.943444
Q2FUP9   8 0.842105 -1.27278 0.943444
Q2FVV3   10 1.05263 0.903563 0.161558
Q2G113   5 0.526316 -1.27278 0.943444
Q2FWB2   2 0.210526 -1.27278 0.943444
Q2FWT6   11 1.15789 0.903563 0.161558
Q2FW28   5 0.526316 -1.27278 0.943444
Q2FUQ9   2 0.210526 -1.27278 0.943444
Q2FY00   9 0.947368 -1.27278 0.943444
Q2G040   6 0.631579 -1.27278 0.943444
Q2FX35   3 0.315789 -1.27278 0.943444
Q2FYW9   5 0.5 -1.27278 0.943444
Q2G2N8   10 1 0.903563 0.161558
Q2G1V7   14 1.4 0.903563 0.161558
Q2G0C3   13 1.3 0.903563 0.161558
Q2FVW0   12 1.2 0.903563 0.161558
Q2FUS4   12 1.2 0.903563 0.161558
Q2FVP6   9 0.9 -1.27278 0.943444
Q2FZK1   11 1.1 0.903563 0.161558
Q2FXY2   11 1.1 0.903563 0.161558
Q2FYX3   10 1 0.903563 0.161558
Q2FZ86   5 0.5 -1.27278 0.943444
Q2FUV7   8 0.8 -1.27278 0.943444
Q2FX70   5 0.5 -1.27278 0.943444
Q2G1Y1   14 1.4 0.903563 0.161558
Q2FVT9   15 1.5 0.903563 0.161558
Q2G2K3   9 0.9 -1.27278 0.943444
P72358   11 1.1 0.903563 0.161558
Q2G192   17 1.7 0.903563 0.161558
Q2FYX6   4 0.4 -1.27278 0.943444
Q2FXW0   7 0.7 -1.27278 0.943444
Q2G202   17 1.7 0.903563 0.161558
Q2FYW7   2 0.2 -1.27278 0.943444
Q2G2M0   3 0.3 -1.27278 0.943444
Q2FXT7   4 0.4 -1.27278 0.943444
Q2FX59   5 0.5 -1.27278 0.943444
Q2G0X2   10 1 0.903563 0.161558
Q2FWR6   4 0.4 -1.27278 0.943444
Q2FW22   10 1 0.903563 0.161558
Q2FZH4   9 0.9 -1.27278 0.943444
Q2FYZ1   5 0.5 -1.27278 0.943444
Q2G2W7   11 1.1 0.903563 0.161558
Q2G2I4   10 1 0.903563 0.161558
Q2FZP5   9 0.9 -1.27278 0.943444
Q2FWQ7   9 0.9 -1.27278 0.943444
Q2G1W9   5 0.5 -1.27278 0.943444
Q2FWF7   5 0.5 -1.27278 0.943444
Q2FYM9   6 0.6 -1.27278 0.943444
Q2FXV0   11 1.1 0.903563 0.161558
Q2FWW2   6 0.6 -1.27278 0.943444
Q2FVS2   10 1 0.903563 0.161558
Q2G007   18 1.8 0.903563 0.161558
Q2FYA7   6 0.6 -1.27278 0.943444
Q2G0K0   6 0.6 -1.27278 0.943444
Q2FXS9   5 0.5 -1.27278 0.943444
Q2G249   6 0.6 -1.27278 0.943444
Q2G008   2 0.2 -1.27278 0.943444
Q2FZD5   11 1.1 0.903563 0.161558
Q2FZG0   8 0.8 -1.27278 0.943444
Q2FX28   14 1.4 0.903563 0.161558
Q2FXI4   9 0.9 -1.27278 0.943444
Q2G176   16 1.6 0.903563 0.161558
Q2G116   2 0.2 -1.27278 0.943444
Q2FXF2   11 1.1 0.903563 0.161558
Q2G260   6 0.6 -1.27278 0.943444
Q2G213   10 1 0.903563 0.161558
Q2G173   12 1.2 0.903563 0.161558
Q2FV71   6 0.6 -1.27278 0.943444
Q2FWY8   10 1 0.903563 0.161558
Q2FWN3   2 0.2 -1.27278 0.943444
Q2FYD4   6 0.6 -1.27278 0.943444
Q2FVQ2   9 0.9 -1.27278 0.943444
Q2FVK0   17 1.7 0.903563 0.161558
Q2G285   13 1.3 0.903563 0.161558
Q2FZH6   10 1 0.903563 0.161558
Q2FZX1   11 1.1 0.903563 0.161558
Q2FZ83   3 0.3 -1.27278 0.943444
Q2G0S9   6 0.6 -1.27278 0.943444
Q2FZH7   15 1.5 0.903563 0.161558
Q2FZT3   13 1.3 0.903563 0.161558
Q2FX57   10 0.952381 -1.27278 0.943444
Q2G0B9   7 0.666667 -1.27278 0.943444
Q2FY28   8 0.761905 -1.27278 0.943444
Q2G0R5   11 1.04762 0.903563 0.161558
Q2FZG8   6 0.571429 -1.27278 0.943444
Q2G1X1   2 0.190476 -1.27278 0.943444
Q2FX93   13 1.2381 0.903563 0.161558
Q2FYU5   12 1.14286 0.903563 0.161558
Q2FWR9   11 1.04762 0.903563 0.161558
Q2FWS0   10 0.952381 -1.27278 0.943444
Q2G0P4   13 1.2381 0.903563 0.161558
Q2FX50   14 1.33333 0.903563 0.161558
Q2FZV0   8 0.761905 -1.27278 0.943444
Q2G0S5   5 0.47619 -1.27278 0.943444
Q2FY25   14 1.33333 0.903563 0.161558
Q2FXG6   14 1.33333 0.903563 0.161558
Q2FZJ7   2 0.190476 -1.27278 0.943444
Q2G0U7   7 0.666667 -1.27278 0.943444
Q2FZV2   17 1.61905 0.903563 0.161558
Q2FWT8   9 0.857143 -1.27278 0.943444
Q2G0D1   16 1.52381 0.903563 0.161558
Q2FVW5   10 0.952381 -1.27278 0.943444
Q2FY97   16 1.52381 0.903563 0.161558
Q2FXF3   7 0.666667 -1.27278 0.943444
Q2G063   14 1.33333 0.903563 0.161558
Q2G0U5   23 2.19048 3.07991 0.0107511
Q2G2B1   17 1.61905 0.903563 0.161558
Q2FVE3   12 1.14286 0.903563 0.161558
Q2FZW1   10 0.952381 -1.27278 0.943444
Q2FYK2   7 0.666667 -1.27278 0.943444
Q2FXW2   5 0.47619 -1.27278 0.943444
Q9F0R1   17 1.61905 0.903563 0.161558
Q2FZG3   11 1.04762 0.903563 0.161558
Q2G2K0   11 1.04762 0.903563 0.161558
Q2FVN4   5 0.47619 -1.27278 0.943444
Q2FYV0   5 0.47619 -1.27278 0.943444
Q2G0A5   10 0.952381 -1.27278 0.943444
Q2FZ03   9 0.857143 -1.27278 0.943444
Q2G1I8   6 0.571429 -1.27278 0.943444
Q2FYX8   7 0.666667 -1.27278 0.943444
Q2FV18   15 1.42857 0.903563 0.161558
Q2FYI7   6 0.571429 -1.27278 0.943444
Q2G0K1   8 0.761905 -1.27278 0.943444
Q2G2U9   17 1.61905 0.903563 0.161558
Q2FW31   5 0.47619 -1.27278 0.943444
Q2FVB5   19 1.80952 0.903563 0.161558
Q2FVI8   8 0.761905 -1.27278 0.943444
Q2FZT0   8 0.761905 -1.27278 0.943444
P48860   18 1.71429 0.903563 0.161558
Q2FYC1   9 0.857143 -1.27278 0.943444
Q2G286   7 0.666667 -1.27278 0.943444
Q2FXD3   9 0.857143 -1.27278 0.943444
Q2G027   9 0.857143 -1.27278 0.943444
Q2G0T4   9 0.857143 -1.27278 0.943444
Q2FZJ5   9 0.857143 -1.27278 0.943444
Q2FW10   6 0.571429 -1.27278 0.943444
Q2FY91   12 1.14286 0.903563 0.161558
Q2FVP0   7 0.666667 -1.27278 0.943444
P60070   8 0.761905 -1.27278 0.943444
Q2FWU1   12 1.14286 0.903563 0.161558
Q2FYA3   6 0.571429 -1.27278 0.943444
Q2G0V8   24 2.28571 3.07991 0.0107511
Q2G0Z2   14 1.33333 0.903563 0.161558
Q2FZ47   10 0.952381 -1.27278 0.943444
Q2G0V9   12 1.14286 0.903563 0.161558
Q2FZE2   13 1.2381 0.903563 0.161558
Q2FWB0   15 1.42857 0.903563 0.161558
Q2G1J1   13 1.2381 0.903563 0.161558
Q2FYQ1   16 1.52381 0.903563 0.161558
Q2FZ45   10 0.952381 -1.27278 0.943444
Q2FYW5   13 1.2381 0.903563 0.161558
Q2G1A0   15 1.42857 0.903563 0.161558
Q2FZB9   15 1.42857 0.903563 0.161558
Q2FZX2   6 0.571429 -1.27278 0.943444
Q2FZY4   14 1.33333 0.903563 0.161558
Q2FW56   11 1.04762 0.903563 0.161558
P0A0G6   6 0.571429 -1.27278 0.943444
Q2FW80   15 1.42857 0.903563 0.161558
Q2G2S4   5 0.47619 -1.27278 0.943444
Q2G2H0   10 0.952381 -1.27278 0.943444
Q2G2E1   10 0.952381 -1.27278 0.943444
Q2G0I5   11 1.04762 0.903563 0.161558
Q2FWW6   13 1.2381 0.903563 0.161558
Q2G112   5 0.47619 -1.27278 0.943444
Q2G214   13 1.2381 0.903563 0.161558
Q2FYG2   9 0.857143 -1.27278 0.943444
Q2G0J5   11 1.04762 0.903563 0.161558
Q2FX27   12 1.14286 0.903563 0.161558
Q2FWV5   11 1.04762 0.903563 0.161558
Q2FX40   10 0.952381 -1.27278 0.943444
Q2FZM5   8 0.761905 -1.27278 0.943444
Q2FXH8   15 1.42857 0.903563 0.161558
Q2FWS5   16 1.52381 0.903563 0.161558
Q2FW13   6 0.545455 -1.27278 0.943444
Q2FY93   20 1.81818 0.903563 0.161558
Q2FZM8   9 0.818182 -1.27278 0.943444
Q2FZV4   8 0.727273 -1.27278 0.943444
Q2FVD4   15 1.36364 0.903563 0.161558
Q2G0J3   14 1.27273 0.903563 0.161558
Q2FX61   6 0.545455 -1.27278 0.943444
Q2FVD6   8 0.727273 -1.27278 0.943444
Q2FYY7   20 1.81818 0.903563 0.161558
Q2G0W0   14 1.27273 0.903563 0.161558
Q2FXF7   14 1.27273 0.903563 0.161558
Q2G191   17 1.54545 0.903563 0.161558
Q2FYT5   15 1.36364 0.903563 0.161558
Q2G1P0   13 1.18182 0.903563 0.161558
Q2FVF8   8 0.727273 -1.27278 0.943444
Q2G0Y1   11 1 0.903563 0.161558
Q2FZD2   13 1.18182 0.903563 0.161558
Q2FZ59   10 0.909091 -1.27278 0.943444
Q2G2G1   14 1.27273 0.903563 0.161558
Q2G0F9   2 0.181818 -1.27278 0.943444
Q2G1J2   13 1.18182 0.903563 0.161558
Q2G0Q6   11 1 0.903563 0.161558
Q2FYX0   9 0.818182 -1.27278 0.943444
Q2FZU8   7 0.636364 -1.27278 0.943444
Q2G267   12 1.09091 0.903563 0.161558
Q2G174   7 0.636364 -1.27278 0.943444
Q2FWC3   11 1 0.903563 0.161558
Q2FVN6   8 0.727273 -1.27278 0.943444
Q2G2D1   11 1 0.903563 0.161558
Q2FZK9   19 1.72727 0.903563 0.161558
Q2G2C9   14 1.27273 0.903563 0.161558
Q2G2V8   2 0.181818 -1.27278 0.943444
Q2FVL6   9 0.818182 -1.27278 0.943444
Q2FY45   21 1.90909 0.903563 0.161558
Q2G2R7   6 0.545455 -1.27278 0.943444
Q2FWD5   16 1.45455 0.903563 0.161558
Q2FWT3   15 1.36364 0.903563 0.161558
Q2FY92   17 1.54545 0.903563 0.161558
Q2FZM2   12 1.09091 0.903563 0.161558
Q2G2F0   11 1 0.903563 0.161558
Q2FW30   21 1.90909 0.903563 0.161558
Q2FZV9   13 1.18182 0.903563 0.161558
Q2FVA6   7 0.636364 -1.27278 0.943444
Q2G229   6 0.545455 -1.27278 0.943444
Q2FZZ3   12 1.09091 0.903563 0.161558
Q2G2F4   12 1.09091 0.903563 0.161558
Q2FVA7   22 2 3.07991 0.0107511
Q2G0R3   8 0.727273 -1.27278 0.943444
Q2G1R1   9 0.818182 -1.27278 0.943444
Q2FZ79   14 1.27273 0.903563 0.161558
Q2FZ12   12 1.09091 0.903563 0.161558
Q2FX39   12 1.09091 0.903563 0.161558
Q2G186   8 0.727273 -1.27278 0.943444
Q2FXE5   15 1.36364 0.903563 0.161558
Q2G0A1   11 1 0.903563 0.161558
Q2G0E7   19 1.72727 0.903563 0.161558
Q2G2V7   21 1.90909 0.903563 0.161558
Q2FYA6   12 1.09091 0.903563 0.161558
Q2G276   7 0.636364 -1.27278 0.943444
Q2G070   10 0.909091 -1.27278 0.943444
Q2FVZ1   19 1.72727 0.903563 0.161558
Q2FW84   12 1.09091 0.903563 0.161558
Q2FVY9   18 1.63636 0.903563 0.161558
Q2FVD9   8 0.727273 -1.27278 0.943444
Q2G1T2   9 0.818182 -1.27278 0.943444
Q2G0I3   20 1.81818 0.903563 0.161558
Q2G0E8   11 1 0.903563 0.161558
Q2FW08   10 0.909091 -1.27278 0.943444
Q2FVD8   9 0.818182 -1.27278 0.943444
Q2FXF5   9 0.818182 -1.27278 0.943444
Q2FXW1   12 1.09091 0.903563 0.161558
Q2FW79   5 0.454545 -1.27278 0.943444
Q2G2G0   2 0.181818 -1.27278 0.943444
P48940   21 1.90909 0.903563 0.161558
Q2FYL6   23 2.09091 3.07991 0.0107511
Q2FZV8   6 0.545455 -1.27278 0.943444
Q2FYM5   12 1.09091 0.903563 0.161558
Q2G2B6   9 0.818182 -1.27278 0.943444
Q2G1L2   8 0.727273 -1.27278 0.943444
Q2G1V5   13 1.18182 0.903563 0.161558
Q2FXT0   2 0.181818 -1.27278 0.943444
Q2FY02   16 1.45455 0.903563 0.161558
Q2FWQ4   18 1.63636 0.903563 0.161558
Q2FYG4   19 1.72727 0.903563 0.161558
Q2FW11   11 1 0.903563 0.161558
Q2G257   18 1.56522 0.903563 0.161558
Q2FWJ6   14 1.21739 0.903563 0.161558
Q2FXS8   2 0.173913 -1.27278 0.943444
Q2FX12   9 0.782609 -1.27278 0.943444
Q2FYF1   13 1.13043 0.903563 0.161558
Q2G2E8   19 1.65217 0.903563 0.161558
Q2FXE6   18 1.56522 0.903563 0.161558
Q2G2C0   17 1.47826 0.903563 0.161558
Q2G1V6   24 2.08696 3.07991 0.0107511
Q2FWZ4   18 1.56522 0.903563 0.161558
Q2G2V0   20 1.73913 0.903563 0.161558
Q9ZAH6   14 1.21739 0.903563 0.161558
Q2FVU2   14 1.21739 0.903563 0.161558
Q2FWI8   9 0.782609 -1.27278 0.943444
P0A0H0   2 0.173913 -1.27278 0.943444
Q2G0C1   11 0.956522 -1.27278 0.943444
Q2FXH3   9 0.782609 -1.27278 0.943444
Q2FXI6   15 1.30435 0.903563 0.161558
Q2G1X5   6 0.521739 -1.27278 0.943444
Q2FV08   19 1.65217 0.903563 0.161558
Q2FWT7   5 0.434783 -1.27278 0.943444
Q2G210   13 1.13043 0.903563 0.161558
Q2FW66   9 0.782609 -1.27278 0.943444
Q2FWD0   15 1.30435 0.903563 0.161558
Q2FUQ1   11 0.956522 -1.27278 0.943444
Q2FVI6   21 1.82609 0.903563 0.161558
Q2FWM7   16 1.3913 0.903563 0.161558
Q2FVN2   5 0.434783 -1.27278 0.943444
Q2FWR2   10 0.869565 -1.27278 0.943444
Q2FYH4   19 1.65217 0.903563 0.161558
Q2FYM8   10 0.869565 -1.27278 0.943444
Q9RFJ6   17 1.47826 0.903563 0.161558
Q2FZ42   6 0.521739 -1.27278 0.943444
Q2FVX9   10 0.869565 -1.27278 0.943444
Q2G066   12 1.04348 0.903563 0.161558
Q2FVM3   25 2.17391 3.07991 0.0107511
Q2FWT1   14 1.21739 0.903563 0.161558
Q2FZB8   5 0.434783 -1.27278 0.943444
Q2FUQ8   14 1.21739 0.903563 0.161558
Q2G2I7   6 0.521739 -1.27278 0.943444
Q2FVF7   13 1.13043 0.903563 0.161558
Q2FV52   15 1.30435 0.903563 0.161558
Q2FWE3   9 0.782609 -1.27278 0.943444
Q2G144   6 0.521739 -1.27278 0.943444
Q2FXZ1   10 0.869565 -1.27278 0.943444
Q2FX34   8 0.695652 -1.27278 0.943444
Q2FWV4   2 0.173913 -1.27278 0.943444
Q2FZ11   18 1.56522 0.903563 0.161558
Q2G141   17 1.47826 0.903563 0.161558
Q2FWF5   7 0.608696 -1.27278 0.943444
Q2FV34   5 0.434783 -1.27278 0.943444
Q2FWQ0   18 1.56522 0.903563 0.161558
Q2FV88   8 0.695652 -1.27278 0.943444
Q2G2P0   9 0.782609 -1.27278 0.943444
Q2FYW8   10 0.869565 -1.27278 0.943444
Q2G1W1   11 0.956522 -1.27278 0.943444
Q2FVC2   10 0.869565 -1.27278 0.943444
Q2G0D3   17 1.47826 0.903563 0.161558
Q2FV89   12 1.04348 0.903563 0.161558
Q2G1U2   7 0.608696 -1.27278 0.943444
Q2FX32   11 0.956522 -1.27278 0.943444
Q2FXS7   25 2.17391 3.07991 0.0107511
Q2FVX1   19 1.65217 0.903563 0.161558
Q2FVE0   20 1.73913 0.903563 0.161558
Q2G270   5 0.434783 -1.27278 0.943444
Q9EYW6   5 0.434783 -1.27278 0.943444
Q2FVB8   23 2 3.07991 0.0107511
Q2FZT9   26 2.26087 3.07991 0.0107511
Q2G298   10 0.869565 -1.27278 0.943444
Q2FX49   18 1.56522 0.903563 0.161558
Q2G0Z0   9 0.782609 -1.27278 0.943444
Q2FW39   12 1.04348 0.903563 0.161558
Q2G252   11 0.956522 -1.27278 0.943444
Q2G0A3   6 0.521739 -1.27278 0.943444
Q2FYJ7   12 1.04348 0.903563 0.161558
Q2FWT2   16 1.3913 0.903563 0.161558
Q2FWQ5   21 1.82609 0.903563 0.161558
Q2G2J7   11 0.956522 -1.27278 0.943444
Q2FY75   24 2.08696 3.07991 0.0107511
Q2G106   12 1.04348 0.903563 0.161558
Q2FVY3   8 0.695652 -1.27278 0.943444
Q2FVP9   10 0.869565 -1.27278 0.943444
Q2FW42   7 0.608696 -1.27278 0.943444
Q2FUV9   14 1.21739 0.903563 0.161558
Q2FVR7   9 0.782609 -1.27278 0.943444
Q2FZN1   7 0.608696 -1.27278 0.943444
Q2G2Q7   17 1.41667 0.903563 0.161558
Q2G150   14 1.16667 0.903563 0.161558
Q2G081   9 0.75 -1.27278 0.943444
Q2FV45   9 0.75 -1.27278 0.943444
Q2FX02   7 0.583333 -1.27278 0.943444
P0A0Q4   25 2.08333 3.07991 0.0107511
Q2G0L9   14 1.16667 0.903563 0.161558
Q2FY04   15 1.25 0.903563 0.161558
Q2FV48   19 1.58333 0.903563 0.161558
Q2FW64   11 0.916667 -1.27278 0.943444
Q2FX63   16 1.33333 0.903563 0.161558
Q2G1T3   13 1.08333 0.903563 0.161558
Q2G0K9   5 0.416667 -1.27278 0.943444
Q2FZ00   32 2.66667 3.07991 0.0107511
Q2FVL9   2 0.166667 -1.27278 0.943444
Q2FW33   14 1.16667 0.903563 0.161558
Q2FWT9   8 0.666667 -1.27278 0.943444
Q2FZF7   10 0.833333 -1.27278 0.943444
Q2FWL1   13 1.08333 0.903563 0.161558
Q2FYS7   8 0.666667 -1.27278 0.943444
Q2FZX3   11 0.916667 -1.27278 0.943444
Q2FXR0   20 1.66667 0.903563 0.161558
Q2G2I9   8 0.666667 -1.27278 0.943444
Q2FWN1   11 0.916667 -1.27278 0.943444
Q2G297   26 2.16667 3.07991 0.0107511
Q2FVA0   22 1.83333 0.903563 0.161558
Q2FXX0   6 0.5 -1.27278 0.943444
Q2G2P4   10 0.833333 -1.27278 0.943444
Q2G0P8   25 2.08333 3.07991 0.0107511
Q2FVN3   17 1.41667 0.903563 0.161558
Q2FXK7   14 1.16667 0.903563 0.161558
Q2FZF8   6 0.5 -1.27278 0.943444
Q2FWR0   12 1 0.903563 0.161558
Q2FXL2   23 1.91667 0.903563 0.161558
Q2FWA9   20 1.66667 0.903563 0.161558
Q2G282   19 1.58333 0.903563 0.161558
Q9RQQ0   22 1.83333 0.903563 0.161558
Q2FXD7   14 1.16667 0.903563 0.161558
Q2FUY4   16 1.33333 0.903563 0.161558
Q2G2W4   20 1.66667 0.903563 0.161558
Q2FZF5   15 1.25 0.903563 0.161558
Q2FY42   5 0.416667 -1.27278 0.943444
Q2FUS3   16 1.33333 0.903563 0.161558
Q2G2E7   21 1.75 0.903563 0.161558
Q2G0S6   8 0.666667 -1.27278 0.943444
Q2G0C2   21 1.75 0.903563 0.161558
Q2FWF8   17 1.41667 0.903563 0.161558
Q2G000   15 1.25 0.903563 0.161558
Q2FWX2   5 0.416667 -1.27278 0.943444
Q2FZS2   6 0.5 -1.27278 0.943444
Q2FW16   5 0.416667 -1.27278 0.943444
Q2FZI2   23 1.91667 0.903563 0.161558
Q2G1Q5   19 1.58333 0.903563 0.161558
Q2G1A5   14 1.16667 0.903563 0.161558
Q2G0P7   24 2 3.07991 0.0107511
Q2FWV3   5 0.416667 -1.27278 0.943444
Q2FW51   7 0.583333 -1.27278 0.943444
Q2FVI4   11 0.916667 -1.27278 0.943444
Q2FVN7   8 0.666667 -1.27278 0.943444
Q2FWP9   7 0.583333 -1.27278 0.943444
Q2FXT2   13 1.08333 0.903563 0.161558
P0A0F4   18 1.5 0.903563 0.161558
Q2G126   14 1.16667 0.903563 0.161558
Q2FW82   16 1.33333 0.903563 0.161558
Q2FY44   12 1 0.903563 0.161558
Q2G0N9   13 1.08333 0.903563 0.161558
Q2G0Z9   12 1 0.903563 0.161558
Q2FV81   13 1.08333 0.903563 0.161558
Q2FYC4   16 1.33333 0.903563 0.161558
Q2G178   15 1.25 0.903563 0.161558
Q2G079   7 0.583333 -1.27278 0.943444
Q2G2B7   18 1.5 0.903563 0.161558
Q2FVF5   11 0.916667 -1.27278 0.943444
Q2G2W2   20 1.66667 0.903563 0.161558
Q2G1I2   17 1.41667 0.903563 0.161558
Q2G245   10 0.833333 -1.27278 0.943444
Q2G1H7   22 1.76 0.903563 0.161558
Q2FWF1   8 0.64 -1.27278 0.943444
Q2FZZ9   18 1.44 0.903563 0.161558
Q2G1W3   12 0.96 -1.27278 0.943444
Q2G204   18 1.44 0.903563 0.161558
Q2G1H1   12 0.96 -1.27278 0.943444
Q2FXK3   12 0.96 -1.27278 0.943444
Q2G2H8   14 1.12 0.903563 0.161558
Q2FZP9   13 1.04 0.903563 0.161558
Q2FWI2   14 1.12 0.903563 0.161558
Q2FYZ6   20 1.6 0.903563 0.161558
Q2FXS1   21 1.68 0.903563 0.161558
Q2G200   12 0.96 -1.27278 0.943444
Q2G2L5   21 1.68 0.903563 0.161558
Q2FY73   17 1.36 0.903563 0.161558
Q2G177   19 1.52 0.903563 0.161558
Q2G2F9   21 1.68 0.903563 0.161558
Q2FV27   11 0.88 -1.27278 0.943444
Q2FZ56   14 1.12 0.903563 0.161558
Q2FVF3   22 1.76 0.903563 0.161558
Q2G0B6   11 0.88 -1.27278 0.943444
Q2G2S5   14 1.12 0.903563 0.161558
Q2FW68   14 1.12 0.903563 0.161558
Q2FWX7   10 0.8 -1.27278 0.943444
Q2FWB6   18 1.44 0.903563 0.161558
Q2FXA9   10 0.8 -1.27278 0.943444
Q2FXP3   16 1.28 0.903563 0.161558
Q2FUX5   17 1.36 0.903563 0.161558
Q2FZZ4   11 0.88 -1.27278 0.943444
Q2FX98   20 1.6 0.903563 0.161558
Q2FV23   9 0.72 -1.27278 0.943444
Q2FUR1   15 1.2 0.903563 0.161558
Q2FY49   19 1.52 0.903563 0.161558
Q2G017   7 0.56 -1.27278 0.943444
Q2G2K9   26 2.08 3.07991 0.0107511
Q2G2N9   12 0.96 -1.27278 0.943444
Q2G0E9   24 1.92 0.903563 0.161558
Q2FY19   15 1.2 0.903563 0.161558
Q2G1E3   16 1.28 0.903563 0.161558
Q2FW17   2 0.16 -1.27278 0.943444
Q2FWK9   14 1.12 0.903563 0.161558
Q2G2Q6   15 1.2 0.903563 0.161558
Q2G2Q5   19 1.52 0.903563 0.161558
Q2G1U9   15 1.2 0.903563 0.161558
Q2G299   14 1.12 0.903563 0.161558
Q2FX75   2 0.16 -1.27278 0.943444
Q2G058   17 1.36 0.903563 0.161558
Q2G0E3   7 0.56 -1.27278 0.943444
Q2FYK0   20 1.6 0.903563 0.161558
Q2G2K6   4 0.32 -1.27278 0.943444
Q2FYN0   5 0.4 -1.27278 0.943444
Q2FVK7   20 1.6 0.903563 0.161558
Q2FX15   10 0.8 -1.27278 0.943444
Q2FVN9   17 1.36 0.903563 0.161558
Q2FWX0   23 1.84 0.903563 0.161558
Q2G143   15 1.2 0.903563 0.161558
Q2G0C7   8 0.64 -1.27278 0.943444
Q2G0K6   11 0.88 -1.27278 0.943444
Q2FZZ1   24 1.92 0.903563 0.161558
Q2FV13   11 0.88 -1.27278 0.943444
Q2G128   23 1.84 0.903563 0.161558
Q2FXU2   10 0.8 -1.27278 0.943444
Q2G2R4   12 0.96 -1.27278 0.943444
Q2FXM1   15 1.2 0.903563 0.161558
Q8KQR1   5 0.4 -1.27278 0.943444
Q2G2Q9   15 1.2 0.903563 0.161558
Q2FVG9   19 1.52 0.903563 0.161558
Q2FV56   13 1.04 0.903563 0.161558
Q2FWG7   21 1.61538 0.903563 0.161558
Q2G0T1   20 1.53846 0.903563 0.161558
Q2FXB9   25 1.92308 0.903563 0.161558
Q2FZP3   22 1.69231 0.903563 0.161558
Q2FZQ2   23 1.76923 0.903563 0.161558
Q2FXS4   14 1.07692 0.903563 0.161558
Q2FZ21   12 0.923077 -1.27278 0.943444
Q2G2X2   11 0.846154 -1.27278 0.943444
Q2FZF6   16 1.23077 0.903563 0.161558
Q2FYA0   10 0.769231 -1.27278 0.943444
Q2G2A9   30 2.30769 3.07991 0.0107511
Q2FYB9   13 1 0.903563 0.161558
Q2FYI4   13 1 0.903563 0.161558
Q2FYL4   12 0.923077 -1.27278 0.943444
Q2G1T0   23 1.76923 0.903563 0.161558
Q2FXW7   11 0.846154 -1.27278 0.943444
Q2FZA1   12 0.923077 -1.27278 0.943444
Q2FY76   15 1.15385 0.903563 0.161558
Q2FZ97   16 1.23077 0.903563 0.161558
Q2G1I4   24 1.84615 0.903563 0.161558
Q2FYQ6   30 2.30769 3.07991 0.0107511
Q2FXL6   15 1.15385 0.903563 0.161558
Q2G2G6   12 0.923077 -1.27278 0.943444
Q2FVH1   23 1.76923 0.903563 0.161558
Q2FYA8   8 0.615385 -1.27278 0.943444
Q2G2M5   20 1.53846 0.903563 0.161558
Q2FV99   6 0.461538 -1.27278 0.943444
Q2G105   9 0.692308 -1.27278 0.943444
Q2FW23   17 1.30769 0.903563 0.161558
Q2G012   7 0.538462 -1.27278 0.943444
Q2G2V5   8 0.615385 -1.27278 0.943444
Q2FW07   15 1.15385 0.903563 0.161558
Q2G0F2   9 0.692308 -1.27278 0.943444
Q2FZC9   19 1.46154 0.903563 0.161558
Q2FXE9   25 1.92308 0.903563 0.161558
Q2FV47   12 0.923077 -1.27278 0.943444
Q2G2Q8   21 1.61538 0.903563 0.161558
Q2FYE7   22 1.69231 0.903563 0.161558
Q2FUT3   23 1.76923 0.903563 0.161558
Q2G068   22 1.69231 0.903563 0.161558
Q2G2D3   12 0.923077 -1.27278 0.943444
Q2FYK4   15 1.15385 0.903563 0.161558
Q2FX36   10 0.769231 -1.27278 0.943444
Q2G0A4   20 1.53846 0.903563 0.161558
Q2G080   21 1.61538 0.903563 0.161558
Q2FUT1   25 1.92308 0.903563 0.161558
Q2FYH3   30 2.30769 3.07991 0.0107511
Q2FXA7   17 1.30769 0.903563 0.161558
Q2G2Y6   4 0.307692 -1.27278 0.943444
Q2FY55   16 1.23077 0.903563 0.161558
Q2FY61   10 0.769231 -1.27278 0.943444
Q2G0E2   12 0.923077 -1.27278 0.943444
Q2FVY1   20 1.53846 0.903563 0.161558
Q2FUV1   21 1.61538 0.903563 0.161558
Q2FUS9   5 0.384615 -1.27278 0.943444
Q2G1A1   8 0.615385 -1.27278 0.943444
P60639   24 1.84615 0.903563 0.161558
Q2FZE9   2 0.153846 -1.27278 0.943444
Q2G1I9   15 1.15385 0.903563 0.161558
Q2FWN0   20 1.53846 0.903563 0.161558
Q2FZE3   14 1.07692 0.903563 0.161558
Q93Q23   20 1.53846 0.903563 0.161558
Q2FWE9   16 1.23077 0.903563 0.161558
Q2FUS1   30 2.30769 3.07991 0.0107511
Q2FVM5   22 1.69231 0.903563 0.161558
Q2G2N7   15 1.15385 0.903563 0.161558
Q2FWG0   25 1.92308 0.903563 0.161558
Q2FXV7   18 1.38462 0.903563 0.161558
Q2FW69   20 1.53846 0.903563 0.161558
P0A0F8   7 0.538462 -1.27278 0.943444
Q2G055   12 0.923077 -1.27278 0.943444
Q2FV37   31 2.38462 3.07991 0.0107511
Q2G225   19 1.46154 0.903563 0.161558
Q2FXG2   13 1 0.903563 0.161558
Q2FY87   7 0.538462 -1.27278 0.943444
Q2FWR7   13 1 0.903563 0.161558
Q2G1U6   15 1.15385 0.903563 0.161558
Q2G006   15 1.15385 0.903563 0.161558
Q2G2I6   21 1.55556 0.903563 0.161558
Q2FWS1   2 0.148148 -1.27278 0.943444
Q2FYF5   18 1.33333 0.903563 0.161558
Q2G0F1   28 2.07407 3.07991 0.0107511
Q2G0J2   36 2.66667 3.07991 0.0107511
Q2FXE3   20 1.48148 0.903563 0.161558
Q2FYV8   14 1.03704 0.903563 0.161558
Q2G1X6   19 1.40741 0.903563 0.161558
Q2FUP5   29 2.14815 3.07991 0.0107511
Q2G1A4   24 1.77778 0.903563 0.161558
Q2G0H9   24 1.77778 0.903563 0.161558
Q2G0M0   22 1.62963 0.903563 0.161558
Q2FYK6   10 0.740741 -1.27278 0.943444
Q2G023   12 0.888889 -1.27278 0.943444
Q2G0G2   13 0.962963 -1.27278 0.943444
Q2FXC0   9 0.666667 -1.27278 0.943444
Q2FXF1   11 0.814815 -1.27278 0.943444
Q2FW00   26 1.92593 0.903563 0.161558
Q2G1E7   27 2 3.07991 0.0107511
Q2FWE7   22 1.62963 0.903563 0.161558
Q2FY32   22 1.62963 0.903563 0.161558
Q2FUU0   11 0.814815 -1.27278 0.943444
Q2FVU5   12 0.888889 -1.27278 0.943444
Q2G062   28 2.07407 3.07991 0.0107511
Q2FV26   28 2.07407 3.07991 0.0107511
Q2FW97   18 1.33333 0.903563 0.161558
Q2FZY8   23 1.7037 0.903563 0.161558
Q2G277   26 1.92593 0.903563 0.161558
Q2G0V1   24 1.77778 0.903563 0.161558
Q2FWJ3   18 1.33333 0.903563 0.161558
Q2G2J2   11 0.814815 -1.27278 0.943444
Q2FVB0   22 1.62963 0.903563 0.161558
Q2G278   15 1.11111 0.903563 0.161558
Q2G107   8 0.592593 -1.27278 0.943444
P0A0M9   14 1.03704 0.903563 0.161558
Q2G067   26 1.92593 0.903563 0.161558
Q2FV55   11 0.814815 -1.27278 0.943444
Q2G1L3   11 0.814815 -1.27278 0.943444
Q2G2R0   14 1.03704 0.903563 0.161558
Q2G2T3   7 0.518519 -1.27278 0.943444
Q2FWA8   22 1.62963 0.903563 0.161558
Q2G056   20 1.48148 0.903563 0.161558
Q2FWR1   25 1.85185 0.903563 0.161558
Q2FXP9   9 0.666667 -1.27278 0.943444
Q2FZI4   24 1.77778 0.903563 0.161558
Q2G2L7   22 1.62963 0.903563 0.161558
Q2FVG1   26 1.92593 0.903563 0.161558
Q2G1I7   15 1.11111 0.903563 0.161558
Q2FVB6   27 2 3.07991 0.0107511
Q2G001   15 1.11111 0.903563 0.161558
Q2FUX3   11 0.814815 -1.27278 0.943444
Q2G1Q9   20 1.48148 0.903563 0.161558
Q2G2S9   23 1.7037 0.903563 0.161558
Q2FXZ8   15 1.11111 0.903563 0.161558
Q2FZI7   17 1.25926 0.903563 0.161558
Q2FUS6   14 1.03704 0.903563 0.161558
Q2FUZ6   12 0.888889 -1.27278 0.943444
Q2FYQ9   16 1.18519 0.903563 0.161558
Q2FYS8   12 0.888889 -1.27278 0.943444
Q2FYS6   25 1.85185 0.903563 0.161558
Q2FZG6   11 0.814815 -1.27278 0.943444
Q2G1L9   23 1.7037 0.903563 0.161558
Q2FXT3   21 1.55556 0.903563 0.161558
Q2FZN9   19 1.40741 0.903563 0.161558
Q2FW20   10 0.740741 -1.27278 0.943444
Q2G0H3   14 1.03704 0.903563 0.161558
Q2FV98   11 0.814815 -1.27278 0.943444
Q2FXR7   29 2.14815 3.07991 0.0107511
Q2G1T4   17 1.25926 0.903563 0.161558
Q2FW38   12 0.888889 -1.27278 0.943444
Q2G2P6   23 1.7037 0.903563 0.161558
Q2FVL7   24 1.77778 0.903563 0.161558
Q2FVY2   10 0.740741 -1.27278 0.943444
Q2FYZ0   12 0.888889 -1.27278 0.943444
Q2FYW2   21 1.55556 0.903563 0.161558
P60643   30 2.22222 3.07991 0.0107511
Q2G265   9 0.666667 -1.27278 0.943444
Q2FV42   29 2.14815 3.07991 0.0107511
Q2FXN0   25 1.85185 0.903563 0.161558
Q2G2D9   26 1.92593 0.903563 0.161558
Q2FV75   15 1.11111 0.903563 0.161558
Q2FYE0   26 1.92593 0.903563 0.161558
Q2FX03   21 1.55556 0.903563 0.161558
Q2FX89   14 1.03704 0.903563 0.161558
Q2FX43   6 0.444444 -1.27278 0.943444
Q2FV69   30 2.14286 3.07991 0.0107511
P72360   24 1.71429 0.903563 0.161558
Q2FVQ1   17 1.21429 0.903563 0.161558
Q2FYG7   22 1.57143 0.903563 0.161558
Q2G1J8   22 1.57143 0.903563 0.161558
Q2FW77   26 1.85714 0.903563 0.161558
Q2FWI4   19 1.35714 0.903563 0.161558
Q2FX62   9 0.642857 -1.27278 0.943444
Q2G0U6   17 1.21429 0.903563 0.161558
Q2G0P2   10 0.714286 -1.27278 0.943444
Q2G0B8   14 1 0.903563 0.161558
Q2FVL3   20 1.42857 0.903563 0.161558
Q2G1K8   22 1.57143 0.903563 0.161558
Q2G2R9   19 1.35714 0.903563 0.161558
Q2G2I3   24 1.71429 0.903563 0.161558
Q2FY56   21 1.5 0.903563 0.161558
Q2G0B1   28 2 3.07991 0.0107511
Q2G1T1   19 1.35714 0.903563 0.161558
Q2FVX5   31 2.21429 3.07991 0.0107511
Q2G0H8   20 1.42857 0.903563 0.161558
Q2FVT3   9 0.642857 -1.27278 0.943444
Q2FWF6   11 0.785714 -1.27278 0.943444
Q2FWZ6   23 1.64286 0.903563 0.161558
Q2FZ77   13 0.928571 -1.27278 0.943444
Q2G0H0   17 1.21429 0.903563 0.161558
Q2G2G7   19 1.35714 0.903563 0.161558
Q2G117   18 1.28571 0.903563 0.161558
Q2FXG9   21 1.5 0.903563 0.161558
Q2FWE4   9 0.642857 -1.27278 0.943444
Q2FUS0   24 1.71429 0.903563 0.161558
Q2FWR3   26 1.85714 0.903563 0.161558
Q2FYA9   5 0.357143 -1.27278 0.943444
Q2G0Y5   20 1.42857 0.903563 0.161558
Q2FZZ8   16 1.14286 0.903563 0.161558
Q2G1Z6   30 2.14286 3.07991 0.0107511
Q2FX53   28 2 3.07991 0.0107511
Q2FZC4   8 0.571429 -1.27278 0.943444
Q2FUS5   29 2.07143 3.07991 0.0107511
Q2G1R0   23 1.64286 0.903563 0.161558
Q2G0D5   28 2 3.07991 0.0107511
Q2FY18   35 2.5 3.07991 0.0107511
Q2FYH8   28 2 3.07991 0.0107511
Q2G1F2   17 1.21429 0.903563 0.161558
Q2G0Q5   14 1 0.903563 0.161558
Q2FVR2   12 0.857143 -1.27278 0.943444
Q2FZE7   8 0.571429 -1.27278 0.943444
Q2G0I0   26 1.85714 0.903563 0.161558
Q2G0R1   12 0.857143 -1.27278 0.943444
Q2G0L7   14 1 0.903563 0.161558
Q2FWI1   23 1.64286 0.903563 0.161558
Q2G0F7   26 1.85714 0.903563 0.161558
Q2FXY3   22 1.57143 0.903563 0.161558
P0A084   19 1.35714 0.903563 0.161558
Q2G0G5   22 1.57143 0.903563 0.161558
Q2FZE5   24 1.71429 0.903563 0.161558
Q2G0A2   27 1.92857 0.903563 0.161558
Q2FVE8   19 1.35714 0.903563 0.161558
Q2G2M8   12 0.857143 -1.27278 0.943444
Q2FYH7   19 1.35714 0.903563 0.161558
Q2FVR8   14 1 0.903563 0.161558
Q2FZU9   14 1 0.903563 0.161558
Q2FYX7   16 1.14286 0.903563 0.161558
Q2G280   17 1.21429 0.903563 0.161558
Q2FVG5   21 1.5 0.903563 0.161558
Q2FWX1   22 1.57143 0.903563 0.161558
Q2FVB3   23 1.64286 0.903563 0.161558
Q2G2A1   17 1.21429 0.903563 0.161558
Q2G1W7   7 0.5 -1.27278 0.943444
Q2FW36   27 1.92857 0.903563 0.161558
P31337   21 1.5 0.903563 0.161558
Q2FXB8   30 2.14286 3.07991 0.0107511
Q2G2F3   15 1.07143 0.903563 0.161558
Q2FYM7   12 0.857143 -1.27278 0.943444
Q2FYB2   9 0.642857 -1.27278 0.943444
Q2G2E2   28 1.93103 0.903563 0.161558
Q2G2G9   27 1.86207 0.903563 0.161558
Q2FVC5   10 0.689655 -1.27278 0.943444
Q2G0T3   21 1.44828 0.903563 0.161558
Q2G074   27 1.86207 0.903563 0.161558
Q2G016   13 0.896552 -1.27278 0.943444
Q2G0G4   14 0.965517 -1.27278 0.943444
Q2G2K1   8 0.551724 -1.27278 0.943444
Q2FXE1   19 1.31034 0.903563 0.161558
Q2FWD2   15 1.03448 0.903563 0.161558
Q2G1Q0   15 1.03448 0.903563 0.161558
Q2G073   23 1.58621 0.903563 0.161558
Q2G1T7   31 2.13793 3.07991 0.0107511
Q2FVI3   14 0.965517 -1.27278 0.943444
Q2FZ93   31 2.13793 3.07991 0.0107511
Q2FVQ7   10 0.689655 -1.27278 0.943444
Q2G2B9   27 1.86207 0.903563 0.161558
Q2FZN5   25 1.72414 0.903563 0.161558
Q2FY72   10 0.689655 -1.27278 0.943444
Q2G0A0   18 1.24138 0.903563 0.161558
Q2FZQ8   29 2 3.07991 0.0107511
Q2FXP1   26 1.7931 0.903563 0.161558
P0A0B7   13 0.896552 -1.27278 0.943444
Q2FYW0   27 1.86207 0.903563 0.161558
Q2G230   21 1.44828 0.903563 0.161558
Q2G0H5   19 1.31034 0.903563 0.161558
Q2G0B7   17 1.17241 0.903563 0.161558
Q2G131   21 1.44828 0.903563 0.161558
Q2G0Y4   13 0.896552 -1.27278 0.943444
Q2G2L0   24 1.65517 0.903563 0.161558
Q2G101   24 1.65517 0.903563 0.161558
Q2G036   17 1.17241 0.903563 0.161558
Q2FXN3   28 1.93103 0.903563 0.161558
Q2FWY2   17 1.17241 0.903563 0.161558
Q2FXK6   27 1.86207 0.903563 0.161558
Q2G2Y3   12 0.827586 -1.27278 0.943444
Q2G1P8   14 0.965517 -1.27278 0.943444
Q2G0N7   17 1.17241 0.903563 0.161558
Q2FW43   19 1.31034 0.903563 0.161558
Q2G2N4   25 1.72414 0.903563 0.161558
Q2FW59   16 1.10345 0.903563 0.161558
Q2G1V0   26 1.7931 0.903563 0.161558
Q2G010   19 1.31034 0.903563 0.161558
Q2FWJ4   20 1.37931 0.903563 0.161558
Q2FUR3   20 1.37931 0.903563 0.161558
Q2FXE4   21 1.44828 0.903563 0.161558
Q2FY36   13 0.896552 -1.27278 0.943444
Q2G1Q7   11 0.758621 -1.27278 0.943444
Q2FX09   22 1.51724 0.903563 0.161558
Q2G0Z1   17 1.17241 0.903563 0.161558
Q2FWJ1   18 1.24138 0.903563 0.161558
Q2FUT4   17 1.17241 0.903563 0.161558
Q2FYI1   15 1.03448 0.903563 0.161558
Q2FXQ8   13 0.896552 -1.27278 0.943444
Q2FUZ0   15 1.03448 0.903563 0.161558
P0A086   23 1.58621 0.903563 0.161558
Q2FZM0   26 1.7931 0.903563 0.161558
Q2FXL3   14 0.965517 -1.27278 0.943444
Q2G2K7   25 1.72414 0.903563 0.161558
Q2FVL1   22 1.51724 0.903563 0.161558
Q2FW21   9 0.62069 -1.27278 0.943444
Q2G201   13 0.896552 -1.27278 0.943444
Q2FVV6   15 1.03448 0.903563 0.161558
Q2FV03   14 0.965517 -1.27278 0.943444
Q2G2T2   27 1.86207 0.903563 0.161558
Q2FZ44   8 0.551724 -1.27278 0.943444
Q2G1N7   28 1.93103 0.903563 0.161558
Q2G172   26 1.7931 0.903563 0.161558
Q2G208   24 1.65517 0.903563 0.161558
Q2FZR7   27 1.86207 0.903563 0.161558
Q2G2K2   2 0.137931 -1.27278 0.943444
Q2FVA4   19 1.31034 0.903563 0.161558
Q2G0F5   26 1.7931 0.903563 0.161558
Q2G0X0   12 0.827586 -1.27278 0.943444
Q2FXU0   14 0.965517 -1.27278 0.943444
Q2FXX9   17 1.17241 0.903563 0.161558
Q2G2K8   7 0.482759 -1.27278 0.943444
Q2G0X1   12 0.8 -1.27278 0.943444
Q2FXI8   10 0.666667 -1.27278 0.943444
Q2G0L1   16 1.06667 0.903563 0.161558
Q2FX07   10 0.666667 -1.27278 0.943444
Q2G139   11 0.733333 -1.27278 0.943444
Q2FUV5   15 1 0.903563 0.161558
Q2FVD0   10 0.666667 -1.27278 0.943444
Q2FX10   26 1.73333 0.903563 0.161558
Q2G1W5   16 1.06667 0.903563 0.161558
Q2G1Y7   12 0.8 -1.27278 0.943444
Q2G190   15 1 0.903563 0.161558
Q2FV59   28 1.86667 0.903563 0.161558
Q2FZS3   7 0.466667 -1.27278 0.943444
Q2FX90   11 0.733333 -1.27278 0.943444
Q2FW85   26 1.73333 0.903563 0.161558
Q2FZ65   22 1.46667 0.903563 0.161558
Q2FXJ7   20 1.33333 0.903563 0.161558
Q2FVW2   26 1.73333 0.903563 0.161558
Q2G0H4   20 1.33333 0.903563 0.161558
Q2FVV4   25 1.66667 0.903563 0.161558
Q2FUR9   25 1.66667 0.903563 0.161558
Q2FW06   9 0.6 -1.27278 0.943444
Q2FY84   21 1.4 0.903563 0.161558
Q2G132   18 1.2 0.903563 0.161558
Q2G0C9   8 0.533333 -1.27278 0.943444
Q2G2N1   20 1.33333 0.903563 0.161558
Q2FVF2   26 1.73333 0.903563 0.161558
Q2FZ30   33 2.2 3.07991 0.0107511
Q2FXX8   19 1.26667 0.903563 0.161558
Q2FZX6   32 2.13333 3.07991 0.0107511
Q2G1Z2   25 1.66667 0.903563 0.161558
Q2G0G7   21 1.4 0.903563 0.161558
Q2FV53   12 0.8 -1.27278 0.943444
Q2FV28   22 1.46667 0.903563 0.161558
Q2G097   19 1.26667 0.903563 0.161558
Q2FZC5   18 1.2 0.903563 0.161558
Q2FY77   25 1.66667 0.903563 0.161558
Q2FVA9   15 1 0.903563 0.161558
Q2G2W5   4 0.266667 -1.27278 0.943444
Q2FX97   31 2.06667 3.07991 0.0107511
Q2G1F3   11 0.733333 -1.27278 0.943444
Q2FYU1   9 0.6 -1.27278 0.943444
Q2FUP6   27 1.8 0.903563 0.161558
Q2G2U7   25 1.66667 0.903563 0.161558
Q2FY09   18 1.2 0.903563 0.161558
Q2G1J6   23 1.53333 0.903563 0.161558
Q2G059   19 1.26667 0.903563 0.161558
Q2FVK5   15 1 0.903563 0.161558
Q2G0H7   17 1.13333 0.903563 0.161558
Q2FWN2   25 1.66667 0.903563 0.161558
Q2FYV7   19 1.26667 0.903563 0.161558
Q2G236   27 1.8 0.903563 0.161558
Q2FZR6   27 1.8 0.903563 0.161558
Q2G1P9   16 1.06667 0.903563 0.161558
Q2G0R9   17 1.13333 0.903563 0.161558
Q2FUZ9   17 1.13333 0.903563 0.161558
Q2FVP2   17 1.13333 0.903563 0.161558
Q2FXC8   11 0.733333 -1.27278 0.943444
Q2FVC4   11 0.733333 -1.27278 0.943444
Q2FZ29   13 0.866667 -1.27278 0.943444
Q2FYR8   14 0.903226 -1.27278 0.943444
Q2FY23   14 0.903226 -1.27278 0.943444
Q2G0D4   19 1.22581 0.903563 0.161558
Q2FZ38   27 1.74194 0.903563 0.161558
Q2FXH1   25 1.6129 0.903563 0.161558
Q2FXZ9   27 1.74194 0.903563 0.161558
Q2G1V3   23 1.48387 0.903563 0.161558
Q2FVZ0   27 1.74194 0.903563 0.161558
Q2FV95   25 1.6129 0.903563 0.161558
Q2G196   27 1.74194 0.903563 0.161558
Q2FZ61   13 0.83871 -1.27278 0.943444
Q2FW27   23 1.48387 0.903563 0.161558
Q2FWH2   34 2.19355 3.07991 0.0107511
Q2FZQ9   26 1.67742 0.903563 0.161558
Q2FWQ9   23 1.48387 0.903563 0.161558
Q2G1N5   25 1.6129 0.903563 0.161558
Q2FZP8   27 1.74194 0.903563 0.161558
Q2FXC2   13 0.83871 -1.27278 0.943444
Q2G0X9   8 0.516129 -1.27278 0.943444
Q2FX08   14 0.903226 -1.27278 0.943444
Q2FUV2   23 1.48387 0.903563 0.161558
Q2FZT8   9 0.580645 -1.27278 0.943444
Q2G2N2   21 1.35484 0.903563 0.161558
Q2G0M1   22 1.41935 0.903563 0.161558
Q2FVX8   17 1.09677 0.903563 0.161558
Q2G220   16 1.03226 0.903563 0.161558
Q2FW37   19 1.22581 0.903563 0.161558
Q2G203   33 2.12903 3.07991 0.0107511
Q2FY89   19 1.22581 0.903563 0.161558
Q2G1K7   21 1.35484 0.903563 0.161558
Q2G013   27 1.74194 0.903563 0.161558
Q2FV91   29 1.87097 0.903563 0.161558
Q2FW92   22 1.41935 0.903563 0.161558
Q2G1U5   21 1.35484 0.903563 0.161558
Q2G2A6   13 0.83871 -1.27278 0.943444
Q2G0G9   19 1.22581 0.903563 0.161558
P0A088   6 0.387097 -1.27278 0.943444
Q2G0B4   29 1.87097 0.903563 0.161558
Q2G0X7   9 0.580645 -1.27278 0.943444
Q2G0S0   10 0.645161 -1.27278 0.943444
Q2FW12   16 1.03226 0.903563 0.161558
Q2G0J7   22 1.41935 0.903563 0.161558
Q2FW76   29 1.87097 0.903563 0.161558
Q2G1Z7   25 1.6129 0.903563 0.161558
Q2G2S1   22 1.41935 0.903563 0.161558
Q2G1B1   27 1.74194 0.903563 0.161558
Q2FVP3   32 2.06452 3.07991 0.0107511
Q2G1V1   16 1.03226 0.903563 0.161558
Q2G1H8   20 1.29032 0.903563 0.161558
Q2G149   18 1.16129 0.903563 0.161558
Q2FXC7   9 0.580645 -1.27278 0.943444
Q2G019   10 0.645161 -1.27278 0.943444
Q2FWL6   19 1.22581 0.903563 0.161558
Q2G199   28 1.80645 0.903563 0.161558
Q2FY41   2 0.129032 -1.27278 0.943444
Q2FX33   24 1.54839 0.903563 0.161558
Q2G181   18 1.16129 0.903563 0.161558
Q2FVT1   34 2.19355 3.07991 0.0107511
Q2G0Z5   29 1.87097 0.903563 0.161558
Q2FZC7   28 1.80645 0.903563 0.161558
Q2G1U0   25 1.6129 0.903563 0.161558
Q2FW18   18 1.16129 0.903563 0.161558
Q2G0H1   21 1.35484 0.903563 0.161558
Q2FX22   14 0.903226 -1.27278 0.943444
Q2G157   22 1.41935 0.903563 0.161558
Q2G2J5   26 1.67742 0.903563 0.161558
Q2FZH9   27 1.74194 0.903563 0.161558
Q2FZA6   20 1.29032 0.903563 0.161558
Q2G1N6   27 1.74194 0.903563 0.161558
Q2FVR4   24 1.54839 0.903563 0.161558
Q2FY13   24 1.54839 0.903563 0.161558
Q2G025   18 1.16129 0.903563 0.161558
Q2FV36   24 1.54839 0.903563 0.161558
Q2G0W9   14 0.903226 -1.27278 0.943444
Q2G0L0   23 1.48387 0.903563 0.161558
Q2FUR2   15 0.967742 -1.27278 0.943444
Q2FVJ9   13 0.83871 -1.27278 0.943444
Q2G1S8   12 0.75 -1.27278 0.943444
Q2FVJ5   24 1.5 0.903563 0.161558
Q2FZ39   26 1.625 0.903563 0.161558
Q2FWP6   17 1.0625 0.903563 0.161558
Q2FVB4   21 1.3125 0.903563 0.161558
Q2G0V7   21 1.3125 0.903563 0.161558
Q2FUV4   13 0.8125 -1.27278 0.943444
Q2FYG5   20 1.25 0.903563 0.161558
Q2FW71   24 1.5 0.903563 0.161558
Q2FZB1   8 0.5 -1.27278 0.943444
Q2G0Y9   16 1 0.903563 0.161558
Q2G0X4   11 0.6875 -1.27278 0.943444
Q2FZL2   10 0.625 -1.27278 0.943444
Q2FVS1   12 0.75 -1.27278 0.943444
Q2G099   15 0.9375 -1.27278 0.943444
Q2FZN0   21 1.3125 0.903563 0.161558
Q2FZ50   28 1.75 0.903563 0.161558
Q2G0X8   9 0.5625 -1.27278 0.943444
Q2G167   17 1.0625 0.903563 0.161558
Q2G086   17 1.0625 0.903563 0.161558
Q2G0D0   21 1.3125 0.903563 0.161558
Q2FWG3   21 1.3125 0.903563 0.161558
Q2G228   23 1.4375 0.903563 0.161558
Q2FWW8   29 1.8125 0.903563 0.161558
Q2FYL0   8 0.5 -1.27278 0.943444
Q2FXX2   25 1.5625 0.903563 0.161558
Q2G0C4   27 1.6875 0.903563 0.161558
Q2FZA2   25 1.5625 0.903563 0.161558
Q2FWL0   16 1 0.903563 0.161558
Q2FUY9   27 1.6875 0.903563 0.161558
Q2G0T8   26 1.625 0.903563 0.161558
Q2FWK0   18 1.125 0.903563 0.161558
Q2G0D9   21 1.3125 0.903563 0.161558
Q2FZF3   9 0.5625 -1.27278 0.943444
Q2FZ17   19 1.1875 0.903563 0.161558
Q2G0T6   12 0.75 -1.27278 0.943444
Q2G140   24 1.5 0.903563 0.161558
Q2G2F2   21 1.3125 0.903563 0.161558
Q2FXG0   16 1 0.903563 0.161558
Q2FWR4   24 1.5 0.903563 0.161558
Q2G195   28 1.75 0.903563 0.161558
Q2FVY4   23 1.4375 0.903563 0.161558
Q2G1I6   24 1.5 0.903563 0.161558
Q2FVD5   19 1.1875 0.903563 0.161558
Q2FZM1   20 1.25 0.903563 0.161558
Q2FVG0   21 1.3125 0.903563 0.161558
Q2FZM7   18 1.125 0.903563 0.161558
Q2FZB2   10 0.625 -1.27278 0.943444
Q2G287   26 1.625 0.903563 0.161558
Q2FWG4   24 1.5 0.903563 0.161558
Q2G2B3   27 1.6875 0.903563 0.161558
Q2FY48   33 2.0625 3.07991 0.0107511
Q9ZNI1   16 1 0.903563 0.161558
Q2FV94   18 1.125 0.903563 0.161558
Q2G2X5   27 1.6875 0.903563 0.161558
Q2FVX6   20 1.25 0.903563 0.161558
Q2G060   34 2.125 3.07991 0.0107511
Q2FVG2   33 2.0625 3.07991 0.0107511
Q2G1Q1   16 1 0.903563 0.161558
Q2G1F1   11 0.6875 -1.27278 0.943444
Q2FXC5   10 0.625 -1.27278 0.943444
Q2G2B0   26 1.625 0.903563 0.161558
Q2FXR6   36 2.25 3.07991 0.0107511
Q2FXE0   26 1.625 0.903563 0.161558
Q2FUY3   20 1.25 0.903563 0.161558
Q2G1S6   9 0.5625 -1.27278 0.943444
Q2FVE9   23 1.4375 0.903563 0.161558
Q2FVU7   24 1.5 0.903563 0.161558
Q2FVM7   27 1.6875 0.903563 0.161558
Q2FVU6   30 1.875 0.903563 0.161558
Q2FVA1   28 1.75 0.903563 0.161558
Q2FWB8   23 1.4375 0.903563 0.161558
Q2FYR5   20 1.25 0.903563 0.161558
Q2G261   25 1.5625 0.903563 0.161558
Q2G264   28 1.75 0.903563 0.161558
Q2G0U4   23 1.4375 0.903563 0.161558
Q2G226   28 1.75 0.903563 0.161558
Q2FZT7   12 0.75 -1.27278 0.943444
Q2FXJ4   27 1.6875 0.903563 0.161558
Q2G047   19 1.1875 0.903563 0.161558
Q2FWD9   12 0.75 -1.27278 0.943444
Q2FZH2   38 2.375 3.07991 0.0107511
Q2G044   35 2.1875 3.07991 0.0107511
Q2FVZ8   29 1.8125 0.903563 0.161558
Q2G1C5   28 1.75 0.903563 0.161558
Q2G1Z1   28 1.75 0.903563 0.161558
Q2G135   16 1 0.903563 0.161558
Q2FVE5   22 1.375 0.903563 0.161558
Q2FZ70   23 1.4375 0.903563 0.161558
Q2G2A0   21 1.3125 0.903563 0.161558
Q2G224   21 1.27273 0.903563 0.161558
P0A0K3   18 1.09091 0.903563 0.161558
Q2G1A8   24 1.45455 0.903563 0.161558
Q2G1P5   27 1.63636 0.903563 0.161558
Q2FV93   28 1.69697 0.903563 0.161558
Q2FXC4   11 0.666667 -1.27278 0.943444
Q2FY74   31 1.87879 0.903563 0.161558
Q2G1M1   23 1.39394 0.903563 0.161558
Q9EZ11   16 0.969697 -1.27278 0.943444
Q2FZB3   10 0.606061 -1.27278 0.943444
Q2G1V2   17 1.0303 0.903563 0.161558
Q2FVM8   27 1.63636 0.903563 0.161558
Q2FVR1   19 1.15152 0.903563 0.161558
Q2FXC3   10 0.606061 -1.27278 0.943444
Q2FUV6   13 0.787879 -1.27278 0.943444
Q2G1D7   26 1.57576 0.903563 0.161558
Q2FXR2   20 1.21212 0.903563 0.161558
Q2FW83   25 1.51515 0.903563 0.161558
Q2G2X7   11 0.666667 -1.27278 0.943444
Q2FVM4   22 1.33333 0.903563 0.161558
P0A0J3   26 1.57576 0.903563 0.161558
Q2G2L8   19 1.15152 0.903563 0.161558
Q2FZ27   24 1.45455 0.903563 0.161558
Q2FZ53   27 1.63636 0.903563 0.161558
Q2G154   26 1.57576 0.903563 0.161558
Q2FZS4   31 1.87879 0.903563 0.161558
Q2FYQ5   21 1.27273 0.903563 0.161558
Q2FZL6   26 1.57576 0.903563 0.161558
Q2FWB9   21 1.27273 0.903563 0.161558
Q2FUQ4   33 2 3.07991 0.0107511
Q2G293   18 1.09091 0.903563 0.161558
Q2FZS5   18 1.09091 0.903563 0.161558
Q2FYP9   27 1.63636 0.903563 0.161558
Q2G0K7   27 1.63636 0.903563 0.161558
Q2FVV2   27 1.63636 0.903563 0.161558
Q2FVN0   37 2.24242 3.07991 0.0107511
Q2FX00   17 1.0303 0.903563 0.161558
Q2G1I0   35 2.12121 3.07991 0.0107511
Q2FXI2   21 1.27273 0.903563 0.161558
Q2G2X1   26 1.57576 0.903563 0.161558
Q2FYG6   36 2.18182 3.07991 0.0107511
Q2FXH0   25 1.51515 0.903563 0.161558
Q2FXU7   25 1.51515 0.903563 0.161558
Q2G170   31 1.87879 0.903563 0.161558
Q2FVQ9   27 1.63636 0.903563 0.161558
Q2FWV2   10 0.606061 -1.27278 0.943444
Q2FVI5   32 1.93939 0.903563 0.161558
Q2FUW0   13 0.787879 -1.27278 0.943444
Q2FXB7   24 1.45455 0.903563 0.161558
Q2G0J8   28 1.69697 0.903563 0.161558
Q2FXB5   21 1.27273 0.903563 0.161558
Q2FYE9   26 1.57576 0.903563 0.161558
Q2FVE2   20 1.21212 0.903563 0.161558
Q2G2V6   23 1.39394 0.903563 0.161558
O08387   28 1.69697 0.903563 0.161558
Q2FZ14   23 1.39394 0.903563 0.161558
Q2FXW3   34 2.06061 3.07991 0.0107511
Q2FYQ8   23 1.39394 0.903563 0.161558
Q2G2D6   18 1.09091 0.903563 0.161558
Q2G2T7   33 2 3.07991 0.0107511
Q2FYP8   33 2 3.07991 0.0107511
Q2FZ25   17 1.0303 0.903563 0.161558
Q2FY65   21 1.27273 0.903563 0.161558
Q2G2T1   27 1.63636 0.903563 0.161558
Q2G1N0   30 1.81818 0.903563 0.161558
Q2G110   25 1.51515 0.903563 0.161558
Q2G1E1   32 1.93939 0.903563 0.161558
Q2G2F1   27 1.63636 0.903563 0.161558
Q2FXE8   29 1.75758 0.903563 0.161558
Q2FZ06   14 0.848485 -1.27278 0.943444
Q2FVH2   25 1.51515 0.903563 0.161558
Q2FYV6   19 1.15152 0.903563 0.161558
Q2FZJ3   18 1.05882 0.903563 0.161558
Q2G095   13 0.764706 -1.27278 0.943444
Q2G2Y0   14 0.823529 -1.27278 0.943444
Q2G2W3   23 1.35294 0.903563 0.161558
Q2FY07   25 1.47059 0.903563 0.161558
Q2FXW8   16 0.941176 -1.27278 0.943444
Q2FUR6   26 1.52941 0.903563 0.161558
Q2FVW6   31 1.82353 0.903563 0.161558
Q2G1X0   5 0.294118 -1.27278 0.943444
Q2G1F6   28 1.64706 0.903563 0.161558
Q2FVK8   25 1.47059 0.903563 0.161558
Q2G158   27 1.58824 0.903563 0.161558
Q2G118   29 1.70588 0.903563 0.161558
Q2G077   26 1.52941 0.903563 0.161558
Q2G0E0   27 1.58824 0.903563 0.161558
Q2G263   20 1.17647 0.903563 0.161558
Q2FUU1   17 1 0.903563 0.161558
Q2G1X7   20 1.17647 0.903563 0.161558
Q2G1C0   26 1.52941 0.903563 0.161558
Q2FVB9   25 1.47059 0.903563 0.161558
Q2G273   19 1.11765 0.903563 0.161558
Q53726   23 1.35294 0.903563 0.161558
Q2G2W9   19 1.11765 0.903563 0.161558
Q2FZ22   22 1.29412 0.903563 0.161558
Q2G2U1   18 1.05882 0.903563 0.161558
Q2FXW6   25 1.47059 0.903563 0.161558
Q2G0P9   30 1.76471 0.903563 0.161558
Q2FYE3   22 1.29412 0.903563 0.161558
Q2FXU3   17 1 0.903563 0.161558
Q2G052   16 0.941176 -1.27278 0.943444
Q2FZM6   27 1.58824 0.903563 0.161558
Q2FX25   17 1 0.903563 0.161558
Q2FX05   15 0.882353 -1.27278 0.943444
Q2G1P2   30 1.76471 0.903563 0.161558
Q2G2C4   22 1.29412 0.903563 0.161558
Q2G165   31 1.82353 0.903563 0.161558
Q2FXK8   14 0.823529 -1.27278 0.943444
Q2FWP1   14 0.823529 -1.27278 0.943444
Q2FVU1   27 1.58824 0.903563 0.161558
Q2FZ78   14 0.823529 -1.27278 0.943444
Q2G0P0   19 1.11765 0.903563 0.161558
Q2FXX3   25 1.47059 0.903563 0.161558
Q2FVX2   18 1.05882 0.903563 0.161558
Q2G0Q7   25 1.47059 0.903563 0.161558
Q2FXS6   9 0.529412 -1.27278 0.943444
Q2FUZ1   21 1.23529 0.903563 0.161558
Q2FZ87   24 1.41176 0.903563 0.161558
Q2FXF4   32 1.88235 0.903563 0.161558
Q2G1G4   23 1.35294 0.903563 0.161558
Q2FWE6   19 1.11765 0.903563 0.161558
Q2G2U2   13 0.764706 -1.27278 0.943444
Q2FY17   31 1.82353 0.903563 0.161558
Q2FVU3   28 1.64706 0.903563 0.161558
Q2FVK1   6 0.352941 -1.27278 0.943444
Q2G0K5   29 1.70588 0.903563 0.161558
Q2G2X8   10 0.588235 -1.27278 0.943444
Q2FYZ7   17 1 0.903563 0.161558
Q2FWG1   26 1.52941 0.903563 0.161558
Q2G1Q6   18 1.05882 0.903563 0.161558
Q2G2X9   13 0.764706 -1.27278 0.943444
Q2FWN9   6 0.352941 -1.27278 0.943444
Q2FYZ2   27 1.58824 0.903563 0.161558
Q2FZJ1   16 0.941176 -1.27278 0.943444
Q2G002   22 1.29412 0.903563 0.161558
Q2FVL4   21 1.23529 0.903563 0.161558
Q2G2M7   18 1.05882 0.903563 0.161558
Q2FWH6   34 2 3.07991 0.0107511
Q2FXQ3   16 0.941176 -1.27278 0.943444
Q2G129   21 1.23529 0.903563 0.161558
Q7BHL7   26 1.52941 0.903563 0.161558
Q2FZ71   26 1.52941 0.903563 0.161558
Q2FZ88   16 0.914286 -1.27278 0.943444
Q2FV22   20 1.14286 0.903563 0.161558
Q2FYM3   12 0.685714 -1.27278 0.943444
Q2FY06   33 1.88571 0.903563 0.161558
Q2FXB0   5 0.285714 -1.27278 0.943444
Q2FX87   24 1.37143 0.903563 0.161558
Q2FZ33   26 1.48571 0.903563 0.161558
Q2G0J1   20 1.14286 0.903563 0.161558
Q2FUT7   25 1.42857 0.903563 0.161558
Q2FZH1   24 1.37143 0.903563 0.161558
Q2FVX3   23 1.31429 0.903563 0.161558
Q2FWC6   20 1.14286 0.903563 0.161558
Q2FXN6   23 1.31429 0.903563 0.161558
Q2FY79   31 1.77143 0.903563 0.161558
Q2FZ23   25 1.42857 0.903563 0.161558
Q2FVF1   24 1.37143 0.903563 0.161558
Q2FWM5   26 1.48571 0.903563 0.161558
Q2G061   26 1.48571 0.903563 0.161558
Q2FWL7   26 1.48571 0.903563 0.161558
Q2FVK3   5 0.285714 -1.27278 0.943444
Q2FX19   24 1.37143 0.903563 0.161558
Q2G2U6   26 1.48571 0.903563 0.161558
Q2G1S5   9 0.514286 -1.27278 0.943444
Q2FVS9   14 0.8 -1.27278 0.943444
Q2G1M7   24 1.37143 0.903563 0.161558
Q2FW50   17 0.971429 -1.27278 0.943444
Q2G2L1   22 1.25714 0.903563 0.161558
Q2FWB1   27 1.54286 0.903563 0.161558
Q2FXA8   22 1.25714 0.903563 0.161558
Q2FV20   25 1.42857 0.903563 0.161558
Q2FUY1   21 1.2 0.903563 0.161558
Q2FYJ1   28 1.6 0.903563 0.161558
Q2G043   8 0.457143 -1.27278 0.943444
Q2FZ43   24 1.37143 0.903563 0.161558
Q9KJN4   20 1.14286 0.903563 0.161558
Q2G194   35 2 3.07991 0.0107511
Q2G0F0   29 1.65714 0.903563 0.161558
Q2G2G2   25 1.42857 0.903563 0.161558
Q2G0I8   27 1.54286 0.903563 0.161558
Q2FXG5   28 1.6 0.903563 0.161558
Q2G2S6   27 1.54286 0.903563 0.161558
Q53700   27 1.54286 0.903563 0.161558
Q2G0D8   23 1.31429 0.903563 0.161558
P60430   6 0.342857 -1.27278 0.943444
Q2FV41   22 1.25714 0.903563 0.161558
Q2FXZ5   21 1.2 0.903563 0.161558
Q2FZL0   28 1.6 0.903563 0.161558
Q2FY99   29 1.65714 0.903563 0.161558
Q2FX95   16 0.914286 -1.27278 0.943444
Q2FYR6   29 1.65714 0.903563 0.161558
Q2FUW2   38 2.17143 3.07991 0.0107511
Q2FVL2   23 1.31429 0.903563 0.161558
Q2G2L4   26 1.48571 0.903563 0.161558
Q2FXB1   6 0.342857 -1.27278 0.943444
Q2FZY7   27 1.54286 0.903563 0.161558
Q2FVN1   29 1.65714 0.903563 0.161558
Q2G1S1   23 1.31429 0.903563 0.161558
Q2FXK4   25 1.42857 0.903563 0.161558
Q2FXM6   23 1.31429 0.903563 0.161558
Q2FZJ6   26 1.48571 0.903563 0.161558
Q2FVT4   20 1.14286 0.903563 0.161558
Q2FYW1   24 1.37143 0.903563 0.161558
Q2FYZ3   24 1.37143 0.903563 0.161558
Q2FXX5   14 0.8 -1.27278 0.943444
Q2FWM4   12 0.685714 -1.27278 0.943444
Q2G2L3   31 1.77143 0.903563 0.161558
Q2FYR3   28 1.6 0.903563 0.161558
Q2G0I9   22 1.25714 0.903563 0.161558
Q2G0M2   24 1.37143 0.903563 0.161558
Q2G272   13 0.742857 -1.27278 0.943444
Q2FXL4   35 2 3.07991 0.0107511
Q2G0U9   23 1.31429 0.903563 0.161558
Q2FVE4   11 0.628571 -1.27278 0.943444
Q2FVC6   29 1.65714 0.903563 0.161558
Q2FV19   16 0.914286 -1.27278 0.943444
Q2G0S8   25 1.42857 0.903563 0.161558
Q2G2G3   33 1.88571 0.903563 0.161558
Q2G2X0   25 1.38889 0.903563 0.161558
Q2G0F3   26 1.44444 0.903563 0.161558
Q2G037   25 1.38889 0.903563 0.161558
Q2G1G6   28 1.55556 0.903563 0.161558
Q2FWP0   11 0.611111 -1.27278 0.943444
Q2FY29   15 0.833333 -1.27278 0.943444
Q2FXQ4   23 1.27778 0.903563 0.161558
Q2G0S7   16 0.888889 -1.27278 0.943444
Q2FZX7   25 1.38889 0.903563 0.161558
Q2G0E6   23 1.27778 0.903563 0.161558
Q2FY37   26 1.44444 0.903563 0.161558
Q2FYQ0   26 1.44444 0.903563 0.161558
Q2FUV3   27 1.5 0.903563 0.161558
Q2FYV2   23 1.27778 0.903563 0.161558
Q2FVS4   34 1.88889 0.903563 0.161558
Q2G2M3   23 1.27778 0.903563 0.161558
Q2FVM6   23 1.27778 0.903563 0.161558
Q2G292   28 1.55556 0.903563 0.161558
Q2FXH7   16 0.888889 -1.27278 0.943444
Q2FYQ7   25 1.38889 0.903563 0.161558
Q2FWG2   30 1.66667 0.903563 0.161558
Q2G159   29 1.61111 0.903563 0.161558
Q2FX96   24 1.33333 0.903563 0.161558
Q2FV83   22 1.22222 0.903563 0.161558
Q2G2D8   21 1.16667 0.903563 0.161558
Q2FYJ4   28 1.55556 0.903563 0.161558
Q2G1E8   22 1.22222 0.903563 0.161558
Q2FVK2   5 0.277778 -1.27278 0.943444
Q2FZP1   29 1.61111 0.903563 0.161558
Q2FXI0   22 1.22222 0.903563 0.161558
Q2G134   29 1.61111 0.903563 0.161558
Q2FZZ6   13 0.722222 -1.27278 0.943444
Q2G1Z3   24 1.33333 0.903563 0.161558
Q2G030   32 1.77778 0.903563 0.161558
Q2FV21   26 1.44444 0.903563 0.161558
Q9RQP6   27 1.5 0.903563 0.161558
Q2FZ62   20 1.11111 0.903563 0.161558
Q2FZQ7   26 1.44444 0.903563 0.161558
Q2G0F4   22 1.22222 0.903563 0.161558
Q2FWE0   21 1.16667 0.903563 0.161558
Q2FVS0   26 1.44444 0.903563 0.161558
Q2FUT6   34 1.88889 0.903563 0.161558
Q2FUQ5   28 1.55556 0.903563 0.161558
Q2FZJ9   19 1.05556 0.903563 0.161558
Q2FY81   23 1.27778 0.903563 0.161558
Q2G0K8   18 1 0.903563 0.161558
Q2G262   27 1.5 0.903563 0.161558
Q2G0E1   16 0.888889 -1.27278 0.943444
Q2FWD3   25 1.38889 0.903563 0.161558
Q2FXA4   27 1.5 0.903563 0.161558
Q2FVF0   30 1.66667 0.903563 0.161558
Q2FWW9   23 1.27778 0.903563 0.161558
Q2FZ54   31 1.72222 0.903563 0.161558
P0A0J0   29 1.61111 0.903563 0.161558
Q2G1G1   27 1.5 0.903563 0.161558
Q2FWA1   26 1.44444 0.903563 0.161558
Q2FXN1   20 1.11111 0.903563 0.161558
Q2G2T4   29 1.61111 0.903563 0.161558
Q2FZW9   23 1.27778 0.903563 0.161558
Q2FV90   28 1.55556 0.903563 0.161558
Q2FWB3   10 0.555556 -1.27278 0.943444
Q2G0Q0   16 0.888889 -1.27278 0.943444
Q2FY10   25 1.38889 0.903563 0.161558
Q2FXM0   17 0.944444 -1.27278 0.943444
Q2G1S2   21 1.16667 0.903563 0.161558
Q2FXY5   27 1.45946 0.903563 0.161558
Q2FXV3   27 1.45946 0.903563 0.161558
Q2FXG3   29 1.56757 0.903563 0.161558
Q2FVA8   12 0.648649 -1.27278 0.943444
Q2G2C2   27 1.45946 0.903563 0.161558
Q2FYU2   22 1.18919 0.903563 0.161558
Q2FYK5   26 1.40541 0.903563 0.161558
Q2FW35   30 1.62162 0.903563 0.161558
Q2FY52   29 1.56757 0.903563 0.161558
Q9RQP9   34 1.83784 0.903563 0.161558
Q2G039   20 1.08108 0.903563 0.161558
Q2G1E4   26 1.40541 0.903563 0.161558
Q2G0B0   29 1.56757 0.903563 0.161558
Q2FXI7   15 0.810811 -1.27278 0.943444
Q2FWN7   28 1.51351 0.903563 0.161558
Q2FV66   12 0.648649 -1.27278 0.943444
Q2FYJ5   28 1.51351 0.903563 0.161558
Q2FYC9   5 0.27027 -1.27278 0.943444
Q2FZC6   31 1.67568 0.903563 0.161558
Q2FXW4   23 1.24324 0.903563 0.161558
Q2FXI1   26 1.40541 0.903563 0.161558
Q2FZF9   20 1.08108 0.903563 0.161558
Q2G171   24 1.2973 0.903563 0.161558
Q2G2P8   28 1.51351 0.903563 0.161558
Q2G2V9   28 1.51351 0.903563 0.161558
Q2FV31   25 1.35135 0.903563 0.161558
Q9KJN3   12 0.648649 -1.27278 0.943444
Q2FZV5   27 1.45946 0.903563 0.161558
Q2FWC4   29 1.56757 0.903563 0.161558
Q2FYT0   23 1.24324 0.903563 0.161558
Q2G145   33 1.78378 0.903563 0.161558
Q2G0J0   31 1.67568 0.903563 0.161558
Q2FZQ3   19 1.02703 0.903563 0.161558
Q2FYE5   26 1.40541 0.903563 0.161558
Q2FWN5   29 1.56757 0.903563 0.161558
Q2FY24   31 1.67568 0.903563 0.161558
Q2FVW7   25 1.35135 0.903563 0.161558
Q2FZ91   25 1.35135 0.903563 0.161558
Q2FWL2   32 1.72973 0.903563 0.161558
Q2FZQ6   18 0.972973 -1.27278 0.943444
P02976   25 1.35135 0.903563 0.161558
Q2G0R7   32 1.72973 0.903563 0.161558
Q2FUU2   25 1.35135 0.903563 0.161558
Q2FZG1   28 1.51351 0.903563 0.161558
Q2G0Z4   28 1.51351 0.903563 0.161558
Q2FZ81   14 0.756757 -1.27278 0.943444
Q2G2J8   27 1.45946 0.903563 0.161558
Q2FZD7   25 1.35135 0.903563 0.161558
Q2G288   37 2 3.07991 0.0107511
Q2FW52   25 1.35135 0.903563 0.161558
Q2FVX4   21 1.13514 0.903563 0.161558
Q2FVN5   32 1.72973 0.903563 0.161558
Q2FY88   28 1.51351 0.903563 0.161558
Q2FWC9   19 1.02703 0.903563 0.161558
Q2FZS7   24 1.2973 0.903563 0.161558
Q2FZ63   20 1.08108 0.903563 0.161558
Q2G1L8   23 1.24324 0.903563 0.161558
Q2FV17   32 1.72973 0.903563 0.161558
Q2FVT8   19 1.02703 0.903563 0.161558
Q2G0W8   24 1.2973 0.903563 0.161558
Q2FV07   9 0.486486 -1.27278 0.943444
Q2G0Q1   27 1.45946 0.903563 0.161558
Q2FY69   28 1.51351 0.903563 0.161558
Q2FZ75   24 1.2973 0.903563 0.161558
Q2G0E5   24 1.2973 0.903563 0.161558
Q2G233   23 1.24324 0.903563 0.161558
Q2FWE1   32 1.72973 0.903563 0.161558
Q2FVZ2   16 0.864865 -1.27278 0.943444
Q2FYE2   23 1.24324 0.903563 0.161558
Q2G1K6   23 1.21053 0.903563 0.161558
Q2FVT0   19 1 0.903563 0.161558
Q2G0Q9   25 1.31579 0.903563 0.161558
Q2FZ89   25 1.31579 0.903563 0.161558
Q2FVR0   26 1.36842 0.903563 0.161558
Q2FZD9   21 1.10526 0.903563 0.161558
Q2FX85   33 1.73684 0.903563 0.161558
Q2G1B0   12 0.631579 -1.27278 0.943444
Q2G2E4   33 1.73684 0.903563 0.161558
Q2FYK7   34 1.78947 0.903563 0.161558
Q2FZ13   19 1 0.903563 0.161558
Q2FZE6   22 1.15789 0.903563 0.161558
Q2FVI2   28 1.47368 0.903563 0.161558
Q2FZE0   25 1.31579 0.903563 0.161558
Q2FV38   21 1.10526 0.903563 0.161558
Q2FXE2   22 1.15789 0.903563 0.161558
Q2G1Q2   24 1.26316 0.903563 0.161558
Q2FYY8   25 1.31579 0.903563 0.161558
Q2FYN6   24 1.26316 0.903563 0.161558
Q2FV39   36 1.89474 0.903563 0.161558
Q2G130   23 1.21053 0.903563 0.161558
Q2FUR8   23 1.21053 0.903563 0.161558
Q2FXZ3   18 0.947368 -1.27278 0.943444
Q2FYM4   25 1.31579 0.903563 0.161558
Q2FWY1   29 1.52632 0.903563 0.161558
Q2G1V4   25 1.31579 0.903563 0.161558
P0A011   31 1.63158 0.903563 0.161558
Q2FXZ0   29 1.52632 0.903563 0.161558
Q2G0V4   24 1.26316 0.903563 0.161558
Q2FW34   25 1.31579 0.903563 0.161558
Q2FWC7   23 1.21053 0.903563 0.161558
Q2G0F6   27 1.42105 0.903563 0.161558
Q2G0T0   31 1.63158 0.903563 0.161558
Q2FXM8   24 1.26316 0.903563 0.161558
Q2G0Q8   25 1.31579 0.903563 0.161558
Q2FZ08   27 1.42105 0.903563 0.161558
Q2G160   26 1.36842 0.903563 0.161558
Q2FY78   17 0.894737 -1.27278 0.943444
Q2G2H7   31 1.63158 0.903563 0.161558
Q2FW53   10 0.526316 -1.27278 0.943444
Q2FVX0   24 1.26316 0.903563 0.161558
Q2G2U5   27 1.42105 0.903563 0.161558
Q2FZR0   27 1.42105 0.903563 0.161558
Q2G1Z9   13 0.684211 -1.27278 0.943444
Q2G1G0   23 1.21053 0.903563 0.161558
Q2FW57   25 1.31579 0.903563 0.161558
Q9RQP7   20 1.05263 0.903563 0.161558
Q2FXP0   29 1.52632 0.903563 0.161558
Q2FVV1   26 1.36842 0.903563 0.161558
Q2FYU8   23 1.21053 0.903563 0.161558
Q2FZ04   20 1.05263 0.903563 0.161558
Q2FVQ0   20 1.05263 0.903563 0.161558
Q2G151   25 1.31579 0.903563 0.161558
Q2FXF9   20 1.05263 0.903563 0.161558
Q2G242   26 1.36842 0.903563 0.161558
Q2FZQ0   26 1.36842 0.903563 0.161558
Q2G1Q8   23 1.21053 0.903563 0.161558
Q2FYG1   33 1.69231 0.903563 0.161558
Q2G1N3   26 1.33333 0.903563 0.161558
Q2FV44   31 1.58974 0.903563 0.161558
Q2FXV4   26 1.33333 0.903563 0.161558
Q2G0I1   29 1.48718 0.903563 0.161558
Q2FZY0   25 1.28205 0.903563 0.161558
Q2G295   27 1.38462 0.903563 0.161558
Q2FWH3   30 1.53846 0.903563 0.161558
Q2G072   24 1.23077 0.903563 0.161558
Q2G217   29 1.48718 0.903563 0.161558
Q2FYP6   30 1.53846 0.903563 0.161558
Q9EZ12   29 1.48718 0.903563 0.161558
Q2FZ48   26 1.33333 0.903563 0.161558
Q2FY16   25 1.28205 0.903563 0.161558
Q2FZU3   25 1.28205 0.903563 0.161558
Q2FVV7   26 1.33333 0.903563 0.161558
Q2FWU0   8 0.410256 -1.27278 0.943444
P0A0Q0   22 1.12821 0.903563 0.161558
Q2FVS3   30 1.53846 0.903563 0.161558
Q2G0I6   33 1.69231 0.903563 0.161558
Q2FYP3   13 0.666667 -1.27278 0.943444
Q2FWM0   22 1.12821 0.903563 0.161558
Q2FZ36   25 1.28205 0.903563 0.161558
Q2G0Y8   35 1.79487 0.903563 0.161558
Q2FXF6   30 1.53846 0.903563 0.161558
Q2FXM7   34 1.74359 0.903563 0.161558
Q2G1A6   30 1.53846 0.903563 0.161558
Q2G138   30 1.53846 0.903563 0.161558
Q2FZR4   30 1.53846 0.903563 0.161558
Q2G162   33 1.69231 0.903563 0.161558
Q2FYH2   26 1.33333 0.903563 0.161558
Q2FX56   19 0.974359 -1.27278 0.943444
Q2FY68   32 1.64103 0.903563 0.161558
Q2G1K1   7 0.358974 -1.27278 0.943444
Q2G1A3   28 1.4359 0.903563 0.161558
Q2FZX4   24 1.23077 0.903563 0.161558
Q2G1M5   22 1.12821 0.903563 0.161558
Q2FVA3   23 1.17949 0.903563 0.161558
Q2G2G4   22 1.12821 0.903563 0.161558
Q2G0U3   23 1.17949 0.903563 0.161558
Q2FXQ6   23 1.17949 0.903563 0.161558
Q2G0S2   23 1.17949 0.903563 0.161558
Q2G168   23 1.17949 0.903563 0.161558
Q2FZB0   31 1.58974 0.903563 0.161558
Q2G119   32 1.64103 0.903563 0.161558
Q2FVJ7   29 1.48718 0.903563 0.161558
Q2FY30   26 1.33333 0.903563 0.161558
Q2FXR3   26 1.33333 0.903563 0.161558
Q2G1Z0   28 1.4359 0.903563 0.161558
Q2G0A9   23 1.17949 0.903563 0.161558
O33599   14 0.717949 -1.27278 0.943444
Q2FZ55   26 1.33333 0.903563 0.161558
Q2FYS0   19 0.974359 -1.27278 0.943444
Q2G248   26 1.33333 0.903563 0.161558
Q2G049   28 1.4359 0.903563 0.161558
Q2FVA5   15 0.769231 -1.27278 0.943444
Q2FUX8   30 1.53846 0.903563 0.161558
Q2G123   18 0.923077 -1.27278 0.943444
Q2FVH0   26 1.33333 0.903563 0.161558
Q2FV01   28 1.4359 0.903563 0.161558
Q2G2L2   25 1.28205 0.903563 0.161558
Q2FYW3   26 1.33333 0.903563 0.161558
Q2FZZ0   27 1.38462 0.903563 0.161558
Q2FVV8   23 1.17949 0.903563 0.161558
Q2G2W0   27 1.35 0.903563 0.161558
Q2G041   15 0.75 -1.27278 0.943444
P0A0B9   30 1.5 0.903563 0.161558
Q2FYI6   22 1.1 0.903563 0.161558
Q2G2S2   22 1.1 0.903563 0.161558
Q2FVQ8   27 1.35 0.903563 0.161558
Q2FVT2   24 1.2 0.903563 0.161558
Q2G1Z5   19 0.95 -1.27278 0.943444
Q2G2A4   15 0.75 -1.27278 0.943444
P60393   33 1.65 0.903563 0.161558
Q2G0P6   24 1.2 0.903563 0.161558
Q2FW04   29 1.45 0.903563 0.161558
Q2FYY9   28 1.4 0.903563 0.161558
Q2FWP2   30 1.5 0.903563 0.161558
Q2FVW4   28 1.4 0.903563 0.161558
Q2FY63   30 1.5 0.903563 0.161558
Q2FZ68   21 1.05 0.903563 0.161558
Q2G1E2   29 1.45 0.903563 0.161558
Q2G2T8   26 1.3 0.903563 0.161558
Q2FY71   18 0.9 -1.27278 0.943444
Q2FVI1   27 1.35 0.903563 0.161558
Q2G0W2   32 1.6 0.903563 0.161558
Q2G238   29 1.45 0.903563 0.161558
Q2FZR1   27 1.35 0.903563 0.161558
Q2FXN2   31 1.55 0.903563 0.161558
Q2FXH6   25 1.25 0.903563 0.161558
Q2FXM3   28 1.4 0.903563 0.161558
Q2FZW3   29 1.45 0.903563 0.161558
Q2FWM9   22 1.1 0.903563 0.161558
Q2FUW9   19 0.95 -1.27278 0.943444
Q2FW91   26 1.3 0.903563 0.161558
Q2G137   16 0.8 -1.27278 0.943444
Q2FVM0   25 1.25 0.903563 0.161558
Q2G057   22 1.1 0.903563 0.161558
Q2FXP5   27 1.35 0.903563 0.161558
Q2G1H2   24 1.2 0.903563 0.161558
Q2FX99   23 1.15 0.903563 0.161558
Q2G0J4   31 1.55 0.903563 0.161558
Q2FX74   17 0.85 -1.27278 0.943444
Q2G1J9   32 1.6 0.903563 0.161558
Q2G1F7   23 1.15 0.903563 0.161558
Q2G2R8   18 0.9 -1.27278 0.943444
Q2FW32   20 1 0.903563 0.161558
Q2FXZ4   22 1.1 0.903563 0.161558
Q2FUT0   21 1.05 0.903563 0.161558
Q2G084   22 1.1 0.903563 0.161558
Q2G148   30 1.5 0.903563 0.161558
Q2FYR0   19 0.95 -1.27278 0.943444
Q2FW86   22 1.1 0.903563 0.161558
Q2FW01   22 1.1 0.903563 0.161558
Q2FUX9   28 1.4 0.903563 0.161558
Q2G212   32 1.6 0.903563 0.161558
Q2FZ84   18 0.9 -1.27278 0.943444
Q2G0Y0   32 1.6 0.903563 0.161558
Q2FYU4   24 1.2 0.903563 0.161558
Q2G223   14 0.7 -1.27278 0.943444
Q2G136   32 1.6 0.903563 0.161558
Q2G0G6   25 1.25 0.903563 0.161558
Q2FWY6   24 1.2 0.903563 0.161558
Q2FWZ2   23 1.15 0.903563 0.161558
Q2G240   25 1.25 0.903563 0.161558
O05154   31 1.55 0.903563 0.161558
Q2FXP4   26 1.3 0.903563 0.161558
Q2FVH5   31 1.55 0.903563 0.161558
Q2FYP0   22 1.07317 0.903563 0.161558
Q2FUW5   13 0.634146 -1.27278 0.943444
Q2FX66   8 0.390244 -1.27278 0.943444
Q2G1P4   26 1.26829 0.903563 0.161558
Q2FYI9   26 1.26829 0.903563 0.161558
Q2G0I7   19 0.926829 -1.27278 0.943444
Q2FXQ9   33 1.60976 0.903563 0.161558
Q2FXL0   30 1.46341 0.903563 0.161558
Q2FYR7   33 1.60976 0.903563 0.161558
Q2G1W4   30 1.46341 0.903563 0.161558
Q2G2C8   28 1.36585 0.903563 0.161558
Q2G163   30 1.46341 0.903563 0.161558
Q2FWL9   31 1.5122 0.903563 0.161558
Q2FZH3   30 1.46341 0.903563 0.161558
Q2FZR5   30 1.46341 0.903563 0.161558
Q2G1W6   27 1.31707 0.903563 0.161558
Q2FWA5   27 1.31707 0.903563 0.161558
Q2FX17   27 1.31707 0.903563 0.161558
Q2FXY1   24 1.17073 0.903563 0.161558
Q2G2W1   33 1.60976 0.903563 0.161558
Q2FV06   23 1.12195 0.903563 0.161558
Q2FYW6   29 1.41463 0.903563 0.161558
Q2G281   23 1.12195 0.903563 0.161558
Q2G227   33 1.60976 0.903563 0.161558
Q2FWZ5   29 1.41463 0.903563 0.161558
Q2FZX0   28 1.36585 0.903563 0.161558
Q2FV51   31 1.5122 0.903563 0.161558
Q2G082   32 1.56098 0.903563 0.161558
Q2FWX4   5 0.243902 -1.27278 0.943444
Q2FZT1   22 1.07317 0.903563 0.161558
Q2FYF3   23 1.12195 0.903563 0.161558
Q2FXW9   19 0.926829 -1.27278 0.943444
O34090   27 1.31707 0.903563 0.161558
Q2FVE1   29 1.41463 0.903563 0.161558
Q2FZL5   28 1.36585 0.903563 0.161558
Q2G258   20 0.97561 -1.27278 0.943444
Q2FZW5   27 1.31707 0.903563 0.161558
Q2FW63   29 1.41463 0.903563 0.161558
Q2FXB4   29 1.41463 0.903563 0.161558
Q2G1T5   5 0.243902 -1.27278 0.943444
Q2G1J5   34 1.65854 0.903563 0.161558
Q2G0V0   27 1.31707 0.903563 0.161558
Q2G0M7   25 1.21951 0.903563 0.161558
Q2G1I5   30 1.46341 0.903563 0.161558
Q2G146   37 1.80488 0.903563 0.161558
Q2G1P6   27 1.31707 0.903563 0.161558
Q2G1W8   24 1.14286 0.903563 0.161558
Q2G035   26 1.2381 0.903563 0.161558
Q2G1I3   31 1.47619 0.903563 0.161558
Q2FWM2   30 1.42857 0.903563 0.161558
Q2FYJ3   28 1.33333 0.903563 0.161558
Q2G0L8   27 1.28571 0.903563 0.161558
Q2G164   30 1.42857 0.903563 0.161558
Q2FVT7   23 1.09524 0.903563 0.161558
Q2G1R3   33 1.57143 0.903563 0.161558
Q2G1T6   30 1.42857 0.903563 0.161558
Q2FZN7   28 1.33333 0.903563 0.161558
Q2FY83   26 1.2381 0.903563 0.161558
Q2FZX9   28 1.33333 0.903563 0.161558
Q2FYL5   26 1.2381 0.903563 0.161558
Q2G218   22 1.04762 0.903563 0.161558
Q2G0M5   34 1.61905 0.903563 0.161558
Q2FW78   25 1.19048 0.903563 0.161558
P52078   32 1.52381 0.903563 0.161558
Q7X2S2   25 1.19048 0.903563 0.161558
Q2FZG4   29 1.38095 0.903563 0.161558
Q2G0M4   23 1.09524 0.903563 0.161558
Q2FVA2   26 1.2381 0.903563 0.161558
Q2G115   27 1.28571 0.903563 0.161558
Q2G0M8   27 1.28571 0.903563 0.161558
Q2G1U4   23 1.09524 0.903563 0.161558
Q2G1D0   32 1.52381 0.903563 0.161558
Q2G2S0   32 1.52381 0.903563 0.161558
Q2G2N5   30 1.42857 0.903563 0.161558
Q2G222   28 1.33333 0.903563 0.161558
Q2G1C8   42 2 3.07991 0.0107511
Q2FV40   31 1.47619 0.903563 0.161558
Q2FXT1   18 0.857143 -1.27278 0.943444
Q2FZZ2   33 1.57143 0.903563 0.161558
Q2FY01   33 1.57143 0.903563 0.161558
Q2FVJ8   32 1.52381 0.903563 0.161558
Q2FXK2   28 1.33333 0.903563 0.161558
Q2FUS7   26 1.2381 0.903563 0.161558
Q2FVP1   31 1.47619 0.903563 0.161558
Q2FYN7   6 0.285714 -1.27278 0.943444
P69848   31 1.47619 0.903563 0.161558
Q2FWN8   29 1.38095 0.903563 0.161558
Q2FV62   28 1.33333 0.903563 0.161558
Q2FWW7   31 1.47619 0.903563 0.161558
Q2G1Y5   22 1.04762 0.903563 0.161558
Q2FXA3   32 1.52381 0.903563 0.161558
Q2FYV3   41 1.95238 0.903563 0.161558
Q2G1H4   23 1.09524 0.903563 0.161558
Q2G038   30 1.42857 0.903563 0.161558
Q2G161   26 1.2381 0.903563 0.161558
Q2FYV1   28 1.33333 0.903563 0.161558
Q2FZ09   24 1.14286 0.903563 0.161558
Q2FW90   29 1.38095 0.903563 0.161558
Q2G290   26 1.2381 0.903563 0.161558
P60611   20 0.952381 -1.27278 0.943444
Q2FV58   37 1.7619 0.903563 0.161558
Q2G0C6   24 1.14286 0.903563 0.161558
Q2G050   23 1.09524 0.903563 0.161558
Q2G0V2   28 1.33333 0.903563 0.161558
Q2FVQ4   37 1.7619 0.903563 0.161558
Q2G094   18 0.837209 -1.27278 0.943444
Q2FY59   24 1.11628 0.903563 0.161558
Q2FVX7   28 1.30233 0.903563 0.161558
Q2FVP4   33 1.53488 0.903563 0.161558
Q2G185   26 1.2093 0.903563 0.161558
Q2FXP8   24 1.11628 0.903563 0.161558
Q2G275   25 1.16279 0.903563 0.161558
Q2G1D9   24 1.11628 0.903563 0.161558
Q2FXI3   20 0.930233 -1.27278 0.943444
Q2FYM2   16 0.744186 -1.27278 0.943444
P14738   5 0.232558 -1.27278 0.943444
Q2G2Q2   25 1.16279 0.903563 0.161558
Q2G0M9   27 1.25581 0.903563 0.161558
Q2FY67   26 1.2093 0.903563 0.161558
Q2FWX8   2 0.0930233 -1.27278 0.943444
Q2FUT9   27 1.25581 0.903563 0.161558
Q2FZS0   29 1.34884 0.903563 0.161558
Q2G2A8   26 1.2093 0.903563 0.161558
Q2FUY2   2 0.0930233 -1.27278 0.943444
Q2FZL8   19 0.883721 -1.27278 0.943444
Q2FW93   8 0.372093 -1.27278 0.943444
Q2G1L7   30 1.39535 0.903563 0.161558
Q2FW41   24 1.11628 0.903563 0.161558
Q2FZY6   25 1.16279 0.903563 0.161558
Q2G042   22 1.02326 0.903563 0.161558
Q2FWK2   29 1.34884 0.903563 0.161558
Q2FYF4   31 1.44186 0.903563 0.161558
Q2FZP2   19 0.883721 -1.27278 0.943444
Q2G1G7   25 1.16279 0.903563 0.161558
Q2G1H5   29 1.34884 0.903563 0.161558
Q2G2S7   15 0.697674 -1.27278 0.943444
Q2FY53   33 1.53488 0.903563 0.161558
Q2G1N2   27 1.25581 0.903563 0.161558
Q2G2V2   24 1.11628 0.903563 0.161558
Q2G1H6   36 1.67442 0.903563 0.161558
Q2FZA9   24 1.11628 0.903563 0.161558
Q2FXI5   20 0.930233 -1.27278 0.943444
Q2G206   31 1.44186 0.903563 0.161558
Q2FWN6   22 1.02326 0.903563 0.161558
Q2FUQ2   25 1.16279 0.903563 0.161558
Q2G1K3   22 1.02326 0.903563 0.161558
Q2FZ76   33 1.53488 0.903563 0.161558
Q2FY54   12 0.55814 -1.27278 0.943444
Q2G289   27 1.25581 0.903563 0.161558
Q2FY14   30 1.39535 0.903563 0.161558
Q2FV77   27 1.25581 0.903563 0.161558
Q2G064   24 1.11628 0.903563 0.161558
Q2G033   31 1.44186 0.903563 0.161558
Q2G198   21 0.976744 -1.27278 0.943444
Q2G0K4   30 1.39535 0.903563 0.161558
Q2G0V3   28 1.30233 0.903563 0.161558
Q2FWE2   22 1 0.903563 0.161558
Q2G089   31 1.40909 0.903563 0.161558
Q2FZL3   20 0.909091 -1.27278 0.943444
Q2G087   26 1.18182 0.903563 0.161558
Q2G0A7   31 1.40909 0.903563 0.161558
Q2FVF9   24 1.09091 0.903563 0.161558
Q2G071   27 1.22727 0.903563 0.161558
Q2FUZ2   32 1.45455 0.903563 0.161558
Q2FY27   25 1.13636 0.903563 0.161558
Q2FXX4   30 1.36364 0.903563 0.161558
Q2G1E6   25 1.13636 0.903563 0.161558
Q2G1G5   30 1.36364 0.903563 0.161558
Q2G2Q3   18 0.818182 -1.27278 0.943444
Q2FZF0   17 0.772727 -1.27278 0.943444
Q2G2D2   28 1.27273 0.903563 0.161558
Q2FXT4   29 1.31818 0.903563 0.161558
Q2FZI8   32 1.45455 0.903563 0.161558
Q2FUS8   2 0.0909091 -1.27278 0.943444
Q2FVR9   34 1.54545 0.903563 0.161558
Q2FXP2   21 0.954545 -1.27278 0.943444
Q2FX94   27 1.22727 0.903563 0.161558
Q2G2A5   26 1.18182 0.903563 0.161558
Q2FZP7   30 1.36364 0.903563 0.161558
Q2G1R7   30 1.36364 0.903563 0.161558
Q2G015   5 0.227273 -1.27278 0.943444
Q2FZF4   27 1.22727 0.903563 0.161558
Q2G1E5   29 1.31818 0.903563 0.161558
Q2FWH9   32 1.45455 0.903563 0.161558
Q2G069   20 0.909091 -1.27278 0.943444
Q2FZK3   28 1.27273 0.903563 0.161558
Q2FZU5   29 1.31818 0.903563 0.161558
Q2FYT4   21 0.954545 -1.27278 0.943444
Q2FWK4   27 1.22727 0.903563 0.161558
Q2FY40   20 0.909091 -1.27278 0.943444
Q2FWY4   24 1.09091 0.903563 0.161558
Q2G156   34 1.54545 0.903563 0.161558
Q2G045   21 0.954545 -1.27278 0.943444
Q2FZS6   24 1.09091 0.903563 0.161558
Q2FYC7   29 1.31818 0.903563 0.161558
Q2FW73   28 1.27273 0.903563 0.161558
Q2G1H3   33 1.5 0.903563 0.161558
Q2FXJ6   15 0.681818 -1.27278 0.943444
Q2FUS2   26 1.15556 0.903563 0.161558
Q2G120   33 1.46667 0.903563 0.161558
Q2G2T9   22 0.977778 -1.27278 0.943444
Q2G1N9   39 1.73333 0.903563 0.161558
Q2FXL9   23 1.02222 0.903563 0.161558
Q2G0W4   25 1.11111 0.903563 0.161558
Q2G0R6   27 1.2 0.903563 0.161558
Q2G1C4   25 1.11111 0.903563 0.161558
Q2FWY9   32 1.42222 0.903563 0.161558
Q2G1K4   29 1.28889 0.903563 0.161558
Q2FYK3   36 1.6 0.903563 0.161558
Q2G1N4   34 1.51111 0.903563 0.161558
Q2G065   29 1.28889 0.903563 0.161558
Q2FX88   28 1.24444 0.903563 0.161558
Q2FVW9   30 1.33333 0.903563 0.161558
Q2G1E0   10 0.444444 -1.27278 0.943444
Q2G2P2   35 1.55556 0.903563 0.161558
Q2G0V5   25 1.11111 0.903563 0.161558
Q2FWA2   26 1.15556 0.903563 0.161558
Q2FZU1   34 1.51111 0.903563 0.161558
Q2FX77   18 0.8 -1.27278 0.943444
Q2FW75   31 1.37778 0.903563 0.161558
Q2FUT5   28 1.24444 0.903563 0.161558
Q2G234   25 1.11111 0.903563 0.161558
Q2FZU6   29 1.28889 0.903563 0.161558
Q2G1Y2   34 1.51111 0.903563 0.161558
Q2FXN7   14 0.622222 -1.27278 0.943444
Q2G2J3   29 1.28889 0.903563 0.161558
Q2G0G1   27 1.2 0.903563 0.161558
Q2FW62   27 1.2 0.903563 0.161558
Q2FUP7   24 1.06667 0.903563 0.161558
Q2G1J3   32 1.42222 0.903563 0.161558
Q2FZ15   30 1.33333 0.903563 0.161558
Q2G1D3   28 1.24444 0.903563 0.161558
Q2G0K2   29 1.28889 0.903563 0.161558
Q2FWC1   29 1.28889 0.903563 0.161558
Q2FXM5   30 1.33333 0.903563 0.161558
Q2FY46   23 1.02222 0.903563 0.161558
Q2G1K0   32 1.42222 0.903563 0.161558
Q2FXT6   33 1.46667 0.903563 0.161558
Q2FZM4   26 1.15556 0.903563 0.161558
Q2FXG1   24 1.06667 0.903563 0.161558
Q2FXL1   25 1.11111 0.903563 0.161558
Q2FWX5   28 1.24444 0.903563 0.161558
# cudaSaTabsearch LTYPE = T LORDER = F LSOLN = F
# QUERY ID = PF04769 
# DBFILE = ./tableaux.ascii.DB                                                             
Q2G1I1   25 1.08696 0.903563  0.161558
Q2G1K2   31 1.34783 0.903563  0.161558
Q2FUU5   32 1.3913 0.903563  0.161558
Q2FXB6   29 1.26087 0.903563  0.161558
Q2FZU2   29 1.26087 0.903563  0.161558
Q2FZK0   32 1.3913 0.903563  0.161558
Q2FY33   23 1 0.903563  0.161558
Q2G098   26 1.13043 0.903563  0.161558
Q2FZ46   25 1.08696 0.903563  0.161558
Q2FZQ5   25 1.08696 0.903563  0.161558
Q2FXU8   23 1 0.903563  0.161558
Q9EZ08   27 1.17391 0.903563  0.161558
Q2G1B9   33 1.43478 0.903563  0.161558
Q2FZ73   28 1.21739 0.903563  0.161558
Q2FY35   25 1.08696 0.903563  0.161558
Q2FZ16   25 1.08696 0.903563  0.161558
Q2FYR2   27 1.17391 0.903563  0.161558
Q2FWY3   4 0.173913 -1.27278  0.943444
Q2G2F5   30 1.30435 0.903563  0.161558
Q2G032   17 0.73913 -1.27278  0.943444
Q2FZ10   25 1.08696 0.903563  0.161558
Q2G255   30 1.30435 0.903563  0.161558
Q2G0X6   29 1.26087 0.903563  0.161558
Q2FYH0   29 1.26087 0.903563  0.161558
Q2FXJ9   29 1.26087 0.903563  0.161558
Q2FZT4   20 0.869565 -1.27278  0.943444
Q2FVE6   29 1.26087 0.903563  0.161558
Q2FYD3   6 0.26087 -1.27278  0.943444
Q2FXT5   15 0.652174 -1.27278  0.943444
Q2FY60   28 1.21739 0.903563  0.161558
Q2G2D7   22 0.956522 -1.27278  0.943444
Q2FX16   31 1.34783 0.903563  0.161558
Q2FZ34   30 1.30435 0.903563  0.161558
Q2G1S4   32 1.3913 0.903563  0.161558
Q2G147   27 1.17391 0.903563  0.161558
Q2G1J7   36 1.56522 0.903563  0.161558
Q2G2A7   27 1.17391 0.903563  0.161558
Q2G2M6   28 1.21739 0.903563  0.161558
Q2FV30   25 1.08696 0.903563  0.161558
Q2FVL5   30 1.30435 0.903563  0.161558
Q2FXY0   20 0.869565 -1.27278  0.943444
Q2FZL1   34 1.47826 0.903563  0.161558
Q2FW45   24 1.04348 0.903563  0.161558
Q2FZU0   29 1.23404 0.903563  0.161558
Q2FWZ0   26 1.10638 0.903563  0.161558
Q2G2H5   24 1.02128 0.903563  0.161558
Q2FYG9   26 1.10638 0.903563  0.161558
Q2G2X6   23 0.978723 -1.27278  0.943444
Q2G155   29 1.23404 0.903563  0.161558
Q2FXY9   32 1.3617 0.903563  0.161558
Q2FZ37   25 1.06383 0.903563  0.161558
Q2FVI7   29 1.23404 0.903563  0.161558
Q2FYS1   32 1.3617 0.903563  0.161558
Q2FXL5   31 1.31915 0.903563  0.161558
Q2G1J4   26 1.10638 0.903563  0.161558
Q2FWZ3   24 1.02128 0.903563  0.161558
Q2G2P7   31 1.31915 0.903563  0.161558
Q2FVH3   34 1.44681 0.903563  0.161558
Q2FZ31   24 1.02128 0.903563  0.161558
Q2G283   30 1.2766 0.903563  0.161558
Q2FZ66   31 1.31915 0.903563  0.161558
Q2FWY7   24 1.02128 0.903563  0.161558
Q2G1F9   29 1.23404 0.903563  0.161558
Q2FZJ4   27 1.14894 0.903563  0.161558
Q2FZQ1   34 1.44681 0.903563  0.161558
Q2FY80   16 0.680851 -1.27278  0.943444
Q2G2D4   29 1.23404 0.903563  0.161558
Q2FYP1   24 1.02128 0.903563  0.161558
Q2FYF9   11 0.468085 -1.27278  0.943444
Q2G0B3   26 1.10638 0.903563  0.161558
Q2FUT8   26 1.10638 0.903563  0.161558
Q2FYR1   30 1.2766 0.903563  0.161558
Q2FYL3   25 1.06383 0.903563  0.161558
Q2FVG4   32 1.3617 0.903563  0.161558
Q2FVP8   17 0.723404 -1.27278  0.943444
Q2FZ28   24 1 0.903563  0.161558
Q2G1F0   26 1.08333 0.903563  0.161558
P95689   26 1.08333 0.903563  0.161558
Q2FYH6   38 1.58333 0.903563  0.161558
Q2FXD1   20 0.833333 -1.27278  0.943444
Q2G0X5   20 0.833333 -1.27278  0.943444
Q2FXN8   33 1.375 0.903563  0.161558
Q2G0N0   21 0.875 -1.27278  0.943444
Q2G268   23 0.958333 -1.27278  0.943444
Q2FV61   31 1.29167 0.903563  0.161558
Q2FXL7   29 1.20833 0.903563  0.161558
Q2FUR5   28 1.16667 0.903563  0.161558
Q2FXV6   29 1.20833 0.903563  0.161558
Q2G2C5   25 1.04167 0.903563  0.161558
Q2FVJ6   31 1.29167 0.903563  0.161558
Q2G1Y4   34 1.41667 0.903563  0.161558
Q2FVI0   26 1.08333 0.903563  0.161558
Q2FXJ8   33 1.375 0.903563  0.161558
Q2FZU7   27 1.125 0.903563  0.161558
Q2G2X4   28 1.16667 0.903563  0.161558
Q2FZA8   34 1.41667 0.903563  0.161558
Q2FW96   34 1.41667 0.903563  0.161558
Q2FYV4   31 1.29167 0.903563  0.161558
O07325   27 1.125 0.903563  0.161558
Q2G1C1   33 1.375 0.903563  0.161558
Q2FZR9   30 1.25 0.903563  0.161558
Q2FVW3   28 1.16667 0.903563  0.161558
Q2G124   25 1.04167 0.903563  0.161558
P0C0V7   30 1.25 0.903563  0.161558
Q2FX52   26 1.06122 0.903563  0.161558
Q2G2C7   27 1.10204 0.903563  0.161558
Q2G2D5   31 1.26531 0.903563  0.161558
Q2FXQ7   29 1.18367 0.903563  0.161558
Q2FZW0   23 0.938776 -1.27278  0.943444
Q2FVG3   32 1.30612 0.903563  0.161558
Q2FXR4   36 1.46939 0.903563  0.161558
Q2FZ67   36 1.46939 0.903563  0.161558
Q2G243   24 0.979592 -1.27278  0.943444
Q2FV76   30 1.22449 0.903563  0.161558
Q2FVZ4   26 1.06122 0.903563  0.161558
Q2FWC5   39 1.59184 0.903563  0.161558
Q2FZY3   27 1.10204 0.903563  0.161558
Q2FWH5   28 1.14286 0.903563  0.161558
Q2G241   24 0.979592 -1.27278  0.943444
Q2FV35   25 1.02041 0.903563  0.161558
Q2G0T5   24 0.979592 -1.27278  0.943444
Q2G1A9   31 1.26531 0.903563  0.161558
Q2FYU7   27 1.10204 0.903563  0.161558
Q2G2E0   29 1.18367 0.903563  0.161558
Q2FVT6   28 1.14286 0.903563  0.161558
Q2G0D7   25 1.02041 0.903563  0.161558
Q2G1M6   26 1.06122 0.903563  0.161558
Q2G0A6   28 1.14286 0.903563  0.161558
Q2FUY6   36 1.46939 0.903563  0.161558
Q2FYJ2   27 1.10204 0.903563  0.161558
Q2G2E5   25 1 0.903563  0.161558
Q2G2P5   33 1.32 0.903563  0.161558
Q2G1R6   29 1.16 0.903563  0.161558
Q2FYF0   31 1.24 0.903563  0.161558
Q2FVH8   27 1.08 0.903563  0.161558
Q2FUU3   30 1.2 0.903563  0.161558
Q2FVG8   31 1.24 0.903563  0.161558
Q9ZAH5   26 1.04 0.903563  0.161558
Q2G2U0   25 1 0.903563  0.161558
Q2FYR4   32 1.28 0.903563  0.161558
Q2G256   28 1.12 0.903563  0.161558
Q2FVY0   28 1.12 0.903563  0.161558
Q2G0Q2   27 1.08 0.903563  0.161558
Q2G0R2   26 1.04 0.903563  0.161558
Q2G0Q3   26 1.04 0.903563  0.161558
Q2FWZ9   31 1.24 0.903563  0.161558
Q53705   27 1.08 0.903563  0.161558
Q2G2U3   21 0.84 -1.27278  0.943444
Q2FYY6   24 0.96 -1.27278  0.943444
Q2FWL3   30 1.2 0.903563  0.161558
Q2FY50   20 0.8 -1.27278  0.943444
Q2FXN4   23 0.92 -1.27278  0.943444
Q2G179   29 1.16 0.903563  0.161558
Q2G1L6   21 0.84 -1.27278  0.943444
Q2FXU4   24 0.96 -1.27278  0.943444
Q2G1E9   28 1.12 0.903563  0.161558
Q2G232   28 1.12 0.903563  0.161558
Q2FXH9   23 0.92 -1.27278  0.943444
Q2G0X3   8 0.32 -1.27278  0.943444
Q2FXD0   28 1.12 0.903563  0.161558
Q2G0G3   28 1.12 0.903563  0.161558
Q2FWW3   29 1.16 0.903563  0.161558
Q2FYG0   26 1.01961 0.903563  0.161558
Q2FZS9   24 0.941176 -1.27278  0.943444
Q2FYS2   27 1.05882 0.903563  0.161558
Q2G2U4   12 0.470588 -1.27278  0.943444
Q2FWJ9   31 1.21569 0.903563  0.161558
Q2FWF0   30 1.17647 0.903563  0.161558
Q2FXR9   30 1.17647 0.903563  0.161558
Q2FZV7   22 0.862745 -1.27278  0.943444
Q2G1W0   36 1.41176 0.903563  0.161558
Q2G2I0   27 1.05882 0.903563  0.161558
Q2G153   30 1.17647 0.903563  0.161558
Q2FWD7   25 0.980392 -1.27278  0.943444
Q2FY15   29 1.13725 0.903563  0.161558
Q2FV54   24 0.941176 -1.27278  0.943444
Q2FZ74   33 1.29412 0.903563  0.161558
Q2FYV5   29 1.13725 0.903563  0.161558
Q2G2I1   21 0.823529 -1.27278  0.943444
Q2FXZ6   31 1.21569 0.903563  0.161558
Q2G0U0   33 1.29412 0.903563  0.161558
Q2G0Y6   30 1.17647 0.903563  0.161558
Q2FXJ0   28 1.09804 0.903563  0.161558
Q2FY43   28 1.07692 0.903563  0.161558
Q2FWM1   7 0.269231 -1.27278  0.943444
Q2FVJ1   29 1.11538 0.903563  0.161558
Q2G0K3   28 1.07692 0.903563  0.161558
Q2FY66   36 1.38462 0.903563  0.161558
Q2FW99   26 1 0.903563  0.161558
Q2FV10   30 1.15385 0.903563  0.161558
Q2FXJ5   26 1 0.903563  0.161558
Q2FX69   5 0.192308 -1.27278  0.943444
Q2G0B2   25 0.961538 -1.27278  0.943444
Q2FX14   33 1.26923 0.903563  0.161558
Q2FYD8   25 0.961538 -1.27278  0.943444
Q2FWE5   31 1.19231 0.903563  0.161558
Q2G2A3   27 1.03846 0.903563  0.161558
Q2FZH8   22 0.846154 -1.27278  0.943444
Q2FX51   25 0.961538 -1.27278  0.943444
Q2FWE8   27 1.03846 0.903563  0.161558
Q2G088   32 1.23077 0.903563  0.161558
Q2G028   32 1.20755 0.903563  0.161558
Q2G1S3   25 0.943396 -1.27278  0.943444
Q2FYN4   29 1.09434 0.903563  0.161558
Q2FX86   29 1.09434 0.903563  0.161558
Q2G2S8   22 0.830189 -1.27278  0.943444
Q2FUW8   25 0.943396 -1.27278  0.943444
Q2FWD4   32 1.20755 0.903563  0.161558
Q2FVH6   29 1.09434 0.903563  0.161558
Q2G029   25 0.943396 -1.27278  0.943444
Q2G1R5   26 0.981132 -1.27278  0.943444
Q2FX65   16 0.603774 -1.27278  0.943444
Q2FZV6   29 1.09434 0.903563  0.161558
Q2G1P1   22 0.830189 -1.27278  0.943444
Q2FVU4   28 1.0566 0.903563  0.161558
Q2FVT5   28 1.0566 0.903563  0.161558
Q2G2H4   16 0.603774 -1.27278  0.943444
Q2FZ58   29 1.09434 0.903563  0.161558
Q2FVJ2   25 0.943396 -1.27278  0.943444
Q2FXW5   25 0.943396 -1.27278  0.943444
Q2FWK1   28 1.0566 0.903563  0.161558
Q2G031   29 1.09434 0.903563  0.161558
Q2G0U1   28 1.0566 0.903563  0.161558
Q2FW46   26 0.981132 -1.27278  0.943444
Q2FZY5   28 1.0566 0.903563  0.161558
Q2FZI5   32 1.18519 0.903563  0.161558
Q2FYR9   27 1 0.903563  0.161558
Q2FZ92   31 1.14815 0.903563  0.161558
Q2G1D5   29 1.07407 0.903563  0.161558
Q2FXM2   24 0.888889 -1.27278  0.943444
Q2FVM2   29 1.07407 0.903563  0.161558
Q2FZN2   25 0.925926 -1.27278  0.943444
Q2G1U8   24 0.888889 -1.27278  0.943444
Q2FVS7   19 0.703704 -1.27278  0.943444
Q2FWB5   23 0.851852 -1.27278  0.943444
Q2FXX1   31 1.14815 0.903563  0.161558
Q2G2J9   27 1 0.903563  0.161558
Q2G0Y7   26 0.962963 -1.27278  0.943444
Q2FW81   28 1.03704 0.903563  0.161558
Q2FWK3   24 0.888889 -1.27278  0.943444
Q2FY34   27 1 0.903563  0.161558
Q2FXF8   35 1.2963 0.903563  0.161558
Q2FXI9   24 0.888889 -1.27278  0.943444
Q05615   31 1.12727 0.903563  0.161558
Q2FUW4   26 0.945455 -1.27278  0.943444
Q2FVF4   32 1.16364 0.903563  0.161558
Q2FWI3   24 0.872727 -1.27278  0.943444
Q2FWG8   24 0.872727 -1.27278  0.943444
Q2G0R0   24 0.872727 -1.27278  0.943444
Q2G0I4   30 1.09091 0.903563  0.161558
Q2FV67   32 1.16364 0.903563  0.161558
Q2G091   28 1.01818 0.903563  0.161558
Q2G1U1   26 0.945455 -1.27278  0.943444
Q2FUX7   34 1.23636 0.903563  0.161558
Q2FY51   27 0.981818 -1.27278  0.943444
Q2FYP2   34 1.23636 0.903563  0.161558
Q2G0F8   27 0.981818 -1.27278  0.943444
Q2FXH5   22 0.8 -1.27278  0.943444
Q2G193   28 1.01818 0.903563  0.161558
Q2FWD6   28 1.01818 0.903563  0.161558
Q2FZ98   27 0.964286 -1.27278  0.943444
Q2FYQ2   29 1.03571 0.903563  0.161558
Q2FWL5   30 1.07143 0.903563  0.161558
Q2FV16   26 0.928571 -1.27278  0.943444
Q2FWX9   33 1.17857 0.903563  0.161558
Q2G1J0   27 0.964286 -1.27278  0.943444
Q2G235   27 0.964286 -1.27278  0.943444
Q2FXK1   22 0.785714 -1.27278  0.943444
Q2FWF4   32 1.14286 0.903563  0.161558
Q2FZC8   28 1 0.903563  0.161558
Q2FZQ4   27 0.964286 -1.27278  0.943444
O52582   24 0.857143 -1.27278  0.943444
Q2FZI6   28 1 0.903563  0.161558
Q2FUW7   27 0.964286 -1.27278  0.943444
Q2G2M9   23 0.821429 -1.27278  0.943444
Q2FZD0   23 0.821429 -1.27278  0.943444
Q2FWK7   30 1.07143 0.903563  0.161558
Q2FWU4   5 0.178571 -1.27278  0.943444
Q2FUX4   26 0.928571 -1.27278  0.943444
Q2G2V3   25 0.892857 -1.27278  0.943444
O05204   26 0.928571 -1.27278  0.943444
Q2FYC2   31 1.08772 0.903563  0.161558
Q2FZP6   32 1.12281 0.903563  0.161558
Q2G0L2   32 1.12281 0.903563  0.161558
Q2FZV1   26 0.912281 -1.27278  0.943444
Q2FVQ5   27 0.947368 -1.27278  0.943444
Q2FZW6   27 0.947368 -1.27278  0.943444
Q2FZI3   26 0.912281 -1.27278  0.943444
Q2G219   29 1.01754 0.903563  0.161558
Q2FZR2   30 1.05263 0.903563  0.161558
Q2FXZ2   33 1.15789 0.903563  0.161558
Q2FYC6   27 0.947368 -1.27278  0.943444
Q2FYZ5   31 1.06897 0.903563  0.161558
Q2FWN4   32 1.10345 0.903563  0.161558
Q2G221   23 0.793103 -1.27278  0.943444
Q2FZX5   31 1.06897 0.903563  0.161558
Q2FUW3   24 0.827586 -1.27278  0.943444
Q2G2H3   26 0.896552 -1.27278  0.943444
Q2FY08   27 0.931034 -1.27278  0.943444
Q2FXU5   23 0.793103 -1.27278  0.943444
Q2G1F8   26 0.896552 -1.27278  0.943444
Q2FYW4   28 0.965517 -1.27278  0.943444
Q2G142   27 0.931034 -1.27278  0.943444
Q2G1U3   30 1.03448 0.903563  0.161558
Q2FZ18   25 0.862069 -1.27278  0.943444
Q2FV24   27 0.931034 -1.27278  0.943444
Q2G1C2   28 0.965517 -1.27278  0.943444
Q2FYZ4   31 1.06897 0.903563  0.161558
Q2FWT4   26 0.896552 -1.27278  0.943444
Q2FUX1   29 1 0.903563  0.161558
Q2FZG9   25 0.847458 -1.27278  0.943444
Q2FVC1   32 1.08475 0.903563  0.161558
Q2FYT3   19 0.644068 -1.27278  0.943444
Q2FY82   25 0.847458 -1.27278  0.943444
Q2FV02   30 1.01695 0.903563  0.161558
Q2FXJ2   22 0.745763 -1.27278  0.943444
Q2FZ02   28 0.949153 -1.27278  0.943444
Q2G0L3   27 0.915254 -1.27278  0.943444
Q2FZH5   28 0.949153 -1.27278  0.943444
Q2FWH4   31 1.05085 0.903563  0.161558
Q2FW49   26 0.881356 -1.27278  0.943444
Q93T05   31 1.05085 0.903563  0.161558
Q2FX73   27 0.915254 -1.27278  0.943444
Q2G239   29 0.966667 -1.27278  0.943444
Q2G121   30 1 0.903563  0.161558
Q2FY11   29 0.966667 -1.27278  0.943444
Q2FV11   30 1 0.903563  0.161558
Q2FZ05   31 1.03333 0.903563  0.161558
Q2G253   29 0.966667 -1.27278  0.943444
Q2FW98   29 0.966667 -1.27278  0.943444
Q2G205   35 1.16667 0.903563  0.161558
Q2FVE7   27 0.9 -1.27278  0.943444
Q2FYD0   20 0.666667 -1.27278  0.943444
Q2FZ19   26 0.866667 -1.27278  0.943444
Q2G1C7   27 0.9 -1.27278  0.943444
Q2FV60   31 1.03333 0.903563  0.161558
Q2FY64   33 1.1 0.903563  0.161558
Q2FZI9   32 1.06667 0.903563  0.161558
Q2FV57   26 0.852459 -1.27278  0.943444
Q2FXA5   30 0.983607 -1.27278  0.943444
Q2G2U8   26 0.852459 -1.27278  0.943444
Q2FZP0   34 1.11475 0.903563  0.161558
Q2FZL7   30 0.983607 -1.27278  0.943444
Q2FZR3   27 0.885246 -1.27278  0.943444
Q2FWA0   30 0.983607 -1.27278  0.943444
Q2G090   26 0.852459 -1.27278  0.943444
Q2G1H0   28 0.903226 -1.27278  0.943444
Q2FZP4   29 0.935484 -1.27278  0.943444
Q2FUX0   29 0.935484 -1.27278  0.943444
Q2FV86   26 0.83871 -1.27278  0.943444
Q2FV14   32 1.03226 0.903563  0.161558
Q2FUT2   28 0.903226 -1.27278  0.943444
Q2FZ64   24 0.774194 -1.27278  0.943444
Q2FUW1   10 0.31746 -1.27278  0.943444
Q2FWI0   31 0.984127 -1.27278  0.943444
Q2G2K5   31 0.984127 -1.27278  0.943444
Q2FWK6   31 0.984127 -1.27278  0.943444
Q2G0T9   30 0.952381 -1.27278  0.943444
Q2G078   29 0.920635 -1.27278  0.943444
Q2G1P3   23 0.730159 -1.27278  0.943444
Q2G274   26 0.8125 -1.27278  0.943444
Q2FZD4   26 0.8125 -1.27278  0.943444
Q2FYS5   27 0.84375 -1.27278  0.943444
Q2G1K5   26 0.8125 -1.27278  0.943444
Q2G1L5   29 0.90625 -1.27278  0.943444
Q2G1M9   28 0.875 -1.27278  0.943444
Q2FX67   24 0.75 -1.27278  0.943444
Q2FZ32   30 0.9375 -1.27278  0.943444
Q2FWH7   21 0.65625 -1.27278  0.943444
Q2FXT8   36 1.10769 0.903563  0.161558
Q2FUQ3   32 0.984615 -1.27278  0.943444
Q2G1Y6   30 0.923077 -1.27278  0.943444
Q2FX68   12 0.369231 -1.27278  0.943444
Q2FWD1   25 0.769231 -1.27278  0.943444
Q2FUZ8   26 0.8 -1.27278  0.943444
Q2G1F5   28 0.861538 -1.27278  0.943444
Q2G2T6   20 0.615385 -1.27278  0.943444
Q2FYD2   12 0.369231 -1.27278  0.943444
Q2FYA1   28 0.861538 -1.27278  0.943444
Q2FY21   31 0.953846 -1.27278  0.943444
Q2FZD3   25 0.769231 -1.27278  0.943444
Q2G1Z4   28 0.861538 -1.27278  0.943444
Q2G0S3   31 0.939394 -1.27278  0.943444
Q2FVQ3   26 0.787879 -1.27278  0.943444
Q2G2J4   23 0.69697 -1.27278  0.943444
Q2G2B8   26 0.787879 -1.27278  0.943444
Q2G0L5   5 0.151515 -1.27278  0.943444
Q2FW72   34 1.0303 0.903563  0.161558
Q2FYT8   25 0.757576 -1.27278  0.943444
Q2FXM9   31 0.939394 -1.27278  0.943444
Q2G1Y0   31 0.939394 -1.27278  0.943444
Q2G2D0   27 0.818182 -1.27278  0.943444
Q2G2M2   27 0.818182 -1.27278  0.943444
Q2G1B7   27 0.818182 -1.27278  0.943444
Q2G1B8   26 0.787879 -1.27278  0.943444
Q2G0M6   28 0.848485 -1.27278  0.943444
Q2G1D8   31 0.925373 -1.27278  0.943444
Q2FV70   30 0.895522 -1.27278  0.943444
Q2FV72   28 0.835821 -1.27278  0.943444
Q2FVB2   26 0.776119 -1.27278  0.943444
Q2G122   25 0.746269 -1.27278  0.943444
Q2G1W2   29 0.852941 -1.27278  0.943444
Q2FWW1   18 0.529412 -1.27278  0.943444
Q2G1F4   30 0.882353 -1.27278  0.943444
Q2G093   32 0.941176 -1.27278  0.943444
Q2FXY7   26 0.764706 -1.27278  0.943444
Q2G1C6   27 0.794118 -1.27278  0.943444
Q2FZ20   24 0.705882 -1.27278  0.943444
O50581   23 0.666667 -1.27278  0.943444
Q2G1N1   26 0.753623 -1.27278  0.943444
Q2G188   21 0.6 -1.27278  0.943444
Q2G296   29 0.828571 -1.27278  0.943444
Q2G2E9   25 0.714286 -1.27278  0.943444
Q2G294   30 0.857143 -1.27278  0.943444
Q2FWJ5   31 0.885714 -1.27278  0.943444
Q2FW03   31 0.873239 -1.27278  0.943444
Q2G0N1   23 0.647887 -1.27278  0.943444
Q2FZJ0   34 0.957746 -1.27278  0.943444
Q2FYZ9   22 0.619718 -1.27278  0.943444
Q2FV74   21 0.591549 -1.27278  0.943444
Q2FXP7   22 0.619718 -1.27278  0.943444
Q2FXU1   26 0.732394 -1.27278  0.943444
Q2G1M8   34 0.957746 -1.27278  0.943444
Q2FXY4   27 0.760563 -1.27278  0.943444
Q2FZ94   26 0.722222 -1.27278  0.943444
Q2FYI0   23 0.630137 -1.27278  0.943444
Q2FXT9   32 0.876712 -1.27278  0.943444
Q2G0D2   24 0.648649 -1.27278  0.943444
Q2FYB7   22 0.594595 -1.27278  0.943444
Q2FVN8   24 0.648649 -1.27278  0.943444
Q2FZ49   22 0.594595 -1.27278  0.943444
Q2FUW6   29 0.783784 -1.27278  0.943444
Q2G1P7   29 0.783784 -1.27278  0.943444
Q2FW70   30 0.8 -1.27278  0.943444
Q2G0W1   28 0.746667 -1.27278  0.943444
Q2G024   27 0.72 -1.27278  0.943444
Q2G1G8   26 0.693333 -1.27278  0.943444
Q2G1R9   23 0.613333 -1.27278  0.943444
O06446   28 0.746667 -1.27278  0.943444
Q2G1C9   27 0.72 -1.27278  0.943444
Q2FXV8   26 0.684211 -1.27278  0.943444
Q2G0P5   21 0.552632 -1.27278  0.943444
Q2FV64   25 0.649351 -1.27278  0.943444
Q2FV87   27 0.692308 -1.27278  0.943444
Q2G1K9   23 0.582278 -1.27278  0.943444
Q2G266   23 0.582278 -1.27278  0.943444
Q59801   26 0.65 -1.27278  0.943444
Q2FXH2   25 0.625 -1.27278  0.943444
Q53727   28 0.691358 -1.27278  0.943444
Q2G2Q0   27 0.666667 -1.27278  0.943444
Q2FZD8   24 0.585366 -1.27278  0.943444
Q2FYS4   24 0.585366 -1.27278  0.943444
Q2G1G2   25 0.609756 -1.27278  0.943444
Q2FXV9   21 0.506024 -1.27278  0.943444
Q2G0L4   5 0.120482 -1.27278  0.943444
Q2FXR8   22 0.53012 -1.27278  0.943444
Q2FYJ0   20 0.481928 -1.27278  0.943444
Q2FZS8   21 0.5 -1.27278  0.943444
Q2FXN9   26 0.604651 -1.27278  0.943444
Q2FYM1   23 0.534884 -1.27278  0.943444
Q2FVZ5   28 0.651163 -1.27278  0.943444
Q2FVL8   26 0.597701 -1.27278  0.943444
Q2FZ40   29 0.666667 -1.27278  0.943444
Q2FYH5   25 0.568182 -1.27278  0.943444
Q2FXB3   22 0.488889 -1.27278  0.943444
Q2FYS9   30 0.652174 -1.27278  0.943444
Q2G1Q4   23 0.5 -1.27278  0.943444
Q2FVC3   23 0.5 -1.27278  0.943444
Q2G046   30 0.645161 -1.27278  0.943444
Q2FWU3   17 0.365591 -1.27278  0.943444
Q2FZ72   25 0.537634 -1.27278  0.943444
Q2FZ82   22 0.473118 -1.27278  0.943444
Q9F1K0   24 0.5 -1.27278  0.943444
Q2FVV9   26 0.52 -1.27278  0.943444
Q2FZT6   21 0.415842 -1.27278  0.943444
Q2FWU5   14 0.277228 -1.27278  0.943444
Q2FYC8   20 0.392157 -1.27278  0.943444
Q2FZK7   25 0.480769 -1.27278  0.943444
Q2G2C1   24 0.461538 -1.27278  0.943444
Q2FZT5   21 0.392523 -1.27278  0.943444
Q2G0R8   24 0.444444 -1.27278  0.943444
Q2FW95   16 0.296296 -1.27278  0.943444
Q2G0N5   25 0.446429 -1.27278  0.943444
P47768   25 0.438596 -1.27278  0.943444
Q2FXH4   15 0.26087 -1.27278  0.943444
Q2FVM1   35 0.608696 -1.27278  0.943444
```
