## Supplementary Data 3 for "Mining folded proteomes in the era of accurate structure prediction": PF04781.output

```
# cudaSaTabsearch LTYPE = T LORDER = F LSOLN = F
# QUERY ID = PF04781 
# DBFILE = ./tableaux.ascii.DB                                                             
Q2G0V6   0 0 -1.27278 0.943444
Q2G075   0 0 -1.27278 0.943444
Q2G083   0 0 -1.27278 0.943444
Q2FZN3   0 0 -1.27278 0.943444
Q2FY90   0 0 -1.27278 0.943444
Q2FX91   0 0 -1.27278 0.943444
Q2FX54   0 0 -1.27278 0.943444
Q2FYQ4   0 0 -1.27278 0.943444
Q2G284   0 0 -1.27278 0.943444
Q2G0S4   0 0 -1.27278 0.943444
Q2FWM3   0 0 -1.27278 0.943444
Q2FX81   0 0 -1.27278 0.943444
Q2FXC6   0 0 -1.27278 0.943444
Q2FWJ7   0 0 -1.27278 0.943444
Q2FYJ9   0 0 -1.27278 0.943444
Q2G2E6   0 0 -1.27278 0.943444
Q2FWV0   0 0 -1.27278 0.943444
Q2FZC3   0 0 -1.27278 0.943444
Q2FVH9   0 0 -1.27278 0.943444
Q2FXQ5   0 0 -1.27278 0.943444
Q2FZU4   0 0 -1.27278 0.943444
Q2FYF8   0 0 -1.27278 0.943444
Q2FUR4   0 0 -1.27278 0.943444
Q2FYI2   0 0 -1.27278 0.943444
Q2FYY2   0 0 -1.27278 0.943444
Q2FW58   0 0 -1.27278 0.943444
P0C7Z3   0 0 -1.27278 0.943444
Q2G0T2   0 0 -1.27278 0.943444
Q2G1G9   0 0 -1.27278 0.943444
Q2FVJ0   0 0 -1.27278 0.943444
Q2FZ80   0 0 -1.27278 0.943444
Q2G1R4   0 0 -1.27278 0.943444
Q2FW02   0 0 -1.27278 0.943444
Q2G1X3   0 0 -1.27278 0.943444
Q2FWW4   0 0 -1.27278 0.943444
Q2FZE1   0 0 -1.27278 0.943444
Q2FY31   0 0 -1.27278 0.943444
Q2G018   0 0 -1.27278 0.943444
Q2FZI0   0 0 -1.27278 0.943444
Q2FUZ7   0 0 -1.27278 0.943444
Q2G250   0 0 -1.27278 0.943444
Q2FWU8   0 0 -1.27278 0.943444
Q2FYX5   0 0 -1.27278 0.943444
Q2FZY2   0 0 -1.27278 0.943444
Q2FZX8   0 0 -1.27278 0.943444
Q2FUY8   0 0 -1.27278 0.943444
Q2FV73   0 0 -1.27278 0.943444
Q2G0C5   0 0 -1.27278 0.943444
Q2FZ52   0 0 -1.27278 0.943444
Q2FVK6   0 0 -1.27278 0.943444
Q2G0Z3   0 0 -1.27278 0.943444
Q2FZJ8   0 0 -1.27278 0.943444
Q2FY57   0 0 -1.27278 0.943444
Q2G0W3   0 0 -1.27278 0.943444
Q2G0I2   0 0 -1.27278 0.943444
Q2FYX1   0 0 -1.27278 0.943444
Q2G0H2   0 0 -1.27278 0.943444
Q2FWJ8   0 0 -1.27278 0.943444
Q2FWZ7   0 0 -1.27278 0.943444
Q2FV04   0 0 -1.27278 0.943444
Q2G0H6   0 0 -1.27278 0.943444
Q2G291   0 0 -1.27278 0.943444
Q2G1A7   0 0 -1.27278 0.943444
Q2FVS8   0 0 -1.27278 0.943444
Q2FZ26   0 0 -1.27278 0.943444
Q2FXJ3   0 0 -1.27278 0.943444
Q2G231   0 0 -1.27278 0.943444
Q2G2N0   0 0 -1.27278 0.943444
Q2G2I2   0 0 -1.27278 0.943444
Q2FYU3   0 0 -1.27278 0.943444
Q2FWY5   0 0 -1.27278 0.943444
Q2G2E3   0 0 -1.27278 0.943444
Q2FV09   0 0 -1.27278 0.943444
Q2FX72   0 0 -1.27278 0.943444
Q2FWA3   0 0 -1.27278 0.943444
Q2FWF2   0 0 -1.27278 0.943444
Q2G0E4   0 0 -1.27278 0.943444
Q2G251   0 0 -1.27278 0.943444
P0C818   0 0 -1.27278 0.943444
Q2FXQ2   0 0 -1.27278 0.943444
Q2FXD4   0 0 -1.27278 0.943444
Q2G014   0 0 -1.27278 0.943444
Q2FWI9   0 0 -1.27278 0.943444
Q2FX79   0 0 -1.27278 0.943444
Q2FVP7   0 0 -1.27278 0.943444
Q2FZN4   0 0 -1.27278 0.943444
Q2FWU6   0 0 -1.27278 0.943444
Q2G2Y1   0 0 -1.27278 0.943444
Q2FYF6   0 0 -1.27278 0.943444
Q2FXK0   0 0 -1.27278 0.943444
Q2FVI9   0 0 -1.27278 0.943444
Q2G246   0 0 -1.27278 0.943444
Q2G053   0 0 -1.27278 0.943444
Q2FWK8   0 0 -1.27278 0.943444
Q2FXL8   0 0 -1.27278 0.943444
Q2G0Q4   0 0 -1.27278 0.943444
Q2FVB7   0 0 -1.27278 0.943444
Q2FYD6   0 0 -1.27278 0.943444
Q2FXK9   0 0 -1.27278 0.943444
Q2FV78   0 0 -1.27278 0.943444
Q2FXG4   0 0 -1.27278 0.943444
Q2G0C8   0 0 -1.27278 0.943444
Q2FWU9   0 0 -1.27278 0.943444
Q2FUX2   0 0 -1.27278 0.943444
Q2FYI8   0 0 -1.27278 0.943444
Q2FXA1   0 0 -1.27278 0.943444
Q2FV49   0 0 -1.27278 0.943444
Q2G1S0   0 0 -1.27278 0.943444
Q2G0G0   0 0 -1.27278 0.943444
P0C805   0 0 -1.27278 0.943444
Q2FWV9   0 0 -1.27278 0.943444
Q2G152   0 0 -1.27278 0.943444
Q2FX48   0 0 -1.27278 0.943444
Q2FXS5   0 0 -1.27278 0.943444
Q2FWL4   0 0 -1.27278 0.943444
P0C7Y1   0 0 -1.27278 0.943444
Q2FXA2   0 0 -1.27278 0.943444
Q2FY96   0 0 -1.27278 0.943444
Q2FVJ3   0 0 -1.27278 0.943444
Q2FZ24   0 0 -1.27278 0.943444
Q2G1X4   0 0 -1.27278 0.943444
Q2FYM6   0 0 -1.27278 0.943444
Q2FWX6   0 0 -1.27278 0.943444
Q2G1D2   0 0 -1.27278 0.943444
Q2FWC0   0 0 -1.27278 0.943444
Q2FZG7   0 0 -1.27278 0.943444
Q2G2P1   0 0 -1.27278 0.943444
Q2G1M4   0 0 -1.27278 0.943444
Q2FX29   0 0 -1.27278 0.943444
Q2FUZ3   0 0 -1.27278 0.943444
Q2FVZ9   0 0 -1.27278 0.943444
Q2G2N3   0 0 -1.27278 0.943444
Q2G237   0 0 -1.27278 0.943444
Q2FXN5   0 0 -1.27278 0.943444
Q2FYP7   0 0 -1.27278 0.943444
Q2FWC8   0 0 -1.27278 0.943444
Q2G209   0 0 -1.27278 0.943444
Q2FXX7   0 0 -1.27278 0.943444
Q2FV05   0 0 -1.27278 0.943444
Q2FWM8   0 0 -1.27278 0.943444
Q2FV00   0 0 -1.27278 0.943444
Q2FZF2   0 0 -1.27278 0.943444
Q2FV80   0 0 -1.27278 0.943444
Q2FZZ7   0 0 -1.27278 0.943444
Q2FWH8   0 0 -1.27278 0.943444
Q2FVS5   0 0 -1.27278 0.943444
Q2FWY0   0 0 -1.27278 0.943444
Q2FZM3   0 0 -1.27278 0.943444
Q2FZW8   0 0 -1.27278 0.943444
Q2FVY7   0 0 -1.27278 0.943444
Q2FXJ1   0 0 -1.27278 0.943444
Q2G0T7   0 0 -1.27278 0.943444
Q2FW40   0 0 -1.27278 0.943444
Q2FYU9   0 0 -1.27278 0.943444
Q2FUR0   0 0 -1.27278 0.943444
Q2G215   0 0 -1.27278 0.943444
Q2G169   0 0 -1.27278 0.943444
Q2G034   0 0 -1.27278 0.943444
Q2FUV8   0 0 -1.27278 0.943444
Q2FW44   0 0 -1.27278 0.943444
Q2FYJ8   0 0 -1.27278 0.943444
Q2FVR6   0 0 -1.27278 0.943444
Q2G183   1 0.222222 -1.27278 0.943444
Q2G0S1   1 0.222222 -1.27278 0.943444
Q2FX83   0 0 -1.27278 0.943444
Q2FYF7   1 0.222222 -1.27278 0.943444
Q2G166   0 0 -1.27278 0.943444
Q2FX20   2 0.444444 -1.27278 0.943444
Q2G020   2 0.444444 -1.27278 0.943444
Q2FVC0   0 0 -1.27278 0.943444
Q2FVD1   0 0 -1.27278 0.943444
Q2FWH1   2 0.444444 -1.27278 0.943444
Q2FYX2   2 0.444444 -1.27278 0.943444
Q2FZB5   1 0.222222 -1.27278 0.943444
Q2G0G8   2 0.444444 -1.27278 0.943444
P0A0I4   0 0 -1.27278 0.943444
Q2G2C6   1 0.222222 -1.27278 0.943444
Q2FVB1   2 0.444444 -1.27278 0.943444
Q2FYN1   1 0.222222 -1.27278 0.943444
Q2FV79   2 0.444444 -1.27278 0.943444
Q2FVU9   2 0.444444 -1.27278 0.943444
Q2G0W5   2 0.444444 -1.27278 0.943444
Q2FW60   2 0.444444 -1.27278 0.943444
Q2G269   2 0.444444 -1.27278 0.943444
Q2FZS1   2 0.444444 -1.27278 0.943444
Q2G1Y3   2 0.444444 -1.27278 0.943444
Q2FWA4   0 0 -1.27278 0.943444
Q2G0C0   0 0 -1.27278 0.943444
Q2G2J6   0 0 -1.27278 0.943444
Q2G1R2   2 0.444444 -1.27278 0.943444
Q2FXY8   2 0.444444 -1.27278 0.943444
Q2FYL2   2 0.444444 -1.27278 0.943444
Q2FYS3   0 0 -1.27278 0.943444
Q2FXS0   2 0.444444 -1.27278 0.943444
Q2FWA7   0 0 -1.27278 0.943444
Q2FWV8   0 0 -1.27278 0.943444
Q2G279   2 0.444444 -1.27278 0.943444
Q2FYB5   0 0 -1.27278 0.943444
Q2G175   2 0.444444 -1.27278 0.943444
Q2FZ07   2 0.444444 -1.27278 0.943444
Q2FVG7   1 0.222222 -1.27278 0.943444
Q2G2P3   2 0.444444 -1.27278 0.943444
Q2FZA3   2 0.444444 -1.27278 0.943444
Q2FYE1   1 0.222222 -1.27278 0.943444
Q2G2F8   0 0 -1.27278 0.943444
Q2FWS8   0 0 -1.27278 0.943444
Q2FXD8   2 0.444444 -1.27278 0.943444
Q2FX46   2 0.444444 -1.27278 0.943444
Q2FYB4   2 0.444444 -1.27278 0.943444
Q2FYC0   2 0.444444 -1.27278 0.943444
Q2FUY5   1 0.222222 -1.27278 0.943444
Q2FYF2   0 0 -1.27278 0.943444
Q2G0R4   0 0 -1.27278 0.943444
Q2G1L1   2 0.444444 -1.27278 0.943444
Q2FYB0   0 0 -1.27278 0.943444
Q2FWW5   2 0.444444 -1.27278 0.943444
Q2FX04   2 0.444444 -1.27278 0.943444
Q2FV33   2 0.444444 -1.27278 0.943444
Q2FUX6   2 0.444444 -1.27278 0.943444
Q2FVP5   0 0 -1.27278 0.943444
Q2G0W7   2 0.444444 -1.27278 0.943444
Q2FXV1   2 0.444444 -1.27278 0.943444
Q2G096   2 0.444444 -1.27278 0.943444
Q2FV68   1 0.222222 -1.27278 0.943444
Q2FVY6   2 0.444444 -1.27278 0.943444
Q2FYY0   0 0 -1.27278 0.943444
Q2G005   2 0.444444 -1.27278 0.943444
Q2G2B4   2 0.444444 -1.27278 0.943444
Q2FVZ7   2 0.444444 -1.27278 0.943444
Q2FW55   2 0.444444 -1.27278 0.943444
Q2FV92   2 0.444444 -1.27278 0.943444
Q2FYV9   2 0.444444 -1.27278 0.943444
Q2FW74   2 0.444444 -1.27278 0.943444
Q2FVK9   2 0.444444 -1.27278 0.943444
Q2FZA4   2 0.444444 -1.27278 0.943444
Q2FV25   0 0 -1.27278 0.943444
Q2FYG8   2 0.444444 -1.27278 0.943444
Q2G216   0 0 -1.27278 0.943444
Q2FZ69   0 0 -1.27278 0.943444
Q2FV97   2 0.444444 -1.27278 0.943444
Q2FZ95   0 0 -1.27278 0.943444
Q2FZN8   2 0.444444 -1.27278 0.943444
Q2FZG2   1 0.222222 -1.27278 0.943444
Q2G259   2 0.444444 -1.27278 0.943444
Q2FYB6   1 0.222222 -1.27278 0.943444
Q2FZD1   2 0.444444 -1.27278 0.943444
Q2FYT6   2 0.444444 -1.27278 0.943444
Q2G0Y2   2 0.444444 -1.27278 0.943444
Q2FWZ1   1 0.222222 -1.27278 0.943444
Q2FVC8   2 0.444444 -1.27278 0.943444
Q2G2H1   2 0.444444 -1.27278 0.943444
Q2FY47   2 0.444444 -1.27278 0.943444
Q2FX78   2 0.444444 -1.27278 0.943444
Q2FX47   0 0 -1.27278 0.943444
Q2FZA7   1 0.222222 -1.27278 0.943444
Q2FV32   2 0.444444 -1.27278 0.943444
Q2FYE6   0 0 -1.27278 0.943444
Q2FZ41   0 0 -1.27278 0.943444
Q2FYG3   0 0 -1.27278 0.943444
Q2FX01   0 0 -1.27278 0.943444
Q2FXU6   2 0.444444 -1.27278 0.943444
Q2FYL7   1 0.222222 -1.27278 0.943444
Q2FWQ3   2 0.444444 -1.27278 0.943444
Q2FZY9   2 0.444444 -1.27278 0.943444
Q2FV50   2 0.444444 -1.27278 0.943444
Q2FUY7   0 0 -1.27278 0.943444
Q2FXP6   2 0.444444 -1.27278 0.943444
Q2G1S9   2 0.444444 -1.27278 0.943444
Q2FX18   2 0.444444 -1.27278 0.943444
Q2FYU0   0 0 -1.27278 0.943444
Q2FXZ7   4 0.8 -1.27278 0.943444
Q2G051   4 0.8 -1.27278 0.943444
Q2FWS3   2 0.4 -1.27278 0.943444
Q2FW14   2 0.4 -1.27278 0.943444
Q2FYD7   2 0.4 -1.27278 0.943444
Q9RQP8   5 1 0.903563 0.161558
Q2FZK2   4 0.8 -1.27278 0.943444
Q2FWI7   3 0.6 -1.27278 0.943444
Q2G182   2 0.4 -1.27278 0.943444
Q2FYT7   1 0.2 -1.27278 0.943444
Q2FV46   4 0.8 -1.27278 0.943444
Q2FY58   2 0.4 -1.27278 0.943444
Q2FX06   2 0.4 -1.27278 0.943444
Q2FZH0   4 0.8 -1.27278 0.943444
Q2FUZ4   0 0 -1.27278 0.943444
Q2G102   5 1 0.903563 0.161558
Q2G1R8   5 1 0.903563 0.161558
Q2G2J1   3 0.6 -1.27278 0.943444
Q2FX71   4 0.8 -1.27278 0.943444
Q2FUZ5   0 0 -1.27278 0.943444
Q2FYP5   1 0.2 -1.27278 0.943444
Q2G048   0 0 -1.27278 0.943444
Q2FUQ0   3 0.6 -1.27278 0.943444
Q2FWS7   0 0 -1.27278 0.943444
Q2FV65   1 0.2 -1.27278 0.943444
Q2G125   2 0.4 -1.27278 0.943444
Q2FYT2   0 0 -1.27278 0.943444
Q2FVH7   1 0.2 -1.27278 0.943444
Q2G127   3 0.6 -1.27278 0.943444
Q2FYI5   1 0.2 -1.27278 0.943444
Q2FYX4   0 0 -1.27278 0.943444
Q2G0M3   0 0 -1.27278 0.943444
Q2FW87   4 0.8 -1.27278 0.943444
Q2G211   0 0 -1.27278 0.943444
Q2FXR5   0 0 -1.27278 0.943444
Q2FWR5   1 0.2 -1.27278 0.943444
Q2FYD5   4 0.8 -1.27278 0.943444
Q2FY94   2 0.4 -1.27278 0.943444
Q2G2W8   2 0.4 -1.27278 0.943444
Q2FZL9   0 0 -1.27278 0.943444
Q2FYT9   4 0.8 -1.27278 0.943444
Q2FX44   4 0.8 -1.27278 0.943444
Q2FXB2   0 0 -1.27278 0.943444
Q2FVF6   4 0.8 -1.27278 0.943444
Q2G2F6   2 0.4 -1.27278 0.943444
Q2G2C3   3 0.6 -1.27278 0.943444
Q2FYA5   3 0.6 -1.27278 0.943444
Q2FYB1   2 0.4 -1.27278 0.943444
Q2G011   5 1 0.903563 0.161558
Q2FV29   0 0 -1.27278 0.943444
Q2FVW1   6 1.2 0.903563 0.161558
Q2FYA4   4 0.8 -1.27278 0.943444
Q2FY26   4 0.8 -1.27278 0.943444
Q2FXC1   3 0.6 -1.27278 0.943444
Q2G2T0   4 0.8 -1.27278 0.943444
Q2FY62   2 0.4 -1.27278 0.943444
Q2G2K4   3 0.6 -1.27278 0.943444
Q2FW65   4 0.8 -1.27278 0.943444
Q2FY05   0 0 -1.27278 0.943444
Q2FV96   0 0 -1.27278 0.943444
Q2G1S7   2 0.4 -1.27278 0.943444
Q2FWS9   4 0.8 -1.27278 0.943444
Q2G180   4 0.8 -1.27278 0.943444
Q2G0L6   5 1 0.903563 0.161558
Q2G189   2 0.4 -1.27278 0.943444
Q2FYD9   0 0 -1.27278 0.943444
Q2FWM6   0 0 -1.27278 0.943444
Q2FXA6   2 0.4 -1.27278 0.943444
Q2G0U8   4 0.8 -1.27278 0.943444
Q2FXD9   2 0.4 -1.27278 0.943444
Q2FWF9   0 0 -1.27278 0.943444
Q2FXS3   4 0.8 -1.27278 0.943444
Q2FXX6   6 1.2 0.903563 0.161558
Q2FWU2   3 0.6 -1.27278 0.943444
Q2FXD5   4 0.8 -1.27278 0.943444
Q2FZK8   0 0 -1.27278 0.943444
Q2FV15   2 0.4 -1.27278 0.943444
Q2FZZ5   0 0 -1.27278 0.943444
Q2FW48   5 1 0.903563 0.161558
Q2FYB3   0 0 -1.27278 0.943444
Q2FWT5   2 0.4 -1.27278 0.943444
Q2FVH4   0 0 -1.27278 0.943444
Q2FWP4   3 0.6 -1.27278 0.943444
Q2FYX9   4 0.8 -1.27278 0.943444
Q2G1U7   1 0.2 -1.27278 0.943444
Q2FXY6   4 0.8 -1.27278 0.943444
Q2FYT1   1 0.2 -1.27278 0.943444
Q2G244   4 0.8 -1.27278 0.943444
Q2FX30   0 0 -1.27278 0.943444
Q2FVZ3   5 1 0.903563 0.161558
Q2FWP5   0 0 -1.27278 0.943444
Q2FX41   2 0.4 -1.27278 0.943444
Q2G2R5   5 1 0.903563 0.161558
Q2G2S3   5 0.909091 -1.27278 0.943444
Q2G004   6 1.09091 0.903563 0.161558
Q2FWV1   8 1.45455 0.903563 0.161558
Q2G003   5 0.909091 -1.27278 0.943444
Q2FZV3   4 0.727273 -1.27278 0.943444
Q2G026   4 0.727273 -1.27278 0.943444
Q2FXG7   2 0.363636 -1.27278 0.943444
Q2FYL8   2 0.363636 -1.27278 0.943444
Q2FZB6   1 0.181818 -1.27278 0.943444
Q2FZE4   7 1.27273 0.903563 0.161558
Q2FX11   7 1.27273 0.903563 0.161558
Q2G0Y3   5 0.909091 -1.27278 0.943444
Q2FZW7   0 0 -1.27278 0.943444
Q2FX21   0 0 -1.27278 0.943444
Q2G092   0 0 -1.27278 0.943444
Q2FZB7   6 1.09091 0.903563 0.161558
Q2G0J9   0 0 -1.27278 0.943444
Q2G1X2   6 1.09091 0.903563 0.161558
Q2FZD6   0 0 -1.27278 0.943444
Q2FW67   3 0.545455 -1.27278 0.943444
Q2G111   5 0.909091 -1.27278 0.943444
Q2G2Y4   0 0 -1.27278 0.943444
Q2FY38   2 0.363636 -1.27278 0.943444
Q2FWJ0   4 0.727273 -1.27278 0.943444
Q2G2T5   7 1.27273 0.903563 0.161558
Q2FVG6   0 0 -1.27278 0.943444
Q2G1V8   6 1.09091 0.903563 0.161558
Q2G1L0   1 0.181818 -1.27278 0.943444
Q2FXD6   5 0.909091 -1.27278 0.943444
P0C948   4 0.727273 -1.27278 0.943444
Q2G1M2   6 1.09091 0.903563 0.161558
Q2FVW8   3 0.545455 -1.27278 0.943444
Q2FX24   5 0.909091 -1.27278 0.943444
Q2FWS4   0 0 -1.27278 0.943444
Q2FYQ3   4 0.727273 -1.27278 0.943444
Q2G254   4 0.727273 -1.27278 0.943444
Q2FWB4   5 0.909091 -1.27278 0.943444
Q2FUP8   4 0.727273 -1.27278 0.943444
Q2FZC2   4 0.727273 -1.27278 0.943444
Q2FYE4   1 0.181818 -1.27278 0.943444
Q2FWS2   1 0.181818 -1.27278 0.943444
Q2FY03   9 1.63636 0.903563 0.161558
Q2FVS6   5 0.909091 -1.27278 0.943444
Q2FXV2   2 0.363636 -1.27278 0.943444
Q2G2L6   2 0.363636 -1.27278 0.943444
Q2G2I5   3 0.545455 -1.27278 0.943444
Q2FYA2   0 0 -1.27278 0.943444
Q2FWV7   6 1.09091 0.903563 0.161558
Q2FXE7   8 1.45455 0.903563 0.161558
Q2G0J6   4 0.727273 -1.27278 0.943444
Q2FUU4   0 0 -1.27278 0.943444
Q2FVJ4   5 0.909091 -1.27278 0.943444
Q2FZM9   6 1.09091 0.903563 0.161558
Q2FZ51   5 0.909091 -1.27278 0.943444
Q2FY22   0 0 -1.27278 0.943444
Q2G2Q1   6 1.09091 0.903563 0.161558
Q2G109   4 0.727273 -1.27278 0.943444
Q2G1D6   5 0.909091 -1.27278 0.943444
Q2FVC9   2 0.363636 -1.27278 0.943444
Q2G2R6   0 0 -1.27278 0.943444
Q2FZ85   7 1.27273 0.903563 0.161558
Q2FVK4   0 0 -1.27278 0.943444
Q2G1V9   2 0.363636 -1.27278 0.943444
Q2G2H6   4 0.727273 -1.27278 0.943444
Q2FWS6   0 0 -1.27278 0.943444
Q2FZW4   5 0.909091 -1.27278 0.943444
Q2G1M3   10 1.81818 0.903563 0.161558
Q2G1M0   0 0 -1.27278 0.943444
Q2G1Y9   0 0 -1.27278 0.943444
Q2FX45   0 0 -1.27278 0.943444
Q2FWP8   2 0.363636 -1.27278 0.943444
Q2FYP4   6 1.09091 0.903563 0.161558
Q2FYL1   4 0.727273 -1.27278 0.943444
Q2G1L4   4 0.727273 -1.27278 0.943444
Q2FUQ7   4 0.727273 -1.27278 0.943444
Q2G247   0 0 -1.27278 0.943444
Q2FVV0   5 0.909091 -1.27278 0.943444
Q2FYU6   0 0 -1.27278 0.943444
Q2G2N6   3 0.545455 -1.27278 0.943444
Q2FXC9   5 0.909091 -1.27278 0.943444
Q2FX42   6 1.09091 0.903563 0.161558
Q2FX26   2 0.363636 -1.27278 0.943444
Q2FWF3   1 0.181818 -1.27278 0.943444
Q2FZY1   9 1.63636 0.903563 0.161558
Q2FW15   0 0 -1.27278 0.943444
P0A0G2   2 0.333333 -1.27278 0.943444
Q2G2G5   12 2 3.07991 0.0107511
Q2FY39   15 2.5 3.07991 0.0107511
Q2G0B5   3 0.5 -1.27278 0.943444
Q2FZI1   0 0 -1.27278 0.943444
Q2FUQ6   9 1.5 0.903563 0.161558
Q2FVR5   5 0.833333 -1.27278 0.943444
Q2G2W6   7 1.16667 0.903563 0.161558
Q2FZR8   6 1 0.903563 0.161558
Q2FVY8   0 0 -1.27278 0.943444
Q2FZ60   0 0 -1.27278 0.943444
Q2FV82   5 0.833333 -1.27278 0.943444
Q2FX23   5 0.833333 -1.27278 0.943444
Q2G1G3   8 1.33333 0.903563 0.161558
P68805   2 0.333333 -1.27278 0.943444
Q2FVL0   0 0 -1.27278 0.943444
Q2G2J0   2 0.333333 -1.27278 0.943444
Q2FZF1   0 0 -1.27278 0.943444
Q2FXU9   2 0.333333 -1.27278 0.943444
Q2G1A2   0 0 -1.27278 0.943444
Q2G1C3   15 2.5 3.07991 0.0107511
Q2G1D4   9 1.5 0.903563 0.161558
Q2G0A8   9 1.5 0.903563 0.161558
Q2FVC7   1 0.166667 -1.27278 0.943444
Q2G133   9 1.5 0.903563 0.161558
Q2FY86   0 0 -1.27278 0.943444
Q2FX92   2 0.333333 -1.27278 0.943444
Q2FW47   2 0.333333 -1.27278 0.943444
Q2G1T9   1 0.166667 -1.27278 0.943444
Q2FVU8   3 0.5 -1.27278 0.943444
Q2FVD7   0 0 -1.27278 0.943444
Q2FX55   1 0.166667 -1.27278 0.943444
Q2FVD3   1 0.166667 -1.27278 0.943444
Q2G2B5   6 1 0.903563 0.161558
Q2FWV6   10 1.66667 0.903563 0.161558
Q2FW29   0 0 -1.27278 0.943444
Q2G0W6   2 0.333333 -1.27278 0.943444
Q2FVD2   4 0.666667 -1.27278 0.943444
Q2FWR8   0 0 -1.27278 0.943444
Q2FXA0   9 1.5 0.903563 0.161558
Q2FZB4   4 0.666667 -1.27278 0.943444
Q2FX37   0 0 -1.27278 0.943444
Q2FX13   5 0.833333 -1.27278 0.943444
Q2FWD8   0 0 -1.27278 0.943444
Q2G108   2 0.333333 -1.27278 0.943444
Q2G2V4   6 1 0.903563 0.161558
Q2FZW2   2 0.333333 -1.27278 0.943444
Q2FYY4   3 0.5 -1.27278 0.943444
Q2FYB8   2 0.333333 -1.27278 0.943444
Q2FWC2   10 1.66667 0.903563 0.161558
Q2FYE8   2 0.333333 -1.27278 0.943444
Q2FXK5   2 0.333333 -1.27278 0.943444
Q2FWT0   6 1 0.903563 0.161558
Q2FW19   2 0.333333 -1.27278 0.943444
Q2G100   10 1.66667 0.903563 0.161558
Q2FYY3   3 0.5 -1.27278 0.943444
Q2FZ01   7 1.16667 0.903563 0.161558
Q2FYY1   3 0.5 -1.27278 0.943444
Q2G103   2 0.333333 -1.27278 0.943444
Q2FV12   5 0.833333 -1.27278 0.943444
Q2FWQ1   2 0.333333 -1.27278 0.943444
Q2FYY5   4 0.666667 -1.27278 0.943444
Q2G207   4 0.666667 -1.27278 0.943444
Q2G1Y8   0 0 -1.27278 0.943444
Q2FWZ8   13 2.16667 3.07991 0.0107511
Q2G0Z8   5 0.833333 -1.27278 0.943444
Q2G2F7   5 0.833333 -1.27278 0.943444
Q2FYH9   9 1.5 0.903563 0.161558
Q2FWB7   13 2.16667 3.07991 0.0107511
Q2FYN2   0 0 -1.27278 0.943444
Q2FVQ6   7 1.07692 0.903563 0.161558
Q2FWX3   3 0.461538 -1.27278 0.943444
Q2G187   3 0.461538 -1.27278 0.943444
Q2FW05   11 1.69231 0.903563 0.161558
Q2FYC3   7 1.07692 0.903563 0.161558
Q2FZJ2   0 0 -1.27278 0.943444
Q2G0D6   20 3.07692 5.25625 0.000662855
Q2FWP7   8 1.23077 0.903563 0.161558
Q2FX31   0 0 -1.27278 0.943444
Q2FVZ6   9 1.38462 0.903563 0.161558
Q2G2A2   4 0.615385 -1.27278 0.943444
Q2FWQ8   0 0 -1.27278 0.943444
Q2FVM9   8 1.23077 0.903563 0.161558
Q2FYD1   2 0.307692 -1.27278 0.943444
Q2FYN3   9 1.38462 0.903563 0.161558
Q2FYI3   11 1.69231 0.903563 0.161558
Q2G022   0 0 -1.27278 0.943444
Q2G1Q3   15 2.30769 3.07991 0.0107511
Q2FX58   3 0.461538 -1.27278 0.943444
Q2G2V1   0 0 -1.27278 0.943444
Q2FVV5   6 0.923077 -1.27278 0.943444
Q2FZC0   4 0.615385 -1.27278 0.943444
Q2FV63   2 0.307692 -1.27278 0.943444
Q2FWG9   7 1.07692 0.903563 0.161558
Q2FZA5   3 0.461538 -1.27278 0.943444
Q2FX60   5 0.769231 -1.27278 0.943444
Q2G2I8   0 0 -1.27278 0.943444
Q2G2Y5   1 0.153846 -1.27278 0.943444
Q2G2Y2   16 2.46154 3.07991 0.0107511
Q2FWA6   6 0.923077 -1.27278 0.943444
Q2FWL8   1 0.153846 -1.27278 0.943444
Q2FY95   3 0.461538 -1.27278 0.943444
Q2FYC5   5 0.769231 -1.27278 0.943444
Q2FV43   4 0.615385 -1.27278 0.943444
Q2FVU0   2 0.307692 -1.27278 0.943444
Q2FZG5   13 2 3.07991 0.0107511
Q2G2H9   8 1.23077 0.903563 0.161558
Q2G1D1   0 0 -1.27278 0.943444
Q2FWU7   0 0 -1.27278 0.943444
P60647   4 0.615385 -1.27278 0.943444
Q2FUR7   14 2.15385 3.07991 0.0107511
Q2FWQ2   0 0 -1.27278 0.943444
Q2G2M4   8 1.23077 0.903563 0.161558
Q2G104   7 1.07692 0.903563 0.161558
Q2FX76   4 0.615385 -1.27278 0.943444
Q2G2Q4   4 0.615385 -1.27278 0.943444
Q2FXQ1   4 0.615385 -1.27278 0.943444
Q2FX80   3 0.461538 -1.27278 0.943444
Q2FZN6   0 0 -1.27278 0.943444
Q2G009   0 0 -1.27278 0.943444
Q2G021   8 1.23077 0.903563 0.161558
Q2FWH0   2 0.307692 -1.27278 0.943444
Q2FXQ0   5 0.769231 -1.27278 0.943444
Q2FX64   10 1.53846 0.903563 0.161558
Q2FY98   8 1.23077 0.903563 0.161558
Q2FWK5   2 0.307692 -1.27278 0.943444
Q2FYK1   4 0.615385 -1.27278 0.943444
Q2FXF0   9 1.38462 0.903563 0.161558
Q2FY70   1 0.153846 -1.27278 0.943444
Q2G114   3 0.461538 -1.27278 0.943444
Q2FX38   6 0.923077 -1.27278 0.943444
Q2FUP9   4 0.615385 -1.27278 0.943444
Q2FVV3   7 1.07692 0.903563 0.161558
Q2G113   2 0.307692 -1.27278 0.943444
Q2FWB2   0 0 -1.27278 0.943444
Q2FWT6   4 0.615385 -1.27278 0.943444
Q2FW28   0 0 -1.27278 0.943444
Q2FUQ9   0 0 -1.27278 0.943444
Q2FY00   3 0.461538 -1.27278 0.943444
Q2G040   3 0.461538 -1.27278 0.943444
Q2FX35   0 0 -1.27278 0.943444
Q2FYW9   0 0 -1.27278 0.943444
Q2G2N8   8 1.14286 0.903563 0.161558
Q2G1V7   5 0.714286 -1.27278 0.943444
Q2G0C3   8 1.14286 0.903563 0.161558
Q2FVW0   6 0.857143 -1.27278 0.943444
Q2FUS4   4 0.571429 -1.27278 0.943444
Q2FVP6   15 2.14286 3.07991 0.0107511
Q2FZK1   17 2.42857 3.07991 0.0107511
Q2FXY2   2 0.285714 -1.27278 0.943444
Q2FYX3   6 0.857143 -1.27278 0.943444
Q2FZ86   1 0.142857 -1.27278 0.943444
Q2FUV7   12 1.71429 0.903563 0.161558
Q2FX70   0 0 -1.27278 0.943444
Q2G1Y1   9 1.28571 0.903563 0.161558
Q2FVT9   18 2.57143 3.07991 0.0107511
Q2G2K3   8 1.14286 0.903563 0.161558
P72358   8 1.14286 0.903563 0.161558
Q2G192   18 2.57143 3.07991 0.0107511
Q2FYX6   0 0 -1.27278 0.943444
Q2FXW0   4 0.571429 -1.27278 0.943444
Q2G202   6 0.857143 -1.27278 0.943444
Q2FYW7   0 0 -1.27278 0.943444
Q2G2M0   0 0 -1.27278 0.943444
Q2FXT7   0 0 -1.27278 0.943444
Q2FX59   0 0 -1.27278 0.943444
Q2G0X2   5 0.714286 -1.27278 0.943444
Q2FWR6   0 0 -1.27278 0.943444
Q2FW22   3 0.428571 -1.27278 0.943444
Q2FZH4   1 0.142857 -1.27278 0.943444
Q2FYZ1   0 0 -1.27278 0.943444
Q2G2W7   5 0.714286 -1.27278 0.943444
Q2G2I4   3 0.428571 -1.27278 0.943444
Q2FZP5   2 0.285714 -1.27278 0.943444
Q2FWQ7   0 0 -1.27278 0.943444
Q2G1W9   0 0 -1.27278 0.943444
Q2FWF7   0 0 -1.27278 0.943444
Q2FYM9   2 0.285714 -1.27278 0.943444
Q2FXV0   4 0.571429 -1.27278 0.943444
Q2FWW2   1 0.142857 -1.27278 0.943444
Q2FVS2   10 1.42857 0.903563 0.161558
Q2G007   5 0.714286 -1.27278 0.943444
Q2FYA7   1 0.142857 -1.27278 0.943444
Q2G0K0   1 0.142857 -1.27278 0.943444
Q2FXS9   2 0.285714 -1.27278 0.943444
Q2G249   0 0 -1.27278 0.943444
Q2G008   0 0 -1.27278 0.943444
Q2FZD5   12 1.71429 0.903563 0.161558
Q2FZG0   8 1.14286 0.903563 0.161558
Q2FX28   5 0.714286 -1.27278 0.943444
Q2FXI4   0 0 -1.27278 0.943444
Q2G176   11 1.57143 0.903563 0.161558
Q2G116   0 0 -1.27278 0.943444
Q2FXF2   7 1 0.903563 0.161558
Q2G260   2 0.285714 -1.27278 0.943444
Q2G213   5 0.714286 -1.27278 0.943444
Q2G173   12 1.71429 0.903563 0.161558
Q2FV71   2 0.285714 -1.27278 0.943444
Q2FWY8   1 0.142857 -1.27278 0.943444
Q2FWN3   0 0 -1.27278 0.943444
Q2FYD4   2 0.285714 -1.27278 0.943444
Q2FVQ2   1 0.142857 -1.27278 0.943444
Q2FVK0   6 0.857143 -1.27278 0.943444
Q2G285   5 0.714286 -1.27278 0.943444
Q2FZH6   3 0.428571 -1.27278 0.943444
Q2FZX1   14 2 3.07991 0.0107511
Q2FZ83   1 0.142857 -1.27278 0.943444
Q2G0S9   1 0.142857 -1.27278 0.943444
Q2FZH7   11 1.57143 0.903563 0.161558
Q2FZT3   14 2 3.07991 0.0107511
Q2FX57   2 0.266667 -1.27278 0.943444
Q2G0B9   2 0.266667 -1.27278 0.943444
Q2FY28   4 0.533333 -1.27278 0.943444
Q2G0R5   4 0.533333 -1.27278 0.943444
Q2FZG8   2 0.266667 -1.27278 0.943444
Q2G1X1   0 0 -1.27278 0.943444
Q2FX93   11 1.46667 0.903563 0.161558
Q2FYU5   5 0.666667 -1.27278 0.943444
Q2FWR9   5 0.666667 -1.27278 0.943444
Q2FWS0   3 0.4 -1.27278 0.943444
Q2G0P4   6 0.8 -1.27278 0.943444
Q2FX50   7 0.933333 -1.27278 0.943444
Q2FZV0   2 0.266667 -1.27278 0.943444
Q2G0S5   0 0 -1.27278 0.943444
Q2FY25   26 3.46667 5.25625 0.000662855
Q2FXG6   7 0.933333 -1.27278 0.943444
Q2FZJ7   0 0 -1.27278 0.943444
Q2G0U7   2 0.266667 -1.27278 0.943444
Q2FZV2   8 1.06667 0.903563 0.161558
Q2FWT8   4 0.533333 -1.27278 0.943444
Q2G0D1   4 0.533333 -1.27278 0.943444
Q2FVW5   5 0.666667 -1.27278 0.943444
Q2FY97   7 0.933333 -1.27278 0.943444
Q2FXF3   2 0.266667 -1.27278 0.943444
Q2G063   8 1.06667 0.903563 0.161558
Q2G0U5   10 1.33333 0.903563 0.161558
Q2G2B1   5 0.666667 -1.27278 0.943444
Q2FVE3   9 1.2 0.903563 0.161558
Q2FZW1   3 0.4 -1.27278 0.943444
Q2FYK2   2 0.266667 -1.27278 0.943444
Q2FXW2   0 0 -1.27278 0.943444
Q9F0R1   5 0.666667 -1.27278 0.943444
Q2FZG3   12 1.6 0.903563 0.161558
Q2G2K0   3 0.4 -1.27278 0.943444
Q2FVN4   0 0 -1.27278 0.943444
Q2FYV0   0 0 -1.27278 0.943444
Q2G0A5   5 0.666667 -1.27278 0.943444
Q2FZ03   4 0.533333 -1.27278 0.943444
Q2G1I8   0 0 -1.27278 0.943444
Q2FYX8   2 0.266667 -1.27278 0.943444
Q2FV18   6 0.8 -1.27278 0.943444
Q2FYI7   0 0 -1.27278 0.943444
Q2G0K1   1 0.133333 -1.27278 0.943444
Q2G2U9   4 0.533333 -1.27278 0.943444
Q2FW31   1 0.133333 -1.27278 0.943444
Q2FVB5   5 0.666667 -1.27278 0.943444
Q2FVI8   7 0.933333 -1.27278 0.943444
Q2FZT0   0 0 -1.27278 0.943444
P48860   6 0.8 -1.27278 0.943444
Q2FYC1   3 0.4 -1.27278 0.943444
Q2G286   2 0.266667 -1.27278 0.943444
Q2FXD3   2 0.266667 -1.27278 0.943444
Q2G027   10 1.33333 0.903563 0.161558
Q2G0T4   4 0.533333 -1.27278 0.943444
Q2FZJ5   7 0.933333 -1.27278 0.943444
Q2FW10   0 0 -1.27278 0.943444
Q2FY91   6 0.8 -1.27278 0.943444
Q2FVP0   2 0.266667 -1.27278 0.943444
P60070   5 0.666667 -1.27278 0.943444
Q2FWU1   9 1.2 0.903563 0.161558
Q2FYA3   1 0.133333 -1.27278 0.943444
Q2G0V8   16 2.13333 3.07991 0.0107511
Q2G0Z2   4 0.533333 -1.27278 0.943444
Q2FZ47   9 1.2 0.903563 0.161558
Q2G0V9   16 2.13333 3.07991 0.0107511
Q2FZE2   1 0.133333 -1.27278 0.943444
Q2FWB0   7 0.933333 -1.27278 0.943444
Q2G1J1   13 1.73333 0.903563 0.161558
Q2FYQ1   17 2.26667 3.07991 0.0107511
Q2FZ45   4 0.533333 -1.27278 0.943444
Q2FYW5   4 0.533333 -1.27278 0.943444
Q2G1A0   7 0.933333 -1.27278 0.943444
Q2FZB9   10 1.33333 0.903563 0.161558
Q2FZX2   1 0.133333 -1.27278 0.943444
Q2FZY4   7 0.933333 -1.27278 0.943444
Q2FW56   6 0.8 -1.27278 0.943444
P0A0G6   3 0.4 -1.27278 0.943444
Q2FW80   10 1.33333 0.903563 0.161558
Q2G2S4   0 0 -1.27278 0.943444
Q2G2H0   2 0.266667 -1.27278 0.943444
Q2G2E1   11 1.46667 0.903563 0.161558
Q2G0I5   4 0.533333 -1.27278 0.943444
Q2FWW6   5 0.666667 -1.27278 0.943444
Q2G112   0 0 -1.27278 0.943444
Q2G214   8 1.06667 0.903563 0.161558
Q2FYG2   3 0.4 -1.27278 0.943444
Q2G0J5   19 2.53333 3.07991 0.0107511
Q2FX27   4 0.533333 -1.27278 0.943444
Q2FWV5   4 0.533333 -1.27278 0.943444
Q2FX40   3 0.4 -1.27278 0.943444
Q2FZM5   10 1.33333 0.903563 0.161558
Q2FXH8   9 1.2 0.903563 0.161558
Q2FWS5   11 1.46667 0.903563 0.161558
Q2FW13   2 0.25 -1.27278 0.943444
Q2FY93   11 1.375 0.903563 0.161558
Q2FZM8   4 0.5 -1.27278 0.943444
Q2FZV4   2 0.25 -1.27278 0.943444
Q2FVD4   5 0.625 -1.27278 0.943444
Q2G0J3   8 1 0.903563 0.161558
Q2FX61   1 0.125 -1.27278 0.943444
Q2FVD6   2 0.25 -1.27278 0.943444
Q2FYY7   7 0.875 -1.27278 0.943444
Q2G0W0   6 0.75 -1.27278 0.943444
Q2FXF7   8 1 0.903563 0.161558
Q2G191   13 1.625 0.903563 0.161558
Q2FYT5   7 0.875 -1.27278 0.943444
Q2G1P0   6 0.75 -1.27278 0.943444
Q2FVF8   2 0.25 -1.27278 0.943444
Q2G0Y1   13 1.625 0.903563 0.161558
Q2FZD2   4 0.5 -1.27278 0.943444
Q2FZ59   1 0.125 -1.27278 0.943444
Q2G2G1   12 1.5 0.903563 0.161558
Q2G0F9   0 0 -1.27278 0.943444
Q2G1J2   3 0.375 -1.27278 0.943444
Q2G0Q6   5 0.625 -1.27278 0.943444
Q2FYX0   2 0.25 -1.27278 0.943444
Q2FZU8   1 0.125 -1.27278 0.943444
Q2G267   10 1.25 0.903563 0.161558
Q2G174   2 0.25 -1.27278 0.943444
Q2FWC3   3 0.375 -1.27278 0.943444
Q2FVN6   0 0 -1.27278 0.943444
Q2G2D1   2 0.25 -1.27278 0.943444
Q2FZK9   8 1 0.903563 0.161558
Q2G2C9   6 0.75 -1.27278 0.943444
Q2G2V8   0 0 -1.27278 0.943444
Q2FVL6   2 0.25 -1.27278 0.943444
Q2FY45   9 1.125 0.903563 0.161558
Q2G2R7   0 0 -1.27278 0.943444
Q2FWD5   7 0.875 -1.27278 0.943444
Q2FWT3   8 1 0.903563 0.161558
Q2FY92   6 0.75 -1.27278 0.943444
Q2FZM2   10 1.25 0.903563 0.161558
Q2G2F0   1 0.125 -1.27278 0.943444
Q2FW30   7 0.875 -1.27278 0.943444
Q2FZV9   2 0.25 -1.27278 0.943444
Q2FVA6   1 0.125 -1.27278 0.943444
Q2G229   2 0.25 -1.27278 0.943444
Q2FZZ3   5 0.625 -1.27278 0.943444
Q2G2F4   9 1.125 0.903563 0.161558
Q2FVA7   9 1.125 0.903563 0.161558
Q2G0R3   3 0.375 -1.27278 0.943444
Q2G1R1   3 0.375 -1.27278 0.943444
Q2FZ79   8 1 0.903563 0.161558
Q2FZ12   9 1.125 0.903563 0.161558
Q2FX39   8 1 0.903563 0.161558
Q2G186   2 0.25 -1.27278 0.943444
Q2FXE5   8 1 0.903563 0.161558
Q2G0A1   4 0.5 -1.27278 0.943444
Q2G0E7   22 2.75 3.07991 0.0107511
Q2G2V7   10 1.25 0.903563 0.161558
Q2FYA6   3 0.375 -1.27278 0.943444
Q2G276   1 0.125 -1.27278 0.943444
Q2G070   4 0.5 -1.27278 0.943444
Q2FVZ1   9 1.125 0.903563 0.161558
Q2FW84   3 0.375 -1.27278 0.943444
Q2FVY9   5 0.625 -1.27278 0.943444
Q2FVD9   2 0.25 -1.27278 0.943444
Q2G1T2   3 0.375 -1.27278 0.943444
Q2G0I3   7 0.875 -1.27278 0.943444
Q2G0E8   9 1.125 0.903563 0.161558
Q2FW08   3 0.375 -1.27278 0.943444
Q2FVD8   2 0.25 -1.27278 0.943444
Q2FXF5   11 1.375 0.903563 0.161558
Q2FXW1   6 0.75 -1.27278 0.943444
Q2FW79   0 0 -1.27278 0.943444
Q2G2G0   0 0 -1.27278 0.943444
P48940   6 0.75 -1.27278 0.943444
Q2FYL6   16 2 3.07991 0.0107511
Q2FZV8   1 0.125 -1.27278 0.943444
Q2FYM5   5 0.625 -1.27278 0.943444
Q2G2B6   3 0.375 -1.27278 0.943444
Q2G1L2   2 0.25 -1.27278 0.943444
Q2G1V5   12 1.5 0.903563 0.161558
Q2FXT0   0 0 -1.27278 0.943444
Q2FY02   6 0.75 -1.27278 0.943444
Q2FWQ4   12 1.5 0.903563 0.161558
Q2FYG4   12 1.5 0.903563 0.161558
Q2FW11   4 0.5 -1.27278 0.943444
Q2G257   14 1.64706 0.903563 0.161558
Q2FWJ6   3 0.352941 -1.27278 0.943444
Q2FXS8   0 0 -1.27278 0.943444
Q2FX12   7 0.823529 -1.27278 0.943444
Q2FYF1   5 0.588235 -1.27278 0.943444
Q2G2E8   11 1.29412 0.903563 0.161558
Q2FXE6   8 0.941176 -1.27278 0.943444
Q2G2C0   17 2 3.07991 0.0107511
Q2G1V6   13 1.52941 0.903563 0.161558
Q2FWZ4   6 0.705882 -1.27278 0.943444
Q2G2V0   17 2 3.07991 0.0107511
Q9ZAH6   5 0.588235 -1.27278 0.943444
Q2FVU2   0 0 -1.27278 0.943444
Q2FWI8   4 0.470588 -1.27278 0.943444
P0A0H0   0 0 -1.27278 0.943444
Q2G0C1   5 0.588235 -1.27278 0.943444
Q2FXH3   4 0.470588 -1.27278 0.943444
Q2FXI6   7 0.823529 -1.27278 0.943444
Q2G1X5   1 0.117647 -1.27278 0.943444
Q2FV08   8 0.941176 -1.27278 0.943444
Q2FWT7   0 0 -1.27278 0.943444
Q2G210   8 0.941176 -1.27278 0.943444
Q2FW66   6 0.705882 -1.27278 0.943444
Q2FWD0   6 0.705882 -1.27278 0.943444
Q2FUQ1   1 0.117647 -1.27278 0.943444
Q2FVI6   16 1.88235 0.903563 0.161558
Q2FWM7   11 1.29412 0.903563 0.161558
Q2FVN2   0 0 -1.27278 0.943444
Q2FWR2   3 0.352941 -1.27278 0.943444
Q2FYH4   20 2.35294 3.07991 0.0107511
Q2FYM8   12 1.41176 0.903563 0.161558
Q9RFJ6   7 0.823529 -1.27278 0.943444
Q2FZ42   0 0 -1.27278 0.943444
Q2FVX9   4 0.470588 -1.27278 0.943444
Q2G066   5 0.588235 -1.27278 0.943444
Q2FVM3   22 2.58824 3.07991 0.0107511
Q2FWT1   3 0.352941 -1.27278 0.943444
Q2FZB8   6 0.705882 -1.27278 0.943444
Q2FUQ8   9 1.05882 0.903563 0.161558
Q2G2I7   0 0 -1.27278 0.943444
Q2FVF7   4 0.470588 -1.27278 0.943444
Q2FV52   5 0.588235 -1.27278 0.943444
Q2FWE3   8 0.941176 -1.27278 0.943444
Q2G144   3 0.352941 -1.27278 0.943444
Q2FXZ1   4 0.470588 -1.27278 0.943444
Q2FX34   1 0.117647 -1.27278 0.943444
Q2FWV4   0 0 -1.27278 0.943444
Q2FZ11   17 2 3.07991 0.0107511
Q2G141   6 0.705882 -1.27278 0.943444
Q2FWF5   1 0.117647 -1.27278 0.943444
Q2FV34   0 0 -1.27278 0.943444
Q2FWQ0   6 0.705882 -1.27278 0.943444
Q2FV88   1 0.117647 -1.27278 0.943444
Q2G2P0   4 0.470588 -1.27278 0.943444
Q2FYW8   2 0.235294 -1.27278 0.943444
Q2G1W1   3 0.352941 -1.27278 0.943444
Q2FVC2   3 0.352941 -1.27278 0.943444
Q2G0D3   14 1.64706 0.903563 0.161558
Q2FV89   5 0.588235 -1.27278 0.943444
Q2G1U2   2 0.235294 -1.27278 0.943444
Q2FX32   2 0.235294 -1.27278 0.943444
Q2FXS7   12 1.41176 0.903563 0.161558
Q2FVX1   11 1.29412 0.903563 0.161558
Q2FVE0   11 1.29412 0.903563 0.161558
Q2G270   0 0 -1.27278 0.943444
Q9EYW6   0 0 -1.27278 0.943444
Q2FVB8   17 2 3.07991 0.0107511
Q2FZT9   13 1.52941 0.903563 0.161558
Q2G298   6 0.705882 -1.27278 0.943444
Q2FX49   7 0.823529 -1.27278 0.943444
Q2G0Z0   4 0.470588 -1.27278 0.943444
Q2FW39   6 0.705882 -1.27278 0.943444
Q2G252   7 0.823529 -1.27278 0.943444
Q2G0A3   0 0 -1.27278 0.943444
Q2FYJ7   4 0.470588 -1.27278 0.943444
Q2FWT2   4 0.470588 -1.27278 0.943444
Q2FWQ5   7 0.823529 -1.27278 0.943444
Q2G2J7   3 0.352941 -1.27278 0.943444
Q2FY75   25 2.94118 3.07991 0.0107511
Q2G106   4 0.470588 -1.27278 0.943444
Q2FVY3   2 0.235294 -1.27278 0.943444
Q2FVP9   2 0.235294 -1.27278 0.943444
Q2FW42   2 0.235294 -1.27278 0.943444
Q2FUV9   4 0.470588 -1.27278 0.943444
Q2FVR7   3 0.352941 -1.27278 0.943444
Q2FZN1   2 0.235294 -1.27278 0.943444
Q2G2Q7   9 1 0.903563 0.161558
Q2G150   4 0.444444 -1.27278 0.943444
Q2G081   3 0.333333 -1.27278 0.943444
Q2FV45   3 0.333333 -1.27278 0.943444
Q2FX02   4 0.444444 -1.27278 0.943444
P0A0Q4   14 1.55556 0.903563 0.161558
Q2G0L9   5 0.555556 -1.27278 0.943444
Q2FY04   4 0.444444 -1.27278 0.943444
Q2FV48   11 1.22222 0.903563 0.161558
Q2FW64   5 0.555556 -1.27278 0.943444
Q2FX63   10 1.11111 0.903563 0.161558
Q2G1T3   3 0.333333 -1.27278 0.943444
Q2G0K9   0 0 -1.27278 0.943444
Q2FZ00   10 1.11111 0.903563 0.161558
Q2FVL9   0 0 -1.27278 0.943444
Q2FW33   4 0.444444 -1.27278 0.943444
Q2FWT9   1 0.111111 -1.27278 0.943444
Q2FZF7   3 0.333333 -1.27278 0.943444
Q2FWL1   5 0.555556 -1.27278 0.943444
Q2FYS7   1 0.111111 -1.27278 0.943444
Q2FZX3   4 0.444444 -1.27278 0.943444
Q2FXR0   18 2 3.07991 0.0107511
Q2G2I9   2 0.222222 -1.27278 0.943444
Q2FWN1   3 0.333333 -1.27278 0.943444
Q2G297   18 2 3.07991 0.0107511
Q2FVA0   17 1.88889 0.903563 0.161558
Q2FXX0   0 0 -1.27278 0.943444
Q2G2P4   6 0.666667 -1.27278 0.943444
Q2G0P8   16 1.77778 0.903563 0.161558
Q2FVN3   7 0.777778 -1.27278 0.943444
Q2FXK7   8 0.888889 -1.27278 0.943444
Q2FZF8   2 0.222222 -1.27278 0.943444
Q2FWR0   4 0.444444 -1.27278 0.943444
Q2FXL2   20 2.22222 3.07991 0.0107511
Q2FWA9   18 2 3.07991 0.0107511
Q2G282   6 0.666667 -1.27278 0.943444
Q9RQQ0   14 1.55556 0.903563 0.161558
Q2FXD7   9 1 0.903563 0.161558
Q2FUY4   7 0.777778 -1.27278 0.943444
Q2G2W4   16 1.77778 0.903563 0.161558
Q2FZF5   8 0.888889 -1.27278 0.943444
Q2FY42   0 0 -1.27278 0.943444
Q2FUS3   11 1.22222 0.903563 0.161558
Q2G2E7   18 2 3.07991 0.0107511
Q2G0S6   1 0.111111 -1.27278 0.943444
Q2G0C2   12 1.33333 0.903563 0.161558
Q2FWF8   5 0.555556 -1.27278 0.943444
Q2G000   6 0.666667 -1.27278 0.943444
Q2FWX2   0 0 -1.27278 0.943444
Q2FZS2   1 0.111111 -1.27278 0.943444
Q2FW16   0 0 -1.27278 0.943444
Q2FZI2   8 0.888889 -1.27278 0.943444
Q2G1Q5   10 1.11111 0.903563 0.161558
Q2G1A5   7 0.777778 -1.27278 0.943444
Q2G0P7   11 1.22222 0.903563 0.161558
Q2FWV3   0 0 -1.27278 0.943444
Q2FW51   1 0.111111 -1.27278 0.943444
Q2FVI4   3 0.333333 -1.27278 0.943444
Q2FVN7   3 0.333333 -1.27278 0.943444
Q2FWP9   2 0.222222 -1.27278 0.943444
Q2FXT2   3 0.333333 -1.27278 0.943444
P0A0F4   5 0.555556 -1.27278 0.943444
Q2G126   6 0.666667 -1.27278 0.943444
Q2FW82   21 2.33333 3.07991 0.0107511
Q2FY44   6 0.666667 -1.27278 0.943444
Q2G0N9   8 0.888889 -1.27278 0.943444
Q2G0Z9   11 1.22222 0.903563 0.161558
Q2FV81   4 0.444444 -1.27278 0.943444
Q2FYC4   3 0.333333 -1.27278 0.943444
Q2G178   8 0.888889 -1.27278 0.943444
Q2G079   7 0.777778 -1.27278 0.943444
Q2G2B7   8 0.888889 -1.27278 0.943444
Q2FVF5   1 0.111111 -1.27278 0.943444
Q2G2W2   12 1.33333 0.903563 0.161558
Q2G1I2   8 0.888889 -1.27278 0.943444
Q2G245   2 0.222222 -1.27278 0.943444
Q2G1H7   12 1.26316 0.903563 0.161558
Q2FWF1   2 0.210526 -1.27278 0.943444
Q2FZZ9   11 1.15789 0.903563 0.161558
Q2G1W3   3 0.315789 -1.27278 0.943444
Q2G204   7 0.736842 -1.27278 0.943444
Q2G1H1   6 0.631579 -1.27278 0.943444
Q2FXK3   3 0.315789 -1.27278 0.943444
Q2G2H8   9 0.947368 -1.27278 0.943444
Q2FZP9   3 0.315789 -1.27278 0.943444
Q2FWI2   6 0.631579 -1.27278 0.943444
Q2FYZ6   13 1.36842 0.903563 0.161558
Q2FXS1   14 1.47368 0.903563 0.161558
Q2G200   3 0.315789 -1.27278 0.943444
Q2G2L5   16 1.68421 0.903563 0.161558
Q2FY73   4 0.421053 -1.27278 0.943444
Q2G177   16 1.68421 0.903563 0.161558
Q2G2F9   16 1.68421 0.903563 0.161558
Q2FV27   2 0.210526 -1.27278 0.943444
Q2FZ56   5 0.526316 -1.27278 0.943444
Q2FVF3   13 1.36842 0.903563 0.161558
Q2G0B6   6 0.631579 -1.27278 0.943444
Q2G2S5   7 0.736842 -1.27278 0.943444
Q2FW68   6 0.631579 -1.27278 0.943444
Q2FWX7   2 0.210526 -1.27278 0.943444
Q2FWB6   10 1.05263 0.903563 0.161558
Q2FXA9   5 0.526316 -1.27278 0.943444
Q2FXP3   7 0.736842 -1.27278 0.943444
Q2FUX5   7 0.736842 -1.27278 0.943444
Q2FZZ4   5 0.526316 -1.27278 0.943444
Q2FX98   9 0.947368 -1.27278 0.943444
Q2FV23   0 0 -1.27278 0.943444
Q2FUR1   6 0.631579 -1.27278 0.943444
Q2FY49   7 0.736842 -1.27278 0.943444
Q2G017   0 0 -1.27278 0.943444
Q2G2K9   16 1.68421 0.903563 0.161558
Q2G2N9   5 0.526316 -1.27278 0.943444
Q2G0E9   19 2 3.07991 0.0107511
Q2FY19   5 0.526316 -1.27278 0.943444
Q2G1E3   12 1.26316 0.903563 0.161558
Q2FW17   0 0 -1.27278 0.943444
Q2FWK9   4 0.421053 -1.27278 0.943444
Q2G2Q6   9 0.947368 -1.27278 0.943444
Q2G2Q5   10 1.05263 0.903563 0.161558
Q2G1U9   3 0.315789 -1.27278 0.943444
Q2G299   4 0.421053 -1.27278 0.943444
Q2FX75   0 0 -1.27278 0.943444
Q2G058   3 0.315789 -1.27278 0.943444
Q2G0E3   1 0.105263 -1.27278 0.943444
Q2FYK0   12 1.26316 0.903563 0.161558
Q2G2K6   0 0 -1.27278 0.943444
Q2FYN0   0 0 -1.27278 0.943444
Q2FVK7   19 2 3.07991 0.0107511
Q2FX15   2 0.210526 -1.27278 0.943444
Q2FVN9   14 1.47368 0.903563 0.161558
Q2FWX0   16 1.68421 0.903563 0.161558
Q2G143   8 0.842105 -1.27278 0.943444
Q2G0C7   0 0 -1.27278 0.943444
Q2G0K6   5 0.526316 -1.27278 0.943444
Q2FZZ1   11 1.15789 0.903563 0.161558
Q2FV13   2 0.210526 -1.27278 0.943444
Q2G128   9 0.947368 -1.27278 0.943444
Q2FXU2   1 0.105263 -1.27278 0.943444
Q2G2R4   11 1.15789 0.903563 0.161558
Q2FXM1   9 0.947368 -1.27278 0.943444
Q8KQR1   0 0 -1.27278 0.943444
Q2G2Q9   9 0.947368 -1.27278 0.943444
Q2FVG9   11 1.15789 0.903563 0.161558
Q2FV56   13 1.36842 0.903563 0.161558
Q2FWG7   13 1.3 0.903563 0.161558
Q2G0T1   9 0.9 -1.27278 0.943444
Q2FXB9   18 1.8 0.903563 0.161558
Q2FZP3   17 1.7 0.903563 0.161558
Q2FZQ2   14 1.4 0.903563 0.161558
Q2FXS4   5 0.5 -1.27278 0.943444
Q2FZ21   6 0.6 -1.27278 0.943444
Q2G2X2   5 0.5 -1.27278 0.943444
Q2FZF6   8 0.8 -1.27278 0.943444
Q2FYA0   1 0.1 -1.27278 0.943444
Q2G2A9   16 1.6 0.903563 0.161558
Q2FYB9   5 0.5 -1.27278 0.943444
Q2FYI4   8 0.8 -1.27278 0.943444
Q2FYL4   4 0.4 -1.27278 0.943444
Q2G1T0   19 1.9 0.903563 0.161558
Q2FXW7   5 0.5 -1.27278 0.943444
Q2FZA1   8 0.8 -1.27278 0.943444
Q2FY76   7 0.7 -1.27278 0.943444
Q2FZ97   6 0.6 -1.27278 0.943444
Q2G1I4   13 1.3 0.903563 0.161558
Q2FYQ6   15 1.5 0.903563 0.161558
Q2FXL6   8 0.8 -1.27278 0.943444
Q2G2G6   11 1.1 0.903563 0.161558
Q2FVH1   13 1.3 0.903563 0.161558
Q2FYA8   2 0.2 -1.27278 0.943444
Q2G2M5   8 0.8 -1.27278 0.943444
Q2FV99   2 0.2 -1.27278 0.943444
Q2G105   0 0 -1.27278 0.943444
Q2FW23   5 0.5 -1.27278 0.943444
Q2G012   0 0 -1.27278 0.943444
Q2G2V5   2 0.2 -1.27278 0.943444
Q2FW07   12 1.2 0.903563 0.161558
Q2G0F2   2 0.2 -1.27278 0.943444
Q2FZC9   17 1.7 0.903563 0.161558
Q2FXE9   19 1.9 0.903563 0.161558
Q2FV47   3 0.3 -1.27278 0.943444
Q2G2Q8   11 1.1 0.903563 0.161558
Q2FYE7   14 1.4 0.903563 0.161558
Q2FUT3   14 1.4 0.903563 0.161558
Q2G068   10 1 0.903563 0.161558
Q2G2D3   2 0.2 -1.27278 0.943444
Q2FYK4   6 0.6 -1.27278 0.943444
Q2FX36   3 0.3 -1.27278 0.943444
Q2G0A4   16 1.6 0.903563 0.161558
Q2G080   15 1.5 0.903563 0.161558
Q2FUT1   10 1 0.903563 0.161558
Q2FYH3   13 1.3 0.903563 0.161558
Q2FXA7   7 0.7 -1.27278 0.943444
Q2G2Y6   0 0 -1.27278 0.943444
Q2FY55   8 0.8 -1.27278 0.943444
Q2FY61   3 0.3 -1.27278 0.943444
Q2G0E2   4 0.4 -1.27278 0.943444
Q2FVY1   6 0.6 -1.27278 0.943444
Q2FUV1   7 0.7 -1.27278 0.943444
Q2FUS9   0 0 -1.27278 0.943444
Q2G1A1   2 0.2 -1.27278 0.943444
P60639   14 1.4 0.903563 0.161558
Q2FZE9   0 0 -1.27278 0.943444
Q2G1I9   19 1.9 0.903563 0.161558
Q2FWN0   11 1.1 0.903563 0.161558
Q2FZE3   6 0.6 -1.27278 0.943444
Q93Q23   11 1.1 0.903563 0.161558
Q2FWE9   6 0.6 -1.27278 0.943444
Q2FUS1   19 1.9 0.903563 0.161558
Q2FVM5   10 1 0.903563 0.161558
Q2G2N7   9 0.9 -1.27278 0.943444
Q2FWG0   20 2 3.07991 0.0107511
Q2FXV7   29 2.9 3.07991 0.0107511
Q2FW69   13 1.3 0.903563 0.161558
P0A0F8   1 0.1 -1.27278 0.943444
Q2G055   3 0.3 -1.27278 0.943444
Q2FV37   13 1.3 0.903563 0.161558
Q2G225   12 1.2 0.903563 0.161558
Q2FXG2   6 0.6 -1.27278 0.943444
Q2FY87   2 0.2 -1.27278 0.943444
Q2FWR7   3 0.3 -1.27278 0.943444
Q2G1U6   8 0.8 -1.27278 0.943444
Q2G006   6 0.6 -1.27278 0.943444
Q2G2I6   15 1.42857 0.903563 0.161558
Q2FWS1   0 0 -1.27278 0.943444
Q2FYF5   13 1.2381 0.903563 0.161558
Q2G0F1   19 1.80952 0.903563 0.161558
Q2G0J2   11 1.04762 0.903563 0.161558
Q2FXE3   9 0.857143 -1.27278 0.943444
Q2FYV8   4 0.380952 -1.27278 0.943444
Q2G1X6   9 0.857143 -1.27278 0.943444
Q2FUP5   14 1.33333 0.903563 0.161558
Q2G1A4   15 1.42857 0.903563 0.161558
Q2G0H9   8 0.761905 -1.27278 0.943444
Q2G0M0   14 1.33333 0.903563 0.161558
Q2FYK6   3 0.285714 -1.27278 0.943444
Q2G023   3 0.285714 -1.27278 0.943444
Q2G0G2   5 0.47619 -1.27278 0.943444
Q2FXC0   2 0.190476 -1.27278 0.943444
Q2FXF1   2 0.190476 -1.27278 0.943444
Q2FW00   16 1.52381 0.903563 0.161558
Q2G1E7   14 1.33333 0.903563 0.161558
Q2FWE7   9 0.857143 -1.27278 0.943444
Q2FY32   8 0.761905 -1.27278 0.943444
Q2FUU0   3 0.285714 -1.27278 0.943444
Q2FVU5   5 0.47619 -1.27278 0.943444
Q2G062   13 1.2381 0.903563 0.161558
Q2FV26   12 1.14286 0.903563 0.161558
Q2FW97   8 0.761905 -1.27278 0.943444
Q2FZY8   15 1.42857 0.903563 0.161558
Q2G277   18 1.71429 0.903563 0.161558
Q2G0V1   12 1.14286 0.903563 0.161558
Q2FWJ3   10 0.952381 -1.27278 0.943444
Q2G2J2   4 0.380952 -1.27278 0.943444
Q2FVB0   18 1.71429 0.903563 0.161558
Q2G278   4 0.380952 -1.27278 0.943444
Q2G107   2 0.190476 -1.27278 0.943444
P0A0M9   6 0.571429 -1.27278 0.943444
Q2G067   17 1.61905 0.903563 0.161558
Q2FV55   5 0.47619 -1.27278 0.943444
Q2G1L3   2 0.190476 -1.27278 0.943444
Q2G2R0   10 0.952381 -1.27278 0.943444
Q2G2T3   2 0.190476 -1.27278 0.943444
Q2FWA8   11 1.04762 0.903563 0.161558
Q2G056   13 1.2381 0.903563 0.161558
Q2FWR1   14 1.33333 0.903563 0.161558
Q2FXP9   4 0.380952 -1.27278 0.943444
Q2FZI4   11 1.04762 0.903563 0.161558
Q2G2L7   10 0.952381 -1.27278 0.943444
Q2FVG1   11 1.04762 0.903563 0.161558
Q2G1I7   5 0.47619 -1.27278 0.943444
Q2FVB6   19 1.80952 0.903563 0.161558
Q2G001   9 0.857143 -1.27278 0.943444
Q2FUX3   2 0.190476 -1.27278 0.943444
Q2G1Q9   12 1.14286 0.903563 0.161558
Q2G2S9   8 0.761905 -1.27278 0.943444
Q2FXZ8   13 1.2381 0.903563 0.161558
Q2FZI7   8 0.761905 -1.27278 0.943444
Q2FUS6   7 0.666667 -1.27278 0.943444
Q2FUZ6   5 0.47619 -1.27278 0.943444
Q2FYQ9   9 0.857143 -1.27278 0.943444
Q2FYS8   3 0.285714 -1.27278 0.943444
Q2FYS6   20 1.90476 0.903563 0.161558
Q2FZG6   3 0.285714 -1.27278 0.943444
Q2G1L9   11 1.04762 0.903563 0.161558
Q2FXT3   9 0.857143 -1.27278 0.943444
Q2FZN9   4 0.380952 -1.27278 0.943444
Q2FW20   1 0.0952381 -1.27278 0.943444
Q2G0H3   4 0.380952 -1.27278 0.943444
Q2FV98   5 0.47619 -1.27278 0.943444
Q2FXR7   15 1.42857 0.903563 0.161558
Q2G1T4   5 0.47619 -1.27278 0.943444
Q2FW38   8 0.761905 -1.27278 0.943444
Q2G2P6   15 1.42857 0.903563 0.161558
Q2FVL7   10 0.952381 -1.27278 0.943444
Q2FVY2   4 0.380952 -1.27278 0.943444
Q2FYZ0   4 0.380952 -1.27278 0.943444
Q2FYW2   15 1.42857 0.903563 0.161558
P60643   17 1.61905 0.903563 0.161558
Q2G265   3 0.285714 -1.27278 0.943444
Q2FV42   14 1.33333 0.903563 0.161558
Q2FXN0   10 0.952381 -1.27278 0.943444
Q2G2D9   16 1.52381 0.903563 0.161558
Q2FV75   4 0.380952 -1.27278 0.943444
Q2FYE0   13 1.2381 0.903563 0.161558
Q2FX03   20 1.90476 0.903563 0.161558
Q2FX89   6 0.571429 -1.27278 0.943444
Q2FX43   0 0 -1.27278 0.943444
Q2FV69   13 1.18182 0.903563 0.161558
P72360   15 1.36364 0.903563 0.161558
Q2FVQ1   7 0.636364 -1.27278 0.943444
Q2FYG7   14 1.27273 0.903563 0.161558
Q2G1J8   16 1.45455 0.903563 0.161558
Q2FW77   15 1.36364 0.903563 0.161558
Q2FWI4   5 0.454545 -1.27278 0.943444
Q2FX62   4 0.363636 -1.27278 0.943444
Q2G0U6   10 0.909091 -1.27278 0.943444
Q2G0P2   6 0.545455 -1.27278 0.943444
Q2G0B8   7 0.636364 -1.27278 0.943444
Q2FVL3   10 0.909091 -1.27278 0.943444
Q2G1K8   7 0.636364 -1.27278 0.943444
Q2G2R9   10 0.909091 -1.27278 0.943444
Q2G2I3   17 1.54545 0.903563 0.161558
Q2FY56   13 1.18182 0.903563 0.161558
Q2G0B1   10 0.909091 -1.27278 0.943444
Q2G1T1   9 0.818182 -1.27278 0.943444
Q2FVX5   15 1.36364 0.903563 0.161558
Q2G0H8   7 0.636364 -1.27278 0.943444
Q2FVT3   3 0.272727 -1.27278 0.943444
Q2FWF6   4 0.363636 -1.27278 0.943444
Q2FWZ6   10 0.909091 -1.27278 0.943444
Q2FZ77   5 0.454545 -1.27278 0.943444
Q2G0H0   9 0.818182 -1.27278 0.943444
Q2G2G7   8 0.727273 -1.27278 0.943444
Q2G117   5 0.454545 -1.27278 0.943444
Q2FXG9   8 0.727273 -1.27278 0.943444
Q2FWE4   3 0.272727 -1.27278 0.943444
Q2FUS0   10 0.909091 -1.27278 0.943444
Q2FWR3   12 1.09091 0.903563 0.161558
Q2FYA9   0 0 -1.27278 0.943444
Q2G0Y5   10 0.909091 -1.27278 0.943444
Q2FZZ8   8 0.727273 -1.27278 0.943444
Q2G1Z6   16 1.45455 0.903563 0.161558
Q2FX53   13 1.18182 0.903563 0.161558
Q2FZC4   2 0.181818 -1.27278 0.943444
Q2FUS5   13 1.18182 0.903563 0.161558
Q2G1R0   20 1.81818 0.903563 0.161558
Q2G0D5   15 1.36364 0.903563 0.161558
Q2FY18   16 1.45455 0.903563 0.161558
Q2FYH8   14 1.27273 0.903563 0.161558
Q2G1F2   6 0.545455 -1.27278 0.943444
Q2G0Q5   4 0.363636 -1.27278 0.943444
Q2FVR2   6 0.545455 -1.27278 0.943444
Q2FZE7   2 0.181818 -1.27278 0.943444
Q2G0I0   11 1 0.903563 0.161558
Q2G0R1   5 0.454545 -1.27278 0.943444
Q2G0L7   8 0.727273 -1.27278 0.943444
Q2FWI1   13 1.18182 0.903563 0.161558
Q2G0F7   14 1.27273 0.903563 0.161558
Q2FXY3   9 0.818182 -1.27278 0.943444
P0A084   6 0.545455 -1.27278 0.943444
Q2G0G5   13 1.18182 0.903563 0.161558
Q2FZE5   16 1.45455 0.903563 0.161558
Q2G0A2   18 1.63636 0.903563 0.161558
Q2FVE8   14 1.27273 0.903563 0.161558
Q2G2M8   3 0.272727 -1.27278 0.943444
Q2FYH7   7 0.636364 -1.27278 0.943444
Q2FVR8   10 0.909091 -1.27278 0.943444
Q2FZU9   7 0.636364 -1.27278 0.943444
Q2FYX7   8 0.727273 -1.27278 0.943444
Q2G280   10 0.909091 -1.27278 0.943444
Q2FVG5   9 0.818182 -1.27278 0.943444
Q2FWX1   13 1.18182 0.903563 0.161558
Q2FVB3   16 1.45455 0.903563 0.161558
Q2G2A1   9 0.818182 -1.27278 0.943444
Q2G1W7   0 0 -1.27278 0.943444
Q2FW36   14 1.27273 0.903563 0.161558
P31337   9 0.818182 -1.27278 0.943444
Q2FXB8   14 1.27273 0.903563 0.161558
Q2G2F3   5 0.454545 -1.27278 0.943444
Q2FYM7   9 0.818182 -1.27278 0.943444
Q2FYB2   1 0.0909091 -1.27278 0.943444
Q2G2E2   12 1.04348 0.903563 0.161558
Q2G2G9   10 0.869565 -1.27278 0.943444
Q2FVC5   1 0.0869565 -1.27278 0.943444
Q2G0T3   11 0.956522 -1.27278 0.943444
Q2G074   13 1.13043 0.903563 0.161558
Q2G016   6 0.521739 -1.27278 0.943444
Q2G0G4   5 0.434783 -1.27278 0.943444
Q2G2K1   1 0.0869565 -1.27278 0.943444
Q2FXE1   14 1.21739 0.903563 0.161558
Q2FWD2   6 0.521739 -1.27278 0.943444
Q2G1Q0   4 0.347826 -1.27278 0.943444
Q2G073   17 1.47826 0.903563 0.161558
Q2G1T7   12 1.04348 0.903563 0.161558
Q2FVI3   7 0.608696 -1.27278 0.943444
Q2FZ93   17 1.47826 0.903563 0.161558
Q2FVQ7   6 0.521739 -1.27278 0.943444
Q2G2B9   16 1.3913 0.903563 0.161558
Q2FZN5   14 1.21739 0.903563 0.161558
Q2FY72   3 0.26087 -1.27278 0.943444
Q2G0A0   7 0.608696 -1.27278 0.943444
Q2FZQ8   16 1.3913 0.903563 0.161558
Q2FXP1   9 0.782609 -1.27278 0.943444
P0A0B7   6 0.521739 -1.27278 0.943444
Q2FYW0   14 1.21739 0.903563 0.161558
Q2G230   17 1.47826 0.903563 0.161558
Q2G0H5   8 0.695652 -1.27278 0.943444
Q2G0B7   11 0.956522 -1.27278 0.943444
Q2G131   20 1.73913 0.903563 0.161558
Q2G0Y4   8 0.695652 -1.27278 0.943444
Q2G2L0   11 0.956522 -1.27278 0.943444
Q2G101   11 0.956522 -1.27278 0.943444
Q2G036   10 0.869565 -1.27278 0.943444
Q2FXN3   13 1.13043 0.903563 0.161558
Q2FWY2   10 0.869565 -1.27278 0.943444
Q2FXK6   11 0.956522 -1.27278 0.943444
Q2G2Y3   3 0.26087 -1.27278 0.943444
Q2G1P8   6 0.521739 -1.27278 0.943444
Q2G0N7   6 0.521739 -1.27278 0.943444
Q2FW43   9 0.782609 -1.27278 0.943444
Q2G2N4   15 1.30435 0.903563 0.161558
Q2FW59   5 0.434783 -1.27278 0.943444
Q2G1V0   13 1.13043 0.903563 0.161558
Q2G010   6 0.521739 -1.27278 0.943444
Q2FWJ4   9 0.782609 -1.27278 0.943444
Q2FUR3   7 0.608696 -1.27278 0.943444
Q2FXE4   9 0.782609 -1.27278 0.943444
Q2FY36   6 0.521739 -1.27278 0.943444
Q2G1Q7   3 0.26087 -1.27278 0.943444
Q2FX09   10 0.869565 -1.27278 0.943444
Q2G0Z1   11 0.956522 -1.27278 0.943444
Q2FWJ1   10 0.869565 -1.27278 0.943444
Q2FUT4   7 0.608696 -1.27278 0.943444
Q2FYI1   8 0.695652 -1.27278 0.943444
Q2FXQ8   8 0.695652 -1.27278 0.943444
Q2FUZ0   9 0.782609 -1.27278 0.943444
P0A086   13 1.13043 0.903563 0.161558
Q2FZM0   17 1.47826 0.903563 0.161558
Q2FXL3   5 0.434783 -1.27278 0.943444
Q2G2K7   14 1.21739 0.903563 0.161558
Q2FVL1   14 1.21739 0.903563 0.161558
Q2FW21   0 0 -1.27278 0.943444
Q2G201   5 0.434783 -1.27278 0.943444
Q2FVV6   8 0.695652 -1.27278 0.943444
Q2FV03   9 0.782609 -1.27278 0.943444
Q2G2T2   16 1.3913 0.903563 0.161558
Q2FZ44   2 0.173913 -1.27278 0.943444
Q2G1N7   11 0.956522 -1.27278 0.943444
Q2G172   12 1.04348 0.903563 0.161558
Q2G208   19 1.65217 0.903563 0.161558
Q2FZR7   15 1.30435 0.903563 0.161558
Q2G2K2   0 0 -1.27278 0.943444
Q2FVA4   12 1.04348 0.903563 0.161558
Q2G0F5   16 1.3913 0.903563 0.161558
Q2G0X0   2 0.173913 -1.27278 0.943444
Q2FXU0   5 0.434783 -1.27278 0.943444
Q2FXX9   10 0.869565 -1.27278 0.943444
Q2G2K8   2 0.173913 -1.27278 0.943444
Q2G0X1   3 0.25 -1.27278 0.943444
Q2FXI8   1 0.0833333 -1.27278 0.943444
Q2G0L1   8 0.666667 -1.27278 0.943444
Q2FX07   6 0.5 -1.27278 0.943444
Q2G139   4 0.333333 -1.27278 0.943444
Q2FUV5   6 0.5 -1.27278 0.943444
Q2FVD0   1 0.0833333 -1.27278 0.943444
Q2FX10   14 1.16667 0.903563 0.161558
Q2G1W5   6 0.5 -1.27278 0.943444
Q2G1Y7   4 0.333333 -1.27278 0.943444
Q2G190   6 0.5 -1.27278 0.943444
Q2FV59   20 1.66667 0.903563 0.161558
Q2FZS3   1 0.0833333 -1.27278 0.943444
Q2FX90   8 0.666667 -1.27278 0.943444
Q2FW85   20 1.66667 0.903563 0.161558
Q2FZ65   11 0.916667 -1.27278 0.943444
Q2FXJ7   10 0.833333 -1.27278 0.943444
Q2FVW2   15 1.25 0.903563 0.161558
Q2G0H4   8 0.666667 -1.27278 0.943444
Q2FVV4   14 1.16667 0.903563 0.161558
Q2FUR9   19 1.58333 0.903563 0.161558
Q2FW06   1 0.0833333 -1.27278 0.943444
Q2FY84   8 0.666667 -1.27278 0.943444
Q2G132   8 0.666667 -1.27278 0.943444
Q2G0C9   3 0.25 -1.27278 0.943444
Q2G2N1   18 1.5 0.903563 0.161558
Q2FVF2   18 1.5 0.903563 0.161558
Q2FZ30   16 1.33333 0.903563 0.161558
Q2FXX8   8 0.666667 -1.27278 0.943444
Q2FZX6   17 1.41667 0.903563 0.161558
Q2G1Z2   17 1.41667 0.903563 0.161558
Q2G0G7   8 0.666667 -1.27278 0.943444
Q2FV53   6 0.5 -1.27278 0.943444
Q2FV28   11 0.916667 -1.27278 0.943444
Q2G097   5 0.416667 -1.27278 0.943444
Q2FZC5   5 0.416667 -1.27278 0.943444
Q2FY77   9 0.75 -1.27278 0.943444
Q2FVA9   9 0.75 -1.27278 0.943444
Q2G2W5   0 0 -1.27278 0.943444
Q2FX97   12 1 0.903563 0.161558
Q2G1F3   6 0.5 -1.27278 0.943444
Q2FYU1   2 0.166667 -1.27278 0.943444
Q2FUP6   10 0.833333 -1.27278 0.943444
Q2G2U7   15 1.25 0.903563 0.161558
Q2FY09   9 0.75 -1.27278 0.943444
Q2G1J6   12 1 0.903563 0.161558
Q2G059   2 0.166667 -1.27278 0.943444
Q2FVK5   11 0.916667 -1.27278 0.943444
Q2G0H7   7 0.583333 -1.27278 0.943444
Q2FWN2   19 1.58333 0.903563 0.161558
Q2FYV7   7 0.583333 -1.27278 0.943444
Q2G236   17 1.41667 0.903563 0.161558
Q2FZR6   15 1.25 0.903563 0.161558
Q2G1P9   4 0.333333 -1.27278 0.943444
Q2G0R9   7 0.583333 -1.27278 0.943444
Q2FUZ9   7 0.583333 -1.27278 0.943444
Q2FVP2   8 0.666667 -1.27278 0.943444
Q2FXC8   3 0.25 -1.27278 0.943444
Q2FVC4   3 0.25 -1.27278 0.943444
Q2FZ29   4 0.333333 -1.27278 0.943444
Q2FYR8   4 0.32 -1.27278 0.943444
Q2FY23   6 0.48 -1.27278 0.943444
Q2G0D4   7 0.56 -1.27278 0.943444
Q2FZ38   12 0.96 -1.27278 0.943444
Q2FXH1   19 1.52 0.903563 0.161558
Q2FXZ9   10 0.8 -1.27278 0.943444
Q2G1V3   21 1.68 0.903563 0.161558
Q2FVZ0   17 1.36 0.903563 0.161558
Q2FV95   16 1.28 0.903563 0.161558
Q2G196   13 1.04 0.903563 0.161558
Q2FZ61   8 0.64 -1.27278 0.943444
Q2FW27   16 1.28 0.903563 0.161558
Q2FWH2   20 1.6 0.903563 0.161558
Q2FZQ9   13 1.04 0.903563 0.161558
Q2FWQ9   8 0.64 -1.27278 0.943444
Q2G1N5   17 1.36 0.903563 0.161558
Q2FZP8   20 1.6 0.903563 0.161558
Q2FXC2   5 0.4 -1.27278 0.943444
Q2G0X9   2 0.16 -1.27278 0.943444
Q2FX08   9 0.72 -1.27278 0.943444
Q2FUV2   16 1.28 0.903563 0.161558
Q2FZT8   3 0.24 -1.27278 0.943444
Q2G2N2   13 1.04 0.903563 0.161558
Q2G0M1   18 1.44 0.903563 0.161558
Q2FVX8   6 0.48 -1.27278 0.943444
Q2G220   10 0.8 -1.27278 0.943444
Q2FW37   9 0.72 -1.27278 0.943444
Q2G203   13 1.04 0.903563 0.161558
Q2FY89   8 0.64 -1.27278 0.943444
Q2G1K7   14 1.12 0.903563 0.161558
Q2G013   14 1.12 0.903563 0.161558
Q2FV91   20 1.6 0.903563 0.161558
Q2FW92   13 1.04 0.903563 0.161558
Q2G1U5   8 0.64 -1.27278 0.943444
Q2G2A6   6 0.48 -1.27278 0.943444
Q2G0G9   8 0.64 -1.27278 0.943444
P0A088   0 0 -1.27278 0.943444
Q2G0B4   18 1.44 0.903563 0.161558
Q2G0X7   5 0.4 -1.27278 0.943444
Q2G0S0   5 0.4 -1.27278 0.943444
Q2FW12   6 0.48 -1.27278 0.943444
Q2G0J7   8 0.64 -1.27278 0.943444
Q2FW76   19 1.52 0.903563 0.161558
Q2G1Z7   10 0.8 -1.27278 0.943444
Q2G2S1   14 1.12 0.903563 0.161558
Q2G1B1   8 0.64 -1.27278 0.943444
Q2FVP3   13 1.04 0.903563 0.161558
Q2G1V1   8 0.64 -1.27278 0.943444
Q2G1H8   7 0.56 -1.27278 0.943444
Q2G149   9 0.72 -1.27278 0.943444
Q2FXC7   3 0.24 -1.27278 0.943444
Q2G019   4 0.32 -1.27278 0.943444
Q2FWL6   10 0.8 -1.27278 0.943444
Q2G199   19 1.52 0.903563 0.161558
Q2FY41   0 0 -1.27278 0.943444
Q2FX33   8 0.64 -1.27278 0.943444
Q2G181   7 0.56 -1.27278 0.943444
Q2FVT1   15 1.2 0.903563 0.161558
Q2G0Z5   10 0.8 -1.27278 0.943444
Q2FZC7   13 1.04 0.903563 0.161558
Q2G1U0   9 0.72 -1.27278 0.943444
Q2FW18   5 0.4 -1.27278 0.943444
Q2G0H1   10 0.8 -1.27278 0.943444
Q2FX22   8 0.64 -1.27278 0.943444
Q2G157   13 1.04 0.903563 0.161558
Q2G2J5   10 0.8 -1.27278 0.943444
Q2FZH9   19 1.52 0.903563 0.161558
Q2FZA6   24 1.92 0.903563 0.161558
Q2G1N6   17 1.36 0.903563 0.161558
Q2FVR4   19 1.52 0.903563 0.161558
Q2FY13   11 0.88 -1.27278 0.943444
Q2G025   11 0.88 -1.27278 0.943444
Q2FV36   14 1.12 0.903563 0.161558
Q2G0W9   5 0.4 -1.27278 0.943444
Q2G0L0   12 0.96 -1.27278 0.943444
Q2FUR2   6 0.48 -1.27278 0.943444
Q2FVJ9   6 0.48 -1.27278 0.943444
Q2G1S8   8 0.615385 -1.27278 0.943444
Q2FVJ5   11 0.846154 -1.27278 0.943444
Q2FZ39   13 1 0.903563 0.161558
Q2FWP6   9 0.692308 -1.27278 0.943444
Q2FVB4   10 0.769231 -1.27278 0.943444
Q2G0V7   14 1.07692 0.903563 0.161558
Q2FUV4   4 0.307692 -1.27278 0.943444
Q2FYG5   10 0.769231 -1.27278 0.943444
Q2FW71   18 1.38462 0.903563 0.161558
Q2FZB1   4 0.307692 -1.27278 0.943444
Q2G0Y9   5 0.384615 -1.27278 0.943444
Q2G0X4   4 0.307692 -1.27278 0.943444
Q2FZL2   3 0.230769 -1.27278 0.943444
Q2FVS1   4 0.307692 -1.27278 0.943444
Q2G099   6 0.461538 -1.27278 0.943444
Q2FZN0   7 0.538462 -1.27278 0.943444
Q2FZ50   13 1 0.903563 0.161558
Q2G0X8   5 0.384615 -1.27278 0.943444
Q2G167   9 0.692308 -1.27278 0.943444
Q2G086   11 0.846154 -1.27278 0.943444
Q2G0D0   13 1 0.903563 0.161558
Q2FWG3   15 1.15385 0.903563 0.161558
Q2G228   9 0.692308 -1.27278 0.943444
Q2FWW8   20 1.53846 0.903563 0.161558
Q2FYL0   2 0.153846 -1.27278 0.943444
Q2FXX2   12 0.923077 -1.27278 0.943444
Q2G0C4   18 1.38462 0.903563 0.161558
Q2FZA2   13 1 0.903563 0.161558
Q2FWL0   8 0.615385 -1.27278 0.943444
Q2FUY9   9 0.692308 -1.27278 0.943444
Q2G0T8   7 0.538462 -1.27278 0.943444
Q2FWK0   10 0.769231 -1.27278 0.943444
Q2G0D9   13 1 0.903563 0.161558
Q2FZF3   4 0.307692 -1.27278 0.943444
Q2FZ17   6 0.461538 -1.27278 0.943444
Q2G0T6   6 0.461538 -1.27278 0.943444
Q2G140   17 1.30769 0.903563 0.161558
Q2G2F2   14 1.07692 0.903563 0.161558
Q2FXG0   9 0.692308 -1.27278 0.943444
Q2FWR4   10 0.769231 -1.27278 0.943444
Q2G195   10 0.769231 -1.27278 0.943444
Q2FVY4   12 0.923077 -1.27278 0.943444
Q2G1I6   7 0.538462 -1.27278 0.943444
Q2FVD5   9 0.692308 -1.27278 0.943444
Q2FZM1   9 0.692308 -1.27278 0.943444
Q2FVG0   12 0.923077 -1.27278 0.943444
Q2FZM7   8 0.615385 -1.27278 0.943444
Q2FZB2   4 0.307692 -1.27278 0.943444
Q2G287   16 1.23077 0.903563 0.161558
Q2FWG4   14 1.07692 0.903563 0.161558
Q2G2B3   18 1.38462 0.903563 0.161558
Q2FY48   16 1.23077 0.903563 0.161558
Q9ZNI1   4 0.307692 -1.27278 0.943444
Q2FV94   7 0.538462 -1.27278 0.943444
Q2G2X5   14 1.07692 0.903563 0.161558
Q2FVX6   7 0.538462 -1.27278 0.943444
Q2G060   17 1.30769 0.903563 0.161558
Q2FVG2   18 1.38462 0.903563 0.161558
Q2G1Q1   4 0.307692 -1.27278 0.943444
Q2G1F1   5 0.384615 -1.27278 0.943444
Q2FXC5   3 0.230769 -1.27278 0.943444
Q2G2B0   16 1.23077 0.903563 0.161558
Q2FXR6   16 1.23077 0.903563 0.161558
Q2FXE0   11 0.846154 -1.27278 0.943444
Q2FUY3   17 1.30769 0.903563 0.161558
Q2G1S6   4 0.307692 -1.27278 0.943444
Q2FVE9   14 1.07692 0.903563 0.161558
Q2FVU7   11 0.846154 -1.27278 0.943444
Q2FVM7   12 0.923077 -1.27278 0.943444
Q2FVU6   17 1.30769 0.903563 0.161558
Q2FVA1   10 0.769231 -1.27278 0.943444
Q2FWB8   9 0.692308 -1.27278 0.943444
Q2FYR5   9 0.692308 -1.27278 0.943444
Q2G261   16 1.23077 0.903563 0.161558
Q2G264   14 1.07692 0.903563 0.161558
Q2G0U4   11 0.846154 -1.27278 0.943444
Q2G226   19 1.46154 0.903563 0.161558
Q2FZT7   5 0.384615 -1.27278 0.943444
Q2FXJ4   11 0.846154 -1.27278 0.943444
Q2G047   11 0.846154 -1.27278 0.943444
Q2FWD9   1 0.0769231 -1.27278 0.943444
Q2FZH2   19 1.46154 0.903563 0.161558
Q2G044   15 1.15385 0.903563 0.161558
Q2FVZ8   19 1.46154 0.903563 0.161558
Q2G1C5   14 1.07692 0.903563 0.161558
Q2G1Z1   16 1.23077 0.903563 0.161558
Q2G135   6 0.461538 -1.27278 0.943444
Q2FVE5   19 1.46154 0.903563 0.161558
Q2FZ70   8 0.615385 -1.27278 0.943444
Q2G2A0   11 0.846154 -1.27278 0.943444
Q2G224   15 1.11111 0.903563 0.161558
P0A0K3   7 0.518519 -1.27278 0.943444
Q2G1A8   13 0.962963 -1.27278 0.943444
Q2G1P5   19 1.40741 0.903563 0.161558
Q2FV93   18 1.33333 0.903563 0.161558
Q2FXC4   3 0.222222 -1.27278 0.943444
Q2FY74   17 1.25926 0.903563 0.161558
Q2G1M1   10 0.740741 -1.27278 0.943444
Q9EZ11   9 0.666667 -1.27278 0.943444
Q2FZB3   4 0.296296 -1.27278 0.943444
Q2G1V2   6 0.444444 -1.27278 0.943444
Q2FVM8   10 0.740741 -1.27278 0.943444
Q2FVR1   6 0.444444 -1.27278 0.943444
Q2FXC3   3 0.222222 -1.27278 0.943444
Q2FUV6   7 0.518519 -1.27278 0.943444
Q2G1D7   10 0.740741 -1.27278 0.943444
Q2FXR2   9 0.666667 -1.27278 0.943444
Q2FW83   16 1.18519 0.903563 0.161558
Q2G2X7   5 0.37037 -1.27278 0.943444
Q2FVM4   16 1.18519 0.903563 0.161558
P0A0J3   15 1.11111 0.903563 0.161558
Q2G2L8   7 0.518519 -1.27278 0.943444
Q2FZ27   8 0.592593 -1.27278 0.943444
Q2FZ53   11 0.814815 -1.27278 0.943444
Q2G154   13 0.962963 -1.27278 0.943444
Q2FZS4   21 1.55556 0.903563 0.161558
Q2FYQ5   14 1.03704 0.903563 0.161558
Q2FZL6   12 0.888889 -1.27278 0.943444
Q2FWB9   17 1.25926 0.903563 0.161558
Q2FUQ4   13 0.962963 -1.27278 0.943444
Q2G293   10 0.740741 -1.27278 0.943444
Q2FZS5   10 0.740741 -1.27278 0.943444
Q2FYP9   13 0.962963 -1.27278 0.943444
Q2G0K7   14 1.03704 0.903563 0.161558
Q2FVV2   11 0.814815 -1.27278 0.943444
Q2FVN0   15 1.11111 0.903563 0.161558
Q2FX00   9 0.666667 -1.27278 0.943444
Q2G1I0   19 1.40741 0.903563 0.161558
Q2FXI2   15 1.11111 0.903563 0.161558
Q2G2X1   16 1.18519 0.903563 0.161558
Q2FYG6   17 1.25926 0.903563 0.161558
Q2FXH0   12 0.888889 -1.27278 0.943444
Q2FXU7   12 0.888889 -1.27278 0.943444
Q2G170   13 0.962963 -1.27278 0.943444
Q2FVQ9   9 0.666667 -1.27278 0.943444
Q2FWV2   3 0.222222 -1.27278 0.943444
Q2FVI5   20 1.48148 0.903563 0.161558
Q2FUW0   5 0.37037 -1.27278 0.943444
Q2FXB7   8 0.592593 -1.27278 0.943444
Q2G0J8   14 1.03704 0.903563 0.161558
Q2FXB5   9 0.666667 -1.27278 0.943444
Q2FYE9   12 0.888889 -1.27278 0.943444
Q2FVE2   8 0.592593 -1.27278 0.943444
Q2G2V6   14 1.03704 0.903563 0.161558
O08387   16 1.18519 0.903563 0.161558
Q2FZ14   15 1.11111 0.903563 0.161558
Q2FXW3   10 0.740741 -1.27278 0.943444
Q2FYQ8   11 0.814815 -1.27278 0.943444
Q2G2D6   10 0.740741 -1.27278 0.943444
Q2G2T7   10 0.740741 -1.27278 0.943444
Q2FYP8   17 1.25926 0.903563 0.161558
Q2FZ25   9 0.666667 -1.27278 0.943444
Q2FY65   10 0.740741 -1.27278 0.943444
Q2G2T1   13 0.962963 -1.27278 0.943444
Q2G1N0   20 1.48148 0.903563 0.161558
Q2G110   17 1.25926 0.903563 0.161558
Q2G1E1   12 0.888889 -1.27278 0.943444
Q2G2F1   8 0.592593 -1.27278 0.943444
Q2FXE8   13 0.962963 -1.27278 0.943444
Q2FZ06   6 0.444444 -1.27278 0.943444
Q2FVH2   20 1.48148 0.903563 0.161558
Q2FYV6   11 0.814815 -1.27278 0.943444
Q2FZJ3   7 0.5 -1.27278 0.943444
Q2G095   2 0.142857 -1.27278 0.943444
Q2G2Y0   6 0.428571 -1.27278 0.943444
Q2G2W3   13 0.928571 -1.27278 0.943444
Q2FY07   19 1.35714 0.903563 0.161558
Q2FXW8   1 0.0714286 -1.27278 0.943444
Q2FUR6   12 0.857143 -1.27278 0.943444
Q2FVW6   14 1 0.903563 0.161558
Q2G1X0   0 0 -1.27278 0.943444
Q2G1F6   18 1.28571 0.903563 0.161558
Q2FVK8   12 0.857143 -1.27278 0.943444
Q2G158   13 0.928571 -1.27278 0.943444
Q2G118   16 1.14286 0.903563 0.161558
Q2G077   22 1.57143 0.903563 0.161558
Q2G0E0   9 0.642857 -1.27278 0.943444
Q2G263   7 0.5 -1.27278 0.943444
Q2FUU1   9 0.642857 -1.27278 0.943444
Q2G1X7   7 0.5 -1.27278 0.943444
Q2G1C0   11 0.785714 -1.27278 0.943444
Q2FVB9   20 1.42857 0.903563 0.161558
Q2G273   8 0.571429 -1.27278 0.943444
Q53726   12 0.857143 -1.27278 0.943444
Q2G2W9   7 0.5 -1.27278 0.943444
Q2FZ22   19 1.35714 0.903563 0.161558
Q2G2U1   14 1 0.903563 0.161558
Q2FXW6   11 0.785714 -1.27278 0.943444
Q2G0P9   15 1.07143 0.903563 0.161558
Q2FYE3   8 0.571429 -1.27278 0.943444
Q2FXU3   5 0.357143 -1.27278 0.943444
Q2G052   9 0.642857 -1.27278 0.943444
Q2FZM6   11 0.785714 -1.27278 0.943444
Q2FX25   9 0.642857 -1.27278 0.943444
Q2FX05   9 0.642857 -1.27278 0.943444
Q2G1P2   18 1.28571 0.903563 0.161558
Q2G2C4   11 0.785714 -1.27278 0.943444
Q2G165   19 1.35714 0.903563 0.161558
Q2FXK8   14 1 0.903563 0.161558
Q2FWP1   5 0.357143 -1.27278 0.943444
Q2FVU1   16 1.14286 0.903563 0.161558
Q2FZ78   7 0.5 -1.27278 0.943444
Q2G0P0   7 0.5 -1.27278 0.943444
Q2FXX3   17 1.21429 0.903563 0.161558
Q2FVX2   11 0.785714 -1.27278 0.943444
Q2G0Q7   16 1.14286 0.903563 0.161558
Q2FXS6   3 0.214286 -1.27278 0.943444
Q2FUZ1   11 0.785714 -1.27278 0.943444
Q2FZ87   12 0.857143 -1.27278 0.943444
Q2FXF4   11 0.785714 -1.27278 0.943444
Q2G1G4   10 0.714286 -1.27278 0.943444
Q2FWE6   10 0.714286 -1.27278 0.943444
Q2G2U2   3 0.214286 -1.27278 0.943444
Q2FY17   9 0.642857 -1.27278 0.943444
Q2FVU3   15 1.07143 0.903563 0.161558
Q2FVK1   0 0 -1.27278 0.943444
Q2G0K5   17 1.21429 0.903563 0.161558
Q2G2X8   4 0.285714 -1.27278 0.943444
Q2FYZ7   10 0.714286 -1.27278 0.943444
Q2FWG1   10 0.714286 -1.27278 0.943444
Q2G1Q6   8 0.571429 -1.27278 0.943444
Q2G2X9   5 0.357143 -1.27278 0.943444
Q2FWN9   0 0 -1.27278 0.943444
Q2FYZ2   11 0.785714 -1.27278 0.943444
Q2FZJ1   6 0.428571 -1.27278 0.943444
Q2G002   10 0.714286 -1.27278 0.943444
Q2FVL4   13 0.928571 -1.27278 0.943444
Q2G2M7   4 0.285714 -1.27278 0.943444
Q2FWH6   11 0.785714 -1.27278 0.943444
Q2FXQ3   9 0.642857 -1.27278 0.943444
Q2G129   16 1.14286 0.903563 0.161558
Q7BHL7   15 1.07143 0.903563 0.161558
Q2FZ71   17 1.21429 0.903563 0.161558
Q2FZ88   6 0.413793 -1.27278 0.943444
Q2FV22   11 0.758621 -1.27278 0.943444
Q2FYM3   3 0.206897 -1.27278 0.943444
Q2FY06   11 0.758621 -1.27278 0.943444
Q2FXB0   0 0 -1.27278 0.943444
Q2FX87   12 0.827586 -1.27278 0.943444
Q2FZ33   12 0.827586 -1.27278 0.943444
Q2G0J1   9 0.62069 -1.27278 0.943444
Q2FUT7   11 0.758621 -1.27278 0.943444
Q2FZH1   9 0.62069 -1.27278 0.943444
Q2FVX3   8 0.551724 -1.27278 0.943444
Q2FWC6   12 0.827586 -1.27278 0.943444
Q2FXN6   10 0.689655 -1.27278 0.943444
Q2FY79   11 0.758621 -1.27278 0.943444
Q2FZ23   11 0.758621 -1.27278 0.943444
Q2FVF1   14 0.965517 -1.27278 0.943444
Q2FWM5   10 0.689655 -1.27278 0.943444
Q2G061   10 0.689655 -1.27278 0.943444
Q2FWL7   16 1.10345 0.903563 0.161558
Q2FVK3   0 0 -1.27278 0.943444
Q2FX19   21 1.44828 0.903563 0.161558
Q2G2U6   9 0.62069 -1.27278 0.943444
Q2G1S5   5 0.344828 -1.27278 0.943444
Q2FVS9   10 0.689655 -1.27278 0.943444
Q2G1M7   18 1.24138 0.903563 0.161558
Q2FW50   7 0.482759 -1.27278 0.943444
Q2G2L1   9 0.62069 -1.27278 0.943444
Q2FWB1   11 0.758621 -1.27278 0.943444
Q2FXA8   9 0.62069 -1.27278 0.943444
Q2FV20   11 0.758621 -1.27278 0.943444
Q2FUY1   8 0.551724 -1.27278 0.943444
Q2FYJ1   13 0.896552 -1.27278 0.943444
Q2G043   3 0.206897 -1.27278 0.943444
Q2FZ43   10 0.689655 -1.27278 0.943444
Q9KJN4   8 0.551724 -1.27278 0.943444
Q2G194   13 0.896552 -1.27278 0.943444
Q2G0F0   14 0.965517 -1.27278 0.943444
Q2G2G2   9 0.62069 -1.27278 0.943444
Q2G0I8   13 0.896552 -1.27278 0.943444
Q2FXG5   12 0.827586 -1.27278 0.943444
Q2G2S6   11 0.758621 -1.27278 0.943444
Q53700   13 0.896552 -1.27278 0.943444
Q2G0D8   7 0.482759 -1.27278 0.943444
P60430   0 0 -1.27278 0.943444
Q2FV41   14 0.965517 -1.27278 0.943444
Q2FXZ5   12 0.827586 -1.27278 0.943444
Q2FZL0   15 1.03448 0.903563 0.161558
Q2FY99   14 0.965517 -1.27278 0.943444
Q2FX95   6 0.413793 -1.27278 0.943444
Q2FYR6   16 1.10345 0.903563 0.161558
Q2FUW2   17 1.17241 0.903563 0.161558
Q2FVL2   9 0.62069 -1.27278 0.943444
Q2G2L4   16 1.10345 0.903563 0.161558
Q2FXB1   0 0 -1.27278 0.943444
Q2FZY7   10 0.689655 -1.27278 0.943444
Q2FVN1   24 1.65517 0.903563 0.161558
Q2G1S1   9 0.62069 -1.27278 0.943444
Q2FXK4   11 0.758621 -1.27278 0.943444
Q2FXM6   12 0.827586 -1.27278 0.943444
Q2FZJ6   10 0.689655 -1.27278 0.943444
Q2FVT4   10 0.689655 -1.27278 0.943444
Q2FYW1   18 1.24138 0.903563 0.161558
Q2FYZ3   14 0.965517 -1.27278 0.943444
Q2FXX5   5 0.344828 -1.27278 0.943444
Q2FWM4   4 0.275862 -1.27278 0.943444
Q2G2L3   15 1.03448 0.903563 0.161558
Q2FYR3   21 1.44828 0.903563 0.161558
Q2G0I9   14 0.965517 -1.27278 0.943444
Q2G0M2   11 0.758621 -1.27278 0.943444
Q2G272   5 0.344828 -1.27278 0.943444
Q2FXL4   12 0.827586 -1.27278 0.943444
Q2G0U9   10 0.689655 -1.27278 0.943444
Q2FVE4   3 0.206897 -1.27278 0.943444
Q2FVC6   12 0.827586 -1.27278 0.943444
Q2FV19   6 0.413793 -1.27278 0.943444
Q2G0S8   16 1.10345 0.903563 0.161558
Q2G2G3   20 1.37931 0.903563 0.161558
Q2G2X0   11 0.733333 -1.27278 0.943444
Q2G0F3   13 0.866667 -1.27278 0.943444
Q2G037   14 0.933333 -1.27278 0.943444
Q2G1G6   10 0.666667 -1.27278 0.943444
Q2FWP0   1 0.0666667 -1.27278 0.943444
Q2FY29   7 0.466667 -1.27278 0.943444
Q2FXQ4   28 1.86667 0.903563 0.161558
Q2G0S7   9 0.6 -1.27278 0.943444
Q2FZX7   13 0.866667 -1.27278 0.943444
Q2G0E6   18 1.2 0.903563 0.161558
Q2FY37   13 0.866667 -1.27278 0.943444
Q2FYQ0   10 0.666667 -1.27278 0.943444
Q2FUV3   17 1.13333 0.903563 0.161558
Q2FYV2   16 1.06667 0.903563 0.161558
Q2FVS4   17 1.13333 0.903563 0.161558
Q2G2M3   9 0.6 -1.27278 0.943444
Q2FVM6   11 0.733333 -1.27278 0.943444
Q2G292   13 0.866667 -1.27278 0.943444
Q2FXH7   6 0.4 -1.27278 0.943444
Q2FYQ7   12 0.8 -1.27278 0.943444
Q2FWG2   16 1.06667 0.903563 0.161558
Q2G159   10 0.666667 -1.27278 0.943444
Q2FX96   13 0.866667 -1.27278 0.943444
Q2FV83   9 0.6 -1.27278 0.943444
Q2G2D8   10 0.666667 -1.27278 0.943444
Q2FYJ4   20 1.33333 0.903563 0.161558
Q2G1E8   13 0.866667 -1.27278 0.943444
Q2FVK2   0 0 -1.27278 0.943444
Q2FZP1   15 1 0.903563 0.161558
Q2FXI0   9 0.6 -1.27278 0.943444
Q2G134   19 1.26667 0.903563 0.161558
Q2FZZ6   3 0.2 -1.27278 0.943444
Q2G1Z3   13 0.866667 -1.27278 0.943444
Q2G030   16 1.06667 0.903563 0.161558
Q2FV21   12 0.8 -1.27278 0.943444
Q9RQP6   13 0.866667 -1.27278 0.943444
Q2FZ62   12 0.8 -1.27278 0.943444
Q2FZQ7   15 1 0.903563 0.161558
Q2G0F4   15 1 0.903563 0.161558
Q2FWE0   10 0.666667 -1.27278 0.943444
Q2FVS0   18 1.2 0.903563 0.161558
Q2FUT6   13 0.866667 -1.27278 0.943444
Q2FUQ5   13 0.866667 -1.27278 0.943444
Q2FZJ9   8 0.533333 -1.27278 0.943444
Q2FY81   10 0.666667 -1.27278 0.943444
Q2G0K8   11 0.733333 -1.27278 0.943444
Q2G262   19 1.26667 0.903563 0.161558
Q2G0E1   10 0.666667 -1.27278 0.943444
Q2FWD3   15 1 0.903563 0.161558
Q2FXA4   11 0.733333 -1.27278 0.943444
Q2FVF0   12 0.8 -1.27278 0.943444
Q2FWW9   10 0.666667 -1.27278 0.943444
Q2FZ54   17 1.13333 0.903563 0.161558
P0A0J0   16 1.06667 0.903563 0.161558
Q2G1G1   15 1 0.903563 0.161558
Q2FWA1   9 0.6 -1.27278 0.943444
Q2FXN1   8 0.533333 -1.27278 0.943444
Q2G2T4   15 1 0.903563 0.161558
Q2FZW9   10 0.666667 -1.27278 0.943444
Q2FV90   14 0.933333 -1.27278 0.943444
Q2FWB3   7 0.466667 -1.27278 0.943444
Q2G0Q0   8 0.533333 -1.27278 0.943444
Q2FY10   9 0.6 -1.27278 0.943444
Q2FXM0   8 0.533333 -1.27278 0.943444
Q2G1S2   16 1.06667 0.903563 0.161558
Q2FXY5   14 0.903226 -1.27278 0.943444
Q2FXV3   13 0.83871 -1.27278 0.943444
Q2FXG3   18 1.16129 0.903563 0.161558
Q2FVA8   0 0 -1.27278 0.943444
Q2G2C2   19 1.22581 0.903563 0.161558
Q2FYU2   12 0.774194 -1.27278 0.943444
Q2FYK5   12 0.774194 -1.27278 0.943444
Q2FW35   11 0.709677 -1.27278 0.943444
Q2FY52   11 0.709677 -1.27278 0.943444
Q9RQP9   14 0.903226 -1.27278 0.943444
Q2G039   8 0.516129 -1.27278 0.943444
Q2G1E4   13 0.83871 -1.27278 0.943444
Q2G0B0   14 0.903226 -1.27278 0.943444
Q2FXI7   8 0.516129 -1.27278 0.943444
Q2FWN7   13 0.83871 -1.27278 0.943444
Q2FV66   6 0.387097 -1.27278 0.943444
Q2FYJ5   19 1.22581 0.903563 0.161558
Q2FYC9   0 0 -1.27278 0.943444
Q2FZC6   16 1.03226 0.903563 0.161558
Q2FXW4   11 0.709677 -1.27278 0.943444
Q2FXI1   22 1.41935 0.903563 0.161558
Q2FZF9   10 0.645161 -1.27278 0.943444
Q2G171   20 1.29032 0.903563 0.161558
Q2G2P8   13 0.83871 -1.27278 0.943444
Q2G2V9   14 0.903226 -1.27278 0.943444
Q2FV31   15 0.967742 -1.27278 0.943444
Q9KJN3   4 0.258065 -1.27278 0.943444
Q2FZV5   14 0.903226 -1.27278 0.943444
Q2FWC4   12 0.774194 -1.27278 0.943444
Q2FYT0   18 1.16129 0.903563 0.161558
Q2G145   15 0.967742 -1.27278 0.943444
Q2G0J0   12 0.774194 -1.27278 0.943444
Q2FZQ3   9 0.580645 -1.27278 0.943444
Q2FYE5   10 0.645161 -1.27278 0.943444
Q2FWN5   17 1.09677 0.903563 0.161558
Q2FY24   16 1.03226 0.903563 0.161558
Q2FVW7   9 0.580645 -1.27278 0.943444
Q2FZ91   13 0.83871 -1.27278 0.943444
Q2FWL2   14 0.903226 -1.27278 0.943444
Q2FZQ6   4 0.258065 -1.27278 0.943444
P02976   11 0.709677 -1.27278 0.943444
Q2G0R7   14 0.903226 -1.27278 0.943444
Q2FUU2   17 1.09677 0.903563 0.161558
Q2FZG1   12 0.774194 -1.27278 0.943444
Q2G0Z4   19 1.22581 0.903563 0.161558
Q2FZ81   3 0.193548 -1.27278 0.943444
Q2G2J8   10 0.645161 -1.27278 0.943444
Q2FZD7   13 0.83871 -1.27278 0.943444
Q2G288   19 1.22581 0.903563 0.161558
Q2FW52   11 0.709677 -1.27278 0.943444
Q2FVX4   11 0.709677 -1.27278 0.943444
Q2FVN5   19 1.22581 0.903563 0.161558
Q2FY88   15 0.967742 -1.27278 0.943444
Q2FWC9   11 0.709677 -1.27278 0.943444
Q2FZS7   13 0.83871 -1.27278 0.943444
Q2FZ63   7 0.451613 -1.27278 0.943444
Q2G1L8   11 0.709677 -1.27278 0.943444
Q2FV17   17 1.09677 0.903563 0.161558
Q2FVT8   9 0.580645 -1.27278 0.943444
Q2G0W8   11 0.709677 -1.27278 0.943444
Q2FV07   7 0.451613 -1.27278 0.943444
Q2G0Q1   14 0.903226 -1.27278 0.943444
Q2FY69   12 0.774194 -1.27278 0.943444
Q2FZ75   10 0.645161 -1.27278 0.943444
Q2G0E5   14 0.903226 -1.27278 0.943444
Q2G233   12 0.774194 -1.27278 0.943444
Q2FWE1   13 0.83871 -1.27278 0.943444
Q2FVZ2   9 0.580645 -1.27278 0.943444
Q2FYE2   9 0.580645 -1.27278 0.943444
Q2G1K6   14 0.875 -1.27278 0.943444
Q2FVT0   11 0.6875 -1.27278 0.943444
Q2G0Q9   10 0.625 -1.27278 0.943444
Q2FZ89   12 0.75 -1.27278 0.943444
Q2FVR0   11 0.6875 -1.27278 0.943444
Q2FZD9   10 0.625 -1.27278 0.943444
Q2FX85   18 1.125 0.903563 0.161558
Q2G1B0   4 0.25 -1.27278 0.943444
Q2G2E4   15 0.9375 -1.27278 0.943444
Q2FYK7   11 0.6875 -1.27278 0.943444
Q2FZ13   10 0.625 -1.27278 0.943444
Q2FZE6   13 0.8125 -1.27278 0.943444
Q2FVI2   13 0.8125 -1.27278 0.943444
Q2FZE0   11 0.6875 -1.27278 0.943444
Q2FV38   9 0.5625 -1.27278 0.943444
Q2FXE2   15 0.9375 -1.27278 0.943444
Q2G1Q2   14 0.875 -1.27278 0.943444
Q2FYY8   11 0.6875 -1.27278 0.943444
Q2FYN6   10 0.625 -1.27278 0.943444
Q2FV39   15 0.9375 -1.27278 0.943444
Q2G130   16 1 0.903563 0.161558
Q2FUR8   9 0.5625 -1.27278 0.943444
Q2FXZ3   9 0.5625 -1.27278 0.943444
Q2FYM4   19 1.1875 0.903563 0.161558
Q2FWY1   16 1 0.903563 0.161558
Q2G1V4   11 0.6875 -1.27278 0.943444
P0A011   15 0.9375 -1.27278 0.943444
Q2FXZ0   12 0.75 -1.27278 0.943444
Q2G0V4   12 0.75 -1.27278 0.943444
Q2FW34   13 0.8125 -1.27278 0.943444
Q2FWC7   12 0.75 -1.27278 0.943444
Q2G0F6   12 0.75 -1.27278 0.943444
Q2G0T0   13 0.8125 -1.27278 0.943444
Q2FXM8   11 0.6875 -1.27278 0.943444
Q2G0Q8   13 0.8125 -1.27278 0.943444
Q2FZ08   12 0.75 -1.27278 0.943444
Q2G160   13 0.8125 -1.27278 0.943444
Q2FY78   8 0.5 -1.27278 0.943444
Q2G2H7   24 1.5 0.903563 0.161558
Q2FW53   5 0.3125 -1.27278 0.943444
Q2FVX0   19 1.1875 0.903563 0.161558
Q2G2U5   11 0.6875 -1.27278 0.943444
Q2FZR0   13 0.8125 -1.27278 0.943444
Q2G1Z9   6 0.375 -1.27278 0.943444
Q2G1G0   10 0.625 -1.27278 0.943444
Q2FW57   11 0.6875 -1.27278 0.943444
Q9RQP7   16 1 0.903563 0.161558
Q2FXP0   13 0.8125 -1.27278 0.943444
Q2FVV1   19 1.1875 0.903563 0.161558
Q2FYU8   21 1.3125 0.903563 0.161558
Q2FZ04   10 0.625 -1.27278 0.943444
Q2FVQ0   11 0.6875 -1.27278 0.943444
Q2G151   14 0.875 -1.27278 0.943444
Q2FXF9   11 0.6875 -1.27278 0.943444
Q2G242   13 0.8125 -1.27278 0.943444
Q2FZQ0   14 0.875 -1.27278 0.943444
Q2G1Q8   13 0.8125 -1.27278 0.943444
Q2FYG1   16 0.969697 -1.27278 0.943444
Q2G1N3   15 0.909091 -1.27278 0.943444
Q2FV44   11 0.666667 -1.27278 0.943444
Q2FXV4   11 0.666667 -1.27278 0.943444
Q2G0I1   15 0.909091 -1.27278 0.943444
Q2FZY0   13 0.787879 -1.27278 0.943444
Q2G295   9 0.545455 -1.27278 0.943444
Q2FWH3   14 0.848485 -1.27278 0.943444
Q2G072   13 0.787879 -1.27278 0.943444
Q2G217   18 1.09091 0.903563 0.161558
Q2FYP6   14 0.848485 -1.27278 0.943444
Q9EZ12   12 0.727273 -1.27278 0.943444
Q2FZ48   12 0.727273 -1.27278 0.943444
Q2FY16   14 0.848485 -1.27278 0.943444
Q2FZU3   12 0.727273 -1.27278 0.943444
Q2FVV7   14 0.848485 -1.27278 0.943444
Q2FWU0   2 0.121212 -1.27278 0.943444
P0A0Q0   10 0.606061 -1.27278 0.943444
Q2FVS3   10 0.606061 -1.27278 0.943444
Q2G0I6   15 0.909091 -1.27278 0.943444
Q2FYP3   4 0.242424 -1.27278 0.943444
Q2FWM0   9 0.545455 -1.27278 0.943444
Q2FZ36   9 0.545455 -1.27278 0.943444
Q2G0Y8   18 1.09091 0.903563 0.161558
Q2FXF6   14 0.848485 -1.27278 0.943444
Q2FXM7   15 0.909091 -1.27278 0.943444
Q2G1A6   13 0.787879 -1.27278 0.943444
Q2G138   17 1.0303 0.903563 0.161558
Q2FZR4   15 0.909091 -1.27278 0.943444
Q2G162   14 0.848485 -1.27278 0.943444
Q2FYH2   30 1.81818 0.903563 0.161558
Q2FX56   8 0.484848 -1.27278 0.943444
Q2FY68   12 0.727273 -1.27278 0.943444
Q2G1K1   1 0.0606061 -1.27278 0.943444
Q2G1A3   10 0.606061 -1.27278 0.943444
Q2FZX4   11 0.666667 -1.27278 0.943444
Q2G1M5   13 0.787879 -1.27278 0.943444
Q2FVA3   10 0.606061 -1.27278 0.943444
Q2G2G4   13 0.787879 -1.27278 0.943444
Q2G0U3   7 0.424242 -1.27278 0.943444
Q2FXQ6   7 0.424242 -1.27278 0.943444
Q2G0S2   9 0.545455 -1.27278 0.943444
Q2G168   12 0.727273 -1.27278 0.943444
Q2FZB0   11 0.666667 -1.27278 0.943444
Q2G119   14 0.848485 -1.27278 0.943444
Q2FVJ7   16 0.969697 -1.27278 0.943444
Q2FY30   13 0.787879 -1.27278 0.943444
Q2FXR3   15 0.909091 -1.27278 0.943444
Q2G1Z0   12 0.727273 -1.27278 0.943444
Q2G0A9   14 0.848485 -1.27278 0.943444
O33599   5 0.30303 -1.27278 0.943444
Q2FZ55   11 0.666667 -1.27278 0.943444
Q2FYS0   8 0.484848 -1.27278 0.943444
Q2G248   11 0.666667 -1.27278 0.943444
Q2G049   11 0.666667 -1.27278 0.943444
Q2FVA5   3 0.181818 -1.27278 0.943444
Q2FUX8   11 0.666667 -1.27278 0.943444
Q2G123   7 0.424242 -1.27278 0.943444
Q2FVH0   13 0.787879 -1.27278 0.943444
Q2FV01   18 1.09091 0.903563 0.161558
Q2G2L2   10 0.606061 -1.27278 0.943444
Q2FYW3   13 0.787879 -1.27278 0.943444
Q2FZZ0   11 0.666667 -1.27278 0.943444
Q2FVV8   18 1.09091 0.903563 0.161558
Q2G2W0   14 0.823529 -1.27278 0.943444
Q2G041   4 0.235294 -1.27278 0.943444
P0A0B9   12 0.705882 -1.27278 0.943444
Q2FYI6   9 0.529412 -1.27278 0.943444
Q2G2S2   10 0.588235 -1.27278 0.943444
Q2FVQ8   12 0.705882 -1.27278 0.943444
Q2FVT2   12 0.705882 -1.27278 0.943444
Q2G1Z5   9 0.529412 -1.27278 0.943444
Q2G2A4   10 0.588235 -1.27278 0.943444
P60393   12 0.705882 -1.27278 0.943444
Q2G0P6   14 0.823529 -1.27278 0.943444
Q2FW04   16 0.941176 -1.27278 0.943444
Q2FYY9   16 0.941176 -1.27278 0.943444
Q2FWP2   16 0.941176 -1.27278 0.943444
Q2FVW4   12 0.705882 -1.27278 0.943444
Q2FY63   10 0.588235 -1.27278 0.943444
Q2FZ68   8 0.470588 -1.27278 0.943444
Q2G1E2   21 1.23529 0.903563 0.161558
Q2G2T8   13 0.764706 -1.27278 0.943444
Q2FY71   13 0.764706 -1.27278 0.943444
Q2FVI1   23 1.35294 0.903563 0.161558
Q2G0W2   23 1.35294 0.903563 0.161558
Q2G238   11 0.647059 -1.27278 0.943444
Q2FZR1   13 0.764706 -1.27278 0.943444
Q2FXN2   19 1.11765 0.903563 0.161558
Q2FXH6   13 0.764706 -1.27278 0.943444
Q2FXM3   14 0.823529 -1.27278 0.943444
Q2FZW3   20 1.17647 0.903563 0.161558
Q2FWM9   11 0.647059 -1.27278 0.943444
Q2FUW9   18 1.05882 0.903563 0.161558
Q2FW91   13 0.764706 -1.27278 0.943444
Q2G137   3 0.176471 -1.27278 0.943444
Q2FVM0   15 0.882353 -1.27278 0.943444
Q2G057   10 0.588235 -1.27278 0.943444
Q2FXP5   11 0.647059 -1.27278 0.943444
Q2G1H2   19 1.11765 0.903563 0.161558
Q2FX99   8 0.470588 -1.27278 0.943444
Q2G0J4   20 1.17647 0.903563 0.161558
Q2FX74   8 0.470588 -1.27278 0.943444
Q2G1J9   18 1.05882 0.903563 0.161558
Q2G1F7   13 0.764706 -1.27278 0.943444
Q2G2R8   7 0.411765 -1.27278 0.943444
Q2FW32   9 0.529412 -1.27278 0.943444
Q2FXZ4   13 0.764706 -1.27278 0.943444
Q2FUT0   7 0.411765 -1.27278 0.943444
Q2G084   13 0.764706 -1.27278 0.943444
Q2G148   12 0.705882 -1.27278 0.943444
Q2FYR0   12 0.705882 -1.27278 0.943444
Q2FW86   11 0.647059 -1.27278 0.943444
Q2FW01   7 0.411765 -1.27278 0.943444
Q2FUX9   19 1.11765 0.903563 0.161558
Q2G212   23 1.35294 0.903563 0.161558
Q2FZ84   5 0.294118 -1.27278 0.943444
Q2G0Y0   15 0.882353 -1.27278 0.943444
Q2FYU4   13 0.764706 -1.27278 0.943444
Q2G223   7 0.411765 -1.27278 0.943444
Q2G136   15 0.882353 -1.27278 0.943444
Q2G0G6   14 0.823529 -1.27278 0.943444
Q2FWY6   11 0.647059 -1.27278 0.943444
Q2FWZ2   10 0.588235 -1.27278 0.943444
Q2G240   13 0.764706 -1.27278 0.943444
O05154   19 1.11765 0.903563 0.161558
Q2FXP4   11 0.647059 -1.27278 0.943444
Q2FVH5   11 0.647059 -1.27278 0.943444
Q2FYP0   10 0.571429 -1.27278 0.943444
Q2FUW5   5 0.285714 -1.27278 0.943444
Q2FX66   0 0 -1.27278 0.943444
Q2G1P4   16 0.914286 -1.27278 0.943444
Q2FYI9   17 0.971429 -1.27278 0.943444
Q2G0I7   11 0.628571 -1.27278 0.943444
Q2FXQ9   11 0.628571 -1.27278 0.943444
Q2FXL0   11 0.628571 -1.27278 0.943444
Q2FYR7   12 0.685714 -1.27278 0.943444
Q2G1W4   12 0.685714 -1.27278 0.943444
Q2G2C8   16 0.914286 -1.27278 0.943444
Q2G163   15 0.857143 -1.27278 0.943444
Q2FWL9   18 1.02857 0.903563 0.161558
Q2FZH3   20 1.14286 0.903563 0.161558
Q2FZR5   13 0.742857 -1.27278 0.943444
Q2G1W6   11 0.628571 -1.27278 0.943444
Q2FWA5   15 0.857143 -1.27278 0.943444
Q2FX17   15 0.857143 -1.27278 0.943444
Q2FXY1   11 0.628571 -1.27278 0.943444
Q2G2W1   15 0.857143 -1.27278 0.943444
Q2FV06   16 0.914286 -1.27278 0.943444
Q2FYW6   15 0.857143 -1.27278 0.943444
Q2G281   8 0.457143 -1.27278 0.943444
Q2G227   13 0.742857 -1.27278 0.943444
Q2FWZ5   11 0.628571 -1.27278 0.943444
Q2FZX0   15 0.857143 -1.27278 0.943444
Q2FV51   19 1.08571 0.903563 0.161558
Q2G082   16 0.914286 -1.27278 0.943444
Q2FWX4   0 0 -1.27278 0.943444
Q2FZT1   12 0.685714 -1.27278 0.943444
Q2FYF3   14 0.8 -1.27278 0.943444
Q2FXW9   3 0.171429 -1.27278 0.943444
O34090   13 0.742857 -1.27278 0.943444
Q2FVE1   16 0.914286 -1.27278 0.943444
Q2FZL5   13 0.742857 -1.27278 0.943444
Q2G258   11 0.628571 -1.27278 0.943444
Q2FZW5   16 0.914286 -1.27278 0.943444
Q2FW63   19 1.08571 0.903563 0.161558
Q2FXB4   26 1.48571 0.903563 0.161558
Q2G1T5   0 0 -1.27278 0.943444
Q2G1J5   9 0.514286 -1.27278 0.943444
Q2G0V0   11 0.628571 -1.27278 0.943444
Q2G0M7   12 0.685714 -1.27278 0.943444
Q2G1I5   14 0.8 -1.27278 0.943444
Q2G146   12 0.685714 -1.27278 0.943444
Q2G1P6   12 0.685714 -1.27278 0.943444
Q2G1W8   10 0.555556 -1.27278 0.943444
Q2G035   11 0.611111 -1.27278 0.943444
Q2G1I3   19 1.05556 0.903563 0.161558
Q2FWM2   12 0.666667 -1.27278 0.943444
Q2FYJ3   15 0.833333 -1.27278 0.943444
Q2G0L8   12 0.666667 -1.27278 0.943444
Q2G164   12 0.666667 -1.27278 0.943444
Q2FVT7   11 0.611111 -1.27278 0.943444
Q2G1R3   18 1 0.903563 0.161558
Q2G1T6   12 0.666667 -1.27278 0.943444
Q2FZN7   12 0.666667 -1.27278 0.943444
Q2FY83   13 0.722222 -1.27278 0.943444
Q2FZX9   14 0.777778 -1.27278 0.943444
Q2FYL5   13 0.722222 -1.27278 0.943444
Q2G218   10 0.555556 -1.27278 0.943444
Q2G0M5   11 0.611111 -1.27278 0.943444
Q2FW78   14 0.777778 -1.27278 0.943444
P52078   15 0.833333 -1.27278 0.943444
Q7X2S2   13 0.722222 -1.27278 0.943444
Q2FZG4   11 0.611111 -1.27278 0.943444
Q2G0M4   8 0.444444 -1.27278 0.943444
Q2FVA2   11 0.611111 -1.27278 0.943444
Q2G115   13 0.722222 -1.27278 0.943444
Q2G0M8   12 0.666667 -1.27278 0.943444
Q2G1U4   8 0.444444 -1.27278 0.943444
Q2G1D0   14 0.777778 -1.27278 0.943444
Q2G2S0   20 1.11111 0.903563 0.161558
Q2G2N5   20 1.11111 0.903563 0.161558
Q2G222   11 0.611111 -1.27278 0.943444
Q2G1C8   17 0.944444 -1.27278 0.943444
Q2FV40   16 0.888889 -1.27278 0.943444
Q2FXT1   11 0.611111 -1.27278 0.943444
Q2FZZ2   12 0.666667 -1.27278 0.943444
Q2FY01   14 0.777778 -1.27278 0.943444
Q2FVJ8   11 0.611111 -1.27278 0.943444
Q2FXK2   16 0.888889 -1.27278 0.943444
Q2FUS7   11 0.611111 -1.27278 0.943444
Q2FVP1   16 0.888889 -1.27278 0.943444
Q2FYN7   0 0 -1.27278 0.943444
P69848   14 0.777778 -1.27278 0.943444
Q2FWN8   12 0.666667 -1.27278 0.943444
Q2FV62   9 0.5 -1.27278 0.943444
Q2FWW7   12 0.666667 -1.27278 0.943444
Q2G1Y5   11 0.611111 -1.27278 0.943444
Q2FXA3   18 1 0.903563 0.161558
Q2FYV3   14 0.777778 -1.27278 0.943444
Q2G1H4   13 0.722222 -1.27278 0.943444
Q2G038   13 0.722222 -1.27278 0.943444
Q2G161   19 1.05556 0.903563 0.161558
Q2FYV1   12 0.666667 -1.27278 0.943444
Q2FZ09   12 0.666667 -1.27278 0.943444
Q2FW90   20 1.11111 0.903563 0.161558
Q2G290   16 0.888889 -1.27278 0.943444
P60611   10 0.555556 -1.27278 0.943444
Q2FV58   14 0.777778 -1.27278 0.943444
Q2G0C6   8 0.444444 -1.27278 0.943444
Q2G050   11 0.611111 -1.27278 0.943444
Q2G0V2   12 0.666667 -1.27278 0.943444
Q2FVQ4   15 0.833333 -1.27278 0.943444
Q2G094   11 0.594595 -1.27278 0.943444
Q2FY59   12 0.648649 -1.27278 0.943444
Q2FVX7   13 0.702703 -1.27278 0.943444
Q2FVP4   12 0.648649 -1.27278 0.943444
Q2G185   12 0.648649 -1.27278 0.943444
Q2FXP8   20 1.08108 0.903563 0.161558
Q2G275   14 0.756757 -1.27278 0.943444
Q2G1D9   13 0.702703 -1.27278 0.943444
Q2FXI3   9 0.486486 -1.27278 0.943444
Q2FYM2   11 0.594595 -1.27278 0.943444
P14738   0 0 -1.27278 0.943444
Q2G2Q2   8 0.432432 -1.27278 0.943444
Q2G0M9   11 0.594595 -1.27278 0.943444
Q2FY67   10 0.540541 -1.27278 0.943444
Q2FWX8   0 0 -1.27278 0.943444
Q2FUT9   12 0.648649 -1.27278 0.943444
Q2FZS0   11 0.594595 -1.27278 0.943444
Q2G2A8   13 0.702703 -1.27278 0.943444
Q2FUY2   0 0 -1.27278 0.943444
Q2FZL8   9 0.486486 -1.27278 0.943444
Q2FW93   4 0.216216 -1.27278 0.943444
Q2G1L7   15 0.810811 -1.27278 0.943444
Q2FW41   11 0.594595 -1.27278 0.943444
Q2FZY6   14 0.756757 -1.27278 0.943444
Q2G042   25 1.35135 0.903563 0.161558
Q2FWK2   15 0.810811 -1.27278 0.943444
Q2FYF4   8 0.432432 -1.27278 0.943444
Q2FZP2   6 0.324324 -1.27278 0.943444
Q2G1G7   10 0.540541 -1.27278 0.943444
Q2G1H5   12 0.648649 -1.27278 0.943444
Q2G2S7   6 0.324324 -1.27278 0.943444
Q2FY53   15 0.810811 -1.27278 0.943444
Q2G1N2   12 0.648649 -1.27278 0.943444
Q2G2V2   12 0.648649 -1.27278 0.943444
Q2G1H6   14 0.756757 -1.27278 0.943444
Q2FZA9   12 0.648649 -1.27278 0.943444
Q2FXI5   10 0.540541 -1.27278 0.943444
Q2G206   18 0.972973 -1.27278 0.943444
Q2FWN6   10 0.540541 -1.27278 0.943444
Q2FUQ2   20 1.08108 0.903563 0.161558
Q2G1K3   10 0.540541 -1.27278 0.943444
Q2FZ76   19 1.02703 0.903563 0.161558
Q2FY54   8 0.432432 -1.27278 0.943444
Q2G289   11 0.594595 -1.27278 0.943444
Q2FY14   11 0.594595 -1.27278 0.943444
Q2FV77   13 0.702703 -1.27278 0.943444
Q2G064   12 0.648649 -1.27278 0.943444
Q2G033   12 0.648649 -1.27278 0.943444
Q2G198   5 0.27027 -1.27278 0.943444
Q2G0K4   17 0.918919 -1.27278 0.943444
Q2G0V3   15 0.810811 -1.27278 0.943444
Q2FWE2   12 0.631579 -1.27278 0.943444
Q2G089   12 0.631579 -1.27278 0.943444
Q2FZL3   7 0.368421 -1.27278 0.943444
Q2G087   13 0.684211 -1.27278 0.943444
Q2G0A7   16 0.842105 -1.27278 0.943444
Q2FVF9   11 0.578947 -1.27278 0.943444
Q2G071   10 0.526316 -1.27278 0.943444
Q2FUZ2   17 0.894737 -1.27278 0.943444
Q2FY27   14 0.736842 -1.27278 0.943444
Q2FXX4   14 0.736842 -1.27278 0.943444
Q2G1E6   12 0.631579 -1.27278 0.943444
Q2G1G5   19 1 0.903563 0.161558
Q2G2Q3   7 0.368421 -1.27278 0.943444
Q2FZF0   9 0.473684 -1.27278 0.943444
Q2G2D2   9 0.473684 -1.27278 0.943444
Q2FXT4   15 0.789474 -1.27278 0.943444
Q2FZI8   14 0.736842 -1.27278 0.943444
Q2FUS8   0 0 -1.27278 0.943444
Q2FVR9   14 0.736842 -1.27278 0.943444
Q2FXP2   9 0.473684 -1.27278 0.943444
Q2FX94   20 1.05263 0.903563 0.161558
Q2G2A5   12 0.631579 -1.27278 0.943444
Q2FZP7   14 0.736842 -1.27278 0.943444
Q2G1R7   13 0.684211 -1.27278 0.943444
Q2G015   0 0 -1.27278 0.943444
Q2FZF4   14 0.736842 -1.27278 0.943444
Q2G1E5   13 0.684211 -1.27278 0.943444
Q2FWH9   19 1 0.903563 0.161558
Q2G069   11 0.578947 -1.27278 0.943444
Q2FZK3   14 0.736842 -1.27278 0.943444
Q2FZU5   12 0.631579 -1.27278 0.943444
Q2FYT4   10 0.526316 -1.27278 0.943444
Q2FWK4   15 0.789474 -1.27278 0.943444
Q2FY40   13 0.684211 -1.27278 0.943444
Q2FWY4   15 0.789474 -1.27278 0.943444
Q2G156   16 0.842105 -1.27278 0.943444
Q2G045   9 0.473684 -1.27278 0.943444
Q2FZS6   12 0.631579 -1.27278 0.943444
Q2FYC7   12 0.631579 -1.27278 0.943444
Q2FW73   12 0.631579 -1.27278 0.943444
Q2G1H3   17 0.894737 -1.27278 0.943444
Q2FXJ6   7 0.368421 -1.27278 0.943444
Q2FUS2   14 0.717949 -1.27278 0.943444
Q2G120   14 0.717949 -1.27278 0.943444
Q2G2T9   14 0.717949 -1.27278 0.943444
Q2G1N9   18 0.923077 -1.27278 0.943444
Q2FXL9   13 0.666667 -1.27278 0.943444
Q2G0W4   17 0.871795 -1.27278 0.943444
Q2G0R6   10 0.512821 -1.27278 0.943444
Q2G1C4   12 0.615385 -1.27278 0.943444
Q2FWY9   15 0.769231 -1.27278 0.943444
Q2G1K4   12 0.615385 -1.27278 0.943444
Q2FYK3   20 1.02564 0.903563 0.161558
Q2G1N4   12 0.615385 -1.27278 0.943444
Q2G065   11 0.564103 -1.27278 0.943444
Q2FX88   21 1.07692 0.903563 0.161558
Q2FVW9   17 0.871795 -1.27278 0.943444
Q2G1E0   5 0.25641 -1.27278 0.943444
Q2G2P2   13 0.666667 -1.27278 0.943444
Q2G0V5   18 0.923077 -1.27278 0.943444
Q2FWA2   15 0.769231 -1.27278 0.943444
Q2FZU1   16 0.820513 -1.27278 0.943444
Q2FX77   9 0.461538 -1.27278 0.943444
Q2FW75   14 0.717949 -1.27278 0.943444
Q2FUT5   15 0.769231 -1.27278 0.943444
Q2G234   15 0.769231 -1.27278 0.943444
Q2FZU6   14 0.717949 -1.27278 0.943444
Q2G1Y2   22 1.12821 0.903563 0.161558
Q2FXN7   6 0.307692 -1.27278 0.943444
Q2G2J3   16 0.820513 -1.27278 0.943444
Q2G0G1   16 0.820513 -1.27278 0.943444
Q2FW62   13 0.666667 -1.27278 0.943444
Q2FUP7   10 0.512821 -1.27278 0.943444
Q2G1J3   14 0.717949 -1.27278 0.943444
Q2FZ15   13 0.666667 -1.27278 0.943444
Q2G1D3   18 0.923077 -1.27278 0.943444
Q2G0K2   12 0.615385 -1.27278 0.943444
Q2FWC1   14 0.717949 -1.27278 0.943444
Q2FXM5   13 0.666667 -1.27278 0.943444
Q2FY46   9 0.461538 -1.27278 0.943444
Q2G1K0   16 0.820513 -1.27278 0.943444
Q2FXT6   15 0.769231 -1.27278 0.943444
Q2FZM4   12 0.615385 -1.27278 0.943444
Q2FXG1   14 0.717949 -1.27278 0.943444
Q2FXL1   12 0.615385 -1.27278 0.943444
Q2FWX5   12 0.615385 -1.27278 0.943444
# cudaSaTabsearch LTYPE = T LORDER = F LSOLN = F
# QUERY ID = PF04781 
# DBFILE = ./tableaux.ascii.DB                                                             
Q2G1I1   12 0.6 -1.27278  0.943444
Q2G1K2   15 0.75 -1.27278  0.943444
Q2FUU5   15 0.75 -1.27278  0.943444
Q2FXB6   13 0.65 -1.27278  0.943444
Q2FZU2   16 0.8 -1.27278  0.943444
Q2FZK0   24 1.2 0.903563  0.161558
Q2FY33   7 0.35 -1.27278  0.943444
Q2G098   11 0.55 -1.27278  0.943444
Q2FZ46   14 0.7 -1.27278  0.943444
Q2FZQ5   18 0.9 -1.27278  0.943444
Q2FXU8   15 0.75 -1.27278  0.943444
Q9EZ08   12 0.6 -1.27278  0.943444
Q2G1B9   13 0.65 -1.27278  0.943444
Q2FZ73   10 0.5 -1.27278  0.943444
Q2FY35   12 0.6 -1.27278  0.943444
Q2FZ16   11 0.55 -1.27278  0.943444
Q2FYR2   12 0.6 -1.27278  0.943444
Q2FWY3   0 0 -1.27278  0.943444
Q2G2F5   14 0.7 -1.27278  0.943444
Q2G032   9 0.45 -1.27278  0.943444
Q2FZ10   9 0.45 -1.27278  0.943444
Q2G255   12 0.6 -1.27278  0.943444
Q2G0X6   23 1.15 0.903563  0.161558
Q2FYH0   18 0.9 -1.27278  0.943444
Q2FXJ9   13 0.65 -1.27278  0.943444
Q2FZT4   7 0.35 -1.27278  0.943444
Q2FVE6   15 0.75 -1.27278  0.943444
Q2FYD3   2 0.1 -1.27278  0.943444
Q2FXT5   7 0.35 -1.27278  0.943444
Q2FY60   19 0.95 -1.27278  0.943444
Q2G2D7   12 0.6 -1.27278  0.943444
Q2FX16   12 0.6 -1.27278  0.943444
Q2FZ34   11 0.55 -1.27278  0.943444
Q2G1S4   12 0.6 -1.27278  0.943444
Q2G147   12 0.6 -1.27278  0.943444
Q2G1J7   13 0.65 -1.27278  0.943444
Q2G2A7   11 0.55 -1.27278  0.943444
Q2G2M6   16 0.8 -1.27278  0.943444
Q2FV30   15 0.75 -1.27278  0.943444
Q2FVL5   11 0.55 -1.27278  0.943444
Q2FXY0   14 0.7 -1.27278  0.943444
Q2FZL1   15 0.75 -1.27278  0.943444
Q2FW45   13 0.65 -1.27278  0.943444
Q2FZU0   13 0.634146 -1.27278  0.943444
Q2FWZ0   13 0.634146 -1.27278  0.943444
Q2G2H5   10 0.487805 -1.27278  0.943444
Q2FYG9   16 0.780488 -1.27278  0.943444
Q2G2X6   18 0.878049 -1.27278  0.943444
Q2G155   15 0.731707 -1.27278  0.943444
Q2FXY9   13 0.634146 -1.27278  0.943444
Q2FZ37   12 0.585366 -1.27278  0.943444
Q2FVI7   11 0.536585 -1.27278  0.943444
Q2FYS1   16 0.780488 -1.27278  0.943444
Q2FXL5   13 0.634146 -1.27278  0.943444
Q2G1J4   13 0.634146 -1.27278  0.943444
Q2FWZ3   11 0.536585 -1.27278  0.943444
Q2G2P7   16 0.780488 -1.27278  0.943444
Q2FVH3   13 0.634146 -1.27278  0.943444
Q2FZ31   13 0.634146 -1.27278  0.943444
Q2G283   12 0.585366 -1.27278  0.943444
Q2FZ66   14 0.682927 -1.27278  0.943444
Q2FWY7   21 1.02439 0.903563  0.161558
Q2G1F9   17 0.829268 -1.27278  0.943444
Q2FZJ4   12 0.585366 -1.27278  0.943444
Q2FZQ1   22 1.07317 0.903563  0.161558
Q2FY80   7 0.341463 -1.27278  0.943444
Q2G2D4   19 0.926829 -1.27278  0.943444
Q2FYP1   12 0.585366 -1.27278  0.943444
Q2FYF9   4 0.195122 -1.27278  0.943444
Q2G0B3   10 0.487805 -1.27278  0.943444
Q2FUT8   14 0.682927 -1.27278  0.943444
Q2FYR1   13 0.634146 -1.27278  0.943444
Q2FYL3   10 0.487805 -1.27278  0.943444
Q2FVG4   20 0.97561 -1.27278  0.943444
Q2FVP8   9 0.439024 -1.27278  0.943444
Q2FZ28   12 0.571429 -1.27278  0.943444
Q2G1F0   13 0.619048 -1.27278  0.943444
P95689   13 0.619048 -1.27278  0.943444
Q2FYH6   13 0.619048 -1.27278  0.943444
Q2FXD1   10 0.47619 -1.27278  0.943444
Q2G0X5   11 0.52381 -1.27278  0.943444
Q2FXN8   18 0.857143 -1.27278  0.943444
Q2G0N0   13 0.619048 -1.27278  0.943444
Q2G268   12 0.571429 -1.27278  0.943444
Q2FV61   12 0.571429 -1.27278  0.943444
Q2FXL7   16 0.761905 -1.27278  0.943444
Q2FUR5   13 0.619048 -1.27278  0.943444
Q2FXV6   12 0.571429 -1.27278  0.943444
Q2G2C5   14 0.666667 -1.27278  0.943444
Q2FVJ6   13 0.619048 -1.27278  0.943444
Q2G1Y4   14 0.666667 -1.27278  0.943444
Q2FVI0   14 0.666667 -1.27278  0.943444
Q2FXJ8   22 1.04762 0.903563  0.161558
Q2FZU7   13 0.619048 -1.27278  0.943444
Q2G2X4   18 0.857143 -1.27278  0.943444
Q2FZA8   13 0.619048 -1.27278  0.943444
Q2FW96   16 0.761905 -1.27278  0.943444
Q2FYV4   14 0.666667 -1.27278  0.943444
O07325   12 0.571429 -1.27278  0.943444
Q2G1C1   13 0.619048 -1.27278  0.943444
Q2FZR9   14 0.666667 -1.27278  0.943444
Q2FVW3   14 0.666667 -1.27278  0.943444
Q2G124   15 0.714286 -1.27278  0.943444
P0C0V7   11 0.52381 -1.27278  0.943444
Q2FX52   13 0.604651 -1.27278  0.943444
Q2G2C7   15 0.697674 -1.27278  0.943444
Q2G2D5   18 0.837209 -1.27278  0.943444
Q2FXQ7   13 0.604651 -1.27278  0.943444
Q2FZW0   10 0.465116 -1.27278  0.943444
Q2FVG3   13 0.604651 -1.27278  0.943444
Q2FXR4   13 0.604651 -1.27278  0.943444
Q2FZ67   15 0.697674 -1.27278  0.943444
Q2G243   10 0.465116 -1.27278  0.943444
Q2FV76   11 0.511628 -1.27278  0.943444
Q2FVZ4   13 0.604651 -1.27278  0.943444
Q2FWC5   10 0.465116 -1.27278  0.943444
Q2FZY3   14 0.651163 -1.27278  0.943444
Q2FWH5   13 0.604651 -1.27278  0.943444
Q2G241   15 0.697674 -1.27278  0.943444
Q2FV35   13 0.604651 -1.27278  0.943444
Q2G0T5   12 0.55814 -1.27278  0.943444
Q2G1A9   14 0.651163 -1.27278  0.943444
Q2FYU7   17 0.790698 -1.27278  0.943444
Q2G2E0   16 0.744186 -1.27278  0.943444
Q2FVT6   17 0.790698 -1.27278  0.943444
Q2G0D7   13 0.604651 -1.27278  0.943444
Q2G1M6   13 0.604651 -1.27278  0.943444
Q2G0A6   18 0.837209 -1.27278  0.943444
Q2FUY6   15 0.697674 -1.27278  0.943444
Q2FYJ2   17 0.790698 -1.27278  0.943444
Q2G2E5   12 0.545455 -1.27278  0.943444
Q2G2P5   15 0.681818 -1.27278  0.943444
Q2G1R6   14 0.636364 -1.27278  0.943444
Q2FYF0   16 0.727273 -1.27278  0.943444
Q2FVH8   18 0.818182 -1.27278  0.943444
Q2FUU3   13 0.590909 -1.27278  0.943444
Q2FVG8   15 0.681818 -1.27278  0.943444
Q9ZAH5   13 0.590909 -1.27278  0.943444
Q2G2U0   14 0.636364 -1.27278  0.943444
Q2FYR4   15 0.681818 -1.27278  0.943444
Q2G256   16 0.727273 -1.27278  0.943444
Q2FVY0   9 0.409091 -1.27278  0.943444
Q2G0Q2   12 0.545455 -1.27278  0.943444
Q2G0R2   11 0.5 -1.27278  0.943444
Q2G0Q3   12 0.545455 -1.27278  0.943444
Q2FWZ9   16 0.727273 -1.27278  0.943444
Q53705   14 0.636364 -1.27278  0.943444
Q2G2U3   11 0.5 -1.27278  0.943444
Q2FYY6   15 0.681818 -1.27278  0.943444
Q2FWL3   12 0.545455 -1.27278  0.943444
Q2FY50   10 0.454545 -1.27278  0.943444
Q2FXN4   11 0.5 -1.27278  0.943444
Q2G179   16 0.727273 -1.27278  0.943444
Q2G1L6   9 0.409091 -1.27278  0.943444
Q2FXU4   13 0.590909 -1.27278  0.943444
Q2G1E9   12 0.545455 -1.27278  0.943444
Q2G232   10 0.454545 -1.27278  0.943444
Q2FXH9   10 0.454545 -1.27278  0.943444
Q2G0X3   0 0 -1.27278  0.943444
Q2FXD0   18 0.818182 -1.27278  0.943444
Q2G0G3   13 0.590909 -1.27278  0.943444
Q2FWW3   14 0.636364 -1.27278  0.943444
Q2FYG0   12 0.533333 -1.27278  0.943444
Q2FZS9   14 0.622222 -1.27278  0.943444
Q2FYS2   10 0.444444 -1.27278  0.943444
Q2G2U4   5 0.222222 -1.27278  0.943444
Q2FWJ9   18 0.8 -1.27278  0.943444
Q2FWF0   15 0.666667 -1.27278  0.943444
Q2FXR9   15 0.666667 -1.27278  0.943444
Q2FZV7   12 0.533333 -1.27278  0.943444
Q2G1W0   20 0.888889 -1.27278  0.943444
Q2G2I0   13 0.577778 -1.27278  0.943444
Q2G153   14 0.622222 -1.27278  0.943444
Q2FWD7   14 0.622222 -1.27278  0.943444
Q2FY15   15 0.666667 -1.27278  0.943444
Q2FV54   15 0.666667 -1.27278  0.943444
Q2FZ74   17 0.755556 -1.27278  0.943444
Q2FYV5   13 0.577778 -1.27278  0.943444
Q2G2I1   9 0.4 -1.27278  0.943444
Q2FXZ6   10 0.444444 -1.27278  0.943444
Q2G0U0   18 0.8 -1.27278  0.943444
Q2G0Y6   14 0.622222 -1.27278  0.943444
Q2FXJ0   15 0.666667 -1.27278  0.943444
Q2FY43   12 0.521739 -1.27278  0.943444
Q2FWM1   2 0.0869565 -1.27278  0.943444
Q2FVJ1   12 0.521739 -1.27278  0.943444
Q2G0K3   12 0.521739 -1.27278  0.943444
Q2FY66   18 0.782609 -1.27278  0.943444
Q2FW99   17 0.73913 -1.27278  0.943444
Q2FV10   14 0.608696 -1.27278  0.943444
Q2FXJ5   20 0.869565 -1.27278  0.943444
Q2FX69   1 0.0434783 -1.27278  0.943444
Q2G0B2   11 0.478261 -1.27278  0.943444
Q2FX14   13 0.565217 -1.27278  0.943444
Q2FYD8   11 0.478261 -1.27278  0.943444
Q2FWE5   13 0.565217 -1.27278  0.943444
Q2G2A3   16 0.695652 -1.27278  0.943444
Q2FZH8   10 0.434783 -1.27278  0.943444
Q2FX51   13 0.565217 -1.27278  0.943444
Q2FWE8   12 0.521739 -1.27278  0.943444
Q2G088   13 0.565217 -1.27278  0.943444
Q2G028   14 0.595745 -1.27278  0.943444
Q2G1S3   14 0.595745 -1.27278  0.943444
Q2FYN4   12 0.510638 -1.27278  0.943444
Q2FX86   16 0.680851 -1.27278  0.943444
Q2G2S8   14 0.595745 -1.27278  0.943444
Q2FUW8   13 0.553191 -1.27278  0.943444
Q2FWD4   10 0.425532 -1.27278  0.943444
Q2FVH6   12 0.510638 -1.27278  0.943444
Q2G029   14 0.595745 -1.27278  0.943444
Q2G1R5   16 0.680851 -1.27278  0.943444
Q2FX65   10 0.425532 -1.27278  0.943444
Q2FZV6   17 0.723404 -1.27278  0.943444
Q2G1P1   13 0.553191 -1.27278  0.943444
Q2FVU4   17 0.723404 -1.27278  0.943444
Q2FVT5   15 0.638298 -1.27278  0.943444
Q2G2H4   13 0.553191 -1.27278  0.943444
Q2FZ58   17 0.723404 -1.27278  0.943444
Q2FVJ2   13 0.553191 -1.27278  0.943444
Q2FXW5   13 0.553191 -1.27278  0.943444
Q2FWK1   16 0.680851 -1.27278  0.943444
Q2G031   14 0.595745 -1.27278  0.943444
Q2G0U1   18 0.765957 -1.27278  0.943444
Q2FW46   10 0.425532 -1.27278  0.943444
Q2FZY5   14 0.595745 -1.27278  0.943444
Q2FZI5   15 0.625 -1.27278  0.943444
Q2FYR9   12 0.5 -1.27278  0.943444
Q2FZ92   14 0.583333 -1.27278  0.943444
Q2G1D5   14 0.583333 -1.27278  0.943444
Q2FXM2   12 0.5 -1.27278  0.943444
Q2FVM2   15 0.625 -1.27278  0.943444
Q2FZN2   12 0.5 -1.27278  0.943444
Q2G1U8   12 0.5 -1.27278  0.943444
Q2FVS7   6 0.25 -1.27278  0.943444
Q2FWB5   11 0.458333 -1.27278  0.943444
Q2FXX1   12 0.5 -1.27278  0.943444
Q2G2J9   15 0.625 -1.27278  0.943444
Q2G0Y7   12 0.5 -1.27278  0.943444
Q2FW81   14 0.583333 -1.27278  0.943444
Q2FWK3   13 0.541667 -1.27278  0.943444
Q2FY34   13 0.541667 -1.27278  0.943444
Q2FXF8   16 0.666667 -1.27278  0.943444
Q2FXI9   10 0.416667 -1.27278  0.943444
Q05615   12 0.489796 -1.27278  0.943444
Q2FUW4   14 0.571429 -1.27278  0.943444
Q2FVF4   16 0.653061 -1.27278  0.943444
Q2FWI3   10 0.408163 -1.27278  0.943444
Q2FWG8   15 0.612245 -1.27278  0.943444
Q2G0R0   14 0.571429 -1.27278  0.943444
Q2G0I4   16 0.653061 -1.27278  0.943444
Q2FV67   12 0.489796 -1.27278  0.943444
Q2G091   14 0.571429 -1.27278  0.943444
Q2G1U1   10 0.408163 -1.27278  0.943444
Q2FUX7   13 0.530612 -1.27278  0.943444
Q2FY51   14 0.571429 -1.27278  0.943444
Q2FYP2   14 0.571429 -1.27278  0.943444
Q2G0F8   17 0.693878 -1.27278  0.943444
Q2FXH5   14 0.571429 -1.27278  0.943444
Q2G193   12 0.489796 -1.27278  0.943444
Q2FWD6   14 0.571429 -1.27278  0.943444
Q2FZ98   15 0.6 -1.27278  0.943444
Q2FYQ2   14 0.56 -1.27278  0.943444
Q2FWL5   14 0.56 -1.27278  0.943444
Q2FV16   14 0.56 -1.27278  0.943444
Q2FWX9   11 0.44 -1.27278  0.943444
Q2G1J0   15 0.6 -1.27278  0.943444
Q2G235   12 0.48 -1.27278  0.943444
Q2FXK1   11 0.44 -1.27278  0.943444
Q2FWF4   10 0.4 -1.27278  0.943444
Q2FZC8   12 0.48 -1.27278  0.943444
Q2FZQ4   15 0.6 -1.27278  0.943444
O52582   12 0.48 -1.27278  0.943444
Q2FZI6   14 0.56 -1.27278  0.943444
Q2FUW7   13 0.52 -1.27278  0.943444
Q2G2M9   12 0.48 -1.27278  0.943444
Q2FZD0   11 0.44 -1.27278  0.943444
Q2FWK7   13 0.52 -1.27278  0.943444
Q2FWU4   0 0 -1.27278  0.943444
Q2FUX4   9 0.36 -1.27278  0.943444
Q2G2V3   13 0.52 -1.27278  0.943444
O05204   12 0.48 -1.27278  0.943444
Q2FYC2   13 0.509804 -1.27278  0.943444
Q2FZP6   13 0.509804 -1.27278  0.943444
Q2G0L2   13 0.509804 -1.27278  0.943444
Q2FZV1   20 0.784314 -1.27278  0.943444
Q2FVQ5   11 0.431373 -1.27278  0.943444
Q2FZW6   13 0.509804 -1.27278  0.943444
Q2FZI3   12 0.470588 -1.27278  0.943444
Q2G219   16 0.627451 -1.27278  0.943444
Q2FZR2   13 0.509804 -1.27278  0.943444
Q2FXZ2   14 0.54902 -1.27278  0.943444
Q2FYC6   14 0.54902 -1.27278  0.943444
Q2FYZ5   16 0.615385 -1.27278  0.943444
Q2FWN4   15 0.576923 -1.27278  0.943444
Q2G221   16 0.615385 -1.27278  0.943444
Q2FZX5   14 0.538462 -1.27278  0.943444
Q2FUW3   15 0.576923 -1.27278  0.943444
Q2G2H3   11 0.423077 -1.27278  0.943444
Q2FY08   10 0.384615 -1.27278  0.943444
Q2FXU5   10 0.384615 -1.27278  0.943444
Q2G1F8   14 0.538462 -1.27278  0.943444
Q2FYW4   12 0.461538 -1.27278  0.943444
Q2G142   13 0.5 -1.27278  0.943444
Q2G1U3   15 0.576923 -1.27278  0.943444
Q2FZ18   10 0.384615 -1.27278  0.943444
Q2FV24   14 0.538462 -1.27278  0.943444
Q2G1C2   14 0.538462 -1.27278  0.943444
Q2FYZ4   15 0.576923 -1.27278  0.943444
Q2FWT4   12 0.461538 -1.27278  0.943444
Q2FUX1   12 0.461538 -1.27278  0.943444
Q2FZG9   15 0.566038 -1.27278  0.943444
Q2FVC1   11 0.415094 -1.27278  0.943444
Q2FYT3   13 0.490566 -1.27278  0.943444
Q2FY82   11 0.415094 -1.27278  0.943444
Q2FV02   11 0.415094 -1.27278  0.943444
Q2FXJ2   12 0.45283 -1.27278  0.943444
Q2FZ02   10 0.377358 -1.27278  0.943444
Q2G0L3   14 0.528302 -1.27278  0.943444
Q2FZH5   14 0.528302 -1.27278  0.943444
Q2FWH4   14 0.528302 -1.27278  0.943444
Q2FW49   14 0.528302 -1.27278  0.943444
Q93T05   16 0.603774 -1.27278  0.943444
Q2FX73   12 0.45283 -1.27278  0.943444
Q2G239   16 0.592593 -1.27278  0.943444
Q2G121   13 0.481481 -1.27278  0.943444
Q2FY11   13 0.481481 -1.27278  0.943444
Q2FV11   11 0.407407 -1.27278  0.943444
Q2FZ05   14 0.518519 -1.27278  0.943444
Q2G253   12 0.444444 -1.27278  0.943444
Q2FW98   14 0.518519 -1.27278  0.943444
Q2G205   14 0.518519 -1.27278  0.943444
Q2FVE7   14 0.518519 -1.27278  0.943444
Q2FYD0   9 0.333333 -1.27278  0.943444
Q2FZ19   14 0.518519 -1.27278  0.943444
Q2G1C7   12 0.444444 -1.27278  0.943444
Q2FV60   14 0.518519 -1.27278  0.943444
Q2FY64   12 0.444444 -1.27278  0.943444
Q2FZI9   12 0.444444 -1.27278  0.943444
Q2FV57   14 0.509091 -1.27278  0.943444
Q2FXA5   17 0.618182 -1.27278  0.943444
Q2G2U8   20 0.727273 -1.27278  0.943444
Q2FZP0   12 0.436364 -1.27278  0.943444
Q2FZL7   14 0.509091 -1.27278  0.943444
Q2FZR3   13 0.472727 -1.27278  0.943444
Q2FWA0   13 0.472727 -1.27278  0.943444
Q2G090   12 0.436364 -1.27278  0.943444
Q2G1H0   16 0.571429 -1.27278  0.943444
Q2FZP4   12 0.428571 -1.27278  0.943444
Q2FUX0   14 0.5 -1.27278  0.943444
Q2FV86   17 0.607143 -1.27278  0.943444
Q2FV14   12 0.428571 -1.27278  0.943444
Q2FUT2   15 0.535714 -1.27278  0.943444
Q2FZ64   18 0.642857 -1.27278  0.943444
Q2FUW1   2 0.0701754 -1.27278  0.943444
Q2FWI0   17 0.596491 -1.27278  0.943444
Q2G2K5   14 0.491228 -1.27278  0.943444
Q2FWK6   16 0.561404 -1.27278  0.943444
Q2G0T9   12 0.421053 -1.27278  0.943444
Q2G078   14 0.491228 -1.27278  0.943444
Q2G1P3   14 0.491228 -1.27278  0.943444
Q2G274   14 0.482759 -1.27278  0.943444
Q2FZD4   14 0.482759 -1.27278  0.943444
Q2FYS5   13 0.448276 -1.27278  0.943444
Q2G1K5   12 0.413793 -1.27278  0.943444
Q2G1L5   12 0.413793 -1.27278  0.943444
Q2G1M9   14 0.482759 -1.27278  0.943444
Q2FX67   12 0.413793 -1.27278  0.943444
Q2FZ32   13 0.448276 -1.27278  0.943444
Q2FWH7   10 0.344828 -1.27278  0.943444
Q2FXT8   15 0.508475 -1.27278  0.943444
Q2FUQ3   15 0.508475 -1.27278  0.943444
Q2G1Y6   13 0.440678 -1.27278  0.943444
Q2FX68   3 0.101695 -1.27278  0.943444
Q2FWD1   13 0.440678 -1.27278  0.943444
Q2FUZ8   14 0.474576 -1.27278  0.943444
Q2G1F5   16 0.542373 -1.27278  0.943444
Q2G2T6   13 0.440678 -1.27278  0.943444
Q2FYD2   6 0.20339 -1.27278  0.943444
Q2FYA1   17 0.576271 -1.27278  0.943444
Q2FY21   15 0.508475 -1.27278  0.943444
Q2FZD3   12 0.40678 -1.27278  0.943444
Q2G1Z4   8 0.271186 -1.27278  0.943444
Q2G0S3   11 0.366667 -1.27278  0.943444
Q2FVQ3   11 0.366667 -1.27278  0.943444
Q2G2J4   12 0.4 -1.27278  0.943444
Q2G2B8   11 0.366667 -1.27278  0.943444
Q2G0L5   0 0 -1.27278  0.943444
Q2FW72   12 0.4 -1.27278  0.943444
Q2FYT8   14 0.466667 -1.27278  0.943444
Q2FXM9   17 0.566667 -1.27278  0.943444
Q2G1Y0   11 0.366667 -1.27278  0.943444
Q2G2D0   11 0.366667 -1.27278  0.943444
Q2G2M2   16 0.533333 -1.27278  0.943444
Q2G1B7   11 0.366667 -1.27278  0.943444
Q2G1B8   13 0.433333 -1.27278  0.943444
Q2G0M6   11 0.366667 -1.27278  0.943444
Q2G1D8   19 0.622951 -1.27278  0.943444
Q2FV70   14 0.459016 -1.27278  0.943444
Q2FV72   10 0.327869 -1.27278  0.943444
Q2FVB2   15 0.491803 -1.27278  0.943444
Q2G122   14 0.459016 -1.27278  0.943444
Q2G1W2   13 0.419355 -1.27278  0.943444
Q2FWW1   4 0.129032 -1.27278  0.943444
Q2G1F4   18 0.580645 -1.27278  0.943444
Q2G093   14 0.451613 -1.27278  0.943444
Q2FXY7   14 0.451613 -1.27278  0.943444
Q2G1C6   11 0.354839 -1.27278  0.943444
Q2FZ20   10 0.322581 -1.27278  0.943444
O50581   13 0.412698 -1.27278  0.943444
Q2G1N1   14 0.444444 -1.27278  0.943444
Q2G188   10 0.3125 -1.27278  0.943444
Q2G296   16 0.5 -1.27278  0.943444
Q2G2E9   11 0.34375 -1.27278  0.943444
Q2G294   14 0.4375 -1.27278  0.943444
Q2FWJ5   14 0.4375 -1.27278  0.943444
Q2FW03   13 0.4 -1.27278  0.943444
Q2G0N1   14 0.430769 -1.27278  0.943444
Q2FZJ0   16 0.492308 -1.27278  0.943444
Q2FYZ9   13 0.4 -1.27278  0.943444
Q2FV74   13 0.4 -1.27278  0.943444
Q2FXP7   12 0.369231 -1.27278  0.943444
Q2FXU1   14 0.430769 -1.27278  0.943444
Q2G1M8   11 0.338462 -1.27278  0.943444
Q2FXY4   16 0.492308 -1.27278  0.943444
Q2FZ94   12 0.363636 -1.27278  0.943444
Q2FYI0   12 0.358209 -1.27278  0.943444
Q2FXT9   13 0.38806 -1.27278  0.943444
Q2G0D2   10 0.294118 -1.27278  0.943444
Q2FYB7   10 0.294118 -1.27278  0.943444
Q2FVN8   12 0.352941 -1.27278  0.943444
Q2FZ49   10 0.294118 -1.27278  0.943444
Q2FUW6   10 0.294118 -1.27278  0.943444
Q2G1P7   12 0.352941 -1.27278  0.943444
Q2FW70   12 0.347826 -1.27278  0.943444
Q2G0W1   15 0.434783 -1.27278  0.943444
Q2G024   16 0.463768 -1.27278  0.943444
Q2G1G8   17 0.492754 -1.27278  0.943444
Q2G1R9   16 0.463768 -1.27278  0.943444
O06446   11 0.318841 -1.27278  0.943444
Q2G1C9   13 0.376812 -1.27278  0.943444
Q2FXV8   11 0.314286 -1.27278  0.943444
Q2G0P5   12 0.342857 -1.27278  0.943444
Q2FV64   18 0.507042 -1.27278  0.943444
Q2FV87   15 0.416667 -1.27278  0.943444
Q2G1K9   12 0.328767 -1.27278  0.943444
Q2G266   13 0.356164 -1.27278  0.943444
Q59801   25 0.675676 -1.27278  0.943444
Q2FXH2   16 0.432432 -1.27278  0.943444
Q53727   15 0.4 -1.27278  0.943444
Q2G2Q0   14 0.373333 -1.27278  0.943444
Q2FZD8   15 0.394737 -1.27278  0.943444
Q2FYS4   11 0.289474 -1.27278  0.943444
Q2G1G2   13 0.342105 -1.27278  0.943444
Q2FXV9   9 0.233766 -1.27278  0.943444
Q2G0L4   0 0 -1.27278  0.943444
Q2FXR8   15 0.38961 -1.27278  0.943444
Q2FYJ0   12 0.311688 -1.27278  0.943444
Q2FZS8   11 0.282051 -1.27278  0.943444
Q2FXN9   13 0.325 -1.27278  0.943444
Q2FYM1   13 0.325 -1.27278  0.943444
Q2FVZ5   11 0.275 -1.27278  0.943444
Q2FVL8   12 0.296296 -1.27278  0.943444
Q2FZ40   17 0.419753 -1.27278  0.943444
Q2FYH5   13 0.317073 -1.27278  0.943444
Q2FXB3   10 0.238095 -1.27278  0.943444
Q2FYS9   14 0.325581 -1.27278  0.943444
Q2G1Q4   14 0.325581 -1.27278  0.943444
Q2FVC3   13 0.302326 -1.27278  0.943444
Q2G046   11 0.252874 -1.27278  0.943444
Q2FWU3   8 0.183908 -1.27278  0.943444
Q2FZ72   10 0.229885 -1.27278  0.943444
Q2FZ82   15 0.344828 -1.27278  0.943444
Q9F1K0   11 0.244444 -1.27278  0.943444
Q2FVV9   13 0.276596 -1.27278  0.943444
Q2FZT6   11 0.231579 -1.27278  0.943444
Q2FWU5   12 0.252632 -1.27278  0.943444
Q2FYC8   9 0.1875 -1.27278  0.943444
Q2FZK7   9 0.183673 -1.27278  0.943444
Q2G2C1   10 0.204082 -1.27278  0.943444
Q2FZT5   13 0.257426 -1.27278  0.943444
Q2G0R8   14 0.27451 -1.27278  0.943444
Q2FW95   9 0.176471 -1.27278  0.943444
Q2G0N5   15 0.283019 -1.27278  0.943444
P47768   12 0.222222 -1.27278  0.943444
Q2FXH4   8 0.146789 -1.27278  0.943444
Q2FVM1   17 0.311927 -1.27278  0.943444
```
