## Supplementary Data 3 for "Mining folded proteomes in the era of accurate structure prediction": PF04796.output

```
# cudaSaTabsearch LTYPE = T LORDER = F LSOLN = F
# QUERY ID = PF04796 
# DBFILE = ./tableaux.ascii.DB                                                             
Q2G0V6   0 0 -1.27278 0.943444
Q2G075   0 0 -1.27278 0.943444
Q2G083   0 0 -1.27278 0.943444
Q2FZN3   0 0 -1.27278 0.943444
Q2FY90   0 0 -1.27278 0.943444
Q2FX91   0 0 -1.27278 0.943444
Q2FX54   0 0 -1.27278 0.943444
Q2FYQ4   0 0 -1.27278 0.943444
Q2G284   0 0 -1.27278 0.943444
Q2G0S4   0 0 -1.27278 0.943444
Q2FWM3   0 0 -1.27278 0.943444
Q2FX81   0 0 -1.27278 0.943444
Q2FXC6   0 0 -1.27278 0.943444
Q2FWJ7   0 0 -1.27278 0.943444
Q2FYJ9   0 0 -1.27278 0.943444
Q2G2E6   0 0 -1.27278 0.943444
Q2FWV0   0 0 -1.27278 0.943444
Q2FZC3   0 0 -1.27278 0.943444
Q2FVH9   0 0 -1.27278 0.943444
Q2FXQ5   0 0 -1.27278 0.943444
Q2FZU4   0 0 -1.27278 0.943444
Q2FYF8   0 0 -1.27278 0.943444
Q2FUR4   0 0 -1.27278 0.943444
Q2FYI2   0 0 -1.27278 0.943444
Q2FYY2   0 0 -1.27278 0.943444
Q2FW58   0 0 -1.27278 0.943444
P0C7Z3   0 0 -1.27278 0.943444
Q2G0T2   0 0 -1.27278 0.943444
Q2G1G9   0 0 -1.27278 0.943444
Q2FVJ0   0 0 -1.27278 0.943444
Q2FZ80   0 0 -1.27278 0.943444
Q2G1R4   0 0 -1.27278 0.943444
Q2FW02   0 0 -1.27278 0.943444
Q2G1X3   0 0 -1.27278 0.943444
Q2FWW4   0 0 -1.27278 0.943444
Q2FZE1   0 0 -1.27278 0.943444
Q2FY31   0 0 -1.27278 0.943444
Q2G018   0 0 -1.27278 0.943444
Q2FZI0   0 0 -1.27278 0.943444
Q2FUZ7   0 0 -1.27278 0.943444
Q2G250   0 0 -1.27278 0.943444
Q2FWU8   0 0 -1.27278 0.943444
Q2FYX5   0 0 -1.27278 0.943444
Q2FZY2   0 0 -1.27278 0.943444
Q2FZX8   0 0 -1.27278 0.943444
Q2FUY8   0 0 -1.27278 0.943444
Q2FV73   0 0 -1.27278 0.943444
Q2G0C5   0 0 -1.27278 0.943444
Q2FZ52   0 0 -1.27278 0.943444
Q2FVK6   0 0 -1.27278 0.943444
Q2G0Z3   0 0 -1.27278 0.943444
Q2FZJ8   0 0 -1.27278 0.943444
Q2FY57   0 0 -1.27278 0.943444
Q2G0W3   0 0 -1.27278 0.943444
Q2G0I2   0 0 -1.27278 0.943444
Q2FYX1   0 0 -1.27278 0.943444
Q2G0H2   0 0 -1.27278 0.943444
Q2FWJ8   0 0 -1.27278 0.943444
Q2FWZ7   0 0 -1.27278 0.943444
Q2FV04   0 0 -1.27278 0.943444
Q2G0H6   0 0 -1.27278 0.943444
Q2G291   0 0 -1.27278 0.943444
Q2G1A7   0 0 -1.27278 0.943444
Q2FVS8   0 0 -1.27278 0.943444
Q2FZ26   0 0 -1.27278 0.943444
Q2FXJ3   0 0 -1.27278 0.943444
Q2G231   0 0 -1.27278 0.943444
Q2G2N0   0 0 -1.27278 0.943444
Q2G2I2   0 0 -1.27278 0.943444
Q2FYU3   0 0 -1.27278 0.943444
Q2FWY5   0 0 -1.27278 0.943444
Q2G2E3   0 0 -1.27278 0.943444
Q2FV09   0 0 -1.27278 0.943444
Q2FX72   0 0 -1.27278 0.943444
Q2FWA3   0 0 -1.27278 0.943444
Q2FWF2   0 0 -1.27278 0.943444
Q2G0E4   0 0 -1.27278 0.943444
Q2G251   0 0 -1.27278 0.943444
P0C818   0 0 -1.27278 0.943444
Q2FXQ2   0 0 -1.27278 0.943444
Q2FXD4   0 0 -1.27278 0.943444
Q2G014   0 0 -1.27278 0.943444
Q2FWI9   0 0 -1.27278 0.943444
Q2FX79   0 0 -1.27278 0.943444
Q2FVP7   0 0 -1.27278 0.943444
Q2FZN4   0 0 -1.27278 0.943444
Q2FWU6   0 0 -1.27278 0.943444
Q2G2Y1   0 0 -1.27278 0.943444
Q2FYF6   0 0 -1.27278 0.943444
Q2FXK0   0 0 -1.27278 0.943444
Q2FVI9   0 0 -1.27278 0.943444
Q2G246   0 0 -1.27278 0.943444
Q2G053   0 0 -1.27278 0.943444
Q2FWK8   0 0 -1.27278 0.943444
Q2FXL8   0 0 -1.27278 0.943444
Q2G0Q4   0 0 -1.27278 0.943444
Q2FVB7   0 0 -1.27278 0.943444
Q2FYD6   0 0 -1.27278 0.943444
Q2FXK9   0 0 -1.27278 0.943444
Q2FV78   0 0 -1.27278 0.943444
Q2FXG4   0 0 -1.27278 0.943444
Q2G0C8   0 0 -1.27278 0.943444
Q2FWU9   0 0 -1.27278 0.943444
Q2FUX2   0 0 -1.27278 0.943444
Q2FYI8   0 0 -1.27278 0.943444
Q2FXA1   0 0 -1.27278 0.943444
Q2FV49   0 0 -1.27278 0.943444
Q2G1S0   0 0 -1.27278 0.943444
Q2G0G0   0 0 -1.27278 0.943444
P0C805   0 0 -1.27278 0.943444
Q2FWV9   0 0 -1.27278 0.943444
Q2G152   0 0 -1.27278 0.943444
Q2FX48   0 0 -1.27278 0.943444
Q2FXS5   0 0 -1.27278 0.943444
Q2FWL4   0 0 -1.27278 0.943444
P0C7Y1   0 0 -1.27278 0.943444
Q2FXA2   0 0 -1.27278 0.943444
Q2FY96   0 0 -1.27278 0.943444
Q2FVJ3   0 0 -1.27278 0.943444
Q2FZ24   0 0 -1.27278 0.943444
Q2G1X4   0 0 -1.27278 0.943444
Q2FYM6   0 0 -1.27278 0.943444
Q2FWX6   0 0 -1.27278 0.943444
Q2G1D2   0 0 -1.27278 0.943444
Q2FWC0   0 0 -1.27278 0.943444
Q2FZG7   0 0 -1.27278 0.943444
Q2G2P1   0 0 -1.27278 0.943444
Q2G1M4   0 0 -1.27278 0.943444
Q2FX29   0 0 -1.27278 0.943444
Q2FUZ3   0 0 -1.27278 0.943444
Q2FVZ9   0 0 -1.27278 0.943444
Q2G2N3   0 0 -1.27278 0.943444
Q2G237   0 0 -1.27278 0.943444
Q2FXN5   0 0 -1.27278 0.943444
Q2FYP7   0 0 -1.27278 0.943444
Q2FWC8   0 0 -1.27278 0.943444
Q2G209   0 0 -1.27278 0.943444
Q2FXX7   0 0 -1.27278 0.943444
Q2FV05   0 0 -1.27278 0.943444
Q2FWM8   0 0 -1.27278 0.943444
Q2FV00   0 0 -1.27278 0.943444
Q2FZF2   0 0 -1.27278 0.943444
Q2FV80   0 0 -1.27278 0.943444
Q2FZZ7   0 0 -1.27278 0.943444
Q2FWH8   0 0 -1.27278 0.943444
Q2FVS5   0 0 -1.27278 0.943444
Q2FWY0   0 0 -1.27278 0.943444
Q2FZM3   0 0 -1.27278 0.943444
Q2FZW8   0 0 -1.27278 0.943444
Q2FVY7   0 0 -1.27278 0.943444
Q2FXJ1   0 0 -1.27278 0.943444
Q2G0T7   0 0 -1.27278 0.943444
Q2FW40   0 0 -1.27278 0.943444
Q2FYU9   0 0 -1.27278 0.943444
Q2FUR0   0 0 -1.27278 0.943444
Q2G215   0 0 -1.27278 0.943444
Q2G169   0 0 -1.27278 0.943444
Q2G034   0 0 -1.27278 0.943444
Q2FUV8   0 0 -1.27278 0.943444
Q2FW44   2 0.333333 -1.27278 0.943444
Q2FYJ8   0 0 -1.27278 0.943444
Q2FVR6   2 0.333333 -1.27278 0.943444
Q2G183   0 0 -1.27278 0.943444
Q2G0S1   1 0.166667 -1.27278 0.943444
Q2FX83   0 0 -1.27278 0.943444
Q2FYF7   0 0 -1.27278 0.943444
Q2G166   2 0.333333 -1.27278 0.943444
Q2FX20   0 0 -1.27278 0.943444
Q2G020   2 0.333333 -1.27278 0.943444
Q2FVC0   0 0 -1.27278 0.943444
Q2FVD1   0 0 -1.27278 0.943444
Q2FWH1   2 0.333333 -1.27278 0.943444
Q2FYX2   1 0.166667 -1.27278 0.943444
Q2FZB5   2 0.333333 -1.27278 0.943444
Q2G0G8   1 0.166667 -1.27278 0.943444
P0A0I4   0 0 -1.27278 0.943444
Q2G2C6   0 0 -1.27278 0.943444
Q2FVB1   2 0.333333 -1.27278 0.943444
Q2FYN1   1 0.166667 -1.27278 0.943444
Q2FV79   1 0.166667 -1.27278 0.943444
Q2FVU9   1 0.166667 -1.27278 0.943444
Q2G0W5   1 0.166667 -1.27278 0.943444
Q2FW60   1 0.166667 -1.27278 0.943444
Q2G269   1 0.166667 -1.27278 0.943444
Q2FZS1   2 0.333333 -1.27278 0.943444
Q2G1Y3   2 0.333333 -1.27278 0.943444
Q2FWA4   2 0.333333 -1.27278 0.943444
Q2G0C0   1 0.166667 -1.27278 0.943444
Q2G2J6   0 0 -1.27278 0.943444
Q2G1R2   2 0.333333 -1.27278 0.943444
Q2FXY8   1 0.166667 -1.27278 0.943444
Q2FYL2   2 0.333333 -1.27278 0.943444
Q2FYS3   0 0 -1.27278 0.943444
Q2FXS0   2 0.333333 -1.27278 0.943444
Q2FWA7   0 0 -1.27278 0.943444
Q2FWV8   0 0 -1.27278 0.943444
Q2G279   2 0.333333 -1.27278 0.943444
Q2FYB5   0 0 -1.27278 0.943444
Q2G175   1 0.166667 -1.27278 0.943444
Q2FZ07   1 0.166667 -1.27278 0.943444
Q2FVG7   2 0.333333 -1.27278 0.943444
Q2G2P3   2 0.333333 -1.27278 0.943444
Q2FZA3   2 0.333333 -1.27278 0.943444
Q2FYE1   1 0.166667 -1.27278 0.943444
Q2G2F8   0 0 -1.27278 0.943444
Q2FWS8   0 0 -1.27278 0.943444
Q2FXD8   2 0.333333 -1.27278 0.943444
Q2FX46   1 0.166667 -1.27278 0.943444
Q2FYB4   1 0.166667 -1.27278 0.943444
Q2FYC0   2 0.333333 -1.27278 0.943444
Q2FUY5   1 0.166667 -1.27278 0.943444
Q2FYF2   0 0 -1.27278 0.943444
Q2G0R4   0 0 -1.27278 0.943444
Q2G1L1   0 0 -1.27278 0.943444
Q2FYB0   0 0 -1.27278 0.943444
Q2FWW5   1 0.166667 -1.27278 0.943444
Q2FX04   2 0.333333 -1.27278 0.943444
Q2FV33   1 0.166667 -1.27278 0.943444
Q2FUX6   2 0.333333 -1.27278 0.943444
Q2FVP5   0 0 -1.27278 0.943444
Q2G0W7   1 0.166667 -1.27278 0.943444
Q2FXV1   1 0.166667 -1.27278 0.943444
Q2G096   1 0.166667 -1.27278 0.943444
Q2FV68   1 0.166667 -1.27278 0.943444
Q2FVY6   2 0.333333 -1.27278 0.943444
Q2FYY0   2 0.333333 -1.27278 0.943444
Q2G005   1 0.166667 -1.27278 0.943444
Q2G2B4   1 0.166667 -1.27278 0.943444
Q2FVZ7   1 0.166667 -1.27278 0.943444
Q2FW55   1 0.166667 -1.27278 0.943444
Q2FV92   0 0 -1.27278 0.943444
Q2FYV9   2 0.333333 -1.27278 0.943444
Q2FW74   0 0 -1.27278 0.943444
Q2FVK9   1 0.166667 -1.27278 0.943444
Q2FZA4   1 0.166667 -1.27278 0.943444
Q2FV25   0 0 -1.27278 0.943444
Q2FYG8   1 0.166667 -1.27278 0.943444
Q2G216   0 0 -1.27278 0.943444
Q2FZ69   1 0.166667 -1.27278 0.943444
Q2FV97   1 0.166667 -1.27278 0.943444
Q2FZ95   0 0 -1.27278 0.943444
Q2FZN8   0 0 -1.27278 0.943444
Q2FZG2   1 0.166667 -1.27278 0.943444
Q2G259   1 0.166667 -1.27278 0.943444
Q2FYB6   2 0.333333 -1.27278 0.943444
Q2FZD1   2 0.333333 -1.27278 0.943444
Q2FYT6   2 0.333333 -1.27278 0.943444
Q2G0Y2   2 0.333333 -1.27278 0.943444
Q2FWZ1   2 0.333333 -1.27278 0.943444
Q2FVC8   1 0.166667 -1.27278 0.943444
Q2G2H1   1 0.166667 -1.27278 0.943444
Q2FY47   1 0.166667 -1.27278 0.943444
Q2FX78   1 0.166667 -1.27278 0.943444
Q2FX47   0 0 -1.27278 0.943444
Q2FZA7   1 0.166667 -1.27278 0.943444
Q2FV32   1 0.166667 -1.27278 0.943444
Q2FYE6   0 0 -1.27278 0.943444
Q2FZ41   0 0 -1.27278 0.943444
Q2FYG3   0 0 -1.27278 0.943444
Q2FX01   2 0.333333 -1.27278 0.943444
Q2FXU6   0 0 -1.27278 0.943444
Q2FYL7   1 0.166667 -1.27278 0.943444
Q2FWQ3   1 0.166667 -1.27278 0.943444
Q2FZY9   1 0.166667 -1.27278 0.943444
Q2FV50   2 0.333333 -1.27278 0.943444
Q2FUY7   0 0 -1.27278 0.943444
Q2FXP6   1 0.166667 -1.27278 0.943444
Q2G1S9   1 0.166667 -1.27278 0.943444
Q2FX18   1 0.166667 -1.27278 0.943444
Q2FYU0   0 0 -1.27278 0.943444
Q2FXZ7   4 0.615385 -1.27278 0.943444
Q2G051   4 0.615385 -1.27278 0.943444
Q2FWS3   3 0.461538 -1.27278 0.943444
Q2FW14   3 0.461538 -1.27278 0.943444
Q2FYD7   2 0.307692 -1.27278 0.943444
Q9RQP8   1 0.153846 -1.27278 0.943444
Q2FZK2   2 0.307692 -1.27278 0.943444
Q2FWI7   1 0.153846 -1.27278 0.943444
Q2G182   1 0.153846 -1.27278 0.943444
Q2FYT7   2 0.307692 -1.27278 0.943444
Q2FV46   2 0.307692 -1.27278 0.943444
Q2FY58   1 0.153846 -1.27278 0.943444
Q2FX06   1 0.153846 -1.27278 0.943444
Q2FZH0   4 0.615385 -1.27278 0.943444
Q2FUZ4   2 0.307692 -1.27278 0.943444
Q2G102   5 0.769231 -1.27278 0.943444
Q2G1R8   2 0.307692 -1.27278 0.943444
Q2G2J1   4 0.615385 -1.27278 0.943444
Q2FX71   2 0.307692 -1.27278 0.943444
Q2FUZ5   2 0.307692 -1.27278 0.943444
Q2FYP5   0 0 -1.27278 0.943444
Q2G048   0 0 -1.27278 0.943444
Q2FUQ0   3 0.461538 -1.27278 0.943444
Q2FWS7   2 0.307692 -1.27278 0.943444
Q2FV65   0 0 -1.27278 0.943444
Q2G125   1 0.153846 -1.27278 0.943444
Q2FYT2   4 0.615385 -1.27278 0.943444
Q2FVH7   1 0.153846 -1.27278 0.943444
Q2G127   4 0.615385 -1.27278 0.943444
Q2FYI5   0 0 -1.27278 0.943444
Q2FYX4   2 0.307692 -1.27278 0.943444
Q2G0M3   6 0.923077 -1.27278 0.943444
Q2FW87   3 0.461538 -1.27278 0.943444
Q2G211   0 0 -1.27278 0.943444
Q2FXR5   5 0.769231 -1.27278 0.943444
Q2FWR5   4 0.615385 -1.27278 0.943444
Q2FYD5   2 0.307692 -1.27278 0.943444
Q2FY94   1 0.153846 -1.27278 0.943444
Q2G2W8   1 0.153846 -1.27278 0.943444
Q2FZL9   5 0.769231 -1.27278 0.943444
Q2FYT9   3 0.461538 -1.27278 0.943444
Q2FX44   3 0.461538 -1.27278 0.943444
Q2FXB2   0 0 -1.27278 0.943444
Q2FVF6   2 0.307692 -1.27278 0.943444
Q2G2F6   1 0.153846 -1.27278 0.943444
Q2G2C3   4 0.615385 -1.27278 0.943444
Q2FYA5   4 0.615385 -1.27278 0.943444
Q2FYB1   3 0.461538 -1.27278 0.943444
Q2G011   1 0.153846 -1.27278 0.943444
Q2FV29   0 0 -1.27278 0.943444
Q2FVW1   2 0.307692 -1.27278 0.943444
Q2FYA4   3 0.461538 -1.27278 0.943444
Q2FY26   3 0.461538 -1.27278 0.943444
Q2FXC1   2 0.307692 -1.27278 0.943444
Q2G2T0   6 0.923077 -1.27278 0.943444
Q2FY62   1 0.153846 -1.27278 0.943444
Q2G2K4   2 0.307692 -1.27278 0.943444
Q2FW65   2 0.307692 -1.27278 0.943444
Q2FY05   2 0.307692 -1.27278 0.943444
Q2FV96   4 0.615385 -1.27278 0.943444
Q2G1S7   2 0.307692 -1.27278 0.943444
Q2FWS9   4 0.615385 -1.27278 0.943444
Q2G180   2 0.307692 -1.27278 0.943444
Q2G0L6   2 0.307692 -1.27278 0.943444
Q2G189   1 0.153846 -1.27278 0.943444
Q2FYD9   0 0 -1.27278 0.943444
Q2FWM6   0 0 -1.27278 0.943444
Q2FXA6   1 0.153846 -1.27278 0.943444
Q2G0U8   2 0.307692 -1.27278 0.943444
Q2FXD9   1 0.153846 -1.27278 0.943444
Q2FWF9   0 0 -1.27278 0.943444
Q2FXS3   2 0.307692 -1.27278 0.943444
Q2FXX6   3 0.461538 -1.27278 0.943444
Q2FWU2   4 0.615385 -1.27278 0.943444
Q2FXD5   4 0.615385 -1.27278 0.943444
Q2FZK8   5 0.769231 -1.27278 0.943444
Q2FV15   2 0.307692 -1.27278 0.943444
Q2FZZ5   4 0.615385 -1.27278 0.943444
Q2FW48   4 0.615385 -1.27278 0.943444
Q2FYB3   5 0.769231 -1.27278 0.943444
Q2FWT5   4 0.615385 -1.27278 0.943444
Q2FVH4   0 0 -1.27278 0.943444
Q2FWP4   4 0.615385 -1.27278 0.943444
Q2FYX9   3 0.461538 -1.27278 0.943444
Q2G1U7   1 0.153846 -1.27278 0.943444
Q2FXY6   3 0.461538 -1.27278 0.943444
Q2FYT1   1 0.153846 -1.27278 0.943444
Q2G244   2 0.307692 -1.27278 0.943444
Q2FX30   0 0 -1.27278 0.943444
Q2FVZ3   2 0.307692 -1.27278 0.943444
Q2FWP5   4 0.615385 -1.27278 0.943444
Q2FX41   3 0.461538 -1.27278 0.943444
Q2G2R5   2 0.307692 -1.27278 0.943444
Q2G2S3   6 0.857143 -1.27278 0.943444
Q2G004   2 0.285714 -1.27278 0.943444
Q2FWV1   4 0.571429 -1.27278 0.943444
Q2G003   5 0.714286 -1.27278 0.943444
Q2FZV3   2 0.285714 -1.27278 0.943444
Q2G026   3 0.428571 -1.27278 0.943444
Q2FXG7   1 0.142857 -1.27278 0.943444
Q2FYL8   1 0.142857 -1.27278 0.943444
Q2FZB6   0 0 -1.27278 0.943444
Q2FZE4   5 0.714286 -1.27278 0.943444
Q2FX11   3 0.428571 -1.27278 0.943444
Q2G0Y3   4 0.571429 -1.27278 0.943444
Q2FZW7   0 0 -1.27278 0.943444
Q2FX21   6 0.857143 -1.27278 0.943444
Q2G092   5 0.714286 -1.27278 0.943444
Q2FZB7   3 0.428571 -1.27278 0.943444
Q2G0J9   6 0.857143 -1.27278 0.943444
Q2G1X2   3 0.428571 -1.27278 0.943444
Q2FZD6   9 1.28571 0.903563 0.161558
Q2FW67   6 0.857143 -1.27278 0.943444
Q2G111   5 0.714286 -1.27278 0.943444
Q2G2Y4   4 0.571429 -1.27278 0.943444
Q2FY38   1 0.142857 -1.27278 0.943444
Q2FWJ0   5 0.714286 -1.27278 0.943444
Q2G2T5   3 0.428571 -1.27278 0.943444
Q2FVG6   4 0.571429 -1.27278 0.943444
Q2G1V8   3 0.428571 -1.27278 0.943444
Q2G1L0   2 0.285714 -1.27278 0.943444
Q2FXD6   5 0.714286 -1.27278 0.943444
P0C948   3 0.428571 -1.27278 0.943444
Q2G1M2   2 0.285714 -1.27278 0.943444
Q2FVW8   3 0.428571 -1.27278 0.943444
Q2FX24   3 0.428571 -1.27278 0.943444
Q2FWS4   4 0.571429 -1.27278 0.943444
Q2FYQ3   2 0.285714 -1.27278 0.943444
Q2G254   7 1 0.903563 0.161558
Q2FWB4   3 0.428571 -1.27278 0.943444
Q2FUP8   4 0.571429 -1.27278 0.943444
Q2FZC2   2 0.285714 -1.27278 0.943444
Q2FYE4   6 0.857143 -1.27278 0.943444
Q2FWS2   4 0.571429 -1.27278 0.943444
Q2FY03   4 0.571429 -1.27278 0.943444
Q2FVS6   3 0.428571 -1.27278 0.943444
Q2FXV2   2 0.285714 -1.27278 0.943444
Q2G2L6   6 0.857143 -1.27278 0.943444
Q2G2I5   3 0.428571 -1.27278 0.943444
Q2FYA2   5 0.714286 -1.27278 0.943444
Q2FWV7   2 0.285714 -1.27278 0.943444
Q2FXE7   5 0.714286 -1.27278 0.943444
Q2G0J6   1 0.142857 -1.27278 0.943444
Q2FUU4   6 0.857143 -1.27278 0.943444
Q2FVJ4   4 0.571429 -1.27278 0.943444
Q2FZM9   3 0.428571 -1.27278 0.943444
Q2FZ51   5 0.714286 -1.27278 0.943444
Q2FY22   3 0.428571 -1.27278 0.943444
Q2G2Q1   4 0.571429 -1.27278 0.943444
Q2G109   5 0.714286 -1.27278 0.943444
Q2G1D6   4 0.571429 -1.27278 0.943444
Q2FVC9   1 0.142857 -1.27278 0.943444
Q2G2R6   5 0.714286 -1.27278 0.943444
Q2FZ85   5 0.714286 -1.27278 0.943444
Q2FVK4   5 0.714286 -1.27278 0.943444
Q2G1V9   2 0.285714 -1.27278 0.943444
Q2G2H6   3 0.428571 -1.27278 0.943444
Q2FWS6   4 0.571429 -1.27278 0.943444
Q2FZW4   7 1 0.903563 0.161558
Q2G1M3   4 0.571429 -1.27278 0.943444
Q2G1M0   6 0.857143 -1.27278 0.943444
Q2G1Y9   7 1 0.903563 0.161558
Q2FX45   6 0.857143 -1.27278 0.943444
Q2FWP8   4 0.571429 -1.27278 0.943444
Q2FYP4   5 0.714286 -1.27278 0.943444
Q2FYL1   5 0.714286 -1.27278 0.943444
Q2G1L4   5 0.714286 -1.27278 0.943444
Q2FUQ7   5 0.714286 -1.27278 0.943444
Q2G247   0 0 -1.27278 0.943444
Q2FVV0   5 0.714286 -1.27278 0.943444
Q2FYU6   3 0.428571 -1.27278 0.943444
Q2G2N6   6 0.857143 -1.27278 0.943444
Q2FXC9   3 0.428571 -1.27278 0.943444
Q2FX42   3 0.428571 -1.27278 0.943444
Q2FX26   8 1.14286 0.903563 0.161558
Q2FWF3   2 0.285714 -1.27278 0.943444
Q2FZY1   3 0.428571 -1.27278 0.943444
Q2FW15   4 0.533333 -1.27278 0.943444
P0A0G2   5 0.666667 -1.27278 0.943444
Q2G2G5   6 0.8 -1.27278 0.943444
Q2FY39   4 0.533333 -1.27278 0.943444
Q2G0B5   1 0.133333 -1.27278 0.943444
Q2FZI1   10 1.33333 0.903563 0.161558
Q2FUQ6   6 0.8 -1.27278 0.943444
Q2FVR5   7 0.933333 -1.27278 0.943444
Q2G2W6   4 0.533333 -1.27278 0.943444
Q2FZR8   4 0.533333 -1.27278 0.943444
Q2FVY8   6 0.8 -1.27278 0.943444
Q2FZ60   7 0.933333 -1.27278 0.943444
Q2FV82   5 0.666667 -1.27278 0.943444
Q2FX23   9 1.2 0.903563 0.161558
Q2G1G3   2 0.266667 -1.27278 0.943444
P68805   4 0.533333 -1.27278 0.943444
Q2FVL0   5 0.666667 -1.27278 0.943444
Q2G2J0   7 0.933333 -1.27278 0.943444
Q2FZF1   3 0.4 -1.27278 0.943444
Q2FXU9   8 1.06667 0.903563 0.161558
Q2G1A2   4 0.533333 -1.27278 0.943444
Q2G1C3   4 0.533333 -1.27278 0.943444
Q2G1D4   3 0.4 -1.27278 0.943444
Q2G0A8   5 0.666667 -1.27278 0.943444
Q2FVC7   2 0.266667 -1.27278 0.943444
Q2G133   6 0.8 -1.27278 0.943444
Q2FY86   6 0.8 -1.27278 0.943444
Q2FX92   7 0.933333 -1.27278 0.943444
Q2FW47   1 0.133333 -1.27278 0.943444
Q2G1T9   4 0.533333 -1.27278 0.943444
Q2FVU8   4 0.533333 -1.27278 0.943444
Q2FVD7   5 0.666667 -1.27278 0.943444
Q2FX55   4 0.533333 -1.27278 0.943444
Q2FVD3   6 0.8 -1.27278 0.943444
Q2G2B5   2 0.266667 -1.27278 0.943444
Q2FWV6   4 0.533333 -1.27278 0.943444
Q2FW29   2 0.266667 -1.27278 0.943444
Q2G0W6   0 0 -1.27278 0.943444
Q2FVD2   5 0.666667 -1.27278 0.943444
Q2FWR8   5 0.666667 -1.27278 0.943444
Q2FXA0   5 0.666667 -1.27278 0.943444
Q2FZB4   8 1.06667 0.903563 0.161558
Q2FX37   5 0.666667 -1.27278 0.943444
Q2FX13   2 0.266667 -1.27278 0.943444
Q2FWD8   3 0.4 -1.27278 0.943444
Q2G108   7 0.933333 -1.27278 0.943444
Q2G2V4   7 0.933333 -1.27278 0.943444
Q2FZW2   6 0.8 -1.27278 0.943444
Q2FYY4   8 1.06667 0.903563 0.161558
Q2FYB8   2 0.266667 -1.27278 0.943444
Q2FWC2   6 0.8 -1.27278 0.943444
Q2FYE8   5 0.666667 -1.27278 0.943444
Q2FXK5   5 0.666667 -1.27278 0.943444
Q2FWT0   9 1.2 0.903563 0.161558
Q2FW19   6 0.8 -1.27278 0.943444
Q2G100   4 0.533333 -1.27278 0.943444
Q2FYY3   6 0.8 -1.27278 0.943444
Q2FZ01   4 0.533333 -1.27278 0.943444
Q2FYY1   6 0.8 -1.27278 0.943444
Q2G103   10 1.33333 0.903563 0.161558
Q2FV12   5 0.666667 -1.27278 0.943444
Q2FWQ1   8 1.06667 0.903563 0.161558
Q2FYY5   5 0.666667 -1.27278 0.943444
Q2G207   6 0.8 -1.27278 0.943444
Q2G1Y8   8 1.06667 0.903563 0.161558
Q2FWZ8   5 0.666667 -1.27278 0.943444
Q2G0Z8   4 0.533333 -1.27278 0.943444
Q2G2F7   4 0.533333 -1.27278 0.943444
Q2FYH9   4 0.533333 -1.27278 0.943444
Q2FWB7   7 0.933333 -1.27278 0.943444
Q2FYN2   4 0.5 -1.27278 0.943444
Q2FVQ6   10 1.25 0.903563 0.161558
Q2FWX3   5 0.625 -1.27278 0.943444
Q2G187   1 0.125 -1.27278 0.943444
Q2FW05   5 0.625 -1.27278 0.943444
Q2FYC3   10 1.25 0.903563 0.161558
Q2FZJ2   7 0.875 -1.27278 0.943444
Q2G0D6   4 0.5 -1.27278 0.943444
Q2FWP7   7 0.875 -1.27278 0.943444
Q2FX31   11 1.375 0.903563 0.161558
Q2FVZ6   2 0.25 -1.27278 0.943444
Q2G2A2   13 1.625 0.903563 0.161558
Q2FWQ8   3 0.375 -1.27278 0.943444
Q2FVM9   6 0.75 -1.27278 0.943444
Q2FYD1   10 1.25 0.903563 0.161558
Q2FYN3   4 0.5 -1.27278 0.943444
Q2FYI3   6 0.75 -1.27278 0.943444
Q2G022   12 1.5 0.903563 0.161558
Q2G1Q3   5 0.625 -1.27278 0.943444
Q2FX58   6 0.75 -1.27278 0.943444
Q2G2V1   8 1 0.903563 0.161558
Q2FVV5   7 0.875 -1.27278 0.943444
Q2FZC0   12 1.5 0.903563 0.161558
Q2FV63   7 0.875 -1.27278 0.943444
Q2FWG9   4 0.5 -1.27278 0.943444
Q2FZA5   6 0.75 -1.27278 0.943444
Q2FX60   12 1.5 0.903563 0.161558
Q2G2I8   8 1 0.903563 0.161558
Q2G2Y5   11 1.375 0.903563 0.161558
Q2G2Y2   5 0.625 -1.27278 0.943444
Q2FWA6   10 1.25 0.903563 0.161558
Q2FWL8   7 0.875 -1.27278 0.943444
Q2FY95   11 1.375 0.903563 0.161558
Q2FYC5   9 1.125 0.903563 0.161558
Q2FV43   7 0.875 -1.27278 0.943444
Q2FVU0   9 1.125 0.903563 0.161558
Q2FZG5   6 0.75 -1.27278 0.943444
Q2G2H9   5 0.625 -1.27278 0.943444
Q2G1D1   5 0.625 -1.27278 0.943444
Q2FWU7   6 0.75 -1.27278 0.943444
P60647   3 0.375 -1.27278 0.943444
Q2FUR7   7 0.875 -1.27278 0.943444
Q2FWQ2   9 1.125 0.903563 0.161558
Q2G2M4   9 1.125 0.903563 0.161558
Q2G104   8 1 0.903563 0.161558
Q2FX76   4 0.5 -1.27278 0.943444
Q2G2Q4   8 1 0.903563 0.161558
Q2FXQ1   7 0.875 -1.27278 0.943444
Q2FX80   6 0.75 -1.27278 0.943444
Q2FZN6   4 0.5 -1.27278 0.943444
Q2G009   4 0.5 -1.27278 0.943444
Q2G021   9 1.125 0.903563 0.161558
Q2FWH0   9 1.125 0.903563 0.161558
Q2FXQ0   12 1.5 0.903563 0.161558
Q2FX64   3 0.375 -1.27278 0.943444
Q2FY98   3 0.375 -1.27278 0.943444
Q2FWK5   9 1.125 0.903563 0.161558
Q2FYK1   5 0.625 -1.27278 0.943444
Q2FXF0   7 0.875 -1.27278 0.943444
Q2FY70   16 2 3.07991 0.0107511
Q2G114   10 1.25 0.903563 0.161558
Q2FX38   7 0.875 -1.27278 0.943444
Q2FUP9   5 0.625 -1.27278 0.943444
Q2FVV3   6 0.75 -1.27278 0.943444
Q2G113   8 1 0.903563 0.161558
Q2FWB2   5 0.625 -1.27278 0.943444
Q2FWT6   8 1 0.903563 0.161558
Q2FW28   10 1.25 0.903563 0.161558
Q2FUQ9   4 0.5 -1.27278 0.943444
Q2FY00   5 0.625 -1.27278 0.943444
Q2G040   4 0.5 -1.27278 0.943444
Q2FX35   8 1 0.903563 0.161558
Q2FYW9   6 0.705882 -1.27278 0.943444
Q2G2N8   6 0.705882 -1.27278 0.943444
Q2G1V7   17 2 3.07991 0.0107511
Q2G0C3   10 1.17647 0.903563 0.161558
Q2FVW0   7 0.823529 -1.27278 0.943444
Q2FUS4   17 2 3.07991 0.0107511
Q2FVP6   7 0.823529 -1.27278 0.943444
Q2FZK1   4 0.470588 -1.27278 0.943444
Q2FXY2   11 1.29412 0.903563 0.161558
Q2FYX3   10 1.17647 0.903563 0.161558
Q2FZ86   7 0.823529 -1.27278 0.943444
Q2FUV7   5 0.588235 -1.27278 0.943444
Q2FX70   8 0.941176 -1.27278 0.943444
Q2G1Y1   12 1.41176 0.903563 0.161558
Q2FVT9   8 0.941176 -1.27278 0.943444
Q2G2K3   10 1.17647 0.903563 0.161558
P72358   6 0.705882 -1.27278 0.943444
Q2G192   7 0.823529 -1.27278 0.943444
Q2FYX6   9 1.05882 0.903563 0.161558
Q2FXW0   4 0.470588 -1.27278 0.943444
Q2G202   8 0.941176 -1.27278 0.943444
Q2FYW7   4 0.470588 -1.27278 0.943444
Q2G2M0   4 0.470588 -1.27278 0.943444
Q2FXT7   6 0.705882 -1.27278 0.943444
Q2FX59   7 0.823529 -1.27278 0.943444
Q2G0X2   8 0.941176 -1.27278 0.943444
Q2FWR6   7 0.823529 -1.27278 0.943444
Q2FW22   13 1.52941 0.903563 0.161558
Q2FZH4   12 1.41176 0.903563 0.161558
Q2FYZ1   7 0.823529 -1.27278 0.943444
Q2G2W7   11 1.29412 0.903563 0.161558
Q2G2I4   10 1.17647 0.903563 0.161558
Q2FZP5   10 1.17647 0.903563 0.161558
Q2FWQ7   11 1.29412 0.903563 0.161558
Q2G1W9   8 0.941176 -1.27278 0.943444
Q2FWF7   8 0.941176 -1.27278 0.943444
Q2FYM9   9 1.05882 0.903563 0.161558
Q2FXV0   11 1.29412 0.903563 0.161558
Q2FWW2   8 0.941176 -1.27278 0.943444
Q2FVS2   6 0.705882 -1.27278 0.943444
Q2G007   16 1.88235 0.903563 0.161558
Q2FYA7   11 1.29412 0.903563 0.161558
Q2G0K0   9 1.05882 0.903563 0.161558
Q2FXS9   8 0.941176 -1.27278 0.943444
Q2G249   11 1.29412 0.903563 0.161558
Q2G008   4 0.470588 -1.27278 0.943444
Q2FZD5   9 1.05882 0.903563 0.161558
Q2FZG0   4 0.470588 -1.27278 0.943444
Q2FX28   11 1.29412 0.903563 0.161558
Q2FXI4   9 1.05882 0.903563 0.161558
Q2G176   6 0.705882 -1.27278 0.943444
Q2G116   10 1.17647 0.903563 0.161558
Q2FXF2   8 0.941176 -1.27278 0.943444
Q2G260   10 1.17647 0.903563 0.161558
Q2G213   7 0.823529 -1.27278 0.943444
Q2G173   6 0.705882 -1.27278 0.943444
Q2FV71   14 1.64706 0.903563 0.161558
Q2FWY8   7 0.823529 -1.27278 0.943444
Q2FWN3   6 0.705882 -1.27278 0.943444
Q2FYD4   10 1.17647 0.903563 0.161558
Q2FVQ2   14 1.64706 0.903563 0.161558
Q2FVK0   12 1.41176 0.903563 0.161558
Q2G285   11 1.29412 0.903563 0.161558
Q2FZH6   13 1.52941 0.903563 0.161558
Q2FZX1   10 1.17647 0.903563 0.161558
Q2FZ83   2 0.235294 -1.27278 0.943444
Q2G0S9   15 1.76471 0.903563 0.161558
Q2FZH7   9 1.05882 0.903563 0.161558
Q2FZT3   11 1.29412 0.903563 0.161558
Q2FX57   14 1.55556 0.903563 0.161558
Q2G0B9   11 1.22222 0.903563 0.161558
Q2FY28   11 1.22222 0.903563 0.161558
Q2G0R5   13 1.44444 0.903563 0.161558
Q2FZG8   9 1 0.903563 0.161558
Q2G1X1   7 0.777778 -1.27278 0.943444
Q2FX93   9 1 0.903563 0.161558
Q2FYU5   8 0.888889 -1.27278 0.943444
Q2FWR9   14 1.55556 0.903563 0.161558
Q2FWS0   16 1.77778 0.903563 0.161558
Q2G0P4   9 1 0.903563 0.161558
Q2FX50   12 1.33333 0.903563 0.161558
Q2FZV0   10 1.11111 0.903563 0.161558
Q2G0S5   11 1.22222 0.903563 0.161558
Q2FY25   7 0.777778 -1.27278 0.943444
Q2FXG6   13 1.44444 0.903563 0.161558
Q2FZJ7   9 1 0.903563 0.161558
Q2G0U7   15 1.66667 0.903563 0.161558
Q2FZV2   13 1.44444 0.903563 0.161558
Q2FWT8   16 1.77778 0.903563 0.161558
Q2G0D1   17 1.88889 0.903563 0.161558
Q2FVW5   8 0.888889 -1.27278 0.943444
Q2FY97   16 1.77778 0.903563 0.161558
Q2FXF3   13 1.44444 0.903563 0.161558
Q2G063   8 0.888889 -1.27278 0.943444
Q2G0U5   11 1.22222 0.903563 0.161558
Q2G2B1   17 1.88889 0.903563 0.161558
Q2FVE3   10 1.11111 0.903563 0.161558
Q2FZW1   11 1.22222 0.903563 0.161558
Q2FYK2   11 1.22222 0.903563 0.161558
Q2FXW2   10 1.11111 0.903563 0.161558
Q9F0R1   16 1.77778 0.903563 0.161558
Q2FZG3   11 1.22222 0.903563 0.161558
Q2G2K0   13 1.44444 0.903563 0.161558
Q2FVN4   8 0.888889 -1.27278 0.943444
Q2FYV0   9 1 0.903563 0.161558
Q2G0A5   6 0.666667 -1.27278 0.943444
Q2FZ03   12 1.33333 0.903563 0.161558
Q2G1I8   7 0.777778 -1.27278 0.943444
Q2FYX8   10 1.11111 0.903563 0.161558
Q2FV18   7 0.777778 -1.27278 0.943444
Q2FYI7   11 1.22222 0.903563 0.161558
Q2G0K1   12 1.33333 0.903563 0.161558
Q2G2U9   21 2.33333 3.07991 0.0107511
Q2FW31   10 1.11111 0.903563 0.161558
Q2FVB5   21 2.33333 3.07991 0.0107511
Q2FVI8   8 0.888889 -1.27278 0.943444
Q2FZT0   15 1.66667 0.903563 0.161558
P48860   10 1.11111 0.903563 0.161558
Q2FYC1   11 1.22222 0.903563 0.161558
Q2G286   11 1.22222 0.903563 0.161558
Q2FXD3   17 1.88889 0.903563 0.161558
Q2G027   6 0.666667 -1.27278 0.943444
Q2G0T4   6 0.666667 -1.27278 0.943444
Q2FZJ5   8 0.888889 -1.27278 0.943444
Q2FW10   5 0.555556 -1.27278 0.943444
Q2FY91   12 1.33333 0.903563 0.161558
Q2FVP0   8 0.888889 -1.27278 0.943444
P60070   14 1.55556 0.903563 0.161558
Q2FWU1   9 1 0.903563 0.161558
Q2FYA3   6 0.666667 -1.27278 0.943444
Q2G0V8   8 0.888889 -1.27278 0.943444
Q2G0Z2   16 1.77778 0.903563 0.161558
Q2FZ47   5 0.555556 -1.27278 0.943444
Q2G0V9   4 0.444444 -1.27278 0.943444
Q2FZE2   13 1.44444 0.903563 0.161558
Q2FWB0   18 2 3.07991 0.0107511
Q2G1J1   12 1.33333 0.903563 0.161558
Q2FYQ1   7 0.777778 -1.27278 0.943444
Q2FZ45   12 1.33333 0.903563 0.161558
Q2FYW5   15 1.66667 0.903563 0.161558
Q2G1A0   11 1.22222 0.903563 0.161558
Q2FZB9   10 1.11111 0.903563 0.161558
Q2FZX2   10 1.11111 0.903563 0.161558
Q2FZY4   12 1.33333 0.903563 0.161558
Q2FW56   7 0.777778 -1.27278 0.943444
P0A0G6   11 1.22222 0.903563 0.161558
Q2FW80   9 1 0.903563 0.161558
Q2G2S4   8 0.888889 -1.27278 0.943444
Q2G2H0   12 1.33333 0.903563 0.161558
Q2G2E1   5 0.555556 -1.27278 0.943444
Q2G0I5   10 1.11111 0.903563 0.161558
Q2FWW6   17 1.88889 0.903563 0.161558
Q2G112   9 1 0.903563 0.161558
Q2G214   14 1.55556 0.903563 0.161558
Q2FYG2   14 1.55556 0.903563 0.161558
Q2G0J5   7 0.777778 -1.27278 0.943444
Q2FX27   9 1 0.903563 0.161558
Q2FWV5   13 1.44444 0.903563 0.161558
Q2FX40   17 1.88889 0.903563 0.161558
Q2FZM5   6 0.666667 -1.27278 0.943444
Q2FXH8   8 0.888889 -1.27278 0.943444
Q2FWS5   13 1.44444 0.903563 0.161558
Q2FW13   10 1.05263 0.903563 0.161558
Q2FY93   16 1.68421 0.903563 0.161558
Q2FZM8   19 2 3.07991 0.0107511
Q2FZV4   10 1.05263 0.903563 0.161558
Q2FVD4   21 2.21053 3.07991 0.0107511
Q2G0J3   8 0.842105 -1.27278 0.943444
Q2FX61   9 0.947368 -1.27278 0.943444
Q2FVD6   15 1.57895 0.903563 0.161558
Q2FYY7   16 1.68421 0.903563 0.161558
Q2G0W0   23 2.42105 3.07991 0.0107511
Q2FXF7   18 1.89474 0.903563 0.161558
Q2G191   7 0.736842 -1.27278 0.943444
Q2FYT5   11 1.15789 0.903563 0.161558
Q2G1P0   12 1.26316 0.903563 0.161558
Q2FVF8   10 1.05263 0.903563 0.161558
Q2G0Y1   6 0.631579 -1.27278 0.943444
Q2FZD2   14 1.47368 0.903563 0.161558
Q2FZ59   10 1.05263 0.903563 0.161558
Q2G2G1   12 1.26316 0.903563 0.161558
Q2G0F9   6 0.631579 -1.27278 0.943444
Q2G1J2   15 1.57895 0.903563 0.161558
Q2G0Q6   16 1.68421 0.903563 0.161558
Q2FYX0   14 1.47368 0.903563 0.161558
Q2FZU8   6 0.631579 -1.27278 0.943444
Q2G267   14 1.47368 0.903563 0.161558
Q2G174   14 1.47368 0.903563 0.161558
Q2FWC3   16 1.68421 0.903563 0.161558
Q2FVN6   11 1.15789 0.903563 0.161558
Q2G2D1   14 1.47368 0.903563 0.161558
Q2FZK9   21 2.21053 3.07991 0.0107511
Q2G2C9   16 1.68421 0.903563 0.161558
Q2G2V8   8 0.842105 -1.27278 0.943444
Q2FVL6   13 1.36842 0.903563 0.161558
Q2FY45   11 1.15789 0.903563 0.161558
Q2G2R7   9 0.947368 -1.27278 0.943444
Q2FWD5   20 2.10526 3.07991 0.0107511
Q2FWT3   7 0.736842 -1.27278 0.943444
Q2FY92   21 2.21053 3.07991 0.0107511
Q2FZM2   15 1.57895 0.903563 0.161558
Q2G2F0   13 1.36842 0.903563 0.161558
Q2FW30   11 1.15789 0.903563 0.161558
Q2FZV9   14 1.47368 0.903563 0.161558
Q2FVA6   12 1.26316 0.903563 0.161558
Q2G229   11 1.15789 0.903563 0.161558
Q2FZZ3   16 1.68421 0.903563 0.161558
Q2G2F4   9 0.947368 -1.27278 0.943444
Q2FVA7   17 1.78947 0.903563 0.161558
Q2G0R3   14 1.47368 0.903563 0.161558
Q2G1R1   17 1.78947 0.903563 0.161558
Q2FZ79   12 1.26316 0.903563 0.161558
Q2FZ12   7 0.736842 -1.27278 0.943444
Q2FX39   12 1.26316 0.903563 0.161558
Q2G186   13 1.36842 0.903563 0.161558
Q2FXE5   6 0.631579 -1.27278 0.943444
Q2G0A1   9 0.947368 -1.27278 0.943444
Q2G0E7   12 1.26316 0.903563 0.161558
Q2G2V7   9 0.947368 -1.27278 0.943444
Q2FYA6   18 1.89474 0.903563 0.161558
Q2G276   11 1.15789 0.903563 0.161558
Q2G070   14 1.47368 0.903563 0.161558
Q2FVZ1   23 2.42105 3.07991 0.0107511
Q2FW84   9 0.947368 -1.27278 0.943444
Q2FVY9   18 1.89474 0.903563 0.161558
Q2FVD9   16 1.68421 0.903563 0.161558
Q2G1T2   19 2 3.07991 0.0107511
Q2G0I3   13 1.36842 0.903563 0.161558
Q2G0E8   11 1.15789 0.903563 0.161558
Q2FW08   14 1.47368 0.903563 0.161558
Q2FVD8   15 1.57895 0.903563 0.161558
Q2FXF5   12 1.26316 0.903563 0.161558
Q2FXW1   17 1.78947 0.903563 0.161558
Q2FW79   6 0.631579 -1.27278 0.943444
Q2G2G0   5 0.526316 -1.27278 0.943444
P48940   14 1.47368 0.903563 0.161558
Q2FYL6   10 1.05263 0.903563 0.161558
Q2FZV8   16 1.68421 0.903563 0.161558
Q2FYM5   11 1.15789 0.903563 0.161558
Q2G2B6   9 0.947368 -1.27278 0.943444
Q2G1L2   8 0.842105 -1.27278 0.943444
Q2G1V5   6 0.631579 -1.27278 0.943444
Q2FXT0   4 0.421053 -1.27278 0.943444
Q2FY02   16 1.68421 0.903563 0.161558
Q2FWQ4   11 1.15789 0.903563 0.161558
Q2FYG4   9 0.947368 -1.27278 0.943444
Q2FW11   12 1.26316 0.903563 0.161558
Q2G257   21 2.1 3.07991 0.0107511
Q2FWJ6   12 1.2 0.903563 0.161558
Q2FXS8   7 0.7 -1.27278 0.943444
Q2FX12   9 0.9 -1.27278 0.943444
Q2FYF1   8 0.8 -1.27278 0.943444
Q2G2E8   12 1.2 0.903563 0.161558
Q2FXE6   7 0.7 -1.27278 0.943444
Q2G2C0   7 0.7 -1.27278 0.943444
Q2G1V6   11 1.1 0.903563 0.161558
Q2FWZ4   20 2 3.07991 0.0107511
Q2G2V0   10 1 0.903563 0.161558
Q9ZAH6   17 1.7 0.903563 0.161558
Q2FVU2   20 2 3.07991 0.0107511
Q2FWI8   15 1.5 0.903563 0.161558
P0A0H0   7 0.7 -1.27278 0.943444
Q2G0C1   15 1.5 0.903563 0.161558
Q2FXH3   13 1.3 0.903563 0.161558
Q2FXI6   19 1.9 0.903563 0.161558
Q2G1X5   10 1 0.903563 0.161558
Q2FV08   18 1.8 0.903563 0.161558
Q2FWT7   9 0.9 -1.27278 0.943444
Q2G210   10 1 0.903563 0.161558
Q2FW66   10 1 0.903563 0.161558
Q2FWD0   18 1.8 0.903563 0.161558
Q2FUQ1   11 1.1 0.903563 0.161558
Q2FVI6   7 0.7 -1.27278 0.943444
Q2FWM7   8 0.8 -1.27278 0.943444
Q2FVN2   11 1.1 0.903563 0.161558
Q2FWR2   13 1.3 0.903563 0.161558
Q2FYH4   9 0.9 -1.27278 0.943444
Q2FYM8   4 0.4 -1.27278 0.943444
Q9RFJ6   21 2.1 3.07991 0.0107511
Q2FZ42   7 0.7 -1.27278 0.943444
Q2FVX9   15 1.5 0.903563 0.161558
Q2G066   18 1.8 0.903563 0.161558
Q2FVM3   17 1.7 0.903563 0.161558
Q2FWT1   13 1.3 0.903563 0.161558
Q2FZB8   6 0.6 -1.27278 0.943444
Q2FUQ8   10 1 0.903563 0.161558
Q2G2I7   12 1.2 0.903563 0.161558
Q2FVF7   11 1.1 0.903563 0.161558
Q2FV52   15 1.5 0.903563 0.161558
Q2FWE3   14 1.4 0.903563 0.161558
Q2G144   9 0.9 -1.27278 0.943444
Q2FXZ1   11 1.1 0.903563 0.161558
Q2FX34   9 0.9 -1.27278 0.943444
Q2FWV4   6 0.6 -1.27278 0.943444
Q2FZ11   13 1.3 0.903563 0.161558
Q2G141   20 2 3.07991 0.0107511
Q2FWF5   12 1.2 0.903563 0.161558
Q2FV34   11 1.1 0.903563 0.161558
Q2FWQ0   23 2.3 3.07991 0.0107511
Q2FV88   12 1.2 0.903563 0.161558
Q2G2P0   12 1.2 0.903563 0.161558
Q2FYW8   17 1.7 0.903563 0.161558
Q2G1W1   16 1.6 0.903563 0.161558
Q2FVC2   17 1.7 0.903563 0.161558
Q2G0D3   9 0.9 -1.27278 0.943444
Q2FV89   15 1.5 0.903563 0.161558
Q2G1U2   11 1.1 0.903563 0.161558
Q2FX32   7 0.7 -1.27278 0.943444
Q2FXS7   15 1.5 0.903563 0.161558
Q2FVX1   9 0.9 -1.27278 0.943444
Q2FVE0   11 1.1 0.903563 0.161558
Q2G270   7 0.7 -1.27278 0.943444
Q9EYW6   10 1 0.903563 0.161558
Q2FVB8   11 1.1 0.903563 0.161558
Q2FZT9   12 1.2 0.903563 0.161558
Q2G298   20 2 3.07991 0.0107511
Q2FX49   15 1.5 0.903563 0.161558
Q2G0Z0   11 1.1 0.903563 0.161558
Q2FW39   17 1.7 0.903563 0.161558
Q2G252   15 1.5 0.903563 0.161558
Q2G0A3   11 1.1 0.903563 0.161558
Q2FYJ7   15 1.5 0.903563 0.161558
Q2FWT2   14 1.4 0.903563 0.161558
Q2FWQ5   17 1.7 0.903563 0.161558
Q2G2J7   10 1 0.903563 0.161558
Q2FY75   12 1.2 0.903563 0.161558
Q2G106   15 1.5 0.903563 0.161558
Q2FVY3   14 1.4 0.903563 0.161558
Q2FVP9   12 1.2 0.903563 0.161558
Q2FW42   11 1.1 0.903563 0.161558
Q2FUV9   18 1.8 0.903563 0.161558
Q2FVR7   11 1.1 0.903563 0.161558
Q2FZN1   9 0.9 -1.27278 0.943444
Q2G2Q7   22 2.09524 3.07991 0.0107511
Q2G150   19 1.80952 0.903563 0.161558
Q2G081   16 1.52381 0.903563 0.161558
Q2FV45   18 1.71429 0.903563 0.161558
Q2FX02   16 1.52381 0.903563 0.161558
P0A0Q4   20 1.90476 0.903563 0.161558
Q2G0L9   14 1.33333 0.903563 0.161558
Q2FY04   16 1.52381 0.903563 0.161558
Q2FV48   13 1.2381 0.903563 0.161558
Q2FW64   12 1.14286 0.903563 0.161558
Q2FX63   21 2 3.07991 0.0107511
Q2G1T3   16 1.52381 0.903563 0.161558
Q2G0K9   11 1.04762 0.903563 0.161558
Q2FZ00   19 1.80952 0.903563 0.161558
Q2FVL9   9 0.857143 -1.27278 0.943444
Q2FW33   22 2.09524 3.07991 0.0107511
Q2FWT9   10 0.952381 -1.27278 0.943444
Q2FZF7   14 1.33333 0.903563 0.161558
Q2FWL1   23 2.19048 3.07991 0.0107511
Q2FYS7   13 1.2381 0.903563 0.161558
Q2FZX3   14 1.33333 0.903563 0.161558
Q2FXR0   9 0.857143 -1.27278 0.943444
Q2G2I9   10 0.952381 -1.27278 0.943444
Q2FWN1   7 0.666667 -1.27278 0.943444
Q2G297   12 1.14286 0.903563 0.161558
Q2FVA0   12 1.14286 0.903563 0.161558
Q2FXX0   9 0.857143 -1.27278 0.943444
Q2G2P4   12 1.14286 0.903563 0.161558
Q2G0P8   22 2.09524 3.07991 0.0107511
Q2FVN3   24 2.28571 3.07991 0.0107511
Q2FXK7   20 1.90476 0.903563 0.161558
Q2FZF8   9 0.857143 -1.27278 0.943444
Q2FWR0   12 1.14286 0.903563 0.161558
Q2FXL2   10 0.952381 -1.27278 0.943444
Q2FWA9   10 0.952381 -1.27278 0.943444
Q2G282   20 1.90476 0.903563 0.161558
Q9RQQ0   12 1.14286 0.903563 0.161558
Q2FXD7   17 1.61905 0.903563 0.161558
Q2FUY4   20 1.90476 0.903563 0.161558
Q2G2W4   12 1.14286 0.903563 0.161558
Q2FZF5   14 1.33333 0.903563 0.161558
Q2FY42   7 0.666667 -1.27278 0.943444
Q2FUS3   14 1.33333 0.903563 0.161558
Q2G2E7   11 1.04762 0.903563 0.161558
Q2G0S6   16 1.52381 0.903563 0.161558
Q2G0C2   14 1.33333 0.903563 0.161558
Q2FWF8   15 1.42857 0.903563 0.161558
Q2G000   18 1.71429 0.903563 0.161558
Q2FWX2   15 1.42857 0.903563 0.161558
Q2FZS2   15 1.42857 0.903563 0.161558
Q2FW16   13 1.2381 0.903563 0.161558
Q2FZI2   9 0.857143 -1.27278 0.943444
Q2G1Q5   15 1.42857 0.903563 0.161558
Q2G1A5   21 2 3.07991 0.0107511
Q2G0P7   17 1.61905 0.903563 0.161558
Q2FWV3   12 1.14286 0.903563 0.161558
Q2FW51   14 1.33333 0.903563 0.161558
Q2FVI4   17 1.61905 0.903563 0.161558
Q2FVN7   15 1.42857 0.903563 0.161558
Q2FWP9   7 0.666667 -1.27278 0.943444
Q2FXT2   17 1.61905 0.903563 0.161558
P0A0F4   15 1.42857 0.903563 0.161558
Q2G126   21 2 3.07991 0.0107511
Q2FW82   8 0.761905 -1.27278 0.943444
Q2FY44   14 1.33333 0.903563 0.161558
Q2G0N9   19 1.80952 0.903563 0.161558
Q2G0Z9   8 0.761905 -1.27278 0.943444
Q2FV81   15 1.42857 0.903563 0.161558
Q2FYC4   12 1.14286 0.903563 0.161558
Q2G178   22 2.09524 3.07991 0.0107511
Q2G079   11 1.04762 0.903563 0.161558
Q2G2B7   19 1.80952 0.903563 0.161558
Q2FVF5   13 1.2381 0.903563 0.161558
Q2G2W2   15 1.42857 0.903563 0.161558
Q2G1I2   27 2.57143 3.07991 0.0107511
Q2G245   4 0.380952 -1.27278 0.943444
Q2G1H7   16 1.45455 0.903563 0.161558
Q2FWF1   13 1.18182 0.903563 0.161558
Q2FZZ9   18 1.63636 0.903563 0.161558
Q2G1W3   20 1.81818 0.903563 0.161558
Q2G204   21 1.90909 0.903563 0.161558
Q2G1H1   11 1 0.903563 0.161558
Q2FXK3   18 1.63636 0.903563 0.161558
Q2G2H8   13 1.18182 0.903563 0.161558
Q2FZP9   16 1.45455 0.903563 0.161558
Q2FWI2   16 1.45455 0.903563 0.161558
Q2FYZ6   12 1.09091 0.903563 0.161558
Q2FXS1   10 0.909091 -1.27278 0.943444
Q2G200   17 1.54545 0.903563 0.161558
Q2G2L5   7 0.636364 -1.27278 0.943444
Q2FY73   20 1.81818 0.903563 0.161558
Q2G177   11 1 0.903563 0.161558
Q2G2F9   12 1.09091 0.903563 0.161558
Q2FV27   19 1.72727 0.903563 0.161558
Q2FZ56   22 2 3.07991 0.0107511
Q2FVF3   11 1 0.903563 0.161558
Q2G0B6   12 1.09091 0.903563 0.161558
Q2G2S5   16 1.45455 0.903563 0.161558
Q2FW68   13 1.18182 0.903563 0.161558
Q2FWX7   11 1 0.903563 0.161558
Q2FWB6   19 1.72727 0.903563 0.161558
Q2FXA9   18 1.63636 0.903563 0.161558
Q2FXP3   25 2.27273 3.07991 0.0107511
Q2FUX5   28 2.54545 3.07991 0.0107511
Q2FZZ4   10 0.909091 -1.27278 0.943444
Q2FX98   18 1.63636 0.903563 0.161558
Q2FV23   12 1.09091 0.903563 0.161558
Q2FUR1   9 0.818182 -1.27278 0.943444
Q2FY49   20 1.81818 0.903563 0.161558
Q2G017   18 1.63636 0.903563 0.161558
Q2G2K9   16 1.45455 0.903563 0.161558
Q2G2N9   19 1.72727 0.903563 0.161558
Q2G0E9   9 0.818182 -1.27278 0.943444
Q2FY19   17 1.54545 0.903563 0.161558
Q2G1E3   14 1.27273 0.903563 0.161558
Q2FW17   9 0.818182 -1.27278 0.943444
Q2FWK9   22 2 3.07991 0.0107511
Q2G2Q6   22 2 3.07991 0.0107511
Q2G2Q5   25 2.27273 3.07991 0.0107511
Q2G1U9   22 2 3.07991 0.0107511
Q2G299   11 1 0.903563 0.161558
Q2FX75   6 0.545455 -1.27278 0.943444
Q2G058   19 1.72727 0.903563 0.161558
Q2G0E3   10 0.909091 -1.27278 0.943444
Q2FYK0   15 1.36364 0.903563 0.161558
Q2G2K6   11 1 0.903563 0.161558
Q2FYN0   13 1.18182 0.903563 0.161558
Q2FVK7   12 1.09091 0.903563 0.161558
Q2FX15   17 1.54545 0.903563 0.161558
Q2FVN9   8 0.727273 -1.27278 0.943444
Q2FWX0   10 0.909091 -1.27278 0.943444
Q2G143   22 2 3.07991 0.0107511
Q2G0C7   16 1.45455 0.903563 0.161558
Q2G0K6   13 1.18182 0.903563 0.161558
Q2FZZ1   11 1 0.903563 0.161558
Q2FV13   16 1.45455 0.903563 0.161558
Q2G128   12 1.09091 0.903563 0.161558
Q2FXU2   15 1.36364 0.903563 0.161558
Q2G2R4   11 1 0.903563 0.161558
Q2FXM1   13 1.18182 0.903563 0.161558
Q8KQR1   9 0.818182 -1.27278 0.943444
Q2G2Q9   20 1.81818 0.903563 0.161558
Q2FVG9   10 0.909091 -1.27278 0.943444
Q2FV56   9 0.818182 -1.27278 0.943444
Q2FWG7   11 0.956522 -1.27278 0.943444
Q2G0T1   16 1.3913 0.903563 0.161558
Q2FXB9   10 0.869565 -1.27278 0.943444
Q2FZP3   14 1.21739 0.903563 0.161558
Q2FZQ2   10 0.869565 -1.27278 0.943444
Q2FXS4   16 1.3913 0.903563 0.161558
Q2FZ21   19 1.65217 0.903563 0.161558
Q2G2X2   14 1.21739 0.903563 0.161558
Q2FZF6   19 1.65217 0.903563 0.161558
Q2FYA0   13 1.13043 0.903563 0.161558
Q2G2A9   13 1.13043 0.903563 0.161558
Q2FYB9   24 2.08696 3.07991 0.0107511
Q2FYI4   13 1.13043 0.903563 0.161558
Q2FYL4   23 2 3.07991 0.0107511
Q2G1T0   16 1.3913 0.903563 0.161558
Q2FXW7   11 0.956522 -1.27278 0.943444
Q2FZA1   17 1.47826 0.903563 0.161558
Q2FY76   16 1.3913 0.903563 0.161558
Q2FZ97   24 2.08696 3.07991 0.0107511
Q2G1I4   10 0.869565 -1.27278 0.943444
Q2FYQ6   10 0.869565 -1.27278 0.943444
Q2FXL6   15 1.30435 0.903563 0.161558
Q2G2G6   8 0.695652 -1.27278 0.943444
Q2FVH1   11 0.956522 -1.27278 0.943444
Q2FYA8   15 1.30435 0.903563 0.161558
Q2G2M5   20 1.73913 0.903563 0.161558
Q2FV99   14 1.21739 0.903563 0.161558
Q2G105   22 1.91304 0.903563 0.161558
Q2FW23   23 2 3.07991 0.0107511
Q2G012   6 0.521739 -1.27278 0.943444
Q2G2V5   15 1.30435 0.903563 0.161558
Q2FW07   20 1.73913 0.903563 0.161558
Q2G0F2   19 1.65217 0.903563 0.161558
Q2FZC9   14 1.21739 0.903563 0.161558
Q2FXE9   11 0.956522 -1.27278 0.943444
Q2FV47   25 2.17391 3.07991 0.0107511
Q2G2Q8   26 2.26087 3.07991 0.0107511
Q2FYE7   15 1.30435 0.903563 0.161558
Q2FUT3   14 1.21739 0.903563 0.161558
Q2G068   26 2.26087 3.07991 0.0107511
Q2G2D3   14 1.21739 0.903563 0.161558
Q2FYK4   14 1.21739 0.903563 0.161558
Q2FX36   14 1.21739 0.903563 0.161558
Q2G0A4   16 1.3913 0.903563 0.161558
Q2G080   10 0.869565 -1.27278 0.943444
Q2FUT1   23 2 3.07991 0.0107511
Q2FYH3   18 1.56522 0.903563 0.161558
Q2FXA7   14 1.21739 0.903563 0.161558
Q2G2Y6   6 0.521739 -1.27278 0.943444
Q2FY55   19 1.65217 0.903563 0.161558
Q2FY61   17 1.47826 0.903563 0.161558
Q2G0E2   21 1.82609 0.903563 0.161558
Q2FVY1   17 1.47826 0.903563 0.161558
Q2FUV1   17 1.47826 0.903563 0.161558
Q2FUS9   9 0.782609 -1.27278 0.943444
Q2G1A1   14 1.21739 0.903563 0.161558
P60639   13 1.13043 0.903563 0.161558
Q2FZE9   9 0.782609 -1.27278 0.943444
Q2G1I9   10 0.869565 -1.27278 0.943444
Q2FWN0   18 1.56522 0.903563 0.161558
Q2FZE3   16 1.3913 0.903563 0.161558
Q93Q23   12 1.04348 0.903563 0.161558
Q2FWE9   16 1.3913 0.903563 0.161558
Q2FUS1   10 0.869565 -1.27278 0.943444
Q2FVM5   23 2 3.07991 0.0107511
Q2G2N7   11 0.956522 -1.27278 0.943444
Q2FWG0   13 1.13043 0.903563 0.161558
Q2FXV7   9 0.782609 -1.27278 0.943444
Q2FW69   14 1.21739 0.903563 0.161558
P0A0F8   10 0.869565 -1.27278 0.943444
Q2G055   20 1.73913 0.903563 0.161558
Q2FV37   13 1.13043 0.903563 0.161558
Q2G225   10 0.869565 -1.27278 0.943444
Q2FXG2   14 1.21739 0.903563 0.161558
Q2FY87   14 1.21739 0.903563 0.161558
Q2FWR7   13 1.13043 0.903563 0.161558
Q2G1U6   16 1.3913 0.903563 0.161558
Q2G006   16 1.3913 0.903563 0.161558
Q2G2I6   13 1.08333 0.903563 0.161558
Q2FWS1   7 0.583333 -1.27278 0.943444
Q2FYF5   22 1.83333 0.903563 0.161558
Q2G0F1   14 1.16667 0.903563 0.161558
Q2G0J2   13 1.08333 0.903563 0.161558
Q2FXE3   18 1.5 0.903563 0.161558
Q2FYV8   17 1.41667 0.903563 0.161558
Q2G1X6   14 1.16667 0.903563 0.161558
Q2FUP5   19 1.58333 0.903563 0.161558
Q2G1A4   10 0.833333 -1.27278 0.943444
Q2G0H9   17 1.41667 0.903563 0.161558
Q2G0M0   16 1.33333 0.903563 0.161558
Q2FYK6   16 1.33333 0.903563 0.161558
Q2G023   25 2.08333 3.07991 0.0107511
Q2G0G2   16 1.33333 0.903563 0.161558
Q2FXC0   18 1.5 0.903563 0.161558
Q2FXF1   26 2.16667 3.07991 0.0107511
Q2FW00   11 0.916667 -1.27278 0.943444
Q2G1E7   12 1 0.903563 0.161558
Q2FWE7   20 1.66667 0.903563 0.161558
Q2FY32   19 1.58333 0.903563 0.161558
Q2FUU0   17 1.41667 0.903563 0.161558
Q2FVU5   14 1.16667 0.903563 0.161558
Q2G062   13 1.08333 0.903563 0.161558
Q2FV26   15 1.25 0.903563 0.161558
Q2FW97   17 1.41667 0.903563 0.161558
Q2FZY8   11 0.916667 -1.27278 0.943444
Q2G277   12 1 0.903563 0.161558
Q2G0V1   12 1 0.903563 0.161558
Q2FWJ3   20 1.66667 0.903563 0.161558
Q2G2J2   16 1.33333 0.903563 0.161558
Q2FVB0   15 1.25 0.903563 0.161558
Q2G278   18 1.5 0.903563 0.161558
Q2G107   14 1.16667 0.903563 0.161558
P0A0M9   21 1.75 0.903563 0.161558
Q2G067   7 0.583333 -1.27278 0.943444
Q2FV55   16 1.33333 0.903563 0.161558
Q2G1L3   14 1.16667 0.903563 0.161558
Q2G2R0   9 0.75 -1.27278 0.943444
Q2G2T3   15 1.25 0.903563 0.161558
Q2FWA8   13 1.08333 0.903563 0.161558
Q2G056   23 1.91667 0.903563 0.161558
Q2FWR1   19 1.58333 0.903563 0.161558
Q2FXP9   14 1.16667 0.903563 0.161558
Q2FZI4   17 1.41667 0.903563 0.161558
Q2G2L7   22 1.83333 0.903563 0.161558
Q2FVG1   9 0.75 -1.27278 0.943444
Q2G1I7   21 1.75 0.903563 0.161558
Q2FVB6   10 0.833333 -1.27278 0.943444
Q2G001   18 1.5 0.903563 0.161558
Q2FUX3   15 1.25 0.903563 0.161558
Q2G1Q9   17 1.41667 0.903563 0.161558
Q2G2S9   27 2.25 3.07991 0.0107511
Q2FXZ8   9 0.75 -1.27278 0.943444
Q2FZI7   18 1.5 0.903563 0.161558
Q2FUS6   17 1.41667 0.903563 0.161558
Q2FUZ6   17 1.41667 0.903563 0.161558
Q2FYQ9   15 1.25 0.903563 0.161558
Q2FYS8   22 1.83333 0.903563 0.161558
Q2FYS6   14 1.16667 0.903563 0.161558
Q2FZG6   13 1.08333 0.903563 0.161558
Q2G1L9   11 0.916667 -1.27278 0.943444
Q2FXT3   19 1.58333 0.903563 0.161558
Q2FZN9   21 1.75 0.903563 0.161558
Q2FW20   24 2 3.07991 0.0107511
Q2G0H3   16 1.33333 0.903563 0.161558
Q2FV98   19 1.58333 0.903563 0.161558
Q2FXR7   18 1.5 0.903563 0.161558
Q2G1T4   23 1.91667 0.903563 0.161558
Q2FW38   15 1.25 0.903563 0.161558
Q2G2P6   13 1.08333 0.903563 0.161558
Q2FVL7   20 1.66667 0.903563 0.161558
Q2FVY2   19 1.58333 0.903563 0.161558
Q2FYZ0   14 1.16667 0.903563 0.161558
Q2FYW2   9 0.75 -1.27278 0.943444
P60643   13 1.08333 0.903563 0.161558
Q2G265   16 1.33333 0.903563 0.161558
Q2FV42   14 1.16667 0.903563 0.161558
Q2FXN0   16 1.33333 0.903563 0.161558
Q2G2D9   14 1.16667 0.903563 0.161558
Q2FV75   21 1.75 0.903563 0.161558
Q2FYE0   16 1.33333 0.903563 0.161558
Q2FX03   7 0.583333 -1.27278 0.943444
Q2FX89   11 0.916667 -1.27278 0.943444
Q2FX43   16 1.33333 0.903563 0.161558
Q2FV69   19 1.52 0.903563 0.161558
P72360   9 0.72 -1.27278 0.943444
Q2FVQ1   25 2 3.07991 0.0107511
Q2FYG7   25 2 3.07991 0.0107511
Q2G1J8   9 0.72 -1.27278 0.943444
Q2FW77   13 1.04 0.903563 0.161558
Q2FWI4   19 1.52 0.903563 0.161558
Q2FX62   12 0.96 -1.27278 0.943444
Q2G0U6   24 1.92 0.903563 0.161558
Q2G0P2   14 1.12 0.903563 0.161558
Q2G0B8   24 1.92 0.903563 0.161558
Q2FVL3   11 0.88 -1.27278 0.943444
Q2G1K8   19 1.52 0.903563 0.161558
Q2G2R9   17 1.36 0.903563 0.161558
Q2G2I3   8 0.64 -1.27278 0.943444
Q2FY56   8 0.64 -1.27278 0.943444
Q2G0B1   23 1.84 0.903563 0.161558
Q2G1T1   17 1.36 0.903563 0.161558
Q2FVX5   14 1.12 0.903563 0.161558
Q2G0H8   13 1.04 0.903563 0.161558
Q2FVT3   13 1.04 0.903563 0.161558
Q2FWF6   16 1.28 0.903563 0.161558
Q2FWZ6   18 1.44 0.903563 0.161558
Q2FZ77   21 1.68 0.903563 0.161558
Q2G0H0   16 1.28 0.903563 0.161558
Q2G2G7   24 1.92 0.903563 0.161558
Q2G117   12 0.96 -1.27278 0.943444
Q2FXG9   16 1.28 0.903563 0.161558
Q2FWE4   24 1.92 0.903563 0.161558
Q2FUS0   29 2.32 3.07991 0.0107511
Q2FWR3   18 1.44 0.903563 0.161558
Q2FYA9   10 0.8 -1.27278 0.943444
Q2G0Y5   21 1.68 0.903563 0.161558
Q2FZZ8   27 2.16 3.07991 0.0107511
Q2G1Z6   19 1.52 0.903563 0.161558
Q2FX53   14 1.12 0.903563 0.161558
Q2FZC4   17 1.36 0.903563 0.161558
Q2FUS5   18 1.44 0.903563 0.161558
Q2G1R0   8 0.64 -1.27278 0.943444
Q2G0D5   12 0.96 -1.27278 0.943444
Q2FY18   11 0.88 -1.27278 0.943444
Q2FYH8   15 1.2 0.903563 0.161558
Q2G1F2   17 1.36 0.903563 0.161558
Q2G0Q5   24 1.92 0.903563 0.161558
Q2FVR2   15 1.2 0.903563 0.161558
Q2FZE7   9 0.72 -1.27278 0.943444
Q2G0I0   21 1.68 0.903563 0.161558
Q2G0R1   16 1.28 0.903563 0.161558
Q2G0L7   19 1.52 0.903563 0.161558
Q2FWI1   25 2 3.07991 0.0107511
Q2G0F7   12 0.96 -1.27278 0.943444
Q2FXY3   14 1.12 0.903563 0.161558
P0A084   24 1.92 0.903563 0.161558
Q2G0G5   17 1.36 0.903563 0.161558
Q2FZE5   11 0.88 -1.27278 0.943444
Q2G0A2   10 0.8 -1.27278 0.943444
Q2FVE8   10 0.8 -1.27278 0.943444
Q2G2M8   20 1.6 0.903563 0.161558
Q2FYH7   15 1.2 0.903563 0.161558
Q2FVR8   22 1.76 0.903563 0.161558
Q2FZU9   16 1.28 0.903563 0.161558
Q2FYX7   18 1.44 0.903563 0.161558
Q2G280   27 2.16 3.07991 0.0107511
Q2FVG5   23 1.84 0.903563 0.161558
Q2FWX1   28 2.24 3.07991 0.0107511
Q2FVB3   12 0.96 -1.27278 0.943444
Q2G2A1   23 1.84 0.903563 0.161558
Q2G1W7   11 0.88 -1.27278 0.943444
Q2FW36   19 1.52 0.903563 0.161558
P31337   20 1.6 0.903563 0.161558
Q2FXB8   10 0.8 -1.27278 0.943444
Q2G2F3   25 2 3.07991 0.0107511
Q2FYM7   5 0.4 -1.27278 0.943444
Q2FYB2   16 1.28 0.903563 0.161558
Q2G2E2   16 1.23077 0.903563 0.161558
Q2G2G9   19 1.46154 0.903563 0.161558
Q2FVC5   20 1.53846 0.903563 0.161558
Q2G0T3   20 1.53846 0.903563 0.161558
Q2G074   12 0.923077 -1.27278 0.943444
Q2G016   27 2.07692 3.07991 0.0107511
Q2G0G4   28 2.15385 3.07991 0.0107511
Q2G2K1   12 0.923077 -1.27278 0.943444
Q2FXE1   15 1.15385 0.903563 0.161558
Q2FWD2   12 0.923077 -1.27278 0.943444
Q2G1Q0   25 1.92308 0.903563 0.161558
Q2G073   13 1 0.903563 0.161558
Q2G1T7   28 2.15385 3.07991 0.0107511
Q2FVI3   18 1.38462 0.903563 0.161558
Q2FZ93   16 1.23077 0.903563 0.161558
Q2FVQ7   14 1.07692 0.903563 0.161558
Q2G2B9   14 1.07692 0.903563 0.161558
Q2FZN5   13 1 0.903563 0.161558
Q2FY72   17 1.30769 0.903563 0.161558
Q2G0A0   19 1.46154 0.903563 0.161558
Q2FZQ8   11 0.846154 -1.27278 0.943444
Q2FXP1   15 1.15385 0.903563 0.161558
P0A0B7   17 1.30769 0.903563 0.161558
Q2FYW0   18 1.38462 0.903563 0.161558
Q2G230   18 1.38462 0.903563 0.161558
Q2G0H5   16 1.23077 0.903563 0.161558
Q2G0B7   17 1.30769 0.903563 0.161558
Q2G131   10 0.769231 -1.27278 0.943444
Q2G0Y4   20 1.53846 0.903563 0.161558
Q2G2L0   25 1.92308 0.903563 0.161558
Q2G101   16 1.23077 0.903563 0.161558
Q2G036   18 1.38462 0.903563 0.161558
Q2FXN3   11 0.846154 -1.27278 0.943444
Q2FWY2   15 1.15385 0.903563 0.161558
Q2FXK6   21 1.61538 0.903563 0.161558
Q2G2Y3   19 1.46154 0.903563 0.161558
Q2G1P8   27 2.07692 3.07991 0.0107511
Q2G0N7   22 1.69231 0.903563 0.161558
Q2FW43   20 1.53846 0.903563 0.161558
Q2G2N4   18 1.38462 0.903563 0.161558
Q2FW59   21 1.61538 0.903563 0.161558
Q2G1V0   12 0.923077 -1.27278 0.943444
Q2G010   18 1.38462 0.903563 0.161558
Q2FWJ4   11 0.846154 -1.27278 0.943444
Q2FUR3   20 1.53846 0.903563 0.161558
Q2FXE4   19 1.46154 0.903563 0.161558
Q2FY36   16 1.23077 0.903563 0.161558
Q2G1Q7   21 1.61538 0.903563 0.161558
Q2FX09   14 1.07692 0.903563 0.161558
Q2G0Z1   25 1.92308 0.903563 0.161558
Q2FWJ1   26 2 3.07991 0.0107511
Q2FUT4   26 2 3.07991 0.0107511
Q2FYI1   27 2.07692 3.07991 0.0107511
Q2FXQ8   16 1.23077 0.903563 0.161558
Q2FUZ0   17 1.30769 0.903563 0.161558
P0A086   23 1.76923 0.903563 0.161558
Q2FZM0   10 0.769231 -1.27278 0.943444
Q2FXL3   24 1.84615 0.903563 0.161558
Q2G2K7   10 0.769231 -1.27278 0.943444
Q2FVL1   8 0.615385 -1.27278 0.943444
Q2FW21   13 1 0.903563 0.161558
Q2G201   19 1.46154 0.903563 0.161558
Q2FVV6   20 1.53846 0.903563 0.161558
Q2FV03   22 1.69231 0.903563 0.161558
Q2G2T2   10 0.769231 -1.27278 0.943444
Q2FZ44   14 1.07692 0.903563 0.161558
Q2G1N7   25 1.92308 0.903563 0.161558
Q2G172   14 1.07692 0.903563 0.161558
Q2G208   17 1.30769 0.903563 0.161558
Q2FZR7   10 0.769231 -1.27278 0.943444
Q2G2K2   11 0.846154 -1.27278 0.943444
Q2FVA4   20 1.53846 0.903563 0.161558
Q2G0F5   13 1 0.903563 0.161558
Q2G0X0   21 1.61538 0.903563 0.161558
Q2FXU0   18 1.38462 0.903563 0.161558
Q2FXX9   16 1.23077 0.903563 0.161558
Q2G2K8   10 0.769231 -1.27278 0.943444
Q2G0X1   19 1.40741 0.903563 0.161558
Q2FXI8   13 0.962963 -1.27278 0.943444
Q2G0L1   21 1.55556 0.903563 0.161558
Q2FX07   13 0.962963 -1.27278 0.943444
Q2G139   17 1.25926 0.903563 0.161558
Q2FUV5   26 1.92593 0.903563 0.161558
Q2FVD0   19 1.40741 0.903563 0.161558
Q2FX10   18 1.33333 0.903563 0.161558
Q2G1W5   23 1.7037 0.903563 0.161558
Q2G1Y7   21 1.55556 0.903563 0.161558
Q2G190   20 1.48148 0.903563 0.161558
Q2FV59   13 0.962963 -1.27278 0.943444
Q2FZS3   13 0.962963 -1.27278 0.943444
Q2FX90   15 1.11111 0.903563 0.161558
Q2FW85   8 0.592593 -1.27278 0.943444
Q2FZ65   27 2 3.07991 0.0107511
Q2FXJ7   19 1.40741 0.903563 0.161558
Q2FVW2   21 1.55556 0.903563 0.161558
Q2G0H4   20 1.48148 0.903563 0.161558
Q2FVV4   12 0.888889 -1.27278 0.943444
Q2FUR9   10 0.740741 -1.27278 0.943444
Q2FW06   12 0.888889 -1.27278 0.943444
Q2FY84   15 1.11111 0.903563 0.161558
Q2G132   26 1.92593 0.903563 0.161558
Q2G0C9   18 1.33333 0.903563 0.161558
Q2G2N1   8 0.592593 -1.27278 0.943444
Q2FVF2   9 0.666667 -1.27278 0.943444
Q2FZ30   18 1.33333 0.903563 0.161558
Q2FXX8   24 1.77778 0.903563 0.161558
Q2FZX6   16 1.18519 0.903563 0.161558
Q2G1Z2   11 0.814815 -1.27278 0.943444
Q2G0G7   19 1.40741 0.903563 0.161558
Q2FV53   21 1.55556 0.903563 0.161558
Q2FV28   19 1.40741 0.903563 0.161558
Q2G097   21 1.55556 0.903563 0.161558
Q2FZC5   23 1.7037 0.903563 0.161558
Q2FY77   29 2.14815 3.07991 0.0107511
Q2FVA9   25 1.85185 0.903563 0.161558
Q2G2W5   7 0.518519 -1.27278 0.943444
Q2FX97   15 1.11111 0.903563 0.161558
Q2G1F3   22 1.62963 0.903563 0.161558
Q2FYU1   16 1.18519 0.903563 0.161558
Q2FUP6   25 1.85185 0.903563 0.161558
Q2G2U7   16 1.18519 0.903563 0.161558
Q2FY09   21 1.55556 0.903563 0.161558
Q2G1J6   27 2 3.07991 0.0107511
Q2G059   17 1.25926 0.903563 0.161558
Q2FVK5   7 0.518519 -1.27278 0.943444
Q2G0H7   17 1.25926 0.903563 0.161558
Q2FWN2   13 0.962963 -1.27278 0.943444
Q2FYV7   22 1.62963 0.903563 0.161558
Q2G236   16 1.18519 0.903563 0.161558
Q2FZR6   10 0.740741 -1.27278 0.943444
Q2G1P9   27 2 3.07991 0.0107511
Q2G0R9   29 2.14815 3.07991 0.0107511
Q2FUZ9   17 1.25926 0.903563 0.161558
Q2FVP2   19 1.40741 0.903563 0.161558
Q2FXC8   17 1.25926 0.903563 0.161558
Q2FVC4   19 1.40741 0.903563 0.161558
Q2FZ29   16 1.18519 0.903563 0.161558
Q2FYR8   18 1.28571 0.903563 0.161558
Q2FY23   23 1.64286 0.903563 0.161558
Q2G0D4   24 1.71429 0.903563 0.161558
Q2FZ38   17 1.21429 0.903563 0.161558
Q2FXH1   9 0.642857 -1.27278 0.943444
Q2FXZ9   16 1.14286 0.903563 0.161558
Q2G1V3   10 0.714286 -1.27278 0.943444
Q2FVZ0   10 0.714286 -1.27278 0.943444
Q2FV95   12 0.857143 -1.27278 0.943444
Q2G196   25 1.78571 0.903563 0.161558
Q2FZ61   19 1.35714 0.903563 0.161558
Q2FW27   28 2 3.07991 0.0107511
Q2FWH2   17 1.21429 0.903563 0.161558
Q2FZQ9   12 0.857143 -1.27278 0.943444
Q2FWQ9   21 1.5 0.903563 0.161558
Q2G1N5   12 0.857143 -1.27278 0.943444
Q2FZP8   9 0.642857 -1.27278 0.943444
Q2FXC2   21 1.5 0.903563 0.161558
Q2G0X9   17 1.21429 0.903563 0.161558
Q2FX08   13 0.928571 -1.27278 0.943444
Q2FUV2   20 1.42857 0.903563 0.161558
Q2FZT8   22 1.57143 0.903563 0.161558
Q2G2N2   10 0.714286 -1.27278 0.943444
Q2G0M1   15 1.07143 0.903563 0.161558
Q2FVX8   21 1.5 0.903563 0.161558
Q2G220   11 0.785714 -1.27278 0.943444
Q2FW37   26 1.85714 0.903563 0.161558
Q2G203   25 1.78571 0.903563 0.161558
Q2FY89   22 1.57143 0.903563 0.161558
Q2G1K7   21 1.5 0.903563 0.161558
Q2G013   12 0.857143 -1.27278 0.943444
Q2FV91   12 0.857143 -1.27278 0.943444
Q2FW92   21 1.5 0.903563 0.161558
Q2G1U5   24 1.71429 0.903563 0.161558
Q2G2A6   14 1 0.903563 0.161558
Q2G0G9   17 1.21429 0.903563 0.161558
P0A088   9 0.642857 -1.27278 0.943444
Q2G0B4   12 0.857143 -1.27278 0.943444
Q2G0X7   16 1.14286 0.903563 0.161558
Q2G0S0   14 1 0.903563 0.161558
Q2FW12   23 1.64286 0.903563 0.161558
Q2G0J7   22 1.57143 0.903563 0.161558
Q2FW76   13 0.928571 -1.27278 0.943444
Q2G1Z7   14 1 0.903563 0.161558
Q2G2S1   20 1.42857 0.903563 0.161558
Q2G1B1   26 1.85714 0.903563 0.161558
Q2FVP3   19 1.35714 0.903563 0.161558
Q2G1V1   27 1.92857 0.903563 0.161558
Q2G1H8   23 1.64286 0.903563 0.161558
Q2G149   25 1.78571 0.903563 0.161558
Q2FXC7   16 1.14286 0.903563 0.161558
Q2G019   16 1.14286 0.903563 0.161558
Q2FWL6   22 1.57143 0.903563 0.161558
Q2G199   10 0.714286 -1.27278 0.943444
Q2FY41   10 0.714286 -1.27278 0.943444
Q2FX33   24 1.71429 0.903563 0.161558
Q2G181   19 1.35714 0.903563 0.161558
Q2FVT1   11 0.785714 -1.27278 0.943444
Q2G0Z5   25 1.78571 0.903563 0.161558
Q2FZC7   25 1.78571 0.903563 0.161558
Q2G1U0   24 1.71429 0.903563 0.161558
Q2FW18   19 1.35714 0.903563 0.161558
Q2G0H1   16 1.14286 0.903563 0.161558
Q2FX22   17 1.21429 0.903563 0.161558
Q2G157   18 1.28571 0.903563 0.161558
Q2G2J5   29 2.07143 3.07991 0.0107511
Q2FZH9   10 0.714286 -1.27278 0.943444
Q2FZA6   12 0.857143 -1.27278 0.943444
Q2G1N6   14 1 0.903563 0.161558
Q2FVR4   14 1 0.903563 0.161558
Q2FY13   23 1.64286 0.903563 0.161558
Q2G025   22 1.57143 0.903563 0.161558
Q2FV36   12 0.857143 -1.27278 0.943444
Q2G0W9   22 1.57143 0.903563 0.161558
Q2G0L0   17 1.21429 0.903563 0.161558
Q2FUR2   19 1.35714 0.903563 0.161558
Q2FVJ9   18 1.28571 0.903563 0.161558
Q2G1S8   18 1.24138 0.903563 0.161558
Q2FVJ5   21 1.44828 0.903563 0.161558
Q2FZ39   20 1.37931 0.903563 0.161558
Q2FWP6   20 1.37931 0.903563 0.161558
Q2FVB4   23 1.58621 0.903563 0.161558
Q2G0V7   21 1.44828 0.903563 0.161558
Q2FUV4   23 1.58621 0.903563 0.161558
Q2FYG5   19 1.31034 0.903563 0.161558
Q2FW71   9 0.62069 -1.27278 0.943444
Q2FZB1   13 0.896552 -1.27278 0.943444
Q2G0Y9   15 1.03448 0.903563 0.161558
Q2G0X4   21 1.44828 0.903563 0.161558
Q2FZL2   22 1.51724 0.903563 0.161558
Q2FVS1   24 1.65517 0.903563 0.161558
Q2G099   20 1.37931 0.903563 0.161558
Q2FZN0   22 1.51724 0.903563 0.161558
Q2FZ50   19 1.31034 0.903563 0.161558
Q2G0X8   16 1.10345 0.903563 0.161558
Q2G167   21 1.44828 0.903563 0.161558
Q2G086   14 0.965517 -1.27278 0.943444
Q2G0D0   26 1.7931 0.903563 0.161558
Q2FWG3   19 1.31034 0.903563 0.161558
Q2G228   28 1.93103 0.903563 0.161558
Q2FWW8   26 1.7931 0.903563 0.161558
Q2FYL0   14 0.965517 -1.27278 0.943444
Q2FXX2   19 1.31034 0.903563 0.161558
Q2G0C4   10 0.689655 -1.27278 0.943444
Q2FZA2   15 1.03448 0.903563 0.161558
Q2FWL0   21 1.44828 0.903563 0.161558
Q2FUY9   26 1.7931 0.903563 0.161558
Q2G0T8   24 1.65517 0.903563 0.161558
Q2FWK0   22 1.51724 0.903563 0.161558
Q2G0D9   20 1.37931 0.903563 0.161558
Q2FZF3   21 1.44828 0.903563 0.161558
Q2FZ17   25 1.72414 0.903563 0.161558
Q2G0T6   30 2.06897 3.07991 0.0107511
Q2G140   9 0.62069 -1.27278 0.943444
Q2G2F2   10 0.689655 -1.27278 0.943444
Q2FXG0   22 1.51724 0.903563 0.161558
Q2FWR4   19 1.31034 0.903563 0.161558
Q2G195   17 1.17241 0.903563 0.161558
Q2FVY4   22 1.51724 0.903563 0.161558
Q2G1I6   29 2 3.07991 0.0107511
Q2FVD5   12 0.827586 -1.27278 0.943444
Q2FZM1   33 2.27586 3.07991 0.0107511
Q2FVG0   28 1.93103 0.903563 0.161558
Q2FZM7   21 1.44828 0.903563 0.161558
Q2FZB2   15 1.03448 0.903563 0.161558
Q2G287   27 1.86207 0.903563 0.161558
Q2FWG4   11 0.758621 -1.27278 0.943444
Q2G2B3   9 0.62069 -1.27278 0.943444
Q2FY48   20 1.37931 0.903563 0.161558
Q9ZNI1   18 1.24138 0.903563 0.161558
Q2FV94   22 1.51724 0.903563 0.161558
Q2G2X5   13 0.896552 -1.27278 0.943444
Q2FVX6   21 1.44828 0.903563 0.161558
Q2G060   21 1.44828 0.903563 0.161558
Q2FVG2   16 1.10345 0.903563 0.161558
Q2G1Q1   26 1.7931 0.903563 0.161558
Q2G1F1   13 0.896552 -1.27278 0.943444
Q2FXC5   18 1.24138 0.903563 0.161558
Q2G2B0   11 0.758621 -1.27278 0.943444
Q2FXR6   14 0.965517 -1.27278 0.943444
Q2FXE0   26 1.7931 0.903563 0.161558
Q2FUY3   24 1.65517 0.903563 0.161558
Q2G1S6   15 1.03448 0.903563 0.161558
Q2FVE9   10 0.689655 -1.27278 0.943444
Q2FVU7   13 0.896552 -1.27278 0.943444
Q2FVM7   20 1.37931 0.903563 0.161558
Q2FVU6   13 0.896552 -1.27278 0.943444
Q2FVA1   29 2 3.07991 0.0107511
Q2FWB8   28 1.93103 0.903563 0.161558
Q2FYR5   16 1.10345 0.903563 0.161558
Q2G261   23 1.58621 0.903563 0.161558
Q2G264   27 1.86207 0.903563 0.161558
Q2G0U4   13 0.896552 -1.27278 0.943444
Q2G226   10 0.689655 -1.27278 0.943444
Q2FZT7   16 1.10345 0.903563 0.161558
Q2FXJ4   19 1.31034 0.903563 0.161558
Q2G047   13 0.896552 -1.27278 0.943444
Q2FWD9   14 0.965517 -1.27278 0.943444
Q2FZH2   24 1.65517 0.903563 0.161558
Q2G044   20 1.37931 0.903563 0.161558
Q2FVZ8   11 0.758621 -1.27278 0.943444
Q2G1C5   13 0.896552 -1.27278 0.943444
Q2G1Z1   17 1.17241 0.903563 0.161558
Q2G135   18 1.24138 0.903563 0.161558
Q2FVE5   22 1.51724 0.903563 0.161558
Q2FZ70   23 1.58621 0.903563 0.161558
Q2G2A0   20 1.37931 0.903563 0.161558
Q2G224   20 1.33333 0.903563 0.161558
P0A0K3   23 1.53333 0.903563 0.161558
Q2G1A8   23 1.53333 0.903563 0.161558
Q2G1P5   9 0.6 -1.27278 0.943444
Q2FV93   13 0.866667 -1.27278 0.943444
Q2FXC4   19 1.26667 0.903563 0.161558
Q2FY74   20 1.33333 0.903563 0.161558
Q2G1M1   15 1 0.903563 0.161558
Q9EZ11   15 1 0.903563 0.161558
Q2FZB3   16 1.06667 0.903563 0.161558
Q2G1V2   19 1.26667 0.903563 0.161558
Q2FVM8   16 1.06667 0.903563 0.161558
Q2FVR1   26 1.73333 0.903563 0.161558
Q2FXC3   18 1.2 0.903563 0.161558
Q2FUV6   24 1.6 0.903563 0.161558
Q2G1D7   22 1.46667 0.903563 0.161558
Q2FXR2   22 1.46667 0.903563 0.161558
Q2FW83   9 0.6 -1.27278 0.943444
Q2G2X7   17 1.13333 0.903563 0.161558
Q2FVM4   10 0.666667 -1.27278 0.943444
P0A0J3   26 1.73333 0.903563 0.161558
Q2G2L8   22 1.46667 0.903563 0.161558
Q2FZ27   25 1.66667 0.903563 0.161558
Q2FZ53   17 1.13333 0.903563 0.161558
Q2G154   17 1.13333 0.903563 0.161558
Q2FZS4   9 0.6 -1.27278 0.943444
Q2FYQ5   10 0.666667 -1.27278 0.943444
Q2FZL6   25 1.66667 0.903563 0.161558
Q2FWB9   18 1.2 0.903563 0.161558
Q2FUQ4   23 1.53333 0.903563 0.161558
Q2G293   23 1.53333 0.903563 0.161558
Q2FZS5   19 1.26667 0.903563 0.161558
Q2FYP9   12 0.8 -1.27278 0.943444
Q2G0K7   21 1.4 0.903563 0.161558
Q2FVV2   16 1.06667 0.903563 0.161558
Q2FVN0   27 1.8 0.903563 0.161558
Q2FX00   22 1.46667 0.903563 0.161558
Q2G1I0   15 1 0.903563 0.161558
Q2FXI2   19 1.26667 0.903563 0.161558
Q2G2X1   14 0.933333 -1.27278 0.943444
Q2FYG6   14 0.933333 -1.27278 0.943444
Q2FXH0   17 1.13333 0.903563 0.161558
Q2FXU7   18 1.2 0.903563 0.161558
Q2G170   23 1.53333 0.903563 0.161558
Q2FVQ9   26 1.73333 0.903563 0.161558
Q2FWV2   15 1 0.903563 0.161558
Q2FVI5   11 0.733333 -1.27278 0.943444
Q2FUW0   27 1.8 0.903563 0.161558
Q2FXB7   26 1.73333 0.903563 0.161558
Q2G0J8   28 1.86667 0.903563 0.161558
Q2FXB5   18 1.2 0.903563 0.161558
Q2FYE9   13 0.866667 -1.27278 0.943444
Q2FVE2   11 0.733333 -1.27278 0.943444
Q2G2V6   22 1.46667 0.903563 0.161558
O08387   17 1.13333 0.903563 0.161558
Q2FZ14   17 1.13333 0.903563 0.161558
Q2FXW3   19 1.26667 0.903563 0.161558
Q2FYQ8   23 1.53333 0.903563 0.161558
Q2G2D6   19 1.26667 0.903563 0.161558
Q2G2T7   24 1.6 0.903563 0.161558
Q2FYP8   17 1.13333 0.903563 0.161558
Q2FZ25   18 1.2 0.903563 0.161558
Q2FY65   24 1.6 0.903563 0.161558
Q2G2T1   18 1.2 0.903563 0.161558
Q2G1N0   11 0.733333 -1.27278 0.943444
Q2G110   15 1 0.903563 0.161558
Q2G1E1   18 1.2 0.903563 0.161558
Q2G2F1   27 1.8 0.903563 0.161558
Q2FXE8   21 1.4 0.903563 0.161558
Q2FZ06   19 1.26667 0.903563 0.161558
Q2FVH2   10 0.666667 -1.27278 0.943444
Q2FYV6   25 1.66667 0.903563 0.161558
Q2FZJ3   25 1.6129 0.903563 0.161558
Q2G095   23 1.48387 0.903563 0.161558
Q2G2Y0   22 1.41935 0.903563 0.161558
Q2G2W3   22 1.41935 0.903563 0.161558
Q2FY07   22 1.41935 0.903563 0.161558
Q2FXW8   20 1.29032 0.903563 0.161558
Q2FUR6   26 1.67742 0.903563 0.161558
Q2FVW6   14 0.903226 -1.27278 0.943444
Q2G1X0   13 0.83871 -1.27278 0.943444
Q2G1F6   10 0.645161 -1.27278 0.943444
Q2FVK8   18 1.16129 0.903563 0.161558
Q2G158   15 0.967742 -1.27278 0.943444
Q2G118   18 1.16129 0.903563 0.161558
Q2G077   12 0.774194 -1.27278 0.943444
Q2G0E0   26 1.67742 0.903563 0.161558
Q2G263   21 1.35484 0.903563 0.161558
Q2FUU1   20 1.29032 0.903563 0.161558
Q2G1X7   20 1.29032 0.903563 0.161558
Q2G1C0   24 1.54839 0.903563 0.161558
Q2FVB9   9 0.580645 -1.27278 0.943444
Q2G273   15 0.967742 -1.27278 0.943444
Q53726   15 0.967742 -1.27278 0.943444
Q2G2W9   21 1.35484 0.903563 0.161558
Q2FZ22   25 1.6129 0.903563 0.161558
Q2G2U1   21 1.35484 0.903563 0.161558
Q2FXW6   20 1.29032 0.903563 0.161558
Q2G0P9   13 0.83871 -1.27278 0.943444
Q2FYE3   25 1.6129 0.903563 0.161558
Q2FXU3   23 1.48387 0.903563 0.161558
Q2G052   27 1.74194 0.903563 0.161558
Q2FZM6   20 1.29032 0.903563 0.161558
Q2FX25   17 1.09677 0.903563 0.161558
Q2FX05   24 1.54839 0.903563 0.161558
Q2G1P2   13 0.83871 -1.27278 0.943444
Q2G2C4   21 1.35484 0.903563 0.161558
Q2G165   14 0.903226 -1.27278 0.943444
Q2FXK8   9 0.580645 -1.27278 0.943444
Q2FWP1   20 1.29032 0.903563 0.161558
Q2FVU1   11 0.709677 -1.27278 0.943444
Q2FZ78   23 1.48387 0.903563 0.161558
Q2G0P0   24 1.54839 0.903563 0.161558
Q2FXX3   12 0.774194 -1.27278 0.943444
Q2FVX2   25 1.6129 0.903563 0.161558
Q2G0Q7   15 0.967742 -1.27278 0.943444
Q2FXS6   16 1.03226 0.903563 0.161558
Q2FUZ1   31 2 3.07991 0.0107511
Q2FZ87   16 1.03226 0.903563 0.161558
Q2FXF4   27 1.74194 0.903563 0.161558
Q2G1G4   16 1.03226 0.903563 0.161558
Q2FWE6   21 1.35484 0.903563 0.161558
Q2G2U2   19 1.22581 0.903563 0.161558
Q2FY17   28 1.80645 0.903563 0.161558
Q2FVU3   19 1.22581 0.903563 0.161558
Q2FVK1   15 0.967742 -1.27278 0.943444
Q2G0K5   26 1.67742 0.903563 0.161558
Q2G2X8   17 1.09677 0.903563 0.161558
Q2FYZ7   14 0.903226 -1.27278 0.943444
Q2FWG1   28 1.80645 0.903563 0.161558
Q2G1Q6   23 1.48387 0.903563 0.161558
Q2G2X9   21 1.35484 0.903563 0.161558
Q2FWN9   16 1.03226 0.903563 0.161558
Q2FYZ2   17 1.09677 0.903563 0.161558
Q2FZJ1   22 1.41935 0.903563 0.161558
Q2G002   15 0.967742 -1.27278 0.943444
Q2FVL4   28 1.80645 0.903563 0.161558
Q2G2M7   17 1.09677 0.903563 0.161558
Q2FWH6   21 1.35484 0.903563 0.161558
Q2FXQ3   30 1.93548 0.903563 0.161558
Q2G129   9 0.580645 -1.27278 0.943444
Q7BHL7   25 1.6129 0.903563 0.161558
Q2FZ71   19 1.22581 0.903563 0.161558
Q2FZ88   23 1.4375 0.903563 0.161558
Q2FV22   21 1.3125 0.903563 0.161558
Q2FYM3   21 1.3125 0.903563 0.161558
Q2FY06   21 1.3125 0.903563 0.161558
Q2FXB0   13 0.8125 -1.27278 0.943444
Q2FX87   24 1.5 0.903563 0.161558
Q2FZ33   19 1.1875 0.903563 0.161558
Q2G0J1   24 1.5 0.903563 0.161558
Q2FUT7   26 1.625 0.903563 0.161558
Q2FZH1   25 1.5625 0.903563 0.161558
Q2FVX3   25 1.5625 0.903563 0.161558
Q2FWC6   21 1.3125 0.903563 0.161558
Q2FXN6   21 1.3125 0.903563 0.161558
Q2FY79   24 1.5 0.903563 0.161558
Q2FZ23   20 1.25 0.903563 0.161558
Q2FVF1   30 1.875 0.903563 0.161558
Q2FWM5   21 1.3125 0.903563 0.161558
Q2G061   21 1.3125 0.903563 0.161558
Q2FWL7   19 1.1875 0.903563 0.161558
Q2FVK3   14 0.875 -1.27278 0.943444
Q2FX19   17 1.0625 0.903563 0.161558
Q2G2U6   20 1.25 0.903563 0.161558
Q2G1S5   16 1 0.903563 0.161558
Q2FVS9   21 1.3125 0.903563 0.161558
Q2G1M7   16 1 0.903563 0.161558
Q2FW50   20 1.25 0.903563 0.161558
Q2G2L1   21 1.3125 0.903563 0.161558
Q2FWB1   16 1 0.903563 0.161558
Q2FXA8   22 1.375 0.903563 0.161558
Q2FV20   26 1.625 0.903563 0.161558
Q2FUY1   24 1.5 0.903563 0.161558
Q2FYJ1   23 1.4375 0.903563 0.161558
Q2G043   14 0.875 -1.27278 0.943444
Q2FZ43   22 1.375 0.903563 0.161558
Q9KJN4   21 1.3125 0.903563 0.161558
Q2G194   16 1 0.903563 0.161558
Q2G0F0   24 1.5 0.903563 0.161558
Q2G2G2   26 1.625 0.903563 0.161558
Q2G0I8   26 1.625 0.903563 0.161558
Q2FXG5   24 1.5 0.903563 0.161558
Q2G2S6   19 1.1875 0.903563 0.161558
Q53700   25 1.5625 0.903563 0.161558
Q2G0D8   26 1.625 0.903563 0.161558
P60430   11 0.6875 -1.27278 0.943444
Q2FV41   18 1.125 0.903563 0.161558
Q2FXZ5   16 1 0.903563 0.161558
Q2FZL0   11 0.6875 -1.27278 0.943444
Q2FY99   21 1.3125 0.903563 0.161558
Q2FX95   22 1.375 0.903563 0.161558
Q2FYR6   23 1.4375 0.903563 0.161558
Q2FUW2   23 1.4375 0.903563 0.161558
Q2FVL2   27 1.6875 0.903563 0.161558
Q2G2L4   8 0.5 -1.27278 0.943444
Q2FXB1   15 0.9375 -1.27278 0.943444
Q2FZY7   26 1.625 0.903563 0.161558
Q2FVN1   10 0.625 -1.27278 0.943444
Q2G1S1   21 1.3125 0.903563 0.161558
Q2FXK4   18 1.125 0.903563 0.161558
Q2FXM6   23 1.4375 0.903563 0.161558
Q2FZJ6   27 1.6875 0.903563 0.161558
Q2FVT4   17 1.0625 0.903563 0.161558
Q2FYW1   17 1.0625 0.903563 0.161558
Q2FYZ3   26 1.625 0.903563 0.161558
Q2FXX5   20 1.25 0.903563 0.161558
Q2FWM4   13 0.8125 -1.27278 0.943444
Q2G2L3   23 1.4375 0.903563 0.161558
Q2FYR3   24 1.5 0.903563 0.161558
Q2G0I9   26 1.625 0.903563 0.161558
Q2G0M2   18 1.125 0.903563 0.161558
Q2G272   16 1 0.903563 0.161558
Q2FXL4   21 1.3125 0.903563 0.161558
Q2G0U9   24 1.5 0.903563 0.161558
Q2FVE4   21 1.3125 0.903563 0.161558
Q2FVC6   26 1.625 0.903563 0.161558
Q2FV19   23 1.4375 0.903563 0.161558
Q2G0S8   29 1.8125 0.903563 0.161558
Q2G2G3   13 0.8125 -1.27278 0.943444
Q2G2X0   24 1.45455 0.903563 0.161558
Q2G0F3   23 1.39394 0.903563 0.161558
Q2G037   27 1.63636 0.903563 0.161558
Q2G1G6   18 1.09091 0.903563 0.161558
Q2FWP0   15 0.909091 -1.27278 0.943444
Q2FY29   26 1.57576 0.903563 0.161558
Q2FXQ4   16 0.969697 -1.27278 0.943444
Q2G0S7   17 1.0303 0.903563 0.161558
Q2FZX7   18 1.09091 0.903563 0.161558
Q2G0E6   12 0.727273 -1.27278 0.943444
Q2FY37   26 1.57576 0.903563 0.161558
Q2FYQ0   27 1.63636 0.903563 0.161558
Q2FUV3   22 1.33333 0.903563 0.161558
Q2FYV2   25 1.51515 0.903563 0.161558
Q2FVS4   14 0.848485 -1.27278 0.943444
Q2G2M3   22 1.33333 0.903563 0.161558
Q2FVM6   20 1.21212 0.903563 0.161558
Q2G292   19 1.15152 0.903563 0.161558
Q2FXH7   23 1.39394 0.903563 0.161558
Q2FYQ7   23 1.39394 0.903563 0.161558
Q2FWG2   25 1.51515 0.903563 0.161558
Q2G159   29 1.75758 0.903563 0.161558
Q2FX96   21 1.27273 0.903563 0.161558
Q2FV83   22 1.33333 0.903563 0.161558
Q2G2D8   14 0.848485 -1.27278 0.943444
Q2FYJ4   12 0.727273 -1.27278 0.943444
Q2G1E8   8 0.484848 -1.27278 0.943444
Q2FVK2   14 0.848485 -1.27278 0.943444
Q2FZP1   20 1.21212 0.903563 0.161558
Q2FXI0   25 1.51515 0.903563 0.161558
Q2G134   15 0.909091 -1.27278 0.943444
Q2FZZ6   20 1.21212 0.903563 0.161558
Q2G1Z3   29 1.75758 0.903563 0.161558
Q2G030   18 1.09091 0.903563 0.161558
Q2FV21   22 1.33333 0.903563 0.161558
Q9RQP6   13 0.787879 -1.27278 0.943444
Q2FZ62   16 0.969697 -1.27278 0.943444
Q2FZQ7   21 1.27273 0.903563 0.161558
Q2G0F4   16 0.969697 -1.27278 0.943444
Q2FWE0   23 1.39394 0.903563 0.161558
Q2FVS0   17 1.0303 0.903563 0.161558
Q2FUT6   27 1.63636 0.903563 0.161558
Q2FUQ5   20 1.21212 0.903563 0.161558
Q2FZJ9   23 1.39394 0.903563 0.161558
Q2FY81   28 1.69697 0.903563 0.161558
Q2G0K8   23 1.39394 0.903563 0.161558
Q2G262   9 0.545455 -1.27278 0.943444
Q2G0E1   23 1.39394 0.903563 0.161558
Q2FWD3   20 1.21212 0.903563 0.161558
Q2FXA4   22 1.33333 0.903563 0.161558
Q2FVF0   26 1.57576 0.903563 0.161558
Q2FWW9   30 1.81818 0.903563 0.161558
Q2FZ54   24 1.45455 0.903563 0.161558
P0A0J0   16 0.969697 -1.27278 0.943444
Q2G1G1   20 1.21212 0.903563 0.161558
Q2FWA1   26 1.57576 0.903563 0.161558
Q2FXN1   26 1.57576 0.903563 0.161558
Q2G2T4   27 1.63636 0.903563 0.161558
Q2FZW9   18 1.09091 0.903563 0.161558
Q2FV90   21 1.27273 0.903563 0.161558
Q2FWB3   21 1.27273 0.903563 0.161558
Q2G0Q0   24 1.45455 0.903563 0.161558
Q2FY10   18 1.09091 0.903563 0.161558
Q2FXM0   21 1.27273 0.903563 0.161558
Q2G1S2   16 0.969697 -1.27278 0.943444
Q2FXY5   18 1.05882 0.903563 0.161558
Q2FXV3   16 0.941176 -1.27278 0.943444
Q2FXG3   19 1.11765 0.903563 0.161558
Q2FVA8   20 1.17647 0.903563 0.161558
Q2G2C2   17 1 0.903563 0.161558
Q2FYU2   27 1.58824 0.903563 0.161558
Q2FYK5   28 1.64706 0.903563 0.161558
Q2FW35   26 1.52941 0.903563 0.161558
Q2FY52   20 1.17647 0.903563 0.161558
Q9RQP9   28 1.64706 0.903563 0.161558
Q2G039   21 1.23529 0.903563 0.161558
Q2G1E4   18 1.05882 0.903563 0.161558
Q2G0B0   23 1.35294 0.903563 0.161558
Q2FXI7   20 1.17647 0.903563 0.161558
Q2FWN7   22 1.29412 0.903563 0.161558
Q2FV66   14 0.823529 -1.27278 0.943444
Q2FYJ5   11 0.647059 -1.27278 0.943444
Q2FYC9   11 0.647059 -1.27278 0.943444
Q2FZC6   20 1.17647 0.903563 0.161558
Q2FXW4   18 1.05882 0.903563 0.161558
Q2FXI1   25 1.47059 0.903563 0.161558
Q2FZF9   20 1.17647 0.903563 0.161558
Q2G171   11 0.647059 -1.27278 0.943444
Q2G2P8   20 1.17647 0.903563 0.161558
Q2G2V9   20 1.17647 0.903563 0.161558
Q2FV31   30 1.76471 0.903563 0.161558
Q9KJN3   17 1 0.903563 0.161558
Q2FZV5   12 0.705882 -1.27278 0.943444
Q2FWC4   32 1.88235 0.903563 0.161558
Q2FYT0   12 0.705882 -1.27278 0.943444
Q2G145   24 1.41176 0.903563 0.161558
Q2G0J0   27 1.58824 0.903563 0.161558
Q2FZQ3   12 0.705882 -1.27278 0.943444
Q2FYE5   24 1.41176 0.903563 0.161558
Q2FWN5   18 1.05882 0.903563 0.161558
Q2FY24   22 1.29412 0.903563 0.161558
Q2FVW7   19 1.11765 0.903563 0.161558
Q2FZ91   25 1.47059 0.903563 0.161558
Q2FWL2   26 1.52941 0.903563 0.161558
Q2FZQ6   21 1.23529 0.903563 0.161558
P02976   12 0.705882 -1.27278 0.943444
Q2G0R7   11 0.647059 -1.27278 0.943444
Q2FUU2   22 1.29412 0.903563 0.161558
Q2FZG1   30 1.76471 0.903563 0.161558
Q2G0Z4   13 0.764706 -1.27278 0.943444
Q2FZ81   22 1.29412 0.903563 0.161558
Q2G2J8   31 1.82353 0.903563 0.161558
Q2FZD7   21 1.23529 0.903563 0.161558
Q2G288   26 1.52941 0.903563 0.161558
Q2FW52   26 1.52941 0.903563 0.161558
Q2FVX4   26 1.52941 0.903563 0.161558
Q2FVN5   11 0.647059 -1.27278 0.943444
Q2FY88   20 1.17647 0.903563 0.161558
Q2FWC9   25 1.47059 0.903563 0.161558
Q2FZS7   26 1.52941 0.903563 0.161558
Q2FZ63   20 1.17647 0.903563 0.161558
Q2G1L8   26 1.52941 0.903563 0.161558
Q2FV17   24 1.41176 0.903563 0.161558
Q2FVT8   14 0.823529 -1.27278 0.943444
Q2G0W8   19 1.11765 0.903563 0.161558
Q2FV07   20 1.17647 0.903563 0.161558
Q2G0Q1   20 1.17647 0.903563 0.161558
Q2FY69   20 1.17647 0.903563 0.161558
Q2FZ75   20 1.17647 0.903563 0.161558
Q2G0E5   23 1.35294 0.903563 0.161558
Q2G233   26 1.52941 0.903563 0.161558
Q2FWE1   27 1.58824 0.903563 0.161558
Q2FVZ2   24 1.41176 0.903563 0.161558
Q2FYE2   26 1.52941 0.903563 0.161558
Q2G1K6   19 1.08571 0.903563 0.161558
Q2FVT0   22 1.25714 0.903563 0.161558
Q2G0Q9   32 1.82857 0.903563 0.161558
Q2FZ89   23 1.31429 0.903563 0.161558
Q2FVR0   20 1.14286 0.903563 0.161558
Q2FZD9   23 1.31429 0.903563 0.161558
Q2FX85   19 1.08571 0.903563 0.161558
Q2G1B0   16 0.914286 -1.27278 0.943444
Q2G2E4   13 0.742857 -1.27278 0.943444
Q2FYK7   26 1.48571 0.903563 0.161558
Q2FZ13   23 1.31429 0.903563 0.161558
Q2FZE6   24 1.37143 0.903563 0.161558
Q2FVI2   22 1.25714 0.903563 0.161558
Q2FZE0   22 1.25714 0.903563 0.161558
Q2FV38   27 1.54286 0.903563 0.161558
Q2FXE2   18 1.02857 0.903563 0.161558
Q2G1Q2   17 0.971429 -1.27278 0.943444
Q2FYY8   23 1.31429 0.903563 0.161558
Q2FYN6   23 1.31429 0.903563 0.161558
Q2FV39   26 1.48571 0.903563 0.161558
Q2G130   26 1.48571 0.903563 0.161558
Q2FUR8   28 1.6 0.903563 0.161558
Q2FXZ3   15 0.857143 -1.27278 0.943444
Q2FYM4   12 0.685714 -1.27278 0.943444
Q2FWY1   21 1.2 0.903563 0.161558
Q2G1V4   24 1.37143 0.903563 0.161558
P0A011   20 1.14286 0.903563 0.161558
Q2FXZ0   27 1.54286 0.903563 0.161558
Q2G0V4   24 1.37143 0.903563 0.161558
Q2FW34   31 1.77143 0.903563 0.161558
Q2FWC7   28 1.6 0.903563 0.161558
Q2G0F6   24 1.37143 0.903563 0.161558
Q2G0T0   32 1.82857 0.903563 0.161558
Q2FXM8   21 1.2 0.903563 0.161558
Q2G0Q8   22 1.25714 0.903563 0.161558
Q2FZ08   25 1.42857 0.903563 0.161558
Q2G160   18 1.02857 0.903563 0.161558
Q2FY78   19 1.08571 0.903563 0.161558
Q2G2H7   21 1.2 0.903563 0.161558
Q2FW53   15 0.857143 -1.27278 0.943444
Q2FVX0   20 1.14286 0.903563 0.161558
Q2G2U5   19 1.08571 0.903563 0.161558
Q2FZR0   27 1.54286 0.903563 0.161558
Q2G1Z9   17 0.971429 -1.27278 0.943444
Q2G1G0   22 1.25714 0.903563 0.161558
Q2FW57   18 1.02857 0.903563 0.161558
Q9RQP7   21 1.2 0.903563 0.161558
Q2FXP0   21 1.2 0.903563 0.161558
Q2FVV1   13 0.742857 -1.27278 0.943444
Q2FYU8   11 0.628571 -1.27278 0.943444
Q2FZ04   22 1.25714 0.903563 0.161558
Q2FVQ0   18 1.02857 0.903563 0.161558
Q2G151   19 1.08571 0.903563 0.161558
Q2FXF9   19 1.08571 0.903563 0.161558
Q2G242   16 0.914286 -1.27278 0.943444
Q2FZQ0   25 1.42857 0.903563 0.161558
Q2G1Q8   26 1.48571 0.903563 0.161558
Q2FYG1   22 1.22222 0.903563 0.161558
Q2G1N3   25 1.38889 0.903563 0.161558
Q2FV44   20 1.11111 0.903563 0.161558
Q2FXV4   26 1.44444 0.903563 0.161558
Q2G0I1   17 0.944444 -1.27278 0.943444
Q2FZY0   22 1.22222 0.903563 0.161558
Q2G295   24 1.33333 0.903563 0.161558
Q2FWH3   32 1.77778 0.903563 0.161558
Q2G072   23 1.27778 0.903563 0.161558
Q2G217   28 1.55556 0.903563 0.161558
Q2FYP6   25 1.38889 0.903563 0.161558
Q9EZ12   21 1.16667 0.903563 0.161558
Q2FZ48   23 1.27778 0.903563 0.161558
Q2FY16   29 1.61111 0.903563 0.161558
Q2FZU3   20 1.11111 0.903563 0.161558
Q2FVV7   29 1.61111 0.903563 0.161558
Q2FWU0   16 0.888889 -1.27278 0.943444
P0A0Q0   22 1.22222 0.903563 0.161558
Q2FVS3   28 1.55556 0.903563 0.161558
Q2G0I6   25 1.38889 0.903563 0.161558
Q2FYP3   21 1.16667 0.903563 0.161558
Q2FWM0   21 1.16667 0.903563 0.161558
Q2FZ36   19 1.05556 0.903563 0.161558
Q2G0Y8   20 1.11111 0.903563 0.161558
Q2FXF6   14 0.777778 -1.27278 0.943444
Q2FXM7   26 1.44444 0.903563 0.161558
Q2G1A6   25 1.38889 0.903563 0.161558
Q2G138   11 0.611111 -1.27278 0.943444
Q2FZR4   31 1.72222 0.903563 0.161558
Q2G162   13 0.722222 -1.27278 0.943444
Q2FYH2   16 0.888889 -1.27278 0.943444
Q2FX56   23 1.27778 0.903563 0.161558
Q2FY68   22 1.22222 0.903563 0.161558
Q2G1K1   17 0.944444 -1.27278 0.943444
Q2G1A3   22 1.22222 0.903563 0.161558
Q2FZX4   23 1.27778 0.903563 0.161558
Q2G1M5   22 1.22222 0.903563 0.161558
Q2FVA3   17 0.944444 -1.27278 0.943444
Q2G2G4   24 1.33333 0.903563 0.161558
Q2G0U3   22 1.22222 0.903563 0.161558
Q2FXQ6   15 0.833333 -1.27278 0.943444
Q2G0S2   23 1.27778 0.903563 0.161558
Q2G168   18 1 0.903563 0.161558
Q2FZB0   21 1.16667 0.903563 0.161558
Q2G119   25 1.38889 0.903563 0.161558
Q2FVJ7   23 1.27778 0.903563 0.161558
Q2FY30   25 1.38889 0.903563 0.161558
Q2FXR3   24 1.33333 0.903563 0.161558
Q2G1Z0   27 1.5 0.903563 0.161558
Q2G0A9   19 1.05556 0.903563 0.161558
O33599   17 0.944444 -1.27278 0.943444
Q2FZ55   25 1.38889 0.903563 0.161558
Q2FYS0   23 1.27778 0.903563 0.161558
Q2G248   21 1.16667 0.903563 0.161558
Q2G049   27 1.5 0.903563 0.161558
Q2FVA5   22 1.22222 0.903563 0.161558
Q2FUX8   21 1.16667 0.903563 0.161558
Q2G123   24 1.33333 0.903563 0.161558
Q2FVH0   26 1.44444 0.903563 0.161558
Q2FV01   11 0.611111 -1.27278 0.943444
Q2G2L2   24 1.33333 0.903563 0.161558
Q2FYW3   23 1.27778 0.903563 0.161558
Q2FZZ0   25 1.38889 0.903563 0.161558
Q2FVV8   33 1.83333 0.903563 0.161558
Q2G2W0   26 1.40541 0.903563 0.161558
Q2G041   21 1.13514 0.903563 0.161558
P0A0B9   20 1.08108 0.903563 0.161558
Q2FYI6   22 1.18919 0.903563 0.161558
Q2G2S2   23 1.24324 0.903563 0.161558
Q2FVQ8   22 1.18919 0.903563 0.161558
Q2FVT2   21 1.13514 0.903563 0.161558
Q2G1Z5   22 1.18919 0.903563 0.161558
Q2G2A4   20 1.08108 0.903563 0.161558
P60393   24 1.2973 0.903563 0.161558
Q2G0P6   24 1.2973 0.903563 0.161558
Q2FW04   19 1.02703 0.903563 0.161558
Q2FYY9   22 1.18919 0.903563 0.161558
Q2FWP2   24 1.2973 0.903563 0.161558
Q2FVW4   15 0.810811 -1.27278 0.943444
Q2FY63   21 1.13514 0.903563 0.161558
Q2FZ68   21 1.13514 0.903563 0.161558
Q2G1E2   12 0.648649 -1.27278 0.943444
Q2G2T8   18 0.972973 -1.27278 0.943444
Q2FY71   20 1.08108 0.903563 0.161558
Q2FVI1   16 0.864865 -1.27278 0.943444
Q2G0W2   18 0.972973 -1.27278 0.943444
Q2G238   28 1.51351 0.903563 0.161558
Q2FZR1   28 1.51351 0.903563 0.161558
Q2FXN2   18 0.972973 -1.27278 0.943444
Q2FXH6   11 0.594595 -1.27278 0.943444
Q2FXM3   20 1.08108 0.903563 0.161558
Q2FZW3   19 1.02703 0.903563 0.161558
Q2FWM9   26 1.40541 0.903563 0.161558
Q2FUW9   10 0.540541 -1.27278 0.943444
Q2FW91   17 0.918919 -1.27278 0.943444
Q2G137   27 1.45946 0.903563 0.161558
Q2FVM0   20 1.08108 0.903563 0.161558
Q2G057   15 0.810811 -1.27278 0.943444
Q2FXP5   18 0.972973 -1.27278 0.943444
Q2G1H2   12 0.648649 -1.27278 0.943444
Q2FX99   13 0.702703 -1.27278 0.943444
Q2G0J4   17 0.918919 -1.27278 0.943444
Q2FX74   15 0.810811 -1.27278 0.943444
Q2G1J9   22 1.18919 0.903563 0.161558
Q2G1F7   9 0.486486 -1.27278 0.943444
Q2G2R8   24 1.2973 0.903563 0.161558
Q2FW32   21 1.13514 0.903563 0.161558
Q2FXZ4   24 1.2973 0.903563 0.161558
Q2FUT0   23 1.24324 0.903563 0.161558
Q2G084   24 1.2973 0.903563 0.161558
Q2G148   31 1.67568 0.903563 0.161558
Q2FYR0   26 1.40541 0.903563 0.161558
Q2FW86   24 1.2973 0.903563 0.161558
Q2FW01   23 1.24324 0.903563 0.161558
Q2FUX9   20 1.08108 0.903563 0.161558
Q2G212   20 1.08108 0.903563 0.161558
Q2FZ84   21 1.13514 0.903563 0.161558
Q2G0Y0   26 1.40541 0.903563 0.161558
Q2FYU4   21 1.13514 0.903563 0.161558
Q2G223   24 1.2973 0.903563 0.161558
Q2G136   18 0.972973 -1.27278 0.943444
Q2G0G6   19 1.02703 0.903563 0.161558
Q2FWY6   31 1.67568 0.903563 0.161558
Q2FWZ2   26 1.40541 0.903563 0.161558
Q2G240   22 1.18919 0.903563 0.161558
O05154   23 1.24324 0.903563 0.161558
Q2FXP4   21 1.13514 0.903563 0.161558
Q2FVH5   21 1.13514 0.903563 0.161558
Q2FYP0   26 1.36842 0.903563 0.161558
Q2FUW5   17 0.894737 -1.27278 0.943444
Q2FX66   11 0.578947 -1.27278 0.943444
Q2G1P4   11 0.578947 -1.27278 0.943444
Q2FYI9   32 1.68421 0.903563 0.161558
Q2G0I7   22 1.15789 0.903563 0.161558
Q2FXQ9   24 1.26316 0.903563 0.161558
Q2FXL0   24 1.26316 0.903563 0.161558
Q2FYR7   25 1.31579 0.903563 0.161558
Q2G1W4   24 1.26316 0.903563 0.161558
Q2G2C8   26 1.36842 0.903563 0.161558
Q2G163   25 1.31579 0.903563 0.161558
Q2FWL9   13 0.684211 -1.27278 0.943444
Q2FZH3   24 1.26316 0.903563 0.161558
Q2FZR5   25 1.31579 0.903563 0.161558
Q2G1W6   22 1.15789 0.903563 0.161558
Q2FWA5   18 0.947368 -1.27278 0.943444
Q2FX17   20 1.05263 0.903563 0.161558
Q2FXY1   27 1.42105 0.903563 0.161558
Q2G2W1   16 0.842105 -1.27278 0.943444
Q2FV06   14 0.736842 -1.27278 0.943444
Q2FYW6   24 1.26316 0.903563 0.161558
Q2G281   19 1 0.903563 0.161558
Q2G227   20 1.05263 0.903563 0.161558
Q2FWZ5   20 1.05263 0.903563 0.161558
Q2FZX0   23 1.21053 0.903563 0.161558
Q2FV51   21 1.10526 0.903563 0.161558
Q2G082   17 0.894737 -1.27278 0.943444
Q2FWX4   8 0.421053 -1.27278 0.943444
Q2FZT1   21 1.10526 0.903563 0.161558
Q2FYF3   20 1.05263 0.903563 0.161558
Q2FXW9   17 0.894737 -1.27278 0.943444
O34090   27 1.42105 0.903563 0.161558
Q2FVE1   17 0.894737 -1.27278 0.943444
Q2FZL5   23 1.21053 0.903563 0.161558
Q2G258   27 1.42105 0.903563 0.161558
Q2FZW5   19 1 0.903563 0.161558
Q2FW63   14 0.736842 -1.27278 0.943444
Q2FXB4   22 1.15789 0.903563 0.161558
Q2G1T5   15 0.789474 -1.27278 0.943444
Q2G1J5   25 1.31579 0.903563 0.161558
Q2G0V0   24 1.26316 0.903563 0.161558
Q2G0M7   21 1.10526 0.903563 0.161558
Q2G1I5   29 1.52632 0.903563 0.161558
Q2G146   25 1.31579 0.903563 0.161558
Q2G1P6   25 1.31579 0.903563 0.161558
Q2G1W8   23 1.17949 0.903563 0.161558
Q2G035   26 1.33333 0.903563 0.161558
Q2G1I3   21 1.07692 0.903563 0.161558
Q2FWM2   24 1.23077 0.903563 0.161558
Q2FYJ3   21 1.07692 0.903563 0.161558
Q2G0L8   24 1.23077 0.903563 0.161558
Q2G164   28 1.4359 0.903563 0.161558
Q2FVT7   20 1.02564 0.903563 0.161558
Q2G1R3   18 0.923077 -1.27278 0.943444
Q2G1T6   31 1.58974 0.903563 0.161558
Q2FZN7   26 1.33333 0.903563 0.161558
Q2FY83   24 1.23077 0.903563 0.161558
Q2FZX9   21 1.07692 0.903563 0.161558
Q2FYL5   22 1.12821 0.903563 0.161558
Q2G218   22 1.12821 0.903563 0.161558
Q2G0M5   27 1.38462 0.903563 0.161558
Q2FW78   12 0.615385 -1.27278 0.943444
P52078   27 1.38462 0.903563 0.161558
Q7X2S2   23 1.17949 0.903563 0.161558
Q2FZG4   21 1.07692 0.903563 0.161558
Q2G0M4   27 1.38462 0.903563 0.161558
Q2FVA2   22 1.12821 0.903563 0.161558
Q2G115   26 1.33333 0.903563 0.161558
Q2G0M8   23 1.17949 0.903563 0.161558
Q2G1U4   20 1.02564 0.903563 0.161558
Q2G1D0   24 1.23077 0.903563 0.161558
Q2G2S0   20 1.02564 0.903563 0.161558
Q2G2N5   22 1.12821 0.903563 0.161558
Q2G222   30 1.53846 0.903563 0.161558
Q2G1C8   23 1.17949 0.903563 0.161558
Q2FV40   21 1.07692 0.903563 0.161558
Q2FXT1   18 0.923077 -1.27278 0.943444
Q2FZZ2   22 1.12821 0.903563 0.161558
Q2FY01   22 1.12821 0.903563 0.161558
Q2FVJ8   20 1.02564 0.903563 0.161558
Q2FXK2   30 1.53846 0.903563 0.161558
Q2FUS7   22 1.12821 0.903563 0.161558
Q2FVP1   17 0.871795 -1.27278 0.943444
Q2FYN7   10 0.512821 -1.27278 0.943444
P69848   24 1.23077 0.903563 0.161558
Q2FWN8   26 1.33333 0.903563 0.161558
Q2FV62   17 0.871795 -1.27278 0.943444
Q2FWW7   25 1.28205 0.903563 0.161558
Q2G1Y5   27 1.38462 0.903563 0.161558
Q2FXA3   25 1.28205 0.903563 0.161558
Q2FYV3   22 1.12821 0.903563 0.161558
Q2G1H4   25 1.28205 0.903563 0.161558
Q2G038   28 1.4359 0.903563 0.161558
Q2G161   11 0.564103 -1.27278 0.943444
Q2FYV1   22 1.12821 0.903563 0.161558
Q2FZ09   28 1.4359 0.903563 0.161558
Q2FW90   22 1.12821 0.903563 0.161558
Q2G290   21 1.07692 0.903563 0.161558
P60611   18 0.923077 -1.27278 0.943444
Q2FV58   23 1.17949 0.903563 0.161558
Q2G0C6   26 1.33333 0.903563 0.161558
Q2G050   23 1.17949 0.903563 0.161558
Q2G0V2   25 1.28205 0.903563 0.161558
Q2FVQ4   16 0.820513 -1.27278 0.943444
Q2G094   24 1.2 0.903563 0.161558
Q2FY59   21 1.05 0.903563 0.161558
Q2FVX7   27 1.35 0.903563 0.161558
Q2FVP4   18 0.9 -1.27278 0.943444
Q2G185   24 1.2 0.903563 0.161558
Q2FXP8   10 0.5 -1.27278 0.943444
Q2G275   27 1.35 0.903563 0.161558
Q2G1D9   27 1.35 0.903563 0.161558
Q2FXI3   20 1 0.903563 0.161558
Q2FYM2   18 0.9 -1.27278 0.943444
P14738   12 0.6 -1.27278 0.943444
Q2G2Q2   26 1.3 0.903563 0.161558
Q2G0M9   26 1.3 0.903563 0.161558
Q2FY67   24 1.2 0.903563 0.161558
Q2FWX8   10 0.5 -1.27278 0.943444
Q2FUT9   25 1.25 0.903563 0.161558
Q2FZS0   26 1.3 0.903563 0.161558
Q2G2A8   25 1.25 0.903563 0.161558
Q2FUY2   9 0.45 -1.27278 0.943444
Q2FZL8   21 1.05 0.903563 0.161558
Q2FW93   14 0.7 -1.27278 0.943444
Q2G1L7   28 1.4 0.903563 0.161558
Q2FW41   23 1.15 0.903563 0.161558
Q2FZY6   27 1.35 0.903563 0.161558
Q2G042   13 0.65 -1.27278 0.943444
Q2FWK2   23 1.15 0.903563 0.161558
Q2FYF4   26 1.3 0.903563 0.161558
Q2FZP2   22 1.1 0.903563 0.161558
Q2G1G7   18 0.9 -1.27278 0.943444
Q2G1H5   26 1.3 0.903563 0.161558
Q2G2S7   19 0.95 -1.27278 0.943444
Q2FY53   25 1.25 0.903563 0.161558
Q2G1N2   24 1.2 0.903563 0.161558
Q2G2V2   25 1.25 0.903563 0.161558
Q2G1H6   27 1.35 0.903563 0.161558
Q2FZA9   22 1.1 0.903563 0.161558
Q2FXI5   25 1.25 0.903563 0.161558
Q2G206   11 0.55 -1.27278 0.943444
Q2FWN6   23 1.15 0.903563 0.161558
Q2FUQ2   17 0.85 -1.27278 0.943444
Q2G1K3   22 1.1 0.903563 0.161558
Q2FZ76   28 1.4 0.903563 0.161558
Q2FY54   17 0.85 -1.27278 0.943444
Q2G289   22 1.1 0.903563 0.161558
Q2FY14   23 1.15 0.903563 0.161558
Q2FV77   21 1.05 0.903563 0.161558
Q2G064   25 1.25 0.903563 0.161558
Q2G033   28 1.4 0.903563 0.161558
Q2G198   22 1.1 0.903563 0.161558
Q2G0K4   14 0.7 -1.27278 0.943444
Q2G0V3   30 1.5 0.903563 0.161558
Q2FWE2   20 0.97561 -1.27278 0.943444
Q2G089   29 1.41463 0.903563 0.161558
Q2FZL3   23 1.12195 0.903563 0.161558
Q2G087   28 1.36585 0.903563 0.161558
Q2G0A7   16 0.780488 -1.27278 0.943444
Q2FVF9   24 1.17073 0.903563 0.161558
Q2G071   22 1.07317 0.903563 0.161558
Q2FUZ2   19 0.926829 -1.27278 0.943444
Q2FY27   31 1.5122 0.903563 0.161558
Q2FXX4   24 1.17073 0.903563 0.161558
Q2G1E6   23 1.12195 0.903563 0.161558
Q2G1G5   22 1.07317 0.903563 0.161558
Q2G2Q3   20 0.97561 -1.27278 0.943444
Q2FZF0   19 0.926829 -1.27278 0.943444
Q2G2D2   22 1.07317 0.903563 0.161558
Q2FXT4   19 0.926829 -1.27278 0.943444
Q2FZI8   27 1.31707 0.903563 0.161558
Q2FUS8   12 0.585366 -1.27278 0.943444
Q2FVR9   22 1.07317 0.903563 0.161558
Q2FXP2   17 0.829268 -1.27278 0.943444
Q2FX94   21 1.02439 0.903563 0.161558
Q2G2A5   23 1.12195 0.903563 0.161558
Q2FZP7   23 1.12195 0.903563 0.161558
Q2G1R7   21 1.02439 0.903563 0.161558
Q2G015   15 0.731707 -1.27278 0.943444
Q2FZF4   24 1.17073 0.903563 0.161558
Q2G1E5   21 1.02439 0.903563 0.161558
Q2FWH9   19 0.926829 -1.27278 0.943444
Q2G069   27 1.31707 0.903563 0.161558
Q2FZK3   26 1.26829 0.903563 0.161558
Q2FZU5   26 1.26829 0.903563 0.161558
Q2FYT4   24 1.17073 0.903563 0.161558
Q2FWK4   24 1.17073 0.903563 0.161558
Q2FY40   25 1.21951 0.903563 0.161558
Q2FWY4   12 0.585366 -1.27278 0.943444
Q2G156   19 0.926829 -1.27278 0.943444
Q2G045   20 0.97561 -1.27278 0.943444
Q2FZS6   19 0.926829 -1.27278 0.943444
Q2FYC7   27 1.31707 0.903563 0.161558
Q2FW73   19 0.926829 -1.27278 0.943444
Q2G1H3   29 1.41463 0.903563 0.161558
Q2FXJ6   22 1.07317 0.903563 0.161558
Q2FUS2   10 0.47619 -1.27278 0.943444
Q2G120   25 1.19048 0.903563 0.161558
Q2G2T9   20 0.952381 -1.27278 0.943444
Q2G1N9   18 0.857143 -1.27278 0.943444
Q2FXL9   23 1.09524 0.903563 0.161558
Q2G0W4   28 1.33333 0.903563 0.161558
Q2G0R6   22 1.04762 0.903563 0.161558
Q2G1C4   23 1.09524 0.903563 0.161558
Q2FWY9   28 1.33333 0.903563 0.161558
Q2G1K4   23 1.09524 0.903563 0.161558
Q2FYK3   24 1.14286 0.903563 0.161558
Q2G1N4   27 1.28571 0.903563 0.161558
Q2G065   23 1.09524 0.903563 0.161558
Q2FX88   25 1.19048 0.903563 0.161558
Q2FVW9   22 1.04762 0.903563 0.161558
Q2G1E0   14 0.666667 -1.27278 0.943444
Q2G2P2   23 1.09524 0.903563 0.161558
Q2G0V5   11 0.52381 -1.27278 0.943444
Q2FWA2   22 1.04762 0.903563 0.161558
Q2FZU1   30 1.42857 0.903563 0.161558
Q2FX77   18 0.857143 -1.27278 0.943444
Q2FW75   20 0.952381 -1.27278 0.943444
Q2FUT5   22 1.04762 0.903563 0.161558
Q2G234   28 1.33333 0.903563 0.161558
Q2FZU6   25 1.19048 0.903563 0.161558
Q2G1Y2   18 0.857143 -1.27278 0.943444
Q2FXN7   14 0.666667 -1.27278 0.943444
Q2G2J3   14 0.666667 -1.27278 0.943444
Q2G0G1   26 1.2381 0.903563 0.161558
Q2FW62   21 1 0.903563 0.161558
Q2FUP7   25 1.19048 0.903563 0.161558
Q2G1J3   21 1 0.903563 0.161558
Q2FZ15   27 1.28571 0.903563 0.161558
Q2G1D3   24 1.14286 0.903563 0.161558
Q2G0K2   36 1.71429 0.903563 0.161558
Q2FWC1   25 1.19048 0.903563 0.161558
Q2FXM5   23 1.09524 0.903563 0.161558
Q2FY46   16 0.761905 -1.27278 0.943444
Q2G1K0   20 0.952381 -1.27278 0.943444
Q2FXT6   23 1.09524 0.903563 0.161558
Q2FZM4   22 1.04762 0.903563 0.161558
Q2FXG1   20 0.952381 -1.27278 0.943444
Q2FXL1   20 0.952381 -1.27278 0.943444
Q2FWX5   29 1.38095 0.903563 0.161558
# cudaSaTabsearch LTYPE = T LORDER = F LSOLN = F
# QUERY ID = PF04796 
# DBFILE = ./tableaux.ascii.DB                                                             
Q2G1I1   19 0.883721 -1.27278  0.943444
Q2G1K2   23 1.06977 0.903563  0.161558
Q2FUU5   22 1.02326 0.903563  0.161558
Q2FXB6   22 1.02326 0.903563  0.161558
Q2FZU2   20 0.930233 -1.27278  0.943444
Q2FZK0   13 0.604651 -1.27278  0.943444
Q2FY33   27 1.25581 0.903563  0.161558
Q2G098   30 1.39535 0.903563  0.161558
Q2FZ46   18 0.837209 -1.27278  0.943444
Q2FZQ5   23 1.06977 0.903563  0.161558
Q2FXU8   17 0.790698 -1.27278  0.943444
Q9EZ08   23 1.06977 0.903563  0.161558
Q2G1B9   23 1.06977 0.903563  0.161558
Q2FZ73   22 1.02326 0.903563  0.161558
Q2FY35   23 1.06977 0.903563  0.161558
Q2FZ16   26 1.2093 0.903563  0.161558
Q2FYR2   26 1.2093 0.903563  0.161558
Q2FWY3   8 0.372093 -1.27278  0.943444
Q2G2F5   24 1.11628 0.903563  0.161558
Q2G032   20 0.930233 -1.27278  0.943444
Q2FZ10   23 1.06977 0.903563  0.161558
Q2G255   19 0.883721 -1.27278  0.943444
Q2G0X6   25 1.16279 0.903563  0.161558
Q2FYH0   27 1.25581 0.903563  0.161558
Q2FXJ9   16 0.744186 -1.27278  0.943444
Q2FZT4   21 0.976744 -1.27278  0.943444
Q2FVE6   20 0.930233 -1.27278  0.943444
Q2FYD3   9 0.418605 -1.27278  0.943444
Q2FXT5   21 0.976744 -1.27278  0.943444
Q2FY60   20 0.930233 -1.27278  0.943444
Q2G2D7   23 1.06977 0.903563  0.161558
Q2FX16   19 0.883721 -1.27278  0.943444
Q2FZ34   25 1.16279 0.903563  0.161558
Q2G1S4   24 1.11628 0.903563  0.161558
Q2G147   24 1.11628 0.903563  0.161558
Q2G1J7   19 0.883721 -1.27278  0.943444
Q2G2A7   24 1.11628 0.903563  0.161558
Q2G2M6   22 1.02326 0.903563  0.161558
Q2FV30   22 1.02326 0.903563  0.161558
Q2FVL5   26 1.2093 0.903563  0.161558
Q2FXY0   19 0.883721 -1.27278  0.943444
Q2FZL1   24 1.11628 0.903563  0.161558
Q2FW45   23 1.06977 0.903563  0.161558
Q2FZU0   24 1.09091 0.903563  0.161558
Q2FWZ0   21 0.954545 -1.27278  0.943444
Q2G2H5   18 0.818182 -1.27278  0.943444
Q2FYG9   24 1.09091 0.903563  0.161558
Q2G2X6   23 1.04545 0.903563  0.161558
Q2G155   23 1.04545 0.903563  0.161558
Q2FXY9   21 0.954545 -1.27278  0.943444
Q2FZ37   22 1 0.903563  0.161558
Q2FVI7   30 1.36364 0.903563  0.161558
Q2FYS1   19 0.863636 -1.27278  0.943444
Q2FXL5   25 1.13636 0.903563  0.161558
Q2G1J4   20 0.909091 -1.27278  0.943444
Q2FWZ3   20 0.909091 -1.27278  0.943444
Q2G2P7   22 1 0.903563  0.161558
Q2FVH3   26 1.18182 0.903563  0.161558
Q2FZ31   23 1.04545 0.903563  0.161558
Q2G283   26 1.18182 0.903563  0.161558
Q2FZ66   29 1.31818 0.903563  0.161558
Q2FWY7   12 0.545455 -1.27278  0.943444
Q2G1F9   24 1.09091 0.903563  0.161558
Q2FZJ4   30 1.36364 0.903563  0.161558
Q2FZQ1   21 0.954545 -1.27278  0.943444
Q2FY80   15 0.681818 -1.27278  0.943444
Q2G2D4   18 0.818182 -1.27278  0.943444
Q2FYP1   24 1.09091 0.903563  0.161558
Q2FYF9   17 0.772727 -1.27278  0.943444
Q2G0B3   18 0.818182 -1.27278  0.943444
Q2FUT8   19 0.863636 -1.27278  0.943444
Q2FYR1   24 1.09091 0.903563  0.161558
Q2FYL3   21 0.954545 -1.27278  0.943444
Q2FVG4   19 0.863636 -1.27278  0.943444
Q2FVP8   20 0.909091 -1.27278  0.943444
Q2FZ28   22 0.977778 -1.27278  0.943444
Q2G1F0   24 1.06667 0.903563  0.161558
P95689   24 1.06667 0.903563  0.161558
Q2FYH6   30 1.33333 0.903563  0.161558
Q2FXD1   22 0.977778 -1.27278  0.943444
Q2G0X5   22 0.977778 -1.27278  0.943444
Q2FXN8   15 0.666667 -1.27278  0.943444
Q2G0N0   23 1.02222 0.903563  0.161558
Q2G268   19 0.844444 -1.27278  0.943444
Q2FV61   26 1.15556 0.903563  0.161558
Q2FXL7   16 0.711111 -1.27278  0.943444
Q2FUR5   19 0.844444 -1.27278  0.943444
Q2FXV6   32 1.42222 0.903563  0.161558
Q2G2C5   25 1.11111 0.903563  0.161558
Q2FVJ6   28 1.24444 0.903563  0.161558
Q2G1Y4   29 1.28889 0.903563  0.161558
Q2FVI0   13 0.577778 -1.27278  0.943444
Q2FXJ8   18 0.8 -1.27278  0.943444
Q2FZU7   20 0.888889 -1.27278  0.943444
Q2G2X4   19 0.844444 -1.27278  0.943444
Q2FZA8   26 1.15556 0.903563  0.161558
Q2FW96   21 0.933333 -1.27278  0.943444
Q2FYV4   25 1.11111 0.903563  0.161558
O07325   29 1.28889 0.903563  0.161558
Q2G1C1   21 0.933333 -1.27278  0.943444
Q2FZR9   27 1.2 0.903563  0.161558
Q2FVW3   27 1.2 0.903563  0.161558
Q2G124   29 1.28889 0.903563  0.161558
P0C0V7   25 1.11111 0.903563  0.161558
Q2FX52   22 0.956522 -1.27278  0.943444
Q2G2C7   28 1.21739 0.903563  0.161558
Q2G2D5   22 0.956522 -1.27278  0.943444
Q2FXQ7   17 0.73913 -1.27278  0.943444
Q2FZW0   36 1.56522 0.903563  0.161558
Q2FVG3   26 1.13043 0.903563  0.161558
Q2FXR4   31 1.34783 0.903563  0.161558
Q2FZ67   27 1.17391 0.903563  0.161558
Q2G243   22 0.956522 -1.27278  0.943444
Q2FV76   26 1.13043 0.903563  0.161558
Q2FVZ4   24 1.04348 0.903563  0.161558
Q2FWC5   32 1.3913 0.903563  0.161558
Q2FZY3   30 1.30435 0.903563  0.161558
Q2FWH5   19 0.826087 -1.27278  0.943444
Q2G241   19 0.826087 -1.27278  0.943444
Q2FV35   22 0.956522 -1.27278  0.943444
Q2G0T5   23 1 0.903563  0.161558
Q2G1A9   22 0.956522 -1.27278  0.943444
Q2FYU7   25 1.08696 0.903563  0.161558
Q2G2E0   11 0.478261 -1.27278  0.943444
Q2FVT6   22 0.956522 -1.27278  0.943444
Q2G0D7   18 0.782609 -1.27278  0.943444
Q2G1M6   22 0.956522 -1.27278  0.943444
Q2G0A6   17 0.73913 -1.27278  0.943444
Q2FUY6   23 1 0.903563  0.161558
Q2FYJ2   21 0.913043 -1.27278  0.943444
Q2G2E5   22 0.93617 -1.27278  0.943444
Q2G2P5   22 0.93617 -1.27278  0.943444
Q2G1R6   22 0.93617 -1.27278  0.943444
Q2FYF0   20 0.851064 -1.27278  0.943444
Q2FVH8   13 0.553191 -1.27278  0.943444
Q2FUU3   18 0.765957 -1.27278  0.943444
Q2FVG8   23 0.978723 -1.27278  0.943444
Q9ZAH5   24 1.02128 0.903563  0.161558
Q2G2U0   21 0.893617 -1.27278  0.943444
Q2FYR4   23 0.978723 -1.27278  0.943444
Q2G256   23 0.978723 -1.27278  0.943444
Q2FVY0   20 0.851064 -1.27278  0.943444
Q2G0Q2   23 0.978723 -1.27278  0.943444
Q2G0R2   23 0.978723 -1.27278  0.943444
Q2G0Q3   24 1.02128 0.903563  0.161558
Q2FWZ9   23 0.978723 -1.27278  0.943444
Q53705   20 0.851064 -1.27278  0.943444
Q2G2U3   24 1.02128 0.903563  0.161558
Q2FYY6   27 1.14894 0.903563  0.161558
Q2FWL3   23 0.978723 -1.27278  0.943444
Q2FY50   23 0.978723 -1.27278  0.943444
Q2FXN4   23 0.978723 -1.27278  0.943444
Q2G179   20 0.851064 -1.27278  0.943444
Q2G1L6   22 0.93617 -1.27278  0.943444
Q2FXU4   19 0.808511 -1.27278  0.943444
Q2G1E9   32 1.3617 0.903563  0.161558
Q2G232   23 0.978723 -1.27278  0.943444
Q2FXH9   23 0.978723 -1.27278  0.943444
Q2G0X3   11 0.468085 -1.27278  0.943444
Q2FXD0   27 1.14894 0.903563  0.161558
Q2G0G3   27 1.14894 0.903563  0.161558
Q2FWW3   25 1.06383 0.903563  0.161558
Q2FYG0   21 0.875 -1.27278  0.943444
Q2FZS9   20 0.833333 -1.27278  0.943444
Q2FYS2   19 0.791667 -1.27278  0.943444
Q2G2U4   14 0.583333 -1.27278  0.943444
Q2FWJ9   25 1.04167 0.903563  0.161558
Q2FWF0   27 1.125 0.903563  0.161558
Q2FXR9   19 0.791667 -1.27278  0.943444
Q2FZV7   20 0.833333 -1.27278  0.943444
Q2G1W0   26 1.08333 0.903563  0.161558
Q2G2I0   26 1.08333 0.903563  0.161558
Q2G153   25 1.04167 0.903563  0.161558
Q2FWD7   27 1.125 0.903563  0.161558
Q2FY15   16 0.666667 -1.27278  0.943444
Q2FV54   17 0.708333 -1.27278  0.943444
Q2FZ74   24 1 0.903563  0.161558
Q2FYV5   24 1 0.903563  0.161558
Q2G2I1   15 0.625 -1.27278  0.943444
Q2FXZ6   23 0.958333 -1.27278  0.943444
Q2G0U0   20 0.833333 -1.27278  0.943444
Q2G0Y6   21 0.875 -1.27278  0.943444
Q2FXJ0   22 0.916667 -1.27278  0.943444
Q2FY43   23 0.938776 -1.27278  0.943444
Q2FWM1   13 0.530612 -1.27278  0.943444
Q2FVJ1   20 0.816327 -1.27278  0.943444
Q2G0K3   21 0.857143 -1.27278  0.943444
Q2FY66   23 0.938776 -1.27278  0.943444
Q2FW99   15 0.612245 -1.27278  0.943444
Q2FV10   22 0.897959 -1.27278  0.943444
Q2FXJ5   23 0.938776 -1.27278  0.943444
Q2FX69   9 0.367347 -1.27278  0.943444
Q2G0B2   19 0.77551 -1.27278  0.943444
Q2FX14   26 1.06122 0.903563  0.161558
Q2FYD8   20 0.816327 -1.27278  0.943444
Q2FWE5   28 1.14286 0.903563  0.161558
Q2G2A3   20 0.816327 -1.27278  0.943444
Q2FZH8   22 0.897959 -1.27278  0.943444
Q2FX51   22 0.897959 -1.27278  0.943444
Q2FWE8   26 1.06122 0.903563  0.161558
Q2G088   22 0.897959 -1.27278  0.943444
Q2G028   23 0.92 -1.27278  0.943444
Q2G1S3   24 0.96 -1.27278  0.943444
Q2FYN4   20 0.8 -1.27278  0.943444
Q2FX86   22 0.88 -1.27278  0.943444
Q2G2S8   23 0.92 -1.27278  0.943444
Q2FUW8   24 0.96 -1.27278  0.943444
Q2FWD4   22 0.88 -1.27278  0.943444
Q2FVH6   23 0.92 -1.27278  0.943444
Q2G029   20 0.8 -1.27278  0.943444
Q2G1R5   25 1 0.903563  0.161558
Q2FX65   7 0.28 -1.27278  0.943444
Q2FZV6   25 1 0.903563  0.161558
Q2G1P1   22 0.88 -1.27278  0.943444
Q2FVU4   21 0.84 -1.27278  0.943444
Q2FVT5   25 1 0.903563  0.161558
Q2G2H4   18 0.72 -1.27278  0.943444
Q2FZ58   28 1.12 0.903563  0.161558
Q2FVJ2   22 0.88 -1.27278  0.943444
Q2FXW5   18 0.72 -1.27278  0.943444
Q2FWK1   24 0.96 -1.27278  0.943444
Q2G031   21 0.84 -1.27278  0.943444
Q2G0U1   29 1.16 0.903563  0.161558
Q2FW46   32 1.28 0.903563  0.161558
Q2FZY5   26 1.04 0.903563  0.161558
Q2FZI5   25 0.980392 -1.27278  0.943444
Q2FYR9   29 1.13725 0.903563  0.161558
Q2FZ92   23 0.901961 -1.27278  0.943444
Q2G1D5   25 0.980392 -1.27278  0.943444
Q2FXM2   27 1.05882 0.903563  0.161558
Q2FVM2   26 1.01961 0.903563  0.161558
Q2FZN2   23 0.901961 -1.27278  0.943444
Q2G1U8   19 0.745098 -1.27278  0.943444
Q2FVS7   24 0.941176 -1.27278  0.943444
Q2FWB5   20 0.784314 -1.27278  0.943444
Q2FXX1   29 1.13725 0.903563  0.161558
Q2G2J9   20 0.784314 -1.27278  0.943444
Q2G0Y7   21 0.823529 -1.27278  0.943444
Q2FW81   24 0.941176 -1.27278  0.943444
Q2FWK3   22 0.862745 -1.27278  0.943444
Q2FY34   24 0.941176 -1.27278  0.943444
Q2FXF8   17 0.666667 -1.27278  0.943444
Q2FXI9   23 0.901961 -1.27278  0.943444
Q05615   21 0.807692 -1.27278  0.943444
Q2FUW4   27 1.03846 0.903563  0.161558
Q2FVF4   21 0.807692 -1.27278  0.943444
Q2FWI3   22 0.846154 -1.27278  0.943444
Q2FWG8   26 1 0.903563  0.161558
Q2G0R0   16 0.615385 -1.27278  0.943444
Q2G0I4   21 0.807692 -1.27278  0.943444
Q2FV67   23 0.884615 -1.27278  0.943444
Q2G091   19 0.730769 -1.27278  0.943444
Q2G1U1   20 0.769231 -1.27278  0.943444
Q2FUX7   27 1.03846 0.903563  0.161558
Q2FY51   21 0.807692 -1.27278  0.943444
Q2FYP2   25 0.961538 -1.27278  0.943444
Q2G0F8   20 0.769231 -1.27278  0.943444
Q2FXH5   24 0.923077 -1.27278  0.943444
Q2G193   25 0.961538 -1.27278  0.943444
Q2FWD6   25 0.961538 -1.27278  0.943444
Q2FZ98   23 0.867925 -1.27278  0.943444
Q2FYQ2   21 0.792453 -1.27278  0.943444
Q2FWL5   23 0.867925 -1.27278  0.943444
Q2FV16   23 0.867925 -1.27278  0.943444
Q2FWX9   20 0.754717 -1.27278  0.943444
Q2G1J0   21 0.792453 -1.27278  0.943444
Q2G235   21 0.792453 -1.27278  0.943444
Q2FXK1   18 0.679245 -1.27278  0.943444
Q2FWF4   24 0.90566 -1.27278  0.943444
Q2FZC8   23 0.867925 -1.27278  0.943444
Q2FZQ4   21 0.792453 -1.27278  0.943444
O52582   19 0.716981 -1.27278  0.943444
Q2FZI6   21 0.792453 -1.27278  0.943444
Q2FUW7   22 0.830189 -1.27278  0.943444
Q2G2M9   22 0.830189 -1.27278  0.943444
Q2FZD0   18 0.679245 -1.27278  0.943444
Q2FWK7   25 0.943396 -1.27278  0.943444
Q2FWU4   9 0.339623 -1.27278  0.943444
Q2FUX4   22 0.830189 -1.27278  0.943444
Q2G2V3   21 0.792453 -1.27278  0.943444
O05204   27 1.01887 0.903563  0.161558
Q2FYC2   19 0.703704 -1.27278  0.943444
Q2FZP6   20 0.740741 -1.27278  0.943444
Q2G0L2   22 0.814815 -1.27278  0.943444
Q2FZV1   17 0.62963 -1.27278  0.943444
Q2FVQ5   27 1 0.903563  0.161558
Q2FZW6   25 0.925926 -1.27278  0.943444
Q2FZI3   22 0.814815 -1.27278  0.943444
Q2G219   24 0.888889 -1.27278  0.943444
Q2FZR2   23 0.851852 -1.27278  0.943444
Q2FXZ2   20 0.740741 -1.27278  0.943444
Q2FYC6   21 0.777778 -1.27278  0.943444
Q2FYZ5   27 0.981818 -1.27278  0.943444
Q2FWN4   22 0.8 -1.27278  0.943444
Q2G221   16 0.581818 -1.27278  0.943444
Q2FZX5   25 0.909091 -1.27278  0.943444
Q2FUW3   18 0.654545 -1.27278  0.943444
Q2G2H3   24 0.872727 -1.27278  0.943444
Q2FY08   22 0.8 -1.27278  0.943444
Q2FXU5   25 0.909091 -1.27278  0.943444
Q2G1F8   23 0.836364 -1.27278  0.943444
Q2FYW4   23 0.836364 -1.27278  0.943444
Q2G142   19 0.690909 -1.27278  0.943444
Q2G1U3   22 0.8 -1.27278  0.943444
Q2FZ18   26 0.945455 -1.27278  0.943444
Q2FV24   28 1.01818 0.903563  0.161558
Q2G1C2   22 0.8 -1.27278  0.943444
Q2FYZ4   26 0.945455 -1.27278  0.943444
Q2FWT4   25 0.909091 -1.27278  0.943444
Q2FUX1   22 0.8 -1.27278  0.943444
Q2FZG9   24 0.857143 -1.27278  0.943444
Q2FVC1   24 0.857143 -1.27278  0.943444
Q2FYT3   20 0.714286 -1.27278  0.943444
Q2FY82   20 0.714286 -1.27278  0.943444
Q2FV02   24 0.857143 -1.27278  0.943444
Q2FXJ2   20 0.714286 -1.27278  0.943444
Q2FZ02   19 0.678571 -1.27278  0.943444
Q2G0L3   19 0.678571 -1.27278  0.943444
Q2FZH5   23 0.821429 -1.27278  0.943444
Q2FWH4   23 0.821429 -1.27278  0.943444
Q2FW49   18 0.642857 -1.27278  0.943444
Q93T05   22 0.785714 -1.27278  0.943444
Q2FX73   21 0.75 -1.27278  0.943444
Q2G239   21 0.736842 -1.27278  0.943444
Q2G121   20 0.701754 -1.27278  0.943444
Q2FY11   23 0.807018 -1.27278  0.943444
Q2FV11   24 0.842105 -1.27278  0.943444
Q2FZ05   23 0.807018 -1.27278  0.943444
Q2G253   22 0.77193 -1.27278  0.943444
Q2FW98   18 0.631579 -1.27278  0.943444
Q2G205   28 0.982456 -1.27278  0.943444
Q2FVE7   26 0.912281 -1.27278  0.943444
Q2FYD0   16 0.561404 -1.27278  0.943444
Q2FZ19   29 1.01754 0.903563  0.161558
Q2G1C7   20 0.701754 -1.27278  0.943444
Q2FV60   27 0.947368 -1.27278  0.943444
Q2FY64   22 0.77193 -1.27278  0.943444
Q2FZI9   24 0.842105 -1.27278  0.943444
Q2FV57   28 0.965517 -1.27278  0.943444
Q2FXA5   23 0.793103 -1.27278  0.943444
Q2G2U8   17 0.586207 -1.27278  0.943444
Q2FZP0   22 0.758621 -1.27278  0.943444
Q2FZL7   19 0.655172 -1.27278  0.943444
Q2FZR3   21 0.724138 -1.27278  0.943444
Q2FWA0   24 0.827586 -1.27278  0.943444
Q2G090   17 0.586207 -1.27278  0.943444
Q2G1H0   21 0.711864 -1.27278  0.943444
Q2FZP4   20 0.677966 -1.27278  0.943444
Q2FUX0   18 0.610169 -1.27278  0.943444
Q2FV86   19 0.644068 -1.27278  0.943444
Q2FV14   21 0.711864 -1.27278  0.943444
Q2FUT2   23 0.779661 -1.27278  0.943444
Q2FZ64   22 0.745763 -1.27278  0.943444
Q2FUW1   18 0.6 -1.27278  0.943444
Q2FWI0   21 0.7 -1.27278  0.943444
Q2G2K5   23 0.766667 -1.27278  0.943444
Q2FWK6   22 0.733333 -1.27278  0.943444
Q2G0T9   26 0.866667 -1.27278  0.943444
Q2G078   23 0.766667 -1.27278  0.943444
Q2G1P3   22 0.733333 -1.27278  0.943444
Q2G274   20 0.655738 -1.27278  0.943444
Q2FZD4   20 0.655738 -1.27278  0.943444
Q2FYS5   22 0.721311 -1.27278  0.943444
Q2G1K5   20 0.655738 -1.27278  0.943444
Q2G1L5   22 0.721311 -1.27278  0.943444
Q2G1M9   26 0.852459 -1.27278  0.943444
Q2FX67   19 0.622951 -1.27278  0.943444
Q2FZ32   22 0.721311 -1.27278  0.943444
Q2FWH7   16 0.52459 -1.27278  0.943444
Q2FXT8   21 0.677419 -1.27278  0.943444
Q2FUQ3   20 0.645161 -1.27278  0.943444
Q2G1Y6   23 0.741935 -1.27278  0.943444
Q2FX68   17 0.548387 -1.27278  0.943444
Q2FWD1   23 0.741935 -1.27278  0.943444
Q2FUZ8   22 0.709677 -1.27278  0.943444
Q2G1F5   20 0.645161 -1.27278  0.943444
Q2G2T6   19 0.612903 -1.27278  0.943444
Q2FYD2   19 0.612903 -1.27278  0.943444
Q2FYA1   22 0.709677 -1.27278  0.943444
Q2FY21   25 0.806452 -1.27278  0.943444
Q2FZD3   16 0.516129 -1.27278  0.943444
Q2G1Z4   23 0.741935 -1.27278  0.943444
Q2G0S3   21 0.666667 -1.27278  0.943444
Q2FVQ3   19 0.603175 -1.27278  0.943444
Q2G2J4   19 0.603175 -1.27278  0.943444
Q2G2B8   22 0.698413 -1.27278  0.943444
Q2G0L5   12 0.380952 -1.27278  0.943444
Q2FW72   24 0.761905 -1.27278  0.943444
Q2FYT8   18 0.571429 -1.27278  0.943444
Q2FXM9   20 0.634921 -1.27278  0.943444
Q2G1Y0   20 0.634921 -1.27278  0.943444
Q2G2D0   18 0.571429 -1.27278  0.943444
Q2G2M2   20 0.634921 -1.27278  0.943444
Q2G1B7   23 0.730159 -1.27278  0.943444
Q2G1B8   21 0.666667 -1.27278  0.943444
Q2G0M6   24 0.761905 -1.27278  0.943444
Q2G1D8   26 0.8125 -1.27278  0.943444
Q2FV70   20 0.625 -1.27278  0.943444
Q2FV72   19 0.59375 -1.27278  0.943444
Q2FVB2   20 0.625 -1.27278  0.943444
Q2G122   18 0.5625 -1.27278  0.943444
Q2G1W2   24 0.738462 -1.27278  0.943444
Q2FWW1   14 0.430769 -1.27278  0.943444
Q2G1F4   26 0.8 -1.27278  0.943444
Q2G093   24 0.738462 -1.27278  0.943444
Q2FXY7   20 0.615385 -1.27278  0.943444
Q2G1C6   23 0.707692 -1.27278  0.943444
Q2FZ20   28 0.861538 -1.27278  0.943444
O50581   19 0.575758 -1.27278  0.943444
Q2G1N1   23 0.69697 -1.27278  0.943444
Q2G188   25 0.746269 -1.27278  0.943444
Q2G296   20 0.597015 -1.27278  0.943444
Q2G2E9   24 0.716418 -1.27278  0.943444
Q2G294   21 0.626866 -1.27278  0.943444
Q2FWJ5   20 0.597015 -1.27278  0.943444
Q2FW03   21 0.617647 -1.27278  0.943444
Q2G0N1   25 0.735294 -1.27278  0.943444
Q2FZJ0   24 0.705882 -1.27278  0.943444
Q2FYZ9   21 0.617647 -1.27278  0.943444
Q2FV74   20 0.588235 -1.27278  0.943444
Q2FXP7   20 0.588235 -1.27278  0.943444
Q2FXU1   19 0.558824 -1.27278  0.943444
Q2G1M8   23 0.676471 -1.27278  0.943444
Q2FXY4   19 0.558824 -1.27278  0.943444
Q2FZ94   20 0.57971 -1.27278  0.943444
Q2FYI0   19 0.542857 -1.27278  0.943444
Q2FXT9   21 0.6 -1.27278  0.943444
Q2G0D2   25 0.704225 -1.27278  0.943444
Q2FYB7   21 0.591549 -1.27278  0.943444
Q2FVN8   21 0.591549 -1.27278  0.943444
Q2FZ49   21 0.591549 -1.27278  0.943444
Q2FUW6   21 0.591549 -1.27278  0.943444
Q2G1P7   19 0.535211 -1.27278  0.943444
Q2FW70   25 0.694444 -1.27278  0.943444
Q2G0W1   21 0.583333 -1.27278  0.943444
Q2G024   22 0.611111 -1.27278  0.943444
Q2G1G8   18 0.5 -1.27278  0.943444
Q2G1R9   19 0.527778 -1.27278  0.943444
O06446   19 0.527778 -1.27278  0.943444
Q2G1C9   18 0.5 -1.27278  0.943444
Q2FXV8   21 0.575342 -1.27278  0.943444
Q2G0P5   15 0.410959 -1.27278  0.943444
Q2FV64   17 0.459459 -1.27278  0.943444
Q2FV87   18 0.48 -1.27278  0.943444
Q2G1K9   17 0.447368 -1.27278  0.943444
Q2G266   21 0.552632 -1.27278  0.943444
Q59801   25 0.649351 -1.27278  0.943444
Q2FXH2   18 0.467532 -1.27278  0.943444
Q53727   17 0.435897 -1.27278  0.943444
Q2G2Q0   20 0.512821 -1.27278  0.943444
Q2FZD8   19 0.481013 -1.27278  0.943444
Q2FYS4   22 0.556962 -1.27278  0.943444
Q2G1G2   21 0.531646 -1.27278  0.943444
Q2FXV9   19 0.475 -1.27278  0.943444
Q2G0L4   9 0.225 -1.27278  0.943444
Q2FXR8   20 0.5 -1.27278  0.943444
Q2FYJ0   20 0.5 -1.27278  0.943444
Q2FZS8   17 0.419753 -1.27278  0.943444
Q2FXN9   18 0.433735 -1.27278  0.943444
Q2FYM1   22 0.53012 -1.27278  0.943444
Q2FVZ5   20 0.481928 -1.27278  0.943444
Q2FVL8   17 0.404762 -1.27278  0.943444
Q2FZ40   19 0.452381 -1.27278  0.943444
Q2FYH5   17 0.4 -1.27278  0.943444
Q2FXB3   17 0.390805 -1.27278  0.943444
Q2FYS9   19 0.426966 -1.27278  0.943444
Q2G1Q4   17 0.382022 -1.27278  0.943444
Q2FVC3   18 0.404494 -1.27278  0.943444
Q2G046   17 0.377778 -1.27278  0.943444
Q2FWU3   14 0.311111 -1.27278  0.943444
Q2FZ72   18 0.4 -1.27278  0.943444
Q2FZ82   19 0.422222 -1.27278  0.943444
Q9F1K0   16 0.344086 -1.27278  0.943444
Q2FVV9   22 0.453608 -1.27278  0.943444
Q2FZT6   14 0.285714 -1.27278  0.943444
Q2FWU5   13 0.265306 -1.27278  0.943444
Q2FYC8   13 0.262626 -1.27278  0.943444
Q2FZK7   17 0.336634 -1.27278  0.943444
Q2G2C1   17 0.336634 -1.27278  0.943444
Q2FZT5   16 0.307692 -1.27278  0.943444
Q2G0R8   17 0.32381 -1.27278  0.943444
Q2FW95   20 0.380952 -1.27278  0.943444
Q2G0N5   20 0.366972 -1.27278  0.943444
P47768   18 0.324324 -1.27278  0.943444
Q2FXH4   15 0.267857 -1.27278  0.943444
Q2FVM1   20 0.357143 -1.27278  0.943444
```
