## Supplementary Data 3 for "Mining folded proteomes in the era of accurate structure prediction": PF04827.output

```
# cudaSaTabsearch LTYPE = T LORDER = F LSOLN = F
# QUERY ID = PF04827 
# DBFILE = ./tableaux.ascii.DB                                                             
Q2G0V6   0 0 -1.27278 0.943444
Q2G075   0 0 -1.27278 0.943444
Q2G083   0 0 -1.27278 0.943444
Q2FZN3   0 0 -1.27278 0.943444
Q2FY90   0 0 -1.27278 0.943444
Q2FX91   0 0 -1.27278 0.943444
Q2FX54   0 0 -1.27278 0.943444
Q2FYQ4   0 0 -1.27278 0.943444
Q2G284   0 0 -1.27278 0.943444
Q2G0S4   0 0 -1.27278 0.943444
Q2FWM3   0 0 -1.27278 0.943444
Q2FX81   0 0 -1.27278 0.943444
Q2FXC6   0 0 -1.27278 0.943444
Q2FWJ7   0 0 -1.27278 0.943444
Q2FYJ9   0 0 -1.27278 0.943444
Q2G2E6   0 0 -1.27278 0.943444
Q2FWV0   0 0 -1.27278 0.943444
Q2FZC3   0 0 -1.27278 0.943444
Q2FVH9   0 0 -1.27278 0.943444
Q2FXQ5   0 0 -1.27278 0.943444
Q2FZU4   0 0 -1.27278 0.943444
Q2FYF8   0 0 -1.27278 0.943444
Q2FUR4   0 0 -1.27278 0.943444
Q2FYI2   0 0 -1.27278 0.943444
Q2FYY2   0 0 -1.27278 0.943444
Q2FW58   0 0 -1.27278 0.943444
P0C7Z3   0 0 -1.27278 0.943444
Q2G0T2   0 0 -1.27278 0.943444
Q2G1G9   0 0 -1.27278 0.943444
Q2FVJ0   0 0 -1.27278 0.943444
Q2FZ80   0 0 -1.27278 0.943444
Q2G1R4   0 0 -1.27278 0.943444
Q2FW02   0 0 -1.27278 0.943444
Q2G1X3   0 0 -1.27278 0.943444
Q2FWW4   0 0 -1.27278 0.943444
Q2FZE1   0 0 -1.27278 0.943444
Q2FY31   0 0 -1.27278 0.943444
Q2G018   0 0 -1.27278 0.943444
Q2FZI0   0 0 -1.27278 0.943444
Q2FUZ7   0 0 -1.27278 0.943444
Q2G250   0 0 -1.27278 0.943444
Q2FWU8   0 0 -1.27278 0.943444
Q2FYX5   0 0 -1.27278 0.943444
Q2FZY2   0 0 -1.27278 0.943444
Q2FZX8   0 0 -1.27278 0.943444
Q2FUY8   0 0 -1.27278 0.943444
Q2FV73   0 0 -1.27278 0.943444
Q2G0C5   0 0 -1.27278 0.943444
Q2FZ52   0 0 -1.27278 0.943444
Q2FVK6   0 0 -1.27278 0.943444
Q2G0Z3   0 0 -1.27278 0.943444
Q2FZJ8   0 0 -1.27278 0.943444
Q2FY57   0 0 -1.27278 0.943444
Q2G0W3   0 0 -1.27278 0.943444
Q2G0I2   0 0 -1.27278 0.943444
Q2FYX1   0 0 -1.27278 0.943444
Q2G0H2   0 0 -1.27278 0.943444
Q2FWJ8   0 0 -1.27278 0.943444
Q2FWZ7   0 0 -1.27278 0.943444
Q2FV04   0 0 -1.27278 0.943444
Q2G0H6   0 0 -1.27278 0.943444
Q2G291   0 0 -1.27278 0.943444
Q2G1A7   0 0 -1.27278 0.943444
Q2FVS8   0 0 -1.27278 0.943444
Q2FZ26   0 0 -1.27278 0.943444
Q2FXJ3   0 0 -1.27278 0.943444
Q2G231   0 0 -1.27278 0.943444
Q2G2N0   0 0 -1.27278 0.943444
Q2G2I2   0 0 -1.27278 0.943444
Q2FYU3   0 0 -1.27278 0.943444
Q2FWY5   0 0 -1.27278 0.943444
Q2G2E3   0 0 -1.27278 0.943444
Q2FV09   0 0 -1.27278 0.943444
Q2FX72   0 0 -1.27278 0.943444
Q2FWA3   0 0 -1.27278 0.943444
Q2FWF2   0 0 -1.27278 0.943444
Q2G0E4   0 0 -1.27278 0.943444
Q2G251   0 0 -1.27278 0.943444
P0C818   0 0 -1.27278 0.943444
Q2FXQ2   0 0 -1.27278 0.943444
Q2FXD4   0 0 -1.27278 0.943444
Q2G014   0 0 -1.27278 0.943444
Q2FWI9   0 0 -1.27278 0.943444
Q2FX79   0 0 -1.27278 0.943444
Q2FVP7   0 0 -1.27278 0.943444
Q2FZN4   0 0 -1.27278 0.943444
Q2FWU6   0 0 -1.27278 0.943444
Q2G2Y1   0 0 -1.27278 0.943444
Q2FYF6   0 0 -1.27278 0.943444
Q2FXK0   0 0 -1.27278 0.943444
Q2FVI9   0 0 -1.27278 0.943444
Q2G246   0 0 -1.27278 0.943444
Q2G053   0 0 -1.27278 0.943444
Q2FWK8   0 0 -1.27278 0.943444
Q2FXL8   0 0 -1.27278 0.943444
Q2G0Q4   0 0 -1.27278 0.943444
Q2FVB7   0 0 -1.27278 0.943444
Q2FYD6   0 0 -1.27278 0.943444
Q2FXK9   0 0 -1.27278 0.943444
Q2FV78   0 0 -1.27278 0.943444
Q2FXG4   0 0 -1.27278 0.943444
Q2G0C8   0 0 -1.27278 0.943444
Q2FWU9   0 0 -1.27278 0.943444
Q2FUX2   0 0 -1.27278 0.943444
Q2FYI8   0 0 -1.27278 0.943444
Q2FXA1   0 0 -1.27278 0.943444
Q2FV49   0 0 -1.27278 0.943444
Q2G1S0   0 0 -1.27278 0.943444
Q2G0G0   0 0 -1.27278 0.943444
P0C805   0 0 -1.27278 0.943444
Q2FWV9   0 0 -1.27278 0.943444
Q2G152   0 0 -1.27278 0.943444
Q2FX48   0 0 -1.27278 0.943444
Q2FXS5   0 0 -1.27278 0.943444
Q2FWL4   0 0 -1.27278 0.943444
P0C7Y1   0 0 -1.27278 0.943444
Q2FXA2   0 0 -1.27278 0.943444
Q2FY96   0 0 -1.27278 0.943444
Q2FVJ3   0 0 -1.27278 0.943444
Q2FZ24   0 0 -1.27278 0.943444
Q2G1X4   0 0 -1.27278 0.943444
Q2FYM6   0 0 -1.27278 0.943444
Q2FWX6   0 0 -1.27278 0.943444
Q2G1D2   0 0 -1.27278 0.943444
Q2FWC0   0 0 -1.27278 0.943444
Q2FZG7   0 0 -1.27278 0.943444
Q2G2P1   0 0 -1.27278 0.943444
Q2G1M4   0 0 -1.27278 0.943444
Q2FX29   0 0 -1.27278 0.943444
Q2FUZ3   0 0 -1.27278 0.943444
Q2FVZ9   0 0 -1.27278 0.943444
Q2G2N3   0 0 -1.27278 0.943444
Q2G237   0 0 -1.27278 0.943444
Q2FXN5   0 0 -1.27278 0.943444
Q2FYP7   0 0 -1.27278 0.943444
Q2FWC8   0 0 -1.27278 0.943444
Q2G209   0 0 -1.27278 0.943444
Q2FXX7   0 0 -1.27278 0.943444
Q2FV05   0 0 -1.27278 0.943444
Q2FWM8   0 0 -1.27278 0.943444
Q2FV00   0 0 -1.27278 0.943444
Q2FZF2   0 0 -1.27278 0.943444
Q2FV80   0 0 -1.27278 0.943444
Q2FZZ7   0 0 -1.27278 0.943444
Q2FWH8   0 0 -1.27278 0.943444
Q2FVS5   0 0 -1.27278 0.943444
Q2FWY0   0 0 -1.27278 0.943444
Q2FZM3   0 0 -1.27278 0.943444
Q2FZW8   0 0 -1.27278 0.943444
Q2FVY7   0 0 -1.27278 0.943444
Q2FXJ1   0 0 -1.27278 0.943444
Q2G0T7   0 0 -1.27278 0.943444
Q2FW40   0 0 -1.27278 0.943444
Q2FYU9   0 0 -1.27278 0.943444
Q2FUR0   0 0 -1.27278 0.943444
Q2G215   0 0 -1.27278 0.943444
Q2G169   0 0 -1.27278 0.943444
Q2G034   0 0 -1.27278 0.943444
Q2FUV8   0 0 -1.27278 0.943444
Q2FW44   2 0.307692 -1.27278 0.943444
Q2FYJ8   0 0 -1.27278 0.943444
Q2FVR6   2 0.307692 -1.27278 0.943444
Q2G183   1 0.153846 -1.27278 0.943444
Q2G0S1   1 0.153846 -1.27278 0.943444
Q2FX83   0 0 -1.27278 0.943444
Q2FYF7   1 0.153846 -1.27278 0.943444
Q2G166   2 0.307692 -1.27278 0.943444
Q2FX20   2 0.307692 -1.27278 0.943444
Q2G020   1 0.153846 -1.27278 0.943444
Q2FVC0   0 0 -1.27278 0.943444
Q2FVD1   0 0 -1.27278 0.943444
Q2FWH1   0 0 -1.27278 0.943444
Q2FYX2   2 0.307692 -1.27278 0.943444
Q2FZB5   2 0.307692 -1.27278 0.943444
Q2G0G8   2 0.307692 -1.27278 0.943444
P0A0I4   0 0 -1.27278 0.943444
Q2G2C6   0 0 -1.27278 0.943444
Q2FVB1   1 0.153846 -1.27278 0.943444
Q2FYN1   1 0.153846 -1.27278 0.943444
Q2FV79   2 0.307692 -1.27278 0.943444
Q2FVU9   2 0.307692 -1.27278 0.943444
Q2G0W5   2 0.307692 -1.27278 0.943444
Q2FW60   2 0.307692 -1.27278 0.943444
Q2G269   2 0.307692 -1.27278 0.943444
Q2FZS1   1 0.153846 -1.27278 0.943444
Q2G1Y3   1 0.153846 -1.27278 0.943444
Q2FWA4   2 0.307692 -1.27278 0.943444
Q2G0C0   1 0.153846 -1.27278 0.943444
Q2G2J6   0 0 -1.27278 0.943444
Q2G1R2   1 0.153846 -1.27278 0.943444
Q2FXY8   1 0.153846 -1.27278 0.943444
Q2FYL2   1 0.153846 -1.27278 0.943444
Q2FYS3   0 0 -1.27278 0.943444
Q2FXS0   2 0.307692 -1.27278 0.943444
Q2FWA7   0 0 -1.27278 0.943444
Q2FWV8   0 0 -1.27278 0.943444
Q2G279   1 0.153846 -1.27278 0.943444
Q2FYB5   0 0 -1.27278 0.943444
Q2G175   2 0.307692 -1.27278 0.943444
Q2FZ07   1 0.153846 -1.27278 0.943444
Q2FVG7   2 0.307692 -1.27278 0.943444
Q2G2P3   0 0 -1.27278 0.943444
Q2FZA3   1 0.153846 -1.27278 0.943444
Q2FYE1   1 0.153846 -1.27278 0.943444
Q2G2F8   0 0 -1.27278 0.943444
Q2FWS8   0 0 -1.27278 0.943444
Q2FXD8   1 0.153846 -1.27278 0.943444
Q2FX46   2 0.307692 -1.27278 0.943444
Q2FYB4   2 0.307692 -1.27278 0.943444
Q2FYC0   1 0.153846 -1.27278 0.943444
Q2FUY5   0 0 -1.27278 0.943444
Q2FYF2   0 0 -1.27278 0.943444
Q2G0R4   0 0 -1.27278 0.943444
Q2G1L1   0 0 -1.27278 0.943444
Q2FYB0   0 0 -1.27278 0.943444
Q2FWW5   2 0.307692 -1.27278 0.943444
Q2FX04   1 0.153846 -1.27278 0.943444
Q2FV33   2 0.307692 -1.27278 0.943444
Q2FUX6   1 0.153846 -1.27278 0.943444
Q2FVP5   0 0 -1.27278 0.943444
Q2G0W7   2 0.307692 -1.27278 0.943444
Q2FXV1   2 0.307692 -1.27278 0.943444
Q2G096   2 0.307692 -1.27278 0.943444
Q2FV68   0 0 -1.27278 0.943444
Q2FVY6   2 0.307692 -1.27278 0.943444
Q2FYY0   2 0.307692 -1.27278 0.943444
Q2G005   0 0 -1.27278 0.943444
Q2G2B4   1 0.153846 -1.27278 0.943444
Q2FVZ7   2 0.307692 -1.27278 0.943444
Q2FW55   2 0.307692 -1.27278 0.943444
Q2FV92   2 0.307692 -1.27278 0.943444
Q2FYV9   1 0.153846 -1.27278 0.943444
Q2FW74   2 0.307692 -1.27278 0.943444
Q2FVK9   0 0 -1.27278 0.943444
Q2FZA4   2 0.307692 -1.27278 0.943444
Q2FV25   0 0 -1.27278 0.943444
Q2FYG8   2 0.307692 -1.27278 0.943444
Q2G216   2 0.307692 -1.27278 0.943444
Q2FZ69   1 0.153846 -1.27278 0.943444
Q2FV97   2 0.307692 -1.27278 0.943444
Q2FZ95   0 0 -1.27278 0.943444
Q2FZN8   0 0 -1.27278 0.943444
Q2FZG2   1 0.153846 -1.27278 0.943444
Q2G259   2 0.307692 -1.27278 0.943444
Q2FYB6   2 0.307692 -1.27278 0.943444
Q2FZD1   1 0.153846 -1.27278 0.943444
Q2FYT6   0 0 -1.27278 0.943444
Q2G0Y2   1 0.153846 -1.27278 0.943444
Q2FWZ1   0 0 -1.27278 0.943444
Q2FVC8   2 0.307692 -1.27278 0.943444
Q2G2H1   2 0.307692 -1.27278 0.943444
Q2FY47   1 0.153846 -1.27278 0.943444
Q2FX78   2 0.307692 -1.27278 0.943444
Q2FX47   1 0.153846 -1.27278 0.943444
Q2FZA7   2 0.307692 -1.27278 0.943444
Q2FV32   2 0.307692 -1.27278 0.943444
Q2FYE6   0 0 -1.27278 0.943444
Q2FZ41   1 0.153846 -1.27278 0.943444
Q2FYG3   0 0 -1.27278 0.943444
Q2FX01   2 0.307692 -1.27278 0.943444
Q2FXU6   2 0.307692 -1.27278 0.943444
Q2FYL7   2 0.307692 -1.27278 0.943444
Q2FWQ3   2 0.307692 -1.27278 0.943444
Q2FZY9   2 0.307692 -1.27278 0.943444
Q2FV50   2 0.307692 -1.27278 0.943444
Q2FUY7   0 0 -1.27278 0.943444
Q2FXP6   2 0.307692 -1.27278 0.943444
Q2G1S9   2 0.307692 -1.27278 0.943444
Q2FX18   2 0.307692 -1.27278 0.943444
Q2FYU0   0 0 -1.27278 0.943444
Q2FXZ7   4 0.571429 -1.27278 0.943444
Q2G051   3 0.428571 -1.27278 0.943444
Q2FWS3   2 0.285714 -1.27278 0.943444
Q2FW14   4 0.571429 -1.27278 0.943444
Q2FYD7   4 0.571429 -1.27278 0.943444
Q9RQP8   3 0.428571 -1.27278 0.943444
Q2FZK2   3 0.428571 -1.27278 0.943444
Q2FWI7   3 0.428571 -1.27278 0.943444
Q2G182   2 0.285714 -1.27278 0.943444
Q2FYT7   2 0.285714 -1.27278 0.943444
Q2FV46   2 0.285714 -1.27278 0.943444
Q2FY58   2 0.285714 -1.27278 0.943444
Q2FX06   0 0 -1.27278 0.943444
Q2FZH0   6 0.857143 -1.27278 0.943444
Q2FUZ4   5 0.714286 -1.27278 0.943444
Q2G102   4 0.571429 -1.27278 0.943444
Q2G1R8   2 0.285714 -1.27278 0.943444
Q2G2J1   1 0.142857 -1.27278 0.943444
Q2FX71   1 0.142857 -1.27278 0.943444
Q2FUZ5   2 0.285714 -1.27278 0.943444
Q2FYP5   2 0.285714 -1.27278 0.943444
Q2G048   0 0 -1.27278 0.943444
Q2FUQ0   2 0.285714 -1.27278 0.943444
Q2FWS7   4 0.571429 -1.27278 0.943444
Q2FV65   0 0 -1.27278 0.943444
Q2G125   2 0.285714 -1.27278 0.943444
Q2FYT2   5 0.714286 -1.27278 0.943444
Q2FVH7   0 0 -1.27278 0.943444
Q2G127   4 0.571429 -1.27278 0.943444
Q2FYI5   1 0.142857 -1.27278 0.943444
Q2FYX4   6 0.857143 -1.27278 0.943444
Q2G0M3   6 0.857143 -1.27278 0.943444
Q2FW87   4 0.571429 -1.27278 0.943444
Q2G211   0 0 -1.27278 0.943444
Q2FXR5   4 0.571429 -1.27278 0.943444
Q2FWR5   0 0 -1.27278 0.943444
Q2FYD5   1 0.142857 -1.27278 0.943444
Q2FY94   1 0.142857 -1.27278 0.943444
Q2G2W8   2 0.285714 -1.27278 0.943444
Q2FZL9   6 0.857143 -1.27278 0.943444
Q2FYT9   3 0.428571 -1.27278 0.943444
Q2FX44   3 0.428571 -1.27278 0.943444
Q2FXB2   0 0 -1.27278 0.943444
Q2FVF6   4 0.571429 -1.27278 0.943444
Q2G2F6   0 0 -1.27278 0.943444
Q2G2C3   1 0.142857 -1.27278 0.943444
Q2FYA5   2 0.285714 -1.27278 0.943444
Q2FYB1   3 0.428571 -1.27278 0.943444
Q2G011   2 0.285714 -1.27278 0.943444
Q2FV29   0 0 -1.27278 0.943444
Q2FVW1   3 0.428571 -1.27278 0.943444
Q2FYA4   2 0.285714 -1.27278 0.943444
Q2FY26   2 0.285714 -1.27278 0.943444
Q2FXC1   3 0.428571 -1.27278 0.943444
Q2G2T0   5 0.714286 -1.27278 0.943444
Q2FY62   1 0.142857 -1.27278 0.943444
Q2G2K4   3 0.428571 -1.27278 0.943444
Q2FW65   3 0.428571 -1.27278 0.943444
Q2FY05   5 0.714286 -1.27278 0.943444
Q2FV96   4 0.571429 -1.27278 0.943444
Q2G1S7   0 0 -1.27278 0.943444
Q2FWS9   2 0.285714 -1.27278 0.943444
Q2G180   3 0.428571 -1.27278 0.943444
Q2G0L6   2 0.285714 -1.27278 0.943444
Q2G189   2 0.285714 -1.27278 0.943444
Q2FYD9   0 0 -1.27278 0.943444
Q2FWM6   1 0.142857 -1.27278 0.943444
Q2FXA6   2 0.285714 -1.27278 0.943444
Q2G0U8   3 0.428571 -1.27278 0.943444
Q2FXD9   2 0.285714 -1.27278 0.943444
Q2FWF9   0 0 -1.27278 0.943444
Q2FXS3   1 0.142857 -1.27278 0.943444
Q2FXX6   2 0.285714 -1.27278 0.943444
Q2FWU2   4 0.571429 -1.27278 0.943444
Q2FXD5   1 0.142857 -1.27278 0.943444
Q2FZK8   4 0.571429 -1.27278 0.943444
Q2FV15   1 0.142857 -1.27278 0.943444
Q2FZZ5   5 0.714286 -1.27278 0.943444
Q2FW48   4 0.571429 -1.27278 0.943444
Q2FYB3   4 0.571429 -1.27278 0.943444
Q2FWT5   4 0.571429 -1.27278 0.943444
Q2FVH4   0 0 -1.27278 0.943444
Q2FWP4   4 0.571429 -1.27278 0.943444
Q2FYX9   2 0.285714 -1.27278 0.943444
Q2G1U7   0 0 -1.27278 0.943444
Q2FXY6   3 0.428571 -1.27278 0.943444
Q2FYT1   1 0.142857 -1.27278 0.943444
Q2G244   1 0.142857 -1.27278 0.943444
Q2FX30   0 0 -1.27278 0.943444
Q2FVZ3   2 0.285714 -1.27278 0.943444
Q2FWP5   6 0.857143 -1.27278 0.943444
Q2FX41   2 0.285714 -1.27278 0.943444
Q2G2R5   2 0.285714 -1.27278 0.943444
Q2G2S3   5 0.666667 -1.27278 0.943444
Q2G004   2 0.266667 -1.27278 0.943444
Q2FWV1   7 0.933333 -1.27278 0.943444
Q2G003   1 0.133333 -1.27278 0.943444
Q2FZV3   1 0.133333 -1.27278 0.943444
Q2G026   3 0.4 -1.27278 0.943444
Q2FXG7   1 0.133333 -1.27278 0.943444
Q2FYL8   2 0.266667 -1.27278 0.943444
Q2FZB6   1 0.133333 -1.27278 0.943444
Q2FZE4   4 0.533333 -1.27278 0.943444
Q2FX11   4 0.533333 -1.27278 0.943444
Q2G0Y3   2 0.266667 -1.27278 0.943444
Q2FZW7   2 0.266667 -1.27278 0.943444
Q2FX21   9 1.2 0.903563 0.161558
Q2G092   9 1.2 0.903563 0.161558
Q2FZB7   2 0.266667 -1.27278 0.943444
Q2G0J9   7 0.933333 -1.27278 0.943444
Q2G1X2   3 0.4 -1.27278 0.943444
Q2FZD6   10 1.33333 0.903563 0.161558
Q2FW67   5 0.666667 -1.27278 0.943444
Q2G111   3 0.4 -1.27278 0.943444
Q2G2Y4   4 0.533333 -1.27278 0.943444
Q2FY38   4 0.533333 -1.27278 0.943444
Q2FWJ0   4 0.533333 -1.27278 0.943444
Q2G2T5   5 0.666667 -1.27278 0.943444
Q2FVG6   5 0.666667 -1.27278 0.943444
Q2G1V8   4 0.533333 -1.27278 0.943444
Q2G1L0   2 0.266667 -1.27278 0.943444
Q2FXD6   4 0.533333 -1.27278 0.943444
P0C948   3 0.4 -1.27278 0.943444
Q2G1M2   3 0.4 -1.27278 0.943444
Q2FVW8   3 0.4 -1.27278 0.943444
Q2FX24   1 0.133333 -1.27278 0.943444
Q2FWS4   7 0.933333 -1.27278 0.943444
Q2FYQ3   2 0.266667 -1.27278 0.943444
Q2G254   7 0.933333 -1.27278 0.943444
Q2FWB4   0 0 -1.27278 0.943444
Q2FUP8   4 0.533333 -1.27278 0.943444
Q2FZC2   2 0.266667 -1.27278 0.943444
Q2FYE4   6 0.8 -1.27278 0.943444
Q2FWS2   3 0.4 -1.27278 0.943444
Q2FY03   6 0.8 -1.27278 0.943444
Q2FVS6   4 0.533333 -1.27278 0.943444
Q2FXV2   2 0.266667 -1.27278 0.943444
Q2G2L6   4 0.533333 -1.27278 0.943444
Q2G2I5   2 0.266667 -1.27278 0.943444
Q2FYA2   4 0.533333 -1.27278 0.943444
Q2FWV7   2 0.266667 -1.27278 0.943444
Q2FXE7   6 0.8 -1.27278 0.943444
Q2G0J6   2 0.266667 -1.27278 0.943444
Q2FUU4   9 1.2 0.903563 0.161558
Q2FVJ4   1 0.133333 -1.27278 0.943444
Q2FZM9   3 0.4 -1.27278 0.943444
Q2FZ51   3 0.4 -1.27278 0.943444
Q2FY22   4 0.533333 -1.27278 0.943444
Q2G2Q1   5 0.666667 -1.27278 0.943444
Q2G109   4 0.533333 -1.27278 0.943444
Q2G1D6   3 0.4 -1.27278 0.943444
Q2FVC9   1 0.133333 -1.27278 0.943444
Q2G2R6   10 1.33333 0.903563 0.161558
Q2FZ85   5 0.666667 -1.27278 0.943444
Q2FVK4   5 0.666667 -1.27278 0.943444
Q2G1V9   2 0.266667 -1.27278 0.943444
Q2G2H6   3 0.4 -1.27278 0.943444
Q2FWS6   7 0.933333 -1.27278 0.943444
Q2FZW4   2 0.266667 -1.27278 0.943444
Q2G1M3   4 0.533333 -1.27278 0.943444
Q2G1M0   7 0.933333 -1.27278 0.943444
Q2G1Y9   9 1.2 0.903563 0.161558
Q2FX45   5 0.666667 -1.27278 0.943444
Q2FWP8   4 0.533333 -1.27278 0.943444
Q2FYP4   6 0.8 -1.27278 0.943444
Q2FYL1   3 0.4 -1.27278 0.943444
Q2G1L4   4 0.533333 -1.27278 0.943444
Q2FUQ7   4 0.533333 -1.27278 0.943444
Q2G247   1 0.133333 -1.27278 0.943444
Q2FVV0   4 0.533333 -1.27278 0.943444
Q2FYU6   6 0.8 -1.27278 0.943444
Q2G2N6   4 0.533333 -1.27278 0.943444
Q2FXC9   1 0.133333 -1.27278 0.943444
Q2FX42   6 0.8 -1.27278 0.943444
Q2FX26   8 1.06667 0.903563 0.161558
Q2FWF3   0 0 -1.27278 0.943444
Q2FZY1   3 0.4 -1.27278 0.943444
Q2FW15   8 1 0.903563 0.161558
P0A0G2   10 1.25 0.903563 0.161558
Q2G2G5   6 0.75 -1.27278 0.943444
Q2FY39   4 0.5 -1.27278 0.943444
Q2G0B5   1 0.125 -1.27278 0.943444
Q2FZI1   9 1.125 0.903563 0.161558
Q2FUQ6   6 0.75 -1.27278 0.943444
Q2FVR5   5 0.625 -1.27278 0.943444
Q2G2W6   4 0.5 -1.27278 0.943444
Q2FZR8   7 0.875 -1.27278 0.943444
Q2FVY8   8 1 0.903563 0.161558
Q2FZ60   5 0.625 -1.27278 0.943444
Q2FV82   1 0.125 -1.27278 0.943444
Q2FX23   5 0.625 -1.27278 0.943444
Q2G1G3   3 0.375 -1.27278 0.943444
P68805   5 0.625 -1.27278 0.943444
Q2FVL0   8 1 0.903563 0.161558
Q2G2J0   6 0.75 -1.27278 0.943444
Q2FZF1   6 0.75 -1.27278 0.943444
Q2FXU9   7 0.875 -1.27278 0.943444
Q2G1A2   6 0.75 -1.27278 0.943444
Q2G1C3   4 0.5 -1.27278 0.943444
Q2G1D4   4 0.5 -1.27278 0.943444
Q2G0A8   4 0.5 -1.27278 0.943444
Q2FVC7   2 0.25 -1.27278 0.943444
Q2G133   7 0.875 -1.27278 0.943444
Q2FY86   11 1.375 0.903563 0.161558
Q2FX92   11 1.375 0.903563 0.161558
Q2FW47   2 0.25 -1.27278 0.943444
Q2G1T9   2 0.25 -1.27278 0.943444
Q2FVU8   3 0.375 -1.27278 0.943444
Q2FVD7   10 1.25 0.903563 0.161558
Q2FX55   4 0.5 -1.27278 0.943444
Q2FVD3   8 1 0.903563 0.161558
Q2G2B5   3 0.375 -1.27278 0.943444
Q2FWV6   3 0.375 -1.27278 0.943444
Q2FW29   6 0.75 -1.27278 0.943444
Q2G0W6   1 0.125 -1.27278 0.943444
Q2FVD2   4 0.5 -1.27278 0.943444
Q2FWR8   4 0.5 -1.27278 0.943444
Q2FXA0   8 1 0.903563 0.161558
Q2FZB4   4 0.5 -1.27278 0.943444
Q2FX37   4 0.5 -1.27278 0.943444
Q2FX13   2 0.25 -1.27278 0.943444
Q2FWD8   3 0.375 -1.27278 0.943444
Q2G108   10 1.25 0.903563 0.161558
Q2G2V4   6 0.75 -1.27278 0.943444
Q2FZW2   11 1.375 0.903563 0.161558
Q2FYY4   5 0.625 -1.27278 0.943444
Q2FYB8   5 0.625 -1.27278 0.943444
Q2FWC2   7 0.875 -1.27278 0.943444
Q2FYE8   7 0.875 -1.27278 0.943444
Q2FXK5   6 0.75 -1.27278 0.943444
Q2FWT0   9 1.125 0.903563 0.161558
Q2FW19   8 1 0.903563 0.161558
Q2G100   5 0.625 -1.27278 0.943444
Q2FYY3   4 0.5 -1.27278 0.943444
Q2FZ01   6 0.75 -1.27278 0.943444
Q2FYY1   2 0.25 -1.27278 0.943444
Q2G103   9 1.125 0.903563 0.161558
Q2FV12   1 0.125 -1.27278 0.943444
Q2FWQ1   10 1.25 0.903563 0.161558
Q2FYY5   5 0.625 -1.27278 0.943444
Q2G207   5 0.625 -1.27278 0.943444
Q2G1Y8   7 0.875 -1.27278 0.943444
Q2FWZ8   6 0.75 -1.27278 0.943444
Q2G0Z8   3 0.375 -1.27278 0.943444
Q2G2F7   3 0.375 -1.27278 0.943444
Q2FYH9   4 0.5 -1.27278 0.943444
Q2FWB7   7 0.875 -1.27278 0.943444
Q2FYN2   8 0.941176 -1.27278 0.943444
Q2FVQ6   9 1.05882 0.903563 0.161558
Q2FWX3   6 0.705882 -1.27278 0.943444
Q2G187   4 0.470588 -1.27278 0.943444
Q2FW05   8 0.941176 -1.27278 0.943444
Q2FYC3   9 1.05882 0.903563 0.161558
Q2FZJ2   9 1.05882 0.903563 0.161558
Q2G0D6   4 0.470588 -1.27278 0.943444
Q2FWP7   5 0.588235 -1.27278 0.943444
Q2FX31   13 1.52941 0.903563 0.161558
Q2FVZ6   3 0.352941 -1.27278 0.943444
Q2G2A2   13 1.52941 0.903563 0.161558
Q2FWQ8   6 0.705882 -1.27278 0.943444
Q2FVM9   4 0.470588 -1.27278 0.943444
Q2FYD1   13 1.52941 0.903563 0.161558
Q2FYN3   4 0.470588 -1.27278 0.943444
Q2FYI3   8 0.941176 -1.27278 0.943444
Q2G022   9 1.05882 0.903563 0.161558
Q2G1Q3   5 0.588235 -1.27278 0.943444
Q2FX58   2 0.235294 -1.27278 0.943444
Q2G2V1   8 0.941176 -1.27278 0.943444
Q2FVV5   9 1.05882 0.903563 0.161558
Q2FZC0   12 1.41176 0.903563 0.161558
Q2FV63   15 1.76471 0.903563 0.161558
Q2FWG9   3 0.352941 -1.27278 0.943444
Q2FZA5   2 0.235294 -1.27278 0.943444
Q2FX60   16 1.88235 0.903563 0.161558
Q2G2I8   9 1.05882 0.903563 0.161558
Q2G2Y5   12 1.41176 0.903563 0.161558
Q2G2Y2   8 0.941176 -1.27278 0.943444
Q2FWA6   8 0.941176 -1.27278 0.943444
Q2FWL8   12 1.41176 0.903563 0.161558
Q2FY95   13 1.52941 0.903563 0.161558
Q2FYC5   10 1.17647 0.903563 0.161558
Q2FV43   3 0.352941 -1.27278 0.943444
Q2FVU0   11 1.29412 0.903563 0.161558
Q2FZG5   4 0.470588 -1.27278 0.943444
Q2G2H9   5 0.588235 -1.27278 0.943444
Q2G1D1   5 0.588235 -1.27278 0.943444
Q2FWU7   8 0.941176 -1.27278 0.943444
P60647   3 0.352941 -1.27278 0.943444
Q2FUR7   9 1.05882 0.903563 0.161558
Q2FWQ2   11 1.29412 0.903563 0.161558
Q2G2M4   8 0.941176 -1.27278 0.943444
Q2G104   5 0.588235 -1.27278 0.943444
Q2FX76   5 0.588235 -1.27278 0.943444
Q2G2Q4   11 1.29412 0.903563 0.161558
Q2FXQ1   5 0.588235 -1.27278 0.943444
Q2FX80   2 0.235294 -1.27278 0.943444
Q2FZN6   7 0.823529 -1.27278 0.943444
Q2G009   8 0.941176 -1.27278 0.943444
Q2G021   12 1.41176 0.903563 0.161558
Q2FWH0   15 1.76471 0.903563 0.161558
Q2FXQ0   14 1.64706 0.903563 0.161558
Q2FX64   5 0.588235 -1.27278 0.943444
Q2FY98   3 0.352941 -1.27278 0.943444
Q2FWK5   15 1.76471 0.903563 0.161558
Q2FYK1   6 0.705882 -1.27278 0.943444
Q2FXF0   6 0.705882 -1.27278 0.943444
Q2FY70   12 1.41176 0.903563 0.161558
Q2G114   16 1.88235 0.903563 0.161558
Q2FX38   4 0.470588 -1.27278 0.943444
Q2FUP9   4 0.470588 -1.27278 0.943444
Q2FVV3   5 0.588235 -1.27278 0.943444
Q2G113   15 1.76471 0.903563 0.161558
Q2FWB2   7 0.823529 -1.27278 0.943444
Q2FWT6   7 0.823529 -1.27278 0.943444
Q2FW28   13 1.52941 0.903563 0.161558
Q2FUQ9   8 0.941176 -1.27278 0.943444
Q2FY00   7 0.823529 -1.27278 0.943444
Q2G040   6 0.705882 -1.27278 0.943444
Q2FX35   8 0.941176 -1.27278 0.943444
Q2FYW9   8 0.888889 -1.27278 0.943444
Q2G2N8   4 0.444444 -1.27278 0.943444
Q2G1V7   15 1.66667 0.903563 0.161558
Q2G0C3   6 0.666667 -1.27278 0.943444
Q2FVW0   6 0.666667 -1.27278 0.943444
Q2FUS4   14 1.55556 0.903563 0.161558
Q2FVP6   4 0.444444 -1.27278 0.943444
Q2FZK1   5 0.555556 -1.27278 0.943444
Q2FXY2   19 2.11111 3.07991 0.0107511
Q2FYX3   16 1.77778 0.903563 0.161558
Q2FZ86   12 1.33333 0.903563 0.161558
Q2FUV7   6 0.666667 -1.27278 0.943444
Q2FX70   9 1 0.903563 0.161558
Q2G1Y1   7 0.777778 -1.27278 0.943444
Q2FVT9   5 0.555556 -1.27278 0.943444
Q2G2K3   12 1.33333 0.903563 0.161558
P72358   6 0.666667 -1.27278 0.943444
Q2G192   6 0.666667 -1.27278 0.943444
Q2FYX6   11 1.22222 0.903563 0.161558
Q2FXW0   4 0.444444 -1.27278 0.943444
Q2G202   9 1 0.903563 0.161558
Q2FYW7   7 0.777778 -1.27278 0.943444
Q2G2M0   7 0.777778 -1.27278 0.943444
Q2FXT7   11 1.22222 0.903563 0.161558
Q2FX59   12 1.33333 0.903563 0.161558
Q2G0X2   9 1 0.903563 0.161558
Q2FWR6   10 1.11111 0.903563 0.161558
Q2FW22   13 1.44444 0.903563 0.161558
Q2FZH4   14 1.55556 0.903563 0.161558
Q2FYZ1   10 1.11111 0.903563 0.161558
Q2G2W7   14 1.55556 0.903563 0.161558
Q2G2I4   14 1.55556 0.903563 0.161558
Q2FZP5   16 1.77778 0.903563 0.161558
Q2FWQ7   13 1.44444 0.903563 0.161558
Q2G1W9   10 1.11111 0.903563 0.161558
Q2FWF7   14 1.55556 0.903563 0.161558
Q2FYM9   15 1.66667 0.903563 0.161558
Q2FXV0   10 1.11111 0.903563 0.161558
Q2FWW2   12 1.33333 0.903563 0.161558
Q2FVS2   10 1.11111 0.903563 0.161558
Q2G007   14 1.55556 0.903563 0.161558
Q2FYA7   12 1.33333 0.903563 0.161558
Q2G0K0   9 1 0.903563 0.161558
Q2FXS9   14 1.55556 0.903563 0.161558
Q2G249   12 1.33333 0.903563 0.161558
Q2G008   8 0.888889 -1.27278 0.943444
Q2FZD5   9 1 0.903563 0.161558
Q2FZG0   7 0.777778 -1.27278 0.943444
Q2FX28   11 1.22222 0.903563 0.161558
Q2FXI4   12 1.33333 0.903563 0.161558
Q2G176   8 0.888889 -1.27278 0.943444
Q2G116   8 0.888889 -1.27278 0.943444
Q2FXF2   7 0.777778 -1.27278 0.943444
Q2G260   11 1.22222 0.903563 0.161558
Q2G213   4 0.444444 -1.27278 0.943444
Q2G173   8 0.888889 -1.27278 0.943444
Q2FV71   12 1.33333 0.903563 0.161558
Q2FWY8   6 0.666667 -1.27278 0.943444
Q2FWN3   8 0.888889 -1.27278 0.943444
Q2FYD4   13 1.44444 0.903563 0.161558
Q2FVQ2   18 2 3.07991 0.0107511
Q2FVK0   16 1.77778 0.903563 0.161558
Q2G285   11 1.22222 0.903563 0.161558
Q2FZH6   20 2.22222 3.07991 0.0107511
Q2FZX1   8 0.888889 -1.27278 0.943444
Q2FZ83   0 0 -1.27278 0.943444
Q2G0S9   15 1.66667 0.903563 0.161558
Q2FZH7   11 1.22222 0.903563 0.161558
Q2FZT3   11 1.22222 0.903563 0.161558
Q2FX57   18 1.89474 0.903563 0.161558
Q2G0B9   17 1.78947 0.903563 0.161558
Q2FY28   16 1.68421 0.903563 0.161558
Q2G0R5   20 2.10526 3.07991 0.0107511
Q2FZG8   13 1.36842 0.903563 0.161558
Q2G1X1   7 0.736842 -1.27278 0.943444
Q2FX93   8 0.842105 -1.27278 0.943444
Q2FYU5   9 0.947368 -1.27278 0.943444
Q2FWR9   10 1.05263 0.903563 0.161558
Q2FWS0   18 1.89474 0.903563 0.161558
Q2G0P4   6 0.631579 -1.27278 0.943444
Q2FX50   11 1.15789 0.903563 0.161558
Q2FZV0   14 1.47368 0.903563 0.161558
Q2G0S5   11 1.15789 0.903563 0.161558
Q2FY25   6 0.631579 -1.27278 0.943444
Q2FXG6   10 1.05263 0.903563 0.161558
Q2FZJ7   9 0.947368 -1.27278 0.943444
Q2G0U7   18 1.89474 0.903563 0.161558
Q2FZV2   15 1.57895 0.903563 0.161558
Q2FWT8   14 1.47368 0.903563 0.161558
Q2G0D1   16 1.68421 0.903563 0.161558
Q2FVW5   8 0.842105 -1.27278 0.943444
Q2FY97   16 1.68421 0.903563 0.161558
Q2FXF3   15 1.57895 0.903563 0.161558
Q2G063   8 0.842105 -1.27278 0.943444
Q2G0U5   14 1.47368 0.903563 0.161558
Q2G2B1   16 1.68421 0.903563 0.161558
Q2FVE3   9 0.947368 -1.27278 0.943444
Q2FZW1   17 1.78947 0.903563 0.161558
Q2FYK2   17 1.78947 0.903563 0.161558
Q2FXW2   12 1.26316 0.903563 0.161558
Q9F0R1   16 1.68421 0.903563 0.161558
Q2FZG3   13 1.36842 0.903563 0.161558
Q2G2K0   13 1.36842 0.903563 0.161558
Q2FVN4   9 0.947368 -1.27278 0.943444
Q2FYV0   11 1.15789 0.903563 0.161558
Q2G0A5   5 0.526316 -1.27278 0.943444
Q2FZ03   19 2 3.07991 0.0107511
Q2G1I8   14 1.47368 0.903563 0.161558
Q2FYX8   13 1.36842 0.903563 0.161558
Q2FV18   9 0.947368 -1.27278 0.943444
Q2FYI7   17 1.78947 0.903563 0.161558
Q2G0K1   14 1.47368 0.903563 0.161558
Q2G2U9   16 1.68421 0.903563 0.161558
Q2FW31   11 1.15789 0.903563 0.161558
Q2FVB5   14 1.47368 0.903563 0.161558
Q2FVI8   11 1.15789 0.903563 0.161558
Q2FZT0   11 1.15789 0.903563 0.161558
P48860   16 1.68421 0.903563 0.161558
Q2FYC1   13 1.36842 0.903563 0.161558
Q2G286   13 1.36842 0.903563 0.161558
Q2FXD3   14 1.47368 0.903563 0.161558
Q2G027   6 0.631579 -1.27278 0.943444
Q2G0T4   8 0.842105 -1.27278 0.943444
Q2FZJ5   8 0.842105 -1.27278 0.943444
Q2FW10   6 0.631579 -1.27278 0.943444
Q2FY91   9 0.947368 -1.27278 0.943444
Q2FVP0   15 1.57895 0.903563 0.161558
P60070   12 1.26316 0.903563 0.161558
Q2FWU1   12 1.26316 0.903563 0.161558
Q2FYA3   7 0.736842 -1.27278 0.943444
Q2G0V8   8 0.842105 -1.27278 0.943444
Q2G0Z2   12 1.26316 0.903563 0.161558
Q2FZ47   6 0.631579 -1.27278 0.943444
Q2G0V9   5 0.526316 -1.27278 0.943444
Q2FZE2   17 1.78947 0.903563 0.161558
Q2FWB0   15 1.57895 0.903563 0.161558
Q2G1J1   9 0.947368 -1.27278 0.943444
Q2FYQ1   6 0.631579 -1.27278 0.943444
Q2FZ45   12 1.26316 0.903563 0.161558
Q2FYW5   15 1.57895 0.903563 0.161558
Q2G1A0   10 1.05263 0.903563 0.161558
Q2FZB9   13 1.36842 0.903563 0.161558
Q2FZX2   13 1.36842 0.903563 0.161558
Q2FZY4   17 1.78947 0.903563 0.161558
Q2FW56   4 0.421053 -1.27278 0.943444
P0A0G6   11 1.15789 0.903563 0.161558
Q2FW80   9 0.947368 -1.27278 0.943444
Q2G2S4   12 1.26316 0.903563 0.161558
Q2G2H0   11 1.15789 0.903563 0.161558
Q2G2E1   8 0.842105 -1.27278 0.943444
Q2G0I5   19 2 3.07991 0.0107511
Q2FWW6   16 1.68421 0.903563 0.161558
Q2G112   12 1.26316 0.903563 0.161558
Q2G214   10 1.05263 0.903563 0.161558
Q2FYG2   19 2 3.07991 0.0107511
Q2G0J5   6 0.631579 -1.27278 0.943444
Q2FX27   13 1.36842 0.903563 0.161558
Q2FWV5   15 1.57895 0.903563 0.161558
Q2FX40   19 2 3.07991 0.0107511
Q2FZM5   7 0.736842 -1.27278 0.943444
Q2FXH8   9 0.947368 -1.27278 0.943444
Q2FWS5   10 1.05263 0.903563 0.161558
Q2FW13   20 2 3.07991 0.0107511
Q2FY93   17 1.7 0.903563 0.161558
Q2FZM8   23 2.3 3.07991 0.0107511
Q2FZV4   13 1.3 0.903563 0.161558
Q2FVD4   19 1.9 0.903563 0.161558
Q2G0J3   7 0.7 -1.27278 0.943444
Q2FX61   16 1.6 0.903563 0.161558
Q2FVD6   13 1.3 0.903563 0.161558
Q2FYY7   16 1.6 0.903563 0.161558
Q2G0W0   22 2.2 3.07991 0.0107511
Q2FXF7   16 1.6 0.903563 0.161558
Q2G191   10 1 0.903563 0.161558
Q2FYT5   16 1.6 0.903563 0.161558
Q2G1P0   8 0.8 -1.27278 0.943444
Q2FVF8   17 1.7 0.903563 0.161558
Q2G0Y1   10 1 0.903563 0.161558
Q2FZD2   16 1.6 0.903563 0.161558
Q2FZ59   13 1.3 0.903563 0.161558
Q2G2G1   15 1.5 0.903563 0.161558
Q2G0F9   8 0.8 -1.27278 0.943444
Q2G1J2   18 1.8 0.903563 0.161558
Q2G0Q6   18 1.8 0.903563 0.161558
Q2FYX0   15 1.5 0.903563 0.161558
Q2FZU8   9 0.9 -1.27278 0.943444
Q2G267   10 1 0.903563 0.161558
Q2G174   12 1.2 0.903563 0.161558
Q2FWC3   15 1.5 0.903563 0.161558
Q2FVN6   17 1.7 0.903563 0.161558
Q2G2D1   19 1.9 0.903563 0.161558
Q2FZK9   17 1.7 0.903563 0.161558
Q2G2C9   19 1.9 0.903563 0.161558
Q2G2V8   7 0.7 -1.27278 0.943444
Q2FVL6   15 1.5 0.903563 0.161558
Q2FY45   12 1.2 0.903563 0.161558
Q2G2R7   11 1.1 0.903563 0.161558
Q2FWD5   14 1.4 0.903563 0.161558
Q2FWT3   7 0.7 -1.27278 0.943444
Q2FY92   23 2.3 3.07991 0.0107511
Q2FZM2   15 1.5 0.903563 0.161558
Q2G2F0   16 1.6 0.903563 0.161558
Q2FW30   13 1.3 0.903563 0.161558
Q2FZV9   20 2 3.07991 0.0107511
Q2FVA6   11 1.1 0.903563 0.161558
Q2G229   19 1.9 0.903563 0.161558
Q2FZZ3   16 1.6 0.903563 0.161558
Q2G2F4   8 0.8 -1.27278 0.943444
Q2FVA7   17 1.7 0.903563 0.161558
Q2G0R3   15 1.5 0.903563 0.161558
Q2G1R1   20 2 3.07991 0.0107511
Q2FZ79   15 1.5 0.903563 0.161558
Q2FZ12   7 0.7 -1.27278 0.943444
Q2FX39   12 1.2 0.903563 0.161558
Q2G186   16 1.6 0.903563 0.161558
Q2FXE5   11 1.1 0.903563 0.161558
Q2G0A1   12 1.2 0.903563 0.161558
Q2G0E7   12 1.2 0.903563 0.161558
Q2G2V7   9 0.9 -1.27278 0.943444
Q2FYA6   18 1.8 0.903563 0.161558
Q2G276   15 1.5 0.903563 0.161558
Q2G070   18 1.8 0.903563 0.161558
Q2FVZ1   18 1.8 0.903563 0.161558
Q2FW84   11 1.1 0.903563 0.161558
Q2FVY9   15 1.5 0.903563 0.161558
Q2FVD9   13 1.3 0.903563 0.161558
Q2G1T2   22 2.2 3.07991 0.0107511
Q2G0I3   12 1.2 0.903563 0.161558
Q2G0E8   15 1.5 0.903563 0.161558
Q2FW08   20 2 3.07991 0.0107511
Q2FVD8   13 1.3 0.903563 0.161558
Q2FXF5   11 1.1 0.903563 0.161558
Q2FXW1   16 1.6 0.903563 0.161558
Q2FW79   10 1 0.903563 0.161558
Q2G2G0   8 0.8 -1.27278 0.943444
P48940   18 1.8 0.903563 0.161558
Q2FYL6   15 1.5 0.903563 0.161558
Q2FZV8   14 1.4 0.903563 0.161558
Q2FYM5   13 1.3 0.903563 0.161558
Q2G2B6   13 1.3 0.903563 0.161558
Q2G1L2   11 1.1 0.903563 0.161558
Q2G1V5   10 1 0.903563 0.161558
Q2FXT0   7 0.7 -1.27278 0.943444
Q2FY02   20 2 3.07991 0.0107511
Q2FWQ4   12 1.2 0.903563 0.161558
Q2FYG4   11 1.1 0.903563 0.161558
Q2FW11   17 1.7 0.903563 0.161558
Q2G257   19 1.80952 0.903563 0.161558
Q2FWJ6   16 1.52381 0.903563 0.161558
Q2FXS8   11 1.04762 0.903563 0.161558
Q2FX12   13 1.2381 0.903563 0.161558
Q2FYF1   10 0.952381 -1.27278 0.943444
Q2G2E8   17 1.61905 0.903563 0.161558
Q2FXE6   11 1.04762 0.903563 0.161558
Q2G2C0   6 0.571429 -1.27278 0.943444
Q2G1V6   10 0.952381 -1.27278 0.943444
Q2FWZ4   18 1.71429 0.903563 0.161558
Q2G2V0   9 0.857143 -1.27278 0.943444
Q9ZAH6   23 2.19048 3.07991 0.0107511
Q2FVU2   24 2.28571 3.07991 0.0107511
Q2FWI8   17 1.61905 0.903563 0.161558
P0A0H0   11 1.04762 0.903563 0.161558
Q2G0C1   21 2 3.07991 0.0107511
Q2FXH3   14 1.33333 0.903563 0.161558
Q2FXI6   14 1.33333 0.903563 0.161558
Q2G1X5   13 1.2381 0.903563 0.161558
Q2FV08   21 2 3.07991 0.0107511
Q2FWT7   17 1.61905 0.903563 0.161558
Q2G210   18 1.71429 0.903563 0.161558
Q2FW66   16 1.52381 0.903563 0.161558
Q2FWD0   15 1.42857 0.903563 0.161558
Q2FUQ1   15 1.42857 0.903563 0.161558
Q2FVI6   9 0.857143 -1.27278 0.943444
Q2FWM7   7 0.666667 -1.27278 0.943444
Q2FVN2   12 1.14286 0.903563 0.161558
Q2FWR2   19 1.80952 0.903563 0.161558
Q2FYH4   12 1.14286 0.903563 0.161558
Q2FYM8   5 0.47619 -1.27278 0.943444
Q9RFJ6   14 1.33333 0.903563 0.161558
Q2FZ42   11 1.04762 0.903563 0.161558
Q2FVX9   21 2 3.07991 0.0107511
Q2G066   16 1.52381 0.903563 0.161558
Q2FVM3   20 1.90476 0.903563 0.161558
Q2FWT1   23 2.19048 3.07991 0.0107511
Q2FZB8   10 0.952381 -1.27278 0.943444
Q2FUQ8   10 0.952381 -1.27278 0.943444
Q2G2I7   11 1.04762 0.903563 0.161558
Q2FVF7   11 1.04762 0.903563 0.161558
Q2FV52   16 1.52381 0.903563 0.161558
Q2FWE3   14 1.33333 0.903563 0.161558
Q2G144   9 0.857143 -1.27278 0.943444
Q2FXZ1   18 1.71429 0.903563 0.161558
Q2FX34   14 1.33333 0.903563 0.161558
Q2FWV4   11 1.04762 0.903563 0.161558
Q2FZ11   14 1.33333 0.903563 0.161558
Q2G141   15 1.42857 0.903563 0.161558
Q2FWF5   13 1.2381 0.903563 0.161558
Q2FV34   12 1.14286 0.903563 0.161558
Q2FWQ0   22 2.09524 3.07991 0.0107511
Q2FV88   16 1.52381 0.903563 0.161558
Q2G2P0   14 1.33333 0.903563 0.161558
Q2FYW8   20 1.90476 0.903563 0.161558
Q2G1W1   21 2 3.07991 0.0107511
Q2FVC2   24 2.28571 3.07991 0.0107511
Q2G0D3   10 0.952381 -1.27278 0.943444
Q2FV89   17 1.61905 0.903563 0.161558
Q2G1U2   12 1.14286 0.903563 0.161558
Q2FX32   11 1.04762 0.903563 0.161558
Q2FXS7   17 1.61905 0.903563 0.161558
Q2FVX1   10 0.952381 -1.27278 0.943444
Q2FVE0   12 1.14286 0.903563 0.161558
Q2G270   14 1.33333 0.903563 0.161558
Q9EYW6   15 1.42857 0.903563 0.161558
Q2FVB8   15 1.42857 0.903563 0.161558
Q2FZT9   12 1.14286 0.903563 0.161558
Q2G298   30 2.85714 3.07991 0.0107511
Q2FX49   14 1.33333 0.903563 0.161558
Q2G0Z0   14 1.33333 0.903563 0.161558
Q2FW39   17 1.61905 0.903563 0.161558
Q2G252   14 1.33333 0.903563 0.161558
Q2G0A3   12 1.14286 0.903563 0.161558
Q2FYJ7   17 1.61905 0.903563 0.161558
Q2FWT2   16 1.52381 0.903563 0.161558
Q2FWQ5   16 1.52381 0.903563 0.161558
Q2G2J7   15 1.42857 0.903563 0.161558
Q2FY75   12 1.14286 0.903563 0.161558
Q2G106   19 1.80952 0.903563 0.161558
Q2FVY3   17 1.61905 0.903563 0.161558
Q2FVP9   16 1.52381 0.903563 0.161558
Q2FW42   14 1.33333 0.903563 0.161558
Q2FUV9   17 1.61905 0.903563 0.161558
Q2FVR7   19 1.80952 0.903563 0.161558
Q2FZN1   15 1.42857 0.903563 0.161558
Q2G2Q7   23 2.09091 3.07991 0.0107511
Q2G150   19 1.72727 0.903563 0.161558
Q2G081   17 1.54545 0.903563 0.161558
Q2FV45   16 1.45455 0.903563 0.161558
Q2FX02   20 1.81818 0.903563 0.161558
P0A0Q4   17 1.54545 0.903563 0.161558
Q2G0L9   20 1.81818 0.903563 0.161558
Q2FY04   21 1.90909 0.903563 0.161558
Q2FV48   10 0.909091 -1.27278 0.943444
Q2FW64   17 1.54545 0.903563 0.161558
Q2FX63   23 2.09091 3.07991 0.0107511
Q2G1T3   20 1.81818 0.903563 0.161558
Q2G0K9   14 1.27273 0.903563 0.161558
Q2FZ00   21 1.90909 0.903563 0.161558
Q2FVL9   13 1.18182 0.903563 0.161558
Q2FW33   26 2.36364 3.07991 0.0107511
Q2FWT9   14 1.27273 0.903563 0.161558
Q2FZF7   14 1.27273 0.903563 0.161558
Q2FWL1   21 1.90909 0.903563 0.161558
Q2FYS7   14 1.27273 0.903563 0.161558
Q2FZX3   20 1.81818 0.903563 0.161558
Q2FXR0   12 1.09091 0.903563 0.161558
Q2G2I9   14 1.27273 0.903563 0.161558
Q2FWN1   6 0.545455 -1.27278 0.943444
Q2G297   10 0.909091 -1.27278 0.943444
Q2FVA0   13 1.18182 0.903563 0.161558
Q2FXX0   16 1.45455 0.903563 0.161558
Q2G2P4   15 1.36364 0.903563 0.161558
Q2G0P8   23 2.09091 3.07991 0.0107511
Q2FVN3   17 1.54545 0.903563 0.161558
Q2FXK7   23 2.09091 3.07991 0.0107511
Q2FZF8   14 1.27273 0.903563 0.161558
Q2FWR0   18 1.63636 0.903563 0.161558
Q2FXL2   9 0.818182 -1.27278 0.943444
Q2FWA9   13 1.18182 0.903563 0.161558
Q2G282   20 1.81818 0.903563 0.161558
Q9RQQ0   11 1 0.903563 0.161558
Q2FXD7   21 1.90909 0.903563 0.161558
Q2FUY4   19 1.72727 0.903563 0.161558
Q2G2W4   14 1.27273 0.903563 0.161558
Q2FZF5   14 1.27273 0.903563 0.161558
Q2FY42   10 0.909091 -1.27278 0.943444
Q2FUS3   17 1.54545 0.903563 0.161558
Q2G2E7   8 0.727273 -1.27278 0.943444
Q2G0S6   13 1.18182 0.903563 0.161558
Q2G0C2   12 1.09091 0.903563 0.161558
Q2FWF8   18 1.63636 0.903563 0.161558
Q2G000   17 1.54545 0.903563 0.161558
Q2FWX2   23 2.09091 3.07991 0.0107511
Q2FZS2   15 1.36364 0.903563 0.161558
Q2FW16   16 1.45455 0.903563 0.161558
Q2FZI2   14 1.27273 0.903563 0.161558
Q2G1Q5   14 1.27273 0.903563 0.161558
Q2G1A5   17 1.54545 0.903563 0.161558
Q2G0P7   13 1.18182 0.903563 0.161558
Q2FWV3   13 1.18182 0.903563 0.161558
Q2FW51   14 1.27273 0.903563 0.161558
Q2FVI4   21 1.90909 0.903563 0.161558
Q2FVN7   18 1.63636 0.903563 0.161558
Q2FWP9   13 1.18182 0.903563 0.161558
Q2FXT2   18 1.63636 0.903563 0.161558
P0A0F4   18 1.63636 0.903563 0.161558
Q2G126   22 2 3.07991 0.0107511
Q2FW82   7 0.636364 -1.27278 0.943444
Q2FY44   15 1.36364 0.903563 0.161558
Q2G0N9   24 2.18182 3.07991 0.0107511
Q2G0Z9   9 0.818182 -1.27278 0.943444
Q2FV81   20 1.81818 0.903563 0.161558
Q2FYC4   14 1.27273 0.903563 0.161558
Q2G178   23 2.09091 3.07991 0.0107511
Q2G079   12 1.09091 0.903563 0.161558
Q2G2B7   24 2.18182 3.07991 0.0107511
Q2FVF5   16 1.45455 0.903563 0.161558
Q2G2W2   15 1.36364 0.903563 0.161558
Q2G1I2   24 2.18182 3.07991 0.0107511
Q2G245   8 0.727273 -1.27278 0.943444
Q2G1H7   18 1.56522 0.903563 0.161558
Q2FWF1   14 1.21739 0.903563 0.161558
Q2FZZ9   19 1.65217 0.903563 0.161558
Q2G1W3   22 1.91304 0.903563 0.161558
Q2G204   24 2.08696 3.07991 0.0107511
Q2G1H1   12 1.04348 0.903563 0.161558
Q2FXK3   21 1.82609 0.903563 0.161558
Q2G2H8   19 1.65217 0.903563 0.161558
Q2FZP9   24 2.08696 3.07991 0.0107511
Q2FWI2   17 1.47826 0.903563 0.161558
Q2FYZ6   15 1.30435 0.903563 0.161558
Q2FXS1   8 0.695652 -1.27278 0.943444
Q2G200   19 1.65217 0.903563 0.161558
Q2G2L5   10 0.869565 -1.27278 0.943444
Q2FY73   21 1.82609 0.903563 0.161558
Q2G177   8 0.695652 -1.27278 0.943444
Q2G2F9   13 1.13043 0.903563 0.161558
Q2FV27   17 1.47826 0.903563 0.161558
Q2FZ56   17 1.47826 0.903563 0.161558
Q2FVF3   15 1.30435 0.903563 0.161558
Q2G0B6   11 0.956522 -1.27278 0.943444
Q2G2S5   22 1.91304 0.903563 0.161558
Q2FW68   13 1.13043 0.903563 0.161558
Q2FWX7   13 1.13043 0.903563 0.161558
Q2FWB6   31 2.69565 3.07991 0.0107511
Q2FXA9   22 1.91304 0.903563 0.161558
Q2FXP3   23 2 3.07991 0.0107511
Q2FUX5   22 1.91304 0.903563 0.161558
Q2FZZ4   11 0.956522 -1.27278 0.943444
Q2FX98   23 2 3.07991 0.0107511
Q2FV23   18 1.56522 0.903563 0.161558
Q2FUR1   13 1.13043 0.903563 0.161558
Q2FY49   22 1.91304 0.903563 0.161558
Q2G017   12 1.04348 0.903563 0.161558
Q2G2K9   20 1.73913 0.903563 0.161558
Q2G2N9   17 1.47826 0.903563 0.161558
Q2G0E9   12 1.04348 0.903563 0.161558
Q2FY19   20 1.73913 0.903563 0.161558
Q2G1E3   10 0.869565 -1.27278 0.943444
Q2FW17   13 1.13043 0.903563 0.161558
Q2FWK9   19 1.65217 0.903563 0.161558
Q2G2Q6   20 1.73913 0.903563 0.161558
Q2G2Q5   28 2.43478 3.07991 0.0107511
Q2G1U9   28 2.43478 3.07991 0.0107511
Q2G299   14 1.21739 0.903563 0.161558
Q2FX75   8 0.695652 -1.27278 0.943444
Q2G058   22 1.91304 0.903563 0.161558
Q2G0E3   12 1.04348 0.903563 0.161558
Q2FYK0   19 1.65217 0.903563 0.161558
Q2G2K6   16 1.3913 0.903563 0.161558
Q2FYN0   12 1.04348 0.903563 0.161558
Q2FVK7   15 1.30435 0.903563 0.161558
Q2FX15   18 1.56522 0.903563 0.161558
Q2FVN9   12 1.04348 0.903563 0.161558
Q2FWX0   12 1.04348 0.903563 0.161558
Q2G143   27 2.34783 3.07991 0.0107511
Q2G0C7   18 1.56522 0.903563 0.161558
Q2G0K6   14 1.21739 0.903563 0.161558
Q2FZZ1   11 0.956522 -1.27278 0.943444
Q2FV13   20 1.73913 0.903563 0.161558
Q2G128   14 1.21739 0.903563 0.161558
Q2FXU2   14 1.21739 0.903563 0.161558
Q2G2R4   17 1.47826 0.903563 0.161558
Q2FXM1   13 1.13043 0.903563 0.161558
Q8KQR1   11 0.956522 -1.27278 0.943444
Q2G2Q9   22 1.91304 0.903563 0.161558
Q2FVG9   12 1.04348 0.903563 0.161558
Q2FV56   13 1.13043 0.903563 0.161558
Q2FWG7   11 0.916667 -1.27278 0.943444
Q2G0T1   18 1.5 0.903563 0.161558
Q2FXB9   12 1 0.903563 0.161558
Q2FZP3   13 1.08333 0.903563 0.161558
Q2FZQ2   13 1.08333 0.903563 0.161558
Q2FXS4   25 2.08333 3.07991 0.0107511
Q2FZ21   18 1.5 0.903563 0.161558
Q2G2X2   15 1.25 0.903563 0.161558
Q2FZF6   16 1.33333 0.903563 0.161558
Q2FYA0   19 1.58333 0.903563 0.161558
Q2G2A9   11 0.916667 -1.27278 0.943444
Q2FYB9   21 1.75 0.903563 0.161558
Q2FYI4   15 1.25 0.903563 0.161558
Q2FYL4   26 2.16667 3.07991 0.0107511
Q2G1T0   14 1.16667 0.903563 0.161558
Q2FXW7   20 1.66667 0.903563 0.161558
Q2FZA1   24 2 3.07991 0.0107511
Q2FY76   14 1.16667 0.903563 0.161558
Q2FZ97   25 2.08333 3.07991 0.0107511
Q2G1I4   12 1 0.903563 0.161558
Q2FYQ6   13 1.08333 0.903563 0.161558
Q2FXL6   16 1.33333 0.903563 0.161558
Q2G2G6   8 0.666667 -1.27278 0.943444
Q2FVH1   13 1.08333 0.903563 0.161558
Q2FYA8   19 1.58333 0.903563 0.161558
Q2G2M5   20 1.66667 0.903563 0.161558
Q2FV99   16 1.33333 0.903563 0.161558
Q2G105   21 1.75 0.903563 0.161558
Q2FW23   20 1.66667 0.903563 0.161558
Q2G012   13 1.08333 0.903563 0.161558
Q2G2V5   21 1.75 0.903563 0.161558
Q2FW07   20 1.66667 0.903563 0.161558
Q2G0F2   21 1.75 0.903563 0.161558
Q2FZC9   15 1.25 0.903563 0.161558
Q2FXE9   14 1.16667 0.903563 0.161558
Q2FV47   29 2.41667 3.07991 0.0107511
Q2G2Q8   25 2.08333 3.07991 0.0107511
Q2FYE7   20 1.66667 0.903563 0.161558
Q2FUT3   15 1.25 0.903563 0.161558
Q2G068   31 2.58333 3.07991 0.0107511
Q2G2D3   24 2 3.07991 0.0107511
Q2FYK4   18 1.5 0.903563 0.161558
Q2FX36   18 1.5 0.903563 0.161558
Q2G0A4   13 1.08333 0.903563 0.161558
Q2G080   10 0.833333 -1.27278 0.943444
Q2FUT1   21 1.75 0.903563 0.161558
Q2FYH3   19 1.58333 0.903563 0.161558
Q2FXA7   13 1.08333 0.903563 0.161558
Q2G2Y6   12 1 0.903563 0.161558
Q2FY55   16 1.33333 0.903563 0.161558
Q2FY61   16 1.33333 0.903563 0.161558
Q2G0E2   31 2.58333 3.07991 0.0107511
Q2FVY1   18 1.5 0.903563 0.161558
Q2FUV1   23 1.91667 0.903563 0.161558
Q2FUS9   14 1.16667 0.903563 0.161558
Q2G1A1   16 1.33333 0.903563 0.161558
P60639   13 1.08333 0.903563 0.161558
Q2FZE9   14 1.16667 0.903563 0.161558
Q2G1I9   13 1.08333 0.903563 0.161558
Q2FWN0   26 2.16667 3.07991 0.0107511
Q2FZE3   27 2.25 3.07991 0.0107511
Q93Q23   13 1.08333 0.903563 0.161558
Q2FWE9   18 1.5 0.903563 0.161558
Q2FUS1   11 0.916667 -1.27278 0.943444
Q2FVM5   25 2.08333 3.07991 0.0107511
Q2G2N7   11 0.916667 -1.27278 0.943444
Q2FWG0   11 0.916667 -1.27278 0.943444
Q2FXV7   10 0.833333 -1.27278 0.943444
Q2FW69   14 1.16667 0.903563 0.161558
P0A0F8   11 0.916667 -1.27278 0.943444
Q2G055   20 1.66667 0.903563 0.161558
Q2FV37   14 1.16667 0.903563 0.161558
Q2G225   11 0.916667 -1.27278 0.943444
Q2FXG2   14 1.16667 0.903563 0.161558
Q2FY87   17 1.41667 0.903563 0.161558
Q2FWR7   17 1.41667 0.903563 0.161558
Q2G1U6   16 1.33333 0.903563 0.161558
Q2G006   24 2 3.07991 0.0107511
Q2G2I6   13 1.04 0.903563 0.161558
Q2FWS1   12 0.96 -1.27278 0.943444
Q2FYF5   40 3.2 5.25625 0.000662855
Q2G0F1   12 0.96 -1.27278 0.943444
Q2G0J2   20 1.6 0.903563 0.161558
Q2FXE3   23 1.84 0.903563 0.161558
Q2FYV8   22 1.76 0.903563 0.161558
Q2G1X6   16 1.28 0.903563 0.161558
Q2FUP5   29 2.32 3.07991 0.0107511
Q2G1A4   11 0.88 -1.27278 0.943444
Q2G0H9   25 2 3.07991 0.0107511
Q2G0M0   18 1.44 0.903563 0.161558
Q2FYK6   19 1.52 0.903563 0.161558
Q2G023   24 1.92 0.903563 0.161558
Q2G0G2   26 2.08 3.07991 0.0107511
Q2FXC0   17 1.36 0.903563 0.161558
Q2FXF1   17 1.36 0.903563 0.161558
Q2FW00   11 0.88 -1.27278 0.943444
Q2G1E7   13 1.04 0.903563 0.161558
Q2FWE7   21 1.68 0.903563 0.161558
Q2FY32   19 1.52 0.903563 0.161558
Q2FUU0   22 1.76 0.903563 0.161558
Q2FVU5   19 1.52 0.903563 0.161558
Q2G062   19 1.52 0.903563 0.161558
Q2FV26   19 1.52 0.903563 0.161558
Q2FW97   26 2.08 3.07991 0.0107511
Q2FZY8   13 1.04 0.903563 0.161558
Q2G277   12 0.96 -1.27278 0.943444
Q2G0V1   12 0.96 -1.27278 0.943444
Q2FWJ3   26 2.08 3.07991 0.0107511
Q2G2J2   24 1.92 0.903563 0.161558
Q2FVB0   12 0.96 -1.27278 0.943444
Q2G278   19 1.52 0.903563 0.161558
Q2G107   16 1.28 0.903563 0.161558
P0A0M9   24 1.92 0.903563 0.161558
Q2G067   8 0.64 -1.27278 0.943444
Q2FV55   21 1.68 0.903563 0.161558
Q2G1L3   17 1.36 0.903563 0.161558
Q2G2R0   15 1.2 0.903563 0.161558
Q2G2T3   16 1.28 0.903563 0.161558
Q2FWA8   15 1.2 0.903563 0.161558
Q2G056   25 2 3.07991 0.0107511
Q2FWR1   30 2.4 3.07991 0.0107511
Q2FXP9   17 1.36 0.903563 0.161558
Q2FZI4   14 1.12 0.903563 0.161558
Q2G2L7   25 2 3.07991 0.0107511
Q2FVG1   12 0.96 -1.27278 0.943444
Q2G1I7   31 2.48 3.07991 0.0107511
Q2FVB6   14 1.12 0.903563 0.161558
Q2G001   29 2.32 3.07991 0.0107511
Q2FUX3   19 1.52 0.903563 0.161558
Q2G1Q9   19 1.52 0.903563 0.161558
Q2G2S9   28 2.24 3.07991 0.0107511
Q2FXZ8   15 1.2 0.903563 0.161558
Q2FZI7   23 1.84 0.903563 0.161558
Q2FUS6   23 1.84 0.903563 0.161558
Q2FUZ6   17 1.36 0.903563 0.161558
Q2FYQ9   21 1.68 0.903563 0.161558
Q2FYS8   21 1.68 0.903563 0.161558
Q2FYS6   16 1.28 0.903563 0.161558
Q2FZG6   17 1.36 0.903563 0.161558
Q2G1L9   10 0.8 -1.27278 0.943444
Q2FXT3   24 1.92 0.903563 0.161558
Q2FZN9   22 1.76 0.903563 0.161558
Q2FW20   22 1.76 0.903563 0.161558
Q2G0H3   20 1.6 0.903563 0.161558
Q2FV98   25 2 3.07991 0.0107511
Q2FXR7   20 1.6 0.903563 0.161558
Q2G1T4   25 2 3.07991 0.0107511
Q2FW38   22 1.76 0.903563 0.161558
Q2G2P6   15 1.2 0.903563 0.161558
Q2FVL7   25 2 3.07991 0.0107511
Q2FVY2   24 1.92 0.903563 0.161558
Q2FYZ0   18 1.44 0.903563 0.161558
Q2FYW2   13 1.04 0.903563 0.161558
P60643   17 1.36 0.903563 0.161558
Q2G265   25 2 3.07991 0.0107511
Q2FV42   13 1.04 0.903563 0.161558
Q2FXN0   16 1.28 0.903563 0.161558
Q2G2D9   14 1.12 0.903563 0.161558
Q2FV75   18 1.44 0.903563 0.161558
Q2FYE0   17 1.36 0.903563 0.161558
Q2FX03   10 0.8 -1.27278 0.943444
Q2FX89   14 1.12 0.903563 0.161558
Q2FX43   19 1.52 0.903563 0.161558
Q2FV69   20 1.53846 0.903563 0.161558
P72360   10 0.769231 -1.27278 0.943444
Q2FVQ1   28 2.15385 3.07991 0.0107511
Q2FYG7   25 1.92308 0.903563 0.161558
Q2G1J8   9 0.692308 -1.27278 0.943444
Q2FW77   11 0.846154 -1.27278 0.943444
Q2FWI4   19 1.46154 0.903563 0.161558
Q2FX62   20 1.53846 0.903563 0.161558
Q2G0U6   30 2.30769 3.07991 0.0107511
Q2G0P2   28 2.15385 3.07991 0.0107511
Q2G0B8   27 2.07692 3.07991 0.0107511
Q2FVL3   12 0.923077 -1.27278 0.943444
Q2G1K8   23 1.76923 0.903563 0.161558
Q2G2R9   21 1.61538 0.903563 0.161558
Q2G2I3   12 0.923077 -1.27278 0.943444
Q2FY56   7 0.538462 -1.27278 0.943444
Q2G0B1   25 1.92308 0.903563 0.161558
Q2G1T1   21 1.61538 0.903563 0.161558
Q2FVX5   12 0.923077 -1.27278 0.943444
Q2G0H8   22 1.69231 0.903563 0.161558
Q2FVT3   16 1.23077 0.903563 0.161558
Q2FWF6   19 1.46154 0.903563 0.161558
Q2FWZ6   25 1.92308 0.903563 0.161558
Q2FZ77   20 1.53846 0.903563 0.161558
Q2G0H0   18 1.38462 0.903563 0.161558
Q2G2G7   35 2.69231 3.07991 0.0107511
Q2G117   25 1.92308 0.903563 0.161558
Q2FXG9   16 1.23077 0.903563 0.161558
Q2FWE4   23 1.76923 0.903563 0.161558
Q2FUS0   26 2 3.07991 0.0107511
Q2FWR3   17 1.30769 0.903563 0.161558
Q2FYA9   15 1.15385 0.903563 0.161558
Q2G0Y5   24 1.84615 0.903563 0.161558
Q2FZZ8   29 2.23077 3.07991 0.0107511
Q2G1Z6   17 1.30769 0.903563 0.161558
Q2FX53   17 1.30769 0.903563 0.161558
Q2FZC4   19 1.46154 0.903563 0.161558
Q2FUS5   18 1.38462 0.903563 0.161558
Q2G1R0   14 1.07692 0.903563 0.161558
Q2G0D5   12 0.923077 -1.27278 0.943444
Q2FY18   12 0.923077 -1.27278 0.943444
Q2FYH8   13 1 0.903563 0.161558
Q2G1F2   17 1.30769 0.903563 0.161558
Q2G0Q5   29 2.23077 3.07991 0.0107511
Q2FVR2   18 1.38462 0.903563 0.161558
Q2FZE7   14 1.07692 0.903563 0.161558
Q2G0I0   26 2 3.07991 0.0107511
Q2G0R1   15 1.15385 0.903563 0.161558
Q2G0L7   16 1.23077 0.903563 0.161558
Q2FWI1   22 1.69231 0.903563 0.161558
Q2G0F7   15 1.15385 0.903563 0.161558
Q2FXY3   25 1.92308 0.903563 0.161558
P0A084   29 2.23077 3.07991 0.0107511
Q2G0G5   17 1.30769 0.903563 0.161558
Q2FZE5   11 0.846154 -1.27278 0.943444
Q2G0A2   11 0.846154 -1.27278 0.943444
Q2FVE8   13 1 0.903563 0.161558
Q2G2M8   19 1.46154 0.903563 0.161558
Q2FYH7   13 1 0.903563 0.161558
Q2FVR8   26 2 3.07991 0.0107511
Q2FZU9   24 1.84615 0.903563 0.161558
Q2FYX7   21 1.61538 0.903563 0.161558
Q2G280   24 1.84615 0.903563 0.161558
Q2FVG5   24 1.84615 0.903563 0.161558
Q2FWX1   33 2.53846 3.07991 0.0107511
Q2FVB3   13 1 0.903563 0.161558
Q2G2A1   23 1.76923 0.903563 0.161558
Q2G1W7   19 1.46154 0.903563 0.161558
Q2FW36   20 1.53846 0.903563 0.161558
P31337   23 1.76923 0.903563 0.161558
Q2FXB8   13 1 0.903563 0.161558
Q2G2F3   26 2 3.07991 0.0107511
Q2FYM7   7 0.538462 -1.27278 0.943444
Q2FYB2   21 1.61538 0.903563 0.161558
Q2G2E2   23 1.7037 0.903563 0.161558
Q2G2G9   17 1.25926 0.903563 0.161558
Q2FVC5   23 1.7037 0.903563 0.161558
Q2G0T3   20 1.48148 0.903563 0.161558
Q2G074   15 1.11111 0.903563 0.161558
Q2G016   23 1.7037 0.903563 0.161558
Q2G0G4   30 2.22222 3.07991 0.0107511
Q2G2K1   20 1.48148 0.903563 0.161558
Q2FXE1   19 1.40741 0.903563 0.161558
Q2FWD2   16 1.18519 0.903563 0.161558
Q2G1Q0   30 2.22222 3.07991 0.0107511
Q2G073   12 0.888889 -1.27278 0.943444
Q2G1T7   24 1.77778 0.903563 0.161558
Q2FVI3   24 1.77778 0.903563 0.161558
Q2FZ93   18 1.33333 0.903563 0.161558
Q2FVQ7   19 1.40741 0.903563 0.161558
Q2G2B9   14 1.03704 0.903563 0.161558
Q2FZN5   14 1.03704 0.903563 0.161558
Q2FY72   23 1.7037 0.903563 0.161558
Q2G0A0   24 1.77778 0.903563 0.161558
Q2FZQ8   14 1.03704 0.903563 0.161558
Q2FXP1   19 1.40741 0.903563 0.161558
P0A0B7   22 1.62963 0.903563 0.161558
Q2FYW0   17 1.25926 0.903563 0.161558
Q2G230   23 1.7037 0.903563 0.161558
Q2G0H5   18 1.33333 0.903563 0.161558
Q2G0B7   19 1.40741 0.903563 0.161558
Q2G131   9 0.666667 -1.27278 0.943444
Q2G0Y4   20 1.48148 0.903563 0.161558
Q2G2L0   26 1.92593 0.903563 0.161558
Q2G101   23 1.7037 0.903563 0.161558
Q2G036   18 1.33333 0.903563 0.161558
Q2FXN3   14 1.03704 0.903563 0.161558
Q2FWY2   12 0.888889 -1.27278 0.943444
Q2FXK6   29 2.14815 3.07991 0.0107511
Q2G2Y3   21 1.55556 0.903563 0.161558
Q2G1P8   27 2 3.07991 0.0107511
Q2G0N7   24 1.77778 0.903563 0.161558
Q2FW43   23 1.7037 0.903563 0.161558
Q2G2N4   22 1.62963 0.903563 0.161558
Q2FW59   27 2 3.07991 0.0107511
Q2G1V0   16 1.18519 0.903563 0.161558
Q2G010   25 1.85185 0.903563 0.161558
Q2FWJ4   14 1.03704 0.903563 0.161558
Q2FUR3   22 1.62963 0.903563 0.161558
Q2FXE4   26 1.92593 0.903563 0.161558
Q2FY36   17 1.25926 0.903563 0.161558
Q2G1Q7   22 1.62963 0.903563 0.161558
Q2FX09   15 1.11111 0.903563 0.161558
Q2G0Z1   28 2.07407 3.07991 0.0107511
Q2FWJ1   26 1.92593 0.903563 0.161558
Q2FUT4   28 2.07407 3.07991 0.0107511
Q2FYI1   28 2.07407 3.07991 0.0107511
Q2FXQ8   18 1.33333 0.903563 0.161558
Q2FUZ0   21 1.55556 0.903563 0.161558
P0A086   29 2.14815 3.07991 0.0107511
Q2FZM0   14 1.03704 0.903563 0.161558
Q2FXL3   21 1.55556 0.903563 0.161558
Q2G2K7   13 0.962963 -1.27278 0.943444
Q2FVL1   11 0.814815 -1.27278 0.943444
Q2FW21   20 1.48148 0.903563 0.161558
Q2G201   26 1.92593 0.903563 0.161558
Q2FVV6   19 1.40741 0.903563 0.161558
Q2FV03   20 1.48148 0.903563 0.161558
Q2G2T2   11 0.814815 -1.27278 0.943444
Q2FZ44   20 1.48148 0.903563 0.161558
Q2G1N7   27 2 3.07991 0.0107511
Q2G172   15 1.11111 0.903563 0.161558
Q2G208   23 1.7037 0.903563 0.161558
Q2FZR7   11 0.814815 -1.27278 0.943444
Q2G2K2   10 0.740741 -1.27278 0.943444
Q2FVA4   26 1.92593 0.903563 0.161558
Q2G0F5   14 1.03704 0.903563 0.161558
Q2G0X0   26 1.92593 0.903563 0.161558
Q2FXU0   16 1.18519 0.903563 0.161558
Q2FXX9   17 1.25926 0.903563 0.161558
Q2G2K8   19 1.40741 0.903563 0.161558
Q2G0X1   25 1.78571 0.903563 0.161558
Q2FXI8   18 1.28571 0.903563 0.161558
Q2G0L1   33 2.35714 3.07991 0.0107511
Q2FX07   14 1 0.903563 0.161558
Q2G139   22 1.57143 0.903563 0.161558
Q2FUV5   24 1.71429 0.903563 0.161558
Q2FVD0   21 1.5 0.903563 0.161558
Q2FX10   21 1.5 0.903563 0.161558
Q2G1W5   27 1.92857 0.903563 0.161558
Q2G1Y7   22 1.57143 0.903563 0.161558
Q2G190   24 1.71429 0.903563 0.161558
Q2FV59   11 0.785714 -1.27278 0.943444
Q2FZS3   20 1.42857 0.903563 0.161558
Q2FX90   17 1.21429 0.903563 0.161558
Q2FW85   12 0.857143 -1.27278 0.943444
Q2FZ65   29 2.07143 3.07991 0.0107511
Q2FXJ7   27 1.92857 0.903563 0.161558
Q2FVW2   22 1.57143 0.903563 0.161558
Q2G0H4   24 1.71429 0.903563 0.161558
Q2FVV4   13 0.928571 -1.27278 0.943444
Q2FUR9   12 0.857143 -1.27278 0.943444
Q2FW06   18 1.28571 0.903563 0.161558
Q2FY84   20 1.42857 0.903563 0.161558
Q2G132   30 2.14286 3.07991 0.0107511
Q2G0C9   17 1.21429 0.903563 0.161558
Q2G2N1   8 0.571429 -1.27278 0.943444
Q2FVF2   15 1.07143 0.903563 0.161558
Q2FZ30   20 1.42857 0.903563 0.161558
Q2FXX8   23 1.64286 0.903563 0.161558
Q2FZX6   16 1.14286 0.903563 0.161558
Q2G1Z2   15 1.07143 0.903563 0.161558
Q2G0G7   25 1.78571 0.903563 0.161558
Q2FV53   22 1.57143 0.903563 0.161558
Q2FV28   21 1.5 0.903563 0.161558
Q2G097   31 2.21429 3.07991 0.0107511
Q2FZC5   21 1.5 0.903563 0.161558
Q2FY77   22 1.57143 0.903563 0.161558
Q2FVA9   20 1.42857 0.903563 0.161558
Q2G2W5   13 0.928571 -1.27278 0.943444
Q2FX97   17 1.21429 0.903563 0.161558
Q2G1F3   24 1.71429 0.903563 0.161558
Q2FYU1   17 1.21429 0.903563 0.161558
Q2FUP6   26 1.85714 0.903563 0.161558
Q2G2U7   21 1.5 0.903563 0.161558
Q2FY09   22 1.57143 0.903563 0.161558
Q2G1J6   25 1.78571 0.903563 0.161558
Q2G059   23 1.64286 0.903563 0.161558
Q2FVK5   8 0.571429 -1.27278 0.943444
Q2G0H7   20 1.42857 0.903563 0.161558
Q2FWN2   15 1.07143 0.903563 0.161558
Q2FYV7   25 1.78571 0.903563 0.161558
Q2G236   16 1.14286 0.903563 0.161558
Q2FZR6   14 1 0.903563 0.161558
Q2G1P9   27 1.92857 0.903563 0.161558
Q2G0R9   31 2.21429 3.07991 0.0107511
Q2FUZ9   17 1.21429 0.903563 0.161558
Q2FVP2   31 2.21429 3.07991 0.0107511
Q2FXC8   24 1.71429 0.903563 0.161558
Q2FVC4   23 1.64286 0.903563 0.161558
Q2FZ29   25 1.78571 0.903563 0.161558
Q2FYR8   17 1.17241 0.903563 0.161558
Q2FY23   21 1.44828 0.903563 0.161558
Q2G0D4   28 1.93103 0.903563 0.161558
Q2FZ38   23 1.58621 0.903563 0.161558
Q2FXH1   12 0.827586 -1.27278 0.943444
Q2FXZ9   22 1.51724 0.903563 0.161558
Q2G1V3   10 0.689655 -1.27278 0.943444
Q2FVZ0   12 0.827586 -1.27278 0.943444
Q2FV95   12 0.827586 -1.27278 0.943444
Q2G196   25 1.72414 0.903563 0.161558
Q2FZ61   24 1.65517 0.903563 0.161558
Q2FW27   22 1.51724 0.903563 0.161558
Q2FWH2   18 1.24138 0.903563 0.161558
Q2FZQ9   14 0.965517 -1.27278 0.943444
Q2FWQ9   27 1.86207 0.903563 0.161558
Q2G1N5   12 0.827586 -1.27278 0.943444
Q2FZP8   13 0.896552 -1.27278 0.943444
Q2FXC2   23 1.58621 0.903563 0.161558
Q2G0X9   17 1.17241 0.903563 0.161558
Q2FX08   9 0.62069 -1.27278 0.943444
Q2FUV2   27 1.86207 0.903563 0.161558
Q2FZT8   21 1.44828 0.903563 0.161558
Q2G2N2   11 0.758621 -1.27278 0.943444
Q2G0M1   21 1.44828 0.903563 0.161558
Q2FVX8   26 1.7931 0.903563 0.161558
Q2G220   20 1.37931 0.903563 0.161558
Q2FW37   28 1.93103 0.903563 0.161558
Q2G203   34 2.34483 3.07991 0.0107511
Q2FY89   23 1.58621 0.903563 0.161558
Q2G1K7   25 1.72414 0.903563 0.161558
Q2G013   18 1.24138 0.903563 0.161558
Q2FV91   13 0.896552 -1.27278 0.943444
Q2FW92   33 2.27586 3.07991 0.0107511
Q2G1U5   28 1.93103 0.903563 0.161558
Q2G2A6   13 0.896552 -1.27278 0.943444
Q2G0G9   18 1.24138 0.903563 0.161558
P0A088   14 0.965517 -1.27278 0.943444
Q2G0B4   11 0.758621 -1.27278 0.943444
Q2G0X7   19 1.31034 0.903563 0.161558
Q2G0S0   18 1.24138 0.903563 0.161558
Q2FW12   30 2.06897 3.07991 0.0107511
Q2G0J7   18 1.24138 0.903563 0.161558
Q2FW76   11 0.758621 -1.27278 0.943444
Q2G1Z7   20 1.37931 0.903563 0.161558
Q2G2S1   19 1.31034 0.903563 0.161558
Q2G1B1   27 1.86207 0.903563 0.161558
Q2FVP3   17 1.17241 0.903563 0.161558
Q2G1V1   29 2 3.07991 0.0107511
Q2G1H8   28 1.93103 0.903563 0.161558
Q2G149   26 1.7931 0.903563 0.161558
Q2FXC7   19 1.31034 0.903563 0.161558
Q2G019   21 1.44828 0.903563 0.161558
Q2FWL6   22 1.51724 0.903563 0.161558
Q2G199   11 0.758621 -1.27278 0.943444
Q2FY41   14 0.965517 -1.27278 0.943444
Q2FX33   25 1.72414 0.903563 0.161558
Q2G181   36 2.48276 3.07991 0.0107511
Q2FVT1   15 1.03448 0.903563 0.161558
Q2G0Z5   29 2 3.07991 0.0107511
Q2FZC7   34 2.34483 3.07991 0.0107511
Q2G1U0   19 1.31034 0.903563 0.161558
Q2FW18   23 1.58621 0.903563 0.161558
Q2G0H1   22 1.51724 0.903563 0.161558
Q2FX22   18 1.24138 0.903563 0.161558
Q2G157   26 1.7931 0.903563 0.161558
Q2G2J5   23 1.58621 0.903563 0.161558
Q2FZH9   14 0.965517 -1.27278 0.943444
Q2FZA6   13 0.896552 -1.27278 0.943444
Q2G1N6   11 0.758621 -1.27278 0.943444
Q2FVR4   17 1.17241 0.903563 0.161558
Q2FY13   28 1.93103 0.903563 0.161558
Q2G025   15 1.03448 0.903563 0.161558
Q2FV36   14 0.965517 -1.27278 0.943444
Q2G0W9   26 1.7931 0.903563 0.161558
Q2G0L0   23 1.58621 0.903563 0.161558
Q2FUR2   28 1.93103 0.903563 0.161558
Q2FVJ9   26 1.7931 0.903563 0.161558
Q2G1S8   25 1.66667 0.903563 0.161558
Q2FVJ5   25 1.66667 0.903563 0.161558
Q2FZ39   25 1.66667 0.903563 0.161558
Q2FWP6   24 1.6 0.903563 0.161558
Q2FVB4   30 2 3.07991 0.0107511
Q2G0V7   22 1.46667 0.903563 0.161558
Q2FUV4   25 1.66667 0.903563 0.161558
Q2FYG5   23 1.53333 0.903563 0.161558
Q2FW71   13 0.866667 -1.27278 0.943444
Q2FZB1   20 1.33333 0.903563 0.161558
Q2G0Y9   21 1.4 0.903563 0.161558
Q2G0X4   20 1.33333 0.903563 0.161558
Q2FZL2   24 1.6 0.903563 0.161558
Q2FVS1   22 1.46667 0.903563 0.161558
Q2G099   19 1.26667 0.903563 0.161558
Q2FZN0   21 1.4 0.903563 0.161558
Q2FZ50   19 1.26667 0.903563 0.161558
Q2G0X8   18 1.2 0.903563 0.161558
Q2G167   22 1.46667 0.903563 0.161558
Q2G086   17 1.13333 0.903563 0.161558
Q2G0D0   37 2.46667 3.07991 0.0107511
Q2FWG3   28 1.86667 0.903563 0.161558
Q2G228   26 1.73333 0.903563 0.161558
Q2FWW8   30 2 3.07991 0.0107511
Q2FYL0   17 1.13333 0.903563 0.161558
Q2FXX2   24 1.6 0.903563 0.161558
Q2G0C4   13 0.866667 -1.27278 0.943444
Q2FZA2   17 1.13333 0.903563 0.161558
Q2FWL0   25 1.66667 0.903563 0.161558
Q2FUY9   25 1.66667 0.903563 0.161558
Q2G0T8   29 1.93333 0.903563 0.161558
Q2FWK0   21 1.4 0.903563 0.161558
Q2G0D9   27 1.8 0.903563 0.161558
Q2FZF3   19 1.26667 0.903563 0.161558
Q2FZ17   27 1.8 0.903563 0.161558
Q2G0T6   23 1.53333 0.903563 0.161558
Q2G140   11 0.733333 -1.27278 0.943444
Q2G2F2   11 0.733333 -1.27278 0.943444
Q2FXG0   27 1.8 0.903563 0.161558
Q2FWR4   23 1.53333 0.903563 0.161558
Q2G195   18 1.2 0.903563 0.161558
Q2FVY4   31 2.06667 3.07991 0.0107511
Q2G1I6   20 1.33333 0.903563 0.161558
Q2FVD5   14 0.933333 -1.27278 0.943444
Q2FZM1   30 2 3.07991 0.0107511
Q2FVG0   30 2 3.07991 0.0107511
Q2FZM7   27 1.8 0.903563 0.161558
Q2FZB2   18 1.2 0.903563 0.161558
Q2G287   21 1.4 0.903563 0.161558
Q2FWG4   14 0.933333 -1.27278 0.943444
Q2G2B3   14 0.933333 -1.27278 0.943444
Q2FY48   20 1.33333 0.903563 0.161558
Q9ZNI1   34 2.26667 3.07991 0.0107511
Q2FV94   29 1.93333 0.903563 0.161558
Q2G2X5   15 1 0.903563 0.161558
Q2FVX6   20 1.33333 0.903563 0.161558
Q2G060   20 1.33333 0.903563 0.161558
Q2FVG2   15 1 0.903563 0.161558
Q2G1Q1   28 1.86667 0.903563 0.161558
Q2G1F1   19 1.26667 0.903563 0.161558
Q2FXC5   24 1.6 0.903563 0.161558
Q2G2B0   13 0.866667 -1.27278 0.943444
Q2FXR6   12 0.8 -1.27278 0.943444
Q2FXE0   24 1.6 0.903563 0.161558
Q2FUY3   23 1.53333 0.903563 0.161558
Q2G1S6   19 1.26667 0.903563 0.161558
Q2FVE9   14 0.933333 -1.27278 0.943444
Q2FVU7   16 1.06667 0.903563 0.161558
Q2FVM7   24 1.6 0.903563 0.161558
Q2FVU6   15 1 0.903563 0.161558
Q2FVA1   26 1.73333 0.903563 0.161558
Q2FWB8   25 1.66667 0.903563 0.161558
Q2FYR5   22 1.46667 0.903563 0.161558
Q2G261   24 1.6 0.903563 0.161558
Q2G264   35 2.33333 3.07991 0.0107511
Q2G0U4   21 1.4 0.903563 0.161558
Q2G226   12 0.8 -1.27278 0.943444
Q2FZT7   20 1.33333 0.903563 0.161558
Q2FXJ4   19 1.26667 0.903563 0.161558
Q2G047   15 1 0.903563 0.161558
Q2FWD9   14 0.933333 -1.27278 0.943444
Q2FZH2   23 1.53333 0.903563 0.161558
Q2G044   21 1.4 0.903563 0.161558
Q2FVZ8   12 0.8 -1.27278 0.943444
Q2G1C5   15 1 0.903563 0.161558
Q2G1Z1   20 1.33333 0.903563 0.161558
Q2G135   16 1.06667 0.903563 0.161558
Q2FVE5   23 1.53333 0.903563 0.161558
Q2FZ70   28 1.86667 0.903563 0.161558
Q2G2A0   27 1.8 0.903563 0.161558
Q2G224   22 1.41935 0.903563 0.161558
P0A0K3   22 1.41935 0.903563 0.161558
Q2G1A8   24 1.54839 0.903563 0.161558
Q2G1P5   11 0.709677 -1.27278 0.943444
Q2FV93   15 0.967742 -1.27278 0.943444
Q2FXC4   24 1.54839 0.903563 0.161558
Q2FY74   20 1.29032 0.903563 0.161558
Q2G1M1   17 1.09677 0.903563 0.161558
Q9EZ11   22 1.41935 0.903563 0.161558
Q2FZB3   22 1.41935 0.903563 0.161558
Q2G1V2   25 1.6129 0.903563 0.161558
Q2FVM8   19 1.22581 0.903563 0.161558
Q2FVR1   25 1.6129 0.903563 0.161558
Q2FXC3   20 1.29032 0.903563 0.161558
Q2FUV6   25 1.6129 0.903563 0.161558
Q2G1D7   20 1.29032 0.903563 0.161558
Q2FXR2   24 1.54839 0.903563 0.161558
Q2FW83   10 0.645161 -1.27278 0.943444
Q2G2X7   23 1.48387 0.903563 0.161558
Q2FVM4   14 0.903226 -1.27278 0.943444
P0A0J3   27 1.74194 0.903563 0.161558
Q2G2L8   24 1.54839 0.903563 0.161558
Q2FZ27   24 1.54839 0.903563 0.161558
Q2FZ53   20 1.29032 0.903563 0.161558
Q2G154   21 1.35484 0.903563 0.161558
Q2FZS4   10 0.645161 -1.27278 0.943444
Q2FYQ5   13 0.83871 -1.27278 0.943444
Q2FZL6   21 1.35484 0.903563 0.161558
Q2FWB9   22 1.41935 0.903563 0.161558
Q2FUQ4   22 1.41935 0.903563 0.161558
Q2G293   29 1.87097 0.903563 0.161558
Q2FZS5   29 1.87097 0.903563 0.161558
Q2FYP9   13 0.83871 -1.27278 0.943444
Q2G0K7   27 1.74194 0.903563 0.161558
Q2FVV2   16 1.03226 0.903563 0.161558
Q2FVN0   30 1.93548 0.903563 0.161558
Q2FX00   21 1.35484 0.903563 0.161558
Q2G1I0   18 1.16129 0.903563 0.161558
Q2FXI2   24 1.54839 0.903563 0.161558
Q2G2X1   19 1.22581 0.903563 0.161558
Q2FYG6   17 1.09677 0.903563 0.161558
Q2FXH0   27 1.74194 0.903563 0.161558
Q2FXU7   22 1.41935 0.903563 0.161558
Q2G170   27 1.74194 0.903563 0.161558
Q2FVQ9   27 1.74194 0.903563 0.161558
Q2FWV2   20 1.29032 0.903563 0.161558
Q2FVI5   12 0.774194 -1.27278 0.943444
Q2FUW0   28 1.80645 0.903563 0.161558
Q2FXB7   23 1.48387 0.903563 0.161558
Q2G0J8   28 1.80645 0.903563 0.161558
Q2FXB5   19 1.22581 0.903563 0.161558
Q2FYE9   12 0.774194 -1.27278 0.943444
Q2FVE2   14 0.903226 -1.27278 0.943444
Q2G2V6   26 1.67742 0.903563 0.161558
O08387   18 1.16129 0.903563 0.161558
Q2FZ14   22 1.41935 0.903563 0.161558
Q2FXW3   19 1.22581 0.903563 0.161558
Q2FYQ8   22 1.41935 0.903563 0.161558
Q2G2D6   18 1.16129 0.903563 0.161558
Q2G2T7   25 1.6129 0.903563 0.161558
Q2FYP8   18 1.16129 0.903563 0.161558
Q2FZ25   25 1.6129 0.903563 0.161558
Q2FY65   27 1.74194 0.903563 0.161558
Q2G2T1   22 1.41935 0.903563 0.161558
Q2G1N0   15 0.967742 -1.27278 0.943444
Q2G110   15 0.967742 -1.27278 0.943444
Q2G1E1   20 1.29032 0.903563 0.161558
Q2G2F1   28 1.80645 0.903563 0.161558
Q2FXE8   22 1.41935 0.903563 0.161558
Q2FZ06   22 1.41935 0.903563 0.161558
Q2FVH2   11 0.709677 -1.27278 0.943444
Q2FYV6   35 2.25806 3.07991 0.0107511
Q2FZJ3   35 2.1875 3.07991 0.0107511
Q2G095   26 1.625 0.903563 0.161558
Q2G2Y0   23 1.4375 0.903563 0.161558
Q2G2W3   29 1.8125 0.903563 0.161558
Q2FY07   28 1.75 0.903563 0.161558
Q2FXW8   26 1.625 0.903563 0.161558
Q2FUR6   29 1.8125 0.903563 0.161558
Q2FVW6   14 0.875 -1.27278 0.943444
Q2G1X0   14 0.875 -1.27278 0.943444
Q2G1F6   12 0.75 -1.27278 0.943444
Q2FVK8   20 1.25 0.903563 0.161558
Q2G158   20 1.25 0.903563 0.161558
Q2G118   26 1.625 0.903563 0.161558
Q2G077   14 0.875 -1.27278 0.943444
Q2G0E0   27 1.6875 0.903563 0.161558
Q2G263   32 2 3.07991 0.0107511
Q2FUU1   20 1.25 0.903563 0.161558
Q2G1X7   22 1.375 0.903563 0.161558
Q2G1C0   27 1.6875 0.903563 0.161558
Q2FVB9   14 0.875 -1.27278 0.943444
Q2G273   18 1.125 0.903563 0.161558
Q53726   23 1.4375 0.903563 0.161558
Q2G2W9   29 1.8125 0.903563 0.161558
Q2FZ22   27 1.6875 0.903563 0.161558
Q2G2U1   22 1.375 0.903563 0.161558
Q2FXW6   18 1.125 0.903563 0.161558
Q2G0P9   16 1 0.903563 0.161558
Q2FYE3   31 1.9375 0.903563 0.161558
Q2FXU3   26 1.625 0.903563 0.161558
Q2G052   33 2.0625 3.07991 0.0107511
Q2FZM6   23 1.4375 0.903563 0.161558
Q2FX25   21 1.3125 0.903563 0.161558
Q2FX05   25 1.5625 0.903563 0.161558
Q2G1P2   16 1 0.903563 0.161558
Q2G2C4   25 1.5625 0.903563 0.161558
Q2G165   12 0.75 -1.27278 0.943444
Q2FXK8   6 0.375 -1.27278 0.943444
Q2FWP1   23 1.4375 0.903563 0.161558
Q2FVU1   15 0.9375 -1.27278 0.943444
Q2FZ78   22 1.375 0.903563 0.161558
Q2G0P0   27 1.6875 0.903563 0.161558
Q2FXX3   13 0.8125 -1.27278 0.943444
Q2FVX2   28 1.75 0.903563 0.161558
Q2G0Q7   23 1.4375 0.903563 0.161558
Q2FXS6   21 1.3125 0.903563 0.161558
Q2FUZ1   28 1.75 0.903563 0.161558
Q2FZ87   23 1.4375 0.903563 0.161558
Q2FXF4   23 1.4375 0.903563 0.161558
Q2G1G4   18 1.125 0.903563 0.161558
Q2FWE6   24 1.5 0.903563 0.161558
Q2G2U2   25 1.5625 0.903563 0.161558
Q2FY17   29 1.8125 0.903563 0.161558
Q2FVU3   21 1.3125 0.903563 0.161558
Q2FVK1   15 0.9375 -1.27278 0.943444
Q2G0K5   27 1.6875 0.903563 0.161558
Q2G2X8   21 1.3125 0.903563 0.161558
Q2FYZ7   18 1.125 0.903563 0.161558
Q2FWG1   30 1.875 0.903563 0.161558
Q2G1Q6   21 1.3125 0.903563 0.161558
Q2G2X9   24 1.5 0.903563 0.161558
Q2FWN9   17 1.0625 0.903563 0.161558
Q2FYZ2   24 1.5 0.903563 0.161558
Q2FZJ1   21 1.3125 0.903563 0.161558
Q2G002   23 1.4375 0.903563 0.161558
Q2FVL4   24 1.5 0.903563 0.161558
Q2G2M7   27 1.6875 0.903563 0.161558
Q2FWH6   33 2.0625 3.07991 0.0107511
Q2FXQ3   28 1.75 0.903563 0.161558
Q2G129   10 0.625 -1.27278 0.943444
Q7BHL7   36 2.25 3.07991 0.0107511
Q2FZ71   26 1.625 0.903563 0.161558
Q2FZ88   23 1.39394 0.903563 0.161558
Q2FV22   24 1.45455 0.903563 0.161558
Q2FYM3   27 1.63636 0.903563 0.161558
Q2FY06   25 1.51515 0.903563 0.161558
Q2FXB0   13 0.787879 -1.27278 0.943444
Q2FX87   25 1.51515 0.903563 0.161558
Q2FZ33   23 1.39394 0.903563 0.161558
Q2G0J1   29 1.75758 0.903563 0.161558
Q2FUT7   29 1.75758 0.903563 0.161558
Q2FZH1   25 1.51515 0.903563 0.161558
Q2FVX3   27 1.63636 0.903563 0.161558
Q2FWC6   30 1.81818 0.903563 0.161558
Q2FXN6   31 1.87879 0.903563 0.161558
Q2FY79   30 1.81818 0.903563 0.161558
Q2FZ23   24 1.45455 0.903563 0.161558
Q2FVF1   25 1.51515 0.903563 0.161558
Q2FWM5   23 1.39394 0.903563 0.161558
Q2G061   27 1.63636 0.903563 0.161558
Q2FWL7   19 1.15152 0.903563 0.161558
Q2FVK3   13 0.787879 -1.27278 0.943444
Q2FX19   18 1.09091 0.903563 0.161558
Q2G2U6   29 1.75758 0.903563 0.161558
Q2G1S5   18 1.09091 0.903563 0.161558
Q2FVS9   22 1.33333 0.903563 0.161558
Q2G1M7   26 1.57576 0.903563 0.161558
Q2FW50   27 1.63636 0.903563 0.161558
Q2G2L1   21 1.27273 0.903563 0.161558
Q2FWB1   25 1.51515 0.903563 0.161558
Q2FXA8   28 1.69697 0.903563 0.161558
Q2FV20   27 1.63636 0.903563 0.161558
Q2FUY1   30 1.81818 0.903563 0.161558
Q2FYJ1   24 1.45455 0.903563 0.161558
Q2G043   18 1.09091 0.903563 0.161558
Q2FZ43   23 1.39394 0.903563 0.161558
Q9KJN4   22 1.33333 0.903563 0.161558
Q2G194   20 1.21212 0.903563 0.161558
Q2G0F0   25 1.51515 0.903563 0.161558
Q2G2G2   22 1.33333 0.903563 0.161558
Q2G0I8   27 1.63636 0.903563 0.161558
Q2FXG5   25 1.51515 0.903563 0.161558
Q2G2S6   23 1.39394 0.903563 0.161558
Q53700   24 1.45455 0.903563 0.161558
Q2G0D8   27 1.63636 0.903563 0.161558
P60430   16 0.969697 -1.27278 0.943444
Q2FV41   24 1.45455 0.903563 0.161558
Q2FXZ5   22 1.33333 0.903563 0.161558
Q2FZL0   13 0.787879 -1.27278 0.943444
Q2FY99   29 1.75758 0.903563 0.161558
Q2FX95   28 1.69697 0.903563 0.161558
Q2FYR6   24 1.45455 0.903563 0.161558
Q2FUW2   24 1.45455 0.903563 0.161558
Q2FVL2   33 2 3.07991 0.0107511
Q2G2L4   12 0.727273 -1.27278 0.943444
Q2FXB1   15 0.909091 -1.27278 0.943444
Q2FZY7   26 1.57576 0.903563 0.161558
Q2FVN1   12 0.727273 -1.27278 0.943444
Q2G1S1   34 2.06061 3.07991 0.0107511
Q2FXK4   24 1.45455 0.903563 0.161558
Q2FXM6   24 1.45455 0.903563 0.161558
Q2FZJ6   25 1.51515 0.903563 0.161558
Q2FVT4   22 1.33333 0.903563 0.161558
Q2FYW1   22 1.33333 0.903563 0.161558
Q2FYZ3   24 1.45455 0.903563 0.161558
Q2FXX5   25 1.51515 0.903563 0.161558
Q2FWM4   18 1.09091 0.903563 0.161558
Q2G2L3   25 1.51515 0.903563 0.161558
Q2FYR3   26 1.57576 0.903563 0.161558
Q2G0I9   33 2 3.07991 0.0107511
Q2G0M2   20 1.21212 0.903563 0.161558
Q2G272   21 1.27273 0.903563 0.161558
Q2FXL4   26 1.57576 0.903563 0.161558
Q2G0U9   28 1.69697 0.903563 0.161558
Q2FVE4   28 1.69697 0.903563 0.161558
Q2FVC6   29 1.75758 0.903563 0.161558
Q2FV19   26 1.57576 0.903563 0.161558
Q2G0S8   25 1.51515 0.903563 0.161558
Q2G2G3   14 0.848485 -1.27278 0.943444
Q2G2X0   26 1.52941 0.903563 0.161558
Q2G0F3   24 1.41176 0.903563 0.161558
Q2G037   32 1.88235 0.903563 0.161558
Q2G1G6   23 1.35294 0.903563 0.161558
Q2FWP0   17 1 0.903563 0.161558
Q2FY29   22 1.29412 0.903563 0.161558
Q2FXQ4   19 1.11765 0.903563 0.161558
Q2G0S7   25 1.47059 0.903563 0.161558
Q2FZX7   21 1.23529 0.903563 0.161558
Q2G0E6   13 0.764706 -1.27278 0.943444
Q2FY37   31 1.82353 0.903563 0.161558
Q2FYQ0   28 1.64706 0.903563 0.161558
Q2FUV3   28 1.64706 0.903563 0.161558
Q2FYV2   34 2 3.07991 0.0107511
Q2FVS4   21 1.23529 0.903563 0.161558
Q2G2M3   23 1.35294 0.903563 0.161558
Q2FVM6   27 1.58824 0.903563 0.161558
Q2G292   20 1.17647 0.903563 0.161558
Q2FXH7   26 1.52941 0.903563 0.161558
Q2FYQ7   24 1.41176 0.903563 0.161558
Q2FWG2   33 1.94118 0.903563 0.161558
Q2G159   31 1.82353 0.903563 0.161558
Q2FX96   30 1.76471 0.903563 0.161558
Q2FV83   26 1.52941 0.903563 0.161558
Q2G2D8   20 1.17647 0.903563 0.161558
Q2FYJ4   13 0.764706 -1.27278 0.943444
Q2G1E8   13 0.764706 -1.27278 0.943444
Q2FVK2   15 0.882353 -1.27278 0.943444
Q2FZP1   18 1.05882 0.903563 0.161558
Q2FXI0   31 1.82353 0.903563 0.161558
Q2G134   11 0.647059 -1.27278 0.943444
Q2FZZ6   21 1.23529 0.903563 0.161558
Q2G1Z3   26 1.52941 0.903563 0.161558
Q2G030   29 1.70588 0.903563 0.161558
Q2FV21   28 1.64706 0.903563 0.161558
Q9RQP6   13 0.764706 -1.27278 0.943444
Q2FZ62   25 1.47059 0.903563 0.161558
Q2FZQ7   24 1.41176 0.903563 0.161558
Q2G0F4   19 1.11765 0.903563 0.161558
Q2FWE0   26 1.52941 0.903563 0.161558
Q2FVS0   16 0.941176 -1.27278 0.943444
Q2FUT6   32 1.88235 0.903563 0.161558
Q2FUQ5   23 1.35294 0.903563 0.161558
Q2FZJ9   26 1.52941 0.903563 0.161558
Q2FY81   29 1.70588 0.903563 0.161558
Q2G0K8   26 1.52941 0.903563 0.161558
Q2G262   11 0.647059 -1.27278 0.943444
Q2G0E1   37 2.17647 3.07991 0.0107511
Q2FWD3   29 1.70588 0.903563 0.161558
Q2FXA4   22 1.29412 0.903563 0.161558
Q2FVF0   25 1.47059 0.903563 0.161558
Q2FWW9   28 1.64706 0.903563 0.161558
Q2FZ54   35 2.05882 3.07991 0.0107511
P0A0J0   16 0.941176 -1.27278 0.943444
Q2G1G1   27 1.58824 0.903563 0.161558
Q2FWA1   33 1.94118 0.903563 0.161558
Q2FXN1   26 1.52941 0.903563 0.161558
Q2G2T4   28 1.64706 0.903563 0.161558
Q2FZW9   21 1.23529 0.903563 0.161558
Q2FV90   26 1.52941 0.903563 0.161558
Q2FWB3   17 1 0.903563 0.161558
Q2G0Q0   22 1.29412 0.903563 0.161558
Q2FY10   23 1.35294 0.903563 0.161558
Q2FXM0   32 1.88235 0.903563 0.161558
Q2G1S2   20 1.17647 0.903563 0.161558
Q2FXY5   18 1.02857 0.903563 0.161558
Q2FXV3   24 1.37143 0.903563 0.161558
Q2FXG3   25 1.42857 0.903563 0.161558
Q2FVA8   23 1.31429 0.903563 0.161558
Q2G2C2   21 1.2 0.903563 0.161558
Q2FYU2   27 1.54286 0.903563 0.161558
Q2FYK5   32 1.82857 0.903563 0.161558
Q2FW35   26 1.48571 0.903563 0.161558
Q2FY52   19 1.08571 0.903563 0.161558
Q9RQP9   25 1.42857 0.903563 0.161558
Q2G039   23 1.31429 0.903563 0.161558
Q2G1E4   26 1.48571 0.903563 0.161558
Q2G0B0   26 1.48571 0.903563 0.161558
Q2FXI7   24 1.37143 0.903563 0.161558
Q2FWN7   24 1.37143 0.903563 0.161558
Q2FV66   22 1.25714 0.903563 0.161558
Q2FYJ5   12 0.685714 -1.27278 0.943444
Q2FYC9   17 0.971429 -1.27278 0.943444
Q2FZC6   25 1.42857 0.903563 0.161558
Q2FXW4   31 1.77143 0.903563 0.161558
Q2FXI1   32 1.82857 0.903563 0.161558
Q2FZF9   22 1.25714 0.903563 0.161558
Q2G171   13 0.742857 -1.27278 0.943444
Q2G2P8   28 1.6 0.903563 0.161558
Q2G2V9   25 1.42857 0.903563 0.161558
Q2FV31   29 1.65714 0.903563 0.161558
Q9KJN3   18 1.02857 0.903563 0.161558
Q2FZV5   14 0.8 -1.27278 0.943444
Q2FWC4   25 1.42857 0.903563 0.161558
Q2FYT0   14 0.8 -1.27278 0.943444
Q2G145   19 1.08571 0.903563 0.161558
Q2G0J0   37 2.11429 3.07991 0.0107511
Q2FZQ3   17 0.971429 -1.27278 0.943444
Q2FYE5   33 1.88571 0.903563 0.161558
Q2FWN5   20 1.14286 0.903563 0.161558
Q2FY24   25 1.42857 0.903563 0.161558
Q2FVW7   26 1.48571 0.903563 0.161558
Q2FZ91   32 1.82857 0.903563 0.161558
Q2FWL2   35 2 3.07991 0.0107511
Q2FZQ6   27 1.54286 0.903563 0.161558
P02976   15 0.857143 -1.27278 0.943444
Q2G0R7   12 0.685714 -1.27278 0.943444
Q2FUU2   24 1.37143 0.903563 0.161558
Q2FZG1   35 2 3.07991 0.0107511
Q2G0Z4   16 0.914286 -1.27278 0.943444
Q2FZ81   23 1.31429 0.903563 0.161558
Q2G2J8   22 1.25714 0.903563 0.161558
Q2FZD7   31 1.77143 0.903563 0.161558
Q2G288   28 1.6 0.903563 0.161558
Q2FW52   36 2.05714 3.07991 0.0107511
Q2FVX4   32 1.82857 0.903563 0.161558
Q2FVN5   15 0.857143 -1.27278 0.943444
Q2FY88   28 1.6 0.903563 0.161558
Q2FWC9   36 2.05714 3.07991 0.0107511
Q2FZS7   26 1.48571 0.903563 0.161558
Q2FZ63   27 1.54286 0.903563 0.161558
Q2G1L8   29 1.65714 0.903563 0.161558
Q2FV17   28 1.6 0.903563 0.161558
Q2FVT8   15 0.857143 -1.27278 0.943444
Q2G0W8   31 1.77143 0.903563 0.161558
Q2FV07   22 1.25714 0.903563 0.161558
Q2G0Q1   24 1.37143 0.903563 0.161558
Q2FY69   22 1.25714 0.903563 0.161558
Q2FZ75   23 1.31429 0.903563 0.161558
Q2G0E5   24 1.37143 0.903563 0.161558
Q2G233   34 1.94286 0.903563 0.161558
Q2FWE1   26 1.48571 0.903563 0.161558
Q2FVZ2   30 1.71429 0.903563 0.161558
Q2FYE2   31 1.77143 0.903563 0.161558
Q2G1K6   30 1.66667 0.903563 0.161558
Q2FVT0   31 1.72222 0.903563 0.161558
Q2G0Q9   41 2.27778 3.07991 0.0107511
Q2FZ89   25 1.38889 0.903563 0.161558
Q2FVR0   25 1.38889 0.903563 0.161558
Q2FZD9   21 1.16667 0.903563 0.161558
Q2FX85   21 1.16667 0.903563 0.161558
Q2G1B0   25 1.38889 0.903563 0.161558
Q2G2E4   15 0.833333 -1.27278 0.943444
Q2FYK7   30 1.66667 0.903563 0.161558
Q2FZ13   28 1.55556 0.903563 0.161558
Q2FZE6   26 1.44444 0.903563 0.161558
Q2FVI2   28 1.55556 0.903563 0.161558
Q2FZE0   23 1.27778 0.903563 0.161558
Q2FV38   29 1.61111 0.903563 0.161558
Q2FXE2   23 1.27778 0.903563 0.161558
Q2G1Q2   23 1.27778 0.903563 0.161558
Q2FYY8   30 1.66667 0.903563 0.161558
Q2FYN6   28 1.55556 0.903563 0.161558
Q2FV39   24 1.33333 0.903563 0.161558
Q2G130   40 2.22222 3.07991 0.0107511
Q2FUR8   34 1.88889 0.903563 0.161558
Q2FXZ3   18 1 0.903563 0.161558
Q2FYM4   12 0.666667 -1.27278 0.943444
Q2FWY1   27 1.5 0.903563 0.161558
Q2G1V4   24 1.33333 0.903563 0.161558
P0A011   26 1.44444 0.903563 0.161558
Q2FXZ0   33 1.83333 0.903563 0.161558
Q2G0V4   32 1.77778 0.903563 0.161558
Q2FW34   28 1.55556 0.903563 0.161558
Q2FWC7   34 1.88889 0.903563 0.161558
Q2G0F6   24 1.33333 0.903563 0.161558
Q2G0T0   30 1.66667 0.903563 0.161558
Q2FXM8   25 1.38889 0.903563 0.161558
Q2G0Q8   30 1.66667 0.903563 0.161558
Q2FZ08   24 1.33333 0.903563 0.161558
Q2G160   24 1.33333 0.903563 0.161558
Q2FY78   26 1.44444 0.903563 0.161558
Q2G2H7   22 1.22222 0.903563 0.161558
Q2FW53   23 1.27778 0.903563 0.161558
Q2FVX0   25 1.38889 0.903563 0.161558
Q2G2U5   35 1.94444 0.903563 0.161558
Q2FZR0   23 1.27778 0.903563 0.161558
Q2G1Z9   20 1.11111 0.903563 0.161558
Q2G1G0   25 1.38889 0.903563 0.161558
Q2FW57   23 1.27778 0.903563 0.161558
Q9RQP7   26 1.44444 0.903563 0.161558
Q2FXP0   29 1.61111 0.903563 0.161558
Q2FVV1   13 0.722222 -1.27278 0.943444
Q2FYU8   11 0.611111 -1.27278 0.943444
Q2FZ04   20 1.11111 0.903563 0.161558
Q2FVQ0   28 1.55556 0.903563 0.161558
Q2G151   29 1.61111 0.903563 0.161558
Q2FXF9   24 1.33333 0.903563 0.161558
Q2G242   20 1.11111 0.903563 0.161558
Q2FZQ0   22 1.22222 0.903563 0.161558
Q2G1Q8   24 1.33333 0.903563 0.161558
Q2FYG1   25 1.35135 0.903563 0.161558
Q2G1N3   28 1.51351 0.903563 0.161558
Q2FV44   26 1.40541 0.903563 0.161558
Q2FXV4   31 1.67568 0.903563 0.161558
Q2G0I1   23 1.24324 0.903563 0.161558
Q2FZY0   24 1.2973 0.903563 0.161558
Q2G295   24 1.2973 0.903563 0.161558
Q2FWH3   32 1.72973 0.903563 0.161558
Q2G072   25 1.35135 0.903563 0.161558
Q2G217   26 1.40541 0.903563 0.161558
Q2FYP6   33 1.78378 0.903563 0.161558
Q9EZ12   27 1.45946 0.903563 0.161558
Q2FZ48   25 1.35135 0.903563 0.161558
Q2FY16   28 1.51351 0.903563 0.161558
Q2FZU3   25 1.35135 0.903563 0.161558
Q2FVV7   36 1.94595 0.903563 0.161558
Q2FWU0   23 1.24324 0.903563 0.161558
P0A0Q0   33 1.78378 0.903563 0.161558
Q2FVS3   27 1.45946 0.903563 0.161558
Q2G0I6   28 1.51351 0.903563 0.161558
Q2FYP3   19 1.02703 0.903563 0.161558
Q2FWM0   23 1.24324 0.903563 0.161558
Q2FZ36   26 1.40541 0.903563 0.161558
Q2G0Y8   23 1.24324 0.903563 0.161558
Q2FXF6   14 0.756757 -1.27278 0.943444
Q2FXM7   27 1.45946 0.903563 0.161558
Q2G1A6   31 1.67568 0.903563 0.161558
Q2G138   13 0.702703 -1.27278 0.943444
Q2FZR4   28 1.51351 0.903563 0.161558
Q2G162   17 0.918919 -1.27278 0.943444
Q2FYH2   17 0.918919 -1.27278 0.943444
Q2FX56   23 1.24324 0.903563 0.161558
Q2FY68   31 1.67568 0.903563 0.161558
Q2G1K1   15 0.810811 -1.27278 0.943444
Q2G1A3   26 1.40541 0.903563 0.161558
Q2FZX4   30 1.62162 0.903563 0.161558
Q2G1M5   30 1.62162 0.903563 0.161558
Q2FVA3   23 1.24324 0.903563 0.161558
Q2G2G4   32 1.72973 0.903563 0.161558
Q2G0U3   23 1.24324 0.903563 0.161558
Q2FXQ6   21 1.13514 0.903563 0.161558
Q2G0S2   22 1.18919 0.903563 0.161558
Q2G168   22 1.18919 0.903563 0.161558
Q2FZB0   26 1.40541 0.903563 0.161558
Q2G119   36 1.94595 0.903563 0.161558
Q2FVJ7   24 1.2973 0.903563 0.161558
Q2FY30   32 1.72973 0.903563 0.161558
Q2FXR3   27 1.45946 0.903563 0.161558
Q2G1Z0   30 1.62162 0.903563 0.161558
Q2G0A9   25 1.35135 0.903563 0.161558
O33599   20 1.08108 0.903563 0.161558
Q2FZ55   31 1.67568 0.903563 0.161558
Q2FYS0   26 1.40541 0.903563 0.161558
Q2G248   24 1.2973 0.903563 0.161558
Q2G049   27 1.45946 0.903563 0.161558
Q2FVA5   23 1.24324 0.903563 0.161558
Q2FUX8   26 1.40541 0.903563 0.161558
Q2G123   28 1.51351 0.903563 0.161558
Q2FVH0   33 1.78378 0.903563 0.161558
Q2FV01   14 0.756757 -1.27278 0.943444
Q2G2L2   23 1.24324 0.903563 0.161558
Q2FYW3   25 1.35135 0.903563 0.161558
Q2FZZ0   27 1.45946 0.903563 0.161558
Q2FVV8   30 1.62162 0.903563 0.161558
Q2G2W0   30 1.57895 0.903563 0.161558
Q2G041   24 1.26316 0.903563 0.161558
P0A0B9   30 1.57895 0.903563 0.161558
Q2FYI6   27 1.42105 0.903563 0.161558
Q2G2S2   28 1.47368 0.903563 0.161558
Q2FVQ8   27 1.42105 0.903563 0.161558
Q2FVT2   24 1.26316 0.903563 0.161558
Q2G1Z5   23 1.21053 0.903563 0.161558
Q2G2A4   24 1.26316 0.903563 0.161558
P60393   24 1.26316 0.903563 0.161558
Q2G0P6   40 2.10526 3.07991 0.0107511
Q2FW04   23 1.21053 0.903563 0.161558
Q2FYY9   24 1.26316 0.903563 0.161558
Q2FWP2   23 1.21053 0.903563 0.161558
Q2FVW4   22 1.15789 0.903563 0.161558
Q2FY63   21 1.10526 0.903563 0.161558
Q2FZ68   27 1.42105 0.903563 0.161558
Q2G1E2   16 0.842105 -1.27278 0.943444
Q2G2T8   25 1.31579 0.903563 0.161558
Q2FY71   23 1.21053 0.903563 0.161558
Q2FVI1   18 0.947368 -1.27278 0.943444
Q2G0W2   17 0.894737 -1.27278 0.943444
Q2G238   31 1.63158 0.903563 0.161558
Q2FZR1   23 1.21053 0.903563 0.161558
Q2FXN2   16 0.842105 -1.27278 0.943444
Q2FXH6   11 0.578947 -1.27278 0.943444
Q2FXM3   27 1.42105 0.903563 0.161558
Q2FZW3   17 0.894737 -1.27278 0.943444
Q2FWM9   28 1.47368 0.903563 0.161558
Q2FUW9   12 0.631579 -1.27278 0.943444
Q2FW91   21 1.10526 0.903563 0.161558
Q2G137   26 1.36842 0.903563 0.161558
Q2FVM0   36 1.89474 0.903563 0.161558
Q2G057   21 1.10526 0.903563 0.161558
Q2FXP5   22 1.15789 0.903563 0.161558
Q2G1H2   12 0.631579 -1.27278 0.943444
Q2FX99   11 0.578947 -1.27278 0.943444
Q2G0J4   18 0.947368 -1.27278 0.943444
Q2FX74   26 1.36842 0.903563 0.161558
Q2G1J9   19 1 0.903563 0.161558
Q2G1F7   11 0.578947 -1.27278 0.943444
Q2G2R8   31 1.63158 0.903563 0.161558
Q2FW32   25 1.31579 0.903563 0.161558
Q2FXZ4   28 1.47368 0.903563 0.161558
Q2FUT0   29 1.52632 0.903563 0.161558
Q2G084   25 1.31579 0.903563 0.161558
Q2G148   35 1.84211 0.903563 0.161558
Q2FYR0   23 1.21053 0.903563 0.161558
Q2FW86   29 1.52632 0.903563 0.161558
Q2FW01   25 1.31579 0.903563 0.161558
Q2FUX9   20 1.05263 0.903563 0.161558
Q2G212   19 1 0.903563 0.161558
Q2FZ84   26 1.36842 0.903563 0.161558
Q2G0Y0   25 1.31579 0.903563 0.161558
Q2FYU4   28 1.47368 0.903563 0.161558
Q2G223   24 1.26316 0.903563 0.161558
Q2G136   29 1.52632 0.903563 0.161558
Q2G0G6   23 1.21053 0.903563 0.161558
Q2FWY6   32 1.68421 0.903563 0.161558
Q2FWZ2   23 1.21053 0.903563 0.161558
Q2G240   30 1.57895 0.903563 0.161558
O05154   28 1.47368 0.903563 0.161558
Q2FXP4   22 1.15789 0.903563 0.161558
Q2FVH5   23 1.21053 0.903563 0.161558
Q2FYP0   37 1.89744 0.903563 0.161558
Q2FUW5   23 1.17949 0.903563 0.161558
Q2FX66   16 0.820513 -1.27278 0.943444
Q2G1P4   13 0.666667 -1.27278 0.943444
Q2FYI9   32 1.64103 0.903563 0.161558
Q2G0I7   29 1.48718 0.903563 0.161558
Q2FXQ9   30 1.53846 0.903563 0.161558
Q2FXL0   31 1.58974 0.903563 0.161558
Q2FYR7   27 1.38462 0.903563 0.161558
Q2G1W4   35 1.79487 0.903563 0.161558
Q2G2C8   23 1.17949 0.903563 0.161558
Q2G163   27 1.38462 0.903563 0.161558
Q2FWL9   14 0.717949 -1.27278 0.943444
Q2FZH3   28 1.4359 0.903563 0.161558
Q2FZR5   26 1.33333 0.903563 0.161558
Q2G1W6   32 1.64103 0.903563 0.161558
Q2FWA5   17 0.871795 -1.27278 0.943444
Q2FX17   26 1.33333 0.903563 0.161558
Q2FXY1   31 1.58974 0.903563 0.161558
Q2G2W1   21 1.07692 0.903563 0.161558
Q2FV06   12 0.615385 -1.27278 0.943444
Q2FYW6   32 1.64103 0.903563 0.161558
Q2G281   22 1.12821 0.903563 0.161558
Q2G227   29 1.48718 0.903563 0.161558
Q2FWZ5   28 1.4359 0.903563 0.161558
Q2FZX0   25 1.28205 0.903563 0.161558
Q2FV51   19 0.974359 -1.27278 0.943444
Q2G082   21 1.07692 0.903563 0.161558
Q2FWX4   9 0.461538 -1.27278 0.943444
Q2FZT1   24 1.23077 0.903563 0.161558
Q2FYF3   23 1.17949 0.903563 0.161558
Q2FXW9   21 1.07692 0.903563 0.161558
O34090   32 1.64103 0.903563 0.161558
Q2FVE1   17 0.871795 -1.27278 0.943444
Q2FZL5   28 1.4359 0.903563 0.161558
Q2G258   31 1.58974 0.903563 0.161558
Q2FZW5   22 1.12821 0.903563 0.161558
Q2FW63   16 0.820513 -1.27278 0.943444
Q2FXB4   27 1.38462 0.903563 0.161558
Q2G1T5   12 0.615385 -1.27278 0.943444
Q2G1J5   27 1.38462 0.903563 0.161558
Q2G0V0   29 1.48718 0.903563 0.161558
Q2G0M7   25 1.28205 0.903563 0.161558
Q2G1I5   30 1.53846 0.903563 0.161558
Q2G146   27 1.38462 0.903563 0.161558
Q2G1P6   28 1.4359 0.903563 0.161558
Q2G1W8   28 1.4 0.903563 0.161558
Q2G035   24 1.2 0.903563 0.161558
Q2G1I3   26 1.3 0.903563 0.161558
Q2FWM2   27 1.35 0.903563 0.161558
Q2FYJ3   30 1.5 0.903563 0.161558
Q2G0L8   29 1.45 0.903563 0.161558
Q2G164   29 1.45 0.903563 0.161558
Q2FVT7   24 1.2 0.903563 0.161558
Q2G1R3   23 1.15 0.903563 0.161558
Q2G1T6   30 1.5 0.903563 0.161558
Q2FZN7   32 1.6 0.903563 0.161558
Q2FY83   22 1.1 0.903563 0.161558
Q2FZX9   25 1.25 0.903563 0.161558
Q2FYL5   25 1.25 0.903563 0.161558
Q2G218   29 1.45 0.903563 0.161558
Q2G0M5   22 1.1 0.903563 0.161558
Q2FW78   11 0.55 -1.27278 0.943444
P52078   34 1.7 0.903563 0.161558
Q7X2S2   28 1.4 0.903563 0.161558
Q2FZG4   21 1.05 0.903563 0.161558
Q2G0M4   28 1.4 0.903563 0.161558
Q2FVA2   28 1.4 0.903563 0.161558
Q2G115   27 1.35 0.903563 0.161558
Q2G0M8   30 1.5 0.903563 0.161558
Q2G1U4   23 1.15 0.903563 0.161558
Q2G1D0   25 1.25 0.903563 0.161558
Q2G2S0   24 1.2 0.903563 0.161558
Q2G2N5   17 0.85 -1.27278 0.943444
Q2G222   26 1.3 0.903563 0.161558
Q2G1C8   24 1.2 0.903563 0.161558
Q2FV40   24 1.2 0.903563 0.161558
Q2FXT1   20 1 0.903563 0.161558
Q2FZZ2   26 1.3 0.903563 0.161558
Q2FY01   24 1.2 0.903563 0.161558
Q2FVJ8   28 1.4 0.903563 0.161558
Q2FXK2   31 1.55 0.903563 0.161558
Q2FUS7   30 1.5 0.903563 0.161558
Q2FVP1   20 1 0.903563 0.161558
Q2FYN7   15 0.75 -1.27278 0.943444
P69848   28 1.4 0.903563 0.161558
Q2FWN8   28 1.4 0.903563 0.161558
Q2FV62   22 1.1 0.903563 0.161558
Q2FWW7   30 1.5 0.903563 0.161558
Q2G1Y5   33 1.65 0.903563 0.161558
Q2FXA3   27 1.35 0.903563 0.161558
Q2FYV3   27 1.35 0.903563 0.161558
Q2G1H4   29 1.45 0.903563 0.161558
Q2G038   29 1.45 0.903563 0.161558
Q2G161   12 0.6 -1.27278 0.943444
Q2FYV1   30 1.5 0.903563 0.161558
Q2FZ09   33 1.65 0.903563 0.161558
Q2FW90   27 1.35 0.903563 0.161558
Q2G290   26 1.3 0.903563 0.161558
P60611   24 1.2 0.903563 0.161558
Q2FV58   25 1.25 0.903563 0.161558
Q2G0C6   24 1.2 0.903563 0.161558
Q2G050   26 1.3 0.903563 0.161558
Q2G0V2   29 1.45 0.903563 0.161558
Q2FVQ4   21 1.05 0.903563 0.161558
Q2G094   23 1.12195 0.903563 0.161558
Q2FY59   28 1.36585 0.903563 0.161558
Q2FVX7   27 1.31707 0.903563 0.161558
Q2FVP4   23 1.12195 0.903563 0.161558
Q2G185   28 1.36585 0.903563 0.161558
Q2FXP8   13 0.634146 -1.27278 0.943444
Q2G275   25 1.21951 0.903563 0.161558
Q2G1D9   25 1.21951 0.903563 0.161558
Q2FXI3   33 1.60976 0.903563 0.161558
Q2FYM2   24 1.17073 0.903563 0.161558
P14738   10 0.487805 -1.27278 0.943444
Q2G2Q2   26 1.26829 0.903563 0.161558
Q2G0M9   31 1.5122 0.903563 0.161558
Q2FY67   24 1.17073 0.903563 0.161558
Q2FWX8   14 0.682927 -1.27278 0.943444
Q2FUT9   33 1.60976 0.903563 0.161558
Q2FZS0   29 1.41463 0.903563 0.161558
Q2G2A8   29 1.41463 0.903563 0.161558
Q2FUY2   10 0.487805 -1.27278 0.943444
Q2FZL8   29 1.41463 0.903563 0.161558
Q2FW93   18 0.878049 -1.27278 0.943444
Q2G1L7   35 1.70732 0.903563 0.161558
Q2FW41   24 1.17073 0.903563 0.161558
Q2FZY6   26 1.26829 0.903563 0.161558
Q2G042   12 0.585366 -1.27278 0.943444
Q2FWK2   27 1.31707 0.903563 0.161558
Q2FYF4   30 1.46341 0.903563 0.161558
Q2FZP2   25 1.21951 0.903563 0.161558
Q2G1G7   24 1.17073 0.903563 0.161558
Q2G1H5   34 1.65854 0.903563 0.161558
Q2G2S7   18 0.878049 -1.27278 0.943444
Q2FY53   32 1.56098 0.903563 0.161558
Q2G1N2   24 1.17073 0.903563 0.161558
Q2G2V2   28 1.36585 0.903563 0.161558
Q2G1H6   32 1.56098 0.903563 0.161558
Q2FZA9   26 1.26829 0.903563 0.161558
Q2FXI5   27 1.31707 0.903563 0.161558
Q2G206   18 0.878049 -1.27278 0.943444
Q2FWN6   23 1.12195 0.903563 0.161558
Q2FUQ2   20 0.97561 -1.27278 0.943444
Q2G1K3   20 0.97561 -1.27278 0.943444
Q2FZ76   27 1.31707 0.903563 0.161558
Q2FY54   25 1.21951 0.903563 0.161558
Q2G289   25 1.21951 0.903563 0.161558
Q2FY14   30 1.46341 0.903563 0.161558
Q2FV77   31 1.5122 0.903563 0.161558
Q2G064   30 1.46341 0.903563 0.161558
Q2G033   26 1.26829 0.903563 0.161558
Q2G198   31 1.5122 0.903563 0.161558
Q2G0K4   15 0.731707 -1.27278 0.943444
Q2G0V3   40 1.95122 0.903563 0.161558
Q2FWE2   28 1.33333 0.903563 0.161558
Q2G089   27 1.28571 0.903563 0.161558
Q2FZL3   33 1.57143 0.903563 0.161558
Q2G087   28 1.33333 0.903563 0.161558
Q2G0A7   21 1 0.903563 0.161558
Q2FVF9   29 1.38095 0.903563 0.161558
Q2G071   23 1.09524 0.903563 0.161558
Q2FUZ2   29 1.38095 0.903563 0.161558
Q2FY27   27 1.28571 0.903563 0.161558
Q2FXX4   31 1.47619 0.903563 0.161558
Q2G1E6   27 1.28571 0.903563 0.161558
Q2G1G5   24 1.14286 0.903563 0.161558
Q2G2Q3   26 1.2381 0.903563 0.161558
Q2FZF0   23 1.09524 0.903563 0.161558
Q2G2D2   30 1.42857 0.903563 0.161558
Q2FXT4   23 1.09524 0.903563 0.161558
Q2FZI8   33 1.57143 0.903563 0.161558
Q2FUS8   14 0.666667 -1.27278 0.943444
Q2FVR9   29 1.38095 0.903563 0.161558
Q2FXP2   28 1.33333 0.903563 0.161558
Q2FX94   20 0.952381 -1.27278 0.943444
Q2G2A5   24 1.14286 0.903563 0.161558
Q2FZP7   24 1.14286 0.903563 0.161558
Q2G1R7   24 1.14286 0.903563 0.161558
Q2G015   14 0.666667 -1.27278 0.943444
Q2FZF4   28 1.33333 0.903563 0.161558
Q2G1E5   26 1.2381 0.903563 0.161558
Q2FWH9   22 1.04762 0.903563 0.161558
Q2G069   28 1.33333 0.903563 0.161558
Q2FZK3   31 1.47619 0.903563 0.161558
Q2FZU5   25 1.19048 0.903563 0.161558
Q2FYT4   19 0.904762 -1.27278 0.943444
Q2FWK4   26 1.2381 0.903563 0.161558
Q2FY40   34 1.61905 0.903563 0.161558
Q2FWY4   13 0.619048 -1.27278 0.943444
Q2G156   20 0.952381 -1.27278 0.943444
Q2G045   23 1.09524 0.903563 0.161558
Q2FZS6   22 1.04762 0.903563 0.161558
Q2FYC7   36 1.71429 0.903563 0.161558
Q2FW73   31 1.47619 0.903563 0.161558
Q2G1H3   31 1.47619 0.903563 0.161558
Q2FXJ6   22 1.04762 0.903563 0.161558
Q2FUS2   12 0.55814 -1.27278 0.943444
Q2G120   34 1.5814 0.903563 0.161558
Q2G2T9   27 1.25581 0.903563 0.161558
Q2G1N9   18 0.837209 -1.27278 0.943444
Q2FXL9   27 1.25581 0.903563 0.161558
Q2G0W4   27 1.25581 0.903563 0.161558
Q2G0R6   29 1.34884 0.903563 0.161558
Q2G1C4   30 1.39535 0.903563 0.161558
Q2FWY9   41 1.90698 0.903563 0.161558
Q2G1K4   25 1.16279 0.903563 0.161558
Q2FYK3   32 1.48837 0.903563 0.161558
Q2G1N4   33 1.53488 0.903563 0.161558
Q2G065   27 1.25581 0.903563 0.161558
Q2FX88   29 1.34884 0.903563 0.161558
Q2FVW9   24 1.11628 0.903563 0.161558
Q2G1E0   19 0.883721 -1.27278 0.943444
Q2G2P2   28 1.30233 0.903563 0.161558
Q2G0V5   12 0.55814 -1.27278 0.943444
Q2FWA2   35 1.62791 0.903563 0.161558
Q2FZU1   30 1.39535 0.903563 0.161558
Q2FX77   23 1.06977 0.903563 0.161558
Q2FW75   26 1.2093 0.903563 0.161558
Q2FUT5   32 1.48837 0.903563 0.161558
Q2G234   26 1.2093 0.903563 0.161558
Q2FZU6   33 1.53488 0.903563 0.161558
Q2G1Y2   16 0.744186 -1.27278 0.943444
Q2FXN7   18 0.837209 -1.27278 0.943444
Q2G2J3   13 0.604651 -1.27278 0.943444
Q2G0G1   27 1.25581 0.903563 0.161558
Q2FW62   28 1.30233 0.903563 0.161558
Q2FUP7   26 1.2093 0.903563 0.161558
Q2G1J3   26 1.2093 0.903563 0.161558
Q2FZ15   35 1.62791 0.903563 0.161558
Q2G1D3   24 1.11628 0.903563 0.161558
Q2G0K2   29 1.34884 0.903563 0.161558
Q2FWC1   31 1.44186 0.903563 0.161558
Q2FXM5   28 1.30233 0.903563 0.161558
Q2FY46   18 0.837209 -1.27278 0.943444
Q2G1K0   25 1.16279 0.903563 0.161558
Q2FXT6   26 1.2093 0.903563 0.161558
Q2FZM4   24 1.11628 0.903563 0.161558
Q2FXG1   23 1.06977 0.903563 0.161558
Q2FXL1   24 1.11628 0.903563 0.161558
Q2FWX5   40 1.86047 0.903563 0.161558
# cudaSaTabsearch LTYPE = T LORDER = F LSOLN = F
# QUERY ID = PF04827 
# DBFILE = ./tableaux.ascii.DB                                                             
Q2G1I1   22 1 0.903563  0.161558
Q2G1K2   29 1.31818 0.903563  0.161558
Q2FUU5   25 1.13636 0.903563  0.161558
Q2FXB6   30 1.36364 0.903563  0.161558
Q2FZU2   21 0.954545 -1.27278  0.943444
Q2FZK0   16 0.727273 -1.27278  0.943444
Q2FY33   32 1.45455 0.903563  0.161558
Q2G098   28 1.27273 0.903563  0.161558
Q2FZ46   21 0.954545 -1.27278  0.943444
Q2FZQ5   22 1 0.903563  0.161558
Q2FXU8   18 0.818182 -1.27278  0.943444
Q9EZ08   27 1.22727 0.903563  0.161558
Q2G1B9   25 1.13636 0.903563  0.161558
Q2FZ73   31 1.40909 0.903563  0.161558
Q2FY35   28 1.27273 0.903563  0.161558
Q2FZ16   30 1.36364 0.903563  0.161558
Q2FYR2   28 1.27273 0.903563  0.161558
Q2FWY3   10 0.454545 -1.27278  0.943444
Q2G2F5   26 1.18182 0.903563  0.161558
Q2G032   24 1.09091 0.903563  0.161558
Q2FZ10   28 1.27273 0.903563  0.161558
Q2G255   25 1.13636 0.903563  0.161558
Q2G0X6   29 1.31818 0.903563  0.161558
Q2FYH0   30 1.36364 0.903563  0.161558
Q2FXJ9   21 0.954545 -1.27278  0.943444
Q2FZT4   27 1.22727 0.903563  0.161558
Q2FVE6   24 1.09091 0.903563  0.161558
Q2FYD3   11 0.5 -1.27278  0.943444
Q2FXT5   25 1.13636 0.903563  0.161558
Q2FY60   25 1.13636 0.903563  0.161558
Q2G2D7   28 1.27273 0.903563  0.161558
Q2FX16   29 1.31818 0.903563  0.161558
Q2FZ34   28 1.27273 0.903563  0.161558
Q2G1S4   25 1.13636 0.903563  0.161558
Q2G147   31 1.40909 0.903563  0.161558
Q2G1J7   24 1.09091 0.903563  0.161558
Q2G2A7   28 1.27273 0.903563  0.161558
Q2G2M6   27 1.22727 0.903563  0.161558
Q2FV30   30 1.36364 0.903563  0.161558
Q2FVL5   25 1.13636 0.903563  0.161558
Q2FXY0   24 1.09091 0.903563  0.161558
Q2FZL1   27 1.22727 0.903563  0.161558
Q2FW45   25 1.13636 0.903563  0.161558
Q2FZU0   25 1.11111 0.903563  0.161558
Q2FWZ0   27 1.2 0.903563  0.161558
Q2G2H5   25 1.11111 0.903563  0.161558
Q2FYG9   30 1.33333 0.903563  0.161558
Q2G2X6   24 1.06667 0.903563  0.161558
Q2G155   26 1.15556 0.903563  0.161558
Q2FXY9   30 1.33333 0.903563  0.161558
Q2FZ37   26 1.15556 0.903563  0.161558
Q2FVI7   26 1.15556 0.903563  0.161558
Q2FYS1   32 1.42222 0.903563  0.161558
Q2FXL5   34 1.51111 0.903563  0.161558
Q2G1J4   23 1.02222 0.903563  0.161558
Q2FWZ3   24 1.06667 0.903563  0.161558
Q2G2P7   25 1.11111 0.903563  0.161558
Q2FVH3   35 1.55556 0.903563  0.161558
Q2FZ31   27 1.2 0.903563  0.161558
Q2G283   30 1.33333 0.903563  0.161558
Q2FZ66   32 1.42222 0.903563  0.161558
Q2FWY7   12 0.533333 -1.27278  0.943444
Q2G1F9   26 1.15556 0.903563  0.161558
Q2FZJ4   39 1.73333 0.903563  0.161558
Q2FZQ1   23 1.02222 0.903563  0.161558
Q2FY80   18 0.8 -1.27278  0.943444
Q2G2D4   20 0.888889 -1.27278  0.943444
Q2FYP1   26 1.15556 0.903563  0.161558
Q2FYF9   17 0.755556 -1.27278  0.943444
Q2G0B3   19 0.844444 -1.27278  0.943444
Q2FUT8   24 1.06667 0.903563  0.161558
Q2FYR1   28 1.24444 0.903563  0.161558
Q2FYL3   23 1.02222 0.903563  0.161558
Q2FVG4   18 0.8 -1.27278  0.943444
Q2FVP8   19 0.844444 -1.27278  0.943444
Q2FZ28   23 1 0.903563  0.161558
Q2G1F0   25 1.08696 0.903563  0.161558
P95689   31 1.34783 0.903563  0.161558
Q2FYH6   29 1.26087 0.903563  0.161558
Q2FXD1   25 1.08696 0.903563  0.161558
Q2G0X5   26 1.13043 0.903563  0.161558
Q2FXN8   15 0.652174 -1.27278  0.943444
Q2G0N0   25 1.08696 0.903563  0.161558
Q2G268   26 1.13043 0.903563  0.161558
Q2FV61   29 1.26087 0.903563  0.161558
Q2FXL7   27 1.17391 0.903563  0.161558
Q2FUR5   26 1.13043 0.903563  0.161558
Q2FXV6   24 1.04348 0.903563  0.161558
Q2G2C5   25 1.08696 0.903563  0.161558
Q2FVJ6   34 1.47826 0.903563  0.161558
Q2G1Y4   30 1.30435 0.903563  0.161558
Q2FVI0   15 0.652174 -1.27278  0.943444
Q2FXJ8   28 1.21739 0.903563  0.161558
Q2FZU7   27 1.17391 0.903563  0.161558
Q2G2X4   22 0.956522 -1.27278  0.943444
Q2FZA8   33 1.43478 0.903563  0.161558
Q2FW96   24 1.04348 0.903563  0.161558
Q2FYV4   24 1.04348 0.903563  0.161558
O07325   26 1.13043 0.903563  0.161558
Q2G1C1   26 1.13043 0.903563  0.161558
Q2FZR9   27 1.17391 0.903563  0.161558
Q2FVW3   29 1.26087 0.903563  0.161558
Q2G124   29 1.26087 0.903563  0.161558
P0C0V7   28 1.21739 0.903563  0.161558
Q2FX52   24 1.02128 0.903563  0.161558
Q2G2C7   26 1.10638 0.903563  0.161558
Q2G2D5   29 1.23404 0.903563  0.161558
Q2FXQ7   27 1.14894 0.903563  0.161558
Q2FZW0   26 1.10638 0.903563  0.161558
Q2FVG3   29 1.23404 0.903563  0.161558
Q2FXR4   32 1.3617 0.903563  0.161558
Q2FZ67   27 1.14894 0.903563  0.161558
Q2G243   35 1.48936 0.903563  0.161558
Q2FV76   31 1.31915 0.903563  0.161558
Q2FVZ4   33 1.40426 0.903563  0.161558
Q2FWC5   35 1.48936 0.903563  0.161558
Q2FZY3   28 1.19149 0.903563  0.161558
Q2FWH5   23 0.978723 -1.27278  0.943444
Q2G241   33 1.40426 0.903563  0.161558
Q2FV35   21 0.893617 -1.27278  0.943444
Q2G0T5   23 0.978723 -1.27278  0.943444
Q2G1A9   24 1.02128 0.903563  0.161558
Q2FYU7   25 1.06383 0.903563  0.161558
Q2G2E0   15 0.638298 -1.27278  0.943444
Q2FVT6   28 1.19149 0.903563  0.161558
Q2G0D7   21 0.893617 -1.27278  0.943444
Q2G1M6   27 1.14894 0.903563  0.161558
Q2G0A6   18 0.765957 -1.27278  0.943444
Q2FUY6   27 1.14894 0.903563  0.161558
Q2FYJ2   26 1.10638 0.903563  0.161558
Q2G2E5   23 0.958333 -1.27278  0.943444
Q2G2P5   33 1.375 0.903563  0.161558
Q2G1R6   24 1 0.903563  0.161558
Q2FYF0   23 0.958333 -1.27278  0.943444
Q2FVH8   16 0.666667 -1.27278  0.943444
Q2FUU3   24 1 0.903563  0.161558
Q2FVG8   28 1.16667 0.903563  0.161558
Q9ZAH5   28 1.16667 0.903563  0.161558
Q2G2U0   29 1.20833 0.903563  0.161558
Q2FYR4   25 1.04167 0.903563  0.161558
Q2G256   25 1.04167 0.903563  0.161558
Q2FVY0   21 0.875 -1.27278  0.943444
Q2G0Q2   26 1.08333 0.903563  0.161558
Q2G0R2   27 1.125 0.903563  0.161558
Q2G0Q3   25 1.04167 0.903563  0.161558
Q2FWZ9   29 1.20833 0.903563  0.161558
Q53705   23 0.958333 -1.27278  0.943444
Q2G2U3   30 1.25 0.903563  0.161558
Q2FYY6   31 1.29167 0.903563  0.161558
Q2FWL3   24 1 0.903563  0.161558
Q2FY50   20 0.833333 -1.27278  0.943444
Q2FXN4   26 1.08333 0.903563  0.161558
Q2G179   24 1 0.903563  0.161558
Q2G1L6   20 0.833333 -1.27278  0.943444
Q2FXU4   35 1.45833 0.903563  0.161558
Q2G1E9   29 1.20833 0.903563  0.161558
Q2G232   30 1.25 0.903563  0.161558
Q2FXH9   26 1.08333 0.903563  0.161558
Q2G0X3   15 0.625 -1.27278  0.943444
Q2FXD0   26 1.08333 0.903563  0.161558
Q2G0G3   27 1.125 0.903563  0.161558
Q2FWW3   29 1.20833 0.903563  0.161558
Q2FYG0   25 1.02041 0.903563  0.161558
Q2FZS9   19 0.77551 -1.27278  0.943444
Q2FYS2   26 1.06122 0.903563  0.161558
Q2G2U4   18 0.734694 -1.27278  0.943444
Q2FWJ9   26 1.06122 0.903563  0.161558
Q2FWF0   24 0.979592 -1.27278  0.943444
Q2FXR9   31 1.26531 0.903563  0.161558
Q2FZV7   27 1.10204 0.903563  0.161558
Q2G1W0   31 1.26531 0.903563  0.161558
Q2G2I0   24 0.979592 -1.27278  0.943444
Q2G153   27 1.10204 0.903563  0.161558
Q2FWD7   27 1.10204 0.903563  0.161558
Q2FY15   30 1.22449 0.903563  0.161558
Q2FV54   17 0.693878 -1.27278  0.943444
Q2FZ74   27 1.10204 0.903563  0.161558
Q2FYV5   27 1.10204 0.903563  0.161558
Q2G2I1   20 0.816327 -1.27278  0.943444
Q2FXZ6   29 1.18367 0.903563  0.161558
Q2G0U0   29 1.18367 0.903563  0.161558
Q2G0Y6   25 1.02041 0.903563  0.161558
Q2FXJ0   24 0.979592 -1.27278  0.943444
Q2FY43   31 1.24 0.903563  0.161558
Q2FWM1   17 0.68 -1.27278  0.943444
Q2FVJ1   23 0.92 -1.27278  0.943444
Q2G0K3   28 1.12 0.903563  0.161558
Q2FY66   27 1.08 0.903563  0.161558
Q2FW99   20 0.8 -1.27278  0.943444
Q2FV10   26 1.04 0.903563  0.161558
Q2FXJ5   26 1.04 0.903563  0.161558
Q2FX69   10 0.4 -1.27278  0.943444
Q2G0B2   24 0.96 -1.27278  0.943444
Q2FX14   28 1.12 0.903563  0.161558
Q2FYD8   23 0.92 -1.27278  0.943444
Q2FWE5   29 1.16 0.903563  0.161558
Q2G2A3   24 0.96 -1.27278  0.943444
Q2FZH8   27 1.08 0.903563  0.161558
Q2FX51   31 1.24 0.903563  0.161558
Q2FWE8   23 0.92 -1.27278  0.943444
Q2G088   35 1.4 0.903563  0.161558
Q2G028   31 1.21569 0.903563  0.161558
Q2G1S3   28 1.09804 0.903563  0.161558
Q2FYN4   27 1.05882 0.903563  0.161558
Q2FX86   28 1.09804 0.903563  0.161558
Q2G2S8   26 1.01961 0.903563  0.161558
Q2FUW8   21 0.823529 -1.27278  0.943444
Q2FWD4   22 0.862745 -1.27278  0.943444
Q2FVH6   27 1.05882 0.903563  0.161558
Q2G029   28 1.09804 0.903563  0.161558
Q2G1R5   22 0.862745 -1.27278  0.943444
Q2FX65   8 0.313725 -1.27278  0.943444
Q2FZV6   38 1.4902 0.903563  0.161558
Q2G1P1   28 1.09804 0.903563  0.161558
Q2FVU4   27 1.05882 0.903563  0.161558
Q2FVT5   37 1.45098 0.903563  0.161558
Q2G2H4   26 1.01961 0.903563  0.161558
Q2FZ58   25 0.980392 -1.27278  0.943444
Q2FVJ2   30 1.17647 0.903563  0.161558
Q2FXW5   28 1.09804 0.903563  0.161558
Q2FWK1   26 1.01961 0.903563  0.161558
Q2G031   23 0.901961 -1.27278  0.943444
Q2G0U1   27 1.05882 0.903563  0.161558
Q2FW46   26 1.01961 0.903563  0.161558
Q2FZY5   32 1.2549 0.903563  0.161558
Q2FZI5   38 1.46154 0.903563  0.161558
Q2FYR9   33 1.26923 0.903563  0.161558
Q2FZ92   28 1.07692 0.903563  0.161558
Q2G1D5   27 1.03846 0.903563  0.161558
Q2FXM2   21 0.807692 -1.27278  0.943444
Q2FVM2   33 1.26923 0.903563  0.161558
Q2FZN2   26 1 0.903563  0.161558
Q2G1U8   23 0.884615 -1.27278  0.943444
Q2FVS7   26 1 0.903563  0.161558
Q2FWB5   24 0.923077 -1.27278  0.943444
Q2FXX1   28 1.07692 0.903563  0.161558
Q2G2J9   22 0.846154 -1.27278  0.943444
Q2G0Y7   27 1.03846 0.903563  0.161558
Q2FW81   27 1.03846 0.903563  0.161558
Q2FWK3   21 0.807692 -1.27278  0.943444
Q2FY34   26 1 0.903563  0.161558
Q2FXF8   32 1.23077 0.903563  0.161558
Q2FXI9   28 1.07692 0.903563  0.161558
Q05615   24 0.90566 -1.27278  0.943444
Q2FUW4   26 0.981132 -1.27278  0.943444
Q2FVF4   28 1.0566 0.903563  0.161558
Q2FWI3   23 0.867925 -1.27278  0.943444
Q2FWG8   28 1.0566 0.903563  0.161558
Q2G0R0   24 0.90566 -1.27278  0.943444
Q2G0I4   22 0.830189 -1.27278  0.943444
Q2FV67   27 1.01887 0.903563  0.161558
Q2G091   20 0.754717 -1.27278  0.943444
Q2G1U1   21 0.792453 -1.27278  0.943444
Q2FUX7   26 0.981132 -1.27278  0.943444
Q2FY51   24 0.90566 -1.27278  0.943444
Q2FYP2   23 0.867925 -1.27278  0.943444
Q2G0F8   24 0.90566 -1.27278  0.943444
Q2FXH5   32 1.20755 0.903563  0.161558
Q2G193   26 0.981132 -1.27278  0.943444
Q2FWD6   25 0.943396 -1.27278  0.943444
Q2FZ98   36 1.33333 0.903563  0.161558
Q2FYQ2   24 0.888889 -1.27278  0.943444
Q2FWL5   19 0.703704 -1.27278  0.943444
Q2FV16   27 1 0.903563  0.161558
Q2FWX9   27 1 0.903563  0.161558
Q2G1J0   28 1.03704 0.903563  0.161558
Q2G235   25 0.925926 -1.27278  0.943444
Q2FXK1   22 0.814815 -1.27278  0.943444
Q2FWF4   23 0.851852 -1.27278  0.943444
Q2FZC8   28 1.03704 0.903563  0.161558
Q2FZQ4   25 0.925926 -1.27278  0.943444
O52582   25 0.925926 -1.27278  0.943444
Q2FZI6   27 1 0.903563  0.161558
Q2FUW7   24 0.888889 -1.27278  0.943444
Q2G2M9   23 0.851852 -1.27278  0.943444
Q2FZD0   21 0.777778 -1.27278  0.943444
Q2FWK7   25 0.925926 -1.27278  0.943444
Q2FWU4   12 0.444444 -1.27278  0.943444
Q2FUX4   25 0.925926 -1.27278  0.943444
Q2G2V3   25 0.925926 -1.27278  0.943444
O05204   27 1 0.903563  0.161558
Q2FYC2   21 0.763636 -1.27278  0.943444
Q2FZP6   26 0.945455 -1.27278  0.943444
Q2G0L2   23 0.836364 -1.27278  0.943444
Q2FZV1   15 0.545455 -1.27278  0.943444
Q2FVQ5   24 0.872727 -1.27278  0.943444
Q2FZW6   29 1.05455 0.903563  0.161558
Q2FZI3   23 0.836364 -1.27278  0.943444
Q2G219   27 0.981818 -1.27278  0.943444
Q2FZR2   24 0.872727 -1.27278  0.943444
Q2FXZ2   25 0.909091 -1.27278  0.943444
Q2FYC6   27 0.981818 -1.27278  0.943444
Q2FYZ5   32 1.14286 0.903563  0.161558
Q2FWN4   27 0.964286 -1.27278  0.943444
Q2G221   16 0.571429 -1.27278  0.943444
Q2FZX5   26 0.928571 -1.27278  0.943444
Q2FUW3   23 0.821429 -1.27278  0.943444
Q2G2H3   25 0.892857 -1.27278  0.943444
Q2FY08   30 1.07143 0.903563  0.161558
Q2FXU5   25 0.892857 -1.27278  0.943444
Q2G1F8   26 0.928571 -1.27278  0.943444
Q2FYW4   29 1.03571 0.903563  0.161558
Q2G142   23 0.821429 -1.27278  0.943444
Q2G1U3   25 0.892857 -1.27278  0.943444
Q2FZ18   26 0.928571 -1.27278  0.943444
Q2FV24   31 1.10714 0.903563  0.161558
Q2G1C2   25 0.892857 -1.27278  0.943444
Q2FYZ4   29 1.03571 0.903563  0.161558
Q2FWT4   27 0.964286 -1.27278  0.943444
Q2FUX1   25 0.892857 -1.27278  0.943444
Q2FZG9   23 0.807018 -1.27278  0.943444
Q2FVC1   27 0.947368 -1.27278  0.943444
Q2FYT3   25 0.877193 -1.27278  0.943444
Q2FY82   27 0.947368 -1.27278  0.943444
Q2FV02   28 0.982456 -1.27278  0.943444
Q2FXJ2   24 0.842105 -1.27278  0.943444
Q2FZ02   27 0.947368 -1.27278  0.943444
Q2G0L3   23 0.807018 -1.27278  0.943444
Q2FZH5   26 0.912281 -1.27278  0.943444
Q2FWH4   28 0.982456 -1.27278  0.943444
Q2FW49   23 0.807018 -1.27278  0.943444
Q93T05   31 1.08772 0.903563  0.161558
Q2FX73   22 0.77193 -1.27278  0.943444
Q2G239   26 0.896552 -1.27278  0.943444
Q2G121   25 0.862069 -1.27278  0.943444
Q2FY11   23 0.793103 -1.27278  0.943444
Q2FV11   31 1.06897 0.903563  0.161558
Q2FZ05   29 1 0.903563  0.161558
Q2G253   25 0.862069 -1.27278  0.943444
Q2FW98   21 0.724138 -1.27278  0.943444
Q2G205   29 1 0.903563  0.161558
Q2FVE7   27 0.931034 -1.27278  0.943444
Q2FYD0   23 0.793103 -1.27278  0.943444
Q2FZ19   28 0.965517 -1.27278  0.943444
Q2G1C7   25 0.862069 -1.27278  0.943444
Q2FV60   27 0.931034 -1.27278  0.943444
Q2FY64   26 0.896552 -1.27278  0.943444
Q2FZI9   30 1.03448 0.903563  0.161558
Q2FV57   32 1.08475 0.903563  0.161558
Q2FXA5   26 0.881356 -1.27278  0.943444
Q2G2U8   19 0.644068 -1.27278  0.943444
Q2FZP0   23 0.779661 -1.27278  0.943444
Q2FZL7   26 0.881356 -1.27278  0.943444
Q2FZR3   23 0.779661 -1.27278  0.943444
Q2FWA0   26 0.881356 -1.27278  0.943444
Q2G090   24 0.813559 -1.27278  0.943444
Q2G1H0   24 0.8 -1.27278  0.943444
Q2FZP4   27 0.9 -1.27278  0.943444
Q2FUX0   23 0.766667 -1.27278  0.943444
Q2FV86   24 0.8 -1.27278  0.943444
Q2FV14   26 0.866667 -1.27278  0.943444
Q2FUT2   27 0.9 -1.27278  0.943444
Q2FZ64   21 0.7 -1.27278  0.943444
Q2FUW1   16 0.52459 -1.27278  0.943444
Q2FWI0   24 0.786885 -1.27278  0.943444
Q2G2K5   28 0.918033 -1.27278  0.943444
Q2FWK6   23 0.754098 -1.27278  0.943444
Q2G0T9   26 0.852459 -1.27278  0.943444
Q2G078   29 0.95082 -1.27278  0.943444
Q2G1P3   27 0.885246 -1.27278  0.943444
Q2G274   28 0.903226 -1.27278  0.943444
Q2FZD4   26 0.83871 -1.27278  0.943444
Q2FYS5   27 0.870968 -1.27278  0.943444
Q2G1K5   24 0.774194 -1.27278  0.943444
Q2G1L5   24 0.774194 -1.27278  0.943444
Q2G1M9   27 0.870968 -1.27278  0.943444
Q2FX67   20 0.645161 -1.27278  0.943444
Q2FZ32   24 0.774194 -1.27278  0.943444
Q2FWH7   21 0.677419 -1.27278  0.943444
Q2FXT8   22 0.698413 -1.27278  0.943444
Q2FUQ3   26 0.825397 -1.27278  0.943444
Q2G1Y6   25 0.793651 -1.27278  0.943444
Q2FX68   22 0.698413 -1.27278  0.943444
Q2FWD1   24 0.761905 -1.27278  0.943444
Q2FUZ8   25 0.793651 -1.27278  0.943444
Q2G1F5   25 0.793651 -1.27278  0.943444
Q2G2T6   20 0.634921 -1.27278  0.943444
Q2FYD2   22 0.698413 -1.27278  0.943444
Q2FYA1   23 0.730159 -1.27278  0.943444
Q2FY21   29 0.920635 -1.27278  0.943444
Q2FZD3   18 0.571429 -1.27278  0.943444
Q2G1Z4   25 0.793651 -1.27278  0.943444
Q2G0S3   24 0.75 -1.27278  0.943444
Q2FVQ3   21 0.65625 -1.27278  0.943444
Q2G2J4   20 0.625 -1.27278  0.943444
Q2G2B8   24 0.75 -1.27278  0.943444
Q2G0L5   10 0.3125 -1.27278  0.943444
Q2FW72   27 0.84375 -1.27278  0.943444
Q2FYT8   25 0.78125 -1.27278  0.943444
Q2FXM9   29 0.90625 -1.27278  0.943444
Q2G1Y0   23 0.71875 -1.27278  0.943444
Q2G2D0   19 0.59375 -1.27278  0.943444
Q2G2M2   25 0.78125 -1.27278  0.943444
Q2G1B7   24 0.75 -1.27278  0.943444
Q2G1B8   24 0.75 -1.27278  0.943444
Q2G0M6   31 0.96875 -1.27278  0.943444
Q2G1D8   29 0.892308 -1.27278  0.943444
Q2FV70   27 0.830769 -1.27278  0.943444
Q2FV72   25 0.769231 -1.27278  0.943444
Q2FVB2   26 0.8 -1.27278  0.943444
Q2G122   27 0.830769 -1.27278  0.943444
Q2G1W2   29 0.878788 -1.27278  0.943444
Q2FWW1   18 0.545455 -1.27278  0.943444
Q2G1F4   30 0.909091 -1.27278  0.943444
Q2G093   29 0.878788 -1.27278  0.943444
Q2FXY7   23 0.69697 -1.27278  0.943444
Q2G1C6   25 0.757576 -1.27278  0.943444
Q2FZ20   23 0.69697 -1.27278  0.943444
O50581   23 0.686567 -1.27278  0.943444
Q2G1N1   35 1.04478 0.903563  0.161558
Q2G188   19 0.558824 -1.27278  0.943444
Q2G296   25 0.735294 -1.27278  0.943444
Q2G2E9   25 0.735294 -1.27278  0.943444
Q2G294   25 0.735294 -1.27278  0.943444
Q2FWJ5   25 0.735294 -1.27278  0.943444
Q2FW03   24 0.695652 -1.27278  0.943444
Q2G0N1   25 0.724638 -1.27278  0.943444
Q2FZJ0   27 0.782609 -1.27278  0.943444
Q2FYZ9   20 0.57971 -1.27278  0.943444
Q2FV74   22 0.637681 -1.27278  0.943444
Q2FXP7   25 0.724638 -1.27278  0.943444
Q2FXU1   22 0.637681 -1.27278  0.943444
Q2G1M8   28 0.811594 -1.27278  0.943444
Q2FXY4   26 0.753623 -1.27278  0.943444
Q2FZ94   26 0.742857 -1.27278  0.943444
Q2FYI0   22 0.619718 -1.27278  0.943444
Q2FXT9   22 0.619718 -1.27278  0.943444
Q2G0D2   28 0.777778 -1.27278  0.943444
Q2FYB7   20 0.555556 -1.27278  0.943444
Q2FVN8   21 0.583333 -1.27278  0.943444
Q2FZ49   18 0.5 -1.27278  0.943444
Q2FUW6   24 0.666667 -1.27278  0.943444
Q2G1P7   21 0.583333 -1.27278  0.943444
Q2FW70   30 0.821918 -1.27278  0.943444
Q2G0W1   23 0.630137 -1.27278  0.943444
Q2G024   24 0.657534 -1.27278  0.943444
Q2G1G8   25 0.684932 -1.27278  0.943444
Q2G1R9   22 0.60274 -1.27278  0.943444
O06446   25 0.684932 -1.27278  0.943444
Q2G1C9   23 0.630137 -1.27278  0.943444
Q2FXV8   27 0.72973 -1.27278  0.943444
Q2G0P5   20 0.540541 -1.27278  0.943444
Q2FV64   25 0.666667 -1.27278  0.943444
Q2FV87   25 0.657895 -1.27278  0.943444
Q2G1K9   20 0.519481 -1.27278  0.943444
Q2G266   23 0.597403 -1.27278  0.943444
Q59801   22 0.564103 -1.27278  0.943444
Q2FXH2   21 0.538462 -1.27278  0.943444
Q53727   21 0.531646 -1.27278  0.943444
Q2G2Q0   18 0.455696 -1.27278  0.943444
Q2FZD8   25 0.625 -1.27278  0.943444
Q2FYS4   20 0.5 -1.27278  0.943444
Q2G1G2   25 0.625 -1.27278  0.943444
Q2FXV9   22 0.54321 -1.27278  0.943444
Q2G0L4   14 0.345679 -1.27278  0.943444
Q2FXR8   22 0.54321 -1.27278  0.943444
Q2FYJ0   23 0.567901 -1.27278  0.943444
Q2FZS8   24 0.585366 -1.27278  0.943444
Q2FXN9   20 0.47619 -1.27278  0.943444
Q2FYM1   26 0.619048 -1.27278  0.943444
Q2FVZ5   28 0.666667 -1.27278  0.943444
Q2FVL8   22 0.517647 -1.27278  0.943444
Q2FZ40   24 0.564706 -1.27278  0.943444
Q2FYH5   21 0.488372 -1.27278  0.943444
Q2FXB3   24 0.545455 -1.27278  0.943444
Q2FYS9   25 0.555556 -1.27278  0.943444
Q2G1Q4   27 0.6 -1.27278  0.943444
Q2FVC3   21 0.466667 -1.27278  0.943444
Q2G046   21 0.461538 -1.27278  0.943444
Q2FWU3   16 0.351648 -1.27278  0.943444
Q2FZ72   22 0.483516 -1.27278  0.943444
Q2FZ82   18 0.395604 -1.27278  0.943444
Q9F1K0   22 0.468085 -1.27278  0.943444
Q2FVV9   25 0.510204 -1.27278  0.943444
Q2FZT6   16 0.323232 -1.27278  0.943444
Q2FWU5   16 0.323232 -1.27278  0.943444
Q2FYC8   16 0.32 -1.27278  0.943444
Q2FZK7   24 0.470588 -1.27278  0.943444
Q2G2C1   20 0.392157 -1.27278  0.943444
Q2FZT5   18 0.342857 -1.27278  0.943444
Q2G0R8   24 0.45283 -1.27278  0.943444
Q2FW95   14 0.264151 -1.27278  0.943444
Q2G0N5   20 0.363636 -1.27278  0.943444
P47768   21 0.375 -1.27278  0.943444
Q2FXH4   18 0.318584 -1.27278  0.943444
Q2FVM1   24 0.424779 -1.27278  0.943444
```
