## Supplementary Data 3 for "Mining folded proteomes in the era of accurate structure prediction": PF04831.output

```
# cudaSaTabsearch LTYPE = T LORDER = F LSOLN = F
# QUERY ID = PF04831 
# DBFILE = ./tableaux.ascii.DB                                                             
Q2G0V6   0 0 -1.27278 0.943444
Q2G075   0 0 -1.27278 0.943444
Q2G083   0 0 -1.27278 0.943444
Q2FZN3   0 0 -1.27278 0.943444
Q2FY90   0 0 -1.27278 0.943444
Q2FX91   0 0 -1.27278 0.943444
Q2FX54   0 0 -1.27278 0.943444
Q2FYQ4   0 0 -1.27278 0.943444
Q2G284   0 0 -1.27278 0.943444
Q2G0S4   0 0 -1.27278 0.943444
Q2FWM3   0 0 -1.27278 0.943444
Q2FX81   0 0 -1.27278 0.943444
Q2FXC6   0 0 -1.27278 0.943444
Q2FWJ7   0 0 -1.27278 0.943444
Q2FYJ9   0 0 -1.27278 0.943444
Q2G2E6   0 0 -1.27278 0.943444
Q2FWV0   0 0 -1.27278 0.943444
Q2FZC3   0 0 -1.27278 0.943444
Q2FVH9   0 0 -1.27278 0.943444
Q2FXQ5   0 0 -1.27278 0.943444
Q2FZU4   0 0 -1.27278 0.943444
Q2FYF8   0 0 -1.27278 0.943444
Q2FUR4   0 0 -1.27278 0.943444
Q2FYI2   0 0 -1.27278 0.943444
Q2FYY2   0 0 -1.27278 0.943444
Q2FW58   0 0 -1.27278 0.943444
P0C7Z3   0 0 -1.27278 0.943444
Q2G0T2   0 0 -1.27278 0.943444
Q2G1G9   0 0 -1.27278 0.943444
Q2FVJ0   0 0 -1.27278 0.943444
Q2FZ80   0 0 -1.27278 0.943444
Q2G1R4   0 0 -1.27278 0.943444
Q2FW02   0 0 -1.27278 0.943444
Q2G1X3   0 0 -1.27278 0.943444
Q2FWW4   0 0 -1.27278 0.943444
Q2FZE1   0 0 -1.27278 0.943444
Q2FY31   0 0 -1.27278 0.943444
Q2G018   0 0 -1.27278 0.943444
Q2FZI0   0 0 -1.27278 0.943444
Q2FUZ7   0 0 -1.27278 0.943444
Q2G250   0 0 -1.27278 0.943444
Q2FWU8   0 0 -1.27278 0.943444
Q2FYX5   0 0 -1.27278 0.943444
Q2FZY2   0 0 -1.27278 0.943444
Q2FZX8   0 0 -1.27278 0.943444
Q2FUY8   0 0 -1.27278 0.943444
Q2FV73   0 0 -1.27278 0.943444
Q2G0C5   0 0 -1.27278 0.943444
Q2FZ52   0 0 -1.27278 0.943444
Q2FVK6   0 0 -1.27278 0.943444
Q2G0Z3   0 0 -1.27278 0.943444
Q2FZJ8   0 0 -1.27278 0.943444
Q2FY57   0 0 -1.27278 0.943444
Q2G0W3   0 0 -1.27278 0.943444
Q2G0I2   0 0 -1.27278 0.943444
Q2FYX1   0 0 -1.27278 0.943444
Q2G0H2   0 0 -1.27278 0.943444
Q2FWJ8   0 0 -1.27278 0.943444
Q2FWZ7   0 0 -1.27278 0.943444
Q2FV04   0 0 -1.27278 0.943444
Q2G0H6   0 0 -1.27278 0.943444
Q2G291   0 0 -1.27278 0.943444
Q2G1A7   0 0 -1.27278 0.943444
Q2FVS8   0 0 -1.27278 0.943444
Q2FZ26   0 0 -1.27278 0.943444
Q2FXJ3   0 0 -1.27278 0.943444
Q2G231   0 0 -1.27278 0.943444
Q2G2N0   0 0 -1.27278 0.943444
Q2G2I2   0 0 -1.27278 0.943444
Q2FYU3   0 0 -1.27278 0.943444
Q2FWY5   0 0 -1.27278 0.943444
Q2G2E3   0 0 -1.27278 0.943444
Q2FV09   0 0 -1.27278 0.943444
Q2FX72   0 0 -1.27278 0.943444
Q2FWA3   0 0 -1.27278 0.943444
Q2FWF2   0 0 -1.27278 0.943444
Q2G0E4   0 0 -1.27278 0.943444
Q2G251   0 0 -1.27278 0.943444
P0C818   0 0 -1.27278 0.943444
Q2FXQ2   0 0 -1.27278 0.943444
Q2FXD4   0 0 -1.27278 0.943444
Q2G014   0 0 -1.27278 0.943444
Q2FWI9   0 0 -1.27278 0.943444
Q2FX79   0 0 -1.27278 0.943444
Q2FVP7   0 0 -1.27278 0.943444
Q2FZN4   0 0 -1.27278 0.943444
Q2FWU6   0 0 -1.27278 0.943444
Q2G2Y1   0 0 -1.27278 0.943444
Q2FYF6   0 0 -1.27278 0.943444
Q2FXK0   0 0 -1.27278 0.943444
Q2FVI9   0 0 -1.27278 0.943444
Q2G246   0 0 -1.27278 0.943444
Q2G053   0 0 -1.27278 0.943444
Q2FWK8   0 0 -1.27278 0.943444
Q2FXL8   0 0 -1.27278 0.943444
Q2G0Q4   0 0 -1.27278 0.943444
Q2FVB7   0 0 -1.27278 0.943444
Q2FYD6   0 0 -1.27278 0.943444
Q2FXK9   0 0 -1.27278 0.943444
Q2FV78   0 0 -1.27278 0.943444
Q2FXG4   0 0 -1.27278 0.943444
Q2G0C8   0 0 -1.27278 0.943444
Q2FWU9   0 0 -1.27278 0.943444
Q2FUX2   0 0 -1.27278 0.943444
Q2FYI8   0 0 -1.27278 0.943444
Q2FXA1   0 0 -1.27278 0.943444
Q2FV49   0 0 -1.27278 0.943444
Q2G1S0   0 0 -1.27278 0.943444
Q2G0G0   0 0 -1.27278 0.943444
P0C805   0 0 -1.27278 0.943444
Q2FWV9   0 0 -1.27278 0.943444
Q2G152   0 0 -1.27278 0.943444
Q2FX48   0 0 -1.27278 0.943444
Q2FXS5   0 0 -1.27278 0.943444
Q2FWL4   0 0 -1.27278 0.943444
P0C7Y1   0 0 -1.27278 0.943444
Q2FXA2   0 0 -1.27278 0.943444
Q2FY96   0 0 -1.27278 0.943444
Q2FVJ3   0 0 -1.27278 0.943444
Q2FZ24   0 0 -1.27278 0.943444
Q2G1X4   0 0 -1.27278 0.943444
Q2FYM6   0 0 -1.27278 0.943444
Q2FWX6   0 0 -1.27278 0.943444
Q2G1D2   0 0 -1.27278 0.943444
Q2FWC0   0 0 -1.27278 0.943444
Q2FZG7   0 0 -1.27278 0.943444
Q2G2P1   0 0 -1.27278 0.943444
Q2G1M4   0 0 -1.27278 0.943444
Q2FX29   0 0 -1.27278 0.943444
Q2FUZ3   0 0 -1.27278 0.943444
Q2FVZ9   0 0 -1.27278 0.943444
Q2G2N3   0 0 -1.27278 0.943444
Q2G237   0 0 -1.27278 0.943444
Q2FXN5   0 0 -1.27278 0.943444
Q2FYP7   0 0 -1.27278 0.943444
Q2FWC8   0 0 -1.27278 0.943444
Q2G209   0 0 -1.27278 0.943444
Q2FXX7   0 0 -1.27278 0.943444
Q2FV05   0 0 -1.27278 0.943444
Q2FWM8   0 0 -1.27278 0.943444
Q2FV00   0 0 -1.27278 0.943444
Q2FZF2   0 0 -1.27278 0.943444
Q2FV80   0 0 -1.27278 0.943444
Q2FZZ7   0 0 -1.27278 0.943444
Q2FWH8   0 0 -1.27278 0.943444
Q2FVS5   0 0 -1.27278 0.943444
Q2FWY0   0 0 -1.27278 0.943444
Q2FZM3   0 0 -1.27278 0.943444
Q2FZW8   0 0 -1.27278 0.943444
Q2FVY7   0 0 -1.27278 0.943444
Q2FXJ1   0 0 -1.27278 0.943444
Q2G0T7   0 0 -1.27278 0.943444
Q2FW40   0 0 -1.27278 0.943444
Q2FYU9   0 0 -1.27278 0.943444
Q2FUR0   0 0 -1.27278 0.943444
Q2G215   0 0 -1.27278 0.943444
Q2G169   0 0 -1.27278 0.943444
Q2G034   0 0 -1.27278 0.943444
Q2FUV8   1 0.111111 -1.27278 0.943444
Q2FW44   1 0.111111 -1.27278 0.943444
Q2FYJ8   0 0 -1.27278 0.943444
Q2FVR6   2 0.222222 -1.27278 0.943444
Q2G183   0 0 -1.27278 0.943444
Q2G0S1   1 0.111111 -1.27278 0.943444
Q2FX83   0 0 -1.27278 0.943444
Q2FYF7   2 0.222222 -1.27278 0.943444
Q2G166   2 0.222222 -1.27278 0.943444
Q2FX20   0 0 -1.27278 0.943444
Q2G020   2 0.222222 -1.27278 0.943444
Q2FVC0   2 0.222222 -1.27278 0.943444
Q2FVD1   0 0 -1.27278 0.943444
Q2FWH1   1 0.111111 -1.27278 0.943444
Q2FYX2   2 0.222222 -1.27278 0.943444
Q2FZB5   2 0.222222 -1.27278 0.943444
Q2G0G8   2 0.222222 -1.27278 0.943444
P0A0I4   1 0.111111 -1.27278 0.943444
Q2G2C6   1 0.111111 -1.27278 0.943444
Q2FVB1   2 0.222222 -1.27278 0.943444
Q2FYN1   1 0.111111 -1.27278 0.943444
Q2FV79   2 0.222222 -1.27278 0.943444
Q2FVU9   2 0.222222 -1.27278 0.943444
Q2G0W5   2 0.222222 -1.27278 0.943444
Q2FW60   2 0.222222 -1.27278 0.943444
Q2G269   2 0.222222 -1.27278 0.943444
Q2FZS1   2 0.222222 -1.27278 0.943444
Q2G1Y3   2 0.222222 -1.27278 0.943444
Q2FWA4   2 0.222222 -1.27278 0.943444
Q2G0C0   1 0.111111 -1.27278 0.943444
Q2G2J6   0 0 -1.27278 0.943444
Q2G1R2   2 0.222222 -1.27278 0.943444
Q2FXY8   2 0.222222 -1.27278 0.943444
Q2FYL2   2 0.222222 -1.27278 0.943444
Q2FYS3   0 0 -1.27278 0.943444
Q2FXS0   2 0.222222 -1.27278 0.943444
Q2FWA7   0 0 -1.27278 0.943444
Q2FWV8   1 0.111111 -1.27278 0.943444
Q2G279   2 0.222222 -1.27278 0.943444
Q2FYB5   2 0.222222 -1.27278 0.943444
Q2G175   2 0.222222 -1.27278 0.943444
Q2FZ07   2 0.222222 -1.27278 0.943444
Q2FVG7   2 0.222222 -1.27278 0.943444
Q2G2P3   2 0.222222 -1.27278 0.943444
Q2FZA3   2 0.222222 -1.27278 0.943444
Q2FYE1   1 0.111111 -1.27278 0.943444
Q2G2F8   0 0 -1.27278 0.943444
Q2FWS8   0 0 -1.27278 0.943444
Q2FXD8   2 0.222222 -1.27278 0.943444
Q2FX46   2 0.222222 -1.27278 0.943444
Q2FYB4   2 0.222222 -1.27278 0.943444
Q2FYC0   2 0.222222 -1.27278 0.943444
Q2FUY5   1 0.111111 -1.27278 0.943444
Q2FYF2   0 0 -1.27278 0.943444
Q2G0R4   1 0.111111 -1.27278 0.943444
Q2G1L1   0 0 -1.27278 0.943444
Q2FYB0   1 0.111111 -1.27278 0.943444
Q2FWW5   2 0.222222 -1.27278 0.943444
Q2FX04   2 0.222222 -1.27278 0.943444
Q2FV33   2 0.222222 -1.27278 0.943444
Q2FUX6   2 0.222222 -1.27278 0.943444
Q2FVP5   0 0 -1.27278 0.943444
Q2G0W7   2 0.222222 -1.27278 0.943444
Q2FXV1   2 0.222222 -1.27278 0.943444
Q2G096   2 0.222222 -1.27278 0.943444
Q2FV68   1 0.111111 -1.27278 0.943444
Q2FVY6   2 0.222222 -1.27278 0.943444
Q2FYY0   2 0.222222 -1.27278 0.943444
Q2G005   2 0.222222 -1.27278 0.943444
Q2G2B4   2 0.222222 -1.27278 0.943444
Q2FVZ7   2 0.222222 -1.27278 0.943444
Q2FW55   2 0.222222 -1.27278 0.943444
Q2FV92   2 0.222222 -1.27278 0.943444
Q2FYV9   2 0.222222 -1.27278 0.943444
Q2FW74   2 0.222222 -1.27278 0.943444
Q2FVK9   2 0.222222 -1.27278 0.943444
Q2FZA4   2 0.222222 -1.27278 0.943444
Q2FV25   0 0 -1.27278 0.943444
Q2FYG8   2 0.222222 -1.27278 0.943444
Q2G216   2 0.222222 -1.27278 0.943444
Q2FZ69   1 0.111111 -1.27278 0.943444
Q2FV97   2 0.222222 -1.27278 0.943444
Q2FZ95   2 0.222222 -1.27278 0.943444
Q2FZN8   0 0 -1.27278 0.943444
Q2FZG2   1 0.111111 -1.27278 0.943444
Q2G259   2 0.222222 -1.27278 0.943444
Q2FYB6   2 0.222222 -1.27278 0.943444
Q2FZD1   2 0.222222 -1.27278 0.943444
Q2FYT6   2 0.222222 -1.27278 0.943444
Q2G0Y2   2 0.222222 -1.27278 0.943444
Q2FWZ1   2 0.222222 -1.27278 0.943444
Q2FVC8   2 0.222222 -1.27278 0.943444
Q2G2H1   2 0.222222 -1.27278 0.943444
Q2FY47   2 0.222222 -1.27278 0.943444
Q2FX78   2 0.222222 -1.27278 0.943444
Q2FX47   2 0.222222 -1.27278 0.943444
Q2FZA7   2 0.222222 -1.27278 0.943444
Q2FV32   2 0.222222 -1.27278 0.943444
Q2FYE6   0 0 -1.27278 0.943444
Q2FZ41   2 0.222222 -1.27278 0.943444
Q2FYG3   1 0.111111 -1.27278 0.943444
Q2FX01   2 0.222222 -1.27278 0.943444
Q2FXU6   0 0 -1.27278 0.943444
Q2FYL7   2 0.222222 -1.27278 0.943444
Q2FWQ3   2 0.222222 -1.27278 0.943444
Q2FZY9   2 0.222222 -1.27278 0.943444
Q2FV50   2 0.222222 -1.27278 0.943444
Q2FUY7   1 0.111111 -1.27278 0.943444
Q2FXP6   2 0.222222 -1.27278 0.943444
Q2G1S9   2 0.222222 -1.27278 0.943444
Q2FX18   2 0.222222 -1.27278 0.943444
Q2FYU0   0 0 -1.27278 0.943444
Q2FXZ7   4 0.421053 -1.27278 0.943444
Q2G051   4 0.421053 -1.27278 0.943444
Q2FWS3   4 0.421053 -1.27278 0.943444
Q2FW14   4 0.421053 -1.27278 0.943444
Q2FYD7   4 0.421053 -1.27278 0.943444
Q9RQP8   4 0.421053 -1.27278 0.943444
Q2FZK2   2 0.210526 -1.27278 0.943444
Q2FWI7   3 0.315789 -1.27278 0.943444
Q2G182   4 0.421053 -1.27278 0.943444
Q2FYT7   4 0.421053 -1.27278 0.943444
Q2FV46   4 0.421053 -1.27278 0.943444
Q2FY58   2 0.210526 -1.27278 0.943444
Q2FX06   2 0.210526 -1.27278 0.943444
Q2FZH0   5 0.526316 -1.27278 0.943444
Q2FUZ4   5 0.526316 -1.27278 0.943444
Q2G102   4 0.421053 -1.27278 0.943444
Q2G1R8   3 0.315789 -1.27278 0.943444
Q2G2J1   4 0.421053 -1.27278 0.943444
Q2FX71   3 0.315789 -1.27278 0.943444
Q2FUZ5   5 0.526316 -1.27278 0.943444
Q2FYP5   2 0.210526 -1.27278 0.943444
Q2G048   0 0 -1.27278 0.943444
Q2FUQ0   4 0.421053 -1.27278 0.943444
Q2FWS7   4 0.421053 -1.27278 0.943444
Q2FV65   0 0 -1.27278 0.943444
Q2G125   2 0.210526 -1.27278 0.943444
Q2FYT2   4 0.421053 -1.27278 0.943444
Q2FVH7   1 0.105263 -1.27278 0.943444
Q2G127   4 0.421053 -1.27278 0.943444
Q2FYI5   2 0.210526 -1.27278 0.943444
Q2FYX4   6 0.631579 -1.27278 0.943444
Q2G0M3   6 0.631579 -1.27278 0.943444
Q2FW87   4 0.421053 -1.27278 0.943444
Q2G211   1 0.105263 -1.27278 0.943444
Q2FXR5   4 0.421053 -1.27278 0.943444
Q2FWR5   3 0.315789 -1.27278 0.943444
Q2FYD5   3 0.315789 -1.27278 0.943444
Q2FY94   2 0.210526 -1.27278 0.943444
Q2G2W8   6 0.631579 -1.27278 0.943444
Q2FZL9   5 0.526316 -1.27278 0.943444
Q2FYT9   4 0.421053 -1.27278 0.943444
Q2FX44   3 0.315789 -1.27278 0.943444
Q2FXB2   1 0.105263 -1.27278 0.943444
Q2FVF6   4 0.421053 -1.27278 0.943444
Q2G2F6   2 0.210526 -1.27278 0.943444
Q2G2C3   2 0.210526 -1.27278 0.943444
Q2FYA5   3 0.315789 -1.27278 0.943444
Q2FYB1   4 0.421053 -1.27278 0.943444
Q2G011   4 0.421053 -1.27278 0.943444
Q2FV29   2 0.210526 -1.27278 0.943444
Q2FVW1   5 0.526316 -1.27278 0.943444
Q2FYA4   3 0.315789 -1.27278 0.943444
Q2FY26   3 0.315789 -1.27278 0.943444
Q2FXC1   2 0.210526 -1.27278 0.943444
Q2G2T0   5 0.526316 -1.27278 0.943444
Q2FY62   2 0.210526 -1.27278 0.943444
Q2G2K4   4 0.421053 -1.27278 0.943444
Q2FW65   3 0.315789 -1.27278 0.943444
Q2FY05   5 0.526316 -1.27278 0.943444
Q2FV96   4 0.421053 -1.27278 0.943444
Q2G1S7   1 0.105263 -1.27278 0.943444
Q2FWS9   2 0.210526 -1.27278 0.943444
Q2G180   3 0.315789 -1.27278 0.943444
Q2G0L6   3 0.315789 -1.27278 0.943444
Q2G189   2 0.210526 -1.27278 0.943444
Q2FYD9   2 0.210526 -1.27278 0.943444
Q2FWM6   0 0 -1.27278 0.943444
Q2FXA6   2 0.210526 -1.27278 0.943444
Q2G0U8   2 0.210526 -1.27278 0.943444
Q2FXD9   2 0.210526 -1.27278 0.943444
Q2FWF9   0 0 -1.27278 0.943444
Q2FXS3   3 0.315789 -1.27278 0.943444
Q2FXX6   5 0.526316 -1.27278 0.943444
Q2FWU2   3 0.315789 -1.27278 0.943444
Q2FXD5   4 0.421053 -1.27278 0.943444
Q2FZK8   5 0.526316 -1.27278 0.943444
Q2FV15   2 0.210526 -1.27278 0.943444
Q2FZZ5   4 0.421053 -1.27278 0.943444
Q2FW48   3 0.315789 -1.27278 0.943444
Q2FYB3   4 0.421053 -1.27278 0.943444
Q2FWT5   6 0.631579 -1.27278 0.943444
Q2FVH4   2 0.210526 -1.27278 0.943444
Q2FWP4   4 0.421053 -1.27278 0.943444
Q2FYX9   4 0.421053 -1.27278 0.943444
Q2G1U7   1 0.105263 -1.27278 0.943444
Q2FXY6   4 0.421053 -1.27278 0.943444
Q2FYT1   2 0.210526 -1.27278 0.943444
Q2G244   3 0.315789 -1.27278 0.943444
Q2FX30   2 0.210526 -1.27278 0.943444
Q2FVZ3   4 0.421053 -1.27278 0.943444
Q2FWP5   6 0.631579 -1.27278 0.943444
Q2FX41   4 0.421053 -1.27278 0.943444
Q2G2R5   4 0.421053 -1.27278 0.943444
Q2G2S3   5 0.5 -1.27278 0.943444
Q2G004   5 0.5 -1.27278 0.943444
Q2FWV1   5 0.5 -1.27278 0.943444
Q2G003   4 0.4 -1.27278 0.943444
Q2FZV3   3 0.3 -1.27278 0.943444
Q2G026   3 0.3 -1.27278 0.943444
Q2FXG7   3 0.3 -1.27278 0.943444
Q2FYL8   2 0.2 -1.27278 0.943444
Q2FZB6   0 0 -1.27278 0.943444
Q2FZE4   6 0.6 -1.27278 0.943444
Q2FX11   7 0.7 -1.27278 0.943444
Q2G0Y3   5 0.5 -1.27278 0.943444
Q2FZW7   3 0.3 -1.27278 0.943444
Q2FX21   9 0.9 -1.27278 0.943444
Q2G092   9 0.9 -1.27278 0.943444
Q2FZB7   3 0.3 -1.27278 0.943444
Q2G0J9   9 0.9 -1.27278 0.943444
Q2G1X2   5 0.5 -1.27278 0.943444
Q2FZD6   6 0.6 -1.27278 0.943444
Q2FW67   5 0.5 -1.27278 0.943444
Q2G111   4 0.4 -1.27278 0.943444
Q2G2Y4   4 0.4 -1.27278 0.943444
Q2FY38   2 0.2 -1.27278 0.943444
Q2FWJ0   8 0.8 -1.27278 0.943444
Q2G2T5   4 0.4 -1.27278 0.943444
Q2FVG6   5 0.5 -1.27278 0.943444
Q2G1V8   5 0.5 -1.27278 0.943444
Q2G1L0   3 0.3 -1.27278 0.943444
Q2FXD6   6 0.6 -1.27278 0.943444
P0C948   3 0.3 -1.27278 0.943444
Q2G1M2   3 0.3 -1.27278 0.943444
Q2FVW8   3 0.3 -1.27278 0.943444
Q2FX24   3 0.3 -1.27278 0.943444
Q2FWS4   8 0.8 -1.27278 0.943444
Q2FYQ3   4 0.4 -1.27278 0.943444
Q2G254   5 0.5 -1.27278 0.943444
Q2FWB4   4 0.4 -1.27278 0.943444
Q2FUP8   4 0.4 -1.27278 0.943444
Q2FZC2   3 0.3 -1.27278 0.943444
Q2FYE4   7 0.7 -1.27278 0.943444
Q2FWS2   4 0.4 -1.27278 0.943444
Q2FY03   6 0.6 -1.27278 0.943444
Q2FVS6   4 0.4 -1.27278 0.943444
Q2FXV2   2 0.2 -1.27278 0.943444
Q2G2L6   3 0.3 -1.27278 0.943444
Q2G2I5   3 0.3 -1.27278 0.943444
Q2FYA2   5 0.5 -1.27278 0.943444
Q2FWV7   5 0.5 -1.27278 0.943444
Q2FXE7   6 0.6 -1.27278 0.943444
Q2G0J6   6 0.6 -1.27278 0.943444
Q2FUU4   8 0.8 -1.27278 0.943444
Q2FVJ4   2 0.2 -1.27278 0.943444
Q2FZM9   3 0.3 -1.27278 0.943444
Q2FZ51   6 0.6 -1.27278 0.943444
Q2FY22   8 0.8 -1.27278 0.943444
Q2G2Q1   5 0.5 -1.27278 0.943444
Q2G109   4 0.4 -1.27278 0.943444
Q2G1D6   5 0.5 -1.27278 0.943444
Q2FVC9   3 0.3 -1.27278 0.943444
Q2G2R6   9 0.9 -1.27278 0.943444
Q2FZ85   6 0.6 -1.27278 0.943444
Q2FVK4   7 0.7 -1.27278 0.943444
Q2G1V9   4 0.4 -1.27278 0.943444
Q2G2H6   3 0.3 -1.27278 0.943444
Q2FWS6   7 0.7 -1.27278 0.943444
Q2FZW4   7 0.7 -1.27278 0.943444
Q2G1M3   5 0.5 -1.27278 0.943444
Q2G1M0   10 1 0.903563 0.161558
Q2G1Y9   10 1 0.903563 0.161558
Q2FX45   5 0.5 -1.27278 0.943444
Q2FWP8   4 0.4 -1.27278 0.943444
Q2FYP4   5 0.5 -1.27278 0.943444
Q2FYL1   6 0.6 -1.27278 0.943444
Q2G1L4   5 0.5 -1.27278 0.943444
Q2FUQ7   5 0.5 -1.27278 0.943444
Q2G247   2 0.2 -1.27278 0.943444
Q2FVV0   5 0.5 -1.27278 0.943444
Q2FYU6   8 0.8 -1.27278 0.943444
Q2G2N6   4 0.4 -1.27278 0.943444
Q2FXC9   3 0.3 -1.27278 0.943444
Q2FX42   4 0.4 -1.27278 0.943444
Q2FX26   10 1 0.903563 0.161558
Q2FWF3   2 0.2 -1.27278 0.943444
Q2FZY1   5 0.5 -1.27278 0.943444
Q2FW15   13 1.2381 0.903563 0.161558
P0A0G2   15 1.42857 0.903563 0.161558
Q2G2G5   6 0.571429 -1.27278 0.943444
Q2FY39   7 0.666667 -1.27278 0.943444
Q2G0B5   3 0.285714 -1.27278 0.943444
Q2FZI1   11 1.04762 0.903563 0.161558
Q2FUQ6   6 0.571429 -1.27278 0.943444
Q2FVR5   6 0.571429 -1.27278 0.943444
Q2G2W6   5 0.47619 -1.27278 0.943444
Q2FZR8   6 0.571429 -1.27278 0.943444
Q2FVY8   11 1.04762 0.903563 0.161558
Q2FZ60   8 0.761905 -1.27278 0.943444
Q2FV82   6 0.571429 -1.27278 0.943444
Q2FX23   8 0.761905 -1.27278 0.943444
Q2G1G3   4 0.380952 -1.27278 0.943444
P68805   7 0.666667 -1.27278 0.943444
Q2FVL0   13 1.2381 0.903563 0.161558
Q2G2J0   7 0.666667 -1.27278 0.943444
Q2FZF1   9 0.857143 -1.27278 0.943444
Q2FXU9   6 0.571429 -1.27278 0.943444
Q2G1A2   14 1.33333 0.903563 0.161558
Q2G1C3   7 0.666667 -1.27278 0.943444
Q2G1D4   5 0.47619 -1.27278 0.943444
Q2G0A8   4 0.380952 -1.27278 0.943444
Q2FVC7   3 0.285714 -1.27278 0.943444
Q2G133   8 0.761905 -1.27278 0.943444
Q2FY86   9 0.857143 -1.27278 0.943444
Q2FX92   11 1.04762 0.903563 0.161558
Q2FW47   2 0.190476 -1.27278 0.943444
Q2G1T9   3 0.285714 -1.27278 0.943444
Q2FVU8   3 0.285714 -1.27278 0.943444
Q2FVD7   10 0.952381 -1.27278 0.943444
Q2FX55   6 0.571429 -1.27278 0.943444
Q2FVD3   9 0.857143 -1.27278 0.943444
Q2G2B5   5 0.47619 -1.27278 0.943444
Q2FWV6   4 0.380952 -1.27278 0.943444
Q2FW29   8 0.761905 -1.27278 0.943444
Q2G0W6   4 0.380952 -1.27278 0.943444
Q2FVD2   6 0.571429 -1.27278 0.943444
Q2FWR8   4 0.380952 -1.27278 0.943444
Q2FXA0   8 0.761905 -1.27278 0.943444
Q2FZB4   5 0.47619 -1.27278 0.943444
Q2FX37   5 0.47619 -1.27278 0.943444
Q2FX13   4 0.380952 -1.27278 0.943444
Q2FWD8   7 0.666667 -1.27278 0.943444
Q2G108   11 1.04762 0.903563 0.161558
Q2G2V4   9 0.857143 -1.27278 0.943444
Q2FZW2   9 0.857143 -1.27278 0.943444
Q2FYY4   6 0.571429 -1.27278 0.943444
Q2FYB8   3 0.285714 -1.27278 0.943444
Q2FWC2   8 0.761905 -1.27278 0.943444
Q2FYE8   7 0.666667 -1.27278 0.943444
Q2FXK5   7 0.666667 -1.27278 0.943444
Q2FWT0   10 0.952381 -1.27278 0.943444
Q2FW19   7 0.666667 -1.27278 0.943444
Q2G100   6 0.571429 -1.27278 0.943444
Q2FYY3   5 0.47619 -1.27278 0.943444
Q2FZ01   9 0.857143 -1.27278 0.943444
Q2FYY1   5 0.47619 -1.27278 0.943444
Q2G103   11 1.04762 0.903563 0.161558
Q2FV12   4 0.380952 -1.27278 0.943444
Q2FWQ1   9 0.857143 -1.27278 0.943444
Q2FYY5   5 0.47619 -1.27278 0.943444
Q2G207   5 0.47619 -1.27278 0.943444
Q2G1Y8   14 1.33333 0.903563 0.161558
Q2FWZ8   7 0.666667 -1.27278 0.943444
Q2G0Z8   4 0.380952 -1.27278 0.943444
Q2G2F7   6 0.571429 -1.27278 0.943444
Q2FYH9   6 0.571429 -1.27278 0.943444
Q2FWB7   7 0.666667 -1.27278 0.943444
Q2FYN2   13 1.18182 0.903563 0.161558
Q2FVQ6   9 0.818182 -1.27278 0.943444
Q2FWX3   6 0.545455 -1.27278 0.943444
Q2G187   4 0.363636 -1.27278 0.943444
Q2FW05   7 0.636364 -1.27278 0.943444
Q2FYC3   9 0.818182 -1.27278 0.943444
Q2FZJ2   11 1 0.903563 0.161558
Q2G0D6   8 0.727273 -1.27278 0.943444
Q2FWP7   8 0.727273 -1.27278 0.943444
Q2FX31   14 1.27273 0.903563 0.161558
Q2FVZ6   5 0.454545 -1.27278 0.943444
Q2G2A2   9 0.818182 -1.27278 0.943444
Q2FWQ8   9 0.818182 -1.27278 0.943444
Q2FVM9   7 0.636364 -1.27278 0.943444
Q2FYD1   17 1.54545 0.903563 0.161558
Q2FYN3   5 0.454545 -1.27278 0.943444
Q2FYI3   7 0.636364 -1.27278 0.943444
Q2G022   16 1.45455 0.903563 0.161558
Q2G1Q3   6 0.545455 -1.27278 0.943444
Q2FX58   5 0.454545 -1.27278 0.943444
Q2G2V1   16 1.45455 0.903563 0.161558
Q2FVV5   8 0.727273 -1.27278 0.943444
Q2FZC0   15 1.36364 0.903563 0.161558
Q2FV63   15 1.36364 0.903563 0.161558
Q2FWG9   5 0.454545 -1.27278 0.943444
Q2FZA5   5 0.454545 -1.27278 0.943444
Q2FX60   14 1.27273 0.903563 0.161558
Q2G2I8   17 1.54545 0.903563 0.161558
Q2G2Y5   13 1.18182 0.903563 0.161558
Q2G2Y2   8 0.727273 -1.27278 0.943444
Q2FWA6   10 0.909091 -1.27278 0.943444
Q2FWL8   14 1.27273 0.903563 0.161558
Q2FY95   15 1.36364 0.903563 0.161558
Q2FYC5   11 1 0.903563 0.161558
Q2FV43   5 0.454545 -1.27278 0.943444
Q2FVU0   13 1.18182 0.903563 0.161558
Q2FZG5   6 0.545455 -1.27278 0.943444
Q2G2H9   6 0.545455 -1.27278 0.943444
Q2G1D1   10 0.909091 -1.27278 0.943444
Q2FWU7   10 0.909091 -1.27278 0.943444
P60647   4 0.363636 -1.27278 0.943444
Q2FUR7   10 0.909091 -1.27278 0.943444
Q2FWQ2   14 1.27273 0.903563 0.161558
Q2G2M4   10 0.909091 -1.27278 0.943444
Q2G104   7 0.636364 -1.27278 0.943444
Q2FX76   5 0.454545 -1.27278 0.943444
Q2G2Q4   12 1.09091 0.903563 0.161558
Q2FXQ1   7 0.636364 -1.27278 0.943444
Q2FX80   5 0.454545 -1.27278 0.943444
Q2FZN6   11 1 0.903563 0.161558
Q2G009   12 1.09091 0.903563 0.161558
Q2G021   10 0.909091 -1.27278 0.943444
Q2FWH0   11 1 0.903563 0.161558
Q2FXQ0   15 1.36364 0.903563 0.161558
Q2FX64   4 0.363636 -1.27278 0.943444
Q2FY98   3 0.272727 -1.27278 0.943444
Q2FWK5   13 1.18182 0.903563 0.161558
Q2FYK1   5 0.454545 -1.27278 0.943444
Q2FXF0   8 0.727273 -1.27278 0.943444
Q2FY70   16 1.45455 0.903563 0.161558
Q2G114   14 1.27273 0.903563 0.161558
Q2FX38   8 0.727273 -1.27278 0.943444
Q2FUP9   11 1 0.903563 0.161558
Q2FVV3   11 1 0.903563 0.161558
Q2G113   12 1.09091 0.903563 0.161558
Q2FWB2   13 1.18182 0.903563 0.161558
Q2FWT6   8 0.727273 -1.27278 0.943444
Q2FW28   15 1.36364 0.903563 0.161558
Q2FUQ9   12 1.09091 0.903563 0.161558
Q2FY00   8 0.727273 -1.27278 0.943444
Q2G040   6 0.545455 -1.27278 0.943444
Q2FX35   14 1.27273 0.903563 0.161558
Q2FYW9   15 1.30435 0.903563 0.161558
Q2G2N8   8 0.695652 -1.27278 0.943444
Q2G1V7   15 1.30435 0.903563 0.161558
Q2G0C3   9 0.782609 -1.27278 0.943444
Q2FVW0   7 0.608696 -1.27278 0.943444
Q2FUS4   20 1.73913 0.903563 0.161558
Q2FVP6   6 0.521739 -1.27278 0.943444
Q2FZK1   8 0.695652 -1.27278 0.943444
Q2FXY2   15 1.30435 0.903563 0.161558
Q2FYX3   14 1.21739 0.903563 0.161558
Q2FZ86   15 1.30435 0.903563 0.161558
Q2FUV7   7 0.608696 -1.27278 0.943444
Q2FX70   15 1.30435 0.903563 0.161558
Q2G1Y1   8 0.695652 -1.27278 0.943444
Q2FVT9   9 0.782609 -1.27278 0.943444
Q2G2K3   18 1.56522 0.903563 0.161558
P72358   8 0.695652 -1.27278 0.943444
Q2G192   8 0.695652 -1.27278 0.943444
Q2FYX6   17 1.47826 0.903563 0.161558
Q2FXW0   5 0.434783 -1.27278 0.943444
Q2G202   12 1.04348 0.903563 0.161558
Q2FYW7   12 1.04348 0.903563 0.161558
Q2G2M0   8 0.695652 -1.27278 0.943444
Q2FXT7   16 1.3913 0.903563 0.161558
Q2FX59   17 1.47826 0.903563 0.161558
Q2G0X2   8 0.695652 -1.27278 0.943444
Q2FWR6   15 1.30435 0.903563 0.161558
Q2FW22   20 1.73913 0.903563 0.161558
Q2FZH4   20 1.73913 0.903563 0.161558
Q2FYZ1   16 1.3913 0.903563 0.161558
Q2G2W7   20 1.73913 0.903563 0.161558
Q2G2I4   15 1.30435 0.903563 0.161558
Q2FZP5   14 1.21739 0.903563 0.161558
Q2FWQ7   14 1.21739 0.903563 0.161558
Q2G1W9   20 1.73913 0.903563 0.161558
Q2FWF7   17 1.47826 0.903563 0.161558
Q2FYM9   16 1.3913 0.903563 0.161558
Q2FXV0   12 1.04348 0.903563 0.161558
Q2FWW2   14 1.21739 0.903563 0.161558
Q2FVS2   10 0.869565 -1.27278 0.943444
Q2G007   15 1.30435 0.903563 0.161558
Q2FYA7   21 1.82609 0.903563 0.161558
Q2G0K0   18 1.56522 0.903563 0.161558
Q2FXS9   18 1.56522 0.903563 0.161558
Q2G249   21 1.82609 0.903563 0.161558
Q2G008   20 1.73913 0.903563 0.161558
Q2FZD5   14 1.21739 0.903563 0.161558
Q2FZG0   9 0.782609 -1.27278 0.943444
Q2FX28   12 1.04348 0.903563 0.161558
Q2FXI4   20 1.73913 0.903563 0.161558
Q2G176   10 0.869565 -1.27278 0.943444
Q2G116   12 1.04348 0.903563 0.161558
Q2FXF2   11 0.956522 -1.27278 0.943444
Q2G260   14 1.21739 0.903563 0.161558
Q2G213   7 0.608696 -1.27278 0.943444
Q2G173   10 0.869565 -1.27278 0.943444
Q2FV71   17 1.47826 0.903563 0.161558
Q2FWY8   8 0.695652 -1.27278 0.943444
Q2FWN3   18 1.56522 0.903563 0.161558
Q2FYD4   18 1.56522 0.903563 0.161558
Q2FVQ2   17 1.47826 0.903563 0.161558
Q2FVK0   11 0.956522 -1.27278 0.943444
Q2G285   11 0.956522 -1.27278 0.943444
Q2FZH6   17 1.47826 0.903563 0.161558
Q2FZX1   9 0.782609 -1.27278 0.943444
Q2FZ83   2 0.173913 -1.27278 0.943444
Q2G0S9   21 1.82609 0.903563 0.161558
Q2FZH7   13 1.13043 0.903563 0.161558
Q2FZT3   12 1.04348 0.903563 0.161558
Q2FX57   18 1.5 0.903563 0.161558
Q2G0B9   17 1.41667 0.903563 0.161558
Q2FY28   17 1.41667 0.903563 0.161558
Q2G0R5   24 2 3.07991 0.0107511
Q2FZG8   16 1.33333 0.903563 0.161558
Q2G1X1   18 1.5 0.903563 0.161558
Q2FX93   8 0.666667 -1.27278 0.943444
Q2FYU5   9 0.75 -1.27278 0.943444
Q2FWR9   14 1.16667 0.903563 0.161558
Q2FWS0   22 1.83333 0.903563 0.161558
Q2G0P4   7 0.583333 -1.27278 0.943444
Q2FX50   13 1.08333 0.903563 0.161558
Q2FZV0   15 1.25 0.903563 0.161558
Q2G0S5   19 1.58333 0.903563 0.161558
Q2FY25   10 0.833333 -1.27278 0.943444
Q2FXG6   10 0.833333 -1.27278 0.943444
Q2FZJ7   21 1.75 0.903563 0.161558
Q2G0U7   17 1.41667 0.903563 0.161558
Q2FZV2   15 1.25 0.903563 0.161558
Q2FWT8   17 1.41667 0.903563 0.161558
Q2G0D1   18 1.5 0.903563 0.161558
Q2FVW5   10 0.833333 -1.27278 0.943444
Q2FY97   21 1.75 0.903563 0.161558
Q2FXF3   16 1.33333 0.903563 0.161558
Q2G063   9 0.75 -1.27278 0.943444
Q2G0U5   10 0.833333 -1.27278 0.943444
Q2G2B1   24 2 3.07991 0.0107511
Q2FVE3   10 0.833333 -1.27278 0.943444
Q2FZW1   17 1.41667 0.903563 0.161558
Q2FYK2   15 1.25 0.903563 0.161558
Q2FXW2   15 1.25 0.903563 0.161558
Q9F0R1   27 2.25 3.07991 0.0107511
Q2FZG3   11 0.916667 -1.27278 0.943444
Q2G2K0   20 1.66667 0.903563 0.161558
Q2FVN4   18 1.5 0.903563 0.161558
Q2FYV0   16 1.33333 0.903563 0.161558
Q2G0A5   5 0.416667 -1.27278 0.943444
Q2FZ03   15 1.25 0.903563 0.161558
Q2G1I8   26 2.16667 3.07991 0.0107511
Q2FYX8   18 1.5 0.903563 0.161558
Q2FV18   9 0.75 -1.27278 0.943444
Q2FYI7   15 1.25 0.903563 0.161558
Q2G0K1   18 1.5 0.903563 0.161558
Q2G2U9   20 1.66667 0.903563 0.161558
Q2FW31   17 1.41667 0.903563 0.161558
Q2FVB5   16 1.33333 0.903563 0.161558
Q2FVI8   7 0.583333 -1.27278 0.943444
Q2FZT0   18 1.5 0.903563 0.161558
P48860   16 1.33333 0.903563 0.161558
Q2FYC1   17 1.41667 0.903563 0.161558
Q2G286   16 1.33333 0.903563 0.161558
Q2FXD3   18 1.5 0.903563 0.161558
Q2G027   8 0.666667 -1.27278 0.943444
Q2G0T4   11 0.916667 -1.27278 0.943444
Q2FZJ5   11 0.916667 -1.27278 0.943444
Q2FW10   7 0.583333 -1.27278 0.943444
Q2FY91   16 1.33333 0.903563 0.161558
Q2FVP0   13 1.08333 0.903563 0.161558
P60070   20 1.66667 0.903563 0.161558
Q2FWU1   14 1.16667 0.903563 0.161558
Q2FYA3   10 0.833333 -1.27278 0.943444
Q2G0V8   12 1 0.903563 0.161558
Q2G0Z2   15 1.25 0.903563 0.161558
Q2FZ47   10 0.833333 -1.27278 0.943444
Q2G0V9   8 0.666667 -1.27278 0.943444
Q2FZE2   16 1.33333 0.903563 0.161558
Q2FWB0   21 1.75 0.903563 0.161558
Q2G1J1   10 0.833333 -1.27278 0.943444
Q2FYQ1   10 0.833333 -1.27278 0.943444
Q2FZ45   25 2.08333 3.07991 0.0107511
Q2FYW5   19 1.58333 0.903563 0.161558
Q2G1A0   9 0.75 -1.27278 0.943444
Q2FZB9   12 1 0.903563 0.161558
Q2FZX2   13 1.08333 0.903563 0.161558
Q2FZY4   15 1.25 0.903563 0.161558
Q2FW56   12 1 0.903563 0.161558
P0A0G6   16 1.33333 0.903563 0.161558
Q2FW80   9 0.75 -1.27278 0.943444
Q2G2S4   17 1.41667 0.903563 0.161558
Q2G2H0   16 1.33333 0.903563 0.161558
Q2G2E1   9 0.75 -1.27278 0.943444
Q2G0I5   15 1.25 0.903563 0.161558
Q2FWW6   17 1.41667 0.903563 0.161558
Q2G112   19 1.58333 0.903563 0.161558
Q2G214   15 1.25 0.903563 0.161558
Q2FYG2   17 1.41667 0.903563 0.161558
Q2G0J5   8 0.666667 -1.27278 0.943444
Q2FX27   14 1.16667 0.903563 0.161558
Q2FWV5   19 1.58333 0.903563 0.161558
Q2FX40   23 1.91667 0.903563 0.161558
Q2FZM5   8 0.666667 -1.27278 0.943444
Q2FXH8   10 0.833333 -1.27278 0.943444
Q2FWS5   10 0.833333 -1.27278 0.943444
Q2FW13   21 1.68 0.903563 0.161558
Q2FY93   17 1.36 0.903563 0.161558
Q2FZM8   28 2.24 3.07991 0.0107511
Q2FZV4   18 1.44 0.903563 0.161558
Q2FVD4   21 1.68 0.903563 0.161558
Q2G0J3   9 0.72 -1.27278 0.943444
Q2FX61   20 1.6 0.903563 0.161558
Q2FVD6   20 1.6 0.903563 0.161558
Q2FYY7   18 1.44 0.903563 0.161558
Q2G0W0   18 1.44 0.903563 0.161558
Q2FXF7   22 1.76 0.903563 0.161558
Q2G191   9 0.72 -1.27278 0.943444
Q2FYT5   8 0.64 -1.27278 0.943444
Q2G1P0   12 0.96 -1.27278 0.943444
Q2FVF8   19 1.52 0.903563 0.161558
Q2G0Y1   11 0.88 -1.27278 0.943444
Q2FZD2   26 2.08 3.07991 0.0107511
Q2FZ59   14 1.12 0.903563 0.161558
Q2G2G1   12 0.96 -1.27278 0.943444
Q2G0F9   24 1.92 0.903563 0.161558
Q2G1J2   19 1.52 0.903563 0.161558
Q2G0Q6   20 1.6 0.903563 0.161558
Q2FYX0   23 1.84 0.903563 0.161558
Q2FZU8   13 1.04 0.903563 0.161558
Q2G267   11 0.88 -1.27278 0.943444
Q2G174   21 1.68 0.903563 0.161558
Q2FWC3   17 1.36 0.903563 0.161558
Q2FVN6   15 1.2 0.903563 0.161558
Q2G2D1   23 1.84 0.903563 0.161558
Q2FZK9   20 1.6 0.903563 0.161558
Q2G2C9   23 1.84 0.903563 0.161558
Q2G2V8   14 1.12 0.903563 0.161558
Q2FVL6   21 1.68 0.903563 0.161558
Q2FY45   12 0.96 -1.27278 0.943444
Q2G2R7   20 1.6 0.903563 0.161558
Q2FWD5   21 1.68 0.903563 0.161558
Q2FWT3   10 0.8 -1.27278 0.943444
Q2FY92   27 2.16 3.07991 0.0107511
Q2FZM2   11 0.88 -1.27278 0.943444
Q2G2F0   19 1.52 0.903563 0.161558
Q2FW30   15 1.2 0.903563 0.161558
Q2FZV9   16 1.28 0.903563 0.161558
Q2FVA6   20 1.6 0.903563 0.161558
Q2G229   17 1.36 0.903563 0.161558
Q2FZZ3   23 1.84 0.903563 0.161558
Q2G2F4   9 0.72 -1.27278 0.943444
Q2FVA7   21 1.68 0.903563 0.161558
Q2G0R3   17 1.36 0.903563 0.161558
Q2G1R1   25 2 3.07991 0.0107511
Q2FZ79   25 2 3.07991 0.0107511
Q2FZ12   11 0.88 -1.27278 0.943444
Q2FX39   19 1.52 0.903563 0.161558
Q2G186   14 1.12 0.903563 0.161558
Q2FXE5   9 0.72 -1.27278 0.943444
Q2G0A1   13 1.04 0.903563 0.161558
Q2G0E7   14 1.12 0.903563 0.161558
Q2G2V7   11 0.88 -1.27278 0.943444
Q2FYA6   20 1.6 0.903563 0.161558
Q2G276   24 1.92 0.903563 0.161558
Q2G070   15 1.2 0.903563 0.161558
Q2FVZ1   19 1.52 0.903563 0.161558
Q2FW84   11 0.88 -1.27278 0.943444
Q2FVY9   27 2.16 3.07991 0.0107511
Q2FVD9   22 1.76 0.903563 0.161558
Q2G1T2   18 1.44 0.903563 0.161558
Q2G0I3   16 1.28 0.903563 0.161558
Q2G0E8   17 1.36 0.903563 0.161558
Q2FW08   18 1.44 0.903563 0.161558
Q2FVD8   20 1.6 0.903563 0.161558
Q2FXF5   19 1.52 0.903563 0.161558
Q2FXW1   23 1.84 0.903563 0.161558
Q2FW79   22 1.76 0.903563 0.161558
Q2G2G0   18 1.44 0.903563 0.161558
P48940   13 1.04 0.903563 0.161558
Q2FYL6   13 1.04 0.903563 0.161558
Q2FZV8   20 1.6 0.903563 0.161558
Q2FYM5   16 1.28 0.903563 0.161558
Q2G2B6   17 1.36 0.903563 0.161558
Q2G1L2   10 0.8 -1.27278 0.943444
Q2G1V5   11 0.88 -1.27278 0.943444
Q2FXT0   19 1.52 0.903563 0.161558
Q2FY02   19 1.52 0.903563 0.161558
Q2FWQ4   13 1.04 0.903563 0.161558
Q2FYG4   12 0.96 -1.27278 0.943444
Q2FW11   16 1.28 0.903563 0.161558
Q2G257   20 1.53846 0.903563 0.161558
Q2FWJ6   20 1.53846 0.903563 0.161558
Q2FXS8   20 1.53846 0.903563 0.161558
Q2FX12   18 1.38462 0.903563 0.161558
Q2FYF1   12 0.923077 -1.27278 0.943444
Q2G2E8   18 1.38462 0.903563 0.161558
Q2FXE6   8 0.615385 -1.27278 0.943444
Q2G2C0   10 0.769231 -1.27278 0.943444
Q2G1V6   10 0.769231 -1.27278 0.943444
Q2FWZ4   29 2.23077 3.07991 0.0107511
Q2G2V0   13 1 0.903563 0.161558
Q9ZAH6   21 1.61538 0.903563 0.161558
Q2FVU2   31 2.38462 3.07991 0.0107511
Q2FWI8   24 1.84615 0.903563 0.161558
P0A0H0   19 1.46154 0.903563 0.161558
Q2G0C1   31 2.38462 3.07991 0.0107511
Q2FXH3   21 1.61538 0.903563 0.161558
Q2FXI6   27 2.07692 3.07991 0.0107511
Q2G1X5   17 1.30769 0.903563 0.161558
Q2FV08   21 1.61538 0.903563 0.161558
Q2FWT7   20 1.53846 0.903563 0.161558
Q2G210   16 1.23077 0.903563 0.161558
Q2FW66   13 1 0.903563 0.161558
Q2FWD0   19 1.46154 0.903563 0.161558
Q2FUQ1   19 1.46154 0.903563 0.161558
Q2FVI6   11 0.846154 -1.27278 0.943444
Q2FWM7   9 0.692308 -1.27278 0.943444
Q2FVN2   25 1.92308 0.903563 0.161558
Q2FWR2   16 1.23077 0.903563 0.161558
Q2FYH4   13 1 0.903563 0.161558
Q2FYM8   8 0.615385 -1.27278 0.943444
Q9RFJ6   25 1.92308 0.903563 0.161558
Q2FZ42   14 1.07692 0.903563 0.161558
Q2FVX9   26 2 3.07991 0.0107511
Q2G066   26 2 3.07991 0.0107511
Q2FVM3   21 1.61538 0.903563 0.161558
Q2FWT1   19 1.46154 0.903563 0.161558
Q2FZB8   15 1.15385 0.903563 0.161558
Q2FUQ8   13 1 0.903563 0.161558
Q2G2I7   20 1.53846 0.903563 0.161558
Q2FVF7   13 1 0.903563 0.161558
Q2FV52   17 1.30769 0.903563 0.161558
Q2FWE3   19 1.46154 0.903563 0.161558
Q2G144   13 1 0.903563 0.161558
Q2FXZ1   22 1.69231 0.903563 0.161558
Q2FX34   19 1.46154 0.903563 0.161558
Q2FWV4   28 2.15385 3.07991 0.0107511
Q2FZ11   14 1.07692 0.903563 0.161558
Q2G141   17 1.30769 0.903563 0.161558
Q2FWF5   19 1.46154 0.903563 0.161558
Q2FV34   22 1.69231 0.903563 0.161558
Q2FWQ0   21 1.61538 0.903563 0.161558
Q2FV88   19 1.46154 0.903563 0.161558
Q2G2P0   26 2 3.07991 0.0107511
Q2FYW8   23 1.76923 0.903563 0.161558
Q2G1W1   25 1.92308 0.903563 0.161558
Q2FVC2   27 2.07692 3.07991 0.0107511
Q2G0D3   12 0.923077 -1.27278 0.943444
Q2FV89   25 1.92308 0.903563 0.161558
Q2G1U2   17 1.30769 0.903563 0.161558
Q2FX32   18 1.38462 0.903563 0.161558
Q2FXS7   17 1.30769 0.903563 0.161558
Q2FVX1   11 0.846154 -1.27278 0.943444
Q2FVE0   13 1 0.903563 0.161558
Q2G270   20 1.53846 0.903563 0.161558
Q9EYW6   23 1.76923 0.903563 0.161558
Q2FVB8   13 1 0.903563 0.161558
Q2FZT9   13 1 0.903563 0.161558
Q2G298   35 2.69231 3.07991 0.0107511
Q2FX49   13 1 0.903563 0.161558
Q2G0Z0   16 1.23077 0.903563 0.161558
Q2FW39   19 1.46154 0.903563 0.161558
Q2G252   21 1.61538 0.903563 0.161558
Q2G0A3   16 1.23077 0.903563 0.161558
Q2FYJ7   22 1.69231 0.903563 0.161558
Q2FWT2   17 1.30769 0.903563 0.161558
Q2FWQ5   18 1.38462 0.903563 0.161558
Q2G2J7   19 1.46154 0.903563 0.161558
Q2FY75   13 1 0.903563 0.161558
Q2G106   22 1.69231 0.903563 0.161558
Q2FVY3   25 1.92308 0.903563 0.161558
Q2FVP9   20 1.53846 0.903563 0.161558
Q2FW42   16 1.23077 0.903563 0.161558
Q2FUV9   21 1.61538 0.903563 0.161558
Q2FVR7   18 1.38462 0.903563 0.161558
Q2FZN1   18 1.38462 0.903563 0.161558
Q2G2Q7   24 1.77778 0.903563 0.161558
Q2G150   31 2.2963 3.07991 0.0107511
Q2G081   21 1.55556 0.903563 0.161558
Q2FV45   23 1.7037 0.903563 0.161558
Q2FX02   22 1.62963 0.903563 0.161558
P0A0Q4   18 1.33333 0.903563 0.161558
Q2G0L9   20 1.48148 0.903563 0.161558
Q2FY04   22 1.62963 0.903563 0.161558
Q2FV48   17 1.25926 0.903563 0.161558
Q2FW64   17 1.25926 0.903563 0.161558
Q2FX63   23 1.7037 0.903563 0.161558
Q2G1T3   18 1.33333 0.903563 0.161558
Q2G0K9   32 2.37037 3.07991 0.0107511
Q2FZ00   18 1.33333 0.903563 0.161558
Q2FVL9   24 1.77778 0.903563 0.161558
Q2FW33   21 1.55556 0.903563 0.161558
Q2FWT9   18 1.33333 0.903563 0.161558
Q2FZF7   28 2.07407 3.07991 0.0107511
Q2FWL1   27 2 3.07991 0.0107511
Q2FYS7   17 1.25926 0.903563 0.161558
Q2FZX3   20 1.48148 0.903563 0.161558
Q2FXR0   13 0.962963 -1.27278 0.943444
Q2G2I9   31 2.2963 3.07991 0.0107511
Q2FWN1   8 0.592593 -1.27278 0.943444
Q2G297   14 1.03704 0.903563 0.161558
Q2FVA0   16 1.18519 0.903563 0.161558
Q2FXX0   25 1.85185 0.903563 0.161558
Q2G2P4   16 1.18519 0.903563 0.161558
Q2G0P8   28 2.07407 3.07991 0.0107511
Q2FVN3   22 1.62963 0.903563 0.161558
Q2FXK7   23 1.7037 0.903563 0.161558
Q2FZF8   16 1.18519 0.903563 0.161558
Q2FWR0   18 1.33333 0.903563 0.161558
Q2FXL2   11 0.814815 -1.27278 0.943444
Q2FWA9   20 1.48148 0.903563 0.161558
Q2G282   33 2.44444 3.07991 0.0107511
Q9RQQ0   13 0.962963 -1.27278 0.943444
Q2FXD7   23 1.7037 0.903563 0.161558
Q2FUY4   18 1.33333 0.903563 0.161558
Q2G2W4   22 1.62963 0.903563 0.161558
Q2FZF5   21 1.55556 0.903563 0.161558
Q2FY42   20 1.48148 0.903563 0.161558
Q2FUS3   15 1.11111 0.903563 0.161558
Q2G2E7   14 1.03704 0.903563 0.161558
Q2G0S6   23 1.7037 0.903563 0.161558
Q2G0C2   19 1.40741 0.903563 0.161558
Q2FWF8   19 1.40741 0.903563 0.161558
Q2G000   33 2.44444 3.07991 0.0107511
Q2FWX2   33 2.44444 3.07991 0.0107511
Q2FZS2   26 1.92593 0.903563 0.161558
Q2FW16   19 1.40741 0.903563 0.161558
Q2FZI2   13 0.962963 -1.27278 0.943444
Q2G1Q5   14 1.03704 0.903563 0.161558
Q2G1A5   35 2.59259 3.07991 0.0107511
Q2G0P7   17 1.25926 0.903563 0.161558
Q2FWV3   19 1.40741 0.903563 0.161558
Q2FW51   24 1.77778 0.903563 0.161558
Q2FVI4   30 2.22222 3.07991 0.0107511
Q2FVN7   29 2.14815 3.07991 0.0107511
Q2FWP9   23 1.7037 0.903563 0.161558
Q2FXT2   17 1.25926 0.903563 0.161558
P0A0F4   19 1.40741 0.903563 0.161558
Q2G126   33 2.44444 3.07991 0.0107511
Q2FW82   14 1.03704 0.903563 0.161558
Q2FY44   23 1.7037 0.903563 0.161558
Q2G0N9   25 1.85185 0.903563 0.161558
Q2G0Z9   7 0.518519 -1.27278 0.943444
Q2FV81   25 1.85185 0.903563 0.161558
Q2FYC4   14 1.03704 0.903563 0.161558
Q2G178   35 2.59259 3.07991 0.0107511
Q2G079   20 1.48148 0.903563 0.161558
Q2G2B7   23 1.7037 0.903563 0.161558
Q2FVF5   25 1.85185 0.903563 0.161558
Q2G2W2   19 1.40741 0.903563 0.161558
Q2G1I2   21 1.55556 0.903563 0.161558
Q2G245   13 0.962963 -1.27278 0.943444
Q2G1H7   18 1.28571 0.903563 0.161558
Q2FWF1   32 2.28571 3.07991 0.0107511
Q2FZZ9   27 1.92857 0.903563 0.161558
Q2G1W3   23 1.64286 0.903563 0.161558
Q2G204   22 1.57143 0.903563 0.161558
Q2G1H1   19 1.35714 0.903563 0.161558
Q2FXK3   23 1.64286 0.903563 0.161558
Q2G2H8   18 1.28571 0.903563 0.161558
Q2FZP9   28 2 3.07991 0.0107511
Q2FWI2   29 2.07143 3.07991 0.0107511
Q2FYZ6   15 1.07143 0.903563 0.161558
Q2FXS1   11 0.785714 -1.27278 0.943444
Q2G200   20 1.42857 0.903563 0.161558
Q2G2L5   13 0.928571 -1.27278 0.943444
Q2FY73   44 3.14286 5.25625 0.000662855
Q2G177   14 1 0.903563 0.161558
Q2G2F9   18 1.28571 0.903563 0.161558
Q2FV27   20 1.42857 0.903563 0.161558
Q2FZ56   25 1.78571 0.903563 0.161558
Q2FVF3   17 1.21429 0.903563 0.161558
Q2G0B6   17 1.21429 0.903563 0.161558
Q2G2S5   21 1.5 0.903563 0.161558
Q2FW68   18 1.28571 0.903563 0.161558
Q2FWX7   19 1.35714 0.903563 0.161558
Q2FWB6   24 1.71429 0.903563 0.161558
Q2FXA9   30 2.14286 3.07991 0.0107511
Q2FXP3   25 1.78571 0.903563 0.161558
Q2FUX5   32 2.28571 3.07991 0.0107511
Q2FZZ4   18 1.28571 0.903563 0.161558
Q2FX98   28 2 3.07991 0.0107511
Q2FV23   29 2.07143 3.07991 0.0107511
Q2FUR1   12 0.857143 -1.27278 0.943444
Q2FY49   28 2 3.07991 0.0107511
Q2G017   34 2.42857 3.07991 0.0107511
Q2G2K9   20 1.42857 0.903563 0.161558
Q2G2N9   23 1.64286 0.903563 0.161558
Q2G0E9   12 0.857143 -1.27278 0.943444
Q2FY19   27 1.92857 0.903563 0.161558
Q2G1E3   11 0.785714 -1.27278 0.943444
Q2FW17   18 1.28571 0.903563 0.161558
Q2FWK9   23 1.64286 0.903563 0.161558
Q2G2Q6   29 2.07143 3.07991 0.0107511
Q2G2Q5   36 2.57143 3.07991 0.0107511
Q2G1U9   30 2.14286 3.07991 0.0107511
Q2G299   16 1.14286 0.903563 0.161558
Q2FX75   20 1.42857 0.903563 0.161558
Q2G058   22 1.57143 0.903563 0.161558
Q2G0E3   23 1.64286 0.903563 0.161558
Q2FYK0   18 1.28571 0.903563 0.161558
Q2G2K6   18 1.28571 0.903563 0.161558
Q2FYN0   19 1.35714 0.903563 0.161558
Q2FVK7   16 1.14286 0.903563 0.161558
Q2FX15   20 1.42857 0.903563 0.161558
Q2FVN9   14 1 0.903563 0.161558
Q2FWX0   15 1.07143 0.903563 0.161558
Q2G143   26 1.85714 0.903563 0.161558
Q2G0C7   26 1.85714 0.903563 0.161558
Q2G0K6   20 1.42857 0.903563 0.161558
Q2FZZ1   18 1.28571 0.903563 0.161558
Q2FV13   30 2.14286 3.07991 0.0107511
Q2G128   14 1 0.903563 0.161558
Q2FXU2   21 1.5 0.903563 0.161558
Q2G2R4   20 1.42857 0.903563 0.161558
Q2FXM1   26 1.85714 0.903563 0.161558
Q8KQR1   28 2 3.07991 0.0107511
Q2G2Q9   27 1.92857 0.903563 0.161558
Q2FVG9   10 0.714286 -1.27278 0.943444
Q2FV56   13 0.928571 -1.27278 0.943444
Q2FWG7   18 1.24138 0.903563 0.161558
Q2G0T1   19 1.31034 0.903563 0.161558
Q2FXB9   14 0.965517 -1.27278 0.943444
Q2FZP3   16 1.10345 0.903563 0.161558
Q2FZQ2   15 1.03448 0.903563 0.161558
Q2FXS4   27 1.86207 0.903563 0.161558
Q2FZ21   29 2 3.07991 0.0107511
Q2G2X2   19 1.31034 0.903563 0.161558
Q2FZF6   28 1.93103 0.903563 0.161558
Q2FYA0   28 1.93103 0.903563 0.161558
Q2G2A9   14 0.965517 -1.27278 0.943444
Q2FYB9   30 2.06897 3.07991 0.0107511
Q2FYI4   21 1.44828 0.903563 0.161558
Q2FYL4   29 2 3.07991 0.0107511
Q2G1T0   17 1.17241 0.903563 0.161558
Q2FXW7   19 1.31034 0.903563 0.161558
Q2FZA1   33 2.27586 3.07991 0.0107511
Q2FY76   21 1.44828 0.903563 0.161558
Q2FZ97   28 1.93103 0.903563 0.161558
Q2G1I4   16 1.10345 0.903563 0.161558
Q2FYQ6   18 1.24138 0.903563 0.161558
Q2FXL6   27 1.86207 0.903563 0.161558
Q2G2G6   13 0.896552 -1.27278 0.943444
Q2FVH1   14 0.965517 -1.27278 0.943444
Q2FYA8   25 1.72414 0.903563 0.161558
Q2G2M5   30 2.06897 3.07991 0.0107511
Q2FV99   30 2.06897 3.07991 0.0107511
Q2G105   36 2.48276 3.07991 0.0107511
Q2FW23   32 2.2069 3.07991 0.0107511
Q2G012   17 1.17241 0.903563 0.161558
Q2G2V5   20 1.37931 0.903563 0.161558
Q2FW07   37 2.55172 3.07991 0.0107511
Q2G0F2   37 2.55172 3.07991 0.0107511
Q2FZC9   21 1.44828 0.903563 0.161558
Q2FXE9   12 0.827586 -1.27278 0.943444
Q2FV47   26 1.7931 0.903563 0.161558
Q2G2Q8   36 2.48276 3.07991 0.0107511
Q2FYE7   19 1.31034 0.903563 0.161558
Q2FUT3   23 1.58621 0.903563 0.161558
Q2G068   33 2.27586 3.07991 0.0107511
Q2G2D3   22 1.51724 0.903563 0.161558
Q2FYK4   29 2 3.07991 0.0107511
Q2FX36   31 2.13793 3.07991 0.0107511
Q2G0A4   16 1.10345 0.903563 0.161558
Q2G080   13 0.896552 -1.27278 0.943444
Q2FUT1   18 1.24138 0.903563 0.161558
Q2FYH3   25 1.72414 0.903563 0.161558
Q2FXA7   21 1.44828 0.903563 0.161558
Q2G2Y6   18 1.24138 0.903563 0.161558
Q2FY55   23 1.58621 0.903563 0.161558
Q2FY61   21 1.44828 0.903563 0.161558
Q2G0E2   29 2 3.07991 0.0107511
Q2FVY1   22 1.51724 0.903563 0.161558
Q2FUV1   25 1.72414 0.903563 0.161558
Q2FUS9   24 1.65517 0.903563 0.161558
Q2G1A1   24 1.65517 0.903563 0.161558
P60639   16 1.10345 0.903563 0.161558
Q2FZE9   28 1.93103 0.903563 0.161558
Q2G1I9   20 1.37931 0.903563 0.161558
Q2FWN0   25 1.72414 0.903563 0.161558
Q2FZE3   29 2 3.07991 0.0107511
Q93Q23   16 1.10345 0.903563 0.161558
Q2FWE9   20 1.37931 0.903563 0.161558
Q2FUS1   17 1.17241 0.903563 0.161558
Q2FVM5   32 2.2069 3.07991 0.0107511
Q2G2N7   17 1.17241 0.903563 0.161558
Q2FWG0   17 1.17241 0.903563 0.161558
Q2FXV7   16 1.10345 0.903563 0.161558
Q2FW69   15 1.03448 0.903563 0.161558
P0A0F8   25 1.72414 0.903563 0.161558
Q2G055   30 2.06897 3.07991 0.0107511
Q2FV37   15 1.03448 0.903563 0.161558
Q2G225   15 1.03448 0.903563 0.161558
Q2FXG2   21 1.44828 0.903563 0.161558
Q2FY87   23 1.58621 0.903563 0.161558
Q2FWR7   27 1.86207 0.903563 0.161558
Q2G1U6   22 1.51724 0.903563 0.161558
Q2G006   25 1.72414 0.903563 0.161558
Q2G2I6   15 1 0.903563 0.161558
Q2FWS1   20 1.33333 0.903563 0.161558
Q2FYF5   24 1.6 0.903563 0.161558
Q2G0F1   22 1.46667 0.903563 0.161558
Q2G0J2   20 1.33333 0.903563 0.161558
Q2FXE3   29 1.93333 0.903563 0.161558
Q2FYV8   25 1.66667 0.903563 0.161558
Q2G1X6   24 1.6 0.903563 0.161558
Q2FUP5   32 2.13333 3.07991 0.0107511
Q2G1A4   16 1.06667 0.903563 0.161558
Q2G0H9   28 1.86667 0.903563 0.161558
Q2G0M0   27 1.8 0.903563 0.161558
Q2FYK6   27 1.8 0.903563 0.161558
Q2G023   29 1.93333 0.903563 0.161558
Q2G0G2   34 2.26667 3.07991 0.0107511
Q2FXC0   26 1.73333 0.903563 0.161558
Q2FXF1   37 2.46667 3.07991 0.0107511
Q2FW00   15 1 0.903563 0.161558
Q2G1E7   13 0.866667 -1.27278 0.943444
Q2FWE7   23 1.53333 0.903563 0.161558
Q2FY32   23 1.53333 0.903563 0.161558
Q2FUU0   25 1.66667 0.903563 0.161558
Q2FVU5   34 2.26667 3.07991 0.0107511
Q2G062   20 1.33333 0.903563 0.161558
Q2FV26   19 1.26667 0.903563 0.161558
Q2FW97   23 1.53333 0.903563 0.161558
Q2FZY8   18 1.2 0.903563 0.161558
Q2G277   16 1.06667 0.903563 0.161558
Q2G0V1   13 0.866667 -1.27278 0.943444
Q2FWJ3   35 2.33333 3.07991 0.0107511
Q2G2J2   27 1.8 0.903563 0.161558
Q2FVB0   17 1.13333 0.903563 0.161558
Q2G278   27 1.8 0.903563 0.161558
Q2G107   23 1.53333 0.903563 0.161558
P0A0M9   30 2 3.07991 0.0107511
Q2G067   12 0.8 -1.27278 0.943444
Q2FV55   25 1.66667 0.903563 0.161558
Q2G1L3   22 1.46667 0.903563 0.161558
Q2G2R0   24 1.6 0.903563 0.161558
Q2G2T3   18 1.2 0.903563 0.161558
Q2FWA8   19 1.26667 0.903563 0.161558
Q2G056   32 2.13333 3.07991 0.0107511
Q2FWR1   29 1.93333 0.903563 0.161558
Q2FXP9   26 1.73333 0.903563 0.161558
Q2FZI4   21 1.4 0.903563 0.161558
Q2G2L7   32 2.13333 3.07991 0.0107511
Q2FVG1   14 0.933333 -1.27278 0.943444
Q2G1I7   32 2.13333 3.07991 0.0107511
Q2FVB6   16 1.06667 0.903563 0.161558
Q2G001   24 1.6 0.903563 0.161558
Q2FUX3   28 1.86667 0.903563 0.161558
Q2G1Q9   23 1.53333 0.903563 0.161558
Q2G2S9   30 2 3.07991 0.0107511
Q2FXZ8   18 1.2 0.903563 0.161558
Q2FZI7   27 1.8 0.903563 0.161558
Q2FUS6   24 1.6 0.903563 0.161558
Q2FUZ6   25 1.66667 0.903563 0.161558
Q2FYQ9   20 1.33333 0.903563 0.161558
Q2FYS8   31 2.06667 3.07991 0.0107511
Q2FYS6   17 1.13333 0.903563 0.161558
Q2FZG6   24 1.6 0.903563 0.161558
Q2G1L9   15 1 0.903563 0.161558
Q2FXT3   27 1.8 0.903563 0.161558
Q2FZN9   39 2.6 3.07991 0.0107511
Q2FW20   27 1.8 0.903563 0.161558
Q2G0H3   23 1.53333 0.903563 0.161558
Q2FV98   29 1.93333 0.903563 0.161558
Q2FXR7   20 1.33333 0.903563 0.161558
Q2G1T4   30 2 3.07991 0.0107511
Q2FW38   16 1.06667 0.903563 0.161558
Q2G2P6   14 0.933333 -1.27278 0.943444
Q2FVL7   31 2.06667 3.07991 0.0107511
Q2FVY2   32 2.13333 3.07991 0.0107511
Q2FYZ0   25 1.66667 0.903563 0.161558
Q2FYW2   14 0.933333 -1.27278 0.943444
P60643   16 1.06667 0.903563 0.161558
Q2G265   27 1.8 0.903563 0.161558
Q2FV42   18 1.2 0.903563 0.161558
Q2FXN0   20 1.33333 0.903563 0.161558
Q2G2D9   17 1.13333 0.903563 0.161558
Q2FV75   24 1.6 0.903563 0.161558
Q2FYE0   26 1.73333 0.903563 0.161558
Q2FX03   18 1.2 0.903563 0.161558
Q2FX89   24 1.6 0.903563 0.161558
Q2FX43   34 2.26667 3.07991 0.0107511
Q2FV69   27 1.74194 0.903563 0.161558
P72360   15 0.967742 -1.27278 0.943444
Q2FVQ1   33 2.12903 3.07991 0.0107511
Q2FYG7   28 1.80645 0.903563 0.161558
Q2G1J8   12 0.774194 -1.27278 0.943444
Q2FW77   16 1.03226 0.903563 0.161558
Q2FWI4   34 2.19355 3.07991 0.0107511
Q2FX62   27 1.74194 0.903563 0.161558
Q2G0U6   36 2.32258 3.07991 0.0107511
Q2G0P2   22 1.41935 0.903563 0.161558
Q2G0B8   34 2.19355 3.07991 0.0107511
Q2FVL3   15 0.967742 -1.27278 0.943444
Q2G1K8   28 1.80645 0.903563 0.161558
Q2G2R9   23 1.48387 0.903563 0.161558
Q2G2I3   13 0.83871 -1.27278 0.943444
Q2FY56   12 0.774194 -1.27278 0.943444
Q2G0B1   25 1.6129 0.903563 0.161558
Q2G1T1   26 1.67742 0.903563 0.161558
Q2FVX5   16 1.03226 0.903563 0.161558
Q2G0H8   16 1.03226 0.903563 0.161558
Q2FVT3   21 1.35484 0.903563 0.161558
Q2FWF6   42 2.70968 3.07991 0.0107511
Q2FWZ6   26 1.67742 0.903563 0.161558
Q2FZ77   24 1.54839 0.903563 0.161558
Q2G0H0   21 1.35484 0.903563 0.161558
Q2G2G7   31 2 3.07991 0.0107511
Q2G117   24 1.54839 0.903563 0.161558
Q2FXG9   32 2.06452 3.07991 0.0107511
Q2FWE4   28 1.80645 0.903563 0.161558
Q2FUS0   37 2.3871 3.07991 0.0107511
Q2FWR3   20 1.29032 0.903563 0.161558
Q2FYA9   30 1.93548 0.903563 0.161558
Q2G0Y5   27 1.74194 0.903563 0.161558
Q2FZZ8   48 3.09677 5.25625 0.000662855
Q2G1Z6   22 1.41935 0.903563 0.161558
Q2FX53   19 1.22581 0.903563 0.161558
Q2FZC4   34 2.19355 3.07991 0.0107511
Q2FUS5   21 1.35484 0.903563 0.161558
Q2G1R0   12 0.774194 -1.27278 0.943444
Q2G0D5   13 0.83871 -1.27278 0.943444
Q2FY18   15 0.967742 -1.27278 0.943444
Q2FYH8   18 1.16129 0.903563 0.161558
Q2G1F2   20 1.29032 0.903563 0.161558
Q2G0Q5   32 2.06452 3.07991 0.0107511
Q2FVR2   23 1.48387 0.903563 0.161558
Q2FZE7   26 1.67742 0.903563 0.161558
Q2G0I0   27 1.74194 0.903563 0.161558
Q2G0R1   26 1.67742 0.903563 0.161558
Q2G0L7   25 1.6129 0.903563 0.161558
Q2FWI1   29 1.87097 0.903563 0.161558
Q2G0F7   15 0.967742 -1.27278 0.943444
Q2FXY3   27 1.74194 0.903563 0.161558
P0A084   33 2.12903 3.07991 0.0107511
Q2G0G5   23 1.48387 0.903563 0.161558
Q2FZE5   14 0.903226 -1.27278 0.943444
Q2G0A2   15 0.967742 -1.27278 0.943444
Q2FVE8   14 0.903226 -1.27278 0.943444
Q2G2M8   28 1.80645 0.903563 0.161558
Q2FYH7   19 1.22581 0.903563 0.161558
Q2FVR8   42 2.70968 3.07991 0.0107511
Q2FZU9   27 1.74194 0.903563 0.161558
Q2FYX7   27 1.74194 0.903563 0.161558
Q2G280   37 2.3871 3.07991 0.0107511
Q2FVG5   31 2 3.07991 0.0107511
Q2FWX1   35 2.25806 3.07991 0.0107511
Q2FVB3   21 1.35484 0.903563 0.161558
Q2G2A1   29 1.87097 0.903563 0.161558
Q2G1W7   21 1.35484 0.903563 0.161558
Q2FW36   18 1.16129 0.903563 0.161558
P31337   42 2.70968 3.07991 0.0107511
Q2FXB8   16 1.03226 0.903563 0.161558
Q2G2F3   31 2 3.07991 0.0107511
Q2FYM7   8 0.516129 -1.27278 0.943444
Q2FYB2   35 2.25806 3.07991 0.0107511
Q2G2E2   23 1.4375 0.903563 0.161558
Q2G2G9   19 1.1875 0.903563 0.161558
Q2FVC5   31 1.9375 0.903563 0.161558
Q2G0T3   28 1.75 0.903563 0.161558
Q2G074   15 0.9375 -1.27278 0.943444
Q2G016   31 1.9375 0.903563 0.161558
Q2G0G4   42 2.625 3.07991 0.0107511
Q2G2K1   23 1.4375 0.903563 0.161558
Q2FXE1   16 1 0.903563 0.161558
Q2FWD2   19 1.1875 0.903563 0.161558
Q2G1Q0   39 2.4375 3.07991 0.0107511
Q2G073   12 0.75 -1.27278 0.943444
Q2G1T7   34 2.125 3.07991 0.0107511
Q2FVI3   26 1.625 0.903563 0.161558
Q2FZ93   22 1.375 0.903563 0.161558
Q2FVQ7   30 1.875 0.903563 0.161558
Q2G2B9   15 0.9375 -1.27278 0.943444
Q2FZN5   14 0.875 -1.27278 0.943444
Q2FY72   23 1.4375 0.903563 0.161558
Q2G0A0   30 1.875 0.903563 0.161558
Q2FZQ8   16 1 0.903563 0.161558
Q2FXP1   23 1.4375 0.903563 0.161558
P0A0B7   36 2.25 3.07991 0.0107511
Q2FYW0   25 1.5625 0.903563 0.161558
Q2G230   28 1.75 0.903563 0.161558
Q2G0H5   27 1.6875 0.903563 0.161558
Q2G0B7   27 1.6875 0.903563 0.161558
Q2G131   14 0.875 -1.27278 0.943444
Q2G0Y4   25 1.5625 0.903563 0.161558
Q2G2L0   36 2.25 3.07991 0.0107511
Q2G101   22 1.375 0.903563 0.161558
Q2G036   28 1.75 0.903563 0.161558
Q2FXN3   15 0.9375 -1.27278 0.943444
Q2FWY2   18 1.125 0.903563 0.161558
Q2FXK6   34 2.125 3.07991 0.0107511
Q2G2Y3   34 2.125 3.07991 0.0107511
Q2G1P8   47 2.9375 3.07991 0.0107511
Q2G0N7   32 2 3.07991 0.0107511
Q2FW43   33 2.0625 3.07991 0.0107511
Q2G2N4   30 1.875 0.903563 0.161558
Q2FW59   30 1.875 0.903563 0.161558
Q2G1V0   17 1.0625 0.903563 0.161558
Q2G010   25 1.5625 0.903563 0.161558
Q2FWJ4   17 1.0625 0.903563 0.161558
Q2FUR3   25 1.5625 0.903563 0.161558
Q2FXE4   29 1.8125 0.903563 0.161558
Q2FY36   27 1.6875 0.903563 0.161558
Q2G1Q7   31 1.9375 0.903563 0.161558
Q2FX09   26 1.625 0.903563 0.161558
Q2G0Z1   37 2.3125 3.07991 0.0107511
Q2FWJ1   43 2.6875 3.07991 0.0107511
Q2FUT4   34 2.125 3.07991 0.0107511
Q2FYI1   33 2.0625 3.07991 0.0107511
Q2FXQ8   34 2.125 3.07991 0.0107511
Q2FUZ0   33 2.0625 3.07991 0.0107511
P0A086   33 2.0625 3.07991 0.0107511
Q2FZM0   13 0.8125 -1.27278 0.943444
Q2FXL3   42 2.625 3.07991 0.0107511
Q2G2K7   15 0.9375 -1.27278 0.943444
Q2FVL1   13 0.8125 -1.27278 0.943444
Q2FW21   24 1.5 0.903563 0.161558
Q2G201   30 1.875 0.903563 0.161558
Q2FVV6   29 1.8125 0.903563 0.161558
Q2FV03   30 1.875 0.903563 0.161558
Q2G2T2   17 1.0625 0.903563 0.161558
Q2FZ44   27 1.6875 0.903563 0.161558
Q2G1N7   36 2.25 3.07991 0.0107511
Q2G172   17 1.0625 0.903563 0.161558
Q2G208   32 2 3.07991 0.0107511
Q2FZR7   16 1 0.903563 0.161558
Q2G2K2   16 1 0.903563 0.161558
Q2FVA4   29 1.8125 0.903563 0.161558
Q2G0F5   15 0.9375 -1.27278 0.943444
Q2G0X0   46 2.875 3.07991 0.0107511
Q2FXU0   23 1.4375 0.903563 0.161558
Q2FXX9   26 1.625 0.903563 0.161558
Q2G2K8   21 1.3125 0.903563 0.161558
Q2G0X1   40 2.42424 3.07991 0.0107511
Q2FXI8   23 1.39394 0.903563 0.161558
Q2G0L1   39 2.36364 3.07991 0.0107511
Q2FX07   29 1.75758 0.903563 0.161558
Q2G139   29 1.75758 0.903563 0.161558
Q2FUV5   27 1.63636 0.903563 0.161558
Q2FVD0   42 2.54545 3.07991 0.0107511
Q2FX10   25 1.51515 0.903563 0.161558
Q2G1W5   33 2 3.07991 0.0107511
Q2G1Y7   38 2.30303 3.07991 0.0107511
Q2G190   34 2.06061 3.07991 0.0107511
Q2FV59   16 0.969697 -1.27278 0.943444
Q2FZS3   29 1.75758 0.903563 0.161558
Q2FX90   26 1.57576 0.903563 0.161558
Q2FW85   12 0.727273 -1.27278 0.943444
Q2FZ65   47 2.84848 3.07991 0.0107511
Q2FXJ7   35 2.12121 3.07991 0.0107511
Q2FVW2   25 1.51515 0.903563 0.161558
Q2G0H4   27 1.63636 0.903563 0.161558
Q2FVV4   16 0.969697 -1.27278 0.943444
Q2FUR9   14 0.848485 -1.27278 0.943444
Q2FW06   25 1.51515 0.903563 0.161558
Q2FY84   26 1.57576 0.903563 0.161558
Q2G132   41 2.48485 3.07991 0.0107511
Q2G0C9   38 2.30303 3.07991 0.0107511
Q2G2N1   16 0.969697 -1.27278 0.943444
Q2FVF2   14 0.848485 -1.27278 0.943444
Q2FZ30   24 1.45455 0.903563 0.161558
Q2FXX8   28 1.69697 0.903563 0.161558
Q2FZX6   20 1.21212 0.903563 0.161558
Q2G1Z2   13 0.787879 -1.27278 0.943444
Q2G0G7   34 2.06061 3.07991 0.0107511
Q2FV53   31 1.87879 0.903563 0.161558
Q2FV28   27 1.63636 0.903563 0.161558
Q2G097   27 1.63636 0.903563 0.161558
Q2FZC5   26 1.57576 0.903563 0.161558
Q2FY77   35 2.12121 3.07991 0.0107511
Q2FVA9   31 1.87879 0.903563 0.161558
Q2G2W5   17 1.0303 0.903563 0.161558
Q2FX97   25 1.51515 0.903563 0.161558
Q2G1F3   35 2.12121 3.07991 0.0107511
Q2FYU1   29 1.75758 0.903563 0.161558
Q2FUP6   34 2.06061 3.07991 0.0107511
Q2G2U7   22 1.33333 0.903563 0.161558
Q2FY09   35 2.12121 3.07991 0.0107511
Q2G1J6   25 1.51515 0.903563 0.161558
Q2G059   26 1.57576 0.903563 0.161558
Q2FVK5   11 0.666667 -1.27278 0.943444
Q2G0H7   27 1.63636 0.903563 0.161558
Q2FWN2   18 1.09091 0.903563 0.161558
Q2FYV7   32 1.93939 0.903563 0.161558
Q2G236   29 1.75758 0.903563 0.161558
Q2FZR6   15 0.909091 -1.27278 0.943444
Q2G1P9   39 2.36364 3.07991 0.0107511
Q2G0R9   35 2.12121 3.07991 0.0107511
Q2FUZ9   21 1.27273 0.903563 0.161558
Q2FVP2   36 2.18182 3.07991 0.0107511
Q2FXC8   38 2.30303 3.07991 0.0107511
Q2FVC4   38 2.30303 3.07991 0.0107511
Q2FZ29   34 2.06061 3.07991 0.0107511
Q2FYR8   31 1.82353 0.903563 0.161558
Q2FY23   31 1.82353 0.903563 0.161558
Q2G0D4   31 1.82353 0.903563 0.161558
Q2FZ38   34 2 3.07991 0.0107511
Q2FXH1   15 0.882353 -1.27278 0.943444
Q2FXZ9   23 1.35294 0.903563 0.161558
Q2G1V3   12 0.705882 -1.27278 0.943444
Q2FVZ0   14 0.823529 -1.27278 0.943444
Q2FV95   14 0.823529 -1.27278 0.943444
Q2G196   35 2.05882 3.07991 0.0107511
Q2FZ61   34 2 3.07991 0.0107511
Q2FW27   29 1.70588 0.903563 0.161558
Q2FWH2   25 1.47059 0.903563 0.161558
Q2FZQ9   15 0.882353 -1.27278 0.943444
Q2FWQ9   35 2.05882 3.07991 0.0107511
Q2G1N5   13 0.764706 -1.27278 0.943444
Q2FZP8   12 0.705882 -1.27278 0.943444
Q2FXC2   34 2 3.07991 0.0107511
Q2G0X9   24 1.41176 0.903563 0.161558
Q2FX08   15 0.882353 -1.27278 0.943444
Q2FUV2   34 2 3.07991 0.0107511
Q2FZT8   27 1.58824 0.903563 0.161558
Q2G2N2   13 0.764706 -1.27278 0.943444
Q2G0M1   26 1.52941 0.903563 0.161558
Q2FVX8   28 1.64706 0.903563 0.161558
Q2G220   25 1.47059 0.903563 0.161558
Q2FW37   34 2 3.07991 0.0107511
Q2G203   37 2.17647 3.07991 0.0107511
Q2FY89   28 1.64706 0.903563 0.161558
Q2G1K7   33 1.94118 0.903563 0.161558
Q2G013   18 1.05882 0.903563 0.161558
Q2FV91   14 0.823529 -1.27278 0.943444
Q2FW92   44 2.58824 3.07991 0.0107511
Q2G1U5   38 2.23529 3.07991 0.0107511
Q2G2A6   40 2.35294 3.07991 0.0107511
Q2G0G9   27 1.58824 0.903563 0.161558
P0A088   28 1.64706 0.903563 0.161558
Q2G0B4   15 0.882353 -1.27278 0.943444
Q2G0X7   25 1.47059 0.903563 0.161558
Q2G0S0   25 1.47059 0.903563 0.161558
Q2FW12   26 1.52941 0.903563 0.161558
Q2G0J7   26 1.52941 0.903563 0.161558
Q2FW76   13 0.764706 -1.27278 0.943444
Q2G1Z7   26 1.52941 0.903563 0.161558
Q2G2S1   44 2.58824 3.07991 0.0107511
Q2G1B1   31 1.82353 0.903563 0.161558
Q2FVP3   25 1.47059 0.903563 0.161558
Q2G1V1   32 1.88235 0.903563 0.161558
Q2G1H8   41 2.41176 3.07991 0.0107511
Q2G149   43 2.52941 3.07991 0.0107511
Q2FXC7   31 1.82353 0.903563 0.161558
Q2G019   32 1.88235 0.903563 0.161558
Q2FWL6   28 1.64706 0.903563 0.161558
Q2G199   16 0.941176 -1.27278 0.943444
Q2FY41   17 1 0.903563 0.161558
Q2FX33   29 1.70588 0.903563 0.161558
Q2G181   38 2.23529 3.07991 0.0107511
Q2FVT1   16 0.941176 -1.27278 0.943444
Q2G0Z5   32 1.88235 0.903563 0.161558
Q2FZC7   30 1.76471 0.903563 0.161558
Q2G1U0   32 1.88235 0.903563 0.161558
Q2FW18   27 1.58824 0.903563 0.161558
Q2G0H1   28 1.64706 0.903563 0.161558
Q2FX22   26 1.52941 0.903563 0.161558
Q2G157   29 1.70588 0.903563 0.161558
Q2G2J5   34 2 3.07991 0.0107511
Q2FZH9   17 1 0.903563 0.161558
Q2FZA6   17 1 0.903563 0.161558
Q2G1N6   14 0.823529 -1.27278 0.943444
Q2FVR4   29 1.70588 0.903563 0.161558
Q2FY13   29 1.70588 0.903563 0.161558
Q2G025   30 1.76471 0.903563 0.161558
Q2FV36   18 1.05882 0.903563 0.161558
Q2G0W9   36 2.11765 3.07991 0.0107511
Q2G0L0   29 1.70588 0.903563 0.161558
Q2FUR2   34 2 3.07991 0.0107511
Q2FVJ9   30 1.76471 0.903563 0.161558
Q2G1S8   26 1.48571 0.903563 0.161558
Q2FVJ5   31 1.77143 0.903563 0.161558
Q2FZ39   33 1.88571 0.903563 0.161558
Q2FWP6   34 1.94286 0.903563 0.161558
Q2FVB4   39 2.22857 3.07991 0.0107511
Q2G0V7   25 1.42857 0.903563 0.161558
Q2FUV4   36 2.05714 3.07991 0.0107511
Q2FYG5   32 1.82857 0.903563 0.161558
Q2FW71   16 0.914286 -1.27278 0.943444
Q2FZB1   24 1.37143 0.903563 0.161558
Q2G0Y9   25 1.42857 0.903563 0.161558
Q2G0X4   26 1.48571 0.903563 0.161558
Q2FZL2   39 2.22857 3.07991 0.0107511
Q2FVS1   26 1.48571 0.903563 0.161558
Q2G099   32 1.82857 0.903563 0.161558
Q2FZN0   29 1.65714 0.903563 0.161558
Q2FZ50   27 1.54286 0.903563 0.161558
Q2G0X8   36 2.05714 3.07991 0.0107511
Q2G167   29 1.65714 0.903563 0.161558
Q2G086   27 1.54286 0.903563 0.161558
Q2G0D0   42 2.4 3.07991 0.0107511
Q2FWG3   31 1.77143 0.903563 0.161558
Q2G228   30 1.71429 0.903563 0.161558
Q2FWW8   25 1.42857 0.903563 0.161558
Q2FYL0   26 1.48571 0.903563 0.161558
Q2FXX2   32 1.82857 0.903563 0.161558
Q2G0C4   16 0.914286 -1.27278 0.943444
Q2FZA2   29 1.65714 0.903563 0.161558
Q2FWL0   30 1.71429 0.903563 0.161558
Q2FUY9   30 1.71429 0.903563 0.161558
Q2G0T8   32 1.82857 0.903563 0.161558
Q2FWK0   27 1.54286 0.903563 0.161558
Q2G0D9   41 2.34286 3.07991 0.0107511
Q2FZF3   27 1.54286 0.903563 0.161558
Q2FZ17   40 2.28571 3.07991 0.0107511
Q2G0T6   36 2.05714 3.07991 0.0107511
Q2G140   15 0.857143 -1.27278 0.943444
Q2G2F2   16 0.914286 -1.27278 0.943444
Q2FXG0   31 1.77143 0.903563 0.161558
Q2FWR4   35 2 3.07991 0.0107511
Q2G195   22 1.25714 0.903563 0.161558
Q2FVY4   37 2.11429 3.07991 0.0107511
Q2G1I6   30 1.71429 0.903563 0.161558
Q2FVD5   23 1.31429 0.903563 0.161558
Q2FZM1   37 2.11429 3.07991 0.0107511
Q2FVG0   36 2.05714 3.07991 0.0107511
Q2FZM7   32 1.82857 0.903563 0.161558
Q2FZB2   27 1.54286 0.903563 0.161558
Q2G287   31 1.77143 0.903563 0.161558
Q2FWG4   18 1.02857 0.903563 0.161558
Q2G2B3   14 0.8 -1.27278 0.943444
Q2FY48   22 1.25714 0.903563 0.161558
Q9ZNI1   30 1.71429 0.903563 0.161558
Q2FV94   43 2.45714 3.07991 0.0107511
Q2G2X5   20 1.14286 0.903563 0.161558
Q2FVX6   30 1.71429 0.903563 0.161558
Q2G060   27 1.54286 0.903563 0.161558
Q2FVG2   17 0.971429 -1.27278 0.943444
Q2G1Q1   38 2.17143 3.07991 0.0107511
Q2G1F1   27 1.54286 0.903563 0.161558
Q2FXC5   36 2.05714 3.07991 0.0107511
Q2G2B0   16 0.914286 -1.27278 0.943444
Q2FXR6   18 1.02857 0.903563 0.161558
Q2FXE0   32 1.82857 0.903563 0.161558
Q2FUY3   37 2.11429 3.07991 0.0107511
Q2G1S6   24 1.37143 0.903563 0.161558
Q2FVE9   17 0.971429 -1.27278 0.943444
Q2FVU7   27 1.54286 0.903563 0.161558
Q2FVM7   30 1.71429 0.903563 0.161558
Q2FVU6   16 0.914286 -1.27278 0.943444
Q2FVA1   28 1.6 0.903563 0.161558
Q2FWB8   33 1.88571 0.903563 0.161558
Q2FYR5   29 1.65714 0.903563 0.161558
Q2G261   31 1.77143 0.903563 0.161558
Q2G264   51 2.91429 3.07991 0.0107511
Q2G0U4   29 1.65714 0.903563 0.161558
Q2G226   15 0.857143 -1.27278 0.943444
Q2FZT7   25 1.42857 0.903563 0.161558
Q2FXJ4   22 1.25714 0.903563 0.161558
Q2G047   29 1.65714 0.903563 0.161558
Q2FWD9   21 1.2 0.903563 0.161558
Q2FZH2   29 1.65714 0.903563 0.161558
Q2G044   28 1.6 0.903563 0.161558
Q2FVZ8   14 0.8 -1.27278 0.943444
Q2G1C5   14 0.8 -1.27278 0.943444
Q2G1Z1   20 1.14286 0.903563 0.161558
Q2G135   26 1.48571 0.903563 0.161558
Q2FVE5   32 1.82857 0.903563 0.161558
Q2FZ70   29 1.65714 0.903563 0.161558
Q2G2A0   30 1.71429 0.903563 0.161558
Q2G224   38 2.11111 3.07991 0.0107511
P0A0K3   31 1.72222 0.903563 0.161558
Q2G1A8   37 2.05556 3.07991 0.0107511
Q2G1P5   15 0.833333 -1.27278 0.943444
Q2FV93   17 0.944444 -1.27278 0.943444
Q2FXC4   34 1.88889 0.903563 0.161558
Q2FY74   27 1.5 0.903563 0.161558
Q2G1M1   20 1.11111 0.903563 0.161558
Q9EZ11   24 1.33333 0.903563 0.161558
Q2FZB3   24 1.33333 0.903563 0.161558
Q2G1V2   30 1.66667 0.903563 0.161558
Q2FVM8   24 1.33333 0.903563 0.161558
Q2FVR1   33 1.83333 0.903563 0.161558
Q2FXC3   30 1.66667 0.903563 0.161558
Q2FUV6   32 1.77778 0.903563 0.161558
Q2G1D7   33 1.83333 0.903563 0.161558
Q2FXR2   26 1.44444 0.903563 0.161558
Q2FW83   12 0.666667 -1.27278 0.943444
Q2G2X7   30 1.66667 0.903563 0.161558
Q2FVM4   14 0.777778 -1.27278 0.943444
P0A0J3   28 1.55556 0.903563 0.161558
Q2G2L8   32 1.77778 0.903563 0.161558
Q2FZ27   38 2.11111 3.07991 0.0107511
Q2FZ53   23 1.27778 0.903563 0.161558
Q2G154   33 1.83333 0.903563 0.161558
Q2FZS4   13 0.722222 -1.27278 0.943444
Q2FYQ5   20 1.11111 0.903563 0.161558
Q2FZL6   32 1.77778 0.903563 0.161558
Q2FWB9   32 1.77778 0.903563 0.161558
Q2FUQ4   35 1.94444 0.903563 0.161558
Q2G293   38 2.11111 3.07991 0.0107511
Q2FZS5   31 1.72222 0.903563 0.161558
Q2FYP9   16 0.888889 -1.27278 0.943444
Q2G0K7   32 1.77778 0.903563 0.161558
Q2FVV2   27 1.5 0.903563 0.161558
Q2FVN0   29 1.61111 0.903563 0.161558
Q2FX00   32 1.77778 0.903563 0.161558
Q2G1I0   22 1.22222 0.903563 0.161558
Q2FXI2   39 2.16667 3.07991 0.0107511
Q2G2X1   22 1.22222 0.903563 0.161558
Q2FYG6   20 1.11111 0.903563 0.161558
Q2FXH0   30 1.66667 0.903563 0.161558
Q2FXU7   31 1.72222 0.903563 0.161558
Q2G170   28 1.55556 0.903563 0.161558
Q2FVQ9   24 1.33333 0.903563 0.161558
Q2FWV2   31 1.72222 0.903563 0.161558
Q2FVI5   17 0.944444 -1.27278 0.943444
Q2FUW0   42 2.33333 3.07991 0.0107511
Q2FXB7   36 2 3.07991 0.0107511
Q2G0J8   37 2.05556 3.07991 0.0107511
Q2FXB5   31 1.72222 0.903563 0.161558
Q2FYE9   15 0.833333 -1.27278 0.943444
Q2FVE2   25 1.38889 0.903563 0.161558
Q2G2V6   33 1.83333 0.903563 0.161558
O08387   26 1.44444 0.903563 0.161558
Q2FZ14   27 1.5 0.903563 0.161558
Q2FXW3   27 1.5 0.903563 0.161558
Q2FYQ8   32 1.77778 0.903563 0.161558
Q2G2D6   28 1.55556 0.903563 0.161558
Q2G2T7   37 2.05556 3.07991 0.0107511
Q2FYP8   22 1.22222 0.903563 0.161558
Q2FZ25   24 1.33333 0.903563 0.161558
Q2FY65   43 2.38889 3.07991 0.0107511
Q2G2T1   27 1.5 0.903563 0.161558
Q2G1N0   15 0.833333 -1.27278 0.943444
Q2G110   20 1.11111 0.903563 0.161558
Q2G1E1   29 1.61111 0.903563 0.161558
Q2G2F1   35 1.94444 0.903563 0.161558
Q2FXE8   34 1.88889 0.903563 0.161558
Q2FZ06   32 1.77778 0.903563 0.161558
Q2FVH2   14 0.777778 -1.27278 0.943444
Q2FYV6   33 1.83333 0.903563 0.161558
Q2FZJ3   32 1.72973 0.903563 0.161558
Q2G095   31 1.67568 0.903563 0.161558
Q2G2Y0   25 1.35135 0.903563 0.161558
Q2G2W3   31 1.67568 0.903563 0.161558
Q2FY07   42 2.27027 3.07991 0.0107511
Q2FXW8   29 1.56757 0.903563 0.161558
Q2FUR6   41 2.21622 3.07991 0.0107511
Q2FVW6   15 0.810811 -1.27278 0.943444
Q2G1X0   21 1.13514 0.903563 0.161558
Q2G1F6   19 1.02703 0.903563 0.161558
Q2FVK8   29 1.56757 0.903563 0.161558
Q2G158   29 1.56757 0.903563 0.161558
Q2G118   35 1.89189 0.903563 0.161558
Q2G077   14 0.756757 -1.27278 0.943444
Q2G0E0   30 1.62162 0.903563 0.161558
Q2G263   39 2.10811 3.07991 0.0107511
Q2FUU1   37 2 3.07991 0.0107511
Q2G1X7   32 1.72973 0.903563 0.161558
Q2G1C0   38 2.05405 3.07991 0.0107511
Q2FVB9   15 0.810811 -1.27278 0.943444
Q2G273   25 1.35135 0.903563 0.161558
Q53726   28 1.51351 0.903563 0.161558
Q2G2W9   31 1.67568 0.903563 0.161558
Q2FZ22   33 1.78378 0.903563 0.161558
Q2G2U1   42 2.27027 3.07991 0.0107511
Q2FXW6   32 1.72973 0.903563 0.161558
Q2G0P9   16 0.864865 -1.27278 0.943444
Q2FYE3   31 1.67568 0.903563 0.161558
Q2FXU3   29 1.56757 0.903563 0.161558
Q2G052   43 2.32432 3.07991 0.0107511
Q2FZM6   36 1.94595 0.903563 0.161558
Q2FX25   36 1.94595 0.903563 0.161558
Q2FX05   30 1.62162 0.903563 0.161558
Q2G1P2   17 0.918919 -1.27278 0.943444
Q2G2C4   40 2.16216 3.07991 0.0107511
Q2G165   17 0.918919 -1.27278 0.943444
Q2FXK8   11 0.594595 -1.27278 0.943444
Q2FWP1   30 1.62162 0.903563 0.161558
Q2FVU1   14 0.756757 -1.27278 0.943444
Q2FZ78   27 1.45946 0.903563 0.161558
Q2G0P0   39 2.10811 3.07991 0.0107511
Q2FXX3   18 0.972973 -1.27278 0.943444
Q2FVX2   43 2.32432 3.07991 0.0107511
Q2G0Q7   28 1.51351 0.903563 0.161558
Q2FXS6   32 1.72973 0.903563 0.161558
Q2FUZ1   34 1.83784 0.903563 0.161558
Q2FZ87   30 1.62162 0.903563 0.161558
Q2FXF4   30 1.62162 0.903563 0.161558
Q2G1G4   33 1.78378 0.903563 0.161558
Q2FWE6   32 1.72973 0.903563 0.161558
Q2G2U2   29 1.56757 0.903563 0.161558
Q2FY17   37 2 3.07991 0.0107511
Q2FVU3   34 1.83784 0.903563 0.161558
Q2FVK1   24 1.2973 0.903563 0.161558
Q2G0K5   27 1.45946 0.903563 0.161558
Q2G2X8   24 1.2973 0.903563 0.161558
Q2FYZ7   25 1.35135 0.903563 0.161558
Q2FWG1   33 1.78378 0.903563 0.161558
Q2G1Q6   27 1.45946 0.903563 0.161558
Q2G2X9   32 1.72973 0.903563 0.161558
Q2FWN9   24 1.2973 0.903563 0.161558
Q2FYZ2   33 1.78378 0.903563 0.161558
Q2FZJ1   37 2 3.07991 0.0107511
Q2G002   28 1.51351 0.903563 0.161558
Q2FVL4   43 2.32432 3.07991 0.0107511
Q2G2M7   31 1.67568 0.903563 0.161558
Q2FWH6   31 1.67568 0.903563 0.161558
Q2FXQ3   33 1.78378 0.903563 0.161558
Q2G129   16 0.864865 -1.27278 0.943444
Q7BHL7   42 2.27027 3.07991 0.0107511
Q2FZ71   34 1.83784 0.903563 0.161558
Q2FZ88   35 1.84211 0.903563 0.161558
Q2FV22   39 2.05263 3.07991 0.0107511
Q2FYM3   28 1.47368 0.903563 0.161558
Q2FY06   43 2.26316 3.07991 0.0107511
Q2FXB0   25 1.31579 0.903563 0.161558
Q2FX87   43 2.26316 3.07991 0.0107511
Q2FZ33   33 1.73684 0.903563 0.161558
Q2G0J1   33 1.73684 0.903563 0.161558
Q2FUT7   38 2 3.07991 0.0107511
Q2FZH1   35 1.84211 0.903563 0.161558
Q2FVX3   27 1.42105 0.903563 0.161558
Q2FWC6   36 1.89474 0.903563 0.161558
Q2FXN6   32 1.68421 0.903563 0.161558
Q2FY79   32 1.68421 0.903563 0.161558
Q2FZ23   41 2.15789 3.07991 0.0107511
Q2FVF1   36 1.89474 0.903563 0.161558
Q2FWM5   35 1.84211 0.903563 0.161558
Q2G061   37 1.94737 0.903563 0.161558
Q2FWL7   23 1.21053 0.903563 0.161558
Q2FVK3   23 1.21053 0.903563 0.161558
Q2FX19   37 1.94737 0.903563 0.161558
Q2G2U6   29 1.52632 0.903563 0.161558
Q2G1S5   26 1.36842 0.903563 0.161558
Q2FVS9   27 1.42105 0.903563 0.161558
Q2G1M7   34 1.78947 0.903563 0.161558
Q2FW50   33 1.73684 0.903563 0.161558
Q2G2L1   32 1.68421 0.903563 0.161558
Q2FWB1   35 1.84211 0.903563 0.161558
Q2FXA8   37 1.94737 0.903563 0.161558
Q2FV20   30 1.57895 0.903563 0.161558
Q2FUY1   66 3.47368 5.25625 0.000662855
Q2FYJ1   33 1.73684 0.903563 0.161558
Q2G043   24 1.26316 0.903563 0.161558
Q2FZ43   29 1.52632 0.903563 0.161558
Q9KJN4   33 1.73684 0.903563 0.161558
Q2G194   29 1.52632 0.903563 0.161558
Q2G0F0   32 1.68421 0.903563 0.161558
Q2G2G2   29 1.52632 0.903563 0.161558
Q2G0I8   36 1.89474 0.903563 0.161558
Q2FXG5   31 1.63158 0.903563 0.161558
Q2G2S6   33 1.73684 0.903563 0.161558
Q53700   33 1.73684 0.903563 0.161558
Q2G0D8   34 1.78947 0.903563 0.161558
P60430   25 1.31579 0.903563 0.161558
Q2FV41   29 1.52632 0.903563 0.161558
Q2FXZ5   32 1.68421 0.903563 0.161558
Q2FZL0   14 0.736842 -1.27278 0.943444
Q2FY99   32 1.68421 0.903563 0.161558
Q2FX95   33 1.73684 0.903563 0.161558
Q2FYR6   36 1.89474 0.903563 0.161558
Q2FUW2   22 1.15789 0.903563 0.161558
Q2FVL2   36 1.89474 0.903563 0.161558
Q2G2L4   19 1 0.903563 0.161558
Q2FXB1   23 1.21053 0.903563 0.161558
Q2FZY7   35 1.84211 0.903563 0.161558
Q2FVN1   15 0.789474 -1.27278 0.943444
Q2G1S1   37 1.94737 0.903563 0.161558
Q2FXK4   35 1.84211 0.903563 0.161558
Q2FXM6   36 1.89474 0.903563 0.161558
Q2FZJ6   32 1.68421 0.903563 0.161558
Q2FVT4   31 1.63158 0.903563 0.161558
Q2FYW1   25 1.31579 0.903563 0.161558
Q2FYZ3   28 1.47368 0.903563 0.161558
Q2FXX5   25 1.31579 0.903563 0.161558
Q2FWM4   32 1.68421 0.903563 0.161558
Q2G2L3   34 1.78947 0.903563 0.161558
Q2FYR3   32 1.68421 0.903563 0.161558
Q2G0I9   46 2.42105 3.07991 0.0107511
Q2G0M2   28 1.47368 0.903563 0.161558
Q2G272   25 1.31579 0.903563 0.161558
Q2FXL4   32 1.68421 0.903563 0.161558
Q2G0U9   35 1.84211 0.903563 0.161558
Q2FVE4   27 1.42105 0.903563 0.161558
Q2FVC6   38 2 3.07991 0.0107511
Q2FV19   33 1.73684 0.903563 0.161558
Q2G0S8   34 1.78947 0.903563 0.161558
Q2G2G3   16 0.842105 -1.27278 0.943444
Q2G2X0   34 1.74359 0.903563 0.161558
Q2G0F3   28 1.4359 0.903563 0.161558
Q2G037   39 2 3.07991 0.0107511
Q2G1G6   29 1.48718 0.903563 0.161558
Q2FWP0   31 1.58974 0.903563 0.161558
Q2FY29   35 1.79487 0.903563 0.161558
Q2FXQ4   32 1.64103 0.903563 0.161558
Q2G0S7   27 1.38462 0.903563 0.161558
Q2FZX7   31 1.58974 0.903563 0.161558
Q2G0E6   15 0.769231 -1.27278 0.943444
Q2FY37   40 2.05128 3.07991 0.0107511
Q2FYQ0   45 2.30769 3.07991 0.0107511
Q2FUV3   45 2.30769 3.07991 0.0107511
Q2FYV2   43 2.20513 3.07991 0.0107511
Q2FVS4   28 1.4359 0.903563 0.161558
Q2G2M3   32 1.64103 0.903563 0.161558
Q2FVM6   37 1.89744 0.903563 0.161558
Q2G292   32 1.64103 0.903563 0.161558
Q2FXH7   26 1.33333 0.903563 0.161558
Q2FYQ7   38 1.94872 0.903563 0.161558
Q2FWG2   40 2.05128 3.07991 0.0107511
Q2G159   47 2.41026 3.07991 0.0107511
Q2FX96   35 1.79487 0.903563 0.161558
Q2FV83   31 1.58974 0.903563 0.161558
Q2G2D8   23 1.17949 0.903563 0.161558
Q2FYJ4   15 0.769231 -1.27278 0.943444
Q2G1E8   14 0.717949 -1.27278 0.943444
Q2FVK2   24 1.23077 0.903563 0.161558
Q2FZP1   21 1.07692 0.903563 0.161558
Q2FXI0   31 1.58974 0.903563 0.161558
Q2G134   16 0.820513 -1.27278 0.943444
Q2FZZ6   30 1.53846 0.903563 0.161558
Q2G1Z3   34 1.74359 0.903563 0.161558
Q2G030   29 1.48718 0.903563 0.161558
Q2FV21   31 1.58974 0.903563 0.161558
Q9RQP6   14 0.717949 -1.27278 0.943444
Q2FZ62   27 1.38462 0.903563 0.161558
Q2FZQ7   26 1.33333 0.903563 0.161558
Q2G0F4   29 1.48718 0.903563 0.161558
Q2FWE0   40 2.05128 3.07991 0.0107511
Q2FVS0   19 0.974359 -1.27278 0.943444
Q2FUT6   39 2 3.07991 0.0107511
Q2FUQ5   38 1.94872 0.903563 0.161558
Q2FZJ9   47 2.41026 3.07991 0.0107511
Q2FY81   28 1.4359 0.903563 0.161558
Q2G0K8   32 1.64103 0.903563 0.161558
Q2G262   14 0.717949 -1.27278 0.943444
Q2G0E1   33 1.69231 0.903563 0.161558
Q2FWD3   41 2.10256 3.07991 0.0107511
Q2FXA4   27 1.38462 0.903563 0.161558
Q2FVF0   40 2.05128 3.07991 0.0107511
Q2FWW9   34 1.74359 0.903563 0.161558
Q2FZ54   34 1.74359 0.903563 0.161558
P0A0J0   22 1.12821 0.903563 0.161558
Q2G1G1   35 1.79487 0.903563 0.161558
Q2FWA1   32 1.64103 0.903563 0.161558
Q2FXN1   35 1.79487 0.903563 0.161558
Q2G2T4   34 1.74359 0.903563 0.161558
Q2FZW9   28 1.4359 0.903563 0.161558
Q2FV90   34 1.74359 0.903563 0.161558
Q2FWB3   29 1.48718 0.903563 0.161558
Q2G0Q0   35 1.79487 0.903563 0.161558
Q2FY10   35 1.79487 0.903563 0.161558
Q2FXM0   36 1.84615 0.903563 0.161558
Q2G1S2   33 1.69231 0.903563 0.161558
Q2FXY5   37 1.85 0.903563 0.161558
Q2FXV3   33 1.65 0.903563 0.161558
Q2FXG3   37 1.85 0.903563 0.161558
Q2FVA8   26 1.3 0.903563 0.161558
Q2G2C2   25 1.25 0.903563 0.161558
Q2FYU2   35 1.75 0.903563 0.161558
Q2FYK5   35 1.75 0.903563 0.161558
Q2FW35   38 1.9 0.903563 0.161558
Q2FY52   27 1.35 0.903563 0.161558
Q9RQP9   43 2.15 3.07991 0.0107511
Q2G039   29 1.45 0.903563 0.161558
Q2G1E4   32 1.6 0.903563 0.161558
Q2G0B0   33 1.65 0.903563 0.161558
Q2FXI7   31 1.55 0.903563 0.161558
Q2FWN7   37 1.85 0.903563 0.161558
Q2FV66   28 1.4 0.903563 0.161558
Q2FYJ5   14 0.7 -1.27278 0.943444
Q2FYC9   17 0.85 -1.27278 0.943444
Q2FZC6   29 1.45 0.903563 0.161558
Q2FXW4   35 1.75 0.903563 0.161558
Q2FXI1   39 1.95 0.903563 0.161558
Q2FZF9   37 1.85 0.903563 0.161558
Q2G171   15 0.75 -1.27278 0.943444
Q2G2P8   29 1.45 0.903563 0.161558
Q2G2V9   39 1.95 0.903563 0.161558
Q2FV31   38 1.9 0.903563 0.161558
Q9KJN3   29 1.45 0.903563 0.161558
Q2FZV5   16 0.8 -1.27278 0.943444
Q2FWC4   40 2 3.07991 0.0107511
Q2FYT0   16 0.8 -1.27278 0.943444
Q2G145   25 1.25 0.903563 0.161558
Q2G0J0   43 2.15 3.07991 0.0107511
Q2FZQ3   26 1.3 0.903563 0.161558
Q2FYE5   31 1.55 0.903563 0.161558
Q2FWN5   21 1.05 0.903563 0.161558
Q2FY24   31 1.55 0.903563 0.161558
Q2FVW7   36 1.8 0.903563 0.161558
Q2FZ91   44 2.2 3.07991 0.0107511
Q2FWL2   38 1.9 0.903563 0.161558
Q2FZQ6   26 1.3 0.903563 0.161558
P02976   16 0.8 -1.27278 0.943444
Q2G0R7   14 0.7 -1.27278 0.943444
Q2FUU2   37 1.85 0.903563 0.161558
Q2FZG1   36 1.8 0.903563 0.161558
Q2G0Z4   17 0.85 -1.27278 0.943444
Q2FZ81   30 1.5 0.903563 0.161558
Q2G2J8   39 1.95 0.903563 0.161558
Q2FZD7   33 1.65 0.903563 0.161558
Q2G288   26 1.3 0.903563 0.161558
Q2FW52   40 2 3.07991 0.0107511
Q2FVX4   37 1.85 0.903563 0.161558
Q2FVN5   16 0.8 -1.27278 0.943444
Q2FY88   34 1.7 0.903563 0.161558
Q2FWC9   31 1.55 0.903563 0.161558
Q2FZS7   33 1.65 0.903563 0.161558
Q2FZ63   39 1.95 0.903563 0.161558
Q2G1L8   34 1.7 0.903563 0.161558
Q2FV17   37 1.85 0.903563 0.161558
Q2FVT8   25 1.25 0.903563 0.161558
Q2G0W8   28 1.4 0.903563 0.161558
Q2FV07   33 1.65 0.903563 0.161558
Q2G0Q1   35 1.75 0.903563 0.161558
Q2FY69   33 1.65 0.903563 0.161558
Q2FZ75   29 1.45 0.903563 0.161558
Q2G0E5   32 1.6 0.903563 0.161558
Q2G233   36 1.8 0.903563 0.161558
Q2FWE1   34 1.7 0.903563 0.161558
Q2FVZ2   35 1.75 0.903563 0.161558
Q2FYE2   32 1.6 0.903563 0.161558
Q2G1K6   37 1.80488 0.903563 0.161558
Q2FVT0   40 1.95122 0.903563 0.161558
Q2G0Q9   45 2.19512 3.07991 0.0107511
Q2FZ89   32 1.56098 0.903563 0.161558
Q2FVR0   40 1.95122 0.903563 0.161558
Q2FZD9   27 1.31707 0.903563 0.161558
Q2FX85   20 0.97561 -1.27278 0.943444
Q2G1B0   36 1.7561 0.903563 0.161558
Q2G2E4   17 0.829268 -1.27278 0.943444
Q2FYK7   36 1.7561 0.903563 0.161558
Q2FZ13   35 1.70732 0.903563 0.161558
Q2FZE6   38 1.85366 0.903563 0.161558
Q2FVI2   38 1.85366 0.903563 0.161558
Q2FZE0   32 1.56098 0.903563 0.161558
Q2FV38   33 1.60976 0.903563 0.161558
Q2FXE2   39 1.90244 0.903563 0.161558
Q2G1Q2   38 1.85366 0.903563 0.161558
Q2FYY8   39 1.90244 0.903563 0.161558
Q2FYN6   37 1.80488 0.903563 0.161558
Q2FV39   38 1.85366 0.903563 0.161558
Q2G130   34 1.65854 0.903563 0.161558
Q2FUR8   41 2 3.07991 0.0107511
Q2FXZ3   29 1.41463 0.903563 0.161558
Q2FYM4   16 0.780488 -1.27278 0.943444
Q2FWY1   38 1.85366 0.903563 0.161558
Q2G1V4   25 1.21951 0.903563 0.161558
P0A011   31 1.5122 0.903563 0.161558
Q2FXZ0   38 1.85366 0.903563 0.161558
Q2G0V4   36 1.7561 0.903563 0.161558
Q2FW34   36 1.7561 0.903563 0.161558
Q2FWC7   43 2.09756 3.07991 0.0107511
Q2G0F6   36 1.7561 0.903563 0.161558
Q2G0T0   37 1.80488 0.903563 0.161558
Q2FXM8   33 1.60976 0.903563 0.161558
Q2G0Q8   30 1.46341 0.903563 0.161558
Q2FZ08   40 1.95122 0.903563 0.161558
Q2G160   33 1.60976 0.903563 0.161558
Q2FY78   31 1.5122 0.903563 0.161558
Q2G2H7   20 0.97561 -1.27278 0.943444
Q2FW53   25 1.21951 0.903563 0.161558
Q2FVX0   33 1.60976 0.903563 0.161558
Q2G2U5   53 2.58537 3.07991 0.0107511
Q2FZR0   39 1.90244 0.903563 0.161558
Q2G1Z9   34 1.65854 0.903563 0.161558
Q2G1G0   36 1.7561 0.903563 0.161558
Q2FW57   33 1.60976 0.903563 0.161558
Q9RQP7   35 1.70732 0.903563 0.161558
Q2FXP0   43 2.09756 3.07991 0.0107511
Q2FVV1   16 0.780488 -1.27278 0.943444
Q2FYU8   14 0.682927 -1.27278 0.943444
Q2FZ04   32 1.56098 0.903563 0.161558
Q2FVQ0   29 1.41463 0.903563 0.161558
Q2G151   32 1.56098 0.903563 0.161558
Q2FXF9   37 1.80488 0.903563 0.161558
Q2G242   34 1.65854 0.903563 0.161558
Q2FZQ0   35 1.70732 0.903563 0.161558
Q2G1Q8   41 2 3.07991 0.0107511
Q2FYG1   37 1.7619 0.903563 0.161558
Q2G1N3   30 1.42857 0.903563 0.161558
Q2FV44   31 1.47619 0.903563 0.161558
Q2FXV4   32 1.52381 0.903563 0.161558
Q2G0I1   27 1.28571 0.903563 0.161558
Q2FZY0   38 1.80952 0.903563 0.161558
Q2G295   34 1.61905 0.903563 0.161558
Q2FWH3   40 1.90476 0.903563 0.161558
Q2G072   38 1.80952 0.903563 0.161558
Q2G217   35 1.66667 0.903563 0.161558
Q2FYP6   37 1.7619 0.903563 0.161558
Q9EZ12   30 1.42857 0.903563 0.161558
Q2FZ48   35 1.66667 0.903563 0.161558
Q2FY16   30 1.42857 0.903563 0.161558
Q2FZU3   37 1.7619 0.903563 0.161558
Q2FVV7   45 2.14286 3.07991 0.0107511
Q2FWU0   22 1.04762 0.903563 0.161558
P0A0Q0   38 1.80952 0.903563 0.161558
Q2FVS3   32 1.52381 0.903563 0.161558
Q2G0I6   56 2.66667 3.07991 0.0107511
Q2FYP3   26 1.2381 0.903563 0.161558
Q2FWM0   29 1.38095 0.903563 0.161558
Q2FZ36   33 1.57143 0.903563 0.161558
Q2G0Y8   23 1.09524 0.903563 0.161558
Q2FXF6   21 1 0.903563 0.161558
Q2FXM7   43 2.04762 3.07991 0.0107511
Q2G1A6   37 1.7619 0.903563 0.161558
Q2G138   15 0.714286 -1.27278 0.943444
Q2FZR4   39 1.85714 0.903563 0.161558
Q2G162   15 0.714286 -1.27278 0.943444
Q2FYH2   20 0.952381 -1.27278 0.943444
Q2FX56   29 1.38095 0.903563 0.161558
Q2FY68   32 1.52381 0.903563 0.161558
Q2G1K1   28 1.33333 0.903563 0.161558
Q2G1A3   34 1.61905 0.903563 0.161558
Q2FZX4   31 1.47619 0.903563 0.161558
Q2G1M5   42 2 3.07991 0.0107511
Q2FVA3   23 1.09524 0.903563 0.161558
Q2G2G4   42 2 3.07991 0.0107511
Q2G0U3   33 1.57143 0.903563 0.161558
Q2FXQ6   35 1.66667 0.903563 0.161558
Q2G0S2   30 1.42857 0.903563 0.161558
Q2G168   30 1.42857 0.903563 0.161558
Q2FZB0   30 1.42857 0.903563 0.161558
Q2G119   39 1.85714 0.903563 0.161558
Q2FVJ7   33 1.57143 0.903563 0.161558
Q2FY30   41 1.95238 0.903563 0.161558
Q2FXR3   33 1.57143 0.903563 0.161558
Q2G1Z0   31 1.47619 0.903563 0.161558
Q2G0A9   35 1.66667 0.903563 0.161558
O33599   33 1.57143 0.903563 0.161558
Q2FZ55   40 1.90476 0.903563 0.161558
Q2FYS0   28 1.33333 0.903563 0.161558
Q2G248   36 1.71429 0.903563 0.161558
Q2G049   34 1.61905 0.903563 0.161558
Q2FVA5   27 1.28571 0.903563 0.161558
Q2FUX8   31 1.47619 0.903563 0.161558
Q2G123   38 1.80952 0.903563 0.161558
Q2FVH0   34 1.61905 0.903563 0.161558
Q2FV01   17 0.809524 -1.27278 0.943444
Q2G2L2   36 1.71429 0.903563 0.161558
Q2FYW3   36 1.71429 0.903563 0.161558
Q2FZZ0   30 1.42857 0.903563 0.161558
Q2FVV8   35 1.66667 0.903563 0.161558
Q2G2W0   38 1.76744 0.903563 0.161558
Q2G041   32 1.48837 0.903563 0.161558
P0A0B9   33 1.53488 0.903563 0.161558
Q2FYI6   33 1.53488 0.903563 0.161558
Q2G2S2   34 1.5814 0.903563 0.161558
Q2FVQ8   26 1.2093 0.903563 0.161558
Q2FVT2   31 1.44186 0.903563 0.161558
Q2G1Z5   29 1.34884 0.903563 0.161558
Q2G2A4   26 1.2093 0.903563 0.161558
P60393   31 1.44186 0.903563 0.161558
Q2G0P6   37 1.72093 0.903563 0.161558
Q2FW04   26 1.2093 0.903563 0.161558
Q2FYY9   29 1.34884 0.903563 0.161558
Q2FWP2   38 1.76744 0.903563 0.161558
Q2FVW4   26 1.2093 0.903563 0.161558
Q2FY63   30 1.39535 0.903563 0.161558
Q2FZ68   29 1.34884 0.903563 0.161558
Q2G1E2   19 0.883721 -1.27278 0.943444
Q2G2T8   38 1.76744 0.903563 0.161558
Q2FY71   38 1.76744 0.903563 0.161558
Q2FVI1   23 1.06977 0.903563 0.161558
Q2G0W2   21 0.976744 -1.27278 0.943444
Q2G238   36 1.67442 0.903563 0.161558
Q2FZR1   40 1.86047 0.903563 0.161558
Q2FXN2   20 0.930233 -1.27278 0.943444
Q2FXH6   16 0.744186 -1.27278 0.943444
Q2FXM3   34 1.5814 0.903563 0.161558
Q2FZW3   29 1.34884 0.903563 0.161558
Q2FWM9   42 1.95349 0.903563 0.161558
Q2FUW9   14 0.651163 -1.27278 0.943444
Q2FW91   24 1.11628 0.903563 0.161558
Q2G137   36 1.67442 0.903563 0.161558
Q2FVM0   30 1.39535 0.903563 0.161558
Q2G057   32 1.48837 0.903563 0.161558
Q2FXP5   30 1.39535 0.903563 0.161558
Q2G1H2   16 0.744186 -1.27278 0.943444
Q2FX99   14 0.651163 -1.27278 0.943444
Q2G0J4   22 1.02326 0.903563 0.161558
Q2FX74   33 1.53488 0.903563 0.161558
Q2G1J9   28 1.30233 0.903563 0.161558
Q2G1F7   15 0.697674 -1.27278 0.943444
Q2G2R8   36 1.67442 0.903563 0.161558
Q2FW32   34 1.5814 0.903563 0.161558
Q2FXZ4   29 1.34884 0.903563 0.161558
Q2FUT0   33 1.53488 0.903563 0.161558
Q2G084   41 1.90698 0.903563 0.161558
Q2G148   33 1.53488 0.903563 0.161558
Q2FYR0   35 1.62791 0.903563 0.161558
Q2FW86   35 1.62791 0.903563 0.161558
Q2FW01   36 1.67442 0.903563 0.161558
Q2FUX9   23 1.06977 0.903563 0.161558
Q2G212   20 0.930233 -1.27278 0.943444
Q2FZ84   33 1.53488 0.903563 0.161558
Q2G0Y0   31 1.44186 0.903563 0.161558
Q2FYU4   38 1.76744 0.903563 0.161558
Q2G223   34 1.5814 0.903563 0.161558
Q2G136   35 1.62791 0.903563 0.161558
Q2G0G6   44 2.04651 3.07991 0.0107511
Q2FWY6   40 1.86047 0.903563 0.161558
Q2FWZ2   32 1.48837 0.903563 0.161558
Q2G240   34 1.5814 0.903563 0.161558
O05154   39 1.81395 0.903563 0.161558
Q2FXP4   25 1.16279 0.903563 0.161558
Q2FVH5   32 1.48837 0.903563 0.161558
Q2FYP0   31 1.40909 0.903563 0.161558
Q2FUW5   27 1.22727 0.903563 0.161558
Q2FX66   22 1 0.903563 0.161558
Q2G1P4   19 0.863636 -1.27278 0.943444
Q2FYI9   46 2.09091 3.07991 0.0107511
Q2G0I7   39 1.77273 0.903563 0.161558
Q2FXQ9   32 1.45455 0.903563 0.161558
Q2FXL0   36 1.63636 0.903563 0.161558
Q2FYR7   35 1.59091 0.903563 0.161558
Q2G1W4   35 1.59091 0.903563 0.161558
Q2G2C8   25 1.13636 0.903563 0.161558
Q2G163   38 1.72727 0.903563 0.161558
Q2FWL9   15 0.681818 -1.27278 0.943444
Q2FZH3   37 1.68182 0.903563 0.161558
Q2FZR5   36 1.63636 0.903563 0.161558
Q2G1W6   32 1.45455 0.903563 0.161558
Q2FWA5   29 1.31818 0.903563 0.161558
Q2FX17   36 1.63636 0.903563 0.161558
Q2FXY1   30 1.36364 0.903563 0.161558
Q2G2W1   21 0.954545 -1.27278 0.943444
Q2FV06   19 0.863636 -1.27278 0.943444
Q2FYW6   50 2.27273 3.07991 0.0107511
Q2G281   31 1.40909 0.903563 0.161558
Q2G227   32 1.45455 0.903563 0.161558
Q2FWZ5   34 1.54545 0.903563 0.161558
Q2FZX0   28 1.27273 0.903563 0.161558
Q2FV51   20 0.909091 -1.27278 0.943444
Q2G082   28 1.27273 0.903563 0.161558
Q2FWX4   15 0.681818 -1.27278 0.943444
Q2FZT1   32 1.45455 0.903563 0.161558
Q2FYF3   25 1.13636 0.903563 0.161558
Q2FXW9   32 1.45455 0.903563 0.161558
O34090   35 1.59091 0.903563 0.161558
Q2FVE1   24 1.09091 0.903563 0.161558
Q2FZL5   36 1.63636 0.903563 0.161558
Q2G258   41 1.86364 0.903563 0.161558
Q2FZW5   26 1.18182 0.903563 0.161558
Q2FW63   17 0.772727 -1.27278 0.943444
Q2FXB4   38 1.72727 0.903563 0.161558
Q2G1T5   18 0.818182 -1.27278 0.943444
Q2G1J5   32 1.45455 0.903563 0.161558
Q2G0V0   34 1.54545 0.903563 0.161558
Q2G0M7   35 1.59091 0.903563 0.161558
Q2G1I5   36 1.63636 0.903563 0.161558
Q2G146   35 1.59091 0.903563 0.161558
Q2G1P6   38 1.72727 0.903563 0.161558
Q2G1W8   37 1.64444 0.903563 0.161558
Q2G035   32 1.42222 0.903563 0.161558
Q2G1I3   35 1.55556 0.903563 0.161558
Q2FWM2   36 1.6 0.903563 0.161558
Q2FYJ3   42 1.86667 0.903563 0.161558
Q2G0L8   37 1.64444 0.903563 0.161558
Q2G164   36 1.6 0.903563 0.161558
Q2FVT7   45 2 3.07991 0.0107511
Q2G1R3   38 1.68889 0.903563 0.161558
Q2G1T6   38 1.68889 0.903563 0.161558
Q2FZN7   42 1.86667 0.903563 0.161558
Q2FY83   37 1.64444 0.903563 0.161558
Q2FZX9   37 1.64444 0.903563 0.161558
Q2FYL5   31 1.37778 0.903563 0.161558
Q2G218   33 1.46667 0.903563 0.161558
Q2G0M5   29 1.28889 0.903563 0.161558
Q2FW78   17 0.755556 -1.27278 0.943444
P52078   48 2.13333 3.07991 0.0107511
Q7X2S2   38 1.68889 0.903563 0.161558
Q2FZG4   37 1.64444 0.903563 0.161558
Q2G0M4   29 1.28889 0.903563 0.161558
Q2FVA2   34 1.51111 0.903563 0.161558
Q2G115   36 1.6 0.903563 0.161558
Q2G0M8   43 1.91111 0.903563 0.161558
Q2G1U4   37 1.64444 0.903563 0.161558
Q2G1D0   30 1.33333 0.903563 0.161558
Q2G2S0   27 1.2 0.903563 0.161558
Q2G2N5   22 0.977778 -1.27278 0.943444
Q2G222   37 1.64444 0.903563 0.161558
Q2G1C8   34 1.51111 0.903563 0.161558
Q2FV40   33 1.46667 0.903563 0.161558
Q2FXT1   32 1.42222 0.903563 0.161558
Q2FZZ2   35 1.55556 0.903563 0.161558
Q2FY01   32 1.42222 0.903563 0.161558
Q2FVJ8   43 1.91111 0.903563 0.161558
Q2FXK2   38 1.68889 0.903563 0.161558
Q2FUS7   35 1.55556 0.903563 0.161558
Q2FVP1   24 1.06667 0.903563 0.161558
Q2FYN7   20 0.888889 -1.27278 0.943444
P69848   34 1.51111 0.903563 0.161558
Q2FWN8   38 1.68889 0.903563 0.161558
Q2FV62   29 1.28889 0.903563 0.161558
Q2FWW7   36 1.6 0.903563 0.161558
Q2G1Y5   41 1.82222 0.903563 0.161558
Q2FXA3   34 1.51111 0.903563 0.161558
Q2FYV3   32 1.42222 0.903563 0.161558
Q2G1H4   36 1.6 0.903563 0.161558
Q2G038   41 1.82222 0.903563 0.161558
Q2G161   15 0.666667 -1.27278 0.943444
Q2FYV1   34 1.51111 0.903563 0.161558
Q2FZ09   41 1.82222 0.903563 0.161558
Q2FW90   36 1.6 0.903563 0.161558
Q2G290   34 1.51111 0.903563 0.161558
P60611   40 1.77778 0.903563 0.161558
Q2FV58   41 1.82222 0.903563 0.161558
Q2G0C6   35 1.55556 0.903563 0.161558
Q2G050   33 1.46667 0.903563 0.161558
Q2G0V2   31 1.37778 0.903563 0.161558
Q2FVQ4   25 1.11111 0.903563 0.161558
Q2G094   35 1.52174 0.903563 0.161558
Q2FY59   38 1.65217 0.903563 0.161558
Q2FVX7   37 1.6087 0.903563 0.161558
Q2FVP4   27 1.17391 0.903563 0.161558
Q2G185   32 1.3913 0.903563 0.161558
Q2FXP8   16 0.695652 -1.27278 0.943444
Q2G275   35 1.52174 0.903563 0.161558
Q2G1D9   34 1.47826 0.903563 0.161558
Q2FXI3   44 1.91304 0.903563 0.161558
Q2FYM2   31 1.34783 0.903563 0.161558
P14738   19 0.826087 -1.27278 0.943444
Q2G2Q2   34 1.47826 0.903563 0.161558
Q2G0M9   36 1.56522 0.903563 0.161558
Q2FY67   46 2 3.07991 0.0107511
Q2FWX8   19 0.826087 -1.27278 0.943444
Q2FUT9   33 1.43478 0.903563 0.161558
Q2FZS0   31 1.34783 0.903563 0.161558
Q2G2A8   37 1.6087 0.903563 0.161558
Q2FUY2   18 0.782609 -1.27278 0.943444
Q2FZL8   38 1.65217 0.903563 0.161558
Q2FW93   22 0.956522 -1.27278 0.943444
Q2G1L7   37 1.6087 0.903563 0.161558
Q2FW41   36 1.56522 0.903563 0.161558
Q2FZY6   37 1.6087 0.903563 0.161558
Q2G042   16 0.695652 -1.27278 0.943444
Q2FWK2   33 1.43478 0.903563 0.161558
Q2FYF4   32 1.3913 0.903563 0.161558
Q2FZP2   34 1.47826 0.903563 0.161558
Q2G1G7   32 1.3913 0.903563 0.161558
Q2G1H5   42 1.82609 0.903563 0.161558
Q2G2S7   38 1.65217 0.903563 0.161558
Q2FY53   46 2 3.07991 0.0107511
Q2G1N2   40 1.73913 0.903563 0.161558
Q2G2V2   39 1.69565 0.903563 0.161558
Q2G1H6   36 1.56522 0.903563 0.161558
Q2FZA9   36 1.56522 0.903563 0.161558
Q2FXI5   38 1.65217 0.903563 0.161558
Q2G206   17 0.73913 -1.27278 0.943444
Q2FWN6   30 1.30435 0.903563 0.161558
Q2FUQ2   40 1.73913 0.903563 0.161558
Q2G1K3   32 1.3913 0.903563 0.161558
Q2FZ76   30 1.30435 0.903563 0.161558
Q2FY54   28 1.21739 0.903563 0.161558
Q2G289   31 1.34783 0.903563 0.161558
Q2FY14   37 1.6087 0.903563 0.161558
Q2FV77   40 1.73913 0.903563 0.161558
Q2G064   39 1.69565 0.903563 0.161558
Q2G033   37 1.6087 0.903563 0.161558
Q2G198   38 1.65217 0.903563 0.161558
Q2G0K4   19 0.826087 -1.27278 0.943444
Q2G0V3   45 1.95652 0.903563 0.161558
Q2FWE2   27 1.14894 0.903563 0.161558
Q2G089   41 1.74468 0.903563 0.161558
Q2FZL3   36 1.53191 0.903563 0.161558
Q2G087   43 1.82979 0.903563 0.161558
Q2G0A7   24 1.02128 0.903563 0.161558
Q2FVF9   34 1.44681 0.903563 0.161558
Q2G071   33 1.40426 0.903563 0.161558
Q2FUZ2   36 1.53191 0.903563 0.161558
Q2FY27   42 1.78723 0.903563 0.161558
Q2FXX4   39 1.65957 0.903563 0.161558
Q2G1E6   37 1.57447 0.903563 0.161558
Q2G1G5   27 1.14894 0.903563 0.161558
Q2G2Q3   26 1.10638 0.903563 0.161558
Q2FZF0   30 1.2766 0.903563 0.161558
Q2G2D2   32 1.3617 0.903563 0.161558
Q2FXT4   38 1.61702 0.903563 0.161558
Q2FZI8   33 1.40426 0.903563 0.161558
Q2FUS8   23 0.978723 -1.27278 0.943444
Q2FVR9   38 1.61702 0.903563 0.161558
Q2FXP2   28 1.19149 0.903563 0.161558
Q2FX94   30 1.2766 0.903563 0.161558
Q2G2A5   32 1.3617 0.903563 0.161558
Q2FZP7   38 1.61702 0.903563 0.161558
Q2G1R7   36 1.53191 0.903563 0.161558
Q2G015   19 0.808511 -1.27278 0.943444
Q2FZF4   38 1.61702 0.903563 0.161558
Q2G1E5   28 1.19149 0.903563 0.161558
Q2FWH9   24 1.02128 0.903563 0.161558
Q2G069   31 1.31915 0.903563 0.161558
Q2FZK3   40 1.70213 0.903563 0.161558
Q2FZU5   36 1.53191 0.903563 0.161558
Q2FYT4   35 1.48936 0.903563 0.161558
Q2FWK4   43 1.82979 0.903563 0.161558
Q2FY40   36 1.53191 0.903563 0.161558
Q2FWY4   16 0.680851 -1.27278 0.943444
Q2G156   20 0.851064 -1.27278 0.943444
Q2G045   32 1.3617 0.903563 0.161558
Q2FZS6   37 1.57447 0.903563 0.161558
Q2FYC7   36 1.53191 0.903563 0.161558
Q2FW73   34 1.44681 0.903563 0.161558
Q2G1H3   35 1.48936 0.903563 0.161558
Q2FXJ6   30 1.2766 0.903563 0.161558
Q2FUS2   15 0.625 -1.27278 0.943444
Q2G120   45 1.875 0.903563 0.161558
Q2G2T9   38 1.58333 0.903563 0.161558
Q2G1N9   21 0.875 -1.27278 0.943444
Q2FXL9   30 1.25 0.903563 0.161558
Q2G0W4   37 1.54167 0.903563 0.161558
Q2G0R6   31 1.29167 0.903563 0.161558
Q2G1C4   38 1.58333 0.903563 0.161558
Q2FWY9   38 1.58333 0.903563 0.161558
Q2G1K4   37 1.54167 0.903563 0.161558
Q2FYK3   39 1.625 0.903563 0.161558
Q2G1N4   33 1.375 0.903563 0.161558
Q2G065   37 1.54167 0.903563 0.161558
Q2FX88   33 1.375 0.903563 0.161558
Q2FVW9   40 1.66667 0.903563 0.161558
Q2G1E0   23 0.958333 -1.27278 0.943444
Q2G2P2   34 1.41667 0.903563 0.161558
Q2G0V5   19 0.791667 -1.27278 0.943444
Q2FWA2   42 1.75 0.903563 0.161558
Q2FZU1   38 1.58333 0.903563 0.161558
Q2FX77   39 1.625 0.903563 0.161558
Q2FW75   33 1.375 0.903563 0.161558
Q2FUT5   40 1.66667 0.903563 0.161558
Q2G234   36 1.5 0.903563 0.161558
Q2FZU6   38 1.58333 0.903563 0.161558
Q2G1Y2   23 0.958333 -1.27278 0.943444
Q2FXN7   25 1.04167 0.903563 0.161558
Q2G2J3   17 0.708333 -1.27278 0.943444
Q2G0G1   40 1.66667 0.903563 0.161558
Q2FW62   36 1.5 0.903563 0.161558
Q2FUP7   35 1.45833 0.903563 0.161558
Q2G1J3   32 1.33333 0.903563 0.161558
Q2FZ15   42 1.75 0.903563 0.161558
Q2G1D3   34 1.41667 0.903563 0.161558
Q2G0K2   33 1.375 0.903563 0.161558
Q2FWC1   35 1.45833 0.903563 0.161558
Q2FXM5   36 1.5 0.903563 0.161558
Q2FY46   29 1.20833 0.903563 0.161558
Q2G1K0   30 1.25 0.903563 0.161558
Q2FXT6   43 1.79167 0.903563 0.161558
Q2FZM4   31 1.29167 0.903563 0.161558
Q2FXG1   38 1.58333 0.903563 0.161558
Q2FXL1   36 1.5 0.903563 0.161558
Q2FWX5   43 1.79167 0.903563 0.161558
# cudaSaTabsearch LTYPE = T LORDER = F LSOLN = F
# QUERY ID = PF04831 
# DBFILE = ./tableaux.ascii.DB                                                             
Q2G1I1   30 1.22449 0.903563  0.161558
Q2G1K2   31 1.26531 0.903563  0.161558
Q2FUU5   34 1.38776 0.903563  0.161558
Q2FXB6   39 1.59184 0.903563  0.161558
Q2FZU2   35 1.42857 0.903563  0.161558
Q2FZK0   20 0.816327 -1.27278  0.943444
Q2FY33   39 1.59184 0.903563  0.161558
Q2G098   42 1.71429 0.903563  0.161558
Q2FZ46   35 1.42857 0.903563  0.161558
Q2FZQ5   34 1.38776 0.903563  0.161558
Q2FXU8   28 1.14286 0.903563  0.161558
Q9EZ08   35 1.42857 0.903563  0.161558
Q2G1B9   31 1.26531 0.903563  0.161558
Q2FZ73   33 1.34694 0.903563  0.161558
Q2FY35   37 1.5102 0.903563  0.161558
Q2FZ16   41 1.67347 0.903563  0.161558
Q2FYR2   39 1.59184 0.903563  0.161558
Q2FWY3   15 0.612245 -1.27278  0.943444
Q2G2F5   32 1.30612 0.903563  0.161558
Q2G032   33 1.34694 0.903563  0.161558
Q2FZ10   41 1.67347 0.903563  0.161558
Q2G255   30 1.22449 0.903563  0.161558
Q2G0X6   50 2.04082 3.07991  0.0107511
Q2FYH0   40 1.63265 0.903563  0.161558
Q2FXJ9   29 1.18367 0.903563  0.161558
Q2FZT4   31 1.26531 0.903563  0.161558
Q2FVE6   29 1.18367 0.903563  0.161558
Q2FYD3   16 0.653061 -1.27278  0.943444
Q2FXT5   35 1.42857 0.903563  0.161558
Q2FY60   31 1.26531 0.903563  0.161558
Q2G2D7   33 1.34694 0.903563  0.161558
Q2FX16   34 1.38776 0.903563  0.161558
Q2FZ34   41 1.67347 0.903563  0.161558
Q2G1S4   35 1.42857 0.903563  0.161558
Q2G147   39 1.59184 0.903563  0.161558
Q2G1J7   30 1.22449 0.903563  0.161558
Q2G2A7   34 1.38776 0.903563  0.161558
Q2G2M6   35 1.42857 0.903563  0.161558
Q2FV30   36 1.46939 0.903563  0.161558
Q2FVL5   43 1.7551 0.903563  0.161558
Q2FXY0   35 1.42857 0.903563  0.161558
Q2FZL1   34 1.38776 0.903563  0.161558
Q2FW45   33 1.34694 0.903563  0.161558
Q2FZU0   37 1.48 0.903563  0.161558
Q2FWZ0   41 1.64 0.903563  0.161558
Q2G2H5   30 1.2 0.903563  0.161558
Q2FYG9   32 1.28 0.903563  0.161558
Q2G2X6   34 1.36 0.903563  0.161558
Q2G155   32 1.28 0.903563  0.161558
Q2FXY9   37 1.48 0.903563  0.161558
Q2FZ37   40 1.6 0.903563  0.161558
Q2FVI7   34 1.36 0.903563  0.161558
Q2FYS1   35 1.4 0.903563  0.161558
Q2FXL5   35 1.4 0.903563  0.161558
Q2G1J4   32 1.28 0.903563  0.161558
Q2FWZ3   32 1.28 0.903563  0.161558
Q2G2P7   38 1.52 0.903563  0.161558
Q2FVH3   34 1.36 0.903563  0.161558
Q2FZ31   33 1.32 0.903563  0.161558
Q2G283   35 1.4 0.903563  0.161558
Q2FZ66   37 1.48 0.903563  0.161558
Q2FWY7   18 0.72 -1.27278  0.943444
Q2G1F9   39 1.56 0.903563  0.161558
Q2FZJ4   33 1.32 0.903563  0.161558
Q2FZQ1   23 0.92 -1.27278  0.943444
Q2FY80   21 0.84 -1.27278  0.943444
Q2G2D4   30 1.2 0.903563  0.161558
Q2FYP1   40 1.6 0.903563  0.161558
Q2FYF9   25 1 0.903563  0.161558
Q2G0B3   34 1.36 0.903563  0.161558
Q2FUT8   29 1.16 0.903563  0.161558
Q2FYR1   39 1.56 0.903563  0.161558
Q2FYL3   29 1.16 0.903563  0.161558
Q2FVG4   20 0.8 -1.27278  0.943444
Q2FVP8   35 1.4 0.903563  0.161558
Q2FZ28   29 1.13725 0.903563  0.161558
Q2G1F0   34 1.33333 0.903563  0.161558
P95689   36 1.41176 0.903563  0.161558
Q2FYH6   36 1.41176 0.903563  0.161558
Q2FXD1   40 1.56863 0.903563  0.161558
Q2G0X5   36 1.41176 0.903563  0.161558
Q2FXN8   19 0.745098 -1.27278  0.943444
Q2G0N0   36 1.41176 0.903563  0.161558
Q2G268   31 1.21569 0.903563  0.161558
Q2FV61   34 1.33333 0.903563  0.161558
Q2FXL7   32 1.2549 0.903563  0.161558
Q2FUR5   34 1.33333 0.903563  0.161558
Q2FXV6   31 1.21569 0.903563  0.161558
Q2G2C5   32 1.2549 0.903563  0.161558
Q2FVJ6   38 1.4902 0.903563  0.161558
Q2G1Y4   39 1.52941 0.903563  0.161558
Q2FVI0   22 0.862745 -1.27278  0.943444
Q2FXJ8   28 1.09804 0.903563  0.161558
Q2FZU7   36 1.41176 0.903563  0.161558
Q2G2X4   35 1.37255 0.903563  0.161558
Q2FZA8   34 1.33333 0.903563  0.161558
Q2FW96   39 1.52941 0.903563  0.161558
Q2FYV4   32 1.2549 0.903563  0.161558
O07325   37 1.45098 0.903563  0.161558
Q2G1C1   38 1.4902 0.903563  0.161558
Q2FZR9   39 1.52941 0.903563  0.161558
Q2FVW3   32 1.2549 0.903563  0.161558
Q2G124   36 1.41176 0.903563  0.161558
P0C0V7   32 1.2549 0.903563  0.161558
Q2FX52   34 1.30769 0.903563  0.161558
Q2G2C7   38 1.46154 0.903563  0.161558
Q2G2D5   38 1.46154 0.903563  0.161558
Q2FXQ7   30 1.15385 0.903563  0.161558
Q2FZW0   30 1.15385 0.903563  0.161558
Q2FVG3   36 1.38462 0.903563  0.161558
Q2FXR4   35 1.34615 0.903563  0.161558
Q2FZ67   39 1.5 0.903563  0.161558
Q2G243   34 1.30769 0.903563  0.161558
Q2FV76   36 1.38462 0.903563  0.161558
Q2FVZ4   41 1.57692 0.903563  0.161558
Q2FWC5   48 1.84615 0.903563  0.161558
Q2FZY3   40 1.53846 0.903563  0.161558
Q2FWH5   31 1.19231 0.903563  0.161558
Q2G241   33 1.26923 0.903563  0.161558
Q2FV35   36 1.38462 0.903563  0.161558
Q2G0T5   34 1.30769 0.903563  0.161558
Q2G1A9   34 1.30769 0.903563  0.161558
Q2FYU7   40 1.53846 0.903563  0.161558
Q2G2E0   21 0.807692 -1.27278  0.943444
Q2FVT6   41 1.57692 0.903563  0.161558
Q2G0D7   36 1.38462 0.903563  0.161558
Q2G1M6   35 1.34615 0.903563  0.161558
Q2G0A6   29 1.11538 0.903563  0.161558
Q2FUY6   34 1.30769 0.903563  0.161558
Q2FYJ2   33 1.26923 0.903563  0.161558
Q2G2E5   39 1.4717 0.903563  0.161558
Q2G2P5   37 1.39623 0.903563  0.161558
Q2G1R6   33 1.24528 0.903563  0.161558
Q2FYF0   31 1.16981 0.903563  0.161558
Q2FVH8   29 1.09434 0.903563  0.161558
Q2FUU3   39 1.4717 0.903563  0.161558
Q2FVG8   33 1.24528 0.903563  0.161558
Q9ZAH5   33 1.24528 0.903563  0.161558
Q2G2U0   38 1.43396 0.903563  0.161558
Q2FYR4   36 1.35849 0.903563  0.161558
Q2G256   34 1.28302 0.903563  0.161558
Q2FVY0   29 1.09434 0.903563  0.161558
Q2G0Q2   36 1.35849 0.903563  0.161558
Q2G0R2   41 1.54717 0.903563  0.161558
Q2G0Q3   39 1.4717 0.903563  0.161558
Q2FWZ9   35 1.32075 0.903563  0.161558
Q53705   37 1.39623 0.903563  0.161558
Q2G2U3   37 1.39623 0.903563  0.161558
Q2FYY6   33 1.24528 0.903563  0.161558
Q2FWL3   40 1.50943 0.903563  0.161558
Q2FY50   43 1.62264 0.903563  0.161558
Q2FXN4   41 1.54717 0.903563  0.161558
Q2G179   39 1.4717 0.903563  0.161558
Q2G1L6   30 1.13208 0.903563  0.161558
Q2FXU4   41 1.54717 0.903563  0.161558
Q2G1E9   37 1.39623 0.903563  0.161558
Q2G232   30 1.13208 0.903563  0.161558
Q2FXH9   31 1.16981 0.903563  0.161558
Q2G0X3   23 0.867925 -1.27278  0.943444
Q2FXD0   43 1.62264 0.903563  0.161558
Q2G0G3   34 1.28302 0.903563  0.161558
Q2FWW3   37 1.39623 0.903563  0.161558
Q2FYG0   34 1.25926 0.903563  0.161558
Q2FZS9   27 1 0.903563  0.161558
Q2FYS2   36 1.33333 0.903563  0.161558
Q2G2U4   18 0.666667 -1.27278  0.943444
Q2FWJ9   45 1.66667 0.903563  0.161558
Q2FWF0   41 1.51852 0.903563  0.161558
Q2FXR9   37 1.37037 0.903563  0.161558
Q2FZV7   30 1.11111 0.903563  0.161558
Q2G1W0   39 1.44444 0.903563  0.161558
Q2G2I0   40 1.48148 0.903563  0.161558
Q2G153   37 1.37037 0.903563  0.161558
Q2FWD7   37 1.37037 0.903563  0.161558
Q2FY15   31 1.14815 0.903563  0.161558
Q2FV54   29 1.07407 0.903563  0.161558
Q2FZ74   42 1.55556 0.903563  0.161558
Q2FYV5   40 1.48148 0.903563  0.161558
Q2G2I1   25 0.925926 -1.27278  0.943444
Q2FXZ6   35 1.2963 0.903563  0.161558
Q2G0U0   33 1.22222 0.903563  0.161558
Q2G0Y6   37 1.37037 0.903563  0.161558
Q2FXJ0   31 1.14815 0.903563  0.161558
Q2FY43   41 1.49091 0.903563  0.161558
Q2FWM1   23 0.836364 -1.27278  0.943444
Q2FVJ1   38 1.38182 0.903563  0.161558
Q2G0K3   38 1.38182 0.903563  0.161558
Q2FY66   40 1.45455 0.903563  0.161558
Q2FW99   32 1.16364 0.903563  0.161558
Q2FV10   31 1.12727 0.903563  0.161558
Q2FXJ5   33 1.2 0.903563  0.161558
Q2FX69   14 0.509091 -1.27278  0.943444
Q2G0B2   43 1.56364 0.903563  0.161558
Q2FX14   36 1.30909 0.903563  0.161558
Q2FYD8   32 1.16364 0.903563  0.161558
Q2FWE5   37 1.34545 0.903563  0.161558
Q2G2A3   33 1.2 0.903563  0.161558
Q2FZH8   32 1.16364 0.903563  0.161558
Q2FX51   36 1.30909 0.903563  0.161558
Q2FWE8   40 1.45455 0.903563  0.161558
Q2G088   38 1.38182 0.903563  0.161558
Q2G028   39 1.39286 0.903563  0.161558
Q2G1S3   44 1.57143 0.903563  0.161558
Q2FYN4   40 1.42857 0.903563  0.161558
Q2FX86   33 1.17857 0.903563  0.161558
Q2G2S8   36 1.28571 0.903563  0.161558
Q2FUW8   35 1.25 0.903563  0.161558
Q2FWD4   27 0.964286 -1.27278  0.943444
Q2FVH6   38 1.35714 0.903563  0.161558
Q2G029   38 1.35714 0.903563  0.161558
Q2G1R5   28 1 0.903563  0.161558
Q2FX65   15 0.535714 -1.27278  0.943444
Q2FZV6   38 1.35714 0.903563  0.161558
Q2G1P1   38 1.35714 0.903563  0.161558
Q2FVU4   29 1.03571 0.903563  0.161558
Q2FVT5   42 1.5 0.903563  0.161558
Q2G2H4   34 1.21429 0.903563  0.161558
Q2FZ58   35 1.25 0.903563  0.161558
Q2FVJ2   40 1.42857 0.903563  0.161558
Q2FXW5   32 1.14286 0.903563  0.161558
Q2FWK1   37 1.32143 0.903563  0.161558
Q2G031   33 1.17857 0.903563  0.161558
Q2G0U1   37 1.32143 0.903563  0.161558
Q2FW46   45 1.60714 0.903563  0.161558
Q2FZY5   36 1.28571 0.903563  0.161558
Q2FZI5   37 1.29825 0.903563  0.161558
Q2FYR9   36 1.26316 0.903563  0.161558
Q2FZ92   32 1.12281 0.903563  0.161558
Q2G1D5   38 1.33333 0.903563  0.161558
Q2FXM2   38 1.33333 0.903563  0.161558
Q2FVM2   45 1.57895 0.903563  0.161558
Q2FZN2   38 1.33333 0.903563  0.161558
Q2G1U8   34 1.19298 0.903563  0.161558
Q2FVS7   30 1.05263 0.903563  0.161558
Q2FWB5   34 1.19298 0.903563  0.161558
Q2FXX1   36 1.26316 0.903563  0.161558
Q2G2J9   31 1.08772 0.903563  0.161558
Q2G0Y7   37 1.29825 0.903563  0.161558
Q2FW81   41 1.4386 0.903563  0.161558
Q2FWK3   39 1.36842 0.903563  0.161558
Q2FY34   34 1.19298 0.903563  0.161558
Q2FXF8   36 1.26316 0.903563  0.161558
Q2FXI9   47 1.64912 0.903563  0.161558
Q05615   28 0.965517 -1.27278  0.943444
Q2FUW4   30 1.03448 0.903563  0.161558
Q2FVF4   36 1.24138 0.903563  0.161558
Q2FWI3   38 1.31034 0.903563  0.161558
Q2FWG8   42 1.44828 0.903563  0.161558
Q2G0R0   27 0.931034 -1.27278  0.943444
Q2G0I4   30 1.03448 0.903563  0.161558
Q2FV67   39 1.34483 0.903563  0.161558
Q2G091   36 1.24138 0.903563  0.161558
Q2G1U1   36 1.24138 0.903563  0.161558
Q2FUX7   44 1.51724 0.903563  0.161558
Q2FY51   31 1.06897 0.903563  0.161558
Q2FYP2   36 1.24138 0.903563  0.161558
Q2G0F8   31 1.06897 0.903563  0.161558
Q2FXH5   33 1.13793 0.903563  0.161558
Q2G193   35 1.2069 0.903563  0.161558
Q2FWD6   39 1.34483 0.903563  0.161558
Q2FZ98   36 1.22034 0.903563  0.161558
Q2FYQ2   29 0.983051 -1.27278  0.943444
Q2FWL5   30 1.01695 0.903563  0.161558
Q2FV16   39 1.32203 0.903563  0.161558
Q2FWX9   35 1.18644 0.903563  0.161558
Q2G1J0   37 1.25424 0.903563  0.161558
Q2G235   33 1.11864 0.903563  0.161558
Q2FXK1   31 1.05085 0.903563  0.161558
Q2FWF4   32 1.08475 0.903563  0.161558
Q2FZC8   39 1.32203 0.903563  0.161558
Q2FZQ4   37 1.25424 0.903563  0.161558
O52582   25 0.847458 -1.27278  0.943444
Q2FZI6   37 1.25424 0.903563  0.161558
Q2FUW7   33 1.11864 0.903563  0.161558
Q2G2M9   37 1.25424 0.903563  0.161558
Q2FZD0   29 0.983051 -1.27278  0.943444
Q2FWK7   37 1.25424 0.903563  0.161558
Q2FWU4   14 0.474576 -1.27278  0.943444
Q2FUX4   30 1.01695 0.903563  0.161558
Q2G2V3   34 1.15254 0.903563  0.161558
O05204   33 1.11864 0.903563  0.161558
Q2FYC2   35 1.16667 0.903563  0.161558
Q2FZP6   32 1.06667 0.903563  0.161558
Q2G0L2   37 1.23333 0.903563  0.161558
Q2FZV1   21 0.7 -1.27278  0.943444
Q2FVQ5   41 1.36667 0.903563  0.161558
Q2FZW6   37 1.23333 0.903563  0.161558
Q2FZI3   38 1.26667 0.903563  0.161558
Q2G219   43 1.43333 0.903563  0.161558
Q2FZR2   37 1.23333 0.903563  0.161558
Q2FXZ2   36 1.2 0.903563  0.161558
Q2FYC6   48 1.6 0.903563  0.161558
Q2FYZ5   41 1.34426 0.903563  0.161558
Q2FWN4   35 1.14754 0.903563  0.161558
Q2G221   31 1.01639 0.903563  0.161558
Q2FZX5   35 1.14754 0.903563  0.161558
Q2FUW3   36 1.18033 0.903563  0.161558
Q2G2H3   31 1.01639 0.903563  0.161558
Q2FY08   31 1.01639 0.903563  0.161558
Q2FXU5   35 1.14754 0.903563  0.161558
Q2G1F8   34 1.11475 0.903563  0.161558
Q2FYW4   36 1.18033 0.903563  0.161558
Q2G142   31 1.01639 0.903563  0.161558
Q2G1U3   30 0.983607 -1.27278  0.943444
Q2FZ18   36 1.18033 0.903563  0.161558
Q2FV24   34 1.11475 0.903563  0.161558
Q2G1C2   31 1.01639 0.903563  0.161558
Q2FYZ4   34 1.11475 0.903563  0.161558
Q2FWT4   39 1.27869 0.903563  0.161558
Q2FUX1   31 1.01639 0.903563  0.161558
Q2FZG9   42 1.35484 0.903563  0.161558
Q2FVC1   34 1.09677 0.903563  0.161558
Q2FYT3   29 0.935484 -1.27278  0.943444
Q2FY82   41 1.32258 0.903563  0.161558
Q2FV02   37 1.19355 0.903563  0.161558
Q2FXJ2   36 1.16129 0.903563  0.161558
Q2FZ02   33 1.06452 0.903563  0.161558
Q2G0L3   36 1.16129 0.903563  0.161558
Q2FZH5   33 1.06452 0.903563  0.161558
Q2FWH4   32 1.03226 0.903563  0.161558
Q2FW49   30 0.967742 -1.27278  0.943444
Q93T05   33 1.06452 0.903563  0.161558
Q2FX73   32 1.03226 0.903563  0.161558
Q2G239   35 1.11111 0.903563  0.161558
Q2G121   36 1.14286 0.903563  0.161558
Q2FY11   39 1.2381 0.903563  0.161558
Q2FV11   34 1.07937 0.903563  0.161558
Q2FZ05   35 1.11111 0.903563  0.161558
Q2G253   31 0.984127 -1.27278  0.943444
Q2FW98   31 0.984127 -1.27278  0.943444
Q2G205   37 1.1746 0.903563  0.161558
Q2FVE7   32 1.01587 0.903563  0.161558
Q2FYD0   29 0.920635 -1.27278  0.943444
Q2FZ19   39 1.2381 0.903563  0.161558
Q2G1C7   34 1.07937 0.903563  0.161558
Q2FV60   39 1.2381 0.903563  0.161558
Q2FY64   34 1.07937 0.903563  0.161558
Q2FZI9   38 1.20635 0.903563  0.161558
Q2FV57   47 1.46875 0.903563  0.161558
Q2FXA5   38 1.1875 0.903563  0.161558
Q2G2U8   21 0.65625 -1.27278  0.943444
Q2FZP0   41 1.28125 0.903563  0.161558
Q2FZL7   34 1.0625 0.903563  0.161558
Q2FZR3   37 1.15625 0.903563  0.161558
Q2FWA0   35 1.09375 0.903563  0.161558
Q2G090   30 0.9375 -1.27278  0.943444
Q2G1H0   29 0.892308 -1.27278  0.943444
Q2FZP4   36 1.10769 0.903563  0.161558
Q2FUX0   32 0.984615 -1.27278  0.943444
Q2FV86   34 1.04615 0.903563  0.161558
Q2FV14   34 1.04615 0.903563  0.161558
Q2FUT2   42 1.29231 0.903563  0.161558
Q2FZ64   41 1.26154 0.903563  0.161558
Q2FUW1   27 0.818182 -1.27278  0.943444
Q2FWI0   34 1.0303 0.903563  0.161558
Q2G2K5   35 1.06061 0.903563  0.161558
Q2FWK6   34 1.0303 0.903563  0.161558
Q2G0T9   34 1.0303 0.903563  0.161558
Q2G078   35 1.06061 0.903563  0.161558
Q2G1P3   31 0.939394 -1.27278  0.943444
Q2G274   34 1.01493 0.903563  0.161558
Q2FZD4   35 1.04478 0.903563  0.161558
Q2FYS5   39 1.16418 0.903563  0.161558
Q2G1K5   31 0.925373 -1.27278  0.943444
Q2G1L5   42 1.25373 0.903563  0.161558
Q2G1M9   34 1.01493 0.903563  0.161558
Q2FX67   29 0.865672 -1.27278  0.943444
Q2FZ32   33 0.985075 -1.27278  0.943444
Q2FWH7   27 0.80597 -1.27278  0.943444
Q2FXT8   34 1 0.903563  0.161558
Q2FUQ3   34 1 0.903563  0.161558
Q2G1Y6   34 1 0.903563  0.161558
Q2FX68   31 0.911765 -1.27278  0.943444
Q2FWD1   39 1.14706 0.903563  0.161558
Q2FUZ8   31 0.911765 -1.27278  0.943444
Q2G1F5   34 1 0.903563  0.161558
Q2G2T6   29 0.852941 -1.27278  0.943444
Q2FYD2   36 1.05882 0.903563  0.161558
Q2FYA1   38 1.11765 0.903563  0.161558
Q2FY21   36 1.05882 0.903563  0.161558
Q2FZD3   30 0.882353 -1.27278  0.943444
Q2G1Z4   26 0.764706 -1.27278  0.943444
Q2G0S3   31 0.898551 -1.27278  0.943444
Q2FVQ3   36 1.04348 0.903563  0.161558
Q2G2J4   36 1.04348 0.903563  0.161558
Q2G2B8   36 1.04348 0.903563  0.161558
Q2G0L5   15 0.434783 -1.27278  0.943444
Q2FW72   41 1.18841 0.903563  0.161558
Q2FYT8   33 0.956522 -1.27278  0.943444
Q2FXM9   33 0.956522 -1.27278  0.943444
Q2G1Y0   42 1.21739 0.903563  0.161558
Q2G2D0   28 0.811594 -1.27278  0.943444
Q2G2M2   33 0.956522 -1.27278  0.943444
Q2G1B7   32 0.927536 -1.27278  0.943444
Q2G1B8   31 0.898551 -1.27278  0.943444
Q2G0M6   41 1.18841 0.903563  0.161558
Q2G1D8   37 1.05714 0.903563  0.161558
Q2FV70   32 0.914286 -1.27278  0.943444
Q2FV72   35 1 0.903563  0.161558
Q2FVB2   36 1.02857 0.903563  0.161558
Q2G122   34 0.971429 -1.27278  0.943444
Q2G1W2   34 0.957746 -1.27278  0.943444
Q2FWW1   33 0.929577 -1.27278  0.943444
Q2G1F4   41 1.15493 0.903563  0.161558
Q2G093   41 1.15493 0.903563  0.161558
Q2FXY7   34 0.957746 -1.27278  0.943444
Q2G1C6   36 1.01408 0.903563  0.161558
Q2FZ20   34 0.957746 -1.27278  0.943444
O50581   34 0.944444 -1.27278  0.943444
Q2G1N1   43 1.19444 0.903563  0.161558
Q2G188   35 0.958904 -1.27278  0.943444
Q2G296   33 0.90411 -1.27278  0.943444
Q2G2E9   36 0.986301 -1.27278  0.943444
Q2G294   34 0.931507 -1.27278  0.943444
Q2FWJ5   36 0.986301 -1.27278  0.943444
Q2FW03   33 0.891892 -1.27278  0.943444
Q2G0N1   31 0.837838 -1.27278  0.943444
Q2FZJ0   34 0.918919 -1.27278  0.943444
Q2FYZ9   30 0.810811 -1.27278  0.943444
Q2FV74   31 0.837838 -1.27278  0.943444
Q2FXP7   29 0.783784 -1.27278  0.943444
Q2FXU1   28 0.756757 -1.27278  0.943444
Q2G1M8   41 1.10811 0.903563  0.161558
Q2FXY4   44 1.18919 0.903563  0.161558
Q2FZ94   28 0.746667 -1.27278  0.943444
Q2FYI0   32 0.842105 -1.27278  0.943444
Q2FXT9   29 0.763158 -1.27278  0.943444
Q2G0D2   33 0.857143 -1.27278  0.943444
Q2FYB7   33 0.857143 -1.27278  0.943444
Q2FVN8   34 0.883117 -1.27278  0.943444
Q2FZ49   32 0.831169 -1.27278  0.943444
Q2FUW6   34 0.883117 -1.27278  0.943444
Q2G1P7   43 1.11688 0.903563  0.161558
Q2FW70   35 0.897436 -1.27278  0.943444
Q2G0W1   34 0.871795 -1.27278  0.943444
Q2G024   35 0.897436 -1.27278  0.943444
Q2G1G8   41 1.05128 0.903563  0.161558
Q2G1R9   39 1 0.903563  0.161558
O06446   32 0.820513 -1.27278  0.943444
Q2G1C9   31 0.794872 -1.27278  0.943444
Q2FXV8   31 0.78481 -1.27278  0.943444
Q2G0P5   31 0.78481 -1.27278  0.943444
Q2FV64   39 0.975 -1.27278  0.943444
Q2FV87   33 0.814815 -1.27278  0.943444
Q2G1K9   31 0.756098 -1.27278  0.943444
Q2G266   34 0.829268 -1.27278  0.943444
Q59801   35 0.843373 -1.27278  0.943444
Q2FXH2   33 0.795181 -1.27278  0.943444
Q53727   30 0.714286 -1.27278  0.943444
Q2G2Q0   27 0.642857 -1.27278  0.943444
Q2FZD8   28 0.658824 -1.27278  0.943444
Q2FYS4   28 0.658824 -1.27278  0.943444
Q2G1G2   32 0.752941 -1.27278  0.943444
Q2FXV9   31 0.72093 -1.27278  0.943444
Q2G0L4   16 0.372093 -1.27278  0.943444
Q2FXR8   35 0.813953 -1.27278  0.943444
Q2FYJ0   35 0.813953 -1.27278  0.943444
Q2FZS8   27 0.62069 -1.27278  0.943444
Q2FXN9   32 0.719101 -1.27278  0.943444
Q2FYM1   36 0.808989 -1.27278  0.943444
Q2FVZ5   29 0.651685 -1.27278  0.943444
Q2FVL8   30 0.666667 -1.27278  0.943444
Q2FZ40   29 0.644444 -1.27278  0.943444
Q2FYH5   34 0.747253 -1.27278  0.943444
Q2FXB3   29 0.623656 -1.27278  0.943444
Q2FYS9   34 0.715789 -1.27278  0.943444
Q2G1Q4   32 0.673684 -1.27278  0.943444
Q2FVC3   34 0.715789 -1.27278  0.943444
Q2G046   35 0.729167 -1.27278  0.943444
Q2FWU3   24 0.5 -1.27278  0.943444
Q2FZ72   32 0.666667 -1.27278  0.943444
Q2FZ82   31 0.645833 -1.27278  0.943444
Q9F1K0   32 0.646465 -1.27278  0.943444
Q2FVV9   33 0.640777 -1.27278  0.943444
Q2FZT6   32 0.615385 -1.27278  0.943444
Q2FWU5   23 0.442308 -1.27278  0.943444
Q2FYC8   26 0.495238 -1.27278  0.943444
Q2FZK7   34 0.635514 -1.27278  0.943444
Q2G2C1   28 0.523364 -1.27278  0.943444
Q2FZT5   29 0.527273 -1.27278  0.943444
Q2G0R8   29 0.522523 -1.27278  0.943444
Q2FW95   26 0.468468 -1.27278  0.943444
Q2G0N5   32 0.556522 -1.27278  0.943444
P47768   30 0.512821 -1.27278  0.943444
Q2FXH4   27 0.457627 -1.27278  0.943444
Q2FVM1   32 0.542373 -1.27278  0.943444
```
