## Supplementary Data 3 for "Mining folded proteomes in the era of accurate structure prediction": PF04833.output

```
# cudaSaTabsearch LTYPE = T LORDER = F LSOLN = F
# QUERY ID = PF04833 
# DBFILE = ./tableaux.ascii.DB                                                             
Q2G0V6   0 0 -1.27278 0.943444
Q2G075   0 0 -1.27278 0.943444
Q2G083   0 0 -1.27278 0.943444
Q2FZN3   0 0 -1.27278 0.943444
Q2FY90   0 0 -1.27278 0.943444
Q2FX91   0 0 -1.27278 0.943444
Q2FX54   0 0 -1.27278 0.943444
Q2FYQ4   0 0 -1.27278 0.943444
Q2G284   0 0 -1.27278 0.943444
Q2G0S4   0 0 -1.27278 0.943444
Q2FWM3   0 0 -1.27278 0.943444
Q2FX81   0 0 -1.27278 0.943444
Q2FXC6   0 0 -1.27278 0.943444
Q2FWJ7   0 0 -1.27278 0.943444
Q2FYJ9   0 0 -1.27278 0.943444
Q2G2E6   0 0 -1.27278 0.943444
Q2FWV0   0 0 -1.27278 0.943444
Q2FZC3   0 0 -1.27278 0.943444
Q2FVH9   0 0 -1.27278 0.943444
Q2FXQ5   0 0 -1.27278 0.943444
Q2FZU4   0 0 -1.27278 0.943444
Q2FYF8   0 0 -1.27278 0.943444
Q2FUR4   0 0 -1.27278 0.943444
Q2FYI2   0 0 -1.27278 0.943444
Q2FYY2   0 0 -1.27278 0.943444
Q2FW58   0 0 -1.27278 0.943444
P0C7Z3   0 0 -1.27278 0.943444
Q2G0T2   0 0 -1.27278 0.943444
Q2G1G9   0 0 -1.27278 0.943444
Q2FVJ0   0 0 -1.27278 0.943444
Q2FZ80   0 0 -1.27278 0.943444
Q2G1R4   0 0 -1.27278 0.943444
Q2FW02   0 0 -1.27278 0.943444
Q2G1X3   0 0 -1.27278 0.943444
Q2FWW4   0 0 -1.27278 0.943444
Q2FZE1   0 0 -1.27278 0.943444
Q2FY31   0 0 -1.27278 0.943444
Q2G018   0 0 -1.27278 0.943444
Q2FZI0   0 0 -1.27278 0.943444
Q2FUZ7   0 0 -1.27278 0.943444
Q2G250   0 0 -1.27278 0.943444
Q2FWU8   0 0 -1.27278 0.943444
Q2FYX5   0 0 -1.27278 0.943444
Q2FZY2   0 0 -1.27278 0.943444
Q2FZX8   0 0 -1.27278 0.943444
Q2FUY8   0 0 -1.27278 0.943444
Q2FV73   0 0 -1.27278 0.943444
Q2G0C5   0 0 -1.27278 0.943444
Q2FZ52   0 0 -1.27278 0.943444
Q2FVK6   0 0 -1.27278 0.943444
Q2G0Z3   0 0 -1.27278 0.943444
Q2FZJ8   0 0 -1.27278 0.943444
Q2FY57   0 0 -1.27278 0.943444
Q2G0W3   0 0 -1.27278 0.943444
Q2G0I2   0 0 -1.27278 0.943444
Q2FYX1   0 0 -1.27278 0.943444
Q2G0H2   0 0 -1.27278 0.943444
Q2FWJ8   0 0 -1.27278 0.943444
Q2FWZ7   0 0 -1.27278 0.943444
Q2FV04   0 0 -1.27278 0.943444
Q2G0H6   0 0 -1.27278 0.943444
Q2G291   0 0 -1.27278 0.943444
Q2G1A7   0 0 -1.27278 0.943444
Q2FVS8   0 0 -1.27278 0.943444
Q2FZ26   0 0 -1.27278 0.943444
Q2FXJ3   0 0 -1.27278 0.943444
Q2G231   0 0 -1.27278 0.943444
Q2G2N0   0 0 -1.27278 0.943444
Q2G2I2   0 0 -1.27278 0.943444
Q2FYU3   0 0 -1.27278 0.943444
Q2FWY5   0 0 -1.27278 0.943444
Q2G2E3   0 0 -1.27278 0.943444
Q2FV09   0 0 -1.27278 0.943444
Q2FX72   0 0 -1.27278 0.943444
Q2FWA3   0 0 -1.27278 0.943444
Q2FWF2   0 0 -1.27278 0.943444
Q2G0E4   0 0 -1.27278 0.943444
Q2G251   0 0 -1.27278 0.943444
P0C818   0 0 -1.27278 0.943444
Q2FXQ2   0 0 -1.27278 0.943444
Q2FXD4   0 0 -1.27278 0.943444
Q2G014   0 0 -1.27278 0.943444
Q2FWI9   0 0 -1.27278 0.943444
Q2FX79   0 0 -1.27278 0.943444
Q2FVP7   0 0 -1.27278 0.943444
Q2FZN4   0 0 -1.27278 0.943444
Q2FWU6   0 0 -1.27278 0.943444
Q2G2Y1   0 0 -1.27278 0.943444
Q2FYF6   0 0 -1.27278 0.943444
Q2FXK0   0 0 -1.27278 0.943444
Q2FVI9   0 0 -1.27278 0.943444
Q2G246   0 0 -1.27278 0.943444
Q2G053   0 0 -1.27278 0.943444
Q2FWK8   0 0 -1.27278 0.943444
Q2FXL8   0 0 -1.27278 0.943444
Q2G0Q4   0 0 -1.27278 0.943444
Q2FVB7   0 0 -1.27278 0.943444
Q2FYD6   0 0 -1.27278 0.943444
Q2FXK9   0 0 -1.27278 0.943444
Q2FV78   0 0 -1.27278 0.943444
Q2FXG4   0 0 -1.27278 0.943444
Q2G0C8   0 0 -1.27278 0.943444
Q2FWU9   0 0 -1.27278 0.943444
Q2FUX2   0 0 -1.27278 0.943444
Q2FYI8   0 0 -1.27278 0.943444
Q2FXA1   0 0 -1.27278 0.943444
Q2FV49   0 0 -1.27278 0.943444
Q2G1S0   0 0 -1.27278 0.943444
Q2G0G0   0 0 -1.27278 0.943444
P0C805   0 0 -1.27278 0.943444
Q2FWV9   0 0 -1.27278 0.943444
Q2G152   0 0 -1.27278 0.943444
Q2FX48   0 0 -1.27278 0.943444
Q2FXS5   0 0 -1.27278 0.943444
Q2FWL4   0 0 -1.27278 0.943444
P0C7Y1   0 0 -1.27278 0.943444
Q2FXA2   0 0 -1.27278 0.943444
Q2FY96   0 0 -1.27278 0.943444
Q2FVJ3   0 0 -1.27278 0.943444
Q2FZ24   0 0 -1.27278 0.943444
Q2G1X4   0 0 -1.27278 0.943444
Q2FYM6   0 0 -1.27278 0.943444
Q2FWX6   0 0 -1.27278 0.943444
Q2G1D2   0 0 -1.27278 0.943444
Q2FWC0   0 0 -1.27278 0.943444
Q2FZG7   0 0 -1.27278 0.943444
Q2G2P1   0 0 -1.27278 0.943444
Q2G1M4   0 0 -1.27278 0.943444
Q2FX29   0 0 -1.27278 0.943444
Q2FUZ3   0 0 -1.27278 0.943444
Q2FVZ9   0 0 -1.27278 0.943444
Q2G2N3   0 0 -1.27278 0.943444
Q2G237   0 0 -1.27278 0.943444
Q2FXN5   0 0 -1.27278 0.943444
Q2FYP7   0 0 -1.27278 0.943444
Q2FWC8   0 0 -1.27278 0.943444
Q2G209   0 0 -1.27278 0.943444
Q2FXX7   0 0 -1.27278 0.943444
Q2FV05   0 0 -1.27278 0.943444
Q2FWM8   0 0 -1.27278 0.943444
Q2FV00   0 0 -1.27278 0.943444
Q2FZF2   0 0 -1.27278 0.943444
Q2FV80   0 0 -1.27278 0.943444
Q2FZZ7   0 0 -1.27278 0.943444
Q2FWH8   0 0 -1.27278 0.943444
Q2FVS5   0 0 -1.27278 0.943444
Q2FWY0   0 0 -1.27278 0.943444
Q2FZM3   0 0 -1.27278 0.943444
Q2FZW8   0 0 -1.27278 0.943444
Q2FVY7   0 0 -1.27278 0.943444
Q2FXJ1   0 0 -1.27278 0.943444
Q2G0T7   0 0 -1.27278 0.943444
Q2FW40   0 0 -1.27278 0.943444
Q2FYU9   0 0 -1.27278 0.943444
Q2FUR0   0 0 -1.27278 0.943444
Q2G215   0 0 -1.27278 0.943444
Q2G169   0 0 -1.27278 0.943444
Q2G034   0 0 -1.27278 0.943444
Q2FUV8   0 0 -1.27278 0.943444
Q2FW44   0 0 -1.27278 0.943444
Q2FYJ8   0 0 -1.27278 0.943444
Q2FVR6   1 0.111111 -1.27278 0.943444
Q2G183   0 0 -1.27278 0.943444
Q2G0S1   0 0 -1.27278 0.943444
Q2FX83   0 0 -1.27278 0.943444
Q2FYF7   0 0 -1.27278 0.943444
Q2G166   2 0.222222 -1.27278 0.943444
Q2FX20   0 0 -1.27278 0.943444
Q2G020   2 0.222222 -1.27278 0.943444
Q2FVC0   0 0 -1.27278 0.943444
Q2FVD1   0 0 -1.27278 0.943444
Q2FWH1   0 0 -1.27278 0.943444
Q2FYX2   0 0 -1.27278 0.943444
Q2FZB5   1 0.111111 -1.27278 0.943444
Q2G0G8   1 0.111111 -1.27278 0.943444
P0A0I4   0 0 -1.27278 0.943444
Q2G2C6   0 0 -1.27278 0.943444
Q2FVB1   2 0.222222 -1.27278 0.943444
Q2FYN1   0 0 -1.27278 0.943444
Q2FV79   1 0.111111 -1.27278 0.943444
Q2FVU9   1 0.111111 -1.27278 0.943444
Q2G0W5   1 0.111111 -1.27278 0.943444
Q2FW60   1 0.111111 -1.27278 0.943444
Q2G269   1 0.111111 -1.27278 0.943444
Q2FZS1   2 0.222222 -1.27278 0.943444
Q2G1Y3   2 0.222222 -1.27278 0.943444
Q2FWA4   2 0.222222 -1.27278 0.943444
Q2G0C0   0 0 -1.27278 0.943444
Q2G2J6   0 0 -1.27278 0.943444
Q2G1R2   2 0.222222 -1.27278 0.943444
Q2FXY8   0 0 -1.27278 0.943444
Q2FYL2   2 0.222222 -1.27278 0.943444
Q2FYS3   0 0 -1.27278 0.943444
Q2FXS0   2 0.222222 -1.27278 0.943444
Q2FWA7   0 0 -1.27278 0.943444
Q2FWV8   0 0 -1.27278 0.943444
Q2G279   2 0.222222 -1.27278 0.943444
Q2FYB5   0 0 -1.27278 0.943444
Q2G175   0 0 -1.27278 0.943444
Q2FZ07   2 0.222222 -1.27278 0.943444
Q2FVG7   2 0.222222 -1.27278 0.943444
Q2G2P3   2 0.222222 -1.27278 0.943444
Q2FZA3   2 0.222222 -1.27278 0.943444
Q2FYE1   0 0 -1.27278 0.943444
Q2G2F8   0 0 -1.27278 0.943444
Q2FWS8   0 0 -1.27278 0.943444
Q2FXD8   2 0.222222 -1.27278 0.943444
Q2FX46   1 0.111111 -1.27278 0.943444
Q2FYB4   1 0.111111 -1.27278 0.943444
Q2FYC0   1 0.111111 -1.27278 0.943444
Q2FUY5   0 0 -1.27278 0.943444
Q2FYF2   0 0 -1.27278 0.943444
Q2G0R4   0 0 -1.27278 0.943444
Q2G1L1   0 0 -1.27278 0.943444
Q2FYB0   0 0 -1.27278 0.943444
Q2FWW5   1 0.111111 -1.27278 0.943444
Q2FX04   1 0.111111 -1.27278 0.943444
Q2FV33   1 0.111111 -1.27278 0.943444
Q2FUX6   2 0.222222 -1.27278 0.943444
Q2FVP5   0 0 -1.27278 0.943444
Q2G0W7   1 0.111111 -1.27278 0.943444
Q2FXV1   1 0.111111 -1.27278 0.943444
Q2G096   1 0.111111 -1.27278 0.943444
Q2FV68   1 0.111111 -1.27278 0.943444
Q2FVY6   1 0.111111 -1.27278 0.943444
Q2FYY0   0 0 -1.27278 0.943444
Q2G005   0 0 -1.27278 0.943444
Q2G2B4   0 0 -1.27278 0.943444
Q2FVZ7   1 0.111111 -1.27278 0.943444
Q2FW55   1 0.111111 -1.27278 0.943444
Q2FV92   2 0.222222 -1.27278 0.943444
Q2FYV9   2 0.222222 -1.27278 0.943444
Q2FW74   0 0 -1.27278 0.943444
Q2FVK9   1 0.111111 -1.27278 0.943444
Q2FZA4   1 0.111111 -1.27278 0.943444
Q2FV25   0 0 -1.27278 0.943444
Q2FYG8   1 0.111111 -1.27278 0.943444
Q2G216   0 0 -1.27278 0.943444
Q2FZ69   0 0 -1.27278 0.943444
Q2FV97   1 0.111111 -1.27278 0.943444
Q2FZ95   0 0 -1.27278 0.943444
Q2FZN8   0 0 -1.27278 0.943444
Q2FZG2   1 0.111111 -1.27278 0.943444
Q2G259   1 0.111111 -1.27278 0.943444
Q2FYB6   1 0.111111 -1.27278 0.943444
Q2FZD1   1 0.111111 -1.27278 0.943444
Q2FYT6   2 0.222222 -1.27278 0.943444
Q2G0Y2   2 0.222222 -1.27278 0.943444
Q2FWZ1   2 0.222222 -1.27278 0.943444
Q2FVC8   1 0.111111 -1.27278 0.943444
Q2G2H1   1 0.111111 -1.27278 0.943444
Q2FY47   0 0 -1.27278 0.943444
Q2FX78   1 0.111111 -1.27278 0.943444
Q2FX47   0 0 -1.27278 0.943444
Q2FZA7   1 0.111111 -1.27278 0.943444
Q2FV32   1 0.111111 -1.27278 0.943444
Q2FYE6   0 0 -1.27278 0.943444
Q2FZ41   0 0 -1.27278 0.943444
Q2FYG3   0 0 -1.27278 0.943444
Q2FX01   2 0.222222 -1.27278 0.943444
Q2FXU6   0 0 -1.27278 0.943444
Q2FYL7   1 0.111111 -1.27278 0.943444
Q2FWQ3   1 0.111111 -1.27278 0.943444
Q2FZY9   0 0 -1.27278 0.943444
Q2FV50   1 0.111111 -1.27278 0.943444
Q2FUY7   0 0 -1.27278 0.943444
Q2FXP6   1 0.111111 -1.27278 0.943444
Q2G1S9   1 0.111111 -1.27278 0.943444
Q2FX18   1 0.111111 -1.27278 0.943444
Q2FYU0   0 0 -1.27278 0.943444
Q2FXZ7   2 0.210526 -1.27278 0.943444
Q2G051   2 0.210526 -1.27278 0.943444
Q2FWS3   2 0.210526 -1.27278 0.943444
Q2FW14   3 0.315789 -1.27278 0.943444
Q2FYD7   2 0.210526 -1.27278 0.943444
Q9RQP8   1 0.105263 -1.27278 0.943444
Q2FZK2   1 0.105263 -1.27278 0.943444
Q2FWI7   0 0 -1.27278 0.943444
Q2G182   0 0 -1.27278 0.943444
Q2FYT7   2 0.210526 -1.27278 0.943444
Q2FV46   1 0.105263 -1.27278 0.943444
Q2FY58   1 0.105263 -1.27278 0.943444
Q2FX06   0 0 -1.27278 0.943444
Q2FZH0   3 0.315789 -1.27278 0.943444
Q2FUZ4   6 0.631579 -1.27278 0.943444
Q2G102   2 0.210526 -1.27278 0.943444
Q2G1R8   1 0.105263 -1.27278 0.943444
Q2G2J1   4 0.421053 -1.27278 0.943444
Q2FX71   4 0.421053 -1.27278 0.943444
Q2FUZ5   2 0.210526 -1.27278 0.943444
Q2FYP5   0 0 -1.27278 0.943444
Q2G048   0 0 -1.27278 0.943444
Q2FUQ0   1 0.105263 -1.27278 0.943444
Q2FWS7   5 0.526316 -1.27278 0.943444
Q2FV65   0 0 -1.27278 0.943444
Q2G125   1 0.105263 -1.27278 0.943444
Q2FYT2   6 0.631579 -1.27278 0.943444
Q2FVH7   0 0 -1.27278 0.943444
Q2G127   2 0.210526 -1.27278 0.943444
Q2FYI5   0 0 -1.27278 0.943444
Q2FYX4   6 0.631579 -1.27278 0.943444
Q2G0M3   6 0.631579 -1.27278 0.943444
Q2FW87   2 0.210526 -1.27278 0.943444
Q2G211   0 0 -1.27278 0.943444
Q2FXR5   5 0.526316 -1.27278 0.943444
Q2FWR5   3 0.315789 -1.27278 0.943444
Q2FYD5   3 0.315789 -1.27278 0.943444
Q2FY94   2 0.210526 -1.27278 0.943444
Q2G2W8   1 0.105263 -1.27278 0.943444
Q2FZL9   6 0.631579 -1.27278 0.943444
Q2FYT9   1 0.105263 -1.27278 0.943444
Q2FX44   3 0.315789 -1.27278 0.943444
Q2FXB2   0 0 -1.27278 0.943444
Q2FVF6   3 0.315789 -1.27278 0.943444
Q2G2F6   1 0.105263 -1.27278 0.943444
Q2G2C3   2 0.210526 -1.27278 0.943444
Q2FYA5   2 0.210526 -1.27278 0.943444
Q2FYB1   2 0.210526 -1.27278 0.943444
Q2G011   2 0.210526 -1.27278 0.943444
Q2FV29   0 0 -1.27278 0.943444
Q2FVW1   1 0.105263 -1.27278 0.943444
Q2FYA4   3 0.315789 -1.27278 0.943444
Q2FY26   2 0.210526 -1.27278 0.943444
Q2FXC1   0 0 -1.27278 0.943444
Q2G2T0   4 0.421053 -1.27278 0.943444
Q2FY62   0 0 -1.27278 0.943444
Q2G2K4   0 0 -1.27278 0.943444
Q2FW65   1 0.105263 -1.27278 0.943444
Q2FY05   6 0.631579 -1.27278 0.943444
Q2FV96   3 0.315789 -1.27278 0.943444
Q2G1S7   0 0 -1.27278 0.943444
Q2FWS9   2 0.210526 -1.27278 0.943444
Q2G180   1 0.105263 -1.27278 0.943444
Q2G0L6   3 0.315789 -1.27278 0.943444
Q2G189   1 0.105263 -1.27278 0.943444
Q2FYD9   0 0 -1.27278 0.943444
Q2FWM6   0 0 -1.27278 0.943444
Q2FXA6   1 0.105263 -1.27278 0.943444
Q2G0U8   2 0.210526 -1.27278 0.943444
Q2FXD9   2 0.210526 -1.27278 0.943444
Q2FWF9   0 0 -1.27278 0.943444
Q2FXS3   4 0.421053 -1.27278 0.943444
Q2FXX6   1 0.105263 -1.27278 0.943444
Q2FWU2   3 0.315789 -1.27278 0.943444
Q2FXD5   4 0.421053 -1.27278 0.943444
Q2FZK8   4 0.421053 -1.27278 0.943444
Q2FV15   2 0.210526 -1.27278 0.943444
Q2FZZ5   4 0.421053 -1.27278 0.943444
Q2FW48   4 0.421053 -1.27278 0.943444
Q2FYB3   5 0.526316 -1.27278 0.943444
Q2FWT5   3 0.315789 -1.27278 0.943444
Q2FVH4   0 0 -1.27278 0.943444
Q2FWP4   4 0.421053 -1.27278 0.943444
Q2FYX9   4 0.421053 -1.27278 0.943444
Q2G1U7   0 0 -1.27278 0.943444
Q2FXY6   1 0.105263 -1.27278 0.943444
Q2FYT1   0 0 -1.27278 0.943444
Q2G244   3 0.315789 -1.27278 0.943444
Q2FX30   0 0 -1.27278 0.943444
Q2FVZ3   1 0.105263 -1.27278 0.943444
Q2FWP5   4 0.421053 -1.27278 0.943444
Q2FX41   2 0.210526 -1.27278 0.943444
Q2G2R5   1 0.105263 -1.27278 0.943444
Q2G2S3   7 0.7 -1.27278 0.943444
Q2G004   1 0.1 -1.27278 0.943444
Q2FWV1   3 0.3 -1.27278 0.943444
Q2G003   4 0.4 -1.27278 0.943444
Q2FZV3   2 0.2 -1.27278 0.943444
Q2G026   1 0.1 -1.27278 0.943444
Q2FXG7   0 0 -1.27278 0.943444
Q2FYL8   1 0.1 -1.27278 0.943444
Q2FZB6   0 0 -1.27278 0.943444
Q2FZE4   4 0.4 -1.27278 0.943444
Q2FX11   1 0.1 -1.27278 0.943444
Q2G0Y3   6 0.6 -1.27278 0.943444
Q2FZW7   0 0 -1.27278 0.943444
Q2FX21   7 0.7 -1.27278 0.943444
Q2G092   7 0.7 -1.27278 0.943444
Q2FZB7   1 0.1 -1.27278 0.943444
Q2G0J9   8 0.8 -1.27278 0.943444
Q2G1X2   1 0.1 -1.27278 0.943444
Q2FZD6   8 0.8 -1.27278 0.943444
Q2FW67   3 0.3 -1.27278 0.943444
Q2G111   3 0.3 -1.27278 0.943444
Q2G2Y4   4 0.4 -1.27278 0.943444
Q2FY38   3 0.3 -1.27278 0.943444
Q2FWJ0   4 0.4 -1.27278 0.943444
Q2G2T5   2 0.2 -1.27278 0.943444
Q2FVG6   6 0.6 -1.27278 0.943444
Q2G1V8   1 0.1 -1.27278 0.943444
Q2G1L0   2 0.2 -1.27278 0.943444
Q2FXD6   6 0.6 -1.27278 0.943444
P0C948   1 0.1 -1.27278 0.943444
Q2G1M2   2 0.2 -1.27278 0.943444
Q2FVW8   3 0.3 -1.27278 0.943444
Q2FX24   1 0.1 -1.27278 0.943444
Q2FWS4   6 0.6 -1.27278 0.943444
Q2FYQ3   2 0.2 -1.27278 0.943444
Q2G254   1 0.1 -1.27278 0.943444
Q2FWB4   1 0.1 -1.27278 0.943444
Q2FUP8   4 0.4 -1.27278 0.943444
Q2FZC2   2 0.2 -1.27278 0.943444
Q2FYE4   6 0.6 -1.27278 0.943444
Q2FWS2   0 0 -1.27278 0.943444
Q2FY03   2 0.2 -1.27278 0.943444
Q2FVS6   3 0.3 -1.27278 0.943444
Q2FXV2   0 0 -1.27278 0.943444
Q2G2L6   1 0.1 -1.27278 0.943444
Q2G2I5   2 0.2 -1.27278 0.943444
Q2FYA2   4 0.4 -1.27278 0.943444
Q2FWV7   1 0.1 -1.27278 0.943444
Q2FXE7   1 0.1 -1.27278 0.943444
Q2G0J6   1 0.1 -1.27278 0.943444
Q2FUU4   8 0.8 -1.27278 0.943444
Q2FVJ4   3 0.3 -1.27278 0.943444
Q2FZM9   1 0.1 -1.27278 0.943444
Q2FZ51   6 0.6 -1.27278 0.943444
Q2FY22   10 1 0.903563 0.161558
Q2G2Q1   3 0.3 -1.27278 0.943444
Q2G109   4 0.4 -1.27278 0.943444
Q2G1D6   5 0.5 -1.27278 0.943444
Q2FVC9   0 0 -1.27278 0.943444
Q2G2R6   9 0.9 -1.27278 0.943444
Q2FZ85   2 0.2 -1.27278 0.943444
Q2FVK4   9 0.9 -1.27278 0.943444
Q2G1V9   2 0.2 -1.27278 0.943444
Q2G2H6   1 0.1 -1.27278 0.943444
Q2FWS6   8 0.8 -1.27278 0.943444
Q2FZW4   4 0.4 -1.27278 0.943444
Q2G1M3   2 0.2 -1.27278 0.943444
Q2G1M0   8 0.8 -1.27278 0.943444
Q2G1Y9   6 0.6 -1.27278 0.943444
Q2FX45   5 0.5 -1.27278 0.943444
Q2FWP8   3 0.3 -1.27278 0.943444
Q2FYP4   2 0.2 -1.27278 0.943444
Q2FYL1   5 0.5 -1.27278 0.943444
Q2G1L4   5 0.5 -1.27278 0.943444
Q2FUQ7   3 0.3 -1.27278 0.943444
Q2G247   0 0 -1.27278 0.943444
Q2FVV0   5 0.5 -1.27278 0.943444
Q2FYU6   10 1 0.903563 0.161558
Q2G2N6   3 0.3 -1.27278 0.943444
Q2FXC9   2 0.2 -1.27278 0.943444
Q2FX42   1 0.1 -1.27278 0.943444
Q2FX26   10 1 0.903563 0.161558
Q2FWF3   2 0.2 -1.27278 0.943444
Q2FZY1   1 0.1 -1.27278 0.943444
Q2FW15   13 1.2381 0.903563 0.161558
P0A0G2   10 0.952381 -1.27278 0.943444
Q2G2G5   2 0.190476 -1.27278 0.943444
Q2FY39   1 0.0952381 -1.27278 0.943444
Q2G0B5   0 0 -1.27278 0.943444
Q2FZI1   15 1.42857 0.903563 0.161558
Q2FUQ6   4 0.380952 -1.27278 0.943444
Q2FVR5   6 0.571429 -1.27278 0.943444
Q2G2W6   3 0.285714 -1.27278 0.943444
Q2FZR8   3 0.285714 -1.27278 0.943444
Q2FVY8   15 1.42857 0.903563 0.161558
Q2FZ60   10 0.952381 -1.27278 0.943444
Q2FV82   5 0.47619 -1.27278 0.943444
Q2FX23   5 0.47619 -1.27278 0.943444
Q2G1G3   1 0.0952381 -1.27278 0.943444
P68805   3 0.285714 -1.27278 0.943444
Q2FVL0   17 1.61905 0.903563 0.161558
Q2G2J0   9 0.857143 -1.27278 0.943444
Q2FZF1   10 0.952381 -1.27278 0.943444
Q2FXU9   7 0.666667 -1.27278 0.943444
Q2G1A2   18 1.71429 0.903563 0.161558
Q2G1C3   4 0.380952 -1.27278 0.943444
Q2G1D4   1 0.0952381 -1.27278 0.943444
Q2G0A8   2 0.190476 -1.27278 0.943444
Q2FVC7   1 0.0952381 -1.27278 0.943444
Q2G133   6 0.571429 -1.27278 0.943444
Q2FY86   8 0.761905 -1.27278 0.943444
Q2FX92   7 0.666667 -1.27278 0.943444
Q2FW47   1 0.0952381 -1.27278 0.943444
Q2G1T9   3 0.285714 -1.27278 0.943444
Q2FVU8   2 0.190476 -1.27278 0.943444
Q2FVD7   7 0.666667 -1.27278 0.943444
Q2FX55   1 0.0952381 -1.27278 0.943444
Q2FVD3   8 0.761905 -1.27278 0.943444
Q2G2B5   1 0.0952381 -1.27278 0.943444
Q2FWV6   1 0.0952381 -1.27278 0.943444
Q2FW29   10 0.952381 -1.27278 0.943444
Q2G0W6   0 0 -1.27278 0.943444
Q2FVD2   4 0.380952 -1.27278 0.943444
Q2FWR8   4 0.380952 -1.27278 0.943444
Q2FXA0   5 0.47619 -1.27278 0.943444
Q2FZB4   4 0.380952 -1.27278 0.943444
Q2FX37   4 0.380952 -1.27278 0.943444
Q2FX13   1 0.0952381 -1.27278 0.943444
Q2FWD8   9 0.857143 -1.27278 0.943444
Q2G108   8 0.761905 -1.27278 0.943444
Q2G2V4   7 0.666667 -1.27278 0.943444
Q2FZW2   8 0.761905 -1.27278 0.943444
Q2FYY4   4 0.380952 -1.27278 0.943444
Q2FYB8   0 0 -1.27278 0.943444
Q2FWC2   2 0.190476 -1.27278 0.943444
Q2FYE8   6 0.571429 -1.27278 0.943444
Q2FXK5   6 0.571429 -1.27278 0.943444
Q2FWT0   5 0.47619 -1.27278 0.943444
Q2FW19   7 0.666667 -1.27278 0.943444
Q2G100   4 0.380952 -1.27278 0.943444
Q2FYY3   4 0.380952 -1.27278 0.943444
Q2FZ01   3 0.285714 -1.27278 0.943444
Q2FYY1   4 0.380952 -1.27278 0.943444
Q2G103   10 0.952381 -1.27278 0.943444
Q2FV12   4 0.380952 -1.27278 0.943444
Q2FWQ1   9 0.857143 -1.27278 0.943444
Q2FYY5   4 0.380952 -1.27278 0.943444
Q2G207   4 0.380952 -1.27278 0.943444
Q2G1Y8   18 1.71429 0.903563 0.161558
Q2FWZ8   2 0.190476 -1.27278 0.943444
Q2G0Z8   3 0.285714 -1.27278 0.943444
Q2G2F7   4 0.380952 -1.27278 0.943444
Q2FYH9   1 0.0952381 -1.27278 0.943444
Q2FWB7   2 0.190476 -1.27278 0.943444
Q2FYN2   11 1 0.903563 0.161558
Q2FVQ6   5 0.454545 -1.27278 0.943444
Q2FWX3   4 0.363636 -1.27278 0.943444
Q2G187   0 0 -1.27278 0.943444
Q2FW05   3 0.272727 -1.27278 0.943444
Q2FYC3   5 0.454545 -1.27278 0.943444
Q2FZJ2   10 0.909091 -1.27278 0.943444
Q2G0D6   1 0.0909091 -1.27278 0.943444
Q2FWP7   4 0.363636 -1.27278 0.943444
Q2FX31   16 1.45455 0.903563 0.161558
Q2FVZ6   1 0.0909091 -1.27278 0.943444
Q2G2A2   9 0.818182 -1.27278 0.943444
Q2FWQ8   13 1.18182 0.903563 0.161558
Q2FVM9   3 0.272727 -1.27278 0.943444
Q2FYD1   15 1.36364 0.903563 0.161558
Q2FYN3   4 0.363636 -1.27278 0.943444
Q2FYI3   2 0.181818 -1.27278 0.943444
Q2G022   20 1.81818 0.903563 0.161558
Q2G1Q3   4 0.363636 -1.27278 0.943444
Q2FX58   3 0.272727 -1.27278 0.943444
Q2G2V1   14 1.27273 0.903563 0.161558
Q2FVV5   9 0.818182 -1.27278 0.943444
Q2FZC0   14 1.27273 0.903563 0.161558
Q2FV63   14 1.27273 0.903563 0.161558
Q2FWG9   3 0.272727 -1.27278 0.943444
Q2FZA5   4 0.363636 -1.27278 0.943444
Q2FX60   9 0.818182 -1.27278 0.943444
Q2G2I8   11 1 0.903563 0.161558
Q2G2Y5   14 1.27273 0.903563 0.161558
Q2G2Y2   3 0.272727 -1.27278 0.943444
Q2FWA6   6 0.545455 -1.27278 0.943444
Q2FWL8   11 1 0.903563 0.161558
Q2FY95   14 1.27273 0.903563 0.161558
Q2FYC5   11 1 0.903563 0.161558
Q2FV43   5 0.454545 -1.27278 0.943444
Q2FVU0   12 1.09091 0.903563 0.161558
Q2FZG5   2 0.181818 -1.27278 0.943444
Q2G2H9   2 0.181818 -1.27278 0.943444
Q2G1D1   12 1.09091 0.903563 0.161558
Q2FWU7   13 1.18182 0.903563 0.161558
P60647   4 0.363636 -1.27278 0.943444
Q2FUR7   3 0.272727 -1.27278 0.943444
Q2FWQ2   13 1.18182 0.903563 0.161558
Q2G2M4   4 0.363636 -1.27278 0.943444
Q2G104   4 0.363636 -1.27278 0.943444
Q2FX76   2 0.181818 -1.27278 0.943444
Q2G2Q4   11 1 0.903563 0.161558
Q2FXQ1   4 0.363636 -1.27278 0.943444
Q2FX80   4 0.363636 -1.27278 0.943444
Q2FZN6   11 1 0.903563 0.161558
Q2G009   12 1.09091 0.903563 0.161558
Q2G021   6 0.545455 -1.27278 0.943444
Q2FWH0   13 1.18182 0.903563 0.161558
Q2FXQ0   14 1.27273 0.903563 0.161558
Q2FX64   3 0.272727 -1.27278 0.943444
Q2FY98   2 0.181818 -1.27278 0.943444
Q2FWK5   14 1.27273 0.903563 0.161558
Q2FYK1   4 0.363636 -1.27278 0.943444
Q2FXF0   6 0.545455 -1.27278 0.943444
Q2FY70   12 1.09091 0.903563 0.161558
Q2G114   15 1.36364 0.903563 0.161558
Q2FX38   3 0.272727 -1.27278 0.943444
Q2FUP9   3 0.272727 -1.27278 0.943444
Q2FVV3   4 0.363636 -1.27278 0.943444
Q2G113   13 1.18182 0.903563 0.161558
Q2FWB2   13 1.18182 0.903563 0.161558
Q2FWT6   5 0.454545 -1.27278 0.943444
Q2FW28   11 1 0.903563 0.161558
Q2FUQ9   12 1.09091 0.903563 0.161558
Q2FY00   2 0.181818 -1.27278 0.943444
Q2G040   4 0.363636 -1.27278 0.943444
Q2FX35   13 1.18182 0.903563 0.161558
Q2FYW9   14 1.21739 0.903563 0.161558
Q2G2N8   4 0.347826 -1.27278 0.943444
Q2G1V7   11 0.956522 -1.27278 0.943444
Q2G0C3   5 0.434783 -1.27278 0.943444
Q2FVW0   4 0.347826 -1.27278 0.943444
Q2FUS4   15 1.30435 0.903563 0.161558
Q2FVP6   2 0.173913 -1.27278 0.943444
Q2FZK1   2 0.173913 -1.27278 0.943444
Q2FXY2   13 1.13043 0.903563 0.161558
Q2FYX3   16 1.3913 0.903563 0.161558
Q2FZ86   10 0.869565 -1.27278 0.943444
Q2FUV7   2 0.173913 -1.27278 0.943444
Q2FX70   15 1.30435 0.903563 0.161558
Q2G1Y1   7 0.608696 -1.27278 0.943444
Q2FVT9   4 0.347826 -1.27278 0.943444
Q2G2K3   13 1.13043 0.903563 0.161558
P72358   4 0.347826 -1.27278 0.943444
Q2G192   3 0.26087 -1.27278 0.943444
Q2FYX6   19 1.65217 0.903563 0.161558
Q2FXW0   4 0.347826 -1.27278 0.943444
Q2G202   5 0.434783 -1.27278 0.943444
Q2FYW7   13 1.13043 0.903563 0.161558
Q2G2M0   10 0.869565 -1.27278 0.943444
Q2FXT7   13 1.13043 0.903563 0.161558
Q2FX59   16 1.3913 0.903563 0.161558
Q2G0X2   9 0.782609 -1.27278 0.943444
Q2FWR6   18 1.56522 0.903563 0.161558
Q2FW22   16 1.3913 0.903563 0.161558
Q2FZH4   17 1.47826 0.903563 0.161558
Q2FYZ1   12 1.04348 0.903563 0.161558
Q2G2W7   10 0.869565 -1.27278 0.943444
Q2G2I4   15 1.30435 0.903563 0.161558
Q2FZP5   14 1.21739 0.903563 0.161558
Q2FWQ7   18 1.56522 0.903563 0.161558
Q2G1W9   14 1.21739 0.903563 0.161558
Q2FWF7   19 1.65217 0.903563 0.161558
Q2FYM9   19 1.65217 0.903563 0.161558
Q2FXV0   12 1.04348 0.903563 0.161558
Q2FWW2   19 1.65217 0.903563 0.161558
Q2FVS2   3 0.26087 -1.27278 0.943444
Q2G007   12 1.04348 0.903563 0.161558
Q2FYA7   17 1.47826 0.903563 0.161558
Q2G0K0   17 1.47826 0.903563 0.161558
Q2FXS9   18 1.56522 0.903563 0.161558
Q2G249   19 1.65217 0.903563 0.161558
Q2G008   28 2.43478 3.07991 0.0107511
Q2FZD5   6 0.521739 -1.27278 0.943444
Q2FZG0   2 0.173913 -1.27278 0.943444
Q2FX28   11 0.956522 -1.27278 0.943444
Q2FXI4   18 1.56522 0.903563 0.161558
Q2G176   4 0.347826 -1.27278 0.943444
Q2G116   17 1.47826 0.903563 0.161558
Q2FXF2   6 0.521739 -1.27278 0.943444
Q2G260   14 1.21739 0.903563 0.161558
Q2G213   6 0.521739 -1.27278 0.943444
Q2G173   9 0.782609 -1.27278 0.943444
Q2FV71   15 1.30435 0.903563 0.161558
Q2FWY8   5 0.434783 -1.27278 0.943444
Q2FWN3   15 1.30435 0.903563 0.161558
Q2FYD4   17 1.47826 0.903563 0.161558
Q2FVQ2   17 1.47826 0.903563 0.161558
Q2FVK0   14 1.21739 0.903563 0.161558
Q2G285   9 0.782609 -1.27278 0.943444
Q2FZH6   16 1.3913 0.903563 0.161558
Q2FZX1   4 0.347826 -1.27278 0.943444
Q2FZ83   4 0.347826 -1.27278 0.943444
Q2G0S9   14 1.21739 0.903563 0.161558
Q2FZH7   8 0.695652 -1.27278 0.943444
Q2FZT3   10 0.869565 -1.27278 0.943444
Q2FX57   17 1.41667 0.903563 0.161558
Q2G0B9   16 1.33333 0.903563 0.161558
Q2FY28   16 1.33333 0.903563 0.161558
Q2G0R5   30 2.5 3.07991 0.0107511
Q2FZG8   14 1.16667 0.903563 0.161558
Q2G1X1   31 2.58333 3.07991 0.0107511
Q2FX93   3 0.25 -1.27278 0.943444
Q2FYU5   7 0.583333 -1.27278 0.943444
Q2FWR9   9 0.75 -1.27278 0.943444
Q2FWS0   18 1.5 0.903563 0.161558
Q2G0P4   4 0.333333 -1.27278 0.943444
Q2FX50   11 0.916667 -1.27278 0.943444
Q2FZV0   21 1.75 0.903563 0.161558
Q2G0S5   29 2.41667 3.07991 0.0107511
Q2FY25   4 0.333333 -1.27278 0.943444
Q2FXG6   9 0.75 -1.27278 0.943444
Q2FZJ7   25 2.08333 3.07991 0.0107511
Q2G0U7   22 1.83333 0.903563 0.161558
Q2FZV2   12 1 0.903563 0.161558
Q2FWT8   17 1.41667 0.903563 0.161558
Q2G0D1   17 1.41667 0.903563 0.161558
Q2FVW5   7 0.583333 -1.27278 0.943444
Q2FY97   18 1.5 0.903563 0.161558
Q2FXF3   16 1.33333 0.903563 0.161558
Q2G063   6 0.5 -1.27278 0.943444
Q2G0U5   5 0.416667 -1.27278 0.943444
Q2G2B1   16 1.33333 0.903563 0.161558
Q2FVE3   6 0.5 -1.27278 0.943444
Q2FZW1   15 1.25 0.903563 0.161558
Q2FYK2   19 1.58333 0.903563 0.161558
Q2FXW2   26 2.16667 3.07991 0.0107511
Q9F0R1   15 1.25 0.903563 0.161558
Q2FZG3   12 1 0.903563 0.161558
Q2G2K0   26 2.16667 3.07991 0.0107511
Q2FVN4   21 1.75 0.903563 0.161558
Q2FYV0   19 1.58333 0.903563 0.161558
Q2G0A5   3 0.25 -1.27278 0.943444
Q2FZ03   16 1.33333 0.903563 0.161558
Q2G1I8   15 1.25 0.903563 0.161558
Q2FYX8   23 1.91667 0.903563 0.161558
Q2FV18   6 0.5 -1.27278 0.943444
Q2FYI7   19 1.58333 0.903563 0.161558
Q2G0K1   23 1.91667 0.903563 0.161558
Q2G2U9   15 1.25 0.903563 0.161558
Q2FW31   16 1.33333 0.903563 0.161558
Q2FVB5   10 0.833333 -1.27278 0.943444
Q2FVI8   6 0.5 -1.27278 0.943444
Q2FZT0   17 1.41667 0.903563 0.161558
P48860   14 1.16667 0.903563 0.161558
Q2FYC1   13 1.08333 0.903563 0.161558
Q2G286   18 1.5 0.903563 0.161558
Q2FXD3   20 1.66667 0.903563 0.161558
Q2G027   1 0.0833333 -1.27278 0.943444
Q2G0T4   11 0.916667 -1.27278 0.943444
Q2FZJ5   9 0.75 -1.27278 0.943444
Q2FW10   7 0.583333 -1.27278 0.943444
Q2FY91   11 0.916667 -1.27278 0.943444
Q2FVP0   14 1.16667 0.903563 0.161558
P60070   13 1.08333 0.903563 0.161558
Q2FWU1   12 1 0.903563 0.161558
Q2FYA3   8 0.666667 -1.27278 0.943444
Q2G0V8   7 0.583333 -1.27278 0.943444
Q2G0Z2   12 1 0.903563 0.161558
Q2FZ47   3 0.25 -1.27278 0.943444
Q2G0V9   3 0.25 -1.27278 0.943444
Q2FZE2   16 1.33333 0.903563 0.161558
Q2FWB0   15 1.25 0.903563 0.161558
Q2G1J1   4 0.333333 -1.27278 0.943444
Q2FYQ1   3 0.25 -1.27278 0.943444
Q2FZ45   19 1.58333 0.903563 0.161558
Q2FYW5   14 1.16667 0.903563 0.161558
Q2G1A0   7 0.583333 -1.27278 0.943444
Q2FZB9   8 0.666667 -1.27278 0.943444
Q2FZX2   17 1.41667 0.903563 0.161558
Q2FZY4   15 1.25 0.903563 0.161558
Q2FW56   6 0.5 -1.27278 0.943444
P0A0G6   10 0.833333 -1.27278 0.943444
Q2FW80   4 0.333333 -1.27278 0.943444
Q2G2S4   19 1.58333 0.903563 0.161558
Q2G2H0   19 1.58333 0.903563 0.161558
Q2G2E1   3 0.25 -1.27278 0.943444
Q2G0I5   18 1.5 0.903563 0.161558
Q2FWW6   13 1.08333 0.903563 0.161558
Q2G112   18 1.5 0.903563 0.161558
Q2G214   12 1 0.903563 0.161558
Q2FYG2   16 1.33333 0.903563 0.161558
Q2G0J5   3 0.25 -1.27278 0.943444
Q2FX27   12 1 0.903563 0.161558
Q2FWV5   19 1.58333 0.903563 0.161558
Q2FX40   22 1.83333 0.903563 0.161558
Q2FZM5   2 0.166667 -1.27278 0.943444
Q2FXH8   4 0.333333 -1.27278 0.943444
Q2FWS5   7 0.583333 -1.27278 0.943444
Q2FW13   22 1.76 0.903563 0.161558
Q2FY93   13 1.04 0.903563 0.161558
Q2FZM8   30 2.4 3.07991 0.0107511
Q2FZV4   26 2.08 3.07991 0.0107511
Q2FVD4   21 1.68 0.903563 0.161558
Q2G0J3   7 0.56 -1.27278 0.943444
Q2FX61   23 1.84 0.903563 0.161558
Q2FVD6   24 1.92 0.903563 0.161558
Q2FYY7   16 1.28 0.903563 0.161558
Q2G0W0   21 1.68 0.903563 0.161558
Q2FXF7   15 1.2 0.903563 0.161558
Q2G191   4 0.32 -1.27278 0.943444
Q2FYT5   12 0.96 -1.27278 0.943444
Q2G1P0   12 0.96 -1.27278 0.943444
Q2FVF8   18 1.44 0.903563 0.161558
Q2G0Y1   3 0.24 -1.27278 0.943444
Q2FZD2   19 1.52 0.903563 0.161558
Q2FZ59   23 1.84 0.903563 0.161558
Q2G2G1   6 0.48 -1.27278 0.943444
Q2G0F9   36 2.88 3.07991 0.0107511
Q2G1J2   19 1.52 0.903563 0.161558
Q2G0Q6   21 1.68 0.903563 0.161558
Q2FYX0   31 2.48 3.07991 0.0107511
Q2FZU8   13 1.04 0.903563 0.161558
Q2G267   10 0.8 -1.27278 0.943444
Q2G174   19 1.52 0.903563 0.161558
Q2FWC3   18 1.44 0.903563 0.161558
Q2FVN6   20 1.6 0.903563 0.161558
Q2G2D1   17 1.36 0.903563 0.161558
Q2FZK9   19 1.52 0.903563 0.161558
Q2G2C9   19 1.52 0.903563 0.161558
Q2G2V8   18 1.44 0.903563 0.161558
Q2FVL6   21 1.68 0.903563 0.161558
Q2FY45   7 0.56 -1.27278 0.943444
Q2G2R7   34 2.72 3.07991 0.0107511
Q2FWD5   14 1.12 0.903563 0.161558
Q2FWT3   8 0.64 -1.27278 0.943444
Q2FY92   22 1.76 0.903563 0.161558
Q2FZM2   11 0.88 -1.27278 0.943444
Q2G2F0   23 1.84 0.903563 0.161558
Q2FW30   9 0.72 -1.27278 0.943444
Q2FZV9   15 1.2 0.903563 0.161558
Q2FVA6   22 1.76 0.903563 0.161558
Q2G229   20 1.6 0.903563 0.161558
Q2FZZ3   23 1.84 0.903563 0.161558
Q2G2F4   5 0.4 -1.27278 0.943444
Q2FVA7   17 1.36 0.903563 0.161558
Q2G0R3   17 1.36 0.903563 0.161558
Q2G1R1   24 1.92 0.903563 0.161558
Q2FZ79   20 1.6 0.903563 0.161558
Q2FZ12   4 0.32 -1.27278 0.943444
Q2FX39   10 0.8 -1.27278 0.943444
Q2G186   22 1.76 0.903563 0.161558
Q2FXE5   4 0.32 -1.27278 0.943444
Q2G0A1   10 0.8 -1.27278 0.943444
Q2G0E7   5 0.4 -1.27278 0.943444
Q2G2V7   7 0.56 -1.27278 0.943444
Q2FYA6   21 1.68 0.903563 0.161558
Q2G276   24 1.92 0.903563 0.161558
Q2G070   14 1.12 0.903563 0.161558
Q2FVZ1   12 0.96 -1.27278 0.943444
Q2FW84   13 1.04 0.903563 0.161558
Q2FVY9   14 1.12 0.903563 0.161558
Q2FVD9   21 1.68 0.903563 0.161558
Q2G1T2   20 1.6 0.903563 0.161558
Q2G0I3   13 1.04 0.903563 0.161558
Q2G0E8   13 1.04 0.903563 0.161558
Q2FW08   23 1.84 0.903563 0.161558
Q2FVD8   21 1.68 0.903563 0.161558
Q2FXF5   12 0.96 -1.27278 0.943444
Q2FXW1   22 1.76 0.903563 0.161558
Q2FW79   19 1.52 0.903563 0.161558
Q2G2G0   32 2.56 3.07991 0.0107511
P48940   13 1.04 0.903563 0.161558
Q2FYL6   7 0.56 -1.27278 0.943444
Q2FZV8   36 2.88 3.07991 0.0107511
Q2FYM5   17 1.36 0.903563 0.161558
Q2G2B6   14 1.12 0.903563 0.161558
Q2G1L2   8 0.64 -1.27278 0.943444
Q2G1V5   3 0.24 -1.27278 0.943444
Q2FXT0   18 1.44 0.903563 0.161558
Q2FY02   19 1.52 0.903563 0.161558
Q2FWQ4   6 0.48 -1.27278 0.943444
Q2FYG4   6 0.48 -1.27278 0.943444
Q2FW11   16 1.28 0.903563 0.161558
Q2G257   18 1.38462 0.903563 0.161558
Q2FWJ6   20 1.53846 0.903563 0.161558
Q2FXS8   27 2.07692 3.07991 0.0107511
Q2FX12   13 1 0.903563 0.161558
Q2FYF1   9 0.692308 -1.27278 0.943444
Q2G2E8   11 0.846154 -1.27278 0.943444
Q2FXE6   4 0.307692 -1.27278 0.943444
Q2G2C0   5 0.384615 -1.27278 0.943444
Q2G1V6   5 0.384615 -1.27278 0.943444
Q2FWZ4   22 1.69231 0.903563 0.161558
Q2G2V0   5 0.384615 -1.27278 0.943444
Q9ZAH6   26 2 3.07991 0.0107511
Q2FVU2   28 2.15385 3.07991 0.0107511
Q2FWI8   33 2.53846 3.07991 0.0107511
P0A0H0   15 1.15385 0.903563 0.161558
Q2G0C1   24 1.84615 0.903563 0.161558
Q2FXH3   17 1.30769 0.903563 0.161558
Q2FXI6   25 1.92308 0.903563 0.161558
Q2G1X5   17 1.30769 0.903563 0.161558
Q2FV08   18 1.38462 0.903563 0.161558
Q2FWT7   23 1.76923 0.903563 0.161558
Q2G210   10 0.769231 -1.27278 0.943444
Q2FW66   14 1.07692 0.903563 0.161558
Q2FWD0   18 1.38462 0.903563 0.161558
Q2FUQ1   16 1.23077 0.903563 0.161558
Q2FVI6   3 0.230769 -1.27278 0.943444
Q2FWM7   4 0.307692 -1.27278 0.943444
Q2FVN2   34 2.61538 3.07991 0.0107511
Q2FWR2   16 1.23077 0.903563 0.161558
Q2FYH4   5 0.384615 -1.27278 0.943444
Q2FYM8   4 0.307692 -1.27278 0.943444
Q9RFJ6   15 1.15385 0.903563 0.161558
Q2FZ42   14 1.07692 0.903563 0.161558
Q2FVX9   26 2 3.07991 0.0107511
Q2G066   21 1.61538 0.903563 0.161558
Q2FVM3   10 0.769231 -1.27278 0.943444
Q2FWT1   17 1.30769 0.903563 0.161558
Q2FZB8   12 0.923077 -1.27278 0.943444
Q2FUQ8   5 0.384615 -1.27278 0.943444
Q2G2I7   26 2 3.07991 0.0107511
Q2FVF7   9 0.692308 -1.27278 0.943444
Q2FV52   16 1.23077 0.903563 0.161558
Q2FWE3   12 0.923077 -1.27278 0.943444
Q2G144   12 0.923077 -1.27278 0.943444
Q2FXZ1   21 1.61538 0.903563 0.161558
Q2FX34   20 1.53846 0.903563 0.161558
Q2FWV4   32 2.46154 3.07991 0.0107511
Q2FZ11   12 0.923077 -1.27278 0.943444
Q2G141   12 0.923077 -1.27278 0.943444
Q2FWF5   25 1.92308 0.903563 0.161558
Q2FV34   27 2.07692 3.07991 0.0107511
Q2FWQ0   18 1.38462 0.903563 0.161558
Q2FV88   25 1.92308 0.903563 0.161558
Q2G2P0   19 1.46154 0.903563 0.161558
Q2FYW8   26 2 3.07991 0.0107511
Q2G1W1   24 1.84615 0.903563 0.161558
Q2FVC2   32 2.46154 3.07991 0.0107511
Q2G0D3   4 0.307692 -1.27278 0.943444
Q2FV89   18 1.38462 0.903563 0.161558
Q2G1U2   22 1.69231 0.903563 0.161558
Q2FX32   10 0.769231 -1.27278 0.943444
Q2FXS7   13 1 0.903563 0.161558
Q2FVX1   4 0.307692 -1.27278 0.943444
Q2FVE0   5 0.384615 -1.27278 0.943444
Q2G270   26 2 3.07991 0.0107511
Q9EYW6   32 2.46154 3.07991 0.0107511
Q2FVB8   8 0.615385 -1.27278 0.943444
Q2FZT9   7 0.538462 -1.27278 0.943444
Q2G298   25 1.92308 0.903563 0.161558
Q2FX49   10 0.769231 -1.27278 0.943444
Q2G0Z0   18 1.38462 0.903563 0.161558
Q2FW39   23 1.76923 0.903563 0.161558
Q2G252   15 1.15385 0.903563 0.161558
Q2G0A3   24 1.84615 0.903563 0.161558
Q2FYJ7   23 1.76923 0.903563 0.161558
Q2FWT2   15 1.15385 0.903563 0.161558
Q2FWQ5   14 1.07692 0.903563 0.161558
Q2G2J7   15 1.15385 0.903563 0.161558
Q2FY75   6 0.461538 -1.27278 0.943444
Q2G106   23 1.76923 0.903563 0.161558
Q2FVY3   30 2.30769 3.07991 0.0107511
Q2FVP9   16 1.23077 0.903563 0.161558
Q2FW42   17 1.30769 0.903563 0.161558
Q2FUV9   23 1.76923 0.903563 0.161558
Q2FVR7   25 1.92308 0.903563 0.161558
Q2FZN1   27 2.07692 3.07991 0.0107511
Q2G2Q7   30 2.22222 3.07991 0.0107511
Q2G150   19 1.40741 0.903563 0.161558
Q2G081   23 1.7037 0.903563 0.161558
Q2FV45   26 1.92593 0.903563 0.161558
Q2FX02   33 2.44444 3.07991 0.0107511
P0A0Q4   13 0.962963 -1.27278 0.943444
Q2G0L9   20 1.48148 0.903563 0.161558
Q2FY04   28 2.07407 3.07991 0.0107511
Q2FV48   7 0.518519 -1.27278 0.943444
Q2FW64   27 2 3.07991 0.0107511
Q2FX63   19 1.40741 0.903563 0.161558
Q2G1T3   19 1.40741 0.903563 0.161558
Q2G0K9   29 2.14815 3.07991 0.0107511
Q2FZ00   14 1.03704 0.903563 0.161558
Q2FVL9   43 3.18519 5.25625 0.000662855
Q2FW33   19 1.40741 0.903563 0.161558
Q2FWT9   19 1.40741 0.903563 0.161558
Q2FZF7   16 1.18519 0.903563 0.161558
Q2FWL1   29 2.14815 3.07991 0.0107511
Q2FYS7   32 2.37037 3.07991 0.0107511
Q2FZX3   22 1.62963 0.903563 0.161558
Q2FXR0   6 0.444444 -1.27278 0.943444
Q2G2I9   26 1.92593 0.903563 0.161558
Q2FWN1   3 0.222222 -1.27278 0.943444
Q2G297   6 0.444444 -1.27278 0.943444
Q2FVA0   6 0.444444 -1.27278 0.943444
Q2FXX0   22 1.62963 0.903563 0.161558
Q2G2P4   11 0.814815 -1.27278 0.943444
Q2G0P8   20 1.48148 0.903563 0.161558
Q2FVN3   18 1.33333 0.903563 0.161558
Q2FXK7   30 2.22222 3.07991 0.0107511
Q2FZF8   14 1.03704 0.903563 0.161558
Q2FWR0   23 1.7037 0.903563 0.161558
Q2FXL2   8 0.592593 -1.27278 0.943444
Q2FWA9   10 0.740741 -1.27278 0.943444
Q2G282   30 2.22222 3.07991 0.0107511
Q9RQQ0   6 0.444444 -1.27278 0.943444
Q2FXD7   24 1.77778 0.903563 0.161558
Q2FUY4   16 1.18519 0.903563 0.161558
Q2G2W4   6 0.444444 -1.27278 0.943444
Q2FZF5   20 1.48148 0.903563 0.161558
Q2FY42   20 1.48148 0.903563 0.161558
Q2FUS3   12 0.888889 -1.27278 0.943444
Q2G2E7   6 0.444444 -1.27278 0.943444
Q2G0S6   22 1.62963 0.903563 0.161558
Q2G0C2   9 0.666667 -1.27278 0.943444
Q2FWF8   18 1.33333 0.903563 0.161558
Q2G000   24 1.77778 0.903563 0.161558
Q2FWX2   30 2.22222 3.07991 0.0107511
Q2FZS2   29 2.14815 3.07991 0.0107511
Q2FW16   28 2.07407 3.07991 0.0107511
Q2FZI2   6 0.444444 -1.27278 0.943444
Q2G1Q5   13 0.962963 -1.27278 0.943444
Q2G1A5   27 2 3.07991 0.0107511
Q2G0P7   9 0.666667 -1.27278 0.943444
Q2FWV3   28 2.07407 3.07991 0.0107511
Q2FW51   34 2.51852 3.07991 0.0107511
Q2FVI4   48 3.55556 5.25625 0.000662855
Q2FVN7   35 2.59259 3.07991 0.0107511
Q2FWP9   38 2.81481 3.07991 0.0107511
Q2FXT2   21 1.55556 0.903563 0.161558
P0A0F4   16 1.18519 0.903563 0.161558
Q2G126   28 2.07407 3.07991 0.0107511
Q2FW82   6 0.444444 -1.27278 0.943444
Q2FY44   23 1.7037 0.903563 0.161558
Q2G0N9   24 1.77778 0.903563 0.161558
Q2G0Z9   3 0.222222 -1.27278 0.943444
Q2FV81   22 1.62963 0.903563 0.161558
Q2FYC4   15 1.11111 0.903563 0.161558
Q2G178   32 2.37037 3.07991 0.0107511
Q2G079   13 0.962963 -1.27278 0.943444
Q2G2B7   23 1.7037 0.903563 0.161558
Q2FVF5   23 1.7037 0.903563 0.161558
Q2G2W2   11 0.814815 -1.27278 0.943444
Q2G1I2   20 1.48148 0.903563 0.161558
Q2G245   3 0.222222 -1.27278 0.943444
Q2G1H7   12 0.857143 -1.27278 0.943444
Q2FWF1   32 2.28571 3.07991 0.0107511
Q2FZZ9   20 1.42857 0.903563 0.161558
Q2G1W3   21 1.5 0.903563 0.161558
Q2G204   25 1.78571 0.903563 0.161558
Q2G1H1   15 1.07143 0.903563 0.161558
Q2FXK3   20 1.42857 0.903563 0.161558
Q2G2H8   12 0.857143 -1.27278 0.943444
Q2FZP9   32 2.28571 3.07991 0.0107511
Q2FWI2   26 1.85714 0.903563 0.161558
Q2FYZ6   5 0.357143 -1.27278 0.943444
Q2FXS1   5 0.357143 -1.27278 0.943444
Q2G200   51 3.64286 5.25625 0.000662855
Q2G2L5   4 0.285714 -1.27278 0.943444
Q2FY73   32 2.28571 3.07991 0.0107511
Q2G177   6 0.428571 -1.27278 0.943444
Q2G2F9   14 1 0.903563 0.161558
Q2FV27   20 1.42857 0.903563 0.161558
Q2FZ56   31 2.21429 3.07991 0.0107511
Q2FVF3   6 0.428571 -1.27278 0.943444
Q2G0B6   21 1.5 0.903563 0.161558
Q2G2S5   20 1.42857 0.903563 0.161558
Q2FW68   22 1.57143 0.903563 0.161558
Q2FWX7   15 1.07143 0.903563 0.161558
Q2FWB6   28 2 3.07991 0.0107511
Q2FXA9   41 2.92857 3.07991 0.0107511
Q2FXP3   21 1.5 0.903563 0.161558
Q2FUX5   24 1.71429 0.903563 0.161558
Q2FZZ4   18 1.28571 0.903563 0.161558
Q2FX98   20 1.42857 0.903563 0.161558
Q2FV23   38 2.71429 3.07991 0.0107511
Q2FUR1   11 0.785714 -1.27278 0.943444
Q2FY49   24 1.71429 0.903563 0.161558
Q2G017   44 3.14286 5.25625 0.000662855
Q2G2K9   13 0.928571 -1.27278 0.943444
Q2G2N9   20 1.42857 0.903563 0.161558
Q2G0E9   5 0.357143 -1.27278 0.943444
Q2FY19   35 2.5 3.07991 0.0107511
Q2G1E3   10 0.714286 -1.27278 0.943444
Q2FW17   28 2 3.07991 0.0107511
Q2FWK9   28 2 3.07991 0.0107511
Q2G2Q6   26 1.85714 0.903563 0.161558
Q2G2Q5   33 2.35714 3.07991 0.0107511
Q2G1U9   46 3.28571 5.25625 0.000662855
Q2G299   12 0.857143 -1.27278 0.943444
Q2FX75   35 2.5 3.07991 0.0107511
Q2G058   32 2.28571 3.07991 0.0107511
Q2G0E3   16 1.14286 0.903563 0.161558
Q2FYK0   13 0.928571 -1.27278 0.943444
Q2G2K6   23 1.64286 0.903563 0.161558
Q2FYN0   28 2 3.07991 0.0107511
Q2FVK7   12 0.857143 -1.27278 0.943444
Q2FX15   28 2 3.07991 0.0107511
Q2FVN9   7 0.5 -1.27278 0.943444
Q2FWX0   7 0.5 -1.27278 0.943444
Q2G143   26 1.85714 0.903563 0.161558
Q2G0C7   47 3.35714 5.25625 0.000662855
Q2G0K6   16 1.14286 0.903563 0.161558
Q2FZZ1   5 0.357143 -1.27278 0.943444
Q2FV13   43 3.07143 5.25625 0.000662855
Q2G128   9 0.642857 -1.27278 0.943444
Q2FXU2   31 2.21429 3.07991 0.0107511
Q2G2R4   18 1.28571 0.903563 0.161558
Q2FXM1   17 1.21429 0.903563 0.161558
Q8KQR1   36 2.57143 3.07991 0.0107511
Q2G2Q9   32 2.28571 3.07991 0.0107511
Q2FVG9   5 0.357143 -1.27278 0.943444
Q2FV56   4 0.285714 -1.27278 0.943444
Q2FWG7   7 0.482759 -1.27278 0.943444
Q2G0T1   17 1.17241 0.903563 0.161558
Q2FXB9   7 0.482759 -1.27278 0.943444
Q2FZP3   11 0.758621 -1.27278 0.943444
Q2FZQ2   6 0.413793 -1.27278 0.943444
Q2FXS4   31 2.13793 3.07991 0.0107511
Q2FZ21   27 1.86207 0.903563 0.161558
Q2G2X2   18 1.24138 0.903563 0.161558
Q2FZF6   22 1.51724 0.903563 0.161558
Q2FYA0   29 2 3.07991 0.0107511
Q2G2A9   6 0.413793 -1.27278 0.943444
Q2FYB9   30 2.06897 3.07991 0.0107511
Q2FYI4   21 1.44828 0.903563 0.161558
Q2FYL4   40 2.75862 3.07991 0.0107511
Q2G1T0   7 0.482759 -1.27278 0.943444
Q2FXW7   23 1.58621 0.903563 0.161558
Q2FZA1   36 2.48276 3.07991 0.0107511
Q2FY76   13 0.896552 -1.27278 0.943444
Q2FZ97   47 3.24138 5.25625 0.000662855
Q2G1I4   5 0.344828 -1.27278 0.943444
Q2FYQ6   5 0.344828 -1.27278 0.943444
Q2FXL6   20 1.37931 0.903563 0.161558
Q2G2G6   5 0.344828 -1.27278 0.943444
Q2FVH1   5 0.344828 -1.27278 0.943444
Q2FYA8   31 2.13793 3.07991 0.0107511
Q2G2M5   26 1.7931 0.903563 0.161558
Q2FV99   38 2.62069 3.07991 0.0107511
Q2G105   32 2.2069 3.07991 0.0107511
Q2FW23   30 2.06897 3.07991 0.0107511
Q2G012   20 1.37931 0.903563 0.161558
Q2G2V5   32 2.2069 3.07991 0.0107511
Q2FW07   29 2 3.07991 0.0107511
Q2G0F2   34 2.34483 3.07991 0.0107511
Q2FZC9   6 0.413793 -1.27278 0.943444
Q2FXE9   6 0.413793 -1.27278 0.943444
Q2FV47   28 1.93103 0.903563 0.161558
Q2G2Q8   34 2.34483 3.07991 0.0107511
Q2FYE7   11 0.758621 -1.27278 0.943444
Q2FUT3   13 0.896552 -1.27278 0.943444
Q2G068   33 2.27586 3.07991 0.0107511
Q2G2D3   23 1.58621 0.903563 0.161558
Q2FYK4   18 1.24138 0.903563 0.161558
Q2FX36   37 2.55172 3.07991 0.0107511
Q2G0A4   7 0.482759 -1.27278 0.943444
Q2G080   6 0.413793 -1.27278 0.943444
Q2FUT1   16 1.10345 0.903563 0.161558
Q2FYH3   27 1.86207 0.903563 0.161558
Q2FXA7   19 1.31034 0.903563 0.161558
Q2G2Y6   45 3.10345 5.25625 0.000662855
Q2FY55   22 1.51724 0.903563 0.161558
Q2FY61   22 1.51724 0.903563 0.161558
Q2G0E2   29 2 3.07991 0.0107511
Q2FVY1   20 1.37931 0.903563 0.161558
Q2FUV1   22 1.51724 0.903563 0.161558
Q2FUS9   40 2.75862 3.07991 0.0107511
Q2G1A1   35 2.41379 3.07991 0.0107511
P60639   6 0.413793 -1.27278 0.943444
Q2FZE9   37 2.55172 3.07991 0.0107511
Q2G1I9   10 0.689655 -1.27278 0.943444
Q2FWN0   24 1.65517 0.903563 0.161558
Q2FZE3   39 2.68966 3.07991 0.0107511
Q93Q23   7 0.482759 -1.27278 0.943444
Q2FWE9   23 1.58621 0.903563 0.161558
Q2FUS1   7 0.482759 -1.27278 0.943444
Q2FVM5   27 1.86207 0.903563 0.161558
Q2G2N7   7 0.482759 -1.27278 0.943444
Q2FWG0   5 0.344828 -1.27278 0.943444
Q2FXV7   6 0.413793 -1.27278 0.943444
Q2FW69   7 0.482759 -1.27278 0.943444
P0A0F8   18 1.24138 0.903563 0.161558
Q2G055   20 1.37931 0.903563 0.161558
Q2FV37   8 0.551724 -1.27278 0.943444
Q2G225   4 0.275862 -1.27278 0.943444
Q2FXG2   17 1.17241 0.903563 0.161558
Q2FY87   30 2.06897 3.07991 0.0107511
Q2FWR7   37 2.55172 3.07991 0.0107511
Q2G1U6   21 1.44828 0.903563 0.161558
Q2G006   32 2.2069 3.07991 0.0107511
Q2G2I6   6 0.4 -1.27278 0.943444
Q2FWS1   43 2.86667 3.07991 0.0107511
Q2FYF5   24 1.6 0.903563 0.161558
Q2G0F1   11 0.733333 -1.27278 0.943444
Q2G0J2   15 1 0.903563 0.161558
Q2FXE3   25 1.66667 0.903563 0.161558
Q2FYV8   26 1.73333 0.903563 0.161558
Q2G1X6   19 1.26667 0.903563 0.161558
Q2FUP5   21 1.4 0.903563 0.161558
Q2G1A4   6 0.4 -1.27278 0.943444
Q2G0H9   25 1.66667 0.903563 0.161558
Q2G0M0   22 1.46667 0.903563 0.161558
Q2FYK6   36 2.4 3.07991 0.0107511
Q2G023   38 2.53333 3.07991 0.0107511
Q2G0G2   32 2.13333 3.07991 0.0107511
Q2FXC0   42 2.8 3.07991 0.0107511
Q2FXF1   38 2.53333 3.07991 0.0107511
Q2FW00   5 0.333333 -1.27278 0.943444
Q2G1E7   5 0.333333 -1.27278 0.943444
Q2FWE7   20 1.33333 0.903563 0.161558
Q2FY32   19 1.26667 0.903563 0.161558
Q2FUU0   29 1.93333 0.903563 0.161558
Q2FVU5   31 2.06667 3.07991 0.0107511
Q2G062   18 1.2 0.903563 0.161558
Q2FV26   13 0.866667 -1.27278 0.943444
Q2FW97   22 1.46667 0.903563 0.161558
Q2FZY8   7 0.466667 -1.27278 0.943444
Q2G277   5 0.333333 -1.27278 0.943444
Q2G0V1   6 0.4 -1.27278 0.943444
Q2FWJ3   25 1.66667 0.903563 0.161558
Q2G2J2   25 1.66667 0.903563 0.161558
Q2FVB0   5 0.333333 -1.27278 0.943444
Q2G278   29 1.93333 0.903563 0.161558
Q2G107   37 2.46667 3.07991 0.0107511
P0A0M9   39 2.6 3.07991 0.0107511
Q2G067   5 0.333333 -1.27278 0.943444
Q2FV55   26 1.73333 0.903563 0.161558
Q2G1L3   19 1.26667 0.903563 0.161558
Q2G2R0   19 1.26667 0.903563 0.161558
Q2G2T3   29 1.93333 0.903563 0.161558
Q2FWA8   8 0.533333 -1.27278 0.943444
Q2G056   24 1.6 0.903563 0.161558
Q2FWR1   19 1.26667 0.903563 0.161558
Q2FXP9   19 1.26667 0.903563 0.161558
Q2FZI4   10 0.666667 -1.27278 0.943444
Q2G2L7   28 1.86667 0.903563 0.161558
Q2FVG1   7 0.466667 -1.27278 0.943444
Q2G1I7   45 3 5.25625 0.000662855
Q2FVB6   7 0.466667 -1.27278 0.943444
Q2G001   23 1.53333 0.903563 0.161558
Q2FUX3   34 2.26667 3.07991 0.0107511
Q2G1Q9   16 1.06667 0.903563 0.161558
Q2G2S9   30 2 3.07991 0.0107511
Q2FXZ8   16 1.06667 0.903563 0.161558
Q2FZI7   23 1.53333 0.903563 0.161558
Q2FUS6   33 2.2 3.07991 0.0107511
Q2FUZ6   23 1.53333 0.903563 0.161558
Q2FYQ9   20 1.33333 0.903563 0.161558
Q2FYS8   33 2.2 3.07991 0.0107511
Q2FYS6   7 0.466667 -1.27278 0.943444
Q2FZG6   31 2.06667 3.07991 0.0107511
Q2G1L9   5 0.333333 -1.27278 0.943444
Q2FXT3   21 1.4 0.903563 0.161558
Q2FZN9   31 2.06667 3.07991 0.0107511
Q2FW20   25 1.66667 0.903563 0.161558
Q2G0H3   23 1.53333 0.903563 0.161558
Q2FV98   35 2.33333 3.07991 0.0107511
Q2FXR7   15 1 0.903563 0.161558
Q2G1T4   37 2.46667 3.07991 0.0107511
Q2FW38   20 1.33333 0.903563 0.161558
Q2G2P6   11 0.733333 -1.27278 0.943444
Q2FVL7   21 1.4 0.903563 0.161558
Q2FVY2   38 2.53333 3.07991 0.0107511
Q2FYZ0   22 1.46667 0.903563 0.161558
Q2FYW2   7 0.466667 -1.27278 0.943444
P60643   6 0.4 -1.27278 0.943444
Q2G265   29 1.93333 0.903563 0.161558
Q2FV42   8 0.533333 -1.27278 0.943444
Q2FXN0   11 0.733333 -1.27278 0.943444
Q2G2D9   7 0.466667 -1.27278 0.943444
Q2FV75   29 1.93333 0.903563 0.161558
Q2FYE0   11 0.733333 -1.27278 0.943444
Q2FX03   5 0.333333 -1.27278 0.943444
Q2FX89   20 1.33333 0.903563 0.161558
Q2FX43   41 2.73333 3.07991 0.0107511
Q2FV69   13 0.83871 -1.27278 0.943444
P72360   5 0.322581 -1.27278 0.943444
Q2FVQ1   37 2.3871 3.07991 0.0107511
Q2FYG7   19 1.22581 0.903563 0.161558
Q2G1J8   5 0.322581 -1.27278 0.943444
Q2FW77   6 0.387097 -1.27278 0.943444
Q2FWI4   33 2.12903 3.07991 0.0107511
Q2FX62   35 2.25806 3.07991 0.0107511
Q2G0U6   36 2.32258 3.07991 0.0107511
Q2G0P2   31 2 3.07991 0.0107511
Q2G0B8   44 2.83871 3.07991 0.0107511
Q2FVL3   7 0.451613 -1.27278 0.943444
Q2G1K8   24 1.54839 0.903563 0.161558
Q2G2R9   20 1.29032 0.903563 0.161558
Q2G2I3   6 0.387097 -1.27278 0.943444
Q2FY56   5 0.322581 -1.27278 0.943444
Q2G0B1   16 1.03226 0.903563 0.161558
Q2G1T1   25 1.6129 0.903563 0.161558
Q2FVX5   6 0.387097 -1.27278 0.943444
Q2G0H8   15 0.967742 -1.27278 0.943444
Q2FVT3   20 1.29032 0.903563 0.161558
Q2FWF6   29 1.87097 0.903563 0.161558
Q2FWZ6   37 2.3871 3.07991 0.0107511
Q2FZ77   30 1.93548 0.903563 0.161558
Q2G0H0   18 1.16129 0.903563 0.161558
Q2G2G7   30 1.93548 0.903563 0.161558
Q2G117   25 1.6129 0.903563 0.161558
Q2FXG9   28 1.80645 0.903563 0.161558
Q2FWE4   41 2.64516 3.07991 0.0107511
Q2FUS0   47 3.03226 5.25625 0.000662855
Q2FWR3   16 1.03226 0.903563 0.161558
Q2FYA9   42 2.70968 3.07991 0.0107511
Q2G0Y5   27 1.74194 0.903563 0.161558
Q2FZZ8   46 2.96774 3.07991 0.0107511
Q2G1Z6   14 0.903226 -1.27278 0.943444
Q2FX53   13 0.83871 -1.27278 0.943444
Q2FZC4   43 2.77419 3.07991 0.0107511
Q2FUS5   11 0.709677 -1.27278 0.943444
Q2G1R0   5 0.322581 -1.27278 0.943444
Q2G0D5   7 0.451613 -1.27278 0.943444
Q2FY18   8 0.516129 -1.27278 0.943444
Q2FYH8   8 0.516129 -1.27278 0.943444
Q2G1F2   20 1.29032 0.903563 0.161558
Q2G0Q5   50 3.22581 5.25625 0.000662855
Q2FVR2   30 1.93548 0.903563 0.161558
Q2FZE7   36 2.32258 3.07991 0.0107511
Q2G0I0   22 1.41935 0.903563 0.161558
Q2G0R1   27 1.74194 0.903563 0.161558
Q2G0L7   27 1.74194 0.903563 0.161558
Q2FWI1   21 1.35484 0.903563 0.161558
Q2G0F7   8 0.516129 -1.27278 0.943444
Q2FXY3   24 1.54839 0.903563 0.161558
P0A084   35 2.25806 3.07991 0.0107511
Q2G0G5   21 1.35484 0.903563 0.161558
Q2FZE5   8 0.516129 -1.27278 0.943444
Q2G0A2   5 0.322581 -1.27278 0.943444
Q2FVE8   6 0.387097 -1.27278 0.943444
Q2G2M8   43 2.77419 3.07991 0.0107511
Q2FYH7   14 0.903226 -1.27278 0.943444
Q2FVR8   29 1.87097 0.903563 0.161558
Q2FZU9   45 2.90323 3.07991 0.0107511
Q2FYX7   20 1.29032 0.903563 0.161558
Q2G280   43 2.77419 3.07991 0.0107511
Q2FVG5   20 1.29032 0.903563 0.161558
Q2FWX1   28 1.80645 0.903563 0.161558
Q2FVB3   7 0.451613 -1.27278 0.943444
Q2G2A1   33 2.12903 3.07991 0.0107511
Q2G1W7   42 2.70968 3.07991 0.0107511
Q2FW36   11 0.709677 -1.27278 0.943444
P31337   21 1.35484 0.903563 0.161558
Q2FXB8   6 0.387097 -1.27278 0.943444
Q2G2F3   43 2.77419 3.07991 0.0107511
Q2FYM7   2 0.129032 -1.27278 0.943444
Q2FYB2   44 2.83871 3.07991 0.0107511
Q2G2E2   15 0.9375 -1.27278 0.943444
Q2G2G9   13 0.8125 -1.27278 0.943444
Q2FVC5   50 3.125 5.25625 0.000662855
Q2G0T3   20 1.25 0.903563 0.161558
Q2G074   7 0.4375 -1.27278 0.943444
Q2G016   36 2.25 3.07991 0.0107511
Q2G0G4   40 2.5 3.07991 0.0107511
Q2G2K1   44 2.75 3.07991 0.0107511
Q2FXE1   10 0.625 -1.27278 0.943444
Q2FWD2   17 1.0625 0.903563 0.161558
Q2G1Q0   62 3.875 5.25625 0.000662855
Q2G073   6 0.375 -1.27278 0.943444
Q2G1T7   22 1.375 0.903563 0.161558
Q2FVI3   32 2 3.07991 0.0107511
Q2FZ93   14 0.875 -1.27278 0.943444
Q2FVQ7   35 2.1875 3.07991 0.0107511
Q2G2B9   8 0.5 -1.27278 0.943444
Q2FZN5   8 0.5 -1.27278 0.943444
Q2FY72   45 2.8125 3.07991 0.0107511
Q2G0A0   42 2.625 3.07991 0.0107511
Q2FZQ8   6 0.375 -1.27278 0.943444
Q2FXP1   25 1.5625 0.903563 0.161558
P0A0B7   44 2.75 3.07991 0.0107511
Q2FYW0   20 1.25 0.903563 0.161558
Q2G230   22 1.375 0.903563 0.161558
Q2G0H5   26 1.625 0.903563 0.161558
Q2G0B7   27 1.6875 0.903563 0.161558
Q2G131   4 0.25 -1.27278 0.943444
Q2G0Y4   27 1.6875 0.903563 0.161558
Q2G2L0   28 1.75 0.903563 0.161558
Q2G101   19 1.1875 0.903563 0.161558
Q2G036   26 1.625 0.903563 0.161558
Q2FXN3   6 0.375 -1.27278 0.943444
Q2FWY2   22 1.375 0.903563 0.161558
Q2FXK6   32 2 3.07991 0.0107511
Q2G2Y3   49 3.0625 5.25625 0.000662855
Q2G1P8   56 3.5 5.25625 0.000662855
Q2G0N7   26 1.625 0.903563 0.161558
Q2FW43   28 1.75 0.903563 0.161558
Q2G2N4   22 1.375 0.903563 0.161558
Q2FW59   36 2.25 3.07991 0.0107511
Q2G1V0   7 0.4375 -1.27278 0.943444
Q2G010   30 1.875 0.903563 0.161558
Q2FWJ4   9 0.5625 -1.27278 0.943444
Q2FUR3   29 1.8125 0.903563 0.161558
Q2FXE4   26 1.625 0.903563 0.161558
Q2FY36   26 1.625 0.903563 0.161558
Q2G1Q7   54 3.375 5.25625 0.000662855
Q2FX09   18 1.125 0.903563 0.161558
Q2G0Z1   37 2.3125 3.07991 0.0107511
Q2FWJ1   44 2.75 3.07991 0.0107511
Q2FUT4   37 2.3125 3.07991 0.0107511
Q2FYI1   42 2.625 3.07991 0.0107511
Q2FXQ8   35 2.1875 3.07991 0.0107511
Q2FUZ0   32 2 3.07991 0.0107511
P0A086   42 2.625 3.07991 0.0107511
Q2FZM0   6 0.375 -1.27278 0.943444
Q2FXL3   43 2.6875 3.07991 0.0107511
Q2G2K7   5 0.3125 -1.27278 0.943444
Q2FVL1   6 0.375 -1.27278 0.943444
Q2FW21   29 1.8125 0.903563 0.161558
Q2G201   42 2.625 3.07991 0.0107511
Q2FVV6   22 1.375 0.903563 0.161558
Q2FV03   32 2 3.07991 0.0107511
Q2G2T2   6 0.375 -1.27278 0.943444
Q2FZ44   33 2.0625 3.07991 0.0107511
Q2G1N7   22 1.375 0.903563 0.161558
Q2G172   6 0.375 -1.27278 0.943444
Q2G208   14 0.875 -1.27278 0.943444
Q2FZR7   5 0.3125 -1.27278 0.943444
Q2G2K2   33 2.0625 3.07991 0.0107511
Q2FVA4   21 1.3125 0.903563 0.161558
Q2G0F5   7 0.4375 -1.27278 0.943444
Q2G0X0   54 3.375 5.25625 0.000662855
Q2FXU0   23 1.4375 0.903563 0.161558
Q2FXX9   22 1.375 0.903563 0.161558
Q2G2K8   37 2.3125 3.07991 0.0107511
Q2G0X1   50 3.0303 5.25625 0.000662855
Q2FXI8   39 2.36364 3.07991 0.0107511
Q2G0L1   46 2.78788 3.07991 0.0107511
Q2FX07   30 1.81818 0.903563 0.161558
Q2G139   46 2.78788 3.07991 0.0107511
Q2FUV5   34 2.06061 3.07991 0.0107511
Q2FVD0   54 3.27273 5.25625 0.000662855
Q2FX10   14 0.848485 -1.27278 0.943444
Q2G1W5   40 2.42424 3.07991 0.0107511
Q2G1Y7   52 3.15152 5.25625 0.000662855
Q2G190   44 2.66667 3.07991 0.0107511
Q2FV59   7 0.424242 -1.27278 0.943444
Q2FZS3   48 2.90909 3.07991 0.0107511
Q2FX90   23 1.39394 0.903563 0.161558
Q2FW85   5 0.30303 -1.27278 0.943444
Q2FZ65   47 2.84848 3.07991 0.0107511
Q2FXJ7   36 2.18182 3.07991 0.0107511
Q2FVW2   18 1.09091 0.903563 0.161558
Q2G0H4   26 1.57576 0.903563 0.161558
Q2FVV4   8 0.484848 -1.27278 0.943444
Q2FUR9   8 0.484848 -1.27278 0.943444
Q2FW06   50 3.0303 5.25625 0.000662855
Q2FY84   22 1.33333 0.903563 0.161558
Q2G132   37 2.24242 3.07991 0.0107511
Q2G0C9   67 4.06061 7.4326 4.06742e-05
Q2G2N1   4 0.242424 -1.27278 0.943444
Q2FVF2   5 0.30303 -1.27278 0.943444
Q2FZ30   19 1.15152 0.903563 0.161558
Q2FXX8   42 2.54545 3.07991 0.0107511
Q2FZX6   12 0.727273 -1.27278 0.943444
Q2G1Z2   7 0.424242 -1.27278 0.943444
Q2G0G7   34 2.06061 3.07991 0.0107511
Q2FV53   35 2.12121 3.07991 0.0107511
Q2FV28   27 1.63636 0.903563 0.161558
Q2G097   49 2.9697 3.07991 0.0107511
Q2FZC5   26 1.57576 0.903563 0.161558
Q2FY77   19 1.15152 0.903563 0.161558
Q2FVA9   26 1.57576 0.903563 0.161558
Q2G2W5   33 2 3.07991 0.0107511
Q2FX97   23 1.39394 0.903563 0.161558
Q2G1F3   56 3.39394 5.25625 0.000662855
Q2FYU1   30 1.81818 0.903563 0.161558
Q2FUP6   18 1.09091 0.903563 0.161558
Q2G2U7   11 0.666667 -1.27278 0.943444
Q2FY09   38 2.30303 3.07991 0.0107511
Q2G1J6   22 1.33333 0.903563 0.161558
Q2G059   32 1.93939 0.903563 0.161558
Q2FVK5   4 0.242424 -1.27278 0.943444
Q2G0H7   28 1.69697 0.903563 0.161558
Q2FWN2   7 0.424242 -1.27278 0.943444
Q2FYV7   29 1.75758 0.903563 0.161558
Q2G236   18 1.09091 0.903563 0.161558
Q2FZR6   5 0.30303 -1.27278 0.943444
Q2G1P9   53 3.21212 5.25625 0.000662855
Q2G0R9   34 2.06061 3.07991 0.0107511
Q2FUZ9   31 1.87879 0.903563 0.161558
Q2FVP2   32 1.93939 0.903563 0.161558
Q2FXC8   64 3.87879 5.25625 0.000662855
Q2FVC4   45 2.72727 3.07991 0.0107511
Q2FZ29   37 2.24242 3.07991 0.0107511
Q2FYR8   33 1.94118 0.903563 0.161558
Q2FY23   30 1.76471 0.903563 0.161558
Q2G0D4   44 2.58824 3.07991 0.0107511
Q2FZ38   21 1.23529 0.903563 0.161558
Q2FXH1   5 0.294118 -1.27278 0.943444
Q2FXZ9   17 1 0.903563 0.161558
Q2G1V3   5 0.294118 -1.27278 0.943444
Q2FVZ0   6 0.352941 -1.27278 0.943444
Q2FV95   7 0.411765 -1.27278 0.943444
Q2G196   37 2.17647 3.07991 0.0107511
Q2FZ61   55 3.23529 5.25625 0.000662855
Q2FW27   33 1.94118 0.903563 0.161558
Q2FWH2   13 0.764706 -1.27278 0.943444
Q2FZQ9   7 0.411765 -1.27278 0.943444
Q2FWQ9   39 2.29412 3.07991 0.0107511
Q2G1N5   8 0.470588 -1.27278 0.943444
Q2FZP8   5 0.294118 -1.27278 0.943444
Q2FXC2   70 4.11765 7.4326 4.06742e-05
Q2G0X9   35 2.05882 3.07991 0.0107511
Q2FX08   11 0.647059 -1.27278 0.943444
Q2FUV2   30 1.76471 0.903563 0.161558
Q2FZT8   39 2.29412 3.07991 0.0107511
Q2G2N2   6 0.352941 -1.27278 0.943444
Q2G0M1   25 1.47059 0.903563 0.161558
Q2FVX8   28 1.64706 0.903563 0.161558
Q2G220   22 1.29412 0.903563 0.161558
Q2FW37   42 2.47059 3.07991 0.0107511
Q2G203   31 1.82353 0.903563 0.161558
Q2FY89   28 1.64706 0.903563 0.161558
Q2G1K7   31 1.82353 0.903563 0.161558
Q2G013   6 0.352941 -1.27278 0.943444
Q2FV91   6 0.352941 -1.27278 0.943444
Q2FW92   36 2.11765 3.07991 0.0107511
Q2G1U5   32 1.88235 0.903563 0.161558
Q2G2A6   37 2.17647 3.07991 0.0107511
Q2G0G9   28 1.64706 0.903563 0.161558
P0A088   29 1.70588 0.903563 0.161558
Q2G0B4   7 0.411765 -1.27278 0.943444
Q2G0X7   47 2.76471 3.07991 0.0107511
Q2G0S0   33 1.94118 0.903563 0.161558
Q2FW12   31 1.82353 0.903563 0.161558
Q2G0J7   22 1.29412 0.903563 0.161558
Q2FW76   6 0.352941 -1.27278 0.943444
Q2G1Z7   23 1.35294 0.903563 0.161558
Q2G2S1   33 1.94118 0.903563 0.161558
Q2G1B1   44 2.58824 3.07991 0.0107511
Q2FVP3   12 0.705882 -1.27278 0.943444
Q2G1V1   33 1.94118 0.903563 0.161558
Q2G1H8   45 2.64706 3.07991 0.0107511
Q2G149   40 2.35294 3.07991 0.0107511
Q2FXC7   54 3.17647 5.25625 0.000662855
Q2G019   57 3.35294 5.25625 0.000662855
Q2FWL6   31 1.82353 0.903563 0.161558
Q2G199   8 0.470588 -1.27278 0.943444
Q2FY41   26 1.52941 0.903563 0.161558
Q2FX33   36 2.11765 3.07991 0.0107511
Q2G181   45 2.64706 3.07991 0.0107511
Q2FVT1   7 0.411765 -1.27278 0.943444
Q2G0Z5   19 1.11765 0.903563 0.161558
Q2FZC7   27 1.58824 0.903563 0.161558
Q2G1U0   36 2.11765 3.07991 0.0107511
Q2FW18   29 1.70588 0.903563 0.161558
Q2G0H1   29 1.70588 0.903563 0.161558
Q2FX22   26 1.52941 0.903563 0.161558
Q2G157   25 1.47059 0.903563 0.161558
Q2G2J5   21 1.23529 0.903563 0.161558
Q2FZH9   6 0.352941 -1.27278 0.943444
Q2FZA6   6 0.352941 -1.27278 0.943444
Q2G1N6   6 0.352941 -1.27278 0.943444
Q2FVR4   19 1.11765 0.903563 0.161558
Q2FY13   29 1.70588 0.903563 0.161558
Q2G025   27 1.58824 0.903563 0.161558
Q2FV36   9 0.529412 -1.27278 0.943444
Q2G0W9   46 2.70588 3.07991 0.0107511
Q2G0L0   33 1.94118 0.903563 0.161558
Q2FUR2   42 2.47059 3.07991 0.0107511
Q2FVJ9   50 2.94118 3.07991 0.0107511
Q2G1S8   44 2.51429 3.07991 0.0107511
Q2FVJ5   31 1.77143 0.903563 0.161558
Q2FZ39   25 1.42857 0.903563 0.161558
Q2FWP6   24 1.37143 0.903563 0.161558
Q2FVB4   38 2.17143 3.07991 0.0107511
Q2G0V7   22 1.25714 0.903563 0.161558
Q2FUV4   37 2.11429 3.07991 0.0107511
Q2FYG5   26 1.48571 0.903563 0.161558
Q2FW71   5 0.285714 -1.27278 0.943444
Q2FZB1   45 2.57143 3.07991 0.0107511
Q2G0Y9   32 1.82857 0.903563 0.161558
Q2G0X4   55 3.14286 5.25625 0.000662855
Q2FZL2   52 2.97143 3.07991 0.0107511
Q2FVS1   35 2 3.07991 0.0107511
Q2G099   30 1.71429 0.903563 0.161558
Q2FZN0   32 1.82857 0.903563 0.161558
Q2FZ50   12 0.685714 -1.27278 0.943444
Q2G0X8   40 2.28571 3.07991 0.0107511
Q2G167   42 2.4 3.07991 0.0107511
Q2G086   23 1.31429 0.903563 0.161558
Q2G0D0   44 2.51429 3.07991 0.0107511
Q2FWG3   26 1.48571 0.903563 0.161558
Q2G228   39 2.22857 3.07991 0.0107511
Q2FWW8   14 0.8 -1.27278 0.943444
Q2FYL0   59 3.37143 5.25625 0.000662855
Q2FXX2   28 1.6 0.903563 0.161558
Q2G0C4   4 0.228571 -1.27278 0.943444
Q2FZA2   32 1.82857 0.903563 0.161558
Q2FWL0   46 2.62857 3.07991 0.0107511
Q2FUY9   34 1.94286 0.903563 0.161558
Q2G0T8   38 2.17143 3.07991 0.0107511
Q2FWK0   31 1.77143 0.903563 0.161558
Q2G0D9   30 1.71429 0.903563 0.161558
Q2FZF3   40 2.28571 3.07991 0.0107511
Q2FZ17   40 2.28571 3.07991 0.0107511
Q2G0T6   43 2.45714 3.07991 0.0107511
Q2G140   7 0.4 -1.27278 0.943444
Q2G2F2   5 0.285714 -1.27278 0.943444
Q2FXG0   51 2.91429 3.07991 0.0107511
Q2FWR4   23 1.31429 0.903563 0.161558
Q2G195   14 0.8 -1.27278 0.943444
Q2FVY4   37 2.11429 3.07991 0.0107511
Q2G1I6   33 1.88571 0.903563 0.161558
Q2FVD5   19 1.08571 0.903563 0.161558
Q2FZM1   38 2.17143 3.07991 0.0107511
Q2FVG0   34 1.94286 0.903563 0.161558
Q2FZM7   37 2.11429 3.07991 0.0107511
Q2FZB2   40 2.28571 3.07991 0.0107511
Q2G287   22 1.25714 0.903563 0.161558
Q2FWG4   12 0.685714 -1.27278 0.943444
Q2G2B3   5 0.285714 -1.27278 0.943444
Q2FY48   12 0.685714 -1.27278 0.943444
Q9ZNI1   27 1.54286 0.903563 0.161558
Q2FV94   40 2.28571 3.07991 0.0107511
Q2G2X5   6 0.342857 -1.27278 0.943444
Q2FVX6   36 2.05714 3.07991 0.0107511
Q2G060   20 1.14286 0.903563 0.161558
Q2FVG2   12 0.685714 -1.27278 0.943444
Q2G1Q1   57 3.25714 5.25625 0.000662855
Q2G1F1   59 3.37143 5.25625 0.000662855
Q2FXC5   54 3.08571 5.25625 0.000662855
Q2G2B0   8 0.457143 -1.27278 0.943444
Q2FXR6   9 0.514286 -1.27278 0.943444
Q2FXE0   29 1.65714 0.903563 0.161558
Q2FUY3   29 1.65714 0.903563 0.161558
Q2G1S6   36 2.05714 3.07991 0.0107511
Q2FVE9   6 0.342857 -1.27278 0.943444
Q2FVU7   22 1.25714 0.903563 0.161558
Q2FVM7   20 1.14286 0.903563 0.161558
Q2FVU6   8 0.457143 -1.27278 0.943444
Q2FVA1   43 2.45714 3.07991 0.0107511
Q2FWB8   47 2.68571 3.07991 0.0107511
Q2FYR5   25 1.42857 0.903563 0.161558
Q2G261   21 1.2 0.903563 0.161558
Q2G264   38 2.17143 3.07991 0.0107511
Q2G0U4   19 1.08571 0.903563 0.161558
Q2G226   6 0.342857 -1.27278 0.943444
Q2FZT7   35 2 3.07991 0.0107511
Q2FXJ4   13 0.742857 -1.27278 0.943444
Q2G047   21 1.2 0.903563 0.161558
Q2FWD9   32 1.82857 0.903563 0.161558
Q2FZH2   20 1.14286 0.903563 0.161558
Q2G044   18 1.02857 0.903563 0.161558
Q2FVZ8   6 0.342857 -1.27278 0.943444
Q2G1C5   8 0.457143 -1.27278 0.943444
Q2G1Z1   12 0.685714 -1.27278 0.943444
Q2G135   24 1.37143 0.903563 0.161558
Q2FVE5   28 1.6 0.903563 0.161558
Q2FZ70   34 1.94286 0.903563 0.161558
Q2G2A0   32 1.82857 0.903563 0.161558
Q2G224   29 1.61111 0.903563 0.161558
P0A0K3   37 2.05556 3.07991 0.0107511
Q2G1A8   31 1.72222 0.903563 0.161558
Q2G1P5   5 0.277778 -1.27278 0.943444
Q2FV93   8 0.444444 -1.27278 0.943444
Q2FXC4   58 3.22222 5.25625 0.000662855
Q2FY74   16 0.888889 -1.27278 0.943444
Q2G1M1   25 1.38889 0.903563 0.161558
Q9EZ11   30 1.66667 0.903563 0.161558
Q2FZB3   43 2.38889 3.07991 0.0107511
Q2G1V2   23 1.27778 0.903563 0.161558
Q2FVM8   14 0.777778 -1.27278 0.943444
Q2FVR1   36 2 3.07991 0.0107511
Q2FXC3   55 3.05556 5.25625 0.000662855
Q2FUV6   44 2.44444 3.07991 0.0107511
Q2G1D7   28 1.55556 0.903563 0.161558
Q2FXR2   27 1.5 0.903563 0.161558
Q2FW83   5 0.277778 -1.27278 0.943444
Q2G2X7   43 2.38889 3.07991 0.0107511
Q2FVM4   6 0.333333 -1.27278 0.943444
P0A0J3   19 1.05556 0.903563 0.161558
Q2G2L8   21 1.16667 0.903563 0.161558
Q2FZ27   26 1.44444 0.903563 0.161558
Q2FZ53   24 1.33333 0.903563 0.161558
Q2G154   31 1.72222 0.903563 0.161558
Q2FZS4   4 0.222222 -1.27278 0.943444
Q2FYQ5   7 0.388889 -1.27278 0.943444
Q2FZL6   34 1.88889 0.903563 0.161558
Q2FWB9   33 1.83333 0.903563 0.161558
Q2FUQ4   29 1.61111 0.903563 0.161558
Q2G293   43 2.38889 3.07991 0.0107511
Q2FZS5   40 2.22222 3.07991 0.0107511
Q2FYP9   7 0.388889 -1.27278 0.943444
Q2G0K7   31 1.72222 0.903563 0.161558
Q2FVV2   16 0.888889 -1.27278 0.943444
Q2FVN0   22 1.22222 0.903563 0.161558
Q2FX00   32 1.77778 0.903563 0.161558
Q2G1I0   11 0.611111 -1.27278 0.943444
Q2FXI2   27 1.5 0.903563 0.161558
Q2G2X1   12 0.666667 -1.27278 0.943444
Q2FYG6   12 0.666667 -1.27278 0.943444
Q2FXH0   33 1.83333 0.903563 0.161558
Q2FXU7   27 1.5 0.903563 0.161558
Q2G170   24 1.33333 0.903563 0.161558
Q2FVQ9   30 1.66667 0.903563 0.161558
Q2FWV2   40 2.22222 3.07991 0.0107511
Q2FVI5   6 0.333333 -1.27278 0.943444
Q2FUW0   49 2.72222 3.07991 0.0107511
Q2FXB7   43 2.38889 3.07991 0.0107511
Q2G0J8   34 1.88889 0.903563 0.161558
Q2FXB5   27 1.5 0.903563 0.161558
Q2FYE9   8 0.444444 -1.27278 0.943444
Q2FVE2   14 0.777778 -1.27278 0.943444
Q2G2V6   32 1.77778 0.903563 0.161558
O08387   13 0.722222 -1.27278 0.943444
Q2FZ14   24 1.33333 0.903563 0.161558
Q2FXW3   34 1.88889 0.903563 0.161558
Q2FYQ8   31 1.72222 0.903563 0.161558
Q2G2D6   28 1.55556 0.903563 0.161558
Q2G2T7   29 1.61111 0.903563 0.161558
Q2FYP8   14 0.777778 -1.27278 0.943444
Q2FZ25   22 1.22222 0.903563 0.161558
Q2FY65   37 2.05556 3.07991 0.0107511
Q2G2T1   13 0.722222 -1.27278 0.943444
Q2G1N0   6 0.333333 -1.27278 0.943444
Q2G110   9 0.5 -1.27278 0.943444
Q2G1E1   17 0.944444 -1.27278 0.943444
Q2G2F1   49 2.72222 3.07991 0.0107511
Q2FXE8   23 1.27778 0.903563 0.161558
Q2FZ06   41 2.27778 3.07991 0.0107511
Q2FVH2   5 0.277778 -1.27278 0.943444
Q2FYV6   49 2.72222 3.07991 0.0107511
Q2FZJ3   49 2.64865 3.07991 0.0107511
Q2G095   42 2.27027 3.07991 0.0107511
Q2G2Y0   44 2.37838 3.07991 0.0107511
Q2G2W3   31 1.67568 0.903563 0.161558
Q2FY07   34 1.83784 0.903563 0.161558
Q2FXW8   47 2.54054 3.07991 0.0107511
Q2FUR6   38 2.05405 3.07991 0.0107511
Q2FVW6   6 0.324324 -1.27278 0.943444
Q2G1X0   31 1.67568 0.903563 0.161558
Q2G1F6   6 0.324324 -1.27278 0.943444
Q2FVK8   28 1.51351 0.903563 0.161558
Q2G158   21 1.13514 0.903563 0.161558
Q2G118   24 1.2973 0.903563 0.161558
Q2G077   7 0.378378 -1.27278 0.943444
Q2G0E0   40 2.16216 3.07991 0.0107511
Q2G263   43 2.32432 3.07991 0.0107511
Q2FUU1   34 1.83784 0.903563 0.161558
Q2G1X7   30 1.62162 0.903563 0.161558
Q2G1C0   38 2.05405 3.07991 0.0107511
Q2FVB9   5 0.27027 -1.27278 0.943444
Q2G273   21 1.13514 0.903563 0.161558
Q53726   26 1.40541 0.903563 0.161558
Q2G2W9   36 1.94595 0.903563 0.161558
Q2FZ22   34 1.83784 0.903563 0.161558
Q2G2U1   27 1.45946 0.903563 0.161558
Q2FXW6   28 1.51351 0.903563 0.161558
Q2G0P9   7 0.378378 -1.27278 0.943444
Q2FYE3   43 2.32432 3.07991 0.0107511
Q2FXU3   36 1.94595 0.903563 0.161558
Q2G052   42 2.27027 3.07991 0.0107511
Q2FZM6   35 1.89189 0.903563 0.161558
Q2FX25   29 1.56757 0.903563 0.161558
Q2FX05   38 2.05405 3.07991 0.0107511
Q2G1P2   6 0.324324 -1.27278 0.943444
Q2G2C4   36 1.94595 0.903563 0.161558
Q2G165   11 0.594595 -1.27278 0.943444
Q2FXK8   5 0.27027 -1.27278 0.943444
Q2FWP1   39 2.10811 3.07991 0.0107511
Q2FVU1   7 0.378378 -1.27278 0.943444
Q2FZ78   51 2.75676 3.07991 0.0107511
Q2G0P0   35 1.89189 0.903563 0.161558
Q2FXX3   7 0.378378 -1.27278 0.943444
Q2FVX2   45 2.43243 3.07991 0.0107511
Q2G0Q7   29 1.56757 0.903563 0.161558
Q2FXS6   39 2.10811 3.07991 0.0107511
Q2FUZ1   43 2.32432 3.07991 0.0107511
Q2FZ87   25 1.35135 0.903563 0.161558
Q2FXF4   21 1.13514 0.903563 0.161558
Q2G1G4   16 0.864865 -1.27278 0.943444
Q2FWE6   39 2.10811 3.07991 0.0107511
Q2G2U2   46 2.48649 3.07991 0.0107511
Q2FY17   37 2 3.07991 0.0107511
Q2FVU3   25 1.35135 0.903563 0.161558
Q2FVK1   32 1.72973 0.903563 0.161558
Q2G0K5   27 1.45946 0.903563 0.161558
Q2G2X8   44 2.37838 3.07991 0.0107511
Q2FYZ7   26 1.40541 0.903563 0.161558
Q2FWG1   29 1.56757 0.903563 0.161558
Q2G1Q6   27 1.45946 0.903563 0.161558
Q2G2X9   46 2.48649 3.07991 0.0107511
Q2FWN9   36 1.94595 0.903563 0.161558
Q2FYZ2   24 1.2973 0.903563 0.161558
Q2FZJ1   36 1.94595 0.903563 0.161558
Q2G002   25 1.35135 0.903563 0.161558
Q2FVL4   41 2.21622 3.07991 0.0107511
Q2G2M7   44 2.37838 3.07991 0.0107511
Q2FWH6   36 1.94595 0.903563 0.161558
Q2FXQ3   44 2.37838 3.07991 0.0107511
Q2G129   7 0.378378 -1.27278 0.943444
Q7BHL7   53 2.86486 3.07991 0.0107511
Q2FZ71   26 1.40541 0.903563 0.161558
Q2FZ88   39 2.05263 3.07991 0.0107511
Q2FV22   31 1.63158 0.903563 0.161558
Q2FYM3   44 2.31579 3.07991 0.0107511
Q2FY06   35 1.84211 0.903563 0.161558
Q2FXB0   36 1.89474 0.903563 0.161558
Q2FX87   42 2.21053 3.07991 0.0107511
Q2FZ33   33 1.73684 0.903563 0.161558
Q2G0J1   44 2.31579 3.07991 0.0107511
Q2FUT7   38 2 3.07991 0.0107511
Q2FZH1   28 1.47368 0.903563 0.161558
Q2FVX3   45 2.36842 3.07991 0.0107511
Q2FWC6   41 2.15789 3.07991 0.0107511
Q2FXN6   34 1.78947 0.903563 0.161558
Q2FY79   34 1.78947 0.903563 0.161558
Q2FZ23   36 1.89474 0.903563 0.161558
Q2FVF1   32 1.68421 0.903563 0.161558
Q2FWM5   22 1.15789 0.903563 0.161558
Q2G061   30 1.57895 0.903563 0.161558
Q2FWL7   12 0.631579 -1.27278 0.943444
Q2FVK3   40 2.10526 3.07991 0.0107511
Q2FX19   18 0.947368 -1.27278 0.943444
Q2G2U6   33 1.73684 0.903563 0.161558
Q2G1S5   53 2.78947 3.07991 0.0107511
Q2FVS9   48 2.52632 3.07991 0.0107511
Q2G1M7   32 1.68421 0.903563 0.161558
Q2FW50   52 2.73684 3.07991 0.0107511
Q2G2L1   41 2.15789 3.07991 0.0107511
Q2FWB1   32 1.68421 0.903563 0.161558
Q2FXA8   34 1.78947 0.903563 0.161558
Q2FV20   50 2.63158 3.07991 0.0107511
Q2FUY1   64 3.36842 5.25625 0.000662855
Q2FYJ1   30 1.57895 0.903563 0.161558
Q2G043   48 2.52632 3.07991 0.0107511
Q2FZ43   26 1.36842 0.903563 0.161558
Q9KJN4   36 1.89474 0.903563 0.161558
Q2G194   18 0.947368 -1.27278 0.943444
Q2G0F0   30 1.57895 0.903563 0.161558
Q2G2G2   32 1.68421 0.903563 0.161558
Q2G0I8   45 2.36842 3.07991 0.0107511
Q2FXG5   33 1.73684 0.903563 0.161558
Q2G2S6   21 1.10526 0.903563 0.161558
Q53700   29 1.52632 0.903563 0.161558
Q2G0D8   37 1.94737 0.903563 0.161558
P60430   36 1.89474 0.903563 0.161558
Q2FV41   31 1.63158 0.903563 0.161558
Q2FXZ5   29 1.52632 0.903563 0.161558
Q2FZL0   6 0.315789 -1.27278 0.943444
Q2FY99   22 1.15789 0.903563 0.161558
Q2FX95   40 2.10526 3.07991 0.0107511
Q2FYR6   31 1.63158 0.903563 0.161558
Q2FUW2   23 1.21053 0.903563 0.161558
Q2FVL2   44 2.31579 3.07991 0.0107511
Q2G2L4   6 0.315789 -1.27278 0.943444
Q2FXB1   35 1.84211 0.903563 0.161558
Q2FZY7   42 2.21053 3.07991 0.0107511
Q2FVN1   6 0.315789 -1.27278 0.943444
Q2G1S1   30 1.57895 0.903563 0.161558
Q2FXK4   28 1.47368 0.903563 0.161558
Q2FXM6   35 1.84211 0.903563 0.161558
Q2FZJ6   32 1.68421 0.903563 0.161558
Q2FVT4   29 1.52632 0.903563 0.161558
Q2FYW1   20 1.05263 0.903563 0.161558
Q2FYZ3   34 1.78947 0.903563 0.161558
Q2FXX5   48 2.52632 3.07991 0.0107511
Q2FWM4   30 1.57895 0.903563 0.161558
Q2G2L3   34 1.78947 0.903563 0.161558
Q2FYR3   31 1.63158 0.903563 0.161558
Q2G0I9   47 2.47368 3.07991 0.0107511
Q2G0M2   23 1.21053 0.903563 0.161558
Q2G272   33 1.73684 0.903563 0.161558
Q2FXL4   35 1.84211 0.903563 0.161558
Q2G0U9   39 2.05263 3.07991 0.0107511
Q2FVE4   52 2.73684 3.07991 0.0107511
Q2FVC6   37 1.94737 0.903563 0.161558
Q2FV19   60 3.15789 5.25625 0.000662855
Q2G0S8   39 2.05263 3.07991 0.0107511
Q2G2G3   6 0.315789 -1.27278 0.943444
Q2G2X0   27 1.38462 0.903563 0.161558
Q2G0F3   34 1.74359 0.903563 0.161558
Q2G037   36 1.84615 0.903563 0.161558
Q2G1G6   19 0.974359 -1.27278 0.943444
Q2FWP0   40 2.05128 3.07991 0.0107511
Q2FY29   51 2.61538 3.07991 0.0107511
Q2FXQ4   10 0.512821 -1.27278 0.943444
Q2G0S7   34 1.74359 0.903563 0.161558
Q2FZX7   30 1.53846 0.903563 0.161558
Q2G0E6   9 0.461538 -1.27278 0.943444
Q2FY37   51 2.61538 3.07991 0.0107511
Q2FYQ0   40 2.05128 3.07991 0.0107511
Q2FUV3   30 1.53846 0.903563 0.161558
Q2FYV2   49 2.51282 3.07991 0.0107511
Q2FVS4   17 0.871795 -1.27278 0.943444
Q2G2M3   31 1.58974 0.903563 0.161558
Q2FVM6   39 2 3.07991 0.0107511
Q2G292   23 1.17949 0.903563 0.161558
Q2FXH7   39 2 3.07991 0.0107511
Q2FYQ7   41 2.10256 3.07991 0.0107511
Q2FWG2   47 2.41026 3.07991 0.0107511
Q2G159   37 1.89744 0.903563 0.161558
Q2FX96   29 1.48718 0.903563 0.161558
Q2FV83   37 1.89744 0.903563 0.161558
Q2G2D8   23 1.17949 0.903563 0.161558
Q2FYJ4   6 0.307692 -1.27278 0.943444
Q2G1E8   7 0.358974 -1.27278 0.943444
Q2FVK2   39 2 3.07991 0.0107511
Q2FZP1   13 0.666667 -1.27278 0.943444
Q2FXI0   45 2.30769 3.07991 0.0107511
Q2G134   8 0.410256 -1.27278 0.943444
Q2FZZ6   56 2.87179 3.07991 0.0107511
Q2G1Z3   42 2.15385 3.07991 0.0107511
Q2G030   28 1.4359 0.903563 0.161558
Q2FV21   28 1.4359 0.903563 0.161558
Q9RQP6   7 0.358974 -1.27278 0.943444
Q2FZ62   26 1.33333 0.903563 0.161558
Q2FZQ7   25 1.28205 0.903563 0.161558
Q2G0F4   22 1.12821 0.903563 0.161558
Q2FWE0   40 2.05128 3.07991 0.0107511
Q2FVS0   12 0.615385 -1.27278 0.943444
Q2FUT6   42 2.15385 3.07991 0.0107511
Q2FUQ5   21 1.07692 0.903563 0.161558
Q2FZJ9   55 2.82051 3.07991 0.0107511
Q2FY81   44 2.25641 3.07991 0.0107511
Q2G0K8   33 1.69231 0.903563 0.161558
Q2G262   4 0.205128 -1.27278 0.943444
Q2G0E1   50 2.5641 3.07991 0.0107511
Q2FWD3   40 2.05128 3.07991 0.0107511
Q2FXA4   28 1.4359 0.903563 0.161558
Q2FVF0   40 2.05128 3.07991 0.0107511
Q2FWW9   46 2.35897 3.07991 0.0107511
Q2FZ54   38 1.94872 0.903563 0.161558
P0A0J0   9 0.461538 -1.27278 0.943444
Q2G1G1   28 1.4359 0.903563 0.161558
Q2FWA1   36 1.84615 0.903563 0.161558
Q2FXN1   36 1.84615 0.903563 0.161558
Q2G2T4   30 1.53846 0.903563 0.161558
Q2FZW9   24 1.23077 0.903563 0.161558
Q2FV90   30 1.53846 0.903563 0.161558
Q2FWB3   48 2.46154 3.07991 0.0107511
Q2G0Q0   37 1.89744 0.903563 0.161558
Q2FY10   23 1.17949 0.903563 0.161558
Q2FXM0   40 2.05128 3.07991 0.0107511
Q2G1S2   27 1.38462 0.903563 0.161558
Q2FXY5   22 1.1 0.903563 0.161558
Q2FXV3   32 1.6 0.903563 0.161558
Q2FXG3   28 1.4 0.903563 0.161558
Q2FVA8   48 2.4 3.07991 0.0107511
Q2G2C2   15 0.75 -1.27278 0.943444
Q2FYU2   39 1.95 0.903563 0.161558
Q2FYK5   35 1.75 0.903563 0.161558
Q2FW35   41 2.05 3.07991 0.0107511
Q2FY52   32 1.6 0.903563 0.161558
Q9RQP9   42 2.1 3.07991 0.0107511
Q2G039   36 1.8 0.903563 0.161558
Q2G1E4   32 1.6 0.903563 0.161558
Q2G0B0   35 1.75 0.903563 0.161558
Q2FXI7   43 2.15 3.07991 0.0107511
Q2FWN7   27 1.35 0.903563 0.161558
Q2FV66   52 2.6 3.07991 0.0107511
Q2FYJ5   5 0.25 -1.27278 0.943444
Q2FYC9   38 1.9 0.903563 0.161558
Q2FZC6   33 1.65 0.903563 0.161558
Q2FXW4   37 1.85 0.903563 0.161558
Q2FXI1   39 1.95 0.903563 0.161558
Q2FZF9   39 1.95 0.903563 0.161558
Q2G171   7 0.35 -1.27278 0.943444
Q2G2P8   36 1.8 0.903563 0.161558
Q2G2V9   48 2.4 3.07991 0.0107511
Q2FV31   42 2.1 3.07991 0.0107511
Q9KJN3   35 1.75 0.903563 0.161558
Q2FZV5   6 0.3 -1.27278 0.943444
Q2FWC4   35 1.75 0.903563 0.161558
Q2FYT0   9 0.45 -1.27278 0.943444
Q2G145   20 1 0.903563 0.161558
Q2G0J0   48 2.4 3.07991 0.0107511
Q2FZQ3   21 1.05 0.903563 0.161558
Q2FYE5   42 2.1 3.07991 0.0107511
Q2FWN5   12 0.6 -1.27278 0.943444
Q2FY24   25 1.25 0.903563 0.161558
Q2FVW7   34 1.7 0.903563 0.161558
Q2FZ91   40 2 3.07991 0.0107511
Q2FWL2   33 1.65 0.903563 0.161558
Q2FZQ6   45 2.25 3.07991 0.0107511
P02976   12 0.6 -1.27278 0.943444
Q2G0R7   6 0.3 -1.27278 0.943444
Q2FUU2   42 2.1 3.07991 0.0107511
Q2FZG1   48 2.4 3.07991 0.0107511
Q2G0Z4   8 0.4 -1.27278 0.943444
Q2FZ81   46 2.3 3.07991 0.0107511
Q2G2J8   31 1.55 0.903563 0.161558
Q2FZD7   38 1.9 0.903563 0.161558
Q2G288   21 1.05 0.903563 0.161558
Q2FW52   34 1.7 0.903563 0.161558
Q2FVX4   45 2.25 3.07991 0.0107511
Q2FVN5   7 0.35 -1.27278 0.943444
Q2FY88   34 1.7 0.903563 0.161558
Q2FWC9   47 2.35 3.07991 0.0107511
Q2FZS7   31 1.55 0.903563 0.161558
Q2FZ63   43 2.15 3.07991 0.0107511
Q2G1L8   41 2.05 3.07991 0.0107511
Q2FV17   34 1.7 0.903563 0.161558
Q2FVT8   20 1 0.903563 0.161558
Q2G0W8   30 1.5 0.903563 0.161558
Q2FV07   39 1.95 0.903563 0.161558
Q2G0Q1   34 1.7 0.903563 0.161558
Q2FY69   21 1.05 0.903563 0.161558
Q2FZ75   29 1.45 0.903563 0.161558
Q2G0E5   33 1.65 0.903563 0.161558
Q2G233   57 2.85 3.07991 0.0107511
Q2FWE1   30 1.5 0.903563 0.161558
Q2FVZ2   47 2.35 3.07991 0.0107511
Q2FYE2   52 2.6 3.07991 0.0107511
Q2G1K6   28 1.36585 0.903563 0.161558
Q2FVT0   43 2.09756 3.07991 0.0107511
Q2G0Q9   53 2.58537 3.07991 0.0107511
Q2FZ89   38 1.85366 0.903563 0.161558
Q2FVR0   38 1.85366 0.903563 0.161558
Q2FZD9   24 1.17073 0.903563 0.161558
Q2FX85   12 0.585366 -1.27278 0.943444
Q2G1B0   49 2.39024 3.07991 0.0107511
Q2G2E4   8 0.390244 -1.27278 0.943444
Q2FYK7   37 1.80488 0.903563 0.161558
Q2FZ13   41 2 3.07991 0.0107511
Q2FZE6   34 1.65854 0.903563 0.161558
Q2FVI2   36 1.7561 0.903563 0.161558
Q2FZE0   34 1.65854 0.903563 0.161558
Q2FV38   30 1.46341 0.903563 0.161558
Q2FXE2   34 1.65854 0.903563 0.161558
Q2G1Q2   45 2.19512 3.07991 0.0107511
Q2FYY8   38 1.85366 0.903563 0.161558
Q2FYN6   39 1.90244 0.903563 0.161558
Q2FV39   35 1.70732 0.903563 0.161558
Q2G130   50 2.43902 3.07991 0.0107511
Q2FUR8   54 2.63415 3.07991 0.0107511
Q2FXZ3   33 1.60976 0.903563 0.161558
Q2FYM4   8 0.390244 -1.27278 0.943444
Q2FWY1   36 1.7561 0.903563 0.161558
Q2G1V4   38 1.85366 0.903563 0.161558
P0A011   28 1.36585 0.903563 0.161558
Q2FXZ0   33 1.60976 0.903563 0.161558
Q2G0V4   30 1.46341 0.903563 0.161558
Q2FW34   36 1.7561 0.903563 0.161558
Q2FWC7   43 2.09756 3.07991 0.0107511
Q2G0F6   32 1.56098 0.903563 0.161558
Q2G0T0   36 1.7561 0.903563 0.161558
Q2FXM8   36 1.7561 0.903563 0.161558
Q2G0Q8   28 1.36585 0.903563 0.161558
Q2FZ08   26 1.26829 0.903563 0.161558
Q2G160   27 1.31707 0.903563 0.161558
Q2FY78   39 1.90244 0.903563 0.161558
Q2G2H7   14 0.682927 -1.27278 0.943444
Q2FW53   42 2.04878 3.07991 0.0107511
Q2FVX0   35 1.70732 0.903563 0.161558
Q2G2U5   48 2.34146 3.07991 0.0107511
Q2FZR0   49 2.39024 3.07991 0.0107511
Q2G1Z9   60 2.92683 3.07991 0.0107511
Q2G1G0   29 1.41463 0.903563 0.161558
Q2FW57   36 1.7561 0.903563 0.161558
Q9RQP7   33 1.60976 0.903563 0.161558
Q2FXP0   37 1.80488 0.903563 0.161558
Q2FVV1   7 0.341463 -1.27278 0.943444
Q2FYU8   6 0.292683 -1.27278 0.943444
Q2FZ04   29 1.41463 0.903563 0.161558
Q2FVQ0   35 1.70732 0.903563 0.161558
Q2G151   30 1.46341 0.903563 0.161558
Q2FXF9   33 1.60976 0.903563 0.161558
Q2G242   24 1.17073 0.903563 0.161558
Q2FZQ0   34 1.65854 0.903563 0.161558
Q2G1Q8   34 1.65854 0.903563 0.161558
Q2FYG1   35 1.66667 0.903563 0.161558
Q2G1N3   32 1.52381 0.903563 0.161558
Q2FV44   39 1.85714 0.903563 0.161558
Q2FXV4   42 2 3.07991 0.0107511
Q2G0I1   19 0.904762 -1.27278 0.943444
Q2FZY0   39 1.85714 0.903563 0.161558
Q2G295   34 1.61905 0.903563 0.161558
Q2FWH3   41 1.95238 0.903563 0.161558
Q2G072   41 1.95238 0.903563 0.161558
Q2G217   51 2.42857 3.07991 0.0107511
Q2FYP6   39 1.85714 0.903563 0.161558
Q9EZ12   34 1.61905 0.903563 0.161558
Q2FZ48   34 1.61905 0.903563 0.161558
Q2FY16   37 1.7619 0.903563 0.161558
Q2FZU3   30 1.42857 0.903563 0.161558
Q2FVV7   47 2.2381 3.07991 0.0107511
Q2FWU0   37 1.7619 0.903563 0.161558
P0A0Q0   37 1.7619 0.903563 0.161558
Q2FVS3   40 1.90476 0.903563 0.161558
Q2G0I6   58 2.7619 3.07991 0.0107511
Q2FYP3   29 1.38095 0.903563 0.161558
Q2FWM0   32 1.52381 0.903563 0.161558
Q2FZ36   42 2 3.07991 0.0107511
Q2G0Y8   11 0.52381 -1.27278 0.943444
Q2FXF6   7 0.333333 -1.27278 0.943444
Q2FXM7   39 1.85714 0.903563 0.161558
Q2G1A6   35 1.66667 0.903563 0.161558
Q2G138   4 0.190476 -1.27278 0.943444
Q2FZR4   39 1.85714 0.903563 0.161558
Q2G162   8 0.380952 -1.27278 0.943444
Q2FYH2   12 0.571429 -1.27278 0.943444
Q2FX56   36 1.71429 0.903563 0.161558
Q2FY68   32 1.52381 0.903563 0.161558
Q2G1K1   37 1.7619 0.903563 0.161558
Q2G1A3   28 1.33333 0.903563 0.161558
Q2FZX4   43 2.04762 3.07991 0.0107511
Q2G1M5   44 2.09524 3.07991 0.0107511
Q2FVA3   22 1.04762 0.903563 0.161558
Q2G2G4   57 2.71429 3.07991 0.0107511
Q2G0U3   28 1.33333 0.903563 0.161558
Q2FXQ6   27 1.28571 0.903563 0.161558
Q2G0S2   37 1.7619 0.903563 0.161558
Q2G168   36 1.71429 0.903563 0.161558
Q2FZB0   33 1.57143 0.903563 0.161558
Q2G119   40 1.90476 0.903563 0.161558
Q2FVJ7   30 1.42857 0.903563 0.161558
Q2FY30   36 1.71429 0.903563 0.161558
Q2FXR3   35 1.66667 0.903563 0.161558
Q2G1Z0   35 1.66667 0.903563 0.161558
Q2G0A9   33 1.57143 0.903563 0.161558
O33599   60 2.85714 3.07991 0.0107511
Q2FZ55   47 2.2381 3.07991 0.0107511
Q2FYS0   39 1.85714 0.903563 0.161558
Q2G248   36 1.71429 0.903563 0.161558
Q2G049   29 1.38095 0.903563 0.161558
Q2FVA5   51 2.42857 3.07991 0.0107511
Q2FUX8   27 1.28571 0.903563 0.161558
Q2G123   56 2.66667 3.07991 0.0107511
Q2FVH0   36 1.71429 0.903563 0.161558
Q2FV01   8 0.380952 -1.27278 0.943444
Q2G2L2   32 1.52381 0.903563 0.161558
Q2FYW3   35 1.66667 0.903563 0.161558
Q2FZZ0   41 1.95238 0.903563 0.161558
Q2FVV8   55 2.61905 3.07991 0.0107511
Q2G2W0   32 1.48837 0.903563 0.161558
Q2G041   36 1.67442 0.903563 0.161558
P0A0B9   38 1.76744 0.903563 0.161558
Q2FYI6   41 1.90698 0.903563 0.161558
Q2G2S2   41 1.90698 0.903563 0.161558
Q2FVQ8   33 1.53488 0.903563 0.161558
Q2FVT2   30 1.39535 0.903563 0.161558
Q2G1Z5   42 1.95349 0.903563 0.161558
Q2G2A4   40 1.86047 0.903563 0.161558
P60393   28 1.30233 0.903563 0.161558
Q2G0P6   39 1.81395 0.903563 0.161558
Q2FW04   17 0.790698 -1.27278 0.943444
Q2FYY9   38 1.76744 0.903563 0.161558
Q2FWP2   23 1.06977 0.903563 0.161558
Q2FVW4   28 1.30233 0.903563 0.161558
Q2FY63   31 1.44186 0.903563 0.161558
Q2FZ68   36 1.67442 0.903563 0.161558
Q2G1E2   11 0.511628 -1.27278 0.943444
Q2G2T8   35 1.62791 0.903563 0.161558
Q2FY71   36 1.67442 0.903563 0.161558
Q2FVI1   10 0.465116 -1.27278 0.943444
Q2G0W2   18 0.837209 -1.27278 0.943444
Q2G238   38 1.76744 0.903563 0.161558
Q2FZR1   38 1.76744 0.903563 0.161558
Q2FXN2   9 0.418605 -1.27278 0.943444
Q2FXH6   5 0.232558 -1.27278 0.943444
Q2FXM3   36 1.67442 0.903563 0.161558
Q2FZW3   22 1.02326 0.903563 0.161558
Q2FWM9   41 1.90698 0.903563 0.161558
Q2FUW9   6 0.27907 -1.27278 0.943444
Q2FW91   21 0.976744 -1.27278 0.943444
Q2G137   42 1.95349 0.903563 0.161558
Q2FVM0   30 1.39535 0.903563 0.161558
Q2G057   36 1.67442 0.903563 0.161558
Q2FXP5   26 1.2093 0.903563 0.161558
Q2G1H2   8 0.372093 -1.27278 0.943444
Q2FX99   9 0.418605 -1.27278 0.943444
Q2G0J4   14 0.651163 -1.27278 0.943444
Q2FX74   47 2.18605 3.07991 0.0107511
Q2G1J9   17 0.790698 -1.27278 0.943444
Q2G1F7   7 0.325581 -1.27278 0.943444
Q2G2R8   63 2.93023 3.07991 0.0107511
Q2FW32   49 2.27907 3.07991 0.0107511
Q2FXZ4   35 1.62791 0.903563 0.161558
Q2FUT0   44 2.04651 3.07991 0.0107511
Q2G084   58 2.69767 3.07991 0.0107511
Q2G148   34 1.5814 0.903563 0.161558
Q2FYR0   43 2 3.07991 0.0107511
Q2FW86   42 1.95349 0.903563 0.161558
Q2FW01   45 2.09302 3.07991 0.0107511
Q2FUX9   11 0.511628 -1.27278 0.943444
Q2G212   17 0.790698 -1.27278 0.943444
Q2FZ84   54 2.51163 3.07991 0.0107511
Q2G0Y0   32 1.48837 0.903563 0.161558
Q2FYU4   38 1.76744 0.903563 0.161558
Q2G223   44 2.04651 3.07991 0.0107511
Q2G136   30 1.39535 0.903563 0.161558
Q2G0G6   40 1.86047 0.903563 0.161558
Q2FWY6   38 1.76744 0.903563 0.161558
Q2FWZ2   44 2.04651 3.07991 0.0107511
Q2G240   44 2.04651 3.07991 0.0107511
O05154   42 1.95349 0.903563 0.161558
Q2FXP4   17 0.790698 -1.27278 0.943444
Q2FVH5   36 1.67442 0.903563 0.161558
Q2FYP0   37 1.68182 0.903563 0.161558
Q2FUW5   58 2.63636 3.07991 0.0107511
Q2FX66   37 1.68182 0.903563 0.161558
Q2G1P4   8 0.363636 -1.27278 0.943444
Q2FYI9   38 1.72727 0.903563 0.161558
Q2G0I7   44 2 3.07991 0.0107511
Q2FXQ9   28 1.27273 0.903563 0.161558
Q2FXL0   42 1.90909 0.903563 0.161558
Q2FYR7   30 1.36364 0.903563 0.161558
Q2G1W4   34 1.54545 0.903563 0.161558
Q2G2C8   25 1.13636 0.903563 0.161558
Q2G163   44 2 3.07991 0.0107511
Q2FWL9   8 0.363636 -1.27278 0.943444
Q2FZH3   34 1.54545 0.903563 0.161558
Q2FZR5   46 2.09091 3.07991 0.0107511
Q2G1W6   40 1.81818 0.903563 0.161558
Q2FWA5   13 0.590909 -1.27278 0.943444
Q2FX17   25 1.13636 0.903563 0.161558
Q2FXY1   39 1.77273 0.903563 0.161558
Q2G2W1   14 0.636364 -1.27278 0.943444
Q2FV06   8 0.363636 -1.27278 0.943444
Q2FYW6   36 1.63636 0.903563 0.161558
Q2G281   25 1.13636 0.903563 0.161558
Q2G227   37 1.68182 0.903563 0.161558
Q2FWZ5   33 1.5 0.903563 0.161558
Q2FZX0   41 1.86364 0.903563 0.161558
Q2FV51   13 0.590909 -1.27278 0.943444
Q2G082   17 0.772727 -1.27278 0.943444
Q2FWX4   24 1.09091 0.903563 0.161558
Q2FZT1   38 1.72727 0.903563 0.161558
Q2FYF3   39 1.77273 0.903563 0.161558
Q2FXW9   42 1.90909 0.903563 0.161558
O34090   44 2 3.07991 0.0107511
Q2FVE1   13 0.590909 -1.27278 0.943444
Q2FZL5   49 2.22727 3.07991 0.0107511
Q2G258   56 2.54545 3.07991 0.0107511
Q2FZW5   17 0.772727 -1.27278 0.943444
Q2FW63   8 0.363636 -1.27278 0.943444
Q2FXB4   31 1.40909 0.903563 0.161558
Q2G1T5   39 1.77273 0.903563 0.161558
Q2G1J5   32 1.45455 0.903563 0.161558
Q2G0V0   37 1.68182 0.903563 0.161558
Q2G0M7   38 1.72727 0.903563 0.161558
Q2G1I5   44 2 3.07991 0.0107511
Q2G146   37 1.68182 0.903563 0.161558
Q2G1P6   45 2.04545 3.07991 0.0107511
Q2G1W8   42 1.86667 0.903563 0.161558
Q2G035   43 1.91111 0.903563 0.161558
Q2G1I3   32 1.42222 0.903563 0.161558
Q2FWM2   37 1.64444 0.903563 0.161558
Q2FYJ3   37 1.64444 0.903563 0.161558
Q2G0L8   44 1.95556 0.903563 0.161558
Q2G164   38 1.68889 0.903563 0.161558
Q2FVT7   46 2.04444 3.07991 0.0107511
Q2G1R3   27 1.2 0.903563 0.161558
Q2G1T6   54 2.4 3.07991 0.0107511
Q2FZN7   49 2.17778 3.07991 0.0107511
Q2FY83   27 1.2 0.903563 0.161558
Q2FZX9   52 2.31111 3.07991 0.0107511
Q2FYL5   43 1.91111 0.903563 0.161558
Q2G218   48 2.13333 3.07991 0.0107511
Q2G0M5   32 1.42222 0.903563 0.161558
Q2FW78   8 0.355556 -1.27278 0.943444
P52078   54 2.4 3.07991 0.0107511
Q7X2S2   41 1.82222 0.903563 0.161558
Q2FZG4   28 1.24444 0.903563 0.161558
Q2G0M4   48 2.13333 3.07991 0.0107511
Q2FVA2   43 1.91111 0.903563 0.161558
Q2G115   43 1.91111 0.903563 0.161558
Q2G0M8   42 1.86667 0.903563 0.161558
Q2G1U4   45 2 3.07991 0.0107511
Q2G1D0   50 2.22222 3.07991 0.0107511
Q2G2S0   19 0.844444 -1.27278 0.943444
Q2G2N5   14 0.622222 -1.27278 0.943444
Q2G222   38 1.68889 0.903563 0.161558
Q2G1C8   27 1.2 0.903563 0.161558
Q2FV40   30 1.33333 0.903563 0.161558
Q2FXT1   36 1.6 0.903563 0.161558
Q2FZZ2   43 1.91111 0.903563 0.161558
Q2FY01   29 1.28889 0.903563 0.161558
Q2FVJ8   36 1.6 0.903563 0.161558
Q2FXK2   43 1.91111 0.903563 0.161558
Q2FUS7   44 1.95556 0.903563 0.161558
Q2FVP1   13 0.577778 -1.27278 0.943444
Q2FYN7   40 1.77778 0.903563 0.161558
P69848   44 1.95556 0.903563 0.161558
Q2FWN8   48 2.13333 3.07991 0.0107511
Q2FV62   29 1.28889 0.903563 0.161558
Q2FWW7   42 1.86667 0.903563 0.161558
Q2G1Y5   39 1.73333 0.903563 0.161558
Q2FXA3   31 1.37778 0.903563 0.161558
Q2FYV3   33 1.46667 0.903563 0.161558
Q2G1H4   37 1.64444 0.903563 0.161558
Q2G038   37 1.64444 0.903563 0.161558
Q2G161   7 0.311111 -1.27278 0.943444
Q2FYV1   47 2.08889 3.07991 0.0107511
Q2FZ09   48 2.13333 3.07991 0.0107511
Q2FW90   31 1.37778 0.903563 0.161558
Q2G290   36 1.6 0.903563 0.161558
P60611   44 1.95556 0.903563 0.161558
Q2FV58   42 1.86667 0.903563 0.161558
Q2G0C6   47 2.08889 3.07991 0.0107511
Q2G050   34 1.51111 0.903563 0.161558
Q2G0V2   39 1.73333 0.903563 0.161558
Q2FVQ4   11 0.488889 -1.27278 0.943444
Q2G094   49 2.13043 3.07991 0.0107511
Q2FY59   42 1.82609 0.903563 0.161558
Q2FVX7   42 1.82609 0.903563 0.161558
Q2FVP4   25 1.08696 0.903563 0.161558
Q2G185   33 1.43478 0.903563 0.161558
Q2FXP8   6 0.26087 -1.27278 0.943444
Q2G275   41 1.78261 0.903563 0.161558
Q2G1D9   34 1.47826 0.903563 0.161558
Q2FXI3   49 2.13043 3.07991 0.0107511
Q2FYM2   41 1.78261 0.903563 0.161558
P14738   44 1.91304 0.903563 0.161558
Q2G2Q2   36 1.56522 0.903563 0.161558
Q2G0M9   40 1.73913 0.903563 0.161558
Q2FY67   37 1.6087 0.903563 0.161558
Q2FWX8   35 1.52174 0.903563 0.161558
Q2FUT9   41 1.78261 0.903563 0.161558
Q2FZS0   51 2.21739 3.07991 0.0107511
Q2G2A8   28 1.21739 0.903563 0.161558
Q2FUY2   35 1.52174 0.903563 0.161558
Q2FZL8   54 2.34783 3.07991 0.0107511
Q2FW93   33 1.43478 0.903563 0.161558
Q2G1L7   43 1.86957 0.903563 0.161558
Q2FW41   50 2.17391 3.07991 0.0107511
Q2FZY6   37 1.6087 0.903563 0.161558
Q2G042   5 0.217391 -1.27278 0.943444
Q2FWK2   48 2.08696 3.07991 0.0107511
Q2FYF4   39 1.69565 0.903563 0.161558
Q2FZP2   43 1.86957 0.903563 0.161558
Q2G1G7   35 1.52174 0.903563 0.161558
Q2G1H5   35 1.52174 0.903563 0.161558
Q2G2S7   39 1.69565 0.903563 0.161558
Q2FY53   50 2.17391 3.07991 0.0107511
Q2G1N2   48 2.08696 3.07991 0.0107511
Q2G2V2   34 1.47826 0.903563 0.161558
Q2G1H6   42 1.82609 0.903563 0.161558
Q2FZA9   45 1.95652 0.903563 0.161558
Q2FXI5   40 1.73913 0.903563 0.161558
Q2G206   7 0.304348 -1.27278 0.943444
Q2FWN6   26 1.13043 0.903563 0.161558
Q2FUQ2   44 1.91304 0.903563 0.161558
Q2G1K3   39 1.69565 0.903563 0.161558
Q2FZ76   21 0.913043 -1.27278 0.943444
Q2FY54   40 1.73913 0.903563 0.161558
Q2G289   35 1.52174 0.903563 0.161558
Q2FY14   38 1.65217 0.903563 0.161558
Q2FV77   37 1.6087 0.903563 0.161558
Q2G064   44 1.91304 0.903563 0.161558
Q2G033   33 1.43478 0.903563 0.161558
Q2G198   55 2.3913 3.07991 0.0107511
Q2G0K4   9 0.391304 -1.27278 0.943444
Q2G0V3   42 1.82609 0.903563 0.161558
Q2FWE2   43 1.82979 0.903563 0.161558
Q2G089   44 1.87234 0.903563 0.161558
Q2FZL3   63 2.68085 3.07991 0.0107511
Q2G087   39 1.65957 0.903563 0.161558
Q2G0A7   11 0.468085 -1.27278 0.943444
Q2FVF9   44 1.87234 0.903563 0.161558
Q2G071   28 1.19149 0.903563 0.161558
Q2FUZ2   40 1.70213 0.903563 0.161558
Q2FY27   36 1.53191 0.903563 0.161558
Q2FXX4   32 1.3617 0.903563 0.161558
Q2G1E6   37 1.57447 0.903563 0.161558
Q2G1G5   17 0.723404 -1.27278 0.943444
Q2G2Q3   46 1.95745 0.903563 0.161558
Q2FZF0   45 1.91489 0.903563 0.161558
Q2G2D2   38 1.61702 0.903563 0.161558
Q2FXT4   26 1.10638 0.903563 0.161558
Q2FZI8   44 1.87234 0.903563 0.161558
Q2FUS8   39 1.65957 0.903563 0.161558
Q2FVR9   33 1.40426 0.903563 0.161558
Q2FXP2   40 1.70213 0.903563 0.161558
Q2FX94   22 0.93617 -1.27278 0.943444
Q2G2A5   46 1.95745 0.903563 0.161558
Q2FZP7   35 1.48936 0.903563 0.161558
Q2G1R7   36 1.53191 0.903563 0.161558
Q2G015   33 1.40426 0.903563 0.161558
Q2FZF4   39 1.65957 0.903563 0.161558
Q2G1E5   35 1.48936 0.903563 0.161558
Q2FWH9   15 0.638298 -1.27278 0.943444
Q2G069   44 1.87234 0.903563 0.161558
Q2FZK3   65 2.76596 3.07991 0.0107511
Q2FZU5   40 1.70213 0.903563 0.161558
Q2FYT4   35 1.48936 0.903563 0.161558
Q2FWK4   35 1.48936 0.903563 0.161558
Q2FY40   48 2.04255 3.07991 0.0107511
Q2FWY4   6 0.255319 -1.27278 0.943444
Q2G156   12 0.510638 -1.27278 0.943444
Q2G045   34 1.44681 0.903563 0.161558
Q2FZS6   26 1.10638 0.903563 0.161558
Q2FYC7   39 1.65957 0.903563 0.161558
Q2FW73   39 1.65957 0.903563 0.161558
Q2G1H3   44 1.87234 0.903563 0.161558
Q2FXJ6   43 1.82979 0.903563 0.161558
Q2FUS2   6 0.25 -1.27278 0.943444
Q2G120   43 1.79167 0.903563 0.161558
Q2G2T9   43 1.79167 0.903563 0.161558
Q2G1N9   12 0.5 -1.27278 0.943444
Q2FXL9   46 1.91667 0.903563 0.161558
Q2G0W4   31 1.29167 0.903563 0.161558
Q2G0R6   30 1.25 0.903563 0.161558
Q2G1C4   38 1.58333 0.903563 0.161558
Q2FWY9   51 2.125 3.07991 0.0107511
Q2G1K4   41 1.70833 0.903563 0.161558
Q2FYK3   43 1.79167 0.903563 0.161558
Q2G1N4   35 1.45833 0.903563 0.161558
Q2G065   36 1.5 0.903563 0.161558
Q2FX88   35 1.45833 0.903563 0.161558
Q2FVW9   33 1.375 0.903563 0.161558
Q2G1E0   26 1.08333 0.903563 0.161558
Q2G2P2   34 1.41667 0.903563 0.161558
Q2G0V5   8 0.333333 -1.27278 0.943444
Q2FWA2   42 1.75 0.903563 0.161558
Q2FZU1   42 1.75 0.903563 0.161558
Q2FX77   39 1.625 0.903563 0.161558
Q2FW75   30 1.25 0.903563 0.161558
Q2FUT5   44 1.83333 0.903563 0.161558
Q2G234   46 1.91667 0.903563 0.161558
Q2FZU6   43 1.79167 0.903563 0.161558
Q2G1Y2   12 0.5 -1.27278 0.943444
Q2FXN7   26 1.08333 0.903563 0.161558
Q2G2J3   7 0.291667 -1.27278 0.943444
Q2G0G1   45 1.875 0.903563 0.161558
Q2FW62   41 1.70833 0.903563 0.161558
Q2FUP7   34 1.41667 0.903563 0.161558
Q2G1J3   34 1.41667 0.903563 0.161558
Q2FZ15   40 1.66667 0.903563 0.161558
Q2G1D3   37 1.54167 0.903563 0.161558
Q2G0K2   43 1.79167 0.903563 0.161558
Q2FWC1   37 1.54167 0.903563 0.161558
Q2FXM5   29 1.20833 0.903563 0.161558
Q2FY46   25 1.04167 0.903563 0.161558
Q2G1K0   39 1.625 0.903563 0.161558
Q2FXT6   38 1.58333 0.903563 0.161558
Q2FZM4   33 1.375 0.903563 0.161558
Q2FXG1   46 1.91667 0.903563 0.161558
Q2FXL1   42 1.75 0.903563 0.161558
Q2FWX5   48 2 3.07991 0.0107511
# cudaSaTabsearch LTYPE = T LORDER = F LSOLN = F
# QUERY ID = PF04833 
# DBFILE = ./tableaux.ascii.DB                                                             
Q2G1I1   27 1.10204 0.903563  0.161558
Q2G1K2   31 1.26531 0.903563  0.161558
Q2FUU5   27 1.10204 0.903563  0.161558
Q2FXB6   41 1.67347 0.903563  0.161558
Q2FZU2   26 1.06122 0.903563  0.161558
Q2FZK0   11 0.44898 -1.27278  0.943444
Q2FY33   47 1.91837 0.903563  0.161558
Q2G098   66 2.69388 3.07991  0.0107511
Q2FZ46   29 1.18367 0.903563  0.161558
Q2FZQ5   32 1.30612 0.903563  0.161558
Q2FXU8   22 0.897959 -1.27278  0.943444
Q9EZ08   41 1.67347 0.903563  0.161558
Q2G1B9   35 1.42857 0.903563  0.161558
Q2FZ73   44 1.79592 0.903563  0.161558
Q2FY35   36 1.46939 0.903563  0.161558
Q2FZ16   34 1.38776 0.903563  0.161558
Q2FYR2   46 1.87755 0.903563  0.161558
Q2FWY3   39 1.59184 0.903563  0.161558
Q2G2F5   38 1.55102 0.903563  0.161558
Q2G032   43 1.7551 0.903563  0.161558
Q2FZ10   35 1.42857 0.903563  0.161558
Q2G255   37 1.5102 0.903563  0.161558
Q2G0X6   36 1.46939 0.903563  0.161558
Q2FYH0   35 1.42857 0.903563  0.161558
Q2FXJ9   25 1.02041 0.903563  0.161558
Q2FZT4   74 3.02041 5.25625  0.000662855
Q2FVE6   37 1.5102 0.903563  0.161558
Q2FYD3   39 1.59184 0.903563  0.161558
Q2FXT5   34 1.38776 0.903563  0.161558
Q2FY60   34 1.38776 0.903563  0.161558
Q2G2D7   36 1.46939 0.903563  0.161558
Q2FX16   34 1.38776 0.903563  0.161558
Q2FZ34   48 1.95918 0.903563  0.161558
Q2G1S4   33 1.34694 0.903563  0.161558
Q2G147   42 1.71429 0.903563  0.161558
Q2G1J7   41 1.67347 0.903563  0.161558
Q2G2A7   36 1.46939 0.903563  0.161558
Q2G2M6   31 1.26531 0.903563  0.161558
Q2FV30   42 1.71429 0.903563  0.161558
Q2FVL5   46 1.87755 0.903563  0.161558
Q2FXY0   61 2.4898 3.07991  0.0107511
Q2FZL1   34 1.38776 0.903563  0.161558
Q2FW45   32 1.30612 0.903563  0.161558
Q2FZU0   29 1.16 0.903563  0.161558
Q2FWZ0   48 1.92 0.903563  0.161558
Q2G2H5   21 0.84 -1.27278  0.943444
Q2FYG9   35 1.4 0.903563  0.161558
Q2G2X6   46 1.84 0.903563  0.161558
Q2G155   35 1.4 0.903563  0.161558
Q2FXY9   43 1.72 0.903563  0.161558
Q2FZ37   41 1.64 0.903563  0.161558
Q2FVI7   36 1.44 0.903563  0.161558
Q2FYS1   38 1.52 0.903563  0.161558
Q2FXL5   46 1.84 0.903563  0.161558
Q2G1J4   37 1.48 0.903563  0.161558
Q2FWZ3   40 1.6 0.903563  0.161558
Q2G2P7   30 1.2 0.903563  0.161558
Q2FVH3   48 1.92 0.903563  0.161558
Q2FZ31   52 2.08 3.07991  0.0107511
Q2G283   38 1.52 0.903563  0.161558
Q2FZ66   43 1.72 0.903563  0.161558
Q2FWY7   6 0.24 -1.27278  0.943444
Q2G1F9   40 1.6 0.903563  0.161558
Q2FZJ4   48 1.92 0.903563  0.161558
Q2FZQ1   16 0.64 -1.27278  0.943444
Q2FY80   22 0.88 -1.27278  0.943444
Q2G2D4   19 0.76 -1.27278  0.943444
Q2FYP1   47 1.88 0.903563  0.161558
Q2FYF9   28 1.12 0.903563  0.161558
Q2G0B3   39 1.56 0.903563  0.161558
Q2FUT8   30 1.2 0.903563  0.161558
Q2FYR1   50 2 3.07991  0.0107511
Q2FYL3   34 1.36 0.903563  0.161558
Q2FVG4   10 0.4 -1.27278  0.943444
Q2FVP8   35 1.4 0.903563  0.161558
Q2FZ28   28 1.09804 0.903563  0.161558
Q2G1F0   41 1.60784 0.903563  0.161558
P95689   43 1.68627 0.903563  0.161558
Q2FYH6   50 1.96078 0.903563  0.161558
Q2FXD1   39 1.52941 0.903563  0.161558
Q2G0X5   38 1.4902 0.903563  0.161558
Q2FXN8   10 0.392157 -1.27278  0.943444
Q2G0N0   46 1.80392 0.903563  0.161558
Q2G268   35 1.37255 0.903563  0.161558
Q2FV61   41 1.60784 0.903563  0.161558
Q2FXL7   34 1.33333 0.903563  0.161558
Q2FUR5   41 1.60784 0.903563  0.161558
Q2FXV6   39 1.52941 0.903563  0.161558
Q2G2C5   37 1.45098 0.903563  0.161558
Q2FVJ6   45 1.76471 0.903563  0.161558
Q2G1Y4   43 1.68627 0.903563  0.161558
Q2FVI0   9 0.352941 -1.27278  0.943444
Q2FXJ8   16 0.627451 -1.27278  0.943444
Q2FZU7   37 1.45098 0.903563  0.161558
Q2G2X4   37 1.45098 0.903563  0.161558
Q2FZA8   25 0.980392 -1.27278  0.943444
Q2FW96   42 1.64706 0.903563  0.161558
Q2FYV4   51 2 3.07991  0.0107511
O07325   46 1.80392 0.903563  0.161558
Q2G1C1   37 1.45098 0.903563  0.161558
Q2FZR9   44 1.72549 0.903563  0.161558
Q2FVW3   44 1.72549 0.903563  0.161558
Q2G124   48 1.88235 0.903563  0.161558
P0C0V7   38 1.4902 0.903563  0.161558
Q2FX52   40 1.53846 0.903563  0.161558
Q2G2C7   51 1.96154 0.903563  0.161558
Q2G2D5   44 1.69231 0.903563  0.161558
Q2FXQ7   35 1.34615 0.903563  0.161558
Q2FZW0   34 1.30769 0.903563  0.161558
Q2FVG3   52 2 3.07991  0.0107511
Q2FXR4   41 1.57692 0.903563  0.161558
Q2FZ67   39 1.5 0.903563  0.161558
Q2G243   42 1.61538 0.903563  0.161558
Q2FV76   46 1.76923 0.903563  0.161558
Q2FVZ4   54 2.07692 3.07991  0.0107511
Q2FWC5   47 1.80769 0.903563  0.161558
Q2FZY3   36 1.38462 0.903563  0.161558
Q2FWH5   32 1.23077 0.903563  0.161558
Q2G241   38 1.46154 0.903563  0.161558
Q2FV35   33 1.26923 0.903563  0.161558
Q2G0T5   22 0.846154 -1.27278  0.943444
Q2G1A9   37 1.42308 0.903563  0.161558
Q2FYU7   55 2.11538 3.07991  0.0107511
Q2G2E0   10 0.384615 -1.27278  0.943444
Q2FVT6   42 1.61538 0.903563  0.161558
Q2G0D7   34 1.30769 0.903563  0.161558
Q2G1M6   40 1.53846 0.903563  0.161558
Q2G0A6   18 0.692308 -1.27278  0.943444
Q2FUY6   31 1.19231 0.903563  0.161558
Q2FYJ2   35 1.34615 0.903563  0.161558
Q2G2E5   37 1.39623 0.903563  0.161558
Q2G2P5   40 1.50943 0.903563  0.161558
Q2G1R6   40 1.50943 0.903563  0.161558
Q2FYF0   39 1.4717 0.903563  0.161558
Q2FVH8   18 0.679245 -1.27278  0.943444
Q2FUU3   34 1.28302 0.903563  0.161558
Q2FVG8   44 1.66038 0.903563  0.161558
Q9ZAH5   41 1.54717 0.903563  0.161558
Q2G2U0   53 2 3.07991  0.0107511
Q2FYR4   38 1.43396 0.903563  0.161558
Q2G256   40 1.50943 0.903563  0.161558
Q2FVY0   31 1.16981 0.903563  0.161558
Q2G0Q2   39 1.4717 0.903563  0.161558
Q2G0R2   35 1.32075 0.903563  0.161558
Q2G0Q3   40 1.50943 0.903563  0.161558
Q2FWZ9   35 1.32075 0.903563  0.161558
Q53705   31 1.16981 0.903563  0.161558
Q2G2U3   49 1.84906 0.903563  0.161558
Q2FYY6   44 1.66038 0.903563  0.161558
Q2FWL3   40 1.50943 0.903563  0.161558
Q2FY50   38 1.43396 0.903563  0.161558
Q2FXN4   49 1.84906 0.903563  0.161558
Q2G179   44 1.66038 0.903563  0.161558
Q2G1L6   40 1.50943 0.903563  0.161558
Q2FXU4   42 1.58491 0.903563  0.161558
Q2G1E9   47 1.77358 0.903563  0.161558
Q2G232   36 1.35849 0.903563  0.161558
Q2FXH9   39 1.4717 0.903563  0.161558
Q2G0X3   43 1.62264 0.903563  0.161558
Q2FXD0   29 1.09434 0.903563  0.161558
Q2G0G3   31 1.16981 0.903563  0.161558
Q2FWW3   34 1.28302 0.903563  0.161558
Q2FYG0   31 1.14815 0.903563  0.161558
Q2FZS9   18 0.666667 -1.27278  0.943444
Q2FYS2   42 1.55556 0.903563  0.161558
Q2G2U4   23 0.851852 -1.27278  0.943444
Q2FWJ9   31 1.14815 0.903563  0.161558
Q2FWF0   43 1.59259 0.903563  0.161558
Q2FXR9   38 1.40741 0.903563  0.161558
Q2FZV7   34 1.25926 0.903563  0.161558
Q2G1W0   44 1.62963 0.903563  0.161558
Q2G2I0   37 1.37037 0.903563  0.161558
Q2G153   41 1.51852 0.903563  0.161558
Q2FWD7   45 1.66667 0.903563  0.161558
Q2FY15   38 1.40741 0.903563  0.161558
Q2FV54   15 0.555556 -1.27278  0.943444
Q2FZ74   42 1.55556 0.903563  0.161558
Q2FYV5   45 1.66667 0.903563  0.161558
Q2G2I1   37 1.37037 0.903563  0.161558
Q2FXZ6   44 1.62963 0.903563  0.161558
Q2G0U0   21 0.777778 -1.27278  0.943444
Q2G0Y6   33 1.22222 0.903563  0.161558
Q2FXJ0   35 1.2963 0.903563  0.161558
Q2FY43   40 1.45455 0.903563  0.161558
Q2FWM1   36 1.30909 0.903563  0.161558
Q2FVJ1   36 1.30909 0.903563  0.161558
Q2G0K3   34 1.23636 0.903563  0.161558
Q2FY66   36 1.30909 0.903563  0.161558
Q2FW99   16 0.581818 -1.27278  0.943444
Q2FV10   39 1.41818 0.903563  0.161558
Q2FXJ5   38 1.38182 0.903563  0.161558
Q2FX69   30 1.09091 0.903563  0.161558
Q2G0B2   37 1.34545 0.903563  0.161558
Q2FX14   53 1.92727 0.903563  0.161558
Q2FYD8   36 1.30909 0.903563  0.161558
Q2FWE5   51 1.85455 0.903563  0.161558
Q2G2A3   37 1.34545 0.903563  0.161558
Q2FZH8   42 1.52727 0.903563  0.161558
Q2FX51   41 1.49091 0.903563  0.161558
Q2FWE8   37 1.34545 0.903563  0.161558
Q2G088   35 1.27273 0.903563  0.161558
Q2G028   43 1.53571 0.903563  0.161558
Q2G1S3   49 1.75 0.903563  0.161558
Q2FYN4   44 1.57143 0.903563  0.161558
Q2FX86   48 1.71429 0.903563  0.161558
Q2G2S8   37 1.32143 0.903563  0.161558
Q2FUW8   34 1.21429 0.903563  0.161558
Q2FWD4   24 0.857143 -1.27278  0.943444
Q2FVH6   55 1.96429 0.903563  0.161558
Q2G029   43 1.53571 0.903563  0.161558
Q2G1R5   35 1.25 0.903563  0.161558
Q2FX65   4 0.142857 -1.27278  0.943444
Q2FZV6   39 1.39286 0.903563  0.161558
Q2G1P1   36 1.28571 0.903563  0.161558
Q2FVU4   20 0.714286 -1.27278  0.943444
Q2FVT5   37 1.32143 0.903563  0.161558
Q2G2H4   50 1.78571 0.903563  0.161558
Q2FZ58   34 1.21429 0.903563  0.161558
Q2FVJ2   37 1.32143 0.903563  0.161558
Q2FXW5   38 1.35714 0.903563  0.161558
Q2FWK1   47 1.67857 0.903563  0.161558
Q2G031   40 1.42857 0.903563  0.161558
Q2G0U1   36 1.28571 0.903563  0.161558
Q2FW46   43 1.53571 0.903563  0.161558
Q2FZY5   40 1.42857 0.903563  0.161558
Q2FZI5   50 1.75439 0.903563  0.161558
Q2FYR9   55 1.92982 0.903563  0.161558
Q2FZ92   37 1.29825 0.903563  0.161558
Q2G1D5   33 1.15789 0.903563  0.161558
Q2FXM2   38 1.33333 0.903563  0.161558
Q2FVM2   51 1.78947 0.903563  0.161558
Q2FZN2   40 1.40351 0.903563  0.161558
Q2G1U8   44 1.54386 0.903563  0.161558
Q2FVS7   50 1.75439 0.903563  0.161558
Q2FWB5   35 1.22807 0.903563  0.161558
Q2FXX1   43 1.50877 0.903563  0.161558
Q2G2J9   34 1.19298 0.903563  0.161558
Q2G0Y7   37 1.29825 0.903563  0.161558
Q2FW81   36 1.26316 0.903563  0.161558
Q2FWK3   37 1.29825 0.903563  0.161558
Q2FY34   44 1.54386 0.903563  0.161558
Q2FXF8   41 1.4386 0.903563  0.161558
Q2FXI9   37 1.29825 0.903563  0.161558
Q05615   29 1 0.903563  0.161558
Q2FUW4   38 1.31034 0.903563  0.161558
Q2FVF4   41 1.41379 0.903563  0.161558
Q2FWI3   47 1.62069 0.903563  0.161558
Q2FWG8   41 1.41379 0.903563  0.161558
Q2G0R0   28 0.965517 -1.27278  0.943444
Q2G0I4   37 1.27586 0.903563  0.161558
Q2FV67   34 1.17241 0.903563  0.161558
Q2G091   38 1.31034 0.903563  0.161558
Q2G1U1   39 1.34483 0.903563  0.161558
Q2FUX7   33 1.13793 0.903563  0.161558
Q2FY51   38 1.31034 0.903563  0.161558
Q2FYP2   33 1.13793 0.903563  0.161558
Q2G0F8   28 0.965517 -1.27278  0.943444
Q2FXH5   37 1.27586 0.903563  0.161558
Q2G193   41 1.41379 0.903563  0.161558
Q2FWD6   32 1.10345 0.903563  0.161558
Q2FZ98   37 1.25424 0.903563  0.161558
Q2FYQ2   16 0.542373 -1.27278  0.943444
Q2FWL5   32 1.08475 0.903563  0.161558
Q2FV16   39 1.32203 0.903563  0.161558
Q2FWX9   34 1.15254 0.903563  0.161558
Q2G1J0   34 1.15254 0.903563  0.161558
Q2G235   41 1.38983 0.903563  0.161558
Q2FXK1   38 1.28814 0.903563  0.161558
Q2FWF4   26 0.881356 -1.27278  0.943444
Q2FZC8   37 1.25424 0.903563  0.161558
Q2FZQ4   26 0.881356 -1.27278  0.943444
O52582   34 1.15254 0.903563  0.161558
Q2FZI6   34 1.15254 0.903563  0.161558
Q2FUW7   39 1.32203 0.903563  0.161558
Q2G2M9   40 1.35593 0.903563  0.161558
Q2FZD0   44 1.49153 0.903563  0.161558
Q2FWK7   43 1.45763 0.903563  0.161558
Q2FWU4   32 1.08475 0.903563  0.161558
Q2FUX4   39 1.32203 0.903563  0.161558
Q2G2V3   43 1.45763 0.903563  0.161558
O05204   36 1.22034 0.903563  0.161558
Q2FYC2   30 1 0.903563  0.161558
Q2FZP6   34 1.13333 0.903563  0.161558
Q2G0L2   34 1.13333 0.903563  0.161558
Q2FZV1   12 0.4 -1.27278  0.943444
Q2FVQ5   42 1.4 0.903563  0.161558
Q2FZW6   41 1.36667 0.903563  0.161558
Q2FZI3   38 1.26667 0.903563  0.161558
Q2G219   25 0.833333 -1.27278  0.943444
Q2FZR2   33 1.1 0.903563  0.161558
Q2FXZ2   40 1.33333 0.903563  0.161558
Q2FYC6   38 1.26667 0.903563  0.161558
Q2FYZ5   42 1.37705 0.903563  0.161558
Q2FWN4   39 1.27869 0.903563  0.161558
Q2G221   22 0.721311 -1.27278  0.943444
Q2FZX5   43 1.40984 0.903563  0.161558
Q2FUW3   38 1.2459 0.903563  0.161558
Q2G2H3   38 1.2459 0.903563  0.161558
Q2FY08   38 1.2459 0.903563  0.161558
Q2FXU5   40 1.31148 0.903563  0.161558
Q2G1F8   36 1.18033 0.903563  0.161558
Q2FYW4   49 1.60656 0.903563  0.161558
Q2G142   21 0.688525 -1.27278  0.943444
Q2G1U3   21 0.688525 -1.27278  0.943444
Q2FZ18   40 1.31148 0.903563  0.161558
Q2FV24   42 1.37705 0.903563  0.161558
Q2G1C2   41 1.34426 0.903563  0.161558
Q2FYZ4   40 1.31148 0.903563  0.161558
Q2FWT4   31 1.01639 0.903563  0.161558
Q2FUX1   30 0.983607 -1.27278  0.943444
Q2FZG9   43 1.3871 0.903563  0.161558
Q2FVC1   39 1.25806 0.903563  0.161558
Q2FYT3   39 1.25806 0.903563  0.161558
Q2FY82   38 1.22581 0.903563  0.161558
Q2FV02   44 1.41935 0.903563  0.161558
Q2FXJ2   42 1.35484 0.903563  0.161558
Q2FZ02   36 1.16129 0.903563  0.161558
Q2G0L3   39 1.25806 0.903563  0.161558
Q2FZH5   39 1.25806 0.903563  0.161558
Q2FWH4   37 1.19355 0.903563  0.161558
Q2FW49   26 0.83871 -1.27278  0.943444
Q93T05   40 1.29032 0.903563  0.161558
Q2FX73   36 1.16129 0.903563  0.161558
Q2G239   31 0.984127 -1.27278  0.943444
Q2G121   41 1.30159 0.903563  0.161558
Q2FY11   36 1.14286 0.903563  0.161558
Q2FV11   38 1.20635 0.903563  0.161558
Q2FZ05   40 1.26984 0.903563  0.161558
Q2G253   40 1.26984 0.903563  0.161558
Q2FW98   28 0.888889 -1.27278  0.943444
Q2G205   40 1.26984 0.903563  0.161558
Q2FVE7   32 1.01587 0.903563  0.161558
Q2FYD0   31 0.984127 -1.27278  0.943444
Q2FZ19   42 1.33333 0.903563  0.161558
Q2G1C7   42 1.33333 0.903563  0.161558
Q2FV60   51 1.61905 0.903563  0.161558
Q2FY64   42 1.33333 0.903563  0.161558
Q2FZI9   48 1.52381 0.903563  0.161558
Q2FV57   66 2.0625 3.07991  0.0107511
Q2FXA5   49 1.53125 0.903563  0.161558
Q2G2U8   11 0.34375 -1.27278  0.943444
Q2FZP0   37 1.15625 0.903563  0.161558
Q2FZL7   35 1.09375 0.903563  0.161558
Q2FZR3   38 1.1875 0.903563  0.161558
Q2FWA0   41 1.28125 0.903563  0.161558
Q2G090   31 0.96875 -1.27278  0.943444
Q2G1H0   31 0.953846 -1.27278  0.943444
Q2FZP4   39 1.2 0.903563  0.161558
Q2FUX0   33 1.01538 0.903563  0.161558
Q2FV86   37 1.13846 0.903563  0.161558
Q2FV14   37 1.13846 0.903563  0.161558
Q2FUT2   36 1.10769 0.903563  0.161558
Q2FZ64   32 0.984615 -1.27278  0.943444
Q2FUW1   31 0.939394 -1.27278  0.943444
Q2FWI0   32 0.969697 -1.27278  0.943444
Q2G2K5   43 1.30303 0.903563  0.161558
Q2FWK6   28 0.848485 -1.27278  0.943444
Q2G0T9   41 1.24242 0.903563  0.161558
Q2G078   46 1.39394 0.903563  0.161558
Q2G1P3   37 1.12121 0.903563  0.161558
Q2G274   32 0.955224 -1.27278  0.943444
Q2FZD4   41 1.22388 0.903563  0.161558
Q2FYS5   37 1.10448 0.903563  0.161558
Q2G1K5   37 1.10448 0.903563  0.161558
Q2G1L5   38 1.13433 0.903563  0.161558
Q2G1M9   40 1.19403 0.903563  0.161558
Q2FX67   28 0.835821 -1.27278  0.943444
Q2FZ32   32 0.955224 -1.27278  0.943444
Q2FWH7   27 0.80597 -1.27278  0.943444
Q2FXT8   39 1.14706 0.903563  0.161558
Q2FUQ3   40 1.17647 0.903563  0.161558
Q2G1Y6   46 1.35294 0.903563  0.161558
Q2FX68   40 1.17647 0.903563  0.161558
Q2FWD1   38 1.11765 0.903563  0.161558
Q2FUZ8   33 0.970588 -1.27278  0.943444
Q2G1F5   36 1.05882 0.903563  0.161558
Q2G2T6   37 1.08824 0.903563  0.161558
Q2FYD2   44 1.29412 0.903563  0.161558
Q2FYA1   46 1.35294 0.903563  0.161558
Q2FY21   36 1.05882 0.903563  0.161558
Q2FZD3   30 0.882353 -1.27278  0.943444
Q2G1Z4   35 1.02941 0.903563  0.161558
Q2G0S3   37 1.07246 0.903563  0.161558
Q2FVQ3   31 0.898551 -1.27278  0.943444
Q2G2J4   33 0.956522 -1.27278  0.943444
Q2G2B8   33 0.956522 -1.27278  0.943444
Q2G0L5   27 0.782609 -1.27278  0.943444
Q2FW72   41 1.18841 0.903563  0.161558
Q2FYT8   39 1.13043 0.903563  0.161558
Q2FXM9   30 0.869565 -1.27278  0.943444
Q2G1Y0   32 0.927536 -1.27278  0.943444
Q2G2D0   31 0.898551 -1.27278  0.943444
Q2G2M2   36 1.04348 0.903563  0.161558
Q2G1B7   35 1.01449 0.903563  0.161558
Q2G1B8   45 1.30435 0.903563  0.161558
Q2G0M6   43 1.24638 0.903563  0.161558
Q2G1D8   47 1.34286 0.903563  0.161558
Q2FV70   34 0.971429 -1.27278  0.943444
Q2FV72   31 0.885714 -1.27278  0.943444
Q2FVB2   45 1.28571 0.903563  0.161558
Q2G122   37 1.05714 0.903563  0.161558
Q2G1W2   39 1.09859 0.903563  0.161558
Q2FWW1   29 0.816901 -1.27278  0.943444
Q2G1F4   39 1.09859 0.903563  0.161558
Q2G093   38 1.07042 0.903563  0.161558
Q2FXY7   42 1.1831 0.903563  0.161558
Q2G1C6   36 1.01408 0.903563  0.161558
Q2FZ20   33 0.929577 -1.27278  0.943444
O50581   28 0.777778 -1.27278  0.943444
Q2G1N1   36 1 0.903563  0.161558
Q2G188   41 1.12329 0.903563  0.161558
Q2G296   37 1.0137 0.903563  0.161558
Q2G2E9   44 1.20548 0.903563  0.161558
Q2G294   36 0.986301 -1.27278  0.943444
Q2FWJ5   38 1.0411 0.903563  0.161558
Q2FW03   33 0.891892 -1.27278  0.943444
Q2G0N1   36 0.972973 -1.27278  0.943444
Q2FZJ0   43 1.16216 0.903563  0.161558
Q2FYZ9   33 0.891892 -1.27278  0.943444
Q2FV74   31 0.837838 -1.27278  0.943444
Q2FXP7   35 0.945946 -1.27278  0.943444
Q2FXU1   28 0.756757 -1.27278  0.943444
Q2G1M8   46 1.24324 0.903563  0.161558
Q2FXY4   43 1.16216 0.903563  0.161558
Q2FZ94   32 0.853333 -1.27278  0.943444
Q2FYI0   44 1.15789 0.903563  0.161558
Q2FXT9   29 0.763158 -1.27278  0.943444
Q2G0D2   48 1.24675 0.903563  0.161558
Q2FYB7   33 0.857143 -1.27278  0.943444
Q2FVN8   40 1.03896 0.903563  0.161558
Q2FZ49   30 0.779221 -1.27278  0.943444
Q2FUW6   36 0.935065 -1.27278  0.943444
Q2G1P7   37 0.961039 -1.27278  0.943444
Q2FW70   40 1.02564 0.903563  0.161558
Q2G0W1   40 1.02564 0.903563  0.161558
Q2G024   37 0.948718 -1.27278  0.943444
Q2G1G8   41 1.05128 0.903563  0.161558
Q2G1R9   29 0.74359 -1.27278  0.943444
O06446   29 0.74359 -1.27278  0.943444
Q2G1C9   37 0.948718 -1.27278  0.943444
Q2FXV8   31 0.78481 -1.27278  0.943444
Q2G0P5   27 0.683544 -1.27278  0.943444
Q2FV64   30 0.75 -1.27278  0.943444
Q2FV87   48 1.18519 0.903563  0.161558
Q2G1K9   26 0.634146 -1.27278  0.943444
Q2G266   30 0.731707 -1.27278  0.943444
Q59801   44 1.06024 0.903563  0.161558
Q2FXH2   35 0.843373 -1.27278  0.943444
Q53727   28 0.666667 -1.27278  0.943444
Q2G2Q0   31 0.738095 -1.27278  0.943444
Q2FZD8   34 0.8 -1.27278  0.943444
Q2FYS4   30 0.705882 -1.27278  0.943444
Q2G1G2   38 0.894118 -1.27278  0.943444
Q2FXV9   33 0.767442 -1.27278  0.943444
Q2G0L4   22 0.511628 -1.27278  0.943444
Q2FXR8   37 0.860465 -1.27278  0.943444
Q2FYJ0   37 0.860465 -1.27278  0.943444
Q2FZS8   34 0.781609 -1.27278  0.943444
Q2FXN9   30 0.674157 -1.27278  0.943444
Q2FYM1   40 0.898876 -1.27278  0.943444
Q2FVZ5   35 0.786517 -1.27278  0.943444
Q2FVL8   30 0.666667 -1.27278  0.943444
Q2FZ40   41 0.911111 -1.27278  0.943444
Q2FYH5   27 0.593407 -1.27278  0.943444
Q2FXB3   35 0.752688 -1.27278  0.943444
Q2FYS9   36 0.757895 -1.27278  0.943444
Q2G1Q4   26 0.547368 -1.27278  0.943444
Q2FVC3   30 0.631579 -1.27278  0.943444
Q2G046   26 0.541667 -1.27278  0.943444
Q2FWU3   24 0.5 -1.27278  0.943444
Q2FZ72   36 0.75 -1.27278  0.943444
Q2FZ82   28 0.583333 -1.27278  0.943444
Q9F1K0   33 0.666667 -1.27278  0.943444
Q2FVV9   31 0.601942 -1.27278  0.943444
Q2FZT6   23 0.442308 -1.27278  0.943444
Q2FWU5   22 0.423077 -1.27278  0.943444
Q2FYC8   35 0.666667 -1.27278  0.943444
Q2FZK7   24 0.448598 -1.27278  0.943444
Q2G2C1   29 0.542056 -1.27278  0.943444
Q2FZT5   29 0.527273 -1.27278  0.943444
Q2G0R8   24 0.432432 -1.27278  0.943444
Q2FW95   41 0.738739 -1.27278  0.943444
Q2G0N5   25 0.434783 -1.27278  0.943444
P47768   26 0.444444 -1.27278  0.943444
Q2FXH4   37 0.627119 -1.27278  0.943444
Q2FVM1   29 0.491525 -1.27278  0.943444
```
