## Supplementary Data 3 for "Mining folded proteomes in the era of accurate structure prediction": PF04841.output

```
# cudaSaTabsearch LTYPE = T LORDER = F LSOLN = F
# QUERY ID = PF04841 
# DBFILE = ./tableaux.ascii.DB                                                             
Q2G0V6   0 0 -1.27278 0.943444
Q2G075   0 0 -1.27278 0.943444
Q2G083   0 0 -1.27278 0.943444
Q2FZN3   0 0 -1.27278 0.943444
Q2FY90   0 0 -1.27278 0.943444
Q2FX91   0 0 -1.27278 0.943444
Q2FX54   0 0 -1.27278 0.943444
Q2FYQ4   0 0 -1.27278 0.943444
Q2G284   0 0 -1.27278 0.943444
Q2G0S4   0 0 -1.27278 0.943444
Q2FWM3   0 0 -1.27278 0.943444
Q2FX81   0 0 -1.27278 0.943444
Q2FXC6   0 0 -1.27278 0.943444
Q2FWJ7   0 0 -1.27278 0.943444
Q2FYJ9   0 0 -1.27278 0.943444
Q2G2E6   0 0 -1.27278 0.943444
Q2FWV0   0 0 -1.27278 0.943444
Q2FZC3   0 0 -1.27278 0.943444
Q2FVH9   0 0 -1.27278 0.943444
Q2FXQ5   0 0 -1.27278 0.943444
Q2FZU4   0 0 -1.27278 0.943444
Q2FYF8   0 0 -1.27278 0.943444
Q2FUR4   0 0 -1.27278 0.943444
Q2FYI2   0 0 -1.27278 0.943444
Q2FYY2   0 0 -1.27278 0.943444
Q2FW58   0 0 -1.27278 0.943444
P0C7Z3   0 0 -1.27278 0.943444
Q2G0T2   0 0 -1.27278 0.943444
Q2G1G9   0 0 -1.27278 0.943444
Q2FVJ0   0 0 -1.27278 0.943444
Q2FZ80   0 0 -1.27278 0.943444
Q2G1R4   0 0 -1.27278 0.943444
Q2FW02   0 0 -1.27278 0.943444
Q2G1X3   0 0 -1.27278 0.943444
Q2FWW4   0 0 -1.27278 0.943444
Q2FZE1   0 0 -1.27278 0.943444
Q2FY31   0 0 -1.27278 0.943444
Q2G018   0 0 -1.27278 0.943444
Q2FZI0   0 0 -1.27278 0.943444
Q2FUZ7   0 0 -1.27278 0.943444
Q2G250   0 0 -1.27278 0.943444
Q2FWU8   0 0 -1.27278 0.943444
Q2FYX5   0 0 -1.27278 0.943444
Q2FZY2   0 0 -1.27278 0.943444
Q2FZX8   0 0 -1.27278 0.943444
Q2FUY8   0 0 -1.27278 0.943444
Q2FV73   0 0 -1.27278 0.943444
Q2G0C5   0 0 -1.27278 0.943444
Q2FZ52   0 0 -1.27278 0.943444
Q2FVK6   0 0 -1.27278 0.943444
Q2G0Z3   0 0 -1.27278 0.943444
Q2FZJ8   0 0 -1.27278 0.943444
Q2FY57   0 0 -1.27278 0.943444
Q2G0W3   0 0 -1.27278 0.943444
Q2G0I2   0 0 -1.27278 0.943444
Q2FYX1   0 0 -1.27278 0.943444
Q2G0H2   0 0 -1.27278 0.943444
Q2FWJ8   0 0 -1.27278 0.943444
Q2FWZ7   0 0 -1.27278 0.943444
Q2FV04   0 0 -1.27278 0.943444
Q2G0H6   0 0 -1.27278 0.943444
Q2G291   0 0 -1.27278 0.943444
Q2G1A7   0 0 -1.27278 0.943444
Q2FVS8   0 0 -1.27278 0.943444
Q2FZ26   0 0 -1.27278 0.943444
Q2FXJ3   0 0 -1.27278 0.943444
Q2G231   0 0 -1.27278 0.943444
Q2G2N0   0 0 -1.27278 0.943444
Q2G2I2   0 0 -1.27278 0.943444
Q2FYU3   0 0 -1.27278 0.943444
Q2FWY5   0 0 -1.27278 0.943444
Q2G2E3   0 0 -1.27278 0.943444
Q2FV09   0 0 -1.27278 0.943444
Q2FX72   0 0 -1.27278 0.943444
Q2FWA3   0 0 -1.27278 0.943444
Q2FWF2   0 0 -1.27278 0.943444
Q2G0E4   0 0 -1.27278 0.943444
Q2G251   0 0 -1.27278 0.943444
P0C818   0 0 -1.27278 0.943444
Q2FXQ2   0 0 -1.27278 0.943444
Q2FXD4   0 0 -1.27278 0.943444
Q2G014   0 0 -1.27278 0.943444
Q2FWI9   0 0 -1.27278 0.943444
Q2FX79   0 0 -1.27278 0.943444
Q2FVP7   0 0 -1.27278 0.943444
Q2FZN4   0 0 -1.27278 0.943444
Q2FWU6   0 0 -1.27278 0.943444
Q2G2Y1   0 0 -1.27278 0.943444
Q2FYF6   0 0 -1.27278 0.943444
Q2FXK0   0 0 -1.27278 0.943444
Q2FVI9   0 0 -1.27278 0.943444
Q2G246   0 0 -1.27278 0.943444
Q2G053   0 0 -1.27278 0.943444
Q2FWK8   0 0 -1.27278 0.943444
Q2FXL8   0 0 -1.27278 0.943444
Q2G0Q4   0 0 -1.27278 0.943444
Q2FVB7   0 0 -1.27278 0.943444
Q2FYD6   0 0 -1.27278 0.943444
Q2FXK9   0 0 -1.27278 0.943444
Q2FV78   0 0 -1.27278 0.943444
Q2FXG4   0 0 -1.27278 0.943444
Q2G0C8   0 0 -1.27278 0.943444
Q2FWU9   0 0 -1.27278 0.943444
Q2FUX2   0 0 -1.27278 0.943444
Q2FYI8   0 0 -1.27278 0.943444
Q2FXA1   0 0 -1.27278 0.943444
Q2FV49   0 0 -1.27278 0.943444
Q2G1S0   0 0 -1.27278 0.943444
Q2G0G0   0 0 -1.27278 0.943444
P0C805   0 0 -1.27278 0.943444
Q2FWV9   0 0 -1.27278 0.943444
Q2G152   0 0 -1.27278 0.943444
Q2FX48   0 0 -1.27278 0.943444
Q2FXS5   0 0 -1.27278 0.943444
Q2FWL4   0 0 -1.27278 0.943444
P0C7Y1   0 0 -1.27278 0.943444
Q2FXA2   0 0 -1.27278 0.943444
Q2FY96   0 0 -1.27278 0.943444
Q2FVJ3   0 0 -1.27278 0.943444
Q2FZ24   0 0 -1.27278 0.943444
Q2G1X4   0 0 -1.27278 0.943444
Q2FYM6   0 0 -1.27278 0.943444
Q2FWX6   0 0 -1.27278 0.943444
Q2G1D2   0 0 -1.27278 0.943444
Q2FWC0   0 0 -1.27278 0.943444
Q2FZG7   0 0 -1.27278 0.943444
Q2G2P1   0 0 -1.27278 0.943444
Q2G1M4   0 0 -1.27278 0.943444
Q2FX29   0 0 -1.27278 0.943444
Q2FUZ3   0 0 -1.27278 0.943444
Q2FVZ9   0 0 -1.27278 0.943444
Q2G2N3   0 0 -1.27278 0.943444
Q2G237   0 0 -1.27278 0.943444
Q2FXN5   0 0 -1.27278 0.943444
Q2FYP7   0 0 -1.27278 0.943444
Q2FWC8   0 0 -1.27278 0.943444
Q2G209   0 0 -1.27278 0.943444
Q2FXX7   0 0 -1.27278 0.943444
Q2FV05   0 0 -1.27278 0.943444
Q2FWM8   0 0 -1.27278 0.943444
Q2FV00   0 0 -1.27278 0.943444
Q2FZF2   0 0 -1.27278 0.943444
Q2FV80   0 0 -1.27278 0.943444
Q2FZZ7   0 0 -1.27278 0.943444
Q2FWH8   0 0 -1.27278 0.943444
Q2FVS5   0 0 -1.27278 0.943444
Q2FWY0   0 0 -1.27278 0.943444
Q2FZM3   0 0 -1.27278 0.943444
Q2FZW8   0 0 -1.27278 0.943444
Q2FVY7   0 0 -1.27278 0.943444
Q2FXJ1   0 0 -1.27278 0.943444
Q2G0T7   0 0 -1.27278 0.943444
Q2FW40   0 0 -1.27278 0.943444
Q2FYU9   0 0 -1.27278 0.943444
Q2FUR0   0 0 -1.27278 0.943444
Q2G215   0 0 -1.27278 0.943444
Q2G169   0 0 -1.27278 0.943444
Q2G034   0 0 -1.27278 0.943444
Q2FUV8   0 0 -1.27278 0.943444
Q2FW44   1 0.0666667 -1.27278 0.943444
Q2FYJ8   0 0 -1.27278 0.943444
Q2FVR6   1 0.0666667 -1.27278 0.943444
Q2G183   0 0 -1.27278 0.943444
Q2G0S1   0 0 -1.27278 0.943444
Q2FX83   0 0 -1.27278 0.943444
Q2FYF7   0 0 -1.27278 0.943444
Q2G166   2 0.133333 -1.27278 0.943444
Q2FX20   0 0 -1.27278 0.943444
Q2G020   1 0.0666667 -1.27278 0.943444
Q2FVC0   0 0 -1.27278 0.943444
Q2FVD1   0 0 -1.27278 0.943444
Q2FWH1   1 0.0666667 -1.27278 0.943444
Q2FYX2   1 0.0666667 -1.27278 0.943444
Q2FZB5   0 0 -1.27278 0.943444
Q2G0G8   2 0.133333 -1.27278 0.943444
P0A0I4   0 0 -1.27278 0.943444
Q2G2C6   0 0 -1.27278 0.943444
Q2FVB1   1 0.0666667 -1.27278 0.943444
Q2FYN1   2 0.133333 -1.27278 0.943444
Q2FV79   2 0.133333 -1.27278 0.943444
Q2FVU9   2 0.133333 -1.27278 0.943444
Q2G0W5   1 0.0666667 -1.27278 0.943444
Q2FW60   1 0.0666667 -1.27278 0.943444
Q2G269   2 0.133333 -1.27278 0.943444
Q2FZS1   1 0.0666667 -1.27278 0.943444
Q2G1Y3   1 0.0666667 -1.27278 0.943444
Q2FWA4   2 0.133333 -1.27278 0.943444
Q2G0C0   0 0 -1.27278 0.943444
Q2G2J6   0 0 -1.27278 0.943444
Q2G1R2   1 0.0666667 -1.27278 0.943444
Q2FXY8   2 0.133333 -1.27278 0.943444
Q2FYL2   1 0.0666667 -1.27278 0.943444
Q2FYS3   0 0 -1.27278 0.943444
Q2FXS0   1 0.0666667 -1.27278 0.943444
Q2FWA7   0 0 -1.27278 0.943444
Q2FWV8   0 0 -1.27278 0.943444
Q2G279   1 0.0666667 -1.27278 0.943444
Q2FYB5   0 0 -1.27278 0.943444
Q2G175   1 0.0666667 -1.27278 0.943444
Q2FZ07   0 0 -1.27278 0.943444
Q2FVG7   0 0 -1.27278 0.943444
Q2G2P3   1 0.0666667 -1.27278 0.943444
Q2FZA3   1 0.0666667 -1.27278 0.943444
Q2FYE1   2 0.133333 -1.27278 0.943444
Q2G2F8   0 0 -1.27278 0.943444
Q2FWS8   0 0 -1.27278 0.943444
Q2FXD8   1 0.0666667 -1.27278 0.943444
Q2FX46   2 0.133333 -1.27278 0.943444
Q2FYB4   2 0.133333 -1.27278 0.943444
Q2FYC0   0 0 -1.27278 0.943444
Q2FUY5   0 0 -1.27278 0.943444
Q2FYF2   0 0 -1.27278 0.943444
Q2G0R4   0 0 -1.27278 0.943444
Q2G1L1   1 0.0666667 -1.27278 0.943444
Q2FYB0   0 0 -1.27278 0.943444
Q2FWW5   2 0.133333 -1.27278 0.943444
Q2FX04   2 0.133333 -1.27278 0.943444
Q2FV33   2 0.133333 -1.27278 0.943444
Q2FUX6   1 0.0666667 -1.27278 0.943444
Q2FVP5   0 0 -1.27278 0.943444
Q2G0W7   2 0.133333 -1.27278 0.943444
Q2FXV1   1 0.0666667 -1.27278 0.943444
Q2G096   1 0.0666667 -1.27278 0.943444
Q2FV68   1 0.0666667 -1.27278 0.943444
Q2FVY6   2 0.133333 -1.27278 0.943444
Q2FYY0   2 0.133333 -1.27278 0.943444
Q2G005   2 0.133333 -1.27278 0.943444
Q2G2B4   1 0.0666667 -1.27278 0.943444
Q2FVZ7   2 0.133333 -1.27278 0.943444
Q2FW55   2 0.133333 -1.27278 0.943444
Q2FV92   0 0 -1.27278 0.943444
Q2FYV9   1 0.0666667 -1.27278 0.943444
Q2FW74   0 0 -1.27278 0.943444
Q2FVK9   2 0.133333 -1.27278 0.943444
Q2FZA4   2 0.133333 -1.27278 0.943444
Q2FV25   0 0 -1.27278 0.943444
Q2FYG8   2 0.133333 -1.27278 0.943444
Q2G216   0 0 -1.27278 0.943444
Q2FZ69   2 0.133333 -1.27278 0.943444
Q2FV97   2 0.133333 -1.27278 0.943444
Q2FZ95   0 0 -1.27278 0.943444
Q2FZN8   1 0.0666667 -1.27278 0.943444
Q2FZG2   1 0.0666667 -1.27278 0.943444
Q2G259   2 0.133333 -1.27278 0.943444
Q2FYB6   0 0 -1.27278 0.943444
Q2FZD1   0 0 -1.27278 0.943444
Q2FYT6   2 0.133333 -1.27278 0.943444
Q2G0Y2   1 0.0666667 -1.27278 0.943444
Q2FWZ1   2 0.133333 -1.27278 0.943444
Q2FVC8   2 0.133333 -1.27278 0.943444
Q2G2H1   2 0.133333 -1.27278 0.943444
Q2FY47   1 0.0666667 -1.27278 0.943444
Q2FX78   0 0 -1.27278 0.943444
Q2FX47   0 0 -1.27278 0.943444
Q2FZA7   1 0.0666667 -1.27278 0.943444
Q2FV32   2 0.133333 -1.27278 0.943444
Q2FYE6   0 0 -1.27278 0.943444
Q2FZ41   0 0 -1.27278 0.943444
Q2FYG3   0 0 -1.27278 0.943444
Q2FX01   2 0.133333 -1.27278 0.943444
Q2FXU6   0 0 -1.27278 0.943444
Q2FYL7   1 0.0666667 -1.27278 0.943444
Q2FWQ3   2 0.133333 -1.27278 0.943444
Q2FZY9   1 0.0666667 -1.27278 0.943444
Q2FV50   2 0.133333 -1.27278 0.943444
Q2FUY7   0 0 -1.27278 0.943444
Q2FXP6   2 0.133333 -1.27278 0.943444
Q2G1S9   2 0.133333 -1.27278 0.943444
Q2FX18   2 0.133333 -1.27278 0.943444
Q2FYU0   0 0 -1.27278 0.943444
Q2FXZ7   2 0.129032 -1.27278 0.943444
Q2G051   3 0.193548 -1.27278 0.943444
Q2FWS3   3 0.193548 -1.27278 0.943444
Q2FW14   5 0.322581 -1.27278 0.943444
Q2FYD7   1 0.0645161 -1.27278 0.943444
Q9RQP8   2 0.129032 -1.27278 0.943444
Q2FZK2   4 0.258065 -1.27278 0.943444
Q2FWI7   0 0 -1.27278 0.943444
Q2G182   2 0.129032 -1.27278 0.943444
Q2FYT7   1 0.0645161 -1.27278 0.943444
Q2FV46   2 0.129032 -1.27278 0.943444
Q2FY58   2 0.129032 -1.27278 0.943444
Q2FX06   2 0.129032 -1.27278 0.943444
Q2FZH0   3 0.193548 -1.27278 0.943444
Q2FUZ4   6 0.387097 -1.27278 0.943444
Q2G102   3 0.193548 -1.27278 0.943444
Q2G1R8   3 0.193548 -1.27278 0.943444
Q2G2J1   5 0.322581 -1.27278 0.943444
Q2FX71   3 0.193548 -1.27278 0.943444
Q2FUZ5   5 0.322581 -1.27278 0.943444
Q2FYP5   0 0 -1.27278 0.943444
Q2G048   0 0 -1.27278 0.943444
Q2FUQ0   3 0.193548 -1.27278 0.943444
Q2FWS7   5 0.322581 -1.27278 0.943444
Q2FV65   0 0 -1.27278 0.943444
Q2G125   2 0.129032 -1.27278 0.943444
Q2FYT2   3 0.193548 -1.27278 0.943444
Q2FVH7   0 0 -1.27278 0.943444
Q2G127   2 0.129032 -1.27278 0.943444
Q2FYI5   1 0.0645161 -1.27278 0.943444
Q2FYX4   5 0.322581 -1.27278 0.943444
Q2G0M3   6 0.387097 -1.27278 0.943444
Q2FW87   4 0.258065 -1.27278 0.943444
Q2G211   0 0 -1.27278 0.943444
Q2FXR5   2 0.129032 -1.27278 0.943444
Q2FWR5   4 0.258065 -1.27278 0.943444
Q2FYD5   3 0.193548 -1.27278 0.943444
Q2FY94   0 0 -1.27278 0.943444
Q2G2W8   2 0.129032 -1.27278 0.943444
Q2FZL9   4 0.258065 -1.27278 0.943444
Q2FYT9   2 0.129032 -1.27278 0.943444
Q2FX44   3 0.193548 -1.27278 0.943444
Q2FXB2   0 0 -1.27278 0.943444
Q2FVF6   2 0.129032 -1.27278 0.943444
Q2G2F6   2 0.129032 -1.27278 0.943444
Q2G2C3   2 0.129032 -1.27278 0.943444
Q2FYA5   3 0.193548 -1.27278 0.943444
Q2FYB1   3 0.193548 -1.27278 0.943444
Q2G011   3 0.193548 -1.27278 0.943444
Q2FV29   0 0 -1.27278 0.943444
Q2FVW1   4 0.258065 -1.27278 0.943444
Q2FYA4   3 0.193548 -1.27278 0.943444
Q2FY26   4 0.258065 -1.27278 0.943444
Q2FXC1   2 0.129032 -1.27278 0.943444
Q2G2T0   3 0.193548 -1.27278 0.943444
Q2FY62   1 0.0645161 -1.27278 0.943444
Q2G2K4   0 0 -1.27278 0.943444
Q2FW65   2 0.129032 -1.27278 0.943444
Q2FY05   6 0.387097 -1.27278 0.943444
Q2FV96   3 0.193548 -1.27278 0.943444
Q2G1S7   1 0.0645161 -1.27278 0.943444
Q2FWS9   2 0.129032 -1.27278 0.943444
Q2G180   2 0.129032 -1.27278 0.943444
Q2G0L6   1 0.0645161 -1.27278 0.943444
Q2G189   2 0.129032 -1.27278 0.943444
Q2FYD9   0 0 -1.27278 0.943444
Q2FWM6   0 0 -1.27278 0.943444
Q2FXA6   2 0.129032 -1.27278 0.943444
Q2G0U8   5 0.322581 -1.27278 0.943444
Q2FXD9   0 0 -1.27278 0.943444
Q2FWF9   0 0 -1.27278 0.943444
Q2FXS3   3 0.193548 -1.27278 0.943444
Q2FXX6   4 0.258065 -1.27278 0.943444
Q2FWU2   4 0.258065 -1.27278 0.943444
Q2FXD5   5 0.322581 -1.27278 0.943444
Q2FZK8   4 0.258065 -1.27278 0.943444
Q2FV15   1 0.0645161 -1.27278 0.943444
Q2FZZ5   4 0.258065 -1.27278 0.943444
Q2FW48   0 0 -1.27278 0.943444
Q2FYB3   6 0.387097 -1.27278 0.943444
Q2FWT5   2 0.129032 -1.27278 0.943444
Q2FVH4   0 0 -1.27278 0.943444
Q2FWP4   3 0.193548 -1.27278 0.943444
Q2FYX9   4 0.258065 -1.27278 0.943444
Q2G1U7   1 0.0645161 -1.27278 0.943444
Q2FXY6   4 0.258065 -1.27278 0.943444
Q2FYT1   2 0.129032 -1.27278 0.943444
Q2G244   3 0.193548 -1.27278 0.943444
Q2FX30   0 0 -1.27278 0.943444
Q2FVZ3   3 0.193548 -1.27278 0.943444
Q2FWP5   4 0.258065 -1.27278 0.943444
Q2FX41   3 0.193548 -1.27278 0.943444
Q2G2R5   3 0.193548 -1.27278 0.943444
Q2G2S3   10 0.625 -1.27278 0.943444
Q2G004   4 0.25 -1.27278 0.943444
Q2FWV1   4 0.25 -1.27278 0.943444
Q2G003   8 0.5 -1.27278 0.943444
Q2FZV3   4 0.25 -1.27278 0.943444
Q2G026   2 0.125 -1.27278 0.943444
Q2FXG7   1 0.0625 -1.27278 0.943444
Q2FYL8   2 0.125 -1.27278 0.943444
Q2FZB6   0 0 -1.27278 0.943444
Q2FZE4   3 0.1875 -1.27278 0.943444
Q2FX11   2 0.125 -1.27278 0.943444
Q2G0Y3   3 0.1875 -1.27278 0.943444
Q2FZW7   0 0 -1.27278 0.943444
Q2FX21   6 0.375 -1.27278 0.943444
Q2G092   6 0.375 -1.27278 0.943444
Q2FZB7   4 0.25 -1.27278 0.943444
Q2G0J9   6 0.375 -1.27278 0.943444
Q2G1X2   4 0.25 -1.27278 0.943444
Q2FZD6   7 0.4375 -1.27278 0.943444
Q2FW67   3 0.1875 -1.27278 0.943444
Q2G111   4 0.25 -1.27278 0.943444
Q2G2Y4   4 0.25 -1.27278 0.943444
Q2FY38   0 0 -1.27278 0.943444
Q2FWJ0   5 0.3125 -1.27278 0.943444
Q2G2T5   3 0.1875 -1.27278 0.943444
Q2FVG6   6 0.375 -1.27278 0.943444
Q2G1V8   3 0.1875 -1.27278 0.943444
Q2G1L0   2 0.125 -1.27278 0.943444
Q2FXD6   5 0.3125 -1.27278 0.943444
P0C948   3 0.1875 -1.27278 0.943444
Q2G1M2   2 0.125 -1.27278 0.943444
Q2FVW8   2 0.125 -1.27278 0.943444
Q2FX24   5 0.3125 -1.27278 0.943444
Q2FWS4   6 0.375 -1.27278 0.943444
Q2FYQ3   1 0.0625 -1.27278 0.943444
Q2G254   6 0.375 -1.27278 0.943444
Q2FWB4   3 0.1875 -1.27278 0.943444
Q2FUP8   5 0.3125 -1.27278 0.943444
Q2FZC2   3 0.1875 -1.27278 0.943444
Q2FYE4   6 0.375 -1.27278 0.943444
Q2FWS2   2 0.125 -1.27278 0.943444
Q2FY03   5 0.3125 -1.27278 0.943444
Q2FVS6   7 0.4375 -1.27278 0.943444
Q2FXV2   0 0 -1.27278 0.943444
Q2G2L6   3 0.1875 -1.27278 0.943444
Q2G2I5   3 0.1875 -1.27278 0.943444
Q2FYA2   6 0.375 -1.27278 0.943444
Q2FWV7   4 0.25 -1.27278 0.943444
Q2FXE7   4 0.25 -1.27278 0.943444
Q2G0J6   2 0.125 -1.27278 0.943444
Q2FUU4   6 0.375 -1.27278 0.943444
Q2FVJ4   4 0.25 -1.27278 0.943444
Q2FZM9   4 0.25 -1.27278 0.943444
Q2FZ51   6 0.375 -1.27278 0.943444
Q2FY22   9 0.5625 -1.27278 0.943444
Q2G2Q1   4 0.25 -1.27278 0.943444
Q2G109   4 0.25 -1.27278 0.943444
Q2G1D6   4 0.25 -1.27278 0.943444
Q2FVC9   1 0.0625 -1.27278 0.943444
Q2G2R6   5 0.3125 -1.27278 0.943444
Q2FZ85   7 0.4375 -1.27278 0.943444
Q2FVK4   10 0.625 -1.27278 0.943444
Q2G1V9   1 0.0625 -1.27278 0.943444
Q2G2H6   3 0.1875 -1.27278 0.943444
Q2FWS6   5 0.3125 -1.27278 0.943444
Q2FZW4   6 0.375 -1.27278 0.943444
Q2G1M3   5 0.3125 -1.27278 0.943444
Q2G1M0   6 0.375 -1.27278 0.943444
Q2G1Y9   6 0.375 -1.27278 0.943444
Q2FX45   5 0.3125 -1.27278 0.943444
Q2FWP8   5 0.3125 -1.27278 0.943444
Q2FYP4   4 0.25 -1.27278 0.943444
Q2FYL1   8 0.5 -1.27278 0.943444
Q2G1L4   6 0.375 -1.27278 0.943444
Q2FUQ7   3 0.1875 -1.27278 0.943444
Q2G247   0 0 -1.27278 0.943444
Q2FVV0   3 0.1875 -1.27278 0.943444
Q2FYU6   9 0.5625 -1.27278 0.943444
Q2G2N6   4 0.25 -1.27278 0.943444
Q2FXC9   4 0.25 -1.27278 0.943444
Q2FX42   5 0.3125 -1.27278 0.943444
Q2FX26   8 0.5 -1.27278 0.943444
Q2FWF3   2 0.125 -1.27278 0.943444
Q2FZY1   4 0.25 -1.27278 0.943444
Q2FW15   10 0.606061 -1.27278 0.943444
P0A0G2   7 0.424242 -1.27278 0.943444
Q2G2G5   6 0.363636 -1.27278 0.943444
Q2FY39   7 0.424242 -1.27278 0.943444
Q2G0B5   0 0 -1.27278 0.943444
Q2FZI1   10 0.606061 -1.27278 0.943444
Q2FUQ6   2 0.121212 -1.27278 0.943444
Q2FVR5   6 0.363636 -1.27278 0.943444
Q2G2W6   4 0.242424 -1.27278 0.943444
Q2FZR8   6 0.363636 -1.27278 0.943444
Q2FVY8   9 0.545455 -1.27278 0.943444
Q2FZ60   10 0.606061 -1.27278 0.943444
Q2FV82   10 0.606061 -1.27278 0.943444
Q2FX23   7 0.424242 -1.27278 0.943444
Q2G1G3   4 0.242424 -1.27278 0.943444
P68805   1 0.0606061 -1.27278 0.943444
Q2FVL0   16 0.969697 -1.27278 0.943444
Q2G2J0   9 0.545455 -1.27278 0.943444
Q2FZF1   10 0.606061 -1.27278 0.943444
Q2FXU9   5 0.30303 -1.27278 0.943444
Q2G1A2   18 1.09091 0.903563 0.161558
Q2G1C3   5 0.30303 -1.27278 0.943444
Q2G1D4   4 0.242424 -1.27278 0.943444
Q2G0A8   5 0.30303 -1.27278 0.943444
Q2FVC7   1 0.0606061 -1.27278 0.943444
Q2G133   5 0.30303 -1.27278 0.943444
Q2FY86   6 0.363636 -1.27278 0.943444
Q2FX92   8 0.484848 -1.27278 0.943444
Q2FW47   2 0.121212 -1.27278 0.943444
Q2G1T9   2 0.121212 -1.27278 0.943444
Q2FVU8   3 0.181818 -1.27278 0.943444
Q2FVD7   6 0.363636 -1.27278 0.943444
Q2FX55   2 0.121212 -1.27278 0.943444
Q2FVD3   6 0.363636 -1.27278 0.943444
Q2G2B5   4 0.242424 -1.27278 0.943444
Q2FWV6   4 0.242424 -1.27278 0.943444
Q2FW29   8 0.484848 -1.27278 0.943444
Q2G0W6   1 0.0606061 -1.27278 0.943444
Q2FVD2   6 0.363636 -1.27278 0.943444
Q2FWR8   6 0.363636 -1.27278 0.943444
Q2FXA0   5 0.30303 -1.27278 0.943444
Q2FZB4   4 0.242424 -1.27278 0.943444
Q2FX37   3 0.181818 -1.27278 0.943444
Q2FX13   3 0.181818 -1.27278 0.943444
Q2FWD8   8 0.484848 -1.27278 0.943444
Q2G108   5 0.30303 -1.27278 0.943444
Q2G2V4   6 0.363636 -1.27278 0.943444
Q2FZW2   6 0.363636 -1.27278 0.943444
Q2FYY4   4 0.242424 -1.27278 0.943444
Q2FYB8   2 0.121212 -1.27278 0.943444
Q2FWC2   9 0.545455 -1.27278 0.943444
Q2FYE8   3 0.181818 -1.27278 0.943444
Q2FXK5   5 0.30303 -1.27278 0.943444
Q2FWT0   5 0.30303 -1.27278 0.943444
Q2FW19   4 0.242424 -1.27278 0.943444
Q2G100   4 0.242424 -1.27278 0.943444
Q2FYY3   5 0.30303 -1.27278 0.943444
Q2FZ01   3 0.181818 -1.27278 0.943444
Q2FYY1   5 0.30303 -1.27278 0.943444
Q2G103   6 0.363636 -1.27278 0.943444
Q2FV12   10 0.606061 -1.27278 0.943444
Q2FWQ1   6 0.363636 -1.27278 0.943444
Q2FYY5   6 0.363636 -1.27278 0.943444
Q2G207   5 0.30303 -1.27278 0.943444
Q2G1Y8   19 1.15152 0.903563 0.161558
Q2FWZ8   6 0.363636 -1.27278 0.943444
Q2G0Z8   1 0.0606061 -1.27278 0.943444
Q2G2F7   2 0.121212 -1.27278 0.943444
Q2FYH9   6 0.363636 -1.27278 0.943444
Q2FWB7   6 0.363636 -1.27278 0.943444
Q2FYN2   9 0.529412 -1.27278 0.943444
Q2FVQ6   5 0.294118 -1.27278 0.943444
Q2FWX3   2 0.117647 -1.27278 0.943444
Q2G187   1 0.0588235 -1.27278 0.943444
Q2FW05   5 0.294118 -1.27278 0.943444
Q2FYC3   7 0.411765 -1.27278 0.943444
Q2FZJ2   8 0.470588 -1.27278 0.943444
Q2G0D6   8 0.470588 -1.27278 0.943444
Q2FWP7   7 0.411765 -1.27278 0.943444
Q2FX31   13 0.764706 -1.27278 0.943444
Q2FVZ6   4 0.235294 -1.27278 0.943444
Q2G2A2   9 0.529412 -1.27278 0.943444
Q2FWQ8   7 0.411765 -1.27278 0.943444
Q2FVM9   7 0.411765 -1.27278 0.943444
Q2FYD1   11 0.647059 -1.27278 0.943444
Q2FYN3   4 0.235294 -1.27278 0.943444
Q2FYI3   7 0.411765 -1.27278 0.943444
Q2G022   13 0.764706 -1.27278 0.943444
Q2G1Q3   5 0.294118 -1.27278 0.943444
Q2FX58   5 0.294118 -1.27278 0.943444
Q2G2V1   11 0.647059 -1.27278 0.943444
Q2FVV5   9 0.529412 -1.27278 0.943444
Q2FZC0   11 0.647059 -1.27278 0.943444
Q2FV63   12 0.705882 -1.27278 0.943444
Q2FWG9   4 0.235294 -1.27278 0.943444
Q2FZA5   5 0.294118 -1.27278 0.943444
Q2FX60   7 0.411765 -1.27278 0.943444
Q2G2I8   14 0.823529 -1.27278 0.943444
Q2G2Y5   11 0.647059 -1.27278 0.943444
Q2G2Y2   9 0.529412 -1.27278 0.943444
Q2FWA6   8 0.470588 -1.27278 0.943444
Q2FWL8   11 0.647059 -1.27278 0.943444
Q2FY95   9 0.529412 -1.27278 0.943444
Q2FYC5   11 0.647059 -1.27278 0.943444
Q2FV43   4 0.235294 -1.27278 0.943444
Q2FVU0   10 0.588235 -1.27278 0.943444
Q2FZG5   7 0.411765 -1.27278 0.943444
Q2G2H9   5 0.294118 -1.27278 0.943444
Q2G1D1   12 0.705882 -1.27278 0.943444
Q2FWU7   9 0.529412 -1.27278 0.943444
P60647   3 0.176471 -1.27278 0.943444
Q2FUR7   6 0.352941 -1.27278 0.943444
Q2FWQ2   10 0.588235 -1.27278 0.943444
Q2G2M4   7 0.411765 -1.27278 0.943444
Q2G104   6 0.352941 -1.27278 0.943444
Q2FX76   5 0.294118 -1.27278 0.943444
Q2G2Q4   8 0.470588 -1.27278 0.943444
Q2FXQ1   4 0.235294 -1.27278 0.943444
Q2FX80   5 0.294118 -1.27278 0.943444
Q2FZN6   7 0.411765 -1.27278 0.943444
Q2G009   8 0.470588 -1.27278 0.943444
Q2G021   8 0.470588 -1.27278 0.943444
Q2FWH0   10 0.588235 -1.27278 0.943444
Q2FXQ0   8 0.470588 -1.27278 0.943444
Q2FX64   1 0.0588235 -1.27278 0.943444
Q2FY98   4 0.235294 -1.27278 0.943444
Q2FWK5   12 0.705882 -1.27278 0.943444
Q2FYK1   6 0.352941 -1.27278 0.943444
Q2FXF0   5 0.294118 -1.27278 0.943444
Q2FY70   8 0.470588 -1.27278 0.943444
Q2G114   8 0.470588 -1.27278 0.943444
Q2FX38   4 0.235294 -1.27278 0.943444
Q2FUP9   4 0.235294 -1.27278 0.943444
Q2FVV3   13 0.764706 -1.27278 0.943444
Q2G113   12 0.705882 -1.27278 0.943444
Q2FWB2   13 0.764706 -1.27278 0.943444
Q2FWT6   10 0.588235 -1.27278 0.943444
Q2FW28   8 0.470588 -1.27278 0.943444
Q2FUQ9   7 0.411765 -1.27278 0.943444
Q2FY00   3 0.176471 -1.27278 0.943444
Q2G040   4 0.235294 -1.27278 0.943444
Q2FX35   10 0.588235 -1.27278 0.943444
Q2FYW9   6 0.342857 -1.27278 0.943444
Q2G2N8   4 0.228571 -1.27278 0.943444
Q2G1V7   9 0.514286 -1.27278 0.943444
Q2G0C3   5 0.285714 -1.27278 0.943444
Q2FVW0   3 0.171429 -1.27278 0.943444
Q2FUS4   11 0.628571 -1.27278 0.943444
Q2FVP6   6 0.342857 -1.27278 0.943444
Q2FZK1   7 0.4 -1.27278 0.943444
Q2FXY2   12 0.685714 -1.27278 0.943444
Q2FYX3   12 0.685714 -1.27278 0.943444
Q2FZ86   12 0.685714 -1.27278 0.943444
Q2FUV7   6 0.342857 -1.27278 0.943444
Q2FX70   10 0.571429 -1.27278 0.943444
Q2G1Y1   7 0.4 -1.27278 0.943444
Q2FVT9   8 0.457143 -1.27278 0.943444
Q2G2K3   11 0.628571 -1.27278 0.943444
P72358   3 0.171429 -1.27278 0.943444
Q2G192   9 0.514286 -1.27278 0.943444
Q2FYX6   14 0.8 -1.27278 0.943444
Q2FXW0   8 0.457143 -1.27278 0.943444
Q2G202   9 0.514286 -1.27278 0.943444
Q2FYW7   6 0.342857 -1.27278 0.943444
Q2G2M0   7 0.4 -1.27278 0.943444
Q2FXT7   10 0.571429 -1.27278 0.943444
Q2FX59   12 0.685714 -1.27278 0.943444
Q2G0X2   11 0.628571 -1.27278 0.943444
Q2FWR6   16 0.914286 -1.27278 0.943444
Q2FW22   12 0.685714 -1.27278 0.943444
Q2FZH4   11 0.628571 -1.27278 0.943444
Q2FYZ1   6 0.342857 -1.27278 0.943444
Q2G2W7   9 0.514286 -1.27278 0.943444
Q2G2I4   9 0.514286 -1.27278 0.943444
Q2FZP5   13 0.742857 -1.27278 0.943444
Q2FWQ7   14 0.8 -1.27278 0.943444
Q2G1W9   11 0.628571 -1.27278 0.943444
Q2FWF7   10 0.571429 -1.27278 0.943444
Q2FYM9   12 0.685714 -1.27278 0.943444
Q2FXV0   8 0.457143 -1.27278 0.943444
Q2FWW2   10 0.571429 -1.27278 0.943444
Q2FVS2   7 0.4 -1.27278 0.943444
Q2G007   17 0.971429 -1.27278 0.943444
Q2FYA7   15 0.857143 -1.27278 0.943444
Q2G0K0   15 0.857143 -1.27278 0.943444
Q2FXS9   13 0.742857 -1.27278 0.943444
Q2G249   22 1.25714 0.903563 0.161558
Q2G008   29 1.65714 0.903563 0.161558
Q2FZD5   6 0.342857 -1.27278 0.943444
Q2FZG0   6 0.342857 -1.27278 0.943444
Q2FX28   6 0.342857 -1.27278 0.943444
Q2FXI4   15 0.857143 -1.27278 0.943444
Q2G176   5 0.285714 -1.27278 0.943444
Q2G116   7 0.4 -1.27278 0.943444
Q2FXF2   6 0.342857 -1.27278 0.943444
Q2G260   12 0.685714 -1.27278 0.943444
Q2G213   6 0.342857 -1.27278 0.943444
Q2G173   11 0.628571 -1.27278 0.943444
Q2FV71   11 0.628571 -1.27278 0.943444
Q2FWY8   7 0.4 -1.27278 0.943444
Q2FWN3   7 0.4 -1.27278 0.943444
Q2FYD4   12 0.685714 -1.27278 0.943444
Q2FVQ2   17 0.971429 -1.27278 0.943444
Q2FVK0   12 0.685714 -1.27278 0.943444
Q2G285   9 0.514286 -1.27278 0.943444
Q2FZH6   14 0.8 -1.27278 0.943444
Q2FZX1   10 0.571429 -1.27278 0.943444
Q2FZ83   4 0.228571 -1.27278 0.943444
Q2G0S9   8 0.457143 -1.27278 0.943444
Q2FZH7   6 0.342857 -1.27278 0.943444
Q2FZT3   14 0.8 -1.27278 0.943444
Q2FX57   10 0.555556 -1.27278 0.943444
Q2G0B9   13 0.722222 -1.27278 0.943444
Q2FY28   11 0.611111 -1.27278 0.943444
Q2G0R5   18 1 0.903563 0.161558
Q2FZG8   7 0.388889 -1.27278 0.943444
Q2G1X1   28 1.55556 0.903563 0.161558
Q2FX93   6 0.333333 -1.27278 0.943444
Q2FYU5   10 0.555556 -1.27278 0.943444
Q2FWR9   8 0.444444 -1.27278 0.943444
Q2FWS0   15 0.833333 -1.27278 0.943444
Q2G0P4   5 0.277778 -1.27278 0.943444
Q2FX50   13 0.722222 -1.27278 0.943444
Q2FZV0   14 0.777778 -1.27278 0.943444
Q2G0S5   17 0.944444 -1.27278 0.943444
Q2FY25   7 0.388889 -1.27278 0.943444
Q2FXG6   8 0.444444 -1.27278 0.943444
Q2FZJ7   23 1.27778 0.903563 0.161558
Q2G0U7   12 0.666667 -1.27278 0.943444
Q2FZV2   12 0.666667 -1.27278 0.943444
Q2FWT8   11 0.611111 -1.27278 0.943444
Q2G0D1   13 0.722222 -1.27278 0.943444
Q2FVW5   6 0.333333 -1.27278 0.943444
Q2FY97   12 0.666667 -1.27278 0.943444
Q2FXF3   12 0.666667 -1.27278 0.943444
Q2G063   7 0.388889 -1.27278 0.943444
Q2G0U5   5 0.277778 -1.27278 0.943444
Q2G2B1   13 0.722222 -1.27278 0.943444
Q2FVE3   11 0.611111 -1.27278 0.943444
Q2FZW1   11 0.611111 -1.27278 0.943444
Q2FYK2   15 0.833333 -1.27278 0.943444
Q2FXW2   12 0.666667 -1.27278 0.943444
Q9F0R1   14 0.777778 -1.27278 0.943444
Q2FZG3   12 0.666667 -1.27278 0.943444
Q2G2K0   17 0.944444 -1.27278 0.943444
Q2FVN4   21 1.16667 0.903563 0.161558
Q2FYV0   15 0.833333 -1.27278 0.943444
Q2G0A5   6 0.333333 -1.27278 0.943444
Q2FZ03   10 0.555556 -1.27278 0.943444
Q2G1I8   10 0.555556 -1.27278 0.943444
Q2FYX8   15 0.833333 -1.27278 0.943444
Q2FV18   8 0.444444 -1.27278 0.943444
Q2FYI7   18 1 0.903563 0.161558
Q2G0K1   16 0.888889 -1.27278 0.943444
Q2G2U9   13 0.722222 -1.27278 0.943444
Q2FW31   16 0.888889 -1.27278 0.943444
Q2FVB5   10 0.555556 -1.27278 0.943444
Q2FVI8   7 0.388889 -1.27278 0.943444
Q2FZT0   12 0.666667 -1.27278 0.943444
P48860   10 0.555556 -1.27278 0.943444
Q2FYC1   11 0.611111 -1.27278 0.943444
Q2G286   14 0.777778 -1.27278 0.943444
Q2FXD3   14 0.777778 -1.27278 0.943444
Q2G027   6 0.333333 -1.27278 0.943444
Q2G0T4   10 0.555556 -1.27278 0.943444
Q2FZJ5   7 0.388889 -1.27278 0.943444
Q2FW10   5 0.277778 -1.27278 0.943444
Q2FY91   8 0.444444 -1.27278 0.943444
Q2FVP0   10 0.555556 -1.27278 0.943444
P60070   12 0.666667 -1.27278 0.943444
Q2FWU1   14 0.777778 -1.27278 0.943444
Q2FYA3   6 0.333333 -1.27278 0.943444
Q2G0V8   6 0.333333 -1.27278 0.943444
Q2G0Z2   8 0.444444 -1.27278 0.943444
Q2FZ47   6 0.333333 -1.27278 0.943444
Q2G0V9   8 0.444444 -1.27278 0.943444
Q2FZE2   14 0.777778 -1.27278 0.943444
Q2FWB0   13 0.722222 -1.27278 0.943444
Q2G1J1   8 0.444444 -1.27278 0.943444
Q2FYQ1   8 0.444444 -1.27278 0.943444
Q2FZ45   17 0.944444 -1.27278 0.943444
Q2FYW5   12 0.666667 -1.27278 0.943444
Q2G1A0   10 0.555556 -1.27278 0.943444
Q2FZB9   8 0.444444 -1.27278 0.943444
Q2FZX2   13 0.722222 -1.27278 0.943444
Q2FZY4   11 0.611111 -1.27278 0.943444
Q2FW56   7 0.388889 -1.27278 0.943444
P0A0G6   11 0.611111 -1.27278 0.943444
Q2FW80   5 0.277778 -1.27278 0.943444
Q2G2S4   9 0.5 -1.27278 0.943444
Q2G2H0   8 0.444444 -1.27278 0.943444
Q2G2E1   6 0.333333 -1.27278 0.943444
Q2G0I5   11 0.611111 -1.27278 0.943444
Q2FWW6   13 0.722222 -1.27278 0.943444
Q2G112   9 0.5 -1.27278 0.943444
Q2G214   11 0.611111 -1.27278 0.943444
Q2FYG2   16 0.888889 -1.27278 0.943444
Q2G0J5   9 0.5 -1.27278 0.943444
Q2FX27   9 0.5 -1.27278 0.943444
Q2FWV5   12 0.666667 -1.27278 0.943444
Q2FX40   18 1 0.903563 0.161558
Q2FZM5   8 0.444444 -1.27278 0.943444
Q2FXH8   6 0.333333 -1.27278 0.943444
Q2FWS5   11 0.611111 -1.27278 0.943444
Q2FW13   14 0.756757 -1.27278 0.943444
Q2FY93   10 0.540541 -1.27278 0.943444
Q2FZM8   18 0.972973 -1.27278 0.943444
Q2FZV4   22 1.18919 0.903563 0.161558
Q2FVD4   11 0.594595 -1.27278 0.943444
Q2G0J3   7 0.378378 -1.27278 0.943444
Q2FX61   19 1.02703 0.903563 0.161558
Q2FVD6   16 0.864865 -1.27278 0.943444
Q2FYY7   11 0.594595 -1.27278 0.943444
Q2G0W0   13 0.702703 -1.27278 0.943444
Q2FXF7   18 0.972973 -1.27278 0.943444
Q2G191   5 0.27027 -1.27278 0.943444
Q2FYT5   9 0.486486 -1.27278 0.943444
Q2G1P0   9 0.486486 -1.27278 0.943444
Q2FVF8   13 0.702703 -1.27278 0.943444
Q2G0Y1   7 0.378378 -1.27278 0.943444
Q2FZD2   15 0.810811 -1.27278 0.943444
Q2FZ59   13 0.702703 -1.27278 0.943444
Q2G2G1   12 0.648649 -1.27278 0.943444
Q2G0F9   28 1.51351 0.903563 0.161558
Q2G1J2   15 0.810811 -1.27278 0.943444
Q2G0Q6   16 0.864865 -1.27278 0.943444
Q2FYX0   24 1.2973 0.903563 0.161558
Q2FZU8   13 0.702703 -1.27278 0.943444
Q2G267   8 0.432432 -1.27278 0.943444
Q2G174   18 0.972973 -1.27278 0.943444
Q2FWC3   16 0.864865 -1.27278 0.943444
Q2FVN6   11 0.594595 -1.27278 0.943444
Q2G2D1   13 0.702703 -1.27278 0.943444
Q2FZK9   13 0.702703 -1.27278 0.943444
Q2G2C9   13 0.702703 -1.27278 0.943444
Q2G2V8   17 0.918919 -1.27278 0.943444
Q2FVL6   18 0.972973 -1.27278 0.943444
Q2FY45   9 0.486486 -1.27278 0.943444
Q2G2R7   18 0.972973 -1.27278 0.943444
Q2FWD5   16 0.864865 -1.27278 0.943444
Q2FWT3   12 0.648649 -1.27278 0.943444
Q2FY92   17 0.918919 -1.27278 0.943444
Q2FZM2   16 0.864865 -1.27278 0.943444
Q2G2F0   18 0.972973 -1.27278 0.943444
Q2FW30   9 0.486486 -1.27278 0.943444
Q2FZV9   8 0.432432 -1.27278 0.943444
Q2FVA6   16 0.864865 -1.27278 0.943444
Q2G229   17 0.918919 -1.27278 0.943444
Q2FZZ3   10 0.540541 -1.27278 0.943444
Q2G2F4   4 0.216216 -1.27278 0.943444
Q2FVA7   15 0.810811 -1.27278 0.943444
Q2G0R3   8 0.432432 -1.27278 0.943444
Q2G1R1   20 1.08108 0.903563 0.161558
Q2FZ79   16 0.864865 -1.27278 0.943444
Q2FZ12   6 0.324324 -1.27278 0.943444
Q2FX39   7 0.378378 -1.27278 0.943444
Q2G186   11 0.594595 -1.27278 0.943444
Q2FXE5   5 0.27027 -1.27278 0.943444
Q2G0A1   12 0.648649 -1.27278 0.943444
Q2G0E7   9 0.486486 -1.27278 0.943444
Q2G2V7   6 0.324324 -1.27278 0.943444
Q2FYA6   15 0.810811 -1.27278 0.943444
Q2G276   15 0.810811 -1.27278 0.943444
Q2G070   12 0.648649 -1.27278 0.943444
Q2FVZ1   11 0.594595 -1.27278 0.943444
Q2FW84   9 0.486486 -1.27278 0.943444
Q2FVY9   13 0.702703 -1.27278 0.943444
Q2FVD9   17 0.918919 -1.27278 0.943444
Q2G1T2   13 0.702703 -1.27278 0.943444
Q2G0I3   9 0.486486 -1.27278 0.943444
Q2G0E8   10 0.540541 -1.27278 0.943444
Q2FW08   16 0.864865 -1.27278 0.943444
Q2FVD8   16 0.864865 -1.27278 0.943444
Q2FXF5   11 0.594595 -1.27278 0.943444
Q2FXW1   13 0.702703 -1.27278 0.943444
Q2FW79   12 0.648649 -1.27278 0.943444
Q2G2G0   23 1.24324 0.903563 0.161558
P48940   8 0.432432 -1.27278 0.943444
Q2FYL6   5 0.27027 -1.27278 0.943444
Q2FZV8   21 1.13514 0.903563 0.161558
Q2FYM5   16 0.864865 -1.27278 0.943444
Q2G2B6   10 0.540541 -1.27278 0.943444
Q2G1L2   7 0.378378 -1.27278 0.943444
Q2G1V5   6 0.324324 -1.27278 0.943444
Q2FXT0   17 0.918919 -1.27278 0.943444
Q2FY02   12 0.648649 -1.27278 0.943444
Q2FWQ4   7 0.378378 -1.27278 0.943444
Q2FYG4   10 0.540541 -1.27278 0.943444
Q2FW11   13 0.702703 -1.27278 0.943444
Q2G257   19 1 0.903563 0.161558
Q2FWJ6   17 0.894737 -1.27278 0.943444
Q2FXS8   26 1.36842 0.903563 0.161558
Q2FX12   10 0.526316 -1.27278 0.943444
Q2FYF1   11 0.578947 -1.27278 0.943444
Q2G2E8   10 0.526316 -1.27278 0.943444
Q2FXE6   5 0.263158 -1.27278 0.943444
Q2G2C0   8 0.421053 -1.27278 0.943444
Q2G1V6   6 0.315789 -1.27278 0.943444
Q2FWZ4   15 0.789474 -1.27278 0.943444
Q2G2V0   9 0.473684 -1.27278 0.943444
Q9ZAH6   17 0.894737 -1.27278 0.943444
Q2FVU2   23 1.21053 0.903563 0.161558
Q2FWI8   14 0.736842 -1.27278 0.943444
P0A0H0   12 0.631579 -1.27278 0.943444
Q2G0C1   18 0.947368 -1.27278 0.943444
Q2FXH3   12 0.631579 -1.27278 0.943444
Q2FXI6   15 0.789474 -1.27278 0.943444
Q2G1X5   16 0.842105 -1.27278 0.943444
Q2FV08   17 0.894737 -1.27278 0.943444
Q2FWT7   18 0.947368 -1.27278 0.943444
Q2G210   14 0.736842 -1.27278 0.943444
Q2FW66   10 0.526316 -1.27278 0.943444
Q2FWD0   10 0.526316 -1.27278 0.943444
Q2FUQ1   12 0.631579 -1.27278 0.943444
Q2FVI6   7 0.368421 -1.27278 0.943444
Q2FWM7   5 0.263158 -1.27278 0.943444
Q2FVN2   33 1.73684 0.903563 0.161558
Q2FWR2   12 0.631579 -1.27278 0.943444
Q2FYH4   7 0.368421 -1.27278 0.943444
Q2FYM8   5 0.263158 -1.27278 0.943444
Q9RFJ6   14 0.736842 -1.27278 0.943444
Q2FZ42   11 0.578947 -1.27278 0.943444
Q2FVX9   19 1 0.903563 0.161558
Q2G066   15 0.789474 -1.27278 0.943444
Q2FVM3   10 0.526316 -1.27278 0.943444
Q2FWT1   17 0.894737 -1.27278 0.943444
Q2FZB8   17 0.894737 -1.27278 0.943444
Q2FUQ8   9 0.473684 -1.27278 0.943444
Q2G2I7   17 0.894737 -1.27278 0.943444
Q2FVF7   11 0.578947 -1.27278 0.943444
Q2FV52   12 0.631579 -1.27278 0.943444
Q2FWE3   13 0.684211 -1.27278 0.943444
Q2G144   9 0.473684 -1.27278 0.943444
Q2FXZ1   17 0.894737 -1.27278 0.943444
Q2FX34   15 0.789474 -1.27278 0.943444
Q2FWV4   16 0.842105 -1.27278 0.943444
Q2FZ11   13 0.684211 -1.27278 0.943444
Q2G141   10 0.526316 -1.27278 0.943444
Q2FWF5   22 1.15789 0.903563 0.161558
Q2FV34   13 0.684211 -1.27278 0.943444
Q2FWQ0   16 0.842105 -1.27278 0.943444
Q2FV88   24 1.26316 0.903563 0.161558
Q2G2P0   14 0.736842 -1.27278 0.943444
Q2FYW8   13 0.684211 -1.27278 0.943444
Q2G1W1   16 0.842105 -1.27278 0.943444
Q2FVC2   16 0.842105 -1.27278 0.943444
Q2G0D3   8 0.421053 -1.27278 0.943444
Q2FV89   15 0.789474 -1.27278 0.943444
Q2G1U2   24 1.26316 0.903563 0.161558
Q2FX32   13 0.684211 -1.27278 0.943444
Q2FXS7   13 0.684211 -1.27278 0.943444
Q2FVX1   6 0.315789 -1.27278 0.943444
Q2FVE0   9 0.473684 -1.27278 0.943444
Q2G270   12 0.631579 -1.27278 0.943444
Q9EYW6   16 0.842105 -1.27278 0.943444
Q2FVB8   7 0.368421 -1.27278 0.943444
Q2FZT9   8 0.421053 -1.27278 0.943444
Q2G298   23 1.21053 0.903563 0.161558
Q2FX49   10 0.526316 -1.27278 0.943444
Q2G0Z0   15 0.789474 -1.27278 0.943444
Q2FW39   15 0.789474 -1.27278 0.943444
Q2G252   11 0.578947 -1.27278 0.943444
Q2G0A3   18 0.947368 -1.27278 0.943444
Q2FYJ7   15 0.789474 -1.27278 0.943444
Q2FWT2   12 0.631579 -1.27278 0.943444
Q2FWQ5   11 0.578947 -1.27278 0.943444
Q2G2J7   11 0.578947 -1.27278 0.943444
Q2FY75   8 0.421053 -1.27278 0.943444
Q2G106   15 0.789474 -1.27278 0.943444
Q2FVY3   15 0.789474 -1.27278 0.943444
Q2FVP9   13 0.684211 -1.27278 0.943444
Q2FW42   14 0.736842 -1.27278 0.943444
Q2FUV9   17 0.894737 -1.27278 0.943444
Q2FVR7   20 1.05263 0.903563 0.161558
Q2FZN1   16 0.842105 -1.27278 0.943444
Q2G2Q7   20 1.02564 0.903563 0.161558
Q2G150   17 0.871795 -1.27278 0.943444
Q2G081   18 0.923077 -1.27278 0.943444
Q2FV45   22 1.12821 0.903563 0.161558
Q2FX02   21 1.07692 0.903563 0.161558
P0A0Q4   13 0.666667 -1.27278 0.943444
Q2G0L9   17 0.871795 -1.27278 0.943444
Q2FY04   16 0.820513 -1.27278 0.943444
Q2FV48   9 0.461538 -1.27278 0.943444
Q2FW64   17 0.871795 -1.27278 0.943444
Q2FX63   15 0.769231 -1.27278 0.943444
Q2G1T3   21 1.07692 0.903563 0.161558
Q2G0K9   22 1.12821 0.903563 0.161558
Q2FZ00   12 0.615385 -1.27278 0.943444
Q2FVL9   26 1.33333 0.903563 0.161558
Q2FW33   18 0.923077 -1.27278 0.943444
Q2FWT9   13 0.666667 -1.27278 0.943444
Q2FZF7   14 0.717949 -1.27278 0.943444
Q2FWL1   20 1.02564 0.903563 0.161558
Q2FYS7   20 1.02564 0.903563 0.161558
Q2FZX3   16 0.820513 -1.27278 0.943444
Q2FXR0   10 0.512821 -1.27278 0.943444
Q2G2I9   25 1.28205 0.903563 0.161558
Q2FWN1   5 0.25641 -1.27278 0.943444
Q2G297   11 0.564103 -1.27278 0.943444
Q2FVA0   7 0.358974 -1.27278 0.943444
Q2FXX0   26 1.33333 0.903563 0.161558
Q2G2P4   12 0.615385 -1.27278 0.943444
Q2G0P8   11 0.564103 -1.27278 0.943444
Q2FVN3   14 0.717949 -1.27278 0.943444
Q2FXK7   22 1.12821 0.903563 0.161558
Q2FZF8   11 0.564103 -1.27278 0.943444
Q2FWR0   13 0.666667 -1.27278 0.943444
Q2FXL2   9 0.461538 -1.27278 0.943444
Q2FWA9   15 0.769231 -1.27278 0.943444
Q2G282   19 0.974359 -1.27278 0.943444
Q9RQQ0   7 0.358974 -1.27278 0.943444
Q2FXD7   16 0.820513 -1.27278 0.943444
Q2FUY4   13 0.666667 -1.27278 0.943444
Q2G2W4   6 0.307692 -1.27278 0.943444
Q2FZF5   13 0.666667 -1.27278 0.943444
Q2FY42   19 0.974359 -1.27278 0.943444
Q2FUS3   12 0.615385 -1.27278 0.943444
Q2G2E7   9 0.461538 -1.27278 0.943444
Q2G0S6   18 0.923077 -1.27278 0.943444
Q2G0C2   11 0.564103 -1.27278 0.943444
Q2FWF8   12 0.615385 -1.27278 0.943444
Q2G000   12 0.615385 -1.27278 0.943444
Q2FWX2   33 1.69231 0.903563 0.161558
Q2FZS2   23 1.17949 0.903563 0.161558
Q2FW16   21 1.07692 0.903563 0.161558
Q2FZI2   10 0.512821 -1.27278 0.943444
Q2G1Q5   12 0.615385 -1.27278 0.943444
Q2G1A5   20 1.02564 0.903563 0.161558
Q2G0P7   10 0.512821 -1.27278 0.943444
Q2FWV3   24 1.23077 0.903563 0.161558
Q2FW51   20 1.02564 0.903563 0.161558
Q2FVI4   24 1.23077 0.903563 0.161558
Q2FVN7   19 0.974359 -1.27278 0.943444
Q2FWP9   27 1.38462 0.903563 0.161558
Q2FXT2   21 1.07692 0.903563 0.161558
P0A0F4   16 0.820513 -1.27278 0.943444
Q2G126   27 1.38462 0.903563 0.161558
Q2FW82   7 0.358974 -1.27278 0.943444
Q2FY44   21 1.07692 0.903563 0.161558
Q2G0N9   19 0.974359 -1.27278 0.943444
Q2G0Z9   9 0.461538 -1.27278 0.943444
Q2FV81   14 0.717949 -1.27278 0.943444
Q2FYC4   12 0.615385 -1.27278 0.943444
Q2G178   22 1.12821 0.903563 0.161558
Q2G079   14 0.717949 -1.27278 0.943444
Q2G2B7   16 0.820513 -1.27278 0.943444
Q2FVF5   26 1.33333 0.903563 0.161558
Q2G2W2   12 0.615385 -1.27278 0.943444
Q2G1I2   17 0.871795 -1.27278 0.943444
Q2G245   9 0.461538 -1.27278 0.943444
Q2G1H7   11 0.55 -1.27278 0.943444
Q2FWF1   25 1.25 0.903563 0.161558
Q2FZZ9   12 0.6 -1.27278 0.943444
Q2G1W3   18 0.9 -1.27278 0.943444
Q2G204   21 1.05 0.903563 0.161558
Q2G1H1   12 0.6 -1.27278 0.943444
Q2FXK3   21 1.05 0.903563 0.161558
Q2G2H8   13 0.65 -1.27278 0.943444
Q2FZP9   21 1.05 0.903563 0.161558
Q2FWI2   21 1.05 0.903563 0.161558
Q2FYZ6   7 0.35 -1.27278 0.943444
Q2FXS1   7 0.35 -1.27278 0.943444
Q2G200   23 1.15 0.903563 0.161558
Q2G2L5   7 0.35 -1.27278 0.943444
Q2FY73   24 1.2 0.903563 0.161558
Q2G177   6 0.3 -1.27278 0.943444
Q2G2F9   10 0.5 -1.27278 0.943444
Q2FV27   32 1.6 0.903563 0.161558
Q2FZ56   24 1.2 0.903563 0.161558
Q2FVF3   7 0.35 -1.27278 0.943444
Q2G0B6   13 0.65 -1.27278 0.943444
Q2G2S5   19 0.95 -1.27278 0.943444
Q2FW68   13 0.65 -1.27278 0.943444
Q2FWX7   15 0.75 -1.27278 0.943444
Q2FWB6   13 0.65 -1.27278 0.943444
Q2FXA9   30 1.5 0.903563 0.161558
Q2FXP3   22 1.1 0.903563 0.161558
Q2FUX5   30 1.5 0.903563 0.161558
Q2FZZ4   12 0.6 -1.27278 0.943444
Q2FX98   21 1.05 0.903563 0.161558
Q2FV23   20 1 0.903563 0.161558
Q2FUR1   9 0.45 -1.27278 0.943444
Q2FY49   23 1.15 0.903563 0.161558
Q2G017   40 2 3.07991 0.0107511
Q2G2K9   11 0.55 -1.27278 0.943444
Q2G2N9   18 0.9 -1.27278 0.943444
Q2G0E9   6 0.3 -1.27278 0.943444
Q2FY19   20 1 0.903563 0.161558
Q2G1E3   8 0.4 -1.27278 0.943444
Q2FW17   20 1 0.903563 0.161558
Q2FWK9   18 0.9 -1.27278 0.943444
Q2G2Q6   20 1 0.903563 0.161558
Q2G2Q5   23 1.15 0.903563 0.161558
Q2G1U9   26 1.3 0.903563 0.161558
Q2G299   20 1 0.903563 0.161558
Q2FX75   31 1.55 0.903563 0.161558
Q2G058   22 1.1 0.903563 0.161558
Q2G0E3   13 0.65 -1.27278 0.943444
Q2FYK0   9 0.45 -1.27278 0.943444
Q2G2K6   21 1.05 0.903563 0.161558
Q2FYN0   24 1.2 0.903563 0.161558
Q2FVK7   17 0.85 -1.27278 0.943444
Q2FX15   22 1.1 0.903563 0.161558
Q2FVN9   5 0.25 -1.27278 0.943444
Q2FWX0   8 0.4 -1.27278 0.943444
Q2G143   17 0.85 -1.27278 0.943444
Q2G0C7   26 1.3 0.903563 0.161558
Q2G0K6   16 0.8 -1.27278 0.943444
Q2FZZ1   6 0.3 -1.27278 0.943444
Q2FV13   29 1.45 0.903563 0.161558
Q2G128   11 0.55 -1.27278 0.943444
Q2FXU2   16 0.8 -1.27278 0.943444
Q2G2R4   14 0.7 -1.27278 0.943444
Q2FXM1   12 0.6 -1.27278 0.943444
Q8KQR1   41 2.05 3.07991 0.0107511
Q2G2Q9   19 0.95 -1.27278 0.943444
Q2FVG9   6 0.3 -1.27278 0.943444
Q2FV56   9 0.45 -1.27278 0.943444
Q2FWG7   7 0.341463 -1.27278 0.943444
Q2G0T1   13 0.634146 -1.27278 0.943444
Q2FXB9   5 0.243902 -1.27278 0.943444
Q2FZP3   11 0.536585 -1.27278 0.943444
Q2FZQ2   6 0.292683 -1.27278 0.943444
Q2FXS4   21 1.02439 0.903563 0.161558
Q2FZ21   25 1.21951 0.903563 0.161558
Q2G2X2   14 0.682927 -1.27278 0.943444
Q2FZF6   20 0.97561 -1.27278 0.943444
Q2FYA0   35 1.70732 0.903563 0.161558
Q2G2A9   6 0.292683 -1.27278 0.943444
Q2FYB9   19 0.926829 -1.27278 0.943444
Q2FYI4   18 0.878049 -1.27278 0.943444
Q2FYL4   22 1.07317 0.903563 0.161558
Q2G1T0   9 0.439024 -1.27278 0.943444
Q2FXW7   19 0.926829 -1.27278 0.943444
Q2FZA1   24 1.17073 0.903563 0.161558
Q2FY76   16 0.780488 -1.27278 0.943444
Q2FZ97   27 1.31707 0.903563 0.161558
Q2G1I4   5 0.243902 -1.27278 0.943444
Q2FYQ6   7 0.341463 -1.27278 0.943444
Q2FXL6   14 0.682927 -1.27278 0.943444
Q2G2G6   6 0.292683 -1.27278 0.943444
Q2FVH1   5 0.243902 -1.27278 0.943444
Q2FYA8   28 1.36585 0.903563 0.161558
Q2G2M5   22 1.07317 0.903563 0.161558
Q2FV99   25 1.21951 0.903563 0.161558
Q2G105   38 1.85366 0.903563 0.161558
Q2FW23   28 1.36585 0.903563 0.161558
Q2G012   20 0.97561 -1.27278 0.943444
Q2G2V5   20 0.97561 -1.27278 0.943444
Q2FW07   21 1.02439 0.903563 0.161558
Q2G0F2   35 1.70732 0.903563 0.161558
Q2FZC9   10 0.487805 -1.27278 0.943444
Q2FXE9   7 0.341463 -1.27278 0.943444
Q2FV47   28 1.36585 0.903563 0.161558
Q2G2Q8   22 1.07317 0.903563 0.161558
Q2FYE7   8 0.390244 -1.27278 0.943444
Q2FUT3   13 0.634146 -1.27278 0.943444
Q2G068   17 0.829268 -1.27278 0.943444
Q2G2D3   21 1.02439 0.903563 0.161558
Q2FYK4   16 0.780488 -1.27278 0.943444
Q2FX36   20 0.97561 -1.27278 0.943444
Q2G0A4   9 0.439024 -1.27278 0.943444
Q2G080   7 0.341463 -1.27278 0.943444
Q2FUT1   12 0.585366 -1.27278 0.943444
Q2FYH3   26 1.26829 0.903563 0.161558
Q2FXA7   16 0.780488 -1.27278 0.943444
Q2G2Y6   22 1.07317 0.903563 0.161558
Q2FY55   14 0.682927 -1.27278 0.943444
Q2FY61   22 1.07317 0.903563 0.161558
Q2G0E2   25 1.21951 0.903563 0.161558
Q2FVY1   21 1.02439 0.903563 0.161558
Q2FUV1   18 0.878049 -1.27278 0.943444
Q2FUS9   27 1.31707 0.903563 0.161558
Q2G1A1   24 1.17073 0.903563 0.161558
P60639   8 0.390244 -1.27278 0.943444
Q2FZE9   28 1.36585 0.903563 0.161558
Q2G1I9   12 0.585366 -1.27278 0.943444
Q2FWN0   18 0.878049 -1.27278 0.943444
Q2FZE3   25 1.21951 0.903563 0.161558
Q93Q23   6 0.292683 -1.27278 0.943444
Q2FWE9   15 0.731707 -1.27278 0.943444
Q2FUS1   8 0.390244 -1.27278 0.943444
Q2FVM5   18 0.878049 -1.27278 0.943444
Q2G2N7   17 0.829268 -1.27278 0.943444
Q2FWG0   8 0.390244 -1.27278 0.943444
Q2FXV7   8 0.390244 -1.27278 0.943444
Q2FW69   8 0.390244 -1.27278 0.943444
P0A0F8   12 0.585366 -1.27278 0.943444
Q2G055   26 1.26829 0.903563 0.161558
Q2FV37   7 0.341463 -1.27278 0.943444
Q2G225   6 0.292683 -1.27278 0.943444
Q2FXG2   13 0.634146 -1.27278 0.943444
Q2FY87   24 1.17073 0.903563 0.161558
Q2FWR7   24 1.17073 0.903563 0.161558
Q2G1U6   13 0.634146 -1.27278 0.943444
Q2G006   22 1.07317 0.903563 0.161558
Q2G2I6   6 0.285714 -1.27278 0.943444
Q2FWS1   26 1.2381 0.903563 0.161558
Q2FYF5   14 0.666667 -1.27278 0.943444
Q2G0F1   9 0.428571 -1.27278 0.943444
Q2G0J2   19 0.904762 -1.27278 0.943444
Q2FXE3   19 0.904762 -1.27278 0.943444
Q2FYV8   17 0.809524 -1.27278 0.943444
Q2G1X6   14 0.666667 -1.27278 0.943444
Q2FUP5   18 0.857143 -1.27278 0.943444
Q2G1A4   6 0.285714 -1.27278 0.943444
Q2G0H9   17 0.809524 -1.27278 0.943444
Q2G0M0   18 0.857143 -1.27278 0.943444
Q2FYK6   25 1.19048 0.903563 0.161558
Q2G023   24 1.14286 0.903563 0.161558
Q2G0G2   23 1.09524 0.903563 0.161558
Q2FXC0   31 1.47619 0.903563 0.161558
Q2FXF1   34 1.61905 0.903563 0.161558
Q2FW00   9 0.428571 -1.27278 0.943444
Q2G1E7   5 0.238095 -1.27278 0.943444
Q2FWE7   14 0.666667 -1.27278 0.943444
Q2FY32   15 0.714286 -1.27278 0.943444
Q2FUU0   29 1.38095 0.903563 0.161558
Q2FVU5   22 1.04762 0.903563 0.161558
Q2G062   15 0.714286 -1.27278 0.943444
Q2FV26   16 0.761905 -1.27278 0.943444
Q2FW97   15 0.714286 -1.27278 0.943444
Q2FZY8   10 0.47619 -1.27278 0.943444
Q2G277   7 0.333333 -1.27278 0.943444
Q2G0V1   8 0.380952 -1.27278 0.943444
Q2FWJ3   26 1.2381 0.903563 0.161558
Q2G2J2   15 0.714286 -1.27278 0.943444
Q2FVB0   10 0.47619 -1.27278 0.943444
Q2G278   34 1.61905 0.903563 0.161558
Q2G107   30 1.42857 0.903563 0.161558
P0A0M9   25 1.19048 0.903563 0.161558
Q2G067   7 0.333333 -1.27278 0.943444
Q2FV55   21 1 0.903563 0.161558
Q2G1L3   33 1.57143 0.903563 0.161558
Q2G2R0   15 0.714286 -1.27278 0.943444
Q2G2T3   16 0.761905 -1.27278 0.943444
Q2FWA8   6 0.285714 -1.27278 0.943444
Q2G056   24 1.14286 0.903563 0.161558
Q2FWR1   14 0.666667 -1.27278 0.943444
Q2FXP9   16 0.761905 -1.27278 0.943444
Q2FZI4   9 0.428571 -1.27278 0.943444
Q2G2L7   18 0.857143 -1.27278 0.943444
Q2FVG1   5 0.238095 -1.27278 0.943444
Q2G1I7   24 1.14286 0.903563 0.161558
Q2FVB6   6 0.285714 -1.27278 0.943444
Q2G001   12 0.571429 -1.27278 0.943444
Q2FUX3   32 1.52381 0.903563 0.161558
Q2G1Q9   14 0.666667 -1.27278 0.943444
Q2G2S9   21 1 0.903563 0.161558
Q2FXZ8   10 0.47619 -1.27278 0.943444
Q2FZI7   23 1.09524 0.903563 0.161558
Q2FUS6   21 1 0.903563 0.161558
Q2FUZ6   16 0.761905 -1.27278 0.943444
Q2FYQ9   16 0.761905 -1.27278 0.943444
Q2FYS8   26 1.2381 0.903563 0.161558
Q2FYS6   8 0.380952 -1.27278 0.943444
Q2FZG6   19 0.904762 -1.27278 0.943444
Q2G1L9   5 0.238095 -1.27278 0.943444
Q2FXT3   15 0.714286 -1.27278 0.943444
Q2FZN9   30 1.42857 0.903563 0.161558
Q2FW20   32 1.52381 0.903563 0.161558
Q2G0H3   13 0.619048 -1.27278 0.943444
Q2FV98   23 1.09524 0.903563 0.161558
Q2FXR7   16 0.761905 -1.27278 0.943444
Q2G1T4   25 1.19048 0.903563 0.161558
Q2FW38   16 0.761905 -1.27278 0.943444
Q2G2P6   10 0.47619 -1.27278 0.943444
Q2FVL7   17 0.809524 -1.27278 0.943444
Q2FVY2   25 1.19048 0.903563 0.161558
Q2FYZ0   15 0.714286 -1.27278 0.943444
Q2FYW2   6 0.285714 -1.27278 0.943444
P60643   8 0.380952 -1.27278 0.943444
Q2G265   21 1 0.903563 0.161558
Q2FV42   8 0.380952 -1.27278 0.943444
Q2FXN0   23 1.09524 0.903563 0.161558
Q2G2D9   6 0.285714 -1.27278 0.943444
Q2FV75   23 1.09524 0.903563 0.161558
Q2FYE0   12 0.571429 -1.27278 0.943444
Q2FX03   5 0.238095 -1.27278 0.943444
Q2FX89   20 0.952381 -1.27278 0.943444
Q2FX43   39 1.85714 0.903563 0.161558
Q2FV69   13 0.604651 -1.27278 0.943444
P72360   7 0.325581 -1.27278 0.943444
Q2FVQ1   27 1.25581 0.903563 0.161558
Q2FYG7   16 0.744186 -1.27278 0.943444
Q2G1J8   5 0.232558 -1.27278 0.943444
Q2FW77   7 0.325581 -1.27278 0.943444
Q2FWI4   24 1.11628 0.903563 0.161558
Q2FX62   23 1.06977 0.903563 0.161558
Q2G0U6   24 1.11628 0.903563 0.161558
Q2G0P2   27 1.25581 0.903563 0.161558
Q2G0B8   26 1.2093 0.903563 0.161558
Q2FVL3   5 0.232558 -1.27278 0.943444
Q2G1K8   18 0.837209 -1.27278 0.943444
Q2G2R9   18 0.837209 -1.27278 0.943444
Q2G2I3   6 0.27907 -1.27278 0.943444
Q2FY56   6 0.27907 -1.27278 0.943444
Q2G0B1   15 0.697674 -1.27278 0.943444
Q2G1T1   15 0.697674 -1.27278 0.943444
Q2FVX5   7 0.325581 -1.27278 0.943444
Q2G0H8   12 0.55814 -1.27278 0.943444
Q2FVT3   18 0.837209 -1.27278 0.943444
Q2FWF6   21 0.976744 -1.27278 0.943444
Q2FWZ6   19 0.883721 -1.27278 0.943444
Q2FZ77   27 1.25581 0.903563 0.161558
Q2G0H0   16 0.744186 -1.27278 0.943444
Q2G2G7   24 1.11628 0.903563 0.161558
Q2G117   19 0.883721 -1.27278 0.943444
Q2FXG9   28 1.30233 0.903563 0.161558
Q2FWE4   20 0.930233 -1.27278 0.943444
Q2FUS0   27 1.25581 0.903563 0.161558
Q2FWR3   10 0.465116 -1.27278 0.943444
Q2FYA9   36 1.67442 0.903563 0.161558
Q2G0Y5   18 0.837209 -1.27278 0.943444
Q2FZZ8   32 1.48837 0.903563 0.161558
Q2G1Z6   12 0.55814 -1.27278 0.943444
Q2FX53   11 0.511628 -1.27278 0.943444
Q2FZC4   41 1.90698 0.903563 0.161558
Q2FUS5   13 0.604651 -1.27278 0.943444
Q2G1R0   7 0.325581 -1.27278 0.943444
Q2G0D5   6 0.27907 -1.27278 0.943444
Q2FY18   7 0.325581 -1.27278 0.943444
Q2FYH8   8 0.372093 -1.27278 0.943444
Q2G1F2   16 0.744186 -1.27278 0.943444
Q2G0Q5   29 1.34884 0.903563 0.161558
Q2FVR2   24 1.11628 0.903563 0.161558
Q2FZE7   29 1.34884 0.903563 0.161558
Q2G0I0   18 0.837209 -1.27278 0.943444
Q2G0R1   26 1.2093 0.903563 0.161558
Q2G0L7   21 0.976744 -1.27278 0.943444
Q2FWI1   14 0.651163 -1.27278 0.943444
Q2G0F7   8 0.372093 -1.27278 0.943444
Q2FXY3   23 1.06977 0.903563 0.161558
P0A084   27 1.25581 0.903563 0.161558
Q2G0G5   14 0.651163 -1.27278 0.943444
Q2FZE5   5 0.232558 -1.27278 0.943444
Q2G0A2   5 0.232558 -1.27278 0.943444
Q2FVE8   5 0.232558 -1.27278 0.943444
Q2G2M8   28 1.30233 0.903563 0.161558
Q2FYH7   13 0.604651 -1.27278 0.943444
Q2FVR8   27 1.25581 0.903563 0.161558
Q2FZU9   21 0.976744 -1.27278 0.943444
Q2FYX7   16 0.744186 -1.27278 0.943444
Q2G280   29 1.34884 0.903563 0.161558
Q2FVG5   23 1.06977 0.903563 0.161558
Q2FWX1   18 0.837209 -1.27278 0.943444
Q2FVB3   8 0.372093 -1.27278 0.943444
Q2G2A1   26 1.2093 0.903563 0.161558
Q2G1W7   30 1.39535 0.903563 0.161558
Q2FW36   12 0.55814 -1.27278 0.943444
P31337   23 1.06977 0.903563 0.161558
Q2FXB8   8 0.372093 -1.27278 0.943444
Q2G2F3   27 1.25581 0.903563 0.161558
Q2FYM7   3 0.139535 -1.27278 0.943444
Q2FYB2   40 1.86047 0.903563 0.161558
Q2G2E2   13 0.590909 -1.27278 0.943444
Q2G2G9   12 0.545455 -1.27278 0.943444
Q2FVC5   43 1.95455 0.903563 0.161558
Q2G0T3   18 0.818182 -1.27278 0.943444
Q2G074   8 0.363636 -1.27278 0.943444
Q2G016   29 1.31818 0.903563 0.161558
Q2G0G4   28 1.27273 0.903563 0.161558
Q2G2K1   32 1.45455 0.903563 0.161558
Q2FXE1   11 0.5 -1.27278 0.943444
Q2FWD2   19 0.863636 -1.27278 0.943444
Q2G1Q0   43 1.95455 0.903563 0.161558
Q2G073   5 0.227273 -1.27278 0.943444
Q2G1T7   21 0.954545 -1.27278 0.943444
Q2FVI3   18 0.818182 -1.27278 0.943444
Q2FZ93   15 0.681818 -1.27278 0.943444
Q2FVQ7   26 1.18182 0.903563 0.161558
Q2G2B9   7 0.318182 -1.27278 0.943444
Q2FZN5   9 0.409091 -1.27278 0.943444
Q2FY72   30 1.36364 0.903563 0.161558
Q2G0A0   22 1 0.903563 0.161558
Q2FZQ8   7 0.318182 -1.27278 0.943444
Q2FXP1   18 0.818182 -1.27278 0.943444
P0A0B7   26 1.18182 0.903563 0.161558
Q2FYW0   22 1 0.903563 0.161558
Q2G230   17 0.772727 -1.27278 0.943444
Q2G0H5   18 0.818182 -1.27278 0.943444
Q2G0B7   20 0.909091 -1.27278 0.943444
Q2G131   8 0.363636 -1.27278 0.943444
Q2G0Y4   20 0.909091 -1.27278 0.943444
Q2G2L0   17 0.772727 -1.27278 0.943444
Q2G101   19 0.863636 -1.27278 0.943444
Q2G036   25 1.13636 0.903563 0.161558
Q2FXN3   6 0.272727 -1.27278 0.943444
Q2FWY2   18 0.818182 -1.27278 0.943444
Q2FXK6   21 0.954545 -1.27278 0.943444
Q2G2Y3   30 1.36364 0.903563 0.161558
Q2G1P8   61 2.77273 3.07991 0.0107511
Q2G0N7   28 1.27273 0.903563 0.161558
Q2FW43   24 1.09091 0.903563 0.161558
Q2G2N4   22 1 0.903563 0.161558
Q2FW59   26 1.18182 0.903563 0.161558
Q2G1V0   8 0.363636 -1.27278 0.943444
Q2G010   21 0.954545 -1.27278 0.943444
Q2FWJ4   10 0.454545 -1.27278 0.943444
Q2FUR3   13 0.590909 -1.27278 0.943444
Q2FXE4   20 0.909091 -1.27278 0.943444
Q2FY36   20 0.909091 -1.27278 0.943444
Q2G1Q7   28 1.27273 0.903563 0.161558
Q2FX09   18 0.818182 -1.27278 0.943444
Q2G0Z1   24 1.09091 0.903563 0.161558
Q2FWJ1   40 1.81818 0.903563 0.161558
Q2FUT4   28 1.27273 0.903563 0.161558
Q2FYI1   40 1.81818 0.903563 0.161558
Q2FXQ8   18 0.818182 -1.27278 0.943444
Q2FUZ0   25 1.13636 0.903563 0.161558
P0A086   23 1.04545 0.903563 0.161558
Q2FZM0   6 0.272727 -1.27278 0.943444
Q2FXL3   30 1.36364 0.903563 0.161558
Q2G2K7   6 0.272727 -1.27278 0.943444
Q2FVL1   7 0.318182 -1.27278 0.943444
Q2FW21   29 1.31818 0.903563 0.161558
Q2G201   29 1.31818 0.903563 0.161558
Q2FVV6   21 0.954545 -1.27278 0.943444
Q2FV03   23 1.04545 0.903563 0.161558
Q2G2T2   6 0.272727 -1.27278 0.943444
Q2FZ44   23 1.04545 0.903563 0.161558
Q2G1N7   20 0.909091 -1.27278 0.943444
Q2G172   8 0.363636 -1.27278 0.943444
Q2G208   15 0.681818 -1.27278 0.943444
Q2FZR7   7 0.318182 -1.27278 0.943444
Q2G2K2   45 2.04545 3.07991 0.0107511
Q2FVA4   14 0.636364 -1.27278 0.943444
Q2G0F5   6 0.272727 -1.27278 0.943444
Q2G0X0   40 1.81818 0.903563 0.161558
Q2FXU0   27 1.22727 0.903563 0.161558
Q2FXX9   24 1.09091 0.903563 0.161558
Q2G2K8   28 1.27273 0.903563 0.161558
Q2G0X1   49 2.17778 3.07991 0.0107511
Q2FXI8   35 1.55556 0.903563 0.161558
Q2G0L1   42 1.86667 0.903563 0.161558
Q2FX07   43 1.91111 0.903563 0.161558
Q2G139   26 1.15556 0.903563 0.161558
Q2FUV5   20 0.888889 -1.27278 0.943444
Q2FVD0   42 1.86667 0.903563 0.161558
Q2FX10   8 0.355556 -1.27278 0.943444
Q2G1W5   25 1.11111 0.903563 0.161558
Q2G1Y7   38 1.68889 0.903563 0.161558
Q2G190   25 1.11111 0.903563 0.161558
Q2FV59   8 0.355556 -1.27278 0.943444
Q2FZS3   30 1.33333 0.903563 0.161558
Q2FX90   18 0.8 -1.27278 0.943444
Q2FW85   7 0.311111 -1.27278 0.943444
Q2FZ65   41 1.82222 0.903563 0.161558
Q2FXJ7   21 0.933333 -1.27278 0.943444
Q2FVW2   18 0.8 -1.27278 0.943444
Q2G0H4   23 1.02222 0.903563 0.161558
Q2FVV4   8 0.355556 -1.27278 0.943444
Q2FUR9   9 0.4 -1.27278 0.943444
Q2FW06   25 1.11111 0.903563 0.161558
Q2FY84   14 0.622222 -1.27278 0.943444
Q2G132   30 1.33333 0.903563 0.161558
Q2G0C9   36 1.6 0.903563 0.161558
Q2G2N1   5 0.222222 -1.27278 0.943444
Q2FVF2   6 0.266667 -1.27278 0.943444
Q2FZ30   13 0.577778 -1.27278 0.943444
Q2FXX8   28 1.24444 0.903563 0.161558
Q2FZX6   13 0.577778 -1.27278 0.943444
Q2G1Z2   6 0.266667 -1.27278 0.943444
Q2G0G7   23 1.02222 0.903563 0.161558
Q2FV53   21 0.933333 -1.27278 0.943444
Q2FV28   14 0.622222 -1.27278 0.943444
Q2G097   35 1.55556 0.903563 0.161558
Q2FZC5   20 0.888889 -1.27278 0.943444
Q2FY77   21 0.933333 -1.27278 0.943444
Q2FVA9   44 1.95556 0.903563 0.161558
Q2G2W5   27 1.2 0.903563 0.161558
Q2FX97   19 0.844444 -1.27278 0.943444
Q2G1F3   39 1.73333 0.903563 0.161558
Q2FYU1   30 1.33333 0.903563 0.161558
Q2FUP6   14 0.622222 -1.27278 0.943444
Q2G2U7   11 0.488889 -1.27278 0.943444
Q2FY09   28 1.24444 0.903563 0.161558
Q2G1J6   12 0.533333 -1.27278 0.943444
Q2G059   45 2 3.07991 0.0107511
Q2FVK5   5 0.222222 -1.27278 0.943444
Q2G0H7   24 1.06667 0.903563 0.161558
Q2FWN2   8 0.355556 -1.27278 0.943444
Q2FYV7   32 1.42222 0.903563 0.161558
Q2G236   15 0.666667 -1.27278 0.943444
Q2FZR6   6 0.266667 -1.27278 0.943444
Q2G1P9   44 1.95556 0.903563 0.161558
Q2G0R9   33 1.46667 0.903563 0.161558
Q2FUZ9   22 0.977778 -1.27278 0.943444
Q2FVP2   27 1.2 0.903563 0.161558
Q2FXC8   38 1.68889 0.903563 0.161558
Q2FVC4   38 1.68889 0.903563 0.161558
Q2FZ29   37 1.64444 0.903563 0.161558
Q2FYR8   41 1.78261 0.903563 0.161558
Q2FY23   30 1.30435 0.903563 0.161558
Q2G0D4   27 1.17391 0.903563 0.161558
Q2FZ38   20 0.869565 -1.27278 0.943444
Q2FXH1   8 0.347826 -1.27278 0.943444
Q2FXZ9   14 0.608696 -1.27278 0.943444
Q2G1V3   6 0.26087 -1.27278 0.943444
Q2FVZ0   7 0.304348 -1.27278 0.943444
Q2FV95   6 0.26087 -1.27278 0.943444
Q2G196   34 1.47826 0.903563 0.161558
Q2FZ61   38 1.65217 0.903563 0.161558
Q2FW27   23 1 0.903563 0.161558
Q2FWH2   11 0.478261 -1.27278 0.943444
Q2FZQ9   6 0.26087 -1.27278 0.943444
Q2FWQ9   30 1.30435 0.903563 0.161558
Q2G1N5   8 0.347826 -1.27278 0.943444
Q2FZP8   6 0.26087 -1.27278 0.943444
Q2FXC2   31 1.34783 0.903563 0.161558
Q2G0X9   42 1.82609 0.903563 0.161558
Q2FX08   10 0.434783 -1.27278 0.943444
Q2FUV2   21 0.913043 -1.27278 0.943444
Q2FZT8   33 1.43478 0.903563 0.161558
Q2G2N2   7 0.304348 -1.27278 0.943444
Q2G0M1   16 0.695652 -1.27278 0.943444
Q2FVX8   17 0.73913 -1.27278 0.943444
Q2G220   16 0.695652 -1.27278 0.943444
Q2FW37   37 1.6087 0.903563 0.161558
Q2G203   18 0.782609 -1.27278 0.943444
Q2FY89   24 1.04348 0.903563 0.161558
Q2G1K7   26 1.13043 0.903563 0.161558
Q2G013   6 0.26087 -1.27278 0.943444
Q2FV91   8 0.347826 -1.27278 0.943444
Q2FW92   29 1.26087 0.903563 0.161558
Q2G1U5   30 1.30435 0.903563 0.161558
Q2G2A6   47 2.04348 3.07991 0.0107511
Q2G0G9   24 1.04348 0.903563 0.161558
P0A088   15 0.652174 -1.27278 0.943444
Q2G0B4   9 0.391304 -1.27278 0.943444
Q2G0X7   43 1.86957 0.903563 0.161558
Q2G0S0   40 1.73913 0.903563 0.161558
Q2FW12   26 1.13043 0.903563 0.161558
Q2G0J7   21 0.913043 -1.27278 0.943444
Q2FW76   6 0.26087 -1.27278 0.943444
Q2G1Z7   18 0.782609 -1.27278 0.943444
Q2G2S1   25 1.08696 0.903563 0.161558
Q2G1B1   30 1.30435 0.903563 0.161558
Q2FVP3   12 0.521739 -1.27278 0.943444
Q2G1V1   24 1.04348 0.903563 0.161558
Q2G1H8   45 1.95652 0.903563 0.161558
Q2G149   24 1.04348 0.903563 0.161558
Q2FXC7   46 2 3.07991 0.0107511
Q2G019   38 1.65217 0.903563 0.161558
Q2FWL6   23 1 0.903563 0.161558
Q2G199   7 0.304348 -1.27278 0.943444
Q2FY41   32 1.3913 0.903563 0.161558
Q2FX33   26 1.13043 0.903563 0.161558
Q2G181   38 1.65217 0.903563 0.161558
Q2FVT1   7 0.304348 -1.27278 0.943444
Q2G0Z5   14 0.608696 -1.27278 0.943444
Q2FZC7   23 1 0.903563 0.161558
Q2G1U0   29 1.26087 0.903563 0.161558
Q2FW18   20 0.869565 -1.27278 0.943444
Q2G0H1   26 1.13043 0.903563 0.161558
Q2FX22   20 0.869565 -1.27278 0.943444
Q2G157   21 0.913043 -1.27278 0.943444
Q2G2J5   21 0.913043 -1.27278 0.943444
Q2FZH9   7 0.304348 -1.27278 0.943444
Q2FZA6   9 0.391304 -1.27278 0.943444
Q2G1N6   5 0.217391 -1.27278 0.943444
Q2FVR4   15 0.652174 -1.27278 0.943444
Q2FY13   24 1.04348 0.903563 0.161558
Q2G025   22 0.956522 -1.27278 0.943444
Q2FV36   9 0.391304 -1.27278 0.943444
Q2G0W9   44 1.91304 0.903563 0.161558
Q2G0L0   20 0.869565 -1.27278 0.943444
Q2FUR2   40 1.73913 0.903563 0.161558
Q2FVJ9   35 1.52174 0.903563 0.161558
Q2G1S8   41 1.74468 0.903563 0.161558
Q2FVJ5   22 0.93617 -1.27278 0.943444
Q2FZ39   17 0.723404 -1.27278 0.943444
Q2FWP6   23 0.978723 -1.27278 0.943444
Q2FVB4   29 1.23404 0.903563 0.161558
Q2G0V7   26 1.10638 0.903563 0.161558
Q2FUV4   27 1.14894 0.903563 0.161558
Q2FYG5   21 0.893617 -1.27278 0.943444
Q2FW71   7 0.297872 -1.27278 0.943444
Q2FZB1   42 1.78723 0.903563 0.161558
Q2G0Y9   24 1.02128 0.903563 0.161558
Q2G0X4   43 1.82979 0.903563 0.161558
Q2FZL2   36 1.53191 0.903563 0.161558
Q2FVS1   20 0.851064 -1.27278 0.943444
Q2G099   42 1.78723 0.903563 0.161558
Q2FZN0   34 1.44681 0.903563 0.161558
Q2FZ50   13 0.553191 -1.27278 0.943444
Q2G0X8   45 1.91489 0.903563 0.161558
Q2G167   32 1.3617 0.903563 0.161558
Q2G086   16 0.680851 -1.27278 0.943444
Q2G0D0   28 1.19149 0.903563 0.161558
Q2FWG3   23 0.978723 -1.27278 0.943444
Q2G228   26 1.10638 0.903563 0.161558
Q2FWW8   18 0.765957 -1.27278 0.943444
Q2FYL0   47 2 3.07991 0.0107511
Q2FXX2   26 1.10638 0.903563 0.161558
Q2G0C4   6 0.255319 -1.27278 0.943444
Q2FZA2   18 0.765957 -1.27278 0.943444
Q2FWL0   32 1.3617 0.903563 0.161558
Q2FUY9   37 1.57447 0.903563 0.161558
Q2G0T8   30 1.2766 0.903563 0.161558
Q2FWK0   23 0.978723 -1.27278 0.943444
Q2G0D9   21 0.893617 -1.27278 0.943444
Q2FZF3   36 1.53191 0.903563 0.161558
Q2FZ17   39 1.65957 0.903563 0.161558
Q2G0T6   27 1.14894 0.903563 0.161558
Q2G140   5 0.212766 -1.27278 0.943444
Q2G2F2   5 0.212766 -1.27278 0.943444
Q2FXG0   29 1.23404 0.903563 0.161558
Q2FWR4   21 0.893617 -1.27278 0.943444
Q2G195   14 0.595745 -1.27278 0.943444
Q2FVY4   25 1.06383 0.903563 0.161558
Q2G1I6   36 1.53191 0.903563 0.161558
Q2FVD5   20 0.851064 -1.27278 0.943444
Q2FZM1   28 1.19149 0.903563 0.161558
Q2FVG0   37 1.57447 0.903563 0.161558
Q2FZM7   51 2.17021 3.07991 0.0107511
Q2FZB2   38 1.61702 0.903563 0.161558
Q2G287   14 0.595745 -1.27278 0.943444
Q2FWG4   10 0.425532 -1.27278 0.943444
Q2G2B3   6 0.255319 -1.27278 0.943444
Q2FY48   10 0.425532 -1.27278 0.943444
Q9ZNI1   24 1.02128 0.903563 0.161558
Q2FV94   41 1.74468 0.903563 0.161558
Q2G2X5   8 0.340426 -1.27278 0.943444
Q2FVX6   33 1.40426 0.903563 0.161558
Q2G060   15 0.638298 -1.27278 0.943444
Q2FVG2   10 0.425532 -1.27278 0.943444
Q2G1Q1   47 2 3.07991 0.0107511
Q2G1F1   43 1.82979 0.903563 0.161558
Q2FXC5   39 1.65957 0.903563 0.161558
Q2G2B0   6 0.255319 -1.27278 0.943444
Q2FXR6   8 0.340426 -1.27278 0.943444
Q2FXE0   31 1.31915 0.903563 0.161558
Q2FUY3   28 1.19149 0.903563 0.161558
Q2G1S6   52 2.21277 3.07991 0.0107511
Q2FVE9   8 0.340426 -1.27278 0.943444
Q2FVU7   15 0.638298 -1.27278 0.943444
Q2FVM7   23 0.978723 -1.27278 0.943444
Q2FVU6   7 0.297872 -1.27278 0.943444
Q2FVA1   31 1.31915 0.903563 0.161558
Q2FWB8   29 1.23404 0.903563 0.161558
Q2FYR5   28 1.19149 0.903563 0.161558
Q2G261   14 0.595745 -1.27278 0.943444
Q2G264   38 1.61702 0.903563 0.161558
Q2G0U4   24 1.02128 0.903563 0.161558
Q2G226   7 0.297872 -1.27278 0.943444
Q2FZT7   27 1.14894 0.903563 0.161558
Q2FXJ4   11 0.468085 -1.27278 0.943444
Q2G047   21 0.893617 -1.27278 0.943444
Q2FWD9   30 1.2766 0.903563 0.161558
Q2FZH2   16 0.680851 -1.27278 0.943444
Q2G044   17 0.723404 -1.27278 0.943444
Q2FVZ8   9 0.382979 -1.27278 0.943444
Q2G1C5   7 0.297872 -1.27278 0.943444
Q2G1Z1   9 0.382979 -1.27278 0.943444
Q2G135   24 1.02128 0.903563 0.161558
Q2FVE5   23 0.978723 -1.27278 0.943444
Q2FZ70   27 1.14894 0.903563 0.161558
Q2G2A0   32 1.3617 0.903563 0.161558
Q2G224   22 0.916667 -1.27278 0.943444
P0A0K3   28 1.16667 0.903563 0.161558
Q2G1A8   30 1.25 0.903563 0.161558
Q2G1P5   8 0.333333 -1.27278 0.943444
Q2FV93   7 0.291667 -1.27278 0.943444
Q2FXC4   37 1.54167 0.903563 0.161558
Q2FY74   14 0.583333 -1.27278 0.943444
Q2G1M1   17 0.708333 -1.27278 0.943444
Q9EZ11   29 1.20833 0.903563 0.161558
Q2FZB3   45 1.875 0.903563 0.161558
Q2G1V2   25 1.04167 0.903563 0.161558
Q2FVM8   12 0.5 -1.27278 0.943444
Q2FVR1   41 1.70833 0.903563 0.161558
Q2FXC3   41 1.70833 0.903563 0.161558
Q2FUV6   39 1.625 0.903563 0.161558
Q2G1D7   25 1.04167 0.903563 0.161558
Q2FXR2   30 1.25 0.903563 0.161558
Q2FW83   6 0.25 -1.27278 0.943444
Q2G2X7   53 2.20833 3.07991 0.0107511
Q2FVM4   10 0.416667 -1.27278 0.943444
P0A0J3   18 0.75 -1.27278 0.943444
Q2G2L8   15 0.625 -1.27278 0.943444
Q2FZ27   28 1.16667 0.903563 0.161558
Q2FZ53   22 0.916667 -1.27278 0.943444
Q2G154   27 1.125 0.903563 0.161558
Q2FZS4   8 0.333333 -1.27278 0.943444
Q2FYQ5   6 0.25 -1.27278 0.943444
Q2FZL6   24 1 0.903563 0.161558
Q2FWB9   28 1.16667 0.903563 0.161558
Q2FUQ4   27 1.125 0.903563 0.161558
Q2G293   36 1.5 0.903563 0.161558
Q2FZS5   31 1.29167 0.903563 0.161558
Q2FYP9   7 0.291667 -1.27278 0.943444
Q2G0K7   22 0.916667 -1.27278 0.943444
Q2FVV2   17 0.708333 -1.27278 0.943444
Q2FVN0   17 0.708333 -1.27278 0.943444
Q2FX00   35 1.45833 0.903563 0.161558
Q2G1I0   13 0.541667 -1.27278 0.943444
Q2FXI2   21 0.875 -1.27278 0.943444
Q2G2X1   12 0.5 -1.27278 0.943444
Q2FYG6   10 0.416667 -1.27278 0.943444
Q2FXH0   23 0.958333 -1.27278 0.943444
Q2FXU7   24 1 0.903563 0.161558
Q2G170   23 0.958333 -1.27278 0.943444
Q2FVQ9   39 1.625 0.903563 0.161558
Q2FWV2   38 1.58333 0.903563 0.161558
Q2FVI5   8 0.333333 -1.27278 0.943444
Q2FUW0   29 1.20833 0.903563 0.161558
Q2FXB7   45 1.875 0.903563 0.161558
Q2G0J8   36 1.5 0.903563 0.161558
Q2FXB5   29 1.20833 0.903563 0.161558
Q2FYE9   6 0.25 -1.27278 0.943444
Q2FVE2   11 0.458333 -1.27278 0.943444
Q2G2V6   26 1.08333 0.903563 0.161558
O08387   12 0.5 -1.27278 0.943444
Q2FZ14   19 0.791667 -1.27278 0.943444
Q2FXW3   21 0.875 -1.27278 0.943444
Q2FYQ8   29 1.20833 0.903563 0.161558
Q2G2D6   26 1.08333 0.903563 0.161558
Q2G2T7   30 1.25 0.903563 0.161558
Q2FYP8   9 0.375 -1.27278 0.943444
Q2FZ25   26 1.08333 0.903563 0.161558
Q2FY65   31 1.29167 0.903563 0.161558
Q2G2T1   18 0.75 -1.27278 0.943444
Q2G1N0   7 0.291667 -1.27278 0.943444
Q2G110   12 0.5 -1.27278 0.943444
Q2G1E1   19 0.791667 -1.27278 0.943444
Q2G2F1   32 1.33333 0.903563 0.161558
Q2FXE8   29 1.20833 0.903563 0.161558
Q2FZ06   52 2.16667 3.07991 0.0107511
Q2FVH2   6 0.25 -1.27278 0.943444
Q2FYV6   32 1.33333 0.903563 0.161558
Q2FZJ3   54 2.20408 3.07991 0.0107511
Q2G095   47 1.91837 0.903563 0.161558
Q2G2Y0   53 2.16327 3.07991 0.0107511
Q2G2W3   26 1.06122 0.903563 0.161558
Q2FY07   23 0.938776 -1.27278 0.943444
Q2FXW8   43 1.7551 0.903563 0.161558
Q2FUR6   30 1.22449 0.903563 0.161558
Q2FVW6   8 0.326531 -1.27278 0.943444
Q2G1X0   74 3.02041 5.25625 0.000662855
Q2G1F6   6 0.244898 -1.27278 0.943444
Q2FVK8   21 0.857143 -1.27278 0.943444
Q2G158   19 0.77551 -1.27278 0.943444
Q2G118   20 0.816327 -1.27278 0.943444
Q2G077   9 0.367347 -1.27278 0.943444
Q2G0E0   42 1.71429 0.903563 0.161558
Q2G263   42 1.71429 0.903563 0.161558
Q2FUU1   44 1.79592 0.903563 0.161558
Q2G1X7   26 1.06122 0.903563 0.161558
Q2G1C0   29 1.18367 0.903563 0.161558
Q2FVB9   5 0.204082 -1.27278 0.943444
Q2G273   20 0.816327 -1.27278 0.943444
Q53726   23 0.938776 -1.27278 0.943444
Q2G2W9   28 1.14286 0.903563 0.161558
Q2FZ22   31 1.26531 0.903563 0.161558
Q2G2U1   21 0.857143 -1.27278 0.943444
Q2FXW6   25 1.02041 0.903563 0.161558
Q2G0P9   8 0.326531 -1.27278 0.943444
Q2FYE3   33 1.34694 0.903563 0.161558
Q2FXU3   30 1.22449 0.903563 0.161558
Q2G052   34 1.38776 0.903563 0.161558
Q2FZM6   25 1.02041 0.903563 0.161558
Q2FX25   25 1.02041 0.903563 0.161558
Q2FX05   76 3.10204 5.25625 0.000662855
Q2G1P2   8 0.326531 -1.27278 0.943444
Q2G2C4   23 0.938776 -1.27278 0.943444
Q2G165   7 0.285714 -1.27278 0.943444
Q2FXK8   5 0.204082 -1.27278 0.943444
Q2FWP1   56 2.28571 3.07991 0.0107511
Q2FVU1   9 0.367347 -1.27278 0.943444
Q2FZ78   44 1.79592 0.903563 0.161558
Q2G0P0   29 1.18367 0.903563 0.161558
Q2FXX3   10 0.408163 -1.27278 0.943444
Q2FVX2   45 1.83673 0.903563 0.161558
Q2G0Q7   21 0.857143 -1.27278 0.943444
Q2FXS6   34 1.38776 0.903563 0.161558
Q2FUZ1   36 1.46939 0.903563 0.161558
Q2FZ87   23 0.938776 -1.27278 0.943444
Q2FXF4   15 0.612245 -1.27278 0.943444
Q2G1G4   17 0.693878 -1.27278 0.943444
Q2FWE6   36 1.46939 0.903563 0.161558
Q2G2U2   46 1.87755 0.903563 0.161558
Q2FY17   45 1.83673 0.903563 0.161558
Q2FVU3   21 0.857143 -1.27278 0.943444
Q2FVK1   80 3.26531 5.25625 0.000662855
Q2G0K5   23 0.938776 -1.27278 0.943444
Q2G2X8   46 1.87755 0.903563 0.161558
Q2FYZ7   24 0.979592 -1.27278 0.943444
Q2FWG1   32 1.30612 0.903563 0.161558
Q2G1Q6   33 1.34694 0.903563 0.161558
Q2G2X9   49 2 3.07991 0.0107511
Q2FWN9   91 3.71429 5.25625 0.000662855
Q2FYZ2   18 0.734694 -1.27278 0.943444
Q2FZJ1   41 1.67347 0.903563 0.161558
Q2G002   20 0.816327 -1.27278 0.943444
Q2FVL4   34 1.38776 0.903563 0.161558
Q2G2M7   40 1.63265 0.903563 0.161558
Q2FWH6   41 1.67347 0.903563 0.161558
Q2FXQ3   28 1.14286 0.903563 0.161558
Q2G129   8 0.326531 -1.27278 0.943444
Q7BHL7   49 2 3.07991 0.0107511
Q2FZ71   24 0.979592 -1.27278 0.943444
Q2FZ88   37 1.48 0.903563 0.161558
Q2FV22   26 1.04 0.903563 0.161558
Q2FYM3   65 2.6 3.07991 0.0107511
Q2FY06   31 1.24 0.903563 0.161558
Q2FXB0   82 3.28 5.25625 0.000662855
Q2FX87   36 1.44 0.903563 0.161558
Q2FZ33   27 1.08 0.903563 0.161558
Q2G0J1   32 1.28 0.903563 0.161558
Q2FUT7   36 1.44 0.903563 0.161558
Q2FZH1   37 1.48 0.903563 0.161558
Q2FVX3   32 1.28 0.903563 0.161558
Q2FWC6   32 1.28 0.903563 0.161558
Q2FXN6   35 1.4 0.903563 0.161558
Q2FY79   40 1.6 0.903563 0.161558
Q2FZ23   28 1.12 0.903563 0.161558
Q2FVF1   38 1.52 0.903563 0.161558
Q2FWM5   19 0.76 -1.27278 0.943444
Q2G061   26 1.04 0.903563 0.161558
Q2FWL7   10 0.4 -1.27278 0.943444
Q2FVK3   82 3.28 5.25625 0.000662855
Q2FX19   21 0.84 -1.27278 0.943444
Q2G2U6   31 1.24 0.903563 0.161558
Q2G1S5   55 2.2 3.07991 0.0107511
Q2FVS9   35 1.4 0.903563 0.161558
Q2G1M7   21 0.84 -1.27278 0.943444
Q2FW50   46 1.84 0.903563 0.161558
Q2G2L1   36 1.44 0.903563 0.161558
Q2FWB1   27 1.08 0.903563 0.161558
Q2FXA8   32 1.28 0.903563 0.161558
Q2FV20   32 1.28 0.903563 0.161558
Q2FUY1   36 1.44 0.903563 0.161558
Q2FYJ1   19 0.76 -1.27278 0.943444
Q2G043   48 1.92 0.903563 0.161558
Q2FZ43   24 0.96 -1.27278 0.943444
Q9KJN4   33 1.32 0.903563 0.161558
Q2G194   17 0.68 -1.27278 0.943444
Q2G0F0   30 1.2 0.903563 0.161558
Q2G2G2   41 1.64 0.903563 0.161558
Q2G0I8   34 1.36 0.903563 0.161558
Q2FXG5   30 1.2 0.903563 0.161558
Q2G2S6   16 0.64 -1.27278 0.943444
Q53700   26 1.04 0.903563 0.161558
Q2G0D8   38 1.52 0.903563 0.161558
P60430   46 1.84 0.903563 0.161558
Q2FV41   22 0.88 -1.27278 0.943444
Q2FXZ5   30 1.2 0.903563 0.161558
Q2FZL0   7 0.28 -1.27278 0.943444
Q2FY99   17 0.68 -1.27278 0.943444
Q2FX95   52 2.08 3.07991 0.0107511
Q2FYR6   23 0.92 -1.27278 0.943444
Q2FUW2   16 0.64 -1.27278 0.943444
Q2FVL2   39 1.56 0.903563 0.161558
Q2G2L4   7 0.28 -1.27278 0.943444
Q2FXB1   88 3.52 5.25625 0.000662855
Q2FZY7   48 1.92 0.903563 0.161558
Q2FVN1   7 0.28 -1.27278 0.943444
Q2G1S1   24 0.96 -1.27278 0.943444
Q2FXK4   22 0.88 -1.27278 0.943444
Q2FXM6   28 1.12 0.903563 0.161558
Q2FZJ6   29 1.16 0.903563 0.161558
Q2FVT4   31 1.24 0.903563 0.161558
Q2FYW1   27 1.08 0.903563 0.161558
Q2FYZ3   29 1.16 0.903563 0.161558
Q2FXX5   59 2.36 3.07991 0.0107511
Q2FWM4   25 1 0.903563 0.161558
Q2G2L3   23 0.92 -1.27278 0.943444
Q2FYR3   30 1.2 0.903563 0.161558
Q2G0I9   38 1.52 0.903563 0.161558
Q2G0M2   25 1 0.903563 0.161558
Q2G272   90 3.6 5.25625 0.000662855
Q2FXL4   32 1.28 0.903563 0.161558
Q2G0U9   38 1.52 0.903563 0.161558
Q2FVE4   36 1.44 0.903563 0.161558
Q2FVC6   34 1.36 0.903563 0.161558
Q2FV19   45 1.8 0.903563 0.161558
Q2G0S8   36 1.44 0.903563 0.161558
Q2G2G3   11 0.44 -1.27278 0.943444
Q2G2X0   45 1.76471 0.903563 0.161558
Q2G0F3   26 1.01961 0.903563 0.161558
Q2G037   36 1.41176 0.903563 0.161558
Q2G1G6   26 1.01961 0.903563 0.161558
Q2FWP0   86 3.37255 5.25625 0.000662855
Q2FY29   44 1.72549 0.903563 0.161558
Q2FXQ4   10 0.392157 -1.27278 0.943444
Q2G0S7   42 1.64706 0.903563 0.161558
Q2FZX7   21 0.823529 -1.27278 0.943444
Q2G0E6   7 0.27451 -1.27278 0.943444
Q2FY37   39 1.52941 0.903563 0.161558
Q2FYQ0   39 1.52941 0.903563 0.161558
Q2FUV3   20 0.784314 -1.27278 0.943444
Q2FYV2   38 1.4902 0.903563 0.161558
Q2FVS4   19 0.745098 -1.27278 0.943444
Q2G2M3   29 1.13725 0.903563 0.161558
Q2FVM6   33 1.29412 0.903563 0.161558
Q2G292   24 0.941176 -1.27278 0.943444
Q2FXH7   45 1.76471 0.903563 0.161558
Q2FYQ7   46 1.80392 0.903563 0.161558
Q2FWG2   31 1.21569 0.903563 0.161558
Q2G159   42 1.64706 0.903563 0.161558
Q2FX96   37 1.45098 0.903563 0.161558
Q2FV83   35 1.37255 0.903563 0.161558
Q2G2D8   19 0.745098 -1.27278 0.943444
Q2FYJ4   9 0.352941 -1.27278 0.943444
Q2G1E8   4 0.156863 -1.27278 0.943444
Q2FVK2   77 3.01961 5.25625 0.000662855
Q2FZP1   9 0.352941 -1.27278 0.943444
Q2FXI0   47 1.84314 0.903563 0.161558
Q2G134   10 0.392157 -1.27278 0.943444
Q2FZZ6   39 1.52941 0.903563 0.161558
Q2G1Z3   45 1.76471 0.903563 0.161558
Q2G030   23 0.901961 -1.27278 0.943444
Q2FV21   21 0.823529 -1.27278 0.943444
Q9RQP6   6 0.235294 -1.27278 0.943444
Q2FZ62   22 0.862745 -1.27278 0.943444
Q2FZQ7   18 0.705882 -1.27278 0.943444
Q2G0F4   20 0.784314 -1.27278 0.943444
Q2FWE0   35 1.37255 0.903563 0.161558
Q2FVS0   11 0.431373 -1.27278 0.943444
Q2FUT6   39 1.52941 0.903563 0.161558
Q2FUQ5   23 0.901961 -1.27278 0.943444
Q2FZJ9   36 1.41176 0.903563 0.161558
Q2FY81   28 1.09804 0.903563 0.161558
Q2G0K8   30 1.17647 0.903563 0.161558
Q2G262   6 0.235294 -1.27278 0.943444
Q2G0E1   33 1.29412 0.903563 0.161558
Q2FWD3   27 1.05882 0.903563 0.161558
Q2FXA4   23 0.901961 -1.27278 0.943444
Q2FVF0   39 1.52941 0.903563 0.161558
Q2FWW9   36 1.41176 0.903563 0.161558
Q2FZ54   27 1.05882 0.903563 0.161558
P0A0J0   8 0.313725 -1.27278 0.943444
Q2G1G1   24 0.941176 -1.27278 0.943444
Q2FWA1   44 1.72549 0.903563 0.161558
Q2FXN1   35 1.37255 0.903563 0.161558
Q2G2T4   49 1.92157 0.903563 0.161558
Q2FZW9   34 1.33333 0.903563 0.161558
Q2FV90   28 1.09804 0.903563 0.161558
Q2FWB3   56 2.19608 3.07991 0.0107511
Q2G0Q0   47 1.84314 0.903563 0.161558
Q2FY10   25 0.980392 -1.27278 0.943444
Q2FXM0   45 1.76471 0.903563 0.161558
Q2G1S2   20 0.784314 -1.27278 0.943444
Q2FXY5   21 0.807692 -1.27278 0.943444
Q2FXV3   20 0.769231 -1.27278 0.943444
Q2FXG3   24 0.923077 -1.27278 0.943444
Q2FVA8   63 2.42308 3.07991 0.0107511
Q2G2C2   13 0.5 -1.27278 0.943444
Q2FYU2   65 2.5 3.07991 0.0107511
Q2FYK5   32 1.23077 0.903563 0.161558
Q2FW35   37 1.42308 0.903563 0.161558
Q2FY52   21 0.807692 -1.27278 0.943444
Q9RQP9   28 1.07692 0.903563 0.161558
Q2G039   26 1 0.903563 0.161558
Q2G1E4   28 1.07692 0.903563 0.161558
Q2G0B0   45 1.73077 0.903563 0.161558
Q2FXI7   35 1.34615 0.903563 0.161558
Q2FWN7   24 0.923077 -1.27278 0.943444
Q2FV66   51 1.96154 0.903563 0.161558
Q2FYJ5   6 0.230769 -1.27278 0.943444
Q2FYC9   45 1.73077 0.903563 0.161558
Q2FZC6   25 0.961538 -1.27278 0.943444
Q2FXW4   33 1.26923 0.903563 0.161558
Q2FXI1   33 1.26923 0.903563 0.161558
Q2FZF9   27 1.03846 0.903563 0.161558
Q2G171   10 0.384615 -1.27278 0.943444
Q2G2P8   37 1.42308 0.903563 0.161558
Q2G2V9   53 2.03846 3.07991 0.0107511
Q2FV31   37 1.42308 0.903563 0.161558
Q9KJN3   34 1.30769 0.903563 0.161558
Q2FZV5   7 0.269231 -1.27278 0.943444
Q2FWC4   33 1.26923 0.903563 0.161558
Q2FYT0   9 0.346154 -1.27278 0.943444
Q2G145   15 0.576923 -1.27278 0.943444
Q2G0J0   27 1.03846 0.903563 0.161558
Q2FZQ3   21 0.807692 -1.27278 0.943444
Q2FYE5   40 1.53846 0.903563 0.161558
Q2FWN5   10 0.384615 -1.27278 0.943444
Q2FY24   22 0.846154 -1.27278 0.943444
Q2FVW7   25 0.961538 -1.27278 0.943444
Q2FZ91   32 1.23077 0.903563 0.161558
Q2FWL2   37 1.42308 0.903563 0.161558
Q2FZQ6   63 2.42308 3.07991 0.0107511
P02976   11 0.423077 -1.27278 0.943444
Q2G0R7   5 0.192308 -1.27278 0.943444
Q2FUU2   31 1.19231 0.903563 0.161558
Q2FZG1   63 2.42308 3.07991 0.0107511
Q2G0Z4   7 0.269231 -1.27278 0.943444
Q2FZ81   79 3.03846 5.25625 0.000662855
Q2G2J8   24 0.923077 -1.27278 0.943444
Q2FZD7   29 1.11538 0.903563 0.161558
Q2G288   14 0.538462 -1.27278 0.943444
Q2FW52   43 1.65385 0.903563 0.161558
Q2FVX4   36 1.38462 0.903563 0.161558
Q2FVN5   6 0.230769 -1.27278 0.943444
Q2FY88   24 0.923077 -1.27278 0.943444
Q2FWC9   53 2.03846 3.07991 0.0107511
Q2FZS7   43 1.65385 0.903563 0.161558
Q2FZ63   52 2 3.07991 0.0107511
Q2G1L8   44 1.69231 0.903563 0.161558
Q2FV17   31 1.19231 0.903563 0.161558
Q2FVT8   18 0.692308 -1.27278 0.943444
Q2G0W8   28 1.07692 0.903563 0.161558
Q2FV07   48 1.84615 0.903563 0.161558
Q2G0Q1   25 0.961538 -1.27278 0.943444
Q2FY69   23 0.884615 -1.27278 0.943444
Q2FZ75   25 0.961538 -1.27278 0.943444
Q2G0E5   35 1.34615 0.903563 0.161558
Q2G233   40 1.53846 0.903563 0.161558
Q2FWE1   36 1.38462 0.903563 0.161558
Q2FVZ2   54 2.07692 3.07991 0.0107511
Q2FYE2   38 1.46154 0.903563 0.161558
Q2G1K6   22 0.830189 -1.27278 0.943444
Q2FVT0   42 1.58491 0.903563 0.161558
Q2G0Q9   45 1.69811 0.903563 0.161558
Q2FZ89   29 1.09434 0.903563 0.161558
Q2FVR0   34 1.28302 0.903563 0.161558
Q2FZD9   19 0.716981 -1.27278 0.943444
Q2FX85   12 0.45283 -1.27278 0.943444
Q2G1B0   59 2.22642 3.07991 0.0107511
Q2G2E4   7 0.264151 -1.27278 0.943444
Q2FYK7   66 2.49057 3.07991 0.0107511
Q2FZ13   34 1.28302 0.903563 0.161558
Q2FZE6   32 1.20755 0.903563 0.161558
Q2FVI2   43 1.62264 0.903563 0.161558
Q2FZE0   32 1.20755 0.903563 0.161558
Q2FV38   53 2 3.07991 0.0107511
Q2FXE2   30 1.13208 0.903563 0.161558
Q2G1Q2   27 1.01887 0.903563 0.161558
Q2FYY8   35 1.32075 0.903563 0.161558
Q2FYN6   38 1.43396 0.903563 0.161558
Q2FV39   30 1.13208 0.903563 0.161558
Q2G130   35 1.32075 0.903563 0.161558
Q2FUR8   43 1.62264 0.903563 0.161558
Q2FXZ3   36 1.35849 0.903563 0.161558
Q2FYM4   8 0.301887 -1.27278 0.943444
Q2FWY1   30 1.13208 0.903563 0.161558
Q2G1V4   45 1.69811 0.903563 0.161558
P0A011   23 0.867925 -1.27278 0.943444
Q2FXZ0   34 1.28302 0.903563 0.161558
Q2G0V4   31 1.16981 0.903563 0.161558
Q2FW34   38 1.43396 0.903563 0.161558
Q2FWC7   38 1.43396 0.903563 0.161558
Q2G0F6   27 1.01887 0.903563 0.161558
Q2G0T0   30 1.13208 0.903563 0.161558
Q2FXM8   30 1.13208 0.903563 0.161558
Q2G0Q8   24 0.90566 -1.27278 0.943444
Q2FZ08   23 0.867925 -1.27278 0.943444
Q2G160   23 0.867925 -1.27278 0.943444
Q2FY78   44 1.66038 0.903563 0.161558
Q2G2H7   15 0.566038 -1.27278 0.943444
Q2FW53   45 1.69811 0.903563 0.161558
Q2FVX0   25 0.943396 -1.27278 0.943444
Q2G2U5   55 2.07547 3.07991 0.0107511
Q2FZR0   47 1.77358 0.903563 0.161558
Q2G1Z9   48 1.81132 0.903563 0.161558
Q2G1G0   35 1.32075 0.903563 0.161558
Q2FW57   27 1.01887 0.903563 0.161558
Q9RQP7   23 0.867925 -1.27278 0.943444
Q2FXP0   32 1.20755 0.903563 0.161558
Q2FVV1   9 0.339623 -1.27278 0.943444
Q2FYU8   9 0.339623 -1.27278 0.943444
Q2FZ04   23 0.867925 -1.27278 0.943444
Q2FVQ0   33 1.24528 0.903563 0.161558
Q2G151   27 1.01887 0.903563 0.161558
Q2FXF9   32 1.20755 0.903563 0.161558
Q2G242   24 0.90566 -1.27278 0.943444
Q2FZQ0   29 1.09434 0.903563 0.161558
Q2G1Q8   34 1.28302 0.903563 0.161558
Q2FYG1   25 0.925926 -1.27278 0.943444
Q2G1N3   26 0.962963 -1.27278 0.943444
Q2FV44   35 1.2963 0.903563 0.161558
Q2FXV4   44 1.62963 0.903563 0.161558
Q2G0I1   16 0.592593 -1.27278 0.943444
Q2FZY0   28 1.03704 0.903563 0.161558
Q2G295   48 1.77778 0.903563 0.161558
Q2FWH3   53 1.96296 0.903563 0.161558
Q2G072   54 2 3.07991 0.0107511
Q2G217   33 1.22222 0.903563 0.161558
Q2FYP6   41 1.51852 0.903563 0.161558
Q9EZ12   30 1.11111 0.903563 0.161558
Q2FZ48   26 0.962963 -1.27278 0.943444
Q2FY16   34 1.25926 0.903563 0.161558
Q2FZU3   26 0.962963 -1.27278 0.943444
Q2FVV7   45 1.66667 0.903563 0.161558
Q2FWU0   46 1.7037 0.903563 0.161558
P0A0Q0   32 1.18519 0.903563 0.161558
Q2FVS3   44 1.62963 0.903563 0.161558
Q2G0I6   34 1.25926 0.903563 0.161558
Q2FYP3   42 1.55556 0.903563 0.161558
Q2FWM0   52 1.92593 0.903563 0.161558
Q2FZ36   39 1.44444 0.903563 0.161558
Q2G0Y8   10 0.37037 -1.27278 0.943444
Q2FXF6   6 0.222222 -1.27278 0.943444
Q2FXM7   23 0.851852 -1.27278 0.943444
Q2G1A6   49 1.81481 0.903563 0.161558
Q2G138   5 0.185185 -1.27278 0.943444
Q2FZR4   50 1.85185 0.903563 0.161558
Q2G162   8 0.296296 -1.27278 0.943444
Q2FYH2   13 0.481481 -1.27278 0.943444
Q2FX56   38 1.40741 0.903563 0.161558
Q2FY68   22 0.814815 -1.27278 0.943444
Q2G1K1   48 1.77778 0.903563 0.161558
Q2G1A3   46 1.7037 0.903563 0.161558
Q2FZX4   28 1.03704 0.903563 0.161558
Q2G1M5   44 1.62963 0.903563 0.161558
Q2FVA3   33 1.22222 0.903563 0.161558
Q2G2G4   52 1.92593 0.903563 0.161558
Q2G0U3   36 1.33333 0.903563 0.161558
Q2FXQ6   27 1 0.903563 0.161558
Q2G0S2   55 2.03704 3.07991 0.0107511
Q2G168   29 1.07407 0.903563 0.161558
Q2FZB0   25 0.925926 -1.27278 0.943444
Q2G119   30 1.11111 0.903563 0.161558
Q2FVJ7   28 1.03704 0.903563 0.161558
Q2FY30   66 2.44444 3.07991 0.0107511
Q2FXR3   29 1.07407 0.903563 0.161558
Q2G1Z0   46 1.7037 0.903563 0.161558
Q2G0A9   30 1.11111 0.903563 0.161558
O33599   55 2.03704 3.07991 0.0107511
Q2FZ55   33 1.22222 0.903563 0.161558
Q2FYS0   41 1.51852 0.903563 0.161558
Q2G248   32 1.18519 0.903563 0.161558
Q2G049   26 0.962963 -1.27278 0.943444
Q2FVA5   63 2.33333 3.07991 0.0107511
Q2FUX8   24 0.888889 -1.27278 0.943444
Q2G123   39 1.44444 0.903563 0.161558
Q2FVH0   39 1.44444 0.903563 0.161558
Q2FV01   5 0.185185 -1.27278 0.943444
Q2G2L2   46 1.7037 0.903563 0.161558
Q2FYW3   37 1.37037 0.903563 0.161558
Q2FZZ0   48 1.77778 0.903563 0.161558
Q2FVV8   45 1.66667 0.903563 0.161558
Q2G2W0   24 0.872727 -1.27278 0.943444
Q2G041   53 1.92727 0.903563 0.161558
P0A0B9   40 1.45455 0.903563 0.161558
Q2FYI6   46 1.67273 0.903563 0.161558
Q2G2S2   36 1.30909 0.903563 0.161558
Q2FVQ8   22 0.8 -1.27278 0.943444
Q2FVT2   33 1.2 0.903563 0.161558
Q2G1Z5   33 1.2 0.903563 0.161558
Q2G2A4   36 1.30909 0.903563 0.161558
P60393   27 0.981818 -1.27278 0.943444
Q2G0P6   33 1.2 0.903563 0.161558
Q2FW04   15 0.545455 -1.27278 0.943444
Q2FYY9   37 1.34545 0.903563 0.161558
Q2FWP2   21 0.763636 -1.27278 0.943444
Q2FVW4   37 1.34545 0.903563 0.161558
Q2FY63   43 1.56364 0.903563 0.161558
Q2FZ68   38 1.38182 0.903563 0.161558
Q2G1E2   11 0.4 -1.27278 0.943444
Q2G2T8   30 1.09091 0.903563 0.161558
Q2FY71   32 1.16364 0.903563 0.161558
Q2FVI1   13 0.472727 -1.27278 0.943444
Q2G0W2   9 0.327273 -1.27278 0.943444
Q2G238   38 1.38182 0.903563 0.161558
Q2FZR1   51 1.85455 0.903563 0.161558
Q2FXN2   15 0.545455 -1.27278 0.943444
Q2FXH6   6 0.218182 -1.27278 0.943444
Q2FXM3   37 1.34545 0.903563 0.161558
Q2FZW3   18 0.654545 -1.27278 0.943444
Q2FWM9   64 2.32727 3.07991 0.0107511
Q2FUW9   6 0.218182 -1.27278 0.943444
Q2FW91   30 1.09091 0.903563 0.161558
Q2G137   68 2.47273 3.07991 0.0107511
Q2FVM0   51 1.85455 0.903563 0.161558
Q2G057   29 1.05455 0.903563 0.161558
Q2FXP5   23 0.836364 -1.27278 0.943444
Q2G1H2   9 0.327273 -1.27278 0.943444
Q2FX99   8 0.290909 -1.27278 0.943444
Q2G0J4   12 0.436364 -1.27278 0.943444
Q2FX74   46 1.67273 0.903563 0.161558
Q2G1J9   18 0.654545 -1.27278 0.943444
Q2G1F7   4 0.145455 -1.27278 0.943444
Q2G2R8   55 2 3.07991 0.0107511
Q2FW32   45 1.63636 0.903563 0.161558
Q2FXZ4   45 1.63636 0.903563 0.161558
Q2FUT0   36 1.30909 0.903563 0.161558
Q2G084   56 2.03636 3.07991 0.0107511
Q2G148   31 1.12727 0.903563 0.161558
Q2FYR0   45 1.63636 0.903563 0.161558
Q2FW86   34 1.23636 0.903563 0.161558
Q2FW01   51 1.85455 0.903563 0.161558
Q2FUX9   12 0.436364 -1.27278 0.943444
Q2G212   12 0.436364 -1.27278 0.943444
Q2FZ84   52 1.89091 0.903563 0.161558
Q2G0Y0   28 1.01818 0.903563 0.161558
Q2FYU4   34 1.23636 0.903563 0.161558
Q2G223   75 2.72727 3.07991 0.0107511
Q2G136   33 1.2 0.903563 0.161558
Q2G0G6   30 1.09091 0.903563 0.161558
Q2FWY6   71 2.58182 3.07991 0.0107511
Q2FWZ2   35 1.27273 0.903563 0.161558
Q2G240   36 1.30909 0.903563 0.161558
O05154   34 1.23636 0.903563 0.161558
Q2FXP4   16 0.581818 -1.27278 0.943444
Q2FVH5   35 1.27273 0.903563 0.161558
Q2FYP0   46 1.64286 0.903563 0.161558
Q2FUW5   60 2.14286 3.07991 0.0107511
Q2FX66   50 1.78571 0.903563 0.161558
Q2G1P4   6 0.214286 -1.27278 0.943444
Q2FYI9   49 1.75 0.903563 0.161558
Q2G0I7   42 1.5 0.903563 0.161558
Q2FXQ9   35 1.25 0.903563 0.161558
Q2FXL0   46 1.64286 0.903563 0.161558
Q2FYR7   30 1.07143 0.903563 0.161558
Q2G1W4   28 1 0.903563 0.161558
Q2G2C8   19 0.678571 -1.27278 0.943444
Q2G163   31 1.10714 0.903563 0.161558
Q2FWL9   5 0.178571 -1.27278 0.943444
Q2FZH3   25 0.892857 -1.27278 0.943444
Q2FZR5   60 2.14286 3.07991 0.0107511
Q2G1W6   31 1.10714 0.903563 0.161558
Q2FWA5   15 0.535714 -1.27278 0.943444
Q2FX17   20 0.714286 -1.27278 0.943444
Q2FXY1   28 1 0.903563 0.161558
Q2G2W1   10 0.357143 -1.27278 0.943444
Q2FV06   7 0.25 -1.27278 0.943444
Q2FYW6   39 1.39286 0.903563 0.161558
Q2G281   39 1.39286 0.903563 0.161558
Q2G227   44 1.57143 0.903563 0.161558
Q2FWZ5   39 1.39286 0.903563 0.161558
Q2FZX0   35 1.25 0.903563 0.161558
Q2FV51   12 0.428571 -1.27278 0.943444
Q2G082   14 0.5 -1.27278 0.943444
Q2FWX4   100 3.57143 5.25625 0.000662855
Q2FZT1   46 1.64286 0.903563 0.161558
Q2FYF3   34 1.21429 0.903563 0.161558
Q2FXW9   55 1.96429 0.903563 0.161558
O34090   35 1.25 0.903563 0.161558
Q2FVE1   11 0.392857 -1.27278 0.943444
Q2FZL5   38 1.35714 0.903563 0.161558
Q2G258   39 1.39286 0.903563 0.161558
Q2FZW5   15 0.535714 -1.27278 0.943444
Q2FW63   15 0.535714 -1.27278 0.943444
Q2FXB4   29 1.03571 0.903563 0.161558
Q2G1T5   96 3.42857 5.25625 0.000662855
Q2G1J5   34 1.21429 0.903563 0.161558
Q2G0V0   50 1.78571 0.903563 0.161558
Q2G0M7   35 1.25 0.903563 0.161558
Q2G1I5   47 1.67857 0.903563 0.161558
Q2G146   31 1.10714 0.903563 0.161558
Q2G1P6   45 1.60714 0.903563 0.161558
Q2G1W8   42 1.47368 0.903563 0.161558
Q2G035   36 1.26316 0.903563 0.161558
Q2G1I3   24 0.842105 -1.27278 0.943444
Q2FWM2   39 1.36842 0.903563 0.161558
Q2FYJ3   31 1.08772 0.903563 0.161558
Q2G0L8   55 1.92982 0.903563 0.161558
Q2G164   46 1.61404 0.903563 0.161558
Q2FVT7   34 1.19298 0.903563 0.161558
Q2G1R3   25 0.877193 -1.27278 0.943444
Q2G1T6   47 1.64912 0.903563 0.161558
Q2FZN7   51 1.78947 0.903563 0.161558
Q2FY83   20 0.701754 -1.27278 0.943444
Q2FZX9   23 0.807018 -1.27278 0.943444
Q2FYL5   33 1.15789 0.903563 0.161558
Q2G218   41 1.4386 0.903563 0.161558
Q2G0M5   32 1.12281 0.903563 0.161558
Q2FW78   7 0.245614 -1.27278 0.943444
P52078   50 1.75439 0.903563 0.161558
Q7X2S2   42 1.47368 0.903563 0.161558
Q2FZG4   21 0.736842 -1.27278 0.943444
Q2G0M4   48 1.68421 0.903563 0.161558
Q2FVA2   43 1.50877 0.903563 0.161558
Q2G115   31 1.08772 0.903563 0.161558
Q2G0M8   36 1.26316 0.903563 0.161558
Q2G1U4   38 1.33333 0.903563 0.161558
Q2G1D0   36 1.26316 0.903563 0.161558
Q2G2S0   18 0.631579 -1.27278 0.943444
Q2G2N5   11 0.385965 -1.27278 0.943444
Q2G222   30 1.05263 0.903563 0.161558
Q2G1C8   24 0.842105 -1.27278 0.943444
Q2FV40   20 0.701754 -1.27278 0.943444
Q2FXT1   49 1.7193 0.903563 0.161558
Q2FZZ2   57 2 3.07991 0.0107511
Q2FY01   29 1.01754 0.903563 0.161558
Q2FVJ8   37 1.29825 0.903563 0.161558
Q2FXK2   39 1.36842 0.903563 0.161558
Q2FUS7   46 1.61404 0.903563 0.161558
Q2FVP1   14 0.491228 -1.27278 0.943444
Q2FYN7   55 1.92982 0.903563 0.161558
P69848   41 1.4386 0.903563 0.161558
Q2FWN8   45 1.57895 0.903563 0.161558
Q2FV62   36 1.26316 0.903563 0.161558
Q2FWW7   39 1.36842 0.903563 0.161558
Q2G1Y5   46 1.61404 0.903563 0.161558
Q2FXA3   31 1.08772 0.903563 0.161558
Q2FYV3   32 1.12281 0.903563 0.161558
Q2G1H4   37 1.29825 0.903563 0.161558
Q2G038   37 1.29825 0.903563 0.161558
Q2G161   7 0.245614 -1.27278 0.943444
Q2FYV1   51 1.78947 0.903563 0.161558
Q2FZ09   51 1.78947 0.903563 0.161558
Q2FW90   32 1.12281 0.903563 0.161558
Q2G290   28 0.982456 -1.27278 0.943444
P60611   38 1.33333 0.903563 0.161558
Q2FV58   45 1.57895 0.903563 0.161558
Q2G0C6   39 1.36842 0.903563 0.161558
Q2G050   51 1.78947 0.903563 0.161558
Q2G0V2   61 2.14035 3.07991 0.0107511
Q2FVQ4   11 0.385965 -1.27278 0.943444
Q2G094   75 2.58621 3.07991 0.0107511
Q2FY59   42 1.44828 0.903563 0.161558
Q2FVX7   55 1.89655 0.903563 0.161558
Q2FVP4   25 0.862069 -1.27278 0.943444
Q2G185   26 0.896552 -1.27278 0.943444
Q2FXP8   10 0.344828 -1.27278 0.943444
Q2G275   54 1.86207 0.903563 0.161558
Q2G1D9   40 1.37931 0.903563 0.161558
Q2FXI3   41 1.41379 0.903563 0.161558
Q2FYM2   50 1.72414 0.903563 0.161558
P14738   88 3.03448 5.25625 0.000662855
Q2G2Q2   39 1.34483 0.903563 0.161558
Q2G0M9   48 1.65517 0.903563 0.161558
Q2FY67   59 2.03448 3.07991 0.0107511
Q2FWX8   131 4.51724 7.4326 4.06742e-05
Q2FUT9   47 1.62069 0.903563 0.161558
Q2FZS0   34 1.17241 0.903563 0.161558
Q2G2A8   30 1.03448 0.903563 0.161558
Q2FUY2   73 2.51724 3.07991 0.0107511
Q2FZL8   59 2.03448 3.07991 0.0107511
Q2FW93   45 1.55172 0.903563 0.161558
Q2G1L7   52 1.7931 0.903563 0.161558
Q2FW41   39 1.34483 0.903563 0.161558
Q2FZY6   107 3.68966 5.25625 0.000662855
Q2G042   8 0.275862 -1.27278 0.943444
Q2FWK2   38 1.31034 0.903563 0.161558
Q2FYF4   59 2.03448 3.07991 0.0107511
Q2FZP2   47 1.62069 0.903563 0.161558
Q2G1G7   35 1.2069 0.903563 0.161558
Q2G1H5   66 2.27586 3.07991 0.0107511
Q2G2S7   66 2.27586 3.07991 0.0107511
Q2FY53   44 1.51724 0.903563 0.161558
Q2G1N2   47 1.62069 0.903563 0.161558
Q2G2V2   40 1.37931 0.903563 0.161558
Q2G1H6   43 1.48276 0.903563 0.161558
Q2FZA9   47 1.62069 0.903563 0.161558
Q2FXI5   50 1.72414 0.903563 0.161558
Q2G206   6 0.206897 -1.27278 0.943444
Q2FWN6   36 1.24138 0.903563 0.161558
Q2FUQ2   44 1.51724 0.903563 0.161558
Q2G1K3   49 1.68966 0.903563 0.161558
Q2FZ76   20 0.689655 -1.27278 0.943444
Q2FY54   42 1.44828 0.903563 0.161558
Q2G289   44 1.51724 0.903563 0.161558
Q2FY14   42 1.44828 0.903563 0.161558
Q2FV77   34 1.17241 0.903563 0.161558
Q2G064   45 1.55172 0.903563 0.161558
Q2G033   47 1.62069 0.903563 0.161558
Q2G198   82 2.82759 3.07991 0.0107511
Q2G0K4   10 0.344828 -1.27278 0.943444
Q2G0V3   35 1.2069 0.903563 0.161558
Q2FWE2   52 1.76271 0.903563 0.161558
Q2G089   45 1.52542 0.903563 0.161558
Q2FZL3   51 1.72881 0.903563 0.161558
Q2G087   39 1.32203 0.903563 0.161558
Q2G0A7   12 0.40678 -1.27278 0.943444
Q2FVF9   48 1.62712 0.903563 0.161558
Q2G071   35 1.18644 0.903563 0.161558
Q2FUZ2   28 0.949153 -1.27278 0.943444
Q2FY27   54 1.83051 0.903563 0.161558
Q2FXX4   25 0.847458 -1.27278 0.943444
Q2G1E6   51 1.72881 0.903563 0.161558
Q2G1G5   22 0.745763 -1.27278 0.943444
Q2G2Q3   43 1.45763 0.903563 0.161558
Q2FZF0   69 2.33898 3.07991 0.0107511
Q2G2D2   38 1.28814 0.903563 0.161558
Q2FXT4   25 0.847458 -1.27278 0.943444
Q2FZI8   57 1.9322 0.903563 0.161558
Q2FUS8   124 4.20339 7.4326 4.06742e-05
Q2FVR9   29 0.983051 -1.27278 0.943444
Q2FXP2   49 1.66102 0.903563 0.161558
Q2FX94   19 0.644068 -1.27278 0.943444
Q2G2A5   43 1.45763 0.903563 0.161558
Q2FZP7   33 1.11864 0.903563 0.161558
Q2G1R7   38 1.28814 0.903563 0.161558
Q2G015   62 2.10169 3.07991 0.0107511
Q2FZF4   25 0.847458 -1.27278 0.943444
Q2G1E5   55 1.86441 0.903563 0.161558
Q2FWH9   12 0.40678 -1.27278 0.943444
Q2G069   49 1.66102 0.903563 0.161558
Q2FZK3   38 1.28814 0.903563 0.161558
Q2FZU5   37 1.25424 0.903563 0.161558
Q2FYT4   46 1.55932 0.903563 0.161558
Q2FWK4   21 0.711864 -1.27278 0.943444
Q2FY40   50 1.69492 0.903563 0.161558
Q2FWY4   5 0.169492 -1.27278 0.943444
Q2G156   10 0.338983 -1.27278 0.943444
Q2G045   43 1.45763 0.903563 0.161558
Q2FZS6   21 0.711864 -1.27278 0.943444
Q2FYC7   33 1.11864 0.903563 0.161558
Q2FW73   42 1.42373 0.903563 0.161558
Q2G1H3   49 1.66102 0.903563 0.161558
Q2FXJ6   66 2.23729 3.07991 0.0107511
Q2FUS2   7 0.233333 -1.27278 0.943444
Q2G120   31 1.03333 0.903563 0.161558
Q2G2T9   35 1.16667 0.903563 0.161558
Q2G1N9   11 0.366667 -1.27278 0.943444
Q2FXL9   61 2.03333 3.07991 0.0107511
Q2G0W4   49 1.63333 0.903563 0.161558
Q2G0R6   33 1.1 0.903563 0.161558
Q2G1C4   44 1.46667 0.903563 0.161558
Q2FWY9   37 1.23333 0.903563 0.161558
Q2G1K4   52 1.73333 0.903563 0.161558
Q2FYK3   28 0.933333 -1.27278 0.943444
Q2G1N4   53 1.76667 0.903563 0.161558
Q2G065   41 1.36667 0.903563 0.161558
Q2FX88   30 1 0.903563 0.161558
Q2FVW9   41 1.36667 0.903563 0.161558
Q2G1E0   34 1.13333 0.903563 0.161558
Q2G2P2   38 1.26667 0.903563 0.161558
Q2G0V5   10 0.333333 -1.27278 0.943444
Q2FWA2   54 1.8 0.903563 0.161558
Q2FZU1   40 1.33333 0.903563 0.161558
Q2FX77   39 1.3 0.903563 0.161558
Q2FW75   36 1.2 0.903563 0.161558
Q2FUT5   44 1.46667 0.903563 0.161558
Q2G234   41 1.36667 0.903563 0.161558
Q2FZU6   44 1.46667 0.903563 0.161558
Q2G1Y2   12 0.4 -1.27278 0.943444
Q2FXN7   31 1.03333 0.903563 0.161558
Q2G2J3   7 0.233333 -1.27278 0.943444
Q2G0G1   51 1.7 0.903563 0.161558
Q2FW62   38 1.26667 0.903563 0.161558
Q2FUP7   32 1.06667 0.903563 0.161558
Q2G1J3   37 1.23333 0.903563 0.161558
Q2FZ15   62 2.06667 3.07991 0.0107511
Q2G1D3   58 1.93333 0.903563 0.161558
Q2G0K2   36 1.2 0.903563 0.161558
Q2FWC1   44 1.46667 0.903563 0.161558
Q2FXM5   33 1.1 0.903563 0.161558
Q2FY46   25 0.833333 -1.27278 0.943444
Q2G1K0   34 1.13333 0.903563 0.161558
Q2FXT6   42 1.4 0.903563 0.161558
Q2FZM4   36 1.2 0.903563 0.161558
Q2FXG1   28 0.933333 -1.27278 0.943444
Q2FXL1   37 1.23333 0.903563 0.161558
Q2FWX5   73 2.43333 3.07991 0.0107511
# cudaSaTabsearch LTYPE = T LORDER = F LSOLN = F
# QUERY ID = PF04841 
# DBFILE = ./tableaux.ascii.DB                                                             
Q2G1I1   51 1.67213 0.903563  0.161558
Q2G1K2   33 1.08197 0.903563  0.161558
Q2FUU5   33 1.08197 0.903563  0.161558
Q2FXB6   37 1.21311 0.903563  0.161558
Q2FZU2   26 0.852459 -1.27278  0.943444
Q2FZK0   12 0.393443 -1.27278  0.943444
Q2FY33   47 1.54098 0.903563  0.161558
Q2G098   60 1.96721 0.903563  0.161558
Q2FZ46   25 0.819672 -1.27278  0.943444
Q2FZQ5   26 0.852459 -1.27278  0.943444
Q2FXU8   21 0.688525 -1.27278  0.943444
Q9EZ08   46 1.5082 0.903563  0.161558
Q2G1B9   41 1.34426 0.903563  0.161558
Q2FZ73   52 1.70492 0.903563  0.161558
Q2FY35   36 1.18033 0.903563  0.161558
Q2FZ16   57 1.86885 0.903563  0.161558
Q2FYR2   60 1.96721 0.903563  0.161558
Q2FWY3   47 1.54098 0.903563  0.161558
Q2G2F5   33 1.08197 0.903563  0.161558
Q2G032   47 1.54098 0.903563  0.161558
Q2FZ10   63 2.06557 3.07991  0.0107511
Q2G255   32 1.04918 0.903563  0.161558
Q2G0X6   43 1.40984 0.903563  0.161558
Q2FYH0   36 1.18033 0.903563  0.161558
Q2FXJ9   19 0.622951 -1.27278  0.943444
Q2FZT4   46 1.5082 0.903563  0.161558
Q2FVE6   48 1.57377 0.903563  0.161558
Q2FYD3   41 1.34426 0.903563  0.161558
Q2FXT5   55 1.80328 0.903563  0.161558
Q2FY60   24 0.786885 -1.27278  0.943444
Q2G2D7   41 1.34426 0.903563  0.161558
Q2FX16   30 0.983607 -1.27278  0.943444
Q2FZ34   62 2.03279 3.07991  0.0107511
Q2G1S4   31 1.01639 0.903563  0.161558
Q2G147   58 1.90164 0.903563  0.161558
Q2G1J7   43 1.40984 0.903563  0.161558
Q2G2A7   66 2.16393 3.07991  0.0107511
Q2G2M6   42 1.37705 0.903563  0.161558
Q2FV30   38 1.2459 0.903563  0.161558
Q2FVL5   58 1.90164 0.903563  0.161558
Q2FXY0   52 1.70492 0.903563  0.161558
Q2FZL1   36 1.18033 0.903563  0.161558
Q2FW45   33 1.08197 0.903563  0.161558
Q2FZU0   34 1.09677 0.903563  0.161558
Q2FWZ0   52 1.67742 0.903563  0.161558
Q2G2H5   22 0.709677 -1.27278  0.943444
Q2FYG9   46 1.48387 0.903563  0.161558
Q2G2X6   53 1.70968 0.903563  0.161558
Q2G155   41 1.32258 0.903563  0.161558
Q2FXY9   61 1.96774 0.903563  0.161558
Q2FZ37   56 1.80645 0.903563  0.161558
Q2FVI7   49 1.58065 0.903563  0.161558
Q2FYS1   41 1.32258 0.903563  0.161558
Q2FXL5   71 2.29032 3.07991  0.0107511
Q2G1J4   38 1.22581 0.903563  0.161558
Q2FWZ3   54 1.74194 0.903563  0.161558
Q2G2P7   26 0.83871 -1.27278  0.943444
Q2FVH3   33 1.06452 0.903563  0.161558
Q2FZ31   48 1.54839 0.903563  0.161558
Q2G283   47 1.51613 0.903563  0.161558
Q2FZ66   48 1.54839 0.903563  0.161558
Q2FWY7   8 0.258065 -1.27278  0.943444
Q2G1F9   43 1.3871 0.903563  0.161558
Q2FZJ4   51 1.64516 0.903563  0.161558
Q2FZQ1   14 0.451613 -1.27278  0.943444
Q2FY80   21 0.677419 -1.27278  0.943444
Q2G2D4   13 0.419355 -1.27278  0.943444
Q2FYP1   51 1.64516 0.903563  0.161558
Q2FYF9   37 1.19355 0.903563  0.161558
Q2G0B3   44 1.41935 0.903563  0.161558
Q2FUT8   43 1.3871 0.903563  0.161558
Q2FYR1   58 1.87097 0.903563  0.161558
Q2FYL3   40 1.29032 0.903563  0.161558
Q2FVG4   8 0.258065 -1.27278  0.943444
Q2FVP8   60 1.93548 0.903563  0.161558
Q2FZ28   30 0.952381 -1.27278  0.943444
Q2G1F0   69 2.19048 3.07991  0.0107511
P95689   59 1.87302 0.903563  0.161558
Q2FYH6   42 1.33333 0.903563  0.161558
Q2FXD1   51 1.61905 0.903563  0.161558
Q2G0X5   57 1.80952 0.903563  0.161558
Q2FXN8   12 0.380952 -1.27278  0.943444
Q2G0N0   53 1.68254 0.903563  0.161558
Q2G268   48 1.52381 0.903563  0.161558
Q2FV61   41 1.30159 0.903563  0.161558
Q2FXL7   47 1.49206 0.903563  0.161558
Q2FUR5   28 0.888889 -1.27278  0.943444
Q2FXV6   47 1.49206 0.903563  0.161558
Q2G2C5   37 1.1746 0.903563  0.161558
Q2FVJ6   35 1.11111 0.903563  0.161558
Q2G1Y4   48 1.52381 0.903563  0.161558
Q2FVI0   11 0.349206 -1.27278  0.943444
Q2FXJ8   18 0.571429 -1.27278  0.943444
Q2FZU7   39 1.2381 0.903563  0.161558
Q2G2X4   33 1.04762 0.903563  0.161558
Q2FZA8   25 0.793651 -1.27278  0.943444
Q2FW96   32 1.01587 0.903563  0.161558
Q2FYV4   48 1.52381 0.903563  0.161558
O07325   47 1.49206 0.903563  0.161558
Q2G1C1   30 0.952381 -1.27278  0.943444
Q2FZR9   44 1.39683 0.903563  0.161558
Q2FVW3   54 1.71429 0.903563  0.161558
Q2G124   38 1.20635 0.903563  0.161558
P0C0V7   58 1.84127 0.903563  0.161558
Q2FX52   38 1.1875 0.903563  0.161558
Q2G2C7   39 1.21875 0.903563  0.161558
Q2G2D5   48 1.5 0.903563  0.161558
Q2FXQ7   30 0.9375 -1.27278  0.943444
Q2FZW0   63 1.96875 0.903563  0.161558
Q2FVG3   38 1.1875 0.903563  0.161558
Q2FXR4   41 1.28125 0.903563  0.161558
Q2FZ67   42 1.3125 0.903563  0.161558
Q2G243   70 2.1875 3.07991  0.0107511
Q2FV76   52 1.625 0.903563  0.161558
Q2FVZ4   56 1.75 0.903563  0.161558
Q2FWC5   59 1.84375 0.903563  0.161558
Q2FZY3   134 4.1875 7.4326  4.06742e-05
Q2FWH5   37 1.15625 0.903563  0.161558
Q2G241   30 0.9375 -1.27278  0.943444
Q2FV35   62 1.9375 0.903563  0.161558
Q2G0T5   31 0.96875 -1.27278  0.943444
Q2G1A9   38 1.1875 0.903563  0.161558
Q2FYU7   36 1.125 0.903563  0.161558
Q2G2E0   11 0.34375 -1.27278  0.943444
Q2FVT6   40 1.25 0.903563  0.161558
Q2G0D7   23 0.71875 -1.27278  0.943444
Q2G1M6   50 1.5625 0.903563  0.161558
Q2G0A6   15 0.46875 -1.27278  0.943444
Q2FUY6   55 1.71875 0.903563  0.161558
Q2FYJ2   44 1.375 0.903563  0.161558
Q2G2E5   36 1.10769 0.903563  0.161558
Q2G2P5   60 1.84615 0.903563  0.161558
Q2G1R6   68 2.09231 3.07991  0.0107511
Q2FYF0   30 0.923077 -1.27278  0.943444
Q2FVH8   20 0.615385 -1.27278  0.943444
Q2FUU3   42 1.29231 0.903563  0.161558
Q2FVG8   50 1.53846 0.903563  0.161558
Q9ZAH5   52 1.6 0.903563  0.161558
Q2G2U0   44 1.35385 0.903563  0.161558
Q2FYR4   37 1.13846 0.903563  0.161558
Q2G256   37 1.13846 0.903563  0.161558
Q2FVY0   43 1.32308 0.903563  0.161558
Q2G0Q2   40 1.23077 0.903563  0.161558
Q2G0R2   54 1.66154 0.903563  0.161558
Q2G0Q3   47 1.44615 0.903563  0.161558
Q2FWZ9   59 1.81538 0.903563  0.161558
Q53705   33 1.01538 0.903563  0.161558
Q2G2U3   63 1.93846 0.903563  0.161558
Q2FYY6   61 1.87692 0.903563  0.161558
Q2FWL3   42 1.29231 0.903563  0.161558
Q2FY50   58 1.78462 0.903563  0.161558
Q2FXN4   44 1.35385 0.903563  0.161558
Q2G179   42 1.29231 0.903563  0.161558
Q2G1L6   55 1.69231 0.903563  0.161558
Q2FXU4   41 1.26154 0.903563  0.161558
Q2G1E9   50 1.53846 0.903563  0.161558
Q2G232   60 1.84615 0.903563  0.161558
Q2FXH9   67 2.06154 3.07991  0.0107511
Q2G0X3   57 1.75385 0.903563  0.161558
Q2FXD0   45 1.38462 0.903563  0.161558
Q2G0G3   25 0.769231 -1.27278  0.943444
Q2FWW3   35 1.07692 0.903563  0.161558
Q2FYG0   63 1.90909 0.903563  0.161558
Q2FZS9   19 0.575758 -1.27278  0.943444
Q2FYS2   48 1.45455 0.903563  0.161558
Q2G2U4   23 0.69697 -1.27278  0.943444
Q2FWJ9   35 1.06061 0.903563  0.161558
Q2FWF0   62 1.87879 0.903563  0.161558
Q2FXR9   52 1.57576 0.903563  0.161558
Q2FZV7   57 1.72727 0.903563  0.161558
Q2G1W0   34 1.0303 0.903563  0.161558
Q2G2I0   46 1.39394 0.903563  0.161558
Q2G153   43 1.30303 0.903563  0.161558
Q2FWD7   51 1.54545 0.903563  0.161558
Q2FY15   37 1.12121 0.903563  0.161558
Q2FV54   17 0.515152 -1.27278  0.943444
Q2FZ74   38 1.15152 0.903563  0.161558
Q2FYV5   41 1.24242 0.903563  0.161558
Q2G2I1   49 1.48485 0.903563  0.161558
Q2FXZ6   44 1.33333 0.903563  0.161558
Q2G0U0   17 0.515152 -1.27278  0.943444
Q2G0Y6   45 1.36364 0.903563  0.161558
Q2FXJ0   54 1.63636 0.903563  0.161558
Q2FY43   56 1.67164 0.903563  0.161558
Q2FWM1   101 3.01493 5.25625  0.000662855
Q2FVJ1   37 1.10448 0.903563  0.161558
Q2G0K3   64 1.91045 0.903563  0.161558
Q2FY66   62 1.85075 0.903563  0.161558
Q2FW99   14 0.41791 -1.27278  0.943444
Q2FV10   53 1.58209 0.903563  0.161558
Q2FXJ5   30 0.895522 -1.27278  0.943444
Q2FX69   40 1.19403 0.903563  0.161558
Q2G0B2   40 1.19403 0.903563  0.161558
Q2FX14   51 1.52239 0.903563  0.161558
Q2FYD8   42 1.25373 0.903563  0.161558
Q2FWE5   47 1.40299 0.903563  0.161558
Q2G2A3   54 1.61194 0.903563  0.161558
Q2FZH8   50 1.49254 0.903563  0.161558
Q2FX51   41 1.22388 0.903563  0.161558
Q2FWE8   53 1.58209 0.903563  0.161558
Q2G088   29 0.865672 -1.27278  0.943444
Q2G028   52 1.52941 0.903563  0.161558
Q2G1S3   43 1.26471 0.903563  0.161558
Q2FYN4   52 1.52941 0.903563  0.161558
Q2FX86   46 1.35294 0.903563  0.161558
Q2G2S8   55 1.61765 0.903563  0.161558
Q2FUW8   65 1.91176 0.903563  0.161558
Q2FWD4   65 1.91176 0.903563  0.161558
Q2FVH6   44 1.29412 0.903563  0.161558
Q2G029   36 1.05882 0.903563  0.161558
Q2G1R5   44 1.29412 0.903563  0.161558
Q2FX65   5 0.147059 -1.27278  0.943444
Q2FZV6   75 2.20588 3.07991  0.0107511
Q2G1P1   41 1.20588 0.903563  0.161558
Q2FVU4   20 0.588235 -1.27278  0.943444
Q2FVT5   58 1.70588 0.903563  0.161558
Q2G2H4   59 1.73529 0.903563  0.161558
Q2FZ58   54 1.58824 0.903563  0.161558
Q2FVJ2   39 1.14706 0.903563  0.161558
Q2FXW5   40 1.17647 0.903563  0.161558
Q2FWK1   52 1.52941 0.903563  0.161558
Q2G031   42 1.23529 0.903563  0.161558
Q2G0U1   53 1.55882 0.903563  0.161558
Q2FW46   51 1.5 0.903563  0.161558
Q2FZY5   44 1.29412 0.903563  0.161558
Q2FZI5   61 1.76812 0.903563  0.161558
Q2FYR9   59 1.71014 0.903563  0.161558
Q2FZ92   50 1.44928 0.903563  0.161558
Q2G1D5   39 1.13043 0.903563  0.161558
Q2FXM2   53 1.53623 0.903563  0.161558
Q2FVM2   46 1.33333 0.903563  0.161558
Q2FZN2   41 1.18841 0.903563  0.161558
Q2G1U8   40 1.15942 0.903563  0.161558
Q2FVS7   91 2.63768 3.07991  0.0107511
Q2FWB5   34 0.985507 -1.27278  0.943444
Q2FXX1   76 2.2029 3.07991  0.0107511
Q2G2J9   40 1.15942 0.903563  0.161558
Q2G0Y7   49 1.42029 0.903563  0.161558
Q2FW81   47 1.36232 0.903563  0.161558
Q2FWK3   42 1.21739 0.903563  0.161558
Q2FY34   46 1.33333 0.903563  0.161558
Q2FXF8   38 1.10145 0.903563  0.161558
Q2FXI9   42 1.21739 0.903563  0.161558
Q05615   86 2.45714 3.07991  0.0107511
Q2FUW4   67 1.91429 0.903563  0.161558
Q2FVF4   39 1.11429 0.903563  0.161558
Q2FWI3   77 2.2 3.07991  0.0107511
Q2FWG8   52 1.48571 0.903563  0.161558
Q2G0R0   31 0.885714 -1.27278  0.943444
Q2G0I4   61 1.74286 0.903563  0.161558
Q2FV67   61 1.74286 0.903563  0.161558
Q2G091   77 2.2 3.07991  0.0107511
Q2G1U1   50 1.42857 0.903563  0.161558
Q2FUX7   70 2 3.07991  0.0107511
Q2FY51   65 1.85714 0.903563  0.161558
Q2FYP2   65 1.85714 0.903563  0.161558
Q2G0F8   35 1 0.903563  0.161558
Q2FXH5   47 1.34286 0.903563  0.161558
Q2G193   101 2.88571 3.07991  0.0107511
Q2FWD6   70 2 3.07991  0.0107511
Q2FZ98   34 0.957746 -1.27278  0.943444
Q2FYQ2   16 0.450704 -1.27278  0.943444
Q2FWL5   59 1.66197 0.903563  0.161558
Q2FV16   55 1.5493 0.903563  0.161558
Q2FWX9   62 1.74648 0.903563  0.161558
Q2G1J0   56 1.57746 0.903563  0.161558
Q2G235   56 1.57746 0.903563  0.161558
Q2FXK1   69 1.94366 0.903563  0.161558
Q2FWF4   72 2.02817 3.07991  0.0107511
Q2FZC8   48 1.35211 0.903563  0.161558
Q2FZQ4   37 1.04225 0.903563  0.161558
O52582   68 1.91549 0.903563  0.161558
Q2FZI6   74 2.08451 3.07991  0.0107511
Q2FUW7   61 1.71831 0.903563  0.161558
Q2G2M9   36 1.01408 0.903563  0.161558
Q2FZD0   48 1.35211 0.903563  0.161558
Q2FWK7   53 1.49296 0.903563  0.161558
Q2FWU4   50 1.40845 0.903563  0.161558
Q2FUX4   48 1.35211 0.903563  0.161558
Q2G2V3   47 1.32394 0.903563  0.161558
O05204   56 1.57746 0.903563  0.161558
Q2FYC2   52 1.44444 0.903563  0.161558
Q2FZP6   68 1.88889 0.903563  0.161558
Q2G0L2   65 1.80556 0.903563  0.161558
Q2FZV1   11 0.305556 -1.27278  0.943444
Q2FVQ5   51 1.41667 0.903563  0.161558
Q2FZW6   57 1.58333 0.903563  0.161558
Q2FZI3   67 1.86111 0.903563  0.161558
Q2G219   22 0.611111 -1.27278  0.943444
Q2FZR2   52 1.44444 0.903563  0.161558
Q2FXZ2   51 1.41667 0.903563  0.161558
Q2FYC6   75 2.08333 3.07991  0.0107511
Q2FYZ5   77 2.10959 3.07991  0.0107511
Q2FWN4   56 1.53425 0.903563  0.161558
Q2G221   23 0.630137 -1.27278  0.943444
Q2FZX5   50 1.36986 0.903563  0.161558
Q2FUW3   65 1.78082 0.903563  0.161558
Q2G2H3   60 1.64384 0.903563  0.161558
Q2FY08   81 2.21918 3.07991  0.0107511
Q2FXU5   49 1.34247 0.903563  0.161558
Q2G1F8   78 2.13699 3.07991  0.0107511
Q2FYW4   56 1.53425 0.903563  0.161558
Q2G142   26 0.712329 -1.27278  0.943444
Q2G1U3   22 0.60274 -1.27278  0.943444
Q2FZ18   43 1.17808 0.903563  0.161558
Q2FV24   50 1.36986 0.903563  0.161558
Q2G1C2   46 1.26027 0.903563  0.161558
Q2FYZ4   51 1.39726 0.903563  0.161558
Q2FWT4   71 1.94521 0.903563  0.161558
Q2FUX1   31 0.849315 -1.27278  0.943444
Q2FZG9   78 2.10811 3.07991  0.0107511
Q2FVC1   68 1.83784 0.903563  0.161558
Q2FYT3   48 1.2973 0.903563  0.161558
Q2FY82   34 0.918919 -1.27278  0.943444
Q2FV02   84 2.27027 3.07991  0.0107511
Q2FXJ2   71 1.91892 0.903563  0.161558
Q2FZ02   54 1.45946 0.903563  0.161558
Q2G0L3   64 1.72973 0.903563  0.161558
Q2FZH5   39 1.05405 0.903563  0.161558
Q2FWH4   54 1.45946 0.903563  0.161558
Q2FW49   52 1.40541 0.903563  0.161558
Q93T05   64 1.72973 0.903563  0.161558
Q2FX73   42 1.13514 0.903563  0.161558
Q2G239   48 1.28 0.903563  0.161558
Q2G121   47 1.25333 0.903563  0.161558
Q2FY11   59 1.57333 0.903563  0.161558
Q2FV11   47 1.25333 0.903563  0.161558
Q2FZ05   57 1.52 0.903563  0.161558
Q2G253   53 1.41333 0.903563  0.161558
Q2FW98   31 0.826667 -1.27278  0.943444
Q2G205   60 1.6 0.903563  0.161558
Q2FVE7   52 1.38667 0.903563  0.161558
Q2FYD0   50 1.33333 0.903563  0.161558
Q2FZ19   78 2.08 3.07991  0.0107511
Q2G1C7   60 1.6 0.903563  0.161558
Q2FV60   52 1.38667 0.903563  0.161558
Q2FY64   50 1.33333 0.903563  0.161558
Q2FZI9   72 1.92 0.903563  0.161558
Q2FV57   62 1.63158 0.903563  0.161558
Q2FXA5   57 1.5 0.903563  0.161558
Q2G2U8   12 0.315789 -1.27278  0.943444
Q2FZP0   53 1.39474 0.903563  0.161558
Q2FZL7   39 1.02632 0.903563  0.161558
Q2FZR3   52 1.36842 0.903563  0.161558
Q2FWA0   94 2.47368 3.07991  0.0107511
Q2G090   49 1.28947 0.903563  0.161558
Q2G1H0   49 1.27273 0.903563  0.161558
Q2FZP4   54 1.4026 0.903563  0.161558
Q2FUX0   44 1.14286 0.903563  0.161558
Q2FV86   47 1.22078 0.903563  0.161558
Q2FV14   65 1.68831 0.903563  0.161558
Q2FUT2   69 1.79221 0.903563  0.161558
Q2FZ64   46 1.19481 0.903563  0.161558
Q2FUW1   55 1.41026 0.903563  0.161558
Q2FWI0   49 1.25641 0.903563  0.161558
Q2G2K5   48 1.23077 0.903563  0.161558
Q2FWK6   44 1.12821 0.903563  0.161558
Q2G0T9   58 1.48718 0.903563  0.161558
Q2G078   52 1.33333 0.903563  0.161558
Q2G1P3   59 1.51282 0.903563  0.161558
Q2G274   72 1.82278 0.903563  0.161558
Q2FZD4   44 1.11392 0.903563  0.161558
Q2FYS5   70 1.77215 0.903563  0.161558
Q2G1K5   45 1.13924 0.903563  0.161558
Q2G1L5   47 1.18987 0.903563  0.161558
Q2G1M9   51 1.29114 0.903563  0.161558
Q2FX67   61 1.5443 0.903563  0.161558
Q2FZ32   51 1.29114 0.903563  0.161558
Q2FWH7   43 1.08861 0.903563  0.161558
Q2FXT8   54 1.35 0.903563  0.161558
Q2FUQ3   61 1.525 0.903563  0.161558
Q2G1Y6   49 1.225 0.903563  0.161558
Q2FX68   78 1.95 0.903563  0.161558
Q2FWD1   57 1.425 0.903563  0.161558
Q2FUZ8   66 1.65 0.903563  0.161558
Q2G1F5   51 1.275 0.903563  0.161558
Q2G2T6   60 1.5 0.903563  0.161558
Q2FYD2   77 1.925 0.903563  0.161558
Q2FYA1   56 1.4 0.903563  0.161558
Q2FY21   54 1.35 0.903563  0.161558
Q2FZD3   34 0.85 -1.27278  0.943444
Q2G1Z4   57 1.425 0.903563  0.161558
Q2G0S3   52 1.28395 0.903563  0.161558
Q2FVQ3   44 1.08642 0.903563  0.161558
Q2G2J4   47 1.16049 0.903563  0.161558
Q2G2B8   34 0.839506 -1.27278  0.943444
Q2G0L5   46 1.1358 0.903563  0.161558
Q2FW72   48 1.18519 0.903563  0.161558
Q2FYT8   61 1.50617 0.903563  0.161558
Q2FXM9   41 1.01235 0.903563  0.161558
Q2G1Y0   48 1.18519 0.903563  0.161558
Q2G2D0   51 1.25926 0.903563  0.161558
Q2G2M2   37 0.91358 -1.27278  0.943444
Q2G1B7   68 1.67901 0.903563  0.161558
Q2G1B8   76 1.87654 0.903563  0.161558
Q2G0M6   60 1.48148 0.903563  0.161558
Q2G1D8   68 1.65854 0.903563  0.161558
Q2FV70   43 1.04878 0.903563  0.161558
Q2FV72   30 0.731707 -1.27278  0.943444
Q2FVB2   49 1.19512 0.903563  0.161558
Q2G122   49 1.19512 0.903563  0.161558
Q2G1W2   73 1.75904 0.903563  0.161558
Q2FWW1   43 1.03614 0.903563  0.161558
Q2G1F4   93 2.24096 3.07991  0.0107511
Q2G093   66 1.59036 0.903563  0.161558
Q2FXY7   53 1.27711 0.903563  0.161558
Q2G1C6   56 1.3494 0.903563  0.161558
Q2FZ20   86 2.07229 3.07991  0.0107511
O50581   41 0.97619 -1.27278  0.943444
Q2G1N1   61 1.45238 0.903563  0.161558
Q2G188   48 1.12941 0.903563  0.161558
Q2G296   50 1.17647 0.903563  0.161558
Q2G2E9   57 1.34118 0.903563  0.161558
Q2G294   55 1.29412 0.903563  0.161558
Q2FWJ5   39 0.917647 -1.27278  0.943444
Q2FW03   55 1.27907 0.903563  0.161558
Q2G0N1   63 1.46512 0.903563  0.161558
Q2FZJ0   111 2.5814 3.07991  0.0107511
Q2FYZ9   47 1.09302 0.903563  0.161558
Q2FV74   43 1 0.903563  0.161558
Q2FXP7   62 1.44186 0.903563  0.161558
Q2FXU1   52 1.2093 0.903563  0.161558
Q2G1M8   58 1.34884 0.903563  0.161558
Q2FXY4   59 1.37209 0.903563  0.161558
Q2FZ94   48 1.10345 0.903563  0.161558
Q2FYI0   45 1.02273 0.903563  0.161558
Q2FXT9   48 1.09091 0.903563  0.161558
Q2G0D2   61 1.37079 0.903563  0.161558
Q2FYB7   51 1.14607 0.903563  0.161558
Q2FVN8   69 1.55056 0.903563  0.161558
Q2FZ49   70 1.57303 0.903563  0.161558
Q2FUW6   55 1.23596 0.903563  0.161558
Q2G1P7   55 1.23596 0.903563  0.161558
Q2FW70   54 1.2 0.903563  0.161558
Q2G0W1   55 1.22222 0.903563  0.161558
Q2G024   49 1.08889 0.903563  0.161558
Q2G1G8   58 1.28889 0.903563  0.161558
Q2G1R9   41 0.911111 -1.27278  0.943444
O06446   53 1.17778 0.903563  0.161558
Q2G1C9   42 0.933333 -1.27278  0.943444
Q2FXV8   49 1.07692 0.903563  0.161558
Q2G0P5   36 0.791209 -1.27278  0.943444
Q2FV64   51 1.1087 0.903563  0.161558
Q2FV87   63 1.35484 0.903563  0.161558
Q2G1K9   46 0.978723 -1.27278  0.943444
Q2G266   49 1.04255 0.903563  0.161558
Q59801   106 2.23158 3.07991  0.0107511
Q2FXH2   47 0.989474 -1.27278  0.943444
Q53727   44 0.916667 -1.27278  0.943444
Q2G2Q0   38 0.791667 -1.27278  0.943444
Q2FZD8   47 0.969072 -1.27278  0.943444
Q2FYS4   57 1.17526 0.903563  0.161558
Q2G1G2   63 1.29897 0.903563  0.161558
Q2FXV9   52 1.06122 0.903563  0.161558
Q2G0L4   54 1.10204 0.903563  0.161558
Q2FXR8   41 0.836735 -1.27278  0.943444
Q2FYJ0   54 1.10204 0.903563  0.161558
Q2FZS8   36 0.727273 -1.27278  0.943444
Q2FXN9   46 0.910891 -1.27278  0.943444
Q2FYM1   70 1.38614 0.903563  0.161558
Q2FVZ5   54 1.06931 0.903563  0.161558
Q2FVL8   64 1.2549 0.903563  0.161558
Q2FZ40   60 1.17647 0.903563  0.161558
Q2FYH5   56 1.08738 0.903563  0.161558
Q2FXB3   53 1.00952 0.903563  0.161558
Q2FYS9   58 1.08411 0.903563  0.161558
Q2G1Q4   49 0.915888 -1.27278  0.943444
Q2FVC3   52 0.971963 -1.27278  0.943444
Q2G046   65 1.2037 0.903563  0.161558
Q2FWU3   37 0.685185 -1.27278  0.943444
Q2FZ72   54 1 0.903563  0.161558
Q2FZ82   38 0.703704 -1.27278  0.943444
Q9F1K0   42 0.756757 -1.27278  0.943444
Q2FVV9   48 0.834783 -1.27278  0.943444
Q2FZT6   47 0.810345 -1.27278  0.943444
Q2FWU5   43 0.741379 -1.27278  0.943444
Q2FYC8   33 0.564103 -1.27278  0.943444
Q2FZK7   47 0.789916 -1.27278  0.943444
Q2G2C1   63 1.05882 0.903563  0.161558
Q2FZT5   43 0.704918 -1.27278  0.943444
Q2G0R8   42 0.682927 -1.27278  0.943444
Q2FW95   76 1.23577 0.903563  0.161558
Q2G0N5   42 0.661417 -1.27278  0.943444
P47768   47 0.728682 -1.27278  0.943444
Q2FXH4   66 1.01538 0.903563  0.161558
Q2FVM1   59 0.907692 -1.27278  0.943444
```
