## Supplementary Data 3 for "Mining folded proteomes in the era of accurate structure prediction": PF04843.output

```
# cudaSaTabsearch LTYPE = T LORDER = F LSOLN = F
# QUERY ID = PF04843 
# DBFILE = ./tableaux.ascii.DB                                                             
Q2G0V6   0 0 -1.27278 0.943444
Q2G075   0 0 -1.27278 0.943444
Q2G083   0 0 -1.27278 0.943444
Q2FZN3   0 0 -1.27278 0.943444
Q2FY90   0 0 -1.27278 0.943444
Q2FX91   0 0 -1.27278 0.943444
Q2FX54   0 0 -1.27278 0.943444
Q2FYQ4   0 0 -1.27278 0.943444
Q2G284   0 0 -1.27278 0.943444
Q2G0S4   0 0 -1.27278 0.943444
Q2FWM3   0 0 -1.27278 0.943444
Q2FX81   0 0 -1.27278 0.943444
Q2FXC6   0 0 -1.27278 0.943444
Q2FWJ7   0 0 -1.27278 0.943444
Q2FYJ9   0 0 -1.27278 0.943444
Q2G2E6   0 0 -1.27278 0.943444
Q2FWV0   0 0 -1.27278 0.943444
Q2FZC3   0 0 -1.27278 0.943444
Q2FVH9   0 0 -1.27278 0.943444
Q2FXQ5   0 0 -1.27278 0.943444
Q2FZU4   0 0 -1.27278 0.943444
Q2FYF8   0 0 -1.27278 0.943444
Q2FUR4   0 0 -1.27278 0.943444
Q2FYI2   0 0 -1.27278 0.943444
Q2FYY2   0 0 -1.27278 0.943444
Q2FW58   0 0 -1.27278 0.943444
P0C7Z3   0 0 -1.27278 0.943444
Q2G0T2   0 0 -1.27278 0.943444
Q2G1G9   0 0 -1.27278 0.943444
Q2FVJ0   0 0 -1.27278 0.943444
Q2FZ80   0 0 -1.27278 0.943444
Q2G1R4   0 0 -1.27278 0.943444
Q2FW02   0 0 -1.27278 0.943444
Q2G1X3   0 0 -1.27278 0.943444
Q2FWW4   0 0 -1.27278 0.943444
Q2FZE1   0 0 -1.27278 0.943444
Q2FY31   0 0 -1.27278 0.943444
Q2G018   0 0 -1.27278 0.943444
Q2FZI0   0 0 -1.27278 0.943444
Q2FUZ7   0 0 -1.27278 0.943444
Q2G250   0 0 -1.27278 0.943444
Q2FWU8   0 0 -1.27278 0.943444
Q2FYX5   0 0 -1.27278 0.943444
Q2FZY2   0 0 -1.27278 0.943444
Q2FZX8   0 0 -1.27278 0.943444
Q2FUY8   0 0 -1.27278 0.943444
Q2FV73   0 0 -1.27278 0.943444
Q2G0C5   0 0 -1.27278 0.943444
Q2FZ52   0 0 -1.27278 0.943444
Q2FVK6   0 0 -1.27278 0.943444
Q2G0Z3   0 0 -1.27278 0.943444
Q2FZJ8   0 0 -1.27278 0.943444
Q2FY57   0 0 -1.27278 0.943444
Q2G0W3   0 0 -1.27278 0.943444
Q2G0I2   0 0 -1.27278 0.943444
Q2FYX1   0 0 -1.27278 0.943444
Q2G0H2   0 0 -1.27278 0.943444
Q2FWJ8   0 0 -1.27278 0.943444
Q2FWZ7   0 0 -1.27278 0.943444
Q2FV04   0 0 -1.27278 0.943444
Q2G0H6   0 0 -1.27278 0.943444
Q2G291   0 0 -1.27278 0.943444
Q2G1A7   0 0 -1.27278 0.943444
Q2FVS8   0 0 -1.27278 0.943444
Q2FZ26   0 0 -1.27278 0.943444
Q2FXJ3   0 0 -1.27278 0.943444
Q2G231   0 0 -1.27278 0.943444
Q2G2N0   0 0 -1.27278 0.943444
Q2G2I2   0 0 -1.27278 0.943444
Q2FYU3   0 0 -1.27278 0.943444
Q2FWY5   0 0 -1.27278 0.943444
Q2G2E3   0 0 -1.27278 0.943444
Q2FV09   0 0 -1.27278 0.943444
Q2FX72   0 0 -1.27278 0.943444
Q2FWA3   0 0 -1.27278 0.943444
Q2FWF2   0 0 -1.27278 0.943444
Q2G0E4   0 0 -1.27278 0.943444
Q2G251   0 0 -1.27278 0.943444
P0C818   0 0 -1.27278 0.943444
Q2FXQ2   0 0 -1.27278 0.943444
Q2FXD4   0 0 -1.27278 0.943444
Q2G014   0 0 -1.27278 0.943444
Q2FWI9   0 0 -1.27278 0.943444
Q2FX79   0 0 -1.27278 0.943444
Q2FVP7   0 0 -1.27278 0.943444
Q2FZN4   0 0 -1.27278 0.943444
Q2FWU6   0 0 -1.27278 0.943444
Q2G2Y1   0 0 -1.27278 0.943444
Q2FYF6   0 0 -1.27278 0.943444
Q2FXK0   0 0 -1.27278 0.943444
Q2FVI9   0 0 -1.27278 0.943444
Q2G246   0 0 -1.27278 0.943444
Q2G053   0 0 -1.27278 0.943444
Q2FWK8   0 0 -1.27278 0.943444
Q2FXL8   0 0 -1.27278 0.943444
Q2G0Q4   0 0 -1.27278 0.943444
Q2FVB7   0 0 -1.27278 0.943444
Q2FYD6   0 0 -1.27278 0.943444
Q2FXK9   0 0 -1.27278 0.943444
Q2FV78   0 0 -1.27278 0.943444
Q2FXG4   0 0 -1.27278 0.943444
Q2G0C8   0 0 -1.27278 0.943444
Q2FWU9   0 0 -1.27278 0.943444
Q2FUX2   0 0 -1.27278 0.943444
Q2FYI8   0 0 -1.27278 0.943444
Q2FXA1   0 0 -1.27278 0.943444
Q2FV49   0 0 -1.27278 0.943444
Q2G1S0   0 0 -1.27278 0.943444
Q2G0G0   0 0 -1.27278 0.943444
P0C805   0 0 -1.27278 0.943444
Q2FWV9   0 0 -1.27278 0.943444
Q2G152   0 0 -1.27278 0.943444
Q2FX48   0 0 -1.27278 0.943444
Q2FXS5   0 0 -1.27278 0.943444
Q2FWL4   0 0 -1.27278 0.943444
P0C7Y1   0 0 -1.27278 0.943444
Q2FXA2   0 0 -1.27278 0.943444
Q2FY96   0 0 -1.27278 0.943444
Q2FVJ3   0 0 -1.27278 0.943444
Q2FZ24   0 0 -1.27278 0.943444
Q2G1X4   0 0 -1.27278 0.943444
Q2FYM6   0 0 -1.27278 0.943444
Q2FWX6   0 0 -1.27278 0.943444
Q2G1D2   0 0 -1.27278 0.943444
Q2FWC0   0 0 -1.27278 0.943444
Q2FZG7   0 0 -1.27278 0.943444
Q2G2P1   0 0 -1.27278 0.943444
Q2G1M4   0 0 -1.27278 0.943444
Q2FX29   0 0 -1.27278 0.943444
Q2FUZ3   0 0 -1.27278 0.943444
Q2FVZ9   0 0 -1.27278 0.943444
Q2G2N3   0 0 -1.27278 0.943444
Q2G237   0 0 -1.27278 0.943444
Q2FXN5   0 0 -1.27278 0.943444
Q2FYP7   0 0 -1.27278 0.943444
Q2FWC8   0 0 -1.27278 0.943444
Q2G209   0 0 -1.27278 0.943444
Q2FXX7   0 0 -1.27278 0.943444
Q2FV05   0 0 -1.27278 0.943444
Q2FWM8   0 0 -1.27278 0.943444
Q2FV00   0 0 -1.27278 0.943444
Q2FZF2   0 0 -1.27278 0.943444
Q2FV80   0 0 -1.27278 0.943444
Q2FZZ7   0 0 -1.27278 0.943444
Q2FWH8   0 0 -1.27278 0.943444
Q2FVS5   0 0 -1.27278 0.943444
Q2FWY0   0 0 -1.27278 0.943444
Q2FZM3   0 0 -1.27278 0.943444
Q2FZW8   0 0 -1.27278 0.943444
Q2FVY7   0 0 -1.27278 0.943444
Q2FXJ1   0 0 -1.27278 0.943444
Q2G0T7   0 0 -1.27278 0.943444
Q2FW40   0 0 -1.27278 0.943444
Q2FYU9   0 0 -1.27278 0.943444
Q2FUR0   0 0 -1.27278 0.943444
Q2G215   0 0 -1.27278 0.943444
Q2G169   0 0 -1.27278 0.943444
Q2G034   0 0 -1.27278 0.943444
Q2FUV8   0 0 -1.27278 0.943444
Q2FW44   1 0.166667 -1.27278 0.943444
Q2FYJ8   0 0 -1.27278 0.943444
Q2FVR6   1 0.166667 -1.27278 0.943444
Q2G183   0 0 -1.27278 0.943444
Q2G0S1   1 0.166667 -1.27278 0.943444
Q2FX83   0 0 -1.27278 0.943444
Q2FYF7   0 0 -1.27278 0.943444
Q2G166   2 0.333333 -1.27278 0.943444
Q2FX20   2 0.333333 -1.27278 0.943444
Q2G020   2 0.333333 -1.27278 0.943444
Q2FVC0   0 0 -1.27278 0.943444
Q2FVD1   0 0 -1.27278 0.943444
Q2FWH1   0 0 -1.27278 0.943444
Q2FYX2   1 0.166667 -1.27278 0.943444
Q2FZB5   2 0.333333 -1.27278 0.943444
Q2G0G8   1 0.166667 -1.27278 0.943444
P0A0I4   0 0 -1.27278 0.943444
Q2G2C6   0 0 -1.27278 0.943444
Q2FVB1   2 0.333333 -1.27278 0.943444
Q2FYN1   2 0.333333 -1.27278 0.943444
Q2FV79   1 0.166667 -1.27278 0.943444
Q2FVU9   1 0.166667 -1.27278 0.943444
Q2G0W5   0 0 -1.27278 0.943444
Q2FW60   1 0.166667 -1.27278 0.943444
Q2G269   1 0.166667 -1.27278 0.943444
Q2FZS1   2 0.333333 -1.27278 0.943444
Q2G1Y3   2 0.333333 -1.27278 0.943444
Q2FWA4   2 0.333333 -1.27278 0.943444
Q2G0C0   1 0.166667 -1.27278 0.943444
Q2G2J6   0 0 -1.27278 0.943444
Q2G1R2   2 0.333333 -1.27278 0.943444
Q2FXY8   0 0 -1.27278 0.943444
Q2FYL2   2 0.333333 -1.27278 0.943444
Q2FYS3   0 0 -1.27278 0.943444
Q2FXS0   1 0.166667 -1.27278 0.943444
Q2FWA7   0 0 -1.27278 0.943444
Q2FWV8   0 0 -1.27278 0.943444
Q2G279   2 0.333333 -1.27278 0.943444
Q2FYB5   0 0 -1.27278 0.943444
Q2G175   1 0.166667 -1.27278 0.943444
Q2FZ07   0 0 -1.27278 0.943444
Q2FVG7   0 0 -1.27278 0.943444
Q2G2P3   2 0.333333 -1.27278 0.943444
Q2FZA3   2 0.333333 -1.27278 0.943444
Q2FYE1   2 0.333333 -1.27278 0.943444
Q2G2F8   0 0 -1.27278 0.943444
Q2FWS8   0 0 -1.27278 0.943444
Q2FXD8   2 0.333333 -1.27278 0.943444
Q2FX46   1 0.166667 -1.27278 0.943444
Q2FYB4   1 0.166667 -1.27278 0.943444
Q2FYC0   1 0.166667 -1.27278 0.943444
Q2FUY5   1 0.166667 -1.27278 0.943444
Q2FYF2   0 0 -1.27278 0.943444
Q2G0R4   0 0 -1.27278 0.943444
Q2G1L1   1 0.166667 -1.27278 0.943444
Q2FYB0   0 0 -1.27278 0.943444
Q2FWW5   1 0.166667 -1.27278 0.943444
Q2FX04   0 0 -1.27278 0.943444
Q2FV33   1 0.166667 -1.27278 0.943444
Q2FUX6   2 0.333333 -1.27278 0.943444
Q2FVP5   0 0 -1.27278 0.943444
Q2G0W7   1 0.166667 -1.27278 0.943444
Q2FXV1   1 0.166667 -1.27278 0.943444
Q2G096   0 0 -1.27278 0.943444
Q2FV68   0 0 -1.27278 0.943444
Q2FVY6   0 0 -1.27278 0.943444
Q2FYY0   0 0 -1.27278 0.943444
Q2G005   1 0.166667 -1.27278 0.943444
Q2G2B4   1 0.166667 -1.27278 0.943444
Q2FVZ7   1 0.166667 -1.27278 0.943444
Q2FW55   1 0.166667 -1.27278 0.943444
Q2FV92   1 0.166667 -1.27278 0.943444
Q2FYV9   2 0.333333 -1.27278 0.943444
Q2FW74   2 0.333333 -1.27278 0.943444
Q2FVK9   1 0.166667 -1.27278 0.943444
Q2FZA4   1 0.166667 -1.27278 0.943444
Q2FV25   0 0 -1.27278 0.943444
Q2FYG8   1 0.166667 -1.27278 0.943444
Q2G216   0 0 -1.27278 0.943444
Q2FZ69   1 0.166667 -1.27278 0.943444
Q2FV97   1 0.166667 -1.27278 0.943444
Q2FZ95   0 0 -1.27278 0.943444
Q2FZN8   1 0.166667 -1.27278 0.943444
Q2FZG2   0 0 -1.27278 0.943444
Q2G259   1 0.166667 -1.27278 0.943444
Q2FYB6   2 0.333333 -1.27278 0.943444
Q2FZD1   0 0 -1.27278 0.943444
Q2FYT6   0 0 -1.27278 0.943444
Q2G0Y2   2 0.333333 -1.27278 0.943444
Q2FWZ1   2 0.333333 -1.27278 0.943444
Q2FVC8   1 0.166667 -1.27278 0.943444
Q2G2H1   1 0.166667 -1.27278 0.943444
Q2FY47   1 0.166667 -1.27278 0.943444
Q2FX78   0 0 -1.27278 0.943444
Q2FX47   0 0 -1.27278 0.943444
Q2FZA7   0 0 -1.27278 0.943444
Q2FV32   1 0.166667 -1.27278 0.943444
Q2FYE6   0 0 -1.27278 0.943444
Q2FZ41   0 0 -1.27278 0.943444
Q2FYG3   0 0 -1.27278 0.943444
Q2FX01   2 0.333333 -1.27278 0.943444
Q2FXU6   2 0.333333 -1.27278 0.943444
Q2FYL7   0 0 -1.27278 0.943444
Q2FWQ3   1 0.166667 -1.27278 0.943444
Q2FZY9   1 0.166667 -1.27278 0.943444
Q2FV50   0 0 -1.27278 0.943444
Q2FUY7   0 0 -1.27278 0.943444
Q2FXP6   1 0.166667 -1.27278 0.943444
Q2G1S9   1 0.166667 -1.27278 0.943444
Q2FX18   1 0.166667 -1.27278 0.943444
Q2FYU0   0 0 -1.27278 0.943444
Q2FXZ7   1 0.153846 -1.27278 0.943444
Q2G051   3 0.461538 -1.27278 0.943444
Q2FWS3   3 0.461538 -1.27278 0.943444
Q2FW14   2 0.307692 -1.27278 0.943444
Q2FYD7   1 0.153846 -1.27278 0.943444
Q9RQP8   1 0.153846 -1.27278 0.943444
Q2FZK2   3 0.461538 -1.27278 0.943444
Q2FWI7   2 0.307692 -1.27278 0.943444
Q2G182   1 0.153846 -1.27278 0.943444
Q2FYT7   1 0.153846 -1.27278 0.943444
Q2FV46   0 0 -1.27278 0.943444
Q2FY58   1 0.153846 -1.27278 0.943444
Q2FX06   1 0.153846 -1.27278 0.943444
Q2FZH0   2 0.307692 -1.27278 0.943444
Q2FUZ4   6 0.923077 -1.27278 0.943444
Q2G102   1 0.153846 -1.27278 0.943444
Q2G1R8   2 0.307692 -1.27278 0.943444
Q2G2J1   2 0.307692 -1.27278 0.943444
Q2FX71   2 0.307692 -1.27278 0.943444
Q2FUZ5   2 0.307692 -1.27278 0.943444
Q2FYP5   0 0 -1.27278 0.943444
Q2G048   0 0 -1.27278 0.943444
Q2FUQ0   0 0 -1.27278 0.943444
Q2FWS7   3 0.461538 -1.27278 0.943444
Q2FV65   0 0 -1.27278 0.943444
Q2G125   1 0.153846 -1.27278 0.943444
Q2FYT2   3 0.461538 -1.27278 0.943444
Q2FVH7   1 0.153846 -1.27278 0.943444
Q2G127   2 0.307692 -1.27278 0.943444
Q2FYI5   0 0 -1.27278 0.943444
Q2FYX4   6 0.923077 -1.27278 0.943444
Q2G0M3   6 0.923077 -1.27278 0.943444
Q2FW87   2 0.307692 -1.27278 0.943444
Q2G211   0 0 -1.27278 0.943444
Q2FXR5   4 0.615385 -1.27278 0.943444
Q2FWR5   2 0.307692 -1.27278 0.943444
Q2FYD5   2 0.307692 -1.27278 0.943444
Q2FY94   0 0 -1.27278 0.943444
Q2G2W8   1 0.153846 -1.27278 0.943444
Q2FZL9   6 0.923077 -1.27278 0.943444
Q2FYT9   2 0.307692 -1.27278 0.943444
Q2FX44   4 0.615385 -1.27278 0.943444
Q2FXB2   0 0 -1.27278 0.943444
Q2FVF6   1 0.153846 -1.27278 0.943444
Q2G2F6   1 0.153846 -1.27278 0.943444
Q2G2C3   2 0.307692 -1.27278 0.943444
Q2FYA5   3 0.461538 -1.27278 0.943444
Q2FYB1   3 0.461538 -1.27278 0.943444
Q2G011   1 0.153846 -1.27278 0.943444
Q2FV29   0 0 -1.27278 0.943444
Q2FVW1   2 0.307692 -1.27278 0.943444
Q2FYA4   4 0.615385 -1.27278 0.943444
Q2FY26   1 0.153846 -1.27278 0.943444
Q2FXC1   3 0.461538 -1.27278 0.943444
Q2G2T0   4 0.615385 -1.27278 0.943444
Q2FY62   1 0.153846 -1.27278 0.943444
Q2G2K4   2 0.307692 -1.27278 0.943444
Q2FW65   1 0.153846 -1.27278 0.943444
Q2FY05   6 0.923077 -1.27278 0.943444
Q2FV96   4 0.615385 -1.27278 0.943444
Q2G1S7   0 0 -1.27278 0.943444
Q2FWS9   3 0.461538 -1.27278 0.943444
Q2G180   3 0.461538 -1.27278 0.943444
Q2G0L6   0 0 -1.27278 0.943444
Q2G189   1 0.153846 -1.27278 0.943444
Q2FYD9   0 0 -1.27278 0.943444
Q2FWM6   0 0 -1.27278 0.943444
Q2FXA6   1 0.153846 -1.27278 0.943444
Q2G0U8   3 0.461538 -1.27278 0.943444
Q2FXD9   1 0.153846 -1.27278 0.943444
Q2FWF9   0 0 -1.27278 0.943444
Q2FXS3   2 0.307692 -1.27278 0.943444
Q2FXX6   1 0.153846 -1.27278 0.943444
Q2FWU2   2 0.307692 -1.27278 0.943444
Q2FXD5   2 0.307692 -1.27278 0.943444
Q2FZK8   4 0.615385 -1.27278 0.943444
Q2FV15   2 0.307692 -1.27278 0.943444
Q2FZZ5   4 0.615385 -1.27278 0.943444
Q2FW48   2 0.307692 -1.27278 0.943444
Q2FYB3   4 0.615385 -1.27278 0.943444
Q2FWT5   2 0.307692 -1.27278 0.943444
Q2FVH4   0 0 -1.27278 0.943444
Q2FWP4   2 0.307692 -1.27278 0.943444
Q2FYX9   1 0.153846 -1.27278 0.943444
Q2G1U7   0 0 -1.27278 0.943444
Q2FXY6   2 0.307692 -1.27278 0.943444
Q2FYT1   2 0.307692 -1.27278 0.943444
Q2G244   2 0.307692 -1.27278 0.943444
Q2FX30   0 0 -1.27278 0.943444
Q2FVZ3   1 0.153846 -1.27278 0.943444
Q2FWP5   6 0.923077 -1.27278 0.943444
Q2FX41   3 0.461538 -1.27278 0.943444
Q2G2R5   1 0.153846 -1.27278 0.943444
Q2G2S3   4 0.571429 -1.27278 0.943444
Q2G004   1 0.142857 -1.27278 0.943444
Q2FWV1   4 0.571429 -1.27278 0.943444
Q2G003   2 0.285714 -1.27278 0.943444
Q2FZV3   2 0.285714 -1.27278 0.943444
Q2G026   3 0.428571 -1.27278 0.943444
Q2FXG7   1 0.142857 -1.27278 0.943444
Q2FYL8   1 0.142857 -1.27278 0.943444
Q2FZB6   0 0 -1.27278 0.943444
Q2FZE4   5 0.714286 -1.27278 0.943444
Q2FX11   2 0.285714 -1.27278 0.943444
Q2G0Y3   4 0.571429 -1.27278 0.943444
Q2FZW7   0 0 -1.27278 0.943444
Q2FX21   11 1.57143 0.903563 0.161558
Q2G092   10 1.42857 0.903563 0.161558
Q2FZB7   2 0.285714 -1.27278 0.943444
Q2G0J9   11 1.57143 0.903563 0.161558
Q2G1X2   2 0.285714 -1.27278 0.943444
Q2FZD6   7 1 0.903563 0.161558
Q2FW67   2 0.285714 -1.27278 0.943444
Q2G111   2 0.285714 -1.27278 0.943444
Q2G2Y4   4 0.571429 -1.27278 0.943444
Q2FY38   2 0.285714 -1.27278 0.943444
Q2FWJ0   3 0.428571 -1.27278 0.943444
Q2G2T5   5 0.714286 -1.27278 0.943444
Q2FVG6   2 0.285714 -1.27278 0.943444
Q2G1V8   2 0.285714 -1.27278 0.943444
Q2G1L0   4 0.571429 -1.27278 0.943444
Q2FXD6   3 0.428571 -1.27278 0.943444
P0C948   2 0.285714 -1.27278 0.943444
Q2G1M2   4 0.571429 -1.27278 0.943444
Q2FVW8   1 0.142857 -1.27278 0.943444
Q2FX24   1 0.142857 -1.27278 0.943444
Q2FWS4   12 1.71429 0.903563 0.161558
Q2FYQ3   2 0.285714 -1.27278 0.943444
Q2G254   4 0.571429 -1.27278 0.943444
Q2FWB4   1 0.142857 -1.27278 0.943444
Q2FUP8   3 0.428571 -1.27278 0.943444
Q2FZC2   1 0.142857 -1.27278 0.943444
Q2FYE4   8 1.14286 0.903563 0.161558
Q2FWS2   0 0 -1.27278 0.943444
Q2FY03   3 0.428571 -1.27278 0.943444
Q2FVS6   3 0.428571 -1.27278 0.943444
Q2FXV2   1 0.142857 -1.27278 0.943444
Q2G2L6   2 0.285714 -1.27278 0.943444
Q2G2I5   2 0.285714 -1.27278 0.943444
Q2FYA2   3 0.428571 -1.27278 0.943444
Q2FWV7   1 0.142857 -1.27278 0.943444
Q2FXE7   3 0.428571 -1.27278 0.943444
Q2G0J6   1 0.142857 -1.27278 0.943444
Q2FUU4   11 1.57143 0.903563 0.161558
Q2FVJ4   2 0.285714 -1.27278 0.943444
Q2FZM9   2 0.285714 -1.27278 0.943444
Q2FZ51   5 0.714286 -1.27278 0.943444
Q2FY22   7 1 0.903563 0.161558
Q2G2Q1   6 0.857143 -1.27278 0.943444
Q2G109   4 0.571429 -1.27278 0.943444
Q2G1D6   7 1 0.903563 0.161558
Q2FVC9   1 0.142857 -1.27278 0.943444
Q2G2R6   11 1.57143 0.903563 0.161558
Q2FZ85   4 0.571429 -1.27278 0.943444
Q2FVK4   6 0.857143 -1.27278 0.943444
Q2G1V9   2 0.285714 -1.27278 0.943444
Q2G2H6   2 0.285714 -1.27278 0.943444
Q2FWS6   9 1.28571 0.903563 0.161558
Q2FZW4   2 0.285714 -1.27278 0.943444
Q2G1M3   4 0.571429 -1.27278 0.943444
Q2G1M0   8 1.14286 0.903563 0.161558
Q2G1Y9   5 0.714286 -1.27278 0.943444
Q2FX45   5 0.714286 -1.27278 0.943444
Q2FWP8   2 0.285714 -1.27278 0.943444
Q2FYP4   1 0.142857 -1.27278 0.943444
Q2FYL1   2 0.285714 -1.27278 0.943444
Q2G1L4   3 0.428571 -1.27278 0.943444
Q2FUQ7   5 0.714286 -1.27278 0.943444
Q2G247   0 0 -1.27278 0.943444
Q2FVV0   6 0.857143 -1.27278 0.943444
Q2FYU6   7 1 0.903563 0.161558
Q2G2N6   4 0.571429 -1.27278 0.943444
Q2FXC9   2 0.285714 -1.27278 0.943444
Q2FX42   3 0.428571 -1.27278 0.943444
Q2FX26   7 1 0.903563 0.161558
Q2FWF3   2 0.285714 -1.27278 0.943444
Q2FZY1   2 0.285714 -1.27278 0.943444
Q2FW15   9 1.2 0.903563 0.161558
P0A0G2   9 1.2 0.903563 0.161558
Q2G2G5   6 0.8 -1.27278 0.943444
Q2FY39   3 0.4 -1.27278 0.943444
Q2G0B5   1 0.133333 -1.27278 0.943444
Q2FZI1   14 1.86667 0.903563 0.161558
Q2FUQ6   9 1.2 0.903563 0.161558
Q2FVR5   4 0.533333 -1.27278 0.943444
Q2G2W6   4 0.533333 -1.27278 0.943444
Q2FZR8   2 0.266667 -1.27278 0.943444
Q2FVY8   15 2 3.07991 0.0107511
Q2FZ60   8 1.06667 0.903563 0.161558
Q2FV82   2 0.266667 -1.27278 0.943444
Q2FX23   3 0.4 -1.27278 0.943444
Q2G1G3   2 0.266667 -1.27278 0.943444
P68805   3 0.4 -1.27278 0.943444
Q2FVL0   13 1.73333 0.903563 0.161558
Q2G2J0   7 0.933333 -1.27278 0.943444
Q2FZF1   7 0.933333 -1.27278 0.943444
Q2FXU9   8 1.06667 0.903563 0.161558
Q2G1A2   14 1.86667 0.903563 0.161558
Q2G1C3   4 0.533333 -1.27278 0.943444
Q2G1D4   3 0.4 -1.27278 0.943444
Q2G0A8   3 0.4 -1.27278 0.943444
Q2FVC7   0 0 -1.27278 0.943444
Q2G133   6 0.8 -1.27278 0.943444
Q2FY86   11 1.46667 0.903563 0.161558
Q2FX92   13 1.73333 0.903563 0.161558
Q2FW47   1 0.133333 -1.27278 0.943444
Q2G1T9   2 0.266667 -1.27278 0.943444
Q2FVU8   6 0.8 -1.27278 0.943444
Q2FVD7   9 1.2 0.903563 0.161558
Q2FX55   1 0.133333 -1.27278 0.943444
Q2FVD3   6 0.8 -1.27278 0.943444
Q2G2B5   2 0.266667 -1.27278 0.943444
Q2FWV6   3 0.4 -1.27278 0.943444
Q2FW29   6 0.8 -1.27278 0.943444
Q2G0W6   1 0.133333 -1.27278 0.943444
Q2FVD2   4 0.533333 -1.27278 0.943444
Q2FWR8   3 0.4 -1.27278 0.943444
Q2FXA0   4 0.533333 -1.27278 0.943444
Q2FZB4   3 0.4 -1.27278 0.943444
Q2FX37   3 0.4 -1.27278 0.943444
Q2FX13   1 0.133333 -1.27278 0.943444
Q2FWD8   5 0.666667 -1.27278 0.943444
Q2G108   5 0.666667 -1.27278 0.943444
Q2G2V4   4 0.533333 -1.27278 0.943444
Q2FZW2   17 2.26667 3.07991 0.0107511
Q2FYY4   3 0.4 -1.27278 0.943444
Q2FYB8   4 0.533333 -1.27278 0.943444
Q2FWC2   2 0.266667 -1.27278 0.943444
Q2FYE8   6 0.8 -1.27278 0.943444
Q2FXK5   8 1.06667 0.903563 0.161558
Q2FWT0   4 0.533333 -1.27278 0.943444
Q2FW19   5 0.666667 -1.27278 0.943444
Q2G100   4 0.533333 -1.27278 0.943444
Q2FYY3   3 0.4 -1.27278 0.943444
Q2FZ01   6 0.8 -1.27278 0.943444
Q2FYY1   2 0.266667 -1.27278 0.943444
Q2G103   10 1.33333 0.903563 0.161558
Q2FV12   2 0.266667 -1.27278 0.943444
Q2FWQ1   5 0.666667 -1.27278 0.943444
Q2FYY5   4 0.533333 -1.27278 0.943444
Q2G207   4 0.533333 -1.27278 0.943444
Q2G1Y8   13 1.73333 0.903563 0.161558
Q2FWZ8   3 0.4 -1.27278 0.943444
Q2G0Z8   2 0.266667 -1.27278 0.943444
Q2G2F7   5 0.666667 -1.27278 0.943444
Q2FYH9   2 0.266667 -1.27278 0.943444
Q2FWB7   3 0.4 -1.27278 0.943444
Q2FYN2   8 1 0.903563 0.161558
Q2FVQ6   8 1 0.903563 0.161558
Q2FWX3   4 0.5 -1.27278 0.943444
Q2G187   1 0.125 -1.27278 0.943444
Q2FW05   3 0.375 -1.27278 0.943444
Q2FYC3   6 0.75 -1.27278 0.943444
Q2FZJ2   12 1.5 0.903563 0.161558
Q2G0D6   2 0.25 -1.27278 0.943444
Q2FWP7   3 0.375 -1.27278 0.943444
Q2FX31   20 2.5 3.07991 0.0107511
Q2FVZ6   2 0.25 -1.27278 0.943444
Q2G2A2   10 1.25 0.903563 0.161558
Q2FWQ8   8 1 0.903563 0.161558
Q2FVM9   2 0.25 -1.27278 0.943444
Q2FYD1   18 2.25 3.07991 0.0107511
Q2FYN3   4 0.5 -1.27278 0.943444
Q2FYI3   4 0.5 -1.27278 0.943444
Q2G022   13 1.625 0.903563 0.161558
Q2G1Q3   5 0.625 -1.27278 0.943444
Q2FX58   3 0.375 -1.27278 0.943444
Q2G2V1   15 1.875 0.903563 0.161558
Q2FVV5   4 0.5 -1.27278 0.943444
Q2FZC0   12 1.5 0.903563 0.161558
Q2FV63   23 2.875 3.07991 0.0107511
Q2FWG9   3 0.375 -1.27278 0.943444
Q2FZA5   2 0.25 -1.27278 0.943444
Q2FX60   16 2 3.07991 0.0107511
Q2G2I8   12 1.5 0.903563 0.161558
Q2G2Y5   19 2.375 3.07991 0.0107511
Q2G2Y2   5 0.625 -1.27278 0.943444
Q2FWA6   8 1 0.903563 0.161558
Q2FWL8   15 1.875 0.903563 0.161558
Q2FY95   11 1.375 0.903563 0.161558
Q2FYC5   7 0.875 -1.27278 0.943444
Q2FV43   3 0.375 -1.27278 0.943444
Q2FVU0   15 1.875 0.903563 0.161558
Q2FZG5   3 0.375 -1.27278 0.943444
Q2G2H9   4 0.5 -1.27278 0.943444
Q2G1D1   11 1.375 0.903563 0.161558
Q2FWU7   11 1.375 0.903563 0.161558
P60647   4 0.5 -1.27278 0.943444
Q2FUR7   3 0.375 -1.27278 0.943444
Q2FWQ2   18 2.25 3.07991 0.0107511
Q2G2M4   6 0.75 -1.27278 0.943444
Q2G104   4 0.5 -1.27278 0.943444
Q2FX76   1 0.125 -1.27278 0.943444
Q2G2Q4   15 1.875 0.903563 0.161558
Q2FXQ1   2 0.25 -1.27278 0.943444
Q2FX80   2 0.25 -1.27278 0.943444
Q2FZN6   7 0.875 -1.27278 0.943444
Q2G009   8 1 0.903563 0.161558
Q2G021   3 0.375 -1.27278 0.943444
Q2FWH0   21 2.625 3.07991 0.0107511
Q2FXQ0   12 1.5 0.903563 0.161558
Q2FX64   4 0.5 -1.27278 0.943444
Q2FY98   3 0.375 -1.27278 0.943444
Q2FWK5   25 3.125 5.25625 0.000662855
Q2FYK1   4 0.5 -1.27278 0.943444
Q2FXF0   4 0.5 -1.27278 0.943444
Q2FY70   11 1.375 0.903563 0.161558
Q2G114   9 1.125 0.903563 0.161558
Q2FX38   3 0.375 -1.27278 0.943444
Q2FUP9   4 0.5 -1.27278 0.943444
Q2FVV3   4 0.5 -1.27278 0.943444
Q2G113   24 3 5.25625 0.000662855
Q2FWB2   9 1.125 0.903563 0.161558
Q2FWT6   5 0.625 -1.27278 0.943444
Q2FW28   13 1.625 0.903563 0.161558
Q2FUQ9   8 1 0.903563 0.161558
Q2FY00   3 0.375 -1.27278 0.943444
Q2G040   0 0 -1.27278 0.943444
Q2FX35   15 1.875 0.903563 0.161558
Q2FYW9   8 0.941176 -1.27278 0.943444
Q2G2N8   6 0.705882 -1.27278 0.943444
Q2G1V7   11 1.29412 0.903563 0.161558
Q2G0C3   7 0.823529 -1.27278 0.943444
Q2FVW0   4 0.470588 -1.27278 0.943444
Q2FUS4   12 1.41176 0.903563 0.161558
Q2FVP6   3 0.352941 -1.27278 0.943444
Q2FZK1   3 0.352941 -1.27278 0.943444
Q2FXY2   22 2.58824 3.07991 0.0107511
Q2FYX3   18 2.11765 3.07991 0.0107511
Q2FZ86   14 1.64706 0.903563 0.161558
Q2FUV7   2 0.235294 -1.27278 0.943444
Q2FX70   10 1.17647 0.903563 0.161558
Q2G1Y1   5 0.588235 -1.27278 0.943444
Q2FVT9   4 0.470588 -1.27278 0.943444
Q2G2K3   10 1.17647 0.903563 0.161558
P72358   5 0.588235 -1.27278 0.943444
Q2G192   5 0.588235 -1.27278 0.943444
Q2FYX6   24 2.82353 3.07991 0.0107511
Q2FXW0   2 0.235294 -1.27278 0.943444
Q2G202   5 0.588235 -1.27278 0.943444
Q2FYW7   7 0.823529 -1.27278 0.943444
Q2G2M0   11 1.29412 0.903563 0.161558
Q2FXT7   12 1.41176 0.903563 0.161558
Q2FX59   12 1.41176 0.903563 0.161558
Q2G0X2   5 0.588235 -1.27278 0.943444
Q2FWR6   19 2.23529 3.07991 0.0107511
Q2FW22   17 2 3.07991 0.0107511
Q2FZH4   15 1.76471 0.903563 0.161558
Q2FYZ1   9 1.05882 0.903563 0.161558
Q2G2W7   15 1.76471 0.903563 0.161558
Q2G2I4   17 2 3.07991 0.0107511
Q2FZP5   28 3.29412 5.25625 0.000662855
Q2FWQ7   20 2.35294 3.07991 0.0107511
Q2G1W9   14 1.64706 0.903563 0.161558
Q2FWF7   13 1.52941 0.903563 0.161558
Q2FYM9   28 3.29412 5.25625 0.000662855
Q2FXV0   9 1.05882 0.903563 0.161558
Q2FWW2   14 1.64706 0.903563 0.161558
Q2FVS2   5 0.588235 -1.27278 0.943444
Q2G007   11 1.29412 0.903563 0.161558
Q2FYA7   18 2.11765 3.07991 0.0107511
Q2G0K0   19 2.23529 3.07991 0.0107511
Q2FXS9   18 2.11765 3.07991 0.0107511
Q2G249   19 2.23529 3.07991 0.0107511
Q2G008   13 1.52941 0.903563 0.161558
Q2FZD5   4 0.470588 -1.27278 0.943444
Q2FZG0   8 0.941176 -1.27278 0.943444
Q2FX28   10 1.17647 0.903563 0.161558
Q2FXI4   24 2.82353 3.07991 0.0107511
Q2G176   6 0.705882 -1.27278 0.943444
Q2G116   10 1.17647 0.903563 0.161558
Q2FXF2   6 0.705882 -1.27278 0.943444
Q2G260   14 1.64706 0.903563 0.161558
Q2G213   6 0.705882 -1.27278 0.943444
Q2G173   9 1.05882 0.903563 0.161558
Q2FV71   13 1.52941 0.903563 0.161558
Q2FWY8   4 0.470588 -1.27278 0.943444
Q2FWN3   12 1.41176 0.903563 0.161558
Q2FYD4   14 1.64706 0.903563 0.161558
Q2FVQ2   22 2.58824 3.07991 0.0107511
Q2FVK0   15 1.76471 0.903563 0.161558
Q2G285   9 1.05882 0.903563 0.161558
Q2FZH6   29 3.41176 5.25625 0.000662855
Q2FZX1   4 0.470588 -1.27278 0.943444
Q2FZ83   2 0.235294 -1.27278 0.943444
Q2G0S9   12 1.41176 0.903563 0.161558
Q2FZH7   7 0.823529 -1.27278 0.943444
Q2FZT3   6 0.705882 -1.27278 0.943444
Q2FX57   13 1.44444 0.903563 0.161558
Q2G0B9   19 2.11111 3.07991 0.0107511
Q2FY28   23 2.55556 3.07991 0.0107511
Q2G0R5   24 2.66667 3.07991 0.0107511
Q2FZG8   15 1.66667 0.903563 0.161558
Q2G1X1   15 1.66667 0.903563 0.161558
Q2FX93   7 0.777778 -1.27278 0.943444
Q2FYU5   8 0.888889 -1.27278 0.943444
Q2FWR9   14 1.55556 0.903563 0.161558
Q2FWS0   25 2.77778 3.07991 0.0107511
Q2G0P4   4 0.444444 -1.27278 0.943444
Q2FX50   9 1 0.903563 0.161558
Q2FZV0   14 1.55556 0.903563 0.161558
Q2G0S5   20 2.22222 3.07991 0.0107511
Q2FY25   5 0.555556 -1.27278 0.943444
Q2FXG6   4 0.444444 -1.27278 0.943444
Q2FZJ7   14 1.55556 0.903563 0.161558
Q2G0U7   22 2.44444 3.07991 0.0107511
Q2FZV2   12 1.33333 0.903563 0.161558
Q2FWT8   18 2 3.07991 0.0107511
Q2G0D1   12 1.33333 0.903563 0.161558
Q2FVW5   13 1.44444 0.903563 0.161558
Q2FY97   14 1.55556 0.903563 0.161558
Q2FXF3   18 2 3.07991 0.0107511
Q2G063   7 0.777778 -1.27278 0.943444
Q2G0U5   8 0.888889 -1.27278 0.943444
Q2G2B1   12 1.33333 0.903563 0.161558
Q2FVE3   4 0.444444 -1.27278 0.943444
Q2FZW1   23 2.55556 3.07991 0.0107511
Q2FYK2   29 3.22222 5.25625 0.000662855
Q2FXW2   15 1.66667 0.903563 0.161558
Q9F0R1   13 1.44444 0.903563 0.161558
Q2FZG3   10 1.11111 0.903563 0.161558
Q2G2K0   25 2.77778 3.07991 0.0107511
Q2FVN4   13 1.44444 0.903563 0.161558
Q2FYV0   17 1.88889 0.903563 0.161558
Q2G0A5   6 0.666667 -1.27278 0.943444
Q2FZ03   25 2.77778 3.07991 0.0107511
Q2G1I8   13 1.44444 0.903563 0.161558
Q2FYX8   26 2.88889 3.07991 0.0107511
Q2FV18   6 0.666667 -1.27278 0.943444
Q2FYI7   19 2.11111 3.07991 0.0107511
Q2G0K1   21 2.33333 3.07991 0.0107511
Q2G2U9   16 1.77778 0.903563 0.161558
Q2FW31   18 2 3.07991 0.0107511
Q2FVB5   10 1.11111 0.903563 0.161558
Q2FVI8   5 0.555556 -1.27278 0.943444
Q2FZT0   18 2 3.07991 0.0107511
P48860   17 1.88889 0.903563 0.161558
Q2FYC1   17 1.88889 0.903563 0.161558
Q2G286   21 2.33333 3.07991 0.0107511
Q2FXD3   15 1.66667 0.903563 0.161558
Q2G027   2 0.222222 -1.27278 0.943444
Q2G0T4   12 1.33333 0.903563 0.161558
Q2FZJ5   10 1.11111 0.903563 0.161558
Q2FW10   6 0.666667 -1.27278 0.943444
Q2FY91   11 1.22222 0.903563 0.161558
Q2FVP0   25 2.77778 3.07991 0.0107511
P60070   14 1.55556 0.903563 0.161558
Q2FWU1   10 1.11111 0.903563 0.161558
Q2FYA3   8 0.888889 -1.27278 0.943444
Q2G0V8   7 0.777778 -1.27278 0.943444
Q2G0Z2   9 1 0.903563 0.161558
Q2FZ47   6 0.666667 -1.27278 0.943444
Q2G0V9   5 0.555556 -1.27278 0.943444
Q2FZE2   25 2.77778 3.07991 0.0107511
Q2FWB0   12 1.33333 0.903563 0.161558
Q2G1J1   5 0.555556 -1.27278 0.943444
Q2FYQ1   4 0.444444 -1.27278 0.943444
Q2FZ45   11 1.22222 0.903563 0.161558
Q2FYW5   17 1.88889 0.903563 0.161558
Q2G1A0   5 0.555556 -1.27278 0.943444
Q2FZB9   6 0.666667 -1.27278 0.943444
Q2FZX2   27 3 5.25625 0.000662855
Q2FZY4   20 2.22222 3.07991 0.0107511
Q2FW56   4 0.444444 -1.27278 0.943444
P0A0G6   13 1.44444 0.903563 0.161558
Q2FW80   10 1.11111 0.903563 0.161558
Q2G2S4   14 1.55556 0.903563 0.161558
Q2G2H0   9 1 0.903563 0.161558
Q2G2E1   7 0.777778 -1.27278 0.943444
Q2G0I5   24 2.66667 3.07991 0.0107511
Q2FWW6   15 1.66667 0.903563 0.161558
Q2G112   13 1.44444 0.903563 0.161558
Q2G214   11 1.22222 0.903563 0.161558
Q2FYG2   15 1.66667 0.903563 0.161558
Q2G0J5   5 0.555556 -1.27278 0.943444
Q2FX27   10 1.11111 0.903563 0.161558
Q2FWV5   19 2.11111 3.07991 0.0107511
Q2FX40   25 2.77778 3.07991 0.0107511
Q2FZM5   2 0.222222 -1.27278 0.943444
Q2FXH8   4 0.444444 -1.27278 0.943444
Q2FWS5   8 0.888889 -1.27278 0.943444
Q2FW13   34 3.57895 5.25625 0.000662855
Q2FY93   11 1.15789 0.903563 0.161558
Q2FZM8   26 2.73684 3.07991 0.0107511
Q2FZV4   27 2.84211 3.07991 0.0107511
Q2FVD4   13 1.36842 0.903563 0.161558
Q2G0J3   6 0.631579 -1.27278 0.943444
Q2FX61   33 3.47368 5.25625 0.000662855
Q2FVD6   16 1.68421 0.903563 0.161558
Q2FYY7   14 1.47368 0.903563 0.161558
Q2G0W0   26 2.73684 3.07991 0.0107511
Q2FXF7   8 0.842105 -1.27278 0.943444
Q2G191   7 0.736842 -1.27278 0.943444
Q2FYT5   12 1.26316 0.903563 0.161558
Q2G1P0   7 0.736842 -1.27278 0.943444
Q2FVF8   22 2.31579 3.07991 0.0107511
Q2G0Y1   6 0.631579 -1.27278 0.943444
Q2FZD2   19 2 3.07991 0.0107511
Q2FZ59   21 2.21053 3.07991 0.0107511
Q2G2G1   4 0.421053 -1.27278 0.943444
Q2G0F9   18 1.89474 0.903563 0.161558
Q2G1J2   22 2.31579 3.07991 0.0107511
Q2G0Q6   27 2.84211 3.07991 0.0107511
Q2FYX0   37 3.89474 5.25625 0.000662855
Q2FZU8   9 0.947368 -1.27278 0.943444
Q2G267   9 0.947368 -1.27278 0.943444
Q2G174   17 1.78947 0.903563 0.161558
Q2FWC3   26 2.73684 3.07991 0.0107511
Q2FVN6   15 1.57895 0.903563 0.161558
Q2G2D1   26 2.73684 3.07991 0.0107511
Q2FZK9   15 1.57895 0.903563 0.161558
Q2G2C9   14 1.47368 0.903563 0.161558
Q2G2V8   14 1.47368 0.903563 0.161558
Q2FVL6   20 2.10526 3.07991 0.0107511
Q2FY45   6 0.631579 -1.27278 0.943444
Q2G2R7   22 2.31579 3.07991 0.0107511
Q2FWD5   12 1.26316 0.903563 0.161558
Q2FWT3   8 0.842105 -1.27278 0.943444
Q2FY92   28 2.94737 3.07991 0.0107511
Q2FZM2   9 0.947368 -1.27278 0.943444
Q2G2F0   25 2.63158 3.07991 0.0107511
Q2FW30   16 1.68421 0.903563 0.161558
Q2FZV9   23 2.42105 3.07991 0.0107511
Q2FVA6   23 2.42105 3.07991 0.0107511
Q2G229   25 2.63158 3.07991 0.0107511
Q2FZZ3   17 1.78947 0.903563 0.161558
Q2G2F4   6 0.631579 -1.27278 0.943444
Q2FVA7   14 1.47368 0.903563 0.161558
Q2G0R3   14 1.47368 0.903563 0.161558
Q2G1R1   26 2.73684 3.07991 0.0107511
Q2FZ79   17 1.78947 0.903563 0.161558
Q2FZ12   4 0.421053 -1.27278 0.943444
Q2FX39   13 1.36842 0.903563 0.161558
Q2G186   18 1.89474 0.903563 0.161558
Q2FXE5   8 0.842105 -1.27278 0.943444
Q2G0A1   17 1.78947 0.903563 0.161558
Q2G0E7   9 0.947368 -1.27278 0.943444
Q2G2V7   7 0.736842 -1.27278 0.943444
Q2FYA6   21 2.21053 3.07991 0.0107511
Q2G276   23 2.42105 3.07991 0.0107511
Q2G070   20 2.10526 3.07991 0.0107511
Q2FVZ1   14 1.47368 0.903563 0.161558
Q2FW84   9 0.947368 -1.27278 0.943444
Q2FVY9   11 1.15789 0.903563 0.161558
Q2FVD9   17 1.78947 0.903563 0.161558
Q2G1T2   17 1.78947 0.903563 0.161558
Q2G0I3   7 0.736842 -1.27278 0.943444
Q2G0E8   16 1.68421 0.903563 0.161558
Q2FW08   23 2.42105 3.07991 0.0107511
Q2FVD8   16 1.68421 0.903563 0.161558
Q2FXF5   10 1.05263 0.903563 0.161558
Q2FXW1   22 2.31579 3.07991 0.0107511
Q2FW79   13 1.36842 0.903563 0.161558
Q2G2G0   17 1.78947 0.903563 0.161558
P48940   8 0.842105 -1.27278 0.943444
Q2FYL6   7 0.736842 -1.27278 0.943444
Q2FZV8   19 2 3.07991 0.0107511
Q2FYM5   13 1.36842 0.903563 0.161558
Q2G2B6   15 1.57895 0.903563 0.161558
Q2G1L2   10 1.05263 0.903563 0.161558
Q2G1V5   6 0.631579 -1.27278 0.943444
Q2FXT0   12 1.26316 0.903563 0.161558
Q2FY02   21 2.21053 3.07991 0.0107511
Q2FWQ4   9 0.947368 -1.27278 0.943444
Q2FYG4   8 0.842105 -1.27278 0.943444
Q2FW11   22 2.31579 3.07991 0.0107511
Q2G257   15 1.5 0.903563 0.161558
Q2FWJ6   20 2 3.07991 0.0107511
Q2FXS8   18 1.8 0.903563 0.161558
Q2FX12   12 1.2 0.903563 0.161558
Q2FYF1   12 1.2 0.903563 0.161558
Q2G2E8   10 1 0.903563 0.161558
Q2FXE6   6 0.6 -1.27278 0.943444
Q2G2C0   5 0.5 -1.27278 0.943444
Q2G1V6   8 0.8 -1.27278 0.943444
Q2FWZ4   24 2.4 3.07991 0.0107511
Q2G2V0   7 0.7 -1.27278 0.943444
Q9ZAH6   24 2.4 3.07991 0.0107511
Q2FVU2   39 3.9 5.25625 0.000662855
Q2FWI8   17 1.7 0.903563 0.161558
P0A0H0   11 1.1 0.903563 0.161558
Q2G0C1   26 2.6 3.07991 0.0107511
Q2FXH3   13 1.3 0.903563 0.161558
Q2FXI6   20 2 3.07991 0.0107511
Q2G1X5   26 2.6 3.07991 0.0107511
Q2FV08   15 1.5 0.903563 0.161558
Q2FWT7   14 1.4 0.903563 0.161558
Q2G210   19 1.9 0.903563 0.161558
Q2FW66   18 1.8 0.903563 0.161558
Q2FWD0   16 1.6 0.903563 0.161558
Q2FUQ1   20 2 3.07991 0.0107511
Q2FVI6   5 0.5 -1.27278 0.943444
Q2FWM7   5 0.5 -1.27278 0.943444
Q2FVN2   15 1.5 0.903563 0.161558
Q2FWR2   27 2.7 3.07991 0.0107511
Q2FYH4   6 0.6 -1.27278 0.943444
Q2FYM8   3 0.3 -1.27278 0.943444
Q9RFJ6   14 1.4 0.903563 0.161558
Q2FZ42   12 1.2 0.903563 0.161558
Q2FVX9   26 2.6 3.07991 0.0107511
Q2G066   21 2.1 3.07991 0.0107511
Q2FVM3   11 1.1 0.903563 0.161558
Q2FWT1   16 1.6 0.903563 0.161558
Q2FZB8   9 0.9 -1.27278 0.943444
Q2FUQ8   3 0.3 -1.27278 0.943444
Q2G2I7   20 2 3.07991 0.0107511
Q2FVF7   9 0.9 -1.27278 0.943444
Q2FV52   15 1.5 0.903563 0.161558
Q2FWE3   11 1.1 0.903563 0.161558
Q2G144   11 1.1 0.903563 0.161558
Q2FXZ1   15 1.5 0.903563 0.161558
Q2FX34   16 1.6 0.903563 0.161558
Q2FWV4   22 2.2 3.07991 0.0107511
Q2FZ11   12 1.2 0.903563 0.161558
Q2G141   13 1.3 0.903563 0.161558
Q2FWF5   25 2.5 3.07991 0.0107511
Q2FV34   13 1.3 0.903563 0.161558
Q2FWQ0   20 2 3.07991 0.0107511
Q2FV88   20 2 3.07991 0.0107511
Q2G2P0   14 1.4 0.903563 0.161558
Q2FYW8   22 2.2 3.07991 0.0107511
Q2G1W1   26 2.6 3.07991 0.0107511
Q2FVC2   29 2.9 3.07991 0.0107511
Q2G0D3   7 0.7 -1.27278 0.943444
Q2FV89   17 1.7 0.903563 0.161558
Q2G1U2   16 1.6 0.903563 0.161558
Q2FX32   9 0.9 -1.27278 0.943444
Q2FXS7   18 1.8 0.903563 0.161558
Q2FVX1   6 0.6 -1.27278 0.943444
Q2FVE0   8 0.8 -1.27278 0.943444
Q2G270   18 1.8 0.903563 0.161558
Q9EYW6   24 2.4 3.07991 0.0107511
Q2FVB8   7 0.7 -1.27278 0.943444
Q2FZT9   7 0.7 -1.27278 0.943444
Q2G298   27 2.7 3.07991 0.0107511
Q2FX49   8 0.8 -1.27278 0.943444
Q2G0Z0   24 2.4 3.07991 0.0107511
Q2FW39   27 2.7 3.07991 0.0107511
Q2G252   16 1.6 0.903563 0.161558
Q2G0A3   20 2 3.07991 0.0107511
Q2FYJ7   26 2.6 3.07991 0.0107511
Q2FWT2   13 1.3 0.903563 0.161558
Q2FWQ5   14 1.4 0.903563 0.161558
Q2G2J7   16 1.6 0.903563 0.161558
Q2FY75   5 0.5 -1.27278 0.943444
Q2G106   22 2.2 3.07991 0.0107511
Q2FVY3   22 2.2 3.07991 0.0107511
Q2FVP9   18 1.8 0.903563 0.161558
Q2FW42   18 1.8 0.903563 0.161558
Q2FUV9   27 2.7 3.07991 0.0107511
Q2FVR7   20 2 3.07991 0.0107511
Q2FZN1   17 1.7 0.903563 0.161558
Q2G2Q7   28 2.66667 3.07991 0.0107511
Q2G150   22 2.09524 3.07991 0.0107511
Q2G081   24 2.28571 3.07991 0.0107511
Q2FV45   20 1.90476 0.903563 0.161558
Q2FX02   26 2.47619 3.07991 0.0107511
P0A0Q4   15 1.42857 0.903563 0.161558
Q2G0L9   28 2.66667 3.07991 0.0107511
Q2FY04   24 2.28571 3.07991 0.0107511
Q2FV48   5 0.47619 -1.27278 0.943444
Q2FW64   21 2 3.07991 0.0107511
Q2FX63   14 1.33333 0.903563 0.161558
Q2G1T3   20 1.90476 0.903563 0.161558
Q2G0K9   19 1.80952 0.903563 0.161558
Q2FZ00   14 1.33333 0.903563 0.161558
Q2FVL9   23 2.19048 3.07991 0.0107511
Q2FW33   21 2 3.07991 0.0107511
Q2FWT9   28 2.66667 3.07991 0.0107511
Q2FZF7   18 1.71429 0.903563 0.161558
Q2FWL1   26 2.47619 3.07991 0.0107511
Q2FYS7   23 2.19048 3.07991 0.0107511
Q2FZX3   27 2.57143 3.07991 0.0107511
Q2FXR0   9 0.857143 -1.27278 0.943444
Q2G2I9   20 1.90476 0.903563 0.161558
Q2FWN1   4 0.380952 -1.27278 0.943444
Q2G297   9 0.857143 -1.27278 0.943444
Q2FVA0   10 0.952381 -1.27278 0.943444
Q2FXX0   16 1.52381 0.903563 0.161558
Q2G2P4   14 1.33333 0.903563 0.161558
Q2G0P8   19 1.80952 0.903563 0.161558
Q2FVN3   12 1.14286 0.903563 0.161558
Q2FXK7   41 3.90476 5.25625 0.000662855
Q2FZF8   26 2.47619 3.07991 0.0107511
Q2FWR0   23 2.19048 3.07991 0.0107511
Q2FXL2   7 0.666667 -1.27278 0.943444
Q2FWA9   14 1.33333 0.903563 0.161558
Q2G282   24 2.28571 3.07991 0.0107511
Q9RQQ0   7 0.666667 -1.27278 0.943444
Q2FXD7   25 2.38095 3.07991 0.0107511
Q2FUY4   12 1.14286 0.903563 0.161558
Q2G2W4   7 0.666667 -1.27278 0.943444
Q2FZF5   20 1.90476 0.903563 0.161558
Q2FY42   14 1.33333 0.903563 0.161558
Q2FUS3   11 1.04762 0.903563 0.161558
Q2G2E7   6 0.571429 -1.27278 0.943444
Q2G0S6   24 2.28571 3.07991 0.0107511
Q2G0C2   11 1.04762 0.903563 0.161558
Q2FWF8   18 1.71429 0.903563 0.161558
Q2G000   19 1.80952 0.903563 0.161558
Q2FWX2   25 2.38095 3.07991 0.0107511
Q2FZS2   23 2.19048 3.07991 0.0107511
Q2FW16   17 1.61905 0.903563 0.161558
Q2FZI2   6 0.571429 -1.27278 0.943444
Q2G1Q5   13 1.2381 0.903563 0.161558
Q2G1A5   29 2.7619 3.07991 0.0107511
Q2G0P7   9 0.857143 -1.27278 0.943444
Q2FWV3   21 2 3.07991 0.0107511
Q2FW51   25 2.38095 3.07991 0.0107511
Q2FVI4   41 3.90476 5.25625 0.000662855
Q2FVN7   21 2 3.07991 0.0107511
Q2FWP9   18 1.71429 0.903563 0.161558
Q2FXT2   31 2.95238 3.07991 0.0107511
P0A0F4   25 2.38095 3.07991 0.0107511
Q2G126   42 4 7.4326 4.06742e-05
Q2FW82   7 0.666667 -1.27278 0.943444
Q2FY44   20 1.90476 0.903563 0.161558
Q2G0N9   27 2.57143 3.07991 0.0107511
Q2G0Z9   4 0.380952 -1.27278 0.943444
Q2FV81   24 2.28571 3.07991 0.0107511
Q2FYC4   20 1.90476 0.903563 0.161558
Q2G178   28 2.66667 3.07991 0.0107511
Q2G079   12 1.14286 0.903563 0.161558
Q2G2B7   33 3.14286 5.25625 0.000662855
Q2FVF5   22 2.09524 3.07991 0.0107511
Q2G2W2   13 1.2381 0.903563 0.161558
Q2G1I2   30 2.85714 3.07991 0.0107511
Q2G245   6 0.571429 -1.27278 0.943444
Q2G1H7   13 1.18182 0.903563 0.161558
Q2FWF1   19 1.72727 0.903563 0.161558
Q2FZZ9   17 1.54545 0.903563 0.161558
Q2G1W3   25 2.27273 3.07991 0.0107511
Q2G204   21 1.90909 0.903563 0.161558
Q2G1H1   14 1.27273 0.903563 0.161558
Q2FXK3   22 2 3.07991 0.0107511
Q2G2H8   25 2.27273 3.07991 0.0107511
Q2FZP9   34 3.09091 5.25625 0.000662855
Q2FWI2   23 2.09091 3.07991 0.0107511
Q2FYZ6   10 0.909091 -1.27278 0.943444
Q2FXS1   9 0.818182 -1.27278 0.943444
Q2G200   25 2.27273 3.07991 0.0107511
Q2G2L5   6 0.545455 -1.27278 0.943444
Q2FY73   25 2.27273 3.07991 0.0107511
Q2G177   6 0.545455 -1.27278 0.943444
Q2G2F9   11 1 0.903563 0.161558
Q2FV27   15 1.36364 0.903563 0.161558
Q2FZ56   30 2.72727 3.07991 0.0107511
Q2FVF3   8 0.727273 -1.27278 0.943444
Q2G0B6   14 1.27273 0.903563 0.161558
Q2G2S5   27 2.45455 3.07991 0.0107511
Q2FW68   19 1.72727 0.903563 0.161558
Q2FWX7   12 1.09091 0.903563 0.161558
Q2FWB6   23 2.09091 3.07991 0.0107511
Q2FXA9   34 3.09091 5.25625 0.000662855
Q2FXP3   17 1.54545 0.903563 0.161558
Q2FUX5   32 2.90909 3.07991 0.0107511
Q2FZZ4   13 1.18182 0.903563 0.161558
Q2FX98   27 2.45455 3.07991 0.0107511
Q2FV23   23 2.09091 3.07991 0.0107511
Q2FUR1   11 1 0.903563 0.161558
Q2FY49   29 2.63636 3.07991 0.0107511
Q2G017   23 2.09091 3.07991 0.0107511
Q2G2K9   14 1.27273 0.903563 0.161558
Q2G2N9   24 2.18182 3.07991 0.0107511
Q2G0E9   8 0.727273 -1.27278 0.943444
Q2FY19   19 1.72727 0.903563 0.161558
Q2G1E3   9 0.818182 -1.27278 0.943444
Q2FW17   17 1.54545 0.903563 0.161558
Q2FWK9   27 2.45455 3.07991 0.0107511
Q2G2Q6   29 2.63636 3.07991 0.0107511
Q2G2Q5   29 2.63636 3.07991 0.0107511
Q2G1U9   43 3.90909 5.25625 0.000662855
Q2G299   17 1.54545 0.903563 0.161558
Q2FX75   17 1.54545 0.903563 0.161558
Q2G058   35 3.18182 5.25625 0.000662855
Q2G0E3   11 1 0.903563 0.161558
Q2FYK0   12 1.09091 0.903563 0.161558
Q2G2K6   15 1.36364 0.903563 0.161558
Q2FYN0   22 2 3.07991 0.0107511
Q2FVK7   15 1.36364 0.903563 0.161558
Q2FX15   26 2.36364 3.07991 0.0107511
Q2FVN9   9 0.818182 -1.27278 0.943444
Q2FWX0   8 0.727273 -1.27278 0.943444
Q2G143   34 3.09091 5.25625 0.000662855
Q2G0C7   27 2.45455 3.07991 0.0107511
Q2G0K6   11 1 0.903563 0.161558
Q2FZZ1   8 0.727273 -1.27278 0.943444
Q2FV13   31 2.81818 3.07991 0.0107511
Q2G128   9 0.818182 -1.27278 0.943444
Q2FXU2   23 2.09091 3.07991 0.0107511
Q2G2R4   18 1.63636 0.903563 0.161558
Q2FXM1   16 1.45455 0.903563 0.161558
Q8KQR1   19 1.72727 0.903563 0.161558
Q2G2Q9   28 2.54545 3.07991 0.0107511
Q2FVG9   8 0.727273 -1.27278 0.943444
Q2FV56   5 0.454545 -1.27278 0.943444
Q2FWG7   9 0.782609 -1.27278 0.943444
Q2G0T1   16 1.3913 0.903563 0.161558
Q2FXB9   9 0.782609 -1.27278 0.943444
Q2FZP3   9 0.782609 -1.27278 0.943444
Q2FZQ2   8 0.695652 -1.27278 0.943444
Q2FXS4   33 2.86957 3.07991 0.0107511
Q2FZ21   33 2.86957 3.07991 0.0107511
Q2G2X2   18 1.56522 0.903563 0.161558
Q2FZF6   26 2.26087 3.07991 0.0107511
Q2FYA0   23 2 3.07991 0.0107511
Q2G2A9   9 0.782609 -1.27278 0.943444
Q2FYB9   26 2.26087 3.07991 0.0107511
Q2FYI4   19 1.65217 0.903563 0.161558
Q2FYL4   32 2.78261 3.07991 0.0107511
Q2G1T0   9 0.782609 -1.27278 0.943444
Q2FXW7   23 2 3.07991 0.0107511
Q2FZA1   33 2.86957 3.07991 0.0107511
Q2FY76   11 0.956522 -1.27278 0.943444
Q2FZ97   29 2.52174 3.07991 0.0107511
Q2G1I4   8 0.695652 -1.27278 0.943444
Q2FYQ6   7 0.608696 -1.27278 0.943444
Q2FXL6   21 1.82609 0.903563 0.161558
Q2G2G6   3 0.26087 -1.27278 0.943444
Q2FVH1   8 0.695652 -1.27278 0.943444
Q2FYA8   23 2 3.07991 0.0107511
Q2G2M5   29 2.52174 3.07991 0.0107511
Q2FV99   25 2.17391 3.07991 0.0107511
Q2G105   30 2.6087 3.07991 0.0107511
Q2FW23   26 2.26087 3.07991 0.0107511
Q2G012   19 1.65217 0.903563 0.161558
Q2G2V5   26 2.26087 3.07991 0.0107511
Q2FW07   18 1.56522 0.903563 0.161558
Q2G0F2   24 2.08696 3.07991 0.0107511
Q2FZC9   6 0.521739 -1.27278 0.943444
Q2FXE9   7 0.608696 -1.27278 0.943444
Q2FV47   29 2.52174 3.07991 0.0107511
Q2G2Q8   30 2.6087 3.07991 0.0107511
Q2FYE7   13 1.13043 0.903563 0.161558
Q2FUT3   12 1.04348 0.903563 0.161558
Q2G068   32 2.78261 3.07991 0.0107511
Q2G2D3   18 1.56522 0.903563 0.161558
Q2FYK4   20 1.73913 0.903563 0.161558
Q2FX36   29 2.52174 3.07991 0.0107511
Q2G0A4   7 0.608696 -1.27278 0.943444
Q2G080   8 0.695652 -1.27278 0.943444
Q2FUT1   16 1.3913 0.903563 0.161558
Q2FYH3   15 1.30435 0.903563 0.161558
Q2FXA7   16 1.3913 0.903563 0.161558
Q2G2Y6   22 1.91304 0.903563 0.161558
Q2FY55   19 1.65217 0.903563 0.161558
Q2FY61   15 1.30435 0.903563 0.161558
Q2G0E2   30 2.6087 3.07991 0.0107511
Q2FVY1   24 2.08696 3.07991 0.0107511
Q2FUV1   37 3.21739 5.25625 0.000662855
Q2FUS9   23 2 3.07991 0.0107511
Q2G1A1   26 2.26087 3.07991 0.0107511
P60639   9 0.782609 -1.27278 0.943444
Q2FZE9   21 1.82609 0.903563 0.161558
Q2G1I9   18 1.56522 0.903563 0.161558
Q2FWN0   26 2.26087 3.07991 0.0107511
Q2FZE3   24 2.08696 3.07991 0.0107511
Q93Q23   6 0.521739 -1.27278 0.943444
Q2FWE9   18 1.56522 0.903563 0.161558
Q2FUS1   9 0.782609 -1.27278 0.943444
Q2FVM5   38 3.30435 5.25625 0.000662855
Q2G2N7   13 1.13043 0.903563 0.161558
Q2FWG0   8 0.695652 -1.27278 0.943444
Q2FXV7   4 0.347826 -1.27278 0.943444
Q2FW69   7 0.608696 -1.27278 0.943444
P0A0F8   12 1.04348 0.903563 0.161558
Q2G055   22 1.91304 0.903563 0.161558
Q2FV37   8 0.695652 -1.27278 0.943444
Q2G225   7 0.608696 -1.27278 0.943444
Q2FXG2   17 1.47826 0.903563 0.161558
Q2FY87   21 1.82609 0.903563 0.161558
Q2FWR7   33 2.86957 3.07991 0.0107511
Q2G1U6   23 2 3.07991 0.0107511
Q2G006   28 2.43478 3.07991 0.0107511
Q2G2I6   8 0.666667 -1.27278 0.943444
Q2FWS1   22 1.83333 0.903563 0.161558
Q2FYF5   27 2.25 3.07991 0.0107511
Q2G0F1   11 0.916667 -1.27278 0.943444
Q2G0J2   14 1.16667 0.903563 0.161558
Q2FXE3   17 1.41667 0.903563 0.161558
Q2FYV8   25 2.08333 3.07991 0.0107511
Q2G1X6   18 1.5 0.903563 0.161558
Q2FUP5   17 1.41667 0.903563 0.161558
Q2G1A4   8 0.666667 -1.27278 0.943444
Q2G0H9   25 2.08333 3.07991 0.0107511
Q2G0M0   16 1.33333 0.903563 0.161558
Q2FYK6   25 2.08333 3.07991 0.0107511
Q2G023   22 1.83333 0.903563 0.161558
Q2G0G2   41 3.41667 5.25625 0.000662855
Q2FXC0   29 2.41667 3.07991 0.0107511
Q2FXF1   34 2.83333 3.07991 0.0107511
Q2FW00   8 0.666667 -1.27278 0.943444
Q2G1E7   7 0.583333 -1.27278 0.943444
Q2FWE7   17 1.41667 0.903563 0.161558
Q2FY32   19 1.58333 0.903563 0.161558
Q2FUU0   28 2.33333 3.07991 0.0107511
Q2FVU5   29 2.41667 3.07991 0.0107511
Q2G062   20 1.66667 0.903563 0.161558
Q2FV26   11 0.916667 -1.27278 0.943444
Q2FW97   33 2.75 3.07991 0.0107511
Q2FZY8   9 0.75 -1.27278 0.943444
Q2G277   8 0.666667 -1.27278 0.943444
Q2G0V1   8 0.666667 -1.27278 0.943444
Q2FWJ3   31 2.58333 3.07991 0.0107511
Q2G2J2   25 2.08333 3.07991 0.0107511
Q2FVB0   9 0.75 -1.27278 0.943444
Q2G278   28 2.33333 3.07991 0.0107511
Q2G107   25 2.08333 3.07991 0.0107511
P0A0M9   33 2.75 3.07991 0.0107511
Q2G067   6 0.5 -1.27278 0.943444
Q2FV55   23 1.91667 0.903563 0.161558
Q2G1L3   21 1.75 0.903563 0.161558
Q2G2R0   18 1.5 0.903563 0.161558
Q2G2T3   18 1.5 0.903563 0.161558
Q2FWA8   8 0.666667 -1.27278 0.943444
Q2G056   20 1.66667 0.903563 0.161558
Q2FWR1   17 1.41667 0.903563 0.161558
Q2FXP9   21 1.75 0.903563 0.161558
Q2FZI4   12 1 0.903563 0.161558
Q2G2L7   24 2 3.07991 0.0107511
Q2FVG1   9 0.75 -1.27278 0.943444
Q2G1I7   41 3.41667 5.25625 0.000662855
Q2FVB6   8 0.666667 -1.27278 0.943444
Q2G001   25 2.08333 3.07991 0.0107511
Q2FUX3   30 2.5 3.07991 0.0107511
Q2G1Q9   18 1.5 0.903563 0.161558
Q2G2S9   42 3.5 5.25625 0.000662855
Q2FXZ8   12 1 0.903563 0.161558
Q2FZI7   26 2.16667 3.07991 0.0107511
Q2FUS6   32 2.66667 3.07991 0.0107511
Q2FUZ6   22 1.83333 0.903563 0.161558
Q2FYQ9   22 1.83333 0.903563 0.161558
Q2FYS8   25 2.08333 3.07991 0.0107511
Q2FYS6   9 0.75 -1.27278 0.943444
Q2FZG6   32 2.66667 3.07991 0.0107511
Q2G1L9   8 0.666667 -1.27278 0.943444
Q2FXT3   24 2 3.07991 0.0107511
Q2FZN9   27 2.25 3.07991 0.0107511
Q2FW20   31 2.58333 3.07991 0.0107511
Q2G0H3   20 1.66667 0.903563 0.161558
Q2FV98   29 2.41667 3.07991 0.0107511
Q2FXR7   13 1.08333 0.903563 0.161558
Q2G1T4   36 3 5.25625 0.000662855
Q2FW38   20 1.66667 0.903563 0.161558
Q2G2P6   9 0.75 -1.27278 0.943444
Q2FVL7   24 2 3.07991 0.0107511
Q2FVY2   36 3 5.25625 0.000662855
Q2FYZ0   19 1.58333 0.903563 0.161558
Q2FYW2   9 0.75 -1.27278 0.943444
P60643   11 0.916667 -1.27278 0.943444
Q2G265   30 2.5 3.07991 0.0107511
Q2FV42   8 0.666667 -1.27278 0.943444
Q2FXN0   9 0.75 -1.27278 0.943444
Q2G2D9   9 0.75 -1.27278 0.943444
Q2FV75   20 1.66667 0.903563 0.161558
Q2FYE0   13 1.08333 0.903563 0.161558
Q2FX03   9 0.75 -1.27278 0.943444
Q2FX89   17 1.41667 0.903563 0.161558
Q2FX43   22 1.83333 0.903563 0.161558
Q2FV69   16 1.28 0.903563 0.161558
P72360   7 0.56 -1.27278 0.943444
Q2FVQ1   30 2.4 3.07991 0.0107511
Q2FYG7   35 2.8 3.07991 0.0107511
Q2G1J8   8 0.64 -1.27278 0.943444
Q2FW77   9 0.72 -1.27278 0.943444
Q2FWI4   23 1.84 0.903563 0.161558
Q2FX62   21 1.68 0.903563 0.161558
Q2G0U6   30 2.4 3.07991 0.0107511
Q2G0P2   37 2.96 3.07991 0.0107511
Q2G0B8   35 2.8 3.07991 0.0107511
Q2FVL3   7 0.56 -1.27278 0.943444
Q2G1K8   35 2.8 3.07991 0.0107511
Q2G2R9   28 2.24 3.07991 0.0107511
Q2G2I3   7 0.56 -1.27278 0.943444
Q2FY56   9 0.72 -1.27278 0.943444
Q2G0B1   17 1.36 0.903563 0.161558
Q2G1T1   25 2 3.07991 0.0107511
Q2FVX5   8 0.64 -1.27278 0.943444
Q2G0H8   15 1.2 0.903563 0.161558
Q2FVT3   17 1.36 0.903563 0.161558
Q2FWF6   23 1.84 0.903563 0.161558
Q2FWZ6   27 2.16 3.07991 0.0107511
Q2FZ77   28 2.24 3.07991 0.0107511
Q2G0H0   15 1.2 0.903563 0.161558
Q2G2G7   39 3.12 5.25625 0.000662855
Q2G117   23 1.84 0.903563 0.161558
Q2FXG9   24 1.92 0.903563 0.161558
Q2FWE4   30 2.4 3.07991 0.0107511
Q2FUS0   35 2.8 3.07991 0.0107511
Q2FWR3   11 0.88 -1.27278 0.943444
Q2FYA9   25 2 3.07991 0.0107511
Q2G0Y5   27 2.16 3.07991 0.0107511
Q2FZZ8   30 2.4 3.07991 0.0107511
Q2G1Z6   14 1.12 0.903563 0.161558
Q2FX53   13 1.04 0.903563 0.161558
Q2FZC4   30 2.4 3.07991 0.0107511
Q2FUS5   14 1.12 0.903563 0.161558
Q2G1R0   8 0.64 -1.27278 0.943444
Q2G0D5   9 0.72 -1.27278 0.943444
Q2FY18   10 0.8 -1.27278 0.943444
Q2FYH8   8 0.64 -1.27278 0.943444
Q2G1F2   19 1.52 0.903563 0.161558
Q2G0Q5   47 3.76 5.25625 0.000662855
Q2FVR2   18 1.44 0.903563 0.161558
Q2FZE7   23 1.84 0.903563 0.161558
Q2G0I0   18 1.44 0.903563 0.161558
Q2G0R1   21 1.68 0.903563 0.161558
Q2G0L7   24 1.92 0.903563 0.161558
Q2FWI1   22 1.76 0.903563 0.161558
Q2G0F7   8 0.64 -1.27278 0.943444
Q2FXY3   24 1.92 0.903563 0.161558
P0A084   35 2.8 3.07991 0.0107511
Q2G0G5   18 1.44 0.903563 0.161558
Q2FZE5   10 0.8 -1.27278 0.943444
Q2G0A2   9 0.72 -1.27278 0.943444
Q2FVE8   8 0.64 -1.27278 0.943444
Q2G2M8   27 2.16 3.07991 0.0107511
Q2FYH7   11 0.88 -1.27278 0.943444
Q2FVR8   30 2.4 3.07991 0.0107511
Q2FZU9   22 1.76 0.903563 0.161558
Q2FYX7   17 1.36 0.903563 0.161558
Q2G280   30 2.4 3.07991 0.0107511
Q2FVG5   25 2 3.07991 0.0107511
Q2FWX1   27 2.16 3.07991 0.0107511
Q2FVB3   8 0.64 -1.27278 0.943444
Q2G2A1   33 2.64 3.07991 0.0107511
Q2G1W7   23 1.84 0.903563 0.161558
Q2FW36   12 0.96 -1.27278 0.943444
P31337   27 2.16 3.07991 0.0107511
Q2FXB8   8 0.64 -1.27278 0.943444
Q2G2F3   33 2.64 3.07991 0.0107511
Q2FYM7   4 0.32 -1.27278 0.943444
Q2FYB2   30 2.4 3.07991 0.0107511
Q2G2E2   27 2.07692 3.07991 0.0107511
Q2G2G9   14 1.07692 0.903563 0.161558
Q2FVC5   34 2.61538 3.07991 0.0107511
Q2G0T3   20 1.53846 0.903563 0.161558
Q2G074   10 0.769231 -1.27278 0.943444
Q2G016   25 1.92308 0.903563 0.161558
Q2G0G4   34 2.61538 3.07991 0.0107511
Q2G2K1   30 2.30769 3.07991 0.0107511
Q2FXE1   11 0.846154 -1.27278 0.943444
Q2FWD2   14 1.07692 0.903563 0.161558
Q2G1Q0   34 2.61538 3.07991 0.0107511
Q2G073   10 0.769231 -1.27278 0.943444
Q2G1T7   21 1.61538 0.903563 0.161558
Q2FVI3   32 2.46154 3.07991 0.0107511
Q2FZ93   15 1.15385 0.903563 0.161558
Q2FVQ7   28 2.15385 3.07991 0.0107511
Q2G2B9   9 0.692308 -1.27278 0.943444
Q2FZN5   9 0.692308 -1.27278 0.943444
Q2FY72   28 2.15385 3.07991 0.0107511
Q2G0A0   38 2.92308 3.07991 0.0107511
Q2FZQ8   8 0.615385 -1.27278 0.943444
Q2FXP1   21 1.61538 0.903563 0.161558
P0A0B7   33 2.53846 3.07991 0.0107511
Q2FYW0   19 1.46154 0.903563 0.161558
Q2G230   19 1.46154 0.903563 0.161558
Q2G0H5   19 1.46154 0.903563 0.161558
Q2G0B7   21 1.61538 0.903563 0.161558
Q2G131   6 0.461538 -1.27278 0.943444
Q2G0Y4   21 1.61538 0.903563 0.161558
Q2G2L0   25 1.92308 0.903563 0.161558
Q2G101   22 1.69231 0.903563 0.161558
Q2G036   21 1.61538 0.903563 0.161558
Q2FXN3   10 0.769231 -1.27278 0.943444
Q2FWY2   16 1.23077 0.903563 0.161558
Q2FXK6   29 2.23077 3.07991 0.0107511
Q2G2Y3   28 2.15385 3.07991 0.0107511
Q2G1P8   32 2.46154 3.07991 0.0107511
Q2G0N7   27 2.07692 3.07991 0.0107511
Q2FW43   18 1.38462 0.903563 0.161558
Q2G2N4   22 1.69231 0.903563 0.161558
Q2FW59   41 3.15385 5.25625 0.000662855
Q2G1V0   8 0.615385 -1.27278 0.943444
Q2G010   21 1.61538 0.903563 0.161558
Q2FWJ4   9 0.692308 -1.27278 0.943444
Q2FUR3   28 2.15385 3.07991 0.0107511
Q2FXE4   27 2.07692 3.07991 0.0107511
Q2FY36   15 1.15385 0.903563 0.161558
Q2G1Q7   29 2.23077 3.07991 0.0107511
Q2FX09   21 1.61538 0.903563 0.161558
Q2G0Z1   36 2.76923 3.07991 0.0107511
Q2FWJ1   44 3.38462 5.25625 0.000662855
Q2FUT4   30 2.30769 3.07991 0.0107511
Q2FYI1   30 2.30769 3.07991 0.0107511
Q2FXQ8   21 1.61538 0.903563 0.161558
Q2FUZ0   34 2.61538 3.07991 0.0107511
P0A086   31 2.38462 3.07991 0.0107511
Q2FZM0   8 0.615385 -1.27278 0.943444
Q2FXL3   26 2 3.07991 0.0107511
Q2G2K7   10 0.769231 -1.27278 0.943444
Q2FVL1   9 0.692308 -1.27278 0.943444
Q2FW21   24 1.84615 0.903563 0.161558
Q2G201   31 2.38462 3.07991 0.0107511
Q2FVV6   16 1.23077 0.903563 0.161558
Q2FV03   22 1.69231 0.903563 0.161558
Q2G2T2   8 0.615385 -1.27278 0.943444
Q2FZ44   21 1.61538 0.903563 0.161558
Q2G1N7   24 1.84615 0.903563 0.161558
Q2G172   9 0.692308 -1.27278 0.943444
Q2G208   18 1.38462 0.903563 0.161558
Q2FZR7   8 0.615385 -1.27278 0.943444
Q2G2K2   19 1.46154 0.903563 0.161558
Q2FVA4   27 2.07692 3.07991 0.0107511
Q2G0F5   8 0.615385 -1.27278 0.943444
Q2G0X0   36 2.76923 3.07991 0.0107511
Q2FXU0   22 1.69231 0.903563 0.161558
Q2FXX9   25 1.92308 0.903563 0.161558
Q2G2K8   24 1.84615 0.903563 0.161558
Q2G0X1   35 2.59259 3.07991 0.0107511
Q2FXI8   21 1.55556 0.903563 0.161558
Q2G0L1   47 3.48148 5.25625 0.000662855
Q2FX07   16 1.18519 0.903563 0.161558
Q2G139   30 2.22222 3.07991 0.0107511
Q2FUV5   40 2.96296 3.07991 0.0107511
Q2FVD0   35 2.59259 3.07991 0.0107511
Q2FX10   16 1.18519 0.903563 0.161558
Q2G1W5   27 2 3.07991 0.0107511
Q2G1Y7   26 1.92593 0.903563 0.161558
Q2G190   31 2.2963 3.07991 0.0107511
Q2FV59   10 0.740741 -1.27278 0.943444
Q2FZS3   26 1.92593 0.903563 0.161558
Q2FX90   19 1.40741 0.903563 0.161558
Q2FW85   8 0.592593 -1.27278 0.943444
Q2FZ65   44 3.25926 5.25625 0.000662855
Q2FXJ7   30 2.22222 3.07991 0.0107511
Q2FVW2   20 1.48148 0.903563 0.161558
Q2G0H4   26 1.92593 0.903563 0.161558
Q2FVV4   9 0.666667 -1.27278 0.943444
Q2FUR9   8 0.592593 -1.27278 0.943444
Q2FW06   22 1.62963 0.903563 0.161558
Q2FY84   16 1.18519 0.903563 0.161558
Q2G132   34 2.51852 3.07991 0.0107511
Q2G0C9   29 2.14815 3.07991 0.0107511
Q2G2N1   7 0.518519 -1.27278 0.943444
Q2FVF2   10 0.740741 -1.27278 0.943444
Q2FZ30   19 1.40741 0.903563 0.161558
Q2FXX8   35 2.59259 3.07991 0.0107511
Q2FZX6   12 0.888889 -1.27278 0.943444
Q2G1Z2   10 0.740741 -1.27278 0.943444
Q2G0G7   25 1.85185 0.903563 0.161558
Q2FV53   35 2.59259 3.07991 0.0107511
Q2FV28   20 1.48148 0.903563 0.161558
Q2G097   33 2.44444 3.07991 0.0107511
Q2FZC5   28 2.07407 3.07991 0.0107511
Q2FY77   20 1.48148 0.903563 0.161558
Q2FVA9   27 2 3.07991 0.0107511
Q2G2W5   16 1.18519 0.903563 0.161558
Q2FX97   17 1.25926 0.903563 0.161558
Q2G1F3   44 3.25926 5.25625 0.000662855
Q2FYU1   19 1.40741 0.903563 0.161558
Q2FUP6   18 1.33333 0.903563 0.161558
Q2G2U7   12 0.888889 -1.27278 0.943444
Q2FY09   29 2.14815 3.07991 0.0107511
Q2G1J6   24 1.77778 0.903563 0.161558
Q2G059   34 2.51852 3.07991 0.0107511
Q2FVK5   6 0.444444 -1.27278 0.943444
Q2G0H7   22 1.62963 0.903563 0.161558
Q2FWN2   9 0.666667 -1.27278 0.943444
Q2FYV7   32 2.37037 3.07991 0.0107511
Q2G236   18 1.33333 0.903563 0.161558
Q2FZR6   7 0.518519 -1.27278 0.943444
Q2G1P9   36 2.66667 3.07991 0.0107511
Q2G0R9   31 2.2963 3.07991 0.0107511
Q2FUZ9   23 1.7037 0.903563 0.161558
Q2FVP2   30 2.22222 3.07991 0.0107511
Q2FXC8   29 2.14815 3.07991 0.0107511
Q2FVC4   36 2.66667 3.07991 0.0107511
Q2FZ29   39 2.88889 3.07991 0.0107511
Q2FYR8   17 1.21429 0.903563 0.161558
Q2FY23   34 2.42857 3.07991 0.0107511
Q2G0D4   31 2.21429 3.07991 0.0107511
Q2FZ38   28 2 3.07991 0.0107511
Q2FXH1   8 0.571429 -1.27278 0.943444
Q2FXZ9   18 1.28571 0.903563 0.161558
Q2G1V3   6 0.428571 -1.27278 0.943444
Q2FVZ0   8 0.571429 -1.27278 0.943444
Q2FV95   8 0.571429 -1.27278 0.943444
Q2G196   25 1.78571 0.903563 0.161558
Q2FZ61   27 1.92857 0.903563 0.161558
Q2FW27   22 1.57143 0.903563 0.161558
Q2FWH2   15 1.07143 0.903563 0.161558
Q2FZQ9   10 0.714286 -1.27278 0.943444
Q2FWQ9   28 2 3.07991 0.0107511
Q2G1N5   9 0.642857 -1.27278 0.943444
Q2FZP8   8 0.571429 -1.27278 0.943444
Q2FXC2   35 2.5 3.07991 0.0107511
Q2G0X9   23 1.64286 0.903563 0.161558
Q2FX08   10 0.714286 -1.27278 0.943444
Q2FUV2   27 1.92857 0.903563 0.161558
Q2FZT8   24 1.71429 0.903563 0.161558
Q2G2N2   8 0.571429 -1.27278 0.943444
Q2G0M1   20 1.42857 0.903563 0.161558
Q2FVX8   27 1.92857 0.903563 0.161558
Q2G220   18 1.28571 0.903563 0.161558
Q2FW37   31 2.21429 3.07991 0.0107511
Q2G203   26 1.85714 0.903563 0.161558
Q2FY89   22 1.57143 0.903563 0.161558
Q2G1K7   28 2 3.07991 0.0107511
Q2G013   7 0.5 -1.27278 0.943444
Q2FV91   9 0.642857 -1.27278 0.943444
Q2FW92   40 2.85714 3.07991 0.0107511
Q2G1U5   30 2.14286 3.07991 0.0107511
Q2G2A6   31 2.21429 3.07991 0.0107511
Q2G0G9   26 1.85714 0.903563 0.161558
P0A088   21 1.5 0.903563 0.161558
Q2G0B4   8 0.571429 -1.27278 0.943444
Q2G0X7   23 1.64286 0.903563 0.161558
Q2G0S0   16 1.14286 0.903563 0.161558
Q2FW12   42 3 5.25625 0.000662855
Q2G0J7   17 1.21429 0.903563 0.161558
Q2FW76   11 0.785714 -1.27278 0.943444
Q2G1Z7   18 1.28571 0.903563 0.161558
Q2G2S1   21 1.5 0.903563 0.161558
Q2G1B1   44 3.14286 5.25625 0.000662855
Q2FVP3   11 0.785714 -1.27278 0.943444
Q2G1V1   38 2.71429 3.07991 0.0107511
Q2G1H8   43 3.07143 5.25625 0.000662855
Q2G149   32 2.28571 3.07991 0.0107511
Q2FXC7   31 2.21429 3.07991 0.0107511
Q2G019   30 2.14286 3.07991 0.0107511
Q2FWL6   25 1.78571 0.903563 0.161558
Q2G199   10 0.714286 -1.27278 0.943444
Q2FY41   17 1.21429 0.903563 0.161558
Q2FX33   25 1.78571 0.903563 0.161558
Q2G181   35 2.5 3.07991 0.0107511
Q2FVT1   9 0.642857 -1.27278 0.943444
Q2G0Z5   29 2.07143 3.07991 0.0107511
Q2FZC7   38 2.71429 3.07991 0.0107511
Q2G1U0   19 1.35714 0.903563 0.161558
Q2FW18   29 2.07143 3.07991 0.0107511
Q2G0H1   24 1.71429 0.903563 0.161558
Q2FX22   16 1.14286 0.903563 0.161558
Q2G157   26 1.85714 0.903563 0.161558
Q2G2J5   21 1.5 0.903563 0.161558
Q2FZH9   6 0.428571 -1.27278 0.943444
Q2FZA6   7 0.5 -1.27278 0.943444
Q2G1N6   9 0.642857 -1.27278 0.943444
Q2FVR4   15 1.07143 0.903563 0.161558
Q2FY13   32 2.28571 3.07991 0.0107511
Q2G025   22 1.57143 0.903563 0.161558
Q2FV36   9 0.642857 -1.27278 0.943444
Q2G0W9   34 2.42857 3.07991 0.0107511
Q2G0L0   28 2 3.07991 0.0107511
Q2FUR2   41 2.92857 3.07991 0.0107511
Q2FVJ9   52 3.71429 5.25625 0.000662855
Q2G1S8   25 1.72414 0.903563 0.161558
Q2FVJ5   31 2.13793 3.07991 0.0107511
Q2FZ39   24 1.65517 0.903563 0.161558
Q2FWP6   16 1.10345 0.903563 0.161558
Q2FVB4   29 2 3.07991 0.0107511
Q2G0V7   21 1.44828 0.903563 0.161558
Q2FUV4   28 1.93103 0.903563 0.161558
Q2FYG5   29 2 3.07991 0.0107511
Q2FW71   8 0.551724 -1.27278 0.943444
Q2FZB1   26 1.7931 0.903563 0.161558
Q2G0Y9   29 2 3.07991 0.0107511
Q2G0X4   24 1.65517 0.903563 0.161558
Q2FZL2   30 2.06897 3.07991 0.0107511
Q2FVS1   31 2.13793 3.07991 0.0107511
Q2G099   19 1.31034 0.903563 0.161558
Q2FZN0   23 1.58621 0.903563 0.161558
Q2FZ50   14 0.965517 -1.27278 0.943444
Q2G0X8   26 1.7931 0.903563 0.161558
Q2G167   26 1.7931 0.903563 0.161558
Q2G086   20 1.37931 0.903563 0.161558
Q2G0D0   48 3.31034 5.25625 0.000662855
Q2FWG3   25 1.72414 0.903563 0.161558
Q2G228   40 2.75862 3.07991 0.0107511
Q2FWW8   19 1.31034 0.903563 0.161558
Q2FYL0   26 1.7931 0.903563 0.161558
Q2FXX2   25 1.72414 0.903563 0.161558
Q2G0C4   9 0.62069 -1.27278 0.943444
Q2FZA2   22 1.51724 0.903563 0.161558
Q2FWL0   28 1.93103 0.903563 0.161558
Q2FUY9   24 1.65517 0.903563 0.161558
Q2G0T8   40 2.75862 3.07991 0.0107511
Q2FWK0   22 1.51724 0.903563 0.161558
Q2G0D9   40 2.75862 3.07991 0.0107511
Q2FZF3   32 2.2069 3.07991 0.0107511
Q2FZ17   40 2.75862 3.07991 0.0107511
Q2G0T6   27 1.86207 0.903563 0.161558
Q2G140   10 0.689655 -1.27278 0.943444
Q2G2F2   8 0.551724 -1.27278 0.943444
Q2FXG0   29 2 3.07991 0.0107511
Q2FWR4   17 1.17241 0.903563 0.161558
Q2G195   22 1.51724 0.903563 0.161558
Q2FVY4   29 2 3.07991 0.0107511
Q2G1I6   28 1.93103 0.903563 0.161558
Q2FVD5   23 1.58621 0.903563 0.161558
Q2FZM1   41 2.82759 3.07991 0.0107511
Q2FVG0   28 1.93103 0.903563 0.161558
Q2FZM7   28 1.93103 0.903563 0.161558
Q2FZB2   21 1.44828 0.903563 0.161558
Q2G287   22 1.51724 0.903563 0.161558
Q2FWG4   14 0.965517 -1.27278 0.943444
Q2G2B3   9 0.62069 -1.27278 0.943444
Q2FY48   12 0.827586 -1.27278 0.943444
Q9ZNI1   28 1.93103 0.903563 0.161558
Q2FV94   37 2.55172 3.07991 0.0107511
Q2G2X5   9 0.62069 -1.27278 0.943444
Q2FVX6   29 2 3.07991 0.0107511
Q2G060   19 1.31034 0.903563 0.161558
Q2FVG2   10 0.689655 -1.27278 0.943444
Q2G1Q1   31 2.13793 3.07991 0.0107511
Q2G1F1   25 1.72414 0.903563 0.161558
Q2FXC5   29 2 3.07991 0.0107511
Q2G2B0   10 0.689655 -1.27278 0.943444
Q2FXR6   7 0.482759 -1.27278 0.943444
Q2FXE0   27 1.86207 0.903563 0.161558
Q2FUY3   24 1.65517 0.903563 0.161558
Q2G1S6   25 1.72414 0.903563 0.161558
Q2FVE9   9 0.62069 -1.27278 0.943444
Q2FVU7   18 1.24138 0.903563 0.161558
Q2FVM7   18 1.24138 0.903563 0.161558
Q2FVU6   10 0.689655 -1.27278 0.943444
Q2FVA1   32 2.2069 3.07991 0.0107511
Q2FWB8   42 2.89655 3.07991 0.0107511
Q2FYR5   25 1.72414 0.903563 0.161558
Q2G261   23 1.58621 0.903563 0.161558
Q2G264   50 3.44828 5.25625 0.000662855
Q2G0U4   17 1.17241 0.903563 0.161558
Q2G226   9 0.62069 -1.27278 0.943444
Q2FZT7   19 1.31034 0.903563 0.161558
Q2FXJ4   12 0.827586 -1.27278 0.943444
Q2G047   17 1.17241 0.903563 0.161558
Q2FWD9   20 1.37931 0.903563 0.161558
Q2FZH2   24 1.65517 0.903563 0.161558
Q2G044   18 1.24138 0.903563 0.161558
Q2FVZ8   8 0.551724 -1.27278 0.943444
Q2G1C5   8 0.551724 -1.27278 0.943444
Q2G1Z1   11 0.758621 -1.27278 0.943444
Q2G135   28 1.93103 0.903563 0.161558
Q2FVE5   29 2 3.07991 0.0107511
Q2FZ70   33 2.27586 3.07991 0.0107511
Q2G2A0   29 2 3.07991 0.0107511
Q2G224   23 1.53333 0.903563 0.161558
P0A0K3   19 1.26667 0.903563 0.161558
Q2G1A8   26 1.73333 0.903563 0.161558
Q2G1P5   8 0.533333 -1.27278 0.943444
Q2FV93   8 0.533333 -1.27278 0.943444
Q2FXC4   31 2.06667 3.07991 0.0107511
Q2FY74   17 1.13333 0.903563 0.161558
Q2G1M1   22 1.46667 0.903563 0.161558
Q9EZ11   24 1.6 0.903563 0.161558
Q2FZB3   23 1.53333 0.903563 0.161558
Q2G1V2   30 2 3.07991 0.0107511
Q2FVM8   12 0.8 -1.27278 0.943444
Q2FVR1   31 2.06667 3.07991 0.0107511
Q2FXC3   34 2.26667 3.07991 0.0107511
Q2FUV6   25 1.66667 0.903563 0.161558
Q2G1D7   24 1.6 0.903563 0.161558
Q2FXR2   26 1.73333 0.903563 0.161558
Q2FW83   8 0.533333 -1.27278 0.943444
Q2G2X7   23 1.53333 0.903563 0.161558
Q2FVM4   6 0.4 -1.27278 0.943444
P0A0J3   23 1.53333 0.903563 0.161558
Q2G2L8   18 1.2 0.903563 0.161558
Q2FZ27   31 2.06667 3.07991 0.0107511
Q2FZ53   22 1.46667 0.903563 0.161558
Q2G154   23 1.53333 0.903563 0.161558
Q2FZS4   7 0.466667 -1.27278 0.943444
Q2FYQ5   8 0.533333 -1.27278 0.943444
Q2FZL6   24 1.6 0.903563 0.161558
Q2FWB9   23 1.53333 0.903563 0.161558
Q2FUQ4   28 1.86667 0.903563 0.161558
Q2G293   44 2.93333 3.07991 0.0107511
Q2FZS5   33 2.2 3.07991 0.0107511
Q2FYP9   10 0.666667 -1.27278 0.943444
Q2G0K7   22 1.46667 0.903563 0.161558
Q2FVV2   13 0.866667 -1.27278 0.943444
Q2FVN0   32 2.13333 3.07991 0.0107511
Q2FX00   24 1.6 0.903563 0.161558
Q2G1I0   14 0.933333 -1.27278 0.943444
Q2FXI2   29 1.93333 0.903563 0.161558
Q2G2X1   16 1.06667 0.903563 0.161558
Q2FYG6   13 0.866667 -1.27278 0.943444
Q2FXH0   28 1.86667 0.903563 0.161558
Q2FXU7   25 1.66667 0.903563 0.161558
Q2G170   21 1.4 0.903563 0.161558
Q2FVQ9   27 1.8 0.903563 0.161558
Q2FWV2   28 1.86667 0.903563 0.161558
Q2FVI5   10 0.666667 -1.27278 0.943444
Q2FUW0   29 1.93333 0.903563 0.161558
Q2FXB7   30 2 3.07991 0.0107511
Q2G0J8   38 2.53333 3.07991 0.0107511
Q2FXB5   23 1.53333 0.903563 0.161558
Q2FYE9   7 0.466667 -1.27278 0.943444
Q2FVE2   16 1.06667 0.903563 0.161558
Q2G2V6   31 2.06667 3.07991 0.0107511
O08387   14 0.933333 -1.27278 0.943444
Q2FZ14   23 1.53333 0.903563 0.161558
Q2FXW3   25 1.66667 0.903563 0.161558
Q2FYQ8   23 1.53333 0.903563 0.161558
Q2G2D6   23 1.53333 0.903563 0.161558
Q2G2T7   28 1.86667 0.903563 0.161558
Q2FYP8   12 0.8 -1.27278 0.943444
Q2FZ25   17 1.13333 0.903563 0.161558
Q2FY65   46 3.06667 5.25625 0.000662855
Q2G2T1   19 1.26667 0.903563 0.161558
Q2G1N0   9 0.6 -1.27278 0.943444
Q2G110   11 0.733333 -1.27278 0.943444
Q2G1E1   17 1.13333 0.903563 0.161558
Q2G2F1   29 1.93333 0.903563 0.161558
Q2FXE8   23 1.53333 0.903563 0.161558
Q2FZ06   27 1.8 0.903563 0.161558
Q2FVH2   9 0.6 -1.27278 0.943444
Q2FYV6   41 2.73333 3.07991 0.0107511
Q2FZJ3   39 2.51613 3.07991 0.0107511
Q2G095   28 1.80645 0.903563 0.161558
Q2G2Y0   26 1.67742 0.903563 0.161558
Q2G2W3   23 1.48387 0.903563 0.161558
Q2FY07   23 1.48387 0.903563 0.161558
Q2FXW8   27 1.74194 0.903563 0.161558
Q2FUR6   31 2 3.07991 0.0107511
Q2FVW6   10 0.645161 -1.27278 0.943444
Q2G1X0   20 1.29032 0.903563 0.161558
Q2G1F6   9 0.580645 -1.27278 0.943444
Q2FVK8   21 1.35484 0.903563 0.161558
Q2G158   17 1.09677 0.903563 0.161558
Q2G118   22 1.41935 0.903563 0.161558
Q2G077   7 0.451613 -1.27278 0.943444
Q2G0E0   28 1.80645 0.903563 0.161558
Q2G263   31 2 3.07991 0.0107511
Q2FUU1   20 1.29032 0.903563 0.161558
Q2G1X7   27 1.74194 0.903563 0.161558
Q2G1C0   31 2 3.07991 0.0107511
Q2FVB9   8 0.516129 -1.27278 0.943444
Q2G273   23 1.48387 0.903563 0.161558
Q53726   23 1.48387 0.903563 0.161558
Q2G2W9   30 1.93548 0.903563 0.161558
Q2FZ22   26 1.67742 0.903563 0.161558
Q2G2U1   40 2.58065 3.07991 0.0107511
Q2FXW6   18 1.16129 0.903563 0.161558
Q2G0P9   11 0.709677 -1.27278 0.943444
Q2FYE3   46 2.96774 3.07991 0.0107511
Q2FXU3   33 2.12903 3.07991 0.0107511
Q2G052   34 2.19355 3.07991 0.0107511
Q2FZM6   28 1.80645 0.903563 0.161558
Q2FX25   18 1.16129 0.903563 0.161558
Q2FX05   33 2.12903 3.07991 0.0107511
Q2G1P2   10 0.645161 -1.27278 0.943444
Q2G2C4   30 1.93548 0.903563 0.161558
Q2G165   8 0.516129 -1.27278 0.943444
Q2FXK8   5 0.322581 -1.27278 0.943444
Q2FWP1   27 1.74194 0.903563 0.161558
Q2FVU1   9 0.580645 -1.27278 0.943444
Q2FZ78   36 2.32258 3.07991 0.0107511
Q2G0P0   43 2.77419 3.07991 0.0107511
Q2FXX3   7 0.451613 -1.27278 0.943444
Q2FVX2   38 2.45161 3.07991 0.0107511
Q2G0Q7   19 1.22581 0.903563 0.161558
Q2FXS6   26 1.67742 0.903563 0.161558
Q2FUZ1   31 2 3.07991 0.0107511
Q2FZ87   26 1.67742 0.903563 0.161558
Q2FXF4   17 1.09677 0.903563 0.161558
Q2G1G4   13 0.83871 -1.27278 0.943444
Q2FWE6   25 1.6129 0.903563 0.161558
Q2G2U2   27 1.74194 0.903563 0.161558
Q2FY17   32 2.06452 3.07991 0.0107511
Q2FVU3   16 1.03226 0.903563 0.161558
Q2FVK1   20 1.29032 0.903563 0.161558
Q2G0K5   22 1.41935 0.903563 0.161558
Q2G2X8   25 1.6129 0.903563 0.161558
Q2FYZ7   23 1.48387 0.903563 0.161558
Q2FWG1   31 2 3.07991 0.0107511
Q2G1Q6   23 1.48387 0.903563 0.161558
Q2G2X9   24 1.54839 0.903563 0.161558
Q2FWN9   18 1.16129 0.903563 0.161558
Q2FYZ2   23 1.48387 0.903563 0.161558
Q2FZJ1   29 1.87097 0.903563 0.161558
Q2G002   21 1.35484 0.903563 0.161558
Q2FVL4   27 1.74194 0.903563 0.161558
Q2G2M7   29 1.87097 0.903563 0.161558
Q2FWH6   28 1.80645 0.903563 0.161558
Q2FXQ3   28 1.80645 0.903563 0.161558
Q2G129   7 0.451613 -1.27278 0.943444
Q7BHL7   37 2.3871 3.07991 0.0107511
Q2FZ71   27 1.74194 0.903563 0.161558
Q2FZ88   26 1.625 0.903563 0.161558
Q2FV22   35 2.1875 3.07991 0.0107511
Q2FYM3   27 1.6875 0.903563 0.161558
Q2FY06   34 2.125 3.07991 0.0107511
Q2FXB0   21 1.3125 0.903563 0.161558
Q2FX87   33 2.0625 3.07991 0.0107511
Q2FZ33   25 1.5625 0.903563 0.161558
Q2G0J1   30 1.875 0.903563 0.161558
Q2FUT7   30 1.875 0.903563 0.161558
Q2FZH1   37 2.3125 3.07991 0.0107511
Q2FVX3   37 2.3125 3.07991 0.0107511
Q2FWC6   25 1.5625 0.903563 0.161558
Q2FXN6   31 1.9375 0.903563 0.161558
Q2FY79   32 2 3.07991 0.0107511
Q2FZ23   31 1.9375 0.903563 0.161558
Q2FVF1   25 1.5625 0.903563 0.161558
Q2FWM5   25 1.5625 0.903563 0.161558
Q2G061   39 2.4375 3.07991 0.0107511
Q2FWL7   12 0.75 -1.27278 0.943444
Q2FVK3   17 1.0625 0.903563 0.161558
Q2FX19   16 1 0.903563 0.161558
Q2G2U6   28 1.75 0.903563 0.161558
Q2G1S5   27 1.6875 0.903563 0.161558
Q2FVS9   24 1.5 0.903563 0.161558
Q2G1M7   22 1.375 0.903563 0.161558
Q2FW50   32 2 3.07991 0.0107511
Q2G2L1   25 1.5625 0.903563 0.161558
Q2FWB1   27 1.6875 0.903563 0.161558
Q2FXA8   34 2.125 3.07991 0.0107511
Q2FV20   35 2.1875 3.07991 0.0107511
Q2FUY1   42 2.625 3.07991 0.0107511
Q2FYJ1   27 1.6875 0.903563 0.161558
Q2G043   25 1.5625 0.903563 0.161558
Q2FZ43   20 1.25 0.903563 0.161558
Q9KJN4   26 1.625 0.903563 0.161558
Q2G194   21 1.3125 0.903563 0.161558
Q2G0F0   25 1.5625 0.903563 0.161558
Q2G2G2   25 1.5625 0.903563 0.161558
Q2G0I8   54 3.375 5.25625 0.000662855
Q2FXG5   29 1.8125 0.903563 0.161558
Q2G2S6   26 1.625 0.903563 0.161558
Q53700   21 1.3125 0.903563 0.161558
Q2G0D8   32 2 3.07991 0.0107511
P60430   25 1.5625 0.903563 0.161558
Q2FV41   29 1.8125 0.903563 0.161558
Q2FXZ5   25 1.5625 0.903563 0.161558
Q2FZL0   8 0.5 -1.27278 0.943444
Q2FY99   25 1.5625 0.903563 0.161558
Q2FX95   29 1.8125 0.903563 0.161558
Q2FYR6   24 1.5 0.903563 0.161558
Q2FUW2   17 1.0625 0.903563 0.161558
Q2FVL2   33 2.0625 3.07991 0.0107511
Q2G2L4   9 0.5625 -1.27278 0.943444
Q2FXB1   20 1.25 0.903563 0.161558
Q2FZY7   31 1.9375 0.903563 0.161558
Q2FVN1   10 0.625 -1.27278 0.943444
Q2G1S1   32 2 3.07991 0.0107511
Q2FXK4   20 1.25 0.903563 0.161558
Q2FXM6   28 1.75 0.903563 0.161558
Q2FZJ6   26 1.625 0.903563 0.161558
Q2FVT4   33 2.0625 3.07991 0.0107511
Q2FYW1   30 1.875 0.903563 0.161558
Q2FYZ3   29 1.8125 0.903563 0.161558
Q2FXX5   29 1.8125 0.903563 0.161558
Q2FWM4   22 1.375 0.903563 0.161558
Q2G2L3   24 1.5 0.903563 0.161558
Q2FYR3   24 1.5 0.903563 0.161558
Q2G0I9   52 3.25 5.25625 0.000662855
Q2G0M2   22 1.375 0.903563 0.161558
Q2G272   27 1.6875 0.903563 0.161558
Q2FXL4   33 2.0625 3.07991 0.0107511
Q2G0U9   30 1.875 0.903563 0.161558
Q2FVE4   36 2.25 3.07991 0.0107511
Q2FVC6   28 1.75 0.903563 0.161558
Q2FV19   38 2.375 3.07991 0.0107511
Q2G0S8   45 2.8125 3.07991 0.0107511
Q2G2G3   9 0.5625 -1.27278 0.943444
Q2G2X0   29 1.75758 0.903563 0.161558
Q2G0F3   23 1.39394 0.903563 0.161558
Q2G037   28 1.69697 0.903563 0.161558
Q2G1G6   21 1.27273 0.903563 0.161558
Q2FWP0   20 1.21212 0.903563 0.161558
Q2FY29   34 2.06061 3.07991 0.0107511
Q2FXQ4   13 0.787879 -1.27278 0.943444
Q2G0S7   26 1.57576 0.903563 0.161558
Q2FZX7   22 1.33333 0.903563 0.161558
Q2G0E6   11 0.666667 -1.27278 0.943444
Q2FY37   53 3.21212 5.25625 0.000662855
Q2FYQ0   33 2 3.07991 0.0107511
Q2FUV3   22 1.33333 0.903563 0.161558
Q2FYV2   46 2.78788 3.07991 0.0107511
Q2FVS4   25 1.51515 0.903563 0.161558
Q2G2M3   19 1.15152 0.903563 0.161558
Q2FVM6   32 1.93939 0.903563 0.161558
Q2G292   26 1.57576 0.903563 0.161558
Q2FXH7   38 2.30303 3.07991 0.0107511
Q2FYQ7   29 1.75758 0.903563 0.161558
Q2FWG2   39 2.36364 3.07991 0.0107511
Q2G159   31 1.87879 0.903563 0.161558
Q2FX96   43 2.60606 3.07991 0.0107511
Q2FV83   35 2.12121 3.07991 0.0107511
Q2G2D8   25 1.51515 0.903563 0.161558
Q2FYJ4   6 0.363636 -1.27278 0.943444
Q2G1E8   7 0.424242 -1.27278 0.943444
Q2FVK2   20 1.21212 0.903563 0.161558
Q2FZP1   15 0.909091 -1.27278 0.943444
Q2FXI0   34 2.06061 3.07991 0.0107511
Q2G134   9 0.545455 -1.27278 0.943444
Q2FZZ6   29 1.75758 0.903563 0.161558
Q2G1Z3   30 1.81818 0.903563 0.161558
Q2G030   23 1.39394 0.903563 0.161558
Q2FV21   24 1.45455 0.903563 0.161558
Q9RQP6   9 0.545455 -1.27278 0.943444
Q2FZ62   22 1.33333 0.903563 0.161558
Q2FZQ7   19 1.15152 0.903563 0.161558
Q2G0F4   22 1.33333 0.903563 0.161558
Q2FWE0   37 2.24242 3.07991 0.0107511
Q2FVS0   10 0.606061 -1.27278 0.943444
Q2FUT6   45 2.72727 3.07991 0.0107511
Q2FUQ5   19 1.15152 0.903563 0.161558
Q2FZJ9   39 2.36364 3.07991 0.0107511
Q2FY81   45 2.72727 3.07991 0.0107511
Q2G0K8   23 1.39394 0.903563 0.161558
Q2G262   8 0.484848 -1.27278 0.943444
Q2G0E1   35 2.12121 3.07991 0.0107511
Q2FWD3   25 1.51515 0.903563 0.161558
Q2FXA4   27 1.63636 0.903563 0.161558
Q2FVF0   30 1.81818 0.903563 0.161558
Q2FWW9   39 2.36364 3.07991 0.0107511
Q2FZ54   33 2 3.07991 0.0107511
P0A0J0   11 0.666667 -1.27278 0.943444
Q2G1G1   30 1.81818 0.903563 0.161558
Q2FWA1   31 1.87879 0.903563 0.161558
Q2FXN1   27 1.63636 0.903563 0.161558
Q2G2T4   28 1.69697 0.903563 0.161558
Q2FZW9   24 1.45455 0.903563 0.161558
Q2FV90   26 1.57576 0.903563 0.161558
Q2FWB3   27 1.63636 0.903563 0.161558
Q2G0Q0   20 1.21212 0.903563 0.161558
Q2FY10   24 1.45455 0.903563 0.161558
Q2FXM0   32 1.93939 0.903563 0.161558
Q2G1S2   21 1.27273 0.903563 0.161558
Q2FXY5   20 1.17647 0.903563 0.161558
Q2FXV3   23 1.35294 0.903563 0.161558
Q2FXG3   22 1.29412 0.903563 0.161558
Q2FVA8   30 1.76471 0.903563 0.161558
Q2G2C2   14 0.823529 -1.27278 0.943444
Q2FYU2   30 1.76471 0.903563 0.161558
Q2FYK5   40 2.35294 3.07991 0.0107511
Q2FW35   29 1.70588 0.903563 0.161558
Q2FY52   23 1.35294 0.903563 0.161558
Q9RQP9   30 1.76471 0.903563 0.161558
Q2G039   31 1.82353 0.903563 0.161558
Q2G1E4   25 1.47059 0.903563 0.161558
Q2G0B0   30 1.76471 0.903563 0.161558
Q2FXI7   39 2.29412 3.07991 0.0107511
Q2FWN7   29 1.70588 0.903563 0.161558
Q2FV66   23 1.35294 0.903563 0.161558
Q2FYJ5   9 0.529412 -1.27278 0.943444
Q2FYC9   16 0.941176 -1.27278 0.943444
Q2FZC6   33 1.94118 0.903563 0.161558
Q2FXW4   32 1.88235 0.903563 0.161558
Q2FXI1   33 1.94118 0.903563 0.161558
Q2FZF9   24 1.41176 0.903563 0.161558
Q2G171   7 0.411765 -1.27278 0.943444
Q2G2P8   31 1.82353 0.903563 0.161558
Q2G2V9   36 2.11765 3.07991 0.0107511
Q2FV31   36 2.11765 3.07991 0.0107511
Q9KJN3   20 1.17647 0.903563 0.161558
Q2FZV5   10 0.588235 -1.27278 0.943444
Q2FWC4   32 1.88235 0.903563 0.161558
Q2FYT0   6 0.352941 -1.27278 0.943444
Q2G145   18 1.05882 0.903563 0.161558
Q2G0J0   42 2.47059 3.07991 0.0107511
Q2FZQ3   24 1.41176 0.903563 0.161558
Q2FYE5   37 2.17647 3.07991 0.0107511
Q2FWN5   16 0.941176 -1.27278 0.943444
Q2FY24   25 1.47059 0.903563 0.161558
Q2FVW7   19 1.11765 0.903563 0.161558
Q2FZ91   36 2.11765 3.07991 0.0107511
Q2FWL2   29 1.70588 0.903563 0.161558
Q2FZQ6   32 1.88235 0.903563 0.161558
P02976   12 0.705882 -1.27278 0.943444
Q2G0R7   8 0.470588 -1.27278 0.943444
Q2FUU2   28 1.64706 0.903563 0.161558
Q2FZG1   30 1.76471 0.903563 0.161558
Q2G0Z4   8 0.470588 -1.27278 0.943444
Q2FZ81   30 1.76471 0.903563 0.161558
Q2G2J8   32 1.88235 0.903563 0.161558
Q2FZD7   32 1.88235 0.903563 0.161558
Q2G288   16 0.941176 -1.27278 0.943444
Q2FW52   35 2.05882 3.07991 0.0107511
Q2FVX4   39 2.29412 3.07991 0.0107511
Q2FVN5   9 0.529412 -1.27278 0.943444
Q2FY88   34 2 3.07991 0.0107511
Q2FWC9   39 2.29412 3.07991 0.0107511
Q2FZS7   25 1.47059 0.903563 0.161558
Q2FZ63   30 1.76471 0.903563 0.161558
Q2G1L8   30 1.76471 0.903563 0.161558
Q2FV17   27 1.58824 0.903563 0.161558
Q2FVT8   23 1.35294 0.903563 0.161558
Q2G0W8   26 1.52941 0.903563 0.161558
Q2FV07   29 1.70588 0.903563 0.161558
Q2G0Q1   23 1.35294 0.903563 0.161558
Q2FY69   20 1.17647 0.903563 0.161558
Q2FZ75   28 1.64706 0.903563 0.161558
Q2G0E5   29 1.70588 0.903563 0.161558
Q2G233   35 2.05882 3.07991 0.0107511
Q2FWE1   34 2 3.07991 0.0107511
Q2FVZ2   31 1.82353 0.903563 0.161558
Q2FYE2   41 2.41176 3.07991 0.0107511
Q2G1K6   20 1.14286 0.903563 0.161558
Q2FVT0   36 2.05714 3.07991 0.0107511
Q2G0Q9   55 3.14286 5.25625 0.000662855
Q2FZ89   28 1.6 0.903563 0.161558
Q2FVR0   31 1.77143 0.903563 0.161558
Q2FZD9   22 1.25714 0.903563 0.161558
Q2FX85   14 0.8 -1.27278 0.943444
Q2G1B0   35 2 3.07991 0.0107511
Q2G2E4   9 0.514286 -1.27278 0.943444
Q2FYK7   40 2.28571 3.07991 0.0107511
Q2FZ13   36 2.05714 3.07991 0.0107511
Q2FZE6   27 1.54286 0.903563 0.161558
Q2FVI2   21 1.2 0.903563 0.161558
Q2FZE0   24 1.37143 0.903563 0.161558
Q2FV38   36 2.05714 3.07991 0.0107511
Q2FXE2   21 1.2 0.903563 0.161558
Q2G1Q2   27 1.54286 0.903563 0.161558
Q2FYY8   33 1.88571 0.903563 0.161558
Q2FYN6   32 1.82857 0.903563 0.161558
Q2FV39   25 1.42857 0.903563 0.161558
Q2G130   40 2.28571 3.07991 0.0107511
Q2FUR8   37 2.11429 3.07991 0.0107511
Q2FXZ3   19 1.08571 0.903563 0.161558
Q2FYM4   6 0.342857 -1.27278 0.943444
Q2FWY1   39 2.22857 3.07991 0.0107511
Q2G1V4   30 1.71429 0.903563 0.161558
P0A011   25 1.42857 0.903563 0.161558
Q2FXZ0   38 2.17143 3.07991 0.0107511
Q2G0V4   31 1.77143 0.903563 0.161558
Q2FW34   33 1.88571 0.903563 0.161558
Q2FWC7   35 2 3.07991 0.0107511
Q2G0F6   26 1.48571 0.903563 0.161558
Q2G0T0   32 1.82857 0.903563 0.161558
Q2FXM8   35 2 3.07991 0.0107511
Q2G0Q8   32 1.82857 0.903563 0.161558
Q2FZ08   34 1.94286 0.903563 0.161558
Q2G160   24 1.37143 0.903563 0.161558
Q2FY78   38 2.17143 3.07991 0.0107511
Q2G2H7   15 0.857143 -1.27278 0.943444
Q2FW53   28 1.6 0.903563 0.161558
Q2FVX0   26 1.48571 0.903563 0.161558
Q2G2U5   30 1.71429 0.903563 0.161558
Q2FZR0   30 1.71429 0.903563 0.161558
Q2G1Z9   26 1.48571 0.903563 0.161558
Q2G1G0   20 1.14286 0.903563 0.161558
Q2FW57   21 1.2 0.903563 0.161558
Q9RQP7   23 1.31429 0.903563 0.161558
Q2FXP0   33 1.88571 0.903563 0.161558
Q2FVV1   7 0.4 -1.27278 0.943444
Q2FYU8   7 0.4 -1.27278 0.943444
Q2FZ04   24 1.37143 0.903563 0.161558
Q2FVQ0   27 1.54286 0.903563 0.161558
Q2G151   22 1.25714 0.903563 0.161558
Q2FXF9   31 1.77143 0.903563 0.161558
Q2G242   19 1.08571 0.903563 0.161558
Q2FZQ0   25 1.42857 0.903563 0.161558
Q2G1Q8   25 1.42857 0.903563 0.161558
Q2FYG1   24 1.33333 0.903563 0.161558
Q2G1N3   35 1.94444 0.903563 0.161558
Q2FV44   29 1.61111 0.903563 0.161558
Q2FXV4   36 2 3.07991 0.0107511
Q2G0I1   14 0.777778 -1.27278 0.943444
Q2FZY0   23 1.27778 0.903563 0.161558
Q2G295   32 1.77778 0.903563 0.161558
Q2FWH3   38 2.11111 3.07991 0.0107511
Q2G072   35 1.94444 0.903563 0.161558
Q2G217   36 2 3.07991 0.0107511
Q2FYP6   31 1.72222 0.903563 0.161558
Q9EZ12   27 1.5 0.903563 0.161558
Q2FZ48   31 1.72222 0.903563 0.161558
Q2FY16   28 1.55556 0.903563 0.161558
Q2FZU3   25 1.38889 0.903563 0.161558
Q2FVV7   46 2.55556 3.07991 0.0107511
Q2FWU0   22 1.22222 0.903563 0.161558
P0A0Q0   24 1.33333 0.903563 0.161558
Q2FVS3   32 1.77778 0.903563 0.161558
Q2G0I6   45 2.5 3.07991 0.0107511
Q2FYP3   18 1 0.903563 0.161558
Q2FWM0   27 1.5 0.903563 0.161558
Q2FZ36   30 1.66667 0.903563 0.161558
Q2G0Y8   23 1.27778 0.903563 0.161558
Q2FXF6   11 0.611111 -1.27278 0.943444
Q2FXM7   30 1.66667 0.903563 0.161558
Q2G1A6   27 1.5 0.903563 0.161558
Q2G138   9 0.5 -1.27278 0.943444
Q2FZR4   29 1.61111 0.903563 0.161558
Q2G162   12 0.666667 -1.27278 0.943444
Q2FYH2   14 0.777778 -1.27278 0.943444
Q2FX56   29 1.61111 0.903563 0.161558
Q2FY68   32 1.77778 0.903563 0.161558
Q2G1K1   21 1.16667 0.903563 0.161558
Q2G1A3   35 1.94444 0.903563 0.161558
Q2FZX4   31 1.72222 0.903563 0.161558
Q2G1M5   32 1.77778 0.903563 0.161558
Q2FVA3   24 1.33333 0.903563 0.161558
Q2G2G4   45 2.5 3.07991 0.0107511
Q2G0U3   33 1.83333 0.903563 0.161558
Q2FXQ6   23 1.27778 0.903563 0.161558
Q2G0S2   36 2 3.07991 0.0107511
Q2G168   24 1.33333 0.903563 0.161558
Q2FZB0   30 1.66667 0.903563 0.161558
Q2G119   33 1.83333 0.903563 0.161558
Q2FVJ7   24 1.33333 0.903563 0.161558
Q2FY30   33 1.83333 0.903563 0.161558
Q2FXR3   29 1.61111 0.903563 0.161558
Q2G1Z0   35 1.94444 0.903563 0.161558
Q2G0A9   24 1.33333 0.903563 0.161558
O33599   25 1.38889 0.903563 0.161558
Q2FZ55   43 2.38889 3.07991 0.0107511
Q2FYS0   30 1.66667 0.903563 0.161558
Q2G248   23 1.27778 0.903563 0.161558
Q2G049   31 1.72222 0.903563 0.161558
Q2FVA5   31 1.72222 0.903563 0.161558
Q2FUX8   29 1.61111 0.903563 0.161558
Q2G123   32 1.77778 0.903563 0.161558
Q2FVH0   30 1.66667 0.903563 0.161558
Q2FV01   9 0.5 -1.27278 0.943444
Q2G2L2   29 1.61111 0.903563 0.161558
Q2FYW3   29 1.61111 0.903563 0.161558
Q2FZZ0   39 2.16667 3.07991 0.0107511
Q2FVV8   39 2.16667 3.07991 0.0107511
Q2G2W0   33 1.78378 0.903563 0.161558
Q2G041   28 1.51351 0.903563 0.161558
P0A0B9   36 1.94595 0.903563 0.161558
Q2FYI6   30 1.62162 0.903563 0.161558
Q2G2S2   32 1.72973 0.903563 0.161558
Q2FVQ8   35 1.89189 0.903563 0.161558
Q2FVT2   25 1.35135 0.903563 0.161558
Q2G1Z5   30 1.62162 0.903563 0.161558
Q2G2A4   32 1.72973 0.903563 0.161558
P60393   25 1.35135 0.903563 0.161558
Q2G0P6   44 2.37838 3.07991 0.0107511
Q2FW04   19 1.02703 0.903563 0.161558
Q2FYY9   31 1.67568 0.903563 0.161558
Q2FWP2   25 1.35135 0.903563 0.161558
Q2FVW4   27 1.45946 0.903563 0.161558
Q2FY63   30 1.62162 0.903563 0.161558
Q2FZ68   34 1.83784 0.903563 0.161558
Q2G1E2   15 0.810811 -1.27278 0.943444
Q2G2T8   22 1.18919 0.903563 0.161558
Q2FY71   22 1.18919 0.903563 0.161558
Q2FVI1   14 0.756757 -1.27278 0.943444
Q2G0W2   12 0.648649 -1.27278 0.943444
Q2G238   32 1.72973 0.903563 0.161558
Q2FZR1   29 1.56757 0.903563 0.161558
Q2FXN2   13 0.702703 -1.27278 0.943444
Q2FXH6   9 0.486486 -1.27278 0.943444
Q2FXM3   36 1.94595 0.903563 0.161558
Q2FZW3   20 1.08108 0.903563 0.161558
Q2FWM9   32 1.72973 0.903563 0.161558
Q2FUW9   6 0.324324 -1.27278 0.943444
Q2FW91   23 1.24324 0.903563 0.161558
Q2G137   31 1.67568 0.903563 0.161558
Q2FVM0   32 1.72973 0.903563 0.161558
Q2G057   24 1.2973 0.903563 0.161558
Q2FXP5   26 1.40541 0.903563 0.161558
Q2G1H2   7 0.378378 -1.27278 0.943444
Q2FX99   9 0.486486 -1.27278 0.943444
Q2G0J4   10 0.540541 -1.27278 0.943444
Q2FX74   24 1.2973 0.903563 0.161558
Q2G1J9   20 1.08108 0.903563 0.161558
Q2G1F7   10 0.540541 -1.27278 0.943444
Q2G2R8   36 1.94595 0.903563 0.161558
Q2FW32   30 1.62162 0.903563 0.161558
Q2FXZ4   34 1.83784 0.903563 0.161558
Q2FUT0   34 1.83784 0.903563 0.161558
Q2G084   34 1.83784 0.903563 0.161558
Q2G148   24 1.2973 0.903563 0.161558
Q2FYR0   34 1.83784 0.903563 0.161558
Q2FW86   29 1.56757 0.903563 0.161558
Q2FW01   36 1.94595 0.903563 0.161558
Q2FUX9   13 0.702703 -1.27278 0.943444
Q2G212   14 0.756757 -1.27278 0.943444
Q2FZ84   37 2 3.07991 0.0107511
Q2G0Y0   25 1.35135 0.903563 0.161558
Q2FYU4   25 1.35135 0.903563 0.161558
Q2G223   30 1.62162 0.903563 0.161558
Q2G136   25 1.35135 0.903563 0.161558
Q2G0G6   21 1.13514 0.903563 0.161558
Q2FWY6   41 2.21622 3.07991 0.0107511
Q2FWZ2   32 1.72973 0.903563 0.161558
Q2G240   27 1.45946 0.903563 0.161558
O05154   32 1.72973 0.903563 0.161558
Q2FXP4   14 0.756757 -1.27278 0.943444
Q2FVH5   25 1.35135 0.903563 0.161558
Q2FYP0   37 1.94737 0.903563 0.161558
Q2FUW5   26 1.36842 0.903563 0.161558
Q2FX66   20 1.05263 0.903563 0.161558
Q2G1P4   8 0.421053 -1.27278 0.943444
Q2FYI9   51 2.68421 3.07991 0.0107511
Q2G0I7   37 1.94737 0.903563 0.161558
Q2FXQ9   33 1.73684 0.903563 0.161558
Q2FXL0   39 2.05263 3.07991 0.0107511
Q2FYR7   27 1.42105 0.903563 0.161558
Q2G1W4   35 1.84211 0.903563 0.161558
Q2G2C8   20 1.05263 0.903563 0.161558
Q2G163   31 1.63158 0.903563 0.161558
Q2FWL9   10 0.526316 -1.27278 0.943444
Q2FZH3   24 1.26316 0.903563 0.161558
Q2FZR5   29 1.52632 0.903563 0.161558
Q2G1W6   30 1.57895 0.903563 0.161558
Q2FWA5   11 0.578947 -1.27278 0.943444
Q2FX17   23 1.21053 0.903563 0.161558
Q2FXY1   34 1.78947 0.903563 0.161558
Q2G2W1   15 0.789474 -1.27278 0.943444
Q2FV06   8 0.421053 -1.27278 0.943444
Q2FYW6   31 1.63158 0.903563 0.161558
Q2G281   26 1.36842 0.903563 0.161558
Q2G227   37 1.94737 0.903563 0.161558
Q2FWZ5   31 1.63158 0.903563 0.161558
Q2FZX0   36 1.89474 0.903563 0.161558
Q2FV51   13 0.684211 -1.27278 0.943444
Q2G082   17 0.894737 -1.27278 0.943444
Q2FWX4   12 0.631579 -1.27278 0.943444
Q2FZT1   35 1.84211 0.903563 0.161558
Q2FYF3   20 1.05263 0.903563 0.161558
Q2FXW9   23 1.21053 0.903563 0.161558
O34090   36 1.89474 0.903563 0.161558
Q2FVE1   12 0.631579 -1.27278 0.943444
Q2FZL5   26 1.36842 0.903563 0.161558
Q2G258   41 2.15789 3.07991 0.0107511
Q2FZW5   16 0.842105 -1.27278 0.943444
Q2FW63   11 0.578947 -1.27278 0.943444
Q2FXB4   26 1.36842 0.903563 0.161558
Q2G1T5   15 0.789474 -1.27278 0.943444
Q2G1J5   22 1.15789 0.903563 0.161558
Q2G0V0   36 1.89474 0.903563 0.161558
Q2G0M7   33 1.73684 0.903563 0.161558
Q2G1I5   32 1.68421 0.903563 0.161558
Q2G146   26 1.36842 0.903563 0.161558
Q2G1P6   35 1.84211 0.903563 0.161558
Q2G1W8   29 1.48718 0.903563 0.161558
Q2G035   25 1.28205 0.903563 0.161558
Q2G1I3   29 1.48718 0.903563 0.161558
Q2FWM2   30 1.53846 0.903563 0.161558
Q2FYJ3   30 1.53846 0.903563 0.161558
Q2G0L8   35 1.79487 0.903563 0.161558
Q2G164   29 1.48718 0.903563 0.161558
Q2FVT7   35 1.79487 0.903563 0.161558
Q2G1R3   20 1.02564 0.903563 0.161558
Q2G1T6   30 1.53846 0.903563 0.161558
Q2FZN7   47 2.41026 3.07991 0.0107511
Q2FY83   27 1.38462 0.903563 0.161558
Q2FZX9   31 1.58974 0.903563 0.161558
Q2FYL5   26 1.33333 0.903563 0.161558
Q2G218   29 1.48718 0.903563 0.161558
Q2G0M5   28 1.4359 0.903563 0.161558
Q2FW78   11 0.564103 -1.27278 0.943444
P52078   36 1.84615 0.903563 0.161558
Q7X2S2   40 2.05128 3.07991 0.0107511
Q2FZG4   23 1.17949 0.903563 0.161558
Q2G0M4   34 1.74359 0.903563 0.161558
Q2FVA2   42 2.15385 3.07991 0.0107511
Q2G115   35 1.79487 0.903563 0.161558
Q2G0M8   35 1.79487 0.903563 0.161558
Q2G1U4   27 1.38462 0.903563 0.161558
Q2G1D0   33 1.69231 0.903563 0.161558
Q2G2S0   21 1.07692 0.903563 0.161558
Q2G2N5   15 0.769231 -1.27278 0.943444
Q2G222   33 1.69231 0.903563 0.161558
Q2G1C8   22 1.12821 0.903563 0.161558
Q2FV40   16 0.820513 -1.27278 0.943444
Q2FXT1   22 1.12821 0.903563 0.161558
Q2FZZ2   32 1.64103 0.903563 0.161558
Q2FY01   30 1.53846 0.903563 0.161558
Q2FVJ8   31 1.58974 0.903563 0.161558
Q2FXK2   34 1.74359 0.903563 0.161558
Q2FUS7   34 1.74359 0.903563 0.161558
Q2FVP1   11 0.564103 -1.27278 0.943444
Q2FYN7   18 0.923077 -1.27278 0.943444
P69848   27 1.38462 0.903563 0.161558
Q2FWN8   33 1.69231 0.903563 0.161558
Q2FV62   25 1.28205 0.903563 0.161558
Q2FWW7   40 2.05128 3.07991 0.0107511
Q2G1Y5   29 1.48718 0.903563 0.161558
Q2FXA3   25 1.28205 0.903563 0.161558
Q2FYV3   35 1.79487 0.903563 0.161558
Q2G1H4   37 1.89744 0.903563 0.161558
Q2G038   33 1.69231 0.903563 0.161558
Q2G161   8 0.410256 -1.27278 0.943444
Q2FYV1   37 1.89744 0.903563 0.161558
Q2FZ09   36 1.84615 0.903563 0.161558
Q2FW90   27 1.38462 0.903563 0.161558
Q2G290   34 1.74359 0.903563 0.161558
P60611   31 1.58974 0.903563 0.161558
Q2FV58   29 1.48718 0.903563 0.161558
Q2G0C6   36 1.84615 0.903563 0.161558
Q2G050   26 1.33333 0.903563 0.161558
Q2G0V2   28 1.4359 0.903563 0.161558
Q2FVQ4   15 0.769231 -1.27278 0.943444
Q2G094   30 1.5 0.903563 0.161558
Q2FY59   33 1.65 0.903563 0.161558
Q2FVX7   33 1.65 0.903563 0.161558
Q2FVP4   29 1.45 0.903563 0.161558
Q2G185   28 1.4 0.903563 0.161558
Q2FXP8   8 0.4 -1.27278 0.943444
Q2G275   33 1.65 0.903563 0.161558
Q2G1D9   28 1.4 0.903563 0.161558
Q2FXI3   34 1.7 0.903563 0.161558
Q2FYM2   33 1.65 0.903563 0.161558
P14738   17 0.85 -1.27278 0.943444
Q2G2Q2   24 1.2 0.903563 0.161558
Q2G0M9   39 1.95 0.903563 0.161558
Q2FY67   30 1.5 0.903563 0.161558
Q2FWX8   20 1 0.903563 0.161558
Q2FUT9   28 1.4 0.903563 0.161558
Q2FZS0   37 1.85 0.903563 0.161558
Q2G2A8   25 1.25 0.903563 0.161558
Q2FUY2   20 1 0.903563 0.161558
Q2FZL8   36 1.8 0.903563 0.161558
Q2FW93   17 0.85 -1.27278 0.943444
Q2G1L7   35 1.75 0.903563 0.161558
Q2FW41   32 1.6 0.903563 0.161558
Q2FZY6   22 1.1 0.903563 0.161558
Q2G042   6 0.3 -1.27278 0.943444
Q2FWK2   41 2.05 3.07991 0.0107511
Q2FYF4   33 1.65 0.903563 0.161558
Q2FZP2   34 1.7 0.903563 0.161558
Q2G1G7   21 1.05 0.903563 0.161558
Q2G1H5   33 1.65 0.903563 0.161558
Q2G2S7   24 1.2 0.903563 0.161558
Q2FY53   33 1.65 0.903563 0.161558
Q2G1N2   30 1.5 0.903563 0.161558
Q2G2V2   25 1.25 0.903563 0.161558
Q2G1H6   30 1.5 0.903563 0.161558
Q2FZA9   34 1.7 0.903563 0.161558
Q2FXI5   30 1.5 0.903563 0.161558
Q2G206   9 0.45 -1.27278 0.943444
Q2FWN6   24 1.2 0.903563 0.161558
Q2FUQ2   31 1.55 0.903563 0.161558
Q2G1K3   26 1.3 0.903563 0.161558
Q2FZ76   25 1.25 0.903563 0.161558
Q2FY54   31 1.55 0.903563 0.161558
Q2G289   22 1.1 0.903563 0.161558
Q2FY14   37 1.85 0.903563 0.161558
Q2FV77   42 2.1 3.07991 0.0107511
Q2G064   35 1.75 0.903563 0.161558
Q2G033   30 1.5 0.903563 0.161558
Q2G198   38 1.9 0.903563 0.161558
Q2G0K4   11 0.55 -1.27278 0.943444
Q2G0V3   37 1.85 0.903563 0.161558
Q2FWE2   32 1.56098 0.903563 0.161558
Q2G089   30 1.46341 0.903563 0.161558
Q2FZL3   42 2.04878 3.07991 0.0107511
Q2G087   30 1.46341 0.903563 0.161558
Q2G0A7   14 0.682927 -1.27278 0.943444
Q2FVF9   33 1.60976 0.903563 0.161558
Q2G071   23 1.12195 0.903563 0.161558
Q2FUZ2   42 2.04878 3.07991 0.0107511
Q2FY27   28 1.36585 0.903563 0.161558
Q2FXX4   35 1.70732 0.903563 0.161558
Q2G1E6   28 1.36585 0.903563 0.161558
Q2G1G5   33 1.60976 0.903563 0.161558
Q2G2Q3   33 1.60976 0.903563 0.161558
Q2FZF0   30 1.46341 0.903563 0.161558
Q2G2D2   45 2.19512 3.07991 0.0107511
Q2FXT4   21 1.02439 0.903563 0.161558
Q2FZI8   36 1.7561 0.903563 0.161558
Q2FUS8   19 0.926829 -1.27278 0.943444
Q2FVR9   31 1.5122 0.903563 0.161558
Q2FXP2   35 1.70732 0.903563 0.161558
Q2FX94   24 1.17073 0.903563 0.161558
Q2G2A5   34 1.65854 0.903563 0.161558
Q2FZP7   27 1.31707 0.903563 0.161558
Q2G1R7   26 1.26829 0.903563 0.161558
Q2G015   20 0.97561 -1.27278 0.943444
Q2FZF4   35 1.70732 0.903563 0.161558
Q2G1E5   26 1.26829 0.903563 0.161558
Q2FWH9   17 0.829268 -1.27278 0.943444
Q2G069   33 1.60976 0.903563 0.161558
Q2FZK3   36 1.7561 0.903563 0.161558
Q2FZU5   28 1.36585 0.903563 0.161558
Q2FYT4   23 1.12195 0.903563 0.161558
Q2FWK4   28 1.36585 0.903563 0.161558
Q2FY40   37 1.80488 0.903563 0.161558
Q2FWY4   8 0.390244 -1.27278 0.943444
Q2G156   16 0.780488 -1.27278 0.943444
Q2G045   25 1.21951 0.903563 0.161558
Q2FZS6   19 0.926829 -1.27278 0.943444
Q2FYC7   34 1.65854 0.903563 0.161558
Q2FW73   22 1.07317 0.903563 0.161558
Q2G1H3   32 1.56098 0.903563 0.161558
Q2FXJ6   28 1.36585 0.903563 0.161558
Q2FUS2   10 0.47619 -1.27278 0.943444
Q2G120   35 1.66667 0.903563 0.161558
Q2G2T9   28 1.33333 0.903563 0.161558
Q2G1N9   14 0.666667 -1.27278 0.943444
Q2FXL9   31 1.47619 0.903563 0.161558
Q2G0W4   30 1.42857 0.903563 0.161558
Q2G0R6   28 1.33333 0.903563 0.161558
Q2G1C4   27 1.28571 0.903563 0.161558
Q2FWY9   51 2.42857 3.07991 0.0107511
Q2G1K4   28 1.33333 0.903563 0.161558
Q2FYK3   46 2.19048 3.07991 0.0107511
Q2G1N4   26 1.2381 0.903563 0.161558
Q2G065   28 1.33333 0.903563 0.161558
Q2FX88   42 2 3.07991 0.0107511
Q2FVW9   24 1.14286 0.903563 0.161558
Q2G1E0   19 0.904762 -1.27278 0.943444
Q2G2P2   29 1.38095 0.903563 0.161558
Q2G0V5   8 0.380952 -1.27278 0.943444
Q2FWA2   40 1.90476 0.903563 0.161558
Q2FZU1   30 1.42857 0.903563 0.161558
Q2FX77   19 0.904762 -1.27278 0.943444
Q2FW75   24 1.14286 0.903563 0.161558
Q2FUT5   30 1.42857 0.903563 0.161558
Q2G234   34 1.61905 0.903563 0.161558
Q2FZU6   32 1.52381 0.903563 0.161558
Q2G1Y2   13 0.619048 -1.27278 0.943444
Q2FXN7   22 1.04762 0.903563 0.161558
Q2G2J3   10 0.47619 -1.27278 0.943444
Q2G0G1   26 1.2381 0.903563 0.161558
Q2FW62   26 1.2381 0.903563 0.161558
Q2FUP7   30 1.42857 0.903563 0.161558
Q2G1J3   30 1.42857 0.903563 0.161558
Q2FZ15   45 2.14286 3.07991 0.0107511
Q2G1D3   24 1.14286 0.903563 0.161558
Q2G0K2   33 1.57143 0.903563 0.161558
Q2FWC1   32 1.52381 0.903563 0.161558
Q2FXM5   28 1.33333 0.903563 0.161558
Q2FY46   22 1.04762 0.903563 0.161558
Q2G1K0   27 1.28571 0.903563 0.161558
Q2FXT6   29 1.38095 0.903563 0.161558
Q2FZM4   28 1.33333 0.903563 0.161558
Q2FXG1   34 1.61905 0.903563 0.161558
Q2FXL1   37 1.7619 0.903563 0.161558
Q2FWX5   37 1.7619 0.903563 0.161558
# cudaSaTabsearch LTYPE = T LORDER = F LSOLN = F
# QUERY ID = PF04843 
# DBFILE = ./tableaux.ascii.DB                                                             
Q2G1I1   25 1.16279 0.903563  0.161558
Q2G1K2   25 1.16279 0.903563  0.161558
Q2FUU5   24 1.11628 0.903563  0.161558
Q2FXB6   43 2 3.07991  0.0107511
Q2FZU2   20 0.930233 -1.27278  0.943444
Q2FZK0   10 0.465116 -1.27278  0.943444
Q2FY33   52 2.4186 3.07991  0.0107511
Q2G098   40 1.86047 0.903563  0.161558
Q2FZ46   31 1.44186 0.903563  0.161558
Q2FZQ5   26 1.2093 0.903563  0.161558
Q2FXU8   17 0.790698 -1.27278  0.943444
Q9EZ08   28 1.30233 0.903563  0.161558
Q2G1B9   29 1.34884 0.903563  0.161558
Q2FZ73   34 1.5814 0.903563  0.161558
Q2FY35   29 1.34884 0.903563  0.161558
Q2FZ16   40 1.86047 0.903563  0.161558
Q2FYR2   36 1.67442 0.903563  0.161558
Q2FWY3   16 0.744186 -1.27278  0.943444
Q2G2F5   37 1.72093 0.903563  0.161558
Q2G032   33 1.53488 0.903563  0.161558
Q2FZ10   32 1.48837 0.903563  0.161558
Q2G255   29 1.34884 0.903563  0.161558
Q2G0X6   28 1.30233 0.903563  0.161558
Q2FYH0   26 1.2093 0.903563  0.161558
Q2FXJ9   26 1.2093 0.903563  0.161558
Q2FZT4   37 1.72093 0.903563  0.161558
Q2FVE6   26 1.2093 0.903563  0.161558
Q2FYD3   20 0.930233 -1.27278  0.943444
Q2FXT5   30 1.39535 0.903563  0.161558
Q2FY60   31 1.44186 0.903563  0.161558
Q2G2D7   26 1.2093 0.903563  0.161558
Q2FX16   28 1.30233 0.903563  0.161558
Q2FZ34   33 1.53488 0.903563  0.161558
Q2G1S4   28 1.30233 0.903563  0.161558
Q2G147   39 1.81395 0.903563  0.161558
Q2G1J7   25 1.16279 0.903563  0.161558
Q2G2A7   27 1.25581 0.903563  0.161558
Q2G2M6   23 1.06977 0.903563  0.161558
Q2FV30   33 1.53488 0.903563  0.161558
Q2FVL5   40 1.86047 0.903563  0.161558
Q2FXY0   28 1.30233 0.903563  0.161558
Q2FZL1   33 1.53488 0.903563  0.161558
Q2FW45   27 1.25581 0.903563  0.161558
Q2FZU0   29 1.31818 0.903563  0.161558
Q2FWZ0   35 1.59091 0.903563  0.161558
Q2G2H5   19 0.863636 -1.27278  0.943444
Q2FYG9   31 1.40909 0.903563  0.161558
Q2G2X6   30 1.36364 0.903563  0.161558
Q2G155   23 1.04545 0.903563  0.161558
Q2FXY9   31 1.40909 0.903563  0.161558
Q2FZ37   37 1.68182 0.903563  0.161558
Q2FVI7   28 1.27273 0.903563  0.161558
Q2FYS1   42 1.90909 0.903563  0.161558
Q2FXL5   35 1.59091 0.903563  0.161558
Q2G1J4   29 1.31818 0.903563  0.161558
Q2FWZ3   28 1.27273 0.903563  0.161558
Q2G2P7   27 1.22727 0.903563  0.161558
Q2FVH3   39 1.77273 0.903563  0.161558
Q2FZ31   30 1.36364 0.903563  0.161558
Q2G283   34 1.54545 0.903563  0.161558
Q2FZ66   34 1.54545 0.903563  0.161558
Q2FWY7   9 0.409091 -1.27278  0.943444
Q2G1F9   33 1.5 0.903563  0.161558
Q2FZJ4   41 1.86364 0.903563  0.161558
Q2FZQ1   16 0.727273 -1.27278  0.943444
Q2FY80   21 0.954545 -1.27278  0.943444
Q2G2D4   16 0.727273 -1.27278  0.943444
Q2FYP1   38 1.72727 0.903563  0.161558
Q2FYF9   16 0.727273 -1.27278  0.943444
Q2G0B3   24 1.09091 0.903563  0.161558
Q2FUT8   26 1.18182 0.903563  0.161558
Q2FYR1   29 1.31818 0.903563  0.161558
Q2FYL3   25 1.13636 0.903563  0.161558
Q2FVG4   11 0.5 -1.27278  0.943444
Q2FVP8   22 1 0.903563  0.161558
Q2FZ28   25 1.11111 0.903563  0.161558
Q2G1F0   30 1.33333 0.903563  0.161558
P95689   42 1.86667 0.903563  0.161558
Q2FYH6   36 1.6 0.903563  0.161558
Q2FXD1   36 1.6 0.903563  0.161558
Q2G0X5   29 1.28889 0.903563  0.161558
Q2FXN8   10 0.444444 -1.27278  0.943444
Q2G0N0   30 1.33333 0.903563  0.161558
Q2G268   28 1.24444 0.903563  0.161558
Q2FV61   29 1.28889 0.903563  0.161558
Q2FXL7   29 1.28889 0.903563  0.161558
Q2FUR5   27 1.2 0.903563  0.161558
Q2FXV6   24 1.06667 0.903563  0.161558
Q2G2C5   31 1.37778 0.903563  0.161558
Q2FVJ6   32 1.42222 0.903563  0.161558
Q2G1Y4   31 1.37778 0.903563  0.161558
Q2FVI0   11 0.488889 -1.27278  0.943444
Q2FXJ8   27 1.2 0.903563  0.161558
Q2FZU7   29 1.28889 0.903563  0.161558
Q2G2X4   28 1.24444 0.903563  0.161558
Q2FZA8   28 1.24444 0.903563  0.161558
Q2FW96   30 1.33333 0.903563  0.161558
Q2FYV4   38 1.68889 0.903563  0.161558
O07325   30 1.33333 0.903563  0.161558
Q2G1C1   27 1.2 0.903563  0.161558
Q2FZR9   36 1.6 0.903563  0.161558
Q2FVW3   32 1.42222 0.903563  0.161558
Q2G124   36 1.6 0.903563  0.161558
P0C0V7   30 1.33333 0.903563  0.161558
Q2FX52   33 1.43478 0.903563  0.161558
Q2G2C7   31 1.34783 0.903563  0.161558
Q2G2D5   24 1.04348 0.903563  0.161558
Q2FXQ7   27 1.17391 0.903563  0.161558
Q2FZW0   27 1.17391 0.903563  0.161558
Q2FVG3   35 1.52174 0.903563  0.161558
Q2FXR4   35 1.52174 0.903563  0.161558
Q2FZ67   29 1.26087 0.903563  0.161558
Q2G243   34 1.47826 0.903563  0.161558
Q2FV76   35 1.52174 0.903563  0.161558
Q2FVZ4   41 1.78261 0.903563  0.161558
Q2FWC5   43 1.86957 0.903563  0.161558
Q2FZY3   25 1.08696 0.903563  0.161558
Q2FWH5   23 1 0.903563  0.161558
Q2G241   33 1.43478 0.903563  0.161558
Q2FV35   22 0.956522 -1.27278  0.943444
Q2G0T5   21 0.913043 -1.27278  0.943444
Q2G1A9   25 1.08696 0.903563  0.161558
Q2FYU7   33 1.43478 0.903563  0.161558
Q2G2E0   12 0.521739 -1.27278  0.943444
Q2FVT6   24 1.04348 0.903563  0.161558
Q2G0D7   29 1.26087 0.903563  0.161558
Q2G1M6   23 1 0.903563  0.161558
Q2G0A6   19 0.826087 -1.27278  0.943444
Q2FUY6   24 1.04348 0.903563  0.161558
Q2FYJ2   37 1.6087 0.903563  0.161558
Q2G2E5   27 1.14894 0.903563  0.161558
Q2G2P5   30 1.2766 0.903563  0.161558
Q2G1R6   26 1.10638 0.903563  0.161558
Q2FYF0   23 0.978723 -1.27278  0.943444
Q2FVH8   16 0.680851 -1.27278  0.943444
Q2FUU3   22 0.93617 -1.27278  0.943444
Q2FVG8   29 1.23404 0.903563  0.161558
Q9ZAH5   27 1.14894 0.903563  0.161558
Q2G2U0   33 1.40426 0.903563  0.161558
Q2FYR4   31 1.31915 0.903563  0.161558
Q2G256   26 1.10638 0.903563  0.161558
Q2FVY0   23 0.978723 -1.27278  0.943444
Q2G0Q2   37 1.57447 0.903563  0.161558
Q2G0R2   32 1.3617 0.903563  0.161558
Q2G0Q3   35 1.48936 0.903563  0.161558
Q2FWZ9   28 1.19149 0.903563  0.161558
Q53705   30 1.2766 0.903563  0.161558
Q2G2U3   38 1.61702 0.903563  0.161558
Q2FYY6   42 1.78723 0.903563  0.161558
Q2FWL3   26 1.10638 0.903563  0.161558
Q2FY50   22 0.93617 -1.27278  0.943444
Q2FXN4   41 1.74468 0.903563  0.161558
Q2G179   25 1.06383 0.903563  0.161558
Q2G1L6   23 0.978723 -1.27278  0.943444
Q2FXU4   38 1.61702 0.903563  0.161558
Q2G1E9   39 1.65957 0.903563  0.161558
Q2G232   31 1.31915 0.903563  0.161558
Q2FXH9   28 1.19149 0.903563  0.161558
Q2G0X3   19 0.808511 -1.27278  0.943444
Q2FXD0   28 1.19149 0.903563  0.161558
Q2G0G3   23 0.978723 -1.27278  0.943444
Q2FWW3   32 1.3617 0.903563  0.161558
Q2FYG0   29 1.20833 0.903563  0.161558
Q2FZS9   22 0.916667 -1.27278  0.943444
Q2FYS2   34 1.41667 0.903563  0.161558
Q2G2U4   24 1 0.903563  0.161558
Q2FWJ9   31 1.29167 0.903563  0.161558
Q2FWF0   25 1.04167 0.903563  0.161558
Q2FXR9   32 1.33333 0.903563  0.161558
Q2FZV7   24 1 0.903563  0.161558
Q2G1W0   36 1.5 0.903563  0.161558
Q2G2I0   24 1 0.903563  0.161558
Q2G153   27 1.125 0.903563  0.161558
Q2FWD7   28 1.16667 0.903563  0.161558
Q2FY15   28 1.16667 0.903563  0.161558
Q2FV54   23 0.958333 -1.27278  0.943444
Q2FZ74   29 1.20833 0.903563  0.161558
Q2FYV5   28 1.16667 0.903563  0.161558
Q2G2I1   26 1.08333 0.903563  0.161558
Q2FXZ6   29 1.20833 0.903563  0.161558
Q2G0U0   29 1.20833 0.903563  0.161558
Q2G0Y6   24 1 0.903563  0.161558
Q2FXJ0   34 1.41667 0.903563  0.161558
Q2FY43   41 1.67347 0.903563  0.161558
Q2FWM1   26 1.06122 0.903563  0.161558
Q2FVJ1   30 1.22449 0.903563  0.161558
Q2G0K3   30 1.22449 0.903563  0.161558
Q2FY66   33 1.34694 0.903563  0.161558
Q2FW99   16 0.653061 -1.27278  0.943444
Q2FV10   25 1.02041 0.903563  0.161558
Q2FXJ5   27 1.10204 0.903563  0.161558
Q2FX69   17 0.693878 -1.27278  0.943444
Q2G0B2   26 1.06122 0.903563  0.161558
Q2FX14   32 1.30612 0.903563  0.161558
Q2FYD8   24 0.979592 -1.27278  0.943444
Q2FWE5   38 1.55102 0.903563  0.161558
Q2G2A3   24 0.979592 -1.27278  0.943444
Q2FZH8   28 1.14286 0.903563  0.161558
Q2FX51   23 0.938776 -1.27278  0.943444
Q2FWE8   36 1.46939 0.903563  0.161558
Q2G088   26 1.06122 0.903563  0.161558
Q2G028   32 1.28 0.903563  0.161558
Q2G1S3   35 1.4 0.903563  0.161558
Q2FYN4   27 1.08 0.903563  0.161558
Q2FX86   27 1.08 0.903563  0.161558
Q2G2S8   27 1.08 0.903563  0.161558
Q2FUW8   30 1.2 0.903563  0.161558
Q2FWD4   23 0.92 -1.27278  0.943444
Q2FVH6   35 1.4 0.903563  0.161558
Q2G029   27 1.08 0.903563  0.161558
Q2G1R5   26 1.04 0.903563  0.161558
Q2FX65   6 0.24 -1.27278  0.943444
Q2FZV6   31 1.24 0.903563  0.161558
Q2G1P1   28 1.12 0.903563  0.161558
Q2FVU4   32 1.28 0.903563  0.161558
Q2FVT5   33 1.32 0.903563  0.161558
Q2G2H4   31 1.24 0.903563  0.161558
Q2FZ58   28 1.12 0.903563  0.161558
Q2FVJ2   25 1 0.903563  0.161558
Q2FXW5   25 1 0.903563  0.161558
Q2FWK1   27 1.08 0.903563  0.161558
Q2G031   27 1.08 0.903563  0.161558
Q2G0U1   23 0.92 -1.27278  0.943444
Q2FW46   36 1.44 0.903563  0.161558
Q2FZY5   32 1.28 0.903563  0.161558
Q2FZI5   40 1.56863 0.903563  0.161558
Q2FYR9   36 1.41176 0.903563  0.161558
Q2FZ92   35 1.37255 0.903563  0.161558
Q2G1D5   27 1.05882 0.903563  0.161558
Q2FXM2   26 1.01961 0.903563  0.161558
Q2FVM2   32 1.2549 0.903563  0.161558
Q2FZN2   33 1.29412 0.903563  0.161558
Q2G1U8   25 0.980392 -1.27278  0.943444
Q2FVS7   29 1.13725 0.903563  0.161558
Q2FWB5   24 0.941176 -1.27278  0.943444
Q2FXX1   40 1.56863 0.903563  0.161558
Q2G2J9   26 1.01961 0.903563  0.161558
Q2G0Y7   26 1.01961 0.903563  0.161558
Q2FW81   28 1.09804 0.903563  0.161558
Q2FWK3   35 1.37255 0.903563  0.161558
Q2FY34   32 1.2549 0.903563  0.161558
Q2FXF8   23 0.901961 -1.27278  0.943444
Q2FXI9   32 1.2549 0.903563  0.161558
Q05615   20 0.769231 -1.27278  0.943444
Q2FUW4   25 0.961538 -1.27278  0.943444
Q2FVF4   27 1.03846 0.903563  0.161558
Q2FWI3   29 1.11538 0.903563  0.161558
Q2FWG8   26 1 0.903563  0.161558
Q2G0R0   24 0.923077 -1.27278  0.943444
Q2G0I4   27 1.03846 0.903563  0.161558
Q2FV67   27 1.03846 0.903563  0.161558
Q2G091   30 1.15385 0.903563  0.161558
Q2G1U1   32 1.23077 0.903563  0.161558
Q2FUX7   27 1.03846 0.903563  0.161558
Q2FY51   27 1.03846 0.903563  0.161558
Q2FYP2   28 1.07692 0.903563  0.161558
Q2G0F8   24 0.923077 -1.27278  0.943444
Q2FXH5   27 1.03846 0.903563  0.161558
Q2G193   27 1.03846 0.903563  0.161558
Q2FWD6   25 0.961538 -1.27278  0.943444
Q2FZ98   25 0.943396 -1.27278  0.943444
Q2FYQ2   23 0.867925 -1.27278  0.943444
Q2FWL5   24 0.90566 -1.27278  0.943444
Q2FV16   29 1.09434 0.903563  0.161558
Q2FWX9   24 0.90566 -1.27278  0.943444
Q2G1J0   30 1.13208 0.903563  0.161558
Q2G235   28 1.0566 0.903563  0.161558
Q2FXK1   29 1.09434 0.903563  0.161558
Q2FWF4   25 0.943396 -1.27278  0.943444
Q2FZC8   31 1.16981 0.903563  0.161558
Q2FZQ4   24 0.90566 -1.27278  0.943444
O52582   21 0.792453 -1.27278  0.943444
Q2FZI6   33 1.24528 0.903563  0.161558
Q2FUW7   26 0.981132 -1.27278  0.943444
Q2G2M9   31 1.16981 0.903563  0.161558
Q2FZD0   25 0.943396 -1.27278  0.943444
Q2FWK7   30 1.13208 0.903563  0.161558
Q2FWU4   23 0.867925 -1.27278  0.943444
Q2FUX4   33 1.24528 0.903563  0.161558
Q2G2V3   32 1.20755 0.903563  0.161558
O05204   28 1.0566 0.903563  0.161558
Q2FYC2   23 0.851852 -1.27278  0.943444
Q2FZP6   38 1.40741 0.903563  0.161558
Q2G0L2   25 0.925926 -1.27278  0.943444
Q2FZV1   12 0.444444 -1.27278  0.943444
Q2FVQ5   33 1.22222 0.903563  0.161558
Q2FZW6   30 1.11111 0.903563  0.161558
Q2FZI3   30 1.11111 0.903563  0.161558
Q2G219   29 1.07407 0.903563  0.161558
Q2FZR2   27 1 0.903563  0.161558
Q2FXZ2   27 1 0.903563  0.161558
Q2FYC6   30 1.11111 0.903563  0.161558
Q2FYZ5   43 1.56364 0.903563  0.161558
Q2FWN4   28 1.01818 0.903563  0.161558
Q2G221   21 0.763636 -1.27278  0.943444
Q2FZX5   31 1.12727 0.903563  0.161558
Q2FUW3   26 0.945455 -1.27278  0.943444
Q2G2H3   28 1.01818 0.903563  0.161558
Q2FY08   40 1.45455 0.903563  0.161558
Q2FXU5   27 0.981818 -1.27278  0.943444
Q2G1F8   26 0.945455 -1.27278  0.943444
Q2FYW4   26 0.945455 -1.27278  0.943444
Q2G142   28 1.01818 0.903563  0.161558
Q2G1U3   28 1.01818 0.903563  0.161558
Q2FZ18   34 1.23636 0.903563  0.161558
Q2FV24   26 0.945455 -1.27278  0.943444
Q2G1C2   24 0.872727 -1.27278  0.943444
Q2FYZ4   31 1.12727 0.903563  0.161558
Q2FWT4   25 0.909091 -1.27278  0.943444
Q2FUX1   27 0.981818 -1.27278  0.943444
Q2FZG9   25 0.892857 -1.27278  0.943444
Q2FVC1   32 1.14286 0.903563  0.161558
Q2FYT3   28 1 0.903563  0.161558
Q2FY82   33 1.17857 0.903563  0.161558
Q2FV02   37 1.32143 0.903563  0.161558
Q2FXJ2   26 0.928571 -1.27278  0.943444
Q2FZ02   28 1 0.903563  0.161558
Q2G0L3   27 0.964286 -1.27278  0.943444
Q2FZH5   26 0.928571 -1.27278  0.943444
Q2FWH4   36 1.28571 0.903563  0.161558
Q2FW49   22 0.785714 -1.27278  0.943444
Q93T05   29 1.03571 0.903563  0.161558
Q2FX73   21 0.75 -1.27278  0.943444
Q2G239   33 1.15789 0.903563  0.161558
Q2G121   23 0.807018 -1.27278  0.943444
Q2FY11   27 0.947368 -1.27278  0.943444
Q2FV11   31 1.08772 0.903563  0.161558
Q2FZ05   31 1.08772 0.903563  0.161558
Q2G253   27 0.947368 -1.27278  0.943444
Q2FW98   28 0.982456 -1.27278  0.943444
Q2G205   31 1.08772 0.903563  0.161558
Q2FVE7   27 0.947368 -1.27278  0.943444
Q2FYD0   21 0.736842 -1.27278  0.943444
Q2FZ19   26 0.912281 -1.27278  0.943444
Q2G1C7   27 0.947368 -1.27278  0.943444
Q2FV60   33 1.15789 0.903563  0.161558
Q2FY64   25 0.877193 -1.27278  0.943444
Q2FZI9   36 1.26316 0.903563  0.161558
Q2FV57   32 1.10345 0.903563  0.161558
Q2FXA5   34 1.17241 0.903563  0.161558
Q2G2U8   12 0.413793 -1.27278  0.943444
Q2FZP0   23 0.793103 -1.27278  0.943444
Q2FZL7   23 0.793103 -1.27278  0.943444
Q2FZR3   24 0.827586 -1.27278  0.943444
Q2FWA0   31 1.06897 0.903563  0.161558
Q2G090   24 0.827586 -1.27278  0.943444
Q2G1H0   25 0.847458 -1.27278  0.943444
Q2FZP4   23 0.779661 -1.27278  0.943444
Q2FUX0   33 1.11864 0.903563  0.161558
Q2FV86   23 0.779661 -1.27278  0.943444
Q2FV14   29 0.983051 -1.27278  0.943444
Q2FUT2   29 0.983051 -1.27278  0.943444
Q2FZ64   25 0.847458 -1.27278  0.943444
Q2FUW1   19 0.633333 -1.27278  0.943444
Q2FWI0   29 0.966667 -1.27278  0.943444
Q2G2K5   26 0.866667 -1.27278  0.943444
Q2FWK6   23 0.766667 -1.27278  0.943444
Q2G0T9   25 0.833333 -1.27278  0.943444
Q2G078   32 1.06667 0.903563  0.161558
Q2G1P3   26 0.866667 -1.27278  0.943444
Q2G274   30 0.983607 -1.27278  0.943444
Q2FZD4   30 0.983607 -1.27278  0.943444
Q2FYS5   28 0.918033 -1.27278  0.943444
Q2G1K5   25 0.819672 -1.27278  0.943444
Q2G1L5   29 0.95082 -1.27278  0.943444
Q2G1M9   28 0.918033 -1.27278  0.943444
Q2FX67   20 0.655738 -1.27278  0.943444
Q2FZ32   23 0.754098 -1.27278  0.943444
Q2FWH7   23 0.754098 -1.27278  0.943444
Q2FXT8   31 1 0.903563  0.161558
Q2FUQ3   29 0.935484 -1.27278  0.943444
Q2G1Y6   33 1.06452 0.903563  0.161558
Q2FX68   24 0.774194 -1.27278  0.943444
Q2FWD1   33 1.06452 0.903563  0.161558
Q2FUZ8   25 0.806452 -1.27278  0.943444
Q2G1F5   24 0.774194 -1.27278  0.943444
Q2G2T6   24 0.774194 -1.27278  0.943444
Q2FYD2   23 0.741935 -1.27278  0.943444
Q2FYA1   25 0.806452 -1.27278  0.943444
Q2FY21   28 0.903226 -1.27278  0.943444
Q2FZD3   19 0.612903 -1.27278  0.943444
Q2G1Z4   33 1.06452 0.903563  0.161558
Q2G0S3   29 0.920635 -1.27278  0.943444
Q2FVQ3   20 0.634921 -1.27278  0.943444
Q2G2J4   21 0.666667 -1.27278  0.943444
Q2G2B8   23 0.730159 -1.27278  0.943444
Q2G0L5   15 0.47619 -1.27278  0.943444
Q2FW72   32 1.01587 0.903563  0.161558
Q2FYT8   27 0.857143 -1.27278  0.943444
Q2FXM9   28 0.888889 -1.27278  0.943444
Q2G1Y0   22 0.698413 -1.27278  0.943444
Q2G2D0   23 0.730159 -1.27278  0.943444
Q2G2M2   35 1.11111 0.903563  0.161558
Q2G1B7   29 0.920635 -1.27278  0.943444
Q2G1B8   25 0.793651 -1.27278  0.943444
Q2G0M6   30 0.952381 -1.27278  0.943444
Q2G1D8   31 0.96875 -1.27278  0.943444
Q2FV70   30 0.9375 -1.27278  0.943444
Q2FV72   30 0.9375 -1.27278  0.943444
Q2FVB2   24 0.75 -1.27278  0.943444
Q2G122   28 0.875 -1.27278  0.943444
Q2G1W2   26 0.8 -1.27278  0.943444
Q2FWW1   19 0.584615 -1.27278  0.943444
Q2G1F4   35 1.07692 0.903563  0.161558
Q2G093   28 0.861538 -1.27278  0.943444
Q2FXY7   28 0.861538 -1.27278  0.943444
Q2G1C6   26 0.8 -1.27278  0.943444
Q2FZ20   34 1.04615 0.903563  0.161558
O50581   24 0.727273 -1.27278  0.943444
Q2G1N1   30 0.909091 -1.27278  0.943444
Q2G188   23 0.686567 -1.27278  0.943444
Q2G296   32 0.955224 -1.27278  0.943444
Q2G2E9   26 0.776119 -1.27278  0.943444
Q2G294   29 0.865672 -1.27278  0.943444
Q2FWJ5   25 0.746269 -1.27278  0.943444
Q2FW03   40 1.17647 0.903563  0.161558
Q2G0N1   21 0.617647 -1.27278  0.943444
Q2FZJ0   33 0.970588 -1.27278  0.943444
Q2FYZ9   23 0.676471 -1.27278  0.943444
Q2FV74   23 0.676471 -1.27278  0.943444
Q2FXP7   29 0.852941 -1.27278  0.943444
Q2FXU1   25 0.735294 -1.27278  0.943444
Q2G1M8   29 0.852941 -1.27278  0.943444
Q2FXY4   31 0.911765 -1.27278  0.943444
Q2FZ94   26 0.753623 -1.27278  0.943444
Q2FYI0   29 0.828571 -1.27278  0.943444
Q2FXT9   21 0.6 -1.27278  0.943444
Q2G0D2   31 0.873239 -1.27278  0.943444
Q2FYB7   22 0.619718 -1.27278  0.943444
Q2FVN8   22 0.619718 -1.27278  0.943444
Q2FZ49   22 0.619718 -1.27278  0.943444
Q2FUW6   32 0.901408 -1.27278  0.943444
Q2G1P7   22 0.619718 -1.27278  0.943444
Q2FW70   28 0.777778 -1.27278  0.943444
Q2G0W1   32 0.888889 -1.27278  0.943444
Q2G024   23 0.638889 -1.27278  0.943444
Q2G1G8   30 0.833333 -1.27278  0.943444
Q2G1R9   22 0.611111 -1.27278  0.943444
O06446   28 0.777778 -1.27278  0.943444
Q2G1C9   27 0.75 -1.27278  0.943444
Q2FXV8   23 0.630137 -1.27278  0.943444
Q2G0P5   22 0.60274 -1.27278  0.943444
Q2FV64   26 0.702703 -1.27278  0.943444
Q2FV87   40 1.06667 0.903563  0.161558
Q2G1K9   23 0.605263 -1.27278  0.943444
Q2G266   20 0.526316 -1.27278  0.943444
Q59801   26 0.675325 -1.27278  0.943444
Q2FXH2   22 0.571429 -1.27278  0.943444
Q53727   20 0.512821 -1.27278  0.943444
Q2G2Q0   21 0.538462 -1.27278  0.943444
Q2FZD8   28 0.708861 -1.27278  0.943444
Q2FYS4   23 0.582278 -1.27278  0.943444
Q2G1G2   30 0.759494 -1.27278  0.943444
Q2FXV9   21 0.525 -1.27278  0.943444
Q2G0L4   15 0.375 -1.27278  0.943444
Q2FXR8   23 0.575 -1.27278  0.943444
Q2FYJ0   28 0.7 -1.27278  0.943444
Q2FZS8   21 0.518519 -1.27278  0.943444
Q2FXN9   22 0.53012 -1.27278  0.943444
Q2FYM1   27 0.650602 -1.27278  0.943444
Q2FVZ5   33 0.795181 -1.27278  0.943444
Q2FVL8   21 0.5 -1.27278  0.943444
Q2FZ40   27 0.642857 -1.27278  0.943444
Q2FYH5   22 0.517647 -1.27278  0.943444
Q2FXB3   28 0.643678 -1.27278  0.943444
Q2FYS9   25 0.561798 -1.27278  0.943444
Q2G1Q4   20 0.449438 -1.27278  0.943444
Q2FVC3   24 0.539326 -1.27278  0.943444
Q2G046   26 0.577778 -1.27278  0.943444
Q2FWU3   15 0.333333 -1.27278  0.943444
Q2FZ72   25 0.555556 -1.27278  0.943444
Q2FZ82   20 0.444444 -1.27278  0.943444
Q9F1K0   22 0.473118 -1.27278  0.943444
Q2FVV9   28 0.57732 -1.27278  0.943444
Q2FZT6   17 0.346939 -1.27278  0.943444
Q2FWU5   15 0.306122 -1.27278  0.943444
Q2FYC8   25 0.505051 -1.27278  0.943444
Q2FZK7   21 0.415842 -1.27278  0.943444
Q2G2C1   27 0.534653 -1.27278  0.943444
Q2FZT5   17 0.326923 -1.27278  0.943444
Q2G0R8   16 0.304762 -1.27278  0.943444
Q2FW95   17 0.32381 -1.27278  0.943444
Q2G0N5   19 0.348624 -1.27278  0.943444
P47768   20 0.36036 -1.27278  0.943444
Q2FXH4   21 0.375 -1.27278  0.943444
Q2FVM1   18 0.321429 -1.27278  0.943444
```
