## Supplementary Data 3 for "Mining folded proteomes in the era of accurate structure prediction": PF04852.output

```
# cudaSaTabsearch LTYPE = T LORDER = F LSOLN = F
# QUERY ID = PF04852 
# DBFILE = ./tableaux.ascii.DB                                                             
Q2G0V6   0 0 -1.27278 0.943444
Q2G075   0 0 -1.27278 0.943444
Q2G083   0 0 -1.27278 0.943444
Q2FZN3   0 0 -1.27278 0.943444
Q2FY90   0 0 -1.27278 0.943444
Q2FX91   0 0 -1.27278 0.943444
Q2FX54   0 0 -1.27278 0.943444
Q2FYQ4   0 0 -1.27278 0.943444
Q2G284   0 0 -1.27278 0.943444
Q2G0S4   0 0 -1.27278 0.943444
Q2FWM3   0 0 -1.27278 0.943444
Q2FX81   0 0 -1.27278 0.943444
Q2FXC6   0 0 -1.27278 0.943444
Q2FWJ7   0 0 -1.27278 0.943444
Q2FYJ9   0 0 -1.27278 0.943444
Q2G2E6   0 0 -1.27278 0.943444
Q2FWV0   0 0 -1.27278 0.943444
Q2FZC3   0 0 -1.27278 0.943444
Q2FVH9   0 0 -1.27278 0.943444
Q2FXQ5   0 0 -1.27278 0.943444
Q2FZU4   0 0 -1.27278 0.943444
Q2FYF8   0 0 -1.27278 0.943444
Q2FUR4   0 0 -1.27278 0.943444
Q2FYI2   0 0 -1.27278 0.943444
Q2FYY2   0 0 -1.27278 0.943444
Q2FW58   0 0 -1.27278 0.943444
P0C7Z3   0 0 -1.27278 0.943444
Q2G0T2   0 0 -1.27278 0.943444
Q2G1G9   0 0 -1.27278 0.943444
Q2FVJ0   0 0 -1.27278 0.943444
Q2FZ80   0 0 -1.27278 0.943444
Q2G1R4   0 0 -1.27278 0.943444
Q2FW02   0 0 -1.27278 0.943444
Q2G1X3   0 0 -1.27278 0.943444
Q2FWW4   0 0 -1.27278 0.943444
Q2FZE1   0 0 -1.27278 0.943444
Q2FY31   0 0 -1.27278 0.943444
Q2G018   0 0 -1.27278 0.943444
Q2FZI0   0 0 -1.27278 0.943444
Q2FUZ7   0 0 -1.27278 0.943444
Q2G250   0 0 -1.27278 0.943444
Q2FWU8   0 0 -1.27278 0.943444
Q2FYX5   0 0 -1.27278 0.943444
Q2FZY2   0 0 -1.27278 0.943444
Q2FZX8   0 0 -1.27278 0.943444
Q2FUY8   0 0 -1.27278 0.943444
Q2FV73   0 0 -1.27278 0.943444
Q2G0C5   0 0 -1.27278 0.943444
Q2FZ52   0 0 -1.27278 0.943444
Q2FVK6   0 0 -1.27278 0.943444
Q2G0Z3   0 0 -1.27278 0.943444
Q2FZJ8   0 0 -1.27278 0.943444
Q2FY57   0 0 -1.27278 0.943444
Q2G0W3   0 0 -1.27278 0.943444
Q2G0I2   0 0 -1.27278 0.943444
Q2FYX1   0 0 -1.27278 0.943444
Q2G0H2   0 0 -1.27278 0.943444
Q2FWJ8   0 0 -1.27278 0.943444
Q2FWZ7   0 0 -1.27278 0.943444
Q2FV04   0 0 -1.27278 0.943444
Q2G0H6   0 0 -1.27278 0.943444
Q2G291   0 0 -1.27278 0.943444
Q2G1A7   0 0 -1.27278 0.943444
Q2FVS8   0 0 -1.27278 0.943444
Q2FZ26   0 0 -1.27278 0.943444
Q2FXJ3   0 0 -1.27278 0.943444
Q2G231   0 0 -1.27278 0.943444
Q2G2N0   0 0 -1.27278 0.943444
Q2G2I2   0 0 -1.27278 0.943444
Q2FYU3   0 0 -1.27278 0.943444
Q2FWY5   0 0 -1.27278 0.943444
Q2G2E3   0 0 -1.27278 0.943444
Q2FV09   0 0 -1.27278 0.943444
Q2FX72   0 0 -1.27278 0.943444
Q2FWA3   0 0 -1.27278 0.943444
Q2FWF2   0 0 -1.27278 0.943444
Q2G0E4   0 0 -1.27278 0.943444
Q2G251   0 0 -1.27278 0.943444
P0C818   0 0 -1.27278 0.943444
Q2FXQ2   0 0 -1.27278 0.943444
Q2FXD4   0 0 -1.27278 0.943444
Q2G014   0 0 -1.27278 0.943444
Q2FWI9   0 0 -1.27278 0.943444
Q2FX79   0 0 -1.27278 0.943444
Q2FVP7   0 0 -1.27278 0.943444
Q2FZN4   0 0 -1.27278 0.943444
Q2FWU6   0 0 -1.27278 0.943444
Q2G2Y1   0 0 -1.27278 0.943444
Q2FYF6   0 0 -1.27278 0.943444
Q2FXK0   0 0 -1.27278 0.943444
Q2FVI9   0 0 -1.27278 0.943444
Q2G246   0 0 -1.27278 0.943444
Q2G053   0 0 -1.27278 0.943444
Q2FWK8   0 0 -1.27278 0.943444
Q2FXL8   0 0 -1.27278 0.943444
Q2G0Q4   0 0 -1.27278 0.943444
Q2FVB7   0 0 -1.27278 0.943444
Q2FYD6   0 0 -1.27278 0.943444
Q2FXK9   0 0 -1.27278 0.943444
Q2FV78   0 0 -1.27278 0.943444
Q2FXG4   0 0 -1.27278 0.943444
Q2G0C8   0 0 -1.27278 0.943444
Q2FWU9   0 0 -1.27278 0.943444
Q2FUX2   0 0 -1.27278 0.943444
Q2FYI8   0 0 -1.27278 0.943444
Q2FXA1   0 0 -1.27278 0.943444
Q2FV49   0 0 -1.27278 0.943444
Q2G1S0   0 0 -1.27278 0.943444
Q2G0G0   0 0 -1.27278 0.943444
P0C805   0 0 -1.27278 0.943444
Q2FWV9   0 0 -1.27278 0.943444
Q2G152   0 0 -1.27278 0.943444
Q2FX48   0 0 -1.27278 0.943444
Q2FXS5   0 0 -1.27278 0.943444
Q2FWL4   0 0 -1.27278 0.943444
P0C7Y1   0 0 -1.27278 0.943444
Q2FXA2   0 0 -1.27278 0.943444
Q2FY96   0 0 -1.27278 0.943444
Q2FVJ3   0 0 -1.27278 0.943444
Q2FZ24   0 0 -1.27278 0.943444
Q2G1X4   0 0 -1.27278 0.943444
Q2FYM6   0 0 -1.27278 0.943444
Q2FWX6   0 0 -1.27278 0.943444
Q2G1D2   0 0 -1.27278 0.943444
Q2FWC0   0 0 -1.27278 0.943444
Q2FZG7   0 0 -1.27278 0.943444
Q2G2P1   0 0 -1.27278 0.943444
Q2G1M4   0 0 -1.27278 0.943444
Q2FX29   0 0 -1.27278 0.943444
Q2FUZ3   0 0 -1.27278 0.943444
Q2FVZ9   0 0 -1.27278 0.943444
Q2G2N3   0 0 -1.27278 0.943444
Q2G237   0 0 -1.27278 0.943444
Q2FXN5   0 0 -1.27278 0.943444
Q2FYP7   0 0 -1.27278 0.943444
Q2FWC8   0 0 -1.27278 0.943444
Q2G209   0 0 -1.27278 0.943444
Q2FXX7   0 0 -1.27278 0.943444
Q2FV05   0 0 -1.27278 0.943444
Q2FWM8   0 0 -1.27278 0.943444
Q2FV00   0 0 -1.27278 0.943444
Q2FZF2   0 0 -1.27278 0.943444
Q2FV80   0 0 -1.27278 0.943444
Q2FZZ7   0 0 -1.27278 0.943444
Q2FWH8   0 0 -1.27278 0.943444
Q2FVS5   0 0 -1.27278 0.943444
Q2FWY0   0 0 -1.27278 0.943444
Q2FZM3   0 0 -1.27278 0.943444
Q2FZW8   0 0 -1.27278 0.943444
Q2FVY7   0 0 -1.27278 0.943444
Q2FXJ1   0 0 -1.27278 0.943444
Q2G0T7   0 0 -1.27278 0.943444
Q2FW40   0 0 -1.27278 0.943444
Q2FYU9   0 0 -1.27278 0.943444
Q2FUR0   0 0 -1.27278 0.943444
Q2G215   0 0 -1.27278 0.943444
Q2G169   0 0 -1.27278 0.943444
Q2G034   0 0 -1.27278 0.943444
Q2FUV8   0 0 -1.27278 0.943444
Q2FW44   2 0.666667 -1.27278 0.943444
Q2FYJ8   0 0 -1.27278 0.943444
Q2FVR6   1 0.333333 -1.27278 0.943444
Q2G183   0 0 -1.27278 0.943444
Q2G0S1   0 0 -1.27278 0.943444
Q2FX83   0 0 -1.27278 0.943444
Q2FYF7   0 0 -1.27278 0.943444
Q2G166   0 0 -1.27278 0.943444
Q2FX20   0 0 -1.27278 0.943444
Q2G020   2 0.666667 -1.27278 0.943444
Q2FVC0   0 0 -1.27278 0.943444
Q2FVD1   0 0 -1.27278 0.943444
Q2FWH1   0 0 -1.27278 0.943444
Q2FYX2   0 0 -1.27278 0.943444
Q2FZB5   0 0 -1.27278 0.943444
Q2G0G8   1 0.333333 -1.27278 0.943444
P0A0I4   0 0 -1.27278 0.943444
Q2G2C6   0 0 -1.27278 0.943444
Q2FVB1   2 0.666667 -1.27278 0.943444
Q2FYN1   1 0.333333 -1.27278 0.943444
Q2FV79   1 0.333333 -1.27278 0.943444
Q2FVU9   1 0.333333 -1.27278 0.943444
Q2G0W5   1 0.333333 -1.27278 0.943444
Q2FW60   0 0 -1.27278 0.943444
Q2G269   1 0.333333 -1.27278 0.943444
Q2FZS1   2 0.666667 -1.27278 0.943444
Q2G1Y3   2 0.666667 -1.27278 0.943444
Q2FWA4   0 0 -1.27278 0.943444
Q2G0C0   0 0 -1.27278 0.943444
Q2G2J6   0 0 -1.27278 0.943444
Q2G1R2   2 0.666667 -1.27278 0.943444
Q2FXY8   1 0.333333 -1.27278 0.943444
Q2FYL2   2 0.666667 -1.27278 0.943444
Q2FYS3   0 0 -1.27278 0.943444
Q2FXS0   0 0 -1.27278 0.943444
Q2FWA7   0 0 -1.27278 0.943444
Q2FWV8   0 0 -1.27278 0.943444
Q2G279   2 0.666667 -1.27278 0.943444
Q2FYB5   0 0 -1.27278 0.943444
Q2G175   0 0 -1.27278 0.943444
Q2FZ07   2 0.666667 -1.27278 0.943444
Q2FVG7   2 0.666667 -1.27278 0.943444
Q2G2P3   2 0.666667 -1.27278 0.943444
Q2FZA3   2 0.666667 -1.27278 0.943444
Q2FYE1   0 0 -1.27278 0.943444
Q2G2F8   0 0 -1.27278 0.943444
Q2FWS8   0 0 -1.27278 0.943444
Q2FXD8   2 0.666667 -1.27278 0.943444
Q2FX46   1 0.333333 -1.27278 0.943444
Q2FYB4   1 0.333333 -1.27278 0.943444
Q2FYC0   1 0.333333 -1.27278 0.943444
Q2FUY5   0 0 -1.27278 0.943444
Q2FYF2   0 0 -1.27278 0.943444
Q2G0R4   0 0 -1.27278 0.943444
Q2G1L1   0 0 -1.27278 0.943444
Q2FYB0   0 0 -1.27278 0.943444
Q2FWW5   1 0.333333 -1.27278 0.943444
Q2FX04   1 0.333333 -1.27278 0.943444
Q2FV33   1 0.333333 -1.27278 0.943444
Q2FUX6   2 0.666667 -1.27278 0.943444
Q2FVP5   0 0 -1.27278 0.943444
Q2G0W7   1 0.333333 -1.27278 0.943444
Q2FXV1   0 0 -1.27278 0.943444
Q2G096   1 0.333333 -1.27278 0.943444
Q2FV68   2 0.666667 -1.27278 0.943444
Q2FVY6   0 0 -1.27278 0.943444
Q2FYY0   2 0.666667 -1.27278 0.943444
Q2G005   1 0.333333 -1.27278 0.943444
Q2G2B4   0 0 -1.27278 0.943444
Q2FVZ7   1 0.333333 -1.27278 0.943444
Q2FW55   1 0.333333 -1.27278 0.943444
Q2FV92   0 0 -1.27278 0.943444
Q2FYV9   2 0.666667 -1.27278 0.943444
Q2FW74   0 0 -1.27278 0.943444
Q2FVK9   1 0.333333 -1.27278 0.943444
Q2FZA4   1 0.333333 -1.27278 0.943444
Q2FV25   0 0 -1.27278 0.943444
Q2FYG8   1 0.333333 -1.27278 0.943444
Q2G216   0 0 -1.27278 0.943444
Q2FZ69   0 0 -1.27278 0.943444
Q2FV97   1 0.333333 -1.27278 0.943444
Q2FZ95   0 0 -1.27278 0.943444
Q2FZN8   0 0 -1.27278 0.943444
Q2FZG2   0 0 -1.27278 0.943444
Q2G259   1 0.333333 -1.27278 0.943444
Q2FYB6   0 0 -1.27278 0.943444
Q2FZD1   0 0 -1.27278 0.943444
Q2FYT6   2 0.666667 -1.27278 0.943444
Q2G0Y2   2 0.666667 -1.27278 0.943444
Q2FWZ1   1 0.333333 -1.27278 0.943444
Q2FVC8   1 0.333333 -1.27278 0.943444
Q2G2H1   1 0.333333 -1.27278 0.943444
Q2FY47   0 0 -1.27278 0.943444
Q2FX78   0 0 -1.27278 0.943444
Q2FX47   0 0 -1.27278 0.943444
Q2FZA7   1 0.333333 -1.27278 0.943444
Q2FV32   1 0.333333 -1.27278 0.943444
Q2FYE6   0 0 -1.27278 0.943444
Q2FZ41   0 0 -1.27278 0.943444
Q2FYG3   0 0 -1.27278 0.943444
Q2FX01   0 0 -1.27278 0.943444
Q2FXU6   0 0 -1.27278 0.943444
Q2FYL7   1 0.333333 -1.27278 0.943444
Q2FWQ3   1 0.333333 -1.27278 0.943444
Q2FZY9   0 0 -1.27278 0.943444
Q2FV50   0 0 -1.27278 0.943444
Q2FUY7   0 0 -1.27278 0.943444
Q2FXP6   1 0.333333 -1.27278 0.943444
Q2G1S9   1 0.333333 -1.27278 0.943444
Q2FX18   1 0.333333 -1.27278 0.943444
Q2FYU0   0 0 -1.27278 0.943444
Q2FXZ7   2 0.571429 -1.27278 0.943444
Q2G051   3 0.857143 -1.27278 0.943444
Q2FWS3   2 0.571429 -1.27278 0.943444
Q2FW14   5 1.42857 0.903563 0.161558
Q2FYD7   2 0.571429 -1.27278 0.943444
Q9RQP8   1 0.285714 -1.27278 0.943444
Q2FZK2   2 0.571429 -1.27278 0.943444
Q2FWI7   0 0 -1.27278 0.943444
Q2G182   1 0.285714 -1.27278 0.943444
Q2FYT7   2 0.571429 -1.27278 0.943444
Q2FV46   0 0 -1.27278 0.943444
Q2FY58   1 0.285714 -1.27278 0.943444
Q2FX06   1 0.285714 -1.27278 0.943444
Q2FZH0   2 0.571429 -1.27278 0.943444
Q2FUZ4   0 0 -1.27278 0.943444
Q2G102   0 0 -1.27278 0.943444
Q2G1R8   1 0.285714 -1.27278 0.943444
Q2G2J1   4 1.14286 0.903563 0.161558
Q2FX71   6 1.71429 0.903563 0.161558
Q2FUZ5   0 0 -1.27278 0.943444
Q2FYP5   0 0 -1.27278 0.943444
Q2G048   0 0 -1.27278 0.943444
Q2FUQ0   2 0.571429 -1.27278 0.943444
Q2FWS7   0 0 -1.27278 0.943444
Q2FV65   0 0 -1.27278 0.943444
Q2G125   1 0.285714 -1.27278 0.943444
Q2FYT2   0 0 -1.27278 0.943444
Q2FVH7   0 0 -1.27278 0.943444
Q2G127   0 0 -1.27278 0.943444
Q2FYI5   0 0 -1.27278 0.943444
Q2FYX4   0 0 -1.27278 0.943444
Q2G0M3   0 0 -1.27278 0.943444
Q2FW87   1 0.285714 -1.27278 0.943444
Q2G211   0 0 -1.27278 0.943444
Q2FXR5   0 0 -1.27278 0.943444
Q2FWR5   4 1.14286 0.903563 0.161558
Q2FYD5   6 1.71429 0.903563 0.161558
Q2FY94   2 0.571429 -1.27278 0.943444
Q2G2W8   1 0.285714 -1.27278 0.943444
Q2FZL9   0 0 -1.27278 0.943444
Q2FYT9   0 0 -1.27278 0.943444
Q2FX44   3 0.857143 -1.27278 0.943444
Q2FXB2   0 0 -1.27278 0.943444
Q2FVF6   1 0.285714 -1.27278 0.943444
Q2G2F6   1 0.285714 -1.27278 0.943444
Q2G2C3   3 0.857143 -1.27278 0.943444
Q2FYA5   2 0.571429 -1.27278 0.943444
Q2FYB1   2 0.571429 -1.27278 0.943444
Q2G011   4 1.14286 0.903563 0.161558
Q2FV29   0 0 -1.27278 0.943444
Q2FVW1   2 0.571429 -1.27278 0.943444
Q2FYA4   3 0.857143 -1.27278 0.943444
Q2FY26   2 0.571429 -1.27278 0.943444
Q2FXC1   0 0 -1.27278 0.943444
Q2G2T0   3 0.857143 -1.27278 0.943444
Q2FY62   0 0 -1.27278 0.943444
Q2G2K4   0 0 -1.27278 0.943444
Q2FW65   0 0 -1.27278 0.943444
Q2FY05   0 0 -1.27278 0.943444
Q2FV96   0 0 -1.27278 0.943444
Q2G1S7   0 0 -1.27278 0.943444
Q2FWS9   3 0.857143 -1.27278 0.943444
Q2G180   1 0.285714 -1.27278 0.943444
Q2G0L6   5 1.42857 0.903563 0.161558
Q2G189   1 0.285714 -1.27278 0.943444
Q2FYD9   0 0 -1.27278 0.943444
Q2FWM6   0 0 -1.27278 0.943444
Q2FXA6   1 0.285714 -1.27278 0.943444
Q2G0U8   3 0.857143 -1.27278 0.943444
Q2FXD9   0 0 -1.27278 0.943444
Q2FWF9   0 0 -1.27278 0.943444
Q2FXS3   6 1.71429 0.903563 0.161558
Q2FXX6   1 0.285714 -1.27278 0.943444
Q2FWU2   3 0.857143 -1.27278 0.943444
Q2FXD5   3 0.857143 -1.27278 0.943444
Q2FZK8   0 0 -1.27278 0.943444
Q2FV15   2 0.571429 -1.27278 0.943444
Q2FZZ5   0 0 -1.27278 0.943444
Q2FW48   2 0.571429 -1.27278 0.943444
Q2FYB3   0 0 -1.27278 0.943444
Q2FWT5   4 1.14286 0.903563 0.161558
Q2FVH4   0 0 -1.27278 0.943444
Q2FWP4   2 0.571429 -1.27278 0.943444
Q2FYX9   5 1.42857 0.903563 0.161558
Q2G1U7   2 0.571429 -1.27278 0.943444
Q2FXY6   2 0.571429 -1.27278 0.943444
Q2FYT1   0 0 -1.27278 0.943444
Q2G244   6 1.71429 0.903563 0.161558
Q2FX30   0 0 -1.27278 0.943444
Q2FVZ3   3 0.857143 -1.27278 0.943444
Q2FWP5   0 0 -1.27278 0.943444
Q2FX41   2 0.571429 -1.27278 0.943444
Q2G2R5   3 0.857143 -1.27278 0.943444
Q2G2S3   5 1.25 0.903563 0.161558
Q2G004   3 0.75 -1.27278 0.943444
Q2FWV1   1 0.25 -1.27278 0.943444
Q2G003   5 1.25 0.903563 0.161558
Q2FZV3   3 0.75 -1.27278 0.943444
Q2G026   1 0.25 -1.27278 0.943444
Q2FXG7   1 0.25 -1.27278 0.943444
Q2FYL8   1 0.25 -1.27278 0.943444
Q2FZB6   0 0 -1.27278 0.943444
Q2FZE4   3 0.75 -1.27278 0.943444
Q2FX11   0 0 -1.27278 0.943444
Q2G0Y3   6 1.5 0.903563 0.161558
Q2FZW7   0 0 -1.27278 0.943444
Q2FX21   0 0 -1.27278 0.943444
Q2G092   0 0 -1.27278 0.943444
Q2FZB7   1 0.25 -1.27278 0.943444
Q2G0J9   0 0 -1.27278 0.943444
Q2G1X2   2 0.5 -1.27278 0.943444
Q2FZD6   2 0.5 -1.27278 0.943444
Q2FW67   2 0.5 -1.27278 0.943444
Q2G111   4 1 0.903563 0.161558
Q2G2Y4   0 0 -1.27278 0.943444
Q2FY38   0 0 -1.27278 0.943444
Q2FWJ0   5 1.25 0.903563 0.161558
Q2G2T5   3 0.75 -1.27278 0.943444
Q2FVG6   0 0 -1.27278 0.943444
Q2G1V8   1 0.25 -1.27278 0.943444
Q2G1L0   1 0.25 -1.27278 0.943444
Q2FXD6   4 1 0.903563 0.161558
P0C948   2 0.5 -1.27278 0.943444
Q2G1M2   3 0.75 -1.27278 0.943444
Q2FVW8   1 0.25 -1.27278 0.943444
Q2FX24   2 0.5 -1.27278 0.943444
Q2FWS4   0 0 -1.27278 0.943444
Q2FYQ3   2 0.5 -1.27278 0.943444
Q2G254   4 1 0.903563 0.161558
Q2FWB4   3 0.75 -1.27278 0.943444
Q2FUP8   2 0.5 -1.27278 0.943444
Q2FZC2   1 0.25 -1.27278 0.943444
Q2FYE4   0 0 -1.27278 0.943444
Q2FWS2   3 0.75 -1.27278 0.943444
Q2FY03   3 0.75 -1.27278 0.943444
Q2FVS6   4 1 0.903563 0.161558
Q2FXV2   0 0 -1.27278 0.943444
Q2G2L6   4 1 0.903563 0.161558
Q2G2I5   1 0.25 -1.27278 0.943444
Q2FYA2   0 0 -1.27278 0.943444
Q2FWV7   3 0.75 -1.27278 0.943444
Q2FXE7   3 0.75 -1.27278 0.943444
Q2G0J6   1 0.25 -1.27278 0.943444
Q2FUU4   0 0 -1.27278 0.943444
Q2FVJ4   3 0.75 -1.27278 0.943444
Q2FZM9   2 0.5 -1.27278 0.943444
Q2FZ51   8 2 3.07991 0.0107511
Q2FY22   0 0 -1.27278 0.943444
Q2G2Q1   4 1 0.903563 0.161558
Q2G109   3 0.75 -1.27278 0.943444
Q2G1D6   6 1.5 0.903563 0.161558
Q2FVC9   0 0 -1.27278 0.943444
Q2G2R6   0 0 -1.27278 0.943444
Q2FZ85   3 0.75 -1.27278 0.943444
Q2FVK4   0 0 -1.27278 0.943444
Q2G1V9   2 0.5 -1.27278 0.943444
Q2G2H6   2 0.5 -1.27278 0.943444
Q2FWS6   0 0 -1.27278 0.943444
Q2FZW4   5 1.25 0.903563 0.161558
Q2G1M3   3 0.75 -1.27278 0.943444
Q2G1M0   0 0 -1.27278 0.943444
Q2G1Y9   2 0.5 -1.27278 0.943444
Q2FX45   0 0 -1.27278 0.943444
Q2FWP8   4 1 0.903563 0.161558
Q2FYP4   2 0.5 -1.27278 0.943444
Q2FYL1   5 1.25 0.903563 0.161558
Q2G1L4   2 0.5 -1.27278 0.943444
Q2FUQ7   5 1.25 0.903563 0.161558
Q2G247   0 0 -1.27278 0.943444
Q2FVV0   8 2 3.07991 0.0107511
Q2FYU6   0 0 -1.27278 0.943444
Q2G2N6   8 2 3.07991 0.0107511
Q2FXC9   3 0.75 -1.27278 0.943444
Q2FX42   2 0.5 -1.27278 0.943444
Q2FX26   1 0.25 -1.27278 0.943444
Q2FWF3   1 0.25 -1.27278 0.943444
Q2FZY1   3 0.75 -1.27278 0.943444
Q2FW15   0 0 -1.27278 0.943444
P0A0G2   1 0.222222 -1.27278 0.943444
Q2G2G5   2 0.444444 -1.27278 0.943444
Q2FY39   3 0.666667 -1.27278 0.943444
Q2G0B5   0 0 -1.27278 0.943444
Q2FZI1   0 0 -1.27278 0.943444
Q2FUQ6   4 0.888889 -1.27278 0.943444
Q2FVR5   8 1.77778 0.903563 0.161558
Q2G2W6   6 1.33333 0.903563 0.161558
Q2FZR8   5 1.11111 0.903563 0.161558
Q2FVY8   0 0 -1.27278 0.943444
Q2FZ60   0 0 -1.27278 0.943444
Q2FV82   6 1.33333 0.903563 0.161558
Q2FX23   5 1.11111 0.903563 0.161558
Q2G1G3   3 0.666667 -1.27278 0.943444
P68805   2 0.444444 -1.27278 0.943444
Q2FVL0   0 0 -1.27278 0.943444
Q2G2J0   0 0 -1.27278 0.943444
Q2FZF1   0 0 -1.27278 0.943444
Q2FXU9   0 0 -1.27278 0.943444
Q2G1A2   0 0 -1.27278 0.943444
Q2G1C3   5 1.11111 0.903563 0.161558
Q2G1D4   3 0.666667 -1.27278 0.943444
Q2G0A8   2 0.444444 -1.27278 0.943444
Q2FVC7   2 0.444444 -1.27278 0.943444
Q2G133   8 1.77778 0.903563 0.161558
Q2FY86   0 0 -1.27278 0.943444
Q2FX92   1 0.222222 -1.27278 0.943444
Q2FW47   1 0.222222 -1.27278 0.943444
Q2G1T9   2 0.444444 -1.27278 0.943444
Q2FVU8   3 0.666667 -1.27278 0.943444
Q2FVD7   0 0 -1.27278 0.943444
Q2FX55   3 0.666667 -1.27278 0.943444
Q2FVD3   2 0.444444 -1.27278 0.943444
Q2G2B5   2 0.444444 -1.27278 0.943444
Q2FWV6   3 0.666667 -1.27278 0.943444
Q2FW29   0 0 -1.27278 0.943444
Q2G0W6   0 0 -1.27278 0.943444
Q2FVD2   5 1.11111 0.903563 0.161558
Q2FWR8   0 0 -1.27278 0.943444
Q2FXA0   3 0.666667 -1.27278 0.943444
Q2FZB4   4 0.888889 -1.27278 0.943444
Q2FX37   0 0 -1.27278 0.943444
Q2FX13   3 0.666667 -1.27278 0.943444
Q2FWD8   0 0 -1.27278 0.943444
Q2G108   2 0.444444 -1.27278 0.943444
Q2G2V4   4 0.888889 -1.27278 0.943444
Q2FZW2   2 0.444444 -1.27278 0.943444
Q2FYY4   3 0.666667 -1.27278 0.943444
Q2FYB8   2 0.444444 -1.27278 0.943444
Q2FWC2   3 0.666667 -1.27278 0.943444
Q2FYE8   2 0.444444 -1.27278 0.943444
Q2FXK5   0 0 -1.27278 0.943444
Q2FWT0   5 1.11111 0.903563 0.161558
Q2FW19   0 0 -1.27278 0.943444
Q2G100   4 0.888889 -1.27278 0.943444
Q2FYY3   3 0.666667 -1.27278 0.943444
Q2FZ01   2 0.444444 -1.27278 0.943444
Q2FYY1   4 0.888889 -1.27278 0.943444
Q2G103   3 0.666667 -1.27278 0.943444
Q2FV12   6 1.33333 0.903563 0.161558
Q2FWQ1   2 0.444444 -1.27278 0.943444
Q2FYY5   4 0.888889 -1.27278 0.943444
Q2G207   7 1.55556 0.903563 0.161558
Q2G1Y8   0 0 -1.27278 0.943444
Q2FWZ8   2 0.444444 -1.27278 0.943444
Q2G0Z8   3 0.666667 -1.27278 0.943444
Q2G2F7   7 1.55556 0.903563 0.161558
Q2FYH9   2 0.444444 -1.27278 0.943444
Q2FWB7   7 1.55556 0.903563 0.161558
Q2FYN2   0 0 -1.27278 0.943444
Q2FVQ6   5 1 0.903563 0.161558
Q2FWX3   2 0.4 -1.27278 0.943444
Q2G187   2 0.4 -1.27278 0.943444
Q2FW05   6 1.2 0.903563 0.161558
Q2FYC3   6 1.2 0.903563 0.161558
Q2FZJ2   0 0 -1.27278 0.943444
Q2G0D6   4 0.8 -1.27278 0.943444
Q2FWP7   3 0.6 -1.27278 0.943444
Q2FX31   1 0.2 -1.27278 0.943444
Q2FVZ6   4 0.8 -1.27278 0.943444
Q2G2A2   6 1.2 0.903563 0.161558
Q2FWQ8   0 0 -1.27278 0.943444
Q2FVM9   5 1 0.903563 0.161558
Q2FYD1   0 0 -1.27278 0.943444
Q2FYN3   8 1.6 0.903563 0.161558
Q2FYI3   7 1.4 0.903563 0.161558
Q2G022   0 0 -1.27278 0.943444
Q2G1Q3   3 0.6 -1.27278 0.943444
Q2FX58   5 1 0.903563 0.161558
Q2G2V1   0 0 -1.27278 0.943444
Q2FVV5   6 1.2 0.903563 0.161558
Q2FZC0   3 0.6 -1.27278 0.943444
Q2FV63   2 0.4 -1.27278 0.943444
Q2FWG9   3 0.6 -1.27278 0.943444
Q2FZA5   4 0.8 -1.27278 0.943444
Q2FX60   2 0.4 -1.27278 0.943444
Q2G2I8   0 0 -1.27278 0.943444
Q2G2Y5   0 0 -1.27278 0.943444
Q2G2Y2   5 1 0.903563 0.161558
Q2FWA6   2 0.4 -1.27278 0.943444
Q2FWL8   2 0.4 -1.27278 0.943444
Q2FY95   2 0.4 -1.27278 0.943444
Q2FYC5   5 1 0.903563 0.161558
Q2FV43   4 0.8 -1.27278 0.943444
Q2FVU0   1 0.2 -1.27278 0.943444
Q2FZG5   2 0.4 -1.27278 0.943444
Q2G2H9   2 0.4 -1.27278 0.943444
Q2G1D1   0 0 -1.27278 0.943444
Q2FWU7   0 0 -1.27278 0.943444
P60647   2 0.4 -1.27278 0.943444
Q2FUR7   4 0.8 -1.27278 0.943444
Q2FWQ2   0 0 -1.27278 0.943444
Q2G2M4   7 1.4 0.903563 0.161558
Q2G104   5 1 0.903563 0.161558
Q2FX76   2 0.4 -1.27278 0.943444
Q2G2Q4   2 0.4 -1.27278 0.943444
Q2FXQ1   4 0.8 -1.27278 0.943444
Q2FX80   4 0.8 -1.27278 0.943444
Q2FZN6   0 0 -1.27278 0.943444
Q2G009   0 0 -1.27278 0.943444
Q2G021   6 1.2 0.903563 0.161558
Q2FWH0   2 0.4 -1.27278 0.943444
Q2FXQ0   1 0.2 -1.27278 0.943444
Q2FX64   5 1 0.903563 0.161558
Q2FY98   4 0.8 -1.27278 0.943444
Q2FWK5   2 0.4 -1.27278 0.943444
Q2FYK1   3 0.6 -1.27278 0.943444
Q2FXF0   6 1.2 0.903563 0.161558
Q2FY70   5 1 0.903563 0.161558
Q2G114   3 0.6 -1.27278 0.943444
Q2FX38   4 0.8 -1.27278 0.943444
Q2FUP9   7 1.4 0.903563 0.161558
Q2FVV3   2 0.4 -1.27278 0.943444
Q2G113   2 0.4 -1.27278 0.943444
Q2FWB2   0 0 -1.27278 0.943444
Q2FWT6   5 1 0.903563 0.161558
Q2FW28   0 0 -1.27278 0.943444
Q2FUQ9   0 0 -1.27278 0.943444
Q2FY00   1 0.2 -1.27278 0.943444
Q2G040   2 0.4 -1.27278 0.943444
Q2FX35   0 0 -1.27278 0.943444
Q2FYW9   0 0 -1.27278 0.943444
Q2G2N8   6 1.09091 0.903563 0.161558
Q2G1V7   6 1.09091 0.903563 0.161558
Q2G0C3   4 0.727273 -1.27278 0.943444
Q2FVW0   2 0.363636 -1.27278 0.943444
Q2FUS4   7 1.27273 0.903563 0.161558
Q2FVP6   3 0.545455 -1.27278 0.943444
Q2FZK1   4 0.727273 -1.27278 0.943444
Q2FXY2   4 0.727273 -1.27278 0.943444
Q2FYX3   4 0.727273 -1.27278 0.943444
Q2FZ86   2 0.363636 -1.27278 0.943444
Q2FUV7   3 0.545455 -1.27278 0.943444
Q2FX70   0 0 -1.27278 0.943444
Q2G1Y1   6 1.09091 0.903563 0.161558
Q2FVT9   6 1.09091 0.903563 0.161558
Q2G2K3   2 0.363636 -1.27278 0.943444
P72358   2 0.363636 -1.27278 0.943444
Q2G192   4 0.727273 -1.27278 0.943444
Q2FYX6   0 0 -1.27278 0.943444
Q2FXW0   6 1.09091 0.903563 0.161558
Q2G202   6 1.09091 0.903563 0.161558
Q2FYW7   0 0 -1.27278 0.943444
Q2G2M0   0 0 -1.27278 0.943444
Q2FXT7   0 0 -1.27278 0.943444
Q2FX59   0 0 -1.27278 0.943444
Q2G0X2   2 0.363636 -1.27278 0.943444
Q2FWR6   0 0 -1.27278 0.943444
Q2FW22   2 0.363636 -1.27278 0.943444
Q2FZH4   4 0.727273 -1.27278 0.943444
Q2FYZ1   0 0 -1.27278 0.943444
Q2G2W7   3 0.545455 -1.27278 0.943444
Q2G2I4   3 0.545455 -1.27278 0.943444
Q2FZP5   2 0.363636 -1.27278 0.943444
Q2FWQ7   1 0.181818 -1.27278 0.943444
Q2G1W9   0 0 -1.27278 0.943444
Q2FWF7   0 0 -1.27278 0.943444
Q2FYM9   2 0.363636 -1.27278 0.943444
Q2FXV0   7 1.27273 0.903563 0.161558
Q2FWW2   2 0.363636 -1.27278 0.943444
Q2FVS2   4 0.727273 -1.27278 0.943444
Q2G007   5 0.909091 -1.27278 0.943444
Q2FYA7   1 0.181818 -1.27278 0.943444
Q2G0K0   2 0.363636 -1.27278 0.943444
Q2FXS9   2 0.363636 -1.27278 0.943444
Q2G249   0 0 -1.27278 0.943444
Q2G008   0 0 -1.27278 0.943444
Q2FZD5   5 0.909091 -1.27278 0.943444
Q2FZG0   2 0.363636 -1.27278 0.943444
Q2FX28   6 1.09091 0.903563 0.161558
Q2FXI4   0 0 -1.27278 0.943444
Q2G176   6 1.09091 0.903563 0.161558
Q2G116   0 0 -1.27278 0.943444
Q2FXF2   7 1.27273 0.903563 0.161558
Q2G260   2 0.363636 -1.27278 0.943444
Q2G213   3 0.545455 -1.27278 0.943444
Q2G173   2 0.363636 -1.27278 0.943444
Q2FV71   2 0.363636 -1.27278 0.943444
Q2FWY8   1 0.181818 -1.27278 0.943444
Q2FWN3   0 0 -1.27278 0.943444
Q2FYD4   0 0 -1.27278 0.943444
Q2FVQ2   4 0.727273 -1.27278 0.943444
Q2FVK0   6 1.09091 0.903563 0.161558
Q2G285   3 0.545455 -1.27278 0.943444
Q2FZH6   3 0.545455 -1.27278 0.943444
Q2FZX1   5 0.909091 -1.27278 0.943444
Q2FZ83   3 0.545455 -1.27278 0.943444
Q2G0S9   1 0.181818 -1.27278 0.943444
Q2FZH7   8 1.45455 0.903563 0.161558
Q2FZT3   4 0.727273 -1.27278 0.943444
Q2FX57   2 0.333333 -1.27278 0.943444
Q2G0B9   2 0.333333 -1.27278 0.943444
Q2FY28   2 0.333333 -1.27278 0.943444
Q2G0R5   2 0.333333 -1.27278 0.943444
Q2FZG8   1 0.166667 -1.27278 0.943444
Q2G1X1   0 0 -1.27278 0.943444
Q2FX93   5 0.833333 -1.27278 0.943444
Q2FYU5   3 0.5 -1.27278 0.943444
Q2FWR9   1 0.166667 -1.27278 0.943444
Q2FWS0   0 0 -1.27278 0.943444
Q2G0P4   5 0.833333 -1.27278 0.943444
Q2FX50   5 0.833333 -1.27278 0.943444
Q2FZV0   1 0.166667 -1.27278 0.943444
Q2G0S5   0 0 -1.27278 0.943444
Q2FY25   5 0.833333 -1.27278 0.943444
Q2FXG6   10 1.66667 0.903563 0.161558
Q2FZJ7   0 0 -1.27278 0.943444
Q2G0U7   0 0 -1.27278 0.943444
Q2FZV2   4 0.666667 -1.27278 0.943444
Q2FWT8   2 0.333333 -1.27278 0.943444
Q2G0D1   7 1.16667 0.903563 0.161558
Q2FVW5   4 0.666667 -1.27278 0.943444
Q2FY97   5 0.833333 -1.27278 0.943444
Q2FXF3   1 0.166667 -1.27278 0.943444
Q2G063   10 1.66667 0.903563 0.161558
Q2G0U5   8 1.33333 0.903563 0.161558
Q2G2B1   5 0.833333 -1.27278 0.943444
Q2FVE3   7 1.16667 0.903563 0.161558
Q2FZW1   3 0.5 -1.27278 0.943444
Q2FYK2   2 0.333333 -1.27278 0.943444
Q2FXW2   0 0 -1.27278 0.943444
Q9F0R1   6 1 0.903563 0.161558
Q2FZG3   3 0.5 -1.27278 0.943444
Q2G2K0   4 0.666667 -1.27278 0.943444
Q2FVN4   0 0 -1.27278 0.943444
Q2FYV0   0 0 -1.27278 0.943444
Q2G0A5   2 0.333333 -1.27278 0.943444
Q2FZ03   2 0.333333 -1.27278 0.943444
Q2G1I8   0 0 -1.27278 0.943444
Q2FYX8   0 0 -1.27278 0.943444
Q2FV18   8 1.33333 0.903563 0.161558
Q2FYI7   0 0 -1.27278 0.943444
Q2G0K1   2 0.333333 -1.27278 0.943444
Q2G2U9   6 1 0.903563 0.161558
Q2FW31   2 0.333333 -1.27278 0.943444
Q2FVB5   5 0.833333 -1.27278 0.943444
Q2FVI8   5 0.833333 -1.27278 0.943444
Q2FZT0   1 0.166667 -1.27278 0.943444
P48860   4 0.666667 -1.27278 0.943444
Q2FYC1   3 0.5 -1.27278 0.943444
Q2G286   0 0 -1.27278 0.943444
Q2FXD3   0 0 -1.27278 0.943444
Q2G027   4 0.666667 -1.27278 0.943444
Q2G0T4   1 0.166667 -1.27278 0.943444
Q2FZJ5   3 0.5 -1.27278 0.943444
Q2FW10   0 0 -1.27278 0.943444
Q2FY91   4 0.666667 -1.27278 0.943444
Q2FVP0   2 0.333333 -1.27278 0.943444
P60070   2 0.333333 -1.27278 0.943444
Q2FWU1   5 0.833333 -1.27278 0.943444
Q2FYA3   4 0.666667 -1.27278 0.943444
Q2G0V8   8 1.33333 0.903563 0.161558
Q2G0Z2   9 1.5 0.903563 0.161558
Q2FZ47   6 1 0.903563 0.161558
Q2G0V9   3 0.5 -1.27278 0.943444
Q2FZE2   3 0.5 -1.27278 0.943444
Q2FWB0   5 0.833333 -1.27278 0.943444
Q2G1J1   6 1 0.903563 0.161558
Q2FYQ1   4 0.666667 -1.27278 0.943444
Q2FZ45   2 0.333333 -1.27278 0.943444
Q2FYW5   3 0.5 -1.27278 0.943444
Q2G1A0   10 1.66667 0.903563 0.161558
Q2FZB9   6 1 0.903563 0.161558
Q2FZX2   1 0.166667 -1.27278 0.943444
Q2FZY4   6 1 0.903563 0.161558
Q2FW56   7 1.16667 0.903563 0.161558
P0A0G6   4 0.666667 -1.27278 0.943444
Q2FW80   6 1 0.903563 0.161558
Q2G2S4   0 0 -1.27278 0.943444
Q2G2H0   1 0.166667 -1.27278 0.943444
Q2G2E1   2 0.333333 -1.27278 0.943444
Q2G0I5   4 0.666667 -1.27278 0.943444
Q2FWW6   5 0.833333 -1.27278 0.943444
Q2G112   0 0 -1.27278 0.943444
Q2G214   5 0.833333 -1.27278 0.943444
Q2FYG2   3 0.5 -1.27278 0.943444
Q2G0J5   4 0.666667 -1.27278 0.943444
Q2FX27   0 0 -1.27278 0.943444
Q2FWV5   0 0 -1.27278 0.943444
Q2FX40   0 0 -1.27278 0.943444
Q2FZM5   4 0.666667 -1.27278 0.943444
Q2FXH8   4 0.666667 -1.27278 0.943444
Q2FWS5   8 1.33333 0.903563 0.161558
Q2FW13   2 0.307692 -1.27278 0.943444
Q2FY93   7 1.07692 0.903563 0.161558
Q2FZM8   2 0.307692 -1.27278 0.943444
Q2FZV4   1 0.153846 -1.27278 0.943444
Q2FVD4   4 0.615385 -1.27278 0.943444
Q2G0J3   10 1.53846 0.903563 0.161558
Q2FX61   1 0.153846 -1.27278 0.943444
Q2FVD6   0 0 -1.27278 0.943444
Q2FYY7   7 1.07692 0.903563 0.161558
Q2G0W0   6 0.923077 -1.27278 0.943444
Q2FXF7   7 1.07692 0.903563 0.161558
Q2G191   6 0.923077 -1.27278 0.943444
Q2FYT5   5 0.769231 -1.27278 0.943444
Q2G1P0   2 0.307692 -1.27278 0.943444
Q2FVF8   0 0 -1.27278 0.943444
Q2G0Y1   4 0.615385 -1.27278 0.943444
Q2FZD2   6 0.923077 -1.27278 0.943444
Q2FZ59   1 0.153846 -1.27278 0.943444
Q2G2G1   5 0.769231 -1.27278 0.943444
Q2G0F9   0 0 -1.27278 0.943444
Q2G1J2   3 0.461538 -1.27278 0.943444
Q2G0Q6   3 0.461538 -1.27278 0.943444
Q2FYX0   0 0 -1.27278 0.943444
Q2FZU8   0 0 -1.27278 0.943444
Q2G267   4 0.615385 -1.27278 0.943444
Q2G174   0 0 -1.27278 0.943444
Q2FWC3   3 0.461538 -1.27278 0.943444
Q2FVN6   0 0 -1.27278 0.943444
Q2G2D1   5 0.769231 -1.27278 0.943444
Q2FZK9   6 0.923077 -1.27278 0.943444
Q2G2C9   6 0.923077 -1.27278 0.943444
Q2G2V8   0 0 -1.27278 0.943444
Q2FVL6   0 0 -1.27278 0.943444
Q2FY45   10 1.53846 0.903563 0.161558
Q2G2R7   0 0 -1.27278 0.943444
Q2FWD5   7 1.07692 0.903563 0.161558
Q2FWT3   3 0.461538 -1.27278 0.943444
Q2FY92   2 0.307692 -1.27278 0.943444
Q2FZM2   3 0.461538 -1.27278 0.943444
Q2G2F0   2 0.307692 -1.27278 0.943444
Q2FW30   4 0.615385 -1.27278 0.943444
Q2FZV9   5 0.769231 -1.27278 0.943444
Q2FVA6   2 0.307692 -1.27278 0.943444
Q2G229   2 0.307692 -1.27278 0.943444
Q2FZZ3   5 0.769231 -1.27278 0.943444
Q2G2F4   5 0.769231 -1.27278 0.943444
Q2FVA7   6 0.923077 -1.27278 0.943444
Q2G0R3   2 0.307692 -1.27278 0.943444
Q2G1R1   4 0.615385 -1.27278 0.943444
Q2FZ79   3 0.461538 -1.27278 0.943444
Q2FZ12   6 0.923077 -1.27278 0.943444
Q2FX39   2 0.307692 -1.27278 0.943444
Q2G186   0 0 -1.27278 0.943444
Q2FXE5   8 1.23077 0.903563 0.161558
Q2G0A1   1 0.153846 -1.27278 0.943444
Q2G0E7   8 1.23077 0.903563 0.161558
Q2G2V7   9 1.38462 0.903563 0.161558
Q2FYA6   0 0 -1.27278 0.943444
Q2G276   1 0.153846 -1.27278 0.943444
Q2G070   2 0.307692 -1.27278 0.943444
Q2FVZ1   6 0.923077 -1.27278 0.943444
Q2FW84   6 0.923077 -1.27278 0.943444
Q2FVY9   5 0.769231 -1.27278 0.943444
Q2FVD9   1 0.153846 -1.27278 0.943444
Q2G1T2   6 0.923077 -1.27278 0.943444
Q2G0I3   7 1.07692 0.903563 0.161558
Q2G0E8   5 0.769231 -1.27278 0.943444
Q2FW08   2 0.307692 -1.27278 0.943444
Q2FVD8   0 0 -1.27278 0.943444
Q2FXF5   3 0.461538 -1.27278 0.943444
Q2FXW1   2 0.307692 -1.27278 0.943444
Q2FW79   0 0 -1.27278 0.943444
Q2G2G0   0 0 -1.27278 0.943444
P48940   9 1.38462 0.903563 0.161558
Q2FYL6   8 1.23077 0.903563 0.161558
Q2FZV8   0 0 -1.27278 0.943444
Q2FYM5   0 0 -1.27278 0.943444
Q2G2B6   6 0.923077 -1.27278 0.943444
Q2G1L2   1 0.153846 -1.27278 0.943444
Q2G1V5   5 0.769231 -1.27278 0.943444
Q2FXT0   0 0 -1.27278 0.943444
Q2FY02   7 1.07692 0.903563 0.161558
Q2FWQ4   8 1.23077 0.903563 0.161558
Q2FYG4   8 1.23077 0.903563 0.161558
Q2FW11   3 0.461538 -1.27278 0.943444
Q2G257   4 0.571429 -1.27278 0.943444
Q2FWJ6   5 0.714286 -1.27278 0.943444
Q2FXS8   0 0 -1.27278 0.943444
Q2FX12   4 0.571429 -1.27278 0.943444
Q2FYF1   1 0.142857 -1.27278 0.943444
Q2G2E8   6 0.857143 -1.27278 0.943444
Q2FXE6   8 1.14286 0.903563 0.161558
Q2G2C0   6 0.857143 -1.27278 0.943444
Q2G1V6   8 1.14286 0.903563 0.161558
Q2FWZ4   7 1 0.903563 0.161558
Q2G2V0   8 1.14286 0.903563 0.161558
Q9ZAH6   4 0.571429 -1.27278 0.943444
Q2FVU2   3 0.428571 -1.27278 0.943444
Q2FWI8   2 0.285714 -1.27278 0.943444
P0A0H0   0 0 -1.27278 0.943444
Q2G0C1   2 0.285714 -1.27278 0.943444
Q2FXH3   5 0.714286 -1.27278 0.943444
Q2FXI6   5 0.714286 -1.27278 0.943444
Q2G1X5   2 0.285714 -1.27278 0.943444
Q2FV08   9 1.28571 0.903563 0.161558
Q2FWT7   0 0 -1.27278 0.943444
Q2G210   5 0.714286 -1.27278 0.943444
Q2FW66   2 0.285714 -1.27278 0.943444
Q2FWD0   5 0.714286 -1.27278 0.943444
Q2FUQ1   4 0.571429 -1.27278 0.943444
Q2FVI6   4 0.571429 -1.27278 0.943444
Q2FWM7   6 0.857143 -1.27278 0.943444
Q2FVN2   0 0 -1.27278 0.943444
Q2FWR2   2 0.285714 -1.27278 0.943444
Q2FYH4   6 0.857143 -1.27278 0.943444
Q2FYM8   3 0.428571 -1.27278 0.943444
Q9RFJ6   5 0.714286 -1.27278 0.943444
Q2FZ42   0 0 -1.27278 0.943444
Q2FVX9   3 0.428571 -1.27278 0.943444
Q2G066   6 0.857143 -1.27278 0.943444
Q2FVM3   7 1 0.903563 0.161558
Q2FWT1   5 0.714286 -1.27278 0.943444
Q2FZB8   2 0.285714 -1.27278 0.943444
Q2FUQ8   5 0.714286 -1.27278 0.943444
Q2G2I7   0 0 -1.27278 0.943444
Q2FVF7   3 0.428571 -1.27278 0.943444
Q2FV52   7 1 0.903563 0.161558
Q2FWE3   2 0.285714 -1.27278 0.943444
Q2G144   2 0.285714 -1.27278 0.943444
Q2FXZ1   1 0.142857 -1.27278 0.943444
Q2FX34   0 0 -1.27278 0.943444
Q2FWV4   0 0 -1.27278 0.943444
Q2FZ11   4 0.571429 -1.27278 0.943444
Q2G141   5 0.714286 -1.27278 0.943444
Q2FWF5   1 0.142857 -1.27278 0.943444
Q2FV34   0 0 -1.27278 0.943444
Q2FWQ0   7 1 0.903563 0.161558
Q2FV88   4 0.571429 -1.27278 0.943444
Q2G2P0   1 0.142857 -1.27278 0.943444
Q2FYW8   5 0.714286 -1.27278 0.943444
Q2G1W1   0 0 -1.27278 0.943444
Q2FVC2   2 0.285714 -1.27278 0.943444
Q2G0D3   5 0.714286 -1.27278 0.943444
Q2FV89   4 0.571429 -1.27278 0.943444
Q2G1U2   2 0.285714 -1.27278 0.943444
Q2FX32   0 0 -1.27278 0.943444
Q2FXS7   9 1.28571 0.903563 0.161558
Q2FVX1   9 1.28571 0.903563 0.161558
Q2FVE0   8 1.14286 0.903563 0.161558
Q2G270   0 0 -1.27278 0.943444
Q9EYW6   0 0 -1.27278 0.943444
Q2FVB8   9 1.28571 0.903563 0.161558
Q2FZT9   9 1.28571 0.903563 0.161558
Q2G298   3 0.428571 -1.27278 0.943444
Q2FX49   7 1 0.903563 0.161558
Q2G0Z0   3 0.428571 -1.27278 0.943444
Q2FW39   7 1 0.903563 0.161558
Q2G252   5 0.714286 -1.27278 0.943444
Q2G0A3   0 0 -1.27278 0.943444
Q2FYJ7   4 0.571429 -1.27278 0.943444
Q2FWT2   3 0.428571 -1.27278 0.943444
Q2FWQ5   8 1.14286 0.903563 0.161558
Q2G2J7   1 0.142857 -1.27278 0.943444
Q2FY75   5 0.714286 -1.27278 0.943444
Q2G106   0 0 -1.27278 0.943444
Q2FVY3   1 0.142857 -1.27278 0.943444
Q2FVP9   3 0.428571 -1.27278 0.943444
Q2FW42   2 0.285714 -1.27278 0.943444
Q2FUV9   2 0.285714 -1.27278 0.943444
Q2FVR7   4 0.571429 -1.27278 0.943444
Q2FZN1   0 0 -1.27278 0.943444
Q2G2Q7   4 0.533333 -1.27278 0.943444
Q2G150   3 0.4 -1.27278 0.943444
Q2G081   3 0.4 -1.27278 0.943444
Q2FV45   1 0.133333 -1.27278 0.943444
Q2FX02   1 0.133333 -1.27278 0.943444
P0A0Q4   8 1.06667 0.903563 0.161558
Q2G0L9   4 0.533333 -1.27278 0.943444
Q2FY04   4 0.533333 -1.27278 0.943444
Q2FV48   9 1.2 0.903563 0.161558
Q2FW64   3 0.4 -1.27278 0.943444
Q2FX63   5 0.666667 -1.27278 0.943444
Q2G1T3   2 0.266667 -1.27278 0.943444
Q2G0K9   0 0 -1.27278 0.943444
Q2FZ00   11 1.46667 0.903563 0.161558
Q2FVL9   0 0 -1.27278 0.943444
Q2FW33   5 0.666667 -1.27278 0.943444
Q2FWT9   2 0.266667 -1.27278 0.943444
Q2FZF7   2 0.266667 -1.27278 0.943444
Q2FWL1   3 0.4 -1.27278 0.943444
Q2FYS7   0 0 -1.27278 0.943444
Q2FZX3   1 0.133333 -1.27278 0.943444
Q2FXR0   5 0.666667 -1.27278 0.943444
Q2G2I9   0 0 -1.27278 0.943444
Q2FWN1   5 0.666667 -1.27278 0.943444
Q2G297   7 0.933333 -1.27278 0.943444
Q2FVA0   9 1.2 0.903563 0.161558
Q2FXX0   0 0 -1.27278 0.943444
Q2G2P4   6 0.8 -1.27278 0.943444
Q2G0P8   6 0.8 -1.27278 0.943444
Q2FVN3   5 0.666667 -1.27278 0.943444
Q2FXK7   6 0.8 -1.27278 0.943444
Q2FZF8   2 0.266667 -1.27278 0.943444
Q2FWR0   1 0.133333 -1.27278 0.943444
Q2FXL2   9 1.2 0.903563 0.161558
Q2FWA9   4 0.533333 -1.27278 0.943444
Q2G282   8 1.06667 0.903563 0.161558
Q9RQQ0   8 1.06667 0.903563 0.161558
Q2FXD7   6 0.8 -1.27278 0.943444
Q2FUY4   5 0.666667 -1.27278 0.943444
Q2G2W4   7 0.933333 -1.27278 0.943444
Q2FZF5   6 0.8 -1.27278 0.943444
Q2FY42   0 0 -1.27278 0.943444
Q2FUS3   6 0.8 -1.27278 0.943444
Q2G2E7   7 0.933333 -1.27278 0.943444
Q2G0S6   2 0.266667 -1.27278 0.943444
Q2G0C2   6 0.8 -1.27278 0.943444
Q2FWF8   4 0.533333 -1.27278 0.943444
Q2G000   5 0.666667 -1.27278 0.943444
Q2FWX2   0 0 -1.27278 0.943444
Q2FZS2   2 0.266667 -1.27278 0.943444
Q2FW16   0 0 -1.27278 0.943444
Q2FZI2   10 1.33333 0.903563 0.161558
Q2G1Q5   5 0.666667 -1.27278 0.943444
Q2G1A5   4 0.533333 -1.27278 0.943444
Q2G0P7   3 0.4 -1.27278 0.943444
Q2FWV3   0 0 -1.27278 0.943444
Q2FW51   2 0.266667 -1.27278 0.943444
Q2FVI4   1 0.133333 -1.27278 0.943444
Q2FVN7   1 0.133333 -1.27278 0.943444
Q2FWP9   0 0 -1.27278 0.943444
Q2FXT2   5 0.666667 -1.27278 0.943444
P0A0F4   4 0.533333 -1.27278 0.943444
Q2G126   4 0.533333 -1.27278 0.943444
Q2FW82   6 0.8 -1.27278 0.943444
Q2FY44   6 0.8 -1.27278 0.943444
Q2G0N9   5 0.666667 -1.27278 0.943444
Q2G0Z9   5 0.666667 -1.27278 0.943444
Q2FV81   0 0 -1.27278 0.943444
Q2FYC4   3 0.4 -1.27278 0.943444
Q2G178   4 0.533333 -1.27278 0.943444
Q2G079   3 0.4 -1.27278 0.943444
Q2G2B7   5 0.666667 -1.27278 0.943444
Q2FVF5   2 0.266667 -1.27278 0.943444
Q2G2W2   3 0.4 -1.27278 0.943444
Q2G1I2   3 0.4 -1.27278 0.943444
Q2G245   0 0 -1.27278 0.943444
Q2G1H7   8 1 0.903563 0.161558
Q2FWF1   1 0.125 -1.27278 0.943444
Q2FZZ9   7 0.875 -1.27278 0.943444
Q2G1W3   2 0.25 -1.27278 0.943444
Q2G204   4 0.5 -1.27278 0.943444
Q2G1H1   2 0.25 -1.27278 0.943444
Q2FXK3   3 0.375 -1.27278 0.943444
Q2G2H8   7 0.875 -1.27278 0.943444
Q2FZP9   2 0.25 -1.27278 0.943444
Q2FWI2   3 0.375 -1.27278 0.943444
Q2FYZ6   7 0.875 -1.27278 0.943444
Q2FXS1   7 0.875 -1.27278 0.943444
Q2G200   2 0.25 -1.27278 0.943444
Q2G2L5   4 0.5 -1.27278 0.943444
Q2FY73   5 0.625 -1.27278 0.943444
Q2G177   5 0.625 -1.27278 0.943444
Q2G2F9   7 0.875 -1.27278 0.943444
Q2FV27   3 0.375 -1.27278 0.943444
Q2FZ56   5 0.625 -1.27278 0.943444
Q2FVF3   8 1 0.903563 0.161558
Q2G0B6   4 0.5 -1.27278 0.943444
Q2G2S5   4 0.5 -1.27278 0.943444
Q2FW68   2 0.25 -1.27278 0.943444
Q2FWX7   0 0 -1.27278 0.943444
Q2FWB6   5 0.625 -1.27278 0.943444
Q2FXA9   1 0.125 -1.27278 0.943444
Q2FXP3   7 0.875 -1.27278 0.943444
Q2FUX5   5 0.625 -1.27278 0.943444
Q2FZZ4   3 0.375 -1.27278 0.943444
Q2FX98   5 0.625 -1.27278 0.943444
Q2FV23   1 0.125 -1.27278 0.943444
Q2FUR1   2 0.25 -1.27278 0.943444
Q2FY49   5 0.625 -1.27278 0.943444
Q2G017   0 0 -1.27278 0.943444
Q2G2K9   9 1.125 0.903563 0.161558
Q2G2N9   2 0.25 -1.27278 0.943444
Q2G0E9   7 0.875 -1.27278 0.943444
Q2FY19   7 0.875 -1.27278 0.943444
Q2G1E3   3 0.375 -1.27278 0.943444
Q2FW17   0 0 -1.27278 0.943444
Q2FWK9   7 0.875 -1.27278 0.943444
Q2G2Q6   4 0.5 -1.27278 0.943444
Q2G2Q5   8 1 0.903563 0.161558
Q2G1U9   5 0.625 -1.27278 0.943444
Q2G299   4 0.5 -1.27278 0.943444
Q2FX75   0 0 -1.27278 0.943444
Q2G058   3 0.375 -1.27278 0.943444
Q2G0E3   2 0.25 -1.27278 0.943444
Q2FYK0   5 0.625 -1.27278 0.943444
Q2G2K6   0 0 -1.27278 0.943444
Q2FYN0   0 0 -1.27278 0.943444
Q2FVK7   5 0.625 -1.27278 0.943444
Q2FX15   2 0.25 -1.27278 0.943444
Q2FVN9   6 0.75 -1.27278 0.943444
Q2FWX0   10 1.25 0.903563 0.161558
Q2G143   5 0.625 -1.27278 0.943444
Q2G0C7   1 0.125 -1.27278 0.943444
Q2G0K6   5 0.625 -1.27278 0.943444
Q2FZZ1   7 0.875 -1.27278 0.943444
Q2FV13   3 0.375 -1.27278 0.943444
Q2G128   7 0.875 -1.27278 0.943444
Q2FXU2   2 0.25 -1.27278 0.943444
Q2G2R4   4 0.5 -1.27278 0.943444
Q2FXM1   4 0.5 -1.27278 0.943444
Q8KQR1   0 0 -1.27278 0.943444
Q2G2Q9   4 0.5 -1.27278 0.943444
Q2FVG9   9 1.125 0.903563 0.161558
Q2FV56   6 0.75 -1.27278 0.943444
Q2FWG7   8 0.941176 -1.27278 0.943444
Q2G0T1   6 0.705882 -1.27278 0.943444
Q2FXB9   8 0.941176 -1.27278 0.943444
Q2FZP3   8 0.941176 -1.27278 0.943444
Q2FZQ2   6 0.705882 -1.27278 0.943444
Q2FXS4   3 0.352941 -1.27278 0.943444
Q2FZ21   6 0.705882 -1.27278 0.943444
Q2G2X2   3 0.352941 -1.27278 0.943444
Q2FZF6   4 0.470588 -1.27278 0.943444
Q2FYA0   2 0.235294 -1.27278 0.943444
Q2G2A9   9 1.05882 0.903563 0.161558
Q2FYB9   4 0.470588 -1.27278 0.943444
Q2FYI4   5 0.588235 -1.27278 0.943444
Q2FYL4   3 0.352941 -1.27278 0.943444
Q2G1T0   8 0.941176 -1.27278 0.943444
Q2FXW7   1 0.117647 -1.27278 0.943444
Q2FZA1   3 0.352941 -1.27278 0.943444
Q2FY76   2 0.235294 -1.27278 0.943444
Q2FZ97   3 0.352941 -1.27278 0.943444
Q2G1I4   7 0.823529 -1.27278 0.943444
Q2FYQ6   8 0.941176 -1.27278 0.943444
Q2FXL6   4 0.470588 -1.27278 0.943444
Q2G2G6   4 0.470588 -1.27278 0.943444
Q2FVH1   9 1.05882 0.903563 0.161558
Q2FYA8   1 0.117647 -1.27278 0.943444
Q2G2M5   4 0.470588 -1.27278 0.943444
Q2FV99   0 0 -1.27278 0.943444
Q2G105   1 0.117647 -1.27278 0.943444
Q2FW23   2 0.235294 -1.27278 0.943444
Q2G012   0 0 -1.27278 0.943444
Q2G2V5   0 0 -1.27278 0.943444
Q2FW07   4 0.470588 -1.27278 0.943444
Q2G0F2   2 0.235294 -1.27278 0.943444
Q2FZC9   7 0.823529 -1.27278 0.943444
Q2FXE9   8 0.941176 -1.27278 0.943444
Q2FV47   4 0.470588 -1.27278 0.943444
Q2G2Q8   4 0.470588 -1.27278 0.943444
Q2FYE7   9 1.05882 0.903563 0.161558
Q2FUT3   5 0.588235 -1.27278 0.943444
Q2G068   5 0.588235 -1.27278 0.943444
Q2G2D3   4 0.470588 -1.27278 0.943444
Q2FYK4   5 0.588235 -1.27278 0.943444
Q2FX36   0 0 -1.27278 0.943444
Q2G0A4   7 0.823529 -1.27278 0.943444
Q2G080   6 0.705882 -1.27278 0.943444
Q2FUT1   10 1.17647 0.903563 0.161558
Q2FYH3   5 0.588235 -1.27278 0.943444
Q2FXA7   4 0.470588 -1.27278 0.943444
Q2G2Y6   0 0 -1.27278 0.943444
Q2FY55   6 0.705882 -1.27278 0.943444
Q2FY61   1 0.117647 -1.27278 0.943444
Q2G0E2   4 0.470588 -1.27278 0.943444
Q2FVY1   1 0.117647 -1.27278 0.943444
Q2FUV1   4 0.470588 -1.27278 0.943444
Q2FUS9   0 0 -1.27278 0.943444
Q2G1A1   0 0 -1.27278 0.943444
P60639   7 0.823529 -1.27278 0.943444
Q2FZE9   0 0 -1.27278 0.943444
Q2G1I9   3 0.352941 -1.27278 0.943444
Q2FWN0   6 0.705882 -1.27278 0.943444
Q2FZE3   2 0.235294 -1.27278 0.943444
Q93Q23   7 0.823529 -1.27278 0.943444
Q2FWE9   4 0.470588 -1.27278 0.943444
Q2FUS1   8 0.941176 -1.27278 0.943444
Q2FVM5   4 0.470588 -1.27278 0.943444
Q2G2N7   6 0.705882 -1.27278 0.943444
Q2FWG0   6 0.705882 -1.27278 0.943444
Q2FXV7   5 0.588235 -1.27278 0.943444
Q2FW69   10 1.17647 0.903563 0.161558
P0A0F8   2 0.235294 -1.27278 0.943444
Q2G055   0 0 -1.27278 0.943444
Q2FV37   8 0.941176 -1.27278 0.943444
Q2G225   8 0.941176 -1.27278 0.943444
Q2FXG2   2 0.235294 -1.27278 0.943444
Q2FY87   2 0.235294 -1.27278 0.943444
Q2FWR7   1 0.117647 -1.27278 0.943444
Q2G1U6   5 0.588235 -1.27278 0.943444
Q2G006   2 0.235294 -1.27278 0.943444
Q2G2I6   6 0.666667 -1.27278 0.943444
Q2FWS1   0 0 -1.27278 0.943444
Q2FYF5   5 0.555556 -1.27278 0.943444
Q2G0F1   3 0.333333 -1.27278 0.943444
Q2G0J2   8 0.888889 -1.27278 0.943444
Q2FXE3   4 0.444444 -1.27278 0.943444
Q2FYV8   5 0.555556 -1.27278 0.943444
Q2G1X6   6 0.666667 -1.27278 0.943444
Q2FUP5   6 0.666667 -1.27278 0.943444
Q2G1A4   9 1 0.903563 0.161558
Q2G0H9   5 0.555556 -1.27278 0.943444
Q2G0M0   6 0.666667 -1.27278 0.943444
Q2FYK6   3 0.333333 -1.27278 0.943444
Q2G023   4 0.444444 -1.27278 0.943444
Q2G0G2   6 0.666667 -1.27278 0.943444
Q2FXC0   2 0.222222 -1.27278 0.943444
Q2FXF1   2 0.222222 -1.27278 0.943444
Q2FW00   9 1 0.903563 0.161558
Q2G1E7   9 1 0.903563 0.161558
Q2FWE7   8 0.888889 -1.27278 0.943444
Q2FY32   4 0.444444 -1.27278 0.943444
Q2FUU0   2 0.222222 -1.27278 0.943444
Q2FVU5   6 0.666667 -1.27278 0.943444
Q2G062   8 0.888889 -1.27278 0.943444
Q2FV26   9 1 0.903563 0.161558
Q2FW97   6 0.666667 -1.27278 0.943444
Q2FZY8   8 0.888889 -1.27278 0.943444
Q2G277   8 0.888889 -1.27278 0.943444
Q2G0V1   9 1 0.903563 0.161558
Q2FWJ3   3 0.333333 -1.27278 0.943444
Q2G2J2   0 0 -1.27278 0.943444
Q2FVB0   8 0.888889 -1.27278 0.943444
Q2G278   2 0.222222 -1.27278 0.943444
Q2G107   0 0 -1.27278 0.943444
P0A0M9   2 0.222222 -1.27278 0.943444
Q2G067   4 0.444444 -1.27278 0.943444
Q2FV55   0 0 -1.27278 0.943444
Q2G1L3   2 0.222222 -1.27278 0.943444
Q2G2R0   3 0.333333 -1.27278 0.943444
Q2G2T3   0 0 -1.27278 0.943444
Q2FWA8   6 0.666667 -1.27278 0.943444
Q2G056   5 0.555556 -1.27278 0.943444
Q2FWR1   6 0.666667 -1.27278 0.943444
Q2FXP9   1 0.111111 -1.27278 0.943444
Q2FZI4   6 0.666667 -1.27278 0.943444
Q2G2L7   4 0.444444 -1.27278 0.943444
Q2FVG1   7 0.777778 -1.27278 0.943444
Q2G1I7   4 0.444444 -1.27278 0.943444
Q2FVB6   8 0.888889 -1.27278 0.943444
Q2G001   6 0.666667 -1.27278 0.943444
Q2FUX3   0 0 -1.27278 0.943444
Q2G1Q9   6 0.666667 -1.27278 0.943444
Q2G2S9   7 0.777778 -1.27278 0.943444
Q2FXZ8   6 0.666667 -1.27278 0.943444
Q2FZI7   4 0.444444 -1.27278 0.943444
Q2FUS6   5 0.555556 -1.27278 0.943444
Q2FUZ6   2 0.222222 -1.27278 0.943444
Q2FYQ9   5 0.555556 -1.27278 0.943444
Q2FYS8   4 0.444444 -1.27278 0.943444
Q2FYS6   8 0.888889 -1.27278 0.943444
Q2FZG6   2 0.222222 -1.27278 0.943444
Q2G1L9   8 0.888889 -1.27278 0.943444
Q2FXT3   6 0.666667 -1.27278 0.943444
Q2FZN9   2 0.222222 -1.27278 0.943444
Q2FW20   4 0.444444 -1.27278 0.943444
Q2G0H3   3 0.333333 -1.27278 0.943444
Q2FV98   3 0.333333 -1.27278 0.943444
Q2FXR7   8 0.888889 -1.27278 0.943444
Q2G1T4   5 0.555556 -1.27278 0.943444
Q2FW38   8 0.888889 -1.27278 0.943444
Q2G2P6   7 0.777778 -1.27278 0.943444
Q2FVL7   7 0.777778 -1.27278 0.943444
Q2FVY2   4 0.444444 -1.27278 0.943444
Q2FYZ0   4 0.444444 -1.27278 0.943444
Q2FYW2   9 1 0.903563 0.161558
P60643   7 0.777778 -1.27278 0.943444
Q2G265   2 0.222222 -1.27278 0.943444
Q2FV42   8 0.888889 -1.27278 0.943444
Q2FXN0   11 1.22222 0.903563 0.161558
Q2G2D9   8 0.888889 -1.27278 0.943444
Q2FV75   5 0.555556 -1.27278 0.943444
Q2FYE0   6 0.666667 -1.27278 0.943444
Q2FX03   8 0.888889 -1.27278 0.943444
Q2FX89   3 0.333333 -1.27278 0.943444
Q2FX43   0 0 -1.27278 0.943444
Q2FV69   7 0.736842 -1.27278 0.943444
P72360   8 0.842105 -1.27278 0.943444
Q2FVQ1   6 0.631579 -1.27278 0.943444
Q2FYG7   8 0.842105 -1.27278 0.943444
Q2G1J8   8 0.842105 -1.27278 0.943444
Q2FW77   7 0.736842 -1.27278 0.943444
Q2FWI4   4 0.421053 -1.27278 0.943444
Q2FX62   1 0.105263 -1.27278 0.943444
Q2G0U6   3 0.315789 -1.27278 0.943444
Q2G0P2   3 0.315789 -1.27278 0.943444
Q2G0B8   5 0.526316 -1.27278 0.943444
Q2FVL3   8 0.842105 -1.27278 0.943444
Q2G1K8   4 0.421053 -1.27278 0.943444
Q2G2R9   4 0.421053 -1.27278 0.943444
Q2G2I3   9 0.947368 -1.27278 0.943444
Q2FY56   8 0.842105 -1.27278 0.943444
Q2G0B1   5 0.526316 -1.27278 0.943444
Q2G1T1   5 0.526316 -1.27278 0.943444
Q2FVX5   10 1.05263 0.903563 0.161558
Q2G0H8   3 0.315789 -1.27278 0.943444
Q2FVT3   0 0 -1.27278 0.943444
Q2FWF6   2 0.210526 -1.27278 0.943444
Q2FWZ6   4 0.421053 -1.27278 0.943444
Q2FZ77   6 0.631579 -1.27278 0.943444
Q2G0H0   4 0.421053 -1.27278 0.943444
Q2G2G7   6 0.631579 -1.27278 0.943444
Q2G117   2 0.210526 -1.27278 0.943444
Q2FXG9   4 0.421053 -1.27278 0.943444
Q2FWE4   5 0.526316 -1.27278 0.943444
Q2FUS0   5 0.526316 -1.27278 0.943444
Q2FWR3   8 0.842105 -1.27278 0.943444
Q2FYA9   0 0 -1.27278 0.943444
Q2G0Y5   5 0.526316 -1.27278 0.943444
Q2FZZ8   4 0.421053 -1.27278 0.943444
Q2G1Z6   10 1.05263 0.903563 0.161558
Q2FX53   9 0.947368 -1.27278 0.943444
Q2FZC4   0 0 -1.27278 0.943444
Q2FUS5   7 0.736842 -1.27278 0.943444
Q2G1R0   8 0.842105 -1.27278 0.943444
Q2G0D5   10 1.05263 0.903563 0.161558
Q2FY18   7 0.736842 -1.27278 0.943444
Q2FYH8   6 0.631579 -1.27278 0.943444
Q2G1F2   5 0.526316 -1.27278 0.943444
Q2G0Q5   3 0.315789 -1.27278 0.943444
Q2FVR2   2 0.210526 -1.27278 0.943444
Q2FZE7   0 0 -1.27278 0.943444
Q2G0I0   6 0.631579 -1.27278 0.943444
Q2G0R1   2 0.210526 -1.27278 0.943444
Q2G0L7   4 0.421053 -1.27278 0.943444
Q2FWI1   7 0.736842 -1.27278 0.943444
Q2G0F7   8 0.842105 -1.27278 0.943444
Q2FXY3   7 0.736842 -1.27278 0.943444
P0A084   5 0.526316 -1.27278 0.943444
Q2G0G5   5 0.526316 -1.27278 0.943444
Q2FZE5   6 0.631579 -1.27278 0.943444
Q2G0A2   7 0.736842 -1.27278 0.943444
Q2FVE8   9 0.947368 -1.27278 0.943444
Q2G2M8   1 0.105263 -1.27278 0.943444
Q2FYH7   8 0.842105 -1.27278 0.943444
Q2FVR8   3 0.315789 -1.27278 0.943444
Q2FZU9   4 0.421053 -1.27278 0.943444
Q2FYX7   3 0.315789 -1.27278 0.943444
Q2G280   5 0.526316 -1.27278 0.943444
Q2FVG5   6 0.631579 -1.27278 0.943444
Q2FWX1   4 0.421053 -1.27278 0.943444
Q2FVB3   9 0.947368 -1.27278 0.943444
Q2G2A1   5 0.526316 -1.27278 0.943444
Q2G1W7   0 0 -1.27278 0.943444
Q2FW36   6 0.631579 -1.27278 0.943444
P31337   5 0.526316 -1.27278 0.943444
Q2FXB8   7 0.736842 -1.27278 0.943444
Q2G2F3   4 0.421053 -1.27278 0.943444
Q2FYM7   2 0.210526 -1.27278 0.943444
Q2FYB2   0 0 -1.27278 0.943444
Q2G2E2   7 0.7 -1.27278 0.943444
Q2G2G9   8 0.8 -1.27278 0.943444
Q2FVC5   0 0 -1.27278 0.943444
Q2G0T3   3 0.3 -1.27278 0.943444
Q2G074   7 0.7 -1.27278 0.943444
Q2G016   3 0.3 -1.27278 0.943444
Q2G0G4   6 0.6 -1.27278 0.943444
Q2G2K1   2 0.2 -1.27278 0.943444
Q2FXE1   8 0.8 -1.27278 0.943444
Q2FWD2   4 0.4 -1.27278 0.943444
Q2G1Q0   2 0.2 -1.27278 0.943444
Q2G073   6 0.6 -1.27278 0.943444
Q2G1T7   6 0.6 -1.27278 0.943444
Q2FVI3   5 0.5 -1.27278 0.943444
Q2FZ93   8 0.8 -1.27278 0.943444
Q2FVQ7   1 0.1 -1.27278 0.943444
Q2G2B9   8 0.8 -1.27278 0.943444
Q2FZN5   9 0.9 -1.27278 0.943444
Q2FY72   1 0.1 -1.27278 0.943444
Q2G0A0   4 0.4 -1.27278 0.943444
Q2FZQ8   6 0.6 -1.27278 0.943444
Q2FXP1   5 0.5 -1.27278 0.943444
P0A0B7   2 0.2 -1.27278 0.943444
Q2FYW0   4 0.4 -1.27278 0.943444
Q2G230   6 0.6 -1.27278 0.943444
Q2G0H5   3 0.3 -1.27278 0.943444
Q2G0B7   6 0.6 -1.27278 0.943444
Q2G131   5 0.5 -1.27278 0.943444
Q2G0Y4   2 0.2 -1.27278 0.943444
Q2G2L0   7 0.7 -1.27278 0.943444
Q2G101   6 0.6 -1.27278 0.943444
Q2G036   5 0.5 -1.27278 0.943444
Q2FXN3   9 0.9 -1.27278 0.943444
Q2FWY2   5 0.5 -1.27278 0.943444
Q2FXK6   7 0.7 -1.27278 0.943444
Q2G2Y3   2 0.2 -1.27278 0.943444
Q2G1P8   2 0.2 -1.27278 0.943444
Q2G0N7   3 0.3 -1.27278 0.943444
Q2FW43   5 0.5 -1.27278 0.943444
Q2G2N4   7 0.7 -1.27278 0.943444
Q2FW59   5 0.5 -1.27278 0.943444
Q2G1V0   7 0.7 -1.27278 0.943444
Q2G010   5 0.5 -1.27278 0.943444
Q2FWJ4   5 0.5 -1.27278 0.943444
Q2FUR3   3 0.3 -1.27278 0.943444
Q2FXE4   6 0.6 -1.27278 0.943444
Q2FY36   4 0.4 -1.27278 0.943444
Q2G1Q7   3 0.3 -1.27278 0.943444
Q2FX09   4 0.4 -1.27278 0.943444
Q2G0Z1   4 0.4 -1.27278 0.943444
Q2FWJ1   4 0.4 -1.27278 0.943444
Q2FUT4   5 0.5 -1.27278 0.943444
Q2FYI1   4 0.4 -1.27278 0.943444
Q2FXQ8   5 0.5 -1.27278 0.943444
Q2FUZ0   5 0.5 -1.27278 0.943444
P0A086   7 0.7 -1.27278 0.943444
Q2FZM0   7 0.7 -1.27278 0.943444
Q2FXL3   4 0.4 -1.27278 0.943444
Q2G2K7   9 0.9 -1.27278 0.943444
Q2FVL1   8 0.8 -1.27278 0.943444
Q2FW21   2 0.2 -1.27278 0.943444
Q2G201   3 0.3 -1.27278 0.943444
Q2FVV6   5 0.5 -1.27278 0.943444
Q2FV03   4 0.4 -1.27278 0.943444
Q2G2T2   9 0.9 -1.27278 0.943444
Q2FZ44   0 0 -1.27278 0.943444
Q2G1N7   6 0.6 -1.27278 0.943444
Q2G172   7 0.7 -1.27278 0.943444
Q2G208   7 0.7 -1.27278 0.943444
Q2FZR7   9 0.9 -1.27278 0.943444
Q2G2K2   0 0 -1.27278 0.943444
Q2FVA4   5 0.5 -1.27278 0.943444
Q2G0F5   6 0.6 -1.27278 0.943444
Q2G0X0   3 0.3 -1.27278 0.943444
Q2FXU0   2 0.2 -1.27278 0.943444
Q2FXX9   5 0.5 -1.27278 0.943444
Q2G2K8   2 0.2 -1.27278 0.943444
Q2G0X1   2 0.190476 -1.27278 0.943444
Q2FXI8   0 0 -1.27278 0.943444
Q2G0L1   3 0.285714 -1.27278 0.943444
Q2FX07   3 0.285714 -1.27278 0.943444
Q2G139   3 0.285714 -1.27278 0.943444
Q2FUV5   7 0.666667 -1.27278 0.943444
Q2FVD0   0 0 -1.27278 0.943444
Q2FX10   5 0.47619 -1.27278 0.943444
Q2G1W5   3 0.285714 -1.27278 0.943444
Q2G1Y7   2 0.190476 -1.27278 0.943444
Q2G190   0 0 -1.27278 0.943444
Q2FV59   8 0.761905 -1.27278 0.943444
Q2FZS3   0 0 -1.27278 0.943444
Q2FX90   4 0.380952 -1.27278 0.943444
Q2FW85   7 0.666667 -1.27278 0.943444
Q2FZ65   6 0.571429 -1.27278 0.943444
Q2FXJ7   5 0.47619 -1.27278 0.943444
Q2FVW2   8 0.761905 -1.27278 0.943444
Q2G0H4   5 0.47619 -1.27278 0.943444
Q2FVV4   9 0.857143 -1.27278 0.943444
Q2FUR9   11 1.04762 0.903563 0.161558
Q2FW06   0 0 -1.27278 0.943444
Q2FY84   5 0.47619 -1.27278 0.943444
Q2G132   5 0.47619 -1.27278 0.943444
Q2G0C9   2 0.190476 -1.27278 0.943444
Q2G2N1   8 0.761905 -1.27278 0.943444
Q2FVF2   8 0.761905 -1.27278 0.943444
Q2FZ30   7 0.666667 -1.27278 0.943444
Q2FXX8   6 0.571429 -1.27278 0.943444
Q2FZX6   8 0.761905 -1.27278 0.943444
Q2G1Z2   6 0.571429 -1.27278 0.943444
Q2G0G7   5 0.47619 -1.27278 0.943444
Q2FV53   3 0.285714 -1.27278 0.943444
Q2FV28   6 0.571429 -1.27278 0.943444
Q2G097   4 0.380952 -1.27278 0.943444
Q2FZC5   2 0.190476 -1.27278 0.943444
Q2FY77   8 0.761905 -1.27278 0.943444
Q2FVA9   4 0.380952 -1.27278 0.943444
Q2G2W5   0 0 -1.27278 0.943444
Q2FX97   7 0.666667 -1.27278 0.943444
Q2G1F3   3 0.285714 -1.27278 0.943444
Q2FYU1   5 0.47619 -1.27278 0.943444
Q2FUP6   7 0.666667 -1.27278 0.943444
Q2G2U7   5 0.47619 -1.27278 0.943444
Q2FY09   4 0.380952 -1.27278 0.943444
Q2G1J6   6 0.571429 -1.27278 0.943444
Q2G059   5 0.47619 -1.27278 0.943444
Q2FVK5   6 0.571429 -1.27278 0.943444
Q2G0H7   3 0.285714 -1.27278 0.943444
Q2FWN2   8 0.761905 -1.27278 0.943444
Q2FYV7   4 0.380952 -1.27278 0.943444
Q2G236   6 0.571429 -1.27278 0.943444
Q2FZR6   6 0.571429 -1.27278 0.943444
Q2G1P9   0 0 -1.27278 0.943444
Q2G0R9   5 0.47619 -1.27278 0.943444
Q2FUZ9   4 0.380952 -1.27278 0.943444
Q2FVP2   4 0.380952 -1.27278 0.943444
Q2FXC8   2 0.190476 -1.27278 0.943444
Q2FVC4   0 0 -1.27278 0.943444
Q2FZ29   2 0.190476 -1.27278 0.943444
Q2FYR8   5 0.454545 -1.27278 0.943444
Q2FY23   4 0.363636 -1.27278 0.943444
Q2G0D4   4 0.363636 -1.27278 0.943444
Q2FZ38   6 0.545455 -1.27278 0.943444
Q2FXH1   6 0.545455 -1.27278 0.943444
Q2FXZ9   8 0.727273 -1.27278 0.943444
Q2G1V3   7 0.636364 -1.27278 0.943444
Q2FVZ0   8 0.727273 -1.27278 0.943444
Q2FV95   10 0.909091 -1.27278 0.943444
Q2G196   7 0.636364 -1.27278 0.943444
Q2FZ61   3 0.272727 -1.27278 0.943444
Q2FW27   5 0.454545 -1.27278 0.943444
Q2FWH2   7 0.636364 -1.27278 0.943444
Q2FZQ9   9 0.818182 -1.27278 0.943444
Q2FWQ9   4 0.363636 -1.27278 0.943444
Q2G1N5   8 0.727273 -1.27278 0.943444
Q2FZP8   5 0.454545 -1.27278 0.943444
Q2FXC2   1 0.0909091 -1.27278 0.943444
Q2G0X9   1 0.0909091 -1.27278 0.943444
Q2FX08   3 0.272727 -1.27278 0.943444
Q2FUV2   6 0.545455 -1.27278 0.943444
Q2FZT8   0 0 -1.27278 0.943444
Q2G2N2   6 0.545455 -1.27278 0.943444
Q2G0M1   6 0.545455 -1.27278 0.943444
Q2FVX8   5 0.454545 -1.27278 0.943444
Q2G220   3 0.272727 -1.27278 0.943444
Q2FW37   4 0.363636 -1.27278 0.943444
Q2G203   11 1 0.903563 0.161558
Q2FY89   5 0.454545 -1.27278 0.943444
Q2G1K7   6 0.545455 -1.27278 0.943444
Q2G013   7 0.636364 -1.27278 0.943444
Q2FV91   8 0.727273 -1.27278 0.943444
Q2FW92   7 0.636364 -1.27278 0.943444
Q2G1U5   4 0.363636 -1.27278 0.943444
Q2G2A6   5 0.454545 -1.27278 0.943444
Q2G0G9   3 0.272727 -1.27278 0.943444
P0A088   0 0 -1.27278 0.943444
Q2G0B4   9 0.818182 -1.27278 0.943444
Q2G0X7   1 0.0909091 -1.27278 0.943444
Q2G0S0   0 0 -1.27278 0.943444
Q2FW12   5 0.454545 -1.27278 0.943444
Q2G0J7   5 0.454545 -1.27278 0.943444
Q2FW76   6 0.545455 -1.27278 0.943444
Q2G1Z7   5 0.454545 -1.27278 0.943444
Q2G2S1   4 0.363636 -1.27278 0.943444
Q2G1B1   5 0.454545 -1.27278 0.943444
Q2FVP3   7 0.636364 -1.27278 0.943444
Q2G1V1   5 0.454545 -1.27278 0.943444
Q2G1H8   3 0.272727 -1.27278 0.943444
Q2G149   4 0.363636 -1.27278 0.943444
Q2FXC7   0 0 -1.27278 0.943444
Q2G019   2 0.181818 -1.27278 0.943444
Q2FWL6   4 0.363636 -1.27278 0.943444
Q2G199   7 0.636364 -1.27278 0.943444
Q2FY41   0 0 -1.27278 0.943444
Q2FX33   5 0.454545 -1.27278 0.943444
Q2G181   4 0.363636 -1.27278 0.943444
Q2FVT1   8 0.727273 -1.27278 0.943444
Q2G0Z5   4 0.363636 -1.27278 0.943444
Q2FZC7   7 0.636364 -1.27278 0.943444
Q2G1U0   5 0.454545 -1.27278 0.943444
Q2FW18   6 0.545455 -1.27278 0.943444
Q2G0H1   3 0.272727 -1.27278 0.943444
Q2FX22   4 0.363636 -1.27278 0.943444
Q2G157   7 0.636364 -1.27278 0.943444
Q2G2J5   7 0.636364 -1.27278 0.943444
Q2FZH9   6 0.545455 -1.27278 0.943444
Q2FZA6   6 0.545455 -1.27278 0.943444
Q2G1N6   6 0.545455 -1.27278 0.943444
Q2FVR4   5 0.454545 -1.27278 0.943444
Q2FY13   5 0.454545 -1.27278 0.943444
Q2G025   5 0.454545 -1.27278 0.943444
Q2FV36   9 0.818182 -1.27278 0.943444
Q2G0W9   2 0.181818 -1.27278 0.943444
Q2G0L0   5 0.454545 -1.27278 0.943444
Q2FUR2   4 0.363636 -1.27278 0.943444
Q2FVJ9   2 0.181818 -1.27278 0.943444
Q2G1S8   3 0.26087 -1.27278 0.943444
Q2FVJ5   5 0.434783 -1.27278 0.943444
Q2FZ39   7 0.608696 -1.27278 0.943444
Q2FWP6   7 0.608696 -1.27278 0.943444
Q2FVB4   6 0.521739 -1.27278 0.943444
Q2G0V7   7 0.608696 -1.27278 0.943444
Q2FUV4   3 0.26087 -1.27278 0.943444
Q2FYG5   4 0.347826 -1.27278 0.943444
Q2FW71   7 0.608696 -1.27278 0.943444
Q2FZB1   1 0.0869565 -1.27278 0.943444
Q2G0Y9   3 0.26087 -1.27278 0.943444
Q2G0X4   2 0.173913 -1.27278 0.943444
Q2FZL2   2 0.173913 -1.27278 0.943444
Q2FVS1   3 0.26087 -1.27278 0.943444
Q2G099   5 0.434783 -1.27278 0.943444
Q2FZN0   6 0.521739 -1.27278 0.943444
Q2FZ50   8 0.695652 -1.27278 0.943444
Q2G0X8   1 0.0869565 -1.27278 0.943444
Q2G167   7 0.608696 -1.27278 0.943444
Q2G086   4 0.347826 -1.27278 0.943444
Q2G0D0   5 0.434783 -1.27278 0.943444
Q2FWG3   5 0.434783 -1.27278 0.943444
Q2G228   5 0.434783 -1.27278 0.943444
Q2FWW8   6 0.521739 -1.27278 0.943444
Q2FYL0   0 0 -1.27278 0.943444
Q2FXX2   3 0.26087 -1.27278 0.943444
Q2G0C4   8 0.695652 -1.27278 0.943444
Q2FZA2   7 0.608696 -1.27278 0.943444
Q2FWL0   6 0.521739 -1.27278 0.943444
Q2FUY9   5 0.434783 -1.27278 0.943444
Q2G0T8   5 0.434783 -1.27278 0.943444
Q2FWK0   5 0.434783 -1.27278 0.943444
Q2G0D9   4 0.347826 -1.27278 0.943444
Q2FZF3   2 0.173913 -1.27278 0.943444
Q2FZ17   5 0.434783 -1.27278 0.943444
Q2G0T6   3 0.26087 -1.27278 0.943444
Q2G140   8 0.695652 -1.27278 0.943444
Q2G2F2   9 0.782609 -1.27278 0.943444
Q2FXG0   2 0.173913 -1.27278 0.943444
Q2FWR4   7 0.608696 -1.27278 0.943444
Q2G195   8 0.695652 -1.27278 0.943444
Q2FVY4   4 0.347826 -1.27278 0.943444
Q2G1I6   6 0.521739 -1.27278 0.943444
Q2FVD5   4 0.347826 -1.27278 0.943444
Q2FZM1   5 0.434783 -1.27278 0.943444
Q2FVG0   6 0.521739 -1.27278 0.943444
Q2FZM7   1 0.0869565 -1.27278 0.943444
Q2FZB2   1 0.0869565 -1.27278 0.943444
Q2G287   6 0.521739 -1.27278 0.943444
Q2FWG4   4 0.347826 -1.27278 0.943444
Q2G2B3   6 0.521739 -1.27278 0.943444
Q2FY48   11 0.956522 -1.27278 0.943444
Q9ZNI1   3 0.26087 -1.27278 0.943444
Q2FV94   3 0.26087 -1.27278 0.943444
Q2G2X5   10 0.869565 -1.27278 0.943444
Q2FVX6   6 0.521739 -1.27278 0.943444
Q2G060   8 0.695652 -1.27278 0.943444
Q2FVG2   6 0.521739 -1.27278 0.943444
Q2G1Q1   2 0.173913 -1.27278 0.943444
Q2G1F1   0 0 -1.27278 0.943444
Q2FXC5   2 0.173913 -1.27278 0.943444
Q2G2B0   8 0.695652 -1.27278 0.943444
Q2FXR6   9 0.782609 -1.27278 0.943444
Q2FXE0   5 0.434783 -1.27278 0.943444
Q2FUY3   6 0.521739 -1.27278 0.943444
Q2G1S6   0 0 -1.27278 0.943444
Q2FVE9   6 0.521739 -1.27278 0.943444
Q2FVU7   6 0.521739 -1.27278 0.943444
Q2FVM7   6 0.521739 -1.27278 0.943444
Q2FVU6   10 0.869565 -1.27278 0.943444
Q2FVA1   7 0.608696 -1.27278 0.943444
Q2FWB8   5 0.434783 -1.27278 0.943444
Q2FYR5   3 0.26087 -1.27278 0.943444
Q2G261   6 0.521739 -1.27278 0.943444
Q2G264   6 0.521739 -1.27278 0.943444
Q2G0U4   7 0.608696 -1.27278 0.943444
Q2G226   8 0.695652 -1.27278 0.943444
Q2FZT7   0 0 -1.27278 0.943444
Q2FXJ4   7 0.608696 -1.27278 0.943444
Q2G047   6 0.521739 -1.27278 0.943444
Q2FWD9   3 0.26087 -1.27278 0.943444
Q2FZH2   7 0.608696 -1.27278 0.943444
Q2G044   5 0.434783 -1.27278 0.943444
Q2FVZ8   8 0.695652 -1.27278 0.943444
Q2G1C5   9 0.782609 -1.27278 0.943444
Q2G1Z1   7 0.608696 -1.27278 0.943444
Q2G135   4 0.347826 -1.27278 0.943444
Q2FVE5   5 0.434783 -1.27278 0.943444
Q2FZ70   7 0.608696 -1.27278 0.943444
Q2G2A0   5 0.434783 -1.27278 0.943444
Q2G224   6 0.5 -1.27278 0.943444
P0A0K3   6 0.5 -1.27278 0.943444
Q2G1A8   6 0.5 -1.27278 0.943444
Q2G1P5   8 0.666667 -1.27278 0.943444
Q2FV93   8 0.666667 -1.27278 0.943444
Q2FXC4   2 0.166667 -1.27278 0.943444
Q2FY74   7 0.583333 -1.27278 0.943444
Q2G1M1   3 0.25 -1.27278 0.943444
Q9EZ11   4 0.333333 -1.27278 0.943444
Q2FZB3   1 0.0833333 -1.27278 0.943444
Q2G1V2   2 0.166667 -1.27278 0.943444
Q2FVM8   8 0.666667 -1.27278 0.943444
Q2FVR1   5 0.416667 -1.27278 0.943444
Q2FXC3   2 0.166667 -1.27278 0.943444
Q2FUV6   1 0.0833333 -1.27278 0.943444
Q2G1D7   4 0.333333 -1.27278 0.943444
Q2FXR2   6 0.5 -1.27278 0.943444
Q2FW83   7 0.583333 -1.27278 0.943444
Q2G2X7   1 0.0833333 -1.27278 0.943444
Q2FVM4   4 0.333333 -1.27278 0.943444
P0A0J3   6 0.5 -1.27278 0.943444
Q2G2L8   6 0.5 -1.27278 0.943444
Q2FZ27   5 0.416667 -1.27278 0.943444
Q2FZ53   4 0.333333 -1.27278 0.943444
Q2G154   5 0.416667 -1.27278 0.943444
Q2FZS4   6 0.5 -1.27278 0.943444
Q2FYQ5   9 0.75 -1.27278 0.943444
Q2FZL6   5 0.416667 -1.27278 0.943444
Q2FWB9   4 0.333333 -1.27278 0.943444
Q2FUQ4   8 0.666667 -1.27278 0.943444
Q2G293   3 0.25 -1.27278 0.943444
Q2FZS5   5 0.416667 -1.27278 0.943444
Q2FYP9   9 0.75 -1.27278 0.943444
Q2G0K7   7 0.583333 -1.27278 0.943444
Q2FVV2   7 0.583333 -1.27278 0.943444
Q2FVN0   8 0.666667 -1.27278 0.943444
Q2FX00   5 0.416667 -1.27278 0.943444
Q2G1I0   8 0.666667 -1.27278 0.943444
Q2FXI2   5 0.416667 -1.27278 0.943444
Q2G2X1   6 0.5 -1.27278 0.943444
Q2FYG6   11 0.916667 -1.27278 0.943444
Q2FXH0   4 0.333333 -1.27278 0.943444
Q2FXU7   5 0.416667 -1.27278 0.943444
Q2G170   5 0.416667 -1.27278 0.943444
Q2FVQ9   4 0.333333 -1.27278 0.943444
Q2FWV2   2 0.166667 -1.27278 0.943444
Q2FVI5   10 0.833333 -1.27278 0.943444
Q2FUW0   3 0.25 -1.27278 0.943444
Q2FXB7   5 0.416667 -1.27278 0.943444
Q2G0J8   6 0.5 -1.27278 0.943444
Q2FXB5   6 0.5 -1.27278 0.943444
Q2FYE9   7 0.583333 -1.27278 0.943444
Q2FVE2   3 0.25 -1.27278 0.943444
Q2G2V6   5 0.416667 -1.27278 0.943444
O08387   6 0.5 -1.27278 0.943444
Q2FZ14   5 0.416667 -1.27278 0.943444
Q2FXW3   7 0.583333 -1.27278 0.943444
Q2FYQ8   5 0.416667 -1.27278 0.943444
Q2G2D6   4 0.333333 -1.27278 0.943444
Q2G2T7   3 0.25 -1.27278 0.943444
Q2FYP8   9 0.75 -1.27278 0.943444
Q2FZ25   5 0.416667 -1.27278 0.943444
Q2FY65   7 0.583333 -1.27278 0.943444
Q2G2T1   9 0.75 -1.27278 0.943444
Q2G1N0   8 0.666667 -1.27278 0.943444
Q2G110   6 0.5 -1.27278 0.943444
Q2G1E1   7 0.583333 -1.27278 0.943444
Q2G2F1   6 0.5 -1.27278 0.943444
Q2FXE8   6 0.5 -1.27278 0.943444
Q2FZ06   2 0.166667 -1.27278 0.943444
Q2FVH2   8 0.666667 -1.27278 0.943444
Q2FYV6   5 0.416667 -1.27278 0.943444
Q2FZJ3   7 0.56 -1.27278 0.943444
Q2G095   3 0.24 -1.27278 0.943444
Q2G2Y0   1 0.08 -1.27278 0.943444
Q2G2W3   5 0.4 -1.27278 0.943444
Q2FY07   6 0.48 -1.27278 0.943444
Q2FXW8   3 0.24 -1.27278 0.943444
Q2FUR6   6 0.48 -1.27278 0.943444
Q2FVW6   10 0.8 -1.27278 0.943444
Q2G1X0   0 0 -1.27278 0.943444
Q2G1F6   8 0.64 -1.27278 0.943444
Q2FVK8   4 0.32 -1.27278 0.943444
Q2G158   6 0.48 -1.27278 0.943444
Q2G118   9 0.72 -1.27278 0.943444
Q2G077   6 0.48 -1.27278 0.943444
Q2G0E0   6 0.48 -1.27278 0.943444
Q2G263   5 0.4 -1.27278 0.943444
Q2FUU1   5 0.4 -1.27278 0.943444
Q2G1X7   2 0.16 -1.27278 0.943444
Q2G1C0   5 0.4 -1.27278 0.943444
Q2FVB9   8 0.64 -1.27278 0.943444
Q2G273   5 0.4 -1.27278 0.943444
Q53726   4 0.32 -1.27278 0.943444
Q2G2W9   5 0.4 -1.27278 0.943444
Q2FZ22   4 0.32 -1.27278 0.943444
Q2G2U1   3 0.24 -1.27278 0.943444
Q2FXW6   5 0.4 -1.27278 0.943444
Q2G0P9   11 0.88 -1.27278 0.943444
Q2FYE3   5 0.4 -1.27278 0.943444
Q2FXU3   7 0.56 -1.27278 0.943444
Q2G052   3 0.24 -1.27278 0.943444
Q2FZM6   5 0.4 -1.27278 0.943444
Q2FX25   4 0.32 -1.27278 0.943444
Q2FX05   3 0.24 -1.27278 0.943444
Q2G1P2   9 0.72 -1.27278 0.943444
Q2G2C4   5 0.4 -1.27278 0.943444
Q2G165   8 0.64 -1.27278 0.943444
Q2FXK8   5 0.4 -1.27278 0.943444
Q2FWP1   3 0.24 -1.27278 0.943444
Q2FVU1   12 0.96 -1.27278 0.943444
Q2FZ78   2 0.16 -1.27278 0.943444
Q2G0P0   5 0.4 -1.27278 0.943444
Q2FXX3   8 0.64 -1.27278 0.943444
Q2FVX2   3 0.24 -1.27278 0.943444
Q2G0Q7   4 0.32 -1.27278 0.943444
Q2FXS6   0 0 -1.27278 0.943444
Q2FUZ1   6 0.48 -1.27278 0.943444
Q2FZ87   4 0.32 -1.27278 0.943444
Q2FXF4   8 0.64 -1.27278 0.943444
Q2G1G4   6 0.48 -1.27278 0.943444
Q2FWE6   4 0.32 -1.27278 0.943444
Q2G2U2   2 0.16 -1.27278 0.943444
Q2FY17   5 0.4 -1.27278 0.943444
Q2FVU3   7 0.56 -1.27278 0.943444
Q2FVK1   0 0 -1.27278 0.943444
Q2G0K5   7 0.56 -1.27278 0.943444
Q2G2X8   2 0.16 -1.27278 0.943444
Q2FYZ7   3 0.24 -1.27278 0.943444
Q2FWG1   6 0.48 -1.27278 0.943444
Q2G1Q6   4 0.32 -1.27278 0.943444
Q2G2X9   2 0.16 -1.27278 0.943444
Q2FWN9   0 0 -1.27278 0.943444
Q2FYZ2   7 0.56 -1.27278 0.943444
Q2FZJ1   6 0.48 -1.27278 0.943444
Q2G002   4 0.32 -1.27278 0.943444
Q2FVL4   5 0.4 -1.27278 0.943444
Q2G2M7   4 0.32 -1.27278 0.943444
Q2FWH6   5 0.4 -1.27278 0.943444
Q2FXQ3   4 0.32 -1.27278 0.943444
Q2G129   8 0.64 -1.27278 0.943444
Q7BHL7   5 0.4 -1.27278 0.943444
Q2FZ71   6 0.48 -1.27278 0.943444
Q2FZ88   3 0.230769 -1.27278 0.943444
Q2FV22   4 0.307692 -1.27278 0.943444
Q2FYM3   3 0.230769 -1.27278 0.943444
Q2FY06   6 0.461538 -1.27278 0.943444
Q2FXB0   0 0 -1.27278 0.943444
Q2FX87   5 0.384615 -1.27278 0.943444
Q2FZ33   5 0.384615 -1.27278 0.943444
Q2G0J1   4 0.307692 -1.27278 0.943444
Q2FUT7   6 0.461538 -1.27278 0.943444
Q2FZH1   5 0.384615 -1.27278 0.943444
Q2FVX3   6 0.461538 -1.27278 0.943444
Q2FWC6   4 0.307692 -1.27278 0.943444
Q2FXN6   5 0.384615 -1.27278 0.943444
Q2FY79   7 0.538462 -1.27278 0.943444
Q2FZ23   6 0.461538 -1.27278 0.943444
Q2FVF1   5 0.384615 -1.27278 0.943444
Q2FWM5   7 0.538462 -1.27278 0.943444
Q2G061   9 0.692308 -1.27278 0.943444
Q2FWL7   9 0.692308 -1.27278 0.943444
Q2FVK3   0 0 -1.27278 0.943444
Q2FX19   7 0.538462 -1.27278 0.943444
Q2G2U6   6 0.461538 -1.27278 0.943444
Q2G1S5   1 0.0769231 -1.27278 0.943444
Q2FVS9   6 0.461538 -1.27278 0.943444
Q2G1M7   6 0.461538 -1.27278 0.943444
Q2FW50   4 0.307692 -1.27278 0.943444
Q2G2L1   6 0.461538 -1.27278 0.943444
Q2FWB1   5 0.384615 -1.27278 0.943444
Q2FXA8   6 0.461538 -1.27278 0.943444
Q2FV20   8 0.615385 -1.27278 0.943444
Q2FUY1   4 0.307692 -1.27278 0.943444
Q2FYJ1   7 0.538462 -1.27278 0.943444
Q2G043   3 0.230769 -1.27278 0.943444
Q2FZ43   6 0.461538 -1.27278 0.943444
Q9KJN4   4 0.307692 -1.27278 0.943444
Q2G194   9 0.692308 -1.27278 0.943444
Q2G0F0   8 0.615385 -1.27278 0.943444
Q2G2G2   6 0.461538 -1.27278 0.943444
Q2G0I8   5 0.384615 -1.27278 0.943444
Q2FXG5   5 0.384615 -1.27278 0.943444
Q2G2S6   5 0.384615 -1.27278 0.943444
Q53700   4 0.307692 -1.27278 0.943444
Q2G0D8   6 0.461538 -1.27278 0.943444
P60430   0 0 -1.27278 0.943444
Q2FV41   4 0.307692 -1.27278 0.943444
Q2FXZ5   5 0.384615 -1.27278 0.943444
Q2FZL0   8 0.615385 -1.27278 0.943444
Q2FY99   6 0.461538 -1.27278 0.943444
Q2FX95   3 0.230769 -1.27278 0.943444
Q2FYR6   8 0.615385 -1.27278 0.943444
Q2FUW2   7 0.538462 -1.27278 0.943444
Q2FVL2   4 0.307692 -1.27278 0.943444
Q2G2L4   8 0.615385 -1.27278 0.943444
Q2FXB1   0 0 -1.27278 0.943444
Q2FZY7   6 0.461538 -1.27278 0.943444
Q2FVN1   12 0.923077 -1.27278 0.943444
Q2G1S1   5 0.384615 -1.27278 0.943444
Q2FXK4   5 0.384615 -1.27278 0.943444
Q2FXM6   3 0.230769 -1.27278 0.943444
Q2FZJ6   8 0.615385 -1.27278 0.943444
Q2FVT4   4 0.307692 -1.27278 0.943444
Q2FYW1   5 0.384615 -1.27278 0.943444
Q2FYZ3   4 0.307692 -1.27278 0.943444
Q2FXX5   4 0.307692 -1.27278 0.943444
Q2FWM4   2 0.153846 -1.27278 0.943444
Q2G2L3   5 0.384615 -1.27278 0.943444
Q2FYR3   5 0.384615 -1.27278 0.943444
Q2G0I9   5 0.384615 -1.27278 0.943444
Q2G0M2   8 0.615385 -1.27278 0.943444
Q2G272   4 0.307692 -1.27278 0.943444
Q2FXL4   7 0.538462 -1.27278 0.943444
Q2G0U9   4 0.307692 -1.27278 0.943444
Q2FVE4   2 0.153846 -1.27278 0.943444
Q2FVC6   6 0.461538 -1.27278 0.943444
Q2FV19   4 0.307692 -1.27278 0.943444
Q2G0S8   5 0.384615 -1.27278 0.943444
Q2G2G3   10 0.769231 -1.27278 0.943444
Q2G2X0   4 0.296296 -1.27278 0.943444
Q2G0F3   5 0.37037 -1.27278 0.943444
Q2G037   5 0.37037 -1.27278 0.943444
Q2G1G6   6 0.444444 -1.27278 0.943444
Q2FWP0   0 0 -1.27278 0.943444
Q2FY29   2 0.148148 -1.27278 0.943444
Q2FXQ4   8 0.592593 -1.27278 0.943444
Q2G0S7   6 0.444444 -1.27278 0.943444
Q2FZX7   4 0.296296 -1.27278 0.943444
Q2G0E6   10 0.740741 -1.27278 0.943444
Q2FY37   4 0.296296 -1.27278 0.943444
Q2FYQ0   5 0.37037 -1.27278 0.943444
Q2FUV3   6 0.444444 -1.27278 0.943444
Q2FYV2   5 0.37037 -1.27278 0.943444
Q2FVS4   8 0.592593 -1.27278 0.943444
Q2G2M3   4 0.296296 -1.27278 0.943444
Q2FVM6   7 0.518519 -1.27278 0.943444
Q2G292   6 0.444444 -1.27278 0.943444
Q2FXH7   3 0.222222 -1.27278 0.943444
Q2FYQ7   5 0.37037 -1.27278 0.943444
Q2FWG2   6 0.444444 -1.27278 0.943444
Q2G159   8 0.592593 -1.27278 0.943444
Q2FX96   3 0.222222 -1.27278 0.943444
Q2FV83   4 0.296296 -1.27278 0.943444
Q2G2D8   5 0.37037 -1.27278 0.943444
Q2FYJ4   9 0.666667 -1.27278 0.943444
Q2G1E8   9 0.666667 -1.27278 0.943444
Q2FVK2   0 0 -1.27278 0.943444
Q2FZP1   7 0.518519 -1.27278 0.943444
Q2FXI0   5 0.37037 -1.27278 0.943444
Q2G134   8 0.592593 -1.27278 0.943444
Q2FZZ6   4 0.296296 -1.27278 0.943444
Q2G1Z3   7 0.518519 -1.27278 0.943444
Q2G030   9 0.666667 -1.27278 0.943444
Q2FV21   5 0.37037 -1.27278 0.943444
Q9RQP6   7 0.518519 -1.27278 0.943444
Q2FZ62   5 0.37037 -1.27278 0.943444
Q2FZQ7   8 0.592593 -1.27278 0.943444
Q2G0F4   7 0.518519 -1.27278 0.943444
Q2FWE0   1 0.0740741 -1.27278 0.943444
Q2FVS0   10 0.740741 -1.27278 0.943444
Q2FUT6   5 0.37037 -1.27278 0.943444
Q2FUQ5   9 0.666667 -1.27278 0.943444
Q2FZJ9   3 0.222222 -1.27278 0.943444
Q2FY81   6 0.444444 -1.27278 0.943444
Q2G0K8   4 0.296296 -1.27278 0.943444
Q2G262   8 0.592593 -1.27278 0.943444
Q2G0E1   2 0.148148 -1.27278 0.943444
Q2FWD3   7 0.518519 -1.27278 0.943444
Q2FXA4   5 0.37037 -1.27278 0.943444
Q2FVF0   5 0.37037 -1.27278 0.943444
Q2FWW9   7 0.518519 -1.27278 0.943444
Q2FZ54   10 0.740741 -1.27278 0.943444
P0A0J0   8 0.592593 -1.27278 0.943444
Q2G1G1   6 0.444444 -1.27278 0.943444
Q2FWA1   7 0.518519 -1.27278 0.943444
Q2FXN1   4 0.296296 -1.27278 0.943444
Q2G2T4   7 0.518519 -1.27278 0.943444
Q2FZW9   4 0.296296 -1.27278 0.943444
Q2FV90   4 0.296296 -1.27278 0.943444
Q2FWB3   4 0.296296 -1.27278 0.943444
Q2G0Q0   4 0.296296 -1.27278 0.943444
Q2FY10   6 0.444444 -1.27278 0.943444
Q2FXM0   4 0.296296 -1.27278 0.943444
Q2G1S2   5 0.37037 -1.27278 0.943444
Q2FXY5   8 0.571429 -1.27278 0.943444
Q2FXV3   4 0.285714 -1.27278 0.943444
Q2FXG3   6 0.428571 -1.27278 0.943444
Q2FVA8   2 0.142857 -1.27278 0.943444
Q2G2C2   10 0.714286 -1.27278 0.943444
Q2FYU2   5 0.357143 -1.27278 0.943444
Q2FYK5   7 0.5 -1.27278 0.943444
Q2FW35   7 0.5 -1.27278 0.943444
Q2FY52   8 0.571429 -1.27278 0.943444
Q9RQP9   7 0.5 -1.27278 0.943444
Q2G039   5 0.357143 -1.27278 0.943444
Q2G1E4   5 0.357143 -1.27278 0.943444
Q2G0B0   3 0.214286 -1.27278 0.943444
Q2FXI7   5 0.357143 -1.27278 0.943444
Q2FWN7   6 0.428571 -1.27278 0.943444
Q2FV66   1 0.0714286 -1.27278 0.943444
Q2FYJ5   8 0.571429 -1.27278 0.943444
Q2FYC9   0 0 -1.27278 0.943444
Q2FZC6   7 0.5 -1.27278 0.943444
Q2FXW4   4 0.285714 -1.27278 0.943444
Q2FXI1   8 0.571429 -1.27278 0.943444
Q2FZF9   4 0.285714 -1.27278 0.943444
Q2G171   10 0.714286 -1.27278 0.943444
Q2G2P8   7 0.5 -1.27278 0.943444
Q2G2V9   7 0.5 -1.27278 0.943444
Q2FV31   5 0.357143 -1.27278 0.943444
Q9KJN3   5 0.357143 -1.27278 0.943444
Q2FZV5   9 0.642857 -1.27278 0.943444
Q2FWC4   8 0.571429 -1.27278 0.943444
Q2FYT0   9 0.642857 -1.27278 0.943444
Q2G145   6 0.428571 -1.27278 0.943444
Q2G0J0   5 0.357143 -1.27278 0.943444
Q2FZQ3   4 0.285714 -1.27278 0.943444
Q2FYE5   5 0.357143 -1.27278 0.943444
Q2FWN5   8 0.571429 -1.27278 0.943444
Q2FY24   7 0.5 -1.27278 0.943444
Q2FVW7   8 0.571429 -1.27278 0.943444
Q2FZ91   6 0.428571 -1.27278 0.943444
Q2FWL2   7 0.5 -1.27278 0.943444
Q2FZQ6   4 0.285714 -1.27278 0.943444
P02976   5 0.357143 -1.27278 0.943444
Q2G0R7   8 0.571429 -1.27278 0.943444
Q2FUU2   5 0.357143 -1.27278 0.943444
Q2FZG1   6 0.428571 -1.27278 0.943444
Q2G0Z4   8 0.571429 -1.27278 0.943444
Q2FZ81   2 0.142857 -1.27278 0.943444
Q2G2J8   11 0.785714 -1.27278 0.943444
Q2FZD7   6 0.428571 -1.27278 0.943444
Q2G288   8 0.571429 -1.27278 0.943444
Q2FW52   4 0.285714 -1.27278 0.943444
Q2FVX4   4 0.285714 -1.27278 0.943444
Q2FVN5   11 0.785714 -1.27278 0.943444
Q2FY88   4 0.285714 -1.27278 0.943444
Q2FWC9   3 0.214286 -1.27278 0.943444
Q2FZS7   5 0.357143 -1.27278 0.943444
Q2FZ63   3 0.214286 -1.27278 0.943444
Q2G1L8   5 0.357143 -1.27278 0.943444
Q2FV17   5 0.357143 -1.27278 0.943444
Q2FVT8   5 0.357143 -1.27278 0.943444
Q2G0W8   6 0.428571 -1.27278 0.943444
Q2FV07   1 0.0714286 -1.27278 0.943444
Q2G0Q1   7 0.5 -1.27278 0.943444
Q2FY69   5 0.357143 -1.27278 0.943444
Q2FZ75   8 0.571429 -1.27278 0.943444
Q2G0E5   8 0.571429 -1.27278 0.943444
Q2G233   4 0.285714 -1.27278 0.943444
Q2FWE1   8 0.571429 -1.27278 0.943444
Q2FVZ2   4 0.285714 -1.27278 0.943444
Q2FYE2   6 0.428571 -1.27278 0.943444
Q2G1K6   5 0.344828 -1.27278 0.943444
Q2FVT0   4 0.275862 -1.27278 0.943444
Q2G0Q9   6 0.413793 -1.27278 0.943444
Q2FZ89   6 0.413793 -1.27278 0.943444
Q2FVR0   6 0.413793 -1.27278 0.943444
Q2FZD9   6 0.413793 -1.27278 0.943444
Q2FX85   8 0.551724 -1.27278 0.943444
Q2G1B0   6 0.413793 -1.27278 0.943444
Q2G2E4   10 0.689655 -1.27278 0.943444
Q2FYK7   5 0.344828 -1.27278 0.943444
Q2FZ13   7 0.482759 -1.27278 0.943444
Q2FZE6   7 0.482759 -1.27278 0.943444
Q2FVI2   4 0.275862 -1.27278 0.943444
Q2FZE0   5 0.344828 -1.27278 0.943444
Q2FV38   2 0.137931 -1.27278 0.943444
Q2FXE2   4 0.275862 -1.27278 0.943444
Q2G1Q2   3 0.206897 -1.27278 0.943444
Q2FYY8   4 0.275862 -1.27278 0.943444
Q2FYN6   8 0.551724 -1.27278 0.943444
Q2FV39   7 0.482759 -1.27278 0.943444
Q2G130   4 0.275862 -1.27278 0.943444
Q2FUR8   6 0.413793 -1.27278 0.943444
Q2FXZ3   4 0.275862 -1.27278 0.943444
Q2FYM4   10 0.689655 -1.27278 0.943444
Q2FWY1   7 0.482759 -1.27278 0.943444
Q2G1V4   7 0.482759 -1.27278 0.943444
P0A011   9 0.62069 -1.27278 0.943444
Q2FXZ0   5 0.344828 -1.27278 0.943444
Q2G0V4   7 0.482759 -1.27278 0.943444
Q2FW34   6 0.413793 -1.27278 0.943444
Q2FWC7   6 0.413793 -1.27278 0.943444
Q2G0F6   8 0.551724 -1.27278 0.943444
Q2G0T0   5 0.344828 -1.27278 0.943444
Q2FXM8   4 0.275862 -1.27278 0.943444
Q2G0Q8   7 0.482759 -1.27278 0.943444
Q2FZ08   7 0.482759 -1.27278 0.943444
Q2G160   7 0.482759 -1.27278 0.943444
Q2FY78   4 0.275862 -1.27278 0.943444
Q2G2H7   7 0.482759 -1.27278 0.943444
Q2FW53   3 0.206897 -1.27278 0.943444
Q2FVX0   7 0.482759 -1.27278 0.943444
Q2G2U5   4 0.275862 -1.27278 0.943444
Q2FZR0   5 0.344828 -1.27278 0.943444
Q2G1Z9   2 0.137931 -1.27278 0.943444
Q2G1G0   5 0.344828 -1.27278 0.943444
Q2FW57   5 0.344828 -1.27278 0.943444
Q9RQP7   4 0.275862 -1.27278 0.943444
Q2FXP0   8 0.551724 -1.27278 0.943444
Q2FVV1   8 0.551724 -1.27278 0.943444
Q2FYU8   8 0.551724 -1.27278 0.943444
Q2FZ04   5 0.344828 -1.27278 0.943444
Q2FVQ0   6 0.413793 -1.27278 0.943444
Q2G151   4 0.275862 -1.27278 0.943444
Q2FXF9   4 0.275862 -1.27278 0.943444
Q2G242   6 0.413793 -1.27278 0.943444
Q2FZQ0   5 0.344828 -1.27278 0.943444
Q2G1Q8   6 0.413793 -1.27278 0.943444
Q2FYG1   9 0.6 -1.27278 0.943444
Q2G1N3   7 0.466667 -1.27278 0.943444
Q2FV44   7 0.466667 -1.27278 0.943444
Q2FXV4   6 0.4 -1.27278 0.943444
Q2G0I1   5 0.333333 -1.27278 0.943444
Q2FZY0   5 0.333333 -1.27278 0.943444
Q2G295   4 0.266667 -1.27278 0.943444
Q2FWH3   6 0.4 -1.27278 0.943444
Q2G072   6 0.4 -1.27278 0.943444
Q2G217   6 0.4 -1.27278 0.943444
Q2FYP6   7 0.466667 -1.27278 0.943444
Q9EZ12   7 0.466667 -1.27278 0.943444
Q2FZ48   5 0.333333 -1.27278 0.943444
Q2FY16   8 0.533333 -1.27278 0.943444
Q2FZU3   6 0.4 -1.27278 0.943444
Q2FVV7   6 0.4 -1.27278 0.943444
Q2FWU0   1 0.0666667 -1.27278 0.943444
P0A0Q0   5 0.333333 -1.27278 0.943444
Q2FVS3   6 0.4 -1.27278 0.943444
Q2G0I6   8 0.533333 -1.27278 0.943444
Q2FYP3   3 0.2 -1.27278 0.943444
Q2FWM0   4 0.266667 -1.27278 0.943444
Q2FZ36   3 0.2 -1.27278 0.943444
Q2G0Y8   8 0.533333 -1.27278 0.943444
Q2FXF6   10 0.666667 -1.27278 0.943444
Q2FXM7   5 0.333333 -1.27278 0.943444
Q2G1A6   6 0.4 -1.27278 0.943444
Q2G138   6 0.4 -1.27278 0.943444
Q2FZR4   6 0.4 -1.27278 0.943444
Q2G162   11 0.733333 -1.27278 0.943444
Q2FYH2   6 0.4 -1.27278 0.943444
Q2FX56   3 0.2 -1.27278 0.943444
Q2FY68   4 0.266667 -1.27278 0.943444
Q2G1K1   1 0.0666667 -1.27278 0.943444
Q2G1A3   4 0.266667 -1.27278 0.943444
Q2FZX4   7 0.466667 -1.27278 0.943444
Q2G1M5   5 0.333333 -1.27278 0.943444
Q2FVA3   5 0.333333 -1.27278 0.943444
Q2G2G4   6 0.4 -1.27278 0.943444
Q2G0U3   4 0.266667 -1.27278 0.943444
Q2FXQ6   4 0.266667 -1.27278 0.943444
Q2G0S2   6 0.4 -1.27278 0.943444
Q2G168   8 0.533333 -1.27278 0.943444
Q2FZB0   8 0.533333 -1.27278 0.943444
Q2G119   6 0.4 -1.27278 0.943444
Q2FVJ7   7 0.466667 -1.27278 0.943444
Q2FY30   5 0.333333 -1.27278 0.943444
Q2FXR3   6 0.4 -1.27278 0.943444
Q2G1Z0   3 0.2 -1.27278 0.943444
Q2G0A9   5 0.333333 -1.27278 0.943444
O33599   1 0.0666667 -1.27278 0.943444
Q2FZ55   5 0.333333 -1.27278 0.943444
Q2FYS0   7 0.466667 -1.27278 0.943444
Q2G248   5 0.333333 -1.27278 0.943444
Q2G049   9 0.6 -1.27278 0.943444
Q2FVA5   4 0.266667 -1.27278 0.943444
Q2FUX8   8 0.533333 -1.27278 0.943444
Q2G123   5 0.333333 -1.27278 0.943444
Q2FVH0   8 0.533333 -1.27278 0.943444
Q2FV01   11 0.733333 -1.27278 0.943444
Q2G2L2   8 0.533333 -1.27278 0.943444
Q2FYW3   6 0.4 -1.27278 0.943444
Q2FZZ0   5 0.333333 -1.27278 0.943444
Q2FVV8   5 0.333333 -1.27278 0.943444
Q2G2W0   6 0.387097 -1.27278 0.943444
Q2G041   2 0.129032 -1.27278 0.943444
P0A0B9   5 0.322581 -1.27278 0.943444
Q2FYI6   6 0.387097 -1.27278 0.943444
Q2G2S2   3 0.193548 -1.27278 0.943444
Q2FVQ8   6 0.387097 -1.27278 0.943444
Q2FVT2   6 0.387097 -1.27278 0.943444
Q2G1Z5   6 0.387097 -1.27278 0.943444
Q2G2A4   4 0.258065 -1.27278 0.943444
P60393   6 0.387097 -1.27278 0.943444
Q2G0P6   7 0.451613 -1.27278 0.943444
Q2FW04   9 0.580645 -1.27278 0.943444
Q2FYY9   6 0.387097 -1.27278 0.943444
Q2FWP2   7 0.451613 -1.27278 0.943444
Q2FVW4   4 0.258065 -1.27278 0.943444
Q2FY63   5 0.322581 -1.27278 0.943444
Q2FZ68   5 0.322581 -1.27278 0.943444
Q2G1E2   8 0.516129 -1.27278 0.943444
Q2G2T8   5 0.322581 -1.27278 0.943444
Q2FY71   5 0.322581 -1.27278 0.943444
Q2FVI1   7 0.451613 -1.27278 0.943444
Q2G0W2   6 0.387097 -1.27278 0.943444
Q2G238   5 0.322581 -1.27278 0.943444
Q2FZR1   5 0.322581 -1.27278 0.943444
Q2FXN2   8 0.516129 -1.27278 0.943444
Q2FXH6   10 0.645161 -1.27278 0.943444
Q2FXM3   6 0.387097 -1.27278 0.943444
Q2FZW3   6 0.387097 -1.27278 0.943444
Q2FWM9   4 0.258065 -1.27278 0.943444
Q2FUW9   11 0.709677 -1.27278 0.943444
Q2FW91   5 0.322581 -1.27278 0.943444
Q2G137   1 0.0645161 -1.27278 0.943444
Q2FVM0   6 0.387097 -1.27278 0.943444
Q2G057   4 0.258065 -1.27278 0.943444
Q2FXP5   8 0.516129 -1.27278 0.943444
Q2G1H2   10 0.645161 -1.27278 0.943444
Q2FX99   5 0.322581 -1.27278 0.943444
Q2G0J4   10 0.645161 -1.27278 0.943444
Q2FX74   2 0.129032 -1.27278 0.943444
Q2G1J9   8 0.516129 -1.27278 0.943444
Q2G1F7   9 0.580645 -1.27278 0.943444
Q2G2R8   4 0.258065 -1.27278 0.943444
Q2FW32   6 0.387097 -1.27278 0.943444
Q2FXZ4   4 0.258065 -1.27278 0.943444
Q2FUT0   4 0.258065 -1.27278 0.943444
Q2G084   3 0.193548 -1.27278 0.943444
Q2G148   6 0.387097 -1.27278 0.943444
Q2FYR0   4 0.258065 -1.27278 0.943444
Q2FW86   4 0.258065 -1.27278 0.943444
Q2FW01   4 0.258065 -1.27278 0.943444
Q2FUX9   9 0.580645 -1.27278 0.943444
Q2G212   7 0.451613 -1.27278 0.943444
Q2FZ84   5 0.322581 -1.27278 0.943444
Q2G0Y0   6 0.387097 -1.27278 0.943444
Q2FYU4   4 0.258065 -1.27278 0.943444
Q2G223   4 0.258065 -1.27278 0.943444
Q2G136   4 0.258065 -1.27278 0.943444
Q2G0G6   4 0.258065 -1.27278 0.943444
Q2FWY6   7 0.451613 -1.27278 0.943444
Q2FWZ2   4 0.258065 -1.27278 0.943444
Q2G240   6 0.387097 -1.27278 0.943444
O05154   6 0.387097 -1.27278 0.943444
Q2FXP4   9 0.580645 -1.27278 0.943444
Q2FVH5   6 0.387097 -1.27278 0.943444
Q2FYP0   7 0.4375 -1.27278 0.943444
Q2FUW5   2 0.125 -1.27278 0.943444
Q2FX66   0 0 -1.27278 0.943444
Q2G1P4   9 0.5625 -1.27278 0.943444
Q2FYI9   6 0.375 -1.27278 0.943444
Q2G0I7   5 0.3125 -1.27278 0.943444
Q2FXQ9   6 0.375 -1.27278 0.943444
Q2FXL0   6 0.375 -1.27278 0.943444
Q2FYR7   6 0.375 -1.27278 0.943444
Q2G1W4   4 0.25 -1.27278 0.943444
Q2G2C8   11 0.6875 -1.27278 0.943444
Q2G163   5 0.3125 -1.27278 0.943444
Q2FWL9   9 0.5625 -1.27278 0.943444
Q2FZH3   7 0.4375 -1.27278 0.943444
Q2FZR5   6 0.375 -1.27278 0.943444
Q2G1W6   7 0.4375 -1.27278 0.943444
Q2FWA5   9 0.5625 -1.27278 0.943444
Q2FX17   8 0.5 -1.27278 0.943444
Q2FXY1   8 0.5 -1.27278 0.943444
Q2G2W1   7 0.4375 -1.27278 0.943444
Q2FV06   10 0.625 -1.27278 0.943444
Q2FYW6   6 0.375 -1.27278 0.943444
Q2G281   5 0.3125 -1.27278 0.943444
Q2G227   6 0.375 -1.27278 0.943444
Q2FWZ5   6 0.375 -1.27278 0.943444
Q2FZX0   6 0.375 -1.27278 0.943444
Q2FV51   9 0.5625 -1.27278 0.943444
Q2G082   6 0.375 -1.27278 0.943444
Q2FWX4   0 0 -1.27278 0.943444
Q2FZT1   3 0.1875 -1.27278 0.943444
Q2FYF3   4 0.25 -1.27278 0.943444
Q2FXW9   2 0.125 -1.27278 0.943444
O34090   5 0.3125 -1.27278 0.943444
Q2FVE1   11 0.6875 -1.27278 0.943444
Q2FZL5   6 0.375 -1.27278 0.943444
Q2G258   5 0.3125 -1.27278 0.943444
Q2FZW5   8 0.5 -1.27278 0.943444
Q2FW63   10 0.625 -1.27278 0.943444
Q2FXB4   6 0.375 -1.27278 0.943444
Q2G1T5   0 0 -1.27278 0.943444
Q2G1J5   6 0.375 -1.27278 0.943444
Q2G0V0   5 0.3125 -1.27278 0.943444
Q2G0M7   5 0.3125 -1.27278 0.943444
Q2G1I5   6 0.375 -1.27278 0.943444
Q2G146   6 0.375 -1.27278 0.943444
Q2G1P6   9 0.5625 -1.27278 0.943444
Q2G1W8   5 0.30303 -1.27278 0.943444
Q2G035   6 0.363636 -1.27278 0.943444
Q2G1I3   10 0.606061 -1.27278 0.943444
Q2FWM2   7 0.424242 -1.27278 0.943444
Q2FYJ3   8 0.484848 -1.27278 0.943444
Q2G0L8   5 0.30303 -1.27278 0.943444
Q2G164   6 0.363636 -1.27278 0.943444
Q2FVT7   8 0.484848 -1.27278 0.943444
Q2G1R3   7 0.424242 -1.27278 0.943444
Q2G1T6   4 0.242424 -1.27278 0.943444
Q2FZN7   5 0.30303 -1.27278 0.943444
Q2FY83   7 0.424242 -1.27278 0.943444
Q2FZX9   7 0.424242 -1.27278 0.943444
Q2FYL5   7 0.424242 -1.27278 0.943444
Q2G218   5 0.30303 -1.27278 0.943444
Q2G0M5   5 0.30303 -1.27278 0.943444
Q2FW78   9 0.545455 -1.27278 0.943444
P52078   5 0.30303 -1.27278 0.943444
Q7X2S2   5 0.30303 -1.27278 0.943444
Q2FZG4   8 0.484848 -1.27278 0.943444
Q2G0M4   4 0.242424 -1.27278 0.943444
Q2FVA2   3 0.181818 -1.27278 0.943444
Q2G115   5 0.30303 -1.27278 0.943444
Q2G0M8   9 0.545455 -1.27278 0.943444
Q2G1U4   4 0.242424 -1.27278 0.943444
Q2G1D0   9 0.545455 -1.27278 0.943444
Q2G2S0   8 0.484848 -1.27278 0.943444
Q2G2N5   10 0.606061 -1.27278 0.943444
Q2G222   10 0.606061 -1.27278 0.943444
Q2G1C8   9 0.545455 -1.27278 0.943444
Q2FV40   7 0.424242 -1.27278 0.943444
Q2FXT1   3 0.181818 -1.27278 0.943444
Q2FZZ2   5 0.30303 -1.27278 0.943444
Q2FY01   9 0.545455 -1.27278 0.943444
Q2FVJ8   9 0.545455 -1.27278 0.943444
Q2FXK2   7 0.424242 -1.27278 0.943444
Q2FUS7   6 0.363636 -1.27278 0.943444
Q2FVP1   8 0.484848 -1.27278 0.943444
Q2FYN7   0 0 -1.27278 0.943444
P69848   6 0.363636 -1.27278 0.943444
Q2FWN8   8 0.484848 -1.27278 0.943444
Q2FV62   5 0.30303 -1.27278 0.943444
Q2FWW7   7 0.424242 -1.27278 0.943444
Q2G1Y5   5 0.30303 -1.27278 0.943444
Q2FXA3   6 0.363636 -1.27278 0.943444
Q2FYV3   8 0.484848 -1.27278 0.943444
Q2G1H4   7 0.424242 -1.27278 0.943444
Q2G038   8 0.484848 -1.27278 0.943444
Q2G161   9 0.545455 -1.27278 0.943444
Q2FYV1   5 0.30303 -1.27278 0.943444
Q2FZ09   4 0.242424 -1.27278 0.943444
Q2FW90   6 0.363636 -1.27278 0.943444
Q2G290   6 0.363636 -1.27278 0.943444
P60611   5 0.30303 -1.27278 0.943444
Q2FV58   6 0.363636 -1.27278 0.943444
Q2G0C6   6 0.363636 -1.27278 0.943444
Q2G050   4 0.242424 -1.27278 0.943444
Q2G0V2   6 0.363636 -1.27278 0.943444
Q2FVQ4   11 0.666667 -1.27278 0.943444
Q2G094   7 0.411765 -1.27278 0.943444
Q2FY59   7 0.411765 -1.27278 0.943444
Q2FVX7   6 0.352941 -1.27278 0.943444
Q2FVP4   8 0.470588 -1.27278 0.943444
Q2G185   5 0.294118 -1.27278 0.943444
Q2FXP8   8 0.470588 -1.27278 0.943444
Q2G275   4 0.235294 -1.27278 0.943444
Q2G1D9   5 0.294118 -1.27278 0.943444
Q2FXI3   3 0.176471 -1.27278 0.943444
Q2FYM2   4 0.235294 -1.27278 0.943444
P14738   0 0 -1.27278 0.943444
Q2G2Q2   3 0.176471 -1.27278 0.943444
Q2G0M9   9 0.529412 -1.27278 0.943444
Q2FY67   4 0.235294 -1.27278 0.943444
Q2FWX8   0 0 -1.27278 0.943444
Q2FUT9   5 0.294118 -1.27278 0.943444
Q2FZS0   6 0.352941 -1.27278 0.943444
Q2G2A8   5 0.294118 -1.27278 0.943444
Q2FUY2   0 0 -1.27278 0.943444
Q2FZL8   5 0.294118 -1.27278 0.943444
Q2FW93   0 0 -1.27278 0.943444
Q2G1L7   6 0.352941 -1.27278 0.943444
Q2FW41   3 0.176471 -1.27278 0.943444
Q2FZY6   5 0.294118 -1.27278 0.943444
Q2G042   9 0.529412 -1.27278 0.943444
Q2FWK2   6 0.352941 -1.27278 0.943444
Q2FYF4   5 0.294118 -1.27278 0.943444
Q2FZP2   3 0.176471 -1.27278 0.943444
Q2G1G7   4 0.235294 -1.27278 0.943444
Q2G1H5   5 0.294118 -1.27278 0.943444
Q2G2S7   4 0.235294 -1.27278 0.943444
Q2FY53   4 0.235294 -1.27278 0.943444
Q2G1N2   6 0.352941 -1.27278 0.943444
Q2G2V2   6 0.352941 -1.27278 0.943444
Q2G1H6   7 0.411765 -1.27278 0.943444
Q2FZA9   4 0.235294 -1.27278 0.943444
Q2FXI5   8 0.470588 -1.27278 0.943444
Q2G206   11 0.647059 -1.27278 0.943444
Q2FWN6   6 0.352941 -1.27278 0.943444
Q2FUQ2   7 0.411765 -1.27278 0.943444
Q2G1K3   7 0.411765 -1.27278 0.943444
Q2FZ76   8 0.470588 -1.27278 0.943444
Q2FY54   3 0.176471 -1.27278 0.943444
Q2G289   5 0.294118 -1.27278 0.943444
Q2FY14   5 0.294118 -1.27278 0.943444
Q2FV77   6 0.352941 -1.27278 0.943444
Q2G064   8 0.470588 -1.27278 0.943444
Q2G033   6 0.352941 -1.27278 0.943444
Q2G198   4 0.235294 -1.27278 0.943444
Q2G0K4   8 0.470588 -1.27278 0.943444
Q2G0V3   6 0.352941 -1.27278 0.943444
Q2FWE2   6 0.342857 -1.27278 0.943444
Q2G089   6 0.342857 -1.27278 0.943444
Q2FZL3   5 0.285714 -1.27278 0.943444
Q2G087   6 0.342857 -1.27278 0.943444
Q2G0A7   9 0.514286 -1.27278 0.943444
Q2FVF9   8 0.457143 -1.27278 0.943444
Q2G071   8 0.457143 -1.27278 0.943444
Q2FUZ2   7 0.4 -1.27278 0.943444
Q2FY27   8 0.457143 -1.27278 0.943444
Q2FXX4   8 0.457143 -1.27278 0.943444
Q2G1E6   5 0.285714 -1.27278 0.943444
Q2G1G5   9 0.514286 -1.27278 0.943444
Q2G2Q3   4 0.228571 -1.27278 0.943444
Q2FZF0   3 0.171429 -1.27278 0.943444
Q2G2D2   6 0.342857 -1.27278 0.943444
Q2FXT4   8 0.457143 -1.27278 0.943444
Q2FZI8   6 0.342857 -1.27278 0.943444
Q2FUS8   0 0 -1.27278 0.943444
Q2FVR9   7 0.4 -1.27278 0.943444
Q2FXP2   6 0.342857 -1.27278 0.943444
Q2FX94   9 0.514286 -1.27278 0.943444
Q2G2A5   4 0.228571 -1.27278 0.943444
Q2FZP7   7 0.4 -1.27278 0.943444
Q2G1R7   4 0.228571 -1.27278 0.943444
Q2G015   0 0 -1.27278 0.943444
Q2FZF4   8 0.457143 -1.27278 0.943444
Q2G1E5   5 0.285714 -1.27278 0.943444
Q2FWH9   8 0.457143 -1.27278 0.943444
Q2G069   4 0.228571 -1.27278 0.943444
Q2FZK3   5 0.285714 -1.27278 0.943444
Q2FZU5   9 0.514286 -1.27278 0.943444
Q2FYT4   3 0.171429 -1.27278 0.943444
Q2FWK4   6 0.342857 -1.27278 0.943444
Q2FY40   4 0.228571 -1.27278 0.943444
Q2FWY4   11 0.628571 -1.27278 0.943444
Q2G156   11 0.628571 -1.27278 0.943444
Q2G045   9 0.514286 -1.27278 0.943444
Q2FZS6   4 0.228571 -1.27278 0.943444
Q2FYC7   6 0.342857 -1.27278 0.943444
Q2FW73   5 0.285714 -1.27278 0.943444
Q2G1H3   5 0.285714 -1.27278 0.943444
Q2FXJ6   2 0.114286 -1.27278 0.943444
Q2FUS2   11 0.611111 -1.27278 0.943444
Q2G120   7 0.388889 -1.27278 0.943444
Q2G2T9   5 0.277778 -1.27278 0.943444
Q2G1N9   11 0.611111 -1.27278 0.943444
Q2FXL9   4 0.222222 -1.27278 0.943444
Q2G0W4   6 0.333333 -1.27278 0.943444
Q2G0R6   6 0.333333 -1.27278 0.943444
Q2G1C4   7 0.388889 -1.27278 0.943444
Q2FWY9   8 0.444444 -1.27278 0.943444
Q2G1K4   5 0.277778 -1.27278 0.943444
Q2FYK3   6 0.333333 -1.27278 0.943444
Q2G1N4   6 0.333333 -1.27278 0.943444
Q2G065   6 0.333333 -1.27278 0.943444
Q2FX88   8 0.444444 -1.27278 0.943444
Q2FVW9   5 0.277778 -1.27278 0.943444
Q2G1E0   2 0.111111 -1.27278 0.943444
Q2G2P2   7 0.388889 -1.27278 0.943444
Q2G0V5   8 0.444444 -1.27278 0.943444
Q2FWA2   7 0.388889 -1.27278 0.943444
Q2FZU1   7 0.388889 -1.27278 0.943444
Q2FX77   5 0.277778 -1.27278 0.943444
Q2FW75   8 0.444444 -1.27278 0.943444
Q2FUT5   8 0.444444 -1.27278 0.943444
Q2G234   4 0.222222 -1.27278 0.943444
Q2FZU6   5 0.277778 -1.27278 0.943444
Q2G1Y2   9 0.5 -1.27278 0.943444
Q2FXN7   3 0.166667 -1.27278 0.943444
Q2G2J3   11 0.611111 -1.27278 0.943444
Q2G0G1   6 0.333333 -1.27278 0.943444
Q2FW62   7 0.388889 -1.27278 0.943444
Q2FUP7   9 0.5 -1.27278 0.943444
Q2G1J3   6 0.333333 -1.27278 0.943444
Q2FZ15   7 0.388889 -1.27278 0.943444
Q2G1D3   4 0.222222 -1.27278 0.943444
Q2G0K2   9 0.5 -1.27278 0.943444
Q2FWC1   8 0.444444 -1.27278 0.943444
Q2FXM5   10 0.555556 -1.27278 0.943444
Q2FY46   7 0.388889 -1.27278 0.943444
Q2G1K0   6 0.333333 -1.27278 0.943444
Q2FXT6   6 0.333333 -1.27278 0.943444
Q2FZM4   8 0.444444 -1.27278 0.943444
Q2FXG1   7 0.388889 -1.27278 0.943444
Q2FXL1   7 0.388889 -1.27278 0.943444
Q2FWX5   7 0.388889 -1.27278 0.943444
# cudaSaTabsearch LTYPE = T LORDER = F LSOLN = F
# QUERY ID = PF04852 
# DBFILE = ./tableaux.ascii.DB                                                             
Q2G1I1   4 0.216216 -1.27278  0.943444
Q2G1K2   6 0.324324 -1.27278  0.943444
Q2FUU5   7 0.378378 -1.27278  0.943444
Q2FXB6   4 0.216216 -1.27278  0.943444
Q2FZU2   7 0.378378 -1.27278  0.943444
Q2FZK0   6 0.324324 -1.27278  0.943444
Q2FY33   6 0.324324 -1.27278  0.943444
Q2G098   7 0.378378 -1.27278  0.943444
Q2FZ46   8 0.432432 -1.27278  0.943444
Q2FZQ5   7 0.378378 -1.27278  0.943444
Q2FXU8   8 0.432432 -1.27278  0.943444
Q9EZ08   7 0.378378 -1.27278  0.943444
Q2G1B9   7 0.378378 -1.27278  0.943444
Q2FZ73   5 0.27027 -1.27278  0.943444
Q2FY35   4 0.216216 -1.27278  0.943444
Q2FZ16   7 0.378378 -1.27278  0.943444
Q2FYR2   5 0.27027 -1.27278  0.943444
Q2FWY3   0 0 -1.27278  0.943444
Q2G2F5   6 0.324324 -1.27278  0.943444
Q2G032   4 0.216216 -1.27278  0.943444
Q2FZ10   4 0.216216 -1.27278  0.943444
Q2G255   6 0.324324 -1.27278  0.943444
Q2G0X6   6 0.324324 -1.27278  0.943444
Q2FYH0   8 0.432432 -1.27278  0.943444
Q2FXJ9   8 0.432432 -1.27278  0.943444
Q2FZT4   5 0.27027 -1.27278  0.943444
Q2FVE6   7 0.378378 -1.27278  0.943444
Q2FYD3   2 0.108108 -1.27278  0.943444
Q2FXT5   2 0.108108 -1.27278  0.943444
Q2FY60   7 0.378378 -1.27278  0.943444
Q2G2D7   5 0.27027 -1.27278  0.943444
Q2FX16   6 0.324324 -1.27278  0.943444
Q2FZ34   5 0.27027 -1.27278  0.943444
Q2G1S4   6 0.324324 -1.27278  0.943444
Q2G147   6 0.324324 -1.27278  0.943444
Q2G1J7   7 0.378378 -1.27278  0.943444
Q2G2A7   5 0.27027 -1.27278  0.943444
Q2G2M6   6 0.324324 -1.27278  0.943444
Q2FV30   6 0.324324 -1.27278  0.943444
Q2FVL5   5 0.27027 -1.27278  0.943444
Q2FXY0   5 0.27027 -1.27278  0.943444
Q2FZL1   6 0.324324 -1.27278  0.943444
Q2FW45   8 0.432432 -1.27278  0.943444
Q2FZU0   9 0.473684 -1.27278  0.943444
Q2FWZ0   10 0.526316 -1.27278  0.943444
Q2G2H5   10 0.526316 -1.27278  0.943444
Q2FYG9   5 0.263158 -1.27278  0.943444
Q2G2X6   6 0.315789 -1.27278  0.943444
Q2G155   7 0.368421 -1.27278  0.943444
Q2FXY9   7 0.368421 -1.27278  0.943444
Q2FZ37   5 0.263158 -1.27278  0.943444
Q2FVI7   8 0.421053 -1.27278  0.943444
Q2FYS1   5 0.263158 -1.27278  0.943444
Q2FXL5   7 0.368421 -1.27278  0.943444
Q2G1J4   6 0.315789 -1.27278  0.943444
Q2FWZ3   4 0.210526 -1.27278  0.943444
Q2G2P7   7 0.368421 -1.27278  0.943444
Q2FVH3   6 0.315789 -1.27278  0.943444
Q2FZ31   6 0.315789 -1.27278  0.943444
Q2G283   5 0.263158 -1.27278  0.943444
Q2FZ66   5 0.263158 -1.27278  0.943444
Q2FWY7   7 0.368421 -1.27278  0.943444
Q2G1F9   5 0.263158 -1.27278  0.943444
Q2FZJ4   5 0.263158 -1.27278  0.943444
Q2FZQ1   8 0.421053 -1.27278  0.943444
Q2FY80   4 0.210526 -1.27278  0.943444
Q2G2D4   8 0.421053 -1.27278  0.943444
Q2FYP1   3 0.157895 -1.27278  0.943444
Q2FYF9   2 0.105263 -1.27278  0.943444
Q2G0B3   5 0.263158 -1.27278  0.943444
Q2FUT8   6 0.315789 -1.27278  0.943444
Q2FYR1   6 0.315789 -1.27278  0.943444
Q2FYL3   5 0.263158 -1.27278  0.943444
Q2FVG4   8 0.421053 -1.27278  0.943444
Q2FVP8   4 0.210526 -1.27278  0.943444
Q2FZ28   8 0.410256 -1.27278  0.943444
Q2G1F0   6 0.307692 -1.27278  0.943444
P95689   5 0.25641 -1.27278  0.943444
Q2FYH6   7 0.358974 -1.27278  0.943444
Q2FXD1   7 0.358974 -1.27278  0.943444
Q2G0X5   6 0.307692 -1.27278  0.943444
Q2FXN8   8 0.410256 -1.27278  0.943444
Q2G0N0   5 0.25641 -1.27278  0.943444
Q2G268   6 0.307692 -1.27278  0.943444
Q2FV61   8 0.410256 -1.27278  0.943444
Q2FXL7   4 0.205128 -1.27278  0.943444
Q2FUR5   8 0.410256 -1.27278  0.943444
Q2FXV6   6 0.307692 -1.27278  0.943444
Q2G2C5   7 0.358974 -1.27278  0.943444
Q2FVJ6   5 0.25641 -1.27278  0.943444
Q2G1Y4   5 0.25641 -1.27278  0.943444
Q2FVI0   8 0.410256 -1.27278  0.943444
Q2FXJ8   8 0.410256 -1.27278  0.943444
Q2FZU7   6 0.307692 -1.27278  0.943444
Q2G2X4   5 0.25641 -1.27278  0.943444
Q2FZA8   9 0.461538 -1.27278  0.943444
Q2FW96   9 0.461538 -1.27278  0.943444
Q2FYV4   6 0.307692 -1.27278  0.943444
O07325   5 0.25641 -1.27278  0.943444
Q2G1C1   8 0.410256 -1.27278  0.943444
Q2FZR9   7 0.358974 -1.27278  0.943444
Q2FVW3   8 0.410256 -1.27278  0.943444
Q2G124   9 0.461538 -1.27278  0.943444
P0C0V7   5 0.25641 -1.27278  0.943444
Q2FX52   8 0.4 -1.27278  0.943444
Q2G2C7   6 0.3 -1.27278  0.943444
Q2G2D5   8 0.4 -1.27278  0.943444
Q2FXQ7   7 0.35 -1.27278  0.943444
Q2FZW0   5 0.25 -1.27278  0.943444
Q2FVG3   6 0.3 -1.27278  0.943444
Q2FXR4   5 0.25 -1.27278  0.943444
Q2FZ67   10 0.5 -1.27278  0.943444
Q2G243   5 0.25 -1.27278  0.943444
Q2FV76   6 0.3 -1.27278  0.943444
Q2FVZ4   5 0.25 -1.27278  0.943444
Q2FWC5   5 0.25 -1.27278  0.943444
Q2FZY3   5 0.25 -1.27278  0.943444
Q2FWH5   7 0.35 -1.27278  0.943444
Q2G241   8 0.4 -1.27278  0.943444
Q2FV35   7 0.35 -1.27278  0.943444
Q2G0T5   8 0.4 -1.27278  0.943444
Q2G1A9   8 0.4 -1.27278  0.943444
Q2FYU7   7 0.35 -1.27278  0.943444
Q2G2E0   10 0.5 -1.27278  0.943444
Q2FVT6   7 0.35 -1.27278  0.943444
Q2G0D7   9 0.45 -1.27278  0.943444
Q2G1M6   5 0.25 -1.27278  0.943444
Q2G0A6   9 0.45 -1.27278  0.943444
Q2FUY6   8 0.4 -1.27278  0.943444
Q2FYJ2   5 0.25 -1.27278  0.943444
Q2G2E5   7 0.341463 -1.27278  0.943444
Q2G2P5   7 0.341463 -1.27278  0.943444
Q2G1R6   6 0.292683 -1.27278  0.943444
Q2FYF0   6 0.292683 -1.27278  0.943444
Q2FVH8   9 0.439024 -1.27278  0.943444
Q2FUU3   6 0.292683 -1.27278  0.943444
Q2FVG8   5 0.243902 -1.27278  0.943444
Q9ZAH5   7 0.341463 -1.27278  0.943444
Q2G2U0   7 0.341463 -1.27278  0.943444
Q2FYR4   9 0.439024 -1.27278  0.943444
Q2G256   8 0.390244 -1.27278  0.943444
Q2FVY0   5 0.243902 -1.27278  0.943444
Q2G0Q2   5 0.243902 -1.27278  0.943444
Q2G0R2   5 0.243902 -1.27278  0.943444
Q2G0Q3   6 0.292683 -1.27278  0.943444
Q2FWZ9   7 0.341463 -1.27278  0.943444
Q53705   8 0.390244 -1.27278  0.943444
Q2G2U3   4 0.195122 -1.27278  0.943444
Q2FYY6   6 0.292683 -1.27278  0.943444
Q2FWL3   9 0.439024 -1.27278  0.943444
Q2FY50   5 0.243902 -1.27278  0.943444
Q2FXN4   6 0.292683 -1.27278  0.943444
Q2G179   5 0.243902 -1.27278  0.943444
Q2G1L6   6 0.292683 -1.27278  0.943444
Q2FXU4   5 0.243902 -1.27278  0.943444
Q2G1E9   8 0.390244 -1.27278  0.943444
Q2G232   6 0.292683 -1.27278  0.943444
Q2FXH9   8 0.390244 -1.27278  0.943444
Q2G0X3   0 0 -1.27278  0.943444
Q2FXD0   7 0.341463 -1.27278  0.943444
Q2G0G3   10 0.487805 -1.27278  0.943444
Q2FWW3   4 0.195122 -1.27278  0.943444
Q2FYG0   5 0.238095 -1.27278  0.943444
Q2FZS9   8 0.380952 -1.27278  0.943444
Q2FYS2   6 0.285714 -1.27278  0.943444
Q2G2U4   4 0.190476 -1.27278  0.943444
Q2FWJ9   8 0.380952 -1.27278  0.943444
Q2FWF0   7 0.333333 -1.27278  0.943444
Q2FXR9   7 0.333333 -1.27278  0.943444
Q2FZV7   5 0.238095 -1.27278  0.943444
Q2G1W0   8 0.380952 -1.27278  0.943444
Q2G2I0   6 0.285714 -1.27278  0.943444
Q2G153   6 0.285714 -1.27278  0.943444
Q2FWD7   7 0.333333 -1.27278  0.943444
Q2FY15   7 0.333333 -1.27278  0.943444
Q2FV54   7 0.333333 -1.27278  0.943444
Q2FZ74   9 0.428571 -1.27278  0.943444
Q2FYV5   8 0.380952 -1.27278  0.943444
Q2G2I1   4 0.190476 -1.27278  0.943444
Q2FXZ6   6 0.285714 -1.27278  0.943444
Q2G0U0   9 0.428571 -1.27278  0.943444
Q2G0Y6   5 0.238095 -1.27278  0.943444
Q2FXJ0   7 0.333333 -1.27278  0.943444
Q2FY43   7 0.325581 -1.27278  0.943444
Q2FWM1   0 0 -1.27278  0.943444
Q2FVJ1   8 0.372093 -1.27278  0.943444
Q2G0K3   5 0.232558 -1.27278  0.943444
Q2FY66   7 0.325581 -1.27278  0.943444
Q2FW99   7 0.325581 -1.27278  0.943444
Q2FV10   8 0.372093 -1.27278  0.943444
Q2FXJ5   7 0.325581 -1.27278  0.943444
Q2FX69   0 0 -1.27278  0.943444
Q2G0B2   7 0.325581 -1.27278  0.943444
Q2FX14   6 0.27907 -1.27278  0.943444
Q2FYD8   6 0.27907 -1.27278  0.943444
Q2FWE5   6 0.27907 -1.27278  0.943444
Q2G2A3   5 0.232558 -1.27278  0.943444
Q2FZH8   3 0.139535 -1.27278  0.943444
Q2FX51   5 0.232558 -1.27278  0.943444
Q2FWE8   7 0.325581 -1.27278  0.943444
Q2G088   9 0.418605 -1.27278  0.943444
Q2G028   9 0.409091 -1.27278  0.943444
Q2G1S3   5 0.227273 -1.27278  0.943444
Q2FYN4   5 0.227273 -1.27278  0.943444
Q2FX86   9 0.409091 -1.27278  0.943444
Q2G2S8   5 0.227273 -1.27278  0.943444
Q2FUW8   5 0.227273 -1.27278  0.943444
Q2FWD4   5 0.227273 -1.27278  0.943444
Q2FVH6   6 0.272727 -1.27278  0.943444
Q2G029   5 0.227273 -1.27278  0.943444
Q2G1R5   5 0.227273 -1.27278  0.943444
Q2FX65   4 0.181818 -1.27278  0.943444
Q2FZV6   9 0.409091 -1.27278  0.943444
Q2G1P1   3 0.136364 -1.27278  0.943444
Q2FVU4   9 0.409091 -1.27278  0.943444
Q2FVT5   8 0.363636 -1.27278  0.943444
Q2G2H4   3 0.136364 -1.27278  0.943444
Q2FZ58   8 0.363636 -1.27278  0.943444
Q2FVJ2   8 0.363636 -1.27278  0.943444
Q2FXW5   4 0.181818 -1.27278  0.943444
Q2FWK1   6 0.272727 -1.27278  0.943444
Q2G031   8 0.363636 -1.27278  0.943444
Q2G0U1   7 0.318182 -1.27278  0.943444
Q2FW46   8 0.363636 -1.27278  0.943444
Q2FZY5   7 0.318182 -1.27278  0.943444
Q2FZI5   7 0.311111 -1.27278  0.943444
Q2FYR9   7 0.311111 -1.27278  0.943444
Q2FZ92   6 0.266667 -1.27278  0.943444
Q2G1D5   7 0.311111 -1.27278  0.943444
Q2FXM2   6 0.266667 -1.27278  0.943444
Q2FVM2   7 0.311111 -1.27278  0.943444
Q2FZN2   7 0.311111 -1.27278  0.943444
Q2G1U8   7 0.311111 -1.27278  0.943444
Q2FVS7   2 0.0888889 -1.27278  0.943444
Q2FWB5   3 0.133333 -1.27278  0.943444
Q2FXX1   6 0.266667 -1.27278  0.943444
Q2G2J9   9 0.4 -1.27278  0.943444
Q2G0Y7   6 0.266667 -1.27278  0.943444
Q2FW81   4 0.177778 -1.27278  0.943444
Q2FWK3   5 0.222222 -1.27278  0.943444
Q2FY34   4 0.177778 -1.27278  0.943444
Q2FXF8   8 0.355556 -1.27278  0.943444
Q2FXI9   7 0.311111 -1.27278  0.943444
Q05615   7 0.304348 -1.27278  0.943444
Q2FUW4   5 0.217391 -1.27278  0.943444
Q2FVF4   7 0.304348 -1.27278  0.943444
Q2FWI3   6 0.26087 -1.27278  0.943444
Q2FWG8   5 0.217391 -1.27278  0.943444
Q2G0R0   7 0.304348 -1.27278  0.943444
Q2G0I4   8 0.347826 -1.27278  0.943444
Q2FV67   8 0.347826 -1.27278  0.943444
Q2G091   7 0.304348 -1.27278  0.943444
Q2G1U1   6 0.26087 -1.27278  0.943444
Q2FUX7   7 0.304348 -1.27278  0.943444
Q2FY51   5 0.217391 -1.27278  0.943444
Q2FYP2   7 0.304348 -1.27278  0.943444
Q2G0F8   6 0.26087 -1.27278  0.943444
Q2FXH5   5 0.217391 -1.27278  0.943444
Q2G193   5 0.217391 -1.27278  0.943444
Q2FWD6   8 0.347826 -1.27278  0.943444
Q2FZ98   7 0.297872 -1.27278  0.943444
Q2FYQ2   7 0.297872 -1.27278  0.943444
Q2FWL5   7 0.297872 -1.27278  0.943444
Q2FV16   8 0.340426 -1.27278  0.943444
Q2FWX9   6 0.255319 -1.27278  0.943444
Q2G1J0   8 0.340426 -1.27278  0.943444
Q2G235   7 0.297872 -1.27278  0.943444
Q2FXK1   4 0.170213 -1.27278  0.943444
Q2FWF4   3 0.12766 -1.27278  0.943444
Q2FZC8   5 0.212766 -1.27278  0.943444
Q2FZQ4   9 0.382979 -1.27278  0.943444
O52582   4 0.170213 -1.27278  0.943444
Q2FZI6   6 0.255319 -1.27278  0.943444
Q2FUW7   7 0.297872 -1.27278  0.943444
Q2G2M9   10 0.425532 -1.27278  0.943444
Q2FZD0   6 0.255319 -1.27278  0.943444
Q2FWK7   9 0.382979 -1.27278  0.943444
Q2FWU4   0 0 -1.27278  0.943444
Q2FUX4   9 0.382979 -1.27278  0.943444
Q2G2V3   8 0.340426 -1.27278  0.943444
O05204   5 0.212766 -1.27278  0.943444
Q2FYC2   5 0.208333 -1.27278  0.943444
Q2FZP6   8 0.333333 -1.27278  0.943444
Q2G0L2   6 0.25 -1.27278  0.943444
Q2FZV1   9 0.375 -1.27278  0.943444
Q2FVQ5   7 0.291667 -1.27278  0.943444
Q2FZW6   4 0.166667 -1.27278  0.943444
Q2FZI3   6 0.25 -1.27278  0.943444
Q2G219   9 0.375 -1.27278  0.943444
Q2FZR2   6 0.25 -1.27278  0.943444
Q2FXZ2   4 0.166667 -1.27278  0.943444
Q2FYC6   8 0.333333 -1.27278  0.943444
Q2FYZ5   7 0.285714 -1.27278  0.943444
Q2FWN4   9 0.367347 -1.27278  0.943444
Q2G221   6 0.244898 -1.27278  0.943444
Q2FZX5   6 0.244898 -1.27278  0.943444
Q2FUW3   6 0.244898 -1.27278  0.943444
Q2G2H3   6 0.244898 -1.27278  0.943444
Q2FY08   7 0.285714 -1.27278  0.943444
Q2FXU5   5 0.204082 -1.27278  0.943444
Q2G1F8   7 0.285714 -1.27278  0.943444
Q2FYW4   5 0.204082 -1.27278  0.943444
Q2G142   8 0.326531 -1.27278  0.943444
Q2G1U3   8 0.326531 -1.27278  0.943444
Q2FZ18   7 0.285714 -1.27278  0.943444
Q2FV24   5 0.204082 -1.27278  0.943444
Q2G1C2   6 0.244898 -1.27278  0.943444
Q2FYZ4   10 0.408163 -1.27278  0.943444
Q2FWT4   6 0.244898 -1.27278  0.943444
Q2FUX1   6 0.244898 -1.27278  0.943444
Q2FZG9   7 0.28 -1.27278  0.943444
Q2FVC1   6 0.24 -1.27278  0.943444
Q2FYT3   7 0.28 -1.27278  0.943444
Q2FY82   6 0.24 -1.27278  0.943444
Q2FV02   7 0.28 -1.27278  0.943444
Q2FXJ2   3 0.12 -1.27278  0.943444
Q2FZ02   5 0.2 -1.27278  0.943444
Q2G0L3   7 0.28 -1.27278  0.943444
Q2FZH5   7 0.28 -1.27278  0.943444
Q2FWH4   7 0.28 -1.27278  0.943444
Q2FW49   6 0.24 -1.27278  0.943444
Q93T05   6 0.24 -1.27278  0.943444
Q2FX73   8 0.32 -1.27278  0.943444
Q2G239   7 0.27451 -1.27278  0.943444
Q2G121   5 0.196078 -1.27278  0.943444
Q2FY11   8 0.313725 -1.27278  0.943444
Q2FV11   4 0.156863 -1.27278  0.943444
Q2FZ05   8 0.313725 -1.27278  0.943444
Q2G253   5 0.196078 -1.27278  0.943444
Q2FW98   7 0.27451 -1.27278  0.943444
Q2G205   6 0.235294 -1.27278  0.943444
Q2FVE7   7 0.27451 -1.27278  0.943444
Q2FYD0   4 0.156863 -1.27278  0.943444
Q2FZ19   6 0.235294 -1.27278  0.943444
Q2G1C7   5 0.196078 -1.27278  0.943444
Q2FV60   6 0.235294 -1.27278  0.943444
Q2FY64   5 0.196078 -1.27278  0.943444
Q2FZI9   6 0.235294 -1.27278  0.943444
Q2FV57   8 0.307692 -1.27278  0.943444
Q2FXA5   8 0.307692 -1.27278  0.943444
Q2G2U8   7 0.269231 -1.27278  0.943444
Q2FZP0   6 0.230769 -1.27278  0.943444
Q2FZL7   7 0.269231 -1.27278  0.943444
Q2FZR3   6 0.230769 -1.27278  0.943444
Q2FWA0   6 0.230769 -1.27278  0.943444
Q2G090   7 0.269231 -1.27278  0.943444
Q2G1H0   6 0.226415 -1.27278  0.943444
Q2FZP4   5 0.188679 -1.27278  0.943444
Q2FUX0   7 0.264151 -1.27278  0.943444
Q2FV86   6 0.226415 -1.27278  0.943444
Q2FV14   5 0.188679 -1.27278  0.943444
Q2FUT2   10 0.377358 -1.27278  0.943444
Q2FZ64   7 0.264151 -1.27278  0.943444
Q2FUW1   0 0 -1.27278  0.943444
Q2FWI0   8 0.296296 -1.27278  0.943444
Q2G2K5   7 0.259259 -1.27278  0.943444
Q2FWK6   6 0.222222 -1.27278  0.943444
Q2G0T9   5 0.185185 -1.27278  0.943444
Q2G078   7 0.259259 -1.27278  0.943444
Q2G1P3   8 0.296296 -1.27278  0.943444
Q2G274   6 0.218182 -1.27278  0.943444
Q2FZD4   6 0.218182 -1.27278  0.943444
Q2FYS5   6 0.218182 -1.27278  0.943444
Q2G1K5   7 0.254545 -1.27278  0.943444
Q2G1L5   6 0.218182 -1.27278  0.943444
Q2G1M9   10 0.363636 -1.27278  0.943444
Q2FX67   5 0.181818 -1.27278  0.943444
Q2FZ32   7 0.254545 -1.27278  0.943444
Q2FWH7   7 0.254545 -1.27278  0.943444
Q2FXT8   6 0.214286 -1.27278  0.943444
Q2FUQ3   11 0.392857 -1.27278  0.943444
Q2G1Y6   6 0.214286 -1.27278  0.943444
Q2FX68   0 0 -1.27278  0.943444
Q2FWD1   6 0.214286 -1.27278  0.943444
Q2FUZ8   8 0.285714 -1.27278  0.943444
Q2G1F5   6 0.214286 -1.27278  0.943444
Q2G2T6   6 0.214286 -1.27278  0.943444
Q2FYD2   2 0.0714286 -1.27278  0.943444
Q2FYA1   7 0.25 -1.27278  0.943444
Q2FY21   7 0.25 -1.27278  0.943444
Q2FZD3   6 0.214286 -1.27278  0.943444
Q2G1Z4   5 0.178571 -1.27278  0.943444
Q2G0S3   3 0.105263 -1.27278  0.943444
Q2FVQ3   7 0.245614 -1.27278  0.943444
Q2G2J4   7 0.245614 -1.27278  0.943444
Q2G2B8   8 0.280702 -1.27278  0.943444
Q2G0L5   0 0 -1.27278  0.943444
Q2FW72   9 0.315789 -1.27278  0.943444
Q2FYT8   6 0.210526 -1.27278  0.943444
Q2FXM9   8 0.280702 -1.27278  0.943444
Q2G1Y0   7 0.245614 -1.27278  0.943444
Q2G2D0   5 0.175439 -1.27278  0.943444
Q2G2M2   7 0.245614 -1.27278  0.943444
Q2G1B7   9 0.315789 -1.27278  0.943444
Q2G1B8   6 0.210526 -1.27278  0.943444
Q2G0M6   7 0.245614 -1.27278  0.943444
Q2G1D8   7 0.241379 -1.27278  0.943444
Q2FV70   8 0.275862 -1.27278  0.943444
Q2FV72   9 0.310345 -1.27278  0.943444
Q2FVB2   8 0.275862 -1.27278  0.943444
Q2G122   10 0.344828 -1.27278  0.943444
Q2G1W2   6 0.20339 -1.27278  0.943444
Q2FWW1   3 0.101695 -1.27278  0.943444
Q2G1F4   8 0.271186 -1.27278  0.943444
Q2G093   9 0.305085 -1.27278  0.943444
Q2FXY7   5 0.169492 -1.27278  0.943444
Q2G1C6   6 0.20339 -1.27278  0.943444
Q2FZ20   6 0.20339 -1.27278  0.943444
O50581   8 0.266667 -1.27278  0.943444
Q2G1N1   8 0.266667 -1.27278  0.943444
Q2G188   6 0.196721 -1.27278  0.943444
Q2G296   8 0.262295 -1.27278  0.943444
Q2G2E9   4 0.131148 -1.27278  0.943444
Q2G294   6 0.196721 -1.27278  0.943444
Q2FWJ5   7 0.229508 -1.27278  0.943444
Q2FW03   7 0.225806 -1.27278  0.943444
Q2G0N1   6 0.193548 -1.27278  0.943444
Q2FZJ0   6 0.193548 -1.27278  0.943444
Q2FYZ9   8 0.258065 -1.27278  0.943444
Q2FV74   8 0.258065 -1.27278  0.943444
Q2FXP7   5 0.16129 -1.27278  0.943444
Q2FXU1   8 0.258065 -1.27278  0.943444
Q2G1M8   8 0.258065 -1.27278  0.943444
Q2FXY4   7 0.225806 -1.27278  0.943444
Q2FZ94   7 0.222222 -1.27278  0.943444
Q2FYI0   7 0.21875 -1.27278  0.943444
Q2FXT9   10 0.3125 -1.27278  0.943444
Q2G0D2   7 0.215385 -1.27278  0.943444
Q2FYB7   7 0.215385 -1.27278  0.943444
Q2FVN8   5 0.153846 -1.27278  0.943444
Q2FZ49   6 0.184615 -1.27278  0.943444
Q2FUW6   8 0.246154 -1.27278  0.943444
Q2G1P7   6 0.184615 -1.27278  0.943444
Q2FW70   7 0.212121 -1.27278  0.943444
Q2G0W1   8 0.242424 -1.27278  0.943444
Q2G024   6 0.181818 -1.27278  0.943444
Q2G1G8   9 0.272727 -1.27278  0.943444
Q2G1R9   7 0.212121 -1.27278  0.943444
O06446   11 0.333333 -1.27278  0.943444
Q2G1C9   7 0.212121 -1.27278  0.943444
Q2FXV8   8 0.238806 -1.27278  0.943444
Q2G0P5   7 0.208955 -1.27278  0.943444
Q2FV64   6 0.176471 -1.27278  0.943444
Q2FV87   9 0.26087 -1.27278  0.943444
Q2G1K9   7 0.2 -1.27278  0.943444
Q2G266   10 0.285714 -1.27278  0.943444
Q59801   6 0.169014 -1.27278  0.943444
Q2FXH2   6 0.169014 -1.27278  0.943444
Q53727   7 0.194444 -1.27278  0.943444
Q2G2Q0   7 0.194444 -1.27278  0.943444
Q2FZD8   6 0.164384 -1.27278  0.943444
Q2FYS4   7 0.191781 -1.27278  0.943444
Q2G1G2   8 0.219178 -1.27278  0.943444
Q2FXV9   9 0.243243 -1.27278  0.943444
Q2G0L4   0 0 -1.27278  0.943444
Q2FXR8   6 0.162162 -1.27278  0.943444
Q2FYJ0   5 0.135135 -1.27278  0.943444
Q2FZS8   7 0.186667 -1.27278  0.943444
Q2FXN9   5 0.12987 -1.27278  0.943444
Q2FYM1   5 0.12987 -1.27278  0.943444
Q2FVZ5   8 0.207792 -1.27278  0.943444
Q2FVL8   7 0.179487 -1.27278  0.943444
Q2FZ40   7 0.179487 -1.27278  0.943444
Q2FYH5   7 0.177215 -1.27278  0.943444
Q2FXB3   10 0.246914 -1.27278  0.943444
Q2FYS9   9 0.216867 -1.27278  0.943444
Q2G1Q4   8 0.192771 -1.27278  0.943444
Q2FVC3   6 0.144578 -1.27278  0.943444
Q2G046   8 0.190476 -1.27278  0.943444
Q2FWU3   8 0.190476 -1.27278  0.943444
Q2FZ72   7 0.166667 -1.27278  0.943444
Q2FZ82   6 0.142857 -1.27278  0.943444
Q9F1K0   8 0.183908 -1.27278  0.943444
Q2FVV9   7 0.153846 -1.27278  0.943444
Q2FZT6   7 0.152174 -1.27278  0.943444
Q2FWU5   5 0.108696 -1.27278  0.943444
Q2FYC8   8 0.172043 -1.27278  0.943444
Q2FZK7   8 0.168421 -1.27278  0.943444
Q2G2C1   7 0.147368 -1.27278  0.943444
Q2FZT5   7 0.142857 -1.27278  0.943444
Q2G0R8   8 0.161616 -1.27278  0.943444
Q2FW95   8 0.161616 -1.27278  0.943444
Q2G0N5   6 0.116505 -1.27278  0.943444
P47768   7 0.133333 -1.27278  0.943444
Q2FXH4   6 0.113208 -1.27278  0.943444
Q2FVM1   10 0.188679 -1.27278  0.943444
```
