## Supplementary Data 3 for "Mining folded proteomes in the era of accurate structure prediction": PF04885.output

```
# cudaSaTabsearch LTYPE = T LORDER = F LSOLN = F
# QUERY ID = PF04885 
# DBFILE = ./tableaux.ascii.DB                                                             
Q2G0V6   0 0 -1.27278 0.943444
Q2G075   0 0 -1.27278 0.943444
Q2G083   0 0 -1.27278 0.943444
Q2FZN3   0 0 -1.27278 0.943444
Q2FY90   0 0 -1.27278 0.943444
Q2FX91   0 0 -1.27278 0.943444
Q2FX54   0 0 -1.27278 0.943444
Q2FYQ4   0 0 -1.27278 0.943444
Q2G284   0 0 -1.27278 0.943444
Q2G0S4   0 0 -1.27278 0.943444
Q2FWM3   0 0 -1.27278 0.943444
Q2FX81   0 0 -1.27278 0.943444
Q2FXC6   0 0 -1.27278 0.943444
Q2FWJ7   0 0 -1.27278 0.943444
Q2FYJ9   0 0 -1.27278 0.943444
Q2G2E6   0 0 -1.27278 0.943444
Q2FWV0   0 0 -1.27278 0.943444
Q2FZC3   0 0 -1.27278 0.943444
Q2FVH9   0 0 -1.27278 0.943444
Q2FXQ5   0 0 -1.27278 0.943444
Q2FZU4   0 0 -1.27278 0.943444
Q2FYF8   0 0 -1.27278 0.943444
Q2FUR4   0 0 -1.27278 0.943444
Q2FYI2   0 0 -1.27278 0.943444
Q2FYY2   0 0 -1.27278 0.943444
Q2FW58   0 0 -1.27278 0.943444
P0C7Z3   0 0 -1.27278 0.943444
Q2G0T2   0 0 -1.27278 0.943444
Q2G1G9   0 0 -1.27278 0.943444
Q2FVJ0   0 0 -1.27278 0.943444
Q2FZ80   0 0 -1.27278 0.943444
Q2G1R4   0 0 -1.27278 0.943444
Q2FW02   0 0 -1.27278 0.943444
Q2G1X3   0 0 -1.27278 0.943444
Q2FWW4   0 0 -1.27278 0.943444
Q2FZE1   0 0 -1.27278 0.943444
Q2FY31   0 0 -1.27278 0.943444
Q2G018   0 0 -1.27278 0.943444
Q2FZI0   0 0 -1.27278 0.943444
Q2FUZ7   0 0 -1.27278 0.943444
Q2G250   0 0 -1.27278 0.943444
Q2FWU8   0 0 -1.27278 0.943444
Q2FYX5   0 0 -1.27278 0.943444
Q2FZY2   0 0 -1.27278 0.943444
Q2FZX8   0 0 -1.27278 0.943444
Q2FUY8   0 0 -1.27278 0.943444
Q2FV73   0 0 -1.27278 0.943444
Q2G0C5   0 0 -1.27278 0.943444
Q2FZ52   0 0 -1.27278 0.943444
Q2FVK6   0 0 -1.27278 0.943444
Q2G0Z3   0 0 -1.27278 0.943444
Q2FZJ8   0 0 -1.27278 0.943444
Q2FY57   0 0 -1.27278 0.943444
Q2G0W3   0 0 -1.27278 0.943444
Q2G0I2   0 0 -1.27278 0.943444
Q2FYX1   0 0 -1.27278 0.943444
Q2G0H2   0 0 -1.27278 0.943444
Q2FWJ8   0 0 -1.27278 0.943444
Q2FWZ7   0 0 -1.27278 0.943444
Q2FV04   0 0 -1.27278 0.943444
Q2G0H6   0 0 -1.27278 0.943444
Q2G291   0 0 -1.27278 0.943444
Q2G1A7   0 0 -1.27278 0.943444
Q2FVS8   0 0 -1.27278 0.943444
Q2FZ26   0 0 -1.27278 0.943444
Q2FXJ3   0 0 -1.27278 0.943444
Q2G231   0 0 -1.27278 0.943444
Q2G2N0   0 0 -1.27278 0.943444
Q2G2I2   0 0 -1.27278 0.943444
Q2FYU3   0 0 -1.27278 0.943444
Q2FWY5   0 0 -1.27278 0.943444
Q2G2E3   0 0 -1.27278 0.943444
Q2FV09   0 0 -1.27278 0.943444
Q2FX72   0 0 -1.27278 0.943444
Q2FWA3   0 0 -1.27278 0.943444
Q2FWF2   0 0 -1.27278 0.943444
Q2G0E4   0 0 -1.27278 0.943444
Q2G251   0 0 -1.27278 0.943444
P0C818   0 0 -1.27278 0.943444
Q2FXQ2   0 0 -1.27278 0.943444
Q2FXD4   0 0 -1.27278 0.943444
Q2G014   0 0 -1.27278 0.943444
Q2FWI9   0 0 -1.27278 0.943444
Q2FX79   0 0 -1.27278 0.943444
Q2FVP7   0 0 -1.27278 0.943444
Q2FZN4   0 0 -1.27278 0.943444
Q2FWU6   0 0 -1.27278 0.943444
Q2G2Y1   0 0 -1.27278 0.943444
Q2FYF6   0 0 -1.27278 0.943444
Q2FXK0   0 0 -1.27278 0.943444
Q2FVI9   0 0 -1.27278 0.943444
Q2G246   0 0 -1.27278 0.943444
Q2G053   0 0 -1.27278 0.943444
Q2FWK8   0 0 -1.27278 0.943444
Q2FXL8   0 0 -1.27278 0.943444
Q2G0Q4   0 0 -1.27278 0.943444
Q2FVB7   0 0 -1.27278 0.943444
Q2FYD6   0 0 -1.27278 0.943444
Q2FXK9   0 0 -1.27278 0.943444
Q2FV78   0 0 -1.27278 0.943444
Q2FXG4   0 0 -1.27278 0.943444
Q2G0C8   0 0 -1.27278 0.943444
Q2FWU9   0 0 -1.27278 0.943444
Q2FUX2   0 0 -1.27278 0.943444
Q2FYI8   0 0 -1.27278 0.943444
Q2FXA1   0 0 -1.27278 0.943444
Q2FV49   0 0 -1.27278 0.943444
Q2G1S0   0 0 -1.27278 0.943444
Q2G0G0   0 0 -1.27278 0.943444
P0C805   0 0 -1.27278 0.943444
Q2FWV9   0 0 -1.27278 0.943444
Q2G152   0 0 -1.27278 0.943444
Q2FX48   0 0 -1.27278 0.943444
Q2FXS5   0 0 -1.27278 0.943444
Q2FWL4   0 0 -1.27278 0.943444
P0C7Y1   0 0 -1.27278 0.943444
Q2FXA2   0 0 -1.27278 0.943444
Q2FY96   0 0 -1.27278 0.943444
Q2FVJ3   0 0 -1.27278 0.943444
Q2FZ24   0 0 -1.27278 0.943444
Q2G1X4   0 0 -1.27278 0.943444
Q2FYM6   0 0 -1.27278 0.943444
Q2FWX6   0 0 -1.27278 0.943444
Q2G1D2   0 0 -1.27278 0.943444
Q2FWC0   0 0 -1.27278 0.943444
Q2FZG7   0 0 -1.27278 0.943444
Q2G2P1   0 0 -1.27278 0.943444
Q2G1M4   0 0 -1.27278 0.943444
Q2FX29   0 0 -1.27278 0.943444
Q2FUZ3   0 0 -1.27278 0.943444
Q2FVZ9   0 0 -1.27278 0.943444
Q2G2N3   0 0 -1.27278 0.943444
Q2G237   0 0 -1.27278 0.943444
Q2FXN5   0 0 -1.27278 0.943444
Q2FYP7   0 0 -1.27278 0.943444
Q2FWC8   0 0 -1.27278 0.943444
Q2G209   0 0 -1.27278 0.943444
Q2FXX7   0 0 -1.27278 0.943444
Q2FV05   0 0 -1.27278 0.943444
Q2FWM8   0 0 -1.27278 0.943444
Q2FV00   0 0 -1.27278 0.943444
Q2FZF2   0 0 -1.27278 0.943444
Q2FV80   0 0 -1.27278 0.943444
Q2FZZ7   0 0 -1.27278 0.943444
Q2FWH8   0 0 -1.27278 0.943444
Q2FVS5   0 0 -1.27278 0.943444
Q2FWY0   0 0 -1.27278 0.943444
Q2FZM3   0 0 -1.27278 0.943444
Q2FZW8   0 0 -1.27278 0.943444
Q2FVY7   0 0 -1.27278 0.943444
Q2FXJ1   0 0 -1.27278 0.943444
Q2G0T7   0 0 -1.27278 0.943444
Q2FW40   0 0 -1.27278 0.943444
Q2FYU9   0 0 -1.27278 0.943444
Q2FUR0   0 0 -1.27278 0.943444
Q2G215   0 0 -1.27278 0.943444
Q2G169   0 0 -1.27278 0.943444
Q2G034   0 0 -1.27278 0.943444
Q2FUV8   0 0 -1.27278 0.943444
Q2FW44   0 0 -1.27278 0.943444
Q2FYJ8   0 0 -1.27278 0.943444
Q2FVR6   1 0.166667 -1.27278 0.943444
Q2G183   0 0 -1.27278 0.943444
Q2G0S1   0 0 -1.27278 0.943444
Q2FX83   0 0 -1.27278 0.943444
Q2FYF7   0 0 -1.27278 0.943444
Q2G166   2 0.333333 -1.27278 0.943444
Q2FX20   0 0 -1.27278 0.943444
Q2G020   0 0 -1.27278 0.943444
Q2FVC0   0 0 -1.27278 0.943444
Q2FVD1   0 0 -1.27278 0.943444
Q2FWH1   0 0 -1.27278 0.943444
Q2FYX2   0 0 -1.27278 0.943444
Q2FZB5   1 0.166667 -1.27278 0.943444
Q2G0G8   0 0 -1.27278 0.943444
P0A0I4   0 0 -1.27278 0.943444
Q2G2C6   0 0 -1.27278 0.943444
Q2FVB1   0 0 -1.27278 0.943444
Q2FYN1   0 0 -1.27278 0.943444
Q2FV79   0 0 -1.27278 0.943444
Q2FVU9   0 0 -1.27278 0.943444
Q2G0W5   0 0 -1.27278 0.943444
Q2FW60   0 0 -1.27278 0.943444
Q2G269   0 0 -1.27278 0.943444
Q2FZS1   0 0 -1.27278 0.943444
Q2G1Y3   0 0 -1.27278 0.943444
Q2FWA4   2 0.333333 -1.27278 0.943444
Q2G0C0   0 0 -1.27278 0.943444
Q2G2J6   0 0 -1.27278 0.943444
Q2G1R2   0 0 -1.27278 0.943444
Q2FXY8   0 0 -1.27278 0.943444
Q2FYL2   0 0 -1.27278 0.943444
Q2FYS3   0 0 -1.27278 0.943444
Q2FXS0   1 0.166667 -1.27278 0.943444
Q2FWA7   0 0 -1.27278 0.943444
Q2FWV8   0 0 -1.27278 0.943444
Q2G279   0 0 -1.27278 0.943444
Q2FYB5   1 0.166667 -1.27278 0.943444
Q2G175   0 0 -1.27278 0.943444
Q2FZ07   0 0 -1.27278 0.943444
Q2FVG7   2 0.333333 -1.27278 0.943444
Q2G2P3   0 0 -1.27278 0.943444
Q2FZA3   0 0 -1.27278 0.943444
Q2FYE1   0 0 -1.27278 0.943444
Q2G2F8   0 0 -1.27278 0.943444
Q2FWS8   0 0 -1.27278 0.943444
Q2FXD8   0 0 -1.27278 0.943444
Q2FX46   0 0 -1.27278 0.943444
Q2FYB4   0 0 -1.27278 0.943444
Q2FYC0   1 0.166667 -1.27278 0.943444
Q2FUY5   0 0 -1.27278 0.943444
Q2FYF2   0 0 -1.27278 0.943444
Q2G0R4   0 0 -1.27278 0.943444
Q2G1L1   0 0 -1.27278 0.943444
Q2FYB0   0 0 -1.27278 0.943444
Q2FWW5   0 0 -1.27278 0.943444
Q2FX04   0 0 -1.27278 0.943444
Q2FV33   0 0 -1.27278 0.943444
Q2FUX6   0 0 -1.27278 0.943444
Q2FVP5   0 0 -1.27278 0.943444
Q2G0W7   0 0 -1.27278 0.943444
Q2FXV1   0 0 -1.27278 0.943444
Q2G096   0 0 -1.27278 0.943444
Q2FV68   0 0 -1.27278 0.943444
Q2FVY6   0 0 -1.27278 0.943444
Q2FYY0   0 0 -1.27278 0.943444
Q2G005   0 0 -1.27278 0.943444
Q2G2B4   0 0 -1.27278 0.943444
Q2FVZ7   0 0 -1.27278 0.943444
Q2FW55   0 0 -1.27278 0.943444
Q2FV92   0 0 -1.27278 0.943444
Q2FYV9   0 0 -1.27278 0.943444
Q2FW74   0 0 -1.27278 0.943444
Q2FVK9   0 0 -1.27278 0.943444
Q2FZA4   0 0 -1.27278 0.943444
Q2FV25   0 0 -1.27278 0.943444
Q2FYG8   0 0 -1.27278 0.943444
Q2G216   1 0.166667 -1.27278 0.943444
Q2FZ69   0 0 -1.27278 0.943444
Q2FV97   0 0 -1.27278 0.943444
Q2FZ95   0 0 -1.27278 0.943444
Q2FZN8   0 0 -1.27278 0.943444
Q2FZG2   0 0 -1.27278 0.943444
Q2G259   0 0 -1.27278 0.943444
Q2FYB6   1 0.166667 -1.27278 0.943444
Q2FZD1   1 0.166667 -1.27278 0.943444
Q2FYT6   0 0 -1.27278 0.943444
Q2G0Y2   0 0 -1.27278 0.943444
Q2FWZ1   1 0.166667 -1.27278 0.943444
Q2FVC8   0 0 -1.27278 0.943444
Q2G2H1   0 0 -1.27278 0.943444
Q2FY47   0 0 -1.27278 0.943444
Q2FX78   0 0 -1.27278 0.943444
Q2FX47   2 0.333333 -1.27278 0.943444
Q2FZA7   0 0 -1.27278 0.943444
Q2FV32   0 0 -1.27278 0.943444
Q2FYE6   0 0 -1.27278 0.943444
Q2FZ41   2 0.333333 -1.27278 0.943444
Q2FYG3   0 0 -1.27278 0.943444
Q2FX01   2 0.333333 -1.27278 0.943444
Q2FXU6   0 0 -1.27278 0.943444
Q2FYL7   0 0 -1.27278 0.943444
Q2FWQ3   0 0 -1.27278 0.943444
Q2FZY9   0 0 -1.27278 0.943444
Q2FV50   0 0 -1.27278 0.943444
Q2FUY7   0 0 -1.27278 0.943444
Q2FXP6   0 0 -1.27278 0.943444
Q2G1S9   0 0 -1.27278 0.943444
Q2FX18   0 0 -1.27278 0.943444
Q2FYU0   0 0 -1.27278 0.943444
Q2FXZ7   1 0.153846 -1.27278 0.943444
Q2G051   1 0.153846 -1.27278 0.943444
Q2FWS3   0 0 -1.27278 0.943444
Q2FW14   0 0 -1.27278 0.943444
Q2FYD7   1 0.153846 -1.27278 0.943444
Q9RQP8   0 0 -1.27278 0.943444
Q2FZK2   0 0 -1.27278 0.943444
Q2FWI7   2 0.307692 -1.27278 0.943444
Q2G182   1 0.153846 -1.27278 0.943444
Q2FYT7   1 0.153846 -1.27278 0.943444
Q2FV46   1 0.153846 -1.27278 0.943444
Q2FY58   0 0 -1.27278 0.943444
Q2FX06   0 0 -1.27278 0.943444
Q2FZH0   1 0.153846 -1.27278 0.943444
Q2FUZ4   3 0.461538 -1.27278 0.943444
Q2G102   1 0.153846 -1.27278 0.943444
Q2G1R8   0 0 -1.27278 0.943444
Q2G2J1   1 0.153846 -1.27278 0.943444
Q2FX71   0 0 -1.27278 0.943444
Q2FUZ5   2 0.307692 -1.27278 0.943444
Q2FYP5   2 0.307692 -1.27278 0.943444
Q2G048   0 0 -1.27278 0.943444
Q2FUQ0   0 0 -1.27278 0.943444
Q2FWS7   4 0.615385 -1.27278 0.943444
Q2FV65   1 0.153846 -1.27278 0.943444
Q2G125   0 0 -1.27278 0.943444
Q2FYT2   3 0.461538 -1.27278 0.943444
Q2FVH7   0 0 -1.27278 0.943444
Q2G127   1 0.153846 -1.27278 0.943444
Q2FYI5   1 0.153846 -1.27278 0.943444
Q2FYX4   4 0.615385 -1.27278 0.943444
Q2G0M3   3 0.461538 -1.27278 0.943444
Q2FW87   1 0.153846 -1.27278 0.943444
Q2G211   0 0 -1.27278 0.943444
Q2FXR5   4 0.615385 -1.27278 0.943444
Q2FWR5   1 0.153846 -1.27278 0.943444
Q2FYD5   0 0 -1.27278 0.943444
Q2FY94   0 0 -1.27278 0.943444
Q2G2W8   0 0 -1.27278 0.943444
Q2FZL9   4 0.615385 -1.27278 0.943444
Q2FYT9   0 0 -1.27278 0.943444
Q2FX44   2 0.307692 -1.27278 0.943444
Q2FXB2   0 0 -1.27278 0.943444
Q2FVF6   1 0.153846 -1.27278 0.943444
Q2G2F6   0 0 -1.27278 0.943444
Q2G2C3   0 0 -1.27278 0.943444
Q2FYA5   1 0.153846 -1.27278 0.943444
Q2FYB1   0 0 -1.27278 0.943444
Q2G011   0 0 -1.27278 0.943444
Q2FV29   0 0 -1.27278 0.943444
Q2FVW1   1 0.153846 -1.27278 0.943444
Q2FYA4   2 0.307692 -1.27278 0.943444
Q2FY26   2 0.307692 -1.27278 0.943444
Q2FXC1   2 0.307692 -1.27278 0.943444
Q2G2T0   1 0.153846 -1.27278 0.943444
Q2FY62   0 0 -1.27278 0.943444
Q2G2K4   1 0.153846 -1.27278 0.943444
Q2FW65   2 0.307692 -1.27278 0.943444
Q2FY05   3 0.461538 -1.27278 0.943444
Q2FV96   4 0.615385 -1.27278 0.943444
Q2G1S7   1 0.153846 -1.27278 0.943444
Q2FWS9   2 0.307692 -1.27278 0.943444
Q2G180   2 0.307692 -1.27278 0.943444
Q2G0L6   0 0 -1.27278 0.943444
Q2G189   0 0 -1.27278 0.943444
Q2FYD9   0 0 -1.27278 0.943444
Q2FWM6   2 0.307692 -1.27278 0.943444
Q2FXA6   0 0 -1.27278 0.943444
Q2G0U8   0 0 -1.27278 0.943444
Q2FXD9   2 0.307692 -1.27278 0.943444
Q2FWF9   0 0 -1.27278 0.943444
Q2FXS3   0 0 -1.27278 0.943444
Q2FXX6   1 0.153846 -1.27278 0.943444
Q2FWU2   1 0.153846 -1.27278 0.943444
Q2FXD5   1 0.153846 -1.27278 0.943444
Q2FZK8   2 0.307692 -1.27278 0.943444
Q2FV15   1 0.153846 -1.27278 0.943444
Q2FZZ5   3 0.461538 -1.27278 0.943444
Q2FW48   2 0.307692 -1.27278 0.943444
Q2FYB3   2 0.307692 -1.27278 0.943444
Q2FWT5   2 0.307692 -1.27278 0.943444
Q2FVH4   0 0 -1.27278 0.943444
Q2FWP4   1 0.153846 -1.27278 0.943444
Q2FYX9   1 0.153846 -1.27278 0.943444
Q2G1U7   0 0 -1.27278 0.943444
Q2FXY6   1 0.153846 -1.27278 0.943444
Q2FYT1   0 0 -1.27278 0.943444
Q2G244   0 0 -1.27278 0.943444
Q2FX30   0 0 -1.27278 0.943444
Q2FVZ3   1 0.153846 -1.27278 0.943444
Q2FWP5   5 0.769231 -1.27278 0.943444
Q2FX41   0 0 -1.27278 0.943444
Q2G2R5   1 0.153846 -1.27278 0.943444
Q2G2S3   2 0.285714 -1.27278 0.943444
Q2G004   1 0.142857 -1.27278 0.943444
Q2FWV1   1 0.142857 -1.27278 0.943444
Q2G003   2 0.285714 -1.27278 0.943444
Q2FZV3   1 0.142857 -1.27278 0.943444
Q2G026   2 0.285714 -1.27278 0.943444
Q2FXG7   1 0.142857 -1.27278 0.943444
Q2FYL8   0 0 -1.27278 0.943444
Q2FZB6   0 0 -1.27278 0.943444
Q2FZE4   2 0.285714 -1.27278 0.943444
Q2FX11   2 0.285714 -1.27278 0.943444
Q2G0Y3   1 0.142857 -1.27278 0.943444
Q2FZW7   0 0 -1.27278 0.943444
Q2FX21   7 1 0.903563 0.161558
Q2G092   6 0.857143 -1.27278 0.943444
Q2FZB7   1 0.142857 -1.27278 0.943444
Q2G0J9   7 1 0.903563 0.161558
Q2G1X2   1 0.142857 -1.27278 0.943444
Q2FZD6   5 0.714286 -1.27278 0.943444
Q2FW67   3 0.428571 -1.27278 0.943444
Q2G111   2 0.285714 -1.27278 0.943444
Q2G2Y4   4 0.571429 -1.27278 0.943444
Q2FY38   4 0.571429 -1.27278 0.943444
Q2FWJ0   0 0 -1.27278 0.943444
Q2G2T5   2 0.285714 -1.27278 0.943444
Q2FVG6   3 0.428571 -1.27278 0.943444
Q2G1V8   2 0.285714 -1.27278 0.943444
Q2G1L0   2 0.285714 -1.27278 0.943444
Q2FXD6   3 0.428571 -1.27278 0.943444
P0C948   2 0.285714 -1.27278 0.943444
Q2G1M2   1 0.142857 -1.27278 0.943444
Q2FVW8   2 0.285714 -1.27278 0.943444
Q2FX24   1 0.142857 -1.27278 0.943444
Q2FWS4   7 1 0.903563 0.161558
Q2FYQ3   0 0 -1.27278 0.943444
Q2G254   1 0.142857 -1.27278 0.943444
Q2FWB4   1 0.142857 -1.27278 0.943444
Q2FUP8   2 0.285714 -1.27278 0.943444
Q2FZC2   1 0.142857 -1.27278 0.943444
Q2FYE4   7 1 0.903563 0.161558
Q2FWS2   2 0.285714 -1.27278 0.943444
Q2FY03   3 0.428571 -1.27278 0.943444
Q2FVS6   0 0 -1.27278 0.943444
Q2FXV2   1 0.142857 -1.27278 0.943444
Q2G2L6   0 0 -1.27278 0.943444
Q2G2I5   1 0.142857 -1.27278 0.943444
Q2FYA2   2 0.285714 -1.27278 0.943444
Q2FWV7   1 0.142857 -1.27278 0.943444
Q2FXE7   1 0.142857 -1.27278 0.943444
Q2G0J6   1 0.142857 -1.27278 0.943444
Q2FUU4   7 1 0.903563 0.161558
Q2FVJ4   1 0.142857 -1.27278 0.943444
Q2FZM9   1 0.142857 -1.27278 0.943444
Q2FZ51   2 0.285714 -1.27278 0.943444
Q2FY22   8 1.14286 0.903563 0.161558
Q2G2Q1   2 0.285714 -1.27278 0.943444
Q2G109   3 0.428571 -1.27278 0.943444
Q2G1D6   3 0.428571 -1.27278 0.943444
Q2FVC9   0 0 -1.27278 0.943444
Q2G2R6   6 0.857143 -1.27278 0.943444
Q2FZ85   3 0.428571 -1.27278 0.943444
Q2FVK4   5 0.714286 -1.27278 0.943444
Q2G1V9   1 0.142857 -1.27278 0.943444
Q2G2H6   2 0.285714 -1.27278 0.943444
Q2FWS6   6 0.857143 -1.27278 0.943444
Q2FZW4   1 0.142857 -1.27278 0.943444
Q2G1M3   1 0.142857 -1.27278 0.943444
Q2G1M0   4 0.571429 -1.27278 0.943444
Q2G1Y9   5 0.714286 -1.27278 0.943444
Q2FX45   2 0.285714 -1.27278 0.943444
Q2FWP8   0 0 -1.27278 0.943444
Q2FYP4   3 0.428571 -1.27278 0.943444
Q2FYL1   2 0.285714 -1.27278 0.943444
Q2G1L4   2 0.285714 -1.27278 0.943444
Q2FUQ7   2 0.285714 -1.27278 0.943444
Q2G247   2 0.285714 -1.27278 0.943444
Q2FVV0   2 0.285714 -1.27278 0.943444
Q2FYU6   10 1.42857 0.903563 0.161558
Q2G2N6   0 0 -1.27278 0.943444
Q2FXC9   1 0.142857 -1.27278 0.943444
Q2FX42   2 0.285714 -1.27278 0.943444
Q2FX26   4 0.571429 -1.27278 0.943444
Q2FWF3   1 0.142857 -1.27278 0.943444
Q2FZY1   1 0.142857 -1.27278 0.943444
Q2FW15   12 1.6 0.903563 0.161558
P0A0G2   6 0.8 -1.27278 0.943444
Q2G2G5   3 0.4 -1.27278 0.943444
Q2FY39   1 0.133333 -1.27278 0.943444
Q2G0B5   1 0.133333 -1.27278 0.943444
Q2FZI1   9 1.2 0.903563 0.161558
Q2FUQ6   3 0.4 -1.27278 0.943444
Q2FVR5   2 0.266667 -1.27278 0.943444
Q2G2W6   3 0.4 -1.27278 0.943444
Q2FZR8   2 0.266667 -1.27278 0.943444
Q2FVY8   12 1.6 0.903563 0.161558
Q2FZ60   4 0.533333 -1.27278 0.943444
Q2FV82   1 0.133333 -1.27278 0.943444
Q2FX23   1 0.133333 -1.27278 0.943444
Q2G1G3   1 0.133333 -1.27278 0.943444
P68805   2 0.266667 -1.27278 0.943444
Q2FVL0   10 1.33333 0.903563 0.161558
Q2G2J0   4 0.533333 -1.27278 0.943444
Q2FZF1   10 1.33333 0.903563 0.161558
Q2FXU9   4 0.533333 -1.27278 0.943444
Q2G1A2   6 0.8 -1.27278 0.943444
Q2G1C3   2 0.266667 -1.27278 0.943444
Q2G1D4   1 0.133333 -1.27278 0.943444
Q2G0A8   2 0.266667 -1.27278 0.943444
Q2FVC7   2 0.266667 -1.27278 0.943444
Q2G133   2 0.266667 -1.27278 0.943444
Q2FY86   5 0.666667 -1.27278 0.943444
Q2FX92   8 1.06667 0.903563 0.161558
Q2FW47   0 0 -1.27278 0.943444
Q2G1T9   2 0.266667 -1.27278 0.943444
Q2FVU8   2 0.266667 -1.27278 0.943444
Q2FVD7   5 0.666667 -1.27278 0.943444
Q2FX55   0 0 -1.27278 0.943444
Q2FVD3   5 0.666667 -1.27278 0.943444
Q2G2B5   1 0.133333 -1.27278 0.943444
Q2FWV6   2 0.266667 -1.27278 0.943444
Q2FW29   6 0.8 -1.27278 0.943444
Q2G0W6   1 0.133333 -1.27278 0.943444
Q2FVD2   3 0.4 -1.27278 0.943444
Q2FWR8   2 0.266667 -1.27278 0.943444
Q2FXA0   2 0.266667 -1.27278 0.943444
Q2FZB4   3 0.4 -1.27278 0.943444
Q2FX37   3 0.4 -1.27278 0.943444
Q2FX13   1 0.133333 -1.27278 0.943444
Q2FWD8   6 0.8 -1.27278 0.943444
Q2G108   6 0.8 -1.27278 0.943444
Q2G2V4   4 0.533333 -1.27278 0.943444
Q2FZW2   6 0.8 -1.27278 0.943444
Q2FYY4   2 0.266667 -1.27278 0.943444
Q2FYB8   0 0 -1.27278 0.943444
Q2FWC2   2 0.266667 -1.27278 0.943444
Q2FYE8   3 0.4 -1.27278 0.943444
Q2FXK5   3 0.4 -1.27278 0.943444
Q2FWT0   3 0.4 -1.27278 0.943444
Q2FW19   7 0.933333 -1.27278 0.943444
Q2G100   4 0.533333 -1.27278 0.943444
Q2FYY3   2 0.266667 -1.27278 0.943444
Q2FZ01   3 0.4 -1.27278 0.943444
Q2FYY1   2 0.266667 -1.27278 0.943444
Q2G103   7 0.933333 -1.27278 0.943444
Q2FV12   1 0.133333 -1.27278 0.943444
Q2FWQ1   6 0.8 -1.27278 0.943444
Q2FYY5   2 0.266667 -1.27278 0.943444
Q2G207   1 0.133333 -1.27278 0.943444
Q2G1Y8   9 1.2 0.903563 0.161558
Q2FWZ8   2 0.266667 -1.27278 0.943444
Q2G0Z8   1 0.133333 -1.27278 0.943444
Q2G2F7   2 0.266667 -1.27278 0.943444
Q2FYH9   1 0.133333 -1.27278 0.943444
Q2FWB7   2 0.266667 -1.27278 0.943444
Q2FYN2   6 0.75 -1.27278 0.943444
Q2FVQ6   2 0.25 -1.27278 0.943444
Q2FWX3   4 0.5 -1.27278 0.943444
Q2G187   1 0.125 -1.27278 0.943444
Q2FW05   2 0.25 -1.27278 0.943444
Q2FYC3   3 0.375 -1.27278 0.943444
Q2FZJ2   6 0.75 -1.27278 0.943444
Q2G0D6   3 0.375 -1.27278 0.943444
Q2FWP7   2 0.25 -1.27278 0.943444
Q2FX31   10 1.25 0.903563 0.161558
Q2FVZ6   1 0.125 -1.27278 0.943444
Q2G2A2   6 0.75 -1.27278 0.943444
Q2FWQ8   10 1.25 0.903563 0.161558
Q2FVM9   4 0.5 -1.27278 0.943444
Q2FYD1   9 1.125 0.903563 0.161558
Q2FYN3   2 0.25 -1.27278 0.943444
Q2FYI3   2 0.25 -1.27278 0.943444
Q2G022   12 1.5 0.903563 0.161558
Q2G1Q3   3 0.375 -1.27278 0.943444
Q2FX58   3 0.375 -1.27278 0.943444
Q2G2V1   11 1.375 0.903563 0.161558
Q2FVV5   4 0.5 -1.27278 0.943444
Q2FZC0   7 0.875 -1.27278 0.943444
Q2FV63   13 1.625 0.903563 0.161558
Q2FWG9   2 0.25 -1.27278 0.943444
Q2FZA5   2 0.25 -1.27278 0.943444
Q2FX60   7 0.875 -1.27278 0.943444
Q2G2I8   10 1.25 0.903563 0.161558
Q2G2Y5   11 1.375 0.903563 0.161558
Q2G2Y2   3 0.375 -1.27278 0.943444
Q2FWA6   5 0.625 -1.27278 0.943444
Q2FWL8   8 1 0.903563 0.161558
Q2FY95   8 1 0.903563 0.161558
Q2FYC5   8 1 0.903563 0.161558
Q2FV43   1 0.125 -1.27278 0.943444
Q2FVU0   10 1.25 0.903563 0.161558
Q2FZG5   4 0.5 -1.27278 0.943444
Q2G2H9   3 0.375 -1.27278 0.943444
Q2G1D1   6 0.75 -1.27278 0.943444
Q2FWU7   12 1.5 0.903563 0.161558
P60647   2 0.25 -1.27278 0.943444
Q2FUR7   2 0.25 -1.27278 0.943444
Q2FWQ2   10 1.25 0.903563 0.161558
Q2G2M4   4 0.5 -1.27278 0.943444
Q2G104   3 0.375 -1.27278 0.943444
Q2FX76   1 0.125 -1.27278 0.943444
Q2G2Q4   7 0.875 -1.27278 0.943444
Q2FXQ1   4 0.5 -1.27278 0.943444
Q2FX80   2 0.25 -1.27278 0.943444
Q2FZN6   9 1.125 0.903563 0.161558
Q2G009   6 0.75 -1.27278 0.943444
Q2G021   3 0.375 -1.27278 0.943444
Q2FWH0   13 1.625 0.903563 0.161558
Q2FXQ0   7 0.875 -1.27278 0.943444
Q2FX64   3 0.375 -1.27278 0.943444
Q2FY98   1 0.125 -1.27278 0.943444
Q2FWK5   11 1.375 0.903563 0.161558
Q2FYK1   4 0.5 -1.27278 0.943444
Q2FXF0   3 0.375 -1.27278 0.943444
Q2FY70   5 0.625 -1.27278 0.943444
Q2G114   7 0.875 -1.27278 0.943444
Q2FX38   1 0.125 -1.27278 0.943444
Q2FUP9   3 0.375 -1.27278 0.943444
Q2FVV3   5 0.625 -1.27278 0.943444
Q2G113   10 1.25 0.903563 0.161558
Q2FWB2   11 1.375 0.903563 0.161558
Q2FWT6   2 0.25 -1.27278 0.943444
Q2FW28   9 1.125 0.903563 0.161558
Q2FUQ9   5 0.625 -1.27278 0.943444
Q2FY00   2 0.25 -1.27278 0.943444
Q2G040   3 0.375 -1.27278 0.943444
Q2FX35   10 1.25 0.903563 0.161558
Q2FYW9   10 1.17647 0.903563 0.161558
Q2G2N8   5 0.588235 -1.27278 0.943444
Q2G1V7   7 0.823529 -1.27278 0.943444
Q2G0C3   4 0.470588 -1.27278 0.943444
Q2FVW0   4 0.470588 -1.27278 0.943444
Q2FUS4   8 0.941176 -1.27278 0.943444
Q2FVP6   2 0.235294 -1.27278 0.943444
Q2FZK1   2 0.235294 -1.27278 0.943444
Q2FXY2   13 1.52941 0.903563 0.161558
Q2FYX3   11 1.29412 0.903563 0.161558
Q2FZ86   8 0.941176 -1.27278 0.943444
Q2FUV7   2 0.235294 -1.27278 0.943444
Q2FX70   9 1.05882 0.903563 0.161558
Q2G1Y1   2 0.235294 -1.27278 0.943444
Q2FVT9   3 0.352941 -1.27278 0.943444
Q2G2K3   6 0.705882 -1.27278 0.943444
P72358   3 0.352941 -1.27278 0.943444
Q2G192   4 0.470588 -1.27278 0.943444
Q2FYX6   18 2.11765 3.07991 0.0107511
Q2FXW0   1 0.117647 -1.27278 0.943444
Q2G202   4 0.470588 -1.27278 0.943444
Q2FYW7   11 1.29412 0.903563 0.161558
Q2G2M0   6 0.705882 -1.27278 0.943444
Q2FXT7   11 1.29412 0.903563 0.161558
Q2FX59   11 1.29412 0.903563 0.161558
Q2G0X2   4 0.470588 -1.27278 0.943444
Q2FWR6   16 1.88235 0.903563 0.161558
Q2FW22   13 1.52941 0.903563 0.161558
Q2FZH4   10 1.17647 0.903563 0.161558
Q2FYZ1   12 1.41176 0.903563 0.161558
Q2G2W7   9 1.05882 0.903563 0.161558
Q2G2I4   5 0.588235 -1.27278 0.943444
Q2FZP5   12 1.41176 0.903563 0.161558
Q2FWQ7   10 1.17647 0.903563 0.161558
Q2G1W9   10 1.17647 0.903563 0.161558
Q2FWF7   12 1.41176 0.903563 0.161558
Q2FYM9   12 1.41176 0.903563 0.161558
Q2FXV0   7 0.823529 -1.27278 0.943444
Q2FWW2   8 0.941176 -1.27278 0.943444
Q2FVS2   3 0.352941 -1.27278 0.943444
Q2G007   10 1.17647 0.903563 0.161558
Q2FYA7   15 1.76471 0.903563 0.161558
Q2G0K0   11 1.29412 0.903563 0.161558
Q2FXS9   9 1.05882 0.903563 0.161558
Q2G249   15 1.76471 0.903563 0.161558
Q2G008   10 1.17647 0.903563 0.161558
Q2FZD5   5 0.588235 -1.27278 0.943444
Q2FZG0   1 0.117647 -1.27278 0.943444
Q2FX28   5 0.588235 -1.27278 0.943444
Q2FXI4   19 2.23529 3.07991 0.0107511
Q2G176   4 0.470588 -1.27278 0.943444
Q2G116   13 1.52941 0.903563 0.161558
Q2FXF2   3 0.352941 -1.27278 0.943444
Q2G260   8 0.941176 -1.27278 0.943444
Q2G213   3 0.352941 -1.27278 0.943444
Q2G173   6 0.705882 -1.27278 0.943444
Q2FV71   12 1.41176 0.903563 0.161558
Q2FWY8   7 0.823529 -1.27278 0.943444
Q2FWN3   11 1.29412 0.903563 0.161558
Q2FYD4   11 1.29412 0.903563 0.161558
Q2FVQ2   12 1.41176 0.903563 0.161558
Q2FVK0   8 0.941176 -1.27278 0.943444
Q2G285   8 0.941176 -1.27278 0.943444
Q2FZH6   12 1.41176 0.903563 0.161558
Q2FZX1   2 0.235294 -1.27278 0.943444
Q2FZ83   1 0.117647 -1.27278 0.943444
Q2G0S9   11 1.29412 0.903563 0.161558
Q2FZH7   3 0.352941 -1.27278 0.943444
Q2FZT3   10 1.17647 0.903563 0.161558
Q2FX57   10 1.11111 0.903563 0.161558
Q2G0B9   13 1.44444 0.903563 0.161558
Q2FY28   16 1.77778 0.903563 0.161558
Q2G0R5   18 2 3.07991 0.0107511
Q2FZG8   9 1 0.903563 0.161558
Q2G1X1   14 1.55556 0.903563 0.161558
Q2FX93   2 0.222222 -1.27278 0.943444
Q2FYU5   7 0.777778 -1.27278 0.943444
Q2FWR9   9 1 0.903563 0.161558
Q2FWS0   18 2 3.07991 0.0107511
Q2G0P4   2 0.222222 -1.27278 0.943444
Q2FX50   8 0.888889 -1.27278 0.943444
Q2FZV0   11 1.22222 0.903563 0.161558
Q2G0S5   18 2 3.07991 0.0107511
Q2FY25   3 0.333333 -1.27278 0.943444
Q2FXG6   4 0.444444 -1.27278 0.943444
Q2FZJ7   11 1.22222 0.903563 0.161558
Q2G0U7   12 1.33333 0.903563 0.161558
Q2FZV2   10 1.11111 0.903563 0.161558
Q2FWT8   9 1 0.903563 0.161558
Q2G0D1   9 1 0.903563 0.161558
Q2FVW5   7 0.777778 -1.27278 0.943444
Q2FY97   8 0.888889 -1.27278 0.943444
Q2FXF3   10 1.11111 0.903563 0.161558
Q2G063   3 0.333333 -1.27278 0.943444
Q2G0U5   3 0.333333 -1.27278 0.943444
Q2G2B1   11 1.22222 0.903563 0.161558
Q2FVE3   2 0.222222 -1.27278 0.943444
Q2FZW1   11 1.22222 0.903563 0.161558
Q2FYK2   16 1.77778 0.903563 0.161558
Q2FXW2   14 1.55556 0.903563 0.161558
Q9F0R1   10 1.11111 0.903563 0.161558
Q2FZG3   9 1 0.903563 0.161558
Q2G2K0   14 1.55556 0.903563 0.161558
Q2FVN4   10 1.11111 0.903563 0.161558
Q2FYV0   13 1.44444 0.903563 0.161558
Q2G0A5   3 0.333333 -1.27278 0.943444
Q2FZ03   15 1.66667 0.903563 0.161558
Q2G1I8   10 1.11111 0.903563 0.161558
Q2FYX8   18 2 3.07991 0.0107511
Q2FV18   4 0.444444 -1.27278 0.943444
Q2FYI7   17 1.88889 0.903563 0.161558
Q2G0K1   17 1.88889 0.903563 0.161558
Q2G2U9   10 1.11111 0.903563 0.161558
Q2FW31   17 1.88889 0.903563 0.161558
Q2FVB5   9 1 0.903563 0.161558
Q2FVI8   2 0.222222 -1.27278 0.943444
Q2FZT0   10 1.11111 0.903563 0.161558
P48860   11 1.22222 0.903563 0.161558
Q2FYC1   10 1.11111 0.903563 0.161558
Q2G286   16 1.77778 0.903563 0.161558
Q2FXD3   11 1.22222 0.903563 0.161558
Q2G027   2 0.222222 -1.27278 0.943444
Q2G0T4   9 1 0.903563 0.161558
Q2FZJ5   5 0.555556 -1.27278 0.943444
Q2FW10   5 0.555556 -1.27278 0.943444
Q2FY91   8 0.888889 -1.27278 0.943444
Q2FVP0   10 1.11111 0.903563 0.161558
P60070   9 1 0.903563 0.161558
Q2FWU1   8 0.888889 -1.27278 0.943444
Q2FYA3   5 0.555556 -1.27278 0.943444
Q2G0V8   3 0.333333 -1.27278 0.943444
Q2G0Z2   8 0.888889 -1.27278 0.943444
Q2FZ47   5 0.555556 -1.27278 0.943444
Q2G0V9   3 0.333333 -1.27278 0.943444
Q2FZE2   9 1 0.903563 0.161558
Q2FWB0   10 1.11111 0.903563 0.161558
Q2G1J1   4 0.444444 -1.27278 0.943444
Q2FYQ1   3 0.333333 -1.27278 0.943444
Q2FZ45   9 1 0.903563 0.161558
Q2FYW5   7 0.777778 -1.27278 0.943444
Q2G1A0   3 0.333333 -1.27278 0.943444
Q2FZB9   4 0.444444 -1.27278 0.943444
Q2FZX2   12 1.33333 0.903563 0.161558
Q2FZY4   11 1.22222 0.903563 0.161558
Q2FW56   3 0.333333 -1.27278 0.943444
P0A0G6   10 1.11111 0.903563 0.161558
Q2FW80   3 0.333333 -1.27278 0.943444
Q2G2S4   15 1.66667 0.903563 0.161558
Q2G2H0   8 0.888889 -1.27278 0.943444
Q2G2E1   6 0.666667 -1.27278 0.943444
Q2G0I5   15 1.66667 0.903563 0.161558
Q2FWW6   9 1 0.903563 0.161558
Q2G112   11 1.22222 0.903563 0.161558
Q2G214   8 0.888889 -1.27278 0.943444
Q2FYG2   11 1.22222 0.903563 0.161558
Q2G0J5   3 0.333333 -1.27278 0.943444
Q2FX27   8 0.888889 -1.27278 0.943444
Q2FWV5   10 1.11111 0.903563 0.161558
Q2FX40   18 2 3.07991 0.0107511
Q2FZM5   2 0.222222 -1.27278 0.943444
Q2FXH8   3 0.333333 -1.27278 0.943444
Q2FWS5   3 0.333333 -1.27278 0.943444
Q2FW13   18 1.89474 0.903563 0.161558
Q2FY93   9 0.947368 -1.27278 0.943444
Q2FZM8   22 2.31579 3.07991 0.0107511
Q2FZV4   21 2.21053 3.07991 0.0107511
Q2FVD4   10 1.05263 0.903563 0.161558
Q2G0J3   3 0.315789 -1.27278 0.943444
Q2FX61   15 1.57895 0.903563 0.161558
Q2FVD6   13 1.36842 0.903563 0.161558
Q2FYY7   7 0.736842 -1.27278 0.943444
Q2G0W0   14 1.47368 0.903563 0.161558
Q2FXF7   8 0.842105 -1.27278 0.943444
Q2G191   5 0.526316 -1.27278 0.943444
Q2FYT5   5 0.526316 -1.27278 0.943444
Q2G1P0   8 0.842105 -1.27278 0.943444
Q2FVF8   14 1.47368 0.903563 0.161558
Q2G0Y1   3 0.315789 -1.27278 0.943444
Q2FZD2   16 1.68421 0.903563 0.161558
Q2FZ59   10 1.05263 0.903563 0.161558
Q2G2G1   5 0.526316 -1.27278 0.943444
Q2G0F9   15 1.57895 0.903563 0.161558
Q2G1J2   10 1.05263 0.903563 0.161558
Q2G0Q6   14 1.47368 0.903563 0.161558
Q2FYX0   19 2 3.07991 0.0107511
Q2FZU8   12 1.26316 0.903563 0.161558
Q2G267   7 0.736842 -1.27278 0.943444
Q2G174   16 1.68421 0.903563 0.161558
Q2FWC3   11 1.15789 0.903563 0.161558
Q2FVN6   17 1.78947 0.903563 0.161558
Q2G2D1   15 1.57895 0.903563 0.161558
Q2FZK9   10 1.05263 0.903563 0.161558
Q2G2C9   10 1.05263 0.903563 0.161558
Q2G2V8   11 1.15789 0.903563 0.161558
Q2FVL6   19 2 3.07991 0.0107511
Q2FY45   3 0.315789 -1.27278 0.943444
Q2G2R7   18 1.89474 0.903563 0.161558
Q2FWD5   9 0.947368 -1.27278 0.943444
Q2FWT3   7 0.736842 -1.27278 0.943444
Q2FY92   19 2 3.07991 0.0107511
Q2FZM2   7 0.736842 -1.27278 0.943444
Q2G2F0   19 2 3.07991 0.0107511
Q2FW30   7 0.736842 -1.27278 0.943444
Q2FZV9   17 1.78947 0.903563 0.161558
Q2FVA6   16 1.68421 0.903563 0.161558
Q2G229   12 1.26316 0.903563 0.161558
Q2FZZ3   13 1.36842 0.903563 0.161558
Q2G2F4   5 0.526316 -1.27278 0.943444
Q2FVA7   9 0.947368 -1.27278 0.943444
Q2G0R3   15 1.57895 0.903563 0.161558
Q2G1R1   15 1.57895 0.903563 0.161558
Q2FZ79   10 1.05263 0.903563 0.161558
Q2FZ12   4 0.421053 -1.27278 0.943444
Q2FX39   10 1.05263 0.903563 0.161558
Q2G186   18 1.89474 0.903563 0.161558
Q2FXE5   4 0.421053 -1.27278 0.943444
Q2G0A1   13 1.36842 0.903563 0.161558
Q2G0E7   5 0.526316 -1.27278 0.943444
Q2G2V7   5 0.526316 -1.27278 0.943444
Q2FYA6   18 1.89474 0.903563 0.161558
Q2G276   19 2 3.07991 0.0107511
Q2G070   10 1.05263 0.903563 0.161558
Q2FVZ1   9 0.947368 -1.27278 0.943444
Q2FW84   4 0.421053 -1.27278 0.943444
Q2FVY9   11 1.15789 0.903563 0.161558
Q2FVD9   13 1.36842 0.903563 0.161558
Q2G1T2   15 1.57895 0.903563 0.161558
Q2G0I3   9 0.947368 -1.27278 0.943444
Q2G0E8   8 0.842105 -1.27278 0.943444
Q2FW08   19 2 3.07991 0.0107511
Q2FVD8   13 1.36842 0.903563 0.161558
Q2FXF5   8 0.842105 -1.27278 0.943444
Q2FXW1   14 1.47368 0.903563 0.161558
Q2FW79   10 1.05263 0.903563 0.161558
Q2G2G0   15 1.57895 0.903563 0.161558
P48940   10 1.05263 0.903563 0.161558
Q2FYL6   5 0.526316 -1.27278 0.943444
Q2FZV8   20 2.10526 3.07991 0.0107511
Q2FYM5   13 1.36842 0.903563 0.161558
Q2G2B6   9 0.947368 -1.27278 0.943444
Q2G1L2   9 0.947368 -1.27278 0.943444
Q2G1V5   5 0.526316 -1.27278 0.943444
Q2FXT0   12 1.26316 0.903563 0.161558
Q2FY02   10 1.05263 0.903563 0.161558
Q2FWQ4   5 0.526316 -1.27278 0.943444
Q2FYG4   5 0.526316 -1.27278 0.943444
Q2FW11   11 1.15789 0.903563 0.161558
Q2G257   12 1.2 0.903563 0.161558
Q2FWJ6   14 1.4 0.903563 0.161558
Q2FXS8   16 1.6 0.903563 0.161558
Q2FX12   11 1.1 0.903563 0.161558
Q2FYF1   5 0.5 -1.27278 0.943444
Q2G2E8   8 0.8 -1.27278 0.943444
Q2FXE6   4 0.4 -1.27278 0.943444
Q2G2C0   4 0.4 -1.27278 0.943444
Q2G1V6   5 0.5 -1.27278 0.943444
Q2FWZ4   13 1.3 0.903563 0.161558
Q2G2V0   4 0.4 -1.27278 0.943444
Q9ZAH6   18 1.8 0.903563 0.161558
Q2FVU2   20 2 3.07991 0.0107511
Q2FWI8   15 1.5 0.903563 0.161558
P0A0H0   9 0.9 -1.27278 0.943444
Q2G0C1   20 2 3.07991 0.0107511
Q2FXH3   9 0.9 -1.27278 0.943444
Q2FXI6   17 1.7 0.903563 0.161558
Q2G1X5   22 2.2 3.07991 0.0107511
Q2FV08   10 1 0.903563 0.161558
Q2FWT7   12 1.2 0.903563 0.161558
Q2G210   7 0.7 -1.27278 0.943444
Q2FW66   14 1.4 0.903563 0.161558
Q2FWD0   10 1 0.903563 0.161558
Q2FUQ1   12 1.2 0.903563 0.161558
Q2FVI6   5 0.5 -1.27278 0.943444
Q2FWM7   3 0.3 -1.27278 0.943444
Q2FVN2   12 1.2 0.903563 0.161558
Q2FWR2   15 1.5 0.903563 0.161558
Q2FYH4   5 0.5 -1.27278 0.943444
Q2FYM8   3 0.3 -1.27278 0.943444
Q9RFJ6   10 1 0.903563 0.161558
Q2FZ42   11 1.1 0.903563 0.161558
Q2FVX9   13 1.3 0.903563 0.161558
Q2G066   13 1.3 0.903563 0.161558
Q2FVM3   11 1.1 0.903563 0.161558
Q2FWT1   15 1.5 0.903563 0.161558
Q2FZB8   6 0.6 -1.27278 0.943444
Q2FUQ8   4 0.4 -1.27278 0.943444
Q2G2I7   13 1.3 0.903563 0.161558
Q2FVF7   8 0.8 -1.27278 0.943444
Q2FV52   10 1 0.903563 0.161558
Q2FWE3   11 1.1 0.903563 0.161558
Q2G144   9 0.9 -1.27278 0.943444
Q2FXZ1   15 1.5 0.903563 0.161558
Q2FX34   16 1.6 0.903563 0.161558
Q2FWV4   15 1.5 0.903563 0.161558
Q2FZ11   8 0.8 -1.27278 0.943444
Q2G141   8 0.8 -1.27278 0.943444
Q2FWF5   19 1.9 0.903563 0.161558
Q2FV34   16 1.6 0.903563 0.161558
Q2FWQ0   16 1.6 0.903563 0.161558
Q2FV88   17 1.7 0.903563 0.161558
Q2G2P0   11 1.1 0.903563 0.161558
Q2FYW8   21 2.1 3.07991 0.0107511
Q2G1W1   22 2.2 3.07991 0.0107511
Q2FVC2   18 1.8 0.903563 0.161558
Q2G0D3   3 0.3 -1.27278 0.943444
Q2FV89   13 1.3 0.903563 0.161558
Q2G1U2   12 1.2 0.903563 0.161558
Q2FX32   9 0.9 -1.27278 0.943444
Q2FXS7   7 0.7 -1.27278 0.943444
Q2FVX1   3 0.3 -1.27278 0.943444
Q2FVE0   4 0.4 -1.27278 0.943444
Q2G270   18 1.8 0.903563 0.161558
Q9EYW6   17 1.7 0.903563 0.161558
Q2FVB8   5 0.5 -1.27278 0.943444
Q2FZT9   3 0.3 -1.27278 0.943444
Q2G298   19 1.9 0.903563 0.161558
Q2FX49   8 0.8 -1.27278 0.943444
Q2G0Z0   13 1.3 0.903563 0.161558
Q2FW39   17 1.7 0.903563 0.161558
Q2G252   12 1.2 0.903563 0.161558
Q2G0A3   15 1.5 0.903563 0.161558
Q2FYJ7   17 1.7 0.903563 0.161558
Q2FWT2   11 1.1 0.903563 0.161558
Q2FWQ5   7 0.7 -1.27278 0.943444
Q2G2J7   14 1.4 0.903563 0.161558
Q2FY75   3 0.3 -1.27278 0.943444
Q2G106   17 1.7 0.903563 0.161558
Q2FVY3   16 1.6 0.903563 0.161558
Q2FVP9   12 1.2 0.903563 0.161558
Q2FW42   13 1.3 0.903563 0.161558
Q2FUV9   18 1.8 0.903563 0.161558
Q2FVR7   17 1.7 0.903563 0.161558
Q2FZN1   16 1.6 0.903563 0.161558
Q2G2Q7   17 1.61905 0.903563 0.161558
Q2G150   20 1.90476 0.903563 0.161558
Q2G081   13 1.2381 0.903563 0.161558
Q2FV45   16 1.52381 0.903563 0.161558
Q2FX02   19 1.80952 0.903563 0.161558
P0A0Q4   8 0.761905 -1.27278 0.943444
Q2G0L9   18 1.71429 0.903563 0.161558
Q2FY04   14 1.33333 0.903563 0.161558
Q2FV48   4 0.380952 -1.27278 0.943444
Q2FW64   17 1.61905 0.903563 0.161558
Q2FX63   11 1.04762 0.903563 0.161558
Q2G1T3   16 1.52381 0.903563 0.161558
Q2G0K9   13 1.2381 0.903563 0.161558
Q2FZ00   9 0.857143 -1.27278 0.943444
Q2FVL9   20 1.90476 0.903563 0.161558
Q2FW33   16 1.52381 0.903563 0.161558
Q2FWT9   13 1.2381 0.903563 0.161558
Q2FZF7   12 1.14286 0.903563 0.161558
Q2FWL1   20 1.90476 0.903563 0.161558
Q2FYS7   16 1.52381 0.903563 0.161558
Q2FZX3   18 1.71429 0.903563 0.161558
Q2FXR0   5 0.47619 -1.27278 0.943444
Q2G2I9   16 1.52381 0.903563 0.161558
Q2FWN1   3 0.285714 -1.27278 0.943444
Q2G297   4 0.380952 -1.27278 0.943444
Q2FVA0   5 0.47619 -1.27278 0.943444
Q2FXX0   18 1.71429 0.903563 0.161558
Q2G2P4   9 0.857143 -1.27278 0.943444
Q2G0P8   14 1.33333 0.903563 0.161558
Q2FVN3   11 1.04762 0.903563 0.161558
Q2FXK7   22 2.09524 3.07991 0.0107511
Q2FZF8   11 1.04762 0.903563 0.161558
Q2FWR0   17 1.61905 0.903563 0.161558
Q2FXL2   5 0.47619 -1.27278 0.943444
Q2FWA9   11 1.04762 0.903563 0.161558
Q2G282   19 1.80952 0.903563 0.161558
Q9RQQ0   3 0.285714 -1.27278 0.943444
Q2FXD7   15 1.42857 0.903563 0.161558
Q2FUY4   14 1.33333 0.903563 0.161558
Q2G2W4   5 0.47619 -1.27278 0.943444
Q2FZF5   14 1.33333 0.903563 0.161558
Q2FY42   15 1.42857 0.903563 0.161558
Q2FUS3   7 0.666667 -1.27278 0.943444
Q2G2E7   3 0.285714 -1.27278 0.943444
Q2G0S6   12 1.14286 0.903563 0.161558
Q2G0C2   12 1.14286 0.903563 0.161558
Q2FWF8   12 1.14286 0.903563 0.161558
Q2G000   17 1.61905 0.903563 0.161558
Q2FWX2   17 1.61905 0.903563 0.161558
Q2FZS2   17 1.61905 0.903563 0.161558
Q2FW16   17 1.61905 0.903563 0.161558
Q2FZI2   5 0.47619 -1.27278 0.943444
Q2G1Q5   6 0.571429 -1.27278 0.943444
Q2G1A5   15 1.42857 0.903563 0.161558
Q2G0P7   9 0.857143 -1.27278 0.943444
Q2FWV3   17 1.61905 0.903563 0.161558
Q2FW51   24 2.28571 3.07991 0.0107511
Q2FVI4   24 2.28571 3.07991 0.0107511
Q2FVN7   19 1.80952 0.903563 0.161558
Q2FWP9   19 1.80952 0.903563 0.161558
Q2FXT2   14 1.33333 0.903563 0.161558
P0A0F4   11 1.04762 0.903563 0.161558
Q2G126   17 1.61905 0.903563 0.161558
Q2FW82   5 0.47619 -1.27278 0.943444
Q2FY44   11 1.04762 0.903563 0.161558
Q2G0N9   16 1.52381 0.903563 0.161558
Q2G0Z9   3 0.285714 -1.27278 0.943444
Q2FV81   24 2.28571 3.07991 0.0107511
Q2FYC4   13 1.2381 0.903563 0.161558
Q2G178   18 1.71429 0.903563 0.161558
Q2G079   9 0.857143 -1.27278 0.943444
Q2G2B7   18 1.71429 0.903563 0.161558
Q2FVF5   16 1.52381 0.903563 0.161558
Q2G2W2   9 0.857143 -1.27278 0.943444
Q2G1I2   12 1.14286 0.903563 0.161558
Q2G245   7 0.666667 -1.27278 0.943444
Q2G1H7   10 0.909091 -1.27278 0.943444
Q2FWF1   17 1.54545 0.903563 0.161558
Q2FZZ9   13 1.18182 0.903563 0.161558
Q2G1W3   16 1.45455 0.903563 0.161558
Q2G204   20 1.81818 0.903563 0.161558
Q2G1H1   15 1.36364 0.903563 0.161558
Q2FXK3   17 1.54545 0.903563 0.161558
Q2G2H8   12 1.09091 0.903563 0.161558
Q2FZP9   23 2.09091 3.07991 0.0107511
Q2FWI2   17 1.54545 0.903563 0.161558
Q2FYZ6   5 0.454545 -1.27278 0.943444
Q2FXS1   5 0.454545 -1.27278 0.943444
Q2G200   21 1.90909 0.903563 0.161558
Q2G2L5   5 0.454545 -1.27278 0.943444
Q2FY73   20 1.81818 0.903563 0.161558
Q2G177   5 0.454545 -1.27278 0.943444
Q2G2F9   8 0.727273 -1.27278 0.943444
Q2FV27   12 1.09091 0.903563 0.161558
Q2FZ56   22 2 3.07991 0.0107511
Q2FVF3   4 0.363636 -1.27278 0.943444
Q2G0B6   14 1.27273 0.903563 0.161558
Q2G2S5   16 1.45455 0.903563 0.161558
Q2FW68   14 1.27273 0.903563 0.161558
Q2FWX7   11 1 0.903563 0.161558
Q2FWB6   14 1.27273 0.903563 0.161558
Q2FXA9   18 1.63636 0.903563 0.161558
Q2FXP3   11 1 0.903563 0.161558
Q2FUX5   20 1.81818 0.903563 0.161558
Q2FZZ4   11 1 0.903563 0.161558
Q2FX98   16 1.45455 0.903563 0.161558
Q2FV23   18 1.63636 0.903563 0.161558
Q2FUR1   5 0.454545 -1.27278 0.943444
Q2FY49   16 1.45455 0.903563 0.161558
Q2G017   16 1.45455 0.903563 0.161558
Q2G2K9   12 1.09091 0.903563 0.161558
Q2G2N9   17 1.54545 0.903563 0.161558
Q2G0E9   3 0.272727 -1.27278 0.943444
Q2FY19   22 2 3.07991 0.0107511
Q2G1E3   6 0.545455 -1.27278 0.943444
Q2FW17   15 1.36364 0.903563 0.161558
Q2FWK9   20 1.81818 0.903563 0.161558
Q2G2Q6   18 1.63636 0.903563 0.161558
Q2G2Q5   18 1.63636 0.903563 0.161558
Q2G1U9   29 2.63636 3.07991 0.0107511
Q2G299   12 1.09091 0.903563 0.161558
Q2FX75   13 1.18182 0.903563 0.161558
Q2G058   27 2.45455 3.07991 0.0107511
Q2G0E3   14 1.27273 0.903563 0.161558
Q2FYK0   12 1.09091 0.903563 0.161558
Q2G2K6   14 1.27273 0.903563 0.161558
Q2FYN0   17 1.54545 0.903563 0.161558
Q2FVK7   11 1 0.903563 0.161558
Q2FX15   19 1.72727 0.903563 0.161558
Q2FVN9   5 0.454545 -1.27278 0.943444
Q2FWX0   5 0.454545 -1.27278 0.943444
Q2G143   17 1.54545 0.903563 0.161558
Q2G0C7   21 1.90909 0.903563 0.161558
Q2G0K6   12 1.09091 0.903563 0.161558
Q2FZZ1   6 0.545455 -1.27278 0.943444
Q2FV13   22 2 3.07991 0.0107511
Q2G128   10 0.909091 -1.27278 0.943444
Q2FXU2   21 1.90909 0.903563 0.161558
Q2G2R4   12 1.09091 0.903563 0.161558
Q2FXM1   13 1.18182 0.903563 0.161558
Q8KQR1   14 1.27273 0.903563 0.161558
Q2G2Q9   19 1.72727 0.903563 0.161558
Q2FVG9   4 0.363636 -1.27278 0.943444
Q2FV56   3 0.272727 -1.27278 0.943444
Q2FWG7   5 0.434783 -1.27278 0.943444
Q2G0T1   12 1.04348 0.903563 0.161558
Q2FXB9   6 0.521739 -1.27278 0.943444
Q2FZP3   9 0.782609 -1.27278 0.943444
Q2FZQ2   6 0.521739 -1.27278 0.943444
Q2FXS4   24 2.08696 3.07991 0.0107511
Q2FZ21   20 1.73913 0.903563 0.161558
Q2G2X2   12 1.04348 0.903563 0.161558
Q2FZF6   13 1.13043 0.903563 0.161558
Q2FYA0   18 1.56522 0.903563 0.161558
Q2G2A9   6 0.521739 -1.27278 0.943444
Q2FYB9   18 1.56522 0.903563 0.161558
Q2FYI4   13 1.13043 0.903563 0.161558
Q2FYL4   25 2.17391 3.07991 0.0107511
Q2G1T0   4 0.347826 -1.27278 0.943444
Q2FXW7   22 1.91304 0.903563 0.161558
Q2FZA1   24 2.08696 3.07991 0.0107511
Q2FY76   10 0.869565 -1.27278 0.943444
Q2FZ97   26 2.26087 3.07991 0.0107511
Q2G1I4   4 0.347826 -1.27278 0.943444
Q2FYQ6   5 0.434783 -1.27278 0.943444
Q2FXL6   16 1.3913 0.903563 0.161558
Q2G2G6   5 0.434783 -1.27278 0.943444
Q2FVH1   5 0.434783 -1.27278 0.943444
Q2FYA8   20 1.73913 0.903563 0.161558
Q2G2M5   16 1.3913 0.903563 0.161558
Q2FV99   21 1.82609 0.903563 0.161558
Q2G105   15 1.30435 0.903563 0.161558
Q2FW23   20 1.73913 0.903563 0.161558
Q2G012   14 1.21739 0.903563 0.161558
Q2G2V5   25 2.17391 3.07991 0.0107511
Q2FW07   19 1.65217 0.903563 0.161558
Q2G0F2   18 1.56522 0.903563 0.161558
Q2FZC9   5 0.434783 -1.27278 0.943444
Q2FXE9   4 0.347826 -1.27278 0.943444
Q2FV47   26 2.26087 3.07991 0.0107511
Q2G2Q8   19 1.65217 0.903563 0.161558
Q2FYE7   11 0.956522 -1.27278 0.943444
Q2FUT3   9 0.782609 -1.27278 0.943444
Q2G068   19 1.65217 0.903563 0.161558
Q2G2D3   17 1.47826 0.903563 0.161558
Q2FYK4   15 1.30435 0.903563 0.161558
Q2FX36   20 1.73913 0.903563 0.161558
Q2G0A4   3 0.26087 -1.27278 0.943444
Q2G080   5 0.434783 -1.27278 0.943444
Q2FUT1   9 0.782609 -1.27278 0.943444
Q2FYH3   15 1.30435 0.903563 0.161558
Q2FXA7   15 1.30435 0.903563 0.161558
Q2G2Y6   22 1.91304 0.903563 0.161558
Q2FY55   14 1.21739 0.903563 0.161558
Q2FY61   13 1.13043 0.903563 0.161558
Q2G0E2   28 2.43478 3.07991 0.0107511
Q2FVY1   15 1.30435 0.903563 0.161558
Q2FUV1   19 1.65217 0.903563 0.161558
Q2FUS9   18 1.56522 0.903563 0.161558
Q2G1A1   17 1.47826 0.903563 0.161558
P60639   6 0.521739 -1.27278 0.943444
Q2FZE9   18 1.56522 0.903563 0.161558
Q2G1I9   11 0.956522 -1.27278 0.943444
Q2FWN0   14 1.21739 0.903563 0.161558
Q2FZE3   23 2 3.07991 0.0107511
Q93Q23   4 0.347826 -1.27278 0.943444
Q2FWE9   14 1.21739 0.903563 0.161558
Q2FUS1   5 0.434783 -1.27278 0.943444
Q2FVM5   20 1.73913 0.903563 0.161558
Q2G2N7   8 0.695652 -1.27278 0.943444
Q2FWG0   4 0.347826 -1.27278 0.943444
Q2FXV7   5 0.434783 -1.27278 0.943444
Q2FW69   5 0.434783 -1.27278 0.943444
P0A0F8   9 0.782609 -1.27278 0.943444
Q2G055   15 1.30435 0.903563 0.161558
Q2FV37   5 0.434783 -1.27278 0.943444
Q2G225   5 0.434783 -1.27278 0.943444
Q2FXG2   15 1.30435 0.903563 0.161558
Q2FY87   18 1.56522 0.903563 0.161558
Q2FWR7   18 1.56522 0.903563 0.161558
Q2G1U6   13 1.13043 0.903563 0.161558
Q2G006   27 2.34783 3.07991 0.0107511
Q2G2I6   6 0.5 -1.27278 0.943444
Q2FWS1   18 1.5 0.903563 0.161558
Q2FYF5   17 1.41667 0.903563 0.161558
Q2G0F1   11 0.916667 -1.27278 0.943444
Q2G0J2   11 0.916667 -1.27278 0.943444
Q2FXE3   21 1.75 0.903563 0.161558
Q2FYV8   22 1.83333 0.903563 0.161558
Q2G1X6   12 1 0.903563 0.161558
Q2FUP5   19 1.58333 0.903563 0.161558
Q2G1A4   5 0.416667 -1.27278 0.943444
Q2G0H9   24 2 3.07991 0.0107511
Q2G0M0   14 1.16667 0.903563 0.161558
Q2FYK6   17 1.41667 0.903563 0.161558
Q2G023   21 1.75 0.903563 0.161558
Q2G0G2   21 1.75 0.903563 0.161558
Q2FXC0   22 1.83333 0.903563 0.161558
Q2FXF1   19 1.58333 0.903563 0.161558
Q2FW00   5 0.416667 -1.27278 0.943444
Q2G1E7   5 0.416667 -1.27278 0.943444
Q2FWE7   13 1.08333 0.903563 0.161558
Q2FY32   13 1.08333 0.903563 0.161558
Q2FUU0   24 2 3.07991 0.0107511
Q2FVU5   17 1.41667 0.903563 0.161558
Q2G062   13 1.08333 0.903563 0.161558
Q2FV26   9 0.75 -1.27278 0.943444
Q2FW97   19 1.58333 0.903563 0.161558
Q2FZY8   7 0.583333 -1.27278 0.943444
Q2G277   5 0.416667 -1.27278 0.943444
Q2G0V1   5 0.416667 -1.27278 0.943444
Q2FWJ3   18 1.5 0.903563 0.161558
Q2G2J2   21 1.75 0.903563 0.161558
Q2FVB0   7 0.583333 -1.27278 0.943444
Q2G278   21 1.75 0.903563 0.161558
Q2G107   20 1.66667 0.903563 0.161558
P0A0M9   23 1.91667 0.903563 0.161558
Q2G067   5 0.416667 -1.27278 0.943444
Q2FV55   19 1.58333 0.903563 0.161558
Q2G1L3   15 1.25 0.903563 0.161558
Q2G2R0   12 1 0.903563 0.161558
Q2G2T3   15 1.25 0.903563 0.161558
Q2FWA8   4 0.333333 -1.27278 0.943444
Q2G056   19 1.58333 0.903563 0.161558
Q2FWR1   19 1.58333 0.903563 0.161558
Q2FXP9   18 1.5 0.903563 0.161558
Q2FZI4   10 0.833333 -1.27278 0.943444
Q2G2L7   22 1.83333 0.903563 0.161558
Q2FVG1   5 0.416667 -1.27278 0.943444
Q2G1I7   22 1.83333 0.903563 0.161558
Q2FVB6   5 0.416667 -1.27278 0.943444
Q2G001   14 1.16667 0.903563 0.161558
Q2FUX3   16 1.33333 0.903563 0.161558
Q2G1Q9   16 1.33333 0.903563 0.161558
Q2G2S9   20 1.66667 0.903563 0.161558
Q2FXZ8   10 0.833333 -1.27278 0.943444
Q2FZI7   17 1.41667 0.903563 0.161558
Q2FUS6   22 1.83333 0.903563 0.161558
Q2FUZ6   22 1.83333 0.903563 0.161558
Q2FYQ9   17 1.41667 0.903563 0.161558
Q2FYS8   25 2.08333 3.07991 0.0107511
Q2FYS6   6 0.5 -1.27278 0.943444
Q2FZG6   20 1.66667 0.903563 0.161558
Q2G1L9   7 0.583333 -1.27278 0.943444
Q2FXT3   19 1.58333 0.903563 0.161558
Q2FZN9   20 1.66667 0.903563 0.161558
Q2FW20   16 1.33333 0.903563 0.161558
Q2G0H3   20 1.66667 0.903563 0.161558
Q2FV98   27 2.25 3.07991 0.0107511
Q2FXR7   10 0.833333 -1.27278 0.943444
Q2G1T4   27 2.25 3.07991 0.0107511
Q2FW38   16 1.33333 0.903563 0.161558
Q2G2P6   7 0.583333 -1.27278 0.943444
Q2FVL7   14 1.16667 0.903563 0.161558
Q2FVY2   27 2.25 3.07991 0.0107511
Q2FYZ0   23 1.91667 0.903563 0.161558
Q2FYW2   4 0.333333 -1.27278 0.943444
P60643   5 0.416667 -1.27278 0.943444
Q2G265   25 2.08333 3.07991 0.0107511
Q2FV42   5 0.416667 -1.27278 0.943444
Q2FXN0   10 0.833333 -1.27278 0.943444
Q2G2D9   6 0.5 -1.27278 0.943444
Q2FV75   21 1.75 0.903563 0.161558
Q2FYE0   12 1 0.903563 0.161558
Q2FX03   5 0.416667 -1.27278 0.943444
Q2FX89   15 1.25 0.903563 0.161558
Q2FX43   20 1.66667 0.903563 0.161558
Q2FV69   10 0.8 -1.27278 0.943444
P72360   5 0.4 -1.27278 0.943444
Q2FVQ1   25 2 3.07991 0.0107511
Q2FYG7   15 1.2 0.903563 0.161558
Q2G1J8   6 0.48 -1.27278 0.943444
Q2FW77   6 0.48 -1.27278 0.943444
Q2FWI4   18 1.44 0.903563 0.161558
Q2FX62   18 1.44 0.903563 0.161558
Q2G0U6   27 2.16 3.07991 0.0107511
Q2G0P2   19 1.52 0.903563 0.161558
Q2G0B8   27 2.16 3.07991 0.0107511
Q2FVL3   6 0.48 -1.27278 0.943444
Q2G1K8   18 1.44 0.903563 0.161558
Q2G2R9   16 1.28 0.903563 0.161558
Q2G2I3   6 0.48 -1.27278 0.943444
Q2FY56   5 0.4 -1.27278 0.943444
Q2G0B1   11 0.88 -1.27278 0.943444
Q2G1T1   17 1.36 0.903563 0.161558
Q2FVX5   6 0.48 -1.27278 0.943444
Q2G0H8   21 1.68 0.903563 0.161558
Q2FVT3   13 1.04 0.903563 0.161558
Q2FWF6   16 1.28 0.903563 0.161558
Q2FWZ6   25 2 3.07991 0.0107511
Q2FZ77   23 1.84 0.903563 0.161558
Q2G0H0   16 1.28 0.903563 0.161558
Q2G2G7   29 2.32 3.07991 0.0107511
Q2G117   18 1.44 0.903563 0.161558
Q2FXG9   16 1.28 0.903563 0.161558
Q2FWE4   25 2 3.07991 0.0107511
Q2FUS0   27 2.16 3.07991 0.0107511
Q2FWR3   10 0.8 -1.27278 0.943444
Q2FYA9   19 1.52 0.903563 0.161558
Q2G0Y5   18 1.44 0.903563 0.161558
Q2FZZ8   24 1.92 0.903563 0.161558
Q2G1Z6   12 0.96 -1.27278 0.943444
Q2FX53   10 0.8 -1.27278 0.943444
Q2FZC4   19 1.52 0.903563 0.161558
Q2FUS5   12 0.96 -1.27278 0.943444
Q2G1R0   5 0.4 -1.27278 0.943444
Q2G0D5   5 0.4 -1.27278 0.943444
Q2FY18   6 0.48 -1.27278 0.943444
Q2FYH8   6 0.48 -1.27278 0.943444
Q2G1F2   14 1.12 0.903563 0.161558
Q2G0Q5   30 2.4 3.07991 0.0107511
Q2FVR2   21 1.68 0.903563 0.161558
Q2FZE7   19 1.52 0.903563 0.161558
Q2G0I0   19 1.52 0.903563 0.161558
Q2G0R1   18 1.44 0.903563 0.161558
Q2G0L7   18 1.44 0.903563 0.161558
Q2FWI1   15 1.2 0.903563 0.161558
Q2G0F7   6 0.48 -1.27278 0.943444
Q2FXY3   17 1.36 0.903563 0.161558
P0A084   24 1.92 0.903563 0.161558
Q2G0G5   15 1.2 0.903563 0.161558
Q2FZE5   6 0.48 -1.27278 0.943444
Q2G0A2   6 0.48 -1.27278 0.943444
Q2FVE8   7 0.56 -1.27278 0.943444
Q2G2M8   21 1.68 0.903563 0.161558
Q2FYH7   8 0.64 -1.27278 0.943444
Q2FVR8   24 1.92 0.903563 0.161558
Q2FZU9   22 1.76 0.903563 0.161558
Q2FYX7   13 1.04 0.903563 0.161558
Q2G280   26 2.08 3.07991 0.0107511
Q2FVG5   20 1.6 0.903563 0.161558
Q2FWX1   17 1.36 0.903563 0.161558
Q2FVB3   5 0.4 -1.27278 0.943444
Q2G2A1   24 1.92 0.903563 0.161558
Q2G1W7   19 1.52 0.903563 0.161558
Q2FW36   11 0.88 -1.27278 0.943444
P31337   22 1.76 0.903563 0.161558
Q2FXB8   5 0.4 -1.27278 0.943444
Q2G2F3   28 2.24 3.07991 0.0107511
Q2FYM7   4 0.32 -1.27278 0.943444
Q2FYB2   21 1.68 0.903563 0.161558
Q2G2E2   16 1.23077 0.903563 0.161558
Q2G2G9   10 0.769231 -1.27278 0.943444
Q2FVC5   21 1.61538 0.903563 0.161558
Q2G0T3   18 1.38462 0.903563 0.161558
Q2G074   6 0.461538 -1.27278 0.943444
Q2G016   26 2 3.07991 0.0107511
Q2G0G4   23 1.76923 0.903563 0.161558
Q2G2K1   21 1.61538 0.903563 0.161558
Q2FXE1   8 0.615385 -1.27278 0.943444
Q2FWD2   14 1.07692 0.903563 0.161558
Q2G1Q0   23 1.76923 0.903563 0.161558
Q2G073   6 0.461538 -1.27278 0.943444
Q2G1T7   16 1.23077 0.903563 0.161558
Q2FVI3   22 1.69231 0.903563 0.161558
Q2FZ93   10 0.769231 -1.27278 0.943444
Q2FVQ7   21 1.61538 0.903563 0.161558
Q2G2B9   5 0.384615 -1.27278 0.943444
Q2FZN5   5 0.384615 -1.27278 0.943444
Q2FY72   24 1.84615 0.903563 0.161558
Q2G0A0   28 2.15385 3.07991 0.0107511
Q2FZQ8   6 0.461538 -1.27278 0.943444
Q2FXP1   14 1.07692 0.903563 0.161558
P0A0B7   25 1.92308 0.903563 0.161558
Q2FYW0   15 1.15385 0.903563 0.161558
Q2G230   15 1.15385 0.903563 0.161558
Q2G0H5   15 1.15385 0.903563 0.161558
Q2G0B7   17 1.30769 0.903563 0.161558
Q2G131   6 0.461538 -1.27278 0.943444
Q2G0Y4   23 1.76923 0.903563 0.161558
Q2G2L0   23 1.76923 0.903563 0.161558
Q2G101   15 1.15385 0.903563 0.161558
Q2G036   15 1.15385 0.903563 0.161558
Q2FXN3   6 0.461538 -1.27278 0.943444
Q2FWY2   14 1.07692 0.903563 0.161558
Q2FXK6   18 1.38462 0.903563 0.161558
Q2G2Y3   24 1.84615 0.903563 0.161558
Q2G1P8   22 1.69231 0.903563 0.161558
Q2G0N7   21 1.61538 0.903563 0.161558
Q2FW43   24 1.84615 0.903563 0.161558
Q2G2N4   16 1.23077 0.903563 0.161558
Q2FW59   19 1.46154 0.903563 0.161558
Q2G1V0   3 0.230769 -1.27278 0.943444
Q2G010   19 1.46154 0.903563 0.161558
Q2FWJ4   10 0.769231 -1.27278 0.943444
Q2FUR3   16 1.23077 0.903563 0.161558
Q2FXE4   20 1.53846 0.903563 0.161558
Q2FY36   18 1.38462 0.903563 0.161558
Q2G1Q7   21 1.61538 0.903563 0.161558
Q2FX09   21 1.61538 0.903563 0.161558
Q2G0Z1   29 2.23077 3.07991 0.0107511
Q2FWJ1   25 1.92308 0.903563 0.161558
Q2FUT4   21 1.61538 0.903563 0.161558
Q2FYI1   23 1.76923 0.903563 0.161558
Q2FXQ8   15 1.15385 0.903563 0.161558
Q2FUZ0   21 1.61538 0.903563 0.161558
P0A086   20 1.53846 0.903563 0.161558
Q2FZM0   5 0.384615 -1.27278 0.943444
Q2FXL3   21 1.61538 0.903563 0.161558
Q2G2K7   4 0.307692 -1.27278 0.943444
Q2FVL1   6 0.461538 -1.27278 0.943444
Q2FW21   18 1.38462 0.903563 0.161558
Q2G201   25 1.92308 0.903563 0.161558
Q2FVV6   16 1.23077 0.903563 0.161558
Q2FV03   18 1.38462 0.903563 0.161558
Q2G2T2   6 0.461538 -1.27278 0.943444
Q2FZ44   18 1.38462 0.903563 0.161558
Q2G1N7   14 1.07692 0.903563 0.161558
Q2G172   5 0.384615 -1.27278 0.943444
Q2G208   17 1.30769 0.903563 0.161558
Q2FZR7   6 0.461538 -1.27278 0.943444
Q2G2K2   11 0.846154 -1.27278 0.943444
Q2FVA4   19 1.46154 0.903563 0.161558
Q2G0F5   6 0.461538 -1.27278 0.943444
Q2G0X0   23 1.76923 0.903563 0.161558
Q2FXU0   19 1.46154 0.903563 0.161558
Q2FXX9   14 1.07692 0.903563 0.161558
Q2G2K8   20 1.53846 0.903563 0.161558
Q2G0X1   25 1.85185 0.903563 0.161558
Q2FXI8   20 1.48148 0.903563 0.161558
Q2G0L1   27 2 3.07991 0.0107511
Q2FX07   14 1.03704 0.903563 0.161558
Q2G139   20 1.48148 0.903563 0.161558
Q2FUV5   19 1.40741 0.903563 0.161558
Q2FVD0   21 1.55556 0.903563 0.161558
Q2FX10   13 0.962963 -1.27278 0.943444
Q2G1W5   22 1.62963 0.903563 0.161558
Q2G1Y7   18 1.33333 0.903563 0.161558
Q2G190   24 1.77778 0.903563 0.161558
Q2FV59   8 0.592593 -1.27278 0.943444
Q2FZS3   20 1.48148 0.903563 0.161558
Q2FX90   14 1.03704 0.903563 0.161558
Q2FW85   6 0.444444 -1.27278 0.943444
Q2FZ65   21 1.55556 0.903563 0.161558
Q2FXJ7   20 1.48148 0.903563 0.161558
Q2FVW2   16 1.18519 0.903563 0.161558
Q2G0H4   22 1.62963 0.903563 0.161558
Q2FVV4   6 0.444444 -1.27278 0.943444
Q2FUR9   6 0.444444 -1.27278 0.943444
Q2FW06   19 1.40741 0.903563 0.161558
Q2FY84   17 1.25926 0.903563 0.161558
Q2G132   25 1.85185 0.903563 0.161558
Q2G0C9   20 1.48148 0.903563 0.161558
Q2G2N1   6 0.444444 -1.27278 0.943444
Q2FVF2   5 0.37037 -1.27278 0.943444
Q2FZ30   11 0.814815 -1.27278 0.943444
Q2FXX8   23 1.7037 0.903563 0.161558
Q2FZX6   11 0.814815 -1.27278 0.943444
Q2G1Z2   6 0.444444 -1.27278 0.943444
Q2G0G7   25 1.85185 0.903563 0.161558
Q2FV53   22 1.62963 0.903563 0.161558
Q2FV28   16 1.18519 0.903563 0.161558
Q2G097   26 1.92593 0.903563 0.161558
Q2FZC5   18 1.33333 0.903563 0.161558
Q2FY77   18 1.33333 0.903563 0.161558
Q2FVA9   21 1.55556 0.903563 0.161558
Q2G2W5   18 1.33333 0.903563 0.161558
Q2FX97   16 1.18519 0.903563 0.161558
Q2G1F3   21 1.55556 0.903563 0.161558
Q2FYU1   21 1.55556 0.903563 0.161558
Q2FUP6   16 1.18519 0.903563 0.161558
Q2G2U7   9 0.666667 -1.27278 0.943444
Q2FY09   20 1.48148 0.903563 0.161558
Q2G1J6   17 1.25926 0.903563 0.161558
Q2G059   23 1.7037 0.903563 0.161558
Q2FVK5   5 0.37037 -1.27278 0.943444
Q2G0H7   19 1.40741 0.903563 0.161558
Q2FWN2   6 0.444444 -1.27278 0.943444
Q2FYV7   21 1.55556 0.903563 0.161558
Q2G236   13 0.962963 -1.27278 0.943444
Q2FZR6   6 0.444444 -1.27278 0.943444
Q2G1P9   25 1.85185 0.903563 0.161558
Q2G0R9   24 1.77778 0.903563 0.161558
Q2FUZ9   14 1.03704 0.903563 0.161558
Q2FVP2   24 1.77778 0.903563 0.161558
Q2FXC8   24 1.77778 0.903563 0.161558
Q2FVC4   23 1.7037 0.903563 0.161558
Q2FZ29   21 1.55556 0.903563 0.161558
Q2FYR8   17 1.21429 0.903563 0.161558
Q2FY23   19 1.35714 0.903563 0.161558
Q2G0D4   25 1.78571 0.903563 0.161558
Q2FZ38   22 1.57143 0.903563 0.161558
Q2FXH1   5 0.357143 -1.27278 0.943444
Q2FXZ9   17 1.21429 0.903563 0.161558
Q2G1V3   6 0.428571 -1.27278 0.943444
Q2FVZ0   6 0.428571 -1.27278 0.943444
Q2FV95   7 0.5 -1.27278 0.943444
Q2G196   19 1.35714 0.903563 0.161558
Q2FZ61   26 1.85714 0.903563 0.161558
Q2FW27   18 1.28571 0.903563 0.161558
Q2FWH2   11 0.785714 -1.27278 0.943444
Q2FZQ9   8 0.571429 -1.27278 0.943444
Q2FWQ9   23 1.64286 0.903563 0.161558
Q2G1N5   6 0.428571 -1.27278 0.943444
Q2FZP8   7 0.5 -1.27278 0.943444
Q2FXC2   21 1.5 0.903563 0.161558
Q2G0X9   19 1.35714 0.903563 0.161558
Q2FX08   9 0.642857 -1.27278 0.943444
Q2FUV2   17 1.21429 0.903563 0.161558
Q2FZT8   23 1.64286 0.903563 0.161558
Q2G2N2   5 0.357143 -1.27278 0.943444
Q2G0M1   13 0.928571 -1.27278 0.943444
Q2FVX8   18 1.28571 0.903563 0.161558
Q2G220   16 1.14286 0.903563 0.161558
Q2FW37   22 1.57143 0.903563 0.161558
Q2G203   19 1.35714 0.903563 0.161558
Q2FY89   19 1.35714 0.903563 0.161558
Q2G1K7   20 1.42857 0.903563 0.161558
Q2G013   6 0.428571 -1.27278 0.943444
Q2FV91   5 0.357143 -1.27278 0.943444
Q2FW92   26 1.85714 0.903563 0.161558
Q2G1U5   21 1.5 0.903563 0.161558
Q2G2A6   23 1.64286 0.903563 0.161558
Q2G0G9   22 1.57143 0.903563 0.161558
P0A088   16 1.14286 0.903563 0.161558
Q2G0B4   5 0.357143 -1.27278 0.943444
Q2G0X7   18 1.28571 0.903563 0.161558
Q2G0S0   23 1.64286 0.903563 0.161558
Q2FW12   21 1.5 0.903563 0.161558
Q2G0J7   14 1 0.903563 0.161558
Q2FW76   6 0.428571 -1.27278 0.943444
Q2G1Z7   15 1.07143 0.903563 0.161558
Q2G2S1   21 1.5 0.903563 0.161558
Q2G1B1   22 1.57143 0.903563 0.161558
Q2FVP3   11 0.785714 -1.27278 0.943444
Q2G1V1   27 1.92857 0.903563 0.161558
Q2G1H8   27 1.92857 0.903563 0.161558
Q2G149   23 1.64286 0.903563 0.161558
Q2FXC7   24 1.71429 0.903563 0.161558
Q2G019   24 1.71429 0.903563 0.161558
Q2FWL6   22 1.57143 0.903563 0.161558
Q2G199   6 0.428571 -1.27278 0.943444
Q2FY41   13 0.928571 -1.27278 0.943444
Q2FX33   22 1.57143 0.903563 0.161558
Q2G181   23 1.64286 0.903563 0.161558
Q2FVT1   7 0.5 -1.27278 0.943444
Q2G0Z5   19 1.35714 0.903563 0.161558
Q2FZC7   27 1.92857 0.903563 0.161558
Q2G1U0   16 1.14286 0.903563 0.161558
Q2FW18   23 1.64286 0.903563 0.161558
Q2G0H1   22 1.57143 0.903563 0.161558
Q2FX22   19 1.35714 0.903563 0.161558
Q2G157   16 1.14286 0.903563 0.161558
Q2G2J5   17 1.21429 0.903563 0.161558
Q2FZH9   5 0.357143 -1.27278 0.943444
Q2FZA6   4 0.285714 -1.27278 0.943444
Q2G1N6   5 0.357143 -1.27278 0.943444
Q2FVR4   16 1.14286 0.903563 0.161558
Q2FY13   19 1.35714 0.903563 0.161558
Q2G025   16 1.14286 0.903563 0.161558
Q2FV36   9 0.642857 -1.27278 0.943444
Q2G0W9   24 1.71429 0.903563 0.161558
Q2G0L0   18 1.28571 0.903563 0.161558
Q2FUR2   19 1.35714 0.903563 0.161558
Q2FVJ9   27 1.92857 0.903563 0.161558
Q2G1S8   21 1.44828 0.903563 0.161558
Q2FVJ5   19 1.31034 0.903563 0.161558
Q2FZ39   17 1.17241 0.903563 0.161558
Q2FWP6   26 1.7931 0.903563 0.161558
Q2FVB4   21 1.44828 0.903563 0.161558
Q2G0V7   16 1.10345 0.903563 0.161558
Q2FUV4   20 1.37931 0.903563 0.161558
Q2FYG5   21 1.44828 0.903563 0.161558
Q2FW71   5 0.344828 -1.27278 0.943444
Q2FZB1   21 1.44828 0.903563 0.161558
Q2G0Y9   22 1.51724 0.903563 0.161558
Q2G0X4   25 1.72414 0.903563 0.161558
Q2FZL2   25 1.72414 0.903563 0.161558
Q2FVS1   26 1.7931 0.903563 0.161558
Q2G099   23 1.58621 0.903563 0.161558
Q2FZN0   21 1.44828 0.903563 0.161558
Q2FZ50   11 0.758621 -1.27278 0.943444
Q2G0X8   23 1.58621 0.903563 0.161558
Q2G167   22 1.51724 0.903563 0.161558
Q2G086   14 0.965517 -1.27278 0.943444
Q2G0D0   27 1.86207 0.903563 0.161558
Q2FWG3   18 1.24138 0.903563 0.161558
Q2G228   25 1.72414 0.903563 0.161558
Q2FWW8   17 1.17241 0.903563 0.161558
Q2FYL0   18 1.24138 0.903563 0.161558
Q2FXX2   20 1.37931 0.903563 0.161558
Q2G0C4   5 0.344828 -1.27278 0.943444
Q2FZA2   16 1.10345 0.903563 0.161558
Q2FWL0   23 1.58621 0.903563 0.161558
Q2FUY9   19 1.31034 0.903563 0.161558
Q2G0T8   25 1.72414 0.903563 0.161558
Q2FWK0   17 1.17241 0.903563 0.161558
Q2G0D9   27 1.86207 0.903563 0.161558
Q2FZF3   20 1.37931 0.903563 0.161558
Q2FZ17   23 1.58621 0.903563 0.161558
Q2G0T6   25 1.72414 0.903563 0.161558
Q2G140   5 0.344828 -1.27278 0.943444
Q2G2F2   5 0.344828 -1.27278 0.943444
Q2FXG0   24 1.65517 0.903563 0.161558
Q2FWR4   18 1.24138 0.903563 0.161558
Q2G195   17 1.17241 0.903563 0.161558
Q2FVY4   25 1.72414 0.903563 0.161558
Q2G1I6   28 1.93103 0.903563 0.161558
Q2FVD5   15 1.03448 0.903563 0.161558
Q2FZM1   27 1.86207 0.903563 0.161558
Q2FVG0   21 1.44828 0.903563 0.161558
Q2FZM7   27 1.86207 0.903563 0.161558
Q2FZB2   22 1.51724 0.903563 0.161558
Q2G287   16 1.10345 0.903563 0.161558
Q2FWG4   11 0.758621 -1.27278 0.943444
Q2G2B3   6 0.413793 -1.27278 0.943444
Q2FY48   8 0.551724 -1.27278 0.943444
Q9ZNI1   27 1.86207 0.903563 0.161558
Q2FV94   25 1.72414 0.903563 0.161558
Q2G2X5   7 0.482759 -1.27278 0.943444
Q2FVX6   21 1.44828 0.903563 0.161558
Q2G060   15 1.03448 0.903563 0.161558
Q2FVG2   12 0.827586 -1.27278 0.943444
Q2G1Q1   26 1.7931 0.903563 0.161558
Q2G1F1   26 1.7931 0.903563 0.161558
Q2FXC5   24 1.65517 0.903563 0.161558
Q2G2B0   7 0.482759 -1.27278 0.943444
Q2FXR6   8 0.551724 -1.27278 0.943444
Q2FXE0   19 1.31034 0.903563 0.161558
Q2FUY3   21 1.44828 0.903563 0.161558
Q2G1S6   18 1.24138 0.903563 0.161558
Q2FVE9   5 0.344828 -1.27278 0.943444
Q2FVU7   15 1.03448 0.903563 0.161558
Q2FVM7   18 1.24138 0.903563 0.161558
Q2FVU6   5 0.344828 -1.27278 0.943444
Q2FVA1   22 1.51724 0.903563 0.161558
Q2FWB8   26 1.7931 0.903563 0.161558
Q2FYR5   19 1.31034 0.903563 0.161558
Q2G261   16 1.10345 0.903563 0.161558
Q2G264   24 1.65517 0.903563 0.161558
Q2G0U4   17 1.17241 0.903563 0.161558
Q2G226   6 0.413793 -1.27278 0.943444
Q2FZT7   19 1.31034 0.903563 0.161558
Q2FXJ4   11 0.758621 -1.27278 0.943444
Q2G047   16 1.10345 0.903563 0.161558
Q2FWD9   19 1.31034 0.903563 0.161558
Q2FZH2   17 1.17241 0.903563 0.161558
Q2G044   18 1.24138 0.903563 0.161558
Q2FVZ8   5 0.344828 -1.27278 0.943444
Q2G1C5   7 0.482759 -1.27278 0.943444
Q2G1Z1   11 0.758621 -1.27278 0.943444
Q2G135   19 1.31034 0.903563 0.161558
Q2FVE5   17 1.17241 0.903563 0.161558
Q2FZ70   21 1.44828 0.903563 0.161558
Q2G2A0   17 1.17241 0.903563 0.161558
Q2G224   15 1 0.903563 0.161558
P0A0K3   17 1.13333 0.903563 0.161558
Q2G1A8   21 1.4 0.903563 0.161558
Q2G1P5   6 0.4 -1.27278 0.943444
Q2FV93   5 0.333333 -1.27278 0.943444
Q2FXC4   23 1.53333 0.903563 0.161558
Q2FY74   13 0.866667 -1.27278 0.943444
Q2G1M1   17 1.13333 0.903563 0.161558
Q9EZ11   21 1.4 0.903563 0.161558
Q2FZB3   23 1.53333 0.903563 0.161558
Q2G1V2   19 1.26667 0.903563 0.161558
Q2FVM8   10 0.666667 -1.27278 0.943444
Q2FVR1   22 1.46667 0.903563 0.161558
Q2FXC3   26 1.73333 0.903563 0.161558
Q2FUV6   23 1.53333 0.903563 0.161558
Q2G1D7   18 1.2 0.903563 0.161558
Q2FXR2   18 1.2 0.903563 0.161558
Q2FW83   6 0.4 -1.27278 0.943444
Q2G2X7   17 1.13333 0.903563 0.161558
Q2FVM4   7 0.466667 -1.27278 0.943444
P0A0J3   17 1.13333 0.903563 0.161558
Q2G2L8   17 1.13333 0.903563 0.161558
Q2FZ27   21 1.4 0.903563 0.161558
Q2FZ53   16 1.06667 0.903563 0.161558
Q2G154   25 1.66667 0.903563 0.161558
Q2FZS4   5 0.333333 -1.27278 0.943444
Q2FYQ5   6 0.4 -1.27278 0.943444
Q2FZL6   16 1.06667 0.903563 0.161558
Q2FWB9   15 1 0.903563 0.161558
Q2FUQ4   23 1.53333 0.903563 0.161558
Q2G293   34 2.26667 3.07991 0.0107511
Q2FZS5   22 1.46667 0.903563 0.161558
Q2FYP9   7 0.466667 -1.27278 0.943444
Q2G0K7   17 1.13333 0.903563 0.161558
Q2FVV2   12 0.8 -1.27278 0.943444
Q2FVN0   16 1.06667 0.903563 0.161558
Q2FX00   20 1.33333 0.903563 0.161558
Q2G1I0   13 0.866667 -1.27278 0.943444
Q2FXI2   25 1.66667 0.903563 0.161558
Q2G2X1   11 0.733333 -1.27278 0.943444
Q2FYG6   12 0.8 -1.27278 0.943444
Q2FXH0   22 1.46667 0.903563 0.161558
Q2FXU7   18 1.2 0.903563 0.161558
Q2G170   22 1.46667 0.903563 0.161558
Q2FVQ9   19 1.26667 0.903563 0.161558
Q2FWV2   24 1.6 0.903563 0.161558
Q2FVI5   6 0.4 -1.27278 0.943444
Q2FUW0   26 1.73333 0.903563 0.161558
Q2FXB7   19 1.26667 0.903563 0.161558
Q2G0J8   24 1.6 0.903563 0.161558
Q2FXB5   17 1.13333 0.903563 0.161558
Q2FYE9   6 0.4 -1.27278 0.943444
Q2FVE2   13 0.866667 -1.27278 0.943444
Q2G2V6   25 1.66667 0.903563 0.161558
O08387   13 0.866667 -1.27278 0.943444
Q2FZ14   18 1.2 0.903563 0.161558
Q2FXW3   19 1.26667 0.903563 0.161558
Q2FYQ8   20 1.33333 0.903563 0.161558
Q2G2D6   20 1.33333 0.903563 0.161558
Q2G2T7   24 1.6 0.903563 0.161558
Q2FYP8   8 0.533333 -1.27278 0.943444
Q2FZ25   17 1.13333 0.903563 0.161558
Q2FY65   29 1.93333 0.903563 0.161558
Q2G2T1   15 1 0.903563 0.161558
Q2G1N0   5 0.333333 -1.27278 0.943444
Q2G110   9 0.6 -1.27278 0.943444
Q2G1E1   14 0.933333 -1.27278 0.943444
Q2G2F1   23 1.53333 0.903563 0.161558
Q2FXE8   18 1.2 0.903563 0.161558
Q2FZ06   28 1.86667 0.903563 0.161558
Q2FVH2   7 0.466667 -1.27278 0.943444
Q2FYV6   27 1.8 0.903563 0.161558
Q2FZJ3   23 1.48387 0.903563 0.161558
Q2G095   25 1.6129 0.903563 0.161558
Q2G2Y0   21 1.35484 0.903563 0.161558
Q2G2W3   21 1.35484 0.903563 0.161558
Q2FY07   17 1.09677 0.903563 0.161558
Q2FXW8   23 1.48387 0.903563 0.161558
Q2FUR6   20 1.29032 0.903563 0.161558
Q2FVW6   6 0.387097 -1.27278 0.943444
Q2G1X0   14 0.903226 -1.27278 0.943444
Q2G1F6   6 0.387097 -1.27278 0.943444
Q2FVK8   19 1.22581 0.903563 0.161558
Q2G158   15 0.967742 -1.27278 0.943444
Q2G118   19 1.22581 0.903563 0.161558
Q2G077   6 0.387097 -1.27278 0.943444
Q2G0E0   19 1.22581 0.903563 0.161558
Q2G263   24 1.54839 0.903563 0.161558
Q2FUU1   22 1.41935 0.903563 0.161558
Q2G1X7   19 1.22581 0.903563 0.161558
Q2G1C0   24 1.54839 0.903563 0.161558
Q2FVB9   7 0.451613 -1.27278 0.943444
Q2G273   18 1.16129 0.903563 0.161558
Q53726   18 1.16129 0.903563 0.161558
Q2G2W9   21 1.35484 0.903563 0.161558
Q2FZ22   26 1.67742 0.903563 0.161558
Q2G2U1   23 1.48387 0.903563 0.161558
Q2FXW6   16 1.03226 0.903563 0.161558
Q2G0P9   6 0.387097 -1.27278 0.943444
Q2FYE3   25 1.6129 0.903563 0.161558
Q2FXU3   23 1.48387 0.903563 0.161558
Q2G052   26 1.67742 0.903563 0.161558
Q2FZM6   21 1.35484 0.903563 0.161558
Q2FX25   20 1.29032 0.903563 0.161558
Q2FX05   21 1.35484 0.903563 0.161558
Q2G1P2   5 0.322581 -1.27278 0.943444
Q2G2C4   24 1.54839 0.903563 0.161558
Q2G165   6 0.387097 -1.27278 0.943444
Q2FXK8   4 0.258065 -1.27278 0.943444
Q2FWP1   21 1.35484 0.903563 0.161558
Q2FVU1   6 0.387097 -1.27278 0.943444
Q2FZ78   24 1.54839 0.903563 0.161558
Q2G0P0   26 1.67742 0.903563 0.161558
Q2FXX3   8 0.516129 -1.27278 0.943444
Q2FVX2   28 1.80645 0.903563 0.161558
Q2G0Q7   14 0.903226 -1.27278 0.943444
Q2FXS6   21 1.35484 0.903563 0.161558
Q2FUZ1   22 1.41935 0.903563 0.161558
Q2FZ87   19 1.22581 0.903563 0.161558
Q2FXF4   20 1.29032 0.903563 0.161558
Q2G1G4   16 1.03226 0.903563 0.161558
Q2FWE6   24 1.54839 0.903563 0.161558
Q2G2U2   26 1.67742 0.903563 0.161558
Q2FY17   24 1.54839 0.903563 0.161558
Q2FVU3   18 1.16129 0.903563 0.161558
Q2FVK1   16 1.03226 0.903563 0.161558
Q2G0K5   17 1.09677 0.903563 0.161558
Q2G2X8   19 1.22581 0.903563 0.161558
Q2FYZ7   19 1.22581 0.903563 0.161558
Q2FWG1   20 1.29032 0.903563 0.161558
Q2G1Q6   21 1.35484 0.903563 0.161558
Q2G2X9   20 1.29032 0.903563 0.161558
Q2FWN9   16 1.03226 0.903563 0.161558
Q2FYZ2   18 1.16129 0.903563 0.161558
Q2FZJ1   23 1.48387 0.903563 0.161558
Q2G002   17 1.09677 0.903563 0.161558
Q2FVL4   21 1.35484 0.903563 0.161558
Q2G2M7   23 1.48387 0.903563 0.161558
Q2FWH6   21 1.35484 0.903563 0.161558
Q2FXQ3   25 1.6129 0.903563 0.161558
Q2G129   6 0.387097 -1.27278 0.943444
Q7BHL7   28 1.80645 0.903563 0.161558
Q2FZ71   20 1.29032 0.903563 0.161558
Q2FZ88   24 1.5 0.903563 0.161558
Q2FV22   23 1.4375 0.903563 0.161558
Q2FYM3   22 1.375 0.903563 0.161558
Q2FY06   20 1.25 0.903563 0.161558
Q2FXB0   15 0.9375 -1.27278 0.943444
Q2FX87   19 1.1875 0.903563 0.161558
Q2FZ33   21 1.3125 0.903563 0.161558
Q2G0J1   26 1.625 0.903563 0.161558
Q2FUT7   26 1.625 0.903563 0.161558
Q2FZH1   21 1.3125 0.903563 0.161558
Q2FVX3   23 1.4375 0.903563 0.161558
Q2FWC6   28 1.75 0.903563 0.161558
Q2FXN6   24 1.5 0.903563 0.161558
Q2FY79   22 1.375 0.903563 0.161558
Q2FZ23   31 1.9375 0.903563 0.161558
Q2FVF1   21 1.3125 0.903563 0.161558
Q2FWM5   19 1.1875 0.903563 0.161558
Q2G061   29 1.8125 0.903563 0.161558
Q2FWL7   10 0.625 -1.27278 0.943444
Q2FVK3   15 0.9375 -1.27278 0.943444
Q2FX19   12 0.75 -1.27278 0.943444
Q2G2U6   21 1.3125 0.903563 0.161558
Q2G1S5   24 1.5 0.903563 0.161558
Q2FVS9   24 1.5 0.903563 0.161558
Q2G1M7   14 0.875 -1.27278 0.943444
Q2FW50   27 1.6875 0.903563 0.161558
Q2G2L1   21 1.3125 0.903563 0.161558
Q2FWB1   21 1.3125 0.903563 0.161558
Q2FXA8   26 1.625 0.903563 0.161558
Q2FV20   28 1.75 0.903563 0.161558
Q2FUY1   25 1.5625 0.903563 0.161558
Q2FYJ1   19 1.1875 0.903563 0.161558
Q2G043   17 1.0625 0.903563 0.161558
Q2FZ43   19 1.1875 0.903563 0.161558
Q9KJN4   21 1.3125 0.903563 0.161558
Q2G194   16 1 0.903563 0.161558
Q2G0F0   20 1.25 0.903563 0.161558
Q2G2G2   20 1.25 0.903563 0.161558
Q2G0I8   23 1.4375 0.903563 0.161558
Q2FXG5   21 1.3125 0.903563 0.161558
Q2G2S6   23 1.4375 0.903563 0.161558
Q53700   19 1.1875 0.903563 0.161558
Q2G0D8   21 1.3125 0.903563 0.161558
P60430   18 1.125 0.903563 0.161558
Q2FV41   19 1.1875 0.903563 0.161558
Q2FXZ5   17 1.0625 0.903563 0.161558
Q2FZL0   6 0.375 -1.27278 0.943444
Q2FY99   25 1.5625 0.903563 0.161558
Q2FX95   22 1.375 0.903563 0.161558
Q2FYR6   19 1.1875 0.903563 0.161558
Q2FUW2   18 1.125 0.903563 0.161558
Q2FVL2   26 1.625 0.903563 0.161558
Q2G2L4   7 0.4375 -1.27278 0.943444
Q2FXB1   14 0.875 -1.27278 0.943444
Q2FZY7   20 1.25 0.903563 0.161558
Q2FVN1   6 0.375 -1.27278 0.943444
Q2G1S1   23 1.4375 0.903563 0.161558
Q2FXK4   16 1 0.903563 0.161558
Q2FXM6   22 1.375 0.903563 0.161558
Q2FZJ6   19 1.1875 0.903563 0.161558
Q2FVT4   27 1.6875 0.903563 0.161558
Q2FYW1   18 1.125 0.903563 0.161558
Q2FYZ3   21 1.3125 0.903563 0.161558
Q2FXX5   23 1.4375 0.903563 0.161558
Q2FWM4   15 0.9375 -1.27278 0.943444
Q2G2L3   20 1.25 0.903563 0.161558
Q2FYR3   18 1.125 0.903563 0.161558
Q2G0I9   23 1.4375 0.903563 0.161558
Q2G0M2   19 1.1875 0.903563 0.161558
Q2G272   19 1.1875 0.903563 0.161558
Q2FXL4   22 1.375 0.903563 0.161558
Q2G0U9   24 1.5 0.903563 0.161558
Q2FVE4   23 1.4375 0.903563 0.161558
Q2FVC6   23 1.4375 0.903563 0.161558
Q2FV19   24 1.5 0.903563 0.161558
Q2G0S8   26 1.625 0.903563 0.161558
Q2G2G3   7 0.4375 -1.27278 0.943444
Q2G2X0   22 1.33333 0.903563 0.161558
Q2G0F3   20 1.21212 0.903563 0.161558
Q2G037   25 1.51515 0.903563 0.161558
Q2G1G6   18 1.09091 0.903563 0.161558
Q2FWP0   20 1.21212 0.903563 0.161558
Q2FY29   24 1.45455 0.903563 0.161558
Q2FXQ4   14 0.848485 -1.27278 0.943444
Q2G0S7   22 1.33333 0.903563 0.161558
Q2FZX7   18 1.09091 0.903563 0.161558
Q2G0E6   6 0.363636 -1.27278 0.943444
Q2FY37   26 1.57576 0.903563 0.161558
Q2FYQ0   21 1.27273 0.903563 0.161558
Q2FUV3   17 1.0303 0.903563 0.161558
Q2FYV2   28 1.69697 0.903563 0.161558
Q2FVS4   18 1.09091 0.903563 0.161558
Q2G2M3   19 1.15152 0.903563 0.161558
Q2FVM6   23 1.39394 0.903563 0.161558
Q2G292   18 1.09091 0.903563 0.161558
Q2FXH7   21 1.27273 0.903563 0.161558
Q2FYQ7   23 1.39394 0.903563 0.161558
Q2FWG2   21 1.27273 0.903563 0.161558
Q2G159   20 1.21212 0.903563 0.161558
Q2FX96   21 1.27273 0.903563 0.161558
Q2FV83   25 1.51515 0.903563 0.161558
Q2G2D8   19 1.15152 0.903563 0.161558
Q2FYJ4   7 0.424242 -1.27278 0.943444
Q2G1E8   6 0.363636 -1.27278 0.943444
Q2FVK2   15 0.909091 -1.27278 0.943444
Q2FZP1   14 0.848485 -1.27278 0.943444
Q2FXI0   22 1.33333 0.903563 0.161558
Q2G134   8 0.484848 -1.27278 0.943444
Q2FZZ6   25 1.51515 0.903563 0.161558
Q2G1Z3   21 1.27273 0.903563 0.161558
Q2G030   17 1.0303 0.903563 0.161558
Q2FV21   19 1.15152 0.903563 0.161558
Q9RQP6   6 0.363636 -1.27278 0.943444
Q2FZ62   15 0.909091 -1.27278 0.943444
Q2FZQ7   14 0.848485 -1.27278 0.943444
Q2G0F4   18 1.09091 0.903563 0.161558
Q2FWE0   32 1.93939 0.903563 0.161558
Q2FVS0   8 0.484848 -1.27278 0.943444
Q2FUT6   32 1.93939 0.903563 0.161558
Q2FUQ5   18 1.09091 0.903563 0.161558
Q2FZJ9   24 1.45455 0.903563 0.161558
Q2FY81   24 1.45455 0.903563 0.161558
Q2G0K8   20 1.21212 0.903563 0.161558
Q2G262   6 0.363636 -1.27278 0.943444
Q2G0E1   22 1.33333 0.903563 0.161558
Q2FWD3   22 1.33333 0.903563 0.161558
Q2FXA4   17 1.0303 0.903563 0.161558
Q2FVF0   18 1.09091 0.903563 0.161558
Q2FWW9   23 1.39394 0.903563 0.161558
Q2FZ54   23 1.39394 0.903563 0.161558
P0A0J0   10 0.606061 -1.27278 0.943444
Q2G1G1   23 1.39394 0.903563 0.161558
Q2FWA1   23 1.39394 0.903563 0.161558
Q2FXN1   24 1.45455 0.903563 0.161558
Q2G2T4   21 1.27273 0.903563 0.161558
Q2FZW9   17 1.0303 0.903563 0.161558
Q2FV90   19 1.15152 0.903563 0.161558
Q2FWB3   19 1.15152 0.903563 0.161558
Q2G0Q0   18 1.09091 0.903563 0.161558
Q2FY10   18 1.09091 0.903563 0.161558
Q2FXM0   24 1.45455 0.903563 0.161558
Q2G1S2   19 1.15152 0.903563 0.161558
Q2FXY5   17 1 0.903563 0.161558
Q2FXV3   18 1.05882 0.903563 0.161558
Q2FXG3   17 1 0.903563 0.161558
Q2FVA8   22 1.29412 0.903563 0.161558
Q2G2C2   14 0.823529 -1.27278 0.943444
Q2FYU2   27 1.58824 0.903563 0.161558
Q2FYK5   27 1.58824 0.903563 0.161558
Q2FW35   20 1.17647 0.903563 0.161558
Q2FY52   19 1.11765 0.903563 0.161558
Q9RQP9   25 1.47059 0.903563 0.161558
Q2G039   18 1.05882 0.903563 0.161558
Q2G1E4   18 1.05882 0.903563 0.161558
Q2G0B0   24 1.41176 0.903563 0.161558
Q2FXI7   30 1.76471 0.903563 0.161558
Q2FWN7   18 1.05882 0.903563 0.161558
Q2FV66   19 1.11765 0.903563 0.161558
Q2FYJ5   6 0.352941 -1.27278 0.943444
Q2FYC9   16 0.941176 -1.27278 0.943444
Q2FZC6   19 1.11765 0.903563 0.161558
Q2FXW4   23 1.35294 0.903563 0.161558
Q2FXI1   24 1.41176 0.903563 0.161558
Q2FZF9   20 1.17647 0.903563 0.161558
Q2G171   6 0.352941 -1.27278 0.943444
Q2G2P8   23 1.35294 0.903563 0.161558
Q2G2V9   27 1.58824 0.903563 0.161558
Q2FV31   28 1.64706 0.903563 0.161558
Q9KJN3   18 1.05882 0.903563 0.161558
Q2FZV5   7 0.411765 -1.27278 0.943444
Q2FWC4   23 1.35294 0.903563 0.161558
Q2FYT0   7 0.411765 -1.27278 0.943444
Q2G145   14 0.823529 -1.27278 0.943444
Q2G0J0   28 1.64706 0.903563 0.161558
Q2FZQ3   17 1 0.903563 0.161558
Q2FYE5   29 1.70588 0.903563 0.161558
Q2FWN5   11 0.647059 -1.27278 0.943444
Q2FY24   22 1.29412 0.903563 0.161558
Q2FVW7   19 1.11765 0.903563 0.161558
Q2FZ91   28 1.64706 0.903563 0.161558
Q2FWL2   24 1.41176 0.903563 0.161558
Q2FZQ6   24 1.41176 0.903563 0.161558
P02976   14 0.823529 -1.27278 0.943444
Q2G0R7   8 0.470588 -1.27278 0.943444
Q2FUU2   19 1.11765 0.903563 0.161558
Q2FZG1   27 1.58824 0.903563 0.161558
Q2G0Z4   6 0.352941 -1.27278 0.943444
Q2FZ81   23 1.35294 0.903563 0.161558
Q2G2J8   19 1.11765 0.903563 0.161558
Q2FZD7   19 1.11765 0.903563 0.161558
Q2G288   17 1 0.903563 0.161558
Q2FW52   26 1.52941 0.903563 0.161558
Q2FVX4   25 1.47059 0.903563 0.161558
Q2FVN5   6 0.352941 -1.27278 0.943444
Q2FY88   21 1.23529 0.903563 0.161558
Q2FWC9   31 1.82353 0.903563 0.161558
Q2FZS7   26 1.52941 0.903563 0.161558
Q2FZ63   24 1.41176 0.903563 0.161558
Q2G1L8   22 1.29412 0.903563 0.161558
Q2FV17   25 1.47059 0.903563 0.161558
Q2FVT8   15 0.882353 -1.27278 0.943444
Q2G0W8   23 1.35294 0.903563 0.161558
Q2FV07   18 1.05882 0.903563 0.161558
Q2G0Q1   17 1 0.903563 0.161558
Q2FY69   19 1.11765 0.903563 0.161558
Q2FZ75   17 1 0.903563 0.161558
Q2G0E5   23 1.35294 0.903563 0.161558
Q2G233   26 1.52941 0.903563 0.161558
Q2FWE1   23 1.35294 0.903563 0.161558
Q2FVZ2   24 1.41176 0.903563 0.161558
Q2FYE2   30 1.76471 0.903563 0.161558
Q2G1K6   19 1.08571 0.903563 0.161558
Q2FVT0   28 1.6 0.903563 0.161558
Q2G0Q9   26 1.48571 0.903563 0.161558
Q2FZ89   21 1.2 0.903563 0.161558
Q2FVR0   24 1.37143 0.903563 0.161558
Q2FZD9   16 0.914286 -1.27278 0.943444
Q2FX85   15 0.857143 -1.27278 0.943444
Q2G1B0   21 1.2 0.903563 0.161558
Q2G2E4   8 0.457143 -1.27278 0.943444
Q2FYK7   24 1.37143 0.903563 0.161558
Q2FZ13   21 1.2 0.903563 0.161558
Q2FZE6   21 1.2 0.903563 0.161558
Q2FVI2   21 1.2 0.903563 0.161558
Q2FZE0   22 1.25714 0.903563 0.161558
Q2FV38   21 1.2 0.903563 0.161558
Q2FXE2   16 0.914286 -1.27278 0.943444
Q2G1Q2   20 1.14286 0.903563 0.161558
Q2FYY8   24 1.37143 0.903563 0.161558
Q2FYN6   18 1.02857 0.903563 0.161558
Q2FV39   24 1.37143 0.903563 0.161558
Q2G130   29 1.65714 0.903563 0.161558
Q2FUR8   28 1.6 0.903563 0.161558
Q2FXZ3   18 1.02857 0.903563 0.161558
Q2FYM4   6 0.342857 -1.27278 0.943444
Q2FWY1   24 1.37143 0.903563 0.161558
Q2G1V4   20 1.14286 0.903563 0.161558
P0A011   20 1.14286 0.903563 0.161558
Q2FXZ0   25 1.42857 0.903563 0.161558
Q2G0V4   20 1.14286 0.903563 0.161558
Q2FW34   20 1.14286 0.903563 0.161558
Q2FWC7   24 1.37143 0.903563 0.161558
Q2G0F6   23 1.31429 0.903563 0.161558
Q2G0T0   21 1.2 0.903563 0.161558
Q2FXM8   20 1.14286 0.903563 0.161558
Q2G0Q8   19 1.08571 0.903563 0.161558
Q2FZ08   21 1.2 0.903563 0.161558
Q2G160   19 1.08571 0.903563 0.161558
Q2FY78   22 1.25714 0.903563 0.161558
Q2G2H7   14 0.8 -1.27278 0.943444
Q2FW53   27 1.54286 0.903563 0.161558
Q2FVX0   24 1.37143 0.903563 0.161558
Q2G2U5   24 1.37143 0.903563 0.161558
Q2FZR0   23 1.31429 0.903563 0.161558
Q2G1Z9   21 1.2 0.903563 0.161558
Q2G1G0   19 1.08571 0.903563 0.161558
Q2FW57   23 1.31429 0.903563 0.161558
Q9RQP7   19 1.08571 0.903563 0.161558
Q2FXP0   20 1.14286 0.903563 0.161558
Q2FVV1   8 0.457143 -1.27278 0.943444
Q2FYU8   6 0.342857 -1.27278 0.943444
Q2FZ04   21 1.2 0.903563 0.161558
Q2FVQ0   26 1.48571 0.903563 0.161558
Q2G151   21 1.2 0.903563 0.161558
Q2FXF9   17 0.971429 -1.27278 0.943444
Q2G242   19 1.08571 0.903563 0.161558
Q2FZQ0   18 1.02857 0.903563 0.161558
Q2G1Q8   22 1.25714 0.903563 0.161558
Q2FYG1   21 1.16667 0.903563 0.161558
Q2G1N3   19 1.05556 0.903563 0.161558
Q2FV44   23 1.27778 0.903563 0.161558
Q2FXV4   25 1.38889 0.903563 0.161558
Q2G0I1   13 0.722222 -1.27278 0.943444
Q2FZY0   21 1.16667 0.903563 0.161558
Q2G295   20 1.11111 0.903563 0.161558
Q2FWH3   27 1.5 0.903563 0.161558
Q2G072   22 1.22222 0.903563 0.161558
Q2G217   27 1.5 0.903563 0.161558
Q2FYP6   23 1.27778 0.903563 0.161558
Q9EZ12   22 1.22222 0.903563 0.161558
Q2FZ48   18 1 0.903563 0.161558
Q2FY16   22 1.22222 0.903563 0.161558
Q2FZU3   17 0.944444 -1.27278 0.943444
Q2FVV7   27 1.5 0.903563 0.161558
Q2FWU0   18 1 0.903563 0.161558
P0A0Q0   22 1.22222 0.903563 0.161558
Q2FVS3   25 1.38889 0.903563 0.161558
Q2G0I6   24 1.33333 0.903563 0.161558
Q2FYP3   19 1.05556 0.903563 0.161558
Q2FWM0   26 1.44444 0.903563 0.161558
Q2FZ36   22 1.22222 0.903563 0.161558
Q2G0Y8   13 0.722222 -1.27278 0.943444
Q2FXF6   7 0.388889 -1.27278 0.943444
Q2FXM7   22 1.22222 0.903563 0.161558
Q2G1A6   22 1.22222 0.903563 0.161558
Q2G138   6 0.333333 -1.27278 0.943444
Q2FZR4   22 1.22222 0.903563 0.161558
Q2G162   6 0.333333 -1.27278 0.943444
Q2FYH2   11 0.611111 -1.27278 0.943444
Q2FX56   21 1.16667 0.903563 0.161558
Q2FY68   22 1.22222 0.903563 0.161558
Q2G1K1   19 1.05556 0.903563 0.161558
Q2G1A3   22 1.22222 0.903563 0.161558
Q2FZX4   23 1.27778 0.903563 0.161558
Q2G1M5   24 1.33333 0.903563 0.161558
Q2FVA3   19 1.05556 0.903563 0.161558
Q2G2G4   27 1.5 0.903563 0.161558
Q2G0U3   21 1.16667 0.903563 0.161558
Q2FXQ6   20 1.11111 0.903563 0.161558
Q2G0S2   22 1.22222 0.903563 0.161558
Q2G168   23 1.27778 0.903563 0.161558
Q2FZB0   19 1.05556 0.903563 0.161558
Q2G119   25 1.38889 0.903563 0.161558
Q2FVJ7   19 1.05556 0.903563 0.161558
Q2FY30   23 1.27778 0.903563 0.161558
Q2FXR3   21 1.16667 0.903563 0.161558
Q2G1Z0   25 1.38889 0.903563 0.161558
Q2G0A9   22 1.22222 0.903563 0.161558
O33599   20 1.11111 0.903563 0.161558
Q2FZ55   23 1.27778 0.903563 0.161558
Q2FYS0   23 1.27778 0.903563 0.161558
Q2G248   21 1.16667 0.903563 0.161558
Q2G049   17 0.944444 -1.27278 0.943444
Q2FVA5   21 1.16667 0.903563 0.161558
Q2FUX8   20 1.11111 0.903563 0.161558
Q2G123   26 1.44444 0.903563 0.161558
Q2FVH0   19 1.05556 0.903563 0.161558
Q2FV01   7 0.388889 -1.27278 0.943444
Q2G2L2   20 1.11111 0.903563 0.161558
Q2FYW3   22 1.22222 0.903563 0.161558
Q2FZZ0   20 1.11111 0.903563 0.161558
Q2FVV8   28 1.55556 0.903563 0.161558
Q2G2W0   24 1.2973 0.903563 0.161558
Q2G041   22 1.18919 0.903563 0.161558
P0A0B9   25 1.35135 0.903563 0.161558
Q2FYI6   22 1.18919 0.903563 0.161558
Q2G2S2   27 1.45946 0.903563 0.161558
Q2FVQ8   17 0.918919 -1.27278 0.943444
Q2FVT2   25 1.35135 0.903563 0.161558
Q2G1Z5   21 1.13514 0.903563 0.161558
Q2G2A4   19 1.02703 0.903563 0.161558
P60393   23 1.24324 0.903563 0.161558
Q2G0P6   29 1.56757 0.903563 0.161558
Q2FW04   19 1.02703 0.903563 0.161558
Q2FYY9   20 1.08108 0.903563 0.161558
Q2FWP2   22 1.18919 0.903563 0.161558
Q2FVW4   21 1.13514 0.903563 0.161558
Q2FY63   20 1.08108 0.903563 0.161558
Q2FZ68   22 1.18919 0.903563 0.161558
Q2G1E2   11 0.594595 -1.27278 0.943444
Q2G2T8   22 1.18919 0.903563 0.161558
Q2FY71   21 1.13514 0.903563 0.161558
Q2FVI1   13 0.702703 -1.27278 0.943444
Q2G0W2   13 0.702703 -1.27278 0.943444
Q2G238   24 1.2973 0.903563 0.161558
Q2FZR1   24 1.2973 0.903563 0.161558
Q2FXN2   13 0.702703 -1.27278 0.943444
Q2FXH6   5 0.27027 -1.27278 0.943444
Q2FXM3   21 1.13514 0.903563 0.161558
Q2FZW3   15 0.810811 -1.27278 0.943444
Q2FWM9   25 1.35135 0.903563 0.161558
Q2FUW9   6 0.324324 -1.27278 0.943444
Q2FW91   18 0.972973 -1.27278 0.943444
Q2G137   24 1.2973 0.903563 0.161558
Q2FVM0   22 1.18919 0.903563 0.161558
Q2G057   20 1.08108 0.903563 0.161558
Q2FXP5   15 0.810811 -1.27278 0.943444
Q2G1H2   6 0.324324 -1.27278 0.943444
Q2FX99   8 0.432432 -1.27278 0.943444
Q2G0J4   16 0.864865 -1.27278 0.943444
Q2FX74   21 1.13514 0.903563 0.161558
Q2G1J9   17 0.918919 -1.27278 0.943444
Q2G1F7   6 0.324324 -1.27278 0.943444
Q2G2R8   35 1.89189 0.903563 0.161558
Q2FW32   26 1.40541 0.903563 0.161558
Q2FXZ4   22 1.18919 0.903563 0.161558
Q2FUT0   23 1.24324 0.903563 0.161558
Q2G084   24 1.2973 0.903563 0.161558
Q2G148   21 1.13514 0.903563 0.161558
Q2FYR0   24 1.2973 0.903563 0.161558
Q2FW86   22 1.18919 0.903563 0.161558
Q2FW01   31 1.67568 0.903563 0.161558
Q2FUX9   14 0.756757 -1.27278 0.943444
Q2G212   16 0.864865 -1.27278 0.943444
Q2FZ84   27 1.45946 0.903563 0.161558
Q2G0Y0   23 1.24324 0.903563 0.161558
Q2FYU4   23 1.24324 0.903563 0.161558
Q2G223   20 1.08108 0.903563 0.161558
Q2G136   19 1.02703 0.903563 0.161558
Q2G0G6   19 1.02703 0.903563 0.161558
Q2FWY6   27 1.45946 0.903563 0.161558
Q2FWZ2   26 1.40541 0.903563 0.161558
Q2G240   29 1.56757 0.903563 0.161558
O05154   28 1.51351 0.903563 0.161558
Q2FXP4   14 0.756757 -1.27278 0.943444
Q2FVH5   22 1.18919 0.903563 0.161558
Q2FYP0   22 1.15789 0.903563 0.161558
Q2FUW5   22 1.15789 0.903563 0.161558
Q2FX66   18 0.947368 -1.27278 0.943444
Q2G1P4   7 0.368421 -1.27278 0.943444
Q2FYI9   33 1.73684 0.903563 0.161558
Q2G0I7   29 1.52632 0.903563 0.161558
Q2FXQ9   19 1 0.903563 0.161558
Q2FXL0   24 1.26316 0.903563 0.161558
Q2FYR7   21 1.10526 0.903563 0.161558
Q2G1W4   24 1.26316 0.903563 0.161558
Q2G2C8   15 0.789474 -1.27278 0.943444
Q2G163   26 1.36842 0.903563 0.161558
Q2FWL9   5 0.263158 -1.27278 0.943444
Q2FZH3   25 1.31579 0.903563 0.161558
Q2FZR5   25 1.31579 0.903563 0.161558
Q2G1W6   21 1.10526 0.903563 0.161558
Q2FWA5   14 0.736842 -1.27278 0.943444
Q2FX17   20 1.05263 0.903563 0.161558
Q2FXY1   23 1.21053 0.903563 0.161558
Q2G2W1   11 0.578947 -1.27278 0.943444
Q2FV06   10 0.526316 -1.27278 0.943444
Q2FYW6   23 1.21053 0.903563 0.161558
Q2G281   20 1.05263 0.903563 0.161558
Q2G227   24 1.26316 0.903563 0.161558
Q2FWZ5   27 1.42105 0.903563 0.161558
Q2FZX0   21 1.10526 0.903563 0.161558
Q2FV51   12 0.631579 -1.27278 0.943444
Q2G082   16 0.842105 -1.27278 0.943444
Q2FWX4   12 0.631579 -1.27278 0.943444
Q2FZT1   21 1.10526 0.903563 0.161558
Q2FYF3   22 1.15789 0.903563 0.161558
Q2FXW9   19 1 0.903563 0.161558
O34090   25 1.31579 0.903563 0.161558
Q2FVE1   9 0.473684 -1.27278 0.943444
Q2FZL5   26 1.36842 0.903563 0.161558
Q2G258   25 1.31579 0.903563 0.161558
Q2FZW5   18 0.947368 -1.27278 0.943444
Q2FW63   10 0.526316 -1.27278 0.943444
Q2FXB4   26 1.36842 0.903563 0.161558
Q2G1T5   15 0.789474 -1.27278 0.943444
Q2G1J5   23 1.21053 0.903563 0.161558
Q2G0V0   22 1.15789 0.903563 0.161558
Q2G0M7   23 1.21053 0.903563 0.161558
Q2G1I5   25 1.31579 0.903563 0.161558
Q2G146   18 0.947368 -1.27278 0.943444
Q2G1P6   21 1.10526 0.903563 0.161558
Q2G1W8   23 1.17949 0.903563 0.161558
Q2G035   23 1.17949 0.903563 0.161558
Q2G1I3   25 1.28205 0.903563 0.161558
Q2FWM2   24 1.23077 0.903563 0.161558
Q2FYJ3   20 1.02564 0.903563 0.161558
Q2G0L8   25 1.28205 0.903563 0.161558
Q2G164   22 1.12821 0.903563 0.161558
Q2FVT7   21 1.07692 0.903563 0.161558
Q2G1R3   16 0.820513 -1.27278 0.943444
Q2G1T6   24 1.23077 0.903563 0.161558
Q2FZN7   29 1.48718 0.903563 0.161558
Q2FY83   18 0.923077 -1.27278 0.943444
Q2FZX9   24 1.23077 0.903563 0.161558
Q2FYL5   20 1.02564 0.903563 0.161558
Q2G218   26 1.33333 0.903563 0.161558
Q2G0M5   18 0.923077 -1.27278 0.943444
Q2FW78   6 0.307692 -1.27278 0.943444
P52078   29 1.48718 0.903563 0.161558
Q7X2S2   24 1.23077 0.903563 0.161558
Q2FZG4   20 1.02564 0.903563 0.161558
Q2G0M4   27 1.38462 0.903563 0.161558
Q2FVA2   23 1.17949 0.903563 0.161558
Q2G115   26 1.33333 0.903563 0.161558
Q2G0M8   24 1.23077 0.903563 0.161558
Q2G1U4   30 1.53846 0.903563 0.161558
Q2G1D0   25 1.28205 0.903563 0.161558
Q2G2S0   16 0.820513 -1.27278 0.943444
Q2G2N5   11 0.564103 -1.27278 0.943444
Q2G222   26 1.33333 0.903563 0.161558
Q2G1C8   21 1.07692 0.903563 0.161558
Q2FV40   20 1.02564 0.903563 0.161558
Q2FXT1   20 1.02564 0.903563 0.161558
Q2FZZ2   22 1.12821 0.903563 0.161558
Q2FY01   20 1.02564 0.903563 0.161558
Q2FVJ8   25 1.28205 0.903563 0.161558
Q2FXK2   27 1.38462 0.903563 0.161558
Q2FUS7   25 1.28205 0.903563 0.161558
Q2FVP1   12 0.615385 -1.27278 0.943444
Q2FYN7   22 1.12821 0.903563 0.161558
P69848   22 1.12821 0.903563 0.161558
Q2FWN8   27 1.38462 0.903563 0.161558
Q2FV62   20 1.02564 0.903563 0.161558
Q2FWW7   22 1.12821 0.903563 0.161558
Q2G1Y5   24 1.23077 0.903563 0.161558
Q2FXA3   22 1.12821 0.903563 0.161558
Q2FYV3   21 1.07692 0.903563 0.161558
Q2G1H4   29 1.48718 0.903563 0.161558
Q2G038   26 1.33333 0.903563 0.161558
Q2G161   8 0.410256 -1.27278 0.943444
Q2FYV1   25 1.28205 0.903563 0.161558
Q2FZ09   26 1.33333 0.903563 0.161558
Q2FW90   19 0.974359 -1.27278 0.943444
Q2G290   20 1.02564 0.903563 0.161558
P60611   23 1.17949 0.903563 0.161558
Q2FV58   30 1.53846 0.903563 0.161558
Q2G0C6   24 1.23077 0.903563 0.161558
Q2G050   23 1.17949 0.903563 0.161558
Q2G0V2   23 1.17949 0.903563 0.161558
Q2FVQ4   12 0.615385 -1.27278 0.943444
Q2G094   22 1.1 0.903563 0.161558
Q2FY59   22 1.1 0.903563 0.161558
Q2FVX7   20 1 0.903563 0.161558
Q2FVP4   20 1 0.903563 0.161558
Q2G185   21 1.05 0.903563 0.161558
Q2FXP8   6 0.3 -1.27278 0.943444
Q2G275   25 1.25 0.903563 0.161558
Q2G1D9   19 0.95 -1.27278 0.943444
Q2FXI3   24 1.2 0.903563 0.161558
Q2FYM2   23 1.15 0.903563 0.161558
P14738   17 0.85 -1.27278 0.943444
Q2G2Q2   21 1.05 0.903563 0.161558
Q2G0M9   25 1.25 0.903563 0.161558
Q2FY67   20 1 0.903563 0.161558
Q2FWX8   19 0.95 -1.27278 0.943444
Q2FUT9   23 1.15 0.903563 0.161558
Q2FZS0   26 1.3 0.903563 0.161558
Q2G2A8   19 0.95 -1.27278 0.943444
Q2FUY2   12 0.6 -1.27278 0.943444
Q2FZL8   27 1.35 0.903563 0.161558
Q2FW93   17 0.85 -1.27278 0.943444
Q2G1L7   25 1.25 0.903563 0.161558
Q2FW41   23 1.15 0.903563 0.161558
Q2FZY6   18 0.9 -1.27278 0.943444
Q2G042   5 0.25 -1.27278 0.943444
Q2FWK2   23 1.15 0.903563 0.161558
Q2FYF4   28 1.4 0.903563 0.161558
Q2FZP2   24 1.2 0.903563 0.161558
Q2G1G7   20 1 0.903563 0.161558
Q2G1H5   29 1.45 0.903563 0.161558
Q2G2S7   20 1 0.903563 0.161558
Q2FY53   29 1.45 0.903563 0.161558
Q2G1N2   20 1 0.903563 0.161558
Q2G2V2   23 1.15 0.903563 0.161558
Q2G1H6   24 1.2 0.903563 0.161558
Q2FZA9   26 1.3 0.903563 0.161558
Q2FXI5   21 1.05 0.903563 0.161558
Q2G206   6 0.3 -1.27278 0.943444
Q2FWN6   20 1 0.903563 0.161558
Q2FUQ2   21 1.05 0.903563 0.161558
Q2G1K3   24 1.2 0.903563 0.161558
Q2FZ76   21 1.05 0.903563 0.161558
Q2FY54   19 0.95 -1.27278 0.943444
Q2G289   20 1 0.903563 0.161558
Q2FY14   25 1.25 0.903563 0.161558
Q2FV77   27 1.35 0.903563 0.161558
Q2G064   31 1.55 0.903563 0.161558
Q2G033   25 1.25 0.903563 0.161558
Q2G198   22 1.1 0.903563 0.161558
Q2G0K4   12 0.6 -1.27278 0.943444
Q2G0V3   24 1.2 0.903563 0.161558
Q2FWE2   21 1.02439 0.903563 0.161558
Q2G089   22 1.07317 0.903563 0.161558
Q2FZL3   31 1.5122 0.903563 0.161558
Q2G087   32 1.56098 0.903563 0.161558
Q2G0A7   10 0.487805 -1.27278 0.943444
Q2FVF9   25 1.21951 0.903563 0.161558
Q2G071   20 0.97561 -1.27278 0.943444
Q2FUZ2   26 1.26829 0.903563 0.161558
Q2FY27   27 1.31707 0.903563 0.161558
Q2FXX4   22 1.07317 0.903563 0.161558
Q2G1E6   21 1.02439 0.903563 0.161558
Q2G1G5   15 0.731707 -1.27278 0.943444
Q2G2Q3   27 1.31707 0.903563 0.161558
Q2FZF0   23 1.12195 0.903563 0.161558
Q2G2D2   22 1.07317 0.903563 0.161558
Q2FXT4   19 0.926829 -1.27278 0.943444
Q2FZI8   25 1.21951 0.903563 0.161558
Q2FUS8   17 0.829268 -1.27278 0.943444
Q2FVR9   20 0.97561 -1.27278 0.943444
Q2FXP2   23 1.12195 0.903563 0.161558
Q2FX94   16 0.780488 -1.27278 0.943444
Q2G2A5   28 1.36585 0.903563 0.161558
Q2FZP7   19 0.926829 -1.27278 0.943444
Q2G1R7   22 1.07317 0.903563 0.161558
Q2G015   14 0.682927 -1.27278 0.943444
Q2FZF4   31 1.5122 0.903563 0.161558
Q2G1E5   25 1.21951 0.903563 0.161558
Q2FWH9   16 0.780488 -1.27278 0.943444
Q2G069   22 1.07317 0.903563 0.161558
Q2FZK3   27 1.31707 0.903563 0.161558
Q2FZU5   20 0.97561 -1.27278 0.943444
Q2FYT4   17 0.829268 -1.27278 0.943444
Q2FWK4   23 1.12195 0.903563 0.161558
Q2FY40   28 1.36585 0.903563 0.161558
Q2FWY4   8 0.390244 -1.27278 0.943444
Q2G156   10 0.487805 -1.27278 0.943444
Q2G045   26 1.26829 0.903563 0.161558
Q2FZS6   18 0.878049 -1.27278 0.943444
Q2FYC7   25 1.21951 0.903563 0.161558
Q2FW73   29 1.41463 0.903563 0.161558
Q2G1H3   24 1.17073 0.903563 0.161558
Q2FXJ6   27 1.31707 0.903563 0.161558
Q2FUS2   8 0.380952 -1.27278 0.943444
Q2G120   25 1.19048 0.903563 0.161558
Q2G2T9   20 0.952381 -1.27278 0.943444
Q2G1N9   12 0.571429 -1.27278 0.943444
Q2FXL9   28 1.33333 0.903563 0.161558
Q2G0W4   21 1 0.903563 0.161558
Q2G0R6   22 1.04762 0.903563 0.161558
Q2G1C4   21 1 0.903563 0.161558
Q2FWY9   27 1.28571 0.903563 0.161558
Q2G1K4   24 1.14286 0.903563 0.161558
Q2FYK3   24 1.14286 0.903563 0.161558
Q2G1N4   23 1.09524 0.903563 0.161558
Q2G065   24 1.14286 0.903563 0.161558
Q2FX88   28 1.33333 0.903563 0.161558
Q2FVW9   26 1.2381 0.903563 0.161558
Q2G1E0   16 0.761905 -1.27278 0.943444
Q2G2P2   26 1.2381 0.903563 0.161558
Q2G0V5   9 0.428571 -1.27278 0.943444
Q2FWA2   23 1.09524 0.903563 0.161558
Q2FZU1   27 1.28571 0.903563 0.161558
Q2FX77   21 1 0.903563 0.161558
Q2FW75   20 0.952381 -1.27278 0.943444
Q2FUT5   22 1.04762 0.903563 0.161558
Q2G234   24 1.14286 0.903563 0.161558
Q2FZU6   22 1.04762 0.903563 0.161558
Q2G1Y2   12 0.571429 -1.27278 0.943444
Q2FXN7   17 0.809524 -1.27278 0.943444
Q2G2J3   7 0.333333 -1.27278 0.943444
Q2G0G1   25 1.19048 0.903563 0.161558
Q2FW62   22 1.04762 0.903563 0.161558
Q2FUP7   21 1 0.903563 0.161558
Q2G1J3   21 1 0.903563 0.161558
Q2FZ15   23 1.09524 0.903563 0.161558
Q2G1D3   23 1.09524 0.903563 0.161558
Q2G0K2   22 1.04762 0.903563 0.161558
Q2FWC1   26 1.2381 0.903563 0.161558
Q2FXM5   19 0.904762 -1.27278 0.943444
Q2FY46   16 0.761905 -1.27278 0.943444
Q2G1K0   22 1.04762 0.903563 0.161558
Q2FXT6   23 1.09524 0.903563 0.161558
Q2FZM4   27 1.28571 0.903563 0.161558
Q2FXG1   23 1.09524 0.903563 0.161558
Q2FXL1   27 1.28571 0.903563 0.161558
Q2FWX5   25 1.19048 0.903563 0.161558
# cudaSaTabsearch LTYPE = T LORDER = F LSOLN = F
# QUERY ID = PF04885 
# DBFILE = ./tableaux.ascii.DB                                                             
Q2G1I1   21 0.976744 -1.27278  0.943444
Q2G1K2   19 0.883721 -1.27278  0.943444
Q2FUU5   19 0.883721 -1.27278  0.943444
Q2FXB6   27 1.25581 0.903563  0.161558
Q2FZU2   24 1.11628 0.903563  0.161558
Q2FZK0   10 0.465116 -1.27278  0.943444
Q2FY33   29 1.34884 0.903563  0.161558
Q2G098   26 1.2093 0.903563  0.161558
Q2FZ46   23 1.06977 0.903563  0.161558
Q2FZQ5   27 1.25581 0.903563  0.161558
Q2FXU8   18 0.837209 -1.27278  0.943444
Q9EZ08   19 0.883721 -1.27278  0.943444
Q2G1B9   24 1.11628 0.903563  0.161558
Q2FZ73   24 1.11628 0.903563  0.161558
Q2FY35   26 1.2093 0.903563  0.161558
Q2FZ16   26 1.2093 0.903563  0.161558
Q2FYR2   28 1.30233 0.903563  0.161558
Q2FWY3   13 0.604651 -1.27278  0.943444
Q2G2F5   20 0.930233 -1.27278  0.943444
Q2G032   23 1.06977 0.903563  0.161558
Q2FZ10   21 0.976744 -1.27278  0.943444
Q2G255   23 1.06977 0.903563  0.161558
Q2G0X6   21 0.976744 -1.27278  0.943444
Q2FYH0   24 1.11628 0.903563  0.161558
Q2FXJ9   18 0.837209 -1.27278  0.943444
Q2FZT4   26 1.2093 0.903563  0.161558
Q2FVE6   21 0.976744 -1.27278  0.943444
Q2FYD3   16 0.744186 -1.27278  0.943444
Q2FXT5   26 1.2093 0.903563  0.161558
Q2FY60   23 1.06977 0.903563  0.161558
Q2G2D7   23 1.06977 0.903563  0.161558
Q2FX16   21 0.976744 -1.27278  0.943444
Q2FZ34   25 1.16279 0.903563  0.161558
Q2G1S4   20 0.930233 -1.27278  0.943444
Q2G147   27 1.25581 0.903563  0.161558
Q2G1J7   27 1.25581 0.903563  0.161558
Q2G2A7   22 1.02326 0.903563  0.161558
Q2G2M6   21 0.976744 -1.27278  0.943444
Q2FV30   25 1.16279 0.903563  0.161558
Q2FVL5   26 1.2093 0.903563  0.161558
Q2FXY0   24 1.11628 0.903563  0.161558
Q2FZL1   23 1.06977 0.903563  0.161558
Q2FW45   21 0.976744 -1.27278  0.943444
Q2FZU0   18 0.818182 -1.27278  0.943444
Q2FWZ0   24 1.09091 0.903563  0.161558
Q2G2H5   16 0.727273 -1.27278  0.943444
Q2FYG9   29 1.31818 0.903563  0.161558
Q2G2X6   19 0.863636 -1.27278  0.943444
Q2G155   20 0.909091 -1.27278  0.943444
Q2FXY9   27 1.22727 0.903563  0.161558
Q2FZ37   25 1.13636 0.903563  0.161558
Q2FVI7   25 1.13636 0.903563  0.161558
Q2FYS1   24 1.09091 0.903563  0.161558
Q2FXL5   25 1.13636 0.903563  0.161558
Q2G1J4   22 1 0.903563  0.161558
Q2FWZ3   28 1.27273 0.903563  0.161558
Q2G2P7   21 0.954545 -1.27278  0.943444
Q2FVH3   28 1.27273 0.903563  0.161558
Q2FZ31   24 1.09091 0.903563  0.161558
Q2G283   26 1.18182 0.903563  0.161558
Q2FZ66   28 1.27273 0.903563  0.161558
Q2FWY7   9 0.409091 -1.27278  0.943444
Q2G1F9   27 1.22727 0.903563  0.161558
Q2FZJ4   36 1.63636 0.903563  0.161558
Q2FZQ1   17 0.772727 -1.27278  0.943444
Q2FY80   17 0.772727 -1.27278  0.943444
Q2G2D4   13 0.590909 -1.27278  0.943444
Q2FYP1   27 1.22727 0.903563  0.161558
Q2FYF9   16 0.727273 -1.27278  0.943444
Q2G0B3   18 0.818182 -1.27278  0.943444
Q2FUT8   20 0.909091 -1.27278  0.943444
Q2FYR1   28 1.27273 0.903563  0.161558
Q2FYL3   24 1.09091 0.903563  0.161558
Q2FVG4   12 0.545455 -1.27278  0.943444
Q2FVP8   25 1.13636 0.903563  0.161558
Q2FZ28   19 0.844444 -1.27278  0.943444
Q2G1F0   24 1.06667 0.903563  0.161558
P95689   24 1.06667 0.903563  0.161558
Q2FYH6   23 1.02222 0.903563  0.161558
Q2FXD1   18 0.8 -1.27278  0.943444
Q2G0X5   26 1.15556 0.903563  0.161558
Q2FXN8   9 0.4 -1.27278  0.943444
Q2G0N0   22 0.977778 -1.27278  0.943444
Q2G268   26 1.15556 0.903563  0.161558
Q2FV61   26 1.15556 0.903563  0.161558
Q2FXL7   23 1.02222 0.903563  0.161558
Q2FUR5   23 1.02222 0.903563  0.161558
Q2FXV6   26 1.15556 0.903563  0.161558
Q2G2C5   25 1.11111 0.903563  0.161558
Q2FVJ6   27 1.2 0.903563  0.161558
Q2G1Y4   24 1.06667 0.903563  0.161558
Q2FVI0   11 0.488889 -1.27278  0.943444
Q2FXJ8   15 0.666667 -1.27278  0.943444
Q2FZU7   21 0.933333 -1.27278  0.943444
Q2G2X4   19 0.844444 -1.27278  0.943444
Q2FZA8   24 1.06667 0.903563  0.161558
Q2FW96   23 1.02222 0.903563  0.161558
Q2FYV4   24 1.06667 0.903563  0.161558
O07325   20 0.888889 -1.27278  0.943444
Q2G1C1   21 0.933333 -1.27278  0.943444
Q2FZR9   25 1.11111 0.903563  0.161558
Q2FVW3   27 1.2 0.903563  0.161558
Q2G124   25 1.11111 0.903563  0.161558
P0C0V7   23 1.02222 0.903563  0.161558
Q2FX52   23 1 0.903563  0.161558
Q2G2C7   24 1.04348 0.903563  0.161558
Q2G2D5   22 0.956522 -1.27278  0.943444
Q2FXQ7   24 1.04348 0.903563  0.161558
Q2FZW0   21 0.913043 -1.27278  0.943444
Q2FVG3   26 1.13043 0.903563  0.161558
Q2FXR4   20 0.869565 -1.27278  0.943444
Q2FZ67   25 1.08696 0.903563  0.161558
Q2G243   23 1 0.903563  0.161558
Q2FV76   28 1.21739 0.903563  0.161558
Q2FVZ4   29 1.26087 0.903563  0.161558
Q2FWC5   27 1.17391 0.903563  0.161558
Q2FZY3   19 0.826087 -1.27278  0.943444
Q2FWH5   18 0.782609 -1.27278  0.943444
Q2G241   25 1.08696 0.903563  0.161558
Q2FV35   22 0.956522 -1.27278  0.943444
Q2G0T5   17 0.73913 -1.27278  0.943444
Q2G1A9   24 1.04348 0.903563  0.161558
Q2FYU7   31 1.34783 0.903563  0.161558
Q2G2E0   11 0.478261 -1.27278  0.943444
Q2FVT6   23 1 0.903563  0.161558
Q2G0D7   27 1.17391 0.903563  0.161558
Q2G1M6   25 1.08696 0.903563  0.161558
Q2G0A6   15 0.652174 -1.27278  0.943444
Q2FUY6   25 1.08696 0.903563  0.161558
Q2FYJ2   22 0.956522 -1.27278  0.943444
Q2G2E5   21 0.893617 -1.27278  0.943444
Q2G2P5   23 0.978723 -1.27278  0.943444
Q2G1R6   22 0.93617 -1.27278  0.943444
Q2FYF0   22 0.93617 -1.27278  0.943444
Q2FVH8   14 0.595745 -1.27278  0.943444
Q2FUU3   28 1.19149 0.903563  0.161558
Q2FVG8   21 0.893617 -1.27278  0.943444
Q9ZAH5   23 0.978723 -1.27278  0.943444
Q2G2U0   25 1.06383 0.903563  0.161558
Q2FYR4   24 1.02128 0.903563  0.161558
Q2G256   24 1.02128 0.903563  0.161558
Q2FVY0   19 0.808511 -1.27278  0.943444
Q2G0Q2   23 0.978723 -1.27278  0.943444
Q2G0R2   20 0.851064 -1.27278  0.943444
Q2G0Q3   22 0.93617 -1.27278  0.943444
Q2FWZ9   22 0.93617 -1.27278  0.943444
Q53705   20 0.851064 -1.27278  0.943444
Q2G2U3   21 0.893617 -1.27278  0.943444
Q2FYY6   27 1.14894 0.903563  0.161558
Q2FWL3   22 0.93617 -1.27278  0.943444
Q2FY50   18 0.765957 -1.27278  0.943444
Q2FXN4   30 1.2766 0.903563  0.161558
Q2G179   20 0.851064 -1.27278  0.943444
Q2G1L6   27 1.14894 0.903563  0.161558
Q2FXU4   19 0.808511 -1.27278  0.943444
Q2G1E9   28 1.19149 0.903563  0.161558
Q2G232   26 1.10638 0.903563  0.161558
Q2FXH9   18 0.765957 -1.27278  0.943444
Q2G0X3   20 0.851064 -1.27278  0.943444
Q2FXD0   27 1.14894 0.903563  0.161558
Q2G0G3   20 0.851064 -1.27278  0.943444
Q2FWW3   25 1.06383 0.903563  0.161558
Q2FYG0   23 0.958333 -1.27278  0.943444
Q2FZS9   14 0.583333 -1.27278  0.943444
Q2FYS2   26 1.08333 0.903563  0.161558
Q2G2U4   14 0.583333 -1.27278  0.943444
Q2FWJ9   18 0.75 -1.27278  0.943444
Q2FWF0   23 0.958333 -1.27278  0.943444
Q2FXR9   23 0.958333 -1.27278  0.943444
Q2FZV7   21 0.875 -1.27278  0.943444
Q2G1W0   30 1.25 0.903563  0.161558
Q2G2I0   24 1 0.903563  0.161558
Q2G153   24 1 0.903563  0.161558
Q2FWD7   23 0.958333 -1.27278  0.943444
Q2FY15   23 0.958333 -1.27278  0.943444
Q2FV54   13 0.541667 -1.27278  0.943444
Q2FZ74   24 1 0.903563  0.161558
Q2FYV5   21 0.875 -1.27278  0.943444
Q2G2I1   18 0.75 -1.27278  0.943444
Q2FXZ6   20 0.833333 -1.27278  0.943444
Q2G0U0   19 0.791667 -1.27278  0.943444
Q2G0Y6   26 1.08333 0.903563  0.161558
Q2FXJ0   23 0.958333 -1.27278  0.943444
Q2FY43   24 0.979592 -1.27278  0.943444
Q2FWM1   27 1.10204 0.903563  0.161558
Q2FVJ1   20 0.816327 -1.27278  0.943444
Q2G0K3   25 1.02041 0.903563  0.161558
Q2FY66   29 1.18367 0.903563  0.161558
Q2FW99   17 0.693878 -1.27278  0.943444
Q2FV10   19 0.77551 -1.27278  0.943444
Q2FXJ5   21 0.857143 -1.27278  0.943444
Q2FX69   14 0.571429 -1.27278  0.943444
Q2G0B2   20 0.816327 -1.27278  0.943444
Q2FX14   27 1.10204 0.903563  0.161558
Q2FYD8   27 1.10204 0.903563  0.161558
Q2FWE5   23 0.938776 -1.27278  0.943444
Q2G2A3   21 0.857143 -1.27278  0.943444
Q2FZH8   23 0.938776 -1.27278  0.943444
Q2FX51   26 1.06122 0.903563  0.161558
Q2FWE8   24 0.979592 -1.27278  0.943444
Q2G088   21 0.857143 -1.27278  0.943444
Q2G028   26 1.04 0.903563  0.161558
Q2G1S3   22 0.88 -1.27278  0.943444
Q2FYN4   23 0.92 -1.27278  0.943444
Q2FX86   26 1.04 0.903563  0.161558
Q2G2S8   24 0.96 -1.27278  0.943444
Q2FUW8   24 0.96 -1.27278  0.943444
Q2FWD4   26 1.04 0.903563  0.161558
Q2FVH6   22 0.88 -1.27278  0.943444
Q2G029   19 0.76 -1.27278  0.943444
Q2G1R5   19 0.76 -1.27278  0.943444
Q2FX65   6 0.24 -1.27278  0.943444
Q2FZV6   25 1 0.903563  0.161558
Q2G1P1   26 1.04 0.903563  0.161558
Q2FVU4   23 0.92 -1.27278  0.943444
Q2FVT5   25 1 0.903563  0.161558
Q2G2H4   24 0.96 -1.27278  0.943444
Q2FZ58   22 0.88 -1.27278  0.943444
Q2FVJ2   21 0.84 -1.27278  0.943444
Q2FXW5   21 0.84 -1.27278  0.943444
Q2FWK1   22 0.88 -1.27278  0.943444
Q2G031   22 0.88 -1.27278  0.943444
Q2G0U1   28 1.12 0.903563  0.161558
Q2FW46   23 0.92 -1.27278  0.943444
Q2FZY5   25 1 0.903563  0.161558
Q2FZI5   28 1.09804 0.903563  0.161558
Q2FYR9   25 0.980392 -1.27278  0.943444
Q2FZ92   25 0.980392 -1.27278  0.943444
Q2G1D5   22 0.862745 -1.27278  0.943444
Q2FXM2   25 0.980392 -1.27278  0.943444
Q2FVM2   25 0.980392 -1.27278  0.943444
Q2FZN2   28 1.09804 0.903563  0.161558
Q2G1U8   24 0.941176 -1.27278  0.943444
Q2FVS7   26 1.01961 0.903563  0.161558
Q2FWB5   20 0.784314 -1.27278  0.943444
Q2FXX1   29 1.13725 0.903563  0.161558
Q2G2J9   16 0.627451 -1.27278  0.943444
Q2G0Y7   21 0.823529 -1.27278  0.943444
Q2FW81   26 1.01961 0.903563  0.161558
Q2FWK3   18 0.705882 -1.27278  0.943444
Q2FY34   25 0.980392 -1.27278  0.943444
Q2FXF8   22 0.862745 -1.27278  0.943444
Q2FXI9   20 0.784314 -1.27278  0.943444
Q05615   22 0.846154 -1.27278  0.943444
Q2FUW4   22 0.846154 -1.27278  0.943444
Q2FVF4   24 0.923077 -1.27278  0.943444
Q2FWI3   22 0.846154 -1.27278  0.943444
Q2FWG8   29 1.11538 0.903563  0.161558
Q2G0R0   19 0.730769 -1.27278  0.943444
Q2G0I4   21 0.807692 -1.27278  0.943444
Q2FV67   23 0.884615 -1.27278  0.943444
Q2G091   27 1.03846 0.903563  0.161558
Q2G1U1   24 0.923077 -1.27278  0.943444
Q2FUX7   24 0.923077 -1.27278  0.943444
Q2FY51   22 0.846154 -1.27278  0.943444
Q2FYP2   22 0.846154 -1.27278  0.943444
Q2G0F8   22 0.846154 -1.27278  0.943444
Q2FXH5   24 0.923077 -1.27278  0.943444
Q2G193   24 0.923077 -1.27278  0.943444
Q2FWD6   24 0.923077 -1.27278  0.943444
Q2FZ98   26 0.981132 -1.27278  0.943444
Q2FYQ2   18 0.679245 -1.27278  0.943444
Q2FWL5   22 0.830189 -1.27278  0.943444
Q2FV16   24 0.90566 -1.27278  0.943444
Q2FWX9   21 0.792453 -1.27278  0.943444
Q2G1J0   23 0.867925 -1.27278  0.943444
Q2G235   20 0.754717 -1.27278  0.943444
Q2FXK1   22 0.830189 -1.27278  0.943444
Q2FWF4   24 0.90566 -1.27278  0.943444
Q2FZC8   32 1.20755 0.903563  0.161558
Q2FZQ4   19 0.716981 -1.27278  0.943444
O52582   27 1.01887 0.903563  0.161558
Q2FZI6   29 1.09434 0.903563  0.161558
Q2FUW7   20 0.754717 -1.27278  0.943444
Q2G2M9   24 0.90566 -1.27278  0.943444
Q2FZD0   25 0.943396 -1.27278  0.943444
Q2FWK7   23 0.867925 -1.27278  0.943444
Q2FWU4   16 0.603774 -1.27278  0.943444
Q2FUX4   23 0.867925 -1.27278  0.943444
Q2G2V3   22 0.830189 -1.27278  0.943444
O05204   21 0.792453 -1.27278  0.943444
Q2FYC2   22 0.814815 -1.27278  0.943444
Q2FZP6   26 0.962963 -1.27278  0.943444
Q2G0L2   21 0.777778 -1.27278  0.943444
Q2FZV1   15 0.555556 -1.27278  0.943444
Q2FVQ5   25 0.925926 -1.27278  0.943444
Q2FZW6   23 0.851852 -1.27278  0.943444
Q2FZI3   23 0.851852 -1.27278  0.943444
Q2G219   22 0.814815 -1.27278  0.943444
Q2FZR2   22 0.814815 -1.27278  0.943444
Q2FXZ2   22 0.814815 -1.27278  0.943444
Q2FYC6   20 0.740741 -1.27278  0.943444
Q2FYZ5   28 1.01818 0.903563  0.161558
Q2FWN4   24 0.872727 -1.27278  0.943444
Q2G221   19 0.690909 -1.27278  0.943444
Q2FZX5   26 0.945455 -1.27278  0.943444
Q2FUW3   20 0.727273 -1.27278  0.943444
Q2G2H3   22 0.8 -1.27278  0.943444
Q2FY08   26 0.945455 -1.27278  0.943444
Q2FXU5   22 0.8 -1.27278  0.943444
Q2G1F8   21 0.763636 -1.27278  0.943444
Q2FYW4   27 0.981818 -1.27278  0.943444
Q2G142   18 0.654545 -1.27278  0.943444
Q2G1U3   18 0.654545 -1.27278  0.943444
Q2FZ18   22 0.8 -1.27278  0.943444
Q2FV24   25 0.909091 -1.27278  0.943444
Q2G1C2   21 0.763636 -1.27278  0.943444
Q2FYZ4   25 0.909091 -1.27278  0.943444
Q2FWT4   22 0.8 -1.27278  0.943444
Q2FUX1   19 0.690909 -1.27278  0.943444
Q2FZG9   20 0.714286 -1.27278  0.943444
Q2FVC1   25 0.892857 -1.27278  0.943444
Q2FYT3   22 0.785714 -1.27278  0.943444
Q2FY82   27 0.964286 -1.27278  0.943444
Q2FV02   29 1.03571 0.903563  0.161558
Q2FXJ2   21 0.75 -1.27278  0.943444
Q2FZ02   21 0.75 -1.27278  0.943444
Q2G0L3   23 0.821429 -1.27278  0.943444
Q2FZH5   21 0.75 -1.27278  0.943444
Q2FWH4   25 0.892857 -1.27278  0.943444
Q2FW49   21 0.75 -1.27278  0.943444
Q93T05   27 0.964286 -1.27278  0.943444
Q2FX73   22 0.785714 -1.27278  0.943444
Q2G239   20 0.701754 -1.27278  0.943444
Q2G121   19 0.666667 -1.27278  0.943444
Q2FY11   21 0.736842 -1.27278  0.943444
Q2FV11   24 0.842105 -1.27278  0.943444
Q2FZ05   23 0.807018 -1.27278  0.943444
Q2G253   19 0.666667 -1.27278  0.943444
Q2FW98   18 0.631579 -1.27278  0.943444
Q2G205   26 0.912281 -1.27278  0.943444
Q2FVE7   22 0.77193 -1.27278  0.943444
Q2FYD0   21 0.736842 -1.27278  0.943444
Q2FZ19   21 0.736842 -1.27278  0.943444
Q2G1C7   26 0.912281 -1.27278  0.943444
Q2FV60   24 0.842105 -1.27278  0.943444
Q2FY64   25 0.877193 -1.27278  0.943444
Q2FZI9   24 0.842105 -1.27278  0.943444
Q2FV57   27 0.931034 -1.27278  0.943444
Q2FXA5   29 1 0.903563  0.161558
Q2G2U8   14 0.482759 -1.27278  0.943444
Q2FZP0   20 0.689655 -1.27278  0.943444
Q2FZL7   19 0.655172 -1.27278  0.943444
Q2FZR3   20 0.689655 -1.27278  0.943444
Q2FWA0   25 0.862069 -1.27278  0.943444
Q2G090   19 0.655172 -1.27278  0.943444
Q2G1H0   18 0.610169 -1.27278  0.943444
Q2FZP4   26 0.881356 -1.27278  0.943444
Q2FUX0   18 0.610169 -1.27278  0.943444
Q2FV86   19 0.644068 -1.27278  0.943444
Q2FV14   24 0.813559 -1.27278  0.943444
Q2FUT2   19 0.644068 -1.27278  0.943444
Q2FZ64   20 0.677966 -1.27278  0.943444
Q2FUW1   19 0.633333 -1.27278  0.943444
Q2FWI0   25 0.833333 -1.27278  0.943444
Q2G2K5   26 0.866667 -1.27278  0.943444
Q2FWK6   21 0.7 -1.27278  0.943444
Q2G0T9   23 0.766667 -1.27278  0.943444
Q2G078   30 1 0.903563  0.161558
Q2G1P3   28 0.933333 -1.27278  0.943444
Q2G274   25 0.819672 -1.27278  0.943444
Q2FZD4   23 0.754098 -1.27278  0.943444
Q2FYS5   20 0.655738 -1.27278  0.943444
Q2G1K5   22 0.721311 -1.27278  0.943444
Q2G1L5   23 0.754098 -1.27278  0.943444
Q2G1M9   23 0.754098 -1.27278  0.943444
Q2FX67   16 0.52459 -1.27278  0.943444
Q2FZ32   20 0.655738 -1.27278  0.943444
Q2FWH7   16 0.52459 -1.27278  0.943444
Q2FXT8   22 0.709677 -1.27278  0.943444
Q2FUQ3   25 0.806452 -1.27278  0.943444
Q2G1Y6   20 0.645161 -1.27278  0.943444
Q2FX68   20 0.645161 -1.27278  0.943444
Q2FWD1   22 0.709677 -1.27278  0.943444
Q2FUZ8   19 0.612903 -1.27278  0.943444
Q2G1F5   23 0.741935 -1.27278  0.943444
Q2G2T6   17 0.548387 -1.27278  0.943444
Q2FYD2   22 0.709677 -1.27278  0.943444
Q2FYA1   24 0.774194 -1.27278  0.943444
Q2FY21   21 0.677419 -1.27278  0.943444
Q2FZD3   14 0.451613 -1.27278  0.943444
Q2G1Z4   24 0.774194 -1.27278  0.943444
Q2G0S3   20 0.634921 -1.27278  0.943444
Q2FVQ3   18 0.571429 -1.27278  0.943444
Q2G2J4   18 0.571429 -1.27278  0.943444
Q2G2B8   20 0.634921 -1.27278  0.943444
Q2G0L5   14 0.444444 -1.27278  0.943444
Q2FW72   22 0.698413 -1.27278  0.943444
Q2FYT8   24 0.761905 -1.27278  0.943444
Q2FXM9   20 0.634921 -1.27278  0.943444
Q2G1Y0   26 0.825397 -1.27278  0.943444
Q2G2D0   21 0.666667 -1.27278  0.943444
Q2G2M2   25 0.793651 -1.27278  0.943444
Q2G1B7   22 0.698413 -1.27278  0.943444
Q2G1B8   23 0.730159 -1.27278  0.943444
Q2G0M6   26 0.825397 -1.27278  0.943444
Q2G1D8   26 0.8125 -1.27278  0.943444
Q2FV70   21 0.65625 -1.27278  0.943444
Q2FV72   22 0.6875 -1.27278  0.943444
Q2FVB2   22 0.6875 -1.27278  0.943444
Q2G122   23 0.71875 -1.27278  0.943444
Q2G1W2   23 0.707692 -1.27278  0.943444
Q2FWW1   18 0.553846 -1.27278  0.943444
Q2G1F4   24 0.738462 -1.27278  0.943444
Q2G093   24 0.738462 -1.27278  0.943444
Q2FXY7   23 0.707692 -1.27278  0.943444
Q2G1C6   23 0.707692 -1.27278  0.943444
Q2FZ20   22 0.676923 -1.27278  0.943444
O50581   18 0.545455 -1.27278  0.943444
Q2G1N1   22 0.666667 -1.27278  0.943444
Q2G188   21 0.626866 -1.27278  0.943444
Q2G296   24 0.716418 -1.27278  0.943444
Q2G2E9   24 0.716418 -1.27278  0.943444
Q2G294   27 0.80597 -1.27278  0.943444
Q2FWJ5   22 0.656716 -1.27278  0.943444
Q2FW03   22 0.647059 -1.27278  0.943444
Q2G0N1   24 0.705882 -1.27278  0.943444
Q2FZJ0   31 0.911765 -1.27278  0.943444
Q2FYZ9   22 0.647059 -1.27278  0.943444
Q2FV74   16 0.470588 -1.27278  0.943444
Q2FXP7   21 0.617647 -1.27278  0.943444
Q2FXU1   23 0.676471 -1.27278  0.943444
Q2G1M8   24 0.705882 -1.27278  0.943444
Q2FXY4   25 0.735294 -1.27278  0.943444
Q2FZ94   19 0.550725 -1.27278  0.943444
Q2FYI0   19 0.542857 -1.27278  0.943444
Q2FXT9   19 0.542857 -1.27278  0.943444
Q2G0D2   20 0.56338 -1.27278  0.943444
Q2FYB7   19 0.535211 -1.27278  0.943444
Q2FVN8   20 0.56338 -1.27278  0.943444
Q2FZ49   18 0.507042 -1.27278  0.943444
Q2FUW6   21 0.591549 -1.27278  0.943444
Q2G1P7   20 0.56338 -1.27278  0.943444
Q2FW70   23 0.638889 -1.27278  0.943444
Q2G0W1   20 0.555556 -1.27278  0.943444
Q2G024   20 0.555556 -1.27278  0.943444
Q2G1G8   25 0.694444 -1.27278  0.943444
Q2G1R9   22 0.611111 -1.27278  0.943444
O06446   22 0.611111 -1.27278  0.943444
Q2G1C9   21 0.583333 -1.27278  0.943444
Q2FXV8   24 0.657534 -1.27278  0.943444
Q2G0P5   17 0.465753 -1.27278  0.943444
Q2FV64   23 0.621622 -1.27278  0.943444
Q2FV87   24 0.64 -1.27278  0.943444
Q2G1K9   17 0.447368 -1.27278  0.943444
Q2G266   19 0.5 -1.27278  0.943444
Q59801   24 0.623377 -1.27278  0.943444
Q2FXH2   22 0.571429 -1.27278  0.943444
Q53727   18 0.461538 -1.27278  0.943444
Q2G2Q0   18 0.461538 -1.27278  0.943444
Q2FZD8   22 0.556962 -1.27278  0.943444
Q2FYS4   17 0.43038 -1.27278  0.943444
Q2G1G2   23 0.582278 -1.27278  0.943444
Q2FXV9   21 0.525 -1.27278  0.943444
Q2G0L4   13 0.325 -1.27278  0.943444
Q2FXR8   19 0.475 -1.27278  0.943444
Q2FYJ0   21 0.525 -1.27278  0.943444
Q2FZS8   16 0.395062 -1.27278  0.943444
Q2FXN9   18 0.433735 -1.27278  0.943444
Q2FYM1   24 0.578313 -1.27278  0.943444
Q2FVZ5   23 0.554217 -1.27278  0.943444
Q2FVL8   18 0.428571 -1.27278  0.943444
Q2FZ40   19 0.452381 -1.27278  0.943444
Q2FYH5   22 0.517647 -1.27278  0.943444
Q2FXB3   23 0.528736 -1.27278  0.943444
Q2FYS9   23 0.516854 -1.27278  0.943444
Q2G1Q4   22 0.494382 -1.27278  0.943444
Q2FVC3   18 0.404494 -1.27278  0.943444
Q2G046   20 0.444444 -1.27278  0.943444
Q2FWU3   19 0.422222 -1.27278  0.943444
Q2FZ72   24 0.533333 -1.27278  0.943444
Q2FZ82   18 0.4 -1.27278  0.943444
Q9F1K0   18 0.387097 -1.27278  0.943444
Q2FVV9   19 0.391753 -1.27278  0.943444
Q2FZT6   19 0.387755 -1.27278  0.943444
Q2FWU5   17 0.346939 -1.27278  0.943444
Q2FYC8   23 0.464646 -1.27278  0.943444
Q2FZK7   17 0.336634 -1.27278  0.943444
Q2G2C1   18 0.356436 -1.27278  0.943444
Q2FZT5   22 0.423077 -1.27278  0.943444
Q2G0R8   19 0.361905 -1.27278  0.943444
Q2FW95   17 0.32381 -1.27278  0.943444
Q2G0N5   21 0.385321 -1.27278  0.943444
P47768   18 0.324324 -1.27278  0.943444
Q2FXH4   18 0.321429 -1.27278  0.943444
Q2FVM1   21 0.375 -1.27278  0.943444
```
