## Supplementary Data 3 for "Mining folded proteomes in the era of accurate structure prediction": PF04913.output

```
# cudaSaTabsearch LTYPE = T LORDER = F LSOLN = F
# QUERY ID = PF04913 
# DBFILE = ./tableaux.ascii.DB                                                             
Q2G0V6   0 0 -1.27278 0.943444
Q2G075   0 0 -1.27278 0.943444
Q2G083   0 0 -1.27278 0.943444
Q2FZN3   0 0 -1.27278 0.943444
Q2FY90   0 0 -1.27278 0.943444
Q2FX91   0 0 -1.27278 0.943444
Q2FX54   0 0 -1.27278 0.943444
Q2FYQ4   0 0 -1.27278 0.943444
Q2G284   0 0 -1.27278 0.943444
Q2G0S4   0 0 -1.27278 0.943444
Q2FWM3   0 0 -1.27278 0.943444
Q2FX81   0 0 -1.27278 0.943444
Q2FXC6   0 0 -1.27278 0.943444
Q2FWJ7   0 0 -1.27278 0.943444
Q2FYJ9   0 0 -1.27278 0.943444
Q2G2E6   0 0 -1.27278 0.943444
Q2FWV0   0 0 -1.27278 0.943444
Q2FZC3   0 0 -1.27278 0.943444
Q2FVH9   0 0 -1.27278 0.943444
Q2FXQ5   0 0 -1.27278 0.943444
Q2FZU4   0 0 -1.27278 0.943444
Q2FYF8   0 0 -1.27278 0.943444
Q2FUR4   0 0 -1.27278 0.943444
Q2FYI2   0 0 -1.27278 0.943444
Q2FYY2   0 0 -1.27278 0.943444
Q2FW58   0 0 -1.27278 0.943444
P0C7Z3   0 0 -1.27278 0.943444
Q2G0T2   0 0 -1.27278 0.943444
Q2G1G9   0 0 -1.27278 0.943444
Q2FVJ0   0 0 -1.27278 0.943444
Q2FZ80   0 0 -1.27278 0.943444
Q2G1R4   0 0 -1.27278 0.943444
Q2FW02   0 0 -1.27278 0.943444
Q2G1X3   0 0 -1.27278 0.943444
Q2FWW4   0 0 -1.27278 0.943444
Q2FZE1   0 0 -1.27278 0.943444
Q2FY31   0 0 -1.27278 0.943444
Q2G018   0 0 -1.27278 0.943444
Q2FZI0   0 0 -1.27278 0.943444
Q2FUZ7   0 0 -1.27278 0.943444
Q2G250   0 0 -1.27278 0.943444
Q2FWU8   0 0 -1.27278 0.943444
Q2FYX5   0 0 -1.27278 0.943444
Q2FZY2   0 0 -1.27278 0.943444
Q2FZX8   0 0 -1.27278 0.943444
Q2FUY8   0 0 -1.27278 0.943444
Q2FV73   0 0 -1.27278 0.943444
Q2G0C5   0 0 -1.27278 0.943444
Q2FZ52   0 0 -1.27278 0.943444
Q2FVK6   0 0 -1.27278 0.943444
Q2G0Z3   0 0 -1.27278 0.943444
Q2FZJ8   0 0 -1.27278 0.943444
Q2FY57   0 0 -1.27278 0.943444
Q2G0W3   0 0 -1.27278 0.943444
Q2G0I2   0 0 -1.27278 0.943444
Q2FYX1   0 0 -1.27278 0.943444
Q2G0H2   0 0 -1.27278 0.943444
Q2FWJ8   0 0 -1.27278 0.943444
Q2FWZ7   0 0 -1.27278 0.943444
Q2FV04   0 0 -1.27278 0.943444
Q2G0H6   0 0 -1.27278 0.943444
Q2G291   0 0 -1.27278 0.943444
Q2G1A7   0 0 -1.27278 0.943444
Q2FVS8   0 0 -1.27278 0.943444
Q2FZ26   0 0 -1.27278 0.943444
Q2FXJ3   0 0 -1.27278 0.943444
Q2G231   0 0 -1.27278 0.943444
Q2G2N0   0 0 -1.27278 0.943444
Q2G2I2   0 0 -1.27278 0.943444
Q2FYU3   0 0 -1.27278 0.943444
Q2FWY5   0 0 -1.27278 0.943444
Q2G2E3   0 0 -1.27278 0.943444
Q2FV09   0 0 -1.27278 0.943444
Q2FX72   0 0 -1.27278 0.943444
Q2FWA3   0 0 -1.27278 0.943444
Q2FWF2   0 0 -1.27278 0.943444
Q2G0E4   0 0 -1.27278 0.943444
Q2G251   0 0 -1.27278 0.943444
P0C818   0 0 -1.27278 0.943444
Q2FXQ2   0 0 -1.27278 0.943444
Q2FXD4   0 0 -1.27278 0.943444
Q2G014   0 0 -1.27278 0.943444
Q2FWI9   0 0 -1.27278 0.943444
Q2FX79   0 0 -1.27278 0.943444
Q2FVP7   0 0 -1.27278 0.943444
Q2FZN4   0 0 -1.27278 0.943444
Q2FWU6   0 0 -1.27278 0.943444
Q2G2Y1   0 0 -1.27278 0.943444
Q2FYF6   0 0 -1.27278 0.943444
Q2FXK0   0 0 -1.27278 0.943444
Q2FVI9   0 0 -1.27278 0.943444
Q2G246   0 0 -1.27278 0.943444
Q2G053   0 0 -1.27278 0.943444
Q2FWK8   0 0 -1.27278 0.943444
Q2FXL8   0 0 -1.27278 0.943444
Q2G0Q4   0 0 -1.27278 0.943444
Q2FVB7   0 0 -1.27278 0.943444
Q2FYD6   0 0 -1.27278 0.943444
Q2FXK9   0 0 -1.27278 0.943444
Q2FV78   0 0 -1.27278 0.943444
Q2FXG4   0 0 -1.27278 0.943444
Q2G0C8   0 0 -1.27278 0.943444
Q2FWU9   0 0 -1.27278 0.943444
Q2FUX2   0 0 -1.27278 0.943444
Q2FYI8   0 0 -1.27278 0.943444
Q2FXA1   0 0 -1.27278 0.943444
Q2FV49   0 0 -1.27278 0.943444
Q2G1S0   0 0 -1.27278 0.943444
Q2G0G0   0 0 -1.27278 0.943444
P0C805   0 0 -1.27278 0.943444
Q2FWV9   0 0 -1.27278 0.943444
Q2G152   0 0 -1.27278 0.943444
Q2FX48   0 0 -1.27278 0.943444
Q2FXS5   0 0 -1.27278 0.943444
Q2FWL4   0 0 -1.27278 0.943444
P0C7Y1   0 0 -1.27278 0.943444
Q2FXA2   0 0 -1.27278 0.943444
Q2FY96   0 0 -1.27278 0.943444
Q2FVJ3   0 0 -1.27278 0.943444
Q2FZ24   0 0 -1.27278 0.943444
Q2G1X4   0 0 -1.27278 0.943444
Q2FYM6   0 0 -1.27278 0.943444
Q2FWX6   0 0 -1.27278 0.943444
Q2G1D2   0 0 -1.27278 0.943444
Q2FWC0   0 0 -1.27278 0.943444
Q2FZG7   0 0 -1.27278 0.943444
Q2G2P1   0 0 -1.27278 0.943444
Q2G1M4   0 0 -1.27278 0.943444
Q2FX29   0 0 -1.27278 0.943444
Q2FUZ3   0 0 -1.27278 0.943444
Q2FVZ9   0 0 -1.27278 0.943444
Q2G2N3   0 0 -1.27278 0.943444
Q2G237   0 0 -1.27278 0.943444
Q2FXN5   0 0 -1.27278 0.943444
Q2FYP7   0 0 -1.27278 0.943444
Q2FWC8   0 0 -1.27278 0.943444
Q2G209   0 0 -1.27278 0.943444
Q2FXX7   0 0 -1.27278 0.943444
Q2FV05   0 0 -1.27278 0.943444
Q2FWM8   0 0 -1.27278 0.943444
Q2FV00   0 0 -1.27278 0.943444
Q2FZF2   0 0 -1.27278 0.943444
Q2FV80   0 0 -1.27278 0.943444
Q2FZZ7   0 0 -1.27278 0.943444
Q2FWH8   0 0 -1.27278 0.943444
Q2FVS5   0 0 -1.27278 0.943444
Q2FWY0   0 0 -1.27278 0.943444
Q2FZM3   0 0 -1.27278 0.943444
Q2FZW8   0 0 -1.27278 0.943444
Q2FVY7   0 0 -1.27278 0.943444
Q2FXJ1   0 0 -1.27278 0.943444
Q2G0T7   0 0 -1.27278 0.943444
Q2FW40   0 0 -1.27278 0.943444
Q2FYU9   0 0 -1.27278 0.943444
Q2FUR0   0 0 -1.27278 0.943444
Q2G215   0 0 -1.27278 0.943444
Q2G169   0 0 -1.27278 0.943444
Q2G034   0 0 -1.27278 0.943444
Q2FUV8   2 0.173913 -1.27278 0.943444
Q2FW44   1 0.0869565 -1.27278 0.943444
Q2FYJ8   0 0 -1.27278 0.943444
Q2FVR6   0 0 -1.27278 0.943444
Q2G183   2 0.173913 -1.27278 0.943444
Q2G0S1   2 0.173913 -1.27278 0.943444
Q2FX83   0 0 -1.27278 0.943444
Q2FYF7   2 0.173913 -1.27278 0.943444
Q2G166   2 0.173913 -1.27278 0.943444
Q2FX20   2 0.173913 -1.27278 0.943444
Q2G020   1 0.0869565 -1.27278 0.943444
Q2FVC0   0 0 -1.27278 0.943444
Q2FVD1   0 0 -1.27278 0.943444
Q2FWH1   2 0.173913 -1.27278 0.943444
Q2FYX2   2 0.173913 -1.27278 0.943444
Q2FZB5   1 0.0869565 -1.27278 0.943444
Q2G0G8   2 0.173913 -1.27278 0.943444
P0A0I4   1 0.0869565 -1.27278 0.943444
Q2G2C6   1 0.0869565 -1.27278 0.943444
Q2FVB1   2 0.173913 -1.27278 0.943444
Q2FYN1   2 0.173913 -1.27278 0.943444
Q2FV79   2 0.173913 -1.27278 0.943444
Q2FVU9   2 0.173913 -1.27278 0.943444
Q2G0W5   2 0.173913 -1.27278 0.943444
Q2FW60   2 0.173913 -1.27278 0.943444
Q2G269   2 0.173913 -1.27278 0.943444
Q2FZS1   2 0.173913 -1.27278 0.943444
Q2G1Y3   1 0.0869565 -1.27278 0.943444
Q2FWA4   2 0.173913 -1.27278 0.943444
Q2G0C0   2 0.173913 -1.27278 0.943444
Q2G2J6   0 0 -1.27278 0.943444
Q2G1R2   2 0.173913 -1.27278 0.943444
Q2FXY8   2 0.173913 -1.27278 0.943444
Q2FYL2   2 0.173913 -1.27278 0.943444
Q2FYS3   0 0 -1.27278 0.943444
Q2FXS0   2 0.173913 -1.27278 0.943444
Q2FWA7   0 0 -1.27278 0.943444
Q2FWV8   2 0.173913 -1.27278 0.943444
Q2G279   1 0.0869565 -1.27278 0.943444
Q2FYB5   2 0.173913 -1.27278 0.943444
Q2G175   2 0.173913 -1.27278 0.943444
Q2FZ07   2 0.173913 -1.27278 0.943444
Q2FVG7   0 0 -1.27278 0.943444
Q2G2P3   1 0.0869565 -1.27278 0.943444
Q2FZA3   2 0.173913 -1.27278 0.943444
Q2FYE1   2 0.173913 -1.27278 0.943444
Q2G2F8   0 0 -1.27278 0.943444
Q2FWS8   0 0 -1.27278 0.943444
Q2FXD8   1 0.0869565 -1.27278 0.943444
Q2FX46   1 0.0869565 -1.27278 0.943444
Q2FYB4   1 0.0869565 -1.27278 0.943444
Q2FYC0   0 0 -1.27278 0.943444
Q2FUY5   2 0.173913 -1.27278 0.943444
Q2FYF2   0 0 -1.27278 0.943444
Q2G0R4   0 0 -1.27278 0.943444
Q2G1L1   2 0.173913 -1.27278 0.943444
Q2FYB0   2 0.173913 -1.27278 0.943444
Q2FWW5   2 0.173913 -1.27278 0.943444
Q2FX04   2 0.173913 -1.27278 0.943444
Q2FV33   2 0.173913 -1.27278 0.943444
Q2FUX6   2 0.173913 -1.27278 0.943444
Q2FVP5   0 0 -1.27278 0.943444
Q2G0W7   2 0.173913 -1.27278 0.943444
Q2FXV1   2 0.173913 -1.27278 0.943444
Q2G096   2 0.173913 -1.27278 0.943444
Q2FV68   1 0.0869565 -1.27278 0.943444
Q2FVY6   2 0.173913 -1.27278 0.943444
Q2FYY0   2 0.173913 -1.27278 0.943444
Q2G005   1 0.0869565 -1.27278 0.943444
Q2G2B4   1 0.0869565 -1.27278 0.943444
Q2FVZ7   2 0.173913 -1.27278 0.943444
Q2FW55   2 0.173913 -1.27278 0.943444
Q2FV92   2 0.173913 -1.27278 0.943444
Q2FYV9   1 0.0869565 -1.27278 0.943444
Q2FW74   2 0.173913 -1.27278 0.943444
Q2FVK9   1 0.0869565 -1.27278 0.943444
Q2FZA4   2 0.173913 -1.27278 0.943444
Q2FV25   0 0 -1.27278 0.943444
Q2FYG8   2 0.173913 -1.27278 0.943444
Q2G216   2 0.173913 -1.27278 0.943444
Q2FZ69   2 0.173913 -1.27278 0.943444
Q2FV97   2 0.173913 -1.27278 0.943444
Q2FZ95   1 0.0869565 -1.27278 0.943444
Q2FZN8   2 0.173913 -1.27278 0.943444
Q2FZG2   1 0.0869565 -1.27278 0.943444
Q2G259   2 0.173913 -1.27278 0.943444
Q2FYB6   1 0.0869565 -1.27278 0.943444
Q2FZD1   1 0.0869565 -1.27278 0.943444
Q2FYT6   2 0.173913 -1.27278 0.943444
Q2G0Y2   2 0.173913 -1.27278 0.943444
Q2FWZ1   2 0.173913 -1.27278 0.943444
Q2FVC8   2 0.173913 -1.27278 0.943444
Q2G2H1   2 0.173913 -1.27278 0.943444
Q2FY47   1 0.0869565 -1.27278 0.943444
Q2FX78   2 0.173913 -1.27278 0.943444
Q2FX47   1 0.0869565 -1.27278 0.943444
Q2FZA7   2 0.173913 -1.27278 0.943444
Q2FV32   2 0.173913 -1.27278 0.943444
Q2FYE6   0 0 -1.27278 0.943444
Q2FZ41   1 0.0869565 -1.27278 0.943444
Q2FYG3   1 0.0869565 -1.27278 0.943444
Q2FX01   2 0.173913 -1.27278 0.943444
Q2FXU6   2 0.173913 -1.27278 0.943444
Q2FYL7   2 0.173913 -1.27278 0.943444
Q2FWQ3   2 0.173913 -1.27278 0.943444
Q2FZY9   2 0.173913 -1.27278 0.943444
Q2FV50   2 0.173913 -1.27278 0.943444
Q2FUY7   2 0.173913 -1.27278 0.943444
Q2FXP6   2 0.173913 -1.27278 0.943444
Q2G1S9   2 0.173913 -1.27278 0.943444
Q2FX18   2 0.173913 -1.27278 0.943444
Q2FYU0   0 0 -1.27278 0.943444
Q2FXZ7   5 0.416667 -1.27278 0.943444
Q2G051   2 0.166667 -1.27278 0.943444
Q2FWS3   4 0.333333 -1.27278 0.943444
Q2FW14   3 0.25 -1.27278 0.943444
Q2FYD7   4 0.333333 -1.27278 0.943444
Q9RQP8   6 0.5 -1.27278 0.943444
Q2FZK2   3 0.25 -1.27278 0.943444
Q2FWI7   2 0.166667 -1.27278 0.943444
Q2G182   3 0.25 -1.27278 0.943444
Q2FYT7   4 0.333333 -1.27278 0.943444
Q2FV46   4 0.333333 -1.27278 0.943444
Q2FY58   2 0.166667 -1.27278 0.943444
Q2FX06   1 0.0833333 -1.27278 0.943444
Q2FZH0   4 0.333333 -1.27278 0.943444
Q2FUZ4   6 0.5 -1.27278 0.943444
Q2G102   5 0.416667 -1.27278 0.943444
Q2G1R8   4 0.333333 -1.27278 0.943444
Q2G2J1   2 0.166667 -1.27278 0.943444
Q2FX71   3 0.25 -1.27278 0.943444
Q2FUZ5   2 0.166667 -1.27278 0.943444
Q2FYP5   3 0.25 -1.27278 0.943444
Q2G048   0 0 -1.27278 0.943444
Q2FUQ0   4 0.333333 -1.27278 0.943444
Q2FWS7   6 0.5 -1.27278 0.943444
Q2FV65   2 0.166667 -1.27278 0.943444
Q2G125   2 0.166667 -1.27278 0.943444
Q2FYT2   5 0.416667 -1.27278 0.943444
Q2FVH7   2 0.166667 -1.27278 0.943444
Q2G127   3 0.25 -1.27278 0.943444
Q2FYI5   3 0.25 -1.27278 0.943444
Q2FYX4   5 0.416667 -1.27278 0.943444
Q2G0M3   6 0.5 -1.27278 0.943444
Q2FW87   4 0.333333 -1.27278 0.943444
Q2G211   0 0 -1.27278 0.943444
Q2FXR5   4 0.333333 -1.27278 0.943444
Q2FWR5   3 0.25 -1.27278 0.943444
Q2FYD5   3 0.25 -1.27278 0.943444
Q2FY94   2 0.166667 -1.27278 0.943444
Q2G2W8   4 0.333333 -1.27278 0.943444
Q2FZL9   5 0.416667 -1.27278 0.943444
Q2FYT9   4 0.333333 -1.27278 0.943444
Q2FX44   3 0.25 -1.27278 0.943444
Q2FXB2   2 0.166667 -1.27278 0.943444
Q2FVF6   4 0.333333 -1.27278 0.943444
Q2G2F6   1 0.0833333 -1.27278 0.943444
Q2G2C3   3 0.25 -1.27278 0.943444
Q2FYA5   4 0.333333 -1.27278 0.943444
Q2FYB1   3 0.25 -1.27278 0.943444
Q2G011   2 0.166667 -1.27278 0.943444
Q2FV29   2 0.166667 -1.27278 0.943444
Q2FVW1   3 0.25 -1.27278 0.943444
Q2FYA4   2 0.166667 -1.27278 0.943444
Q2FY26   5 0.416667 -1.27278 0.943444
Q2FXC1   3 0.25 -1.27278 0.943444
Q2G2T0   3 0.25 -1.27278 0.943444
Q2FY62   1 0.0833333 -1.27278 0.943444
Q2G2K4   3 0.25 -1.27278 0.943444
Q2FW65   4 0.333333 -1.27278 0.943444
Q2FY05   6 0.5 -1.27278 0.943444
Q2FV96   3 0.25 -1.27278 0.943444
Q2G1S7   2 0.166667 -1.27278 0.943444
Q2FWS9   3 0.25 -1.27278 0.943444
Q2G180   3 0.25 -1.27278 0.943444
Q2G0L6   4 0.333333 -1.27278 0.943444
Q2G189   2 0.166667 -1.27278 0.943444
Q2FYD9   1 0.0833333 -1.27278 0.943444
Q2FWM6   1 0.0833333 -1.27278 0.943444
Q2FXA6   2 0.166667 -1.27278 0.943444
Q2G0U8   4 0.333333 -1.27278 0.943444
Q2FXD9   2 0.166667 -1.27278 0.943444
Q2FWF9   0 0 -1.27278 0.943444
Q2FXS3   3 0.25 -1.27278 0.943444
Q2FXX6   3 0.25 -1.27278 0.943444
Q2FWU2   4 0.333333 -1.27278 0.943444
Q2FXD5   5 0.416667 -1.27278 0.943444
Q2FZK8   4 0.333333 -1.27278 0.943444
Q2FV15   4 0.333333 -1.27278 0.943444
Q2FZZ5   5 0.416667 -1.27278 0.943444
Q2FW48   6 0.5 -1.27278 0.943444
Q2FYB3   6 0.5 -1.27278 0.943444
Q2FWT5   2 0.166667 -1.27278 0.943444
Q2FVH4   2 0.166667 -1.27278 0.943444
Q2FWP4   4 0.333333 -1.27278 0.943444
Q2FYX9   3 0.25 -1.27278 0.943444
Q2G1U7   1 0.0833333 -1.27278 0.943444
Q2FXY6   3 0.25 -1.27278 0.943444
Q2FYT1   3 0.25 -1.27278 0.943444
Q2G244   1 0.0833333 -1.27278 0.943444
Q2FX30   1 0.0833333 -1.27278 0.943444
Q2FVZ3   3 0.25 -1.27278 0.943444
Q2FWP5   4 0.333333 -1.27278 0.943444
Q2FX41   4 0.333333 -1.27278 0.943444
Q2G2R5   3 0.25 -1.27278 0.943444
Q2G2S3   6 0.48 -1.27278 0.943444
Q2G004   3 0.24 -1.27278 0.943444
Q2FWV1   7 0.56 -1.27278 0.943444
Q2G003   8 0.64 -1.27278 0.943444
Q2FZV3   2 0.16 -1.27278 0.943444
Q2G026   9 0.72 -1.27278 0.943444
Q2FXG7   2 0.16 -1.27278 0.943444
Q2FYL8   2 0.16 -1.27278 0.943444
Q2FZB6   2 0.16 -1.27278 0.943444
Q2FZE4   6 0.48 -1.27278 0.943444
Q2FX11   6 0.48 -1.27278 0.943444
Q2G0Y3   6 0.48 -1.27278 0.943444
Q2FZW7   4 0.32 -1.27278 0.943444
Q2FX21   6 0.48 -1.27278 0.943444
Q2G092   6 0.48 -1.27278 0.943444
Q2FZB7   3 0.24 -1.27278 0.943444
Q2G0J9   7 0.56 -1.27278 0.943444
Q2G1X2   3 0.24 -1.27278 0.943444
Q2FZD6   8 0.64 -1.27278 0.943444
Q2FW67   5 0.4 -1.27278 0.943444
Q2G111   5 0.4 -1.27278 0.943444
Q2G2Y4   4 0.32 -1.27278 0.943444
Q2FY38   4 0.32 -1.27278 0.943444
Q2FWJ0   5 0.4 -1.27278 0.943444
Q2G2T5   4 0.32 -1.27278 0.943444
Q2FVG6   4 0.32 -1.27278 0.943444
Q2G1V8   4 0.32 -1.27278 0.943444
Q2G1L0   3 0.24 -1.27278 0.943444
Q2FXD6   6 0.48 -1.27278 0.943444
P0C948   2 0.16 -1.27278 0.943444
Q2G1M2   5 0.4 -1.27278 0.943444
Q2FVW8   3 0.24 -1.27278 0.943444
Q2FX24   4 0.32 -1.27278 0.943444
Q2FWS4   6 0.48 -1.27278 0.943444
Q2FYQ3   3 0.24 -1.27278 0.943444
Q2G254   6 0.48 -1.27278 0.943444
Q2FWB4   3 0.24 -1.27278 0.943444
Q2FUP8   3 0.24 -1.27278 0.943444
Q2FZC2   4 0.32 -1.27278 0.943444
Q2FYE4   8 0.64 -1.27278 0.943444
Q2FWS2   3 0.24 -1.27278 0.943444
Q2FY03   8 0.64 -1.27278 0.943444
Q2FVS6   5 0.4 -1.27278 0.943444
Q2FXV2   2 0.16 -1.27278 0.943444
Q2G2L6   2 0.16 -1.27278 0.943444
Q2G2I5   2 0.16 -1.27278 0.943444
Q2FYA2   6 0.48 -1.27278 0.943444
Q2FWV7   3 0.24 -1.27278 0.943444
Q2FXE7   6 0.48 -1.27278 0.943444
Q2G0J6   4 0.32 -1.27278 0.943444
Q2FUU4   7 0.56 -1.27278 0.943444
Q2FVJ4   3 0.24 -1.27278 0.943444
Q2FZM9   3 0.24 -1.27278 0.943444
Q2FZ51   4 0.32 -1.27278 0.943444
Q2FY22   6 0.48 -1.27278 0.943444
Q2G2Q1   5 0.4 -1.27278 0.943444
Q2G109   5 0.4 -1.27278 0.943444
Q2G1D6   3 0.24 -1.27278 0.943444
Q2FVC9   3 0.24 -1.27278 0.943444
Q2G2R6   5 0.4 -1.27278 0.943444
Q2FZ85   7 0.56 -1.27278 0.943444
Q2FVK4   8 0.64 -1.27278 0.943444
Q2G1V9   4 0.32 -1.27278 0.943444
Q2G2H6   2 0.16 -1.27278 0.943444
Q2FWS6   6 0.48 -1.27278 0.943444
Q2FZW4   4 0.32 -1.27278 0.943444
Q2G1M3   4 0.32 -1.27278 0.943444
Q2G1M0   7 0.56 -1.27278 0.943444
Q2G1Y9   6 0.48 -1.27278 0.943444
Q2FX45   6 0.48 -1.27278 0.943444
Q2FWP8   4 0.32 -1.27278 0.943444
Q2FYP4   6 0.48 -1.27278 0.943444
Q2FYL1   8 0.64 -1.27278 0.943444
Q2G1L4   7 0.56 -1.27278 0.943444
Q2FUQ7   4 0.32 -1.27278 0.943444
Q2G247   1 0.08 -1.27278 0.943444
Q2FVV0   3 0.24 -1.27278 0.943444
Q2FYU6   6 0.48 -1.27278 0.943444
Q2G2N6   4 0.32 -1.27278 0.943444
Q2FXC9   3 0.24 -1.27278 0.943444
Q2FX42   8 0.64 -1.27278 0.943444
Q2FX26   11 0.88 -1.27278 0.943444
Q2FWF3   2 0.16 -1.27278 0.943444
Q2FZY1   5 0.4 -1.27278 0.943444
Q2FW15   8 0.615385 -1.27278 0.943444
P0A0G2   9 0.692308 -1.27278 0.943444
Q2G2G5   6 0.461538 -1.27278 0.943444
Q2FY39   6 0.461538 -1.27278 0.943444
Q2G0B5   4 0.307692 -1.27278 0.943444
Q2FZI1   8 0.615385 -1.27278 0.943444
Q2FUQ6   6 0.461538 -1.27278 0.943444
Q2FVR5   7 0.538462 -1.27278 0.943444
Q2G2W6   5 0.384615 -1.27278 0.943444
Q2FZR8   5 0.384615 -1.27278 0.943444
Q2FVY8   6 0.461538 -1.27278 0.943444
Q2FZ60   8 0.615385 -1.27278 0.943444
Q2FV82   7 0.538462 -1.27278 0.943444
Q2FX23   6 0.461538 -1.27278 0.943444
Q2G1G3   5 0.384615 -1.27278 0.943444
P68805   4 0.307692 -1.27278 0.943444
Q2FVL0   7 0.538462 -1.27278 0.943444
Q2G2J0   7 0.538462 -1.27278 0.943444
Q2FZF1   7 0.538462 -1.27278 0.943444
Q2FXU9   6 0.461538 -1.27278 0.943444
Q2G1A2   9 0.692308 -1.27278 0.943444
Q2G1C3   7 0.538462 -1.27278 0.943444
Q2G1D4   5 0.384615 -1.27278 0.943444
Q2G0A8   3 0.230769 -1.27278 0.943444
Q2FVC7   3 0.230769 -1.27278 0.943444
Q2G133   6 0.461538 -1.27278 0.943444
Q2FY86   6 0.461538 -1.27278 0.943444
Q2FX92   8 0.615385 -1.27278 0.943444
Q2FW47   2 0.153846 -1.27278 0.943444
Q2G1T9   3 0.230769 -1.27278 0.943444
Q2FVU8   4 0.307692 -1.27278 0.943444
Q2FVD7   6 0.461538 -1.27278 0.943444
Q2FX55   6 0.461538 -1.27278 0.943444
Q2FVD3   6 0.461538 -1.27278 0.943444
Q2G2B5   3 0.230769 -1.27278 0.943444
Q2FWV6   3 0.230769 -1.27278 0.943444
Q2FW29   11 0.846154 -1.27278 0.943444
Q2G0W6   2 0.153846 -1.27278 0.943444
Q2FVD2   6 0.461538 -1.27278 0.943444
Q2FWR8   6 0.461538 -1.27278 0.943444
Q2FXA0   6 0.461538 -1.27278 0.943444
Q2FZB4   4 0.307692 -1.27278 0.943444
Q2FX37   4 0.307692 -1.27278 0.943444
Q2FX13   3 0.230769 -1.27278 0.943444
Q2FWD8   5 0.384615 -1.27278 0.943444
Q2G108   7 0.538462 -1.27278 0.943444
Q2G2V4   7 0.538462 -1.27278 0.943444
Q2FZW2   7 0.538462 -1.27278 0.943444
Q2FYY4   4 0.307692 -1.27278 0.943444
Q2FYB8   6 0.461538 -1.27278 0.943444
Q2FWC2   8 0.615385 -1.27278 0.943444
Q2FYE8   8 0.615385 -1.27278 0.943444
Q2FXK5   7 0.538462 -1.27278 0.943444
Q2FWT0   8 0.615385 -1.27278 0.943444
Q2FW19   5 0.384615 -1.27278 0.943444
Q2G100   8 0.615385 -1.27278 0.943444
Q2FYY3   5 0.384615 -1.27278 0.943444
Q2FZ01   7 0.538462 -1.27278 0.943444
Q2FYY1   5 0.384615 -1.27278 0.943444
Q2G103   9 0.692308 -1.27278 0.943444
Q2FV12   8 0.615385 -1.27278 0.943444
Q2FWQ1   9 0.692308 -1.27278 0.943444
Q2FYY5   5 0.384615 -1.27278 0.943444
Q2G207   3 0.230769 -1.27278 0.943444
Q2G1Y8   8 0.615385 -1.27278 0.943444
Q2FWZ8   5 0.384615 -1.27278 0.943444
Q2G0Z8   6 0.461538 -1.27278 0.943444
Q2G2F7   6 0.461538 -1.27278 0.943444
Q2FYH9   5 0.384615 -1.27278 0.943444
Q2FWB7   7 0.538462 -1.27278 0.943444
Q2FYN2   7 0.518519 -1.27278 0.943444
Q2FVQ6   7 0.518519 -1.27278 0.943444
Q2FWX3   8 0.592593 -1.27278 0.943444
Q2G187   7 0.518519 -1.27278 0.943444
Q2FW05   10 0.740741 -1.27278 0.943444
Q2FYC3   10 0.740741 -1.27278 0.943444
Q2FZJ2   9 0.666667 -1.27278 0.943444
Q2G0D6   8 0.592593 -1.27278 0.943444
Q2FWP7   7 0.518519 -1.27278 0.943444
Q2FX31   13 0.962963 -1.27278 0.943444
Q2FVZ6   5 0.37037 -1.27278 0.943444
Q2G2A2   11 0.814815 -1.27278 0.943444
Q2FWQ8   8 0.592593 -1.27278 0.943444
Q2FVM9   8 0.592593 -1.27278 0.943444
Q2FYD1   10 0.740741 -1.27278 0.943444
Q2FYN3   8 0.592593 -1.27278 0.943444
Q2FYI3   7 0.518519 -1.27278 0.943444
Q2G022   11 0.814815 -1.27278 0.943444
Q2G1Q3   8 0.592593 -1.27278 0.943444
Q2FX58   5 0.37037 -1.27278 0.943444
Q2G2V1   9 0.666667 -1.27278 0.943444
Q2FVV5   6 0.444444 -1.27278 0.943444
Q2FZC0   10 0.740741 -1.27278 0.943444
Q2FV63   9 0.666667 -1.27278 0.943444
Q2FWG9   5 0.37037 -1.27278 0.943444
Q2FZA5   6 0.444444 -1.27278 0.943444
Q2FX60   13 0.962963 -1.27278 0.943444
Q2G2I8   13 0.962963 -1.27278 0.943444
Q2G2Y5   12 0.888889 -1.27278 0.943444
Q2G2Y2   10 0.740741 -1.27278 0.943444
Q2FWA6   9 0.666667 -1.27278 0.943444
Q2FWL8   12 0.888889 -1.27278 0.943444
Q2FY95   10 0.740741 -1.27278 0.943444
Q2FYC5   11 0.814815 -1.27278 0.943444
Q2FV43   5 0.37037 -1.27278 0.943444
Q2FVU0   10 0.740741 -1.27278 0.943444
Q2FZG5   6 0.444444 -1.27278 0.943444
Q2G2H9   5 0.37037 -1.27278 0.943444
Q2G1D1   7 0.518519 -1.27278 0.943444
Q2FWU7   7 0.518519 -1.27278 0.943444
P60647   6 0.444444 -1.27278 0.943444
Q2FUR7   12 0.888889 -1.27278 0.943444
Q2FWQ2   9 0.666667 -1.27278 0.943444
Q2G2M4   9 0.666667 -1.27278 0.943444
Q2G104   7 0.518519 -1.27278 0.943444
Q2FX76   6 0.444444 -1.27278 0.943444
Q2G2Q4   10 0.740741 -1.27278 0.943444
Q2FXQ1   7 0.518519 -1.27278 0.943444
Q2FX80   5 0.37037 -1.27278 0.943444
Q2FZN6   6 0.444444 -1.27278 0.943444
Q2G009   7 0.518519 -1.27278 0.943444
Q2G021   11 0.814815 -1.27278 0.943444
Q2FWH0   9 0.666667 -1.27278 0.943444
Q2FXQ0   9 0.666667 -1.27278 0.943444
Q2FX64   8 0.592593 -1.27278 0.943444
Q2FY98   5 0.37037 -1.27278 0.943444
Q2FWK5   11 0.814815 -1.27278 0.943444
Q2FYK1   5 0.37037 -1.27278 0.943444
Q2FXF0   7 0.518519 -1.27278 0.943444
Q2FY70   12 0.888889 -1.27278 0.943444
Q2G114   11 0.814815 -1.27278 0.943444
Q2FX38   7 0.518519 -1.27278 0.943444
Q2FUP9   5 0.37037 -1.27278 0.943444
Q2FVV3   11 0.814815 -1.27278 0.943444
Q2G113   8 0.592593 -1.27278 0.943444
Q2FWB2   10 0.740741 -1.27278 0.943444
Q2FWT6   6 0.444444 -1.27278 0.943444
Q2FW28   11 0.814815 -1.27278 0.943444
Q2FUQ9   8 0.592593 -1.27278 0.943444
Q2FY00   8 0.592593 -1.27278 0.943444
Q2G040   5 0.37037 -1.27278 0.943444
Q2FX35   7 0.518519 -1.27278 0.943444
Q2FYW9   8 0.571429 -1.27278 0.943444
Q2G2N8   8 0.571429 -1.27278 0.943444
Q2G1V7   12 0.857143 -1.27278 0.943444
Q2G0C3   7 0.5 -1.27278 0.943444
Q2FVW0   9 0.642857 -1.27278 0.943444
Q2FUS4   13 0.928571 -1.27278 0.943444
Q2FVP6   5 0.357143 -1.27278 0.943444
Q2FZK1   8 0.571429 -1.27278 0.943444
Q2FXY2   11 0.785714 -1.27278 0.943444
Q2FYX3   11 0.785714 -1.27278 0.943444
Q2FZ86   10 0.714286 -1.27278 0.943444
Q2FUV7   6 0.428571 -1.27278 0.943444
Q2FX70   11 0.785714 -1.27278 0.943444
Q2G1Y1   11 0.785714 -1.27278 0.943444
Q2FVT9   10 0.714286 -1.27278 0.943444
Q2G2K3   10 0.714286 -1.27278 0.943444
P72358   9 0.642857 -1.27278 0.943444
Q2G192   11 0.785714 -1.27278 0.943444
Q2FYX6   7 0.5 -1.27278 0.943444
Q2FXW0   5 0.357143 -1.27278 0.943444
Q2G202   11 0.785714 -1.27278 0.943444
Q2FYW7   7 0.5 -1.27278 0.943444
Q2G2M0   8 0.571429 -1.27278 0.943444
Q2FXT7   10 0.714286 -1.27278 0.943444
Q2FX59   9 0.642857 -1.27278 0.943444
Q2G0X2   9 0.642857 -1.27278 0.943444
Q2FWR6   10 0.714286 -1.27278 0.943444
Q2FW22   12 0.857143 -1.27278 0.943444
Q2FZH4   13 0.928571 -1.27278 0.943444
Q2FYZ1   9 0.642857 -1.27278 0.943444
Q2G2W7   10 0.714286 -1.27278 0.943444
Q2G2I4   11 0.785714 -1.27278 0.943444
Q2FZP5   8 0.571429 -1.27278 0.943444
Q2FWQ7   13 0.928571 -1.27278 0.943444
Q2G1W9   9 0.642857 -1.27278 0.943444
Q2FWF7   11 0.785714 -1.27278 0.943444
Q2FYM9   12 0.857143 -1.27278 0.943444
Q2FXV0   13 0.928571 -1.27278 0.943444
Q2FWW2   12 0.857143 -1.27278 0.943444
Q2FVS2   9 0.642857 -1.27278 0.943444
Q2G007   13 0.928571 -1.27278 0.943444
Q2FYA7   10 0.714286 -1.27278 0.943444
Q2G0K0   13 0.928571 -1.27278 0.943444
Q2FXS9   12 0.857143 -1.27278 0.943444
Q2G249   17 1.21429 0.903563 0.161558
Q2G008   15 1.07143 0.903563 0.161558
Q2FZD5   16 1.14286 0.903563 0.161558
Q2FZG0   8 0.571429 -1.27278 0.943444
Q2FX28   13 0.928571 -1.27278 0.943444
Q2FXI4   11 0.785714 -1.27278 0.943444
Q2G176   10 0.714286 -1.27278 0.943444
Q2G116   7 0.5 -1.27278 0.943444
Q2FXF2   10 0.714286 -1.27278 0.943444
Q2G260   9 0.642857 -1.27278 0.943444
Q2G213   11 0.785714 -1.27278 0.943444
Q2G173   11 0.785714 -1.27278 0.943444
Q2FV71   10 0.714286 -1.27278 0.943444
Q2FWY8   7 0.5 -1.27278 0.943444
Q2FWN3   8 0.571429 -1.27278 0.943444
Q2FYD4   13 0.928571 -1.27278 0.943444
Q2FVQ2   11 0.785714 -1.27278 0.943444
Q2FVK0   10 0.714286 -1.27278 0.943444
Q2G285   12 0.857143 -1.27278 0.943444
Q2FZH6   10 0.714286 -1.27278 0.943444
Q2FZX1   9 0.642857 -1.27278 0.943444
Q2FZ83   2 0.142857 -1.27278 0.943444
Q2G0S9   14 1 0.903563 0.161558
Q2FZH7   9 0.642857 -1.27278 0.943444
Q2FZT3   12 0.857143 -1.27278 0.943444
Q2FX57   13 0.896552 -1.27278 0.943444
Q2G0B9   15 1.03448 0.903563 0.161558
Q2FY28   11 0.758621 -1.27278 0.943444
Q2G0R5   18 1.24138 0.903563 0.161558
Q2FZG8   9 0.62069 -1.27278 0.943444
Q2G1X1   15 1.03448 0.903563 0.161558
Q2FX93   8 0.551724 -1.27278 0.943444
Q2FYU5   10 0.689655 -1.27278 0.943444
Q2FWR9   8 0.551724 -1.27278 0.943444
Q2FWS0   12 0.827586 -1.27278 0.943444
Q2G0P4   6 0.413793 -1.27278 0.943444
Q2FX50   17 1.17241 0.903563 0.161558
Q2FZV0   14 0.965517 -1.27278 0.943444
Q2G0S5   14 0.965517 -1.27278 0.943444
Q2FY25   11 0.758621 -1.27278 0.943444
Q2FXG6   7 0.482759 -1.27278 0.943444
Q2FZJ7   16 1.10345 0.903563 0.161558
Q2G0U7   11 0.758621 -1.27278 0.943444
Q2FZV2   15 1.03448 0.903563 0.161558
Q2FWT8   13 0.896552 -1.27278 0.943444
Q2G0D1   15 1.03448 0.903563 0.161558
Q2FVW5   9 0.62069 -1.27278 0.943444
Q2FY97   19 1.31034 0.903563 0.161558
Q2FXF3   10 0.689655 -1.27278 0.943444
Q2G063   8 0.551724 -1.27278 0.943444
Q2G0U5   13 0.896552 -1.27278 0.943444
Q2G2B1   14 0.965517 -1.27278 0.943444
Q2FVE3   11 0.758621 -1.27278 0.943444
Q2FZW1   10 0.689655 -1.27278 0.943444
Q2FYK2   10 0.689655 -1.27278 0.943444
Q2FXW2   10 0.689655 -1.27278 0.943444
Q9F0R1   15 1.03448 0.903563 0.161558
Q2FZG3   16 1.10345 0.903563 0.161558
Q2G2K0   13 0.896552 -1.27278 0.943444
Q2FVN4   16 1.10345 0.903563 0.161558
Q2FYV0   11 0.758621 -1.27278 0.943444
Q2G0A5   6 0.413793 -1.27278 0.943444
Q2FZ03   12 0.827586 -1.27278 0.943444
Q2G1I8   12 0.827586 -1.27278 0.943444
Q2FYX8   12 0.827586 -1.27278 0.943444
Q2FV18   11 0.758621 -1.27278 0.943444
Q2FYI7   9 0.62069 -1.27278 0.943444
Q2G0K1   13 0.896552 -1.27278 0.943444
Q2G2U9   12 0.827586 -1.27278 0.943444
Q2FW31   14 0.965517 -1.27278 0.943444
Q2FVB5   14 0.965517 -1.27278 0.943444
Q2FVI8   6 0.413793 -1.27278 0.943444
Q2FZT0   16 1.10345 0.903563 0.161558
P48860   18 1.24138 0.903563 0.161558
Q2FYC1   9 0.62069 -1.27278 0.943444
Q2G286   12 0.827586 -1.27278 0.943444
Q2FXD3   17 1.17241 0.903563 0.161558
Q2G027   8 0.551724 -1.27278 0.943444
Q2G0T4   10 0.689655 -1.27278 0.943444
Q2FZJ5   16 1.10345 0.903563 0.161558
Q2FW10   5 0.344828 -1.27278 0.943444
Q2FY91   10 0.689655 -1.27278 0.943444
Q2FVP0   8 0.551724 -1.27278 0.943444
P60070   12 0.827586 -1.27278 0.943444
Q2FWU1   14 0.965517 -1.27278 0.943444
Q2FYA3   7 0.482759 -1.27278 0.943444
Q2G0V8   19 1.31034 0.903563 0.161558
Q2G0Z2   12 0.827586 -1.27278 0.943444
Q2FZ47   11 0.758621 -1.27278 0.943444
Q2G0V9   6 0.413793 -1.27278 0.943444
Q2FZE2   14 0.965517 -1.27278 0.943444
Q2FWB0   15 1.03448 0.903563 0.161558
Q2G1J1   13 0.896552 -1.27278 0.943444
Q2FYQ1   8 0.551724 -1.27278 0.943444
Q2FZ45   15 1.03448 0.903563 0.161558
Q2FYW5   15 1.03448 0.903563 0.161558
Q2G1A0   6 0.413793 -1.27278 0.943444
Q2FZB9   15 1.03448 0.903563 0.161558
Q2FZX2   10 0.689655 -1.27278 0.943444
Q2FZY4   13 0.896552 -1.27278 0.943444
Q2FW56   10 0.689655 -1.27278 0.943444
P0A0G6   12 0.827586 -1.27278 0.943444
Q2FW80   9 0.62069 -1.27278 0.943444
Q2G2S4   11 0.758621 -1.27278 0.943444
Q2G2H0   13 0.896552 -1.27278 0.943444
Q2G2E1   9 0.62069 -1.27278 0.943444
Q2G0I5   16 1.10345 0.903563 0.161558
Q2FWW6   12 0.827586 -1.27278 0.943444
Q2G112   10 0.689655 -1.27278 0.943444
Q2G214   12 0.827586 -1.27278 0.943444
Q2FYG2   15 1.03448 0.903563 0.161558
Q2G0J5   8 0.551724 -1.27278 0.943444
Q2FX27   11 0.758621 -1.27278 0.943444
Q2FWV5   14 0.965517 -1.27278 0.943444
Q2FX40   15 1.03448 0.903563 0.161558
Q2FZM5   8 0.551724 -1.27278 0.943444
Q2FXH8   13 0.896552 -1.27278 0.943444
Q2FWS5   12 0.827586 -1.27278 0.943444
Q2FW13   14 0.933333 -1.27278 0.943444
Q2FY93   17 1.13333 0.903563 0.161558
Q2FZM8   25 1.66667 0.903563 0.161558
Q2FZV4   12 0.8 -1.27278 0.943444
Q2FVD4   14 0.933333 -1.27278 0.943444
Q2G0J3   8 0.533333 -1.27278 0.943444
Q2FX61   15 1 0.903563 0.161558
Q2FVD6   15 1 0.903563 0.161558
Q2FYY7   17 1.13333 0.903563 0.161558
Q2G0W0   18 1.2 0.903563 0.161558
Q2FXF7   16 1.06667 0.903563 0.161558
Q2G191   11 0.733333 -1.27278 0.943444
Q2FYT5   12 0.8 -1.27278 0.943444
Q2G1P0   13 0.866667 -1.27278 0.943444
Q2FVF8   15 1 0.903563 0.161558
Q2G0Y1   12 0.8 -1.27278 0.943444
Q2FZD2   14 0.933333 -1.27278 0.943444
Q2FZ59   18 1.2 0.903563 0.161558
Q2G2G1   16 1.06667 0.903563 0.161558
Q2G0F9   16 1.06667 0.903563 0.161558
Q2G1J2   12 0.8 -1.27278 0.943444
Q2G0Q6   15 1 0.903563 0.161558
Q2FYX0   18 1.2 0.903563 0.161558
Q2FZU8   10 0.666667 -1.27278 0.943444
Q2G267   17 1.13333 0.903563 0.161558
Q2G174   11 0.733333 -1.27278 0.943444
Q2FWC3   16 1.06667 0.903563 0.161558
Q2FVN6   10 0.666667 -1.27278 0.943444
Q2G2D1   13 0.866667 -1.27278 0.943444
Q2FZK9   14 0.933333 -1.27278 0.943444
Q2G2C9   14 0.933333 -1.27278 0.943444
Q2G2V8   9 0.6 -1.27278 0.943444
Q2FVL6   14 0.933333 -1.27278 0.943444
Q2FY45   9 0.6 -1.27278 0.943444
Q2G2R7   12 0.8 -1.27278 0.943444
Q2FWD5   19 1.26667 0.903563 0.161558
Q2FWT3   11 0.733333 -1.27278 0.943444
Q2FY92   18 1.2 0.903563 0.161558
Q2FZM2   12 0.8 -1.27278 0.943444
Q2G2F0   15 1 0.903563 0.161558
Q2FW30   19 1.26667 0.903563 0.161558
Q2FZV9   12 0.8 -1.27278 0.943444
Q2FVA6   11 0.733333 -1.27278 0.943444
Q2G229   15 1 0.903563 0.161558
Q2FZZ3   15 1 0.903563 0.161558
Q2G2F4   11 0.733333 -1.27278 0.943444
Q2FVA7   16 1.06667 0.903563 0.161558
Q2G0R3   11 0.733333 -1.27278 0.943444
Q2G1R1   15 1 0.903563 0.161558
Q2FZ79   16 1.06667 0.903563 0.161558
Q2FZ12   12 0.8 -1.27278 0.943444
Q2FX39   12 0.8 -1.27278 0.943444
Q2G186   12 0.8 -1.27278 0.943444
Q2FXE5   5 0.333333 -1.27278 0.943444
Q2G0A1   15 1 0.903563 0.161558
Q2G0E7   15 1 0.903563 0.161558
Q2G2V7   8 0.533333 -1.27278 0.943444
Q2FYA6   15 1 0.903563 0.161558
Q2G276   17 1.13333 0.903563 0.161558
Q2G070   16 1.06667 0.903563 0.161558
Q2FVZ1   23 1.53333 0.903563 0.161558
Q2FW84   9 0.6 -1.27278 0.943444
Q2FVY9   15 1 0.903563 0.161558
Q2FVD9   15 1 0.903563 0.161558
Q2G1T2   16 1.06667 0.903563 0.161558
Q2G0I3   17 1.13333 0.903563 0.161558
Q2G0E8   13 0.866667 -1.27278 0.943444
Q2FW08   12 0.8 -1.27278 0.943444
Q2FVD8   17 1.13333 0.903563 0.161558
Q2FXF5   12 0.8 -1.27278 0.943444
Q2FXW1   23 1.53333 0.903563 0.161558
Q2FW79   17 1.13333 0.903563 0.161558
Q2G2G0   11 0.733333 -1.27278 0.943444
P48940   14 0.933333 -1.27278 0.943444
Q2FYL6   16 1.06667 0.903563 0.161558
Q2FZV8   14 0.933333 -1.27278 0.943444
Q2FYM5   19 1.26667 0.903563 0.161558
Q2G2B6   10 0.666667 -1.27278 0.943444
Q2G1L2   11 0.733333 -1.27278 0.943444
Q2G1V5   10 0.666667 -1.27278 0.943444
Q2FXT0   16 1.06667 0.903563 0.161558
Q2FY02   18 1.2 0.903563 0.161558
Q2FWQ4   15 1 0.903563 0.161558
Q2FYG4   10 0.666667 -1.27278 0.943444
Q2FW11   15 1 0.903563 0.161558
Q2G257   21 1.35484 0.903563 0.161558
Q2FWJ6   23 1.48387 0.903563 0.161558
Q2FXS8   19 1.22581 0.903563 0.161558
Q2FX12   20 1.29032 0.903563 0.161558
Q2FYF1   13 0.83871 -1.27278 0.943444
Q2G2E8   16 1.03226 0.903563 0.161558
Q2FXE6   8 0.516129 -1.27278 0.943444
Q2G2C0   12 0.774194 -1.27278 0.943444
Q2G1V6   11 0.709677 -1.27278 0.943444
Q2FWZ4   18 1.16129 0.903563 0.161558
Q2G2V0   16 1.03226 0.903563 0.161558
Q9ZAH6   16 1.03226 0.903563 0.161558
Q2FVU2   20 1.29032 0.903563 0.161558
Q2FWI8   16 1.03226 0.903563 0.161558
P0A0H0   9 0.580645 -1.27278 0.943444
Q2G0C1   14 0.903226 -1.27278 0.943444
Q2FXH3   15 0.967742 -1.27278 0.943444
Q2FXI6   18 1.16129 0.903563 0.161558
Q2G1X5   9 0.580645 -1.27278 0.943444
Q2FV08   22 1.41935 0.903563 0.161558
Q2FWT7   17 1.09677 0.903563 0.161558
Q2G210   14 0.903226 -1.27278 0.943444
Q2FW66   15 0.967742 -1.27278 0.943444
Q2FWD0   14 0.903226 -1.27278 0.943444
Q2FUQ1   11 0.709677 -1.27278 0.943444
Q2FVI6   12 0.774194 -1.27278 0.943444
Q2FWM7   10 0.645161 -1.27278 0.943444
Q2FVN2   19 1.22581 0.903563 0.161558
Q2FWR2   14 0.903226 -1.27278 0.943444
Q2FYH4   11 0.709677 -1.27278 0.943444
Q2FYM8   10 0.645161 -1.27278 0.943444
Q9RFJ6   19 1.22581 0.903563 0.161558
Q2FZ42   9 0.580645 -1.27278 0.943444
Q2FVX9   20 1.29032 0.903563 0.161558
Q2G066   13 0.83871 -1.27278 0.943444
Q2FVM3   22 1.41935 0.903563 0.161558
Q2FWT1   15 0.967742 -1.27278 0.943444
Q2FZB8   13 0.83871 -1.27278 0.943444
Q2FUQ8   11 0.709677 -1.27278 0.943444
Q2G2I7   21 1.35484 0.903563 0.161558
Q2FVF7   12 0.774194 -1.27278 0.943444
Q2FV52   14 0.903226 -1.27278 0.943444
Q2FWE3   16 1.03226 0.903563 0.161558
Q2G144   11 0.709677 -1.27278 0.943444
Q2FXZ1   18 1.16129 0.903563 0.161558
Q2FX34   11 0.709677 -1.27278 0.943444
Q2FWV4   13 0.83871 -1.27278 0.943444
Q2FZ11   14 0.903226 -1.27278 0.943444
Q2G141   13 0.83871 -1.27278 0.943444
Q2FWF5   13 0.83871 -1.27278 0.943444
Q2FV34   14 0.903226 -1.27278 0.943444
Q2FWQ0   17 1.09677 0.903563 0.161558
Q2FV88   15 0.967742 -1.27278 0.943444
Q2G2P0   15 0.967742 -1.27278 0.943444
Q2FYW8   13 0.83871 -1.27278 0.943444
Q2G1W1   16 1.03226 0.903563 0.161558
Q2FVC2   15 0.967742 -1.27278 0.943444
Q2G0D3   10 0.645161 -1.27278 0.943444
Q2FV89   15 0.967742 -1.27278 0.943444
Q2G1U2   20 1.29032 0.903563 0.161558
Q2FX32   12 0.774194 -1.27278 0.943444
Q2FXS7   16 1.03226 0.903563 0.161558
Q2FVX1   10 0.645161 -1.27278 0.943444
Q2FVE0   11 0.709677 -1.27278 0.943444
Q2G270   13 0.83871 -1.27278 0.943444
Q9EYW6   16 1.03226 0.903563 0.161558
Q2FVB8   15 0.967742 -1.27278 0.943444
Q2FZT9   15 0.967742 -1.27278 0.943444
Q2G298   18 1.16129 0.903563 0.161558
Q2FX49   15 0.967742 -1.27278 0.943444
Q2G0Z0   15 0.967742 -1.27278 0.943444
Q2FW39   23 1.48387 0.903563 0.161558
Q2G252   19 1.22581 0.903563 0.161558
Q2G0A3   20 1.29032 0.903563 0.161558
Q2FYJ7   15 0.967742 -1.27278 0.943444
Q2FWT2   16 1.03226 0.903563 0.161558
Q2FWQ5   15 0.967742 -1.27278 0.943444
Q2G2J7   12 0.774194 -1.27278 0.943444
Q2FY75   13 0.83871 -1.27278 0.943444
Q2G106   18 1.16129 0.903563 0.161558
Q2FVY3   15 0.967742 -1.27278 0.943444
Q2FVP9   13 0.83871 -1.27278 0.943444
Q2FW42   12 0.774194 -1.27278 0.943444
Q2FUV9   16 1.03226 0.903563 0.161558
Q2FVR7   15 0.967742 -1.27278 0.943444
Q2FZN1   14 0.903226 -1.27278 0.943444
Q2G2Q7   18 1.125 0.903563 0.161558
Q2G150   22 1.375 0.903563 0.161558
Q2G081   15 0.9375 -1.27278 0.943444
Q2FV45   23 1.4375 0.903563 0.161558
Q2FX02   25 1.5625 0.903563 0.161558
P0A0Q4   15 0.9375 -1.27278 0.943444
Q2G0L9   22 1.375 0.903563 0.161558
Q2FY04   16 1 0.903563 0.161558
Q2FV48   16 1 0.903563 0.161558
Q2FW64   18 1.125 0.903563 0.161558
Q2FX63   26 1.625 0.903563 0.161558
Q2G1T3   22 1.375 0.903563 0.161558
Q2G0K9   21 1.3125 0.903563 0.161558
Q2FZ00   19 1.1875 0.903563 0.161558
Q2FVL9   11 0.6875 -1.27278 0.943444
Q2FW33   19 1.1875 0.903563 0.161558
Q2FWT9   11 0.6875 -1.27278 0.943444
Q2FZF7   17 1.0625 0.903563 0.161558
Q2FWL1   19 1.1875 0.903563 0.161558
Q2FYS7   11 0.6875 -1.27278 0.943444
Q2FZX3   12 0.75 -1.27278 0.943444
Q2FXR0   14 0.875 -1.27278 0.943444
Q2G2I9   18 1.125 0.903563 0.161558
Q2FWN1   7 0.4375 -1.27278 0.943444
Q2G297   15 0.9375 -1.27278 0.943444
Q2FVA0   17 1.0625 0.903563 0.161558
Q2FXX0   16 1 0.903563 0.161558
Q2G2P4   19 1.1875 0.903563 0.161558
Q2G0P8   18 1.125 0.903563 0.161558
Q2FVN3   19 1.1875 0.903563 0.161558
Q2FXK7   20 1.25 0.903563 0.161558
Q2FZF8   10 0.625 -1.27278 0.943444
Q2FWR0   14 0.875 -1.27278 0.943444
Q2FXL2   11 0.6875 -1.27278 0.943444
Q2FWA9   18 1.125 0.903563 0.161558
Q2G282   22 1.375 0.903563 0.161558
Q9RQQ0   21 1.3125 0.903563 0.161558
Q2FXD7   21 1.3125 0.903563 0.161558
Q2FUY4   16 1 0.903563 0.161558
Q2G2W4   16 1 0.903563 0.161558
Q2FZF5   21 1.3125 0.903563 0.161558
Q2FY42   20 1.25 0.903563 0.161558
Q2FUS3   17 1.0625 0.903563 0.161558
Q2G2E7   11 0.6875 -1.27278 0.943444
Q2G0S6   22 1.375 0.903563 0.161558
Q2G0C2   18 1.125 0.903563 0.161558
Q2FWF8   18 1.125 0.903563 0.161558
Q2G000   16 1 0.903563 0.161558
Q2FWX2   19 1.1875 0.903563 0.161558
Q2FZS2   19 1.1875 0.903563 0.161558
Q2FW16   16 1 0.903563 0.161558
Q2FZI2   12 0.75 -1.27278 0.943444
Q2G1Q5   19 1.1875 0.903563 0.161558
Q2G1A5   18 1.125 0.903563 0.161558
Q2G0P7   17 1.0625 0.903563 0.161558
Q2FWV3   17 1.0625 0.903563 0.161558
Q2FW51   17 1.0625 0.903563 0.161558
Q2FVI4   23 1.4375 0.903563 0.161558
Q2FVN7   16 1 0.903563 0.161558
Q2FWP9   21 1.3125 0.903563 0.161558
Q2FXT2   15 0.9375 -1.27278 0.943444
P0A0F4   25 1.5625 0.903563 0.161558
Q2G126   18 1.125 0.903563 0.161558
Q2FW82   20 1.25 0.903563 0.161558
Q2FY44   20 1.25 0.903563 0.161558
Q2G0N9   19 1.1875 0.903563 0.161558
Q2G0Z9   8 0.5 -1.27278 0.943444
Q2FV81   18 1.125 0.903563 0.161558
Q2FYC4   12 0.75 -1.27278 0.943444
Q2G178   19 1.1875 0.903563 0.161558
Q2G079   15 0.9375 -1.27278 0.943444
Q2G2B7   22 1.375 0.903563 0.161558
Q2FVF5   20 1.25 0.903563 0.161558
Q2G2W2   15 0.9375 -1.27278 0.943444
Q2G1I2   17 1.0625 0.903563 0.161558
Q2G245   10 0.625 -1.27278 0.943444
Q2G1H7   15 0.909091 -1.27278 0.943444
Q2FWF1   21 1.27273 0.903563 0.161558
Q2FZZ9   25 1.51515 0.903563 0.161558
Q2G1W3   15 0.909091 -1.27278 0.943444
Q2G204   21 1.27273 0.903563 0.161558
Q2G1H1   15 0.909091 -1.27278 0.943444
Q2FXK3   23 1.39394 0.903563 0.161558
Q2G2H8   14 0.848485 -1.27278 0.943444
Q2FZP9   23 1.39394 0.903563 0.161558
Q2FWI2   20 1.21212 0.903563 0.161558
Q2FYZ6   16 0.969697 -1.27278 0.943444
Q2FXS1   12 0.727273 -1.27278 0.943444
Q2G200   19 1.15152 0.903563 0.161558
Q2G2L5   16 0.969697 -1.27278 0.943444
Q2FY73   29 1.75758 0.903563 0.161558
Q2G177   17 1.0303 0.903563 0.161558
Q2G2F9   15 0.909091 -1.27278 0.943444
Q2FV27   25 1.51515 0.903563 0.161558
Q2FZ56   23 1.39394 0.903563 0.161558
Q2FVF3   13 0.787879 -1.27278 0.943444
Q2G0B6   16 0.969697 -1.27278 0.943444
Q2G2S5   22 1.33333 0.903563 0.161558
Q2FW68   14 0.848485 -1.27278 0.943444
Q2FWX7   14 0.848485 -1.27278 0.943444
Q2FWB6   22 1.33333 0.903563 0.161558
Q2FXA9   19 1.15152 0.903563 0.161558
Q2FXP3   19 1.15152 0.903563 0.161558
Q2FUX5   20 1.21212 0.903563 0.161558
Q2FZZ4   17 1.0303 0.903563 0.161558
Q2FX98   21 1.27273 0.903563 0.161558
Q2FV23   17 1.0303 0.903563 0.161558
Q2FUR1   14 0.848485 -1.27278 0.943444
Q2FY49   23 1.39394 0.903563 0.161558
Q2G017   22 1.33333 0.903563 0.161558
Q2G2K9   24 1.45455 0.903563 0.161558
Q2G2N9   20 1.21212 0.903563 0.161558
Q2G0E9   12 0.727273 -1.27278 0.943444
Q2FY19   22 1.33333 0.903563 0.161558
Q2G1E3   11 0.666667 -1.27278 0.943444
Q2FW17   18 1.09091 0.903563 0.161558
Q2FWK9   20 1.21212 0.903563 0.161558
Q2G2Q6   20 1.21212 0.903563 0.161558
Q2G2Q5   21 1.27273 0.903563 0.161558
Q2G1U9   21 1.27273 0.903563 0.161558
Q2G299   16 0.969697 -1.27278 0.943444
Q2FX75   18 1.09091 0.903563 0.161558
Q2G058   21 1.27273 0.903563 0.161558
Q2G0E3   14 0.848485 -1.27278 0.943444
Q2FYK0   21 1.27273 0.903563 0.161558
Q2G2K6   19 1.15152 0.903563 0.161558
Q2FYN0   15 0.909091 -1.27278 0.943444
Q2FVK7   18 1.09091 0.903563 0.161558
Q2FX15   20 1.21212 0.903563 0.161558
Q2FVN9   12 0.727273 -1.27278 0.943444
Q2FWX0   14 0.848485 -1.27278 0.943444
Q2G143   21 1.27273 0.903563 0.161558
Q2G0C7   23 1.39394 0.903563 0.161558
Q2G0K6   23 1.39394 0.903563 0.161558
Q2FZZ1   16 0.969697 -1.27278 0.943444
Q2FV13   17 1.0303 0.903563 0.161558
Q2G128   15 0.909091 -1.27278 0.943444
Q2FXU2   15 0.909091 -1.27278 0.943444
Q2G2R4   16 0.969697 -1.27278 0.943444
Q2FXM1   18 1.09091 0.903563 0.161558
Q8KQR1   19 1.15152 0.903563 0.161558
Q2G2Q9   19 1.15152 0.903563 0.161558
Q2FVG9   14 0.848485 -1.27278 0.943444
Q2FV56   11 0.666667 -1.27278 0.943444
Q2FWG7   13 0.764706 -1.27278 0.943444
Q2G0T1   24 1.41176 0.903563 0.161558
Q2FXB9   14 0.823529 -1.27278 0.943444
Q2FZP3   22 1.29412 0.903563 0.161558
Q2FZQ2   17 1 0.903563 0.161558
Q2FXS4   18 1.05882 0.903563 0.161558
Q2FZ21   18 1.05882 0.903563 0.161558
Q2G2X2   21 1.23529 0.903563 0.161558
Q2FZF6   28 1.64706 0.903563 0.161558
Q2FYA0   27 1.58824 0.903563 0.161558
Q2G2A9   19 1.11765 0.903563 0.161558
Q2FYB9   16 0.941176 -1.27278 0.943444
Q2FYI4   21 1.23529 0.903563 0.161558
Q2FYL4   22 1.29412 0.903563 0.161558
Q2G1T0   18 1.05882 0.903563 0.161558
Q2FXW7   17 1 0.903563 0.161558
Q2FZA1   20 1.17647 0.903563 0.161558
Q2FY76   16 0.941176 -1.27278 0.943444
Q2FZ97   24 1.41176 0.903563 0.161558
Q2G1I4   17 1 0.903563 0.161558
Q2FYQ6   17 1 0.903563 0.161558
Q2FXL6   19 1.11765 0.903563 0.161558
Q2G2G6   11 0.647059 -1.27278 0.943444
Q2FVH1   17 1 0.903563 0.161558
Q2FYA8   21 1.23529 0.903563 0.161558
Q2G2M5   36 2.11765 3.07991 0.0107511
Q2FV99   20 1.17647 0.903563 0.161558
Q2G105   22 1.29412 0.903563 0.161558
Q2FW23   25 1.47059 0.903563 0.161558
Q2G012   13 0.764706 -1.27278 0.943444
Q2G2V5   14 0.823529 -1.27278 0.943444
Q2FW07   27 1.58824 0.903563 0.161558
Q2G0F2   28 1.64706 0.903563 0.161558
Q2FZC9   17 1 0.903563 0.161558
Q2FXE9   16 0.941176 -1.27278 0.943444
Q2FV47   24 1.41176 0.903563 0.161558
Q2G2Q8   23 1.35294 0.903563 0.161558
Q2FYE7   19 1.11765 0.903563 0.161558
Q2FUT3   20 1.17647 0.903563 0.161558
Q2G068   25 1.47059 0.903563 0.161558
Q2G2D3   26 1.52941 0.903563 0.161558
Q2FYK4   15 0.882353 -1.27278 0.943444
Q2FX36   20 1.17647 0.903563 0.161558
Q2G0A4   17 1 0.903563 0.161558
Q2G080   12 0.705882 -1.27278 0.943444
Q2FUT1   16 0.941176 -1.27278 0.943444
Q2FYH3   26 1.52941 0.903563 0.161558
Q2FXA7   24 1.41176 0.903563 0.161558
Q2G2Y6   15 0.882353 -1.27278 0.943444
Q2FY55   18 1.05882 0.903563 0.161558
Q2FY61   23 1.35294 0.903563 0.161558
Q2G0E2   22 1.29412 0.903563 0.161558
Q2FVY1   27 1.58824 0.903563 0.161558
Q2FUV1   22 1.29412 0.903563 0.161558
Q2FUS9   19 1.11765 0.903563 0.161558
Q2G1A1   18 1.05882 0.903563 0.161558
P60639   16 0.941176 -1.27278 0.943444
Q2FZE9   15 0.882353 -1.27278 0.943444
Q2G1I9   18 1.05882 0.903563 0.161558
Q2FWN0   22 1.29412 0.903563 0.161558
Q2FZE3   28 1.64706 0.903563 0.161558
Q93Q23   14 0.823529 -1.27278 0.943444
Q2FWE9   16 0.941176 -1.27278 0.943444
Q2FUS1   17 1 0.903563 0.161558
Q2FVM5   16 0.941176 -1.27278 0.943444
Q2G2N7   17 1 0.903563 0.161558
Q2FWG0   18 1.05882 0.903563 0.161558
Q2FXV7   19 1.11765 0.903563 0.161558
Q2FW69   15 0.882353 -1.27278 0.943444
P0A0F8   14 0.823529 -1.27278 0.943444
Q2G055   28 1.64706 0.903563 0.161558
Q2FV37   14 0.823529 -1.27278 0.943444
Q2G225   13 0.764706 -1.27278 0.943444
Q2FXG2   17 1 0.903563 0.161558
Q2FY87   17 1 0.903563 0.161558
Q2FWR7   19 1.11765 0.903563 0.161558
Q2G1U6   22 1.29412 0.903563 0.161558
Q2G006   22 1.29412 0.903563 0.161558
Q2G2I6   17 0.971429 -1.27278 0.943444
Q2FWS1   14 0.8 -1.27278 0.943444
Q2FYF5   25 1.42857 0.903563 0.161558
Q2G0F1   22 1.25714 0.903563 0.161558
Q2G0J2   22 1.25714 0.903563 0.161558
Q2FXE3   26 1.48571 0.903563 0.161558
Q2FYV8   22 1.25714 0.903563 0.161558
Q2G1X6   25 1.42857 0.903563 0.161558
Q2FUP5   25 1.42857 0.903563 0.161558
Q2G1A4   17 0.971429 -1.27278 0.943444
Q2G0H9   22 1.25714 0.903563 0.161558
Q2G0M0   29 1.65714 0.903563 0.161558
Q2FYK6   21 1.2 0.903563 0.161558
Q2G023   25 1.42857 0.903563 0.161558
Q2G0G2   20 1.14286 0.903563 0.161558
Q2FXC0   26 1.48571 0.903563 0.161558
Q2FXF1   27 1.54286 0.903563 0.161558
Q2FW00   15 0.857143 -1.27278 0.943444
Q2G1E7   20 1.14286 0.903563 0.161558
Q2FWE7   23 1.31429 0.903563 0.161558
Q2FY32   28 1.6 0.903563 0.161558
Q2FUU0   27 1.54286 0.903563 0.161558
Q2FVU5   24 1.37143 0.903563 0.161558
Q2G062   25 1.42857 0.903563 0.161558
Q2FV26   23 1.31429 0.903563 0.161558
Q2FW97   21 1.2 0.903563 0.161558
Q2FZY8   18 1.02857 0.903563 0.161558
Q2G277   15 0.857143 -1.27278 0.943444
Q2G0V1   14 0.8 -1.27278 0.943444
Q2FWJ3   23 1.31429 0.903563 0.161558
Q2G2J2   16 0.914286 -1.27278 0.943444
Q2FVB0   20 1.14286 0.903563 0.161558
Q2G278   25 1.42857 0.903563 0.161558
Q2G107   23 1.31429 0.903563 0.161558
P0A0M9   23 1.31429 0.903563 0.161558
Q2G067   15 0.857143 -1.27278 0.943444
Q2FV55   18 1.02857 0.903563 0.161558
Q2G1L3   27 1.54286 0.903563 0.161558
Q2G2R0   22 1.25714 0.903563 0.161558
Q2G2T3   15 0.857143 -1.27278 0.943444
Q2FWA8   14 0.8 -1.27278 0.943444
Q2G056   28 1.6 0.903563 0.161558
Q2FWR1   23 1.31429 0.903563 0.161558
Q2FXP9   19 1.08571 0.903563 0.161558
Q2FZI4   17 0.971429 -1.27278 0.943444
Q2G2L7   21 1.2 0.903563 0.161558
Q2FVG1   15 0.857143 -1.27278 0.943444
Q2G1I7   28 1.6 0.903563 0.161558
Q2FVB6   22 1.25714 0.903563 0.161558
Q2G001   20 1.14286 0.903563 0.161558
Q2FUX3   21 1.2 0.903563 0.161558
Q2G1Q9   27 1.54286 0.903563 0.161558
Q2G2S9   27 1.54286 0.903563 0.161558
Q2FXZ8   13 0.742857 -1.27278 0.943444
Q2FZI7   28 1.6 0.903563 0.161558
Q2FUS6   21 1.2 0.903563 0.161558
Q2FUZ6   17 0.971429 -1.27278 0.943444
Q2FYQ9   22 1.25714 0.903563 0.161558
Q2FYS8   25 1.42857 0.903563 0.161558
Q2FYS6   13 0.742857 -1.27278 0.943444
Q2FZG6   16 0.914286 -1.27278 0.943444
Q2G1L9   16 0.914286 -1.27278 0.943444
Q2FXT3   25 1.42857 0.903563 0.161558
Q2FZN9   29 1.65714 0.903563 0.161558
Q2FW20   19 1.08571 0.903563 0.161558
Q2G0H3   23 1.31429 0.903563 0.161558
Q2FV98   25 1.42857 0.903563 0.161558
Q2FXR7   22 1.25714 0.903563 0.161558
Q2G1T4   23 1.31429 0.903563 0.161558
Q2FW38   23 1.31429 0.903563 0.161558
Q2G2P6   20 1.14286 0.903563 0.161558
Q2FVL7   23 1.31429 0.903563 0.161558
Q2FVY2   24 1.37143 0.903563 0.161558
Q2FYZ0   17 0.971429 -1.27278 0.943444
Q2FYW2   19 1.08571 0.903563 0.161558
P60643   16 0.914286 -1.27278 0.943444
Q2G265   17 0.971429 -1.27278 0.943444
Q2FV42   22 1.25714 0.903563 0.161558
Q2FXN0   18 1.02857 0.903563 0.161558
Q2G2D9   20 1.14286 0.903563 0.161558
Q2FV75   22 1.25714 0.903563 0.161558
Q2FYE0   23 1.31429 0.903563 0.161558
Q2FX03   15 0.857143 -1.27278 0.943444
Q2FX89   20 1.14286 0.903563 0.161558
Q2FX43   22 1.25714 0.903563 0.161558
Q2FV69   26 1.44444 0.903563 0.161558
P72360   15 0.833333 -1.27278 0.943444
Q2FVQ1   24 1.33333 0.903563 0.161558
Q2FYG7   26 1.44444 0.903563 0.161558
Q2G1J8   17 0.944444 -1.27278 0.943444
Q2FW77   18 1 0.903563 0.161558
Q2FWI4   29 1.61111 0.903563 0.161558
Q2FX62   24 1.33333 0.903563 0.161558
Q2G0U6   22 1.22222 0.903563 0.161558
Q2G0P2   22 1.22222 0.903563 0.161558
Q2G0B8   21 1.16667 0.903563 0.161558
Q2FVL3   16 0.888889 -1.27278 0.943444
Q2G1K8   20 1.11111 0.903563 0.161558
Q2G2R9   24 1.33333 0.903563 0.161558
Q2G2I3   19 1.05556 0.903563 0.161558
Q2FY56   12 0.666667 -1.27278 0.943444
Q2G0B1   20 1.11111 0.903563 0.161558
Q2G1T1   23 1.27778 0.903563 0.161558
Q2FVX5   19 1.05556 0.903563 0.161558
Q2G0H8   19 1.05556 0.903563 0.161558
Q2FVT3   24 1.33333 0.903563 0.161558
Q2FWF6   22 1.22222 0.903563 0.161558
Q2FWZ6   30 1.66667 0.903563 0.161558
Q2FZ77   28 1.55556 0.903563 0.161558
Q2G0H0   24 1.33333 0.903563 0.161558
Q2G2G7   23 1.27778 0.903563 0.161558
Q2G117   27 1.5 0.903563 0.161558
Q2FXG9   26 1.44444 0.903563 0.161558
Q2FWE4   19 1.05556 0.903563 0.161558
Q2FUS0   32 1.77778 0.903563 0.161558
Q2FWR3   24 1.33333 0.903563 0.161558
Q2FYA9   20 1.11111 0.903563 0.161558
Q2G0Y5   32 1.77778 0.903563 0.161558
Q2FZZ8   28 1.55556 0.903563 0.161558
Q2G1Z6   21 1.16667 0.903563 0.161558
Q2FX53   17 0.944444 -1.27278 0.943444
Q2FZC4   31 1.72222 0.903563 0.161558
Q2FUS5   19 1.05556 0.903563 0.161558
Q2G1R0   21 1.16667 0.903563 0.161558
Q2G0D5   15 0.833333 -1.27278 0.943444
Q2FY18   18 1 0.903563 0.161558
Q2FYH8   19 1.05556 0.903563 0.161558
Q2G1F2   25 1.38889 0.903563 0.161558
Q2G0Q5   25 1.38889 0.903563 0.161558
Q2FVR2   25 1.38889 0.903563 0.161558
Q2FZE7   18 1 0.903563 0.161558
Q2G0I0   24 1.33333 0.903563 0.161558
Q2G0R1   29 1.61111 0.903563 0.161558
Q2G0L7   22 1.22222 0.903563 0.161558
Q2FWI1   24 1.33333 0.903563 0.161558
Q2G0F7   19 1.05556 0.903563 0.161558
Q2FXY3   28 1.55556 0.903563 0.161558
P0A084   27 1.5 0.903563 0.161558
Q2G0G5   25 1.38889 0.903563 0.161558
Q2FZE5   19 1.05556 0.903563 0.161558
Q2G0A2   16 0.888889 -1.27278 0.943444
Q2FVE8   16 0.888889 -1.27278 0.943444
Q2G2M8   22 1.22222 0.903563 0.161558
Q2FYH7   17 0.944444 -1.27278 0.943444
Q2FVR8   23 1.27778 0.903563 0.161558
Q2FZU9   22 1.22222 0.903563 0.161558
Q2FYX7   18 1 0.903563 0.161558
Q2G280   28 1.55556 0.903563 0.161558
Q2FVG5   24 1.33333 0.903563 0.161558
Q2FWX1   30 1.66667 0.903563 0.161558
Q2FVB3   19 1.05556 0.903563 0.161558
Q2G2A1   25 1.38889 0.903563 0.161558
Q2G1W7   16 0.888889 -1.27278 0.943444
Q2FW36   17 0.944444 -1.27278 0.943444
P31337   25 1.38889 0.903563 0.161558
Q2FXB8   15 0.833333 -1.27278 0.943444
Q2G2F3   24 1.33333 0.903563 0.161558
Q2FYM7   9 0.5 -1.27278 0.943444
Q2FYB2   23 1.27778 0.903563 0.161558
Q2G2E2   19 1.02703 0.903563 0.161558
Q2G2G9   24 1.2973 0.903563 0.161558
Q2FVC5   27 1.45946 0.903563 0.161558
Q2G0T3   25 1.35135 0.903563 0.161558
Q2G074   19 1.02703 0.903563 0.161558
Q2G016   26 1.40541 0.903563 0.161558
Q2G0G4   27 1.45946 0.903563 0.161558
Q2G2K1   21 1.13514 0.903563 0.161558
Q2FXE1   18 0.972973 -1.27278 0.943444
Q2FWD2   26 1.40541 0.903563 0.161558
Q2G1Q0   33 1.78378 0.903563 0.161558
Q2G073   20 1.08108 0.903563 0.161558
Q2G1T7   28 1.51351 0.903563 0.161558
Q2FVI3   21 1.13514 0.903563 0.161558
Q2FZ93   20 1.08108 0.903563 0.161558
Q2FVQ7   21 1.13514 0.903563 0.161558
Q2G2B9   17 0.918919 -1.27278 0.943444
Q2FZN5   15 0.810811 -1.27278 0.943444
Q2FY72   23 1.24324 0.903563 0.161558
Q2G0A0   24 1.2973 0.903563 0.161558
Q2FZQ8   19 1.02703 0.903563 0.161558
Q2FXP1   34 1.83784 0.903563 0.161558
P0A0B7   28 1.51351 0.903563 0.161558
Q2FYW0   36 1.94595 0.903563 0.161558
Q2G230   26 1.40541 0.903563 0.161558
Q2G0H5   30 1.62162 0.903563 0.161558
Q2G0B7   24 1.2973 0.903563 0.161558
Q2G131   14 0.756757 -1.27278 0.943444
Q2G0Y4   29 1.56757 0.903563 0.161558
Q2G2L0   32 1.72973 0.903563 0.161558
Q2G101   27 1.45946 0.903563 0.161558
Q2G036   30 1.62162 0.903563 0.161558
Q2FXN3   18 0.972973 -1.27278 0.943444
Q2FWY2   29 1.56757 0.903563 0.161558
Q2FXK6   26 1.40541 0.903563 0.161558
Q2G2Y3   27 1.45946 0.903563 0.161558
Q2G1P8   32 1.72973 0.903563 0.161558
Q2G0N7   29 1.56757 0.903563 0.161558
Q2FW43   32 1.72973 0.903563 0.161558
Q2G2N4   29 1.56757 0.903563 0.161558
Q2FW59   20 1.08108 0.903563 0.161558
Q2G1V0   15 0.810811 -1.27278 0.943444
Q2G010   20 1.08108 0.903563 0.161558
Q2FWJ4   18 0.972973 -1.27278 0.943444
Q2FUR3   19 1.02703 0.903563 0.161558
Q2FXE4   25 1.35135 0.903563 0.161558
Q2FY36   24 1.2973 0.903563 0.161558
Q2G1Q7   25 1.35135 0.903563 0.161558
Q2FX09   31 1.67568 0.903563 0.161558
Q2G0Z1   30 1.62162 0.903563 0.161558
Q2FWJ1   36 1.94595 0.903563 0.161558
Q2FUT4   22 1.18919 0.903563 0.161558
Q2FYI1   27 1.45946 0.903563 0.161558
Q2FXQ8   23 1.24324 0.903563 0.161558
Q2FUZ0   25 1.35135 0.903563 0.161558
P0A086   29 1.56757 0.903563 0.161558
Q2FZM0   18 0.972973 -1.27278 0.943444
Q2FXL3   28 1.51351 0.903563 0.161558
Q2G2K7   17 0.918919 -1.27278 0.943444
Q2FVL1   15 0.810811 -1.27278 0.943444
Q2FW21   28 1.51351 0.903563 0.161558
Q2G201   28 1.51351 0.903563 0.161558
Q2FVV6   23 1.24324 0.903563 0.161558
Q2FV03   21 1.13514 0.903563 0.161558
Q2G2T2   18 0.972973 -1.27278 0.943444
Q2FZ44   24 1.2973 0.903563 0.161558
Q2G1N7   26 1.40541 0.903563 0.161558
Q2G172   19 1.02703 0.903563 0.161558
Q2G208   27 1.45946 0.903563 0.161558
Q2FZR7   18 0.972973 -1.27278 0.943444
Q2G2K2   24 1.2973 0.903563 0.161558
Q2FVA4   21 1.13514 0.903563 0.161558
Q2G0F5   17 0.918919 -1.27278 0.943444
Q2G0X0   30 1.62162 0.903563 0.161558
Q2FXU0   31 1.67568 0.903563 0.161558
Q2FXX9   26 1.40541 0.903563 0.161558
Q2G2K8   19 1.02703 0.903563 0.161558
Q2G0X1   26 1.36842 0.903563 0.161558
Q2FXI8   27 1.42105 0.903563 0.161558
Q2G0L1   36 1.89474 0.903563 0.161558
Q2FX07   30 1.57895 0.903563 0.161558
Q2G139   20 1.05263 0.903563 0.161558
Q2FUV5   25 1.31579 0.903563 0.161558
Q2FVD0   25 1.31579 0.903563 0.161558
Q2FX10   23 1.21053 0.903563 0.161558
Q2G1W5   29 1.52632 0.903563 0.161558
Q2G1Y7   29 1.52632 0.903563 0.161558
Q2G190   29 1.52632 0.903563 0.161558
Q2FV59   21 1.10526 0.903563 0.161558
Q2FZS3   24 1.26316 0.903563 0.161558
Q2FX90   31 1.63158 0.903563 0.161558
Q2FW85   15 0.789474 -1.27278 0.943444
Q2FZ65   37 1.94737 0.903563 0.161558
Q2FXJ7   32 1.68421 0.903563 0.161558
Q2FVW2   24 1.26316 0.903563 0.161558
Q2G0H4   26 1.36842 0.903563 0.161558
Q2FVV4   15 0.789474 -1.27278 0.943444
Q2FUR9   18 0.947368 -1.27278 0.943444
Q2FW06   23 1.21053 0.903563 0.161558
Q2FY84   23 1.21053 0.903563 0.161558
Q2G132   26 1.36842 0.903563 0.161558
Q2G0C9   24 1.26316 0.903563 0.161558
Q2G2N1   14 0.736842 -1.27278 0.943444
Q2FVF2   18 0.947368 -1.27278 0.943444
Q2FZ30   26 1.36842 0.903563 0.161558
Q2FXX8   28 1.47368 0.903563 0.161558
Q2FZX6   22 1.15789 0.903563 0.161558
Q2G1Z2   16 0.842105 -1.27278 0.943444
Q2G0G7   26 1.36842 0.903563 0.161558
Q2FV53   17 0.894737 -1.27278 0.943444
Q2FV28   32 1.68421 0.903563 0.161558
Q2G097   32 1.68421 0.903563 0.161558
Q2FZC5   22 1.15789 0.903563 0.161558
Q2FY77   35 1.84211 0.903563 0.161558
Q2FVA9   34 1.78947 0.903563 0.161558
Q2G2W5   22 1.15789 0.903563 0.161558
Q2FX97   36 1.89474 0.903563 0.161558
Q2G1F3   31 1.63158 0.903563 0.161558
Q2FYU1   22 1.15789 0.903563 0.161558
Q2FUP6   31 1.63158 0.903563 0.161558
Q2G2U7   21 1.10526 0.903563 0.161558
Q2FY09   33 1.73684 0.903563 0.161558
Q2G1J6   23 1.21053 0.903563 0.161558
Q2G059   31 1.63158 0.903563 0.161558
Q2FVK5   15 0.789474 -1.27278 0.943444
Q2G0H7   25 1.31579 0.903563 0.161558
Q2FWN2   18 0.947368 -1.27278 0.943444
Q2FYV7   38 2 3.07991 0.0107511
Q2G236   31 1.63158 0.903563 0.161558
Q2FZR6   18 0.947368 -1.27278 0.943444
Q2G1P9   33 1.73684 0.903563 0.161558
Q2G0R9   29 1.52632 0.903563 0.161558
Q2FUZ9   30 1.57895 0.903563 0.161558
Q2FVP2   20 1.05263 0.903563 0.161558
Q2FXC8   20 1.05263 0.903563 0.161558
Q2FVC4   29 1.52632 0.903563 0.161558
Q2FZ29   25 1.31579 0.903563 0.161558
Q2FYR8   35 1.79487 0.903563 0.161558
Q2FY23   33 1.69231 0.903563 0.161558
Q2G0D4   34 1.74359 0.903563 0.161558
Q2FZ38   30 1.53846 0.903563 0.161558
Q2FXH1   18 0.923077 -1.27278 0.943444
Q2FXZ9   24 1.23077 0.903563 0.161558
Q2G1V3   17 0.871795 -1.27278 0.943444
Q2FVZ0   14 0.717949 -1.27278 0.943444
Q2FV95   16 0.820513 -1.27278 0.943444
Q2G196   43 2.20513 3.07991 0.0107511
Q2FZ61   30 1.53846 0.903563 0.161558
Q2FW27   36 1.84615 0.903563 0.161558
Q2FWH2   26 1.33333 0.903563 0.161558
Q2FZQ9   15 0.769231 -1.27278 0.943444
Q2FWQ9   32 1.64103 0.903563 0.161558
Q2G1N5   19 0.974359 -1.27278 0.943444
Q2FZP8   14 0.717949 -1.27278 0.943444
Q2FXC2   27 1.38462 0.903563 0.161558
Q2G0X9   29 1.48718 0.903563 0.161558
Q2FX08   17 0.871795 -1.27278 0.943444
Q2FUV2   33 1.69231 0.903563 0.161558
Q2FZT8   27 1.38462 0.903563 0.161558
Q2G2N2   18 0.923077 -1.27278 0.943444
Q2G0M1   29 1.48718 0.903563 0.161558
Q2FVX8   25 1.28205 0.903563 0.161558
Q2G220   29 1.48718 0.903563 0.161558
Q2FW37   35 1.79487 0.903563 0.161558
Q2G203   38 1.94872 0.903563 0.161558
Q2FY89   26 1.33333 0.903563 0.161558
Q2G1K7   33 1.69231 0.903563 0.161558
Q2G013   21 1.07692 0.903563 0.161558
Q2FV91   17 0.871795 -1.27278 0.943444
Q2FW92   31 1.58974 0.903563 0.161558
Q2G1U5   32 1.64103 0.903563 0.161558
Q2G2A6   27 1.38462 0.903563 0.161558
Q2G0G9   25 1.28205 0.903563 0.161558
P0A088   14 0.717949 -1.27278 0.943444
Q2G0B4   15 0.769231 -1.27278 0.943444
Q2G0X7   30 1.53846 0.903563 0.161558
Q2G0S0   32 1.64103 0.903563 0.161558
Q2FW12   25 1.28205 0.903563 0.161558
Q2G0J7   30 1.53846 0.903563 0.161558
Q2FW76   15 0.769231 -1.27278 0.943444
Q2G1Z7   27 1.38462 0.903563 0.161558
Q2G2S1   33 1.69231 0.903563 0.161558
Q2G1B1   36 1.84615 0.903563 0.161558
Q2FVP3   24 1.23077 0.903563 0.161558
Q2G1V1   31 1.58974 0.903563 0.161558
Q2G1H8   41 2.10256 3.07991 0.0107511
Q2G149   44 2.25641 3.07991 0.0107511
Q2FXC7   26 1.33333 0.903563 0.161558
Q2G019   26 1.33333 0.903563 0.161558
Q2FWL6   44 2.25641 3.07991 0.0107511
Q2G199   17 0.871795 -1.27278 0.943444
Q2FY41   19 0.974359 -1.27278 0.943444
Q2FX33   31 1.58974 0.903563 0.161558
Q2G181   33 1.69231 0.903563 0.161558
Q2FVT1   18 0.923077 -1.27278 0.943444
Q2G0Z5   24 1.23077 0.903563 0.161558
Q2FZC7   33 1.69231 0.903563 0.161558
Q2G1U0   46 2.35897 3.07991 0.0107511
Q2FW18   24 1.23077 0.903563 0.161558
Q2G0H1   29 1.48718 0.903563 0.161558
Q2FX22   23 1.17949 0.903563 0.161558
Q2G157   31 1.58974 0.903563 0.161558
Q2G2J5   28 1.4359 0.903563 0.161558
Q2FZH9   20 1.02564 0.903563 0.161558
Q2FZA6   19 0.974359 -1.27278 0.943444
Q2G1N6   17 0.871795 -1.27278 0.943444
Q2FVR4   35 1.79487 0.903563 0.161558
Q2FY13   33 1.69231 0.903563 0.161558
Q2G025   34 1.74359 0.903563 0.161558
Q2FV36   19 0.974359 -1.27278 0.943444
Q2G0W9   32 1.64103 0.903563 0.161558
Q2G0L0   31 1.58974 0.903563 0.161558
Q2FUR2   30 1.53846 0.903563 0.161558
Q2FVJ9   30 1.53846 0.903563 0.161558
Q2G1S8   26 1.3 0.903563 0.161558
Q2FVJ5   32 1.6 0.903563 0.161558
Q2FZ39   32 1.6 0.903563 0.161558
Q2FWP6   25 1.25 0.903563 0.161558
Q2FVB4   42 2.1 3.07991 0.0107511
Q2G0V7   36 1.8 0.903563 0.161558
Q2FUV4   30 1.5 0.903563 0.161558
Q2FYG5   32 1.6 0.903563 0.161558
Q2FW71   17 0.85 -1.27278 0.943444
Q2FZB1   29 1.45 0.903563 0.161558
Q2G0Y9   30 1.5 0.903563 0.161558
Q2G0X4   29 1.45 0.903563 0.161558
Q2FZL2   22 1.1 0.903563 0.161558
Q2FVS1   22 1.1 0.903563 0.161558
Q2G099   41 2.05 3.07991 0.0107511
Q2FZN0   44 2.2 3.07991 0.0107511
Q2FZ50   24 1.2 0.903563 0.161558
Q2G0X8   27 1.35 0.903563 0.161558
Q2G167   36 1.8 0.903563 0.161558
Q2G086   27 1.35 0.903563 0.161558
Q2G0D0   31 1.55 0.903563 0.161558
Q2FWG3   32 1.6 0.903563 0.161558
Q2G228   39 1.95 0.903563 0.161558
Q2FWW8   26 1.3 0.903563 0.161558
Q2FYL0   22 1.1 0.903563 0.161558
Q2FXX2   37 1.85 0.903563 0.161558
Q2G0C4   19 0.95 -1.27278 0.943444
Q2FZA2   35 1.75 0.903563 0.161558
Q2FWL0   33 1.65 0.903563 0.161558
Q2FUY9   47 2.35 3.07991 0.0107511
Q2G0T8   43 2.15 3.07991 0.0107511
Q2FWK0   27 1.35 0.903563 0.161558
Q2G0D9   33 1.65 0.903563 0.161558
Q2FZF3   33 1.65 0.903563 0.161558
Q2FZ17   38 1.9 0.903563 0.161558
Q2G0T6   22 1.1 0.903563 0.161558
Q2G140   18 0.9 -1.27278 0.943444
Q2G2F2   17 0.85 -1.27278 0.943444
Q2FXG0   26 1.3 0.903563 0.161558
Q2FWR4   42 2.1 3.07991 0.0107511
Q2G195   23 1.15 0.903563 0.161558
Q2FVY4   26 1.3 0.903563 0.161558
Q2G1I6   42 2.1 3.07991 0.0107511
Q2FVD5   29 1.45 0.903563 0.161558
Q2FZM1   31 1.55 0.903563 0.161558
Q2FVG0   39 1.95 0.903563 0.161558
Q2FZM7   40 2 3.07991 0.0107511
Q2FZB2   26 1.3 0.903563 0.161558
Q2G287   24 1.2 0.903563 0.161558
Q2FWG4   19 0.95 -1.27278 0.943444
Q2G2B3   18 0.9 -1.27278 0.943444
Q2FY48   26 1.3 0.903563 0.161558
Q9ZNI1   26 1.3 0.903563 0.161558
Q2FV94   41 2.05 3.07991 0.0107511
Q2G2X5   21 1.05 0.903563 0.161558
Q2FVX6   42 2.1 3.07991 0.0107511
Q2G060   26 1.3 0.903563 0.161558
Q2FVG2   23 1.15 0.903563 0.161558
Q2G1Q1   40 2 3.07991 0.0107511
Q2G1F1   29 1.45 0.903563 0.161558
Q2FXC5   21 1.05 0.903563 0.161558
Q2G2B0   16 0.8 -1.27278 0.943444
Q2FXR6   18 0.9 -1.27278 0.943444
Q2FXE0   36 1.8 0.903563 0.161558
Q2FUY3   34 1.7 0.903563 0.161558
Q2G1S6   26 1.3 0.903563 0.161558
Q2FVE9   16 0.8 -1.27278 0.943444
Q2FVU7   31 1.55 0.903563 0.161558
Q2FVM7   34 1.7 0.903563 0.161558
Q2FVU6   21 1.05 0.903563 0.161558
Q2FVA1   41 2.05 3.07991 0.0107511
Q2FWB8   38 1.9 0.903563 0.161558
Q2FYR5   27 1.35 0.903563 0.161558
Q2G261   28 1.4 0.903563 0.161558
Q2G264   36 1.8 0.903563 0.161558
Q2G0U4   24 1.2 0.903563 0.161558
Q2G226   17 0.85 -1.27278 0.943444
Q2FZT7   24 1.2 0.903563 0.161558
Q2FXJ4   28 1.4 0.903563 0.161558
Q2G047   39 1.95 0.903563 0.161558
Q2FWD9   22 1.1 0.903563 0.161558
Q2FZH2   35 1.75 0.903563 0.161558
Q2G044   31 1.55 0.903563 0.161558
Q2FVZ8   29 1.45 0.903563 0.161558
Q2G1C5   18 0.9 -1.27278 0.943444
Q2G1Z1   26 1.3 0.903563 0.161558
Q2G135   32 1.6 0.903563 0.161558
Q2FVE5   30 1.5 0.903563 0.161558
Q2FZ70   33 1.65 0.903563 0.161558
Q2G2A0   32 1.6 0.903563 0.161558
Q2G224   34 1.65854 0.903563 0.161558
P0A0K3   31 1.5122 0.903563 0.161558
Q2G1A8   36 1.7561 0.903563 0.161558
Q2G1P5   18 0.878049 -1.27278 0.943444
Q2FV93   19 0.926829 -1.27278 0.943444
Q2FXC4   21 1.02439 0.903563 0.161558
Q2FY74   28 1.36585 0.903563 0.161558
Q2G1M1   37 1.80488 0.903563 0.161558
Q9EZ11   29 1.41463 0.903563 0.161558
Q2FZB3   29 1.41463 0.903563 0.161558
Q2G1V2   38 1.85366 0.903563 0.161558
Q2FVM8   24 1.17073 0.903563 0.161558
Q2FVR1   40 1.95122 0.903563 0.161558
Q2FXC3   23 1.12195 0.903563 0.161558
Q2FUV6   27 1.31707 0.903563 0.161558
Q2G1D7   41 2 3.07991 0.0107511
Q2FXR2   37 1.80488 0.903563 0.161558
Q2FW83   16 0.780488 -1.27278 0.943444
Q2G2X7   29 1.41463 0.903563 0.161558
Q2FVM4   20 0.97561 -1.27278 0.943444
P0A0J3   26 1.26829 0.903563 0.161558
Q2G2L8   23 1.12195 0.903563 0.161558
Q2FZ27   32 1.56098 0.903563 0.161558
Q2FZ53   37 1.80488 0.903563 0.161558
Q2G154   41 2 3.07991 0.0107511
Q2FZS4   15 0.731707 -1.27278 0.943444
Q2FYQ5   16 0.780488 -1.27278 0.943444
Q2FZL6   36 1.7561 0.903563 0.161558
Q2FWB9   34 1.65854 0.903563 0.161558
Q2FUQ4   36 1.7561 0.903563 0.161558
Q2G293   37 1.80488 0.903563 0.161558
Q2FZS5   30 1.46341 0.903563 0.161558
Q2FYP9   18 0.878049 -1.27278 0.943444
Q2G0K7   39 1.90244 0.903563 0.161558
Q2FVV2   34 1.65854 0.903563 0.161558
Q2FVN0   30 1.46341 0.903563 0.161558
Q2FX00   39 1.90244 0.903563 0.161558
Q2G1I0   20 0.97561 -1.27278 0.943444
Q2FXI2   30 1.46341 0.903563 0.161558
Q2G2X1   27 1.31707 0.903563 0.161558
Q2FYG6   30 1.46341 0.903563 0.161558
Q2FXH0   30 1.46341 0.903563 0.161558
Q2FXU7   34 1.65854 0.903563 0.161558
Q2G170   36 1.7561 0.903563 0.161558
Q2FVQ9   45 2.19512 3.07991 0.0107511
Q2FWV2   26 1.26829 0.903563 0.161558
Q2FVI5   18 0.878049 -1.27278 0.943444
Q2FUW0   29 1.41463 0.903563 0.161558
Q2FXB7   38 1.85366 0.903563 0.161558
Q2G0J8   43 2.09756 3.07991 0.0107511
Q2FXB5   36 1.7561 0.903563 0.161558
Q2FYE9   21 1.02439 0.903563 0.161558
Q2FVE2   24 1.17073 0.903563 0.161558
Q2G2V6   34 1.65854 0.903563 0.161558
O08387   26 1.26829 0.903563 0.161558
Q2FZ14   33 1.60976 0.903563 0.161558
Q2FXW3   34 1.65854 0.903563 0.161558
Q2FYQ8   40 1.95122 0.903563 0.161558
Q2G2D6   34 1.65854 0.903563 0.161558
Q2G2T7   40 1.95122 0.903563 0.161558
Q2FYP8   23 1.12195 0.903563 0.161558
Q2FZ25   37 1.80488 0.903563 0.161558
Q2FY65   31 1.5122 0.903563 0.161558
Q2G2T1   26 1.26829 0.903563 0.161558
Q2G1N0   16 0.780488 -1.27278 0.943444
Q2G110   27 1.31707 0.903563 0.161558
Q2G1E1   39 1.90244 0.903563 0.161558
Q2G2F1   58 2.82927 3.07991 0.0107511
Q2FXE8   38 1.85366 0.903563 0.161558
Q2FZ06   36 1.7561 0.903563 0.161558
Q2FVH2   14 0.682927 -1.27278 0.943444
Q2FYV6   30 1.46341 0.903563 0.161558
Q2FZJ3   34 1.61905 0.903563 0.161558
Q2G095   40 1.90476 0.903563 0.161558
Q2G2Y0   29 1.38095 0.903563 0.161558
Q2G2W3   36 1.71429 0.903563 0.161558
Q2FY07   37 1.7619 0.903563 0.161558
Q2FXW8   33 1.57143 0.903563 0.161558
Q2FUR6   46 2.19048 3.07991 0.0107511
Q2FVW6   15 0.714286 -1.27278 0.943444
Q2G1X0   24 1.14286 0.903563 0.161558
Q2G1F6   25 1.19048 0.903563 0.161558
Q2FVK8   32 1.52381 0.903563 0.161558
Q2G158   42 2 3.07991 0.0107511
Q2G118   27 1.28571 0.903563 0.161558
Q2G077   16 0.761905 -1.27278 0.943444
Q2G0E0   44 2.09524 3.07991 0.0107511
Q2G263   36 1.71429 0.903563 0.161558
Q2FUU1   35 1.66667 0.903563 0.161558
Q2G1X7   31 1.47619 0.903563 0.161558
Q2G1C0   34 1.61905 0.903563 0.161558
Q2FVB9   19 0.904762 -1.27278 0.943444
Q2G273   27 1.28571 0.903563 0.161558
Q53726   32 1.52381 0.903563 0.161558
Q2G2W9   34 1.61905 0.903563 0.161558
Q2FZ22   34 1.61905 0.903563 0.161558
Q2G2U1   27 1.28571 0.903563 0.161558
Q2FXW6   39 1.85714 0.903563 0.161558
Q2G0P9   21 1 0.903563 0.161558
Q2FYE3   33 1.57143 0.903563 0.161558
Q2FXU3   30 1.42857 0.903563 0.161558
Q2G052   31 1.47619 0.903563 0.161558
Q2FZM6   34 1.61905 0.903563 0.161558
Q2FX25   33 1.57143 0.903563 0.161558
Q2FX05   43 2.04762 3.07991 0.0107511
Q2G1P2   17 0.809524 -1.27278 0.943444
Q2G2C4   27 1.28571 0.903563 0.161558
Q2G165   16 0.761905 -1.27278 0.943444
Q2FXK8   10 0.47619 -1.27278 0.943444
Q2FWP1   38 1.80952 0.903563 0.161558
Q2FVU1   18 0.857143 -1.27278 0.943444
Q2FZ78   37 1.7619 0.903563 0.161558
Q2G0P0   35 1.66667 0.903563 0.161558
Q2FXX3   18 0.857143 -1.27278 0.943444
Q2FVX2   39 1.85714 0.903563 0.161558
Q2G0Q7   33 1.57143 0.903563 0.161558
Q2FXS6   26 1.2381 0.903563 0.161558
Q2FUZ1   41 1.95238 0.903563 0.161558
Q2FZ87   35 1.66667 0.903563 0.161558
Q2FXF4   32 1.52381 0.903563 0.161558
Q2G1G4   36 1.71429 0.903563 0.161558
Q2FWE6   44 2.09524 3.07991 0.0107511
Q2G2U2   30 1.42857 0.903563 0.161558
Q2FY17   44 2.09524 3.07991 0.0107511
Q2FVU3   38 1.80952 0.903563 0.161558
Q2FVK1   32 1.52381 0.903563 0.161558
Q2G0K5   38 1.80952 0.903563 0.161558
Q2G2X8   24 1.14286 0.903563 0.161558
Q2FYZ7   31 1.47619 0.903563 0.161558
Q2FWG1   35 1.66667 0.903563 0.161558
Q2G1Q6   37 1.7619 0.903563 0.161558
Q2G2X9   39 1.85714 0.903563 0.161558
Q2FWN9   22 1.04762 0.903563 0.161558
Q2FYZ2   41 1.95238 0.903563 0.161558
Q2FZJ1   30 1.42857 0.903563 0.161558
Q2G002   30 1.42857 0.903563 0.161558
Q2FVL4   50 2.38095 3.07991 0.0107511
Q2G2M7   33 1.57143 0.903563 0.161558
Q2FWH6   44 2.09524 3.07991 0.0107511
Q2FXQ3   33 1.57143 0.903563 0.161558
Q2G129   20 0.952381 -1.27278 0.943444
Q7BHL7   36 1.71429 0.903563 0.161558
Q2FZ71   48 2.28571 3.07991 0.0107511
Q2FZ88   37 1.72093 0.903563 0.161558
Q2FV22   40 1.86047 0.903563 0.161558
Q2FYM3   36 1.67442 0.903563 0.161558
Q2FY06   37 1.72093 0.903563 0.161558
Q2FXB0   24 1.11628 0.903563 0.161558
Q2FX87   52 2.4186 3.07991 0.0107511
Q2FZ33   29 1.34884 0.903563 0.161558
Q2G0J1   37 1.72093 0.903563 0.161558
Q2FUT7   34 1.5814 0.903563 0.161558
Q2FZH1   52 2.4186 3.07991 0.0107511
Q2FVX3   30 1.39535 0.903563 0.161558
Q2FWC6   37 1.72093 0.903563 0.161558
Q2FXN6   41 1.90698 0.903563 0.161558
Q2FY79   47 2.18605 3.07991 0.0107511
Q2FZ23   37 1.72093 0.903563 0.161558
Q2FVF1   38 1.76744 0.903563 0.161558
Q2FWM5   24 1.11628 0.903563 0.161558
Q2G061   26 1.2093 0.903563 0.161558
Q2FWL7   23 1.06977 0.903563 0.161558
Q2FVK3   29 1.34884 0.903563 0.161558
Q2FX19   28 1.30233 0.903563 0.161558
Q2G2U6   44 2.04651 3.07991 0.0107511
Q2G1S5   33 1.53488 0.903563 0.161558
Q2FVS9   27 1.25581 0.903563 0.161558
Q2G1M7   37 1.72093 0.903563 0.161558
Q2FW50   31 1.44186 0.903563 0.161558
Q2G2L1   43 2 3.07991 0.0107511
Q2FWB1   31 1.44186 0.903563 0.161558
Q2FXA8   37 1.72093 0.903563 0.161558
Q2FV20   44 2.04651 3.07991 0.0107511
Q2FUY1   37 1.72093 0.903563 0.161558
Q2FYJ1   42 1.95349 0.903563 0.161558
Q2G043   23 1.06977 0.903563 0.161558
Q2FZ43   37 1.72093 0.903563 0.161558
Q9KJN4   43 2 3.07991 0.0107511
Q2G194   29 1.34884 0.903563 0.161558
Q2G0F0   36 1.67442 0.903563 0.161558
Q2G2G2   44 2.04651 3.07991 0.0107511
Q2G0I8   35 1.62791 0.903563 0.161558
Q2FXG5   38 1.76744 0.903563 0.161558
Q2G2S6   32 1.48837 0.903563 0.161558
Q53700   35 1.62791 0.903563 0.161558
Q2G0D8   48 2.23256 3.07991 0.0107511
P60430   28 1.30233 0.903563 0.161558
Q2FV41   30 1.39535 0.903563 0.161558
Q2FXZ5   35 1.62791 0.903563 0.161558
Q2FZL0   21 0.976744 -1.27278 0.943444
Q2FY99   36 1.67442 0.903563 0.161558
Q2FX95   36 1.67442 0.903563 0.161558
Q2FYR6   39 1.81395 0.903563 0.161558
Q2FUW2   26 1.2093 0.903563 0.161558
Q2FVL2   29 1.34884 0.903563 0.161558
Q2G2L4   18 0.837209 -1.27278 0.943444
Q2FXB1   27 1.25581 0.903563 0.161558
Q2FZY7   46 2.13953 3.07991 0.0107511
Q2FVN1   17 0.790698 -1.27278 0.943444
Q2G1S1   36 1.67442 0.903563 0.161558
Q2FXK4   34 1.5814 0.903563 0.161558
Q2FXM6   34 1.5814 0.903563 0.161558
Q2FZJ6   47 2.18605 3.07991 0.0107511
Q2FVT4   35 1.62791 0.903563 0.161558
Q2FYW1   24 1.11628 0.903563 0.161558
Q2FYZ3   48 2.23256 3.07991 0.0107511
Q2FXX5   33 1.53488 0.903563 0.161558
Q2FWM4   24 1.11628 0.903563 0.161558
Q2G2L3   45 2.09302 3.07991 0.0107511
Q2FYR3   41 1.90698 0.903563 0.161558
Q2G0I9   45 2.09302 3.07991 0.0107511
Q2G0M2   38 1.76744 0.903563 0.161558
Q2G272   39 1.81395 0.903563 0.161558
Q2FXL4   58 2.69767 3.07991 0.0107511
Q2G0U9   41 1.90698 0.903563 0.161558
Q2FVE4   24 1.11628 0.903563 0.161558
Q2FVC6   48 2.23256 3.07991 0.0107511
Q2FV19   32 1.48837 0.903563 0.161558
Q2G0S8   46 2.13953 3.07991 0.0107511
Q2G2G3   20 0.930233 -1.27278 0.943444
Q2G2X0   47 2.13636 3.07991 0.0107511
Q2G0F3   36 1.63636 0.903563 0.161558
Q2G037   32 1.45455 0.903563 0.161558
Q2G1G6   35 1.59091 0.903563 0.161558
Q2FWP0   35 1.59091 0.903563 0.161558
Q2FY29   39 1.77273 0.903563 0.161558
Q2FXQ4   27 1.22727 0.903563 0.161558
Q2G0S7   38 1.72727 0.903563 0.161558
Q2FZX7   32 1.45455 0.903563 0.161558
Q2G0E6   21 0.954545 -1.27278 0.943444
Q2FY37   42 1.90909 0.903563 0.161558
Q2FYQ0   53 2.40909 3.07991 0.0107511
Q2FUV3   38 1.72727 0.903563 0.161558
Q2FYV2   39 1.77273 0.903563 0.161558
Q2FVS4   28 1.27273 0.903563 0.161558
Q2G2M3   34 1.54545 0.903563 0.161558
Q2FVM6   33 1.5 0.903563 0.161558
Q2G292   53 2.40909 3.07991 0.0107511
Q2FXH7   36 1.63636 0.903563 0.161558
Q2FYQ7   44 2 3.07991 0.0107511
Q2FWG2   43 1.95455 0.903563 0.161558
Q2G159   43 1.95455 0.903563 0.161558
Q2FX96   40 1.81818 0.903563 0.161558
Q2FV83   34 1.54545 0.903563 0.161558
Q2G2D8   32 1.45455 0.903563 0.161558
Q2FYJ4   18 0.818182 -1.27278 0.943444
Q2G1E8   19 0.863636 -1.27278 0.943444
Q2FVK2   26 1.18182 0.903563 0.161558
Q2FZP1   26 1.18182 0.903563 0.161558
Q2FXI0   48 2.18182 3.07991 0.0107511
Q2G134   15 0.681818 -1.27278 0.943444
Q2FZZ6   31 1.40909 0.903563 0.161558
Q2G1Z3   48 2.18182 3.07991 0.0107511
Q2G030   39 1.77273 0.903563 0.161558
Q2FV21   37 1.68182 0.903563 0.161558
Q9RQP6   18 0.818182 -1.27278 0.943444
Q2FZ62   32 1.45455 0.903563 0.161558
Q2FZQ7   43 1.95455 0.903563 0.161558
Q2G0F4   37 1.68182 0.903563 0.161558
Q2FWE0   38 1.72727 0.903563 0.161558
Q2FVS0   23 1.04545 0.903563 0.161558
Q2FUT6   43 1.95455 0.903563 0.161558
Q2FUQ5   30 1.36364 0.903563 0.161558
Q2FZJ9   38 1.72727 0.903563 0.161558
Q2FY81   30 1.36364 0.903563 0.161558
Q2G0K8   32 1.45455 0.903563 0.161558
Q2G262   17 0.772727 -1.27278 0.943444
Q2G0E1   33 1.5 0.903563 0.161558
Q2FWD3   42 1.90909 0.903563 0.161558
Q2FXA4   43 1.95455 0.903563 0.161558
Q2FVF0   48 2.18182 3.07991 0.0107511
Q2FWW9   45 2.04545 3.07991 0.0107511
Q2FZ54   38 1.72727 0.903563 0.161558
P0A0J0   20 0.909091 -1.27278 0.943444
Q2G1G1   37 1.68182 0.903563 0.161558
Q2FWA1   54 2.45455 3.07991 0.0107511
Q2FXN1   39 1.77273 0.903563 0.161558
Q2G2T4   41 1.86364 0.903563 0.161558
Q2FZW9   50 2.27273 3.07991 0.0107511
Q2FV90   46 2.09091 3.07991 0.0107511
Q2FWB3   35 1.59091 0.903563 0.161558
Q2G0Q0   33 1.5 0.903563 0.161558
Q2FY10   36 1.63636 0.903563 0.161558
Q2FXM0   40 1.81818 0.903563 0.161558
Q2G1S2   29 1.31818 0.903563 0.161558
Q2FXY5   36 1.6 0.903563 0.161558
Q2FXV3   34 1.51111 0.903563 0.161558
Q2FXG3   45 2 3.07991 0.0107511
Q2FVA8   38 1.68889 0.903563 0.161558
Q2G2C2   30 1.33333 0.903563 0.161558
Q2FYU2   46 2.04444 3.07991 0.0107511
Q2FYK5   45 2 3.07991 0.0107511
Q2FW35   50 2.22222 3.07991 0.0107511
Q2FY52   33 1.46667 0.903563 0.161558
Q9RQP9   40 1.77778 0.903563 0.161558
Q2G039   33 1.46667 0.903563 0.161558
Q2G1E4   41 1.82222 0.903563 0.161558
Q2G0B0   47 2.08889 3.07991 0.0107511
Q2FXI7   37 1.64444 0.903563 0.161558
Q2FWN7   43 1.91111 0.903563 0.161558
Q2FV66   33 1.46667 0.903563 0.161558
Q2FYJ5   18 0.8 -1.27278 0.943444
Q2FYC9   19 0.844444 -1.27278 0.943444
Q2FZC6   37 1.64444 0.903563 0.161558
Q2FXW4   36 1.6 0.903563 0.161558
Q2FXI1   32 1.42222 0.903563 0.161558
Q2FZF9   34 1.51111 0.903563 0.161558
Q2G171   21 0.933333 -1.27278 0.943444
Q2G2P8   40 1.77778 0.903563 0.161558
Q2G2V9   40 1.77778 0.903563 0.161558
Q2FV31   33 1.46667 0.903563 0.161558
Q9KJN3   30 1.33333 0.903563 0.161558
Q2FZV5   22 0.977778 -1.27278 0.943444
Q2FWC4   40 1.77778 0.903563 0.161558
Q2FYT0   21 0.933333 -1.27278 0.943444
Q2G145   29 1.28889 0.903563 0.161558
Q2G0J0   38 1.68889 0.903563 0.161558
Q2FZQ3   28 1.24444 0.903563 0.161558
Q2FYE5   31 1.37778 0.903563 0.161558
Q2FWN5   22 0.977778 -1.27278 0.943444
Q2FY24   34 1.51111 0.903563 0.161558
Q2FVW7   29 1.28889 0.903563 0.161558
Q2FZ91   42 1.86667 0.903563 0.161558
Q2FWL2   43 1.91111 0.903563 0.161558
Q2FZQ6   31 1.37778 0.903563 0.161558
P02976   20 0.888889 -1.27278 0.943444
Q2G0R7   20 0.888889 -1.27278 0.943444
Q2FUU2   38 1.68889 0.903563 0.161558
Q2FZG1   44 1.95556 0.903563 0.161558
Q2G0Z4   24 1.06667 0.903563 0.161558
Q2FZ81   33 1.46667 0.903563 0.161558
Q2G2J8   42 1.86667 0.903563 0.161558
Q2FZD7   42 1.86667 0.903563 0.161558
Q2G288   40 1.77778 0.903563 0.161558
Q2FW52   39 1.73333 0.903563 0.161558
Q2FVX4   36 1.6 0.903563 0.161558
Q2FVN5   19 0.844444 -1.27278 0.943444
Q2FY88   37 1.64444 0.903563 0.161558
Q2FWC9   47 2.08889 3.07991 0.0107511
Q2FZS7   40 1.77778 0.903563 0.161558
Q2FZ63   42 1.86667 0.903563 0.161558
Q2G1L8   52 2.31111 3.07991 0.0107511
Q2FV17   33 1.46667 0.903563 0.161558
Q2FVT8   31 1.37778 0.903563 0.161558
Q2G0W8   37 1.64444 0.903563 0.161558
Q2FV07   34 1.51111 0.903563 0.161558
Q2G0Q1   43 1.91111 0.903563 0.161558
Q2FY69   45 2 3.07991 0.0107511
Q2FZ75   39 1.73333 0.903563 0.161558
Q2G0E5   32 1.42222 0.903563 0.161558
Q2G233   38 1.68889 0.903563 0.161558
Q2FWE1   42 1.86667 0.903563 0.161558
Q2FVZ2   45 2 3.07991 0.0107511
Q2FYE2   33 1.46667 0.903563 0.161558
Q2G1K6   36 1.56522 0.903563 0.161558
Q2FVT0   30 1.30435 0.903563 0.161558
Q2G0Q9   41 1.78261 0.903563 0.161558
Q2FZ89   37 1.6087 0.903563 0.161558
Q2FVR0   31 1.34783 0.903563 0.161558
Q2FZD9   32 1.3913 0.903563 0.161558
Q2FX85   26 1.13043 0.903563 0.161558
Q2G1B0   29 1.26087 0.903563 0.161558
Q2G2E4   19 0.826087 -1.27278 0.943444
Q2FYK7   46 2 3.07991 0.0107511
Q2FZ13   34 1.47826 0.903563 0.161558
Q2FZE6   36 1.56522 0.903563 0.161558
Q2FVI2   40 1.73913 0.903563 0.161558
Q2FZE0   30 1.30435 0.903563 0.161558
Q2FV38   49 2.13043 3.07991 0.0107511
Q2FXE2   35 1.52174 0.903563 0.161558
Q2G1Q2   33 1.43478 0.903563 0.161558
Q2FYY8   46 2 3.07991 0.0107511
Q2FYN6   36 1.56522 0.903563 0.161558
Q2FV39   37 1.6087 0.903563 0.161558
Q2G130   38 1.65217 0.903563 0.161558
Q2FUR8   43 1.86957 0.903563 0.161558
Q2FXZ3   27 1.17391 0.903563 0.161558
Q2FYM4   21 0.913043 -1.27278 0.943444
Q2FWY1   36 1.56522 0.903563 0.161558
Q2G1V4   45 1.95652 0.903563 0.161558
P0A011   36 1.56522 0.903563 0.161558
Q2FXZ0   41 1.78261 0.903563 0.161558
Q2G0V4   40 1.73913 0.903563 0.161558
Q2FW34   50 2.17391 3.07991 0.0107511
Q2FWC7   39 1.69565 0.903563 0.161558
Q2G0F6   42 1.82609 0.903563 0.161558
Q2G0T0   53 2.30435 3.07991 0.0107511
Q2FXM8   36 1.56522 0.903563 0.161558
Q2G0Q8   37 1.6087 0.903563 0.161558
Q2FZ08   40 1.73913 0.903563 0.161558
Q2G160   38 1.65217 0.903563 0.161558
Q2FY78   39 1.69565 0.903563 0.161558
Q2G2H7   25 1.08696 0.903563 0.161558
Q2FW53   28 1.21739 0.903563 0.161558
Q2FVX0   35 1.52174 0.903563 0.161558
Q2G2U5   40 1.73913 0.903563 0.161558
Q2FZR0   53 2.30435 3.07991 0.0107511
Q2G1Z9   28 1.21739 0.903563 0.161558
Q2G1G0   38 1.65217 0.903563 0.161558
Q2FW57   33 1.43478 0.903563 0.161558
Q9RQP7   30 1.30435 0.903563 0.161558
Q2FXP0   48 2.08696 3.07991 0.0107511
Q2FVV1   21 0.913043 -1.27278 0.943444
Q2FYU8   17 0.73913 -1.27278 0.943444
Q2FZ04   30 1.30435 0.903563 0.161558
Q2FVQ0   36 1.56522 0.903563 0.161558
Q2G151   36 1.56522 0.903563 0.161558
Q2FXF9   35 1.52174 0.903563 0.161558
Q2G242   33 1.43478 0.903563 0.161558
Q2FZQ0   44 1.91304 0.903563 0.161558
Q2G1Q8   46 2 3.07991 0.0107511
Q2FYG1   34 1.44681 0.903563 0.161558
Q2G1N3   39 1.65957 0.903563 0.161558
Q2FV44   42 1.78723 0.903563 0.161558
Q2FXV4   41 1.74468 0.903563 0.161558
Q2G0I1   38 1.61702 0.903563 0.161558
Q2FZY0   36 1.53191 0.903563 0.161558
Q2G295   58 2.46809 3.07991 0.0107511
Q2FWH3   55 2.34043 3.07991 0.0107511
Q2G072   49 2.08511 3.07991 0.0107511
Q2G217   44 1.87234 0.903563 0.161558
Q2FYP6   42 1.78723 0.903563 0.161558
Q9EZ12   42 1.78723 0.903563 0.161558
Q2FZ48   40 1.70213 0.903563 0.161558
Q2FY16   37 1.57447 0.903563 0.161558
Q2FZU3   37 1.57447 0.903563 0.161558
Q2FVV7   36 1.53191 0.903563 0.161558
Q2FWU0   24 1.02128 0.903563 0.161558
P0A0Q0   35 1.48936 0.903563 0.161558
Q2FVS3   59 2.51064 3.07991 0.0107511
Q2G0I6   40 1.70213 0.903563 0.161558
Q2FYP3   27 1.14894 0.903563 0.161558
Q2FWM0   57 2.42553 3.07991 0.0107511
Q2FZ36   40 1.70213 0.903563 0.161558
Q2G0Y8   25 1.06383 0.903563 0.161558
Q2FXF6   17 0.723404 -1.27278 0.943444
Q2FXM7   40 1.70213 0.903563 0.161558
Q2G1A6   35 1.48936 0.903563 0.161558
Q2G138   16 0.680851 -1.27278 0.943444
Q2FZR4   55 2.34043 3.07991 0.0107511
Q2G162   18 0.765957 -1.27278 0.943444
Q2FYH2   22 0.93617 -1.27278 0.943444
Q2FX56   37 1.57447 0.903563 0.161558
Q2FY68   35 1.48936 0.903563 0.161558
Q2G1K1   34 1.44681 0.903563 0.161558
Q2G1A3   56 2.38298 3.07991 0.0107511
Q2FZX4   45 1.91489 0.903563 0.161558
Q2G1M5   46 1.95745 0.903563 0.161558
Q2FVA3   47 2 3.07991 0.0107511
Q2G2G4   39 1.65957 0.903563 0.161558
Q2G0U3   39 1.65957 0.903563 0.161558
Q2FXQ6   36 1.53191 0.903563 0.161558
Q2G0S2   45 1.91489 0.903563 0.161558
Q2G168   28 1.19149 0.903563 0.161558
Q2FZB0   37 1.57447 0.903563 0.161558
Q2G119   42 1.78723 0.903563 0.161558
Q2FVJ7   37 1.57447 0.903563 0.161558
Q2FY30   49 2.08511 3.07991 0.0107511
Q2FXR3   36 1.53191 0.903563 0.161558
Q2G1Z0   52 2.21277 3.07991 0.0107511
Q2G0A9   33 1.40426 0.903563 0.161558
O33599   33 1.40426 0.903563 0.161558
Q2FZ55   38 1.61702 0.903563 0.161558
Q2FYS0   42 1.78723 0.903563 0.161558
Q2G248   43 1.82979 0.903563 0.161558
Q2G049   34 1.44681 0.903563 0.161558
Q2FVA5   34 1.44681 0.903563 0.161558
Q2FUX8   44 1.87234 0.903563 0.161558
Q2G123   43 1.82979 0.903563 0.161558
Q2FVH0   42 1.78723 0.903563 0.161558
Q2FV01   21 0.893617 -1.27278 0.943444
Q2G2L2   55 2.34043 3.07991 0.0107511
Q2FYW3   53 2.25532 3.07991 0.0107511
Q2FZZ0   49 2.08511 3.07991 0.0107511
Q2FVV8   37 1.57447 0.903563 0.161558
Q2G2W0   33 1.375 0.903563 0.161558
Q2G041   30 1.25 0.903563 0.161558
P0A0B9   40 1.66667 0.903563 0.161558
Q2FYI6   47 1.95833 0.903563 0.161558
Q2G2S2   38 1.58333 0.903563 0.161558
Q2FVQ8   26 1.08333 0.903563 0.161558
Q2FVT2   42 1.75 0.903563 0.161558
Q2G1Z5   30 1.25 0.903563 0.161558
Q2G2A4   30 1.25 0.903563 0.161558
P60393   45 1.875 0.903563 0.161558
Q2G0P6   39 1.625 0.903563 0.161558
Q2FW04   29 1.20833 0.903563 0.161558
Q2FYY9   39 1.625 0.903563 0.161558
Q2FWP2   34 1.41667 0.903563 0.161558
Q2FVW4   45 1.875 0.903563 0.161558
Q2FY63   54 2.25 3.07991 0.0107511
Q2FZ68   37 1.54167 0.903563 0.161558
Q2G1E2   21 0.875 -1.27278 0.943444
Q2G2T8   43 1.79167 0.903563 0.161558
Q2FY71   36 1.5 0.903563 0.161558
Q2FVI1   23 0.958333 -1.27278 0.943444
Q2G0W2   24 1 0.903563 0.161558
Q2G238   47 1.95833 0.903563 0.161558
Q2FZR1   50 2.08333 3.07991 0.0107511
Q2FXN2   28 1.16667 0.903563 0.161558
Q2FXH6   17 0.708333 -1.27278 0.943444
Q2FXM3   43 1.79167 0.903563 0.161558
Q2FZW3   36 1.5 0.903563 0.161558
Q2FWM9   44 1.83333 0.903563 0.161558
Q2FUW9   17 0.708333 -1.27278 0.943444
Q2FW91   34 1.41667 0.903563 0.161558
Q2G137   42 1.75 0.903563 0.161558
Q2FVM0   51 2.125 3.07991 0.0107511
Q2G057   37 1.54167 0.903563 0.161558
Q2FXP5   36 1.5 0.903563 0.161558
Q2G1H2   28 1.16667 0.903563 0.161558
Q2FX99   19 0.791667 -1.27278 0.943444
Q2G0J4   25 1.04167 0.903563 0.161558
Q2FX74   32 1.33333 0.903563 0.161558
Q2G1J9   30 1.25 0.903563 0.161558
Q2G1F7   18 0.75 -1.27278 0.943444
Q2G2R8   36 1.5 0.903563 0.161558
Q2FW32   39 1.625 0.903563 0.161558
Q2FXZ4   41 1.70833 0.903563 0.161558
Q2FUT0   43 1.79167 0.903563 0.161558
Q2G084   44 1.83333 0.903563 0.161558
Q2G148   40 1.66667 0.903563 0.161558
Q2FYR0   42 1.75 0.903563 0.161558
Q2FW86   33 1.375 0.903563 0.161558
Q2FW01   40 1.66667 0.903563 0.161558
Q2FUX9   25 1.04167 0.903563 0.161558
Q2G212   22 0.916667 -1.27278 0.943444
Q2FZ84   37 1.54167 0.903563 0.161558
Q2G0Y0   45 1.875 0.903563 0.161558
Q2FYU4   41 1.70833 0.903563 0.161558
Q2G223   32 1.33333 0.903563 0.161558
Q2G136   36 1.5 0.903563 0.161558
Q2G0G6   40 1.66667 0.903563 0.161558
Q2FWY6   45 1.875 0.903563 0.161558
Q2FWZ2   40 1.66667 0.903563 0.161558
Q2G240   40 1.66667 0.903563 0.161558
O05154   35 1.45833 0.903563 0.161558
Q2FXP4   28 1.16667 0.903563 0.161558
Q2FVH5   43 1.79167 0.903563 0.161558
Q2FYP0   45 1.83673 0.903563 0.161558
Q2FUW5   34 1.38776 0.903563 0.161558
Q2FX66   25 1.02041 0.903563 0.161558
Q2G1P4   21 0.857143 -1.27278 0.943444
Q2FYI9   45 1.83673 0.903563 0.161558
Q2G0I7   35 1.42857 0.903563 0.161558
Q2FXQ9   57 2.32653 3.07991 0.0107511
Q2FXL0   43 1.7551 0.903563 0.161558
Q2FYR7   46 1.87755 0.903563 0.161558
Q2G1W4   49 2 3.07991 0.0107511
Q2G2C8   39 1.59184 0.903563 0.161558
Q2G163   44 1.79592 0.903563 0.161558
Q2FWL9   17 0.693878 -1.27278 0.943444
Q2FZH3   39 1.59184 0.903563 0.161558
Q2FZR5   48 1.95918 0.903563 0.161558
Q2G1W6   36 1.46939 0.903563 0.161558
Q2FWA5   23 0.938776 -1.27278 0.943444
Q2FX17   32 1.30612 0.903563 0.161558
Q2FXY1   40 1.63265 0.903563 0.161558
Q2G2W1   27 1.10204 0.903563 0.161558
Q2FV06   16 0.653061 -1.27278 0.943444
Q2FYW6   41 1.67347 0.903563 0.161558
Q2G281   45 1.83673 0.903563 0.161558
Q2G227   46 1.87755 0.903563 0.161558
Q2FWZ5   46 1.87755 0.903563 0.161558
Q2FZX0   36 1.46939 0.903563 0.161558
Q2FV51   25 1.02041 0.903563 0.161558
Q2G082   25 1.02041 0.903563 0.161558
Q2FWX4   28 1.14286 0.903563 0.161558
Q2FZT1   48 1.95918 0.903563 0.161558
Q2FYF3   39 1.59184 0.903563 0.161558
Q2FXW9   35 1.42857 0.903563 0.161558
O34090   38 1.55102 0.903563 0.161558
Q2FVE1   24 0.979592 -1.27278 0.943444
Q2FZL5   34 1.38776 0.903563 0.161558
Q2G258   40 1.63265 0.903563 0.161558
Q2FZW5   28 1.14286 0.903563 0.161558
Q2FW63   25 1.02041 0.903563 0.161558
Q2FXB4   45 1.83673 0.903563 0.161558
Q2G1T5   27 1.10204 0.903563 0.161558
Q2G1J5   40 1.63265 0.903563 0.161558
Q2G0V0   55 2.2449 3.07991 0.0107511
Q2G0M7   45 1.83673 0.903563 0.161558
Q2G1I5   46 1.87755 0.903563 0.161558
Q2G146   45 1.83673 0.903563 0.161558
Q2G1P6   42 1.71429 0.903563 0.161558
Q2G1W8   32 1.28 0.903563 0.161558
Q2G035   37 1.48 0.903563 0.161558
Q2G1I3   44 1.76 0.903563 0.161558
Q2FWM2   41 1.64 0.903563 0.161558
Q2FYJ3   46 1.84 0.903563 0.161558
Q2G0L8   62 2.48 3.07991 0.0107511
Q2G164   44 1.76 0.903563 0.161558
Q2FVT7   36 1.44 0.903563 0.161558
Q2G1R3   40 1.6 0.903563 0.161558
Q2G1T6   48 1.92 0.903563 0.161558
Q2FZN7   46 1.84 0.903563 0.161558
Q2FY83   31 1.24 0.903563 0.161558
Q2FZX9   44 1.76 0.903563 0.161558
Q2FYL5   39 1.56 0.903563 0.161558
Q2G218   35 1.4 0.903563 0.161558
Q2G0M5   47 1.88 0.903563 0.161558
Q2FW78   20 0.8 -1.27278 0.943444
P52078   44 1.76 0.903563 0.161558
Q7X2S2   36 1.44 0.903563 0.161558
Q2FZG4   37 1.48 0.903563 0.161558
Q2G0M4   38 1.52 0.903563 0.161558
Q2FVA2   47 1.88 0.903563 0.161558
Q2G115   41 1.64 0.903563 0.161558
Q2G0M8   42 1.68 0.903563 0.161558
Q2G1U4   31 1.24 0.903563 0.161558
Q2G1D0   47 1.88 0.903563 0.161558
Q2G2S0   28 1.12 0.903563 0.161558
Q2G2N5   27 1.08 0.903563 0.161558
Q2G222   34 1.36 0.903563 0.161558
Q2G1C8   33 1.32 0.903563 0.161558
Q2FV40   35 1.4 0.903563 0.161558
Q2FXT1   35 1.4 0.903563 0.161558
Q2FZZ2   47 1.88 0.903563 0.161558
Q2FY01   40 1.6 0.903563 0.161558
Q2FVJ8   41 1.64 0.903563 0.161558
Q2FXK2   44 1.76 0.903563 0.161558
Q2FUS7   46 1.84 0.903563 0.161558
Q2FVP1   29 1.16 0.903563 0.161558
Q2FYN7   26 1.04 0.903563 0.161558
P69848   41 1.64 0.903563 0.161558
Q2FWN8   46 1.84 0.903563 0.161558
Q2FV62   50 2 3.07991 0.0107511
Q2FWW7   48 1.92 0.903563 0.161558
Q2G1Y5   41 1.64 0.903563 0.161558
Q2FXA3   37 1.48 0.903563 0.161558
Q2FYV3   42 1.68 0.903563 0.161558
Q2G1H4   44 1.76 0.903563 0.161558
Q2G038   44 1.76 0.903563 0.161558
Q2G161   19 0.76 -1.27278 0.943444
Q2FYV1   52 2.08 3.07991 0.0107511
Q2FZ09   41 1.64 0.903563 0.161558
Q2FW90   45 1.8 0.903563 0.161558
Q2G290   44 1.76 0.903563 0.161558
P60611   34 1.36 0.903563 0.161558
Q2FV58   42 1.68 0.903563 0.161558
Q2G0C6   55 2.2 3.07991 0.0107511
Q2G050   52 2.08 3.07991 0.0107511
Q2G0V2   53 2.12 3.07991 0.0107511
Q2FVQ4   31 1.24 0.903563 0.161558
Q2G094   39 1.52941 0.903563 0.161558
Q2FY59   39 1.52941 0.903563 0.161558
Q2FVX7   56 2.19608 3.07991 0.0107511
Q2FVP4   36 1.41176 0.903563 0.161558
Q2G185   46 1.80392 0.903563 0.161558
Q2FXP8   21 0.823529 -1.27278 0.943444
Q2G275   52 2.03922 3.07991 0.0107511
Q2G1D9   45 1.76471 0.903563 0.161558
Q2FXI3   31 1.21569 0.903563 0.161558
Q2FYM2   36 1.41176 0.903563 0.161558
P14738   29 1.13725 0.903563 0.161558
Q2G2Q2   36 1.41176 0.903563 0.161558
Q2G0M9   40 1.56863 0.903563 0.161558
Q2FY67   48 1.88235 0.903563 0.161558
Q2FWX8   27 1.05882 0.903563 0.161558
Q2FUT9   36 1.41176 0.903563 0.161558
Q2FZS0   34 1.33333 0.903563 0.161558
Q2G2A8   53 2.07843 3.07991 0.0107511
Q2FUY2   21 0.823529 -1.27278 0.943444
Q2FZL8   40 1.56863 0.903563 0.161558
Q2FW93   21 0.823529 -1.27278 0.943444
Q2G1L7   45 1.76471 0.903563 0.161558
Q2FW41   38 1.4902 0.903563 0.161558
Q2FZY6   64 2.5098 3.07991 0.0107511
Q2G042   21 0.823529 -1.27278 0.943444
Q2FWK2   42 1.64706 0.903563 0.161558
Q2FYF4   40 1.56863 0.903563 0.161558
Q2FZP2   37 1.45098 0.903563 0.161558
Q2G1G7   36 1.41176 0.903563 0.161558
Q2G1H5   51 2 3.07991 0.0107511
Q2G2S7   36 1.41176 0.903563 0.161558
Q2FY53   43 1.68627 0.903563 0.161558
Q2G1N2   47 1.84314 0.903563 0.161558
Q2G2V2   34 1.33333 0.903563 0.161558
Q2G1H6   41 1.60784 0.903563 0.161558
Q2FZA9   38 1.4902 0.903563 0.161558
Q2FXI5   40 1.56863 0.903563 0.161558
Q2G206   19 0.745098 -1.27278 0.943444
Q2FWN6   38 1.4902 0.903563 0.161558
Q2FUQ2   41 1.60784 0.903563 0.161558
Q2G1K3   45 1.76471 0.903563 0.161558
Q2FZ76   42 1.64706 0.903563 0.161558
Q2FY54   36 1.41176 0.903563 0.161558
Q2G289   40 1.56863 0.903563 0.161558
Q2FY14   40 1.56863 0.903563 0.161558
Q2FV77   45 1.76471 0.903563 0.161558
Q2G064   46 1.80392 0.903563 0.161558
Q2G033   46 1.80392 0.903563 0.161558
Q2G198   35 1.37255 0.903563 0.161558
Q2G0K4   24 0.941176 -1.27278 0.943444
Q2G0V3   42 1.64706 0.903563 0.161558
Q2FWE2   37 1.42308 0.903563 0.161558
Q2G089   47 1.80769 0.903563 0.161558
Q2FZL3   35 1.34615 0.903563 0.161558
Q2G087   42 1.61538 0.903563 0.161558
Q2G0A7   24 0.923077 -1.27278 0.943444
Q2FVF9   39 1.5 0.903563 0.161558
Q2G071   47 1.80769 0.903563 0.161558
Q2FUZ2   35 1.34615 0.903563 0.161558
Q2FY27   59 2.26923 3.07991 0.0107511
Q2FXX4   38 1.46154 0.903563 0.161558
Q2G1E6   45 1.73077 0.903563 0.161558
Q2G1G5   34 1.30769 0.903563 0.161558
Q2G2Q3   34 1.30769 0.903563 0.161558
Q2FZF0   37 1.42308 0.903563 0.161558
Q2G2D2   32 1.23077 0.903563 0.161558
Q2FXT4   39 1.5 0.903563 0.161558
Q2FZI8   54 2.07692 3.07991 0.0107511
Q2FUS8   25 0.961538 -1.27278 0.943444
Q2FVR9   40 1.53846 0.903563 0.161558
Q2FXP2   34 1.30769 0.903563 0.161558
Q2FX94   29 1.11538 0.903563 0.161558
Q2G2A5   44 1.69231 0.903563 0.161558
Q2FZP7   50 1.92308 0.903563 0.161558
Q2G1R7   40 1.53846 0.903563 0.161558
Q2G015   25 0.961538 -1.27278 0.943444
Q2FZF4   36 1.38462 0.903563 0.161558
Q2G1E5   47 1.80769 0.903563 0.161558
Q2FWH9   26 1 0.903563 0.161558
Q2G069   37 1.42308 0.903563 0.161558
Q2FZK3   40 1.53846 0.903563 0.161558
Q2FZU5   47 1.80769 0.903563 0.161558
Q2FYT4   40 1.53846 0.903563 0.161558
Q2FWK4   36 1.38462 0.903563 0.161558
Q2FY40   37 1.42308 0.903563 0.161558
Q2FWY4   19 0.730769 -1.27278 0.943444
Q2G156   25 0.961538 -1.27278 0.943444
Q2G045   39 1.5 0.903563 0.161558
Q2FZS6   37 1.42308 0.903563 0.161558
Q2FYC7   35 1.34615 0.903563 0.161558
Q2FW73   41 1.57692 0.903563 0.161558
Q2G1H3   45 1.73077 0.903563 0.161558
Q2FXJ6   40 1.53846 0.903563 0.161558
Q2FUS2   21 0.792453 -1.27278 0.943444
Q2G120   47 1.77358 0.903563 0.161558
Q2G2T9   41 1.54717 0.903563 0.161558
Q2G1N9   26 0.981132 -1.27278 0.943444
Q2FXL9   37 1.39623 0.903563 0.161558
Q2G0W4   55 2.07547 3.07991 0.0107511
Q2G0R6   41 1.54717 0.903563 0.161558
Q2G1C4   56 2.11321 3.07991 0.0107511
Q2FWY9   42 1.58491 0.903563 0.161558
Q2G1K4   51 1.92453 0.903563 0.161558
Q2FYK3   38 1.43396 0.903563 0.161558
Q2G1N4   49 1.84906 0.903563 0.161558
Q2G065   42 1.58491 0.903563 0.161558
Q2FX88   36 1.35849 0.903563 0.161558
Q2FVW9   47 1.77358 0.903563 0.161558
Q2G1E0   23 0.867925 -1.27278 0.943444
Q2G2P2   49 1.84906 0.903563 0.161558
Q2G0V5   21 0.792453 -1.27278 0.943444
Q2FWA2   47 1.77358 0.903563 0.161558
Q2FZU1   44 1.66038 0.903563 0.161558
Q2FX77   36 1.35849 0.903563 0.161558
Q2FW75   45 1.69811 0.903563 0.161558
Q2FUT5   39 1.4717 0.903563 0.161558
Q2G234   37 1.39623 0.903563 0.161558
Q2FZU6   41 1.54717 0.903563 0.161558
Q2G1Y2   25 0.943396 -1.27278 0.943444
Q2FXN7   27 1.01887 0.903563 0.161558
Q2G2J3   18 0.679245 -1.27278 0.943444
Q2G0G1   46 1.73585 0.903563 0.161558
Q2FW62   46 1.73585 0.903563 0.161558
Q2FUP7   48 1.81132 0.903563 0.161558
Q2G1J3   51 1.92453 0.903563 0.161558
Q2FZ15   58 2.18868 3.07991 0.0107511
Q2G1D3   47 1.77358 0.903563 0.161558
Q2G0K2   52 1.96226 0.903563 0.161558
Q2FWC1   46 1.73585 0.903563 0.161558
Q2FXM5   54 2.03774 3.07991 0.0107511
Q2FY46   31 1.16981 0.903563 0.161558
Q2G1K0   43 1.62264 0.903563 0.161558
Q2FXT6   58 2.18868 3.07991 0.0107511
Q2FZM4   40 1.50943 0.903563 0.161558
Q2FXG1   40 1.50943 0.903563 0.161558
Q2FXL1   40 1.50943 0.903563 0.161558
Q2FWX5   55 2.07547 3.07991 0.0107511
# cudaSaTabsearch LTYPE = T LORDER = F LSOLN = F
# QUERY ID = PF04913 
# DBFILE = ./tableaux.ascii.DB                                                             
Q2G1I1   46 1.7037 0.903563  0.161558
Q2G1K2   45 1.66667 0.903563  0.161558
Q2FUU5   49 1.81481 0.903563  0.161558
Q2FXB6   42 1.55556 0.903563  0.161558
Q2FZU2   30 1.11111 0.903563  0.161558
Q2FZK0   25 0.925926 -1.27278  0.943444
Q2FY33   38 1.40741 0.903563  0.161558
Q2G098   41 1.51852 0.903563  0.161558
Q2FZ46   34 1.25926 0.903563  0.161558
Q2FZQ5   36 1.33333 0.903563  0.161558
Q2FXU8   36 1.33333 0.903563  0.161558
Q9EZ08   38 1.40741 0.903563  0.161558
Q2G1B9   44 1.62963 0.903563  0.161558
Q2FZ73   40 1.48148 0.903563  0.161558
Q2FY35   47 1.74074 0.903563  0.161558
Q2FZ16   54 2 3.07991  0.0107511
Q2FYR2   47 1.74074 0.903563  0.161558
Q2FWY3   22 0.814815 -1.27278  0.943444
Q2G2F5   47 1.74074 0.903563  0.161558
Q2G032   44 1.62963 0.903563  0.161558
Q2FZ10   47 1.74074 0.903563  0.161558
Q2G255   56 2.07407 3.07991  0.0107511
Q2G0X6   47 1.74074 0.903563  0.161558
Q2FYH0   54 2 3.07991  0.0107511
Q2FXJ9   40 1.48148 0.903563  0.161558
Q2FZT4   35 1.2963 0.903563  0.161558
Q2FVE6   44 1.62963 0.903563  0.161558
Q2FYD3   16 0.592593 -1.27278  0.943444
Q2FXT5   35 1.2963 0.903563  0.161558
Q2FY60   47 1.74074 0.903563  0.161558
Q2G2D7   43 1.59259 0.903563  0.161558
Q2FX16   40 1.48148 0.903563  0.161558
Q2FZ34   53 1.96296 0.903563  0.161558
Q2G1S4   44 1.62963 0.903563  0.161558
Q2G147   43 1.59259 0.903563  0.161558
Q2G1J7   44 1.62963 0.903563  0.161558
Q2G2A7   51 1.88889 0.903563  0.161558
Q2G2M6   41 1.51852 0.903563  0.161558
Q2FV30   46 1.7037 0.903563  0.161558
Q2FVL5   46 1.7037 0.903563  0.161558
Q2FXY0   42 1.55556 0.903563  0.161558
Q2FZL1   53 1.96296 0.903563  0.161558
Q2FW45   45 1.66667 0.903563  0.161558
Q2FZU0   51 1.85455 0.903563  0.161558
Q2FWZ0   35 1.27273 0.903563  0.161558
Q2G2H5   43 1.56364 0.903563  0.161558
Q2FYG9   47 1.70909 0.903563  0.161558
Q2G2X6   38 1.38182 0.903563  0.161558
Q2G155   50 1.81818 0.903563  0.161558
Q2FXY9   53 1.92727 0.903563  0.161558
Q2FZ37   45 1.63636 0.903563  0.161558
Q2FVI7   47 1.70909 0.903563  0.161558
Q2FYS1   43 1.56364 0.903563  0.161558
Q2FXL5   48 1.74545 0.903563  0.161558
Q2G1J4   37 1.34545 0.903563  0.161558
Q2FWZ3   43 1.56364 0.903563  0.161558
Q2G2P7   33 1.2 0.903563  0.161558
Q2FVH3   43 1.56364 0.903563  0.161558
Q2FZ31   47 1.70909 0.903563  0.161558
Q2G283   46 1.67273 0.903563  0.161558
Q2FZ66   47 1.70909 0.903563  0.161558
Q2FWY7   17 0.618182 -1.27278  0.943444
Q2G1F9   38 1.38182 0.903563  0.161558
Q2FZJ4   48 1.74545 0.903563  0.161558
Q2FZQ1   28 1.01818 0.903563  0.161558
Q2FY80   23 0.836364 -1.27278  0.943444
Q2G2D4   34 1.23636 0.903563  0.161558
Q2FYP1   43 1.56364 0.903563  0.161558
Q2FYF9   30 1.09091 0.903563  0.161558
Q2G0B3   44 1.6 0.903563  0.161558
Q2FUT8   44 1.6 0.903563  0.161558
Q2FYR1   48 1.74545 0.903563  0.161558
Q2FYL3   39 1.41818 0.903563  0.161558
Q2FVG4   22 0.8 -1.27278  0.943444
Q2FVP8   34 1.23636 0.903563  0.161558
Q2FZ28   43 1.53571 0.903563  0.161558
Q2G1F0   45 1.60714 0.903563  0.161558
P95689   41 1.46429 0.903563  0.161558
Q2FYH6   39 1.39286 0.903563  0.161558
Q2FXD1   34 1.21429 0.903563  0.161558
Q2G0X5   40 1.42857 0.903563  0.161558
Q2FXN8   26 0.928571 -1.27278  0.943444
Q2G0N0   45 1.60714 0.903563  0.161558
Q2G268   44 1.57143 0.903563  0.161558
Q2FV61   60 2.14286 3.07991  0.0107511
Q2FXL7   47 1.67857 0.903563  0.161558
Q2FUR5   35 1.25 0.903563  0.161558
Q2FXV6   38 1.35714 0.903563  0.161558
Q2G2C5   40 1.42857 0.903563  0.161558
Q2FVJ6   45 1.60714 0.903563  0.161558
Q2G1Y4   52 1.85714 0.903563  0.161558
Q2FVI0   20 0.714286 -1.27278  0.943444
Q2FXJ8   27 0.964286 -1.27278  0.943444
Q2FZU7   40 1.42857 0.903563  0.161558
Q2G2X4   40 1.42857 0.903563  0.161558
Q2FZA8   34 1.21429 0.903563  0.161558
Q2FW96   39 1.39286 0.903563  0.161558
Q2FYV4   45 1.60714 0.903563  0.161558
O07325   48 1.71429 0.903563  0.161558
Q2G1C1   41 1.46429 0.903563  0.161558
Q2FZR9   60 2.14286 3.07991  0.0107511
Q2FVW3   44 1.57143 0.903563  0.161558
Q2G124   45 1.60714 0.903563  0.161558
P0C0V7   50 1.78571 0.903563  0.161558
Q2FX52   38 1.33333 0.903563  0.161558
Q2G2C7   51 1.78947 0.903563  0.161558
Q2G2D5   43 1.50877 0.903563  0.161558
Q2FXQ7   42 1.47368 0.903563  0.161558
Q2FZW0   46 1.61404 0.903563  0.161558
Q2FVG3   38 1.33333 0.903563  0.161558
Q2FXR4   44 1.54386 0.903563  0.161558
Q2FZ67   56 1.96491 0.903563  0.161558
Q2G243   46 1.61404 0.903563  0.161558
Q2FV76   40 1.40351 0.903563  0.161558
Q2FVZ4   44 1.54386 0.903563  0.161558
Q2FWC5   44 1.54386 0.903563  0.161558
Q2FZY3   61 2.14035 3.07991  0.0107511
Q2FWH5   39 1.36842 0.903563  0.161558
Q2G241   41 1.4386 0.903563  0.161558
Q2FV35   42 1.47368 0.903563  0.161558
Q2G0T5   47 1.64912 0.903563  0.161558
Q2G1A9   51 1.78947 0.903563  0.161558
Q2FYU7   40 1.40351 0.903563  0.161558
Q2G2E0   21 0.736842 -1.27278  0.943444
Q2FVT6   47 1.64912 0.903563  0.161558
Q2G0D7   28 0.982456 -1.27278  0.943444
Q2G1M6   39 1.36842 0.903563  0.161558
Q2G0A6   32 1.12281 0.903563  0.161558
Q2FUY6   52 1.82456 0.903563  0.161558
Q2FYJ2   44 1.54386 0.903563  0.161558
Q2G2E5   43 1.48276 0.903563  0.161558
Q2G2P5   46 1.58621 0.903563  0.161558
Q2G1R6   43 1.48276 0.903563  0.161558
Q2FYF0   49 1.68966 0.903563  0.161558
Q2FVH8   26 0.896552 -1.27278  0.943444
Q2FUU3   41 1.41379 0.903563  0.161558
Q2FVG8   46 1.58621 0.903563  0.161558
Q9ZAH5   39 1.34483 0.903563  0.161558
Q2G2U0   40 1.37931 0.903563  0.161558
Q2FYR4   51 1.75862 0.903563  0.161558
Q2G256   40 1.37931 0.903563  0.161558
Q2FVY0   35 1.2069 0.903563  0.161558
Q2G0Q2   36 1.24138 0.903563  0.161558
Q2G0R2   43 1.48276 0.903563  0.161558
Q2G0Q3   43 1.48276 0.903563  0.161558
Q2FWZ9   43 1.48276 0.903563  0.161558
Q53705   30 1.03448 0.903563  0.161558
Q2G2U3   39 1.34483 0.903563  0.161558
Q2FYY6   39 1.34483 0.903563  0.161558
Q2FWL3   42 1.44828 0.903563  0.161558
Q2FY50   51 1.75862 0.903563  0.161558
Q2FXN4   46 1.58621 0.903563  0.161558
Q2G179   38 1.31034 0.903563  0.161558
Q2G1L6   40 1.37931 0.903563  0.161558
Q2FXU4   44 1.51724 0.903563  0.161558
Q2G1E9   47 1.62069 0.903563  0.161558
Q2G232   48 1.65517 0.903563  0.161558
Q2FXH9   38 1.31034 0.903563  0.161558
Q2G0X3   22 0.758621 -1.27278  0.943444
Q2FXD0   48 1.65517 0.903563  0.161558
Q2G0G3   47 1.62069 0.903563  0.161558
Q2FWW3   46 1.58621 0.903563  0.161558
Q2FYG0   46 1.55932 0.903563  0.161558
Q2FZS9   37 1.25424 0.903563  0.161558
Q2FYS2   52 1.76271 0.903563  0.161558
Q2G2U4   30 1.01695 0.903563  0.161558
Q2FWJ9   40 1.35593 0.903563  0.161558
Q2FWF0   49 1.66102 0.903563  0.161558
Q2FXR9   49 1.66102 0.903563  0.161558
Q2FZV7   40 1.35593 0.903563  0.161558
Q2G1W0   48 1.62712 0.903563  0.161558
Q2G2I0   44 1.49153 0.903563  0.161558
Q2G153   46 1.55932 0.903563  0.161558
Q2FWD7   49 1.66102 0.903563  0.161558
Q2FY15   37 1.25424 0.903563  0.161558
Q2FV54   32 1.08475 0.903563  0.161558
Q2FZ74   38 1.28814 0.903563  0.161558
Q2FYV5   39 1.32203 0.903563  0.161558
Q2G2I1   26 0.881356 -1.27278  0.943444
Q2FXZ6   44 1.49153 0.903563  0.161558
Q2G0U0   34 1.15254 0.903563  0.161558
Q2G0Y6   50 1.69492 0.903563  0.161558
Q2FXJ0   50 1.69492 0.903563  0.161558
Q2FY43   52 1.73333 0.903563  0.161558
Q2FWM1   33 1.1 0.903563  0.161558
Q2FVJ1   55 1.83333 0.903563  0.161558
Q2G0K3   49 1.63333 0.903563  0.161558
Q2FY66   54 1.8 0.903563  0.161558
Q2FW99   30 1 0.903563  0.161558
Q2FV10   56 1.86667 0.903563  0.161558
Q2FXJ5   40 1.33333 0.903563  0.161558
Q2FX69   16 0.533333 -1.27278  0.943444
Q2G0B2   42 1.4 0.903563  0.161558
Q2FX14   54 1.8 0.903563  0.161558
Q2FYD8   34 1.13333 0.903563  0.161558
Q2FWE5   47 1.56667 0.903563  0.161558
Q2G2A3   43 1.43333 0.903563  0.161558
Q2FZH8   46 1.53333 0.903563  0.161558
Q2FX51   44 1.46667 0.903563  0.161558
Q2FWE8   58 1.93333 0.903563  0.161558
Q2G088   36 1.2 0.903563  0.161558
Q2G028   47 1.54098 0.903563  0.161558
Q2G1S3   43 1.40984 0.903563  0.161558
Q2FYN4   49 1.60656 0.903563  0.161558
Q2FX86   44 1.44262 0.903563  0.161558
Q2G2S8   41 1.34426 0.903563  0.161558
Q2FUW8   46 1.5082 0.903563  0.161558
Q2FWD4   49 1.60656 0.903563  0.161558
Q2FVH6   43 1.40984 0.903563  0.161558
Q2G029   40 1.31148 0.903563  0.161558
Q2G1R5   44 1.44262 0.903563  0.161558
Q2FX65   14 0.459016 -1.27278  0.943444
Q2FZV6   47 1.54098 0.903563  0.161558
Q2G1P1   43 1.40984 0.903563  0.161558
Q2FVU4   29 0.95082 -1.27278  0.943444
Q2FVT5   61 2 3.07991  0.0107511
Q2G2H4   29 0.95082 -1.27278  0.943444
Q2FZ58   50 1.63934 0.903563  0.161558
Q2FVJ2   51 1.67213 0.903563  0.161558
Q2FXW5   46 1.5082 0.903563  0.161558
Q2FWK1   43 1.40984 0.903563  0.161558
Q2G031   39 1.27869 0.903563  0.161558
Q2G0U1   50 1.63934 0.903563  0.161558
Q2FW46   36 1.18033 0.903563  0.161558
Q2FZY5   40 1.31148 0.903563  0.161558
Q2FZI5   51 1.64516 0.903563  0.161558
Q2FYR9   47 1.51613 0.903563  0.161558
Q2FZ92   44 1.41935 0.903563  0.161558
Q2G1D5   49 1.58065 0.903563  0.161558
Q2FXM2   38 1.22581 0.903563  0.161558
Q2FVM2   51 1.64516 0.903563  0.161558
Q2FZN2   36 1.16129 0.903563  0.161558
Q2G1U8   44 1.41935 0.903563  0.161558
Q2FVS7   36 1.16129 0.903563  0.161558
Q2FWB5   37 1.19355 0.903563  0.161558
Q2FXX1   52 1.67742 0.903563  0.161558
Q2G2J9   53 1.70968 0.903563  0.161558
Q2G0Y7   47 1.51613 0.903563  0.161558
Q2FW81   52 1.67742 0.903563  0.161558
Q2FWK3   41 1.32258 0.903563  0.161558
Q2FY34   49 1.58065 0.903563  0.161558
Q2FXF8   48 1.54839 0.903563  0.161558
Q2FXI9   43 1.3871 0.903563  0.161558
Q05615   55 1.74603 0.903563  0.161558
Q2FUW4   44 1.39683 0.903563  0.161558
Q2FVF4   50 1.5873 0.903563  0.161558
Q2FWI3   49 1.55556 0.903563  0.161558
Q2FWG8   46 1.46032 0.903563  0.161558
Q2G0R0   35 1.11111 0.903563  0.161558
Q2G0I4   45 1.42857 0.903563  0.161558
Q2FV67   46 1.46032 0.903563  0.161558
Q2G091   57 1.80952 0.903563  0.161558
Q2G1U1   40 1.26984 0.903563  0.161558
Q2FUX7   64 2.03175 3.07991  0.0107511
Q2FY51   55 1.74603 0.903563  0.161558
Q2FYP2   53 1.68254 0.903563  0.161558
Q2G0F8   41 1.30159 0.903563  0.161558
Q2FXH5   43 1.36508 0.903563  0.161558
Q2G193   50 1.5873 0.903563  0.161558
Q2FWD6   45 1.42857 0.903563  0.161558
Q2FZ98   39 1.21875 0.903563  0.161558
Q2FYQ2   32 1 0.903563  0.161558
Q2FWL5   48 1.5 0.903563  0.161558
Q2FV16   55 1.71875 0.903563  0.161558
Q2FWX9   49 1.53125 0.903563  0.161558
Q2G1J0   55 1.71875 0.903563  0.161558
Q2G235   40 1.25 0.903563  0.161558
Q2FXK1   43 1.34375 0.903563  0.161558
Q2FWF4   61 1.90625 0.903563  0.161558
Q2FZC8   45 1.40625 0.903563  0.161558
Q2FZQ4   38 1.1875 0.903563  0.161558
O52582   37 1.15625 0.903563  0.161558
Q2FZI6   40 1.25 0.903563  0.161558
Q2FUW7   45 1.40625 0.903563  0.161558
Q2G2M9   49 1.53125 0.903563  0.161558
Q2FZD0   49 1.53125 0.903563  0.161558
Q2FWK7   48 1.5 0.903563  0.161558
Q2FWU4   19 0.59375 -1.27278  0.943444
Q2FUX4   38 1.1875 0.903563  0.161558
Q2G2V3   39 1.21875 0.903563  0.161558
O05204   46 1.4375 0.903563  0.161558
Q2FYC2   43 1.32308 0.903563  0.161558
Q2FZP6   50 1.53846 0.903563  0.161558
Q2G0L2   46 1.41538 0.903563  0.161558
Q2FZV1   29 0.892308 -1.27278  0.943444
Q2FVQ5   45 1.38462 0.903563  0.161558
Q2FZW6   44 1.35385 0.903563  0.161558
Q2FZI3   44 1.35385 0.903563  0.161558
Q2G219   42 1.29231 0.903563  0.161558
Q2FZR2   46 1.41538 0.903563  0.161558
Q2FXZ2   43 1.32308 0.903563  0.161558
Q2FYC6   45 1.38462 0.903563  0.161558
Q2FYZ5   44 1.33333 0.903563  0.161558
Q2FWN4   53 1.60606 0.903563  0.161558
Q2G221   27 0.818182 -1.27278  0.943444
Q2FZX5   44 1.33333 0.903563  0.161558
Q2FUW3   47 1.42424 0.903563  0.161558
Q2G2H3   34 1.0303 0.903563  0.161558
Q2FY08   45 1.36364 0.903563  0.161558
Q2FXU5   40 1.21212 0.903563  0.161558
Q2G1F8   57 1.72727 0.903563  0.161558
Q2FYW4   48 1.45455 0.903563  0.161558
Q2G142   37 1.12121 0.903563  0.161558
Q2G1U3   38 1.15152 0.903563  0.161558
Q2FZ18   54 1.63636 0.903563  0.161558
Q2FV24   36 1.09091 0.903563  0.161558
Q2G1C2   43 1.30303 0.903563  0.161558
Q2FYZ4   42 1.27273 0.903563  0.161558
Q2FWT4   61 1.84848 0.903563  0.161558
Q2FUX1   42 1.27273 0.903563  0.161558
Q2FZG9   54 1.61194 0.903563  0.161558
Q2FVC1   45 1.34328 0.903563  0.161558
Q2FYT3   47 1.40299 0.903563  0.161558
Q2FY82   38 1.13433 0.903563  0.161558
Q2FV02   55 1.64179 0.903563  0.161558
Q2FXJ2   36 1.07463 0.903563  0.161558
Q2FZ02   43 1.28358 0.903563  0.161558
Q2G0L3   46 1.37313 0.903563  0.161558
Q2FZH5   47 1.40299 0.903563  0.161558
Q2FWH4   51 1.52239 0.903563  0.161558
Q2FW49   42 1.25373 0.903563  0.161558
Q93T05   42 1.25373 0.903563  0.161558
Q2FX73   44 1.31343 0.903563  0.161558
Q2G239   56 1.64706 0.903563  0.161558
Q2G121   39 1.14706 0.903563  0.161558
Q2FY11   41 1.20588 0.903563  0.161558
Q2FV11   39 1.14706 0.903563  0.161558
Q2FZ05   47 1.38235 0.903563  0.161558
Q2G253   43 1.26471 0.903563  0.161558
Q2FW98   36 1.05882 0.903563  0.161558
Q2G205   48 1.41176 0.903563  0.161558
Q2FVE7   42 1.23529 0.903563  0.161558
Q2FYD0   36 1.05882 0.903563  0.161558
Q2FZ19   46 1.35294 0.903563  0.161558
Q2G1C7   40 1.17647 0.903563  0.161558
Q2FV60   42 1.23529 0.903563  0.161558
Q2FY64   49 1.44118 0.903563  0.161558
Q2FZI9   52 1.52941 0.903563  0.161558
Q2FV57   41 1.18841 0.903563  0.161558
Q2FXA5   41 1.18841 0.903563  0.161558
Q2G2U8   21 0.608696 -1.27278  0.943444
Q2FZP0   46 1.33333 0.903563  0.161558
Q2FZL7   45 1.30435 0.903563  0.161558
Q2FZR3   50 1.44928 0.903563  0.161558
Q2FWA0   54 1.56522 0.903563  0.161558
Q2G090   52 1.50725 0.903563  0.161558
Q2G1H0   57 1.62857 0.903563  0.161558
Q2FZP4   44 1.25714 0.903563  0.161558
Q2FUX0   49 1.4 0.903563  0.161558
Q2FV86   40 1.14286 0.903563  0.161558
Q2FV14   47 1.34286 0.903563  0.161558
Q2FUT2   48 1.37143 0.903563  0.161558
Q2FZ64   35 1 0.903563  0.161558
Q2FUW1   26 0.732394 -1.27278  0.943444
Q2FWI0   44 1.23944 0.903563  0.161558
Q2G2K5   41 1.15493 0.903563  0.161558
Q2FWK6   43 1.21127 0.903563  0.161558
Q2G0T9   50 1.40845 0.903563  0.161558
Q2G078   44 1.23944 0.903563  0.161558
Q2G1P3   43 1.21127 0.903563  0.161558
Q2G274   39 1.08333 0.903563  0.161558
Q2FZD4   43 1.19444 0.903563  0.161558
Q2FYS5   51 1.41667 0.903563  0.161558
Q2G1K5   34 0.944444 -1.27278  0.943444
Q2G1L5   38 1.05556 0.903563  0.161558
Q2G1M9   41 1.13889 0.903563  0.161558
Q2FX67   37 1.02778 0.903563  0.161558
Q2FZ32   42 1.16667 0.903563  0.161558
Q2FWH7   30 0.833333 -1.27278  0.943444
Q2FXT8   42 1.15068 0.903563  0.161558
Q2FUQ3   41 1.12329 0.903563  0.161558
Q2G1Y6   50 1.36986 0.903563  0.161558
Q2FX68   32 0.876712 -1.27278  0.943444
Q2FWD1   37 1.0137 0.903563  0.161558
Q2FUZ8   44 1.20548 0.903563  0.161558
Q2G1F5   49 1.34247 0.903563  0.161558
Q2G2T6   33 0.90411 -1.27278  0.943444
Q2FYD2   34 0.931507 -1.27278  0.943444
Q2FYA1   47 1.28767 0.903563  0.161558
Q2FY21   35 0.958904 -1.27278  0.943444
Q2FZD3   31 0.849315 -1.27278  0.943444
Q2G1Z4   43 1.17808 0.903563  0.161558
Q2G0S3   35 0.945946 -1.27278  0.943444
Q2FVQ3   42 1.13514 0.903563  0.161558
Q2G2J4   37 1 0.903563  0.161558
Q2G2B8   35 0.945946 -1.27278  0.943444
Q2G0L5   23 0.621622 -1.27278  0.943444
Q2FW72   39 1.05405 0.903563  0.161558
Q2FYT8   44 1.18919 0.903563  0.161558
Q2FXM9   38 1.02703 0.903563  0.161558
Q2G1Y0   43 1.16216 0.903563  0.161558
Q2G2D0   41 1.10811 0.903563  0.161558
Q2G2M2   38 1.02703 0.903563  0.161558
Q2G1B7   42 1.13514 0.903563  0.161558
Q2G1B8   47 1.27027 0.903563  0.161558
Q2G0M6   46 1.24324 0.903563  0.161558
Q2G1D8   46 1.22667 0.903563  0.161558
Q2FV70   35 0.933333 -1.27278  0.943444
Q2FV72   56 1.49333 0.903563  0.161558
Q2FVB2   49 1.30667 0.903563  0.161558
Q2G122   45 1.2 0.903563  0.161558
Q2G1W2   45 1.18421 0.903563  0.161558
Q2FWW1   32 0.842105 -1.27278  0.943444
Q2G1F4   48 1.26316 0.903563  0.161558
Q2G093   46 1.21053 0.903563  0.161558
Q2FXY7   47 1.23684 0.903563  0.161558
Q2G1C6   39 1.02632 0.903563  0.161558
Q2FZ20   45 1.18421 0.903563  0.161558
O50581   46 1.19481 0.903563  0.161558
Q2G1N1   45 1.16883 0.903563  0.161558
Q2G188   36 0.923077 -1.27278  0.943444
Q2G296   53 1.35897 0.903563  0.161558
Q2G2E9   45 1.15385 0.903563  0.161558
Q2G294   46 1.17949 0.903563  0.161558
Q2FWJ5   39 1 0.903563  0.161558
Q2FW03   41 1.03797 0.903563  0.161558
Q2G0N1   46 1.16456 0.903563  0.161558
Q2FZJ0   45 1.13924 0.903563  0.161558
Q2FYZ9   40 1.01266 0.903563  0.161558
Q2FV74   39 0.987342 -1.27278  0.943444
Q2FXP7   38 0.962025 -1.27278  0.943444
Q2FXU1   36 0.911392 -1.27278  0.943444
Q2G1M8   49 1.24051 0.903563  0.161558
Q2FXY4   45 1.13924 0.903563  0.161558
Q2FZ94   38 0.95 -1.27278  0.943444
Q2FYI0   41 1.01235 0.903563  0.161558
Q2FXT9   41 1.01235 0.903563  0.161558
Q2G0D2   41 1 0.903563  0.161558
Q2FYB7   33 0.804878 -1.27278  0.943444
Q2FVN8   43 1.04878 0.903563  0.161558
Q2FZ49   30 0.731707 -1.27278  0.943444
Q2FUW6   43 1.04878 0.903563  0.161558
Q2G1P7   40 0.97561 -1.27278  0.943444
Q2FW70   44 1.06024 0.903563  0.161558
Q2G0W1   50 1.20482 0.903563  0.161558
Q2G024   36 0.86747 -1.27278  0.943444
Q2G1G8   36 0.86747 -1.27278  0.943444
Q2G1R9   38 0.915663 -1.27278  0.943444
O06446   33 0.795181 -1.27278  0.943444
Q2G1C9   44 1.06024 0.903563  0.161558
Q2FXV8   39 0.928571 -1.27278  0.943444
Q2G0P5   34 0.809524 -1.27278  0.943444
Q2FV64   37 0.870588 -1.27278  0.943444
Q2FV87   38 0.883721 -1.27278  0.943444
Q2G1K9   38 0.873563 -1.27278  0.943444
Q2G266   41 0.942529 -1.27278  0.943444
Q59801   47 1.06818 0.903563  0.161558
Q2FXH2   38 0.863636 -1.27278  0.943444
Q53727   45 1.01124 0.903563  0.161558
Q2G2Q0   37 0.831461 -1.27278  0.943444
Q2FZD8   33 0.733333 -1.27278  0.943444
Q2FYS4   39 0.866667 -1.27278  0.943444
Q2G1G2   39 0.866667 -1.27278  0.943444
Q2FXV9   40 0.879121 -1.27278  0.943444
Q2G0L4   18 0.395604 -1.27278  0.943444
Q2FXR8   43 0.945055 -1.27278  0.943444
Q2FYJ0   39 0.857143 -1.27278  0.943444
Q2FZS8   33 0.717391 -1.27278  0.943444
Q2FXN9   38 0.808511 -1.27278  0.943444
Q2FYM1   54 1.14894 0.903563  0.161558
Q2FVZ5   37 0.787234 -1.27278  0.943444
Q2FVL8   40 0.842105 -1.27278  0.943444
Q2FZ40   40 0.842105 -1.27278  0.943444
Q2FYH5   43 0.895833 -1.27278  0.943444
Q2FXB3   38 0.77551 -1.27278  0.943444
Q2FYS9   47 0.94 -1.27278  0.943444
Q2G1Q4   40 0.8 -1.27278  0.943444
Q2FVC3   39 0.78 -1.27278  0.943444
Q2G046   45 0.891089 -1.27278  0.943444
Q2FWU3   28 0.554455 -1.27278  0.943444
Q2FZ72   43 0.851485 -1.27278  0.943444
Q2FZ82   34 0.673267 -1.27278  0.943444
Q9F1K0   40 0.769231 -1.27278  0.943444
Q2FVV9   46 0.851852 -1.27278  0.943444
Q2FZT6   33 0.605505 -1.27278  0.943444
Q2FWU5   32 0.587156 -1.27278  0.943444
Q2FYC8   26 0.472727 -1.27278  0.943444
Q2FZK7   35 0.625 -1.27278  0.943444
Q2G2C1   36 0.642857 -1.27278  0.943444
Q2FZT5   40 0.695652 -1.27278  0.943444
Q2G0R8   38 0.655172 -1.27278  0.943444
Q2FW95   24 0.413793 -1.27278  0.943444
Q2G0N5   35 0.583333 -1.27278  0.943444
P47768   39 0.639344 -1.27278  0.943444
Q2FXH4   25 0.406504 -1.27278  0.943444
Q2FVM1   44 0.715447 -1.27278  0.943444
```
