## Supplementary Data 3 for "Mining folded proteomes in the era of accurate structure prediction": PF04917.output

```
# cudaSaTabsearch LTYPE = T LORDER = F LSOLN = F
# QUERY ID = PF04917 
# DBFILE = ./tableaux.ascii.DB                                                             
Q2G0V6   0 0 -1.27278 0.943444
Q2G075   0 0 -1.27278 0.943444
Q2G083   0 0 -1.27278 0.943444
Q2FZN3   0 0 -1.27278 0.943444
Q2FY90   0 0 -1.27278 0.943444
Q2FX91   0 0 -1.27278 0.943444
Q2FX54   0 0 -1.27278 0.943444
Q2FYQ4   0 0 -1.27278 0.943444
Q2G284   0 0 -1.27278 0.943444
Q2G0S4   0 0 -1.27278 0.943444
Q2FWM3   0 0 -1.27278 0.943444
Q2FX81   0 0 -1.27278 0.943444
Q2FXC6   0 0 -1.27278 0.943444
Q2FWJ7   0 0 -1.27278 0.943444
Q2FYJ9   0 0 -1.27278 0.943444
Q2G2E6   0 0 -1.27278 0.943444
Q2FWV0   0 0 -1.27278 0.943444
Q2FZC3   0 0 -1.27278 0.943444
Q2FVH9   0 0 -1.27278 0.943444
Q2FXQ5   0 0 -1.27278 0.943444
Q2FZU4   0 0 -1.27278 0.943444
Q2FYF8   0 0 -1.27278 0.943444
Q2FUR4   0 0 -1.27278 0.943444
Q2FYI2   0 0 -1.27278 0.943444
Q2FYY2   0 0 -1.27278 0.943444
Q2FW58   0 0 -1.27278 0.943444
P0C7Z3   0 0 -1.27278 0.943444
Q2G0T2   0 0 -1.27278 0.943444
Q2G1G9   0 0 -1.27278 0.943444
Q2FVJ0   0 0 -1.27278 0.943444
Q2FZ80   0 0 -1.27278 0.943444
Q2G1R4   0 0 -1.27278 0.943444
Q2FW02   0 0 -1.27278 0.943444
Q2G1X3   0 0 -1.27278 0.943444
Q2FWW4   0 0 -1.27278 0.943444
Q2FZE1   0 0 -1.27278 0.943444
Q2FY31   0 0 -1.27278 0.943444
Q2G018   0 0 -1.27278 0.943444
Q2FZI0   0 0 -1.27278 0.943444
Q2FUZ7   0 0 -1.27278 0.943444
Q2G250   0 0 -1.27278 0.943444
Q2FWU8   0 0 -1.27278 0.943444
Q2FYX5   0 0 -1.27278 0.943444
Q2FZY2   0 0 -1.27278 0.943444
Q2FZX8   0 0 -1.27278 0.943444
Q2FUY8   0 0 -1.27278 0.943444
Q2FV73   0 0 -1.27278 0.943444
Q2G0C5   0 0 -1.27278 0.943444
Q2FZ52   0 0 -1.27278 0.943444
Q2FVK6   0 0 -1.27278 0.943444
Q2G0Z3   0 0 -1.27278 0.943444
Q2FZJ8   0 0 -1.27278 0.943444
Q2FY57   0 0 -1.27278 0.943444
Q2G0W3   0 0 -1.27278 0.943444
Q2G0I2   0 0 -1.27278 0.943444
Q2FYX1   0 0 -1.27278 0.943444
Q2G0H2   0 0 -1.27278 0.943444
Q2FWJ8   0 0 -1.27278 0.943444
Q2FWZ7   0 0 -1.27278 0.943444
Q2FV04   0 0 -1.27278 0.943444
Q2G0H6   0 0 -1.27278 0.943444
Q2G291   0 0 -1.27278 0.943444
Q2G1A7   0 0 -1.27278 0.943444
Q2FVS8   0 0 -1.27278 0.943444
Q2FZ26   0 0 -1.27278 0.943444
Q2FXJ3   0 0 -1.27278 0.943444
Q2G231   0 0 -1.27278 0.943444
Q2G2N0   0 0 -1.27278 0.943444
Q2G2I2   0 0 -1.27278 0.943444
Q2FYU3   0 0 -1.27278 0.943444
Q2FWY5   0 0 -1.27278 0.943444
Q2G2E3   0 0 -1.27278 0.943444
Q2FV09   0 0 -1.27278 0.943444
Q2FX72   0 0 -1.27278 0.943444
Q2FWA3   0 0 -1.27278 0.943444
Q2FWF2   0 0 -1.27278 0.943444
Q2G0E4   0 0 -1.27278 0.943444
Q2G251   0 0 -1.27278 0.943444
P0C818   0 0 -1.27278 0.943444
Q2FXQ2   0 0 -1.27278 0.943444
Q2FXD4   0 0 -1.27278 0.943444
Q2G014   0 0 -1.27278 0.943444
Q2FWI9   0 0 -1.27278 0.943444
Q2FX79   0 0 -1.27278 0.943444
Q2FVP7   0 0 -1.27278 0.943444
Q2FZN4   0 0 -1.27278 0.943444
Q2FWU6   0 0 -1.27278 0.943444
Q2G2Y1   0 0 -1.27278 0.943444
Q2FYF6   0 0 -1.27278 0.943444
Q2FXK0   0 0 -1.27278 0.943444
Q2FVI9   0 0 -1.27278 0.943444
Q2G246   0 0 -1.27278 0.943444
Q2G053   0 0 -1.27278 0.943444
Q2FWK8   0 0 -1.27278 0.943444
Q2FXL8   0 0 -1.27278 0.943444
Q2G0Q4   0 0 -1.27278 0.943444
Q2FVB7   0 0 -1.27278 0.943444
Q2FYD6   0 0 -1.27278 0.943444
Q2FXK9   0 0 -1.27278 0.943444
Q2FV78   0 0 -1.27278 0.943444
Q2FXG4   0 0 -1.27278 0.943444
Q2G0C8   0 0 -1.27278 0.943444
Q2FWU9   0 0 -1.27278 0.943444
Q2FUX2   0 0 -1.27278 0.943444
Q2FYI8   0 0 -1.27278 0.943444
Q2FXA1   0 0 -1.27278 0.943444
Q2FV49   0 0 -1.27278 0.943444
Q2G1S0   0 0 -1.27278 0.943444
Q2G0G0   0 0 -1.27278 0.943444
P0C805   0 0 -1.27278 0.943444
Q2FWV9   0 0 -1.27278 0.943444
Q2G152   0 0 -1.27278 0.943444
Q2FX48   0 0 -1.27278 0.943444
Q2FXS5   0 0 -1.27278 0.943444
Q2FWL4   0 0 -1.27278 0.943444
P0C7Y1   0 0 -1.27278 0.943444
Q2FXA2   0 0 -1.27278 0.943444
Q2FY96   0 0 -1.27278 0.943444
Q2FVJ3   0 0 -1.27278 0.943444
Q2FZ24   0 0 -1.27278 0.943444
Q2G1X4   0 0 -1.27278 0.943444
Q2FYM6   0 0 -1.27278 0.943444
Q2FWX6   0 0 -1.27278 0.943444
Q2G1D2   0 0 -1.27278 0.943444
Q2FWC0   0 0 -1.27278 0.943444
Q2FZG7   0 0 -1.27278 0.943444
Q2G2P1   0 0 -1.27278 0.943444
Q2G1M4   0 0 -1.27278 0.943444
Q2FX29   0 0 -1.27278 0.943444
Q2FUZ3   0 0 -1.27278 0.943444
Q2FVZ9   0 0 -1.27278 0.943444
Q2G2N3   0 0 -1.27278 0.943444
Q2G237   0 0 -1.27278 0.943444
Q2FXN5   0 0 -1.27278 0.943444
Q2FYP7   0 0 -1.27278 0.943444
Q2FWC8   0 0 -1.27278 0.943444
Q2G209   0 0 -1.27278 0.943444
Q2FXX7   0 0 -1.27278 0.943444
Q2FV05   0 0 -1.27278 0.943444
Q2FWM8   0 0 -1.27278 0.943444
Q2FV00   0 0 -1.27278 0.943444
Q2FZF2   0 0 -1.27278 0.943444
Q2FV80   0 0 -1.27278 0.943444
Q2FZZ7   0 0 -1.27278 0.943444
Q2FWH8   0 0 -1.27278 0.943444
Q2FVS5   0 0 -1.27278 0.943444
Q2FWY0   0 0 -1.27278 0.943444
Q2FZM3   0 0 -1.27278 0.943444
Q2FZW8   0 0 -1.27278 0.943444
Q2FVY7   0 0 -1.27278 0.943444
Q2FXJ1   0 0 -1.27278 0.943444
Q2G0T7   0 0 -1.27278 0.943444
Q2FW40   0 0 -1.27278 0.943444
Q2FYU9   0 0 -1.27278 0.943444
Q2FUR0   0 0 -1.27278 0.943444
Q2G215   0 0 -1.27278 0.943444
Q2G169   0 0 -1.27278 0.943444
Q2G034   0 0 -1.27278 0.943444
Q2FUV8   0 0 -1.27278 0.943444
Q2FW44   1 0.08 -1.27278 0.943444
Q2FYJ8   0 0 -1.27278 0.943444
Q2FVR6   0 0 -1.27278 0.943444
Q2G183   0 0 -1.27278 0.943444
Q2G0S1   1 0.08 -1.27278 0.943444
Q2FX83   0 0 -1.27278 0.943444
Q2FYF7   0 0 -1.27278 0.943444
Q2G166   2 0.16 -1.27278 0.943444
Q2FX20   2 0.16 -1.27278 0.943444
Q2G020   0 0 -1.27278 0.943444
Q2FVC0   0 0 -1.27278 0.943444
Q2FVD1   0 0 -1.27278 0.943444
Q2FWH1   1 0.08 -1.27278 0.943444
Q2FYX2   1 0.08 -1.27278 0.943444
Q2FZB5   0 0 -1.27278 0.943444
Q2G0G8   1 0.08 -1.27278 0.943444
P0A0I4   0 0 -1.27278 0.943444
Q2G2C6   0 0 -1.27278 0.943444
Q2FVB1   2 0.16 -1.27278 0.943444
Q2FYN1   2 0.16 -1.27278 0.943444
Q2FV79   0 0 -1.27278 0.943444
Q2FVU9   0 0 -1.27278 0.943444
Q2G0W5   1 0.08 -1.27278 0.943444
Q2FW60   1 0.08 -1.27278 0.943444
Q2G269   1 0.08 -1.27278 0.943444
Q2FZS1   0 0 -1.27278 0.943444
Q2G1Y3   0 0 -1.27278 0.943444
Q2FWA4   2 0.16 -1.27278 0.943444
Q2G0C0   1 0.08 -1.27278 0.943444
Q2G2J6   0 0 -1.27278 0.943444
Q2G1R2   0 0 -1.27278 0.943444
Q2FXY8   1 0.08 -1.27278 0.943444
Q2FYL2   2 0.16 -1.27278 0.943444
Q2FYS3   0 0 -1.27278 0.943444
Q2FXS0   2 0.16 -1.27278 0.943444
Q2FWA7   0 0 -1.27278 0.943444
Q2FWV8   0 0 -1.27278 0.943444
Q2G279   0 0 -1.27278 0.943444
Q2FYB5   0 0 -1.27278 0.943444
Q2G175   1 0.08 -1.27278 0.943444
Q2FZ07   2 0.16 -1.27278 0.943444
Q2FVG7   1 0.08 -1.27278 0.943444
Q2G2P3   0 0 -1.27278 0.943444
Q2FZA3   0 0 -1.27278 0.943444
Q2FYE1   0 0 -1.27278 0.943444
Q2G2F8   0 0 -1.27278 0.943444
Q2FWS8   0 0 -1.27278 0.943444
Q2FXD8   0 0 -1.27278 0.943444
Q2FX46   0 0 -1.27278 0.943444
Q2FYB4   0 0 -1.27278 0.943444
Q2FYC0   2 0.16 -1.27278 0.943444
Q2FUY5   1 0.08 -1.27278 0.943444
Q2FYF2   0 0 -1.27278 0.943444
Q2G0R4   0 0 -1.27278 0.943444
Q2G1L1   0 0 -1.27278 0.943444
Q2FYB0   0 0 -1.27278 0.943444
Q2FWW5   0 0 -1.27278 0.943444
Q2FX04   1 0.08 -1.27278 0.943444
Q2FV33   0 0 -1.27278 0.943444
Q2FUX6   0 0 -1.27278 0.943444
Q2FVP5   0 0 -1.27278 0.943444
Q2G0W7   0 0 -1.27278 0.943444
Q2FXV1   1 0.08 -1.27278 0.943444
Q2G096   1 0.08 -1.27278 0.943444
Q2FV68   1 0.08 -1.27278 0.943444
Q2FVY6   1 0.08 -1.27278 0.943444
Q2FYY0   0 0 -1.27278 0.943444
Q2G005   0 0 -1.27278 0.943444
Q2G2B4   1 0.08 -1.27278 0.943444
Q2FVZ7   0 0 -1.27278 0.943444
Q2FW55   1 0.08 -1.27278 0.943444
Q2FV92   1 0.08 -1.27278 0.943444
Q2FYV9   0 0 -1.27278 0.943444
Q2FW74   2 0.16 -1.27278 0.943444
Q2FVK9   0 0 -1.27278 0.943444
Q2FZA4   0 0 -1.27278 0.943444
Q2FV25   0 0 -1.27278 0.943444
Q2FYG8   0 0 -1.27278 0.943444
Q2G216   0 0 -1.27278 0.943444
Q2FZ69   0 0 -1.27278 0.943444
Q2FV97   0 0 -1.27278 0.943444
Q2FZ95   0 0 -1.27278 0.943444
Q2FZN8   0 0 -1.27278 0.943444
Q2FZG2   1 0.08 -1.27278 0.943444
Q2G259   0 0 -1.27278 0.943444
Q2FYB6   0 0 -1.27278 0.943444
Q2FZD1   2 0.16 -1.27278 0.943444
Q2FYT6   2 0.16 -1.27278 0.943444
Q2G0Y2   2 0.16 -1.27278 0.943444
Q2FWZ1   1 0.08 -1.27278 0.943444
Q2FVC8   0 0 -1.27278 0.943444
Q2G2H1   0 0 -1.27278 0.943444
Q2FY47   1 0.08 -1.27278 0.943444
Q2FX78   1 0.08 -1.27278 0.943444
Q2FX47   0 0 -1.27278 0.943444
Q2FZA7   1 0.08 -1.27278 0.943444
Q2FV32   0 0 -1.27278 0.943444
Q2FYE6   0 0 -1.27278 0.943444
Q2FZ41   0 0 -1.27278 0.943444
Q2FYG3   0 0 -1.27278 0.943444
Q2FX01   2 0.16 -1.27278 0.943444
Q2FXU6   2 0.16 -1.27278 0.943444
Q2FYL7   1 0.08 -1.27278 0.943444
Q2FWQ3   1 0.08 -1.27278 0.943444
Q2FZY9   1 0.08 -1.27278 0.943444
Q2FV50   0 0 -1.27278 0.943444
Q2FUY7   0 0 -1.27278 0.943444
Q2FXP6   1 0.08 -1.27278 0.943444
Q2G1S9   0 0 -1.27278 0.943444
Q2FX18   0 0 -1.27278 0.943444
Q2FYU0   0 0 -1.27278 0.943444
Q2FXZ7   2 0.153846 -1.27278 0.943444
Q2G051   3 0.230769 -1.27278 0.943444
Q2FWS3   0 0 -1.27278 0.943444
Q2FW14   3 0.230769 -1.27278 0.943444
Q2FYD7   1 0.0769231 -1.27278 0.943444
Q9RQP8   1 0.0769231 -1.27278 0.943444
Q2FZK2   3 0.230769 -1.27278 0.943444
Q2FWI7   2 0.153846 -1.27278 0.943444
Q2G182   0 0 -1.27278 0.943444
Q2FYT7   1 0.0769231 -1.27278 0.943444
Q2FV46   1 0.0769231 -1.27278 0.943444
Q2FY58   0 0 -1.27278 0.943444
Q2FX06   0 0 -1.27278 0.943444
Q2FZH0   2 0.153846 -1.27278 0.943444
Q2FUZ4   6 0.461538 -1.27278 0.943444
Q2G102   1 0.0769231 -1.27278 0.943444
Q2G1R8   3 0.230769 -1.27278 0.943444
Q2G2J1   2 0.153846 -1.27278 0.943444
Q2FX71   1 0.0769231 -1.27278 0.943444
Q2FUZ5   5 0.384615 -1.27278 0.943444
Q2FYP5   0 0 -1.27278 0.943444
Q2G048   0 0 -1.27278 0.943444
Q2FUQ0   1 0.0769231 -1.27278 0.943444
Q2FWS7   4 0.307692 -1.27278 0.943444
Q2FV65   0 0 -1.27278 0.943444
Q2G125   0 0 -1.27278 0.943444
Q2FYT2   4 0.307692 -1.27278 0.943444
Q2FVH7   1 0.0769231 -1.27278 0.943444
Q2G127   0 0 -1.27278 0.943444
Q2FYI5   0 0 -1.27278 0.943444
Q2FYX4   5 0.384615 -1.27278 0.943444
Q2G0M3   6 0.461538 -1.27278 0.943444
Q2FW87   1 0.0769231 -1.27278 0.943444
Q2G211   0 0 -1.27278 0.943444
Q2FXR5   4 0.307692 -1.27278 0.943444
Q2FWR5   2 0.153846 -1.27278 0.943444
Q2FYD5   1 0.0769231 -1.27278 0.943444
Q2FY94   2 0.153846 -1.27278 0.943444
Q2G2W8   0 0 -1.27278 0.943444
Q2FZL9   5 0.384615 -1.27278 0.943444
Q2FYT9   3 0.230769 -1.27278 0.943444
Q2FX44   2 0.153846 -1.27278 0.943444
Q2FXB2   0 0 -1.27278 0.943444
Q2FVF6   1 0.0769231 -1.27278 0.943444
Q2G2F6   0 0 -1.27278 0.943444
Q2G2C3   1 0.0769231 -1.27278 0.943444
Q2FYA5   2 0.153846 -1.27278 0.943444
Q2FYB1   0 0 -1.27278 0.943444
Q2G011   1 0.0769231 -1.27278 0.943444
Q2FV29   0 0 -1.27278 0.943444
Q2FVW1   1 0.0769231 -1.27278 0.943444
Q2FYA4   0 0 -1.27278 0.943444
Q2FY26   3 0.230769 -1.27278 0.943444
Q2FXC1   1 0.0769231 -1.27278 0.943444
Q2G2T0   0 0 -1.27278 0.943444
Q2FY62   1 0.0769231 -1.27278 0.943444
Q2G2K4   2 0.153846 -1.27278 0.943444
Q2FW65   1 0.0769231 -1.27278 0.943444
Q2FY05   6 0.461538 -1.27278 0.943444
Q2FV96   4 0.307692 -1.27278 0.943444
Q2G1S7   1 0.0769231 -1.27278 0.943444
Q2FWS9   1 0.0769231 -1.27278 0.943444
Q2G180   3 0.230769 -1.27278 0.943444
Q2G0L6   2 0.153846 -1.27278 0.943444
Q2G189   1 0.0769231 -1.27278 0.943444
Q2FYD9   0 0 -1.27278 0.943444
Q2FWM6   0 0 -1.27278 0.943444
Q2FXA6   1 0.0769231 -1.27278 0.943444
Q2G0U8   1 0.0769231 -1.27278 0.943444
Q2FXD9   1 0.0769231 -1.27278 0.943444
Q2FWF9   0 0 -1.27278 0.943444
Q2FXS3   1 0.0769231 -1.27278 0.943444
Q2FXX6   1 0.0769231 -1.27278 0.943444
Q2FWU2   2 0.153846 -1.27278 0.943444
Q2FXD5   2 0.153846 -1.27278 0.943444
Q2FZK8   4 0.307692 -1.27278 0.943444
Q2FV15   2 0.153846 -1.27278 0.943444
Q2FZZ5   4 0.307692 -1.27278 0.943444
Q2FW48   3 0.230769 -1.27278 0.943444
Q2FYB3   5 0.384615 -1.27278 0.943444
Q2FWT5   1 0.0769231 -1.27278 0.943444
Q2FVH4   0 0 -1.27278 0.943444
Q2FWP4   0 0 -1.27278 0.943444
Q2FYX9   3 0.230769 -1.27278 0.943444
Q2G1U7   1 0.0769231 -1.27278 0.943444
Q2FXY6   1 0.0769231 -1.27278 0.943444
Q2FYT1   2 0.153846 -1.27278 0.943444
Q2G244   1 0.0769231 -1.27278 0.943444
Q2FX30   0 0 -1.27278 0.943444
Q2FVZ3   0 0 -1.27278 0.943444
Q2FWP5   4 0.307692 -1.27278 0.943444
Q2FX41   0 0 -1.27278 0.943444
Q2G2R5   0 0 -1.27278 0.943444
Q2G2S3   3 0.222222 -1.27278 0.943444
Q2G004   1 0.0740741 -1.27278 0.943444
Q2FWV1   1 0.0740741 -1.27278 0.943444
Q2G003   4 0.296296 -1.27278 0.943444
Q2FZV3   1 0.0740741 -1.27278 0.943444
Q2G026   2 0.148148 -1.27278 0.943444
Q2FXG7   1 0.0740741 -1.27278 0.943444
Q2FYL8   0 0 -1.27278 0.943444
Q2FZB6   0 0 -1.27278 0.943444
Q2FZE4   5 0.37037 -1.27278 0.943444
Q2FX11   3 0.222222 -1.27278 0.943444
Q2G0Y3   5 0.37037 -1.27278 0.943444
Q2FZW7   0 0 -1.27278 0.943444
Q2FX21   10 0.740741 -1.27278 0.943444
Q2G092   9 0.666667 -1.27278 0.943444
Q2FZB7   2 0.148148 -1.27278 0.943444
Q2G0J9   10 0.740741 -1.27278 0.943444
Q2G1X2   1 0.0740741 -1.27278 0.943444
Q2FZD6   7 0.518519 -1.27278 0.943444
Q2FW67   2 0.148148 -1.27278 0.943444
Q2G111   4 0.296296 -1.27278 0.943444
Q2G2Y4   5 0.37037 -1.27278 0.943444
Q2FY38   1 0.0740741 -1.27278 0.943444
Q2FWJ0   3 0.222222 -1.27278 0.943444
Q2G2T5   3 0.222222 -1.27278 0.943444
Q2FVG6   4 0.296296 -1.27278 0.943444
Q2G1V8   3 0.222222 -1.27278 0.943444
Q2G1L0   0 0 -1.27278 0.943444
Q2FXD6   3 0.222222 -1.27278 0.943444
P0C948   0 0 -1.27278 0.943444
Q2G1M2   3 0.222222 -1.27278 0.943444
Q2FVW8   1 0.0740741 -1.27278 0.943444
Q2FX24   2 0.148148 -1.27278 0.943444
Q2FWS4   9 0.666667 -1.27278 0.943444
Q2FYQ3   1 0.0740741 -1.27278 0.943444
Q2G254   3 0.222222 -1.27278 0.943444
Q2FWB4   0 0 -1.27278 0.943444
Q2FUP8   0 0 -1.27278 0.943444
Q2FZC2   2 0.148148 -1.27278 0.943444
Q2FYE4   8 0.592593 -1.27278 0.943444
Q2FWS2   1 0.0740741 -1.27278 0.943444
Q2FY03   4 0.296296 -1.27278 0.943444
Q2FVS6   3 0.222222 -1.27278 0.943444
Q2FXV2   2 0.148148 -1.27278 0.943444
Q2G2L6   2 0.148148 -1.27278 0.943444
Q2G2I5   3 0.222222 -1.27278 0.943444
Q2FYA2   5 0.37037 -1.27278 0.943444
Q2FWV7   1 0.0740741 -1.27278 0.943444
Q2FXE7   3 0.222222 -1.27278 0.943444
Q2G0J6   1 0.0740741 -1.27278 0.943444
Q2FUU4   10 0.740741 -1.27278 0.943444
Q2FVJ4   2 0.148148 -1.27278 0.943444
Q2FZM9   2 0.148148 -1.27278 0.943444
Q2FZ51   2 0.148148 -1.27278 0.943444
Q2FY22   6 0.444444 -1.27278 0.943444
Q2G2Q1   2 0.148148 -1.27278 0.943444
Q2G109   2 0.148148 -1.27278 0.943444
Q2G1D6   2 0.148148 -1.27278 0.943444
Q2FVC9   1 0.0740741 -1.27278 0.943444
Q2G2R6   9 0.666667 -1.27278 0.943444
Q2FZ85   2 0.148148 -1.27278 0.943444
Q2FVK4   6 0.444444 -1.27278 0.943444
Q2G1V9   0 0 -1.27278 0.943444
Q2G2H6   0 0 -1.27278 0.943444
Q2FWS6   7 0.518519 -1.27278 0.943444
Q2FZW4   2 0.148148 -1.27278 0.943444
Q2G1M3   3 0.222222 -1.27278 0.943444
Q2G1M0   8 0.592593 -1.27278 0.943444
Q2G1Y9   9 0.666667 -1.27278 0.943444
Q2FX45   6 0.444444 -1.27278 0.943444
Q2FWP8   2 0.148148 -1.27278 0.943444
Q2FYP4   1 0.0740741 -1.27278 0.943444
Q2FYL1   5 0.37037 -1.27278 0.943444
Q2G1L4   4 0.296296 -1.27278 0.943444
Q2FUQ7   3 0.222222 -1.27278 0.943444
Q2G247   0 0 -1.27278 0.943444
Q2FVV0   2 0.148148 -1.27278 0.943444
Q2FYU6   8 0.592593 -1.27278 0.943444
Q2G2N6   4 0.296296 -1.27278 0.943444
Q2FXC9   2 0.148148 -1.27278 0.943444
Q2FX42   3 0.222222 -1.27278 0.943444
Q2FX26   7 0.518519 -1.27278 0.943444
Q2FWF3   0 0 -1.27278 0.943444
Q2FZY1   1 0.0740741 -1.27278 0.943444
Q2FW15   10 0.714286 -1.27278 0.943444
P0A0G2   7 0.5 -1.27278 0.943444
Q2G2G5   2 0.142857 -1.27278 0.943444
Q2FY39   2 0.142857 -1.27278 0.943444
Q2G0B5   1 0.0714286 -1.27278 0.943444
Q2FZI1   11 0.785714 -1.27278 0.943444
Q2FUQ6   4 0.285714 -1.27278 0.943444
Q2FVR5   4 0.285714 -1.27278 0.943444
Q2G2W6   4 0.285714 -1.27278 0.943444
Q2FZR8   4 0.285714 -1.27278 0.943444
Q2FVY8   12 0.857143 -1.27278 0.943444
Q2FZ60   6 0.428571 -1.27278 0.943444
Q2FV82   4 0.285714 -1.27278 0.943444
Q2FX23   4 0.285714 -1.27278 0.943444
Q2G1G3   1 0.0714286 -1.27278 0.943444
P68805   1 0.0714286 -1.27278 0.943444
Q2FVL0   10 0.714286 -1.27278 0.943444
Q2G2J0   8 0.571429 -1.27278 0.943444
Q2FZF1   9 0.642857 -1.27278 0.943444
Q2FXU9   6 0.428571 -1.27278 0.943444
Q2G1A2   14 1 0.903563 0.161558
Q2G1C3   4 0.285714 -1.27278 0.943444
Q2G1D4   3 0.214286 -1.27278 0.943444
Q2G0A8   4 0.285714 -1.27278 0.943444
Q2FVC7   1 0.0714286 -1.27278 0.943444
Q2G133   3 0.214286 -1.27278 0.943444
Q2FY86   10 0.714286 -1.27278 0.943444
Q2FX92   11 0.785714 -1.27278 0.943444
Q2FW47   0 0 -1.27278 0.943444
Q2G1T9   3 0.214286 -1.27278 0.943444
Q2FVU8   3 0.214286 -1.27278 0.943444
Q2FVD7   11 0.785714 -1.27278 0.943444
Q2FX55   2 0.142857 -1.27278 0.943444
Q2FVD3   8 0.571429 -1.27278 0.943444
Q2G2B5   1 0.0714286 -1.27278 0.943444
Q2FWV6   2 0.142857 -1.27278 0.943444
Q2FW29   10 0.714286 -1.27278 0.943444
Q2G0W6   0 0 -1.27278 0.943444
Q2FVD2   2 0.142857 -1.27278 0.943444
Q2FWR8   5 0.357143 -1.27278 0.943444
Q2FXA0   4 0.285714 -1.27278 0.943444
Q2FZB4   4 0.285714 -1.27278 0.943444
Q2FX37   4 0.285714 -1.27278 0.943444
Q2FX13   0 0 -1.27278 0.943444
Q2FWD8   6 0.428571 -1.27278 0.943444
Q2G108   6 0.428571 -1.27278 0.943444
Q2G2V4   5 0.357143 -1.27278 0.943444
Q2FZW2   9 0.642857 -1.27278 0.943444
Q2FYY4   4 0.285714 -1.27278 0.943444
Q2FYB8   3 0.214286 -1.27278 0.943444
Q2FWC2   4 0.285714 -1.27278 0.943444
Q2FYE8   5 0.357143 -1.27278 0.943444
Q2FXK5   10 0.714286 -1.27278 0.943444
Q2FWT0   3 0.214286 -1.27278 0.943444
Q2FW19   6 0.428571 -1.27278 0.943444
Q2G100   4 0.285714 -1.27278 0.943444
Q2FYY3   3 0.214286 -1.27278 0.943444
Q2FZ01   3 0.214286 -1.27278 0.943444
Q2FYY1   4 0.285714 -1.27278 0.943444
Q2G103   7 0.5 -1.27278 0.943444
Q2FV12   4 0.285714 -1.27278 0.943444
Q2FWQ1   8 0.571429 -1.27278 0.943444
Q2FYY5   4 0.285714 -1.27278 0.943444
Q2G207   3 0.214286 -1.27278 0.943444
Q2G1Y8   16 1.14286 0.903563 0.161558
Q2FWZ8   4 0.285714 -1.27278 0.943444
Q2G0Z8   3 0.214286 -1.27278 0.943444
Q2G2F7   3 0.214286 -1.27278 0.943444
Q2FYH9   2 0.142857 -1.27278 0.943444
Q2FWB7   5 0.357143 -1.27278 0.943444
Q2FYN2   9 0.62069 -1.27278 0.943444
Q2FVQ6   5 0.344828 -1.27278 0.943444
Q2FWX3   3 0.206897 -1.27278 0.943444
Q2G187   2 0.137931 -1.27278 0.943444
Q2FW05   2 0.137931 -1.27278 0.943444
Q2FYC3   4 0.275862 -1.27278 0.943444
Q2FZJ2   16 1.10345 0.903563 0.161558
Q2G0D6   2 0.137931 -1.27278 0.943444
Q2FWP7   3 0.206897 -1.27278 0.943444
Q2FX31   11 0.758621 -1.27278 0.943444
Q2FVZ6   2 0.137931 -1.27278 0.943444
Q2G2A2   12 0.827586 -1.27278 0.943444
Q2FWQ8   11 0.758621 -1.27278 0.943444
Q2FVM9   3 0.206897 -1.27278 0.943444
Q2FYD1   16 1.10345 0.903563 0.161558
Q2FYN3   3 0.206897 -1.27278 0.943444
Q2FYI3   5 0.344828 -1.27278 0.943444
Q2G022   19 1.31034 0.903563 0.161558
Q2G1Q3   2 0.137931 -1.27278 0.943444
Q2FX58   5 0.344828 -1.27278 0.943444
Q2G2V1   18 1.24138 0.903563 0.161558
Q2FVV5   5 0.344828 -1.27278 0.943444
Q2FZC0   9 0.62069 -1.27278 0.943444
Q2FV63   13 0.896552 -1.27278 0.943444
Q2FWG9   6 0.413793 -1.27278 0.943444
Q2FZA5   4 0.275862 -1.27278 0.943444
Q2FX60   10 0.689655 -1.27278 0.943444
Q2G2I8   11 0.758621 -1.27278 0.943444
Q2G2Y5   16 1.10345 0.903563 0.161558
Q2G2Y2   5 0.344828 -1.27278 0.943444
Q2FWA6   7 0.482759 -1.27278 0.943444
Q2FWL8   15 1.03448 0.903563 0.161558
Q2FY95   10 0.689655 -1.27278 0.943444
Q2FYC5   12 0.827586 -1.27278 0.943444
Q2FV43   4 0.275862 -1.27278 0.943444
Q2FVU0   9 0.62069 -1.27278 0.943444
Q2FZG5   4 0.275862 -1.27278 0.943444
Q2G2H9   5 0.344828 -1.27278 0.943444
Q2G1D1   12 0.827586 -1.27278 0.943444
Q2FWU7   11 0.758621 -1.27278 0.943444
P60647   2 0.137931 -1.27278 0.943444
Q2FUR7   4 0.275862 -1.27278 0.943444
Q2FWQ2   9 0.62069 -1.27278 0.943444
Q2G2M4   5 0.344828 -1.27278 0.943444
Q2G104   5 0.344828 -1.27278 0.943444
Q2FX76   0 0 -1.27278 0.943444
Q2G2Q4   14 0.965517 -1.27278 0.943444
Q2FXQ1   2 0.137931 -1.27278 0.943444
Q2FX80   4 0.275862 -1.27278 0.943444
Q2FZN6   8 0.551724 -1.27278 0.943444
Q2G009   8 0.551724 -1.27278 0.943444
Q2G021   5 0.344828 -1.27278 0.943444
Q2FWH0   14 0.965517 -1.27278 0.943444
Q2FXQ0   12 0.827586 -1.27278 0.943444
Q2FX64   5 0.344828 -1.27278 0.943444
Q2FY98   1 0.0689655 -1.27278 0.943444
Q2FWK5   12 0.827586 -1.27278 0.943444
Q2FYK1   2 0.137931 -1.27278 0.943444
Q2FXF0   4 0.275862 -1.27278 0.943444
Q2FY70   17 1.17241 0.903563 0.161558
Q2G114   12 0.827586 -1.27278 0.943444
Q2FX38   4 0.275862 -1.27278 0.943444
Q2FUP9   2 0.137931 -1.27278 0.943444
Q2FVV3   7 0.482759 -1.27278 0.943444
Q2G113   18 1.24138 0.903563 0.161558
Q2FWB2   11 0.758621 -1.27278 0.943444
Q2FWT6   5 0.344828 -1.27278 0.943444
Q2FW28   14 0.965517 -1.27278 0.943444
Q2FUQ9   9 0.62069 -1.27278 0.943444
Q2FY00   1 0.0689655 -1.27278 0.943444
Q2G040   4 0.275862 -1.27278 0.943444
Q2FX35   11 0.758621 -1.27278 0.943444
Q2FYW9   8 0.533333 -1.27278 0.943444
Q2G2N8   6 0.4 -1.27278 0.943444
Q2G1V7   10 0.666667 -1.27278 0.943444
Q2G0C3   7 0.466667 -1.27278 0.943444
Q2FVW0   2 0.133333 -1.27278 0.943444
Q2FUS4   15 1 0.903563 0.161558
Q2FVP6   4 0.266667 -1.27278 0.943444
Q2FZK1   4 0.266667 -1.27278 0.943444
Q2FXY2   20 1.33333 0.903563 0.161558
Q2FYX3   16 1.06667 0.903563 0.161558
Q2FZ86   11 0.733333 -1.27278 0.943444
Q2FUV7   3 0.2 -1.27278 0.943444
Q2FX70   12 0.8 -1.27278 0.943444
Q2G1Y1   7 0.466667 -1.27278 0.943444
Q2FVT9   6 0.4 -1.27278 0.943444
Q2G2K3   15 1 0.903563 0.161558
P72358   4 0.266667 -1.27278 0.943444
Q2G192   5 0.333333 -1.27278 0.943444
Q2FYX6   15 1 0.903563 0.161558
Q2FXW0   2 0.133333 -1.27278 0.943444
Q2G202   5 0.333333 -1.27278 0.943444
Q2FYW7   8 0.533333 -1.27278 0.943444
Q2G2M0   9 0.6 -1.27278 0.943444
Q2FXT7   10 0.666667 -1.27278 0.943444
Q2FX59   14 0.933333 -1.27278 0.943444
Q2G0X2   8 0.533333 -1.27278 0.943444
Q2FWR6   13 0.866667 -1.27278 0.943444
Q2FW22   17 1.13333 0.903563 0.161558
Q2FZH4   14 0.933333 -1.27278 0.943444
Q2FYZ1   14 0.933333 -1.27278 0.943444
Q2G2W7   14 0.933333 -1.27278 0.943444
Q2G2I4   13 0.866667 -1.27278 0.943444
Q2FZP5   11 0.733333 -1.27278 0.943444
Q2FWQ7   12 0.8 -1.27278 0.943444
Q2G1W9   11 0.733333 -1.27278 0.943444
Q2FWF7   12 0.8 -1.27278 0.943444
Q2FYM9   16 1.06667 0.903563 0.161558
Q2FXV0   9 0.6 -1.27278 0.943444
Q2FWW2   13 0.866667 -1.27278 0.943444
Q2FVS2   5 0.333333 -1.27278 0.943444
Q2G007   12 0.8 -1.27278 0.943444
Q2FYA7   14 0.933333 -1.27278 0.943444
Q2G0K0   18 1.2 0.903563 0.161558
Q2FXS9   13 0.866667 -1.27278 0.943444
Q2G249   15 1 0.903563 0.161558
Q2G008   16 1.06667 0.903563 0.161558
Q2FZD5   5 0.333333 -1.27278 0.943444
Q2FZG0   4 0.266667 -1.27278 0.943444
Q2FX28   7 0.466667 -1.27278 0.943444
Q2FXI4   13 0.866667 -1.27278 0.943444
Q2G176   5 0.333333 -1.27278 0.943444
Q2G116   9 0.6 -1.27278 0.943444
Q2FXF2   6 0.4 -1.27278 0.943444
Q2G260   12 0.8 -1.27278 0.943444
Q2G213   4 0.266667 -1.27278 0.943444
Q2G173   7 0.466667 -1.27278 0.943444
Q2FV71   14 0.933333 -1.27278 0.943444
Q2FWY8   7 0.466667 -1.27278 0.943444
Q2FWN3   9 0.6 -1.27278 0.943444
Q2FYD4   12 0.8 -1.27278 0.943444
Q2FVQ2   14 0.933333 -1.27278 0.943444
Q2FVK0   14 0.933333 -1.27278 0.943444
Q2G285   8 0.533333 -1.27278 0.943444
Q2FZH6   14 0.933333 -1.27278 0.943444
Q2FZX1   5 0.333333 -1.27278 0.943444
Q2FZ83   0 0 -1.27278 0.943444
Q2G0S9   12 0.8 -1.27278 0.943444
Q2FZH7   5 0.333333 -1.27278 0.943444
Q2FZT3   8 0.533333 -1.27278 0.943444
Q2FX57   11 0.709677 -1.27278 0.943444
Q2G0B9   20 1.29032 0.903563 0.161558
Q2FY28   13 0.83871 -1.27278 0.943444
Q2G0R5   22 1.41935 0.903563 0.161558
Q2FZG8   15 0.967742 -1.27278 0.943444
Q2G1X1   20 1.29032 0.903563 0.161558
Q2FX93   5 0.322581 -1.27278 0.943444
Q2FYU5   8 0.516129 -1.27278 0.943444
Q2FWR9   9 0.580645 -1.27278 0.943444
Q2FWS0   20 1.29032 0.903563 0.161558
Q2G0P4   2 0.129032 -1.27278 0.943444
Q2FX50   9 0.580645 -1.27278 0.943444
Q2FZV0   12 0.774194 -1.27278 0.943444
Q2G0S5   15 0.967742 -1.27278 0.943444
Q2FY25   2 0.129032 -1.27278 0.943444
Q2FXG6   5 0.322581 -1.27278 0.943444
Q2FZJ7   15 0.967742 -1.27278 0.943444
Q2G0U7   17 1.09677 0.903563 0.161558
Q2FZV2   8 0.516129 -1.27278 0.943444
Q2FWT8   14 0.903226 -1.27278 0.943444
Q2G0D1   12 0.774194 -1.27278 0.943444
Q2FVW5   8 0.516129 -1.27278 0.943444
Q2FY97   19 1.22581 0.903563 0.161558
Q2FXF3   15 0.967742 -1.27278 0.943444
Q2G063   7 0.451613 -1.27278 0.943444
Q2G0U5   4 0.258065 -1.27278 0.943444
Q2G2B1   15 0.967742 -1.27278 0.943444
Q2FVE3   4 0.258065 -1.27278 0.943444
Q2FZW1   16 1.03226 0.903563 0.161558
Q2FYK2   19 1.22581 0.903563 0.161558
Q2FXW2   16 1.03226 0.903563 0.161558
Q9F0R1   14 0.903226 -1.27278 0.943444
Q2FZG3   7 0.451613 -1.27278 0.943444
Q2G2K0   14 0.903226 -1.27278 0.943444
Q2FVN4   14 0.903226 -1.27278 0.943444
Q2FYV0   18 1.16129 0.903563 0.161558
Q2G0A5   4 0.258065 -1.27278 0.943444
Q2FZ03   13 0.83871 -1.27278 0.943444
Q2G1I8   19 1.22581 0.903563 0.161558
Q2FYX8   12 0.774194 -1.27278 0.943444
Q2FV18   6 0.387097 -1.27278 0.943444
Q2FYI7   16 1.03226 0.903563 0.161558
Q2G0K1   15 0.967742 -1.27278 0.943444
Q2G2U9   14 0.903226 -1.27278 0.943444
Q2FW31   19 1.22581 0.903563 0.161558
Q2FVB5   13 0.83871 -1.27278 0.943444
Q2FVI8   3 0.193548 -1.27278 0.943444
Q2FZT0   9 0.580645 -1.27278 0.943444
P48860   15 0.967742 -1.27278 0.943444
Q2FYC1   15 0.967742 -1.27278 0.943444
Q2G286   14 0.903226 -1.27278 0.943444
Q2FXD3   14 0.903226 -1.27278 0.943444
Q2G027   4 0.258065 -1.27278 0.943444
Q2G0T4   9 0.580645 -1.27278 0.943444
Q2FZJ5   12 0.774194 -1.27278 0.943444
Q2FW10   6 0.387097 -1.27278 0.943444
Q2FY91   10 0.645161 -1.27278 0.943444
Q2FVP0   15 0.967742 -1.27278 0.943444
P60070   13 0.83871 -1.27278 0.943444
Q2FWU1   9 0.580645 -1.27278 0.943444
Q2FYA3   6 0.387097 -1.27278 0.943444
Q2G0V8   5 0.322581 -1.27278 0.943444
Q2G0Z2   9 0.580645 -1.27278 0.943444
Q2FZ47   5 0.322581 -1.27278 0.943444
Q2G0V9   4 0.258065 -1.27278 0.943444
Q2FZE2   15 0.967742 -1.27278 0.943444
Q2FWB0   16 1.03226 0.903563 0.161558
Q2G1J1   7 0.451613 -1.27278 0.943444
Q2FYQ1   4 0.258065 -1.27278 0.943444
Q2FZ45   15 0.967742 -1.27278 0.943444
Q2FYW5   15 0.967742 -1.27278 0.943444
Q2G1A0   5 0.322581 -1.27278 0.943444
Q2FZB9   6 0.387097 -1.27278 0.943444
Q2FZX2   12 0.774194 -1.27278 0.943444
Q2FZY4   15 0.967742 -1.27278 0.943444
Q2FW56   4 0.258065 -1.27278 0.943444
P0A0G6   15 0.967742 -1.27278 0.943444
Q2FW80   4 0.258065 -1.27278 0.943444
Q2G2S4   16 1.03226 0.903563 0.161558
Q2G2H0   10 0.645161 -1.27278 0.943444
Q2G2E1   4 0.258065 -1.27278 0.943444
Q2G0I5   18 1.16129 0.903563 0.161558
Q2FWW6   14 0.903226 -1.27278 0.943444
Q2G112   12 0.774194 -1.27278 0.943444
Q2G214   11 0.709677 -1.27278 0.943444
Q2FYG2   12 0.774194 -1.27278 0.943444
Q2G0J5   3 0.193548 -1.27278 0.943444
Q2FX27   10 0.645161 -1.27278 0.943444
Q2FWV5   13 0.83871 -1.27278 0.943444
Q2FX40   21 1.35484 0.903563 0.161558
Q2FZM5   5 0.322581 -1.27278 0.943444
Q2FXH8   4 0.258065 -1.27278 0.943444
Q2FWS5   6 0.387097 -1.27278 0.943444
Q2FW13   18 1.125 0.903563 0.161558
Q2FY93   15 0.9375 -1.27278 0.943444
Q2FZM8   22 1.375 0.903563 0.161558
Q2FZV4   22 1.375 0.903563 0.161558
Q2FVD4   18 1.125 0.903563 0.161558
Q2G0J3   7 0.4375 -1.27278 0.943444
Q2FX61   16 1 0.903563 0.161558
Q2FVD6   15 0.9375 -1.27278 0.943444
Q2FYY7   18 1.125 0.903563 0.161558
Q2G0W0   17 1.0625 0.903563 0.161558
Q2FXF7   14 0.875 -1.27278 0.943444
Q2G191   6 0.375 -1.27278 0.943444
Q2FYT5   10 0.625 -1.27278 0.943444
Q2G1P0   8 0.5 -1.27278 0.943444
Q2FVF8   22 1.375 0.903563 0.161558
Q2G0Y1   5 0.3125 -1.27278 0.943444
Q2FZD2   24 1.5 0.903563 0.161558
Q2FZ59   14 0.875 -1.27278 0.943444
Q2G2G1   7 0.4375 -1.27278 0.943444
Q2G0F9   26 1.625 0.903563 0.161558
Q2G1J2   15 0.9375 -1.27278 0.943444
Q2G0Q6   18 1.125 0.903563 0.161558
Q2FYX0   23 1.4375 0.903563 0.161558
Q2FZU8   12 0.75 -1.27278 0.943444
Q2G267   12 0.75 -1.27278 0.943444
Q2G174   16 1 0.903563 0.161558
Q2FWC3   26 1.625 0.903563 0.161558
Q2FVN6   14 0.875 -1.27278 0.943444
Q2G2D1   20 1.25 0.903563 0.161558
Q2FZK9   14 0.875 -1.27278 0.943444
Q2G2C9   14 0.875 -1.27278 0.943444
Q2G2V8   12 0.75 -1.27278 0.943444
Q2FVL6   16 1 0.903563 0.161558
Q2FY45   5 0.3125 -1.27278 0.943444
Q2G2R7   24 1.5 0.903563 0.161558
Q2FWD5   15 0.9375 -1.27278 0.943444
Q2FWT3   6 0.375 -1.27278 0.943444
Q2FY92   27 1.6875 0.903563 0.161558
Q2FZM2   11 0.6875 -1.27278 0.943444
Q2G2F0   19 1.1875 0.903563 0.161558
Q2FW30   13 0.8125 -1.27278 0.943444
Q2FZV9   16 1 0.903563 0.161558
Q2FVA6   20 1.25 0.903563 0.161558
Q2G229   17 1.0625 0.903563 0.161558
Q2FZZ3   23 1.4375 0.903563 0.161558
Q2G2F4   5 0.3125 -1.27278 0.943444
Q2FVA7   17 1.0625 0.903563 0.161558
Q2G0R3   13 0.8125 -1.27278 0.943444
Q2G1R1   18 1.125 0.903563 0.161558
Q2FZ79   18 1.125 0.903563 0.161558
Q2FZ12   5 0.3125 -1.27278 0.943444
Q2FX39   9 0.5625 -1.27278 0.943444
Q2G186   14 0.875 -1.27278 0.943444
Q2FXE5   3 0.1875 -1.27278 0.943444
Q2G0A1   13 0.8125 -1.27278 0.943444
Q2G0E7   6 0.375 -1.27278 0.943444
Q2G2V7   8 0.5 -1.27278 0.943444
Q2FYA6   16 1 0.903563 0.161558
Q2G276   20 1.25 0.903563 0.161558
Q2G070   15 0.9375 -1.27278 0.943444
Q2FVZ1   10 0.625 -1.27278 0.943444
Q2FW84   9 0.5625 -1.27278 0.943444
Q2FVY9   15 0.9375 -1.27278 0.943444
Q2FVD9   13 0.8125 -1.27278 0.943444
Q2G1T2   17 1.0625 0.903563 0.161558
Q2G0I3   8 0.5 -1.27278 0.943444
Q2G0E8   14 0.875 -1.27278 0.943444
Q2FW08   18 1.125 0.903563 0.161558
Q2FVD8   19 1.1875 0.903563 0.161558
Q2FXF5   15 0.9375 -1.27278 0.943444
Q2FXW1   22 1.375 0.903563 0.161558
Q2FW79   16 1 0.903563 0.161558
Q2G2G0   28 1.75 0.903563 0.161558
P48940   13 0.8125 -1.27278 0.943444
Q2FYL6   5 0.3125 -1.27278 0.943444
Q2FZV8   20 1.25 0.903563 0.161558
Q2FYM5   12 0.75 -1.27278 0.943444
Q2G2B6   12 0.75 -1.27278 0.943444
Q2G1L2   8 0.5 -1.27278 0.943444
Q2G1V5   3 0.1875 -1.27278 0.943444
Q2FXT0   15 0.9375 -1.27278 0.943444
Q2FY02   17 1.0625 0.903563 0.161558
Q2FWQ4   6 0.375 -1.27278 0.943444
Q2FYG4   8 0.5 -1.27278 0.943444
Q2FW11   14 0.875 -1.27278 0.943444
Q2G257   14 0.848485 -1.27278 0.943444
Q2FWJ6   21 1.27273 0.903563 0.161558
Q2FXS8   24 1.45455 0.903563 0.161558
Q2FX12   15 0.909091 -1.27278 0.943444
Q2FYF1   10 0.606061 -1.27278 0.943444
Q2G2E8   8 0.484848 -1.27278 0.943444
Q2FXE6   4 0.242424 -1.27278 0.943444
Q2G2C0   4 0.242424 -1.27278 0.943444
Q2G1V6   6 0.363636 -1.27278 0.943444
Q2FWZ4   13 0.787879 -1.27278 0.943444
Q2G2V0   6 0.363636 -1.27278 0.943444
Q9ZAH6   20 1.21212 0.903563 0.161558
Q2FVU2   24 1.45455 0.903563 0.161558
Q2FWI8   17 1.0303 0.903563 0.161558
P0A0H0   13 0.787879 -1.27278 0.943444
Q2G0C1   26 1.57576 0.903563 0.161558
Q2FXH3   12 0.727273 -1.27278 0.943444
Q2FXI6   22 1.33333 0.903563 0.161558
Q2G1X5   15 0.909091 -1.27278 0.943444
Q2FV08   12 0.727273 -1.27278 0.943444
Q2FWT7   13 0.787879 -1.27278 0.943444
Q2G210   12 0.727273 -1.27278 0.943444
Q2FW66   10 0.606061 -1.27278 0.943444
Q2FWD0   14 0.848485 -1.27278 0.943444
Q2FUQ1   16 0.969697 -1.27278 0.943444
Q2FVI6   4 0.242424 -1.27278 0.943444
Q2FWM7   4 0.242424 -1.27278 0.943444
Q2FVN2   22 1.33333 0.903563 0.161558
Q2FWR2   16 0.969697 -1.27278 0.943444
Q2FYH4   6 0.363636 -1.27278 0.943444
Q2FYM8   5 0.30303 -1.27278 0.943444
Q9RFJ6   14 0.848485 -1.27278 0.943444
Q2FZ42   9 0.545455 -1.27278 0.943444
Q2FVX9   17 1.0303 0.903563 0.161558
Q2G066   21 1.27273 0.903563 0.161558
Q2FVM3   11 0.666667 -1.27278 0.943444
Q2FWT1   16 0.969697 -1.27278 0.943444
Q2FZB8   12 0.727273 -1.27278 0.943444
Q2FUQ8   6 0.363636 -1.27278 0.943444
Q2G2I7   16 0.969697 -1.27278 0.943444
Q2FVF7   7 0.424242 -1.27278 0.943444
Q2FV52   14 0.848485 -1.27278 0.943444
Q2FWE3   22 1.33333 0.903563 0.161558
Q2G144   11 0.666667 -1.27278 0.943444
Q2FXZ1   15 0.909091 -1.27278 0.943444
Q2FX34   13 0.787879 -1.27278 0.943444
Q2FWV4   21 1.27273 0.903563 0.161558
Q2FZ11   11 0.666667 -1.27278 0.943444
Q2G141   12 0.727273 -1.27278 0.943444
Q2FWF5   29 1.75758 0.903563 0.161558
Q2FV34   15 0.909091 -1.27278 0.943444
Q2FWQ0   22 1.33333 0.903563 0.161558
Q2FV88   21 1.27273 0.903563 0.161558
Q2G2P0   16 0.969697 -1.27278 0.943444
Q2FYW8   21 1.27273 0.903563 0.161558
Q2G1W1   24 1.45455 0.903563 0.161558
Q2FVC2   25 1.51515 0.903563 0.161558
Q2G0D3   4 0.242424 -1.27278 0.943444
Q2FV89   23 1.39394 0.903563 0.161558
Q2G1U2   20 1.21212 0.903563 0.161558
Q2FX32   11 0.666667 -1.27278 0.943444
Q2FXS7   8 0.484848 -1.27278 0.943444
Q2FVX1   5 0.30303 -1.27278 0.943444
Q2FVE0   5 0.30303 -1.27278 0.943444
Q2G270   16 0.969697 -1.27278 0.943444
Q9EYW6   23 1.39394 0.903563 0.161558
Q2FVB8   8 0.484848 -1.27278 0.943444
Q2FZT9   6 0.363636 -1.27278 0.943444
Q2G298   20 1.21212 0.903563 0.161558
Q2FX49   8 0.484848 -1.27278 0.943444
Q2G0Z0   14 0.848485 -1.27278 0.943444
Q2FW39   19 1.15152 0.903563 0.161558
Q2G252   19 1.15152 0.903563 0.161558
Q2G0A3   20 1.21212 0.903563 0.161558
Q2FYJ7   20 1.21212 0.903563 0.161558
Q2FWT2   13 0.787879 -1.27278 0.943444
Q2FWQ5   13 0.787879 -1.27278 0.943444
Q2G2J7   11 0.666667 -1.27278 0.943444
Q2FY75   5 0.30303 -1.27278 0.943444
Q2G106   21 1.27273 0.903563 0.161558
Q2FVY3   15 0.909091 -1.27278 0.943444
Q2FVP9   17 1.0303 0.903563 0.161558
Q2FW42   14 0.848485 -1.27278 0.943444
Q2FUV9   15 0.909091 -1.27278 0.943444
Q2FVR7   16 0.969697 -1.27278 0.943444
Q2FZN1   18 1.09091 0.903563 0.161558
Q2G2Q7   24 1.41176 0.903563 0.161558
Q2G150   19 1.11765 0.903563 0.161558
Q2G081   17 1 0.903563 0.161558
Q2FV45   17 1 0.903563 0.161558
Q2FX02   24 1.41176 0.903563 0.161558
P0A0Q4   13 0.764706 -1.27278 0.943444
Q2G0L9   21 1.23529 0.903563 0.161558
Q2FY04   17 1 0.903563 0.161558
Q2FV48   7 0.411765 -1.27278 0.943444
Q2FW64   15 0.882353 -1.27278 0.943444
Q2FX63   18 1.05882 0.903563 0.161558
Q2G1T3   18 1.05882 0.903563 0.161558
Q2G0K9   18 1.05882 0.903563 0.161558
Q2FZ00   11 0.647059 -1.27278 0.943444
Q2FVL9   22 1.29412 0.903563 0.161558
Q2FW33   33 1.94118 0.903563 0.161558
Q2FWT9   19 1.11765 0.903563 0.161558
Q2FZF7   20 1.17647 0.903563 0.161558
Q2FWL1   29 1.70588 0.903563 0.161558
Q2FYS7   27 1.58824 0.903563 0.161558
Q2FZX3   17 1 0.903563 0.161558
Q2FXR0   5 0.294118 -1.27278 0.943444
Q2G2I9   20 1.17647 0.903563 0.161558
Q2FWN1   3 0.176471 -1.27278 0.943444
Q2G297   8 0.470588 -1.27278 0.943444
Q2FVA0   8 0.470588 -1.27278 0.943444
Q2FXX0   20 1.17647 0.903563 0.161558
Q2G2P4   14 0.823529 -1.27278 0.943444
Q2G0P8   16 0.941176 -1.27278 0.943444
Q2FVN3   16 0.941176 -1.27278 0.943444
Q2FXK7   29 1.70588 0.903563 0.161558
Q2FZF8   12 0.705882 -1.27278 0.943444
Q2FWR0   21 1.23529 0.903563 0.161558
Q2FXL2   5 0.294118 -1.27278 0.943444
Q2FWA9   10 0.588235 -1.27278 0.943444
Q2G282   22 1.29412 0.903563 0.161558
Q9RQQ0   5 0.294118 -1.27278 0.943444
Q2FXD7   15 0.882353 -1.27278 0.943444
Q2FUY4   11 0.647059 -1.27278 0.943444
Q2G2W4   5 0.294118 -1.27278 0.943444
Q2FZF5   17 1 0.903563 0.161558
Q2FY42   22 1.29412 0.903563 0.161558
Q2FUS3   10 0.588235 -1.27278 0.943444
Q2G2E7   6 0.352941 -1.27278 0.943444
Q2G0S6   23 1.35294 0.903563 0.161558
Q2G0C2   9 0.529412 -1.27278 0.943444
Q2FWF8   13 0.764706 -1.27278 0.943444
Q2G000   28 1.64706 0.903563 0.161558
Q2FWX2   20 1.17647 0.903563 0.161558
Q2FZS2   27 1.58824 0.903563 0.161558
Q2FW16   16 0.941176 -1.27278 0.943444
Q2FZI2   5 0.294118 -1.27278 0.943444
Q2G1Q5   9 0.529412 -1.27278 0.943444
Q2G1A5   26 1.52941 0.903563 0.161558
Q2G0P7   12 0.705882 -1.27278 0.943444
Q2FWV3   18 1.05882 0.903563 0.161558
Q2FW51   23 1.35294 0.903563 0.161558
Q2FVI4   26 1.52941 0.903563 0.161558
Q2FVN7   27 1.58824 0.903563 0.161558
Q2FWP9   20 1.17647 0.903563 0.161558
Q2FXT2   15 0.882353 -1.27278 0.943444
P0A0F4   18 1.05882 0.903563 0.161558
Q2G126   23 1.35294 0.903563 0.161558
Q2FW82   4 0.235294 -1.27278 0.943444
Q2FY44   13 0.764706 -1.27278 0.943444
Q2G0N9   15 0.882353 -1.27278 0.943444
Q2G0Z9   7 0.411765 -1.27278 0.943444
Q2FV81   27 1.58824 0.903563 0.161558
Q2FYC4   14 0.823529 -1.27278 0.943444
Q2G178   28 1.64706 0.903563 0.161558
Q2G079   14 0.823529 -1.27278 0.943444
Q2G2B7   19 1.11765 0.903563 0.161558
Q2FVF5   17 1 0.903563 0.161558
Q2G2W2   15 0.882353 -1.27278 0.943444
Q2G1I2   23 1.35294 0.903563 0.161558
Q2G245   7 0.411765 -1.27278 0.943444
Q2G1H7   11 0.628571 -1.27278 0.943444
Q2FWF1   24 1.37143 0.903563 0.161558
Q2FZZ9   17 0.971429 -1.27278 0.943444
Q2G1W3   16 0.914286 -1.27278 0.943444
Q2G204   25 1.42857 0.903563 0.161558
Q2G1H1   17 0.971429 -1.27278 0.943444
Q2FXK3   15 0.857143 -1.27278 0.943444
Q2G2H8   12 0.685714 -1.27278 0.943444
Q2FZP9   20 1.14286 0.903563 0.161558
Q2FWI2   21 1.2 0.903563 0.161558
Q2FYZ6   6 0.342857 -1.27278 0.943444
Q2FXS1   6 0.342857 -1.27278 0.943444
Q2G200   25 1.42857 0.903563 0.161558
Q2G2L5   5 0.285714 -1.27278 0.943444
Q2FY73   19 1.08571 0.903563 0.161558
Q2G177   6 0.342857 -1.27278 0.943444
Q2G2F9   10 0.571429 -1.27278 0.943444
Q2FV27   15 0.857143 -1.27278 0.943444
Q2FZ56   22 1.25714 0.903563 0.161558
Q2FVF3   4 0.228571 -1.27278 0.943444
Q2G0B6   22 1.25714 0.903563 0.161558
Q2G2S5   18 1.02857 0.903563 0.161558
Q2FW68   19 1.08571 0.903563 0.161558
Q2FWX7   10 0.571429 -1.27278 0.943444
Q2FWB6   17 0.971429 -1.27278 0.943444
Q2FXA9   25 1.42857 0.903563 0.161558
Q2FXP3   19 1.08571 0.903563 0.161558
Q2FUX5   23 1.31429 0.903563 0.161558
Q2FZZ4   17 0.971429 -1.27278 0.943444
Q2FX98   16 0.914286 -1.27278 0.943444
Q2FV23   25 1.42857 0.903563 0.161558
Q2FUR1   11 0.628571 -1.27278 0.943444
Q2FY49   17 0.971429 -1.27278 0.943444
Q2G017   24 1.37143 0.903563 0.161558
Q2G2K9   15 0.857143 -1.27278 0.943444
Q2G2N9   33 1.88571 0.903563 0.161558
Q2G0E9   5 0.285714 -1.27278 0.943444
Q2FY19   23 1.31429 0.903563 0.161558
Q2G1E3   9 0.514286 -1.27278 0.943444
Q2FW17   19 1.08571 0.903563 0.161558
Q2FWK9   22 1.25714 0.903563 0.161558
Q2G2Q6   26 1.48571 0.903563 0.161558
Q2G2Q5   26 1.48571 0.903563 0.161558
Q2G1U9   30 1.71429 0.903563 0.161558
Q2G299   15 0.857143 -1.27278 0.943444
Q2FX75   30 1.71429 0.903563 0.161558
Q2G058   23 1.31429 0.903563 0.161558
Q2G0E3   13 0.742857 -1.27278 0.943444
Q2FYK0   12 0.685714 -1.27278 0.943444
Q2G2K6   16 0.914286 -1.27278 0.943444
Q2FYN0   20 1.14286 0.903563 0.161558
Q2FVK7   9 0.514286 -1.27278 0.943444
Q2FX15   22 1.25714 0.903563 0.161558
Q2FVN9   4 0.228571 -1.27278 0.943444
Q2FWX0   7 0.4 -1.27278 0.943444
Q2G143   24 1.37143 0.903563 0.161558
Q2G0C7   29 1.65714 0.903563 0.161558
Q2G0K6   14 0.8 -1.27278 0.943444
Q2FZZ1   5 0.285714 -1.27278 0.943444
Q2FV13   28 1.6 0.903563 0.161558
Q2G128   11 0.628571 -1.27278 0.943444
Q2FXU2   21 1.2 0.903563 0.161558
Q2G2R4   20 1.14286 0.903563 0.161558
Q2FXM1   18 1.02857 0.903563 0.161558
Q8KQR1   30 1.71429 0.903563 0.161558
Q2G2Q9   26 1.48571 0.903563 0.161558
Q2FVG9   6 0.342857 -1.27278 0.943444
Q2FV56   5 0.285714 -1.27278 0.943444
Q2FWG7   7 0.388889 -1.27278 0.943444
Q2G0T1   16 0.888889 -1.27278 0.943444
Q2FXB9   5 0.277778 -1.27278 0.943444
Q2FZP3   8 0.444444 -1.27278 0.943444
Q2FZQ2   5 0.277778 -1.27278 0.943444
Q2FXS4   24 1.33333 0.903563 0.161558
Q2FZ21   18 1 0.903563 0.161558
Q2G2X2   17 0.944444 -1.27278 0.943444
Q2FZF6   23 1.27778 0.903563 0.161558
Q2FYA0   23 1.27778 0.903563 0.161558
Q2G2A9   6 0.333333 -1.27278 0.943444
Q2FYB9   24 1.33333 0.903563 0.161558
Q2FYI4   20 1.11111 0.903563 0.161558
Q2FYL4   31 1.72222 0.903563 0.161558
Q2G1T0   5 0.277778 -1.27278 0.943444
Q2FXW7   19 1.05556 0.903563 0.161558
Q2FZA1   30 1.66667 0.903563 0.161558
Q2FY76   15 0.833333 -1.27278 0.943444
Q2FZ97   32 1.77778 0.903563 0.161558
Q2G1I4   4 0.222222 -1.27278 0.943444
Q2FYQ6   5 0.277778 -1.27278 0.943444
Q2FXL6   18 1 0.903563 0.161558
Q2G2G6   4 0.222222 -1.27278 0.943444
Q2FVH1   6 0.333333 -1.27278 0.943444
Q2FYA8   23 1.27778 0.903563 0.161558
Q2G2M5   22 1.22222 0.903563 0.161558
Q2FV99   26 1.44444 0.903563 0.161558
Q2G105   23 1.27778 0.903563 0.161558
Q2FW23   26 1.44444 0.903563 0.161558
Q2G012   17 0.944444 -1.27278 0.943444
Q2G2V5   21 1.16667 0.903563 0.161558
Q2FW07   22 1.22222 0.903563 0.161558
Q2G0F2   25 1.38889 0.903563 0.161558
Q2FZC9   5 0.277778 -1.27278 0.943444
Q2FXE9   6 0.333333 -1.27278 0.943444
Q2FV47   24 1.33333 0.903563 0.161558
Q2G2Q8   26 1.44444 0.903563 0.161558
Q2FYE7   11 0.611111 -1.27278 0.943444
Q2FUT3   11 0.611111 -1.27278 0.943444
Q2G068   23 1.27778 0.903563 0.161558
Q2G2D3   21 1.16667 0.903563 0.161558
Q2FYK4   22 1.22222 0.903563 0.161558
Q2FX36   25 1.38889 0.903563 0.161558
Q2G0A4   6 0.333333 -1.27278 0.943444
Q2G080   6 0.333333 -1.27278 0.943444
Q2FUT1   13 0.722222 -1.27278 0.943444
Q2FYH3   18 1 0.903563 0.161558
Q2FXA7   19 1.05556 0.903563 0.161558
Q2G2Y6   20 1.11111 0.903563 0.161558
Q2FY55   22 1.22222 0.903563 0.161558
Q2FY61   18 1 0.903563 0.161558
Q2G0E2   29 1.61111 0.903563 0.161558
Q2FVY1   26 1.44444 0.903563 0.161558
Q2FUV1   21 1.16667 0.903563 0.161558
Q2FUS9   32 1.77778 0.903563 0.161558
Q2G1A1   25 1.38889 0.903563 0.161558
P60639   6 0.333333 -1.27278 0.943444
Q2FZE9   20 1.11111 0.903563 0.161558
Q2G1I9   12 0.666667 -1.27278 0.943444
Q2FWN0   20 1.11111 0.903563 0.161558
Q2FZE3   29 1.61111 0.903563 0.161558
Q93Q23   6 0.333333 -1.27278 0.943444
Q2FWE9   24 1.33333 0.903563 0.161558
Q2FUS1   6 0.333333 -1.27278 0.943444
Q2FVM5   21 1.16667 0.903563 0.161558
Q2G2N7   10 0.555556 -1.27278 0.943444
Q2FWG0   6 0.333333 -1.27278 0.943444
Q2FXV7   6 0.333333 -1.27278 0.943444
Q2FW69   5 0.277778 -1.27278 0.943444
P0A0F8   17 0.944444 -1.27278 0.943444
Q2G055   21 1.16667 0.903563 0.161558
Q2FV37   6 0.333333 -1.27278 0.943444
Q2G225   5 0.277778 -1.27278 0.943444
Q2FXG2   16 0.888889 -1.27278 0.943444
Q2FY87   23 1.27778 0.903563 0.161558
Q2FWR7   24 1.33333 0.903563 0.161558
Q2G1U6   20 1.11111 0.903563 0.161558
Q2G006   33 1.83333 0.903563 0.161558
Q2G2I6   5 0.27027 -1.27278 0.943444
Q2FWS1   27 1.45946 0.903563 0.161558
Q2FYF5   15 0.810811 -1.27278 0.943444
Q2G0F1   12 0.648649 -1.27278 0.943444
Q2G0J2   14 0.756757 -1.27278 0.943444
Q2FXE3   17 0.918919 -1.27278 0.943444
Q2FYV8   21 1.13514 0.903563 0.161558
Q2G1X6   23 1.24324 0.903563 0.161558
Q2FUP5   15 0.810811 -1.27278 0.943444
Q2G1A4   6 0.324324 -1.27278 0.943444
Q2G0H9   18 0.972973 -1.27278 0.943444
Q2G0M0   17 0.918919 -1.27278 0.943444
Q2FYK6   29 1.56757 0.903563 0.161558
Q2G023   25 1.35135 0.903563 0.161558
Q2G0G2   24 1.2973 0.903563 0.161558
Q2FXC0   25 1.35135 0.903563 0.161558
Q2FXF1   26 1.40541 0.903563 0.161558
Q2FW00   7 0.378378 -1.27278 0.943444
Q2G1E7   6 0.324324 -1.27278 0.943444
Q2FWE7   14 0.756757 -1.27278 0.943444
Q2FY32   19 1.02703 0.903563 0.161558
Q2FUU0   30 1.62162 0.903563 0.161558
Q2FVU5   20 1.08108 0.903563 0.161558
Q2G062   13 0.702703 -1.27278 0.943444
Q2FV26   9 0.486486 -1.27278 0.943444
Q2FW97   19 1.02703 0.903563 0.161558
Q2FZY8   6 0.324324 -1.27278 0.943444
Q2G277   7 0.378378 -1.27278 0.943444
Q2G0V1   6 0.324324 -1.27278 0.943444
Q2FWJ3   27 1.45946 0.903563 0.161558
Q2G2J2   22 1.18919 0.903563 0.161558
Q2FVB0   9 0.486486 -1.27278 0.943444
Q2G278   27 1.45946 0.903563 0.161558
Q2G107   23 1.24324 0.903563 0.161558
P0A0M9   35 1.89189 0.903563 0.161558
Q2G067   3 0.162162 -1.27278 0.943444
Q2FV55   28 1.51351 0.903563 0.161558
Q2G1L3   20 1.08108 0.903563 0.161558
Q2G2R0   18 0.972973 -1.27278 0.943444
Q2G2T3   20 1.08108 0.903563 0.161558
Q2FWA8   5 0.27027 -1.27278 0.943444
Q2G056   21 1.13514 0.903563 0.161558
Q2FWR1   16 0.864865 -1.27278 0.943444
Q2FXP9   26 1.40541 0.903563 0.161558
Q2FZI4   11 0.594595 -1.27278 0.943444
Q2G2L7   26 1.40541 0.903563 0.161558
Q2FVG1   6 0.324324 -1.27278 0.943444
Q2G1I7   29 1.56757 0.903563 0.161558
Q2FVB6   6 0.324324 -1.27278 0.943444
Q2G001   24 1.2973 0.903563 0.161558
Q2FUX3   27 1.45946 0.903563 0.161558
Q2G1Q9   17 0.918919 -1.27278 0.943444
Q2G2S9   19 1.02703 0.903563 0.161558
Q2FXZ8   10 0.540541 -1.27278 0.943444
Q2FZI7   25 1.35135 0.903563 0.161558
Q2FUS6   29 1.56757 0.903563 0.161558
Q2FUZ6   20 1.08108 0.903563 0.161558
Q2FYQ9   19 1.02703 0.903563 0.161558
Q2FYS8   25 1.35135 0.903563 0.161558
Q2FYS6   6 0.324324 -1.27278 0.943444
Q2FZG6   22 1.18919 0.903563 0.161558
Q2G1L9   4 0.216216 -1.27278 0.943444
Q2FXT3   16 0.864865 -1.27278 0.943444
Q2FZN9   21 1.13514 0.903563 0.161558
Q2FW20   22 1.18919 0.903563 0.161558
Q2G0H3   18 0.972973 -1.27278 0.943444
Q2FV98   38 2.05405 3.07991 0.0107511
Q2FXR7   14 0.756757 -1.27278 0.943444
Q2G1T4   30 1.62162 0.903563 0.161558
Q2FW38   18 0.972973 -1.27278 0.943444
Q2G2P6   7 0.378378 -1.27278 0.943444
Q2FVL7   14 0.756757 -1.27278 0.943444
Q2FVY2   29 1.56757 0.903563 0.161558
Q2FYZ0   24 1.2973 0.903563 0.161558
Q2FYW2   6 0.324324 -1.27278 0.943444
P60643   6 0.324324 -1.27278 0.943444
Q2G265   25 1.35135 0.903563 0.161558
Q2FV42   7 0.378378 -1.27278 0.943444
Q2FXN0   9 0.486486 -1.27278 0.943444
Q2G2D9   6 0.324324 -1.27278 0.943444
Q2FV75   15 0.810811 -1.27278 0.943444
Q2FYE0   13 0.702703 -1.27278 0.943444
Q2FX03   6 0.324324 -1.27278 0.943444
Q2FX89   24 1.2973 0.903563 0.161558
Q2FX43   29 1.56757 0.903563 0.161558
Q2FV69   11 0.578947 -1.27278 0.943444
P72360   7 0.368421 -1.27278 0.943444
Q2FVQ1   31 1.63158 0.903563 0.161558
Q2FYG7   20 1.05263 0.903563 0.161558
Q2G1J8   8 0.421053 -1.27278 0.943444
Q2FW77   5 0.263158 -1.27278 0.943444
Q2FWI4   24 1.26316 0.903563 0.161558
Q2FX62   24 1.26316 0.903563 0.161558
Q2G0U6   29 1.52632 0.903563 0.161558
Q2G0P2   27 1.42105 0.903563 0.161558
Q2G0B8   39 2.05263 3.07991 0.0107511
Q2FVL3   5 0.263158 -1.27278 0.943444
Q2G1K8   17 0.894737 -1.27278 0.943444
Q2G2R9   14 0.736842 -1.27278 0.943444
Q2G2I3   5 0.263158 -1.27278 0.943444
Q2FY56   5 0.263158 -1.27278 0.943444
Q2G0B1   16 0.842105 -1.27278 0.943444
Q2G1T1   24 1.26316 0.903563 0.161558
Q2FVX5   7 0.368421 -1.27278 0.943444
Q2G0H8   13 0.684211 -1.27278 0.943444
Q2FVT3   17 0.894737 -1.27278 0.943444
Q2FWF6   21 1.10526 0.903563 0.161558
Q2FWZ6   30 1.57895 0.903563 0.161558
Q2FZ77   23 1.21053 0.903563 0.161558
Q2G0H0   16 0.842105 -1.27278 0.943444
Q2G2G7   41 2.15789 3.07991 0.0107511
Q2G117   17 0.894737 -1.27278 0.943444
Q2FXG9   20 1.05263 0.903563 0.161558
Q2FWE4   36 1.89474 0.903563 0.161558
Q2FUS0   27 1.42105 0.903563 0.161558
Q2FWR3   12 0.631579 -1.27278 0.943444
Q2FYA9   32 1.68421 0.903563 0.161558
Q2G0Y5   21 1.10526 0.903563 0.161558
Q2FZZ8   34 1.78947 0.903563 0.161558
Q2G1Z6   11 0.578947 -1.27278 0.943444
Q2FX53   12 0.631579 -1.27278 0.943444
Q2FZC4   31 1.63158 0.903563 0.161558
Q2FUS5   9 0.473684 -1.27278 0.943444
Q2G1R0   6 0.315789 -1.27278 0.943444
Q2G0D5   6 0.315789 -1.27278 0.943444
Q2FY18   5 0.263158 -1.27278 0.943444
Q2FYH8   6 0.315789 -1.27278 0.943444
Q2G1F2   17 0.894737 -1.27278 0.943444
Q2G0Q5   28 1.47368 0.903563 0.161558
Q2FVR2   18 0.947368 -1.27278 0.943444
Q2FZE7   24 1.26316 0.903563 0.161558
Q2G0I0   22 1.15789 0.903563 0.161558
Q2G0R1   23 1.21053 0.903563 0.161558
Q2G0L7   28 1.47368 0.903563 0.161558
Q2FWI1   14 0.736842 -1.27278 0.943444
Q2G0F7   6 0.315789 -1.27278 0.943444
Q2FXY3   21 1.10526 0.903563 0.161558
P0A084   25 1.31579 0.903563 0.161558
Q2G0G5   19 1 0.903563 0.161558
Q2FZE5   7 0.368421 -1.27278 0.943444
Q2G0A2   6 0.315789 -1.27278 0.943444
Q2FVE8   5 0.263158 -1.27278 0.943444
Q2G2M8   38 2 3.07991 0.0107511
Q2FYH7   10 0.526316 -1.27278 0.943444
Q2FVR8   26 1.36842 0.903563 0.161558
Q2FZU9   28 1.47368 0.903563 0.161558
Q2FYX7   16 0.842105 -1.27278 0.943444
Q2G280   34 1.78947 0.903563 0.161558
Q2FVG5   17 0.894737 -1.27278 0.943444
Q2FWX1   20 1.05263 0.903563 0.161558
Q2FVB3   7 0.368421 -1.27278 0.943444
Q2G2A1   26 1.36842 0.903563 0.161558
Q2G1W7   33 1.73684 0.903563 0.161558
Q2FW36   11 0.578947 -1.27278 0.943444
P31337   16 0.842105 -1.27278 0.943444
Q2FXB8   6 0.315789 -1.27278 0.943444
Q2G2F3   23 1.21053 0.903563 0.161558
Q2FYM7   4 0.210526 -1.27278 0.943444
Q2FYB2   31 1.63158 0.903563 0.161558
Q2G2E2   14 0.717949 -1.27278 0.943444
Q2G2G9   10 0.512821 -1.27278 0.943444
Q2FVC5   36 1.84615 0.903563 0.161558
Q2G0T3   16 0.820513 -1.27278 0.943444
Q2G074   6 0.307692 -1.27278 0.943444
Q2G016   31 1.58974 0.903563 0.161558
Q2G0G4   38 1.94872 0.903563 0.161558
Q2G2K1   32 1.64103 0.903563 0.161558
Q2FXE1   8 0.410256 -1.27278 0.943444
Q2FWD2   17 0.871795 -1.27278 0.943444
Q2G1Q0   34 1.74359 0.903563 0.161558
Q2G073   6 0.307692 -1.27278 0.943444
Q2G1T7   26 1.33333 0.903563 0.161558
Q2FVI3   36 1.84615 0.903563 0.161558
Q2FZ93   9 0.461538 -1.27278 0.943444
Q2FVQ7   27 1.38462 0.903563 0.161558
Q2G2B9   7 0.358974 -1.27278 0.943444
Q2FZN5   6 0.307692 -1.27278 0.943444
Q2FY72   29 1.48718 0.903563 0.161558
Q2G0A0   25 1.28205 0.903563 0.161558
Q2FZQ8   6 0.307692 -1.27278 0.943444
Q2FXP1   15 0.769231 -1.27278 0.943444
P0A0B7   34 1.74359 0.903563 0.161558
Q2FYW0   18 0.923077 -1.27278 0.943444
Q2G230   17 0.871795 -1.27278 0.943444
Q2G0H5   17 0.871795 -1.27278 0.943444
Q2G0B7   22 1.12821 0.903563 0.161558
Q2G131   6 0.307692 -1.27278 0.943444
Q2G0Y4   19 0.974359 -1.27278 0.943444
Q2G2L0   22 1.12821 0.903563 0.161558
Q2G101   20 1.02564 0.903563 0.161558
Q2G036   22 1.12821 0.903563 0.161558
Q2FXN3   6 0.307692 -1.27278 0.943444
Q2FWY2   21 1.07692 0.903563 0.161558
Q2FXK6   19 0.974359 -1.27278 0.943444
Q2G2Y3   29 1.48718 0.903563 0.161558
Q2G1P8   36 1.84615 0.903563 0.161558
Q2G0N7   28 1.4359 0.903563 0.161558
Q2FW43   21 1.07692 0.903563 0.161558
Q2G2N4   19 0.974359 -1.27278 0.943444
Q2FW59   23 1.17949 0.903563 0.161558
Q2G1V0   8 0.410256 -1.27278 0.943444
Q2G010   20 1.02564 0.903563 0.161558
Q2FWJ4   8 0.410256 -1.27278 0.943444
Q2FUR3   21 1.07692 0.903563 0.161558
Q2FXE4   17 0.871795 -1.27278 0.943444
Q2FY36   23 1.17949 0.903563 0.161558
Q2G1Q7   25 1.28205 0.903563 0.161558
Q2FX09   17 0.871795 -1.27278 0.943444
Q2G0Z1   38 1.94872 0.903563 0.161558
Q2FWJ1   31 1.58974 0.903563 0.161558
Q2FUT4   27 1.38462 0.903563 0.161558
Q2FYI1   37 1.89744 0.903563 0.161558
Q2FXQ8   25 1.28205 0.903563 0.161558
Q2FUZ0   24 1.23077 0.903563 0.161558
P0A086   27 1.38462 0.903563 0.161558
Q2FZM0   6 0.307692 -1.27278 0.943444
Q2FXL3   37 1.89744 0.903563 0.161558
Q2G2K7   7 0.358974 -1.27278 0.943444
Q2FVL1   5 0.25641 -1.27278 0.943444
Q2FW21   29 1.48718 0.903563 0.161558
Q2G201   30 1.53846 0.903563 0.161558
Q2FVV6   17 0.871795 -1.27278 0.943444
Q2FV03   27 1.38462 0.903563 0.161558
Q2G2T2   5 0.25641 -1.27278 0.943444
Q2FZ44   34 1.74359 0.903563 0.161558
Q2G1N7   19 0.974359 -1.27278 0.943444
Q2G172   7 0.358974 -1.27278 0.943444
Q2G208   24 1.23077 0.903563 0.161558
Q2FZR7   5 0.25641 -1.27278 0.943444
Q2G2K2   29 1.48718 0.903563 0.161558
Q2FVA4   34 1.74359 0.903563 0.161558
Q2G0F5   5 0.25641 -1.27278 0.943444
Q2G0X0   36 1.84615 0.903563 0.161558
Q2FXU0   22 1.12821 0.903563 0.161558
Q2FXX9   20 1.02564 0.903563 0.161558
Q2G2K8   27 1.38462 0.903563 0.161558
Q2G0X1   36 1.8 0.903563 0.161558
Q2FXI8   33 1.65 0.903563 0.161558
Q2G0L1   29 1.45 0.903563 0.161558
Q2FX07   28 1.4 0.903563 0.161558
Q2G139   38 1.9 0.903563 0.161558
Q2FUV5   26 1.3 0.903563 0.161558
Q2FVD0   36 1.8 0.903563 0.161558
Q2FX10   11 0.55 -1.27278 0.943444
Q2G1W5   33 1.65 0.903563 0.161558
Q2G1Y7   29 1.45 0.903563 0.161558
Q2G190   32 1.6 0.903563 0.161558
Q2FV59   6 0.3 -1.27278 0.943444
Q2FZS3   28 1.4 0.903563 0.161558
Q2FX90   24 1.2 0.903563 0.161558
Q2FW85   6 0.3 -1.27278 0.943444
Q2FZ65   32 1.6 0.903563 0.161558
Q2FXJ7   28 1.4 0.903563 0.161558
Q2FVW2   16 0.8 -1.27278 0.943444
Q2G0H4   22 1.1 0.903563 0.161558
Q2FVV4   6 0.3 -1.27278 0.943444
Q2FUR9   6 0.3 -1.27278 0.943444
Q2FW06   27 1.35 0.903563 0.161558
Q2FY84   17 0.85 -1.27278 0.943444
Q2G132   41 2.05 3.07991 0.0107511
Q2G0C9   33 1.65 0.903563 0.161558
Q2G2N1   6 0.3 -1.27278 0.943444
Q2FVF2   6 0.3 -1.27278 0.943444
Q2FZ30   13 0.65 -1.27278 0.943444
Q2FXX8   32 1.6 0.903563 0.161558
Q2FZX6   10 0.5 -1.27278 0.943444
Q2G1Z2   6 0.3 -1.27278 0.943444
Q2G0G7   32 1.6 0.903563 0.161558
Q2FV53   32 1.6 0.903563 0.161558
Q2FV28   14 0.7 -1.27278 0.943444
Q2G097   29 1.45 0.903563 0.161558
Q2FZC5   21 1.05 0.903563 0.161558
Q2FY77   15 0.75 -1.27278 0.943444
Q2FVA9   32 1.6 0.903563 0.161558
Q2G2W5   24 1.2 0.903563 0.161558
Q2FX97   18 0.9 -1.27278 0.943444
Q2G1F3   29 1.45 0.903563 0.161558
Q2FYU1   29 1.45 0.903563 0.161558
Q2FUP6   15 0.75 -1.27278 0.943444
Q2G2U7   10 0.5 -1.27278 0.943444
Q2FY09   23 1.15 0.903563 0.161558
Q2G1J6   19 0.95 -1.27278 0.943444
Q2G059   29 1.45 0.903563 0.161558
Q2FVK5   4 0.2 -1.27278 0.943444
Q2G0H7   25 1.25 0.903563 0.161558
Q2FWN2   5 0.25 -1.27278 0.943444
Q2FYV7   29 1.45 0.903563 0.161558
Q2G236   16 0.8 -1.27278 0.943444
Q2FZR6   6 0.3 -1.27278 0.943444
Q2G1P9   45 2.25 3.07991 0.0107511
Q2G0R9   27 1.35 0.903563 0.161558
Q2FUZ9   20 1 0.903563 0.161558
Q2FVP2   25 1.25 0.903563 0.161558
Q2FXC8   38 1.9 0.903563 0.161558
Q2FVC4   36 1.8 0.903563 0.161558
Q2FZ29   31 1.55 0.903563 0.161558
Q2FYR8   26 1.26829 0.903563 0.161558
Q2FY23   25 1.21951 0.903563 0.161558
Q2G0D4   35 1.70732 0.903563 0.161558
Q2FZ38   17 0.829268 -1.27278 0.943444
Q2FXH1   6 0.292683 -1.27278 0.943444
Q2FXZ9   14 0.682927 -1.27278 0.943444
Q2G1V3   5 0.243902 -1.27278 0.943444
Q2FVZ0   5 0.243902 -1.27278 0.943444
Q2FV95   8 0.390244 -1.27278 0.943444
Q2G196   24 1.17073 0.903563 0.161558
Q2FZ61   43 2.09756 3.07991 0.0107511
Q2FW27   22 1.07317 0.903563 0.161558
Q2FWH2   9 0.439024 -1.27278 0.943444
Q2FZQ9   6 0.292683 -1.27278 0.943444
Q2FWQ9   27 1.31707 0.903563 0.161558
Q2G1N5   6 0.292683 -1.27278 0.943444
Q2FZP8   7 0.341463 -1.27278 0.943444
Q2FXC2   38 1.85366 0.903563 0.161558
Q2G0X9   29 1.41463 0.903563 0.161558
Q2FX08   10 0.487805 -1.27278 0.943444
Q2FUV2   30 1.46341 0.903563 0.161558
Q2FZT8   31 1.5122 0.903563 0.161558
Q2G2N2   5 0.243902 -1.27278 0.943444
Q2G0M1   18 0.878049 -1.27278 0.943444
Q2FVX8   24 1.17073 0.903563 0.161558
Q2G220   16 0.780488 -1.27278 0.943444
Q2FW37   28 1.36585 0.903563 0.161558
Q2G203   24 1.17073 0.903563 0.161558
Q2FY89   25 1.21951 0.903563 0.161558
Q2G1K7   25 1.21951 0.903563 0.161558
Q2G013   5 0.243902 -1.27278 0.943444
Q2FV91   6 0.292683 -1.27278 0.943444
Q2FW92   23 1.12195 0.903563 0.161558
Q2G1U5   23 1.12195 0.903563 0.161558
Q2G2A6   33 1.60976 0.903563 0.161558
Q2G0G9   23 1.12195 0.903563 0.161558
P0A088   20 0.97561 -1.27278 0.943444
Q2G0B4   6 0.292683 -1.27278 0.943444
Q2G0X7   33 1.60976 0.903563 0.161558
Q2G0S0   25 1.21951 0.903563 0.161558
Q2FW12   25 1.21951 0.903563 0.161558
Q2G0J7   17 0.829268 -1.27278 0.943444
Q2FW76   5 0.243902 -1.27278 0.943444
Q2G1Z7   21 1.02439 0.903563 0.161558
Q2G2S1   21 1.02439 0.903563 0.161558
Q2G1B1   31 1.5122 0.903563 0.161558
Q2FVP3   10 0.487805 -1.27278 0.943444
Q2G1V1   28 1.36585 0.903563 0.161558
Q2G1H8   37 1.80488 0.903563 0.161558
Q2G149   25 1.21951 0.903563 0.161558
Q2FXC7   37 1.80488 0.903563 0.161558
Q2G019   35 1.70732 0.903563 0.161558
Q2FWL6   24 1.17073 0.903563 0.161558
Q2G199   6 0.292683 -1.27278 0.943444
Q2FY41   29 1.41463 0.903563 0.161558
Q2FX33   29 1.41463 0.903563 0.161558
Q2G181   26 1.26829 0.903563 0.161558
Q2FVT1   8 0.390244 -1.27278 0.943444
Q2G0Z5   19 0.926829 -1.27278 0.943444
Q2FZC7   20 0.97561 -1.27278 0.943444
Q2G1U0   34 1.65854 0.903563 0.161558
Q2FW18   20 0.97561 -1.27278 0.943444
Q2G0H1   25 1.21951 0.903563 0.161558
Q2FX22   22 1.07317 0.903563 0.161558
Q2G157   28 1.36585 0.903563 0.161558
Q2G2J5   19 0.926829 -1.27278 0.943444
Q2FZH9   6 0.292683 -1.27278 0.943444
Q2FZA6   5 0.243902 -1.27278 0.943444
Q2G1N6   6 0.292683 -1.27278 0.943444
Q2FVR4   15 0.731707 -1.27278 0.943444
Q2FY13   24 1.17073 0.903563 0.161558
Q2G025   24 1.17073 0.903563 0.161558
Q2FV36   8 0.390244 -1.27278 0.943444
Q2G0W9   29 1.41463 0.903563 0.161558
Q2G0L0   24 1.17073 0.903563 0.161558
Q2FUR2   26 1.26829 0.903563 0.161558
Q2FVJ9   34 1.65854 0.903563 0.161558
Q2G1S8   38 1.80952 0.903563 0.161558
Q2FVJ5   27 1.28571 0.903563 0.161558
Q2FZ39   20 0.952381 -1.27278 0.943444
Q2FWP6   21 1 0.903563 0.161558
Q2FVB4   26 1.2381 0.903563 0.161558
Q2G0V7   20 0.952381 -1.27278 0.943444
Q2FUV4   36 1.71429 0.903563 0.161558
Q2FYG5   24 1.14286 0.903563 0.161558
Q2FW71   6 0.285714 -1.27278 0.943444
Q2FZB1   42 2 3.07991 0.0107511
Q2G0Y9   25 1.19048 0.903563 0.161558
Q2G0X4   42 2 3.07991 0.0107511
Q2FZL2   39 1.85714 0.903563 0.161558
Q2FVS1   23 1.09524 0.903563 0.161558
Q2G099   29 1.38095 0.903563 0.161558
Q2FZN0   20 0.952381 -1.27278 0.943444
Q2FZ50   14 0.666667 -1.27278 0.943444
Q2G0X8   34 1.61905 0.903563 0.161558
Q2G167   29 1.38095 0.903563 0.161558
Q2G086   20 0.952381 -1.27278 0.943444
Q2G0D0   29 1.38095 0.903563 0.161558
Q2FWG3   30 1.42857 0.903563 0.161558
Q2G228   34 1.61905 0.903563 0.161558
Q2FWW8   13 0.619048 -1.27278 0.943444
Q2FYL0   35 1.66667 0.903563 0.161558
Q2FXX2   30 1.42857 0.903563 0.161558
Q2G0C4   7 0.333333 -1.27278 0.943444
Q2FZA2   21 1 0.903563 0.161558
Q2FWL0   28 1.33333 0.903563 0.161558
Q2FUY9   27 1.28571 0.903563 0.161558
Q2G0T8   28 1.33333 0.903563 0.161558
Q2FWK0   24 1.14286 0.903563 0.161558
Q2G0D9   25 1.19048 0.903563 0.161558
Q2FZF3   27 1.28571 0.903563 0.161558
Q2FZ17   29 1.38095 0.903563 0.161558
Q2G0T6   30 1.42857 0.903563 0.161558
Q2G140   6 0.285714 -1.27278 0.943444
Q2G2F2   5 0.238095 -1.27278 0.943444
Q2FXG0   35 1.66667 0.903563 0.161558
Q2FWR4   23 1.09524 0.903563 0.161558
Q2G195   16 0.761905 -1.27278 0.943444
Q2FVY4   36 1.71429 0.903563 0.161558
Q2G1I6   27 1.28571 0.903563 0.161558
Q2FVD5   23 1.09524 0.903563 0.161558
Q2FZM1   31 1.47619 0.903563 0.161558
Q2FVG0   28 1.33333 0.903563 0.161558
Q2FZM7   44 2.09524 3.07991 0.0107511
Q2FZB2   45 2.14286 3.07991 0.0107511
Q2G287   19 0.904762 -1.27278 0.943444
Q2FWG4   9 0.428571 -1.27278 0.943444
Q2G2B3   7 0.333333 -1.27278 0.943444
Q2FY48   10 0.47619 -1.27278 0.943444
Q9ZNI1   20 0.952381 -1.27278 0.943444
Q2FV94   28 1.33333 0.903563 0.161558
Q2G2X5   7 0.333333 -1.27278 0.943444
Q2FVX6   34 1.61905 0.903563 0.161558
Q2G060   12 0.571429 -1.27278 0.943444
Q2FVG2   12 0.571429 -1.27278 0.943444
Q2G1Q1   35 1.66667 0.903563 0.161558
Q2G1F1   37 1.7619 0.903563 0.161558
Q2FXC5   36 1.71429 0.903563 0.161558
Q2G2B0   5 0.238095 -1.27278 0.943444
Q2FXR6   6 0.285714 -1.27278 0.943444
Q2FXE0   21 1 0.903563 0.161558
Q2FUY3   33 1.57143 0.903563 0.161558
Q2G1S6   36 1.71429 0.903563 0.161558
Q2FVE9   5 0.238095 -1.27278 0.943444
Q2FVU7   21 1 0.903563 0.161558
Q2FVM7   20 0.952381 -1.27278 0.943444
Q2FVU6   6 0.285714 -1.27278 0.943444
Q2FVA1   21 1 0.903563 0.161558
Q2FWB8   31 1.47619 0.903563 0.161558
Q2FYR5   31 1.47619 0.903563 0.161558
Q2G261   14 0.666667 -1.27278 0.943444
Q2G264   25 1.19048 0.903563 0.161558
Q2G0U4   17 0.809524 -1.27278 0.943444
Q2G226   5 0.238095 -1.27278 0.943444
Q2FZT7   26 1.2381 0.903563 0.161558
Q2FXJ4   13 0.619048 -1.27278 0.943444
Q2G047   19 0.904762 -1.27278 0.943444
Q2FWD9   26 1.2381 0.903563 0.161558
Q2FZH2   18 0.857143 -1.27278 0.943444
Q2G044   14 0.666667 -1.27278 0.943444
Q2FVZ8   7 0.333333 -1.27278 0.943444
Q2G1C5   7 0.333333 -1.27278 0.943444
Q2G1Z1   8 0.380952 -1.27278 0.943444
Q2G135   23 1.09524 0.903563 0.161558
Q2FVE5   22 1.04762 0.903563 0.161558
Q2FZ70   29 1.38095 0.903563 0.161558
Q2G2A0   39 1.85714 0.903563 0.161558
Q2G224   25 1.16279 0.903563 0.161558
P0A0K3   34 1.5814 0.903563 0.161558
Q2G1A8   24 1.11628 0.903563 0.161558
Q2G1P5   6 0.27907 -1.27278 0.943444
Q2FV93   7 0.325581 -1.27278 0.943444
Q2FXC4   43 2 3.07991 0.0107511
Q2FY74   12 0.55814 -1.27278 0.943444
Q2G1M1   22 1.02326 0.903563 0.161558
Q9EZ11   26 1.2093 0.903563 0.161558
Q2FZB3   41 1.90698 0.903563 0.161558
Q2G1V2   17 0.790698 -1.27278 0.943444
Q2FVM8   13 0.604651 -1.27278 0.943444
Q2FVR1   30 1.39535 0.903563 0.161558
Q2FXC3   42 1.95349 0.903563 0.161558
Q2FUV6   44 2.04651 3.07991 0.0107511
Q2G1D7   24 1.11628 0.903563 0.161558
Q2FXR2   24 1.11628 0.903563 0.161558
Q2FW83   5 0.232558 -1.27278 0.943444
Q2G2X7   37 1.72093 0.903563 0.161558
Q2FVM4   7 0.325581 -1.27278 0.943444
P0A0J3   19 0.883721 -1.27278 0.943444
Q2G2L8   18 0.837209 -1.27278 0.943444
Q2FZ27   23 1.06977 0.903563 0.161558
Q2FZ53   24 1.11628 0.903563 0.161558
Q2G154   28 1.30233 0.903563 0.161558
Q2FZS4   6 0.27907 -1.27278 0.943444
Q2FYQ5   5 0.232558 -1.27278 0.943444
Q2FZL6   24 1.11628 0.903563 0.161558
Q2FWB9   28 1.30233 0.903563 0.161558
Q2FUQ4   25 1.16279 0.903563 0.161558
Q2G293   29 1.34884 0.903563 0.161558
Q2FZS5   43 2 3.07991 0.0107511
Q2FYP9   8 0.372093 -1.27278 0.943444
Q2G0K7   28 1.30233 0.903563 0.161558
Q2FVV2   14 0.651163 -1.27278 0.943444
Q2FVN0   22 1.02326 0.903563 0.161558
Q2FX00   31 1.44186 0.903563 0.161558
Q2G1I0   12 0.55814 -1.27278 0.943444
Q2FXI2   28 1.30233 0.903563 0.161558
Q2G2X1   10 0.465116 -1.27278 0.943444
Q2FYG6   14 0.651163 -1.27278 0.943444
Q2FXH0   27 1.25581 0.903563 0.161558
Q2FXU7   22 1.02326 0.903563 0.161558
Q2G170   20 0.930233 -1.27278 0.943444
Q2FVQ9   27 1.25581 0.903563 0.161558
Q2FWV2   32 1.48837 0.903563 0.161558
Q2FVI5   7 0.325581 -1.27278 0.943444
Q2FUW0   32 1.48837 0.903563 0.161558
Q2FXB7   31 1.44186 0.903563 0.161558
Q2G0J8   31 1.44186 0.903563 0.161558
Q2FXB5   28 1.30233 0.903563 0.161558
Q2FYE9   9 0.418605 -1.27278 0.943444
Q2FVE2   16 0.744186 -1.27278 0.943444
Q2G2V6   28 1.30233 0.903563 0.161558
O08387   14 0.651163 -1.27278 0.943444
Q2FZ14   23 1.06977 0.903563 0.161558
Q2FXW3   24 1.11628 0.903563 0.161558
Q2FYQ8   24 1.11628 0.903563 0.161558
Q2G2D6   22 1.02326 0.903563 0.161558
Q2G2T7   24 1.11628 0.903563 0.161558
Q2FYP8   8 0.372093 -1.27278 0.943444
Q2FZ25   18 0.837209 -1.27278 0.943444
Q2FY65   31 1.44186 0.903563 0.161558
Q2G2T1   15 0.697674 -1.27278 0.943444
Q2G1N0   7 0.325581 -1.27278 0.943444
Q2G110   9 0.418605 -1.27278 0.943444
Q2G1E1   16 0.744186 -1.27278 0.943444
Q2G2F1   34 1.5814 0.903563 0.161558
Q2FXE8   28 1.30233 0.903563 0.161558
Q2FZ06   37 1.72093 0.903563 0.161558
Q2FVH2   6 0.27907 -1.27278 0.943444
Q2FYV6   27 1.25581 0.903563 0.161558
Q2FZJ3   43 1.95455 0.903563 0.161558
Q2G095   38 1.72727 0.903563 0.161558
Q2G2Y0   39 1.77273 0.903563 0.161558
Q2G2W3   25 1.13636 0.903563 0.161558
Q2FY07   21 0.954545 -1.27278 0.943444
Q2FXW8   37 1.68182 0.903563 0.161558
Q2FUR6   27 1.22727 0.903563 0.161558
Q2FVW6   6 0.272727 -1.27278 0.943444
Q2G1X0   35 1.59091 0.903563 0.161558
Q2G1F6   6 0.272727 -1.27278 0.943444
Q2FVK8   24 1.09091 0.903563 0.161558
Q2G158   14 0.636364 -1.27278 0.943444
Q2G118   19 0.863636 -1.27278 0.943444
Q2G077   7 0.318182 -1.27278 0.943444
Q2G0E0   30 1.36364 0.903563 0.161558
Q2G263   36 1.63636 0.903563 0.161558
Q2FUU1   33 1.5 0.903563 0.161558
Q2G1X7   29 1.31818 0.903563 0.161558
Q2G1C0   29 1.31818 0.903563 0.161558
Q2FVB9   6 0.272727 -1.27278 0.943444
Q2G273   25 1.13636 0.903563 0.161558
Q53726   24 1.09091 0.903563 0.161558
Q2G2W9   28 1.27273 0.903563 0.161558
Q2FZ22   32 1.45455 0.903563 0.161558
Q2G2U1   25 1.13636 0.903563 0.161558
Q2FXW6   18 0.818182 -1.27278 0.943444
Q2G0P9   6 0.272727 -1.27278 0.943444
Q2FYE3   37 1.68182 0.903563 0.161558
Q2FXU3   31 1.40909 0.903563 0.161558
Q2G052   33 1.5 0.903563 0.161558
Q2FZM6   23 1.04545 0.903563 0.161558
Q2FX25   27 1.22727 0.903563 0.161558
Q2FX05   37 1.68182 0.903563 0.161558
Q2G1P2   7 0.318182 -1.27278 0.943444
Q2G2C4   28 1.27273 0.903563 0.161558
Q2G165   7 0.318182 -1.27278 0.943444
Q2FXK8   5 0.227273 -1.27278 0.943444
Q2FWP1   41 1.86364 0.903563 0.161558
Q2FVU1   6 0.272727 -1.27278 0.943444
Q2FZ78   46 2.09091 3.07991 0.0107511
Q2G0P0   31 1.40909 0.903563 0.161558
Q2FXX3   7 0.318182 -1.27278 0.943444
Q2FVX2   37 1.68182 0.903563 0.161558
Q2G0Q7   28 1.27273 0.903563 0.161558
Q2FXS6   26 1.18182 0.903563 0.161558
Q2FUZ1   25 1.13636 0.903563 0.161558
Q2FZ87   29 1.31818 0.903563 0.161558
Q2FXF4   17 0.772727 -1.27278 0.943444
Q2G1G4   14 0.636364 -1.27278 0.943444
Q2FWE6   47 2.13636 3.07991 0.0107511
Q2G2U2   44 2 3.07991 0.0107511
Q2FY17   28 1.27273 0.903563 0.161558
Q2FVU3   20 0.909091 -1.27278 0.943444
Q2FVK1   37 1.68182 0.903563 0.161558
Q2G0K5   27 1.22727 0.903563 0.161558
Q2G2X8   36 1.63636 0.903563 0.161558
Q2FYZ7   29 1.31818 0.903563 0.161558
Q2FWG1   26 1.18182 0.903563 0.161558
Q2G1Q6   26 1.18182 0.903563 0.161558
Q2G2X9   36 1.63636 0.903563 0.161558
Q2FWN9   44 2 3.07991 0.0107511
Q2FYZ2   19 0.863636 -1.27278 0.943444
Q2FZJ1   33 1.5 0.903563 0.161558
Q2G002   26 1.18182 0.903563 0.161558
Q2FVL4   27 1.22727 0.903563 0.161558
Q2G2M7   39 1.77273 0.903563 0.161558
Q2FWH6   28 1.27273 0.903563 0.161558
Q2FXQ3   31 1.40909 0.903563 0.161558
Q2G129   5 0.227273 -1.27278 0.943444
Q7BHL7   38 1.72727 0.903563 0.161558
Q2FZ71   22 1 0.903563 0.161558
Q2FZ88   36 1.6 0.903563 0.161558
Q2FV22   25 1.11111 0.903563 0.161558
Q2FYM3   37 1.64444 0.903563 0.161558
Q2FY06   27 1.2 0.903563 0.161558
Q2FXB0   44 1.95556 0.903563 0.161558
Q2FX87   25 1.11111 0.903563 0.161558
Q2FZ33   33 1.46667 0.903563 0.161558
Q2G0J1   30 1.33333 0.903563 0.161558
Q2FUT7   31 1.37778 0.903563 0.161558
Q2FZH1   31 1.37778 0.903563 0.161558
Q2FVX3   31 1.37778 0.903563 0.161558
Q2FWC6   36 1.6 0.903563 0.161558
Q2FXN6   30 1.33333 0.903563 0.161558
Q2FY79   40 1.77778 0.903563 0.161558
Q2FZ23   25 1.11111 0.903563 0.161558
Q2FVF1   30 1.33333 0.903563 0.161558
Q2FWM5   16 0.711111 -1.27278 0.943444
Q2G061   24 1.06667 0.903563 0.161558
Q2FWL7   11 0.488889 -1.27278 0.943444
Q2FVK3   32 1.42222 0.903563 0.161558
Q2FX19   17 0.755556 -1.27278 0.943444
Q2G2U6   28 1.24444 0.903563 0.161558
Q2G1S5   46 2.04444 3.07991 0.0107511
Q2FVS9   44 1.95556 0.903563 0.161558
Q2G1M7   25 1.11111 0.903563 0.161558
Q2FW50   57 2.53333 3.07991 0.0107511
Q2G2L1   31 1.37778 0.903563 0.161558
Q2FWB1   29 1.28889 0.903563 0.161558
Q2FXA8   29 1.28889 0.903563 0.161558
Q2FV20   34 1.51111 0.903563 0.161558
Q2FUY1   43 1.91111 0.903563 0.161558
Q2FYJ1   20 0.888889 -1.27278 0.943444
Q2G043   35 1.55556 0.903563 0.161558
Q2FZ43   24 1.06667 0.903563 0.161558
Q9KJN4   31 1.37778 0.903563 0.161558
Q2G194   13 0.577778 -1.27278 0.943444
Q2G0F0   23 1.02222 0.903563 0.161558
Q2G2G2   29 1.28889 0.903563 0.161558
Q2G0I8   35 1.55556 0.903563 0.161558
Q2FXG5   25 1.11111 0.903563 0.161558
Q2G2S6   16 0.711111 -1.27278 0.943444
Q53700   28 1.24444 0.903563 0.161558
Q2G0D8   30 1.33333 0.903563 0.161558
P60430   36 1.6 0.903563 0.161558
Q2FV41   26 1.15556 0.903563 0.161558
Q2FXZ5   32 1.42222 0.903563 0.161558
Q2FZL0   7 0.311111 -1.27278 0.943444
Q2FY99   19 0.844444 -1.27278 0.943444
Q2FX95   44 1.95556 0.903563 0.161558
Q2FYR6   27 1.2 0.903563 0.161558
Q2FUW2   13 0.577778 -1.27278 0.943444
Q2FVL2   38 1.68889 0.903563 0.161558
Q2G2L4   5 0.222222 -1.27278 0.943444
Q2FXB1   37 1.64444 0.903563 0.161558
Q2FZY7   30 1.33333 0.903563 0.161558
Q2FVN1   6 0.266667 -1.27278 0.943444
Q2G1S1   24 1.06667 0.903563 0.161558
Q2FXK4   23 1.02222 0.903563 0.161558
Q2FXM6   34 1.51111 0.903563 0.161558
Q2FZJ6   26 1.15556 0.903563 0.161558
Q2FVT4   26 1.15556 0.903563 0.161558
Q2FYW1   15 0.666667 -1.27278 0.943444
Q2FYZ3   35 1.55556 0.903563 0.161558
Q2FXX5   36 1.6 0.903563 0.161558
Q2FWM4   33 1.46667 0.903563 0.161558
Q2G2L3   28 1.24444 0.903563 0.161558
Q2FYR3   24 1.06667 0.903563 0.161558
Q2G0I9   34 1.51111 0.903563 0.161558
Q2G0M2   21 0.933333 -1.27278 0.943444
Q2G272   32 1.42222 0.903563 0.161558
Q2FXL4   33 1.46667 0.903563 0.161558
Q2G0U9   30 1.33333 0.903563 0.161558
Q2FVE4   52 2.31111 3.07991 0.0107511
Q2FVC6   27 1.2 0.903563 0.161558
Q2FV19   34 1.51111 0.903563 0.161558
Q2G0S8   35 1.55556 0.903563 0.161558
Q2G2G3   7 0.311111 -1.27278 0.943444
Q2G2X0   40 1.73913 0.903563 0.161558
Q2G0F3   26 1.13043 0.903563 0.161558
Q2G037   30 1.30435 0.903563 0.161558
Q2G1G6   23 1 0.903563 0.161558
Q2FWP0   35 1.52174 0.903563 0.161558
Q2FY29   45 1.95652 0.903563 0.161558
Q2FXQ4   12 0.521739 -1.27278 0.943444
Q2G0S7   30 1.30435 0.903563 0.161558
Q2FZX7   24 1.04348 0.903563 0.161558
Q2G0E6   6 0.26087 -1.27278 0.943444
Q2FY37   37 1.6087 0.903563 0.161558
Q2FYQ0   28 1.21739 0.903563 0.161558
Q2FUV3   23 1 0.903563 0.161558
Q2FYV2   29 1.26087 0.903563 0.161558
Q2FVS4   18 0.782609 -1.27278 0.943444
Q2G2M3   27 1.17391 0.903563 0.161558
Q2FVM6   28 1.21739 0.903563 0.161558
Q2G292   20 0.869565 -1.27278 0.943444
Q2FXH7   44 1.91304 0.903563 0.161558
Q2FYQ7   29 1.26087 0.903563 0.161558
Q2FWG2   30 1.30435 0.903563 0.161558
Q2G159   36 1.56522 0.903563 0.161558
Q2FX96   27 1.17391 0.903563 0.161558
Q2FV83   30 1.30435 0.903563 0.161558
Q2G2D8   21 0.913043 -1.27278 0.943444
Q2FYJ4   6 0.26087 -1.27278 0.943444
Q2G1E8   6 0.26087 -1.27278 0.943444
Q2FVK2   39 1.69565 0.903563 0.161558
Q2FZP1   10 0.434783 -1.27278 0.943444
Q2FXI0   38 1.65217 0.903563 0.161558
Q2G134   6 0.26087 -1.27278 0.943444
Q2FZZ6   43 1.86957 0.903563 0.161558
Q2G1Z3   27 1.17391 0.903563 0.161558
Q2G030   24 1.04348 0.903563 0.161558
Q2FV21   27 1.17391 0.903563 0.161558
Q9RQP6   7 0.304348 -1.27278 0.943444
Q2FZ62   29 1.26087 0.903563 0.161558
Q2FZQ7   19 0.826087 -1.27278 0.943444
Q2G0F4   22 0.956522 -1.27278 0.943444
Q2FWE0   33 1.43478 0.903563 0.161558
Q2FVS0   10 0.434783 -1.27278 0.943444
Q2FUT6   27 1.17391 0.903563 0.161558
Q2FUQ5   18 0.782609 -1.27278 0.943444
Q2FZJ9   33 1.43478 0.903563 0.161558
Q2FY81   30 1.30435 0.903563 0.161558
Q2G0K8   24 1.04348 0.903563 0.161558
Q2G262   6 0.26087 -1.27278 0.943444
Q2G0E1   42 1.82609 0.903563 0.161558
Q2FWD3   31 1.34783 0.903563 0.161558
Q2FXA4   18 0.782609 -1.27278 0.943444
Q2FVF0   31 1.34783 0.903563 0.161558
Q2FWW9   32 1.3913 0.903563 0.161558
Q2FZ54   27 1.17391 0.903563 0.161558
P0A0J0   10 0.434783 -1.27278 0.943444
Q2G1G1   38 1.65217 0.903563 0.161558
Q2FWA1   34 1.47826 0.903563 0.161558
Q2FXN1   29 1.26087 0.903563 0.161558
Q2G2T4   29 1.26087 0.903563 0.161558
Q2FZW9   18 0.782609 -1.27278 0.943444
Q2FV90   26 1.13043 0.903563 0.161558
Q2FWB3   38 1.65217 0.903563 0.161558
Q2G0Q0   41 1.78261 0.903563 0.161558
Q2FY10   16 0.695652 -1.27278 0.943444
Q2FXM0   45 1.95652 0.903563 0.161558
Q2G1S2   25 1.08696 0.903563 0.161558
Q2FXY5   21 0.893617 -1.27278 0.943444
Q2FXV3   31 1.31915 0.903563 0.161558
Q2FXG3   23 0.978723 -1.27278 0.943444
Q2FVA8   42 1.78723 0.903563 0.161558
Q2G2C2   12 0.510638 -1.27278 0.943444
Q2FYU2   38 1.61702 0.903563 0.161558
Q2FYK5   32 1.3617 0.903563 0.161558
Q2FW35   26 1.10638 0.903563 0.161558
Q2FY52   21 0.893617 -1.27278 0.943444
Q9RQP9   25 1.06383 0.903563 0.161558
Q2G039   23 0.978723 -1.27278 0.943444
Q2G1E4   31 1.31915 0.903563 0.161558
Q2G0B0   36 1.53191 0.903563 0.161558
Q2FXI7   35 1.48936 0.903563 0.161558
Q2FWN7   26 1.10638 0.903563 0.161558
Q2FV66   39 1.65957 0.903563 0.161558
Q2FYJ5   6 0.255319 -1.27278 0.943444
Q2FYC9   43 1.82979 0.903563 0.161558
Q2FZC6   28 1.19149 0.903563 0.161558
Q2FXW4   35 1.48936 0.903563 0.161558
Q2FXI1   31 1.31915 0.903563 0.161558
Q2FZF9   34 1.44681 0.903563 0.161558
Q2G171   9 0.382979 -1.27278 0.943444
Q2G2P8   28 1.19149 0.903563 0.161558
Q2G2V9   34 1.44681 0.903563 0.161558
Q2FV31   35 1.48936 0.903563 0.161558
Q9KJN3   23 0.978723 -1.27278 0.943444
Q2FZV5   6 0.255319 -1.27278 0.943444
Q2FWC4   32 1.3617 0.903563 0.161558
Q2FYT0   8 0.340426 -1.27278 0.943444
Q2G145   16 0.680851 -1.27278 0.943444
Q2G0J0   31 1.31915 0.903563 0.161558
Q2FZQ3   22 0.93617 -1.27278 0.943444
Q2FYE5   33 1.40426 0.903563 0.161558
Q2FWN5   10 0.425532 -1.27278 0.943444
Q2FY24   29 1.23404 0.903563 0.161558
Q2FVW7   26 1.10638 0.903563 0.161558
Q2FZ91   29 1.23404 0.903563 0.161558
Q2FWL2   32 1.3617 0.903563 0.161558
Q2FZQ6   54 2.29787 3.07991 0.0107511
P02976   7 0.297872 -1.27278 0.943444
Q2G0R7   8 0.340426 -1.27278 0.943444
Q2FUU2   35 1.48936 0.903563 0.161558
Q2FZG1   38 1.61702 0.903563 0.161558
Q2G0Z4   6 0.255319 -1.27278 0.943444
Q2FZ81   52 2.21277 3.07991 0.0107511
Q2G2J8   23 0.978723 -1.27278 0.943444
Q2FZD7   25 1.06383 0.903563 0.161558
Q2G288   15 0.638298 -1.27278 0.943444
Q2FW52   31 1.31915 0.903563 0.161558
Q2FVX4   32 1.3617 0.903563 0.161558
Q2FVN5   7 0.297872 -1.27278 0.943444
Q2FY88   25 1.06383 0.903563 0.161558
Q2FWC9   61 2.59574 3.07991 0.0107511
Q2FZS7   31 1.31915 0.903563 0.161558
Q2FZ63   35 1.48936 0.903563 0.161558
Q2G1L8   31 1.31915 0.903563 0.161558
Q2FV17   34 1.44681 0.903563 0.161558
Q2FVT8   23 0.978723 -1.27278 0.943444
Q2G0W8   26 1.10638 0.903563 0.161558
Q2FV07   48 2.04255 3.07991 0.0107511
Q2G0Q1   25 1.06383 0.903563 0.161558
Q2FY69   22 0.93617 -1.27278 0.943444
Q2FZ75   22 0.93617 -1.27278 0.943444
Q2G0E5   32 1.3617 0.903563 0.161558
Q2G233   43 1.82979 0.903563 0.161558
Q2FWE1   33 1.40426 0.903563 0.161558
Q2FVZ2   45 1.91489 0.903563 0.161558
Q2FYE2   34 1.44681 0.903563 0.161558
Q2G1K6   21 0.875 -1.27278 0.943444
Q2FVT0   48 2 3.07991 0.0107511
Q2G0Q9   47 1.95833 0.903563 0.161558
Q2FZ89   33 1.375 0.903563 0.161558
Q2FVR0   32 1.33333 0.903563 0.161558
Q2FZD9   18 0.75 -1.27278 0.943444
Q2FX85   14 0.583333 -1.27278 0.943444
Q2G1B0   51 2.125 3.07991 0.0107511
Q2G2E4   7 0.291667 -1.27278 0.943444
Q2FYK7   35 1.45833 0.903563 0.161558
Q2FZ13   38 1.58333 0.903563 0.161558
Q2FZE6   30 1.25 0.903563 0.161558
Q2FVI2   28 1.16667 0.903563 0.161558
Q2FZE0   30 1.25 0.903563 0.161558
Q2FV38   42 1.75 0.903563 0.161558
Q2FXE2   34 1.41667 0.903563 0.161558
Q2G1Q2   29 1.20833 0.903563 0.161558
Q2FYY8   34 1.41667 0.903563 0.161558
Q2FYN6   44 1.83333 0.903563 0.161558
Q2FV39   28 1.16667 0.903563 0.161558
Q2G130   33 1.375 0.903563 0.161558
Q2FUR8   44 1.83333 0.903563 0.161558
Q2FXZ3   42 1.75 0.903563 0.161558
Q2FYM4   6 0.25 -1.27278 0.943444
Q2FWY1   35 1.45833 0.903563 0.161558
Q2G1V4   31 1.29167 0.903563 0.161558
P0A011   26 1.08333 0.903563 0.161558
Q2FXZ0   27 1.125 0.903563 0.161558
Q2G0V4   28 1.16667 0.903563 0.161558
Q2FW34   32 1.33333 0.903563 0.161558
Q2FWC7   35 1.45833 0.903563 0.161558
Q2G0F6   31 1.29167 0.903563 0.161558
Q2G0T0   31 1.29167 0.903563 0.161558
Q2FXM8   26 1.08333 0.903563 0.161558
Q2G0Q8   21 0.875 -1.27278 0.943444
Q2FZ08   22 0.916667 -1.27278 0.943444
Q2G160   26 1.08333 0.903563 0.161558
Q2FY78   48 2 3.07991 0.0107511
Q2G2H7   10 0.416667 -1.27278 0.943444
Q2FW53   54 2.25 3.07991 0.0107511
Q2FVX0   27 1.125 0.903563 0.161558
Q2G2U5   40 1.66667 0.903563 0.161558
Q2FZR0   36 1.5 0.903563 0.161558
Q2G1Z9   46 1.91667 0.903563 0.161558
Q2G1G0   26 1.08333 0.903563 0.161558
Q2FW57   30 1.25 0.903563 0.161558
Q9RQP7   29 1.20833 0.903563 0.161558
Q2FXP0   29 1.20833 0.903563 0.161558
Q2FVV1   7 0.291667 -1.27278 0.943444
Q2FYU8   6 0.25 -1.27278 0.943444
Q2FZ04   21 0.875 -1.27278 0.943444
Q2FVQ0   34 1.41667 0.903563 0.161558
Q2G151   28 1.16667 0.903563 0.161558
Q2FXF9   30 1.25 0.903563 0.161558
Q2G242   23 0.958333 -1.27278 0.943444
Q2FZQ0   28 1.16667 0.903563 0.161558
Q2G1Q8   31 1.29167 0.903563 0.161558
Q2FYG1   29 1.18367 0.903563 0.161558
Q2G1N3   25 1.02041 0.903563 0.161558
Q2FV44   35 1.42857 0.903563 0.161558
Q2FXV4   28 1.14286 0.903563 0.161558
Q2G0I1   16 0.653061 -1.27278 0.943444
Q2FZY0   25 1.02041 0.903563 0.161558
Q2G295   26 1.06122 0.903563 0.161558
Q2FWH3   35 1.42857 0.903563 0.161558
Q2G072   32 1.30612 0.903563 0.161558
Q2G217   38 1.55102 0.903563 0.161558
Q2FYP6   32 1.30612 0.903563 0.161558
Q9EZ12   31 1.26531 0.903563 0.161558
Q2FZ48   25 1.02041 0.903563 0.161558
Q2FY16   40 1.63265 0.903563 0.161558
Q2FZU3   28 1.14286 0.903563 0.161558
Q2FVV7   45 1.83673 0.903563 0.161558
Q2FWU0   40 1.63265 0.903563 0.161558
P0A0Q0   37 1.5102 0.903563 0.161558
Q2FVS3   34 1.38776 0.903563 0.161558
Q2G0I6   34 1.38776 0.903563 0.161558
Q2FYP3   39 1.59184 0.903563 0.161558
Q2FWM0   26 1.06122 0.903563 0.161558
Q2FZ36   30 1.22449 0.903563 0.161558
Q2G0Y8   15 0.612245 -1.27278 0.943444
Q2FXF6   7 0.285714 -1.27278 0.943444
Q2FXM7   25 1.02041 0.903563 0.161558
Q2G1A6   32 1.30612 0.903563 0.161558
Q2G138   6 0.244898 -1.27278 0.943444
Q2FZR4   38 1.55102 0.903563 0.161558
Q2G162   6 0.244898 -1.27278 0.943444
Q2FYH2   12 0.489796 -1.27278 0.943444
Q2FX56   36 1.46939 0.903563 0.161558
Q2FY68   22 0.897959 -1.27278 0.943444
Q2G1K1   36 1.46939 0.903563 0.161558
Q2G1A3   25 1.02041 0.903563 0.161558
Q2FZX4   27 1.10204 0.903563 0.161558
Q2G1M5   36 1.46939 0.903563 0.161558
Q2FVA3   21 0.857143 -1.27278 0.943444
Q2G2G4   49 2 3.07991 0.0107511
Q2G0U3   26 1.06122 0.903563 0.161558
Q2FXQ6   24 0.979592 -1.27278 0.943444
Q2G0S2   38 1.55102 0.903563 0.161558
Q2G168   30 1.22449 0.903563 0.161558
Q2FZB0   20 0.816327 -1.27278 0.943444
Q2G119   34 1.38776 0.903563 0.161558
Q2FVJ7   29 1.18367 0.903563 0.161558
Q2FY30   37 1.5102 0.903563 0.161558
Q2FXR3   34 1.38776 0.903563 0.161558
Q2G1Z0   32 1.30612 0.903563 0.161558
Q2G0A9   31 1.26531 0.903563 0.161558
O33599   51 2.08163 3.07991 0.0107511
Q2FZ55   30 1.22449 0.903563 0.161558
Q2FYS0   44 1.79592 0.903563 0.161558
Q2G248   28 1.14286 0.903563 0.161558
Q2G049   19 0.77551 -1.27278 0.943444
Q2FVA5   45 1.83673 0.903563 0.161558
Q2FUX8   21 0.857143 -1.27278 0.943444
Q2G123   35 1.42857 0.903563 0.161558
Q2FVH0   32 1.30612 0.903563 0.161558
Q2FV01   6 0.244898 -1.27278 0.943444
Q2G2L2   25 1.02041 0.903563 0.161558
Q2FYW3   34 1.38776 0.903563 0.161558
Q2FZZ0   32 1.30612 0.903563 0.161558
Q2FVV8   41 1.67347 0.903563 0.161558
Q2G2W0   21 0.84 -1.27278 0.943444
Q2G041   33 1.32 0.903563 0.161558
P0A0B9   42 1.68 0.903563 0.161558
Q2FYI6   39 1.56 0.903563 0.161558
Q2G2S2   32 1.28 0.903563 0.161558
Q2FVQ8   23 0.92 -1.27278 0.943444
Q2FVT2   32 1.28 0.903563 0.161558
Q2G1Z5   38 1.52 0.903563 0.161558
Q2G2A4   38 1.52 0.903563 0.161558
P60393   23 0.92 -1.27278 0.943444
Q2G0P6   31 1.24 0.903563 0.161558
Q2FW04   16 0.64 -1.27278 0.943444
Q2FYY9   30 1.2 0.903563 0.161558
Q2FWP2   20 0.8 -1.27278 0.943444
Q2FVW4   25 1 0.903563 0.161558
Q2FY63   25 1 0.903563 0.161558
Q2FZ68   41 1.64 0.903563 0.161558
Q2G1E2   8 0.32 -1.27278 0.943444
Q2G2T8   32 1.28 0.903563 0.161558
Q2FY71   42 1.68 0.903563 0.161558
Q2FVI1   9 0.36 -1.27278 0.943444
Q2G0W2   12 0.48 -1.27278 0.943444
Q2G238   43 1.72 0.903563 0.161558
Q2FZR1   28 1.12 0.903563 0.161558
Q2FXN2   10 0.4 -1.27278 0.943444
Q2FXH6   7 0.28 -1.27278 0.943444
Q2FXM3   25 1 0.903563 0.161558
Q2FZW3   17 0.68 -1.27278 0.943444
Q2FWM9   51 2.04 3.07991 0.0107511
Q2FUW9   5 0.2 -1.27278 0.943444
Q2FW91   21 0.84 -1.27278 0.943444
Q2G137   48 1.92 0.903563 0.161558
Q2FVM0   31 1.24 0.903563 0.161558
Q2G057   27 1.08 0.903563 0.161558
Q2FXP5   27 1.08 0.903563 0.161558
Q2G1H2   7 0.28 -1.27278 0.943444
Q2FX99   6 0.24 -1.27278 0.943444
Q2G0J4   12 0.48 -1.27278 0.943444
Q2FX74   29 1.16 0.903563 0.161558
Q2G1J9   12 0.48 -1.27278 0.943444
Q2G1F7   5 0.2 -1.27278 0.943444
Q2G2R8   52 2.08 3.07991 0.0107511
Q2FW32   40 1.6 0.903563 0.161558
Q2FXZ4   37 1.48 0.903563 0.161558
Q2FUT0   45 1.8 0.903563 0.161558
Q2G084   48 1.92 0.903563 0.161558
Q2G148   25 1 0.903563 0.161558
Q2FYR0   37 1.48 0.903563 0.161558
Q2FW86   39 1.56 0.903563 0.161558
Q2FW01   42 1.68 0.903563 0.161558
Q2FUX9   11 0.44 -1.27278 0.943444
Q2G212   12 0.48 -1.27278 0.943444
Q2FZ84   34 1.36 0.903563 0.161558
Q2G0Y0   30 1.2 0.903563 0.161558
Q2FYU4   41 1.64 0.903563 0.161558
Q2G223   53 2.12 3.07991 0.0107511
Q2G136   28 1.12 0.903563 0.161558
Q2G0G6   27 1.08 0.903563 0.161558
Q2FWY6   44 1.76 0.903563 0.161558
Q2FWZ2   43 1.72 0.903563 0.161558
Q2G240   40 1.6 0.903563 0.161558
O05154   31 1.24 0.903563 0.161558
Q2FXP4   13 0.52 -1.27278 0.943444
Q2FVH5   31 1.24 0.903563 0.161558
Q2FYP0   36 1.41176 0.903563 0.161558
Q2FUW5   43 1.68627 0.903563 0.161558
Q2FX66   42 1.64706 0.903563 0.161558
Q2G1P4   6 0.235294 -1.27278 0.943444
Q2FYI9   24 0.941176 -1.27278 0.943444
Q2G0I7   36 1.41176 0.903563 0.161558
Q2FXQ9   21 0.823529 -1.27278 0.943444
Q2FXL0   40 1.56863 0.903563 0.161558
Q2FYR7   26 1.01961 0.903563 0.161558
Q2G1W4   30 1.17647 0.903563 0.161558
Q2G2C8   17 0.666667 -1.27278 0.943444
Q2G163   35 1.37255 0.903563 0.161558
Q2FWL9   6 0.235294 -1.27278 0.943444
Q2FZH3   28 1.09804 0.903563 0.161558
Q2FZR5   39 1.52941 0.903563 0.161558
Q2G1W6   34 1.33333 0.903563 0.161558
Q2FWA5   15 0.588235 -1.27278 0.943444
Q2FX17   25 0.980392 -1.27278 0.943444
Q2FXY1   44 1.72549 0.903563 0.161558
Q2G2W1   10 0.392157 -1.27278 0.943444
Q2FV06   6 0.235294 -1.27278 0.943444
Q2FYW6   30 1.17647 0.903563 0.161558
Q2G281   26 1.01961 0.903563 0.161558
Q2G227   32 1.2549 0.903563 0.161558
Q2FWZ5   28 1.09804 0.903563 0.161558
Q2FZX0   37 1.45098 0.903563 0.161558
Q2FV51   8 0.313725 -1.27278 0.943444
Q2G082   13 0.509804 -1.27278 0.943444
Q2FWX4   30 1.17647 0.903563 0.161558
Q2FZT1   32 1.2549 0.903563 0.161558
Q2FYF3   35 1.37255 0.903563 0.161558
Q2FXW9   42 1.64706 0.903563 0.161558
O34090   34 1.33333 0.903563 0.161558
Q2FVE1   9 0.352941 -1.27278 0.943444
Q2FZL5   42 1.64706 0.903563 0.161558
Q2G258   42 1.64706 0.903563 0.161558
Q2FZW5   12 0.470588 -1.27278 0.943444
Q2FW63   10 0.392157 -1.27278 0.943444
Q2FXB4   20 0.784314 -1.27278 0.943444
Q2G1T5   38 1.4902 0.903563 0.161558
Q2G1J5   31 1.21569 0.903563 0.161558
Q2G0V0   26 1.01961 0.903563 0.161558
Q2G0M7   36 1.41176 0.903563 0.161558
Q2G1I5   46 1.80392 0.903563 0.161558
Q2G146   29 1.13725 0.903563 0.161558
Q2G1P6   39 1.52941 0.903563 0.161558
Q2G1W8   38 1.46154 0.903563 0.161558
Q2G035   34 1.30769 0.903563 0.161558
Q2G1I3   26 1 0.903563 0.161558
Q2FWM2   37 1.42308 0.903563 0.161558
Q2FYJ3   22 0.846154 -1.27278 0.943444
Q2G0L8   42 1.61538 0.903563 0.161558
Q2G164   34 1.30769 0.903563 0.161558
Q2FVT7   40 1.53846 0.903563 0.161558
Q2G1R3   20 0.769231 -1.27278 0.943444
Q2G1T6   40 1.53846 0.903563 0.161558
Q2FZN7   40 1.53846 0.903563 0.161558
Q2FY83   24 0.923077 -1.27278 0.943444
Q2FZX9   36 1.38462 0.903563 0.161558
Q2FYL5   32 1.23077 0.903563 0.161558
Q2G218   36 1.38462 0.903563 0.161558
Q2G0M5   35 1.34615 0.903563 0.161558
Q2FW78   8 0.307692 -1.27278 0.943444
P52078   38 1.46154 0.903563 0.161558
Q7X2S2   44 1.69231 0.903563 0.161558
Q2FZG4   20 0.769231 -1.27278 0.943444
Q2G0M4   46 1.76923 0.903563 0.161558
Q2FVA2   38 1.46154 0.903563 0.161558
Q2G115   35 1.34615 0.903563 0.161558
Q2G0M8   31 1.19231 0.903563 0.161558
Q2G1U4   40 1.53846 0.903563 0.161558
Q2G1D0   33 1.26923 0.903563 0.161558
Q2G2S0   17 0.653846 -1.27278 0.943444
Q2G2N5   9 0.346154 -1.27278 0.943444
Q2G222   29 1.11538 0.903563 0.161558
Q2G1C8   19 0.730769 -1.27278 0.943444
Q2FV40   26 1 0.903563 0.161558
Q2FXT1   48 1.84615 0.903563 0.161558
Q2FZZ2   40 1.53846 0.903563 0.161558
Q2FY01   26 1 0.903563 0.161558
Q2FVJ8   40 1.53846 0.903563 0.161558
Q2FXK2   38 1.46154 0.903563 0.161558
Q2FUS7   38 1.46154 0.903563 0.161558
Q2FVP1   11 0.423077 -1.27278 0.943444
Q2FYN7   39 1.5 0.903563 0.161558
P69848   39 1.5 0.903563 0.161558
Q2FWN8   35 1.34615 0.903563 0.161558
Q2FV62   28 1.07692 0.903563 0.161558
Q2FWW7   30 1.15385 0.903563 0.161558
Q2G1Y5   40 1.53846 0.903563 0.161558
Q2FXA3   29 1.11538 0.903563 0.161558
Q2FYV3   27 1.03846 0.903563 0.161558
Q2G1H4   34 1.30769 0.903563 0.161558
Q2G038   41 1.57692 0.903563 0.161558
Q2G161   6 0.230769 -1.27278 0.943444
Q2FYV1   41 1.57692 0.903563 0.161558
Q2FZ09   50 1.92308 0.903563 0.161558
Q2FW90   33 1.26923 0.903563 0.161558
Q2G290   36 1.38462 0.903563 0.161558
P60611   39 1.5 0.903563 0.161558
Q2FV58   38 1.46154 0.903563 0.161558
Q2G0C6   39 1.5 0.903563 0.161558
Q2G050   39 1.5 0.903563 0.161558
Q2G0V2   33 1.26923 0.903563 0.161558
Q2FVQ4   8 0.307692 -1.27278 0.943444
Q2G094   48 1.81132 0.903563 0.161558
Q2FY59   44 1.66038 0.903563 0.161558
Q2FVX7   37 1.39623 0.903563 0.161558
Q2FVP4   19 0.716981 -1.27278 0.943444
Q2G185   23 0.867925 -1.27278 0.943444
Q2FXP8   8 0.301887 -1.27278 0.943444
Q2G275   43 1.62264 0.903563 0.161558
Q2G1D9   25 0.943396 -1.27278 0.943444
Q2FXI3   46 1.73585 0.903563 0.161558
Q2FYM2   42 1.58491 0.903563 0.161558
P14738   41 1.54717 0.903563 0.161558
Q2G2Q2   33 1.24528 0.903563 0.161558
Q2G0M9   41 1.54717 0.903563 0.161558
Q2FY67   47 1.77358 0.903563 0.161558
Q2FWX8   41 1.54717 0.903563 0.161558
Q2FUT9   39 1.4717 0.903563 0.161558
Q2FZS0   36 1.35849 0.903563 0.161558
Q2G2A8   22 0.830189 -1.27278 0.943444
Q2FUY2   36 1.35849 0.903563 0.161558
Q2FZL8   59 2.22642 3.07991 0.0107511
Q2FW93   38 1.43396 0.903563 0.161558
Q2G1L7   34 1.28302 0.903563 0.161558
Q2FW41   33 1.24528 0.903563 0.161558
Q2FZY6   37 1.39623 0.903563 0.161558
Q2G042   4 0.150943 -1.27278 0.943444
Q2FWK2   32 1.20755 0.903563 0.161558
Q2FYF4   37 1.39623 0.903563 0.161558
Q2FZP2   43 1.62264 0.903563 0.161558
Q2G1G7   32 1.20755 0.903563 0.161558
Q2G1H5   40 1.50943 0.903563 0.161558
Q2G2S7   40 1.50943 0.903563 0.161558
Q2FY53   34 1.28302 0.903563 0.161558
Q2G1N2   37 1.39623 0.903563 0.161558
Q2G2V2   31 1.16981 0.903563 0.161558
Q2G1H6   39 1.4717 0.903563 0.161558
Q2FZA9   47 1.77358 0.903563 0.161558
Q2FXI5   41 1.54717 0.903563 0.161558
Q2G206   6 0.226415 -1.27278 0.943444
Q2FWN6   37 1.39623 0.903563 0.161558
Q2FUQ2   42 1.58491 0.903563 0.161558
Q2G1K3   45 1.69811 0.903563 0.161558
Q2FZ76   15 0.566038 -1.27278 0.943444
Q2FY54   41 1.54717 0.903563 0.161558
Q2G289   30 1.13208 0.903563 0.161558
Q2FY14   38 1.43396 0.903563 0.161558
Q2FV77   29 1.09434 0.903563 0.161558
Q2G064   42 1.58491 0.903563 0.161558
Q2G033   37 1.39623 0.903563 0.161558
Q2G198   44 1.66038 0.903563 0.161558
Q2G0K4   11 0.415094 -1.27278 0.943444
Q2G0V3   35 1.32075 0.903563 0.161558
Q2FWE2   39 1.44444 0.903563 0.161558
Q2G089   33 1.22222 0.903563 0.161558
Q2FZL3   62 2.2963 3.07991 0.0107511
Q2G087   27 1 0.903563 0.161558
Q2G0A7   9 0.333333 -1.27278 0.943444
Q2FVF9   40 1.48148 0.903563 0.161558
Q2G071   26 0.962963 -1.27278 0.943444
Q2FUZ2   29 1.07407 0.903563 0.161558
Q2FY27   33 1.22222 0.903563 0.161558
Q2FXX4   23 0.851852 -1.27278 0.943444
Q2G1E6   38 1.40741 0.903563 0.161558
Q2G1G5   20 0.740741 -1.27278 0.943444
Q2G2Q3   48 1.77778 0.903563 0.161558
Q2FZF0   55 2.03704 3.07991 0.0107511
Q2G2D2   36 1.33333 0.903563 0.161558
Q2FXT4   25 0.925926 -1.27278 0.943444
Q2FZI8   39 1.44444 0.903563 0.161558
Q2FUS8   59 2.18519 3.07991 0.0107511
Q2FVR9   39 1.44444 0.903563 0.161558
Q2FXP2   46 1.7037 0.903563 0.161558
Q2FX94   19 0.703704 -1.27278 0.943444
Q2G2A5   40 1.48148 0.903563 0.161558
Q2FZP7   31 1.14815 0.903563 0.161558
Q2G1R7   31 1.14815 0.903563 0.161558
Q2G015   39 1.44444 0.903563 0.161558
Q2FZF4   29 1.07407 0.903563 0.161558
Q2G1E5   37 1.37037 0.903563 0.161558
Q2FWH9   14 0.518519 -1.27278 0.943444
Q2G069   41 1.51852 0.903563 0.161558
Q2FZK3   36 1.33333 0.903563 0.161558
Q2FZU5   33 1.22222 0.903563 0.161558
Q2FYT4   38 1.40741 0.903563 0.161558
Q2FWK4   24 0.888889 -1.27278 0.943444
Q2FY40   49 1.81481 0.903563 0.161558
Q2FWY4   7 0.259259 -1.27278 0.943444
Q2G156   11 0.407407 -1.27278 0.943444
Q2G045   37 1.37037 0.903563 0.161558
Q2FZS6   24 0.888889 -1.27278 0.943444
Q2FYC7   34 1.25926 0.903563 0.161558
Q2FW73   43 1.59259 0.903563 0.161558
Q2G1H3   40 1.48148 0.903563 0.161558
Q2FXJ6   47 1.74074 0.903563 0.161558
Q2FUS2   6 0.218182 -1.27278 0.943444
Q2G120   34 1.23636 0.903563 0.161558
Q2G2T9   31 1.12727 0.903563 0.161558
Q2G1N9   10 0.363636 -1.27278 0.943444
Q2FXL9   44 1.6 0.903563 0.161558
Q2G0W4   27 0.981818 -1.27278 0.943444
Q2G0R6   25 0.909091 -1.27278 0.943444
Q2G1C4   37 1.34545 0.903563 0.161558
Q2FWY9   35 1.27273 0.903563 0.161558
Q2G1K4   36 1.30909 0.903563 0.161558
Q2FYK3   31 1.12727 0.903563 0.161558
Q2G1N4   33 1.2 0.903563 0.161558
Q2G065   31 1.12727 0.903563 0.161558
Q2FX88   21 0.763636 -1.27278 0.943444
Q2FVW9   31 1.12727 0.903563 0.161558
Q2G1E0   25 0.909091 -1.27278 0.943444
Q2G2P2   32 1.16364 0.903563 0.161558
Q2G0V5   7 0.254545 -1.27278 0.943444
Q2FWA2   41 1.49091 0.903563 0.161558
Q2FZU1   37 1.34545 0.903563 0.161558
Q2FX77   53 1.92727 0.903563 0.161558
Q2FW75   32 1.16364 0.903563 0.161558
Q2FUT5   37 1.34545 0.903563 0.161558
Q2G234   32 1.16364 0.903563 0.161558
Q2FZU6   39 1.41818 0.903563 0.161558
Q2G1Y2   9 0.327273 -1.27278 0.943444
Q2FXN7   34 1.23636 0.903563 0.161558
Q2G2J3   8 0.290909 -1.27278 0.943444
Q2G0G1   36 1.30909 0.903563 0.161558
Q2FW62   39 1.41818 0.903563 0.161558
Q2FUP7   33 1.2 0.903563 0.161558
Q2G1J3   30 1.09091 0.903563 0.161558
Q2FZ15   35 1.27273 0.903563 0.161558
Q2G1D3   44 1.6 0.903563 0.161558
Q2G0K2   36 1.30909 0.903563 0.161558
Q2FWC1   33 1.2 0.903563 0.161558
Q2FXM5   24 0.872727 -1.27278 0.943444
Q2FY46   29 1.05455 0.903563 0.161558
Q2G1K0   35 1.27273 0.903563 0.161558
Q2FXT6   43 1.56364 0.903563 0.161558
Q2FZM4   31 1.12727 0.903563 0.161558
Q2FXG1   36 1.30909 0.903563 0.161558
Q2FXL1   33 1.2 0.903563 0.161558
Q2FWX5   54 1.96364 0.903563 0.161558
# cudaSaTabsearch LTYPE = T LORDER = F LSOLN = F
# QUERY ID = PF04917 
# DBFILE = ./tableaux.ascii.DB                                                             
Q2G1I1   25 0.892857 -1.27278  0.943444
Q2G1K2   31 1.10714 0.903563  0.161558
Q2FUU5   29 1.03571 0.903563  0.161558
Q2FXB6   36 1.28571 0.903563  0.161558
Q2FZU2   19 0.678571 -1.27278  0.943444
Q2FZK0   10 0.357143 -1.27278  0.943444
Q2FY33   44 1.57143 0.903563  0.161558
Q2G098   60 2.14286 3.07991  0.0107511
Q2FZ46   23 0.821429 -1.27278  0.943444
Q2FZQ5   22 0.785714 -1.27278  0.943444
Q2FXU8   21 0.75 -1.27278  0.943444
Q9EZ08   41 1.46429 0.903563  0.161558
Q2G1B9   43 1.53571 0.903563  0.161558
Q2FZ73   46 1.64286 0.903563  0.161558
Q2FY35   38 1.35714 0.903563  0.161558
Q2FZ16   38 1.35714 0.903563  0.161558
Q2FYR2   52 1.85714 0.903563  0.161558
Q2FWY3   34 1.21429 0.903563  0.161558
Q2G2F5   31 1.10714 0.903563  0.161558
Q2G032   44 1.57143 0.903563  0.161558
Q2FZ10   48 1.71429 0.903563  0.161558
Q2G255   39 1.39286 0.903563  0.161558
Q2G0X6   30 1.07143 0.903563  0.161558
Q2FYH0   32 1.14286 0.903563  0.161558
Q2FXJ9   16 0.571429 -1.27278  0.943444
Q2FZT4   52 1.85714 0.903563  0.161558
Q2FVE6   32 1.14286 0.903563  0.161558
Q2FYD3   31 1.10714 0.903563  0.161558
Q2FXT5   39 1.39286 0.903563  0.161558
Q2FY60   32 1.14286 0.903563  0.161558
Q2G2D7   32 1.14286 0.903563  0.161558
Q2FX16   34 1.21429 0.903563  0.161558
Q2FZ34   48 1.71429 0.903563  0.161558
Q2G1S4   29 1.03571 0.903563  0.161558
Q2G147   41 1.46429 0.903563  0.161558
Q2G1J7   36 1.28571 0.903563  0.161558
Q2G2A7   51 1.82143 0.903563  0.161558
Q2G2M6   31 1.10714 0.903563  0.161558
Q2FV30   33 1.17857 0.903563  0.161558
Q2FVL5   44 1.57143 0.903563  0.161558
Q2FXY0   48 1.71429 0.903563  0.161558
Q2FZL1   30 1.07143 0.903563  0.161558
Q2FW45   28 1 0.903563  0.161558
Q2FZU0   24 0.842105 -1.27278  0.943444
Q2FWZ0   42 1.47368 0.903563  0.161558
Q2G2H5   19 0.666667 -1.27278  0.943444
Q2FYG9   36 1.26316 0.903563  0.161558
Q2G2X6   39 1.36842 0.903563  0.161558
Q2G155   33 1.15789 0.903563  0.161558
Q2FXY9   36 1.26316 0.903563  0.161558
Q2FZ37   39 1.36842 0.903563  0.161558
Q2FVI7   36 1.26316 0.903563  0.161558
Q2FYS1   30 1.05263 0.903563  0.161558
Q2FXL5   39 1.36842 0.903563  0.161558
Q2G1J4   33 1.15789 0.903563  0.161558
Q2FWZ3   37 1.29825 0.903563  0.161558
Q2G2P7   24 0.842105 -1.27278  0.943444
Q2FVH3   37 1.29825 0.903563  0.161558
Q2FZ31   48 1.68421 0.903563  0.161558
Q2G283   35 1.22807 0.903563  0.161558
Q2FZ66   39 1.36842 0.903563  0.161558
Q2FWY7   6 0.210526 -1.27278  0.943444
Q2G1F9   35 1.22807 0.903563  0.161558
Q2FZJ4   42 1.47368 0.903563  0.161558
Q2FZQ1   15 0.526316 -1.27278  0.943444
Q2FY80   26 0.912281 -1.27278  0.943444
Q2G2D4   14 0.491228 -1.27278  0.943444
Q2FYP1   46 1.61404 0.903563  0.161558
Q2FYF9   30 1.05263 0.903563  0.161558
Q2G0B3   29 1.01754 0.903563  0.161558
Q2FUT8   30 1.05263 0.903563  0.161558
Q2FYR1   52 1.82456 0.903563  0.161558
Q2FYL3   45 1.57895 0.903563  0.161558
Q2FVG4   9 0.315789 -1.27278  0.943444
Q2FVP8   39 1.36842 0.903563  0.161558
Q2FZ28   26 0.896552 -1.27278  0.943444
Q2G1F0   48 1.65517 0.903563  0.161558
P95689   42 1.44828 0.903563  0.161558
Q2FYH6   46 1.58621 0.903563  0.161558
Q2FXD1   43 1.48276 0.903563  0.161558
Q2G0X5   42 1.44828 0.903563  0.161558
Q2FXN8   9 0.310345 -1.27278  0.943444
Q2G0N0   45 1.55172 0.903563  0.161558
Q2G268   43 1.48276 0.903563  0.161558
Q2FV61   33 1.13793 0.903563  0.161558
Q2FXL7   38 1.31034 0.903563  0.161558
Q2FUR5   30 1.03448 0.903563  0.161558
Q2FXV6   36 1.24138 0.903563  0.161558
Q2G2C5   39 1.34483 0.903563  0.161558
Q2FVJ6   43 1.48276 0.903563  0.161558
Q2G1Y4   40 1.37931 0.903563  0.161558
Q2FVI0   10 0.344828 -1.27278  0.943444
Q2FXJ8   21 0.724138 -1.27278  0.943444
Q2FZU7   40 1.37931 0.903563  0.161558
Q2G2X4   28 0.965517 -1.27278  0.943444
Q2FZA8   17 0.586207 -1.27278  0.943444
Q2FW96   34 1.17241 0.903563  0.161558
Q2FYV4   38 1.31034 0.903563  0.161558
O07325   47 1.62069 0.903563  0.161558
Q2G1C1   29 1 0.903563  0.161558
Q2FZR9   33 1.13793 0.903563  0.161558
Q2FVW3   46 1.58621 0.903563  0.161558
Q2G124   43 1.48276 0.903563  0.161558
P0C0V7   38 1.31034 0.903563  0.161558
Q2FX52   33 1.11864 0.903563  0.161558
Q2G2C7   42 1.42373 0.903563  0.161558
Q2G2D5   39 1.32203 0.903563  0.161558
Q2FXQ7   33 1.11864 0.903563  0.161558
Q2FZW0   33 1.11864 0.903563  0.161558
Q2FVG3   37 1.25424 0.903563  0.161558
Q2FXR4   41 1.38983 0.903563  0.161558
Q2FZ67   37 1.25424 0.903563  0.161558
Q2G243   48 1.62712 0.903563  0.161558
Q2FV76   40 1.35593 0.903563  0.161558
Q2FVZ4   43 1.45763 0.903563  0.161558
Q2FWC5   47 1.59322 0.903563  0.161558
Q2FZY3   36 1.22034 0.903563  0.161558
Q2FWH5   30 1.01695 0.903563  0.161558
Q2G241   24 0.813559 -1.27278  0.943444
Q2FV35   31 1.05085 0.903563  0.161558
Q2G0T5   23 0.779661 -1.27278  0.943444
Q2G1A9   36 1.22034 0.903563  0.161558
Q2FYU7   28 0.949153 -1.27278  0.943444
Q2G2E0   9 0.305085 -1.27278  0.943444
Q2FVT6   39 1.32203 0.903563  0.161558
Q2G0D7   26 0.881356 -1.27278  0.943444
Q2G1M6   45 1.52542 0.903563  0.161558
Q2G0A6   17 0.576271 -1.27278  0.943444
Q2FUY6   36 1.22034 0.903563  0.161558
Q2FYJ2   35 1.18644 0.903563  0.161558
Q2G2E5   28 0.933333 -1.27278  0.943444
Q2G2P5   47 1.56667 0.903563  0.161558
Q2G1R6   47 1.56667 0.903563  0.161558
Q2FYF0   34 1.13333 0.903563  0.161558
Q2FVH8   18 0.6 -1.27278  0.943444
Q2FUU3   40 1.33333 0.903563  0.161558
Q2FVG8   49 1.63333 0.903563  0.161558
Q9ZAH5   45 1.5 0.903563  0.161558
Q2G2U0   46 1.53333 0.903563  0.161558
Q2FYR4   32 1.06667 0.903563  0.161558
Q2G256   35 1.16667 0.903563  0.161558
Q2FVY0   46 1.53333 0.903563  0.161558
Q2G0Q2   40 1.33333 0.903563  0.161558
Q2G0R2   41 1.36667 0.903563  0.161558
Q2G0Q3   39 1.3 0.903563  0.161558
Q2FWZ9   40 1.33333 0.903563  0.161558
Q53705   34 1.13333 0.903563  0.161558
Q2G2U3   46 1.53333 0.903563  0.161558
Q2FYY6   48 1.6 0.903563  0.161558
Q2FWL3   29 0.966667 -1.27278  0.943444
Q2FY50   29 0.966667 -1.27278  0.943444
Q2FXN4   47 1.56667 0.903563  0.161558
Q2G179   35 1.16667 0.903563  0.161558
Q2G1L6   45 1.5 0.903563  0.161558
Q2FXU4   45 1.5 0.903563  0.161558
Q2G1E9   37 1.23333 0.903563  0.161558
Q2G232   41 1.36667 0.903563  0.161558
Q2FXH9   43 1.43333 0.903563  0.161558
Q2G0X3   42 1.4 0.903563  0.161558
Q2FXD0   30 1 0.903563  0.161558
Q2G0G3   23 0.766667 -1.27278  0.943444
Q2FWW3   31 1.03333 0.903563  0.161558
Q2FYG0   46 1.5082 0.903563  0.161558
Q2FZS9   19 0.622951 -1.27278  0.943444
Q2FYS2   35 1.14754 0.903563  0.161558
Q2G2U4   22 0.721311 -1.27278  0.943444
Q2FWJ9   30 0.983607 -1.27278  0.943444
Q2FWF0   48 1.57377 0.903563  0.161558
Q2FXR9   41 1.34426 0.903563  0.161558
Q2FZV7   41 1.34426 0.903563  0.161558
Q2G1W0   32 1.04918 0.903563  0.161558
Q2G2I0   34 1.11475 0.903563  0.161558
Q2G153   37 1.21311 0.903563  0.161558
Q2FWD7   45 1.47541 0.903563  0.161558
Q2FY15   30 0.983607 -1.27278  0.943444
Q2FV54   14 0.459016 -1.27278  0.943444
Q2FZ74   49 1.60656 0.903563  0.161558
Q2FYV5   40 1.31148 0.903563  0.161558
Q2G2I1   37 1.21311 0.903563  0.161558
Q2FXZ6   37 1.21311 0.903563  0.161558
Q2G0U0   19 0.622951 -1.27278  0.943444
Q2G0Y6   49 1.60656 0.903563  0.161558
Q2FXJ0   37 1.21311 0.903563  0.161558
Q2FY43   43 1.3871 0.903563  0.161558
Q2FWM1   45 1.45161 0.903563  0.161558
Q2FVJ1   24 0.774194 -1.27278  0.943444
Q2G0K3   47 1.51613 0.903563  0.161558
Q2FY66   36 1.16129 0.903563  0.161558
Q2FW99   13 0.419355 -1.27278  0.943444
Q2FV10   36 1.16129 0.903563  0.161558
Q2FXJ5   29 0.935484 -1.27278  0.943444
Q2FX69   35 1.12903 0.903563  0.161558
Q2G0B2   37 1.19355 0.903563  0.161558
Q2FX14   45 1.45161 0.903563  0.161558
Q2FYD8   48 1.54839 0.903563  0.161558
Q2FWE5   35 1.12903 0.903563  0.161558
Q2G2A3   37 1.19355 0.903563  0.161558
Q2FZH8   46 1.48387 0.903563  0.161558
Q2FX51   42 1.35484 0.903563  0.161558
Q2FWE8   39 1.25806 0.903563  0.161558
Q2G088   27 0.870968 -1.27278  0.943444
Q2G028   41 1.30159 0.903563  0.161558
Q2G1S3   45 1.42857 0.903563  0.161558
Q2FYN4   40 1.26984 0.903563  0.161558
Q2FX86   38 1.20635 0.903563  0.161558
Q2G2S8   33 1.04762 0.903563  0.161558
Q2FUW8   44 1.39683 0.903563  0.161558
Q2FWD4   40 1.26984 0.903563  0.161558
Q2FVH6   40 1.26984 0.903563  0.161558
Q2G029   37 1.1746 0.903563  0.161558
Q2G1R5   38 1.20635 0.903563  0.161558
Q2FX65   6 0.190476 -1.27278  0.943444
Q2FZV6   48 1.52381 0.903563  0.161558
Q2G1P1   39 1.2381 0.903563  0.161558
Q2FVU4   22 0.698413 -1.27278  0.943444
Q2FVT5   45 1.42857 0.903563  0.161558
Q2G2H4   58 1.84127 0.903563  0.161558
Q2FZ58   44 1.39683 0.903563  0.161558
Q2FVJ2   28 0.888889 -1.27278  0.943444
Q2FXW5   50 1.5873 0.903563  0.161558
Q2FWK1   44 1.39683 0.903563  0.161558
Q2G031   35 1.11111 0.903563  0.161558
Q2G0U1   42 1.33333 0.903563  0.161558
Q2FW46   43 1.36508 0.903563  0.161558
Q2FZY5   39 1.2381 0.903563  0.161558
Q2FZI5   46 1.4375 0.903563  0.161558
Q2FYR9   57 1.78125 0.903563  0.161558
Q2FZ92   49 1.53125 0.903563  0.161558
Q2G1D5   34 1.0625 0.903563  0.161558
Q2FXM2   46 1.4375 0.903563  0.161558
Q2FVM2   32 1 0.903563  0.161558
Q2FZN2   43 1.34375 0.903563  0.161558
Q2G1U8   40 1.25 0.903563  0.161558
Q2FVS7   55 1.71875 0.903563  0.161558
Q2FWB5   41 1.28125 0.903563  0.161558
Q2FXX1   41 1.28125 0.903563  0.161558
Q2G2J9   31 0.96875 -1.27278  0.943444
Q2G0Y7   45 1.40625 0.903563  0.161558
Q2FW81   44 1.375 0.903563  0.161558
Q2FWK3   35 1.09375 0.903563  0.161558
Q2FY34   49 1.53125 0.903563  0.161558
Q2FXF8   36 1.125 0.903563  0.161558
Q2FXI9   36 1.125 0.903563  0.161558
Q05615   29 0.892308 -1.27278  0.943444
Q2FUW4   38 1.16923 0.903563  0.161558
Q2FVF4   40 1.23077 0.903563  0.161558
Q2FWI3   49 1.50769 0.903563  0.161558
Q2FWG8   50 1.53846 0.903563  0.161558
Q2G0R0   25 0.769231 -1.27278  0.943444
Q2G0I4   35 1.07692 0.903563  0.161558
Q2FV67   38 1.16923 0.903563  0.161558
Q2G091   40 1.23077 0.903563  0.161558
Q2G1U1   45 1.38462 0.903563  0.161558
Q2FUX7   42 1.29231 0.903563  0.161558
Q2FY51   35 1.07692 0.903563  0.161558
Q2FYP2   37 1.13846 0.903563  0.161558
Q2G0F8   35 1.07692 0.903563  0.161558
Q2FXH5   41 1.26154 0.903563  0.161558
Q2G193   48 1.47692 0.903563  0.161558
Q2FWD6   38 1.16923 0.903563  0.161558
Q2FZ98   37 1.12121 0.903563  0.161558
Q2FYQ2   13 0.393939 -1.27278  0.943444
Q2FWL5   38 1.15152 0.903563  0.161558
Q2FV16   43 1.30303 0.903563  0.161558
Q2FWX9   39 1.18182 0.903563  0.161558
Q2G1J0   39 1.18182 0.903563  0.161558
Q2G235   45 1.36364 0.903563  0.161558
Q2FXK1   48 1.45455 0.903563  0.161558
Q2FWF4   34 1.0303 0.903563  0.161558
Q2FZC8   41 1.24242 0.903563  0.161558
Q2FZQ4   29 0.878788 -1.27278  0.943444
O52582   39 1.18182 0.903563  0.161558
Q2FZI6   40 1.21212 0.903563  0.161558
Q2FUW7   43 1.30303 0.903563  0.161558
Q2G2M9   23 0.69697 -1.27278  0.943444
Q2FZD0   49 1.48485 0.903563  0.161558
Q2FWK7   29 0.878788 -1.27278  0.943444
Q2FWU4   48 1.45455 0.903563  0.161558
Q2FUX4   41 1.24242 0.903563  0.161558
Q2G2V3   41 1.24242 0.903563  0.161558
O05204   52 1.57576 0.903563  0.161558
Q2FYC2   37 1.10448 0.903563  0.161558
Q2FZP6   51 1.52239 0.903563  0.161558
Q2G0L2   56 1.67164 0.903563  0.161558
Q2FZV1   11 0.328358 -1.27278  0.943444
Q2FVQ5   43 1.28358 0.903563  0.161558
Q2FZW6   46 1.37313 0.903563  0.161558
Q2FZI3   40 1.19403 0.903563  0.161558
Q2G219   23 0.686567 -1.27278  0.943444
Q2FZR2   42 1.25373 0.903563  0.161558
Q2FXZ2   47 1.40299 0.903563  0.161558
Q2FYC6   45 1.34328 0.903563  0.161558
Q2FYZ5   51 1.5 0.903563  0.161558
Q2FWN4   46 1.35294 0.903563  0.161558
Q2G221   18 0.529412 -1.27278  0.943444
Q2FZX5   44 1.29412 0.903563  0.161558
Q2FUW3   42 1.23529 0.903563  0.161558
Q2G2H3   44 1.29412 0.903563  0.161558
Q2FY08   44 1.29412 0.903563  0.161558
Q2FXU5   50 1.47059 0.903563  0.161558
Q2G1F8   45 1.32353 0.903563  0.161558
Q2FYW4   49 1.44118 0.903563  0.161558
Q2G142   26 0.764706 -1.27278  0.943444
Q2G1U3   21 0.617647 -1.27278  0.943444
Q2FZ18   35 1.02941 0.903563  0.161558
Q2FV24   57 1.67647 0.903563  0.161558
Q2G1C2   45 1.32353 0.903563  0.161558
Q2FYZ4   39 1.14706 0.903563  0.161558
Q2FWT4   41 1.20588 0.903563  0.161558
Q2FUX1   28 0.823529 -1.27278  0.943444
Q2FZG9   45 1.30435 0.903563  0.161558
Q2FVC1   56 1.62319 0.903563  0.161558
Q2FYT3   39 1.13043 0.903563  0.161558
Q2FY82   36 1.04348 0.903563  0.161558
Q2FV02   55 1.5942 0.903563  0.161558
Q2FXJ2   47 1.36232 0.903563  0.161558
Q2FZ02   37 1.07246 0.903563  0.161558
Q2G0L3   41 1.18841 0.903563  0.161558
Q2FZH5   37 1.07246 0.903563  0.161558
Q2FWH4   40 1.15942 0.903563  0.161558
Q2FW49   35 1.01449 0.903563  0.161558
Q93T05   49 1.42029 0.903563  0.161558
Q2FX73   42 1.21739 0.903563  0.161558
Q2G239   28 0.8 -1.27278  0.943444
Q2G121   38 1.08571 0.903563  0.161558
Q2FY11   35 1 0.903563  0.161558
Q2FV11   41 1.17143 0.903563  0.161558
Q2FZ05   47 1.34286 0.903563  0.161558
Q2G253   52 1.48571 0.903563  0.161558
Q2FW98   38 1.08571 0.903563  0.161558
Q2G205   52 1.48571 0.903563  0.161558
Q2FVE7   48 1.37143 0.903563  0.161558
Q2FYD0   42 1.2 0.903563  0.161558
Q2FZ19   52 1.48571 0.903563  0.161558
Q2G1C7   45 1.28571 0.903563  0.161558
Q2FV60   43 1.22857 0.903563  0.161558
Q2FY64   43 1.22857 0.903563  0.161558
Q2FZI9   53 1.51429 0.903563  0.161558
Q2FV57   43 1.21127 0.903563  0.161558
Q2FXA5   61 1.71831 0.903563  0.161558
Q2G2U8   16 0.450704 -1.27278  0.943444
Q2FZP0   48 1.35211 0.903563  0.161558
Q2FZL7   39 1.09859 0.903563  0.161558
Q2FZR3   47 1.32394 0.903563  0.161558
Q2FWA0   42 1.1831 0.903563  0.161558
Q2G090   39 1.09859 0.903563  0.161558
Q2G1H0   42 1.16667 0.903563  0.161558
Q2FZP4   45 1.25 0.903563  0.161558
Q2FUX0   32 0.888889 -1.27278  0.943444
Q2FV86   39 1.08333 0.903563  0.161558
Q2FV14   41 1.13889 0.903563  0.161558
Q2FUT2   42 1.16667 0.903563  0.161558
Q2FZ64   40 1.11111 0.903563  0.161558
Q2FUW1   53 1.45205 0.903563  0.161558
Q2FWI0   42 1.15068 0.903563  0.161558
Q2G2K5   44 1.20548 0.903563  0.161558
Q2FWK6   42 1.15068 0.903563  0.161558
Q2G0T9   41 1.12329 0.903563  0.161558
Q2G078   42 1.15068 0.903563  0.161558
Q2G1P3   40 1.09589 0.903563  0.161558
Q2G274   48 1.2973 0.903563  0.161558
Q2FZD4   34 0.918919 -1.27278  0.943444
Q2FYS5   51 1.37838 0.903563  0.161558
Q2G1K5   40 1.08108 0.903563  0.161558
Q2G1L5   46 1.24324 0.903563  0.161558
Q2G1M9   43 1.16216 0.903563  0.161558
Q2FX67   40 1.08108 0.903563  0.161558
Q2FZ32   42 1.13514 0.903563  0.161558
Q2FWH7   32 0.864865 -1.27278  0.943444
Q2FXT8   49 1.30667 0.903563  0.161558
Q2FUQ3   40 1.06667 0.903563  0.161558
Q2G1Y6   48 1.28 0.903563  0.161558
Q2FX68   51 1.36 0.903563  0.161558
Q2FWD1   45 1.2 0.903563  0.161558
Q2FUZ8   37 0.986667 -1.27278  0.943444
Q2G1F5   41 1.09333 0.903563  0.161558
Q2G2T6   43 1.14667 0.903563  0.161558
Q2FYD2   46 1.22667 0.903563  0.161558
Q2FYA1   43 1.14667 0.903563  0.161558
Q2FY21   45 1.2 0.903563  0.161558
Q2FZD3   34 0.906667 -1.27278  0.943444
Q2G1Z4   43 1.14667 0.903563  0.161558
Q2G0S3   42 1.10526 0.903563  0.161558
Q2FVQ3   33 0.868421 -1.27278  0.943444
Q2G2J4   41 1.07895 0.903563  0.161558
Q2G2B8   39 1.02632 0.903563  0.161558
Q2G0L5   34 0.894737 -1.27278  0.943444
Q2FW72   48 1.26316 0.903563  0.161558
Q2FYT8   43 1.13158 0.903563  0.161558
Q2FXM9   41 1.07895 0.903563  0.161558
Q2G1Y0   41 1.07895 0.903563  0.161558
Q2G2D0   36 0.947368 -1.27278  0.943444
Q2G2M2   30 0.789474 -1.27278  0.943444
Q2G1B7   52 1.36842 0.903563  0.161558
Q2G1B8   45 1.18421 0.903563  0.161558
Q2G0M6   49 1.28947 0.903563  0.161558
Q2G1D8   52 1.35065 0.903563  0.161558
Q2FV70   34 0.883117 -1.27278  0.943444
Q2FV72   36 0.935065 -1.27278  0.943444
Q2FVB2   40 1.03896 0.903563  0.161558
Q2G122   35 0.909091 -1.27278  0.943444
Q2G1W2   44 1.12821 0.903563  0.161558
Q2FWW1   37 0.948718 -1.27278  0.943444
Q2G1F4   58 1.48718 0.903563  0.161558
Q2G093   42 1.07692 0.903563  0.161558
Q2FXY7   43 1.10256 0.903563  0.161558
Q2G1C6   41 1.05128 0.903563  0.161558
Q2FZ20   46 1.17949 0.903563  0.161558
O50581   45 1.13924 0.903563  0.161558
Q2G1N1   46 1.16456 0.903563  0.161558
Q2G188   44 1.1 0.903563  0.161558
Q2G296   43 1.075 0.903563  0.161558
Q2G2E9   48 1.2 0.903563  0.161558
Q2G294   50 1.25 0.903563  0.161558
Q2FWJ5   35 0.875 -1.27278  0.943444
Q2FW03   48 1.18519 0.903563  0.161558
Q2G0N1   43 1.06173 0.903563  0.161558
Q2FZJ0   48 1.18519 0.903563  0.161558
Q2FYZ9   45 1.11111 0.903563  0.161558
Q2FV74   32 0.790123 -1.27278  0.943444
Q2FXP7   40 0.987654 -1.27278  0.943444
Q2FXU1   36 0.888889 -1.27278  0.943444
Q2G1M8   44 1.08642 0.903563  0.161558
Q2FXY4   50 1.23457 0.903563  0.161558
Q2FZ94   41 1 0.903563  0.161558
Q2FYI0   49 1.18072 0.903563  0.161558
Q2FXT9   33 0.795181 -1.27278  0.943444
Q2G0D2   47 1.11905 0.903563  0.161558
Q2FYB7   33 0.785714 -1.27278  0.943444
Q2FVN8   45 1.07143 0.903563  0.161558
Q2FZ49   30 0.714286 -1.27278  0.943444
Q2FUW6   43 1.02381 0.903563  0.161558
Q2G1P7   47 1.11905 0.903563  0.161558
Q2FW70   45 1.05882 0.903563  0.161558
Q2G0W1   44 1.03529 0.903563  0.161558
Q2G024   42 0.988235 -1.27278  0.943444
Q2G1G8   57 1.34118 0.903563  0.161558
Q2G1R9   39 0.917647 -1.27278  0.943444
O06446   41 0.964706 -1.27278  0.943444
Q2G1C9   41 0.964706 -1.27278  0.943444
Q2FXV8   38 0.883721 -1.27278  0.943444
Q2G0P5   36 0.837209 -1.27278  0.943444
Q2FV64   40 0.91954 -1.27278  0.943444
Q2FV87   50 1.13636 0.903563  0.161558
Q2G1K9   36 0.808989 -1.27278  0.943444
Q2G266   44 0.988764 -1.27278  0.943444
Q59801   42 0.933333 -1.27278  0.943444
Q2FXH2   44 0.977778 -1.27278  0.943444
Q53727   42 0.923077 -1.27278  0.943444
Q2G2Q0   37 0.813187 -1.27278  0.943444
Q2FZD8   38 0.826087 -1.27278  0.943444
Q2FYS4   33 0.717391 -1.27278  0.943444
Q2G1G2   44 0.956522 -1.27278  0.943444
Q2FXV9   35 0.752688 -1.27278  0.943444
Q2G0L4   37 0.795699 -1.27278  0.943444
Q2FXR8   38 0.817204 -1.27278  0.943444
Q2FYJ0   47 1.01075 0.903563  0.161558
Q2FZS8   39 0.829787 -1.27278  0.943444
Q2FXN9   46 0.958333 -1.27278  0.943444
Q2FYM1   46 0.958333 -1.27278  0.943444
Q2FVZ5   43 0.895833 -1.27278  0.943444
Q2FVL8   38 0.783505 -1.27278  0.943444
Q2FZ40   45 0.927835 -1.27278  0.943444
Q2FYH5   48 0.979592 -1.27278  0.943444
Q2FXB3   37 0.74 -1.27278  0.943444
Q2FYS9   38 0.745098 -1.27278  0.943444
Q2G1Q4   42 0.823529 -1.27278  0.943444
Q2FVC3   52 1.01961 0.903563  0.161558
Q2G046   39 0.757282 -1.27278  0.943444
Q2FWU3   31 0.601942 -1.27278  0.943444
Q2FZ72   43 0.834951 -1.27278  0.943444
Q2FZ82   39 0.757282 -1.27278  0.943444
Q9F1K0   40 0.754717 -1.27278  0.943444
Q2FVV9   54 0.981818 -1.27278  0.943444
Q2FZT6   31 0.558559 -1.27278  0.943444
Q2FWU5   45 0.810811 -1.27278  0.943444
Q2FYC8   42 0.75 -1.27278  0.943444
Q2FZK7   37 0.649123 -1.27278  0.943444
Q2G2C1   37 0.649123 -1.27278  0.943444
Q2FZT5   44 0.752137 -1.27278  0.943444
Q2G0R8   41 0.694915 -1.27278  0.943444
Q2FW95   45 0.762712 -1.27278  0.943444
Q2G0N5   36 0.590164 -1.27278  0.943444
P47768   44 0.709677 -1.27278  0.943444
Q2FXH4   41 0.656 -1.27278  0.943444
Q2FVM1   39 0.624 -1.27278  0.943444
```
