## Supplementary Data 3 for "Mining folded proteomes in the era of accurate structure prediction": PF04937.output

```
# cudaSaTabsearch LTYPE = T LORDER = F LSOLN = F
# QUERY ID = PF04937 
# DBFILE = ./tableaux.ascii.DB                                                             
Q2G0V6   0 0 -1.27278 0.943444
Q2G075   0 0 -1.27278 0.943444
Q2G083   0 0 -1.27278 0.943444
Q2FZN3   0 0 -1.27278 0.943444
Q2FY90   0 0 -1.27278 0.943444
Q2FX91   0 0 -1.27278 0.943444
Q2FX54   0 0 -1.27278 0.943444
Q2FYQ4   0 0 -1.27278 0.943444
Q2G284   0 0 -1.27278 0.943444
Q2G0S4   0 0 -1.27278 0.943444
Q2FWM3   0 0 -1.27278 0.943444
Q2FX81   0 0 -1.27278 0.943444
Q2FXC6   0 0 -1.27278 0.943444
Q2FWJ7   0 0 -1.27278 0.943444
Q2FYJ9   0 0 -1.27278 0.943444
Q2G2E6   0 0 -1.27278 0.943444
Q2FWV0   0 0 -1.27278 0.943444
Q2FZC3   0 0 -1.27278 0.943444
Q2FVH9   0 0 -1.27278 0.943444
Q2FXQ5   0 0 -1.27278 0.943444
Q2FZU4   0 0 -1.27278 0.943444
Q2FYF8   0 0 -1.27278 0.943444
Q2FUR4   0 0 -1.27278 0.943444
Q2FYI2   0 0 -1.27278 0.943444
Q2FYY2   0 0 -1.27278 0.943444
Q2FW58   0 0 -1.27278 0.943444
P0C7Z3   0 0 -1.27278 0.943444
Q2G0T2   0 0 -1.27278 0.943444
Q2G1G9   0 0 -1.27278 0.943444
Q2FVJ0   0 0 -1.27278 0.943444
Q2FZ80   0 0 -1.27278 0.943444
Q2G1R4   0 0 -1.27278 0.943444
Q2FW02   0 0 -1.27278 0.943444
Q2G1X3   0 0 -1.27278 0.943444
Q2FWW4   0 0 -1.27278 0.943444
Q2FZE1   0 0 -1.27278 0.943444
Q2FY31   0 0 -1.27278 0.943444
Q2G018   0 0 -1.27278 0.943444
Q2FZI0   0 0 -1.27278 0.943444
Q2FUZ7   0 0 -1.27278 0.943444
Q2G250   0 0 -1.27278 0.943444
Q2FWU8   0 0 -1.27278 0.943444
Q2FYX5   0 0 -1.27278 0.943444
Q2FZY2   0 0 -1.27278 0.943444
Q2FZX8   0 0 -1.27278 0.943444
Q2FUY8   0 0 -1.27278 0.943444
Q2FV73   0 0 -1.27278 0.943444
Q2G0C5   0 0 -1.27278 0.943444
Q2FZ52   0 0 -1.27278 0.943444
Q2FVK6   0 0 -1.27278 0.943444
Q2G0Z3   0 0 -1.27278 0.943444
Q2FZJ8   0 0 -1.27278 0.943444
Q2FY57   0 0 -1.27278 0.943444
Q2G0W3   0 0 -1.27278 0.943444
Q2G0I2   0 0 -1.27278 0.943444
Q2FYX1   0 0 -1.27278 0.943444
Q2G0H2   0 0 -1.27278 0.943444
Q2FWJ8   0 0 -1.27278 0.943444
Q2FWZ7   0 0 -1.27278 0.943444
Q2FV04   0 0 -1.27278 0.943444
Q2G0H6   0 0 -1.27278 0.943444
Q2G291   0 0 -1.27278 0.943444
Q2G1A7   0 0 -1.27278 0.943444
Q2FVS8   0 0 -1.27278 0.943444
Q2FZ26   0 0 -1.27278 0.943444
Q2FXJ3   0 0 -1.27278 0.943444
Q2G231   0 0 -1.27278 0.943444
Q2G2N0   0 0 -1.27278 0.943444
Q2G2I2   0 0 -1.27278 0.943444
Q2FYU3   0 0 -1.27278 0.943444
Q2FWY5   0 0 -1.27278 0.943444
Q2G2E3   0 0 -1.27278 0.943444
Q2FV09   0 0 -1.27278 0.943444
Q2FX72   0 0 -1.27278 0.943444
Q2FWA3   0 0 -1.27278 0.943444
Q2FWF2   0 0 -1.27278 0.943444
Q2G0E4   0 0 -1.27278 0.943444
Q2G251   0 0 -1.27278 0.943444
P0C818   0 0 -1.27278 0.943444
Q2FXQ2   0 0 -1.27278 0.943444
Q2FXD4   0 0 -1.27278 0.943444
Q2G014   0 0 -1.27278 0.943444
Q2FWI9   0 0 -1.27278 0.943444
Q2FX79   0 0 -1.27278 0.943444
Q2FVP7   0 0 -1.27278 0.943444
Q2FZN4   0 0 -1.27278 0.943444
Q2FWU6   0 0 -1.27278 0.943444
Q2G2Y1   0 0 -1.27278 0.943444
Q2FYF6   0 0 -1.27278 0.943444
Q2FXK0   0 0 -1.27278 0.943444
Q2FVI9   0 0 -1.27278 0.943444
Q2G246   0 0 -1.27278 0.943444
Q2G053   0 0 -1.27278 0.943444
Q2FWK8   0 0 -1.27278 0.943444
Q2FXL8   0 0 -1.27278 0.943444
Q2G0Q4   0 0 -1.27278 0.943444
Q2FVB7   0 0 -1.27278 0.943444
Q2FYD6   0 0 -1.27278 0.943444
Q2FXK9   0 0 -1.27278 0.943444
Q2FV78   0 0 -1.27278 0.943444
Q2FXG4   0 0 -1.27278 0.943444
Q2G0C8   0 0 -1.27278 0.943444
Q2FWU9   0 0 -1.27278 0.943444
Q2FUX2   0 0 -1.27278 0.943444
Q2FYI8   0 0 -1.27278 0.943444
Q2FXA1   0 0 -1.27278 0.943444
Q2FV49   0 0 -1.27278 0.943444
Q2G1S0   0 0 -1.27278 0.943444
Q2G0G0   0 0 -1.27278 0.943444
P0C805   0 0 -1.27278 0.943444
Q2FWV9   0 0 -1.27278 0.943444
Q2G152   0 0 -1.27278 0.943444
Q2FX48   0 0 -1.27278 0.943444
Q2FXS5   0 0 -1.27278 0.943444
Q2FWL4   0 0 -1.27278 0.943444
P0C7Y1   0 0 -1.27278 0.943444
Q2FXA2   0 0 -1.27278 0.943444
Q2FY96   0 0 -1.27278 0.943444
Q2FVJ3   0 0 -1.27278 0.943444
Q2FZ24   0 0 -1.27278 0.943444
Q2G1X4   0 0 -1.27278 0.943444
Q2FYM6   0 0 -1.27278 0.943444
Q2FWX6   0 0 -1.27278 0.943444
Q2G1D2   0 0 -1.27278 0.943444
Q2FWC0   0 0 -1.27278 0.943444
Q2FZG7   0 0 -1.27278 0.943444
Q2G2P1   0 0 -1.27278 0.943444
Q2G1M4   0 0 -1.27278 0.943444
Q2FX29   0 0 -1.27278 0.943444
Q2FUZ3   0 0 -1.27278 0.943444
Q2FVZ9   0 0 -1.27278 0.943444
Q2G2N3   0 0 -1.27278 0.943444
Q2G237   0 0 -1.27278 0.943444
Q2FXN5   0 0 -1.27278 0.943444
Q2FYP7   0 0 -1.27278 0.943444
Q2FWC8   0 0 -1.27278 0.943444
Q2G209   0 0 -1.27278 0.943444
Q2FXX7   0 0 -1.27278 0.943444
Q2FV05   0 0 -1.27278 0.943444
Q2FWM8   0 0 -1.27278 0.943444
Q2FV00   0 0 -1.27278 0.943444
Q2FZF2   0 0 -1.27278 0.943444
Q2FV80   0 0 -1.27278 0.943444
Q2FZZ7   0 0 -1.27278 0.943444
Q2FWH8   0 0 -1.27278 0.943444
Q2FVS5   0 0 -1.27278 0.943444
Q2FWY0   0 0 -1.27278 0.943444
Q2FZM3   0 0 -1.27278 0.943444
Q2FZW8   0 0 -1.27278 0.943444
Q2FVY7   0 0 -1.27278 0.943444
Q2FXJ1   0 0 -1.27278 0.943444
Q2G0T7   0 0 -1.27278 0.943444
Q2FW40   0 0 -1.27278 0.943444
Q2FYU9   0 0 -1.27278 0.943444
Q2FUR0   0 0 -1.27278 0.943444
Q2G215   0 0 -1.27278 0.943444
Q2G169   0 0 -1.27278 0.943444
Q2G034   0 0 -1.27278 0.943444
Q2FUV8   0 0 -1.27278 0.943444
Q2FW44   0 0 -1.27278 0.943444
Q2FYJ8   0 0 -1.27278 0.943444
Q2FVR6   2 0.333333 -1.27278 0.943444
Q2G183   0 0 -1.27278 0.943444
Q2G0S1   1 0.166667 -1.27278 0.943444
Q2FX83   0 0 -1.27278 0.943444
Q2FYF7   1 0.166667 -1.27278 0.943444
Q2G166   2 0.333333 -1.27278 0.943444
Q2FX20   2 0.333333 -1.27278 0.943444
Q2G020   1 0.166667 -1.27278 0.943444
Q2FVC0   0 0 -1.27278 0.943444
Q2FVD1   0 0 -1.27278 0.943444
Q2FWH1   0 0 -1.27278 0.943444
Q2FYX2   1 0.166667 -1.27278 0.943444
Q2FZB5   2 0.333333 -1.27278 0.943444
Q2G0G8   2 0.333333 -1.27278 0.943444
P0A0I4   0 0 -1.27278 0.943444
Q2G2C6   0 0 -1.27278 0.943444
Q2FVB1   1 0.166667 -1.27278 0.943444
Q2FYN1   1 0.166667 -1.27278 0.943444
Q2FV79   2 0.333333 -1.27278 0.943444
Q2FVU9   2 0.333333 -1.27278 0.943444
Q2G0W5   2 0.333333 -1.27278 0.943444
Q2FW60   1 0.166667 -1.27278 0.943444
Q2G269   2 0.333333 -1.27278 0.943444
Q2FZS1   1 0.166667 -1.27278 0.943444
Q2G1Y3   1 0.166667 -1.27278 0.943444
Q2FWA4   2 0.333333 -1.27278 0.943444
Q2G0C0   1 0.166667 -1.27278 0.943444
Q2G2J6   0 0 -1.27278 0.943444
Q2G1R2   1 0.166667 -1.27278 0.943444
Q2FXY8   1 0.166667 -1.27278 0.943444
Q2FYL2   1 0.166667 -1.27278 0.943444
Q2FYS3   0 0 -1.27278 0.943444
Q2FXS0   1 0.166667 -1.27278 0.943444
Q2FWA7   0 0 -1.27278 0.943444
Q2FWV8   0 0 -1.27278 0.943444
Q2G279   1 0.166667 -1.27278 0.943444
Q2FYB5   0 0 -1.27278 0.943444
Q2G175   1 0.166667 -1.27278 0.943444
Q2FZ07   1 0.166667 -1.27278 0.943444
Q2FVG7   2 0.333333 -1.27278 0.943444
Q2G2P3   1 0.166667 -1.27278 0.943444
Q2FZA3   1 0.166667 -1.27278 0.943444
Q2FYE1   1 0.166667 -1.27278 0.943444
Q2G2F8   0 0 -1.27278 0.943444
Q2FWS8   0 0 -1.27278 0.943444
Q2FXD8   1 0.166667 -1.27278 0.943444
Q2FX46   2 0.333333 -1.27278 0.943444
Q2FYB4   2 0.333333 -1.27278 0.943444
Q2FYC0   2 0.333333 -1.27278 0.943444
Q2FUY5   1 0.166667 -1.27278 0.943444
Q2FYF2   0 0 -1.27278 0.943444
Q2G0R4   0 0 -1.27278 0.943444
Q2G1L1   1 0.166667 -1.27278 0.943444
Q2FYB0   0 0 -1.27278 0.943444
Q2FWW5   2 0.333333 -1.27278 0.943444
Q2FX04   2 0.333333 -1.27278 0.943444
Q2FV33   2 0.333333 -1.27278 0.943444
Q2FUX6   1 0.166667 -1.27278 0.943444
Q2FVP5   0 0 -1.27278 0.943444
Q2G0W7   2 0.333333 -1.27278 0.943444
Q2FXV1   1 0.166667 -1.27278 0.943444
Q2G096   2 0.333333 -1.27278 0.943444
Q2FV68   1 0.166667 -1.27278 0.943444
Q2FVY6   2 0.333333 -1.27278 0.943444
Q2FYY0   2 0.333333 -1.27278 0.943444
Q2G005   0 0 -1.27278 0.943444
Q2G2B4   1 0.166667 -1.27278 0.943444
Q2FVZ7   2 0.333333 -1.27278 0.943444
Q2FW55   2 0.333333 -1.27278 0.943444
Q2FV92   1 0.166667 -1.27278 0.943444
Q2FYV9   1 0.166667 -1.27278 0.943444
Q2FW74   1 0.166667 -1.27278 0.943444
Q2FVK9   2 0.333333 -1.27278 0.943444
Q2FZA4   2 0.333333 -1.27278 0.943444
Q2FV25   0 0 -1.27278 0.943444
Q2FYG8   2 0.333333 -1.27278 0.943444
Q2G216   0 0 -1.27278 0.943444
Q2FZ69   1 0.166667 -1.27278 0.943444
Q2FV97   2 0.333333 -1.27278 0.943444
Q2FZ95   0 0 -1.27278 0.943444
Q2FZN8   1 0.166667 -1.27278 0.943444
Q2FZG2   0 0 -1.27278 0.943444
Q2G259   2 0.333333 -1.27278 0.943444
Q2FYB6   2 0.333333 -1.27278 0.943444
Q2FZD1   2 0.333333 -1.27278 0.943444
Q2FYT6   2 0.333333 -1.27278 0.943444
Q2G0Y2   1 0.166667 -1.27278 0.943444
Q2FWZ1   0 0 -1.27278 0.943444
Q2FVC8   2 0.333333 -1.27278 0.943444
Q2G2H1   2 0.333333 -1.27278 0.943444
Q2FY47   1 0.166667 -1.27278 0.943444
Q2FX78   2 0.333333 -1.27278 0.943444
Q2FX47   0 0 -1.27278 0.943444
Q2FZA7   2 0.333333 -1.27278 0.943444
Q2FV32   2 0.333333 -1.27278 0.943444
Q2FYE6   0 0 -1.27278 0.943444
Q2FZ41   0 0 -1.27278 0.943444
Q2FYG3   0 0 -1.27278 0.943444
Q2FX01   2 0.333333 -1.27278 0.943444
Q2FXU6   2 0.333333 -1.27278 0.943444
Q2FYL7   2 0.333333 -1.27278 0.943444
Q2FWQ3   2 0.333333 -1.27278 0.943444
Q2FZY9   1 0.166667 -1.27278 0.943444
Q2FV50   2 0.333333 -1.27278 0.943444
Q2FUY7   1 0.166667 -1.27278 0.943444
Q2FXP6   2 0.333333 -1.27278 0.943444
Q2G1S9   2 0.333333 -1.27278 0.943444
Q2FX18   2 0.333333 -1.27278 0.943444
Q2FYU0   0 0 -1.27278 0.943444
Q2FXZ7   3 0.461538 -1.27278 0.943444
Q2G051   3 0.461538 -1.27278 0.943444
Q2FWS3   2 0.307692 -1.27278 0.943444
Q2FW14   4 0.615385 -1.27278 0.943444
Q2FYD7   2 0.307692 -1.27278 0.943444
Q9RQP8   4 0.615385 -1.27278 0.943444
Q2FZK2   3 0.461538 -1.27278 0.943444
Q2FWI7   2 0.307692 -1.27278 0.943444
Q2G182   0 0 -1.27278 0.943444
Q2FYT7   0 0 -1.27278 0.943444
Q2FV46   4 0.615385 -1.27278 0.943444
Q2FY58   2 0.307692 -1.27278 0.943444
Q2FX06   0 0 -1.27278 0.943444
Q2FZH0   3 0.461538 -1.27278 0.943444
Q2FUZ4   6 0.923077 -1.27278 0.943444
Q2G102   2 0.307692 -1.27278 0.943444
Q2G1R8   3 0.461538 -1.27278 0.943444
Q2G2J1   2 0.307692 -1.27278 0.943444
Q2FX71   1 0.153846 -1.27278 0.943444
Q2FUZ5   2 0.307692 -1.27278 0.943444
Q2FYP5   2 0.307692 -1.27278 0.943444
Q2G048   0 0 -1.27278 0.943444
Q2FUQ0   3 0.461538 -1.27278 0.943444
Q2FWS7   2 0.307692 -1.27278 0.943444
Q2FV65   2 0.307692 -1.27278 0.943444
Q2G125   2 0.307692 -1.27278 0.943444
Q2FYT2   4 0.615385 -1.27278 0.943444
Q2FVH7   1 0.153846 -1.27278 0.943444
Q2G127   4 0.615385 -1.27278 0.943444
Q2FYI5   1 0.153846 -1.27278 0.943444
Q2FYX4   5 0.769231 -1.27278 0.943444
Q2G0M3   5 0.769231 -1.27278 0.943444
Q2FW87   3 0.461538 -1.27278 0.943444
Q2G211   0 0 -1.27278 0.943444
Q2FXR5   3 0.461538 -1.27278 0.943444
Q2FWR5   1 0.153846 -1.27278 0.943444
Q2FYD5   1 0.153846 -1.27278 0.943444
Q2FY94   1 0.153846 -1.27278 0.943444
Q2G2W8   4 0.615385 -1.27278 0.943444
Q2FZL9   6 0.923077 -1.27278 0.943444
Q2FYT9   2 0.307692 -1.27278 0.943444
Q2FX44   2 0.307692 -1.27278 0.943444
Q2FXB2   1 0.153846 -1.27278 0.943444
Q2FVF6   4 0.615385 -1.27278 0.943444
Q2G2F6   2 0.307692 -1.27278 0.943444
Q2G2C3   1 0.153846 -1.27278 0.943444
Q2FYA5   2 0.307692 -1.27278 0.943444
Q2FYB1   3 0.461538 -1.27278 0.943444
Q2G011   2 0.307692 -1.27278 0.943444
Q2FV29   0 0 -1.27278 0.943444
Q2FVW1   2 0.307692 -1.27278 0.943444
Q2FYA4   1 0.153846 -1.27278 0.943444
Q2FY26   2 0.307692 -1.27278 0.943444
Q2FXC1   3 0.461538 -1.27278 0.943444
Q2G2T0   4 0.615385 -1.27278 0.943444
Q2FY62   1 0.153846 -1.27278 0.943444
Q2G2K4   2 0.307692 -1.27278 0.943444
Q2FW65   2 0.307692 -1.27278 0.943444
Q2FY05   6 0.923077 -1.27278 0.943444
Q2FV96   4 0.615385 -1.27278 0.943444
Q2G1S7   0 0 -1.27278 0.943444
Q2FWS9   1 0.153846 -1.27278 0.943444
Q2G180   2 0.307692 -1.27278 0.943444
Q2G0L6   2 0.307692 -1.27278 0.943444
Q2G189   2 0.307692 -1.27278 0.943444
Q2FYD9   0 0 -1.27278 0.943444
Q2FWM6   0 0 -1.27278 0.943444
Q2FXA6   2 0.307692 -1.27278 0.943444
Q2G0U8   2 0.307692 -1.27278 0.943444
Q2FXD9   2 0.307692 -1.27278 0.943444
Q2FWF9   0 0 -1.27278 0.943444
Q2FXS3   1 0.153846 -1.27278 0.943444
Q2FXX6   2 0.307692 -1.27278 0.943444
Q2FWU2   2 0.307692 -1.27278 0.943444
Q2FXD5   3 0.461538 -1.27278 0.943444
Q2FZK8   6 0.923077 -1.27278 0.943444
Q2FV15   1 0.153846 -1.27278 0.943444
Q2FZZ5   4 0.615385 -1.27278 0.943444
Q2FW48   4 0.615385 -1.27278 0.943444
Q2FYB3   4 0.615385 -1.27278 0.943444
Q2FWT5   4 0.615385 -1.27278 0.943444
Q2FVH4   0 0 -1.27278 0.943444
Q2FWP4   4 0.615385 -1.27278 0.943444
Q2FYX9   3 0.461538 -1.27278 0.943444
Q2G1U7   1 0.153846 -1.27278 0.943444
Q2FXY6   3 0.461538 -1.27278 0.943444
Q2FYT1   1 0.153846 -1.27278 0.943444
Q2G244   1 0.153846 -1.27278 0.943444
Q2FX30   0 0 -1.27278 0.943444
Q2FVZ3   2 0.307692 -1.27278 0.943444
Q2FWP5   6 0.923077 -1.27278 0.943444
Q2FX41   2 0.307692 -1.27278 0.943444
Q2G2R5   2 0.307692 -1.27278 0.943444
Q2G2S3   3 0.428571 -1.27278 0.943444
Q2G004   2 0.285714 -1.27278 0.943444
Q2FWV1   4 0.571429 -1.27278 0.943444
Q2G003   3 0.428571 -1.27278 0.943444
Q2FZV3   3 0.428571 -1.27278 0.943444
Q2G026   4 0.571429 -1.27278 0.943444
Q2FXG7   0 0 -1.27278 0.943444
Q2FYL8   2 0.285714 -1.27278 0.943444
Q2FZB6   0 0 -1.27278 0.943444
Q2FZE4   3 0.428571 -1.27278 0.943444
Q2FX11   3 0.428571 -1.27278 0.943444
Q2G0Y3   3 0.428571 -1.27278 0.943444
Q2FZW7   1 0.142857 -1.27278 0.943444
Q2FX21   11 1.57143 0.903563 0.161558
Q2G092   12 1.71429 0.903563 0.161558
Q2FZB7   3 0.428571 -1.27278 0.943444
Q2G0J9   11 1.57143 0.903563 0.161558
Q2G1X2   3 0.428571 -1.27278 0.943444
Q2FZD6   8 1.14286 0.903563 0.161558
Q2FW67   4 0.571429 -1.27278 0.943444
Q2G111   1 0.142857 -1.27278 0.943444
Q2G2Y4   3 0.428571 -1.27278 0.943444
Q2FY38   2 0.285714 -1.27278 0.943444
Q2FWJ0   5 0.714286 -1.27278 0.943444
Q2G2T5   4 0.571429 -1.27278 0.943444
Q2FVG6   4 0.571429 -1.27278 0.943444
Q2G1V8   3 0.428571 -1.27278 0.943444
Q2G1L0   2 0.285714 -1.27278 0.943444
Q2FXD6   4 0.571429 -1.27278 0.943444
P0C948   2 0.285714 -1.27278 0.943444
Q2G1M2   2 0.285714 -1.27278 0.943444
Q2FVW8   3 0.428571 -1.27278 0.943444
Q2FX24   2 0.285714 -1.27278 0.943444
Q2FWS4   12 1.71429 0.903563 0.161558
Q2FYQ3   2 0.285714 -1.27278 0.943444
Q2G254   4 0.571429 -1.27278 0.943444
Q2FWB4   2 0.285714 -1.27278 0.943444
Q2FUP8   3 0.428571 -1.27278 0.943444
Q2FZC2   2 0.285714 -1.27278 0.943444
Q2FYE4   4 0.571429 -1.27278 0.943444
Q2FWS2   4 0.571429 -1.27278 0.943444
Q2FY03   4 0.571429 -1.27278 0.943444
Q2FVS6   5 0.714286 -1.27278 0.943444
Q2FXV2   1 0.142857 -1.27278 0.943444
Q2G2L6   2 0.285714 -1.27278 0.943444
Q2G2I5   1 0.142857 -1.27278 0.943444
Q2FYA2   6 0.857143 -1.27278 0.943444
Q2FWV7   2 0.285714 -1.27278 0.943444
Q2FXE7   4 0.571429 -1.27278 0.943444
Q2G0J6   2 0.285714 -1.27278 0.943444
Q2FUU4   10 1.42857 0.903563 0.161558
Q2FVJ4   3 0.428571 -1.27278 0.943444
Q2FZM9   3 0.428571 -1.27278 0.943444
Q2FZ51   2 0.285714 -1.27278 0.943444
Q2FY22   6 0.857143 -1.27278 0.943444
Q2G2Q1   2 0.285714 -1.27278 0.943444
Q2G109   3 0.428571 -1.27278 0.943444
Q2G1D6   1 0.142857 -1.27278 0.943444
Q2FVC9   1 0.142857 -1.27278 0.943444
Q2G2R6   11 1.57143 0.903563 0.161558
Q2FZ85   7 1 0.903563 0.161558
Q2FVK4   8 1.14286 0.903563 0.161558
Q2G1V9   1 0.142857 -1.27278 0.943444
Q2G2H6   2 0.285714 -1.27278 0.943444
Q2FWS6   10 1.42857 0.903563 0.161558
Q2FZW4   3 0.428571 -1.27278 0.943444
Q2G1M3   3 0.428571 -1.27278 0.943444
Q2G1M0   11 1.57143 0.903563 0.161558
Q2G1Y9   9 1.28571 0.903563 0.161558
Q2FX45   4 0.571429 -1.27278 0.943444
Q2FWP8   5 0.714286 -1.27278 0.943444
Q2FYP4   5 0.714286 -1.27278 0.943444
Q2FYL1   3 0.428571 -1.27278 0.943444
Q2G1L4   2 0.285714 -1.27278 0.943444
Q2FUQ7   5 0.714286 -1.27278 0.943444
Q2G247   0 0 -1.27278 0.943444
Q2FVV0   3 0.428571 -1.27278 0.943444
Q2FYU6   6 0.857143 -1.27278 0.943444
Q2G2N6   3 0.428571 -1.27278 0.943444
Q2FXC9   1 0.142857 -1.27278 0.943444
Q2FX42   5 0.714286 -1.27278 0.943444
Q2FX26   10 1.42857 0.903563 0.161558
Q2FWF3   0 0 -1.27278 0.943444
Q2FZY1   2 0.285714 -1.27278 0.943444
Q2FW15   5 0.666667 -1.27278 0.943444
P0A0G2   10 1.33333 0.903563 0.161558
Q2G2G5   5 0.666667 -1.27278 0.943444
Q2FY39   4 0.533333 -1.27278 0.943444
Q2G0B5   1 0.133333 -1.27278 0.943444
Q2FZI1   9 1.2 0.903563 0.161558
Q2FUQ6   4 0.533333 -1.27278 0.943444
Q2FVR5   4 0.533333 -1.27278 0.943444
Q2G2W6   3 0.4 -1.27278 0.943444
Q2FZR8   4 0.533333 -1.27278 0.943444
Q2FVY8   10 1.33333 0.903563 0.161558
Q2FZ60   5 0.666667 -1.27278 0.943444
Q2FV82   4 0.533333 -1.27278 0.943444
Q2FX23   3 0.4 -1.27278 0.943444
Q2G1G3   4 0.533333 -1.27278 0.943444
P68805   4 0.533333 -1.27278 0.943444
Q2FVL0   10 1.33333 0.903563 0.161558
Q2G2J0   8 1.06667 0.903563 0.161558
Q2FZF1   5 0.666667 -1.27278 0.943444
Q2FXU9   10 1.33333 0.903563 0.161558
Q2G1A2   11 1.46667 0.903563 0.161558
Q2G1C3   4 0.533333 -1.27278 0.943444
Q2G1D4   3 0.4 -1.27278 0.943444
Q2G0A8   4 0.533333 -1.27278 0.943444
Q2FVC7   0 0 -1.27278 0.943444
Q2G133   5 0.666667 -1.27278 0.943444
Q2FY86   11 1.46667 0.903563 0.161558
Q2FX92   13 1.73333 0.903563 0.161558
Q2FW47   2 0.266667 -1.27278 0.943444
Q2G1T9   0 0 -1.27278 0.943444
Q2FVU8   2 0.266667 -1.27278 0.943444
Q2FVD7   10 1.33333 0.903563 0.161558
Q2FX55   3 0.4 -1.27278 0.943444
Q2FVD3   7 0.933333 -1.27278 0.943444
Q2G2B5   2 0.266667 -1.27278 0.943444
Q2FWV6   5 0.666667 -1.27278 0.943444
Q2FW29   9 1.2 0.903563 0.161558
Q2G0W6   1 0.133333 -1.27278 0.943444
Q2FVD2   3 0.4 -1.27278 0.943444
Q2FWR8   6 0.8 -1.27278 0.943444
Q2FXA0   7 0.933333 -1.27278 0.943444
Q2FZB4   6 0.8 -1.27278 0.943444
Q2FX37   6 0.8 -1.27278 0.943444
Q2FX13   2 0.266667 -1.27278 0.943444
Q2FWD8   3 0.4 -1.27278 0.943444
Q2G108   6 0.8 -1.27278 0.943444
Q2G2V4   7 0.933333 -1.27278 0.943444
Q2FZW2   12 1.6 0.903563 0.161558
Q2FYY4   3 0.4 -1.27278 0.943444
Q2FYB8   4 0.533333 -1.27278 0.943444
Q2FWC2   5 0.666667 -1.27278 0.943444
Q2FYE8   6 0.8 -1.27278 0.943444
Q2FXK5   7 0.933333 -1.27278 0.943444
Q2FWT0   5 0.666667 -1.27278 0.943444
Q2FW19   5 0.666667 -1.27278 0.943444
Q2G100   4 0.533333 -1.27278 0.943444
Q2FYY3   2 0.266667 -1.27278 0.943444
Q2FZ01   5 0.666667 -1.27278 0.943444
Q2FYY1   2 0.266667 -1.27278 0.943444
Q2G103   10 1.33333 0.903563 0.161558
Q2FV12   3 0.4 -1.27278 0.943444
Q2FWQ1   7 0.933333 -1.27278 0.943444
Q2FYY5   5 0.666667 -1.27278 0.943444
Q2G207   4 0.533333 -1.27278 0.943444
Q2G1Y8   9 1.2 0.903563 0.161558
Q2FWZ8   5 0.666667 -1.27278 0.943444
Q2G0Z8   2 0.266667 -1.27278 0.943444
Q2G2F7   2 0.266667 -1.27278 0.943444
Q2FYH9   3 0.4 -1.27278 0.943444
Q2FWB7   4 0.533333 -1.27278 0.943444
Q2FYN2   5 0.625 -1.27278 0.943444
Q2FVQ6   5 0.625 -1.27278 0.943444
Q2FWX3   5 0.625 -1.27278 0.943444
Q2G187   2 0.25 -1.27278 0.943444
Q2FW05   7 0.875 -1.27278 0.943444
Q2FYC3   7 0.875 -1.27278 0.943444
Q2FZJ2   12 1.5 0.903563 0.161558
Q2G0D6   5 0.625 -1.27278 0.943444
Q2FWP7   4 0.5 -1.27278 0.943444
Q2FX31   13 1.625 0.903563 0.161558
Q2FVZ6   2 0.25 -1.27278 0.943444
Q2G2A2   9 1.125 0.903563 0.161558
Q2FWQ8   5 0.625 -1.27278 0.943444
Q2FVM9   5 0.625 -1.27278 0.943444
Q2FYD1   12 1.5 0.903563 0.161558
Q2FYN3   4 0.5 -1.27278 0.943444
Q2FYI3   4 0.5 -1.27278 0.943444
Q2G022   12 1.5 0.903563 0.161558
Q2G1Q3   5 0.625 -1.27278 0.943444
Q2FX58   3 0.375 -1.27278 0.943444
Q2G2V1   11 1.375 0.903563 0.161558
Q2FVV5   6 0.75 -1.27278 0.943444
Q2FZC0   13 1.625 0.903563 0.161558
Q2FV63   13 1.625 0.903563 0.161558
Q2FWG9   2 0.25 -1.27278 0.943444
Q2FZA5   2 0.25 -1.27278 0.943444
Q2FX60   12 1.5 0.903563 0.161558
Q2G2I8   12 1.5 0.903563 0.161558
Q2G2Y5   12 1.5 0.903563 0.161558
Q2G2Y2   6 0.75 -1.27278 0.943444
Q2FWA6   16 2 3.07991 0.0107511
Q2FWL8   21 2.625 3.07991 0.0107511
Q2FY95   15 1.875 0.903563 0.161558
Q2FYC5   7 0.875 -1.27278 0.943444
Q2FV43   4 0.5 -1.27278 0.943444
Q2FVU0   13 1.625 0.903563 0.161558
Q2FZG5   4 0.5 -1.27278 0.943444
Q2G2H9   5 0.625 -1.27278 0.943444
Q2G1D1   6 0.75 -1.27278 0.943444
Q2FWU7   9 1.125 0.903563 0.161558
P60647   3 0.375 -1.27278 0.943444
Q2FUR7   8 1 0.903563 0.161558
Q2FWQ2   11 1.375 0.903563 0.161558
Q2G2M4   6 0.75 -1.27278 0.943444
Q2G104   5 0.625 -1.27278 0.943444
Q2FX76   6 0.75 -1.27278 0.943444
Q2G2Q4   11 1.375 0.903563 0.161558
Q2FXQ1   4 0.5 -1.27278 0.943444
Q2FX80   2 0.25 -1.27278 0.943444
Q2FZN6   6 0.75 -1.27278 0.943444
Q2G009   5 0.625 -1.27278 0.943444
Q2G021   7 0.875 -1.27278 0.943444
Q2FWH0   13 1.625 0.903563 0.161558
Q2FXQ0   10 1.25 0.903563 0.161558
Q2FX64   5 0.625 -1.27278 0.943444
Q2FY98   3 0.375 -1.27278 0.943444
Q2FWK5   14 1.75 0.903563 0.161558
Q2FYK1   2 0.25 -1.27278 0.943444
Q2FXF0   9 1.125 0.903563 0.161558
Q2FY70   14 1.75 0.903563 0.161558
Q2G114   11 1.375 0.903563 0.161558
Q2FX38   3 0.375 -1.27278 0.943444
Q2FUP9   3 0.375 -1.27278 0.943444
Q2FVV3   6 0.75 -1.27278 0.943444
Q2G113   12 1.5 0.903563 0.161558
Q2FWB2   8 1 0.903563 0.161558
Q2FWT6   4 0.5 -1.27278 0.943444
Q2FW28   9 1.125 0.903563 0.161558
Q2FUQ9   5 0.625 -1.27278 0.943444
Q2FY00   4 0.5 -1.27278 0.943444
Q2G040   4 0.5 -1.27278 0.943444
Q2FX35   10 1.25 0.903563 0.161558
Q2FYW9   7 0.823529 -1.27278 0.943444
Q2G2N8   7 0.823529 -1.27278 0.943444
Q2G1V7   12 1.41176 0.903563 0.161558
Q2G0C3   6 0.705882 -1.27278 0.943444
Q2FVW0   5 0.588235 -1.27278 0.943444
Q2FUS4   14 1.64706 0.903563 0.161558
Q2FVP6   4 0.470588 -1.27278 0.943444
Q2FZK1   6 0.705882 -1.27278 0.943444
Q2FXY2   25 2.94118 3.07991 0.0107511
Q2FYX3   29 3.41176 5.25625 0.000662855
Q2FZ86   17 2 3.07991 0.0107511
Q2FUV7   8 0.941176 -1.27278 0.943444
Q2FX70   7 0.823529 -1.27278 0.943444
Q2G1Y1   7 0.823529 -1.27278 0.943444
Q2FVT9   5 0.588235 -1.27278 0.943444
Q2G2K3   12 1.41176 0.903563 0.161558
P72358   5 0.588235 -1.27278 0.943444
Q2G192   4 0.470588 -1.27278 0.943444
Q2FYX6   17 2 3.07991 0.0107511
Q2FXW0   6 0.705882 -1.27278 0.943444
Q2G202   5 0.588235 -1.27278 0.943444
Q2FYW7   6 0.705882 -1.27278 0.943444
Q2G2M0   10 1.17647 0.903563 0.161558
Q2FXT7   6 0.705882 -1.27278 0.943444
Q2FX59   10 1.17647 0.903563 0.161558
Q2G0X2   7 0.823529 -1.27278 0.943444
Q2FWR6   16 1.88235 0.903563 0.161558
Q2FW22   29 3.41176 5.25625 0.000662855
Q2FZH4   25 2.94118 3.07991 0.0107511
Q2FYZ1   7 0.823529 -1.27278 0.943444
Q2G2W7   18 2.11765 3.07991 0.0107511
Q2G2I4   15 1.76471 0.903563 0.161558
Q2FZP5   15 1.76471 0.903563 0.161558
Q2FWQ7   13 1.52941 0.903563 0.161558
Q2G1W9   13 1.52941 0.903563 0.161558
Q2FWF7   9 1.05882 0.903563 0.161558
Q2FYM9   18 2.11765 3.07991 0.0107511
Q2FXV0   9 1.05882 0.903563 0.161558
Q2FWW2   12 1.41176 0.903563 0.161558
Q2FVS2   5 0.588235 -1.27278 0.943444
Q2G007   13 1.52941 0.903563 0.161558
Q2FYA7   18 2.11765 3.07991 0.0107511
Q2G0K0   12 1.41176 0.903563 0.161558
Q2FXS9   18 2.11765 3.07991 0.0107511
Q2G249   17 2 3.07991 0.0107511
Q2G008   16 1.88235 0.903563 0.161558
Q2FZD5   7 0.823529 -1.27278 0.943444
Q2FZG0   5 0.588235 -1.27278 0.943444
Q2FX28   7 0.823529 -1.27278 0.943444
Q2FXI4   17 2 3.07991 0.0107511
Q2G176   9 1.05882 0.903563 0.161558
Q2G116   10 1.17647 0.903563 0.161558
Q2FXF2   5 0.588235 -1.27278 0.943444
Q2G260   12 1.41176 0.903563 0.161558
Q2G213   6 0.705882 -1.27278 0.943444
Q2G173   8 0.941176 -1.27278 0.943444
Q2FV71   13 1.52941 0.903563 0.161558
Q2FWY8   6 0.705882 -1.27278 0.943444
Q2FWN3   7 0.823529 -1.27278 0.943444
Q2FYD4   15 1.76471 0.903563 0.161558
Q2FVQ2   15 1.76471 0.903563 0.161558
Q2FVK0   13 1.52941 0.903563 0.161558
Q2G285   13 1.52941 0.903563 0.161558
Q2FZH6   18 2.11765 3.07991 0.0107511
Q2FZX1   7 0.823529 -1.27278 0.943444
Q2FZ83   2 0.235294 -1.27278 0.943444
Q2G0S9   11 1.29412 0.903563 0.161558
Q2FZH7   7 0.823529 -1.27278 0.943444
Q2FZT3   11 1.29412 0.903563 0.161558
Q2FX57   12 1.33333 0.903563 0.161558
Q2G0B9   13 1.44444 0.903563 0.161558
Q2FY28   15 1.66667 0.903563 0.161558
Q2G0R5   19 2.11111 3.07991 0.0107511
Q2FZG8   19 2.11111 3.07991 0.0107511
Q2G1X1   16 1.77778 0.903563 0.161558
Q2FX93   7 0.777778 -1.27278 0.943444
Q2FYU5   8 0.888889 -1.27278 0.943444
Q2FWR9   9 1 0.903563 0.161558
Q2FWS0   27 3 5.25625 0.000662855
Q2G0P4   4 0.444444 -1.27278 0.943444
Q2FX50   7 0.777778 -1.27278 0.943444
Q2FZV0   11 1.22222 0.903563 0.161558
Q2G0S5   15 1.66667 0.903563 0.161558
Q2FY25   6 0.666667 -1.27278 0.943444
Q2FXG6   7 0.777778 -1.27278 0.943444
Q2FZJ7   17 1.88889 0.903563 0.161558
Q2G0U7   16 1.77778 0.903563 0.161558
Q2FZV2   12 1.33333 0.903563 0.161558
Q2FWT8   14 1.55556 0.903563 0.161558
Q2G0D1   15 1.66667 0.903563 0.161558
Q2FVW5   14 1.55556 0.903563 0.161558
Q2FY97   15 1.66667 0.903563 0.161558
Q2FXF3   14 1.55556 0.903563 0.161558
Q2G063   4 0.444444 -1.27278 0.943444
Q2G0U5   8 0.888889 -1.27278 0.943444
Q2G2B1   20 2.22222 3.07991 0.0107511
Q2FVE3   7 0.777778 -1.27278 0.943444
Q2FZW1   25 2.77778 3.07991 0.0107511
Q2FYK2   19 2.11111 3.07991 0.0107511
Q2FXW2   12 1.33333 0.903563 0.161558
Q9F0R1   18 2 3.07991 0.0107511
Q2FZG3   12 1.33333 0.903563 0.161558
Q2G2K0   20 2.22222 3.07991 0.0107511
Q2FVN4   11 1.22222 0.903563 0.161558
Q2FYV0   19 2.11111 3.07991 0.0107511
Q2G0A5   2 0.222222 -1.27278 0.943444
Q2FZ03   14 1.55556 0.903563 0.161558
Q2G1I8   7 0.777778 -1.27278 0.943444
Q2FYX8   20 2.22222 3.07991 0.0107511
Q2FV18   4 0.444444 -1.27278 0.943444
Q2FYI7   11 1.22222 0.903563 0.161558
Q2G0K1   20 2.22222 3.07991 0.0107511
Q2G2U9   18 2 3.07991 0.0107511
Q2FW31   33 3.66667 5.25625 0.000662855
Q2FVB5   11 1.22222 0.903563 0.161558
Q2FVI8   6 0.666667 -1.27278 0.943444
Q2FZT0   19 2.11111 3.07991 0.0107511
P48860   13 1.44444 0.903563 0.161558
Q2FYC1   25 2.77778 3.07991 0.0107511
Q2G286   16 1.77778 0.903563 0.161558
Q2FXD3   17 1.88889 0.903563 0.161558
Q2G027   5 0.555556 -1.27278 0.943444
Q2G0T4   12 1.33333 0.903563 0.161558
Q2FZJ5   16 1.77778 0.903563 0.161558
Q2FW10   9 1 0.903563 0.161558
Q2FY91   14 1.55556 0.903563 0.161558
Q2FVP0   14 1.55556 0.903563 0.161558
P60070   20 2.22222 3.07991 0.0107511
Q2FWU1   10 1.11111 0.903563 0.161558
Q2FYA3   7 0.777778 -1.27278 0.943444
Q2G0V8   10 1.11111 0.903563 0.161558
Q2G0Z2   8 0.888889 -1.27278 0.943444
Q2FZ47   9 1 0.903563 0.161558
Q2G0V9   5 0.555556 -1.27278 0.943444
Q2FZE2   16 1.77778 0.903563 0.161558
Q2FWB0   18 2 3.07991 0.0107511
Q2G1J1   10 1.11111 0.903563 0.161558
Q2FYQ1   4 0.444444 -1.27278 0.943444
Q2FZ45   14 1.55556 0.903563 0.161558
Q2FYW5   15 1.66667 0.903563 0.161558
Q2G1A0   7 0.777778 -1.27278 0.943444
Q2FZB9   8 0.888889 -1.27278 0.943444
Q2FZX2   16 1.77778 0.903563 0.161558
Q2FZY4   19 2.11111 3.07991 0.0107511
Q2FW56   5 0.555556 -1.27278 0.943444
P0A0G6   21 2.33333 3.07991 0.0107511
Q2FW80   6 0.666667 -1.27278 0.943444
Q2G2S4   8 0.888889 -1.27278 0.943444
Q2G2H0   11 1.22222 0.903563 0.161558
Q2G2E1   6 0.666667 -1.27278 0.943444
Q2G0I5   24 2.66667 3.07991 0.0107511
Q2FWW6   13 1.44444 0.903563 0.161558
Q2G112   9 1 0.903563 0.161558
Q2G214   8 0.888889 -1.27278 0.943444
Q2FYG2   12 1.33333 0.903563 0.161558
Q2G0J5   6 0.666667 -1.27278 0.943444
Q2FX27   12 1.33333 0.903563 0.161558
Q2FWV5   13 1.44444 0.903563 0.161558
Q2FX40   26 2.88889 3.07991 0.0107511
Q2FZM5   5 0.555556 -1.27278 0.943444
Q2FXH8   6 0.666667 -1.27278 0.943444
Q2FWS5   7 0.777778 -1.27278 0.943444
Q2FW13   19 2 3.07991 0.0107511
Q2FY93   15 1.57895 0.903563 0.161558
Q2FZM8   20 2.10526 3.07991 0.0107511
Q2FZV4   19 2 3.07991 0.0107511
Q2FVD4   20 2.10526 3.07991 0.0107511
Q2G0J3   5 0.526316 -1.27278 0.943444
Q2FX61   21 2.21053 3.07991 0.0107511
Q2FVD6   12 1.26316 0.903563 0.161558
Q2FYY7   14 1.47368 0.903563 0.161558
Q2G0W0   18 1.89474 0.903563 0.161558
Q2FXF7   15 1.57895 0.903563 0.161558
Q2G191   9 0.947368 -1.27278 0.943444
Q2FYT5   11 1.15789 0.903563 0.161558
Q2G1P0   8 0.842105 -1.27278 0.943444
Q2FVF8   16 1.68421 0.903563 0.161558
Q2G0Y1   7 0.736842 -1.27278 0.943444
Q2FZD2   40 4.21053 7.4326 4.06742e-05
Q2FZ59   13 1.36842 0.903563 0.161558
Q2G2G1   9 0.947368 -1.27278 0.943444
Q2G0F9   15 1.57895 0.903563 0.161558
Q2G1J2   17 1.78947 0.903563 0.161558
Q2G0Q6   18 1.89474 0.903563 0.161558
Q2FYX0   17 1.78947 0.903563 0.161558
Q2FZU8   9 0.947368 -1.27278 0.943444
Q2G267   11 1.15789 0.903563 0.161558
Q2G174   19 2 3.07991 0.0107511
Q2FWC3   21 2.21053 3.07991 0.0107511
Q2FVN6   10 1.05263 0.903563 0.161558
Q2G2D1   19 2 3.07991 0.0107511
Q2FZK9   18 1.89474 0.903563 0.161558
Q2G2C9   26 2.73684 3.07991 0.0107511
Q2G2V8   10 1.05263 0.903563 0.161558
Q2FVL6   18 1.89474 0.903563 0.161558
Q2FY45   7 0.736842 -1.27278 0.943444
Q2G2R7   12 1.26316 0.903563 0.161558
Q2FWD5   15 1.57895 0.903563 0.161558
Q2FWT3   7 0.736842 -1.27278 0.943444
Q2FY92   18 1.89474 0.903563 0.161558
Q2FZM2   9 0.947368 -1.27278 0.943444
Q2G2F0   22 2.31579 3.07991 0.0107511
Q2FW30   15 1.57895 0.903563 0.161558
Q2FZV9   21 2.21053 3.07991 0.0107511
Q2FVA6   19 2 3.07991 0.0107511
Q2G229   15 1.57895 0.903563 0.161558
Q2FZZ3   31 3.26316 5.25625 0.000662855
Q2G2F4   4 0.421053 -1.27278 0.943444
Q2FVA7   18 1.89474 0.903563 0.161558
Q2G0R3   12 1.26316 0.903563 0.161558
Q2G1R1   18 1.89474 0.903563 0.161558
Q2FZ79   14 1.47368 0.903563 0.161558
Q2FZ12   6 0.631579 -1.27278 0.943444
Q2FX39   10 1.05263 0.903563 0.161558
Q2G186   13 1.36842 0.903563 0.161558
Q2FXE5   4 0.421053 -1.27278 0.943444
Q2G0A1   15 1.57895 0.903563 0.161558
Q2G0E7   7 0.736842 -1.27278 0.943444
Q2G2V7   7 0.736842 -1.27278 0.943444
Q2FYA6   23 2.42105 3.07991 0.0107511
Q2G276   17 1.78947 0.903563 0.161558
Q2G070   13 1.36842 0.903563 0.161558
Q2FVZ1   13 1.36842 0.903563 0.161558
Q2FW84   11 1.15789 0.903563 0.161558
Q2FVY9   18 1.89474 0.903563 0.161558
Q2FVD9   13 1.36842 0.903563 0.161558
Q2G1T2   14 1.47368 0.903563 0.161558
Q2G0I3   11 1.15789 0.903563 0.161558
Q2G0E8   28 2.94737 3.07991 0.0107511
Q2FW08   14 1.47368 0.903563 0.161558
Q2FVD8   12 1.26316 0.903563 0.161558
Q2FXF5   23 2.42105 3.07991 0.0107511
Q2FXW1   38 4 7.4326 4.06742e-05
Q2FW79   14 1.47368 0.903563 0.161558
Q2G2G0   17 1.78947 0.903563 0.161558
P48940   12 1.26316 0.903563 0.161558
Q2FYL6   9 0.947368 -1.27278 0.943444
Q2FZV8   16 1.68421 0.903563 0.161558
Q2FYM5   15 1.57895 0.903563 0.161558
Q2G2B6   34 3.57895 5.25625 0.000662855
Q2G1L2   9 0.947368 -1.27278 0.943444
Q2G1V5   5 0.526316 -1.27278 0.943444
Q2FXT0   12 1.26316 0.903563 0.161558
Q2FY02   31 3.26316 5.25625 0.000662855
Q2FWQ4   6 0.631579 -1.27278 0.943444
Q2FYG4   7 0.736842 -1.27278 0.943444
Q2FW11   15 1.57895 0.903563 0.161558
Q2G257   24 2.4 3.07991 0.0107511
Q2FWJ6   24 2.4 3.07991 0.0107511
Q2FXS8   13 1.3 0.903563 0.161558
Q2FX12   25 2.5 3.07991 0.0107511
Q2FYF1   10 1 0.903563 0.161558
Q2G2E8   13 1.3 0.903563 0.161558
Q2FXE6   5 0.5 -1.27278 0.943444
Q2G2C0   5 0.5 -1.27278 0.943444
Q2G1V6   6 0.6 -1.27278 0.943444
Q2FWZ4   19 1.9 0.903563 0.161558
Q2G2V0   7 0.7 -1.27278 0.943444
Q9ZAH6   23 2.3 3.07991 0.0107511
Q2FVU2   30 3 5.25625 0.000662855
Q2FWI8   18 1.8 0.903563 0.161558
P0A0H0   8 0.8 -1.27278 0.943444
Q2G0C1   29 2.9 3.07991 0.0107511
Q2FXH3   21 2.1 3.07991 0.0107511
Q2FXI6   38 3.8 5.25625 0.000662855
Q2G1X5   17 1.7 0.903563 0.161558
Q2FV08   19 1.9 0.903563 0.161558
Q2FWT7   9 0.9 -1.27278 0.943444
Q2G210   17 1.7 0.903563 0.161558
Q2FW66   16 1.6 0.903563 0.161558
Q2FWD0   14 1.4 0.903563 0.161558
Q2FUQ1   30 3 5.25625 0.000662855
Q2FVI6   6 0.6 -1.27278 0.943444
Q2FWM7   7 0.7 -1.27278 0.943444
Q2FVN2   19 1.9 0.903563 0.161558
Q2FWR2   16 1.6 0.903563 0.161558
Q2FYH4   7 0.7 -1.27278 0.943444
Q2FYM8   5 0.5 -1.27278 0.943444
Q9RFJ6   15 1.5 0.903563 0.161558
Q2FZ42   7 0.7 -1.27278 0.943444
Q2FVX9   21 2.1 3.07991 0.0107511
Q2G066   43 4.3 7.4326 4.06742e-05
Q2FVM3   19 1.9 0.903563 0.161558
Q2FWT1   10 1 0.903563 0.161558
Q2FZB8   9 0.9 -1.27278 0.943444
Q2FUQ8   6 0.6 -1.27278 0.943444
Q2G2I7   13 1.3 0.903563 0.161558
Q2FVF7   12 1.2 0.903563 0.161558
Q2FV52   14 1.4 0.903563 0.161558
Q2FWE3   22 2.2 3.07991 0.0107511
Q2G144   24 2.4 3.07991 0.0107511
Q2FXZ1   13 1.3 0.903563 0.161558
Q2FX34   14 1.4 0.903563 0.161558
Q2FWV4   11 1.1 0.903563 0.161558
Q2FZ11   16 1.6 0.903563 0.161558
Q2G141   12 1.2 0.903563 0.161558
Q2FWF5   16 1.6 0.903563 0.161558
Q2FV34   10 1 0.903563 0.161558
Q2FWQ0   21 2.1 3.07991 0.0107511
Q2FV88   22 2.2 3.07991 0.0107511
Q2G2P0   17 1.7 0.903563 0.161558
Q2FYW8   20 2 3.07991 0.0107511
Q2G1W1   14 1.4 0.903563 0.161558
Q2FVC2   18 1.8 0.903563 0.161558
Q2G0D3   6 0.6 -1.27278 0.943444
Q2FV89   41 4.1 7.4326 4.06742e-05
Q2G1U2   18 1.8 0.903563 0.161558
Q2FX32   12 1.2 0.903563 0.161558
Q2FXS7   12 1.2 0.903563 0.161558
Q2FVX1   6 0.6 -1.27278 0.943444
Q2FVE0   10 1 0.903563 0.161558
Q2G270   13 1.3 0.903563 0.161558
Q9EYW6   17 1.7 0.903563 0.161558
Q2FVB8   9 0.9 -1.27278 0.943444
Q2FZT9   9 0.9 -1.27278 0.943444
Q2G298   31 3.1 5.25625 0.000662855
Q2FX49   11 1.1 0.903563 0.161558
Q2G0Z0   28 2.8 3.07991 0.0107511
Q2FW39   22 2.2 3.07991 0.0107511
Q2G252   35 3.5 5.25625 0.000662855
Q2G0A3   14 1.4 0.903563 0.161558
Q2FYJ7   39 3.9 5.25625 0.000662855
Q2FWT2   11 1.1 0.903563 0.161558
Q2FWQ5   16 1.6 0.903563 0.161558
Q2G2J7   7 0.7 -1.27278 0.943444
Q2FY75   10 1 0.903563 0.161558
Q2G106   16 1.6 0.903563 0.161558
Q2FVY3   16 1.6 0.903563 0.161558
Q2FVP9   31 3.1 5.25625 0.000662855
Q2FW42   10 1 0.903563 0.161558
Q2FUV9   27 2.7 3.07991 0.0107511
Q2FVR7   22 2.2 3.07991 0.0107511
Q2FZN1   14 1.4 0.903563 0.161558
Q2G2Q7   26 2.47619 3.07991 0.0107511
Q2G150   23 2.19048 3.07991 0.0107511
Q2G081   15 1.42857 0.903563 0.161558
Q2FV45   23 2.19048 3.07991 0.0107511
Q2FX02   20 1.90476 0.903563 0.161558
P0A0Q4   14 1.33333 0.903563 0.161558
Q2G0L9   37 3.52381 5.25625 0.000662855
Q2FY04   21 2 3.07991 0.0107511
Q2FV48   8 0.761905 -1.27278 0.943444
Q2FW64   20 1.90476 0.903563 0.161558
Q2FX63   15 1.42857 0.903563 0.161558
Q2G1T3   19 1.80952 0.903563 0.161558
Q2G0K9   18 1.71429 0.903563 0.161558
Q2FZ00   15 1.42857 0.903563 0.161558
Q2FVL9   14 1.33333 0.903563 0.161558
Q2FW33   25 2.38095 3.07991 0.0107511
Q2FWT9   15 1.42857 0.903563 0.161558
Q2FZF7   28 2.66667 3.07991 0.0107511
Q2FWL1   34 3.2381 5.25625 0.000662855
Q2FYS7   16 1.52381 0.903563 0.161558
Q2FZX3   23 2.19048 3.07991 0.0107511
Q2FXR0   7 0.666667 -1.27278 0.943444
Q2G2I9   15 1.42857 0.903563 0.161558
Q2FWN1   4 0.380952 -1.27278 0.943444
Q2G297   11 1.04762 0.903563 0.161558
Q2FVA0   11 1.04762 0.903563 0.161558
Q2FXX0   11 1.04762 0.903563 0.161558
Q2G2P4   22 2.09524 3.07991 0.0107511
Q2G0P8   22 2.09524 3.07991 0.0107511
Q2FVN3   17 1.61905 0.903563 0.161558
Q2FXK7   24 2.28571 3.07991 0.0107511
Q2FZF8   12 1.14286 0.903563 0.161558
Q2FWR0   23 2.19048 3.07991 0.0107511
Q2FXL2   10 0.952381 -1.27278 0.943444
Q2FWA9   15 1.42857 0.903563 0.161558
Q2G282   23 2.19048 3.07991 0.0107511
Q9RQQ0   8 0.761905 -1.27278 0.943444
Q2FXD7   18 1.71429 0.903563 0.161558
Q2FUY4   16 1.52381 0.903563 0.161558
Q2G2W4   7 0.666667 -1.27278 0.943444
Q2FZF5   37 3.52381 5.25625 0.000662855
Q2FY42   9 0.857143 -1.27278 0.943444
Q2FUS3   14 1.33333 0.903563 0.161558
Q2G2E7   8 0.761905 -1.27278 0.943444
Q2G0S6   25 2.38095 3.07991 0.0107511
Q2G0C2   9 0.857143 -1.27278 0.943444
Q2FWF8   15 1.42857 0.903563 0.161558
Q2G000   34 3.2381 5.25625 0.000662855
Q2FWX2   17 1.61905 0.903563 0.161558
Q2FZS2   20 1.90476 0.903563 0.161558
Q2FW16   12 1.14286 0.903563 0.161558
Q2FZI2   7 0.666667 -1.27278 0.943444
Q2G1Q5   12 1.14286 0.903563 0.161558
Q2G1A5   47 4.47619 7.4326 4.06742e-05
Q2G0P7   10 0.952381 -1.27278 0.943444
Q2FWV3   14 1.33333 0.903563 0.161558
Q2FW51   17 1.61905 0.903563 0.161558
Q2FVI4   24 2.28571 3.07991 0.0107511
Q2FVN7   21 2 3.07991 0.0107511
Q2FWP9   18 1.71429 0.903563 0.161558
Q2FXT2   20 1.90476 0.903563 0.161558
P0A0F4   17 1.61905 0.903563 0.161558
Q2G126   23 2.19048 3.07991 0.0107511
Q2FW82   8 0.761905 -1.27278 0.943444
Q2FY44   18 1.71429 0.903563 0.161558
Q2G0N9   26 2.47619 3.07991 0.0107511
Q2G0Z9   5 0.47619 -1.27278 0.943444
Q2FV81   15 1.42857 0.903563 0.161558
Q2FYC4   12 1.14286 0.903563 0.161558
Q2G178   26 2.47619 3.07991 0.0107511
Q2G079   26 2.47619 3.07991 0.0107511
Q2G2B7   27 2.57143 3.07991 0.0107511
Q2FVF5   23 2.19048 3.07991 0.0107511
Q2G2W2   19 1.80952 0.903563 0.161558
Q2G1I2   21 2 3.07991 0.0107511
Q2G245   3 0.285714 -1.27278 0.943444
Q2G1H7   12 1.09091 0.903563 0.161558
Q2FWF1   17 1.54545 0.903563 0.161558
Q2FZZ9   28 2.54545 3.07991 0.0107511
Q2G1W3   16 1.45455 0.903563 0.161558
Q2G204   22 2 3.07991 0.0107511
Q2G1H1   33 3 5.25625 0.000662855
Q2FXK3   19 1.72727 0.903563 0.161558
Q2G2H8   21 1.90909 0.903563 0.161558
Q2FZP9   22 2 3.07991 0.0107511
Q2FWI2   16 1.45455 0.903563 0.161558
Q2FYZ6   8 0.727273 -1.27278 0.943444
Q2FXS1   6 0.545455 -1.27278 0.943444
Q2G200   21 1.90909 0.903563 0.161558
Q2G2L5   8 0.727273 -1.27278 0.943444
Q2FY73   27 2.45455 3.07991 0.0107511
Q2G177   7 0.636364 -1.27278 0.943444
Q2G2F9   12 1.09091 0.903563 0.161558
Q2FV27   19 1.72727 0.903563 0.161558
Q2FZ56   23 2.09091 3.07991 0.0107511
Q2FVF3   9 0.818182 -1.27278 0.943444
Q2G0B6   30 2.72727 3.07991 0.0107511
Q2G2S5   22 2 3.07991 0.0107511
Q2FW68   26 2.36364 3.07991 0.0107511
Q2FWX7   9 0.818182 -1.27278 0.943444
Q2FWB6   29 2.63636 3.07991 0.0107511
Q2FXA9   26 2.36364 3.07991 0.0107511
Q2FXP3   16 1.45455 0.903563 0.161558
Q2FUX5   18 1.63636 0.903563 0.161558
Q2FZZ4   27 2.45455 3.07991 0.0107511
Q2FX98   22 2 3.07991 0.0107511
Q2FV23   17 1.54545 0.903563 0.161558
Q2FUR1   15 1.36364 0.903563 0.161558
Q2FY49   16 1.45455 0.903563 0.161558
Q2G017   20 1.81818 0.903563 0.161558
Q2G2K9   19 1.72727 0.903563 0.161558
Q2G2N9   30 2.72727 3.07991 0.0107511
Q2G0E9   7 0.636364 -1.27278 0.943444
Q2FY19   26 2.36364 3.07991 0.0107511
Q2G1E3   11 1 0.903563 0.161558
Q2FW17   10 0.909091 -1.27278 0.943444
Q2FWK9   32 2.90909 3.07991 0.0107511
Q2G2Q6   25 2.27273 3.07991 0.0107511
Q2G2Q5   27 2.45455 3.07991 0.0107511
Q2G1U9   25 2.27273 3.07991 0.0107511
Q2G299   13 1.18182 0.903563 0.161558
Q2FX75   17 1.54545 0.903563 0.161558
Q2G058   25 2.27273 3.07991 0.0107511
Q2G0E3   15 1.36364 0.903563 0.161558
Q2FYK0   11 1 0.903563 0.161558
Q2G2K6   12 1.09091 0.903563 0.161558
Q2FYN0   17 1.54545 0.903563 0.161558
Q2FVK7   17 1.54545 0.903563 0.161558
Q2FX15   19 1.72727 0.903563 0.161558
Q2FVN9   8 0.727273 -1.27278 0.943444
Q2FWX0   9 0.818182 -1.27278 0.943444
Q2G143   28 2.54545 3.07991 0.0107511
Q2G0C7   25 2.27273 3.07991 0.0107511
Q2G0K6   30 2.72727 3.07991 0.0107511
Q2FZZ1   8 0.727273 -1.27278 0.943444
Q2FV13   22 2 3.07991 0.0107511
Q2G128   12 1.09091 0.903563 0.161558
Q2FXU2   27 2.45455 3.07991 0.0107511
Q2G2R4   30 2.72727 3.07991 0.0107511
Q2FXM1   29 2.63636 3.07991 0.0107511
Q8KQR1   16 1.45455 0.903563 0.161558
Q2G2Q9   25 2.27273 3.07991 0.0107511
Q2FVG9   7 0.636364 -1.27278 0.943444
Q2FV56   6 0.545455 -1.27278 0.943444
Q2FWG7   10 0.869565 -1.27278 0.943444
Q2G0T1   29 2.52174 3.07991 0.0107511
Q2FXB9   8 0.695652 -1.27278 0.943444
Q2FZP3   13 1.13043 0.903563 0.161558
Q2FZQ2   7 0.608696 -1.27278 0.943444
Q2FXS4   23 2 3.07991 0.0107511
Q2FZ21   14 1.21739 0.903563 0.161558
Q2G2X2   32 2.78261 3.07991 0.0107511
Q2FZF6   38 3.30435 5.25625 0.000662855
Q2FYA0   21 1.82609 0.903563 0.161558
Q2G2A9   12 1.04348 0.903563 0.161558
Q2FYB9   19 1.65217 0.903563 0.161558
Q2FYI4   33 2.86957 3.07991 0.0107511
Q2FYL4   34 2.95652 3.07991 0.0107511
Q2G1T0   10 0.869565 -1.27278 0.943444
Q2FXW7   15 1.30435 0.903563 0.161558
Q2FZA1   35 3.04348 5.25625 0.000662855
Q2FY76   14 1.21739 0.903563 0.161558
Q2FZ97   28 2.43478 3.07991 0.0107511
Q2G1I4   7 0.608696 -1.27278 0.943444
Q2FYQ6   7 0.608696 -1.27278 0.943444
Q2FXL6   33 2.86957 3.07991 0.0107511
Q2G2G6   6 0.521739 -1.27278 0.943444
Q2FVH1   7 0.608696 -1.27278 0.943444
Q2FYA8   22 1.91304 0.903563 0.161558
Q2G2M5   38 3.30435 5.25625 0.000662855
Q2FV99   21 1.82609 0.903563 0.161558
Q2G105   18 1.56522 0.903563 0.161558
Q2FW23   25 2.17391 3.07991 0.0107511
Q2G012   12 1.04348 0.903563 0.161558
Q2G2V5   22 1.91304 0.903563 0.161558
Q2FW07   31 2.69565 3.07991 0.0107511
Q2G0F2   24 2.08696 3.07991 0.0107511
Q2FZC9   9 0.782609 -1.27278 0.943444
Q2FXE9   8 0.695652 -1.27278 0.943444
Q2FV47   25 2.17391 3.07991 0.0107511
Q2G2Q8   30 2.6087 3.07991 0.0107511
Q2FYE7   18 1.56522 0.903563 0.161558
Q2FUT3   12 1.04348 0.903563 0.161558
Q2G068   37 3.21739 5.25625 0.000662855
Q2G2D3   15 1.30435 0.903563 0.161558
Q2FYK4   35 3.04348 5.25625 0.000662855
Q2FX36   29 2.52174 3.07991 0.0107511
Q2G0A4   9 0.782609 -1.27278 0.943444
Q2G080   9 0.782609 -1.27278 0.943444
Q2FUT1   16 1.3913 0.903563 0.161558
Q2FYH3   33 2.86957 3.07991 0.0107511
Q2FXA7   27 2.34783 3.07991 0.0107511
Q2G2Y6   15 1.30435 0.903563 0.161558
Q2FY55   36 3.13043 5.25625 0.000662855
Q2FY61   21 1.82609 0.903563 0.161558
Q2G0E2   34 2.95652 3.07991 0.0107511
Q2FVY1   32 2.78261 3.07991 0.0107511
Q2FUV1   24 2.08696 3.07991 0.0107511
Q2FUS9   18 1.56522 0.903563 0.161558
Q2G1A1   15 1.30435 0.903563 0.161558
P60639   14 1.21739 0.903563 0.161558
Q2FZE9   14 1.21739 0.903563 0.161558
Q2G1I9   16 1.3913 0.903563 0.161558
Q2FWN0   23 2 3.07991 0.0107511
Q2FZE3   21 1.82609 0.903563 0.161558
Q93Q23   9 0.782609 -1.27278 0.943444
Q2FWE9   37 3.21739 5.25625 0.000662855
Q2FUS1   8 0.695652 -1.27278 0.943444
Q2FVM5   27 2.34783 3.07991 0.0107511
Q2G2N7   13 1.13043 0.903563 0.161558
Q2FWG0   9 0.782609 -1.27278 0.943444
Q2FXV7   10 0.869565 -1.27278 0.943444
Q2FW69   11 0.956522 -1.27278 0.943444
P0A0F8   15 1.30435 0.903563 0.161558
Q2G055   19 1.65217 0.903563 0.161558
Q2FV37   8 0.695652 -1.27278 0.943444
Q2G225   7 0.608696 -1.27278 0.943444
Q2FXG2   28 2.43478 3.07991 0.0107511
Q2FY87   16 1.3913 0.903563 0.161558
Q2FWR7   31 2.69565 3.07991 0.0107511
Q2G1U6   25 2.17391 3.07991 0.0107511
Q2G006   22 1.91304 0.903563 0.161558
Q2G2I6   9 0.75 -1.27278 0.943444
Q2FWS1   11 0.916667 -1.27278 0.943444
Q2FYF5   26 2.16667 3.07991 0.0107511
Q2G0F1   11 0.916667 -1.27278 0.943444
Q2G0J2   15 1.25 0.903563 0.161558
Q2FXE3   20 1.66667 0.903563 0.161558
Q2FYV8   20 1.66667 0.903563 0.161558
Q2G1X6   39 3.25 5.25625 0.000662855
Q2FUP5   17 1.41667 0.903563 0.161558
Q2G1A4   11 0.916667 -1.27278 0.943444
Q2G0H9   18 1.5 0.903563 0.161558
Q2G0M0   41 3.41667 5.25625 0.000662855
Q2FYK6   30 2.5 3.07991 0.0107511
Q2G023   20 1.66667 0.903563 0.161558
Q2G0G2   31 2.58333 3.07991 0.0107511
Q2FXC0   20 1.66667 0.903563 0.161558
Q2FXF1   22 1.83333 0.903563 0.161558
Q2FW00   10 0.833333 -1.27278 0.943444
Q2G1E7   10 0.833333 -1.27278 0.943444
Q2FWE7   22 1.83333 0.903563 0.161558
Q2FY32   45 3.75 5.25625 0.000662855
Q2FUU0   29 2.41667 3.07991 0.0107511
Q2FVU5   23 1.91667 0.903563 0.161558
Q2G062   18 1.5 0.903563 0.161558
Q2FV26   14 1.16667 0.903563 0.161558
Q2FW97   28 2.33333 3.07991 0.0107511
Q2FZY8   10 0.833333 -1.27278 0.943444
Q2G277   10 0.833333 -1.27278 0.943444
Q2G0V1   7 0.583333 -1.27278 0.943444
Q2FWJ3   23 1.91667 0.903563 0.161558
Q2G2J2   14 1.16667 0.903563 0.161558
Q2FVB0   10 0.833333 -1.27278 0.943444
Q2G278   17 1.41667 0.903563 0.161558
Q2G107   16 1.33333 0.903563 0.161558
P0A0M9   34 2.83333 3.07991 0.0107511
Q2G067   6 0.5 -1.27278 0.943444
Q2FV55   15 1.25 0.903563 0.161558
Q2G1L3   19 1.58333 0.903563 0.161558
Q2G2R0   34 2.83333 3.07991 0.0107511
Q2G2T3   15 1.25 0.903563 0.161558
Q2FWA8   9 0.75 -1.27278 0.943444
Q2G056   37 3.08333 5.25625 0.000662855
Q2FWR1   19 1.58333 0.903563 0.161558
Q2FXP9   28 2.33333 3.07991 0.0107511
Q2FZI4   8 0.666667 -1.27278 0.943444
Q2G2L7   23 1.91667 0.903563 0.161558
Q2FVG1   9 0.75 -1.27278 0.943444
Q2G1I7   27 2.25 3.07991 0.0107511
Q2FVB6   10 0.833333 -1.27278 0.943444
Q2G001   21 1.75 0.903563 0.161558
Q2FUX3   22 1.83333 0.903563 0.161558
Q2G1Q9   34 2.83333 3.07991 0.0107511
Q2G2S9   20 1.66667 0.903563 0.161558
Q2FXZ8   9 0.75 -1.27278 0.943444
Q2FZI7   38 3.16667 5.25625 0.000662855
Q2FUS6   33 2.75 3.07991 0.0107511
Q2FUZ6   27 2.25 3.07991 0.0107511
Q2FYQ9   19 1.58333 0.903563 0.161558
Q2FYS8   21 1.75 0.903563 0.161558
Q2FYS6   9 0.75 -1.27278 0.943444
Q2FZG6   18 1.5 0.903563 0.161558
Q2G1L9   6 0.5 -1.27278 0.943444
Q2FXT3   18 1.5 0.903563 0.161558
Q2FZN9   18 1.5 0.903563 0.161558
Q2FW20   25 2.08333 3.07991 0.0107511
Q2G0H3   19 1.58333 0.903563 0.161558
Q2FV98   35 2.91667 3.07991 0.0107511
Q2FXR7   14 1.16667 0.903563 0.161558
Q2G1T4   39 3.25 5.25625 0.000662855
Q2FW38   26 2.16667 3.07991 0.0107511
Q2G2P6   11 0.916667 -1.27278 0.943444
Q2FVL7   30 2.5 3.07991 0.0107511
Q2FVY2   27 2.25 3.07991 0.0107511
Q2FYZ0   25 2.08333 3.07991 0.0107511
Q2FYW2   8 0.666667 -1.27278 0.943444
P60643   10 0.833333 -1.27278 0.943444
Q2G265   20 1.66667 0.903563 0.161558
Q2FV42   9 0.75 -1.27278 0.943444
Q2FXN0   12 1 0.903563 0.161558
Q2G2D9   9 0.75 -1.27278 0.943444
Q2FV75   22 1.83333 0.903563 0.161558
Q2FYE0   13 1.08333 0.903563 0.161558
Q2FX03   8 0.666667 -1.27278 0.943444
Q2FX89   35 2.91667 3.07991 0.0107511
Q2FX43   19 1.58333 0.903563 0.161558
Q2FV69   15 1.2 0.903563 0.161558
P72360   9 0.72 -1.27278 0.943444
Q2FVQ1   40 3.2 5.25625 0.000662855
Q2FYG7   28 2.24 3.07991 0.0107511
Q2G1J8   8 0.64 -1.27278 0.943444
Q2FW77   8 0.64 -1.27278 0.943444
Q2FWI4   22 1.76 0.903563 0.161558
Q2FX62   17 1.36 0.903563 0.161558
Q2G0U6   33 2.64 3.07991 0.0107511
Q2G0P2   19 1.52 0.903563 0.161558
Q2G0B8   36 2.88 3.07991 0.0107511
Q2FVL3   8 0.64 -1.27278 0.943444
Q2G1K8   25 2 3.07991 0.0107511
Q2G2R9   20 1.6 0.903563 0.161558
Q2G2I3   10 0.8 -1.27278 0.943444
Q2FY56   6 0.48 -1.27278 0.943444
Q2G0B1   18 1.44 0.903563 0.161558
Q2G1T1   33 2.64 3.07991 0.0107511
Q2FVX5   9 0.72 -1.27278 0.943444
Q2G0H8   13 1.04 0.903563 0.161558
Q2FVT3   22 1.76 0.903563 0.161558
Q2FWF6   20 1.6 0.903563 0.161558
Q2FWZ6   34 2.72 3.07991 0.0107511
Q2FZ77   34 2.72 3.07991 0.0107511
Q2G0H0   17 1.36 0.903563 0.161558
Q2G2G7   34 2.72 3.07991 0.0107511
Q2G117   18 1.44 0.903563 0.161558
Q2FXG9   39 3.12 5.25625 0.000662855
Q2FWE4   32 2.56 3.07991 0.0107511
Q2FUS0   33 2.64 3.07991 0.0107511
Q2FWR3   14 1.12 0.903563 0.161558
Q2FYA9   14 1.12 0.903563 0.161558
Q2G0Y5   40 3.2 5.25625 0.000662855
Q2FZZ8   25 2 3.07991 0.0107511
Q2G1Z6   13 1.04 0.903563 0.161558
Q2FX53   12 0.96 -1.27278 0.943444
Q2FZC4   31 2.48 3.07991 0.0107511
Q2FUS5   13 1.04 0.903563 0.161558
Q2G1R0   10 0.8 -1.27278 0.943444
Q2G0D5   9 0.72 -1.27278 0.943444
Q2FY18   10 0.8 -1.27278 0.943444
Q2FYH8   9 0.72 -1.27278 0.943444
Q2G1F2   32 2.56 3.07991 0.0107511
Q2G0Q5   26 2.08 3.07991 0.0107511
Q2FVR2   21 1.68 0.903563 0.161558
Q2FZE7   18 1.44 0.903563 0.161558
Q2G0I0   19 1.52 0.903563 0.161558
Q2G0R1   29 2.32 3.07991 0.0107511
Q2G0L7   38 3.04 5.25625 0.000662855
Q2FWI1   20 1.6 0.903563 0.161558
Q2G0F7   10 0.8 -1.27278 0.943444
Q2FXY3   38 3.04 5.25625 0.000662855
P0A084   38 3.04 5.25625 0.000662855
Q2G0G5   35 2.8 3.07991 0.0107511
Q2FZE5   8 0.64 -1.27278 0.943444
Q2G0A2   10 0.8 -1.27278 0.943444
Q2FVE8   9 0.72 -1.27278 0.943444
Q2G2M8   25 2 3.07991 0.0107511
Q2FYH7   14 1.12 0.903563 0.161558
Q2FVR8   25 2 3.07991 0.0107511
Q2FZU9   27 2.16 3.07991 0.0107511
Q2FYX7   16 1.28 0.903563 0.161558
Q2G280   39 3.12 5.25625 0.000662855
Q2FVG5   29 2.32 3.07991 0.0107511
Q2FWX1   40 3.2 5.25625 0.000662855
Q2FVB3   10 0.8 -1.27278 0.943444
Q2G2A1   34 2.72 3.07991 0.0107511
Q2G1W7   20 1.6 0.903563 0.161558
Q2FW36   11 0.88 -1.27278 0.943444
P31337   27 2.16 3.07991 0.0107511
Q2FXB8   8 0.64 -1.27278 0.943444
Q2G2F3   30 2.4 3.07991 0.0107511
Q2FYM7   5 0.4 -1.27278 0.943444
Q2FYB2   21 1.68 0.903563 0.161558
Q2G2E2   19 1.46154 0.903563 0.161558
Q2G2G9   13 1 0.903563 0.161558
Q2FVC5   25 1.92308 0.903563 0.161558
Q2G0T3   26 2 3.07991 0.0107511
Q2G074   9 0.692308 -1.27278 0.943444
Q2G016   30 2.30769 3.07991 0.0107511
Q2G0G4   39 3 5.25625 0.000662855
Q2G2K1   21 1.61538 0.903563 0.161558
Q2FXE1   17 1.30769 0.903563 0.161558
Q2FWD2   29 2.23077 3.07991 0.0107511
Q2G1Q0   29 2.23077 3.07991 0.0107511
Q2G073   8 0.615385 -1.27278 0.943444
Q2G1T7   23 1.76923 0.903563 0.161558
Q2FVI3   27 2.07692 3.07991 0.0107511
Q2FZ93   14 1.07692 0.903563 0.161558
Q2FVQ7   23 1.76923 0.903563 0.161558
Q2G2B9   11 0.846154 -1.27278 0.943444
Q2FZN5   10 0.769231 -1.27278 0.943444
Q2FY72   23 1.76923 0.903563 0.161558
Q2G0A0   29 2.23077 3.07991 0.0107511
Q2FZQ8   9 0.692308 -1.27278 0.943444
Q2FXP1   35 2.69231 3.07991 0.0107511
P0A0B7   33 2.53846 3.07991 0.0107511
Q2FYW0   32 2.46154 3.07991 0.0107511
Q2G230   38 2.92308 3.07991 0.0107511
Q2G0H5   17 1.30769 0.903563 0.161558
Q2G0B7   32 2.46154 3.07991 0.0107511
Q2G131   9 0.692308 -1.27278 0.943444
Q2G0Y4   21 1.61538 0.903563 0.161558
Q2G2L0   19 1.46154 0.903563 0.161558
Q2G101   39 3 5.25625 0.000662855
Q2G036   29 2.23077 3.07991 0.0107511
Q2FXN3   9 0.692308 -1.27278 0.943444
Q2FWY2   34 2.61538 3.07991 0.0107511
Q2FXK6   22 1.69231 0.903563 0.161558
Q2G2Y3   24 1.84615 0.903563 0.161558
Q2G1P8   27 2.07692 3.07991 0.0107511
Q2G0N7   34 2.61538 3.07991 0.0107511
Q2FW43   17 1.30769 0.903563 0.161558
Q2G2N4   19 1.46154 0.903563 0.161558
Q2FW59   29 2.23077 3.07991 0.0107511
Q2G1V0   9 0.692308 -1.27278 0.943444
Q2G010   20 1.53846 0.903563 0.161558
Q2FWJ4   7 0.538462 -1.27278 0.943444
Q2FUR3   46 3.53846 5.25625 0.000662855
Q2FXE4   18 1.38462 0.903563 0.161558
Q2FY36   32 2.46154 3.07991 0.0107511
Q2G1Q7   22 1.69231 0.903563 0.161558
Q2FX09   33 2.53846 3.07991 0.0107511
Q2G0Z1   33 2.53846 3.07991 0.0107511
Q2FWJ1   30 2.30769 3.07991 0.0107511
Q2FUT4   33 2.53846 3.07991 0.0107511
Q2FYI1   35 2.69231 3.07991 0.0107511
Q2FXQ8   37 2.84615 3.07991 0.0107511
Q2FUZ0   23 1.76923 0.903563 0.161558
P0A086   39 3 5.25625 0.000662855
Q2FZM0   9 0.692308 -1.27278 0.943444
Q2FXL3   38 2.92308 3.07991 0.0107511
Q2G2K7   9 0.692308 -1.27278 0.943444
Q2FVL1   10 0.769231 -1.27278 0.943444
Q2FW21   18 1.38462 0.903563 0.161558
Q2G201   24 1.84615 0.903563 0.161558
Q2FVV6   13 1 0.903563 0.161558
Q2FV03   27 2.07692 3.07991 0.0107511
Q2G2T2   10 0.769231 -1.27278 0.943444
Q2FZ44   16 1.23077 0.903563 0.161558
Q2G1N7   21 1.61538 0.903563 0.161558
Q2G172   8 0.615385 -1.27278 0.943444
Q2G208   23 1.76923 0.903563 0.161558
Q2FZR7   9 0.692308 -1.27278 0.943444
Q2G2K2   15 1.15385 0.903563 0.161558
Q2FVA4   21 1.61538 0.903563 0.161558
Q2G0F5   8 0.615385 -1.27278 0.943444
Q2G0X0   24 1.84615 0.903563 0.161558
Q2FXU0   32 2.46154 3.07991 0.0107511
Q2FXX9   32 2.46154 3.07991 0.0107511
Q2G2K8   14 1.07692 0.903563 0.161558
Q2G0X1   28 2.07407 3.07991 0.0107511
Q2FXI8   17 1.25926 0.903563 0.161558
Q2G0L1   32 2.37037 3.07991 0.0107511
Q2FX07   17 1.25926 0.903563 0.161558
Q2G139   25 1.85185 0.903563 0.161558
Q2FUV5   36 2.66667 3.07991 0.0107511
Q2FVD0   28 2.07407 3.07991 0.0107511
Q2FX10   16 1.18519 0.903563 0.161558
Q2G1W5   31 2.2963 3.07991 0.0107511
Q2G1Y7   21 1.55556 0.903563 0.161558
Q2G190   19 1.40741 0.903563 0.161558
Q2FV59   10 0.740741 -1.27278 0.943444
Q2FZS3   20 1.48148 0.903563 0.161558
Q2FX90   26 1.92593 0.903563 0.161558
Q2FW85   9 0.666667 -1.27278 0.943444
Q2FZ65   39 2.88889 3.07991 0.0107511
Q2FXJ7   33 2.44444 3.07991 0.0107511
Q2FVW2   18 1.33333 0.903563 0.161558
Q2G0H4   21 1.55556 0.903563 0.161558
Q2FVV4   8 0.592593 -1.27278 0.943444
Q2FUR9   9 0.666667 -1.27278 0.943444
Q2FW06   14 1.03704 0.903563 0.161558
Q2FY84   13 0.962963 -1.27278 0.943444
Q2G132   36 2.66667 3.07991 0.0107511
Q2G0C9   22 1.62963 0.903563 0.161558
Q2G2N1   6 0.444444 -1.27278 0.943444
Q2FVF2   11 0.814815 -1.27278 0.943444
Q2FZ30   20 1.48148 0.903563 0.161558
Q2FXX8   36 2.66667 3.07991 0.0107511
Q2FZX6   14 1.03704 0.903563 0.161558
Q2G1Z2   11 0.814815 -1.27278 0.943444
Q2G0G7   26 1.92593 0.903563 0.161558
Q2FV53   37 2.74074 3.07991 0.0107511
Q2FV28   37 2.74074 3.07991 0.0107511
Q2G097   26 1.92593 0.903563 0.161558
Q2FZC5   33 2.44444 3.07991 0.0107511
Q2FY77   21 1.55556 0.903563 0.161558
Q2FVA9   37 2.74074 3.07991 0.0107511
Q2G2W5   9 0.666667 -1.27278 0.943444
Q2FX97   29 2.14815 3.07991 0.0107511
Q2G1F3   25 1.85185 0.903563 0.161558
Q2FYU1   12 0.888889 -1.27278 0.943444
Q2FUP6   16 1.18519 0.903563 0.161558
Q2G2U7   15 1.11111 0.903563 0.161558
Q2FY09   32 2.37037 3.07991 0.0107511
Q2G1J6   32 2.37037 3.07991 0.0107511
Q2G059   31 2.2963 3.07991 0.0107511
Q2FVK5   7 0.518519 -1.27278 0.943444
Q2G0H7   22 1.62963 0.903563 0.161558
Q2FWN2   10 0.740741 -1.27278 0.943444
Q2FYV7   38 2.81481 3.07991 0.0107511
Q2G236   33 2.44444 3.07991 0.0107511
Q2FZR6   8 0.592593 -1.27278 0.943444
Q2G1P9   29 2.14815 3.07991 0.0107511
Q2G0R9   45 3.33333 5.25625 0.000662855
Q2FUZ9   28 2.07407 3.07991 0.0107511
Q2FVP2   26 1.92593 0.903563 0.161558
Q2FXC8   26 1.92593 0.903563 0.161558
Q2FVC4   27 2 3.07991 0.0107511
Q2FZ29   29 2.14815 3.07991 0.0107511
Q2FYR8   37 2.64286 3.07991 0.0107511
Q2FY23   37 2.64286 3.07991 0.0107511
Q2G0D4   18 1.28571 0.903563 0.161558
Q2FZ38   45 3.21429 5.25625 0.000662855
Q2FXH1   8 0.571429 -1.27278 0.943444
Q2FXZ9   24 1.71429 0.903563 0.161558
Q2G1V3   8 0.571429 -1.27278 0.943444
Q2FVZ0   8 0.571429 -1.27278 0.943444
Q2FV95   9 0.642857 -1.27278 0.943444
Q2G196   38 2.71429 3.07991 0.0107511
Q2FZ61   34 2.42857 3.07991 0.0107511
Q2FW27   40 2.85714 3.07991 0.0107511
Q2FWH2   14 1 0.903563 0.161558
Q2FZQ9   11 0.785714 -1.27278 0.943444
Q2FWQ9   39 2.78571 3.07991 0.0107511
Q2G1N5   10 0.714286 -1.27278 0.943444
Q2FZP8   9 0.642857 -1.27278 0.943444
Q2FXC2   24 1.71429 0.903563 0.161558
Q2G0X9   18 1.28571 0.903563 0.161558
Q2FX08   6 0.428571 -1.27278 0.943444
Q2FUV2   36 2.57143 3.07991 0.0107511
Q2FZT8   23 1.64286 0.903563 0.161558
Q2G2N2   9 0.642857 -1.27278 0.943444
Q2G0M1   47 3.35714 5.25625 0.000662855
Q2FVX8   45 3.21429 5.25625 0.000662855
Q2G220   32 2.28571 3.07991 0.0107511
Q2FW37   26 1.85714 0.903563 0.161558
Q2G203   34 2.42857 3.07991 0.0107511
Q2FY89   16 1.14286 0.903563 0.161558
Q2G1K7   36 2.57143 3.07991 0.0107511
Q2G013   8 0.571429 -1.27278 0.943444
Q2FV91   9 0.642857 -1.27278 0.943444
Q2FW92   40 2.85714 3.07991 0.0107511
Q2G1U5   26 1.85714 0.903563 0.161558
Q2G2A6   20 1.42857 0.903563 0.161558
Q2G0G9   19 1.35714 0.903563 0.161558
P0A088   13 0.928571 -1.27278 0.943444
Q2G0B4   8 0.571429 -1.27278 0.943444
Q2G0X7   23 1.64286 0.903563 0.161558
Q2G0S0   18 1.28571 0.903563 0.161558
Q2FW12   25 1.78571 0.903563 0.161558
Q2G0J7   38 2.71429 3.07991 0.0107511
Q2FW76   11 0.785714 -1.27278 0.943444
Q2G1Z7   31 2.21429 3.07991 0.0107511
Q2G2S1   36 2.57143 3.07991 0.0107511
Q2G1B1   29 2.07143 3.07991 0.0107511
Q2FVP3   12 0.857143 -1.27278 0.943444
Q2G1V1   35 2.5 3.07991 0.0107511
Q2G1H8   51 3.64286 5.25625 0.000662855
Q2G149   37 2.64286 3.07991 0.0107511
Q2FXC7   27 1.92857 0.903563 0.161558
Q2G019   26 1.85714 0.903563 0.161558
Q2FWL6   36 2.57143 3.07991 0.0107511
Q2G199   9 0.642857 -1.27278 0.943444
Q2FY41   9 0.642857 -1.27278 0.943444
Q2FX33   38 2.71429 3.07991 0.0107511
Q2G181   28 2 3.07991 0.0107511
Q2FVT1   10 0.714286 -1.27278 0.943444
Q2G0Z5   23 1.64286 0.903563 0.161558
Q2FZC7   27 1.92857 0.903563 0.161558
Q2G1U0   42 3 5.25625 0.000662855
Q2FW18   24 1.71429 0.903563 0.161558
Q2G0H1   21 1.5 0.903563 0.161558
Q2FX22   12 0.857143 -1.27278 0.943444
Q2G157   34 2.42857 3.07991 0.0107511
Q2G2J5   20 1.42857 0.903563 0.161558
Q2FZH9   10 0.714286 -1.27278 0.943444
Q2FZA6   9 0.642857 -1.27278 0.943444
Q2G1N6   9 0.642857 -1.27278 0.943444
Q2FVR4   33 2.35714 3.07991 0.0107511
Q2FY13   42 3 5.25625 0.000662855
Q2G025   36 2.57143 3.07991 0.0107511
Q2FV36   9 0.642857 -1.27278 0.943444
Q2G0W9   26 1.85714 0.903563 0.161558
Q2G0L0   40 2.85714 3.07991 0.0107511
Q2FUR2   25 1.78571 0.903563 0.161558
Q2FVJ9   32 2.28571 3.07991 0.0107511
Q2G1S8   19 1.31034 0.903563 0.161558
Q2FVJ5   37 2.55172 3.07991 0.0107511
Q2FZ39   35 2.41379 3.07991 0.0107511
Q2FWP6   13 0.896552 -1.27278 0.943444
Q2FVB4   39 2.68966 3.07991 0.0107511
Q2G0V7   36 2.48276 3.07991 0.0107511
Q2FUV4   30 2.06897 3.07991 0.0107511
Q2FYG5   40 2.75862 3.07991 0.0107511
Q2FW71   10 0.689655 -1.27278 0.943444
Q2FZB1   21 1.44828 0.903563 0.161558
Q2G0Y9   34 2.34483 3.07991 0.0107511
Q2G0X4   21 1.44828 0.903563 0.161558
Q2FZL2   28 1.93103 0.903563 0.161558
Q2FVS1   24 1.65517 0.903563 0.161558
Q2G099   40 2.75862 3.07991 0.0107511
Q2FZN0   37 2.55172 3.07991 0.0107511
Q2FZ50   16 1.10345 0.903563 0.161558
Q2G0X8   18 1.24138 0.903563 0.161558
Q2G167   36 2.48276 3.07991 0.0107511
Q2G086   26 1.7931 0.903563 0.161558
Q2G0D0   32 2.2069 3.07991 0.0107511
Q2FWG3   32 2.2069 3.07991 0.0107511
Q2G228   33 2.27586 3.07991 0.0107511
Q2FWW8   20 1.37931 0.903563 0.161558
Q2FYL0   21 1.44828 0.903563 0.161558
Q2FXX2   30 2.06897 3.07991 0.0107511
Q2G0C4   10 0.689655 -1.27278 0.943444
Q2FZA2   38 2.62069 3.07991 0.0107511
Q2FWL0   49 3.37931 5.25625 0.000662855
Q2FUY9   35 2.41379 3.07991 0.0107511
Q2G0T8   38 2.62069 3.07991 0.0107511
Q2FWK0   32 2.2069 3.07991 0.0107511
Q2G0D9   30 2.06897 3.07991 0.0107511
Q2FZF3   30 2.06897 3.07991 0.0107511
Q2FZ17   32 2.2069 3.07991 0.0107511
Q2G0T6   28 1.93103 0.903563 0.161558
Q2G140   9 0.62069 -1.27278 0.943444
Q2G2F2   8 0.551724 -1.27278 0.943444
Q2FXG0   19 1.31034 0.903563 0.161558
Q2FWR4   35 2.41379 3.07991 0.0107511
Q2G195   25 1.72414 0.903563 0.161558
Q2FVY4   38 2.62069 3.07991 0.0107511
Q2G1I6   33 2.27586 3.07991 0.0107511
Q2FVD5   30 2.06897 3.07991 0.0107511
Q2FZM1   37 2.55172 3.07991 0.0107511
Q2FVG0   35 2.41379 3.07991 0.0107511
Q2FZM7   28 1.93103 0.903563 0.161558
Q2FZB2   21 1.44828 0.903563 0.161558
Q2G287   27 1.86207 0.903563 0.161558
Q2FWG4   12 0.827586 -1.27278 0.943444
Q2G2B3   10 0.689655 -1.27278 0.943444
Q2FY48   14 0.965517 -1.27278 0.943444
Q9ZNI1   21 1.44828 0.903563 0.161558
Q2FV94   41 2.82759 3.07991 0.0107511
Q2G2X5   9 0.62069 -1.27278 0.943444
Q2FVX6   35 2.41379 3.07991 0.0107511
Q2G060   16 1.10345 0.903563 0.161558
Q2FVG2   15 1.03448 0.903563 0.161558
Q2G1Q1   32 2.2069 3.07991 0.0107511
Q2G1F1   21 1.44828 0.903563 0.161558
Q2FXC5   25 1.72414 0.903563 0.161558
Q2G2B0   10 0.689655 -1.27278 0.943444
Q2FXR6   12 0.827586 -1.27278 0.943444
Q2FXE0   29 2 3.07991 0.0107511
Q2FUY3   36 2.48276 3.07991 0.0107511
Q2G1S6   19 1.31034 0.903563 0.161558
Q2FVE9   8 0.551724 -1.27278 0.943444
Q2FVU7   39 2.68966 3.07991 0.0107511
Q2FVM7   34 2.34483 3.07991 0.0107511
Q2FVU6   9 0.62069 -1.27278 0.943444
Q2FVA1   36 2.48276 3.07991 0.0107511
Q2FWB8   35 2.41379 3.07991 0.0107511
Q2FYR5   37 2.55172 3.07991 0.0107511
Q2G261   21 1.44828 0.903563 0.161558
Q2G264   37 2.55172 3.07991 0.0107511
Q2G0U4   17 1.17241 0.903563 0.161558
Q2G226   10 0.689655 -1.27278 0.943444
Q2FZT7   19 1.31034 0.903563 0.161558
Q2FXJ4   19 1.31034 0.903563 0.161558
Q2G047   38 2.62069 3.07991 0.0107511
Q2FWD9   25 1.72414 0.903563 0.161558
Q2FZH2   19 1.31034 0.903563 0.161558
Q2G044   16 1.10345 0.903563 0.161558
Q2FVZ8   12 0.827586 -1.27278 0.943444
Q2G1C5   10 0.689655 -1.27278 0.943444
Q2G1Z1   15 1.03448 0.903563 0.161558
Q2G135   32 2.2069 3.07991 0.0107511
Q2FVE5   41 2.82759 3.07991 0.0107511
Q2FZ70   38 2.62069 3.07991 0.0107511
Q2G2A0   41 2.82759 3.07991 0.0107511
Q2G224   34 2.26667 3.07991 0.0107511
P0A0K3   40 2.66667 3.07991 0.0107511
Q2G1A8   42 2.8 3.07991 0.0107511
Q2G1P5   9 0.6 -1.27278 0.943444
Q2FV93   10 0.666667 -1.27278 0.943444
Q2FXC4   22 1.46667 0.903563 0.161558
Q2FY74   20 1.33333 0.903563 0.161558
Q2G1M1   34 2.26667 3.07991 0.0107511
Q9EZ11   29 1.93333 0.903563 0.161558
Q2FZB3   19 1.26667 0.903563 0.161558
Q2G1V2   36 2.4 3.07991 0.0107511
Q2FVM8   15 1 0.903563 0.161558
Q2FVR1   38 2.53333 3.07991 0.0107511
Q2FXC3   23 1.53333 0.903563 0.161558
Q2FUV6   23 1.53333 0.903563 0.161558
Q2G1D7   45 3 5.25625 0.000662855
Q2FXR2   32 2.13333 3.07991 0.0107511
Q2FW83   9 0.6 -1.27278 0.943444
Q2G2X7   19 1.26667 0.903563 0.161558
Q2FVM4   13 0.866667 -1.27278 0.943444
P0A0J3   26 1.73333 0.903563 0.161558
Q2G2L8   24 1.6 0.903563 0.161558
Q2FZ27   25 1.66667 0.903563 0.161558
Q2FZ53   38 2.53333 3.07991 0.0107511
Q2G154   42 2.8 3.07991 0.0107511
Q2FZS4   9 0.6 -1.27278 0.943444
Q2FYQ5   7 0.466667 -1.27278 0.943444
Q2FZL6   41 2.73333 3.07991 0.0107511
Q2FWB9   34 2.26667 3.07991 0.0107511
Q2FUQ4   47 3.13333 5.25625 0.000662855
Q2G293   33 2.2 3.07991 0.0107511
Q2FZS5   31 2.06667 3.07991 0.0107511
Q2FYP9   9 0.6 -1.27278 0.943444
Q2G0K7   33 2.2 3.07991 0.0107511
Q2FVV2   37 2.46667 3.07991 0.0107511
Q2FVN0   36 2.4 3.07991 0.0107511
Q2FX00   34 2.26667 3.07991 0.0107511
Q2G1I0   13 0.866667 -1.27278 0.943444
Q2FXI2   38 2.53333 3.07991 0.0107511
Q2G2X1   21 1.4 0.903563 0.161558
Q2FYG6   18 1.2 0.903563 0.161558
Q2FXH0   33 2.2 3.07991 0.0107511
Q2FXU7   41 2.73333 3.07991 0.0107511
Q2G170   37 2.46667 3.07991 0.0107511
Q2FVQ9   36 2.4 3.07991 0.0107511
Q2FWV2   23 1.53333 0.903563 0.161558
Q2FVI5   12 0.8 -1.27278 0.943444
Q2FUW0   28 1.86667 0.903563 0.161558
Q2FXB7   37 2.46667 3.07991 0.0107511
Q2G0J8   37 2.46667 3.07991 0.0107511
Q2FXB5   34 2.26667 3.07991 0.0107511
Q2FYE9   10 0.666667 -1.27278 0.943444
Q2FVE2   38 2.53333 3.07991 0.0107511
Q2G2V6   41 2.73333 3.07991 0.0107511
O08387   16 1.06667 0.903563 0.161558
Q2FZ14   32 2.13333 3.07991 0.0107511
Q2FXW3   47 3.13333 5.25625 0.000662855
Q2FYQ8   37 2.46667 3.07991 0.0107511
Q2G2D6   39 2.6 3.07991 0.0107511
Q2G2T7   46 3.06667 5.25625 0.000662855
Q2FYP8   14 0.933333 -1.27278 0.943444
Q2FZ25   34 2.26667 3.07991 0.0107511
Q2FY65   36 2.4 3.07991 0.0107511
Q2G2T1   17 1.13333 0.903563 0.161558
Q2G1N0   11 0.733333 -1.27278 0.943444
Q2G110   13 0.866667 -1.27278 0.943444
Q2G1E1   38 2.53333 3.07991 0.0107511
Q2G2F1   36 2.4 3.07991 0.0107511
Q2FXE8   35 2.33333 3.07991 0.0107511
Q2FZ06   37 2.46667 3.07991 0.0107511
Q2FVH2   9 0.6 -1.27278 0.943444
Q2FYV6   30 2 3.07991 0.0107511
Q2FZJ3   29 1.87097 0.903563 0.161558
Q2G095   24 1.54839 0.903563 0.161558
Q2G2Y0   25 1.6129 0.903563 0.161558
Q2G2W3   41 2.64516 3.07991 0.0107511
Q2FY07   27 1.74194 0.903563 0.161558
Q2FXW8   31 2 3.07991 0.0107511
Q2FUR6   39 2.51613 3.07991 0.0107511
Q2FVW6   10 0.645161 -1.27278 0.943444
Q2G1X0   16 1.03226 0.903563 0.161558
Q2G1F6   8 0.516129 -1.27278 0.943444
Q2FVK8   41 2.64516 3.07991 0.0107511
Q2G158   42 2.70968 3.07991 0.0107511
Q2G118   21 1.35484 0.903563 0.161558
Q2G077   9 0.580645 -1.27278 0.943444
Q2G0E0   38 2.45161 3.07991 0.0107511
Q2G263   39 2.51613 3.07991 0.0107511
Q2FUU1   37 2.3871 3.07991 0.0107511
Q2G1X7   31 2 3.07991 0.0107511
Q2G1C0   50 3.22581 5.25625 0.000662855
Q2FVB9   10 0.645161 -1.27278 0.943444
Q2G273   33 2.12903 3.07991 0.0107511
Q53726   33 2.12903 3.07991 0.0107511
Q2G2W9   23 1.48387 0.903563 0.161558
Q2FZ22   39 2.51613 3.07991 0.0107511
Q2G2U1   34 2.19355 3.07991 0.0107511
Q2FXW6   35 2.25806 3.07991 0.0107511
Q2G0P9   10 0.645161 -1.27278 0.943444
Q2FYE3   24 1.54839 0.903563 0.161558
Q2FXU3   31 2 3.07991 0.0107511
Q2G052   32 2.06452 3.07991 0.0107511
Q2FZM6   28 1.80645 0.903563 0.161558
Q2FX25   21 1.35484 0.903563 0.161558
Q2FX05   29 1.87097 0.903563 0.161558
Q2G1P2   11 0.709677 -1.27278 0.943444
Q2G2C4   51 3.29032 5.25625 0.000662855
Q2G165   9 0.580645 -1.27278 0.943444
Q2FXK8   6 0.387097 -1.27278 0.943444
Q2FWP1   36 2.32258 3.07991 0.0107511
Q2FVU1   10 0.645161 -1.27278 0.943444
Q2FZ78   22 1.41935 0.903563 0.161558
Q2G0P0   31 2 3.07991 0.0107511
Q2FXX3   11 0.709677 -1.27278 0.943444
Q2FVX2   32 2.06452 3.07991 0.0107511
Q2G0Q7   33 2.12903 3.07991 0.0107511
Q2FXS6   16 1.03226 0.903563 0.161558
Q2FUZ1   37 2.3871 3.07991 0.0107511
Q2FZ87   28 1.80645 0.903563 0.161558
Q2FXF4   21 1.35484 0.903563 0.161558
Q2G1G4   37 2.3871 3.07991 0.0107511
Q2FWE6   35 2.25806 3.07991 0.0107511
Q2G2U2   23 1.48387 0.903563 0.161558
Q2FY17   39 2.51613 3.07991 0.0107511
Q2FVU3   37 2.3871 3.07991 0.0107511
Q2FVK1   17 1.09677 0.903563 0.161558
Q2G0K5   49 3.16129 5.25625 0.000662855
Q2G2X8   18 1.16129 0.903563 0.161558
Q2FYZ7   28 1.80645 0.903563 0.161558
Q2FWG1   38 2.45161 3.07991 0.0107511
Q2G1Q6   26 1.67742 0.903563 0.161558
Q2G2X9   19 1.22581 0.903563 0.161558
Q2FWN9   18 1.16129 0.903563 0.161558
Q2FYZ2   37 2.3871 3.07991 0.0107511
Q2FZJ1   36 2.32258 3.07991 0.0107511
Q2G002   27 1.74194 0.903563 0.161558
Q2FVL4   32 2.06452 3.07991 0.0107511
Q2G2M7   20 1.29032 0.903563 0.161558
Q2FWH6   37 2.3871 3.07991 0.0107511
Q2FXQ3   25 1.6129 0.903563 0.161558
Q2G129   8 0.516129 -1.27278 0.943444
Q7BHL7   34 2.19355 3.07991 0.0107511
Q2FZ71   32 2.06452 3.07991 0.0107511
Q2FZ88   33 2.0625 3.07991 0.0107511
Q2FV22   41 2.5625 3.07991 0.0107511
Q2FYM3   27 1.6875 0.903563 0.161558
Q2FY06   33 2.0625 3.07991 0.0107511
Q2FXB0   13 0.8125 -1.27278 0.943444
Q2FX87   34 2.125 3.07991 0.0107511
Q2FZ33   32 2 3.07991 0.0107511
Q2G0J1   33 2.0625 3.07991 0.0107511
Q2FUT7   37 2.3125 3.07991 0.0107511
Q2FZH1   35 2.1875 3.07991 0.0107511
Q2FVX3   41 2.5625 3.07991 0.0107511
Q2FWC6   33 2.0625 3.07991 0.0107511
Q2FXN6   31 1.9375 0.903563 0.161558
Q2FY79   43 2.6875 3.07991 0.0107511
Q2FZ23   23 1.4375 0.903563 0.161558
Q2FVF1   35 2.1875 3.07991 0.0107511
Q2FWM5   25 1.5625 0.903563 0.161558
Q2G061   31 1.9375 0.903563 0.161558
Q2FWL7   14 0.875 -1.27278 0.943444
Q2FVK3   13 0.8125 -1.27278 0.943444
Q2FX19   24 1.5 0.903563 0.161558
Q2G2U6   31 1.9375 0.903563 0.161558
Q2G1S5   30 1.875 0.903563 0.161558
Q2FVS9   23 1.4375 0.903563 0.161558
Q2G1M7   35 2.1875 3.07991 0.0107511
Q2FW50   29 1.8125 0.903563 0.161558
Q2G2L1   36 2.25 3.07991 0.0107511
Q2FWB1   38 2.375 3.07991 0.0107511
Q2FXA8   32 2 3.07991 0.0107511
Q2FV20   34 2.125 3.07991 0.0107511
Q2FUY1   31 1.9375 0.903563 0.161558
Q2FYJ1   39 2.4375 3.07991 0.0107511
Q2G043   18 1.125 0.903563 0.161558
Q2FZ43   41 2.5625 3.07991 0.0107511
Q9KJN4   31 1.9375 0.903563 0.161558
Q2G194   25 1.5625 0.903563 0.161558
Q2G0F0   40 2.5 3.07991 0.0107511
Q2G2G2   33 2.0625 3.07991 0.0107511
Q2G0I8   33 2.0625 3.07991 0.0107511
Q2FXG5   44 2.75 3.07991 0.0107511
Q2G2S6   20 1.25 0.903563 0.161558
Q53700   40 2.5 3.07991 0.0107511
Q2G0D8   42 2.625 3.07991 0.0107511
P60430   12 0.75 -1.27278 0.943444
Q2FV41   37 2.3125 3.07991 0.0107511
Q2FXZ5   35 2.1875 3.07991 0.0107511
Q2FZL0   11 0.6875 -1.27278 0.943444
Q2FY99   27 1.6875 0.903563 0.161558
Q2FX95   21 1.3125 0.903563 0.161558
Q2FYR6   35 2.1875 3.07991 0.0107511
Q2FUW2   18 1.125 0.903563 0.161558
Q2FVL2   32 2 3.07991 0.0107511
Q2G2L4   7 0.4375 -1.27278 0.943444
Q2FXB1   15 0.9375 -1.27278 0.943444
Q2FZY7   38 2.375 3.07991 0.0107511
Q2FVN1   10 0.625 -1.27278 0.943444
Q2G1S1   32 2 3.07991 0.0107511
Q2FXK4   31 1.9375 0.903563 0.161558
Q2FXM6   47 2.9375 3.07991 0.0107511
Q2FZJ6   35 2.1875 3.07991 0.0107511
Q2FVT4   37 2.3125 3.07991 0.0107511
Q2FYW1   25 1.5625 0.903563 0.161558
Q2FYZ3   40 2.5 3.07991 0.0107511
Q2FXX5   24 1.5 0.903563 0.161558
Q2FWM4   24 1.5 0.903563 0.161558
Q2G2L3   41 2.5625 3.07991 0.0107511
Q2FYR3   29 1.8125 0.903563 0.161558
Q2G0I9   44 2.75 3.07991 0.0107511
Q2G0M2   31 1.9375 0.903563 0.161558
Q2G272   19 1.1875 0.903563 0.161558
Q2FXL4   45 2.8125 3.07991 0.0107511
Q2G0U9   22 1.375 0.903563 0.161558
Q2FVE4   23 1.4375 0.903563 0.161558
Q2FVC6   46 2.875 3.07991 0.0107511
Q2FV19   24 1.5 0.903563 0.161558
Q2G0S8   34 2.125 3.07991 0.0107511
Q2G2G3   11 0.6875 -1.27278 0.943444
Q2G2X0   35 2.12121 3.07991 0.0107511
Q2G0F3   35 2.12121 3.07991 0.0107511
Q2G037   25 1.51515 0.903563 0.161558
Q2G1G6   35 2.12121 3.07991 0.0107511
Q2FWP0   21 1.27273 0.903563 0.161558
Q2FY29   32 1.93939 0.903563 0.161558
Q2FXQ4   15 0.909091 -1.27278 0.943444
Q2G0S7   35 2.12121 3.07991 0.0107511
Q2FZX7   31 1.87879 0.903563 0.161558
Q2G0E6   11 0.666667 -1.27278 0.943444
Q2FY37   37 2.24242 3.07991 0.0107511
Q2FYQ0   37 2.24242 3.07991 0.0107511
Q2FUV3   32 1.93939 0.903563 0.161558
Q2FYV2   33 2 3.07991 0.0107511
Q2FVS4   27 1.63636 0.903563 0.161558
Q2G2M3   33 2 3.07991 0.0107511
Q2FVM6   28 1.69697 0.903563 0.161558
Q2G292   40 2.42424 3.07991 0.0107511
Q2FXH7   26 1.57576 0.903563 0.161558
Q2FYQ7   33 2 3.07991 0.0107511
Q2FWG2   40 2.42424 3.07991 0.0107511
Q2G159   50 3.0303 5.25625 0.000662855
Q2FX96   31 1.87879 0.903563 0.161558
Q2FV83   42 2.54545 3.07991 0.0107511
Q2G2D8   37 2.24242 3.07991 0.0107511
Q2FYJ4   12 0.727273 -1.27278 0.943444
Q2G1E8   10 0.606061 -1.27278 0.943444
Q2FVK2   16 0.969697 -1.27278 0.943444
Q2FZP1   15 0.909091 -1.27278 0.943444
Q2FXI0   31 1.87879 0.903563 0.161558
Q2G134   10 0.606061 -1.27278 0.943444
Q2FZZ6   26 1.57576 0.903563 0.161558
Q2G1Z3   39 2.36364 3.07991 0.0107511
Q2G030   35 2.12121 3.07991 0.0107511
Q2FV21   38 2.30303 3.07991 0.0107511
Q9RQP6   9 0.545455 -1.27278 0.943444
Q2FZ62   30 1.81818 0.903563 0.161558
Q2FZQ7   33 2 3.07991 0.0107511
Q2G0F4   39 2.36364 3.07991 0.0107511
Q2FWE0   28 1.69697 0.903563 0.161558
Q2FVS0   13 0.787879 -1.27278 0.943444
Q2FUT6   40 2.42424 3.07991 0.0107511
Q2FUQ5   20 1.21212 0.903563 0.161558
Q2FZJ9   32 1.93939 0.903563 0.161558
Q2FY81   24 1.45455 0.903563 0.161558
Q2G0K8   34 2.06061 3.07991 0.0107511
Q2G262   9 0.545455 -1.27278 0.943444
Q2G0E1   27 1.63636 0.903563 0.161558
Q2FWD3   34 2.06061 3.07991 0.0107511
Q2FXA4   34 2.06061 3.07991 0.0107511
Q2FVF0   36 2.18182 3.07991 0.0107511
Q2FWW9   32 1.93939 0.903563 0.161558
Q2FZ54   34 2.06061 3.07991 0.0107511
P0A0J0   15 0.909091 -1.27278 0.943444
Q2G1G1   38 2.30303 3.07991 0.0107511
Q2FWA1   39 2.36364 3.07991 0.0107511
Q2FXN1   42 2.54545 3.07991 0.0107511
Q2G2T4   38 2.30303 3.07991 0.0107511
Q2FZW9   34 2.06061 3.07991 0.0107511
Q2FV90   41 2.48485 3.07991 0.0107511
Q2FWB3   23 1.39394 0.903563 0.161558
Q2G0Q0   36 2.18182 3.07991 0.0107511
Q2FY10   35 2.12121 3.07991 0.0107511
Q2FXM0   30 1.81818 0.903563 0.161558
Q2G1S2   32 1.93939 0.903563 0.161558
Q2FXY5   33 1.94118 0.903563 0.161558
Q2FXV3   36 2.11765 3.07991 0.0107511
Q2FXG3   33 1.94118 0.903563 0.161558
Q2FVA8   26 1.52941 0.903563 0.161558
Q2G2C2   18 1.05882 0.903563 0.161558
Q2FYU2   31 1.82353 0.903563 0.161558
Q2FYK5   43 2.52941 3.07991 0.0107511
Q2FW35   39 2.29412 3.07991 0.0107511
Q2FY52   44 2.58824 3.07991 0.0107511
Q9RQP9   43 2.52941 3.07991 0.0107511
Q2G039   34 2 3.07991 0.0107511
Q2G1E4   32 1.88235 0.903563 0.161558
Q2G0B0   37 2.17647 3.07991 0.0107511
Q2FXI7   30 1.76471 0.903563 0.161558
Q2FWN7   51 3 5.25625 0.000662855
Q2FV66   22 1.29412 0.903563 0.161558
Q2FYJ5   10 0.588235 -1.27278 0.943444
Q2FYC9   16 0.941176 -1.27278 0.943444
Q2FZC6   40 2.35294 3.07991 0.0107511
Q2FXW4   34 2 3.07991 0.0107511
Q2FXI1   26 1.52941 0.903563 0.161558
Q2FZF9   33 1.94118 0.903563 0.161558
Q2G171   10 0.588235 -1.27278 0.943444
Q2G2P8   45 2.64706 3.07991 0.0107511
Q2G2V9   25 1.47059 0.903563 0.161558
Q2FV31   31 1.82353 0.903563 0.161558
Q9KJN3   21 1.23529 0.903563 0.161558
Q2FZV5   10 0.588235 -1.27278 0.943444
Q2FWC4   44 2.58824 3.07991 0.0107511
Q2FYT0   11 0.647059 -1.27278 0.943444
Q2G145   21 1.23529 0.903563 0.161558
Q2G0J0   46 2.70588 3.07991 0.0107511
Q2FZQ3   32 1.88235 0.903563 0.161558
Q2FYE5   26 1.52941 0.903563 0.161558
Q2FWN5   14 0.823529 -1.27278 0.943444
Q2FY24   39 2.29412 3.07991 0.0107511
Q2FVW7   27 1.58824 0.903563 0.161558
Q2FZ91   38 2.23529 3.07991 0.0107511
Q2FWL2   53 3.11765 5.25625 0.000662855
Q2FZQ6   24 1.41176 0.903563 0.161558
P02976   14 0.823529 -1.27278 0.943444
Q2G0R7   9 0.529412 -1.27278 0.943444
Q2FUU2   35 2.05882 3.07991 0.0107511
Q2FZG1   31 1.82353 0.903563 0.161558
Q2G0Z4   10 0.588235 -1.27278 0.943444
Q2FZ81   29 1.70588 0.903563 0.161558
Q2G2J8   39 2.29412 3.07991 0.0107511
Q2FZD7   45 2.64706 3.07991 0.0107511
Q2G288   20 1.17647 0.903563 0.161558
Q2FW52   40 2.35294 3.07991 0.0107511
Q2FVX4   49 2.88235 3.07991 0.0107511
Q2FVN5   10 0.588235 -1.27278 0.943444
Q2FY88   38 2.23529 3.07991 0.0107511
Q2FWC9   35 2.05882 3.07991 0.0107511
Q2FZS7   27 1.58824 0.903563 0.161558
Q2FZ63   37 2.17647 3.07991 0.0107511
Q2G1L8   38 2.23529 3.07991 0.0107511
Q2FV17   34 2 3.07991 0.0107511
Q2FVT8   34 2 3.07991 0.0107511
Q2G0W8   43 2.52941 3.07991 0.0107511
Q2FV07   29 1.70588 0.903563 0.161558
Q2G0Q1   38 2.23529 3.07991 0.0107511
Q2FY69   37 2.17647 3.07991 0.0107511
Q2FZ75   33 1.94118 0.903563 0.161558
Q2G0E5   40 2.35294 3.07991 0.0107511
Q2G233   31 1.82353 0.903563 0.161558
Q2FWE1   46 2.70588 3.07991 0.0107511
Q2FVZ2   26 1.52941 0.903563 0.161558
Q2FYE2   28 1.64706 0.903563 0.161558
Q2G1K6   33 1.88571 0.903563 0.161558
Q2FVT0   36 2.05714 3.07991 0.0107511
Q2G0Q9   38 2.17143 3.07991 0.0107511
Q2FZ89   39 2.22857 3.07991 0.0107511
Q2FVR0   22 1.25714 0.903563 0.161558
Q2FZD9   21 1.2 0.903563 0.161558
Q2FX85   15 0.857143 -1.27278 0.943444
Q2G1B0   19 1.08571 0.903563 0.161558
Q2G2E4   10 0.571429 -1.27278 0.943444
Q2FYK7   37 2.11429 3.07991 0.0107511
Q2FZ13   48 2.74286 3.07991 0.0107511
Q2FZE6   40 2.28571 3.07991 0.0107511
Q2FVI2   33 1.88571 0.903563 0.161558
Q2FZE0   39 2.22857 3.07991 0.0107511
Q2FV38   42 2.4 3.07991 0.0107511
Q2FXE2   34 1.94286 0.903563 0.161558
Q2G1Q2   31 1.77143 0.903563 0.161558
Q2FYY8   34 1.94286 0.903563 0.161558
Q2FYN6   35 2 3.07991 0.0107511
Q2FV39   43 2.45714 3.07991 0.0107511
Q2G130   29 1.65714 0.903563 0.161558
Q2FUR8   26 1.48571 0.903563 0.161558
Q2FXZ3   19 1.08571 0.903563 0.161558
Q2FYM4   9 0.514286 -1.27278 0.943444
Q2FWY1   30 1.71429 0.903563 0.161558
Q2G1V4   35 2 3.07991 0.0107511
P0A011   35 2 3.07991 0.0107511
Q2FXZ0   30 1.71429 0.903563 0.161558
Q2G0V4   46 2.62857 3.07991 0.0107511
Q2FW34   36 2.05714 3.07991 0.0107511
Q2FWC7   45 2.57143 3.07991 0.0107511
Q2G0F6   45 2.57143 3.07991 0.0107511
Q2G0T0   43 2.45714 3.07991 0.0107511
Q2FXM8   31 1.77143 0.903563 0.161558
Q2G0Q8   44 2.51429 3.07991 0.0107511
Q2FZ08   20 1.14286 0.903563 0.161558
Q2G160   35 2 3.07991 0.0107511
Q2FY78   21 1.2 0.903563 0.161558
Q2G2H7   16 0.914286 -1.27278 0.943444
Q2FW53   21 1.2 0.903563 0.161558
Q2FVX0   36 2.05714 3.07991 0.0107511
Q2G2U5   34 1.94286 0.903563 0.161558
Q2FZR0   35 2 3.07991 0.0107511
Q2G1Z9   29 1.65714 0.903563 0.161558
Q2G1G0   32 1.82857 0.903563 0.161558
Q2FW57   32 1.82857 0.903563 0.161558
Q9RQP7   31 1.77143 0.903563 0.161558
Q2FXP0   24 1.37143 0.903563 0.161558
Q2FVV1   11 0.628571 -1.27278 0.943444
Q2FYU8   10 0.571429 -1.27278 0.943444
Q2FZ04   44 2.51429 3.07991 0.0107511
Q2FVQ0   34 1.94286 0.903563 0.161558
Q2G151   34 1.94286 0.903563 0.161558
Q2FXF9   40 2.28571 3.07991 0.0107511
Q2G242   33 1.88571 0.903563 0.161558
Q2FZQ0   33 1.88571 0.903563 0.161558
Q2G1Q8   30 1.71429 0.903563 0.161558
Q2FYG1   35 1.94444 0.903563 0.161558
Q2G1N3   46 2.55556 3.07991 0.0107511
Q2FV44   41 2.27778 3.07991 0.0107511
Q2FXV4   35 1.94444 0.903563 0.161558
Q2G0I1   15 0.833333 -1.27278 0.943444
Q2FZY0   29 1.61111 0.903563 0.161558
Q2G295   39 2.16667 3.07991 0.0107511
Q2FWH3   34 1.88889 0.903563 0.161558
Q2G072   36 2 3.07991 0.0107511
Q2G217   36 2 3.07991 0.0107511
Q2FYP6   31 1.72222 0.903563 0.161558
Q9EZ12   39 2.16667 3.07991 0.0107511
Q2FZ48   37 2.05556 3.07991 0.0107511
Q2FY16   36 2 3.07991 0.0107511
Q2FZU3   31 1.72222 0.903563 0.161558
Q2FVV7   35 1.94444 0.903563 0.161558
Q2FWU0   30 1.66667 0.903563 0.161558
P0A0Q0   28 1.55556 0.903563 0.161558
Q2FVS3   34 1.88889 0.903563 0.161558
Q2G0I6   35 1.94444 0.903563 0.161558
Q2FYP3   21 1.16667 0.903563 0.161558
Q2FWM0   38 2.11111 3.07991 0.0107511
Q2FZ36   38 2.11111 3.07991 0.0107511
Q2G0Y8   22 1.22222 0.903563 0.161558
Q2FXF6   10 0.555556 -1.27278 0.943444
Q2FXM7   46 2.55556 3.07991 0.0107511
Q2G1A6   41 2.27778 3.07991 0.0107511
Q2G138   9 0.5 -1.27278 0.943444
Q2FZR4   44 2.44444 3.07991 0.0107511
Q2G162   9 0.5 -1.27278 0.943444
Q2FYH2   14 0.777778 -1.27278 0.943444
Q2FX56   27 1.5 0.903563 0.161558
Q2FY68   42 2.33333 3.07991 0.0107511
Q2G1K1   19 1.05556 0.903563 0.161558
Q2G1A3   38 2.11111 3.07991 0.0107511
Q2FZX4   38 2.11111 3.07991 0.0107511
Q2G1M5   26 1.44444 0.903563 0.161558
Q2FVA3   36 2 3.07991 0.0107511
Q2G2G4   35 1.94444 0.903563 0.161558
Q2G0U3   43 2.38889 3.07991 0.0107511
Q2FXQ6   19 1.05556 0.903563 0.161558
Q2G0S2   35 1.94444 0.903563 0.161558
Q2G168   23 1.27778 0.903563 0.161558
Q2FZB0   36 2 3.07991 0.0107511
Q2G119   40 2.22222 3.07991 0.0107511
Q2FVJ7   39 2.16667 3.07991 0.0107511
Q2FY30   32 1.77778 0.903563 0.161558
Q2FXR3   36 2 3.07991 0.0107511
Q2G1Z0   37 2.05556 3.07991 0.0107511
Q2G0A9   32 1.77778 0.903563 0.161558
O33599   22 1.22222 0.903563 0.161558
Q2FZ55   38 2.11111 3.07991 0.0107511
Q2FYS0   33 1.83333 0.903563 0.161558
Q2G248   42 2.33333 3.07991 0.0107511
Q2G049   27 1.5 0.903563 0.161558
Q2FVA5   27 1.5 0.903563 0.161558
Q2FUX8   36 2 3.07991 0.0107511
Q2G123   36 2 3.07991 0.0107511
Q2FVH0   35 1.94444 0.903563 0.161558
Q2FV01   12 0.666667 -1.27278 0.943444
Q2G2L2   36 2 3.07991 0.0107511
Q2FYW3   42 2.33333 3.07991 0.0107511
Q2FZZ0   37 2.05556 3.07991 0.0107511
Q2FVV8   35 1.94444 0.903563 0.161558
Q2G2W0   21 1.13514 0.903563 0.161558
Q2G041   30 1.62162 0.903563 0.161558
P0A0B9   36 1.94595 0.903563 0.161558
Q2FYI6   35 1.89189 0.903563 0.161558
Q2G2S2   30 1.62162 0.903563 0.161558
Q2FVQ8   22 1.18919 0.903563 0.161558
Q2FVT2   44 2.37838 3.07991 0.0107511
Q2G1Z5   24 1.2973 0.903563 0.161558
Q2G2A4   23 1.24324 0.903563 0.161558
P60393   47 2.54054 3.07991 0.0107511
Q2G0P6   31 1.67568 0.903563 0.161558
Q2FW04   19 1.02703 0.903563 0.161558
Q2FYY9   39 2.10811 3.07991 0.0107511
Q2FWP2   21 1.13514 0.903563 0.161558
Q2FVW4   34 1.83784 0.903563 0.161558
Q2FY63   41 2.21622 3.07991 0.0107511
Q2FZ68   37 2 3.07991 0.0107511
Q2G1E2   12 0.648649 -1.27278 0.943444
Q2G2T8   34 1.83784 0.903563 0.161558
Q2FY71   29 1.56757 0.903563 0.161558
Q2FVI1   14 0.756757 -1.27278 0.943444
Q2G0W2   14 0.756757 -1.27278 0.943444
Q2G238   36 1.94595 0.903563 0.161558
Q2FZR1   36 1.94595 0.903563 0.161558
Q2FXN2   13 0.702703 -1.27278 0.943444
Q2FXH6   9 0.486486 -1.27278 0.943444
Q2FXM3   28 1.51351 0.903563 0.161558
Q2FZW3   36 1.94595 0.903563 0.161558
Q2FWM9   35 1.89189 0.903563 0.161558
Q2FUW9   9 0.486486 -1.27278 0.943444
Q2FW91   40 2.16216 3.07991 0.0107511
Q2G137   27 1.45946 0.903563 0.161558
Q2FVM0   35 1.89189 0.903563 0.161558
Q2G057   33 1.78378 0.903563 0.161558
Q2FXP5   37 2 3.07991 0.0107511
Q2G1H2   9 0.486486 -1.27278 0.943444
Q2FX99   8 0.432432 -1.27278 0.943444
Q2G0J4   16 0.864865 -1.27278 0.943444
Q2FX74   28 1.51351 0.903563 0.161558
Q2G1J9   17 0.918919 -1.27278 0.943444
Q2G1F7   7 0.378378 -1.27278 0.943444
Q2G2R8   35 1.89189 0.903563 0.161558
Q2FW32   22 1.18919 0.903563 0.161558
Q2FXZ4   34 1.83784 0.903563 0.161558
Q2FUT0   39 2.10811 3.07991 0.0107511
Q2G084   31 1.67568 0.903563 0.161558
Q2G148   38 2.05405 3.07991 0.0107511
Q2FYR0   40 2.16216 3.07991 0.0107511
Q2FW86   36 1.94595 0.903563 0.161558
Q2FW01   33 1.78378 0.903563 0.161558
Q2FUX9   15 0.810811 -1.27278 0.943444
Q2G212   17 0.918919 -1.27278 0.943444
Q2FZ84   26 1.40541 0.903563 0.161558
Q2G0Y0   36 1.94595 0.903563 0.161558
Q2FYU4   36 1.94595 0.903563 0.161558
Q2G223   21 1.13514 0.903563 0.161558
Q2G136   37 2 3.07991 0.0107511
Q2G0G6   33 1.78378 0.903563 0.161558
Q2FWY6   33 1.78378 0.903563 0.161558
Q2FWZ2   31 1.67568 0.903563 0.161558
Q2G240   31 1.67568 0.903563 0.161558
O05154   36 1.94595 0.903563 0.161558
Q2FXP4   18 0.972973 -1.27278 0.943444
Q2FVH5   34 1.83784 0.903563 0.161558
Q2FYP0   35 1.84211 0.903563 0.161558
Q2FUW5   31 1.63158 0.903563 0.161558
Q2FX66   17 0.894737 -1.27278 0.943444
Q2G1P4   9 0.473684 -1.27278 0.943444
Q2FYI9   35 1.84211 0.903563 0.161558
Q2G0I7   35 1.84211 0.903563 0.161558
Q2FXQ9   45 2.36842 3.07991 0.0107511
Q2FXL0   37 1.94737 0.903563 0.161558
Q2FYR7   48 2.52632 3.07991 0.0107511
Q2G1W4   27 1.42105 0.903563 0.161558
Q2G2C8   26 1.36842 0.903563 0.161558
Q2G163   39 2.05263 3.07991 0.0107511
Q2FWL9   10 0.526316 -1.27278 0.943444
Q2FZH3   20 1.05263 0.903563 0.161558
Q2FZR5   37 1.94737 0.903563 0.161558
Q2G1W6   25 1.31579 0.903563 0.161558
Q2FWA5   13 0.684211 -1.27278 0.943444
Q2FX17   21 1.10526 0.903563 0.161558
Q2FXY1   39 2.05263 3.07991 0.0107511
Q2G2W1   19 1 0.903563 0.161558
Q2FV06   10 0.526316 -1.27278 0.943444
Q2FYW6   37 1.94737 0.903563 0.161558
Q2G281   35 1.84211 0.903563 0.161558
Q2G227   37 1.94737 0.903563 0.161558
Q2FWZ5   27 1.42105 0.903563 0.161558
Q2FZX0   33 1.73684 0.903563 0.161558
Q2FV51   15 0.789474 -1.27278 0.943444
Q2G082   14 0.736842 -1.27278 0.943444
Q2FWX4   11 0.578947 -1.27278 0.943444
Q2FZT1   37 1.94737 0.903563 0.161558
Q2FYF3   38 2 3.07991 0.0107511
Q2FXW9   30 1.57895 0.903563 0.161558
O34090   37 1.94737 0.903563 0.161558
Q2FVE1   14 0.736842 -1.27278 0.943444
Q2FZL5   35 1.84211 0.903563 0.161558
Q2G258   31 1.63158 0.903563 0.161558
Q2FZW5   21 1.10526 0.903563 0.161558
Q2FW63   12 0.631579 -1.27278 0.943444
Q2FXB4   22 1.15789 0.903563 0.161558
Q2G1T5   17 0.894737 -1.27278 0.943444
Q2G1J5   34 1.78947 0.903563 0.161558
Q2G0V0   42 2.21053 3.07991 0.0107511
Q2G0M7   37 1.94737 0.903563 0.161558
Q2G1I5   36 1.89474 0.903563 0.161558
Q2G146   43 2.26316 3.07991 0.0107511
Q2G1P6   40 2.10526 3.07991 0.0107511
Q2G1W8   30 1.53846 0.903563 0.161558
Q2G035   36 1.84615 0.903563 0.161558
Q2G1I3   25 1.28205 0.903563 0.161558
Q2FWM2   38 1.94872 0.903563 0.161558
Q2FYJ3   45 2.30769 3.07991 0.0107511
Q2G0L8   37 1.89744 0.903563 0.161558
Q2G164   36 1.84615 0.903563 0.161558
Q2FVT7   38 1.94872 0.903563 0.161558
Q2G1R3   39 2 3.07991 0.0107511
Q2G1T6   42 2.15385 3.07991 0.0107511
Q2FZN7   30 1.53846 0.903563 0.161558
Q2FY83   25 1.28205 0.903563 0.161558
Q2FZX9   40 2.05128 3.07991 0.0107511
Q2FYL5   32 1.64103 0.903563 0.161558
Q2G218   35 1.79487 0.903563 0.161558
Q2G0M5   41 2.10256 3.07991 0.0107511
Q2FW78   9 0.461538 -1.27278 0.943444
P52078   38 1.94872 0.903563 0.161558
Q7X2S2   34 1.74359 0.903563 0.161558
Q2FZG4   40 2.05128 3.07991 0.0107511
Q2G0M4   30 1.53846 0.903563 0.161558
Q2FVA2   33 1.69231 0.903563 0.161558
Q2G115   31 1.58974 0.903563 0.161558
Q2G0M8   40 2.05128 3.07991 0.0107511
Q2G1U4   28 1.4359 0.903563 0.161558
Q2G1D0   38 1.94872 0.903563 0.161558
Q2G2S0   20 1.02564 0.903563 0.161558
Q2G2N5   16 0.820513 -1.27278 0.943444
Q2G222   25 1.28205 0.903563 0.161558
Q2G1C8   22 1.12821 0.903563 0.161558
Q2FV40   30 1.53846 0.903563 0.161558
Q2FXT1   28 1.4359 0.903563 0.161558
Q2FZZ2   36 1.84615 0.903563 0.161558
Q2FY01   33 1.69231 0.903563 0.161558
Q2FVJ8   30 1.53846 0.903563 0.161558
Q2FXK2   38 1.94872 0.903563 0.161558
Q2FUS7   34 1.74359 0.903563 0.161558
Q2FVP1   14 0.717949 -1.27278 0.943444
Q2FYN7   15 0.769231 -1.27278 0.943444
P69848   37 1.89744 0.903563 0.161558
Q2FWN8   51 2.61538 3.07991 0.0107511
Q2FV62   33 1.69231 0.903563 0.161558
Q2FWW7   43 2.20513 3.07991 0.0107511
Q2G1Y5   37 1.89744 0.903563 0.161558
Q2FXA3   34 1.74359 0.903563 0.161558
Q2FYV3   42 2.15385 3.07991 0.0107511
Q2G1H4   33 1.69231 0.903563 0.161558
Q2G038   39 2 3.07991 0.0107511
Q2G161   10 0.512821 -1.27278 0.943444
Q2FYV1   39 2 3.07991 0.0107511
Q2FZ09   33 1.69231 0.903563 0.161558
Q2FW90   43 2.20513 3.07991 0.0107511
Q2G290   41 2.10256 3.07991 0.0107511
P60611   31 1.58974 0.903563 0.161558
Q2FV58   36 1.84615 0.903563 0.161558
Q2G0C6   41 2.10256 3.07991 0.0107511
Q2G050   26 1.33333 0.903563 0.161558
Q2G0V2   33 1.69231 0.903563 0.161558
Q2FVQ4   14 0.717949 -1.27278 0.943444
Q2G094   35 1.75 0.903563 0.161558
Q2FY59   48 2.4 3.07991 0.0107511
Q2FVX7   50 2.5 3.07991 0.0107511
Q2FVP4   25 1.25 0.903563 0.161558
Q2G185   24 1.2 0.903563 0.161558
Q2FXP8   10 0.5 -1.27278 0.943444
Q2G275   33 1.65 0.903563 0.161558
Q2G1D9   34 1.7 0.903563 0.161558
Q2FXI3   36 1.8 0.903563 0.161558
Q2FYM2   27 1.35 0.903563 0.161558
P14738   19 0.95 -1.27278 0.943444
Q2G2Q2   32 1.6 0.903563 0.161558
Q2G0M9   40 2 3.07991 0.0107511
Q2FY67   34 1.7 0.903563 0.161558
Q2FWX8   15 0.75 -1.27278 0.943444
Q2FUT9   37 1.85 0.903563 0.161558
Q2FZS0   46 2.3 3.07991 0.0107511
Q2G2A8   27 1.35 0.903563 0.161558
Q2FUY2   16 0.8 -1.27278 0.943444
Q2FZL8   29 1.45 0.903563 0.161558
Q2FW93   14 0.7 -1.27278 0.943444
Q2G1L7   38 1.9 0.903563 0.161558
Q2FW41   27 1.35 0.903563 0.161558
Q2FZY6   36 1.8 0.903563 0.161558
Q2G042   10 0.5 -1.27278 0.943444
Q2FWK2   41 2.05 3.07991 0.0107511
Q2FYF4   36 1.8 0.903563 0.161558
Q2FZP2   22 1.1 0.903563 0.161558
Q2G1G7   33 1.65 0.903563 0.161558
Q2G1H5   33 1.65 0.903563 0.161558
Q2G2S7   29 1.45 0.903563 0.161558
Q2FY53   39 1.95 0.903563 0.161558
Q2G1N2   36 1.8 0.903563 0.161558
Q2G2V2   30 1.5 0.903563 0.161558
Q2G1H6   36 1.8 0.903563 0.161558
Q2FZA9   35 1.75 0.903563 0.161558
Q2FXI5   39 1.95 0.903563 0.161558
Q2G206   11 0.55 -1.27278 0.943444
Q2FWN6   38 1.9 0.903563 0.161558
Q2FUQ2   31 1.55 0.903563 0.161558
Q2G1K3   33 1.65 0.903563 0.161558
Q2FZ76   21 1.05 0.903563 0.161558
Q2FY54   23 1.15 0.903563 0.161558
Q2G289   40 2 3.07991 0.0107511
Q2FY14   39 1.95 0.903563 0.161558
Q2FV77   27 1.35 0.903563 0.161558
Q2G064   36 1.8 0.903563 0.161558
Q2G033   33 1.65 0.903563 0.161558
Q2G198   29 1.45 0.903563 0.161558
Q2G0K4   18 0.9 -1.27278 0.943444
Q2G0V3   45 2.25 3.07991 0.0107511
Q2FWE2   24 1.17073 0.903563 0.161558
Q2G089   35 1.70732 0.903563 0.161558
Q2FZL3   28 1.36585 0.903563 0.161558
Q2G087   36 1.7561 0.903563 0.161558
Q2G0A7   12 0.585366 -1.27278 0.943444
Q2FVF9   47 2.29268 3.07991 0.0107511
Q2G071   35 1.70732 0.903563 0.161558
Q2FUZ2   29 1.41463 0.903563 0.161558
Q2FY27   49 2.39024 3.07991 0.0107511
Q2FXX4   23 1.12195 0.903563 0.161558
Q2G1E6   30 1.46341 0.903563 0.161558
Q2G1G5   23 1.12195 0.903563 0.161558
Q2G2Q3   23 1.12195 0.903563 0.161558
Q2FZF0   29 1.41463 0.903563 0.161558
Q2G2D2   20 0.97561 -1.27278 0.943444
Q2FXT4   41 2 3.07991 0.0107511
Q2FZI8   38 1.85366 0.903563 0.161558
Q2FUS8   16 0.780488 -1.27278 0.943444
Q2FVR9   37 1.80488 0.903563 0.161558
Q2FXP2   30 1.46341 0.903563 0.161558
Q2FX94   20 0.97561 -1.27278 0.943444
Q2G2A5   36 1.7561 0.903563 0.161558
Q2FZP7   36 1.7561 0.903563 0.161558
Q2G1R7   31 1.5122 0.903563 0.161558
Q2G015   16 0.780488 -1.27278 0.943444
Q2FZF4   32 1.56098 0.903563 0.161558
Q2G1E5   31 1.5122 0.903563 0.161558
Q2FWH9   16 0.780488 -1.27278 0.943444
Q2G069   27 1.31707 0.903563 0.161558
Q2FZK3   31 1.5122 0.903563 0.161558
Q2FZU5   40 1.95122 0.903563 0.161558
Q2FYT4   25 1.21951 0.903563 0.161558
Q2FWK4   33 1.60976 0.903563 0.161558
Q2FY40   42 2.04878 3.07991 0.0107511
Q2FWY4   9 0.439024 -1.27278 0.943444
Q2G156   14 0.682927 -1.27278 0.943444
Q2G045   28 1.36585 0.903563 0.161558
Q2FZS6   35 1.70732 0.903563 0.161558
Q2FYC7   27 1.31707 0.903563 0.161558
Q2FW73   31 1.5122 0.903563 0.161558
Q2G1H3   30 1.46341 0.903563 0.161558
Q2FXJ6   25 1.21951 0.903563 0.161558
Q2FUS2   10 0.47619 -1.27278 0.943444
Q2G120   41 1.95238 0.903563 0.161558
Q2G2T9   31 1.47619 0.903563 0.161558
Q2G1N9   14 0.666667 -1.27278 0.943444
Q2FXL9   38 1.80952 0.903563 0.161558
Q2G0W4   34 1.61905 0.903563 0.161558
Q2G0R6   34 1.61905 0.903563 0.161558
Q2G1C4   38 1.80952 0.903563 0.161558
Q2FWY9   44 2.09524 3.07991 0.0107511
Q2G1K4   34 1.61905 0.903563 0.161558
Q2FYK3   26 1.2381 0.903563 0.161558
Q2G1N4   44 2.09524 3.07991 0.0107511
Q2G065   37 1.7619 0.903563 0.161558
Q2FX88   31 1.47619 0.903563 0.161558
Q2FVW9   37 1.7619 0.903563 0.161558
Q2G1E0   16 0.761905 -1.27278 0.943444
Q2G2P2   39 1.85714 0.903563 0.161558
Q2G0V5   10 0.47619 -1.27278 0.943444
Q2FWA2   38 1.80952 0.903563 0.161558
Q2FZU1   33 1.57143 0.903563 0.161558
Q2FX77   32 1.52381 0.903563 0.161558
Q2FW75   34 1.61905 0.903563 0.161558
Q2FUT5   44 2.09524 3.07991 0.0107511
Q2G234   29 1.38095 0.903563 0.161558
Q2FZU6   41 1.95238 0.903563 0.161558
Q2G1Y2   15 0.714286 -1.27278 0.943444
Q2FXN7   20 0.952381 -1.27278 0.943444
Q2G2J3   11 0.52381 -1.27278 0.943444
Q2G0G1   34 1.61905 0.903563 0.161558
Q2FW62   31 1.47619 0.903563 0.161558
Q2FUP7   50 2.38095 3.07991 0.0107511
Q2G1J3   38 1.80952 0.903563 0.161558
Q2FZ15   37 1.7619 0.903563 0.161558
Q2G1D3   26 1.2381 0.903563 0.161558
Q2G0K2   40 1.90476 0.903563 0.161558
Q2FWC1   42 2 3.07991 0.0107511
Q2FXM5   36 1.71429 0.903563 0.161558
Q2FY46   30 1.42857 0.903563 0.161558
Q2G1K0   32 1.52381 0.903563 0.161558
Q2FXT6   35 1.66667 0.903563 0.161558
Q2FZM4   38 1.80952 0.903563 0.161558
Q2FXG1   33 1.57143 0.903563 0.161558
Q2FXL1   32 1.52381 0.903563 0.161558
Q2FWX5   29 1.38095 0.903563 0.161558
# cudaSaTabsearch LTYPE = T LORDER = F LSOLN = F
# QUERY ID = PF04937 
# DBFILE = ./tableaux.ascii.DB                                                             
Q2G1I1   35 1.62791 0.903563  0.161558
Q2G1K2   35 1.62791 0.903563  0.161558
Q2FUU5   33 1.53488 0.903563  0.161558
Q2FXB6   32 1.48837 0.903563  0.161558
Q2FZU2   20 0.930233 -1.27278  0.943444
Q2FZK0   13 0.604651 -1.27278  0.943444
Q2FY33   26 1.2093 0.903563  0.161558
Q2G098   34 1.5814 0.903563  0.161558
Q2FZ46   35 1.62791 0.903563  0.161558
Q2FZQ5   33 1.53488 0.903563  0.161558
Q2FXU8   39 1.81395 0.903563  0.161558
Q9EZ08   29 1.34884 0.903563  0.161558
Q2G1B9   36 1.67442 0.903563  0.161558
Q2FZ73   36 1.67442 0.903563  0.161558
Q2FY35   37 1.72093 0.903563  0.161558
Q2FZ16   35 1.62791 0.903563  0.161558
Q2FYR2   32 1.48837 0.903563  0.161558
Q2FWY3   13 0.604651 -1.27278  0.943444
Q2G2F5   41 1.90698 0.903563  0.161558
Q2G032   34 1.5814 0.903563  0.161558
Q2FZ10   38 1.76744 0.903563  0.161558
Q2G255   39 1.81395 0.903563  0.161558
Q2G0X6   39 1.81395 0.903563  0.161558
Q2FYH0   34 1.5814 0.903563  0.161558
Q2FXJ9   38 1.76744 0.903563  0.161558
Q2FZT4   29 1.34884 0.903563  0.161558
Q2FVE6   33 1.53488 0.903563  0.161558
Q2FYD3   17 0.790698 -1.27278  0.943444
Q2FXT5   31 1.44186 0.903563  0.161558
Q2FY60   43 2 3.07991  0.0107511
Q2G2D7   32 1.48837 0.903563  0.161558
Q2FX16   37 1.72093 0.903563  0.161558
Q2FZ34   40 1.86047 0.903563  0.161558
Q2G1S4   34 1.5814 0.903563  0.161558
Q2G147   30 1.39535 0.903563  0.161558
Q2G1J7   35 1.62791 0.903563  0.161558
Q2G2A7   37 1.72093 0.903563  0.161558
Q2G2M6   30 1.39535 0.903563  0.161558
Q2FV30   34 1.5814 0.903563  0.161558
Q2FVL5   33 1.53488 0.903563  0.161558
Q2FXY0   37 1.72093 0.903563  0.161558
Q2FZL1   35 1.62791 0.903563  0.161558
Q2FW45   37 1.72093 0.903563  0.161558
Q2FZU0   36 1.63636 0.903563  0.161558
Q2FWZ0   26 1.18182 0.903563  0.161558
Q2G2H5   32 1.45455 0.903563  0.161558
Q2FYG9   27 1.22727 0.903563  0.161558
Q2G2X6   26 1.18182 0.903563  0.161558
Q2G155   35 1.59091 0.903563  0.161558
Q2FXY9   36 1.63636 0.903563  0.161558
Q2FZ37   34 1.54545 0.903563  0.161558
Q2FVI7   31 1.40909 0.903563  0.161558
Q2FYS1   35 1.59091 0.903563  0.161558
Q2FXL5   44 2 3.07991  0.0107511
Q2G1J4   40 1.81818 0.903563  0.161558
Q2FWZ3   34 1.54545 0.903563  0.161558
Q2G2P7   24 1.09091 0.903563  0.161558
Q2FVH3   36 1.63636 0.903563  0.161558
Q2FZ31   33 1.5 0.903563  0.161558
Q2G283   33 1.5 0.903563  0.161558
Q2FZ66   36 1.63636 0.903563  0.161558
Q2FWY7   14 0.636364 -1.27278  0.943444
Q2G1F9   31 1.40909 0.903563  0.161558
Q2FZJ4   33 1.5 0.903563  0.161558
Q2FZQ1   17 0.772727 -1.27278  0.943444
Q2FY80   17 0.772727 -1.27278  0.943444
Q2G2D4   26 1.18182 0.903563  0.161558
Q2FYP1   39 1.77273 0.903563  0.161558
Q2FYF9   15 0.681818 -1.27278  0.943444
Q2G0B3   34 1.54545 0.903563  0.161558
Q2FUT8   31 1.40909 0.903563  0.161558
Q2FYR1   37 1.68182 0.903563  0.161558
Q2FYL3   30 1.36364 0.903563  0.161558
Q2FVG4   16 0.727273 -1.27278  0.943444
Q2FVP8   34 1.54545 0.903563  0.161558
Q2FZ28   38 1.68889 0.903563  0.161558
Q2G1F0   28 1.24444 0.903563  0.161558
P95689   29 1.28889 0.903563  0.161558
Q2FYH6   32 1.42222 0.903563  0.161558
Q2FXD1   25 1.11111 0.903563  0.161558
Q2G0X5   22 0.977778 -1.27278  0.943444
Q2FXN8   12 0.533333 -1.27278  0.943444
Q2G0N0   37 1.64444 0.903563  0.161558
Q2G268   32 1.42222 0.903563  0.161558
Q2FV61   40 1.77778 0.903563  0.161558
Q2FXL7   34 1.51111 0.903563  0.161558
Q2FUR5   27 1.2 0.903563  0.161558
Q2FXV6   31 1.37778 0.903563  0.161558
Q2G2C5   34 1.51111 0.903563  0.161558
Q2FVJ6   37 1.64444 0.903563  0.161558
Q2G1Y4   33 1.46667 0.903563  0.161558
Q2FVI0   13 0.577778 -1.27278  0.943444
Q2FXJ8   19 0.844444 -1.27278  0.943444
Q2FZU7   32 1.42222 0.903563  0.161558
Q2G2X4   33 1.46667 0.903563  0.161558
Q2FZA8   19 0.844444 -1.27278  0.943444
Q2FW96   35 1.55556 0.903563  0.161558
Q2FYV4   29 1.28889 0.903563  0.161558
O07325   38 1.68889 0.903563  0.161558
Q2G1C1   34 1.51111 0.903563  0.161558
Q2FZR9   46 2.04444 3.07991  0.0107511
Q2FVW3   32 1.42222 0.903563  0.161558
Q2G124   34 1.51111 0.903563  0.161558
P0C0V7   36 1.6 0.903563  0.161558
Q2FX52   23 1 0.903563  0.161558
Q2G2C7   32 1.3913 0.903563  0.161558
Q2G2D5   34 1.47826 0.903563  0.161558
Q2FXQ7   36 1.56522 0.903563  0.161558
Q2FZW0   33 1.43478 0.903563  0.161558
Q2FVG3   41 1.78261 0.903563  0.161558
Q2FXR4   31 1.34783 0.903563  0.161558
Q2FZ67   34 1.47826 0.903563  0.161558
Q2G243   37 1.6087 0.903563  0.161558
Q2FV76   47 2.04348 3.07991  0.0107511
Q2FVZ4   35 1.52174 0.903563  0.161558
Q2FWC5   28 1.21739 0.903563  0.161558
Q2FZY3   29 1.26087 0.903563  0.161558
Q2FWH5   33 1.43478 0.903563  0.161558
Q2G241   32 1.3913 0.903563  0.161558
Q2FV35   31 1.34783 0.903563  0.161558
Q2G0T5   35 1.52174 0.903563  0.161558
Q2G1A9   33 1.43478 0.903563  0.161558
Q2FYU7   26 1.13043 0.903563  0.161558
Q2G2E0   13 0.565217 -1.27278  0.943444
Q2FVT6   34 1.47826 0.903563  0.161558
Q2G0D7   24 1.04348 0.903563  0.161558
Q2G1M6   33 1.43478 0.903563  0.161558
Q2G0A6   30 1.30435 0.903563  0.161558
Q2FUY6   35 1.52174 0.903563  0.161558
Q2FYJ2   36 1.56522 0.903563  0.161558
Q2G2E5   34 1.44681 0.903563  0.161558
Q2G2P5   27 1.14894 0.903563  0.161558
Q2G1R6   30 1.2766 0.903563  0.161558
Q2FYF0   35 1.48936 0.903563  0.161558
Q2FVH8   31 1.31915 0.903563  0.161558
Q2FUU3   30 1.2766 0.903563  0.161558
Q2FVG8   34 1.44681 0.903563  0.161558
Q9ZAH5   30 1.2766 0.903563  0.161558
Q2G2U0   30 1.2766 0.903563  0.161558
Q2FYR4   37 1.57447 0.903563  0.161558
Q2G256   23 0.978723 -1.27278  0.943444
Q2FVY0   33 1.40426 0.903563  0.161558
Q2G0Q2   35 1.48936 0.903563  0.161558
Q2G0R2   27 1.14894 0.903563  0.161558
Q2G0Q3   31 1.31915 0.903563  0.161558
Q2FWZ9   33 1.40426 0.903563  0.161558
Q53705   24 1.02128 0.903563  0.161558
Q2G2U3   32 1.3617 0.903563  0.161558
Q2FYY6   25 1.06383 0.903563  0.161558
Q2FWL3   31 1.31915 0.903563  0.161558
Q2FY50   24 1.02128 0.903563  0.161558
Q2FXN4   42 1.78723 0.903563  0.161558
Q2G179   27 1.14894 0.903563  0.161558
Q2G1L6   31 1.31915 0.903563  0.161558
Q2FXU4   42 1.78723 0.903563  0.161558
Q2G1E9   26 1.10638 0.903563  0.161558
Q2G232   28 1.19149 0.903563  0.161558
Q2FXH9   43 1.82979 0.903563  0.161558
Q2G0X3   17 0.723404 -1.27278  0.943444
Q2FXD0   37 1.57447 0.903563  0.161558
Q2G0G3   18 0.765957 -1.27278  0.943444
Q2FWW3   38 1.61702 0.903563  0.161558
Q2FYG0   29 1.20833 0.903563  0.161558
Q2FZS9   31 1.29167 0.903563  0.161558
Q2FYS2   30 1.25 0.903563  0.161558
Q2G2U4   20 0.833333 -1.27278  0.943444
Q2FWJ9   37 1.54167 0.903563  0.161558
Q2FWF0   32 1.33333 0.903563  0.161558
Q2FXR9   43 1.79167 0.903563  0.161558
Q2FZV7   28 1.16667 0.903563  0.161558
Q2G1W0   40 1.66667 0.903563  0.161558
Q2G2I0   32 1.33333 0.903563  0.161558
Q2G153   35 1.45833 0.903563  0.161558
Q2FWD7   37 1.54167 0.903563  0.161558
Q2FY15   34 1.41667 0.903563  0.161558
Q2FV54   30 1.25 0.903563  0.161558
Q2FZ74   29 1.20833 0.903563  0.161558
Q2FYV5   35 1.45833 0.903563  0.161558
Q2G2I1   22 0.916667 -1.27278  0.943444
Q2FXZ6   32 1.33333 0.903563  0.161558
Q2G0U0   27 1.125 0.903563  0.161558
Q2G0Y6   30 1.25 0.903563  0.161558
Q2FXJ0   38 1.58333 0.903563  0.161558
Q2FY43   33 1.34694 0.903563  0.161558
Q2FWM1   17 0.693878 -1.27278  0.943444
Q2FVJ1   32 1.30612 0.903563  0.161558
Q2G0K3   30 1.22449 0.903563  0.161558
Q2FY66   34 1.38776 0.903563  0.161558
Q2FW99   25 1.02041 0.903563  0.161558
Q2FV10   49 2 3.07991  0.0107511
Q2FXJ5   45 1.83673 0.903563  0.161558
Q2FX69   14 0.571429 -1.27278  0.943444
Q2G0B2   28 1.14286 0.903563  0.161558
Q2FX14   36 1.46939 0.903563  0.161558
Q2FYD8   24 0.979592 -1.27278  0.943444
Q2FWE5   44 1.79592 0.903563  0.161558
Q2G2A3   29 1.18367 0.903563  0.161558
Q2FZH8   32 1.30612 0.903563  0.161558
Q2FX51   36 1.46939 0.903563  0.161558
Q2FWE8   30 1.22449 0.903563  0.161558
Q2G088   32 1.30612 0.903563  0.161558
Q2G028   37 1.48 0.903563  0.161558
Q2G1S3   31 1.24 0.903563  0.161558
Q2FYN4   31 1.24 0.903563  0.161558
Q2FX86   29 1.16 0.903563  0.161558
Q2G2S8   28 1.12 0.903563  0.161558
Q2FUW8   31 1.24 0.903563  0.161558
Q2FWD4   30 1.2 0.903563  0.161558
Q2FVH6   24 0.96 -1.27278  0.943444
Q2G029   36 1.44 0.903563  0.161558
Q2G1R5   29 1.16 0.903563  0.161558
Q2FX65   8 0.32 -1.27278  0.943444
Q2FZV6   36 1.44 0.903563  0.161558
Q2G1P1   33 1.32 0.903563  0.161558
Q2FVU4   20 0.8 -1.27278  0.943444
Q2FVT5   30 1.2 0.903563  0.161558
Q2G2H4   26 1.04 0.903563  0.161558
Q2FZ58   31 1.24 0.903563  0.161558
Q2FVJ2   32 1.28 0.903563  0.161558
Q2FXW5   37 1.48 0.903563  0.161558
Q2FWK1   31 1.24 0.903563  0.161558
Q2G031   34 1.36 0.903563  0.161558
Q2G0U1   35 1.4 0.903563  0.161558
Q2FW46   23 0.92 -1.27278  0.943444
Q2FZY5   30 1.2 0.903563  0.161558
Q2FZI5   28 1.09804 0.903563  0.161558
Q2FYR9   27 1.05882 0.903563  0.161558
Q2FZ92   39 1.52941 0.903563  0.161558
Q2G1D5   40 1.56863 0.903563  0.161558
Q2FXM2   27 1.05882 0.903563  0.161558
Q2FVM2   29 1.13725 0.903563  0.161558
Q2FZN2   23 0.901961 -1.27278  0.943444
Q2G1U8   30 1.17647 0.903563  0.161558
Q2FVS7   28 1.09804 0.903563  0.161558
Q2FWB5   28 1.09804 0.903563  0.161558
Q2FXX1   32 1.2549 0.903563  0.161558
Q2G2J9   35 1.37255 0.903563  0.161558
Q2G0Y7   34 1.33333 0.903563  0.161558
Q2FW81   31 1.21569 0.903563  0.161558
Q2FWK3   35 1.37255 0.903563  0.161558
Q2FY34   37 1.45098 0.903563  0.161558
Q2FXF8   28 1.09804 0.903563  0.161558
Q2FXI9   26 1.01961 0.903563  0.161558
Q05615   30 1.15385 0.903563  0.161558
Q2FUW4   31 1.19231 0.903563  0.161558
Q2FVF4   30 1.15385 0.903563  0.161558
Q2FWI3   22 0.846154 -1.27278  0.943444
Q2FWG8   27 1.03846 0.903563  0.161558
Q2G0R0   32 1.23077 0.903563  0.161558
Q2G0I4   25 0.961538 -1.27278  0.943444
Q2FV67   36 1.38462 0.903563  0.161558
Q2G091   33 1.26923 0.903563  0.161558
Q2G1U1   24 0.923077 -1.27278  0.943444
Q2FUX7   28 1.07692 0.903563  0.161558
Q2FY51   29 1.11538 0.903563  0.161558
Q2FYP2   34 1.30769 0.903563  0.161558
Q2G0F8   30 1.15385 0.903563  0.161558
Q2FXH5   27 1.03846 0.903563  0.161558
Q2G193   27 1.03846 0.903563  0.161558
Q2FWD6   39 1.5 0.903563  0.161558
Q2FZ98   32 1.20755 0.903563  0.161558
Q2FYQ2   23 0.867925 -1.27278  0.943444
Q2FWL5   34 1.28302 0.903563  0.161558
Q2FV16   43 1.62264 0.903563  0.161558
Q2FWX9   35 1.32075 0.903563  0.161558
Q2G1J0   37 1.39623 0.903563  0.161558
Q2G235   26 0.981132 -1.27278  0.943444
Q2FXK1   30 1.13208 0.903563  0.161558
Q2FWF4   28 1.0566 0.903563  0.161558
Q2FZC8   30 1.13208 0.903563  0.161558
Q2FZQ4   31 1.16981 0.903563  0.161558
O52582   27 1.01887 0.903563  0.161558
Q2FZI6   31 1.16981 0.903563  0.161558
Q2FUW7   29 1.09434 0.903563  0.161558
Q2G2M9   29 1.09434 0.903563  0.161558
Q2FZD0   35 1.32075 0.903563  0.161558
Q2FWK7   33 1.24528 0.903563  0.161558
Q2FWU4   16 0.603774 -1.27278  0.943444
Q2FUX4   31 1.16981 0.903563  0.161558
Q2G2V3   30 1.13208 0.903563  0.161558
O05204   28 1.0566 0.903563  0.161558
Q2FYC2   31 1.14815 0.903563  0.161558
Q2FZP6   43 1.59259 0.903563  0.161558
Q2G0L2   40 1.48148 0.903563  0.161558
Q2FZV1   13 0.481481 -1.27278  0.943444
Q2FVQ5   30 1.11111 0.903563  0.161558
Q2FZW6   35 1.2963 0.903563  0.161558
Q2FZI3   29 1.07407 0.903563  0.161558
Q2G219   20 0.740741 -1.27278  0.943444
Q2FZR2   31 1.14815 0.903563  0.161558
Q2FXZ2   34 1.25926 0.903563  0.161558
Q2FYC6   34 1.25926 0.903563  0.161558
Q2FYZ5   38 1.38182 0.903563  0.161558
Q2FWN4   29 1.05455 0.903563  0.161558
Q2G221   24 0.872727 -1.27278  0.943444
Q2FZX5   29 1.05455 0.903563  0.161558
Q2FUW3   34 1.23636 0.903563  0.161558
Q2G2H3   30 1.09091 0.903563  0.161558
Q2FY08   28 1.01818 0.903563  0.161558
Q2FXU5   26 0.945455 -1.27278  0.943444
Q2G1F8   32 1.16364 0.903563  0.161558
Q2FYW4   30 1.09091 0.903563  0.161558
Q2G142   24 0.872727 -1.27278  0.943444
Q2G1U3   23 0.836364 -1.27278  0.943444
Q2FZ18   28 1.01818 0.903563  0.161558
Q2FV24   35 1.27273 0.903563  0.161558
Q2G1C2   31 1.12727 0.903563  0.161558
Q2FYZ4   35 1.27273 0.903563  0.161558
Q2FWT4   33 1.2 0.903563  0.161558
Q2FUX1   26 0.945455 -1.27278  0.943444
Q2FZG9   31 1.10714 0.903563  0.161558
Q2FVC1   28 1 0.903563  0.161558
Q2FYT3   27 0.964286 -1.27278  0.943444
Q2FY82   32 1.14286 0.903563  0.161558
Q2FV02   26 0.928571 -1.27278  0.943444
Q2FXJ2   25 0.892857 -1.27278  0.943444
Q2FZ02   25 0.892857 -1.27278  0.943444
Q2G0L3   28 1 0.903563  0.161558
Q2FZH5   32 1.14286 0.903563  0.161558
Q2FWH4   35 1.25 0.903563  0.161558
Q2FW49   32 1.14286 0.903563  0.161558
Q93T05   27 0.964286 -1.27278  0.943444
Q2FX73   23 0.821429 -1.27278  0.943444
Q2G239   29 1.01754 0.903563  0.161558
Q2G121   31 1.08772 0.903563  0.161558
Q2FY11   30 1.05263 0.903563  0.161558
Q2FV11   28 0.982456 -1.27278  0.943444
Q2FZ05   38 1.33333 0.903563  0.161558
Q2G253   35 1.22807 0.903563  0.161558
Q2FW98   26 0.912281 -1.27278  0.943444
Q2G205   35 1.22807 0.903563  0.161558
Q2FVE7   25 0.877193 -1.27278  0.943444
Q2FYD0   20 0.701754 -1.27278  0.943444
Q2FZ19   30 1.05263 0.903563  0.161558
Q2G1C7   29 1.01754 0.903563  0.161558
Q2FV60   28 0.982456 -1.27278  0.943444
Q2FY64   36 1.26316 0.903563  0.161558
Q2FZI9   27 0.947368 -1.27278  0.943444
Q2FV57   28 0.965517 -1.27278  0.943444
Q2FXA5   26 0.896552 -1.27278  0.943444
Q2G2U8   12 0.413793 -1.27278  0.943444
Q2FZP0   27 0.931034 -1.27278  0.943444
Q2FZL7   30 1.03448 0.903563  0.161558
Q2FZR3   29 1 0.903563  0.161558
Q2FWA0   30 1.03448 0.903563  0.161558
Q2G090   30 1.03448 0.903563  0.161558
Q2G1H0   36 1.22034 0.903563  0.161558
Q2FZP4   32 1.08475 0.903563  0.161558
Q2FUX0   27 0.915254 -1.27278  0.943444
Q2FV86   32 1.08475 0.903563  0.161558
Q2FV14   38 1.28814 0.903563  0.161558
Q2FUT2   30 1.01695 0.903563  0.161558
Q2FZ64   22 0.745763 -1.27278  0.943444
Q2FUW1   19 0.633333 -1.27278  0.943444
Q2FWI0   32 1.06667 0.903563  0.161558
Q2G2K5   27 0.9 -1.27278  0.943444
Q2FWK6   34 1.13333 0.903563  0.161558
Q2G0T9   33 1.1 0.903563  0.161558
Q2G078   38 1.26667 0.903563  0.161558
Q2G1P3   31 1.03333 0.903563  0.161558
Q2G274   33 1.08197 0.903563  0.161558
Q2FZD4   27 0.885246 -1.27278  0.943444
Q2FYS5   35 1.14754 0.903563  0.161558
Q2G1K5   33 1.08197 0.903563  0.161558
Q2G1L5   26 0.852459 -1.27278  0.943444
Q2G1M9   25 0.819672 -1.27278  0.943444
Q2FX67   25 0.819672 -1.27278  0.943444
Q2FZ32   24 0.786885 -1.27278  0.943444
Q2FWH7   25 0.819672 -1.27278  0.943444
Q2FXT8   24 0.774194 -1.27278  0.943444
Q2FUQ3   27 0.870968 -1.27278  0.943444
Q2G1Y6   33 1.06452 0.903563  0.161558
Q2FX68   20 0.645161 -1.27278  0.943444
Q2FWD1   33 1.06452 0.903563  0.161558
Q2FUZ8   31 1 0.903563  0.161558
Q2G1F5   23 0.741935 -1.27278  0.943444
Q2G2T6   24 0.774194 -1.27278  0.943444
Q2FYD2   21 0.677419 -1.27278  0.943444
Q2FYA1   23 0.741935 -1.27278  0.943444
Q2FY21   26 0.83871 -1.27278  0.943444
Q2FZD3   23 0.741935 -1.27278  0.943444
Q2G1Z4   26 0.83871 -1.27278  0.943444
Q2G0S3   32 1.01587 0.903563  0.161558
Q2FVQ3   33 1.04762 0.903563  0.161558
Q2G2J4   23 0.730159 -1.27278  0.943444
Q2G2B8   32 1.01587 0.903563  0.161558
Q2G0L5   13 0.412698 -1.27278  0.943444
Q2FW72   26 0.825397 -1.27278  0.943444
Q2FYT8   36 1.14286 0.903563  0.161558
Q2FXM9   36 1.14286 0.903563  0.161558
Q2G1Y0   20 0.634921 -1.27278  0.943444
Q2G2D0   25 0.793651 -1.27278  0.943444
Q2G2M2   32 1.01587 0.903563  0.161558
Q2G1B7   27 0.857143 -1.27278  0.943444
Q2G1B8   33 1.04762 0.903563  0.161558
Q2G0M6   32 1.01587 0.903563  0.161558
Q2G1D8   27 0.84375 -1.27278  0.943444
Q2FV70   22 0.6875 -1.27278  0.943444
Q2FV72   31 0.96875 -1.27278  0.943444
Q2FVB2   34 1.0625 0.903563  0.161558
Q2G122   32 1 0.903563  0.161558
Q2G1W2   34 1.04615 0.903563  0.161558
Q2FWW1   18 0.553846 -1.27278  0.943444
Q2G1F4   34 1.04615 0.903563  0.161558
Q2G093   33 1.01538 0.903563  0.161558
Q2FXY7   28 0.861538 -1.27278  0.943444
Q2G1C6   34 1.04615 0.903563  0.161558
Q2FZ20   30 0.923077 -1.27278  0.943444
O50581   31 0.939394 -1.27278  0.943444
Q2G1N1   21 0.636364 -1.27278  0.943444
Q2G188   21 0.626866 -1.27278  0.943444
Q2G296   40 1.19403 0.903563  0.161558
Q2G2E9   23 0.686567 -1.27278  0.943444
Q2G294   30 0.895522 -1.27278  0.943444
Q2FWJ5   31 0.925373 -1.27278  0.943444
Q2FW03   28 0.823529 -1.27278  0.943444
Q2G0N1   29 0.852941 -1.27278  0.943444
Q2FZJ0   32 0.941176 -1.27278  0.943444
Q2FYZ9   33 0.970588 -1.27278  0.943444
Q2FV74   29 0.852941 -1.27278  0.943444
Q2FXP7   27 0.794118 -1.27278  0.943444
Q2FXU1   18 0.529412 -1.27278  0.943444
Q2G1M8   23 0.676471 -1.27278  0.943444
Q2FXY4   25 0.735294 -1.27278  0.943444
Q2FZ94   23 0.666667 -1.27278  0.943444
Q2FYI0   25 0.714286 -1.27278  0.943444
Q2FXT9   27 0.771429 -1.27278  0.943444
Q2G0D2   23 0.647887 -1.27278  0.943444
Q2FYB7   21 0.591549 -1.27278  0.943444
Q2FVN8   24 0.676056 -1.27278  0.943444
Q2FZ49   24 0.676056 -1.27278  0.943444
Q2FUW6   29 0.816901 -1.27278  0.943444
Q2G1P7   23 0.647887 -1.27278  0.943444
Q2FW70   20 0.555556 -1.27278  0.943444
Q2G0W1   30 0.833333 -1.27278  0.943444
Q2G024   20 0.555556 -1.27278  0.943444
Q2G1G8   21 0.583333 -1.27278  0.943444
Q2G1R9   23 0.638889 -1.27278  0.943444
O06446   31 0.861111 -1.27278  0.943444
Q2G1C9   37 1.02778 0.903563  0.161558
Q2FXV8   29 0.794521 -1.27278  0.943444
Q2G0P5   26 0.712329 -1.27278  0.943444
Q2FV64   25 0.675676 -1.27278  0.943444
Q2FV87   27 0.72 -1.27278  0.943444
Q2G1K9   36 0.947368 -1.27278  0.943444
Q2G266   30 0.789474 -1.27278  0.943444
Q59801   24 0.623377 -1.27278  0.943444
Q2FXH2   26 0.675325 -1.27278  0.943444
Q53727   25 0.641026 -1.27278  0.943444
Q2G2Q0   21 0.538462 -1.27278  0.943444
Q2FZD8   30 0.759494 -1.27278  0.943444
Q2FYS4   22 0.556962 -1.27278  0.943444
Q2G1G2   28 0.708861 -1.27278  0.943444
Q2FXV9   26 0.65 -1.27278  0.943444
Q2G0L4   13 0.325 -1.27278  0.943444
Q2FXR8   27 0.675 -1.27278  0.943444
Q2FYJ0   34 0.85 -1.27278  0.943444
Q2FZS8   32 0.790123 -1.27278  0.943444
Q2FXN9   28 0.674699 -1.27278  0.943444
Q2FYM1   33 0.795181 -1.27278  0.943444
Q2FVZ5   19 0.457831 -1.27278  0.943444
Q2FVL8   22 0.52381 -1.27278  0.943444
Q2FZ40   31 0.738095 -1.27278  0.943444
Q2FYH5   36 0.847059 -1.27278  0.943444
Q2FXB3   22 0.505747 -1.27278  0.943444
Q2FYS9   27 0.606742 -1.27278  0.943444
Q2G1Q4   24 0.539326 -1.27278  0.943444
Q2FVC3   24 0.539326 -1.27278  0.943444
Q2G046   23 0.511111 -1.27278  0.943444
Q2FWU3   14 0.311111 -1.27278  0.943444
Q2FZ72   23 0.511111 -1.27278  0.943444
Q2FZ82   22 0.488889 -1.27278  0.943444
Q9F1K0   20 0.430108 -1.27278  0.943444
Q2FVV9   29 0.597938 -1.27278  0.943444
Q2FZT6   24 0.489796 -1.27278  0.943444
Q2FWU5   15 0.306122 -1.27278  0.943444
Q2FYC8   16 0.323232 -1.27278  0.943444
Q2FZK7   21 0.415842 -1.27278  0.943444
Q2G2C1   23 0.455446 -1.27278  0.943444
Q2FZT5   24 0.461538 -1.27278  0.943444
Q2G0R8   28 0.533333 -1.27278  0.943444
Q2FW95   20 0.380952 -1.27278  0.943444
Q2G0N5   17 0.311927 -1.27278  0.943444
P47768   17 0.306306 -1.27278  0.943444
Q2FXH4   18 0.321429 -1.27278  0.943444
Q2FVM1   22 0.392857 -1.27278  0.943444
```
