## Supplementary Data 3 for "Mining folded proteomes in the era of accurate structure prediction": PF04941.output

```
# cudaSaTabsearch LTYPE = T LORDER = F LSOLN = F
# QUERY ID = PF04941 
# DBFILE = ./tableaux.ascii.DB                                                             
Q2G0V6   0 0 -1.27278 0.943444
Q2G075   0 0 -1.27278 0.943444
Q2G083   0 0 -1.27278 0.943444
Q2FZN3   0 0 -1.27278 0.943444
Q2FY90   0 0 -1.27278 0.943444
Q2FX91   0 0 -1.27278 0.943444
Q2FX54   0 0 -1.27278 0.943444
Q2FYQ4   0 0 -1.27278 0.943444
Q2G284   0 0 -1.27278 0.943444
Q2G0S4   0 0 -1.27278 0.943444
Q2FWM3   0 0 -1.27278 0.943444
Q2FX81   0 0 -1.27278 0.943444
Q2FXC6   0 0 -1.27278 0.943444
Q2FWJ7   0 0 -1.27278 0.943444
Q2FYJ9   0 0 -1.27278 0.943444
Q2G2E6   0 0 -1.27278 0.943444
Q2FWV0   0 0 -1.27278 0.943444
Q2FZC3   0 0 -1.27278 0.943444
Q2FVH9   0 0 -1.27278 0.943444
Q2FXQ5   0 0 -1.27278 0.943444
Q2FZU4   0 0 -1.27278 0.943444
Q2FYF8   0 0 -1.27278 0.943444
Q2FUR4   0 0 -1.27278 0.943444
Q2FYI2   0 0 -1.27278 0.943444
Q2FYY2   0 0 -1.27278 0.943444
Q2FW58   0 0 -1.27278 0.943444
P0C7Z3   0 0 -1.27278 0.943444
Q2G0T2   0 0 -1.27278 0.943444
Q2G1G9   0 0 -1.27278 0.943444
Q2FVJ0   0 0 -1.27278 0.943444
Q2FZ80   0 0 -1.27278 0.943444
Q2G1R4   0 0 -1.27278 0.943444
Q2FW02   0 0 -1.27278 0.943444
Q2G1X3   0 0 -1.27278 0.943444
Q2FWW4   0 0 -1.27278 0.943444
Q2FZE1   0 0 -1.27278 0.943444
Q2FY31   0 0 -1.27278 0.943444
Q2G018   0 0 -1.27278 0.943444
Q2FZI0   0 0 -1.27278 0.943444
Q2FUZ7   0 0 -1.27278 0.943444
Q2G250   0 0 -1.27278 0.943444
Q2FWU8   0 0 -1.27278 0.943444
Q2FYX5   0 0 -1.27278 0.943444
Q2FZY2   0 0 -1.27278 0.943444
Q2FZX8   0 0 -1.27278 0.943444
Q2FUY8   0 0 -1.27278 0.943444
Q2FV73   0 0 -1.27278 0.943444
Q2G0C5   0 0 -1.27278 0.943444
Q2FZ52   0 0 -1.27278 0.943444
Q2FVK6   0 0 -1.27278 0.943444
Q2G0Z3   0 0 -1.27278 0.943444
Q2FZJ8   0 0 -1.27278 0.943444
Q2FY57   0 0 -1.27278 0.943444
Q2G0W3   0 0 -1.27278 0.943444
Q2G0I2   0 0 -1.27278 0.943444
Q2FYX1   0 0 -1.27278 0.943444
Q2G0H2   0 0 -1.27278 0.943444
Q2FWJ8   0 0 -1.27278 0.943444
Q2FWZ7   0 0 -1.27278 0.943444
Q2FV04   0 0 -1.27278 0.943444
Q2G0H6   0 0 -1.27278 0.943444
Q2G291   0 0 -1.27278 0.943444
Q2G1A7   0 0 -1.27278 0.943444
Q2FVS8   0 0 -1.27278 0.943444
Q2FZ26   0 0 -1.27278 0.943444
Q2FXJ3   0 0 -1.27278 0.943444
Q2G231   0 0 -1.27278 0.943444
Q2G2N0   0 0 -1.27278 0.943444
Q2G2I2   0 0 -1.27278 0.943444
Q2FYU3   0 0 -1.27278 0.943444
Q2FWY5   0 0 -1.27278 0.943444
Q2G2E3   0 0 -1.27278 0.943444
Q2FV09   0 0 -1.27278 0.943444
Q2FX72   0 0 -1.27278 0.943444
Q2FWA3   0 0 -1.27278 0.943444
Q2FWF2   0 0 -1.27278 0.943444
Q2G0E4   0 0 -1.27278 0.943444
Q2G251   0 0 -1.27278 0.943444
P0C818   0 0 -1.27278 0.943444
Q2FXQ2   0 0 -1.27278 0.943444
Q2FXD4   0 0 -1.27278 0.943444
Q2G014   0 0 -1.27278 0.943444
Q2FWI9   0 0 -1.27278 0.943444
Q2FX79   0 0 -1.27278 0.943444
Q2FVP7   0 0 -1.27278 0.943444
Q2FZN4   0 0 -1.27278 0.943444
Q2FWU6   0 0 -1.27278 0.943444
Q2G2Y1   0 0 -1.27278 0.943444
Q2FYF6   0 0 -1.27278 0.943444
Q2FXK0   0 0 -1.27278 0.943444
Q2FVI9   0 0 -1.27278 0.943444
Q2G246   0 0 -1.27278 0.943444
Q2G053   0 0 -1.27278 0.943444
Q2FWK8   0 0 -1.27278 0.943444
Q2FXL8   0 0 -1.27278 0.943444
Q2G0Q4   0 0 -1.27278 0.943444
Q2FVB7   0 0 -1.27278 0.943444
Q2FYD6   0 0 -1.27278 0.943444
Q2FXK9   0 0 -1.27278 0.943444
Q2FV78   0 0 -1.27278 0.943444
Q2FXG4   0 0 -1.27278 0.943444
Q2G0C8   0 0 -1.27278 0.943444
Q2FWU9   0 0 -1.27278 0.943444
Q2FUX2   0 0 -1.27278 0.943444
Q2FYI8   0 0 -1.27278 0.943444
Q2FXA1   0 0 -1.27278 0.943444
Q2FV49   0 0 -1.27278 0.943444
Q2G1S0   0 0 -1.27278 0.943444
Q2G0G0   0 0 -1.27278 0.943444
P0C805   0 0 -1.27278 0.943444
Q2FWV9   0 0 -1.27278 0.943444
Q2G152   0 0 -1.27278 0.943444
Q2FX48   0 0 -1.27278 0.943444
Q2FXS5   0 0 -1.27278 0.943444
Q2FWL4   0 0 -1.27278 0.943444
P0C7Y1   0 0 -1.27278 0.943444
Q2FXA2   0 0 -1.27278 0.943444
Q2FY96   0 0 -1.27278 0.943444
Q2FVJ3   0 0 -1.27278 0.943444
Q2FZ24   0 0 -1.27278 0.943444
Q2G1X4   0 0 -1.27278 0.943444
Q2FYM6   0 0 -1.27278 0.943444
Q2FWX6   0 0 -1.27278 0.943444
Q2G1D2   0 0 -1.27278 0.943444
Q2FWC0   0 0 -1.27278 0.943444
Q2FZG7   0 0 -1.27278 0.943444
Q2G2P1   0 0 -1.27278 0.943444
Q2G1M4   0 0 -1.27278 0.943444
Q2FX29   0 0 -1.27278 0.943444
Q2FUZ3   0 0 -1.27278 0.943444
Q2FVZ9   0 0 -1.27278 0.943444
Q2G2N3   0 0 -1.27278 0.943444
Q2G237   0 0 -1.27278 0.943444
Q2FXN5   0 0 -1.27278 0.943444
Q2FYP7   0 0 -1.27278 0.943444
Q2FWC8   0 0 -1.27278 0.943444
Q2G209   0 0 -1.27278 0.943444
Q2FXX7   0 0 -1.27278 0.943444
Q2FV05   0 0 -1.27278 0.943444
Q2FWM8   0 0 -1.27278 0.943444
Q2FV00   0 0 -1.27278 0.943444
Q2FZF2   0 0 -1.27278 0.943444
Q2FV80   0 0 -1.27278 0.943444
Q2FZZ7   0 0 -1.27278 0.943444
Q2FWH8   0 0 -1.27278 0.943444
Q2FVS5   0 0 -1.27278 0.943444
Q2FWY0   0 0 -1.27278 0.943444
Q2FZM3   0 0 -1.27278 0.943444
Q2FZW8   0 0 -1.27278 0.943444
Q2FVY7   0 0 -1.27278 0.943444
Q2FXJ1   0 0 -1.27278 0.943444
Q2G0T7   0 0 -1.27278 0.943444
Q2FW40   0 0 -1.27278 0.943444
Q2FYU9   0 0 -1.27278 0.943444
Q2FUR0   0 0 -1.27278 0.943444
Q2G215   0 0 -1.27278 0.943444
Q2G169   0 0 -1.27278 0.943444
Q2G034   0 0 -1.27278 0.943444
Q2FUV8   1 0.0416667 -1.27278 0.943444
Q2FW44   2 0.0833333 -1.27278 0.943444
Q2FYJ8   0 0 -1.27278 0.943444
Q2FVR6   2 0.0833333 -1.27278 0.943444
Q2G183   1 0.0416667 -1.27278 0.943444
Q2G0S1   1 0.0416667 -1.27278 0.943444
Q2FX83   0 0 -1.27278 0.943444
Q2FYF7   1 0.0416667 -1.27278 0.943444
Q2G166   2 0.0833333 -1.27278 0.943444
Q2FX20   2 0.0833333 -1.27278 0.943444
Q2G020   2 0.0833333 -1.27278 0.943444
Q2FVC0   2 0.0833333 -1.27278 0.943444
Q2FVD1   0 0 -1.27278 0.943444
Q2FWH1   0 0 -1.27278 0.943444
Q2FYX2   1 0.0416667 -1.27278 0.943444
Q2FZB5   2 0.0833333 -1.27278 0.943444
Q2G0G8   1 0.0416667 -1.27278 0.943444
P0A0I4   2 0.0833333 -1.27278 0.943444
Q2G2C6   2 0.0833333 -1.27278 0.943444
Q2FVB1   2 0.0833333 -1.27278 0.943444
Q2FYN1   2 0.0833333 -1.27278 0.943444
Q2FV79   1 0.0416667 -1.27278 0.943444
Q2FVU9   1 0.0416667 -1.27278 0.943444
Q2G0W5   1 0.0416667 -1.27278 0.943444
Q2FW60   1 0.0416667 -1.27278 0.943444
Q2G269   1 0.0416667 -1.27278 0.943444
Q2FZS1   2 0.0833333 -1.27278 0.943444
Q2G1Y3   2 0.0833333 -1.27278 0.943444
Q2FWA4   2 0.0833333 -1.27278 0.943444
Q2G0C0   1 0.0416667 -1.27278 0.943444
Q2G2J6   0 0 -1.27278 0.943444
Q2G1R2   2 0.0833333 -1.27278 0.943444
Q2FXY8   2 0.0833333 -1.27278 0.943444
Q2FYL2   2 0.0833333 -1.27278 0.943444
Q2FYS3   0 0 -1.27278 0.943444
Q2FXS0   1 0.0416667 -1.27278 0.943444
Q2FWA7   0 0 -1.27278 0.943444
Q2FWV8   2 0.0833333 -1.27278 0.943444
Q2G279   2 0.0833333 -1.27278 0.943444
Q2FYB5   2 0.0833333 -1.27278 0.943444
Q2G175   1 0.0416667 -1.27278 0.943444
Q2FZ07   2 0.0833333 -1.27278 0.943444
Q2FVG7   1 0.0416667 -1.27278 0.943444
Q2G2P3   2 0.0833333 -1.27278 0.943444
Q2FZA3   2 0.0833333 -1.27278 0.943444
Q2FYE1   2 0.0833333 -1.27278 0.943444
Q2G2F8   0 0 -1.27278 0.943444
Q2FWS8   0 0 -1.27278 0.943444
Q2FXD8   2 0.0833333 -1.27278 0.943444
Q2FX46   1 0.0416667 -1.27278 0.943444
Q2FYB4   1 0.0416667 -1.27278 0.943444
Q2FYC0   2 0.0833333 -1.27278 0.943444
Q2FUY5   1 0.0416667 -1.27278 0.943444
Q2FYF2   0 0 -1.27278 0.943444
Q2G0R4   2 0.0833333 -1.27278 0.943444
Q2G1L1   2 0.0833333 -1.27278 0.943444
Q2FYB0   1 0.0416667 -1.27278 0.943444
Q2FWW5   1 0.0416667 -1.27278 0.943444
Q2FX04   2 0.0833333 -1.27278 0.943444
Q2FV33   1 0.0416667 -1.27278 0.943444
Q2FUX6   2 0.0833333 -1.27278 0.943444
Q2FVP5   0 0 -1.27278 0.943444
Q2G0W7   1 0.0416667 -1.27278 0.943444
Q2FXV1   1 0.0416667 -1.27278 0.943444
Q2G096   1 0.0416667 -1.27278 0.943444
Q2FV68   1 0.0416667 -1.27278 0.943444
Q2FVY6   2 0.0833333 -1.27278 0.943444
Q2FYY0   1 0.0416667 -1.27278 0.943444
Q2G005   1 0.0416667 -1.27278 0.943444
Q2G2B4   2 0.0833333 -1.27278 0.943444
Q2FVZ7   1 0.0416667 -1.27278 0.943444
Q2FW55   1 0.0416667 -1.27278 0.943444
Q2FV92   2 0.0833333 -1.27278 0.943444
Q2FYV9   2 0.0833333 -1.27278 0.943444
Q2FW74   2 0.0833333 -1.27278 0.943444
Q2FVK9   1 0.0416667 -1.27278 0.943444
Q2FZA4   1 0.0416667 -1.27278 0.943444
Q2FV25   0 0 -1.27278 0.943444
Q2FYG8   1 0.0416667 -1.27278 0.943444
Q2G216   1 0.0416667 -1.27278 0.943444
Q2FZ69   2 0.0833333 -1.27278 0.943444
Q2FV97   1 0.0416667 -1.27278 0.943444
Q2FZ95   2 0.0833333 -1.27278 0.943444
Q2FZN8   2 0.0833333 -1.27278 0.943444
Q2FZG2   1 0.0416667 -1.27278 0.943444
Q2G259   1 0.0416667 -1.27278 0.943444
Q2FYB6   2 0.0833333 -1.27278 0.943444
Q2FZD1   2 0.0833333 -1.27278 0.943444
Q2FYT6   2 0.0833333 -1.27278 0.943444
Q2G0Y2   2 0.0833333 -1.27278 0.943444
Q2FWZ1   2 0.0833333 -1.27278 0.943444
Q2FVC8   1 0.0416667 -1.27278 0.943444
Q2G2H1   1 0.0416667 -1.27278 0.943444
Q2FY47   1 0.0416667 -1.27278 0.943444
Q2FX78   1 0.0416667 -1.27278 0.943444
Q2FX47   2 0.0833333 -1.27278 0.943444
Q2FZA7   1 0.0416667 -1.27278 0.943444
Q2FV32   1 0.0416667 -1.27278 0.943444
Q2FYE6   0 0 -1.27278 0.943444
Q2FZ41   1 0.0416667 -1.27278 0.943444
Q2FYG3   1 0.0416667 -1.27278 0.943444
Q2FX01   2 0.0833333 -1.27278 0.943444
Q2FXU6   2 0.0833333 -1.27278 0.943444
Q2FYL7   1 0.0416667 -1.27278 0.943444
Q2FWQ3   1 0.0416667 -1.27278 0.943444
Q2FZY9   1 0.0416667 -1.27278 0.943444
Q2FV50   2 0.0833333 -1.27278 0.943444
Q2FUY7   1 0.0416667 -1.27278 0.943444
Q2FXP6   1 0.0416667 -1.27278 0.943444
Q2G1S9   1 0.0416667 -1.27278 0.943444
Q2FX18   1 0.0416667 -1.27278 0.943444
Q2FYU0   0 0 -1.27278 0.943444
Q2FXZ7   2 0.0816327 -1.27278 0.943444
Q2G051   2 0.0816327 -1.27278 0.943444
Q2FWS3   5 0.204082 -1.27278 0.943444
Q2FW14   2 0.0816327 -1.27278 0.943444
Q2FYD7   3 0.122449 -1.27278 0.943444
Q9RQP8   4 0.163265 -1.27278 0.943444
Q2FZK2   2 0.0816327 -1.27278 0.943444
Q2FWI7   3 0.122449 -1.27278 0.943444
Q2G182   2 0.0816327 -1.27278 0.943444
Q2FYT7   4 0.163265 -1.27278 0.943444
Q2FV46   2 0.0816327 -1.27278 0.943444
Q2FY58   1 0.0408163 -1.27278 0.943444
Q2FX06   0 0 -1.27278 0.943444
Q2FZH0   3 0.122449 -1.27278 0.943444
Q2FUZ4   4 0.163265 -1.27278 0.943444
Q2G102   2 0.0816327 -1.27278 0.943444
Q2G1R8   2 0.0816327 -1.27278 0.943444
Q2G2J1   2 0.0816327 -1.27278 0.943444
Q2FX71   2 0.0816327 -1.27278 0.943444
Q2FUZ5   2 0.0816327 -1.27278 0.943444
Q2FYP5   3 0.122449 -1.27278 0.943444
Q2G048   0 0 -1.27278 0.943444
Q2FUQ0   2 0.0816327 -1.27278 0.943444
Q2FWS7   5 0.204082 -1.27278 0.943444
Q2FV65   1 0.0408163 -1.27278 0.943444
Q2G125   1 0.0408163 -1.27278 0.943444
Q2FYT2   4 0.163265 -1.27278 0.943444
Q2FVH7   1 0.0408163 -1.27278 0.943444
Q2G127   3 0.122449 -1.27278 0.943444
Q2FYI5   3 0.122449 -1.27278 0.943444
Q2FYX4   6 0.244898 -1.27278 0.943444
Q2G0M3   6 0.244898 -1.27278 0.943444
Q2FW87   3 0.122449 -1.27278 0.943444
Q2G211   1 0.0408163 -1.27278 0.943444
Q2FXR5   5 0.204082 -1.27278 0.943444
Q2FWR5   2 0.0816327 -1.27278 0.943444
Q2FYD5   2 0.0816327 -1.27278 0.943444
Q2FY94   2 0.0816327 -1.27278 0.943444
Q2G2W8   4 0.163265 -1.27278 0.943444
Q2FZL9   3 0.122449 -1.27278 0.943444
Q2FYT9   3 0.122449 -1.27278 0.943444
Q2FX44   2 0.0816327 -1.27278 0.943444
Q2FXB2   1 0.0408163 -1.27278 0.943444
Q2FVF6   2 0.0816327 -1.27278 0.943444
Q2G2F6   1 0.0408163 -1.27278 0.943444
Q2G2C3   2 0.0816327 -1.27278 0.943444
Q2FYA5   2 0.0816327 -1.27278 0.943444
Q2FYB1   6 0.244898 -1.27278 0.943444
Q2G011   1 0.0408163 -1.27278 0.943444
Q2FV29   2 0.0816327 -1.27278 0.943444
Q2FVW1   1 0.0408163 -1.27278 0.943444
Q2FYA4   2 0.0816327 -1.27278 0.943444
Q2FY26   2 0.0816327 -1.27278 0.943444
Q2FXC1   3 0.122449 -1.27278 0.943444
Q2G2T0   3 0.122449 -1.27278 0.943444
Q2FY62   2 0.0816327 -1.27278 0.943444
Q2G2K4   3 0.122449 -1.27278 0.943444
Q2FW65   2 0.0816327 -1.27278 0.943444
Q2FY05   6 0.244898 -1.27278 0.943444
Q2FV96   4 0.163265 -1.27278 0.943444
Q2G1S7   0 0 -1.27278 0.943444
Q2FWS9   2 0.0816327 -1.27278 0.943444
Q2G180   2 0.0816327 -1.27278 0.943444
Q2G0L6   3 0.122449 -1.27278 0.943444
Q2G189   1 0.0408163 -1.27278 0.943444
Q2FYD9   1 0.0408163 -1.27278 0.943444
Q2FWM6   2 0.0816327 -1.27278 0.943444
Q2FXA6   1 0.0408163 -1.27278 0.943444
Q2G0U8   2 0.0816327 -1.27278 0.943444
Q2FXD9   2 0.0816327 -1.27278 0.943444
Q2FWF9   0 0 -1.27278 0.943444
Q2FXS3   2 0.0816327 -1.27278 0.943444
Q2FXX6   1 0.0408163 -1.27278 0.943444
Q2FWU2   2 0.0816327 -1.27278 0.943444
Q2FXD5   2 0.0816327 -1.27278 0.943444
Q2FZK8   3 0.122449 -1.27278 0.943444
Q2FV15   2 0.0816327 -1.27278 0.943444
Q2FZZ5   6 0.244898 -1.27278 0.943444
Q2FW48   3 0.122449 -1.27278 0.943444
Q2FYB3   4 0.163265 -1.27278 0.943444
Q2FWT5   2 0.0816327 -1.27278 0.943444
Q2FVH4   2 0.0816327 -1.27278 0.943444
Q2FWP4   4 0.163265 -1.27278 0.943444
Q2FYX9   2 0.0816327 -1.27278 0.943444
Q2G1U7   1 0.0408163 -1.27278 0.943444
Q2FXY6   1 0.0408163 -1.27278 0.943444
Q2FYT1   3 0.122449 -1.27278 0.943444
Q2G244   2 0.0816327 -1.27278 0.943444
Q2FX30   1 0.0408163 -1.27278 0.943444
Q2FVZ3   1 0.0408163 -1.27278 0.943444
Q2FWP5   5 0.204082 -1.27278 0.943444
Q2FX41   3 0.122449 -1.27278 0.943444
Q2G2R5   1 0.0408163 -1.27278 0.943444
Q2G2S3   4 0.16 -1.27278 0.943444
Q2G004   1 0.04 -1.27278 0.943444
Q2FWV1   4 0.16 -1.27278 0.943444
Q2G003   2 0.08 -1.27278 0.943444
Q2FZV3   1 0.04 -1.27278 0.943444
Q2G026   5 0.2 -1.27278 0.943444
Q2FXG7   2 0.08 -1.27278 0.943444
Q2FYL8   1 0.04 -1.27278 0.943444
Q2FZB6   1 0.04 -1.27278 0.943444
Q2FZE4   3 0.12 -1.27278 0.943444
Q2FX11   3 0.12 -1.27278 0.943444
Q2G0Y3   4 0.16 -1.27278 0.943444
Q2FZW7   3 0.12 -1.27278 0.943444
Q2FX21   6 0.24 -1.27278 0.943444
Q2G092   5 0.2 -1.27278 0.943444
Q2FZB7   1 0.04 -1.27278 0.943444
Q2G0J9   5 0.2 -1.27278 0.943444
Q2G1X2   2 0.08 -1.27278 0.943444
Q2FZD6   5 0.2 -1.27278 0.943444
Q2FW67   4 0.16 -1.27278 0.943444
Q2G111   4 0.16 -1.27278 0.943444
Q2G2Y4   6 0.24 -1.27278 0.943444
Q2FY38   3 0.12 -1.27278 0.943444
Q2FWJ0   3 0.12 -1.27278 0.943444
Q2G2T5   3 0.12 -1.27278 0.943444
Q2FVG6   3 0.12 -1.27278 0.943444
Q2G1V8   4 0.16 -1.27278 0.943444
Q2G1L0   2 0.08 -1.27278 0.943444
Q2FXD6   3 0.12 -1.27278 0.943444
P0C948   2 0.08 -1.27278 0.943444
Q2G1M2   4 0.16 -1.27278 0.943444
Q2FVW8   2 0.08 -1.27278 0.943444
Q2FX24   2 0.08 -1.27278 0.943444
Q2FWS4   5 0.2 -1.27278 0.943444
Q2FYQ3   3 0.12 -1.27278 0.943444
Q2G254   3 0.12 -1.27278 0.943444
Q2FWB4   1 0.04 -1.27278 0.943444
Q2FUP8   2 0.08 -1.27278 0.943444
Q2FZC2   3 0.12 -1.27278 0.943444
Q2FYE4   6 0.24 -1.27278 0.943444
Q2FWS2   3 0.12 -1.27278 0.943444
Q2FY03   3 0.12 -1.27278 0.943444
Q2FVS6   3 0.12 -1.27278 0.943444
Q2FXV2   0 0 -1.27278 0.943444
Q2G2L6   2 0.08 -1.27278 0.943444
Q2G2I5   3 0.12 -1.27278 0.943444
Q2FYA2   3 0.12 -1.27278 0.943444
Q2FWV7   1 0.04 -1.27278 0.943444
Q2FXE7   2 0.08 -1.27278 0.943444
Q2G0J6   3 0.12 -1.27278 0.943444
Q2FUU4   6 0.24 -1.27278 0.943444
Q2FVJ4   2 0.08 -1.27278 0.943444
Q2FZM9   1 0.04 -1.27278 0.943444
Q2FZ51   2 0.08 -1.27278 0.943444
Q2FY22   5 0.2 -1.27278 0.943444
Q2G2Q1   3 0.12 -1.27278 0.943444
Q2G109   4 0.16 -1.27278 0.943444
Q2G1D6   4 0.16 -1.27278 0.943444
Q2FVC9   3 0.12 -1.27278 0.943444
Q2G2R6   8 0.32 -1.27278 0.943444
Q2FZ85   3 0.12 -1.27278 0.943444
Q2FVK4   8 0.32 -1.27278 0.943444
Q2G1V9   2 0.08 -1.27278 0.943444
Q2G2H6   1 0.04 -1.27278 0.943444
Q2FWS6   6 0.24 -1.27278 0.943444
Q2FZW4   3 0.12 -1.27278 0.943444
Q2G1M3   3 0.12 -1.27278 0.943444
Q2G1M0   6 0.24 -1.27278 0.943444
Q2G1Y9   4 0.16 -1.27278 0.943444
Q2FX45   5 0.2 -1.27278 0.943444
Q2FWP8   2 0.08 -1.27278 0.943444
Q2FYP4   3 0.12 -1.27278 0.943444
Q2FYL1   2 0.08 -1.27278 0.943444
Q2G1L4   4 0.16 -1.27278 0.943444
Q2FUQ7   3 0.12 -1.27278 0.943444
Q2G247   3 0.12 -1.27278 0.943444
Q2FVV0   2 0.08 -1.27278 0.943444
Q2FYU6   6 0.24 -1.27278 0.943444
Q2G2N6   3 0.12 -1.27278 0.943444
Q2FXC9   2 0.08 -1.27278 0.943444
Q2FX42   3 0.12 -1.27278 0.943444
Q2FX26   4 0.16 -1.27278 0.943444
Q2FWF3   2 0.08 -1.27278 0.943444
Q2FZY1   2 0.08 -1.27278 0.943444
Q2FW15   6 0.235294 -1.27278 0.943444
P0A0G2   5 0.196078 -1.27278 0.943444
Q2G2G5   3 0.117647 -1.27278 0.943444
Q2FY39   3 0.117647 -1.27278 0.943444
Q2G0B5   4 0.156863 -1.27278 0.943444
Q2FZI1   6 0.235294 -1.27278 0.943444
Q2FUQ6   4 0.156863 -1.27278 0.943444
Q2FVR5   4 0.156863 -1.27278 0.943444
Q2G2W6   5 0.196078 -1.27278 0.943444
Q2FZR8   5 0.196078 -1.27278 0.943444
Q2FVY8   8 0.313725 -1.27278 0.943444
Q2FZ60   5 0.196078 -1.27278 0.943444
Q2FV82   4 0.156863 -1.27278 0.943444
Q2FX23   4 0.156863 -1.27278 0.943444
Q2G1G3   4 0.156863 -1.27278 0.943444
P68805   4 0.156863 -1.27278 0.943444
Q2FVL0   7 0.27451 -1.27278 0.943444
Q2G2J0   6 0.235294 -1.27278 0.943444
Q2FZF1   5 0.196078 -1.27278 0.943444
Q2FXU9   9 0.352941 -1.27278 0.943444
Q2G1A2   8 0.313725 -1.27278 0.943444
Q2G1C3   4 0.156863 -1.27278 0.943444
Q2G1D4   2 0.0784314 -1.27278 0.943444
Q2G0A8   4 0.156863 -1.27278 0.943444
Q2FVC7   3 0.117647 -1.27278 0.943444
Q2G133   5 0.196078 -1.27278 0.943444
Q2FY86   5 0.196078 -1.27278 0.943444
Q2FX92   6 0.235294 -1.27278 0.943444
Q2FW47   1 0.0392157 -1.27278 0.943444
Q2G1T9   2 0.0784314 -1.27278 0.943444
Q2FVU8   2 0.0784314 -1.27278 0.943444
Q2FVD7   6 0.235294 -1.27278 0.943444
Q2FX55   5 0.196078 -1.27278 0.943444
Q2FVD3   4 0.156863 -1.27278 0.943444
Q2G2B5   1 0.0392157 -1.27278 0.943444
Q2FWV6   1 0.0392157 -1.27278 0.943444
Q2FW29   6 0.235294 -1.27278 0.943444
Q2G0W6   4 0.156863 -1.27278 0.943444
Q2FVD2   4 0.156863 -1.27278 0.943444
Q2FWR8   4 0.156863 -1.27278 0.943444
Q2FXA0   4 0.156863 -1.27278 0.943444
Q2FZB4   4 0.156863 -1.27278 0.943444
Q2FX37   4 0.156863 -1.27278 0.943444
Q2FX13   1 0.0392157 -1.27278 0.943444
Q2FWD8   4 0.156863 -1.27278 0.943444
Q2G108   7 0.27451 -1.27278 0.943444
Q2G2V4   5 0.196078 -1.27278 0.943444
Q2FZW2   6 0.235294 -1.27278 0.943444
Q2FYY4   4 0.156863 -1.27278 0.943444
Q2FYB8   5 0.196078 -1.27278 0.943444
Q2FWC2   4 0.156863 -1.27278 0.943444
Q2FYE8   4 0.156863 -1.27278 0.943444
Q2FXK5   4 0.156863 -1.27278 0.943444
Q2FWT0   4 0.156863 -1.27278 0.943444
Q2FW19   3 0.117647 -1.27278 0.943444
Q2G100   4 0.156863 -1.27278 0.943444
Q2FYY3   4 0.156863 -1.27278 0.943444
Q2FZ01   5 0.196078 -1.27278 0.943444
Q2FYY1   4 0.156863 -1.27278 0.943444
Q2G103   6 0.235294 -1.27278 0.943444
Q2FV12   2 0.0784314 -1.27278 0.943444
Q2FWQ1   6 0.235294 -1.27278 0.943444
Q2FYY5   3 0.117647 -1.27278 0.943444
Q2G207   3 0.117647 -1.27278 0.943444
Q2G1Y8   9 0.352941 -1.27278 0.943444
Q2FWZ8   4 0.156863 -1.27278 0.943444
Q2G0Z8   3 0.117647 -1.27278 0.943444
Q2G2F7   4 0.156863 -1.27278 0.943444
Q2FYH9   2 0.0784314 -1.27278 0.943444
Q2FWB7   2 0.0784314 -1.27278 0.943444
Q2FYN2   9 0.346154 -1.27278 0.943444
Q2FVQ6   6 0.230769 -1.27278 0.943444
Q2FWX3   5 0.192308 -1.27278 0.943444
Q2G187   4 0.153846 -1.27278 0.943444
Q2FW05   3 0.115385 -1.27278 0.943444
Q2FYC3   5 0.192308 -1.27278 0.943444
Q2FZJ2   9 0.346154 -1.27278 0.943444
Q2G0D6   3 0.115385 -1.27278 0.943444
Q2FWP7   4 0.153846 -1.27278 0.943444
Q2FX31   8 0.307692 -1.27278 0.943444
Q2FVZ6   2 0.0769231 -1.27278 0.943444
Q2G2A2   8 0.307692 -1.27278 0.943444
Q2FWQ8   5 0.192308 -1.27278 0.943444
Q2FVM9   4 0.153846 -1.27278 0.943444
Q2FYD1   7 0.269231 -1.27278 0.943444
Q2FYN3   5 0.192308 -1.27278 0.943444
Q2FYI3   4 0.153846 -1.27278 0.943444
Q2G022   8 0.307692 -1.27278 0.943444
Q2G1Q3   4 0.153846 -1.27278 0.943444
Q2FX58   2 0.0769231 -1.27278 0.943444
Q2G2V1   9 0.346154 -1.27278 0.943444
Q2FVV5   4 0.153846 -1.27278 0.943444
Q2FZC0   7 0.269231 -1.27278 0.943444
Q2FV63   7 0.269231 -1.27278 0.943444
Q2FWG9   4 0.153846 -1.27278 0.943444
Q2FZA5   4 0.153846 -1.27278 0.943444
Q2FX60   8 0.307692 -1.27278 0.943444
Q2G2I8   9 0.346154 -1.27278 0.943444
Q2G2Y5   9 0.346154 -1.27278 0.943444
Q2G2Y2   4 0.153846 -1.27278 0.943444
Q2FWA6   7 0.269231 -1.27278 0.943444
Q2FWL8   6 0.230769 -1.27278 0.943444
Q2FY95   9 0.346154 -1.27278 0.943444
Q2FYC5   7 0.269231 -1.27278 0.943444
Q2FV43   4 0.153846 -1.27278 0.943444
Q2FVU0   7 0.269231 -1.27278 0.943444
Q2FZG5   4 0.153846 -1.27278 0.943444
Q2G2H9   4 0.153846 -1.27278 0.943444
Q2G1D1   6 0.230769 -1.27278 0.943444
Q2FWU7   9 0.346154 -1.27278 0.943444
P60647   4 0.153846 -1.27278 0.943444
Q2FUR7   7 0.269231 -1.27278 0.943444
Q2FWQ2   11 0.423077 -1.27278 0.943444
Q2G2M4   5 0.192308 -1.27278 0.943444
Q2G104   5 0.192308 -1.27278 0.943444
Q2FX76   4 0.153846 -1.27278 0.943444
Q2G2Q4   6 0.230769 -1.27278 0.943444
Q2FXQ1   5 0.192308 -1.27278 0.943444
Q2FX80   4 0.153846 -1.27278 0.943444
Q2FZN6   6 0.230769 -1.27278 0.943444
Q2G009   9 0.346154 -1.27278 0.943444
Q2G021   5 0.192308 -1.27278 0.943444
Q2FWH0   9 0.346154 -1.27278 0.943444
Q2FXQ0   12 0.461538 -1.27278 0.943444
Q2FX64   4 0.153846 -1.27278 0.943444
Q2FY98   4 0.153846 -1.27278 0.943444
Q2FWK5   10 0.384615 -1.27278 0.943444
Q2FYK1   3 0.115385 -1.27278 0.943444
Q2FXF0   6 0.230769 -1.27278 0.943444
Q2FY70   6 0.230769 -1.27278 0.943444
Q2G114   7 0.269231 -1.27278 0.943444
Q2FX38   5 0.192308 -1.27278 0.943444
Q2FUP9   6 0.230769 -1.27278 0.943444
Q2FVV3   7 0.269231 -1.27278 0.943444
Q2G113   12 0.461538 -1.27278 0.943444
Q2FWB2   9 0.346154 -1.27278 0.943444
Q2FWT6   4 0.153846 -1.27278 0.943444
Q2FW28   9 0.346154 -1.27278 0.943444
Q2FUQ9   10 0.384615 -1.27278 0.943444
Q2FY00   5 0.192308 -1.27278 0.943444
Q2G040   4 0.153846 -1.27278 0.943444
Q2FX35   6 0.230769 -1.27278 0.943444
Q2FYW9   6 0.226415 -1.27278 0.943444
Q2G2N8   6 0.226415 -1.27278 0.943444
Q2G1V7   10 0.377358 -1.27278 0.943444
Q2G0C3   6 0.226415 -1.27278 0.943444
Q2FVW0   8 0.301887 -1.27278 0.943444
Q2FUS4   8 0.301887 -1.27278 0.943444
Q2FVP6   4 0.150943 -1.27278 0.943444
Q2FZK1   5 0.188679 -1.27278 0.943444
Q2FXY2   9 0.339623 -1.27278 0.943444
Q2FYX3   14 0.528302 -1.27278 0.943444
Q2FZ86   7 0.264151 -1.27278 0.943444
Q2FUV7   3 0.113208 -1.27278 0.943444
Q2FX70   6 0.226415 -1.27278 0.943444
Q2G1Y1   5 0.188679 -1.27278 0.943444
Q2FVT9   5 0.188679 -1.27278 0.943444
Q2G2K3   6 0.226415 -1.27278 0.943444
P72358   6 0.226415 -1.27278 0.943444
Q2G192   6 0.226415 -1.27278 0.943444
Q2FYX6   8 0.301887 -1.27278 0.943444
Q2FXW0   4 0.150943 -1.27278 0.943444
Q2G202   4 0.150943 -1.27278 0.943444
Q2FYW7   5 0.188679 -1.27278 0.943444
Q2G2M0   7 0.264151 -1.27278 0.943444
Q2FXT7   7 0.264151 -1.27278 0.943444
Q2FX59   9 0.339623 -1.27278 0.943444
Q2G0X2   4 0.150943 -1.27278 0.943444
Q2FWR6   8 0.301887 -1.27278 0.943444
Q2FW22   11 0.415094 -1.27278 0.943444
Q2FZH4   7 0.264151 -1.27278 0.943444
Q2FYZ1   6 0.226415 -1.27278 0.943444
Q2G2W7   10 0.377358 -1.27278 0.943444
Q2G2I4   9 0.339623 -1.27278 0.943444
Q2FZP5   8 0.301887 -1.27278 0.943444
Q2FWQ7   7 0.264151 -1.27278 0.943444
Q2G1W9   12 0.45283 -1.27278 0.943444
Q2FWF7   8 0.301887 -1.27278 0.943444
Q2FYM9   10 0.377358 -1.27278 0.943444
Q2FXV0   7 0.264151 -1.27278 0.943444
Q2FWW2   9 0.339623 -1.27278 0.943444
Q2FVS2   5 0.188679 -1.27278 0.943444
Q2G007   8 0.301887 -1.27278 0.943444
Q2FYA7   11 0.415094 -1.27278 0.943444
Q2G0K0   7 0.264151 -1.27278 0.943444
Q2FXS9   8 0.301887 -1.27278 0.943444
Q2G249   9 0.339623 -1.27278 0.943444
Q2G008   14 0.528302 -1.27278 0.943444
Q2FZD5   5 0.188679 -1.27278 0.943444
Q2FZG0   6 0.226415 -1.27278 0.943444
Q2FX28   9 0.339623 -1.27278 0.943444
Q2FXI4   11 0.415094 -1.27278 0.943444
Q2G176   6 0.226415 -1.27278 0.943444
Q2G116   7 0.264151 -1.27278 0.943444
Q2FXF2   9 0.339623 -1.27278 0.943444
Q2G260   10 0.377358 -1.27278 0.943444
Q2G213   4 0.150943 -1.27278 0.943444
Q2G173   8 0.301887 -1.27278 0.943444
Q2FV71   9 0.339623 -1.27278 0.943444
Q2FWY8   6 0.226415 -1.27278 0.943444
Q2FWN3   6 0.226415 -1.27278 0.943444
Q2FYD4   11 0.415094 -1.27278 0.943444
Q2FVQ2   11 0.415094 -1.27278 0.943444
Q2FVK0   7 0.264151 -1.27278 0.943444
Q2G285   8 0.301887 -1.27278 0.943444
Q2FZH6   11 0.415094 -1.27278 0.943444
Q2FZX1   4 0.150943 -1.27278 0.943444
Q2FZ83   3 0.113208 -1.27278 0.943444
Q2G0S9   8 0.301887 -1.27278 0.943444
Q2FZH7   6 0.226415 -1.27278 0.943444
Q2FZT3   5 0.188679 -1.27278 0.943444
Q2FX57   10 0.37037 -1.27278 0.943444
Q2G0B9   16 0.592593 -1.27278 0.943444
Q2FY28   8 0.296296 -1.27278 0.943444
Q2G0R5   13 0.481481 -1.27278 0.943444
Q2FZG8   9 0.333333 -1.27278 0.943444
Q2G1X1   16 0.592593 -1.27278 0.943444
Q2FX93   5 0.185185 -1.27278 0.943444
Q2FYU5   6 0.222222 -1.27278 0.943444
Q2FWR9   8 0.296296 -1.27278 0.943444
Q2FWS0   12 0.444444 -1.27278 0.943444
Q2G0P4   6 0.222222 -1.27278 0.943444
Q2FX50   10 0.37037 -1.27278 0.943444
Q2FZV0   8 0.296296 -1.27278 0.943444
Q2G0S5   13 0.481481 -1.27278 0.943444
Q2FY25   6 0.222222 -1.27278 0.943444
Q2FXG6   4 0.148148 -1.27278 0.943444
Q2FZJ7   10 0.37037 -1.27278 0.943444
Q2G0U7   10 0.37037 -1.27278 0.943444
Q2FZV2   9 0.333333 -1.27278 0.943444
Q2FWT8   11 0.407407 -1.27278 0.943444
Q2G0D1   9 0.333333 -1.27278 0.943444
Q2FVW5   7 0.259259 -1.27278 0.943444
Q2FY97   9 0.333333 -1.27278 0.943444
Q2FXF3   10 0.37037 -1.27278 0.943444
Q2G063   8 0.296296 -1.27278 0.943444
Q2G0U5   6 0.222222 -1.27278 0.943444
Q2G2B1   13 0.481481 -1.27278 0.943444
Q2FVE3   5 0.185185 -1.27278 0.943444
Q2FZW1   9 0.333333 -1.27278 0.943444
Q2FYK2   10 0.37037 -1.27278 0.943444
Q2FXW2   7 0.259259 -1.27278 0.943444
Q9F0R1   8 0.296296 -1.27278 0.943444
Q2FZG3   8 0.296296 -1.27278 0.943444
Q2G2K0   10 0.37037 -1.27278 0.943444
Q2FVN4   9 0.333333 -1.27278 0.943444
Q2FYV0   9 0.333333 -1.27278 0.943444
Q2G0A5   3 0.111111 -1.27278 0.943444
Q2FZ03   9 0.333333 -1.27278 0.943444
Q2G1I8   10 0.37037 -1.27278 0.943444
Q2FYX8   9 0.333333 -1.27278 0.943444
Q2FV18   5 0.185185 -1.27278 0.943444
Q2FYI7   11 0.407407 -1.27278 0.943444
Q2G0K1   9 0.333333 -1.27278 0.943444
Q2G2U9   11 0.407407 -1.27278 0.943444
Q2FW31   9 0.333333 -1.27278 0.943444
Q2FVB5   7 0.259259 -1.27278 0.943444
Q2FVI8   4 0.148148 -1.27278 0.943444
Q2FZT0   9 0.333333 -1.27278 0.943444
P48860   11 0.407407 -1.27278 0.943444
Q2FYC1   10 0.37037 -1.27278 0.943444
Q2G286   12 0.444444 -1.27278 0.943444
Q2FXD3   9 0.333333 -1.27278 0.943444
Q2G027   3 0.111111 -1.27278 0.943444
Q2G0T4   7 0.259259 -1.27278 0.943444
Q2FZJ5   5 0.185185 -1.27278 0.943444
Q2FW10   5 0.185185 -1.27278 0.943444
Q2FY91   6 0.222222 -1.27278 0.943444
Q2FVP0   8 0.296296 -1.27278 0.943444
P60070   6 0.222222 -1.27278 0.943444
Q2FWU1   7 0.259259 -1.27278 0.943444
Q2FYA3   6 0.222222 -1.27278 0.943444
Q2G0V8   8 0.296296 -1.27278 0.943444
Q2G0Z2   7 0.259259 -1.27278 0.943444
Q2FZ47   5 0.185185 -1.27278 0.943444
Q2G0V9   4 0.148148 -1.27278 0.943444
Q2FZE2   10 0.37037 -1.27278 0.943444
Q2FWB0   10 0.37037 -1.27278 0.943444
Q2G1J1   6 0.222222 -1.27278 0.943444
Q2FYQ1   5 0.185185 -1.27278 0.943444
Q2FZ45   8 0.296296 -1.27278 0.943444
Q2FYW5   8 0.296296 -1.27278 0.943444
Q2G1A0   4 0.148148 -1.27278 0.943444
Q2FZB9   6 0.222222 -1.27278 0.943444
Q2FZX2   9 0.333333 -1.27278 0.943444
Q2FZY4   11 0.407407 -1.27278 0.943444
Q2FW56   5 0.185185 -1.27278 0.943444
P0A0G6   7 0.259259 -1.27278 0.943444
Q2FW80   8 0.296296 -1.27278 0.943444
Q2G2S4   9 0.333333 -1.27278 0.943444
Q2G2H0   6 0.222222 -1.27278 0.943444
Q2G2E1   4 0.148148 -1.27278 0.943444
Q2G0I5   12 0.444444 -1.27278 0.943444
Q2FWW6   11 0.407407 -1.27278 0.943444
Q2G112   8 0.296296 -1.27278 0.943444
Q2G214   8 0.296296 -1.27278 0.943444
Q2FYG2   11 0.407407 -1.27278 0.943444
Q2G0J5   4 0.148148 -1.27278 0.943444
Q2FX27   9 0.333333 -1.27278 0.943444
Q2FWV5   10 0.37037 -1.27278 0.943444
Q2FX40   15 0.555556 -1.27278 0.943444
Q2FZM5   4 0.148148 -1.27278 0.943444
Q2FXH8   7 0.259259 -1.27278 0.943444
Q2FWS5   9 0.333333 -1.27278 0.943444
Q2FW13   10 0.363636 -1.27278 0.943444
Q2FY93   10 0.363636 -1.27278 0.943444
Q2FZM8   13 0.472727 -1.27278 0.943444
Q2FZV4   12 0.436364 -1.27278 0.943444
Q2FVD4   9 0.327273 -1.27278 0.943444
Q2G0J3   7 0.254545 -1.27278 0.943444
Q2FX61   12 0.436364 -1.27278 0.943444
Q2FVD6   8 0.290909 -1.27278 0.943444
Q2FYY7   14 0.509091 -1.27278 0.943444
Q2G0W0   10 0.363636 -1.27278 0.943444
Q2FXF7   9 0.327273 -1.27278 0.943444
Q2G191   9 0.327273 -1.27278 0.943444
Q2FYT5   8 0.290909 -1.27278 0.943444
Q2G1P0   8 0.290909 -1.27278 0.943444
Q2FVF8   15 0.545455 -1.27278 0.943444
Q2G0Y1   4 0.145455 -1.27278 0.943444
Q2FZD2   14 0.509091 -1.27278 0.943444
Q2FZ59   10 0.363636 -1.27278 0.943444
Q2G2G1   7 0.254545 -1.27278 0.943444
Q2G0F9   15 0.545455 -1.27278 0.943444
Q2G1J2   8 0.290909 -1.27278 0.943444
Q2G0Q6   10 0.363636 -1.27278 0.943444
Q2FYX0   12 0.436364 -1.27278 0.943444
Q2FZU8   12 0.436364 -1.27278 0.943444
Q2G267   7 0.254545 -1.27278 0.943444
Q2G174   13 0.472727 -1.27278 0.943444
Q2FWC3   10 0.363636 -1.27278 0.943444
Q2FVN6   11 0.4 -1.27278 0.943444
Q2G2D1   13 0.472727 -1.27278 0.943444
Q2FZK9   10 0.363636 -1.27278 0.943444
Q2G2C9   8 0.290909 -1.27278 0.943444
Q2G2V8   10 0.363636 -1.27278 0.943444
Q2FVL6   11 0.4 -1.27278 0.943444
Q2FY45   6 0.218182 -1.27278 0.943444
Q2G2R7   14 0.509091 -1.27278 0.943444
Q2FWD5   8 0.290909 -1.27278 0.943444
Q2FWT3   7 0.254545 -1.27278 0.943444
Q2FY92   13 0.472727 -1.27278 0.943444
Q2FZM2   6 0.218182 -1.27278 0.943444
Q2G2F0   12 0.436364 -1.27278 0.943444
Q2FW30   11 0.4 -1.27278 0.943444
Q2FZV9   9 0.327273 -1.27278 0.943444
Q2FVA6   11 0.4 -1.27278 0.943444
Q2G229   9 0.327273 -1.27278 0.943444
Q2FZZ3   10 0.363636 -1.27278 0.943444
Q2G2F4   6 0.218182 -1.27278 0.943444
Q2FVA7   10 0.363636 -1.27278 0.943444
Q2G0R3   10 0.363636 -1.27278 0.943444
Q2G1R1   15 0.545455 -1.27278 0.943444
Q2FZ79   9 0.327273 -1.27278 0.943444
Q2FZ12   6 0.218182 -1.27278 0.943444
Q2FX39   9 0.327273 -1.27278 0.943444
Q2G186   9 0.327273 -1.27278 0.943444
Q2FXE5   5 0.181818 -1.27278 0.943444
Q2G0A1   8 0.290909 -1.27278 0.943444
Q2G0E7   7 0.254545 -1.27278 0.943444
Q2G2V7   6 0.218182 -1.27278 0.943444
Q2FYA6   9 0.327273 -1.27278 0.943444
Q2G276   9 0.327273 -1.27278 0.943444
Q2G070   10 0.363636 -1.27278 0.943444
Q2FVZ1   9 0.327273 -1.27278 0.943444
Q2FW84   6 0.218182 -1.27278 0.943444
Q2FVY9   8 0.290909 -1.27278 0.943444
Q2FVD9   10 0.363636 -1.27278 0.943444
Q2G1T2   9 0.327273 -1.27278 0.943444
Q2G0I3   8 0.290909 -1.27278 0.943444
Q2G0E8   10 0.363636 -1.27278 0.943444
Q2FW08   16 0.581818 -1.27278 0.943444
Q2FVD8   8 0.290909 -1.27278 0.943444
Q2FXF5   10 0.363636 -1.27278 0.943444
Q2FXW1   9 0.327273 -1.27278 0.943444
Q2FW79   10 0.363636 -1.27278 0.943444
Q2G2G0   13 0.472727 -1.27278 0.943444
P48940   8 0.290909 -1.27278 0.943444
Q2FYL6   6 0.218182 -1.27278 0.943444
Q2FZV8   15 0.545455 -1.27278 0.943444
Q2FYM5   12 0.436364 -1.27278 0.943444
Q2G2B6   9 0.327273 -1.27278 0.943444
Q2G1L2   7 0.254545 -1.27278 0.943444
Q2G1V5   6 0.218182 -1.27278 0.943444
Q2FXT0   12 0.436364 -1.27278 0.943444
Q2FY02   10 0.363636 -1.27278 0.943444
Q2FWQ4   8 0.290909 -1.27278 0.943444
Q2FYG4   7 0.254545 -1.27278 0.943444
Q2FW11   8 0.290909 -1.27278 0.943444
Q2G257   9 0.321429 -1.27278 0.943444
Q2FWJ6   10 0.357143 -1.27278 0.943444
Q2FXS8   11 0.392857 -1.27278 0.943444
Q2FX12   9 0.321429 -1.27278 0.943444
Q2FYF1   9 0.321429 -1.27278 0.943444
Q2G2E8   11 0.392857 -1.27278 0.943444
Q2FXE6   6 0.214286 -1.27278 0.943444
Q2G2C0   4 0.142857 -1.27278 0.943444
Q2G1V6   7 0.25 -1.27278 0.943444
Q2FWZ4   15 0.535714 -1.27278 0.943444
Q2G2V0   8 0.285714 -1.27278 0.943444
Q9ZAH6   13 0.464286 -1.27278 0.943444
Q2FVU2   29 1.03571 0.903563 0.161558
Q2FWI8   16 0.571429 -1.27278 0.943444
P0A0H0   9 0.321429 -1.27278 0.943444
Q2G0C1   12 0.428571 -1.27278 0.943444
Q2FXH3   10 0.357143 -1.27278 0.943444
Q2FXI6   11 0.392857 -1.27278 0.943444
Q2G1X5   13 0.464286 -1.27278 0.943444
Q2FV08   12 0.428571 -1.27278 0.943444
Q2FWT7   8 0.285714 -1.27278 0.943444
Q2G210   10 0.357143 -1.27278 0.943444
Q2FW66   10 0.357143 -1.27278 0.943444
Q2FWD0   9 0.321429 -1.27278 0.943444
Q2FUQ1   10 0.357143 -1.27278 0.943444
Q2FVI6   8 0.285714 -1.27278 0.943444
Q2FWM7   6 0.214286 -1.27278 0.943444
Q2FVN2   16 0.571429 -1.27278 0.943444
Q2FWR2   9 0.321429 -1.27278 0.943444
Q2FYH4   7 0.25 -1.27278 0.943444
Q2FYM8   6 0.214286 -1.27278 0.943444
Q9RFJ6   11 0.392857 -1.27278 0.943444
Q2FZ42   8 0.285714 -1.27278 0.943444
Q2FVX9   17 0.607143 -1.27278 0.943444
Q2G066   9 0.321429 -1.27278 0.943444
Q2FVM3   9 0.321429 -1.27278 0.943444
Q2FWT1   10 0.357143 -1.27278 0.943444
Q2FZB8   9 0.321429 -1.27278 0.943444
Q2FUQ8   8 0.285714 -1.27278 0.943444
Q2G2I7   15 0.535714 -1.27278 0.943444
Q2FVF7   8 0.285714 -1.27278 0.943444
Q2FV52   13 0.464286 -1.27278 0.943444
Q2FWE3   9 0.321429 -1.27278 0.943444
Q2G144   6 0.214286 -1.27278 0.943444
Q2FXZ1   15 0.535714 -1.27278 0.943444
Q2FX34   10 0.357143 -1.27278 0.943444
Q2FWV4   13 0.464286 -1.27278 0.943444
Q2FZ11   9 0.321429 -1.27278 0.943444
Q2G141   8 0.285714 -1.27278 0.943444
Q2FWF5   13 0.464286 -1.27278 0.943444
Q2FV34   12 0.428571 -1.27278 0.943444
Q2FWQ0   10 0.357143 -1.27278 0.943444
Q2FV88   14 0.5 -1.27278 0.943444
Q2G2P0   8 0.285714 -1.27278 0.943444
Q2FYW8   12 0.428571 -1.27278 0.943444
Q2G1W1   14 0.5 -1.27278 0.943444
Q2FVC2   15 0.535714 -1.27278 0.943444
Q2G0D3   4 0.142857 -1.27278 0.943444
Q2FV89   12 0.428571 -1.27278 0.943444
Q2G1U2   11 0.392857 -1.27278 0.943444
Q2FX32   10 0.357143 -1.27278 0.943444
Q2FXS7   10 0.357143 -1.27278 0.943444
Q2FVX1   6 0.214286 -1.27278 0.943444
Q2FVE0   7 0.25 -1.27278 0.943444
Q2G270   15 0.535714 -1.27278 0.943444
Q9EYW6   18 0.642857 -1.27278 0.943444
Q2FVB8   10 0.357143 -1.27278 0.943444
Q2FZT9   8 0.285714 -1.27278 0.943444
Q2G298   16 0.571429 -1.27278 0.943444
Q2FX49   10 0.357143 -1.27278 0.943444
Q2G0Z0   15 0.535714 -1.27278 0.943444
Q2FW39   11 0.392857 -1.27278 0.943444
Q2G252   12 0.428571 -1.27278 0.943444
Q2G0A3   13 0.464286 -1.27278 0.943444
Q2FYJ7   10 0.357143 -1.27278 0.943444
Q2FWT2   11 0.392857 -1.27278 0.943444
Q2FWQ5   11 0.392857 -1.27278 0.943444
Q2G2J7   9 0.321429 -1.27278 0.943444
Q2FY75   8 0.285714 -1.27278 0.943444
Q2G106   20 0.714286 -1.27278 0.943444
Q2FVY3   11 0.392857 -1.27278 0.943444
Q2FVP9   9 0.321429 -1.27278 0.943444
Q2FW42   11 0.392857 -1.27278 0.943444
Q2FUV9   10 0.357143 -1.27278 0.943444
Q2FVR7   17 0.607143 -1.27278 0.943444
Q2FZN1   11 0.392857 -1.27278 0.943444
Q2G2Q7   15 0.526316 -1.27278 0.943444
Q2G150   17 0.596491 -1.27278 0.943444
Q2G081   14 0.491228 -1.27278 0.943444
Q2FV45   20 0.701754 -1.27278 0.943444
Q2FX02   24 0.842105 -1.27278 0.943444
P0A0Q4   10 0.350877 -1.27278 0.943444
Q2G0L9   11 0.385965 -1.27278 0.943444
Q2FY04   11 0.385965 -1.27278 0.943444
Q2FV48   8 0.280702 -1.27278 0.943444
Q2FW64   11 0.385965 -1.27278 0.943444
Q2FX63   12 0.421053 -1.27278 0.943444
Q2G1T3   15 0.526316 -1.27278 0.943444
Q2G0K9   14 0.491228 -1.27278 0.943444
Q2FZ00   9 0.315789 -1.27278 0.943444
Q2FVL9   16 0.561404 -1.27278 0.943444
Q2FW33   12 0.421053 -1.27278 0.943444
Q2FWT9   8 0.280702 -1.27278 0.943444
Q2FZF7   10 0.350877 -1.27278 0.943444
Q2FWL1   20 0.701754 -1.27278 0.943444
Q2FYS7   14 0.491228 -1.27278 0.943444
Q2FZX3   12 0.421053 -1.27278 0.943444
Q2FXR0   6 0.210526 -1.27278 0.943444
Q2G2I9   20 0.701754 -1.27278 0.943444
Q2FWN1   7 0.245614 -1.27278 0.943444
Q2G297   11 0.385965 -1.27278 0.943444
Q2FVA0   10 0.350877 -1.27278 0.943444
Q2FXX0   16 0.561404 -1.27278 0.943444
Q2G2P4   9 0.315789 -1.27278 0.943444
Q2G0P8   11 0.385965 -1.27278 0.943444
Q2FVN3   8 0.280702 -1.27278 0.943444
Q2FXK7   19 0.666667 -1.27278 0.943444
Q2FZF8   9 0.315789 -1.27278 0.943444
Q2FWR0   12 0.421053 -1.27278 0.943444
Q2FXL2   7 0.245614 -1.27278 0.943444
Q2FWA9   11 0.385965 -1.27278 0.943444
Q2G282   16 0.561404 -1.27278 0.943444
Q9RQQ0   9 0.315789 -1.27278 0.943444
Q2FXD7   14 0.491228 -1.27278 0.943444
Q2FUY4   9 0.315789 -1.27278 0.943444
Q2G2W4   8 0.280702 -1.27278 0.943444
Q2FZF5   13 0.45614 -1.27278 0.943444
Q2FY42   11 0.385965 -1.27278 0.943444
Q2FUS3   7 0.245614 -1.27278 0.943444
Q2G2E7   7 0.245614 -1.27278 0.943444
Q2G0S6   10 0.350877 -1.27278 0.943444
Q2G0C2   11 0.385965 -1.27278 0.943444
Q2FWF8   9 0.315789 -1.27278 0.943444
Q2G000   11 0.385965 -1.27278 0.943444
Q2FWX2   21 0.736842 -1.27278 0.943444
Q2FZS2   16 0.561404 -1.27278 0.943444
Q2FW16   13 0.45614 -1.27278 0.943444
Q2FZI2   8 0.280702 -1.27278 0.943444
Q2G1Q5   9 0.315789 -1.27278 0.943444
Q2G1A5   13 0.45614 -1.27278 0.943444
Q2G0P7   11 0.385965 -1.27278 0.943444
Q2FWV3   13 0.45614 -1.27278 0.943444
Q2FW51   13 0.45614 -1.27278 0.943444
Q2FVI4   16 0.561404 -1.27278 0.943444
Q2FVN7   19 0.666667 -1.27278 0.943444
Q2FWP9   13 0.45614 -1.27278 0.943444
Q2FXT2   12 0.421053 -1.27278 0.943444
P0A0F4   10 0.350877 -1.27278 0.943444
Q2G126   13 0.45614 -1.27278 0.943444
Q2FW82   7 0.245614 -1.27278 0.943444
Q2FY44   13 0.45614 -1.27278 0.943444
Q2G0N9   14 0.491228 -1.27278 0.943444
Q2G0Z9   5 0.175439 -1.27278 0.943444
Q2FV81   17 0.596491 -1.27278 0.943444
Q2FYC4   10 0.350877 -1.27278 0.943444
Q2G178   14 0.491228 -1.27278 0.943444
Q2G079   11 0.385965 -1.27278 0.943444
Q2G2B7   14 0.491228 -1.27278 0.943444
Q2FVF5   14 0.491228 -1.27278 0.943444
Q2G2W2   7 0.245614 -1.27278 0.943444
Q2G1I2   15 0.526316 -1.27278 0.943444
Q2G245   9 0.315789 -1.27278 0.943444
Q2G1H7   8 0.275862 -1.27278 0.943444
Q2FWF1   14 0.482759 -1.27278 0.943444
Q2FZZ9   11 0.37931 -1.27278 0.943444
Q2G1W3   17 0.586207 -1.27278 0.943444
Q2G204   17 0.586207 -1.27278 0.943444
Q2G1H1   12 0.413793 -1.27278 0.943444
Q2FXK3   16 0.551724 -1.27278 0.943444
Q2G2H8   11 0.37931 -1.27278 0.943444
Q2FZP9   14 0.482759 -1.27278 0.943444
Q2FWI2   14 0.482759 -1.27278 0.943444
Q2FYZ6   10 0.344828 -1.27278 0.943444
Q2FXS1   8 0.275862 -1.27278 0.943444
Q2G200   18 0.62069 -1.27278 0.943444
Q2G2L5   9 0.310345 -1.27278 0.943444
Q2FY73   19 0.655172 -1.27278 0.943444
Q2G177   8 0.275862 -1.27278 0.943444
Q2G2F9   9 0.310345 -1.27278 0.943444
Q2FV27   17 0.586207 -1.27278 0.943444
Q2FZ56   13 0.448276 -1.27278 0.943444
Q2FVF3   7 0.241379 -1.27278 0.943444
Q2G0B6   11 0.37931 -1.27278 0.943444
Q2G2S5   15 0.517241 -1.27278 0.943444
Q2FW68   9 0.310345 -1.27278 0.943444
Q2FWX7   11 0.37931 -1.27278 0.943444
Q2FWB6   16 0.551724 -1.27278 0.943444
Q2FXA9   15 0.517241 -1.27278 0.943444
Q2FXP3   16 0.551724 -1.27278 0.943444
Q2FUX5   20 0.689655 -1.27278 0.943444
Q2FZZ4   10 0.344828 -1.27278 0.943444
Q2FX98   14 0.482759 -1.27278 0.943444
Q2FV23   13 0.448276 -1.27278 0.943444
Q2FUR1   7 0.241379 -1.27278 0.943444
Q2FY49   15 0.517241 -1.27278 0.943444
Q2G017   19 0.655172 -1.27278 0.943444
Q2G2K9   12 0.413793 -1.27278 0.943444
Q2G2N9   15 0.517241 -1.27278 0.943444
Q2G0E9   6 0.206897 -1.27278 0.943444
Q2FY19   16 0.551724 -1.27278 0.943444
Q2G1E3   7 0.241379 -1.27278 0.943444
Q2FW17   14 0.482759 -1.27278 0.943444
Q2FWK9   17 0.586207 -1.27278 0.943444
Q2G2Q6   15 0.517241 -1.27278 0.943444
Q2G2Q5   16 0.551724 -1.27278 0.943444
Q2G1U9   22 0.758621 -1.27278 0.943444
Q2G299   11 0.37931 -1.27278 0.943444
Q2FX75   16 0.551724 -1.27278 0.943444
Q2G058   14 0.482759 -1.27278 0.943444
Q2G0E3   8 0.275862 -1.27278 0.943444
Q2FYK0   10 0.344828 -1.27278 0.943444
Q2G2K6   11 0.37931 -1.27278 0.943444
Q2FYN0   17 0.586207 -1.27278 0.943444
Q2FVK7   10 0.344828 -1.27278 0.943444
Q2FX15   15 0.517241 -1.27278 0.943444
Q2FVN9   10 0.344828 -1.27278 0.943444
Q2FWX0   9 0.310345 -1.27278 0.943444
Q2G143   13 0.448276 -1.27278 0.943444
Q2G0C7   15 0.517241 -1.27278 0.943444
Q2G0K6   11 0.37931 -1.27278 0.943444
Q2FZZ1   12 0.413793 -1.27278 0.943444
Q2FV13   13 0.448276 -1.27278 0.943444
Q2G128   10 0.344828 -1.27278 0.943444
Q2FXU2   17 0.586207 -1.27278 0.943444
Q2G2R4   10 0.344828 -1.27278 0.943444
Q2FXM1   12 0.413793 -1.27278 0.943444
Q8KQR1   17 0.586207 -1.27278 0.943444
Q2G2Q9   16 0.551724 -1.27278 0.943444
Q2FVG9   8 0.275862 -1.27278 0.943444
Q2FV56   7 0.241379 -1.27278 0.943444
Q2FWG7   8 0.271186 -1.27278 0.943444
Q2G0T1   12 0.40678 -1.27278 0.943444
Q2FXB9   10 0.338983 -1.27278 0.943444
Q2FZP3   9 0.305085 -1.27278 0.943444
Q2FZQ2   9 0.305085 -1.27278 0.943444
Q2FXS4   20 0.677966 -1.27278 0.943444
Q2FZ21   15 0.508475 -1.27278 0.943444
Q2G2X2   15 0.508475 -1.27278 0.943444
Q2FZF6   15 0.508475 -1.27278 0.943444
Q2FYA0   16 0.542373 -1.27278 0.943444
Q2G2A9   11 0.372881 -1.27278 0.943444
Q2FYB9   13 0.440678 -1.27278 0.943444
Q2FYI4   14 0.474576 -1.27278 0.943444
Q2FYL4   16 0.542373 -1.27278 0.943444
Q2G1T0   13 0.440678 -1.27278 0.943444
Q2FXW7   12 0.40678 -1.27278 0.943444
Q2FZA1   15 0.508475 -1.27278 0.943444
Q2FY76   13 0.440678 -1.27278 0.943444
Q2FZ97   19 0.644068 -1.27278 0.943444
Q2G1I4   11 0.372881 -1.27278 0.943444
Q2FYQ6   10 0.338983 -1.27278 0.943444
Q2FXL6   12 0.40678 -1.27278 0.943444
Q2G2G6   10 0.338983 -1.27278 0.943444
Q2FVH1   10 0.338983 -1.27278 0.943444
Q2FYA8   16 0.542373 -1.27278 0.943444
Q2G2M5   18 0.610169 -1.27278 0.943444
Q2FV99   20 0.677966 -1.27278 0.943444
Q2G105   14 0.474576 -1.27278 0.943444
Q2FW23   18 0.610169 -1.27278 0.943444
Q2G012   13 0.440678 -1.27278 0.943444
Q2G2V5   12 0.40678 -1.27278 0.943444
Q2FW07   12 0.40678 -1.27278 0.943444
Q2G0F2   26 0.881356 -1.27278 0.943444
Q2FZC9   9 0.305085 -1.27278 0.943444
Q2FXE9   10 0.338983 -1.27278 0.943444
Q2FV47   17 0.576271 -1.27278 0.943444
Q2G2Q8   13 0.440678 -1.27278 0.943444
Q2FYE7   10 0.338983 -1.27278 0.943444
Q2FUT3   13 0.440678 -1.27278 0.943444
Q2G068   17 0.576271 -1.27278 0.943444
Q2G2D3   17 0.576271 -1.27278 0.943444
Q2FYK4   12 0.40678 -1.27278 0.943444
Q2FX36   20 0.677966 -1.27278 0.943444
Q2G0A4   10 0.338983 -1.27278 0.943444
Q2G080   10 0.338983 -1.27278 0.943444
Q2FUT1   10 0.338983 -1.27278 0.943444
Q2FYH3   18 0.610169 -1.27278 0.943444
Q2FXA7   14 0.474576 -1.27278 0.943444
Q2G2Y6   19 0.644068 -1.27278 0.943444
Q2FY55   13 0.440678 -1.27278 0.943444
Q2FY61   19 0.644068 -1.27278 0.943444
Q2G0E2   18 0.610169 -1.27278 0.943444
Q2FVY1   13 0.440678 -1.27278 0.943444
Q2FUV1   16 0.542373 -1.27278 0.943444
Q2FUS9   19 0.644068 -1.27278 0.943444
Q2G1A1   20 0.677966 -1.27278 0.943444
P60639   9 0.305085 -1.27278 0.943444
Q2FZE9   14 0.474576 -1.27278 0.943444
Q2G1I9   13 0.440678 -1.27278 0.943444
Q2FWN0   13 0.440678 -1.27278 0.943444
Q2FZE3   17 0.576271 -1.27278 0.943444
Q93Q23   9 0.305085 -1.27278 0.943444
Q2FWE9   14 0.474576 -1.27278 0.943444
Q2FUS1   11 0.372881 -1.27278 0.943444
Q2FVM5   21 0.711864 -1.27278 0.943444
Q2G2N7   11 0.372881 -1.27278 0.943444
Q2FWG0   11 0.372881 -1.27278 0.943444
Q2FXV7   12 0.40678 -1.27278 0.943444
Q2FW69   10 0.338983 -1.27278 0.943444
P0A0F8   10 0.338983 -1.27278 0.943444
Q2G055   19 0.644068 -1.27278 0.943444
Q2FV37   9 0.305085 -1.27278 0.943444
Q2G225   11 0.372881 -1.27278 0.943444
Q2FXG2   10 0.338983 -1.27278 0.943444
Q2FY87   15 0.508475 -1.27278 0.943444
Q2FWR7   27 0.915254 -1.27278 0.943444
Q2G1U6   12 0.40678 -1.27278 0.943444
Q2G006   14 0.474576 -1.27278 0.943444
Q2G2I6   11 0.366667 -1.27278 0.943444
Q2FWS1   16 0.533333 -1.27278 0.943444
Q2FYF5   16 0.533333 -1.27278 0.943444
Q2G0F1   12 0.4 -1.27278 0.943444
Q2G0J2   16 0.533333 -1.27278 0.943444
Q2FXE3   15 0.5 -1.27278 0.943444
Q2FYV8   18 0.6 -1.27278 0.943444
Q2G1X6   13 0.433333 -1.27278 0.943444
Q2FUP5   16 0.533333 -1.27278 0.943444
Q2G1A4   13 0.433333 -1.27278 0.943444
Q2G0H9   18 0.6 -1.27278 0.943444
Q2G0M0   17 0.566667 -1.27278 0.943444
Q2FYK6   17 0.566667 -1.27278 0.943444
Q2G023   16 0.533333 -1.27278 0.943444
Q2G0G2   15 0.5 -1.27278 0.943444
Q2FXC0   16 0.533333 -1.27278 0.943444
Q2FXF1   22 0.733333 -1.27278 0.943444
Q2FW00   8 0.266667 -1.27278 0.943444
Q2G1E7   9 0.3 -1.27278 0.943444
Q2FWE7   15 0.5 -1.27278 0.943444
Q2FY32   13 0.433333 -1.27278 0.943444
Q2FUU0   20 0.666667 -1.27278 0.943444
Q2FVU5   17 0.566667 -1.27278 0.943444
Q2G062   13 0.433333 -1.27278 0.943444
Q2FV26   12 0.4 -1.27278 0.943444
Q2FW97   13 0.433333 -1.27278 0.943444
Q2FZY8   11 0.366667 -1.27278 0.943444
Q2G277   9 0.3 -1.27278 0.943444
Q2G0V1   12 0.4 -1.27278 0.943444
Q2FWJ3   15 0.5 -1.27278 0.943444
Q2G2J2   13 0.433333 -1.27278 0.943444
Q2FVB0   15 0.5 -1.27278 0.943444
Q2G278   16 0.533333 -1.27278 0.943444
Q2G107   21 0.7 -1.27278 0.943444
P0A0M9   15 0.5 -1.27278 0.943444
Q2G067   10 0.333333 -1.27278 0.943444
Q2FV55   13 0.433333 -1.27278 0.943444
Q2G1L3   17 0.566667 -1.27278 0.943444
Q2G2R0   11 0.366667 -1.27278 0.943444
Q2G2T3   17 0.566667 -1.27278 0.943444
Q2FWA8   11 0.366667 -1.27278 0.943444
Q2G056   18 0.6 -1.27278 0.943444
Q2FWR1   17 0.566667 -1.27278 0.943444
Q2FXP9   16 0.533333 -1.27278 0.943444
Q2FZI4   10 0.333333 -1.27278 0.943444
Q2G2L7   15 0.5 -1.27278 0.943444
Q2FVG1   12 0.4 -1.27278 0.943444
Q2G1I7   24 0.8 -1.27278 0.943444
Q2FVB6   11 0.366667 -1.27278 0.943444
Q2G001   11 0.366667 -1.27278 0.943444
Q2FUX3   17 0.566667 -1.27278 0.943444
Q2G1Q9   16 0.533333 -1.27278 0.943444
Q2G2S9   16 0.533333 -1.27278 0.943444
Q2FXZ8   9 0.3 -1.27278 0.943444
Q2FZI7   17 0.566667 -1.27278 0.943444
Q2FUS6   18 0.6 -1.27278 0.943444
Q2FUZ6   12 0.4 -1.27278 0.943444
Q2FYQ9   13 0.433333 -1.27278 0.943444
Q2FYS8   15 0.5 -1.27278 0.943444
Q2FYS6   9 0.3 -1.27278 0.943444
Q2FZG6   14 0.466667 -1.27278 0.943444
Q2G1L9   13 0.433333 -1.27278 0.943444
Q2FXT3   15 0.5 -1.27278 0.943444
Q2FZN9   24 0.8 -1.27278 0.943444
Q2FW20   18 0.6 -1.27278 0.943444
Q2G0H3   13 0.433333 -1.27278 0.943444
Q2FV98   17 0.566667 -1.27278 0.943444
Q2FXR7   12 0.4 -1.27278 0.943444
Q2G1T4   21 0.7 -1.27278 0.943444
Q2FW38   15 0.5 -1.27278 0.943444
Q2G2P6   11 0.366667 -1.27278 0.943444
Q2FVL7   14 0.466667 -1.27278 0.943444
Q2FVY2   16 0.533333 -1.27278 0.943444
Q2FYZ0   12 0.4 -1.27278 0.943444
Q2FYW2   10 0.333333 -1.27278 0.943444
P60643   11 0.366667 -1.27278 0.943444
Q2G265   15 0.5 -1.27278 0.943444
Q2FV42   12 0.4 -1.27278 0.943444
Q2FXN0   12 0.4 -1.27278 0.943444
Q2G2D9   12 0.4 -1.27278 0.943444
Q2FV75   20 0.666667 -1.27278 0.943444
Q2FYE0   17 0.566667 -1.27278 0.943444
Q2FX03   15 0.5 -1.27278 0.943444
Q2FX89   12 0.4 -1.27278 0.943444
Q2FX43   22 0.733333 -1.27278 0.943444
Q2FV69   14 0.459016 -1.27278 0.943444
P72360   8 0.262295 -1.27278 0.943444
Q2FVQ1   14 0.459016 -1.27278 0.943444
Q2FYG7   11 0.360656 -1.27278 0.943444
Q2G1J8   10 0.327869 -1.27278 0.943444
Q2FW77   14 0.459016 -1.27278 0.943444
Q2FWI4   19 0.622951 -1.27278 0.943444
Q2FX62   17 0.557377 -1.27278 0.943444
Q2G0U6   17 0.557377 -1.27278 0.943444
Q2G0P2   18 0.590164 -1.27278 0.943444
Q2G0B8   21 0.688525 -1.27278 0.943444
Q2FVL3   10 0.327869 -1.27278 0.943444
Q2G1K8   17 0.557377 -1.27278 0.943444
Q2G2R9   17 0.557377 -1.27278 0.943444
Q2G2I3   9 0.295082 -1.27278 0.943444
Q2FY56   10 0.327869 -1.27278 0.943444
Q2G0B1   12 0.393443 -1.27278 0.943444
Q2G1T1   13 0.42623 -1.27278 0.943444
Q2FVX5   13 0.42623 -1.27278 0.943444
Q2G0H8   12 0.393443 -1.27278 0.943444
Q2FVT3   16 0.52459 -1.27278 0.943444
Q2FWF6   14 0.459016 -1.27278 0.943444
Q2FWZ6   15 0.491803 -1.27278 0.943444
Q2FZ77   15 0.491803 -1.27278 0.943444
Q2G0H0   13 0.42623 -1.27278 0.943444
Q2G2G7   15 0.491803 -1.27278 0.943444
Q2G117   17 0.557377 -1.27278 0.943444
Q2FXG9   15 0.491803 -1.27278 0.943444
Q2FWE4   19 0.622951 -1.27278 0.943444
Q2FUS0   24 0.786885 -1.27278 0.943444
Q2FWR3   12 0.393443 -1.27278 0.943444
Q2FYA9   20 0.655738 -1.27278 0.943444
Q2G0Y5   24 0.786885 -1.27278 0.943444
Q2FZZ8   22 0.721311 -1.27278 0.943444
Q2G1Z6   10 0.327869 -1.27278 0.943444
Q2FX53   15 0.491803 -1.27278 0.943444
Q2FZC4   25 0.819672 -1.27278 0.943444
Q2FUS5   12 0.393443 -1.27278 0.943444
Q2G1R0   10 0.327869 -1.27278 0.943444
Q2G0D5   9 0.295082 -1.27278 0.943444
Q2FY18   10 0.327869 -1.27278 0.943444
Q2FYH8   14 0.459016 -1.27278 0.943444
Q2G1F2   14 0.459016 -1.27278 0.943444
Q2G0Q5   25 0.819672 -1.27278 0.943444
Q2FVR2   16 0.52459 -1.27278 0.943444
Q2FZE7   16 0.52459 -1.27278 0.943444
Q2G0I0   19 0.622951 -1.27278 0.943444
Q2G0R1   15 0.491803 -1.27278 0.943444
Q2G0L7   17 0.557377 -1.27278 0.943444
Q2FWI1   16 0.52459 -1.27278 0.943444
Q2G0F7   11 0.360656 -1.27278 0.943444
Q2FXY3   17 0.557377 -1.27278 0.943444
P0A084   18 0.590164 -1.27278 0.943444
Q2G0G5   14 0.459016 -1.27278 0.943444
Q2FZE5   11 0.360656 -1.27278 0.943444
Q2G0A2   11 0.360656 -1.27278 0.943444
Q2FVE8   11 0.360656 -1.27278 0.943444
Q2G2M8   18 0.590164 -1.27278 0.943444
Q2FYH7   10 0.327869 -1.27278 0.943444
Q2FVR8   16 0.52459 -1.27278 0.943444
Q2FZU9   18 0.590164 -1.27278 0.943444
Q2FYX7   16 0.52459 -1.27278 0.943444
Q2G280   19 0.622951 -1.27278 0.943444
Q2FVG5   16 0.52459 -1.27278 0.943444
Q2FWX1   20 0.655738 -1.27278 0.943444
Q2FVB3   11 0.360656 -1.27278 0.943444
Q2G2A1   19 0.622951 -1.27278 0.943444
Q2G1W7   14 0.459016 -1.27278 0.943444
Q2FW36   16 0.52459 -1.27278 0.943444
P31337   19 0.622951 -1.27278 0.943444
Q2FXB8   10 0.327869 -1.27278 0.943444
Q2G2F3   21 0.688525 -1.27278 0.943444
Q2FYM7   9 0.295082 -1.27278 0.943444
Q2FYB2   27 0.885246 -1.27278 0.943444
Q2G2E2   16 0.516129 -1.27278 0.943444
Q2G2G9   14 0.451613 -1.27278 0.943444
Q2FVC5   27 0.870968 -1.27278 0.943444
Q2G0T3   14 0.451613 -1.27278 0.943444
Q2G074   11 0.354839 -1.27278 0.943444
Q2G016   19 0.612903 -1.27278 0.943444
Q2G0G4   28 0.903226 -1.27278 0.943444
Q2G2K1   21 0.677419 -1.27278 0.943444
Q2FXE1   10 0.322581 -1.27278 0.943444
Q2FWD2   13 0.419355 -1.27278 0.943444
Q2G1Q0   26 0.83871 -1.27278 0.943444
Q2G073   13 0.419355 -1.27278 0.943444
Q2G1T7   17 0.548387 -1.27278 0.943444
Q2FVI3   16 0.516129 -1.27278 0.943444
Q2FZ93   14 0.451613 -1.27278 0.943444
Q2FVQ7   18 0.580645 -1.27278 0.943444
Q2G2B9   10 0.322581 -1.27278 0.943444
Q2FZN5   10 0.322581 -1.27278 0.943444
Q2FY72   22 0.709677 -1.27278 0.943444
Q2G0A0   19 0.612903 -1.27278 0.943444
Q2FZQ8   12 0.387097 -1.27278 0.943444
Q2FXP1   18 0.580645 -1.27278 0.943444
P0A0B7   25 0.806452 -1.27278 0.943444
Q2FYW0   17 0.548387 -1.27278 0.943444
Q2G230   17 0.548387 -1.27278 0.943444
Q2G0H5   14 0.451613 -1.27278 0.943444
Q2G0B7   19 0.612903 -1.27278 0.943444
Q2G131   7 0.225806 -1.27278 0.943444
Q2G0Y4   18 0.580645 -1.27278 0.943444
Q2G2L0   22 0.709677 -1.27278 0.943444
Q2G101   16 0.516129 -1.27278 0.943444
Q2G036   20 0.645161 -1.27278 0.943444
Q2FXN3   9 0.290323 -1.27278 0.943444
Q2FWY2   18 0.580645 -1.27278 0.943444
Q2FXK6   21 0.677419 -1.27278 0.943444
Q2G2Y3   22 0.709677 -1.27278 0.943444
Q2G1P8   27 0.870968 -1.27278 0.943444
Q2G0N7   17 0.548387 -1.27278 0.943444
Q2FW43   17 0.548387 -1.27278 0.943444
Q2G2N4   18 0.580645 -1.27278 0.943444
Q2FW59   27 0.870968 -1.27278 0.943444
Q2G1V0   10 0.322581 -1.27278 0.943444
Q2G010   18 0.580645 -1.27278 0.943444
Q2FWJ4   13 0.419355 -1.27278 0.943444
Q2FUR3   12 0.387097 -1.27278 0.943444
Q2FXE4   17 0.548387 -1.27278 0.943444
Q2FY36   13 0.419355 -1.27278 0.943444
Q2G1Q7   18 0.580645 -1.27278 0.943444
Q2FX09   16 0.516129 -1.27278 0.943444
Q2G0Z1   23 0.741935 -1.27278 0.943444
Q2FWJ1   22 0.709677 -1.27278 0.943444
Q2FUT4   17 0.548387 -1.27278 0.943444
Q2FYI1   24 0.774194 -1.27278 0.943444
Q2FXQ8   18 0.580645 -1.27278 0.943444
Q2FUZ0   20 0.645161 -1.27278 0.943444
P0A086   22 0.709677 -1.27278 0.943444
Q2FZM0   9 0.290323 -1.27278 0.943444
Q2FXL3   20 0.645161 -1.27278 0.943444
Q2G2K7   12 0.387097 -1.27278 0.943444
Q2FVL1   10 0.322581 -1.27278 0.943444
Q2FW21   18 0.580645 -1.27278 0.943444
Q2G201   21 0.677419 -1.27278 0.943444
Q2FVV6   15 0.483871 -1.27278 0.943444
Q2FV03   18 0.580645 -1.27278 0.943444
Q2G2T2   13 0.419355 -1.27278 0.943444
Q2FZ44   16 0.516129 -1.27278 0.943444
Q2G1N7   18 0.580645 -1.27278 0.943444
Q2G172   13 0.419355 -1.27278 0.943444
Q2G208   12 0.387097 -1.27278 0.943444
Q2FZR7   14 0.451613 -1.27278 0.943444
Q2G2K2   18 0.580645 -1.27278 0.943444
Q2FVA4   13 0.419355 -1.27278 0.943444
Q2G0F5   13 0.419355 -1.27278 0.943444
Q2G0X0   22 0.709677 -1.27278 0.943444
Q2FXU0   20 0.645161 -1.27278 0.943444
Q2FXX9   18 0.580645 -1.27278 0.943444
Q2G2K8   15 0.483871 -1.27278 0.943444
Q2G0X1   24 0.761905 -1.27278 0.943444
Q2FXI8   19 0.603175 -1.27278 0.943444
Q2G0L1   32 1.01587 0.903563 0.161558
Q2FX07   21 0.666667 -1.27278 0.943444
Q2G139   16 0.507937 -1.27278 0.943444
Q2FUV5   20 0.634921 -1.27278 0.943444
Q2FVD0   24 0.761905 -1.27278 0.943444
Q2FX10   17 0.539683 -1.27278 0.943444
Q2G1W5   22 0.698413 -1.27278 0.943444
Q2G1Y7   21 0.666667 -1.27278 0.943444
Q2G190   20 0.634921 -1.27278 0.943444
Q2FV59   13 0.412698 -1.27278 0.943444
Q2FZS3   21 0.666667 -1.27278 0.943444
Q2FX90   17 0.539683 -1.27278 0.943444
Q2FW85   9 0.285714 -1.27278 0.943444
Q2FZ65   31 0.984127 -1.27278 0.943444
Q2FXJ7   21 0.666667 -1.27278 0.943444
Q2FVW2   12 0.380952 -1.27278 0.943444
Q2G0H4   18 0.571429 -1.27278 0.943444
Q2FVV4   9 0.285714 -1.27278 0.943444
Q2FUR9   12 0.380952 -1.27278 0.943444
Q2FW06   24 0.761905 -1.27278 0.943444
Q2FY84   13 0.412698 -1.27278 0.943444
Q2G132   21 0.666667 -1.27278 0.943444
Q2G0C9   21 0.666667 -1.27278 0.943444
Q2G2N1   10 0.31746 -1.27278 0.943444
Q2FVF2   11 0.349206 -1.27278 0.943444
Q2FZ30   17 0.539683 -1.27278 0.943444
Q2FXX8   21 0.666667 -1.27278 0.943444
Q2FZX6   12 0.380952 -1.27278 0.943444
Q2G1Z2   13 0.412698 -1.27278 0.943444
Q2G0G7   23 0.730159 -1.27278 0.943444
Q2FV53   14 0.444444 -1.27278 0.943444
Q2FV28   18 0.571429 -1.27278 0.943444
Q2G097   20 0.634921 -1.27278 0.943444
Q2FZC5   18 0.571429 -1.27278 0.943444
Q2FY77   18 0.571429 -1.27278 0.943444
Q2FVA9   22 0.698413 -1.27278 0.943444
Q2G2W5   16 0.507937 -1.27278 0.943444
Q2FX97   19 0.603175 -1.27278 0.943444
Q2G1F3   27 0.857143 -1.27278 0.943444
Q2FYU1   14 0.444444 -1.27278 0.943444
Q2FUP6   18 0.571429 -1.27278 0.943444
Q2G2U7   13 0.412698 -1.27278 0.943444
Q2FY09   25 0.793651 -1.27278 0.943444
Q2G1J6   13 0.412698 -1.27278 0.943444
Q2G059   24 0.761905 -1.27278 0.943444
Q2FVK5   12 0.380952 -1.27278 0.943444
Q2G0H7   19 0.603175 -1.27278 0.943444
Q2FWN2   10 0.31746 -1.27278 0.943444
Q2FYV7   25 0.793651 -1.27278 0.943444
Q2G236   15 0.47619 -1.27278 0.943444
Q2FZR6   11 0.349206 -1.27278 0.943444
Q2G1P9   23 0.730159 -1.27278 0.943444
Q2G0R9   24 0.761905 -1.27278 0.943444
Q2FUZ9   20 0.634921 -1.27278 0.943444
Q2FVP2   17 0.539683 -1.27278 0.943444
Q2FXC8   24 0.761905 -1.27278 0.943444
Q2FVC4   24 0.761905 -1.27278 0.943444
Q2FZ29   26 0.825397 -1.27278 0.943444
Q2FYR8   23 0.71875 -1.27278 0.943444
Q2FY23   22 0.6875 -1.27278 0.943444
Q2G0D4   19 0.59375 -1.27278 0.943444
Q2FZ38   20 0.625 -1.27278 0.943444
Q2FXH1   10 0.3125 -1.27278 0.943444
Q2FXZ9   19 0.59375 -1.27278 0.943444
Q2G1V3   10 0.3125 -1.27278 0.943444
Q2FVZ0   7 0.21875 -1.27278 0.943444
Q2FV95   11 0.34375 -1.27278 0.943444
Q2G196   21 0.65625 -1.27278 0.943444
Q2FZ61   28 0.875 -1.27278 0.943444
Q2FW27   19 0.59375 -1.27278 0.943444
Q2FWH2   16 0.5 -1.27278 0.943444
Q2FZQ9   12 0.375 -1.27278 0.943444
Q2FWQ9   24 0.75 -1.27278 0.943444
Q2G1N5   13 0.40625 -1.27278 0.943444
Q2FZP8   11 0.34375 -1.27278 0.943444
Q2FXC2   21 0.65625 -1.27278 0.943444
Q2G0X9   21 0.65625 -1.27278 0.943444
Q2FX08   17 0.53125 -1.27278 0.943444
Q2FUV2   20 0.625 -1.27278 0.943444
Q2FZT8   22 0.6875 -1.27278 0.943444
Q2G2N2   14 0.4375 -1.27278 0.943444
Q2G0M1   15 0.46875 -1.27278 0.943444
Q2FVX8   17 0.53125 -1.27278 0.943444
Q2G220   13 0.40625 -1.27278 0.943444
Q2FW37   26 0.8125 -1.27278 0.943444
Q2G203   25 0.78125 -1.27278 0.943444
Q2FY89   19 0.59375 -1.27278 0.943444
Q2G1K7   22 0.6875 -1.27278 0.943444
Q2G013   12 0.375 -1.27278 0.943444
Q2FV91   12 0.375 -1.27278 0.943444
Q2FW92   26 0.8125 -1.27278 0.943444
Q2G1U5   25 0.78125 -1.27278 0.943444
Q2G2A6   25 0.78125 -1.27278 0.943444
Q2G0G9   17 0.53125 -1.27278 0.943444
P0A088   14 0.4375 -1.27278 0.943444
Q2G0B4   11 0.34375 -1.27278 0.943444
Q2G0X7   24 0.75 -1.27278 0.943444
Q2G0S0   23 0.71875 -1.27278 0.943444
Q2FW12   17 0.53125 -1.27278 0.943444
Q2G0J7   14 0.4375 -1.27278 0.943444
Q2FW76   13 0.40625 -1.27278 0.943444
Q2G1Z7   16 0.5 -1.27278 0.943444
Q2G2S1   22 0.6875 -1.27278 0.943444
Q2G1B1   25 0.78125 -1.27278 0.943444
Q2FVP3   13 0.40625 -1.27278 0.943444
Q2G1V1   17 0.53125 -1.27278 0.943444
Q2G1H8   29 0.90625 -1.27278 0.943444
Q2G149   24 0.75 -1.27278 0.943444
Q2FXC7   22 0.6875 -1.27278 0.943444
Q2G019   27 0.84375 -1.27278 0.943444
Q2FWL6   20 0.625 -1.27278 0.943444
Q2G199   11 0.34375 -1.27278 0.943444
Q2FY41   18 0.5625 -1.27278 0.943444
Q2FX33   25 0.78125 -1.27278 0.943444
Q2G181   24 0.75 -1.27278 0.943444
Q2FVT1   11 0.34375 -1.27278 0.943444
Q2G0Z5   22 0.6875 -1.27278 0.943444
Q2FZC7   21 0.65625 -1.27278 0.943444
Q2G1U0   20 0.625 -1.27278 0.943444
Q2FW18   17 0.53125 -1.27278 0.943444
Q2G0H1   20 0.625 -1.27278 0.943444
Q2FX22   16 0.5 -1.27278 0.943444
Q2G157   21 0.65625 -1.27278 0.943444
Q2G2J5   19 0.59375 -1.27278 0.943444
Q2FZH9   15 0.46875 -1.27278 0.943444
Q2FZA6   10 0.3125 -1.27278 0.943444
Q2G1N6   11 0.34375 -1.27278 0.943444
Q2FVR4   16 0.5 -1.27278 0.943444
Q2FY13   19 0.59375 -1.27278 0.943444
Q2G025   17 0.53125 -1.27278 0.943444
Q2FV36   12 0.375 -1.27278 0.943444
Q2G0W9   33 1.03125 0.903563 0.161558
Q2G0L0   18 0.5625 -1.27278 0.943444
Q2FUR2   26 0.8125 -1.27278 0.943444
Q2FVJ9   25 0.78125 -1.27278 0.943444
Q2G1S8   22 0.676923 -1.27278 0.943444
Q2FVJ5   21 0.646154 -1.27278 0.943444
Q2FZ39   20 0.615385 -1.27278 0.943444
Q2FWP6   20 0.615385 -1.27278 0.943444
Q2FVB4   30 0.923077 -1.27278 0.943444
Q2G0V7   17 0.523077 -1.27278 0.943444
Q2FUV4   20 0.615385 -1.27278 0.943444
Q2FYG5   17 0.523077 -1.27278 0.943444
Q2FW71   12 0.369231 -1.27278 0.943444
Q2FZB1   28 0.861538 -1.27278 0.943444
Q2G0Y9   17 0.523077 -1.27278 0.943444
Q2G0X4   23 0.707692 -1.27278 0.943444
Q2FZL2   22 0.676923 -1.27278 0.943444
Q2FVS1   14 0.430769 -1.27278 0.943444
Q2G099   24 0.738462 -1.27278 0.943444
Q2FZN0   27 0.830769 -1.27278 0.943444
Q2FZ50   16 0.492308 -1.27278 0.943444
Q2G0X8   25 0.769231 -1.27278 0.943444
Q2G167   30 0.923077 -1.27278 0.943444
Q2G086   16 0.492308 -1.27278 0.943444
Q2G0D0   23 0.707692 -1.27278 0.943444
Q2FWG3   19 0.584615 -1.27278 0.943444
Q2G228   22 0.676923 -1.27278 0.943444
Q2FWW8   14 0.430769 -1.27278 0.943444
Q2FYL0   27 0.830769 -1.27278 0.943444
Q2FXX2   21 0.646154 -1.27278 0.943444
Q2G0C4   12 0.369231 -1.27278 0.943444
Q2FZA2   21 0.646154 -1.27278 0.943444
Q2FWL0   24 0.738462 -1.27278 0.943444
Q2FUY9   30 0.923077 -1.27278 0.943444
Q2G0T8   28 0.861538 -1.27278 0.943444
Q2FWK0   18 0.553846 -1.27278 0.943444
Q2G0D9   22 0.676923 -1.27278 0.943444
Q2FZF3   20 0.615385 -1.27278 0.943444
Q2FZ17   29 0.892308 -1.27278 0.943444
Q2G0T6   20 0.615385 -1.27278 0.943444
Q2G140   11 0.338462 -1.27278 0.943444
Q2G2F2   11 0.338462 -1.27278 0.943444
Q2FXG0   22 0.676923 -1.27278 0.943444
Q2FWR4   22 0.676923 -1.27278 0.943444
Q2G195   15 0.461538 -1.27278 0.943444
Q2FVY4   21 0.646154 -1.27278 0.943444
Q2G1I6   24 0.738462 -1.27278 0.943444
Q2FVD5   16 0.492308 -1.27278 0.943444
Q2FZM1   21 0.646154 -1.27278 0.943444
Q2FVG0   26 0.8 -1.27278 0.943444
Q2FZM7   35 1.07692 0.903563 0.161558
Q2FZB2   24 0.738462 -1.27278 0.943444
Q2G287   15 0.461538 -1.27278 0.943444
Q2FWG4   13 0.4 -1.27278 0.943444
Q2G2B3   14 0.430769 -1.27278 0.943444
Q2FY48   16 0.492308 -1.27278 0.943444
Q9ZNI1   20 0.615385 -1.27278 0.943444
Q2FV94   25 0.769231 -1.27278 0.943444
Q2G2X5   14 0.430769 -1.27278 0.943444
Q2FVX6   20 0.615385 -1.27278 0.943444
Q2G060   14 0.430769 -1.27278 0.943444
Q2FVG2   12 0.369231 -1.27278 0.943444
Q2G1Q1   24 0.738462 -1.27278 0.943444
Q2G1F1   30 0.923077 -1.27278 0.943444
Q2FXC5   30 0.923077 -1.27278 0.943444
Q2G2B0   12 0.369231 -1.27278 0.943444
Q2FXR6   12 0.369231 -1.27278 0.943444
Q2FXE0   21 0.646154 -1.27278 0.943444
Q2FUY3   22 0.676923 -1.27278 0.943444
Q2G1S6   27 0.830769 -1.27278 0.943444
Q2FVE9   11 0.338462 -1.27278 0.943444
Q2FVU7   16 0.492308 -1.27278 0.943444
Q2FVM7   24 0.738462 -1.27278 0.943444
Q2FVU6   12 0.369231 -1.27278 0.943444
Q2FVA1   22 0.676923 -1.27278 0.943444
Q2FWB8   21 0.646154 -1.27278 0.943444
Q2FYR5   22 0.676923 -1.27278 0.943444
Q2G261   15 0.461538 -1.27278 0.943444
Q2G264   27 0.830769 -1.27278 0.943444
Q2G0U4   19 0.584615 -1.27278 0.943444
Q2G226   11 0.338462 -1.27278 0.943444
Q2FZT7   19 0.584615 -1.27278 0.943444
Q2FXJ4   16 0.492308 -1.27278 0.943444
Q2G047   21 0.646154 -1.27278 0.943444
Q2FWD9   24 0.738462 -1.27278 0.943444
Q2FZH2   15 0.461538 -1.27278 0.943444
Q2G044   17 0.523077 -1.27278 0.943444
Q2FVZ8   10 0.307692 -1.27278 0.943444
Q2G1C5   10 0.307692 -1.27278 0.943444
Q2G1Z1   16 0.492308 -1.27278 0.943444
Q2G135   16 0.492308 -1.27278 0.943444
Q2FVE5   19 0.584615 -1.27278 0.943444
Q2FZ70   21 0.646154 -1.27278 0.943444
Q2G2A0   28 0.861538 -1.27278 0.943444
Q2G224   18 0.545455 -1.27278 0.943444
P0A0K3   22 0.666667 -1.27278 0.943444
Q2G1A8   21 0.636364 -1.27278 0.943444
Q2G1P5   9 0.272727 -1.27278 0.943444
Q2FV93   10 0.30303 -1.27278 0.943444
Q2FXC4   25 0.757576 -1.27278 0.943444
Q2FY74   19 0.575758 -1.27278 0.943444
Q2G1M1   15 0.454545 -1.27278 0.943444
Q9EZ11   19 0.575758 -1.27278 0.943444
Q2FZB3   26 0.787879 -1.27278 0.943444
Q2G1V2   17 0.515152 -1.27278 0.943444
Q2FVM8   15 0.454545 -1.27278 0.943444
Q2FVR1   21 0.636364 -1.27278 0.943444
Q2FXC3   27 0.818182 -1.27278 0.943444
Q2FUV6   22 0.666667 -1.27278 0.943444
Q2G1D7   24 0.727273 -1.27278 0.943444
Q2FXR2   20 0.606061 -1.27278 0.943444
Q2FW83   9 0.272727 -1.27278 0.943444
Q2G2X7   27 0.818182 -1.27278 0.943444
Q2FVM4   10 0.30303 -1.27278 0.943444
P0A0J3   16 0.484848 -1.27278 0.943444
Q2G2L8   21 0.636364 -1.27278 0.943444
Q2FZ27   21 0.636364 -1.27278 0.943444
Q2FZ53   19 0.575758 -1.27278 0.943444
Q2G154   26 0.787879 -1.27278 0.943444
Q2FZS4   11 0.333333 -1.27278 0.943444
Q2FYQ5   14 0.424242 -1.27278 0.943444
Q2FZL6   20 0.606061 -1.27278 0.943444
Q2FWB9   21 0.636364 -1.27278 0.943444
Q2FUQ4   25 0.757576 -1.27278 0.943444
Q2G293   23 0.69697 -1.27278 0.943444
Q2FZS5   24 0.727273 -1.27278 0.943444
Q2FYP9   14 0.424242 -1.27278 0.943444
Q2G0K7   22 0.666667 -1.27278 0.943444
Q2FVV2   20 0.606061 -1.27278 0.943444
Q2FVN0   17 0.515152 -1.27278 0.943444
Q2FX00   28 0.848485 -1.27278 0.943444
Q2G1I0   14 0.424242 -1.27278 0.943444
Q2FXI2   21 0.636364 -1.27278 0.943444
Q2G2X1   17 0.515152 -1.27278 0.943444
Q2FYG6   15 0.454545 -1.27278 0.943444
Q2FXH0   24 0.727273 -1.27278 0.943444
Q2FXU7   18 0.545455 -1.27278 0.943444
Q2G170   22 0.666667 -1.27278 0.943444
Q2FVQ9   25 0.757576 -1.27278 0.943444
Q2FWV2   31 0.939394 -1.27278 0.943444
Q2FVI5   10 0.30303 -1.27278 0.943444
Q2FUW0   23 0.69697 -1.27278 0.943444
Q2FXB7   29 0.878788 -1.27278 0.943444
Q2G0J8   36 1.09091 0.903563 0.161558
Q2FXB5   19 0.575758 -1.27278 0.943444
Q2FYE9   12 0.363636 -1.27278 0.943444
Q2FVE2   11 0.333333 -1.27278 0.943444
Q2G2V6   22 0.666667 -1.27278 0.943444
O08387   16 0.484848 -1.27278 0.943444
Q2FZ14   17 0.515152 -1.27278 0.943444
Q2FXW3   18 0.545455 -1.27278 0.943444
Q2FYQ8   22 0.666667 -1.27278 0.943444
Q2G2D6   21 0.636364 -1.27278 0.943444
Q2G2T7   23 0.69697 -1.27278 0.943444
Q2FYP8   15 0.454545 -1.27278 0.943444
Q2FZ25   20 0.606061 -1.27278 0.943444
Q2FY65   22 0.666667 -1.27278 0.943444
Q2G2T1   14 0.424242 -1.27278 0.943444
Q2G1N0   9 0.272727 -1.27278 0.943444
Q2G110   21 0.636364 -1.27278 0.943444
Q2G1E1   20 0.606061 -1.27278 0.943444
Q2G2F1   25 0.757576 -1.27278 0.943444
Q2FXE8   25 0.757576 -1.27278 0.943444
Q2FZ06   24 0.727273 -1.27278 0.943444
Q2FVH2   14 0.424242 -1.27278 0.943444
Q2FYV6   23 0.69697 -1.27278 0.943444
Q2FZJ3   38 1.13433 0.903563 0.161558
Q2G095   25 0.746269 -1.27278 0.943444
Q2G2Y0   35 1.04478 0.903563 0.161558
Q2G2W3   21 0.626866 -1.27278 0.943444
Q2FY07   20 0.597015 -1.27278 0.943444
Q2FXW8   27 0.80597 -1.27278 0.943444
Q2FUR6   24 0.716418 -1.27278 0.943444
Q2FVW6   10 0.298507 -1.27278 0.943444
Q2G1X0   35 1.04478 0.903563 0.161558
Q2G1F6   16 0.477612 -1.27278 0.943444
Q2FVK8   17 0.507463 -1.27278 0.943444
Q2G158   21 0.626866 -1.27278 0.943444
Q2G118   23 0.686567 -1.27278 0.943444
Q2G077   11 0.328358 -1.27278 0.943444
Q2G0E0   25 0.746269 -1.27278 0.943444
Q2G263   27 0.80597 -1.27278 0.943444
Q2FUU1   28 0.835821 -1.27278 0.943444
Q2G1X7   18 0.537313 -1.27278 0.943444
Q2G1C0   19 0.567164 -1.27278 0.943444
Q2FVB9   10 0.298507 -1.27278 0.943444
Q2G273   19 0.567164 -1.27278 0.943444
Q53726   19 0.567164 -1.27278 0.943444
Q2G2W9   28 0.835821 -1.27278 0.943444
Q2FZ22   23 0.686567 -1.27278 0.943444
Q2G2U1   20 0.597015 -1.27278 0.943444
Q2FXW6   18 0.537313 -1.27278 0.943444
Q2G0P9   12 0.358209 -1.27278 0.943444
Q2FYE3   26 0.776119 -1.27278 0.943444
Q2FXU3   26 0.776119 -1.27278 0.943444
Q2G052   29 0.865672 -1.27278 0.943444
Q2FZM6   23 0.686567 -1.27278 0.943444
Q2FX25   22 0.656716 -1.27278 0.943444
Q2FX05   40 1.19403 0.903563 0.161558
Q2G1P2   13 0.38806 -1.27278 0.943444
Q2G2C4   26 0.776119 -1.27278 0.943444
Q2G165   10 0.298507 -1.27278 0.943444
Q2FXK8   8 0.238806 -1.27278 0.943444
Q2FWP1   35 1.04478 0.903563 0.161558
Q2FVU1   14 0.41791 -1.27278 0.943444
Q2FZ78   36 1.07463 0.903563 0.161558
Q2G0P0   24 0.716418 -1.27278 0.943444
Q2FXX3   15 0.447761 -1.27278 0.943444
Q2FVX2   31 0.925373 -1.27278 0.943444
Q2G0Q7   22 0.656716 -1.27278 0.943444
Q2FXS6   20 0.597015 -1.27278 0.943444
Q2FUZ1   25 0.746269 -1.27278 0.943444
Q2FZ87   20 0.597015 -1.27278 0.943444
Q2FXF4   19 0.567164 -1.27278 0.943444
Q2G1G4   20 0.597015 -1.27278 0.943444
Q2FWE6   26 0.776119 -1.27278 0.943444
Q2G2U2   28 0.835821 -1.27278 0.943444
Q2FY17   28 0.835821 -1.27278 0.943444
Q2FVU3   26 0.776119 -1.27278 0.943444
Q2FVK1   29 0.865672 -1.27278 0.943444
Q2G0K5   19 0.567164 -1.27278 0.943444
Q2G2X8   30 0.895522 -1.27278 0.943444
Q2FYZ7   23 0.686567 -1.27278 0.943444
Q2FWG1   23 0.686567 -1.27278 0.943444
Q2G1Q6   27 0.80597 -1.27278 0.943444
Q2G2X9   25 0.746269 -1.27278 0.943444
Q2FWN9   31 0.925373 -1.27278 0.943444
Q2FYZ2   24 0.716418 -1.27278 0.943444
Q2FZJ1   22 0.656716 -1.27278 0.943444
Q2G002   18 0.537313 -1.27278 0.943444
Q2FVL4   25 0.746269 -1.27278 0.943444
Q2G2M7   28 0.835821 -1.27278 0.943444
Q2FWH6   30 0.895522 -1.27278 0.943444
Q2FXQ3   21 0.626866 -1.27278 0.943444
Q2G129   14 0.41791 -1.27278 0.943444
Q7BHL7   33 0.985075 -1.27278 0.943444
Q2FZ71   23 0.686567 -1.27278 0.943444
Q2FZ88   23 0.676471 -1.27278 0.943444
Q2FV22   27 0.794118 -1.27278 0.943444
Q2FYM3   36 1.05882 0.903563 0.161558
Q2FY06   28 0.823529 -1.27278 0.943444
Q2FXB0   33 0.970588 -1.27278 0.943444
Q2FX87   23 0.676471 -1.27278 0.943444
Q2FZ33   21 0.617647 -1.27278 0.943444
Q2G0J1   25 0.735294 -1.27278 0.943444
Q2FUT7   29 0.852941 -1.27278 0.943444
Q2FZH1   25 0.735294 -1.27278 0.943444
Q2FVX3   25 0.735294 -1.27278 0.943444
Q2FWC6   29 0.852941 -1.27278 0.943444
Q2FXN6   30 0.882353 -1.27278 0.943444
Q2FY79   29 0.852941 -1.27278 0.943444
Q2FZ23   24 0.705882 -1.27278 0.943444
Q2FVF1   26 0.764706 -1.27278 0.943444
Q2FWM5   22 0.647059 -1.27278 0.943444
Q2G061   29 0.852941 -1.27278 0.943444
Q2FWL7   14 0.411765 -1.27278 0.943444
Q2FVK3   36 1.05882 0.903563 0.161558
Q2FX19   17 0.5 -1.27278 0.943444
Q2G2U6   25 0.735294 -1.27278 0.943444
Q2G1S5   27 0.794118 -1.27278 0.943444
Q2FVS9   25 0.735294 -1.27278 0.943444
Q2G1M7   25 0.735294 -1.27278 0.943444
Q2FW50   30 0.882353 -1.27278 0.943444
Q2G2L1   27 0.794118 -1.27278 0.943444
Q2FWB1   26 0.764706 -1.27278 0.943444
Q2FXA8   31 0.911765 -1.27278 0.943444
Q2FV20   25 0.735294 -1.27278 0.943444
Q2FUY1   29 0.852941 -1.27278 0.943444
Q2FYJ1   26 0.764706 -1.27278 0.943444
Q2G043   28 0.823529 -1.27278 0.943444
Q2FZ43   23 0.676471 -1.27278 0.943444
Q9KJN4   25 0.735294 -1.27278 0.943444
Q2G194   18 0.529412 -1.27278 0.943444
Q2G0F0   27 0.794118 -1.27278 0.943444
Q2G2G2   24 0.705882 -1.27278 0.943444
Q2G0I8   30 0.882353 -1.27278 0.943444
Q2FXG5   22 0.647059 -1.27278 0.943444
Q2G2S6   26 0.764706 -1.27278 0.943444
Q53700   24 0.705882 -1.27278 0.943444
Q2G0D8   22 0.647059 -1.27278 0.943444
P60430   30 0.882353 -1.27278 0.943444
Q2FV41   19 0.558824 -1.27278 0.943444
Q2FXZ5   22 0.647059 -1.27278 0.943444
Q2FZL0   11 0.323529 -1.27278 0.943444
Q2FY99   23 0.676471 -1.27278 0.943444
Q2FX95   37 1.08824 0.903563 0.161558
Q2FYR6   24 0.705882 -1.27278 0.943444
Q2FUW2   21 0.617647 -1.27278 0.943444
Q2FVL2   28 0.823529 -1.27278 0.943444
Q2G2L4   11 0.323529 -1.27278 0.943444
Q2FXB1   35 1.02941 0.903563 0.161558
Q2FZY7   30 0.882353 -1.27278 0.943444
Q2FVN1   13 0.382353 -1.27278 0.943444
Q2G1S1   26 0.764706 -1.27278 0.943444
Q2FXK4   23 0.676471 -1.27278 0.943444
Q2FXM6   26 0.764706 -1.27278 0.943444
Q2FZJ6   25 0.735294 -1.27278 0.943444
Q2FVT4   23 0.676471 -1.27278 0.943444
Q2FYW1   21 0.617647 -1.27278 0.943444
Q2FYZ3   19 0.558824 -1.27278 0.943444
Q2FXX5   30 0.882353 -1.27278 0.943444
Q2FWM4   19 0.558824 -1.27278 0.943444
Q2G2L3   22 0.647059 -1.27278 0.943444
Q2FYR3   23 0.676471 -1.27278 0.943444
Q2G0I9   26 0.764706 -1.27278 0.943444
Q2G0M2   23 0.676471 -1.27278 0.943444
Q2G272   35 1.02941 0.903563 0.161558
Q2FXL4   27 0.794118 -1.27278 0.943444
Q2G0U9   26 0.764706 -1.27278 0.943444
Q2FVE4   29 0.852941 -1.27278 0.943444
Q2FVC6   30 0.882353 -1.27278 0.943444
Q2FV19   27 0.794118 -1.27278 0.943444
Q2G0S8   28 0.823529 -1.27278 0.943444
Q2G2G3   10 0.294118 -1.27278 0.943444
Q2G2X0   25 0.724638 -1.27278 0.943444
Q2G0F3   25 0.724638 -1.27278 0.943444
Q2G037   27 0.782609 -1.27278 0.943444
Q2G1G6   25 0.724638 -1.27278 0.943444
Q2FWP0   39 1.13043 0.903563 0.161558
Q2FY29   31 0.898551 -1.27278 0.943444
Q2FXQ4   15 0.434783 -1.27278 0.943444
Q2G0S7   25 0.724638 -1.27278 0.943444
Q2FZX7   22 0.637681 -1.27278 0.943444
Q2G0E6   12 0.347826 -1.27278 0.943444
Q2FY37   42 1.21739 0.903563 0.161558
Q2FYQ0   28 0.811594 -1.27278 0.943444
Q2FUV3   23 0.666667 -1.27278 0.943444
Q2FYV2   27 0.782609 -1.27278 0.943444
Q2FVS4   23 0.666667 -1.27278 0.943444
Q2G2M3   26 0.753623 -1.27278 0.943444
Q2FVM6   27 0.782609 -1.27278 0.943444
Q2G292   23 0.666667 -1.27278 0.943444
Q2FXH7   33 0.956522 -1.27278 0.943444
Q2FYQ7   35 1.01449 0.903563 0.161558
Q2FWG2   27 0.782609 -1.27278 0.943444
Q2G159   30 0.869565 -1.27278 0.943444
Q2FX96   31 0.898551 -1.27278 0.943444
Q2FV83   28 0.811594 -1.27278 0.943444
Q2G2D8   17 0.492754 -1.27278 0.943444
Q2FYJ4   11 0.318841 -1.27278 0.943444
Q2G1E8   13 0.376812 -1.27278 0.943444
Q2FVK2   32 0.927536 -1.27278 0.943444
Q2FZP1   15 0.434783 -1.27278 0.943444
Q2FXI0   32 0.927536 -1.27278 0.943444
Q2G134   10 0.289855 -1.27278 0.943444
Q2FZZ6   23 0.666667 -1.27278 0.943444
Q2G1Z3   34 0.985507 -1.27278 0.943444
Q2G030   25 0.724638 -1.27278 0.943444
Q2FV21   23 0.666667 -1.27278 0.943444
Q9RQP6   11 0.318841 -1.27278 0.943444
Q2FZ62   16 0.463768 -1.27278 0.943444
Q2FZQ7   22 0.637681 -1.27278 0.943444
Q2G0F4   18 0.521739 -1.27278 0.943444
Q2FWE0   28 0.811594 -1.27278 0.943444
Q2FVS0   16 0.463768 -1.27278 0.943444
Q2FUT6   28 0.811594 -1.27278 0.943444
Q2FUQ5   22 0.637681 -1.27278 0.943444
Q2FZJ9   32 0.927536 -1.27278 0.943444
Q2FY81   23 0.666667 -1.27278 0.943444
Q2G0K8   21 0.608696 -1.27278 0.943444
Q2G262   12 0.347826 -1.27278 0.943444
Q2G0E1   27 0.782609 -1.27278 0.943444
Q2FWD3   27 0.782609 -1.27278 0.943444
Q2FXA4   18 0.521739 -1.27278 0.943444
Q2FVF0   28 0.811594 -1.27278 0.943444
Q2FWW9   27 0.782609 -1.27278 0.943444
Q2FZ54   30 0.869565 -1.27278 0.943444
P0A0J0   15 0.434783 -1.27278 0.943444
Q2G1G1   21 0.608696 -1.27278 0.943444
Q2FWA1   27 0.782609 -1.27278 0.943444
Q2FXN1   22 0.637681 -1.27278 0.943444
Q2G2T4   25 0.724638 -1.27278 0.943444
Q2FZW9   20 0.57971 -1.27278 0.943444
Q2FV90   25 0.724638 -1.27278 0.943444
Q2FWB3   28 0.811594 -1.27278 0.943444
Q2G0Q0   24 0.695652 -1.27278 0.943444
Q2FY10   24 0.695652 -1.27278 0.943444
Q2FXM0   29 0.84058 -1.27278 0.943444
Q2G1S2   26 0.753623 -1.27278 0.943444
Q2FXY5   23 0.657143 -1.27278 0.943444
Q2FXV3   23 0.657143 -1.27278 0.943444
Q2FXG3   23 0.657143 -1.27278 0.943444
Q2FVA8   35 1 0.903563 0.161558
Q2G2C2   15 0.428571 -1.27278 0.943444
Q2FYU2   36 1.02857 0.903563 0.161558
Q2FYK5   27 0.771429 -1.27278 0.943444
Q2FW35   29 0.828571 -1.27278 0.943444
Q2FY52   22 0.628571 -1.27278 0.943444
Q9RQP9   29 0.828571 -1.27278 0.943444
Q2G039   27 0.771429 -1.27278 0.943444
Q2G1E4   28 0.8 -1.27278 0.943444
Q2G0B0   28 0.8 -1.27278 0.943444
Q2FXI7   29 0.828571 -1.27278 0.943444
Q2FWN7   26 0.742857 -1.27278 0.943444
Q2FV66   33 0.942857 -1.27278 0.943444
Q2FYJ5   10 0.285714 -1.27278 0.943444
Q2FYC9   33 0.942857 -1.27278 0.943444
Q2FZC6   28 0.8 -1.27278 0.943444
Q2FXW4   27 0.771429 -1.27278 0.943444
Q2FXI1   29 0.828571 -1.27278 0.943444
Q2FZF9   26 0.742857 -1.27278 0.943444
Q2G171   12 0.342857 -1.27278 0.943444
Q2G2P8   32 0.914286 -1.27278 0.943444
Q2G2V9   26 0.742857 -1.27278 0.943444
Q2FV31   28 0.8 -1.27278 0.943444
Q9KJN3   26 0.742857 -1.27278 0.943444
Q2FZV5   12 0.342857 -1.27278 0.943444
Q2FWC4   28 0.8 -1.27278 0.943444
Q2FYT0   13 0.371429 -1.27278 0.943444
Q2G145   22 0.628571 -1.27278 0.943444
Q2G0J0   27 0.771429 -1.27278 0.943444
Q2FZQ3   16 0.457143 -1.27278 0.943444
Q2FYE5   31 0.885714 -1.27278 0.943444
Q2FWN5   15 0.428571 -1.27278 0.943444
Q2FY24   19 0.542857 -1.27278 0.943444
Q2FVW7   21 0.6 -1.27278 0.943444
Q2FZ91   27 0.771429 -1.27278 0.943444
Q2FWL2   30 0.857143 -1.27278 0.943444
Q2FZQ6   34 0.971429 -1.27278 0.943444
P02976   19 0.542857 -1.27278 0.943444
Q2G0R7   11 0.314286 -1.27278 0.943444
Q2FUU2   32 0.914286 -1.27278 0.943444
Q2FZG1   32 0.914286 -1.27278 0.943444
Q2G0Z4   17 0.485714 -1.27278 0.943444
Q2FZ81   40 1.14286 0.903563 0.161558
Q2G2J8   30 0.857143 -1.27278 0.943444
Q2FZD7   25 0.714286 -1.27278 0.943444
Q2G288   22 0.628571 -1.27278 0.943444
Q2FW52   27 0.771429 -1.27278 0.943444
Q2FVX4   27 0.771429 -1.27278 0.943444
Q2FVN5   13 0.371429 -1.27278 0.943444
Q2FY88   26 0.742857 -1.27278 0.943444
Q2FWC9   35 1 0.903563 0.161558
Q2FZS7   30 0.857143 -1.27278 0.943444
Q2FZ63   42 1.2 0.903563 0.161558
Q2G1L8   25 0.714286 -1.27278 0.943444
Q2FV17   31 0.885714 -1.27278 0.943444
Q2FVT8   15 0.428571 -1.27278 0.943444
Q2G0W8   31 0.885714 -1.27278 0.943444
Q2FV07   34 0.971429 -1.27278 0.943444
Q2G0Q1   26 0.742857 -1.27278 0.943444
Q2FY69   21 0.6 -1.27278 0.943444
Q2FZ75   19 0.542857 -1.27278 0.943444
Q2G0E5   23 0.657143 -1.27278 0.943444
Q2G233   33 0.942857 -1.27278 0.943444
Q2FWE1   28 0.8 -1.27278 0.943444
Q2FVZ2   36 1.02857 0.903563 0.161558
Q2FYE2   25 0.714286 -1.27278 0.943444
Q2G1K6   25 0.704225 -1.27278 0.943444
Q2FVT0   44 1.23944 0.903563 0.161558
Q2G0Q9   38 1.07042 0.903563 0.161558
Q2FZ89   25 0.704225 -1.27278 0.943444
Q2FVR0   29 0.816901 -1.27278 0.943444
Q2FZD9   25 0.704225 -1.27278 0.943444
Q2FX85   12 0.338028 -1.27278 0.943444
Q2G1B0   40 1.12676 0.903563 0.161558
Q2G2E4   12 0.338028 -1.27278 0.943444
Q2FYK7   36 1.01408 0.903563 0.161558
Q2FZ13   27 0.760563 -1.27278 0.943444
Q2FZE6   28 0.788732 -1.27278 0.943444
Q2FVI2   26 0.732394 -1.27278 0.943444
Q2FZE0   26 0.732394 -1.27278 0.943444
Q2FV38   28 0.788732 -1.27278 0.943444
Q2FXE2   25 0.704225 -1.27278 0.943444
Q2G1Q2   26 0.732394 -1.27278 0.943444
Q2FYY8   31 0.873239 -1.27278 0.943444
Q2FYN6   28 0.788732 -1.27278 0.943444
Q2FV39   21 0.591549 -1.27278 0.943444
Q2G130   26 0.732394 -1.27278 0.943444
Q2FUR8   43 1.21127 0.903563 0.161558
Q2FXZ3   28 0.788732 -1.27278 0.943444
Q2FYM4   12 0.338028 -1.27278 0.943444
Q2FWY1   31 0.873239 -1.27278 0.943444
Q2G1V4   39 1.09859 0.903563 0.161558
P0A011   22 0.619718 -1.27278 0.943444
Q2FXZ0   39 1.09859 0.903563 0.161558
Q2G0V4   24 0.676056 -1.27278 0.943444
Q2FW34   30 0.84507 -1.27278 0.943444
Q2FWC7   32 0.901408 -1.27278 0.943444
Q2G0F6   24 0.676056 -1.27278 0.943444
Q2G0T0   31 0.873239 -1.27278 0.943444
Q2FXM8   25 0.704225 -1.27278 0.943444
Q2G0Q8   19 0.535211 -1.27278 0.943444
Q2FZ08   26 0.732394 -1.27278 0.943444
Q2G160   27 0.760563 -1.27278 0.943444
Q2FY78   27 0.760563 -1.27278 0.943444
Q2G2H7   17 0.478873 -1.27278 0.943444
Q2FW53   30 0.84507 -1.27278 0.943444
Q2FVX0   25 0.704225 -1.27278 0.943444
Q2G2U5   38 1.07042 0.903563 0.161558
Q2FZR0   31 0.873239 -1.27278 0.943444
Q2G1Z9   29 0.816901 -1.27278 0.943444
Q2G1G0   26 0.732394 -1.27278 0.943444
Q2FW57   25 0.704225 -1.27278 0.943444
Q9RQP7   24 0.676056 -1.27278 0.943444
Q2FXP0   29 0.816901 -1.27278 0.943444
Q2FVV1   11 0.309859 -1.27278 0.943444
Q2FYU8   12 0.338028 -1.27278 0.943444
Q2FZ04   16 0.450704 -1.27278 0.943444
Q2FVQ0   28 0.788732 -1.27278 0.943444
Q2G151   29 0.816901 -1.27278 0.943444
Q2FXF9   28 0.788732 -1.27278 0.943444
Q2G242   20 0.56338 -1.27278 0.943444
Q2FZQ0   20 0.56338 -1.27278 0.943444
Q2G1Q8   31 0.873239 -1.27278 0.943444
Q2FYG1   28 0.777778 -1.27278 0.943444
Q2G1N3   21 0.583333 -1.27278 0.943444
Q2FV44   33 0.916667 -1.27278 0.943444
Q2FXV4   30 0.833333 -1.27278 0.943444
Q2G0I1   22 0.611111 -1.27278 0.943444
Q2FZY0   25 0.694444 -1.27278 0.943444
Q2G295   27 0.75 -1.27278 0.943444
Q2FWH3   33 0.916667 -1.27278 0.943444
Q2G072   33 0.916667 -1.27278 0.943444
Q2G217   27 0.75 -1.27278 0.943444
Q2FYP6   37 1.02778 0.903563 0.161558
Q9EZ12   25 0.694444 -1.27278 0.943444
Q2FZ48   27 0.75 -1.27278 0.943444
Q2FY16   29 0.805556 -1.27278 0.943444
Q2FZU3   22 0.611111 -1.27278 0.943444
Q2FVV7   40 1.11111 0.903563 0.161558
Q2FWU0   32 0.888889 -1.27278 0.943444
P0A0Q0   30 0.833333 -1.27278 0.943444
Q2FVS3   32 0.888889 -1.27278 0.943444
Q2G0I6   35 0.972222 -1.27278 0.943444
Q2FYP3   34 0.944444 -1.27278 0.943444
Q2FWM0   29 0.805556 -1.27278 0.943444
Q2FZ36   27 0.75 -1.27278 0.943444
Q2G0Y8   16 0.444444 -1.27278 0.943444
Q2FXF6   10 0.277778 -1.27278 0.943444
Q2FXM7   27 0.75 -1.27278 0.943444
Q2G1A6   40 1.11111 0.903563 0.161558
Q2G138   13 0.361111 -1.27278 0.943444
Q2FZR4   43 1.19444 0.903563 0.161558
Q2G162   10 0.277778 -1.27278 0.943444
Q2FYH2   17 0.472222 -1.27278 0.943444
Q2FX56   26 0.722222 -1.27278 0.943444
Q2FY68   21 0.583333 -1.27278 0.943444
Q2G1K1   31 0.861111 -1.27278 0.943444
Q2G1A3   36 1 0.903563 0.161558
Q2FZX4   29 0.805556 -1.27278 0.943444
Q2G1M5   32 0.888889 -1.27278 0.943444
Q2FVA3   24 0.666667 -1.27278 0.943444
Q2G2G4   42 1.16667 0.903563 0.161558
Q2G0U3   28 0.777778 -1.27278 0.943444
Q2FXQ6   28 0.777778 -1.27278 0.943444
Q2G0S2   26 0.722222 -1.27278 0.943444
Q2G168   29 0.805556 -1.27278 0.943444
Q2FZB0   20 0.555556 -1.27278 0.943444
Q2G119   36 1 0.903563 0.161558
Q2FVJ7   30 0.833333 -1.27278 0.943444
Q2FY30   30 0.833333 -1.27278 0.943444
Q2FXR3   28 0.777778 -1.27278 0.943444
Q2G1Z0   28 0.777778 -1.27278 0.943444
Q2G0A9   32 0.888889 -1.27278 0.943444
O33599   31 0.861111 -1.27278 0.943444
Q2FZ55   30 0.833333 -1.27278 0.943444
Q2FYS0   32 0.888889 -1.27278 0.943444
Q2G248   31 0.861111 -1.27278 0.943444
Q2G049   19 0.527778 -1.27278 0.943444
Q2FVA5   38 1.05556 0.903563 0.161558
Q2FUX8   20 0.555556 -1.27278 0.943444
Q2G123   30 0.833333 -1.27278 0.943444
Q2FVH0   28 0.777778 -1.27278 0.943444
Q2FV01   10 0.277778 -1.27278 0.943444
Q2G2L2   24 0.666667 -1.27278 0.943444
Q2FYW3   41 1.13889 0.903563 0.161558
Q2FZZ0   37 1.02778 0.903563 0.161558
Q2FVV8   30 0.833333 -1.27278 0.943444
Q2G2W0   22 0.60274 -1.27278 0.943444
Q2G041   28 0.767123 -1.27278 0.943444
P0A0B9   32 0.876712 -1.27278 0.943444
Q2FYI6   32 0.876712 -1.27278 0.943444
Q2G2S2   29 0.794521 -1.27278 0.943444
Q2FVQ8   27 0.739726 -1.27278 0.943444
Q2FVT2   26 0.712329 -1.27278 0.943444
Q2G1Z5   33 0.90411 -1.27278 0.943444
Q2G2A4   31 0.849315 -1.27278 0.943444
P60393   29 0.794521 -1.27278 0.943444
Q2G0P6   32 0.876712 -1.27278 0.943444
Q2FW04   21 0.575342 -1.27278 0.943444
Q2FYY9   29 0.794521 -1.27278 0.943444
Q2FWP2   25 0.684932 -1.27278 0.943444
Q2FVW4   25 0.684932 -1.27278 0.943444
Q2FY63   36 0.986301 -1.27278 0.943444
Q2FZ68   36 0.986301 -1.27278 0.943444
Q2G1E2   13 0.356164 -1.27278 0.943444
Q2G2T8   32 0.876712 -1.27278 0.943444
Q2FY71   31 0.849315 -1.27278 0.943444
Q2FVI1   18 0.493151 -1.27278 0.943444
Q2G0W2   14 0.383562 -1.27278 0.943444
Q2G238   35 0.958904 -1.27278 0.943444
Q2FZR1   33 0.90411 -1.27278 0.943444
Q2FXN2   16 0.438356 -1.27278 0.943444
Q2FXH6   13 0.356164 -1.27278 0.943444
Q2FXM3   27 0.739726 -1.27278 0.943444
Q2FZW3   22 0.60274 -1.27278 0.943444
Q2FWM9   28 0.767123 -1.27278 0.943444
Q2FUW9   13 0.356164 -1.27278 0.943444
Q2FW91   20 0.547945 -1.27278 0.943444
Q2G137   37 1.0137 0.903563 0.161558
Q2FVM0   30 0.821918 -1.27278 0.943444
Q2G057   27 0.739726 -1.27278 0.943444
Q2FXP5   28 0.767123 -1.27278 0.943444
Q2G1H2   9 0.246575 -1.27278 0.943444
Q2FX99   13 0.356164 -1.27278 0.943444
Q2G0J4   18 0.493151 -1.27278 0.943444
Q2FX74   31 0.849315 -1.27278 0.943444
Q2G1J9   24 0.657534 -1.27278 0.943444
Q2G1F7   12 0.328767 -1.27278 0.943444
Q2G2R8   35 0.958904 -1.27278 0.943444
Q2FW32   31 0.849315 -1.27278 0.943444
Q2FXZ4   35 0.958904 -1.27278 0.943444
Q2FUT0   28 0.767123 -1.27278 0.943444
Q2G084   39 1.06849 0.903563 0.161558
Q2G148   27 0.739726 -1.27278 0.943444
Q2FYR0   28 0.767123 -1.27278 0.943444
Q2FW86   31 0.849315 -1.27278 0.943444
Q2FW01   31 0.849315 -1.27278 0.943444
Q2FUX9   19 0.520548 -1.27278 0.943444
Q2G212   16 0.438356 -1.27278 0.943444
Q2FZ84   35 0.958904 -1.27278 0.943444
Q2G0Y0   29 0.794521 -1.27278 0.943444
Q2FYU4   32 0.876712 -1.27278 0.943444
Q2G223   35 0.958904 -1.27278 0.943444
Q2G136   27 0.739726 -1.27278 0.943444
Q2G0G6   27 0.739726 -1.27278 0.943444
Q2FWY6   38 1.0411 0.903563 0.161558
Q2FWZ2   31 0.849315 -1.27278 0.943444
Q2G240   35 0.958904 -1.27278 0.943444
O05154   23 0.630137 -1.27278 0.943444
Q2FXP4   22 0.60274 -1.27278 0.943444
Q2FVH5   31 0.849315 -1.27278 0.943444
Q2FYP0   38 1.02703 0.903563 0.161558
Q2FUW5   28 0.756757 -1.27278 0.943444
Q2FX66   31 0.837838 -1.27278 0.943444
Q2G1P4   12 0.324324 -1.27278 0.943444
Q2FYI9   37 1 0.903563 0.161558
Q2G0I7   26 0.702703 -1.27278 0.943444
Q2FXQ9   28 0.756757 -1.27278 0.943444
Q2FXL0   31 0.837838 -1.27278 0.943444
Q2FYR7   25 0.675676 -1.27278 0.943444
Q2G1W4   25 0.675676 -1.27278 0.943444
Q2G2C8   23 0.621622 -1.27278 0.943444
Q2G163   27 0.72973 -1.27278 0.943444
Q2FWL9   13 0.351351 -1.27278 0.943444
Q2FZH3   30 0.810811 -1.27278 0.943444
Q2FZR5   35 0.945946 -1.27278 0.943444
Q2G1W6   30 0.810811 -1.27278 0.943444
Q2FWA5   18 0.486486 -1.27278 0.943444
Q2FX17   29 0.783784 -1.27278 0.943444
Q2FXY1   32 0.864865 -1.27278 0.943444
Q2G2W1   15 0.405405 -1.27278 0.943444
Q2FV06   10 0.27027 -1.27278 0.943444
Q2FYW6   35 0.945946 -1.27278 0.943444
Q2G281   28 0.756757 -1.27278 0.943444
Q2G227   32 0.864865 -1.27278 0.943444
Q2FWZ5   36 0.972973 -1.27278 0.943444
Q2FZX0   30 0.810811 -1.27278 0.943444
Q2FV51   16 0.432432 -1.27278 0.943444
Q2G082   18 0.486486 -1.27278 0.943444
Q2FWX4   38 1.02703 0.903563 0.161558
Q2FZT1   38 1.02703 0.903563 0.161558
Q2FYF3   38 1.02703 0.903563 0.161558
Q2FXW9   34 0.918919 -1.27278 0.943444
O34090   34 0.918919 -1.27278 0.943444
Q2FVE1   16 0.432432 -1.27278 0.943444
Q2FZL5   30 0.810811 -1.27278 0.943444
Q2G258   30 0.810811 -1.27278 0.943444
Q2FZW5   20 0.540541 -1.27278 0.943444
Q2FW63   16 0.432432 -1.27278 0.943444
Q2FXB4   26 0.702703 -1.27278 0.943444
Q2G1T5   38 1.02703 0.903563 0.161558
Q2G1J5   28 0.756757 -1.27278 0.943444
Q2G0V0   28 0.756757 -1.27278 0.943444
Q2G0M7   30 0.810811 -1.27278 0.943444
Q2G1I5   32 0.864865 -1.27278 0.943444
Q2G146   31 0.837838 -1.27278 0.943444
Q2G1P6   33 0.891892 -1.27278 0.943444
Q2G1W8   33 0.88 -1.27278 0.943444
Q2G035   29 0.773333 -1.27278 0.943444
Q2G1I3   24 0.64 -1.27278 0.943444
Q2FWM2   30 0.8 -1.27278 0.943444
Q2FYJ3   27 0.72 -1.27278 0.943444
Q2G0L8   34 0.906667 -1.27278 0.943444
Q2G164   37 0.986667 -1.27278 0.943444
Q2FVT7   32 0.853333 -1.27278 0.943444
Q2G1R3   24 0.64 -1.27278 0.943444
Q2G1T6   31 0.826667 -1.27278 0.943444
Q2FZN7   44 1.17333 0.903563 0.161558
Q2FY83   22 0.586667 -1.27278 0.943444
Q2FZX9   34 0.906667 -1.27278 0.943444
Q2FYL5   34 0.906667 -1.27278 0.943444
Q2G218   29 0.773333 -1.27278 0.943444
Q2G0M5   30 0.8 -1.27278 0.943444
Q2FW78   11 0.293333 -1.27278 0.943444
P52078   35 0.933333 -1.27278 0.943444
Q7X2S2   37 0.986667 -1.27278 0.943444
Q2FZG4   24 0.64 -1.27278 0.943444
Q2G0M4   36 0.96 -1.27278 0.943444
Q2FVA2   36 0.96 -1.27278 0.943444
Q2G115   35 0.933333 -1.27278 0.943444
Q2G0M8   32 0.853333 -1.27278 0.943444
Q2G1U4   31 0.826667 -1.27278 0.943444
Q2G1D0   36 0.96 -1.27278 0.943444
Q2G2S0   29 0.773333 -1.27278 0.943444
Q2G2N5   18 0.48 -1.27278 0.943444
Q2G222   31 0.826667 -1.27278 0.943444
Q2G1C8   32 0.853333 -1.27278 0.943444
Q2FV40   25 0.666667 -1.27278 0.943444
Q2FXT1   42 1.12 0.903563 0.161558
Q2FZZ2   38 1.01333 0.903563 0.161558
Q2FY01   25 0.666667 -1.27278 0.943444
Q2FVJ8   40 1.06667 0.903563 0.161558
Q2FXK2   35 0.933333 -1.27278 0.943444
Q2FUS7   34 0.906667 -1.27278 0.943444
Q2FVP1   18 0.48 -1.27278 0.943444
Q2FYN7   35 0.933333 -1.27278 0.943444
P69848   32 0.853333 -1.27278 0.943444
Q2FWN8   37 0.986667 -1.27278 0.943444
Q2FV62   29 0.773333 -1.27278 0.943444
Q2FWW7   34 0.906667 -1.27278 0.943444
Q2G1Y5   30 0.8 -1.27278 0.943444
Q2FXA3   27 0.72 -1.27278 0.943444
Q2FYV3   22 0.586667 -1.27278 0.943444
Q2G1H4   35 0.933333 -1.27278 0.943444
Q2G038   31 0.826667 -1.27278 0.943444
Q2G161   12 0.32 -1.27278 0.943444
Q2FYV1   34 0.906667 -1.27278 0.943444
Q2FZ09   38 1.01333 0.903563 0.161558
Q2FW90   29 0.773333 -1.27278 0.943444
Q2G290   30 0.8 -1.27278 0.943444
P60611   32 0.853333 -1.27278 0.943444
Q2FV58   30 0.8 -1.27278 0.943444
Q2G0C6   32 0.853333 -1.27278 0.943444
Q2G050   35 0.933333 -1.27278 0.943444
Q2G0V2   36 0.96 -1.27278 0.943444
Q2FVQ4   13 0.346667 -1.27278 0.943444
Q2G094   41 1.07895 0.903563 0.161558
Q2FY59   33 0.868421 -1.27278 0.943444
Q2FVX7   43 1.13158 0.903563 0.161558
Q2FVP4   21 0.552632 -1.27278 0.943444
Q2G185   32 0.842105 -1.27278 0.943444
Q2FXP8   12 0.315789 -1.27278 0.943444
Q2G275   37 0.973684 -1.27278 0.943444
Q2G1D9   34 0.894737 -1.27278 0.943444
Q2FXI3   30 0.789474 -1.27278 0.943444
Q2FYM2   35 0.921053 -1.27278 0.943444
P14738   43 1.13158 0.903563 0.161558
Q2G2Q2   36 0.947368 -1.27278 0.943444
Q2G0M9   34 0.894737 -1.27278 0.943444
Q2FY67   37 0.973684 -1.27278 0.943444
Q2FWX8   48 1.26316 0.903563 0.161558
Q2FUT9   31 0.815789 -1.27278 0.943444
Q2FZS0   29 0.763158 -1.27278 0.943444
Q2G2A8   27 0.710526 -1.27278 0.943444
Q2FUY2   43 1.13158 0.903563 0.161558
Q2FZL8   39 1.02632 0.903563 0.161558
Q2FW93   33 0.868421 -1.27278 0.943444
Q2G1L7   34 0.894737 -1.27278 0.943444
Q2FW41   32 0.842105 -1.27278 0.943444
Q2FZY6   41 1.07895 0.903563 0.161558
Q2G042   12 0.315789 -1.27278 0.943444
Q2FWK2   31 0.815789 -1.27278 0.943444
Q2FYF4   35 0.921053 -1.27278 0.943444
Q2FZP2   38 1 0.903563 0.161558
Q2G1G7   32 0.842105 -1.27278 0.943444
Q2G1H5   35 0.921053 -1.27278 0.943444
Q2G2S7   31 0.815789 -1.27278 0.943444
Q2FY53   33 0.868421 -1.27278 0.943444
Q2G1N2   49 1.28947 0.903563 0.161558
Q2G2V2   32 0.842105 -1.27278 0.943444
Q2G1H6   37 0.973684 -1.27278 0.943444
Q2FZA9   36 0.947368 -1.27278 0.943444
Q2FXI5   35 0.921053 -1.27278 0.943444
Q2G206   13 0.342105 -1.27278 0.943444
Q2FWN6   47 1.23684 0.903563 0.161558
Q2FUQ2   36 0.947368 -1.27278 0.943444
Q2G1K3   42 1.10526 0.903563 0.161558
Q2FZ76   21 0.552632 -1.27278 0.943444
Q2FY54   33 0.868421 -1.27278 0.943444
Q2G289   30 0.789474 -1.27278 0.943444
Q2FY14   33 0.868421 -1.27278 0.943444
Q2FV77   26 0.684211 -1.27278 0.943444
Q2G064   34 0.894737 -1.27278 0.943444
Q2G033   36 0.947368 -1.27278 0.943444
Q2G198   38 1 0.903563 0.161558
Q2G0K4   17 0.447368 -1.27278 0.943444
Q2G0V3   38 1 0.903563 0.161558
Q2FWE2   33 0.857143 -1.27278 0.943444
Q2G089   36 0.935065 -1.27278 0.943444
Q2FZL3   48 1.24675 0.903563 0.161558
Q2G087   34 0.883117 -1.27278 0.943444
Q2G0A7   19 0.493506 -1.27278 0.943444
Q2FVF9   37 0.961039 -1.27278 0.943444
Q2G071   31 0.805195 -1.27278 0.943444
Q2FUZ2   33 0.857143 -1.27278 0.943444
Q2FY27   33 0.857143 -1.27278 0.943444
Q2FXX4   28 0.727273 -1.27278 0.943444
Q2G1E6   31 0.805195 -1.27278 0.943444
Q2G1G5   21 0.545455 -1.27278 0.943444
Q2G2Q3   37 0.961039 -1.27278 0.943444
Q2FZF0   41 1.06494 0.903563 0.161558
Q2G2D2   37 0.961039 -1.27278 0.943444
Q2FXT4   24 0.623377 -1.27278 0.943444
Q2FZI8   34 0.883117 -1.27278 0.943444
Q2FUS8   43 1.11688 0.903563 0.161558
Q2FVR9   34 0.883117 -1.27278 0.943444
Q2FXP2   36 0.935065 -1.27278 0.943444
Q2FX94   26 0.675325 -1.27278 0.943444
Q2G2A5   31 0.805195 -1.27278 0.943444
Q2FZP7   30 0.779221 -1.27278 0.943444
Q2G1R7   45 1.16883 0.903563 0.161558
Q2G015   39 1.01299 0.903563 0.161558
Q2FZF4   25 0.649351 -1.27278 0.943444
Q2G1E5   34 0.883117 -1.27278 0.943444
Q2FWH9   18 0.467532 -1.27278 0.943444
Q2G069   43 1.11688 0.903563 0.161558
Q2FZK3   45 1.16883 0.903563 0.161558
Q2FZU5   28 0.727273 -1.27278 0.943444
Q2FYT4   33 0.857143 -1.27278 0.943444
Q2FWK4   34 0.883117 -1.27278 0.943444
Q2FY40   44 1.14286 0.903563 0.161558
Q2FWY4   11 0.285714 -1.27278 0.943444
Q2G156   16 0.415584 -1.27278 0.943444
Q2G045   39 1.01299 0.903563 0.161558
Q2FZS6   23 0.597403 -1.27278 0.943444
Q2FYC7   30 0.779221 -1.27278 0.943444
Q2FW73   33 0.857143 -1.27278 0.943444
Q2G1H3   44 1.14286 0.903563 0.161558
Q2FXJ6   40 1.03896 0.903563 0.161558
Q2FUS2   11 0.282051 -1.27278 0.943444
Q2G120   29 0.74359 -1.27278 0.943444
Q2G2T9   30 0.769231 -1.27278 0.943444
Q2G1N9   15 0.384615 -1.27278 0.943444
Q2FXL9   44 1.12821 0.903563 0.161558
Q2G0W4   31 0.794872 -1.27278 0.943444
Q2G0R6   36 0.923077 -1.27278 0.943444
Q2G1C4   36 0.923077 -1.27278 0.943444
Q2FWY9   37 0.948718 -1.27278 0.943444
Q2G1K4   37 0.948718 -1.27278 0.943444
Q2FYK3   30 0.769231 -1.27278 0.943444
Q2G1N4   36 0.923077 -1.27278 0.943444
Q2G065   33 0.846154 -1.27278 0.943444
Q2FX88   27 0.692308 -1.27278 0.943444
Q2FVW9   32 0.820513 -1.27278 0.943444
Q2G1E0   31 0.794872 -1.27278 0.943444
Q2G2P2   34 0.871795 -1.27278 0.943444
Q2G0V5   11 0.282051 -1.27278 0.943444
Q2FWA2   39 1 0.903563 0.161558
Q2FZU1   35 0.897436 -1.27278 0.943444
Q2FX77   37 0.948718 -1.27278 0.943444
Q2FW75   29 0.74359 -1.27278 0.943444
Q2FUT5   35 0.897436 -1.27278 0.943444
Q2G234   27 0.692308 -1.27278 0.943444
Q2FZU6   37 0.948718 -1.27278 0.943444
Q2G1Y2   16 0.410256 -1.27278 0.943444
Q2FXN7   31 0.794872 -1.27278 0.943444
Q2G2J3   13 0.333333 -1.27278 0.943444
Q2G0G1   29 0.74359 -1.27278 0.943444
Q2FW62   35 0.897436 -1.27278 0.943444
Q2FUP7   32 0.820513 -1.27278 0.943444
Q2G1J3   30 0.769231 -1.27278 0.943444
Q2FZ15   40 1.02564 0.903563 0.161558
Q2G1D3   38 0.974359 -1.27278 0.943444
Q2G0K2   39 1 0.903563 0.161558
Q2FWC1   33 0.846154 -1.27278 0.943444
Q2FXM5   31 0.794872 -1.27278 0.943444
Q2FY46   25 0.641026 -1.27278 0.943444
Q2G1K0   28 0.717949 -1.27278 0.943444
Q2FXT6   44 1.12821 0.903563 0.161558
Q2FZM4   27 0.692308 -1.27278 0.943444
Q2FXG1   31 0.794872 -1.27278 0.943444
Q2FXL1   38 0.974359 -1.27278 0.943444
Q2FWX5   45 1.15385 0.903563 0.161558
# cudaSaTabsearch LTYPE = T LORDER = F LSOLN = F
# QUERY ID = PF04941 
# DBFILE = ./tableaux.ascii.DB                                                             
Q2G1I1   38 0.962025 -1.27278  0.943444
Q2G1K2   31 0.78481 -1.27278  0.943444
Q2FUU5   30 0.759494 -1.27278  0.943444
Q2FXB6   34 0.860759 -1.27278  0.943444
Q2FZU2   23 0.582278 -1.27278  0.943444
Q2FZK0   15 0.379747 -1.27278  0.943444
Q2FY33   41 1.03797 0.903563  0.161558
Q2G098   47 1.18987 0.903563  0.161558
Q2FZ46   27 0.683544 -1.27278  0.943444
Q2FZQ5   22 0.556962 -1.27278  0.943444
Q2FXU8   20 0.506329 -1.27278  0.943444
Q9EZ08   39 0.987342 -1.27278  0.943444
Q2G1B9   38 0.962025 -1.27278  0.943444
Q2FZ73   39 0.987342 -1.27278  0.943444
Q2FY35   30 0.759494 -1.27278  0.943444
Q2FZ16   39 0.987342 -1.27278  0.943444
Q2FYR2   42 1.06329 0.903563  0.161558
Q2FWY3   39 0.987342 -1.27278  0.943444
Q2G2F5   32 0.810127 -1.27278  0.943444
Q2G032   36 0.911392 -1.27278  0.943444
Q2FZ10   45 1.13924 0.903563  0.161558
Q2G255   31 0.78481 -1.27278  0.943444
Q2G0X6   38 0.962025 -1.27278  0.943444
Q2FYH0   29 0.734177 -1.27278  0.943444
Q2FXJ9   19 0.481013 -1.27278  0.943444
Q2FZT4   40 1.01266 0.903563  0.161558
Q2FVE6   34 0.860759 -1.27278  0.943444
Q2FYD3   30 0.759494 -1.27278  0.943444
Q2FXT5   37 0.936709 -1.27278  0.943444
Q2FY60   29 0.734177 -1.27278  0.943444
Q2G2D7   31 0.78481 -1.27278  0.943444
Q2FX16   33 0.835443 -1.27278  0.943444
Q2FZ34   47 1.18987 0.903563  0.161558
Q2G1S4   36 0.911392 -1.27278  0.943444
Q2G147   37 0.936709 -1.27278  0.943444
Q2G1J7   33 0.835443 -1.27278  0.943444
Q2G2A7   43 1.08861 0.903563  0.161558
Q2G2M6   35 0.886076 -1.27278  0.943444
Q2FV30   33 0.835443 -1.27278  0.943444
Q2FVL5   46 1.16456 0.903563  0.161558
Q2FXY0   41 1.03797 0.903563  0.161558
Q2FZL1   34 0.860759 -1.27278  0.943444
Q2FW45   30 0.759494 -1.27278  0.943444
Q2FZU0   30 0.75 -1.27278  0.943444
Q2FWZ0   41 1.025 0.903563  0.161558
Q2G2H5   28 0.7 -1.27278  0.943444
Q2FYG9   39 0.975 -1.27278  0.943444
Q2G2X6   37 0.925 -1.27278  0.943444
Q2G155   32 0.8 -1.27278  0.943444
Q2FXY9   42 1.05 0.903563  0.161558
Q2FZ37   44 1.1 0.903563  0.161558
Q2FVI7   34 0.85 -1.27278  0.943444
Q2FYS1   31 0.775 -1.27278  0.943444
Q2FXL5   42 1.05 0.903563  0.161558
Q2G1J4   34 0.85 -1.27278  0.943444
Q2FWZ3   39 0.975 -1.27278  0.943444
Q2G2P7   25 0.625 -1.27278  0.943444
Q2FVH3   36 0.9 -1.27278  0.943444
Q2FZ31   39 0.975 -1.27278  0.943444
Q2G283   42 1.05 0.903563  0.161558
Q2FZ66   36 0.9 -1.27278  0.943444
Q2FWY7   12 0.3 -1.27278  0.943444
Q2G1F9   30 0.75 -1.27278  0.943444
Q2FZJ4   41 1.025 0.903563  0.161558
Q2FZQ1   22 0.55 -1.27278  0.943444
Q2FY80   23 0.575 -1.27278  0.943444
Q2G2D4   20 0.5 -1.27278  0.943444
Q2FYP1   42 1.05 0.903563  0.161558
Q2FYF9   33 0.825 -1.27278  0.943444
Q2G0B3   31 0.775 -1.27278  0.943444
Q2FUT8   33 0.825 -1.27278  0.943444
Q2FYR1   37 0.925 -1.27278  0.943444
Q2FYL3   40 1 0.903563  0.161558
Q2FVG4   19 0.475 -1.27278  0.943444
Q2FVP8   35 0.875 -1.27278  0.943444
Q2FZ28   24 0.592593 -1.27278  0.943444
Q2G1F0   49 1.20988 0.903563  0.161558
P95689   41 1.01235 0.903563  0.161558
Q2FYH6   46 1.1358 0.903563  0.161558
Q2FXD1   41 1.01235 0.903563  0.161558
Q2G0X5   50 1.23457 0.903563  0.161558
Q2FXN8   14 0.345679 -1.27278  0.943444
Q2G0N0   37 0.91358 -1.27278  0.943444
Q2G268   42 1.03704 0.903563  0.161558
Q2FV61   33 0.814815 -1.27278  0.943444
Q2FXL7   35 0.864198 -1.27278  0.943444
Q2FUR5   31 0.765432 -1.27278  0.943444
Q2FXV6   31 0.765432 -1.27278  0.943444
Q2G2C5   32 0.790123 -1.27278  0.943444
Q2FVJ6   45 1.11111 0.903563  0.161558
Q2G1Y4   40 0.987654 -1.27278  0.943444
Q2FVI0   16 0.395062 -1.27278  0.943444
Q2FXJ8   17 0.419753 -1.27278  0.943444
Q2FZU7   33 0.814815 -1.27278  0.943444
Q2G2X4   28 0.691358 -1.27278  0.943444
Q2FZA8   23 0.567901 -1.27278  0.943444
Q2FW96   34 0.839506 -1.27278  0.943444
Q2FYV4   37 0.91358 -1.27278  0.943444
O07325   41 1.01235 0.903563  0.161558
Q2G1C1   31 0.765432 -1.27278  0.943444
Q2FZR9   34 0.839506 -1.27278  0.943444
Q2FVW3   40 0.987654 -1.27278  0.943444
Q2G124   42 1.03704 0.903563  0.161558
P0C0V7   43 1.06173 0.903563  0.161558
Q2FX52   34 0.829268 -1.27278  0.943444
Q2G2C7   38 0.926829 -1.27278  0.943444
Q2G2D5   36 0.878049 -1.27278  0.943444
Q2FXQ7   33 0.804878 -1.27278  0.943444
Q2FZW0   42 1.02439 0.903563  0.161558
Q2FVG3   34 0.829268 -1.27278  0.943444
Q2FXR4   43 1.04878 0.903563  0.161558
Q2FZ67   34 0.829268 -1.27278  0.943444
Q2G243   44 1.07317 0.903563  0.161558
Q2FV76   47 1.14634 0.903563  0.161558
Q2FVZ4   34 0.829268 -1.27278  0.943444
Q2FWC5   37 0.902439 -1.27278  0.943444
Q2FZY3   55 1.34146 0.903563  0.161558
Q2FWH5   37 0.902439 -1.27278  0.943444
Q2G241   30 0.731707 -1.27278  0.943444
Q2FV35   42 1.02439 0.903563  0.161558
Q2G0T5   27 0.658537 -1.27278  0.943444
Q2G1A9   36 0.878049 -1.27278  0.943444
Q2FYU7   27 0.658537 -1.27278  0.943444
Q2G2E0   14 0.341463 -1.27278  0.943444
Q2FVT6   36 0.878049 -1.27278  0.943444
Q2G0D7   23 0.560976 -1.27278  0.943444
Q2G1M6   38 0.926829 -1.27278  0.943444
Q2G0A6   20 0.487805 -1.27278  0.943444
Q2FUY6   38 0.926829 -1.27278  0.943444
Q2FYJ2   35 0.853659 -1.27278  0.943444
Q2G2E5   37 0.891566 -1.27278  0.943444
Q2G2P5   45 1.08434 0.903563  0.161558
Q2G1R6   45 1.08434 0.903563  0.161558
Q2FYF0   34 0.819277 -1.27278  0.943444
Q2FVH8   19 0.457831 -1.27278  0.943444
Q2FUU3   42 1.01205 0.903563  0.161558
Q2FVG8   39 0.939759 -1.27278  0.943444
Q9ZAH5   36 0.86747 -1.27278  0.943444
Q2G2U0   38 0.915663 -1.27278  0.943444
Q2FYR4   31 0.746988 -1.27278  0.943444
Q2G256   34 0.819277 -1.27278  0.943444
Q2FVY0   41 0.987952 -1.27278  0.943444
Q2G0Q2   36 0.86747 -1.27278  0.943444
Q2G0R2   56 1.3494 0.903563  0.161558
Q2G0Q3   39 0.939759 -1.27278  0.943444
Q2FWZ9   43 1.03614 0.903563  0.161558
Q53705   31 0.746988 -1.27278  0.943444
Q2G2U3   44 1.06024 0.903563  0.161558
Q2FYY6   47 1.13253 0.903563  0.161558
Q2FWL3   36 0.86747 -1.27278  0.943444
Q2FY50   33 0.795181 -1.27278  0.943444
Q2FXN4   34 0.819277 -1.27278  0.943444
Q2G179   33 0.795181 -1.27278  0.943444
Q2G1L6   40 0.963855 -1.27278  0.943444
Q2FXU4   35 0.843373 -1.27278  0.943444
Q2G1E9   39 0.939759 -1.27278  0.943444
Q2G232   56 1.3494 0.903563  0.161558
Q2FXH9   37 0.891566 -1.27278  0.943444
Q2G0X3   39 0.939759 -1.27278  0.943444
Q2FXD0   30 0.722892 -1.27278  0.943444
Q2G0G3   26 0.626506 -1.27278  0.943444
Q2FWW3   34 0.819277 -1.27278  0.943444
Q2FYG0   40 0.952381 -1.27278  0.943444
Q2FZS9   22 0.52381 -1.27278  0.943444
Q2FYS2   37 0.880952 -1.27278  0.943444
Q2G2U4   27 0.642857 -1.27278  0.943444
Q2FWJ9   39 0.928571 -1.27278  0.943444
Q2FWF0   42 1 0.903563  0.161558
Q2FXR9   41 0.97619 -1.27278  0.943444
Q2FZV7   50 1.19048 0.903563  0.161558
Q2G1W0   32 0.761905 -1.27278  0.943444
Q2G2I0   42 1 0.903563  0.161558
Q2G153   36 0.857143 -1.27278  0.943444
Q2FWD7   37 0.880952 -1.27278  0.943444
Q2FY15   34 0.809524 -1.27278  0.943444
Q2FV54   20 0.47619 -1.27278  0.943444
Q2FZ74   46 1.09524 0.903563  0.161558
Q2FYV5   37 0.880952 -1.27278  0.943444
Q2G2I1   33 0.785714 -1.27278  0.943444
Q2FXZ6   31 0.738095 -1.27278  0.943444
Q2G0U0   21 0.5 -1.27278  0.943444
Q2G0Y6   37 0.880952 -1.27278  0.943444
Q2FXJ0   44 1.04762 0.903563  0.161558
Q2FY43   60 1.41176 0.903563  0.161558
Q2FWM1   55 1.29412 0.903563  0.161558
Q2FVJ1   30 0.705882 -1.27278  0.943444
Q2G0K3   50 1.17647 0.903563  0.161558
Q2FY66   39 0.917647 -1.27278  0.943444
Q2FW99   21 0.494118 -1.27278  0.943444
Q2FV10   39 0.917647 -1.27278  0.943444
Q2FXJ5   31 0.729412 -1.27278  0.943444
Q2FX69   31 0.729412 -1.27278  0.943444
Q2G0B2   37 0.870588 -1.27278  0.943444
Q2FX14   39 0.917647 -1.27278  0.943444
Q2FYD8   47 1.10588 0.903563  0.161558
Q2FWE5   38 0.894118 -1.27278  0.943444
Q2G2A3   47 1.10588 0.903563  0.161558
Q2FZH8   40 0.941176 -1.27278  0.943444
Q2FX51   37 0.870588 -1.27278  0.943444
Q2FWE8   41 0.964706 -1.27278  0.943444
Q2G088   26 0.611765 -1.27278  0.943444
Q2G028   42 0.976744 -1.27278  0.943444
Q2G1S3   48 1.11628 0.903563  0.161558
Q2FYN4   41 0.953488 -1.27278  0.943444
Q2FX86   36 0.837209 -1.27278  0.943444
Q2G2S8   33 0.767442 -1.27278  0.943444
Q2FUW8   60 1.39535 0.903563  0.161558
Q2FWD4   40 0.930233 -1.27278  0.943444
Q2FVH6   43 1 0.903563  0.161558
Q2G029   42 0.976744 -1.27278  0.943444
Q2G1R5   38 0.883721 -1.27278  0.943444
Q2FX65   15 0.348837 -1.27278  0.943444
Q2FZV6   47 1.09302 0.903563  0.161558
Q2G1P1   40 0.930233 -1.27278  0.943444
Q2FVU4   24 0.55814 -1.27278  0.943444
Q2FVT5   48 1.11628 0.903563  0.161558
Q2G2H4   57 1.32558 0.903563  0.161558
Q2FZ58   40 0.930233 -1.27278  0.943444
Q2FVJ2   34 0.790698 -1.27278  0.943444
Q2FXW5   45 1.04651 0.903563  0.161558
Q2FWK1   42 0.976744 -1.27278  0.943444
Q2G031   38 0.883721 -1.27278  0.943444
Q2G0U1   40 0.930233 -1.27278  0.943444
Q2FW46   43 1 0.903563  0.161558
Q2FZY5   37 0.860465 -1.27278  0.943444
Q2FZI5   47 1.08046 0.903563  0.161558
Q2FYR9   55 1.26437 0.903563  0.161558
Q2FZ92   42 0.965517 -1.27278  0.943444
Q2G1D5   32 0.735632 -1.27278  0.943444
Q2FXM2   50 1.14943 0.903563  0.161558
Q2FVM2   38 0.873563 -1.27278  0.943444
Q2FZN2   44 1.01149 0.903563  0.161558
Q2G1U8   33 0.758621 -1.27278  0.943444
Q2FVS7   53 1.21839 0.903563  0.161558
Q2FWB5   43 0.988506 -1.27278  0.943444
Q2FXX1   47 1.08046 0.903563  0.161558
Q2G2J9   30 0.689655 -1.27278  0.943444
Q2G0Y7   40 0.91954 -1.27278  0.943444
Q2FW81   42 0.965517 -1.27278  0.943444
Q2FWK3   34 0.781609 -1.27278  0.943444
Q2FY34   42 0.965517 -1.27278  0.943444
Q2FXF8   40 0.91954 -1.27278  0.943444
Q2FXI9   39 0.896552 -1.27278  0.943444
Q05615   38 0.863636 -1.27278  0.943444
Q2FUW4   46 1.04545 0.903563  0.161558
Q2FVF4   42 0.954545 -1.27278  0.943444
Q2FWI3   49 1.11364 0.903563  0.161558
Q2FWG8   54 1.22727 0.903563  0.161558
Q2G0R0   32 0.727273 -1.27278  0.943444
Q2G0I4   54 1.22727 0.903563  0.161558
Q2FV67   44 1 0.903563  0.161558
Q2G091   44 1 0.903563  0.161558
Q2G1U1   55 1.25 0.903563  0.161558
Q2FUX7   46 1.04545 0.903563  0.161558
Q2FY51   48 1.09091 0.903563  0.161558
Q2FYP2   40 0.909091 -1.27278  0.943444
Q2G0F8   38 0.863636 -1.27278  0.943444
Q2FXH5   43 0.977273 -1.27278  0.943444
Q2G193   63 1.43182 0.903563  0.161558
Q2FWD6   42 0.954545 -1.27278  0.943444
Q2FZ98   35 0.786517 -1.27278  0.943444
Q2FYQ2   20 0.449438 -1.27278  0.943444
Q2FWL5   43 0.966292 -1.27278  0.943444
Q2FV16   45 1.01124 0.903563  0.161558
Q2FWX9   42 0.94382 -1.27278  0.943444
Q2G1J0   43 0.966292 -1.27278  0.943444
Q2G235   45 1.01124 0.903563  0.161558
Q2FXK1   53 1.19101 0.903563  0.161558
Q2FWF4   42 0.94382 -1.27278  0.943444
Q2FZC8   40 0.898876 -1.27278  0.943444
Q2FZQ4   30 0.674157 -1.27278  0.943444
O52582   43 0.966292 -1.27278  0.943444
Q2FZI6   43 0.966292 -1.27278  0.943444
Q2FUW7   57 1.2809 0.903563  0.161558
Q2G2M9   28 0.629213 -1.27278  0.943444
Q2FZD0   39 0.876404 -1.27278  0.943444
Q2FWK7   30 0.674157 -1.27278  0.943444
Q2FWU4   41 0.921348 -1.27278  0.943444
Q2FUX4   48 1.07865 0.903563  0.161558
Q2G2V3   53 1.19101 0.903563  0.161558
O05204   44 0.988764 -1.27278  0.943444
Q2FYC2   47 1.04444 0.903563  0.161558
Q2FZP6   52 1.15556 0.903563  0.161558
Q2G0L2   56 1.24444 0.903563  0.161558
Q2FZV1   16 0.355556 -1.27278  0.943444
Q2FVQ5   48 1.06667 0.903563  0.161558
Q2FZW6   48 1.06667 0.903563  0.161558
Q2FZI3   47 1.04444 0.903563  0.161558
Q2G219   27 0.6 -1.27278  0.943444
Q2FZR2   48 1.06667 0.903563  0.161558
Q2FXZ2   50 1.11111 0.903563  0.161558
Q2FYC6   46 1.02222 0.903563  0.161558
Q2FYZ5   53 1.16484 0.903563  0.161558
Q2FWN4   38 0.835165 -1.27278  0.943444
Q2G221   20 0.43956 -1.27278  0.943444
Q2FZX5   50 1.0989 0.903563  0.161558
Q2FUW3   52 1.14286 0.903563  0.161558
Q2G2H3   47 1.03297 0.903563  0.161558
Q2FY08   54 1.18681 0.903563  0.161558
Q2FXU5   52 1.14286 0.903563  0.161558
Q2G1F8   41 0.901099 -1.27278  0.943444
Q2FYW4   46 1.01099 0.903563  0.161558
Q2G142   32 0.703297 -1.27278  0.943444
Q2G1U3   22 0.483516 -1.27278  0.943444
Q2FZ18   41 0.901099 -1.27278  0.943444
Q2FV24   44 0.967033 -1.27278  0.943444
Q2G1C2   43 0.945055 -1.27278  0.943444
Q2FYZ4   33 0.725275 -1.27278  0.943444
Q2FWT4   46 1.01099 0.903563  0.161558
Q2FUX1   42 0.923077 -1.27278  0.943444
Q2FZG9   54 1.17391 0.903563  0.161558
Q2FVC1   47 1.02174 0.903563  0.161558
Q2FYT3   35 0.76087 -1.27278  0.943444
Q2FY82   32 0.695652 -1.27278  0.943444
Q2FV02   42 0.913043 -1.27278  0.943444
Q2FXJ2   48 1.04348 0.903563  0.161558
Q2FZ02   39 0.847826 -1.27278  0.943444
Q2G0L3   51 1.1087 0.903563  0.161558
Q2FZH5   37 0.804348 -1.27278  0.943444
Q2FWH4   42 0.913043 -1.27278  0.943444
Q2FW49   34 0.73913 -1.27278  0.943444
Q93T05   49 1.06522 0.903563  0.161558
Q2FX73   43 0.934783 -1.27278  0.943444
Q2G239   34 0.731183 -1.27278  0.943444
Q2G121   40 0.860215 -1.27278  0.943444
Q2FY11   39 0.83871 -1.27278  0.943444
Q2FV11   54 1.16129 0.903563  0.161558
Q2FZ05   44 0.946237 -1.27278  0.943444
Q2G253   49 1.05376 0.903563  0.161558
Q2FW98   42 0.903226 -1.27278  0.943444
Q2G205   48 1.03226 0.903563  0.161558
Q2FVE7   46 0.989247 -1.27278  0.943444
Q2FYD0   44 0.946237 -1.27278  0.943444
Q2FZ19   51 1.09677 0.903563  0.161558
Q2G1C7   48 1.03226 0.903563  0.161558
Q2FV60   53 1.13978 0.903563  0.161558
Q2FY64   44 0.946237 -1.27278  0.943444
Q2FZI9   48 1.03226 0.903563  0.161558
Q2FV57   43 0.914894 -1.27278  0.943444
Q2FXA5   50 1.06383 0.903563  0.161558
Q2G2U8   14 0.297872 -1.27278  0.943444
Q2FZP0   49 1.04255 0.903563  0.161558
Q2FZL7   41 0.87234 -1.27278  0.943444
Q2FZR3   46 0.978723 -1.27278  0.943444
Q2FWA0   50 1.06383 0.903563  0.161558
Q2G090   38 0.808511 -1.27278  0.943444
Q2G1H0   46 0.968421 -1.27278  0.943444
Q2FZP4   60 1.26316 0.903563  0.161558
Q2FUX0   42 0.884211 -1.27278  0.943444
Q2FV86   47 0.989474 -1.27278  0.943444
Q2FV14   47 0.989474 -1.27278  0.943444
Q2FUT2   52 1.09474 0.903563  0.161558
Q2FZ64   55 1.15789 0.903563  0.161558
Q2FUW1   45 0.9375 -1.27278  0.943444
Q2FWI0   40 0.833333 -1.27278  0.943444
Q2G2K5   52 1.08333 0.903563  0.161558
Q2FWK6   39 0.8125 -1.27278  0.943444
Q2G0T9   49 1.02083 0.903563  0.161558
Q2G078   48 1 0.903563  0.161558
Q2G1P3   44 0.916667 -1.27278  0.943444
Q2G274   49 1.01031 0.903563  0.161558
Q2FZD4   37 0.762887 -1.27278  0.943444
Q2FYS5   53 1.09278 0.903563  0.161558
Q2G1K5   43 0.886598 -1.27278  0.943444
Q2G1L5   61 1.25773 0.903563  0.161558
Q2G1M9   53 1.09278 0.903563  0.161558
Q2FX67   46 0.948454 -1.27278  0.943444
Q2FZ32   52 1.07216 0.903563  0.161558
Q2FWH7   40 0.824742 -1.27278  0.943444
Q2FXT8   41 0.836735 -1.27278  0.943444
Q2FUQ3   44 0.897959 -1.27278  0.943444
Q2G1Y6   53 1.08163 0.903563  0.161558
Q2FX68   62 1.26531 0.903563  0.161558
Q2FWD1   45 0.918367 -1.27278  0.943444
Q2FUZ8   42 0.857143 -1.27278  0.943444
Q2G1F5   43 0.877551 -1.27278  0.943444
Q2G2T6   44 0.897959 -1.27278  0.943444
Q2FYD2   56 1.14286 0.903563  0.161558
Q2FYA1   43 0.877551 -1.27278  0.943444
Q2FY21   48 0.979592 -1.27278  0.943444
Q2FZD3   42 0.857143 -1.27278  0.943444
Q2G1Z4   63 1.28571 0.903563  0.161558
Q2G0S3   44 0.888889 -1.27278  0.943444
Q2FVQ3   41 0.828283 -1.27278  0.943444
Q2G2J4   54 1.09091 0.903563  0.161558
Q2G2B8   39 0.787879 -1.27278  0.943444
Q2G0L5   35 0.707071 -1.27278  0.943444
Q2FW72   51 1.0303 0.903563  0.161558
Q2FYT8   43 0.868687 -1.27278  0.943444
Q2FXM9   53 1.07071 0.903563  0.161558
Q2G1Y0   51 1.0303 0.903563  0.161558
Q2G2D0   48 0.969697 -1.27278  0.943444
Q2G2M2   36 0.727273 -1.27278  0.943444
Q2G1B7   66 1.33333 0.903563  0.161558
Q2G1B8   52 1.05051 0.903563  0.161558
Q2G0M6   50 1.0101 0.903563  0.161558
Q2G1D8   48 0.96 -1.27278  0.943444
Q2FV70   38 0.76 -1.27278  0.943444
Q2FV72   31 0.62 -1.27278  0.943444
Q2FVB2   52 1.04 0.903563  0.161558
Q2G122   46 0.92 -1.27278  0.943444
Q2G1W2   52 1.0297 0.903563  0.161558
Q2FWW1   48 0.950495 -1.27278  0.943444
Q2G1F4   53 1.0495 0.903563  0.161558
Q2G093   44 0.871287 -1.27278  0.943444
Q2FXY7   55 1.08911 0.903563  0.161558
Q2G1C6   43 0.851485 -1.27278  0.943444
Q2FZ20   57 1.12871 0.903563  0.161558
O50581   49 0.960784 -1.27278  0.943444
Q2G1N1   48 0.941176 -1.27278  0.943444
Q2G188   49 0.951456 -1.27278  0.943444
Q2G296   53 1.02913 0.903563  0.161558
Q2G2E9   53 1.02913 0.903563  0.161558
Q2G294   44 0.854369 -1.27278  0.943444
Q2FWJ5   32 0.621359 -1.27278  0.943444
Q2FW03   59 1.13462 0.903563  0.161558
Q2G0N1   51 0.980769 -1.27278  0.943444
Q2FZJ0   63 1.21154 0.903563  0.161558
Q2FYZ9   45 0.865385 -1.27278  0.943444
Q2FV74   41 0.788462 -1.27278  0.943444
Q2FXP7   54 1.03846 0.903563  0.161558
Q2FXU1   45 0.865385 -1.27278  0.943444
Q2G1M8   49 0.942308 -1.27278  0.943444
Q2FXY4   47 0.903846 -1.27278  0.943444
Q2FZ94   57 1.08571 0.903563  0.161558
Q2FYI0   45 0.849057 -1.27278  0.943444
Q2FXT9   50 0.943396 -1.27278  0.943444
Q2G0D2   53 0.990654 -1.27278  0.943444
Q2FYB7   56 1.04673 0.903563  0.161558
Q2FVN8   53 0.990654 -1.27278  0.943444
Q2FZ49   46 0.859813 -1.27278  0.943444
Q2FUW6   45 0.841121 -1.27278  0.943444
Q2G1P7   55 1.02804 0.903563  0.161558
Q2FW70   59 1.09259 0.903563  0.161558
Q2G0W1   39 0.722222 -1.27278  0.943444
Q2G024   48 0.888889 -1.27278  0.943444
Q2G1G8   52 0.962963 -1.27278  0.943444
Q2G1R9   55 1.01852 0.903563  0.161558
O06446   48 0.888889 -1.27278  0.943444
Q2G1C9   43 0.796296 -1.27278  0.943444
Q2FXV8   53 0.972477 -1.27278  0.943444
Q2G0P5   54 0.990826 -1.27278  0.943444
Q2FV64   53 0.963636 -1.27278  0.943444
Q2FV87   61 1.0991 0.903563  0.161558
Q2G1K9   42 0.75 -1.27278  0.943444
Q2G266   52 0.928571 -1.27278  0.943444
Q59801   60 1.06195 0.903563  0.161558
Q2FXH2   57 1.00885 0.903563  0.161558
Q53727   42 0.736842 -1.27278  0.943444
Q2G2Q0   51 0.894737 -1.27278  0.943444
Q2FZD8   58 1.0087 0.903563  0.161558
Q2FYS4   51 0.886957 -1.27278  0.943444
Q2G1G2   49 0.852174 -1.27278  0.943444
Q2FXV9   52 0.896552 -1.27278  0.943444
Q2G0L4   31 0.534483 -1.27278  0.943444
Q2FXR8   47 0.810345 -1.27278  0.943444
Q2FYJ0   45 0.775862 -1.27278  0.943444
Q2FZS8   40 0.683761 -1.27278  0.943444
Q2FXN9   48 0.806723 -1.27278  0.943444
Q2FYM1   50 0.840336 -1.27278  0.943444
Q2FVZ5   48 0.806723 -1.27278  0.943444
Q2FVL8   54 0.9 -1.27278  0.943444
Q2FZ40   49 0.816667 -1.27278  0.943444
Q2FYH5   56 0.92562 -1.27278  0.943444
Q2FXB3   57 0.926829 -1.27278  0.943444
Q2FYS9   49 0.784 -1.27278  0.943444
Q2G1Q4   48 0.768 -1.27278  0.943444
Q2FVC3   46 0.736 -1.27278  0.943444
Q2G046   65 1.03175 0.903563  0.161558
Q2FWU3   36 0.571429 -1.27278  0.943444
Q2FZ72   52 0.825397 -1.27278  0.943444
Q2FZ82   48 0.761905 -1.27278  0.943444
Q9F1K0   59 0.914729 -1.27278  0.943444
Q2FVV9   50 0.75188 -1.27278  0.943444
Q2FZT6   53 0.791045 -1.27278  0.943444
Q2FWU5   44 0.656716 -1.27278  0.943444
Q2FYC8   46 0.681481 -1.27278  0.943444
Q2FZK7   50 0.729927 -1.27278  0.943444
Q2G2C1   50 0.729927 -1.27278  0.943444
Q2FZT5   54 0.771429 -1.27278  0.943444
Q2G0R8   68 0.964539 -1.27278  0.943444
Q2FW95   44 0.624113 -1.27278  0.943444
Q2G0N5   49 0.675862 -1.27278  0.943444
P47768   49 0.666667 -1.27278  0.943444
Q2FXH4   45 0.608108 -1.27278  0.943444
Q2FVM1   48 0.648649 -1.27278  0.943444
```
