## Supplementary Data 3 for "Mining folded proteomes in the era of accurate structure prediction": PF04986.output

```
# cudaSaTabsearch LTYPE = T LORDER = F LSOLN = F
# QUERY ID = PF04986 
# DBFILE = ./tableaux.ascii.DB                                                             
Q2G0V6   0 0 -1.27278 0.943444
Q2G075   0 0 -1.27278 0.943444
Q2G083   0 0 -1.27278 0.943444
Q2FZN3   0 0 -1.27278 0.943444
Q2FY90   0 0 -1.27278 0.943444
Q2FX91   0 0 -1.27278 0.943444
Q2FX54   0 0 -1.27278 0.943444
Q2FYQ4   0 0 -1.27278 0.943444
Q2G284   0 0 -1.27278 0.943444
Q2G0S4   0 0 -1.27278 0.943444
Q2FWM3   0 0 -1.27278 0.943444
Q2FX81   0 0 -1.27278 0.943444
Q2FXC6   0 0 -1.27278 0.943444
Q2FWJ7   0 0 -1.27278 0.943444
Q2FYJ9   0 0 -1.27278 0.943444
Q2G2E6   0 0 -1.27278 0.943444
Q2FWV0   0 0 -1.27278 0.943444
Q2FZC3   0 0 -1.27278 0.943444
Q2FVH9   0 0 -1.27278 0.943444
Q2FXQ5   0 0 -1.27278 0.943444
Q2FZU4   0 0 -1.27278 0.943444
Q2FYF8   0 0 -1.27278 0.943444
Q2FUR4   0 0 -1.27278 0.943444
Q2FYI2   0 0 -1.27278 0.943444
Q2FYY2   0 0 -1.27278 0.943444
Q2FW58   0 0 -1.27278 0.943444
P0C7Z3   0 0 -1.27278 0.943444
Q2G0T2   0 0 -1.27278 0.943444
Q2G1G9   0 0 -1.27278 0.943444
Q2FVJ0   0 0 -1.27278 0.943444
Q2FZ80   0 0 -1.27278 0.943444
Q2G1R4   0 0 -1.27278 0.943444
Q2FW02   0 0 -1.27278 0.943444
Q2G1X3   0 0 -1.27278 0.943444
Q2FWW4   0 0 -1.27278 0.943444
Q2FZE1   0 0 -1.27278 0.943444
Q2FY31   0 0 -1.27278 0.943444
Q2G018   0 0 -1.27278 0.943444
Q2FZI0   0 0 -1.27278 0.943444
Q2FUZ7   0 0 -1.27278 0.943444
Q2G250   0 0 -1.27278 0.943444
Q2FWU8   0 0 -1.27278 0.943444
Q2FYX5   0 0 -1.27278 0.943444
Q2FZY2   0 0 -1.27278 0.943444
Q2FZX8   0 0 -1.27278 0.943444
Q2FUY8   0 0 -1.27278 0.943444
Q2FV73   0 0 -1.27278 0.943444
Q2G0C5   0 0 -1.27278 0.943444
Q2FZ52   0 0 -1.27278 0.943444
Q2FVK6   0 0 -1.27278 0.943444
Q2G0Z3   0 0 -1.27278 0.943444
Q2FZJ8   0 0 -1.27278 0.943444
Q2FY57   0 0 -1.27278 0.943444
Q2G0W3   0 0 -1.27278 0.943444
Q2G0I2   0 0 -1.27278 0.943444
Q2FYX1   0 0 -1.27278 0.943444
Q2G0H2   0 0 -1.27278 0.943444
Q2FWJ8   0 0 -1.27278 0.943444
Q2FWZ7   0 0 -1.27278 0.943444
Q2FV04   0 0 -1.27278 0.943444
Q2G0H6   0 0 -1.27278 0.943444
Q2G291   0 0 -1.27278 0.943444
Q2G1A7   0 0 -1.27278 0.943444
Q2FVS8   0 0 -1.27278 0.943444
Q2FZ26   0 0 -1.27278 0.943444
Q2FXJ3   0 0 -1.27278 0.943444
Q2G231   0 0 -1.27278 0.943444
Q2G2N0   0 0 -1.27278 0.943444
Q2G2I2   0 0 -1.27278 0.943444
Q2FYU3   0 0 -1.27278 0.943444
Q2FWY5   0 0 -1.27278 0.943444
Q2G2E3   0 0 -1.27278 0.943444
Q2FV09   0 0 -1.27278 0.943444
Q2FX72   0 0 -1.27278 0.943444
Q2FWA3   0 0 -1.27278 0.943444
Q2FWF2   0 0 -1.27278 0.943444
Q2G0E4   0 0 -1.27278 0.943444
Q2G251   0 0 -1.27278 0.943444
P0C818   0 0 -1.27278 0.943444
Q2FXQ2   0 0 -1.27278 0.943444
Q2FXD4   0 0 -1.27278 0.943444
Q2G014   0 0 -1.27278 0.943444
Q2FWI9   0 0 -1.27278 0.943444
Q2FX79   0 0 -1.27278 0.943444
Q2FVP7   0 0 -1.27278 0.943444
Q2FZN4   0 0 -1.27278 0.943444
Q2FWU6   0 0 -1.27278 0.943444
Q2G2Y1   0 0 -1.27278 0.943444
Q2FYF6   0 0 -1.27278 0.943444
Q2FXK0   0 0 -1.27278 0.943444
Q2FVI9   0 0 -1.27278 0.943444
Q2G246   0 0 -1.27278 0.943444
Q2G053   0 0 -1.27278 0.943444
Q2FWK8   0 0 -1.27278 0.943444
Q2FXL8   0 0 -1.27278 0.943444
Q2G0Q4   0 0 -1.27278 0.943444
Q2FVB7   0 0 -1.27278 0.943444
Q2FYD6   0 0 -1.27278 0.943444
Q2FXK9   0 0 -1.27278 0.943444
Q2FV78   0 0 -1.27278 0.943444
Q2FXG4   0 0 -1.27278 0.943444
Q2G0C8   0 0 -1.27278 0.943444
Q2FWU9   0 0 -1.27278 0.943444
Q2FUX2   0 0 -1.27278 0.943444
Q2FYI8   0 0 -1.27278 0.943444
Q2FXA1   0 0 -1.27278 0.943444
Q2FV49   0 0 -1.27278 0.943444
Q2G1S0   0 0 -1.27278 0.943444
Q2G0G0   0 0 -1.27278 0.943444
P0C805   0 0 -1.27278 0.943444
Q2FWV9   0 0 -1.27278 0.943444
Q2G152   0 0 -1.27278 0.943444
Q2FX48   0 0 -1.27278 0.943444
Q2FXS5   0 0 -1.27278 0.943444
Q2FWL4   0 0 -1.27278 0.943444
P0C7Y1   0 0 -1.27278 0.943444
Q2FXA2   0 0 -1.27278 0.943444
Q2FY96   0 0 -1.27278 0.943444
Q2FVJ3   0 0 -1.27278 0.943444
Q2FZ24   0 0 -1.27278 0.943444
Q2G1X4   0 0 -1.27278 0.943444
Q2FYM6   0 0 -1.27278 0.943444
Q2FWX6   0 0 -1.27278 0.943444
Q2G1D2   0 0 -1.27278 0.943444
Q2FWC0   0 0 -1.27278 0.943444
Q2FZG7   0 0 -1.27278 0.943444
Q2G2P1   0 0 -1.27278 0.943444
Q2G1M4   0 0 -1.27278 0.943444
Q2FX29   0 0 -1.27278 0.943444
Q2FUZ3   0 0 -1.27278 0.943444
Q2FVZ9   0 0 -1.27278 0.943444
Q2G2N3   0 0 -1.27278 0.943444
Q2G237   0 0 -1.27278 0.943444
Q2FXN5   0 0 -1.27278 0.943444
Q2FYP7   0 0 -1.27278 0.943444
Q2FWC8   0 0 -1.27278 0.943444
Q2G209   0 0 -1.27278 0.943444
Q2FXX7   0 0 -1.27278 0.943444
Q2FV05   0 0 -1.27278 0.943444
Q2FWM8   0 0 -1.27278 0.943444
Q2FV00   0 0 -1.27278 0.943444
Q2FZF2   0 0 -1.27278 0.943444
Q2FV80   0 0 -1.27278 0.943444
Q2FZZ7   0 0 -1.27278 0.943444
Q2FWH8   0 0 -1.27278 0.943444
Q2FVS5   0 0 -1.27278 0.943444
Q2FWY0   0 0 -1.27278 0.943444
Q2FZM3   0 0 -1.27278 0.943444
Q2FZW8   0 0 -1.27278 0.943444
Q2FVY7   0 0 -1.27278 0.943444
Q2FXJ1   0 0 -1.27278 0.943444
Q2G0T7   0 0 -1.27278 0.943444
Q2FW40   0 0 -1.27278 0.943444
Q2FYU9   0 0 -1.27278 0.943444
Q2FUR0   0 0 -1.27278 0.943444
Q2G215   0 0 -1.27278 0.943444
Q2G169   0 0 -1.27278 0.943444
Q2G034   0 0 -1.27278 0.943444
Q2FUV8   0 0 -1.27278 0.943444
Q2FW44   1 0.142857 -1.27278 0.943444
Q2FYJ8   0 0 -1.27278 0.943444
Q2FVR6   0 0 -1.27278 0.943444
Q2G183   0 0 -1.27278 0.943444
Q2G0S1   2 0.285714 -1.27278 0.943444
Q2FX83   0 0 -1.27278 0.943444
Q2FYF7   1 0.142857 -1.27278 0.943444
Q2G166   2 0.285714 -1.27278 0.943444
Q2FX20   2 0.285714 -1.27278 0.943444
Q2G020   0 0 -1.27278 0.943444
Q2FVC0   0 0 -1.27278 0.943444
Q2FVD1   0 0 -1.27278 0.943444
Q2FWH1   0 0 -1.27278 0.943444
Q2FYX2   1 0.142857 -1.27278 0.943444
Q2FZB5   2 0.285714 -1.27278 0.943444
Q2G0G8   1 0.142857 -1.27278 0.943444
P0A0I4   0 0 -1.27278 0.943444
Q2G2C6   1 0.142857 -1.27278 0.943444
Q2FVB1   2 0.285714 -1.27278 0.943444
Q2FYN1   0 0 -1.27278 0.943444
Q2FV79   1 0.142857 -1.27278 0.943444
Q2FVU9   0 0 -1.27278 0.943444
Q2G0W5   1 0.142857 -1.27278 0.943444
Q2FW60   1 0.142857 -1.27278 0.943444
Q2G269   1 0.142857 -1.27278 0.943444
Q2FZS1   2 0.285714 -1.27278 0.943444
Q2G1Y3   2 0.285714 -1.27278 0.943444
Q2FWA4   2 0.285714 -1.27278 0.943444
Q2G0C0   1 0.142857 -1.27278 0.943444
Q2G2J6   0 0 -1.27278 0.943444
Q2G1R2   2 0.285714 -1.27278 0.943444
Q2FXY8   2 0.285714 -1.27278 0.943444
Q2FYL2   2 0.285714 -1.27278 0.943444
Q2FYS3   0 0 -1.27278 0.943444
Q2FXS0   0 0 -1.27278 0.943444
Q2FWA7   0 0 -1.27278 0.943444
Q2FWV8   0 0 -1.27278 0.943444
Q2G279   2 0.285714 -1.27278 0.943444
Q2FYB5   0 0 -1.27278 0.943444
Q2G175   1 0.142857 -1.27278 0.943444
Q2FZ07   2 0.285714 -1.27278 0.943444
Q2FVG7   0 0 -1.27278 0.943444
Q2G2P3   0 0 -1.27278 0.943444
Q2FZA3   2 0.285714 -1.27278 0.943444
Q2FYE1   0 0 -1.27278 0.943444
Q2G2F8   0 0 -1.27278 0.943444
Q2FWS8   0 0 -1.27278 0.943444
Q2FXD8   2 0.285714 -1.27278 0.943444
Q2FX46   0 0 -1.27278 0.943444
Q2FYB4   0 0 -1.27278 0.943444
Q2FYC0   1 0.142857 -1.27278 0.943444
Q2FUY5   2 0.285714 -1.27278 0.943444
Q2FYF2   0 0 -1.27278 0.943444
Q2G0R4   0 0 -1.27278 0.943444
Q2G1L1   0 0 -1.27278 0.943444
Q2FYB0   0 0 -1.27278 0.943444
Q2FWW5   1 0.142857 -1.27278 0.943444
Q2FX04   2 0.285714 -1.27278 0.943444
Q2FV33   1 0.142857 -1.27278 0.943444
Q2FUX6   2 0.285714 -1.27278 0.943444
Q2FVP5   0 0 -1.27278 0.943444
Q2G0W7   1 0.142857 -1.27278 0.943444
Q2FXV1   1 0.142857 -1.27278 0.943444
Q2G096   1 0.142857 -1.27278 0.943444
Q2FV68   0 0 -1.27278 0.943444
Q2FVY6   2 0.285714 -1.27278 0.943444
Q2FYY0   0 0 -1.27278 0.943444
Q2G005   0 0 -1.27278 0.943444
Q2G2B4   1 0.142857 -1.27278 0.943444
Q2FVZ7   1 0.142857 -1.27278 0.943444
Q2FW55   1 0.142857 -1.27278 0.943444
Q2FV92   2 0.285714 -1.27278 0.943444
Q2FYV9   2 0.285714 -1.27278 0.943444
Q2FW74   1 0.142857 -1.27278 0.943444
Q2FVK9   0 0 -1.27278 0.943444
Q2FZA4   1 0.142857 -1.27278 0.943444
Q2FV25   0 0 -1.27278 0.943444
Q2FYG8   1 0.142857 -1.27278 0.943444
Q2G216   1 0.142857 -1.27278 0.943444
Q2FZ69   1 0.142857 -1.27278 0.943444
Q2FV97   1 0.142857 -1.27278 0.943444
Q2FZ95   0 0 -1.27278 0.943444
Q2FZN8   0 0 -1.27278 0.943444
Q2FZG2   0 0 -1.27278 0.943444
Q2G259   1 0.142857 -1.27278 0.943444
Q2FYB6   2 0.285714 -1.27278 0.943444
Q2FZD1   1 0.142857 -1.27278 0.943444
Q2FYT6   1 0.142857 -1.27278 0.943444
Q2G0Y2   2 0.285714 -1.27278 0.943444
Q2FWZ1   1 0.142857 -1.27278 0.943444
Q2FVC8   1 0.142857 -1.27278 0.943444
Q2G2H1   1 0.142857 -1.27278 0.943444
Q2FY47   1 0.142857 -1.27278 0.943444
Q2FX78   0 0 -1.27278 0.943444
Q2FX47   2 0.285714 -1.27278 0.943444
Q2FZA7   1 0.142857 -1.27278 0.943444
Q2FV32   0 0 -1.27278 0.943444
Q2FYE6   0 0 -1.27278 0.943444
Q2FZ41   2 0.285714 -1.27278 0.943444
Q2FYG3   0 0 -1.27278 0.943444
Q2FX01   2 0.285714 -1.27278 0.943444
Q2FXU6   2 0.285714 -1.27278 0.943444
Q2FYL7   1 0.142857 -1.27278 0.943444
Q2FWQ3   1 0.142857 -1.27278 0.943444
Q2FZY9   1 0.142857 -1.27278 0.943444
Q2FV50   0 0 -1.27278 0.943444
Q2FUY7   0 0 -1.27278 0.943444
Q2FXP6   1 0.142857 -1.27278 0.943444
Q2G1S9   1 0.142857 -1.27278 0.943444
Q2FX18   1 0.142857 -1.27278 0.943444
Q2FYU0   0 0 -1.27278 0.943444
Q2FXZ7   3 0.4 -1.27278 0.943444
Q2G051   3 0.4 -1.27278 0.943444
Q2FWS3   2 0.266667 -1.27278 0.943444
Q2FW14   1 0.133333 -1.27278 0.943444
Q2FYD7   3 0.4 -1.27278 0.943444
Q9RQP8   3 0.4 -1.27278 0.943444
Q2FZK2   4 0.533333 -1.27278 0.943444
Q2FWI7   2 0.266667 -1.27278 0.943444
Q2G182   1 0.133333 -1.27278 0.943444
Q2FYT7   1 0.133333 -1.27278 0.943444
Q2FV46   3 0.4 -1.27278 0.943444
Q2FY58   1 0.133333 -1.27278 0.943444
Q2FX06   0 0 -1.27278 0.943444
Q2FZH0   1 0.133333 -1.27278 0.943444
Q2FUZ4   6 0.8 -1.27278 0.943444
Q2G102   2 0.266667 -1.27278 0.943444
Q2G1R8   2 0.266667 -1.27278 0.943444
Q2G2J1   1 0.133333 -1.27278 0.943444
Q2FX71   2 0.266667 -1.27278 0.943444
Q2FUZ5   2 0.266667 -1.27278 0.943444
Q2FYP5   3 0.4 -1.27278 0.943444
Q2G048   0 0 -1.27278 0.943444
Q2FUQ0   2 0.266667 -1.27278 0.943444
Q2FWS7   5 0.666667 -1.27278 0.943444
Q2FV65   2 0.266667 -1.27278 0.943444
Q2G125   1 0.133333 -1.27278 0.943444
Q2FYT2   4 0.533333 -1.27278 0.943444
Q2FVH7   2 0.266667 -1.27278 0.943444
Q2G127   4 0.533333 -1.27278 0.943444
Q2FYI5   0 0 -1.27278 0.943444
Q2FYX4   5 0.666667 -1.27278 0.943444
Q2G0M3   5 0.666667 -1.27278 0.943444
Q2FW87   2 0.266667 -1.27278 0.943444
Q2G211   0 0 -1.27278 0.943444
Q2FXR5   6 0.8 -1.27278 0.943444
Q2FWR5   1 0.133333 -1.27278 0.943444
Q2FYD5   2 0.266667 -1.27278 0.943444
Q2FY94   2 0.266667 -1.27278 0.943444
Q2G2W8   2 0.266667 -1.27278 0.943444
Q2FZL9   6 0.8 -1.27278 0.943444
Q2FYT9   4 0.533333 -1.27278 0.943444
Q2FX44   2 0.266667 -1.27278 0.943444
Q2FXB2   0 0 -1.27278 0.943444
Q2FVF6   1 0.133333 -1.27278 0.943444
Q2G2F6   0 0 -1.27278 0.943444
Q2G2C3   2 0.266667 -1.27278 0.943444
Q2FYA5   1 0.133333 -1.27278 0.943444
Q2FYB1   3 0.4 -1.27278 0.943444
Q2G011   1 0.133333 -1.27278 0.943444
Q2FV29   0 0 -1.27278 0.943444
Q2FVW1   1 0.133333 -1.27278 0.943444
Q2FYA4   0 0 -1.27278 0.943444
Q2FY26   2 0.266667 -1.27278 0.943444
Q2FXC1   3 0.4 -1.27278 0.943444
Q2G2T0   2 0.266667 -1.27278 0.943444
Q2FY62   1 0.133333 -1.27278 0.943444
Q2G2K4   2 0.266667 -1.27278 0.943444
Q2FW65   3 0.4 -1.27278 0.943444
Q2FY05   6 0.8 -1.27278 0.943444
Q2FV96   4 0.533333 -1.27278 0.943444
Q2G1S7   0 0 -1.27278 0.943444
Q2FWS9   2 0.266667 -1.27278 0.943444
Q2G180   2 0.266667 -1.27278 0.943444
Q2G0L6   2 0.266667 -1.27278 0.943444
Q2G189   1 0.133333 -1.27278 0.943444
Q2FYD9   0 0 -1.27278 0.943444
Q2FWM6   2 0.266667 -1.27278 0.943444
Q2FXA6   1 0.133333 -1.27278 0.943444
Q2G0U8   0 0 -1.27278 0.943444
Q2FXD9   2 0.266667 -1.27278 0.943444
Q2FWF9   0 0 -1.27278 0.943444
Q2FXS3   2 0.266667 -1.27278 0.943444
Q2FXX6   1 0.133333 -1.27278 0.943444
Q2FWU2   2 0.266667 -1.27278 0.943444
Q2FXD5   2 0.266667 -1.27278 0.943444
Q2FZK8   6 0.8 -1.27278 0.943444
Q2FV15   2 0.266667 -1.27278 0.943444
Q2FZZ5   4 0.533333 -1.27278 0.943444
Q2FW48   4 0.533333 -1.27278 0.943444
Q2FYB3   4 0.533333 -1.27278 0.943444
Q2FWT5   2 0.266667 -1.27278 0.943444
Q2FVH4   0 0 -1.27278 0.943444
Q2FWP4   3 0.4 -1.27278 0.943444
Q2FYX9   1 0.133333 -1.27278 0.943444
Q2G1U7   0 0 -1.27278 0.943444
Q2FXY6   1 0.133333 -1.27278 0.943444
Q2FYT1   0 0 -1.27278 0.943444
Q2G244   2 0.266667 -1.27278 0.943444
Q2FX30   0 0 -1.27278 0.943444
Q2FVZ3   1 0.133333 -1.27278 0.943444
Q2FWP5   5 0.666667 -1.27278 0.943444
Q2FX41   2 0.266667 -1.27278 0.943444
Q2G2R5   1 0.133333 -1.27278 0.943444
Q2G2S3   1 0.125 -1.27278 0.943444
Q2G004   1 0.125 -1.27278 0.943444
Q2FWV1   2 0.25 -1.27278 0.943444
Q2G003   2 0.25 -1.27278 0.943444
Q2FZV3   0 0 -1.27278 0.943444
Q2G026   2 0.25 -1.27278 0.943444
Q2FXG7   0 0 -1.27278 0.943444
Q2FYL8   0 0 -1.27278 0.943444
Q2FZB6   0 0 -1.27278 0.943444
Q2FZE4   2 0.25 -1.27278 0.943444
Q2FX11   2 0.25 -1.27278 0.943444
Q2G0Y3   6 0.75 -1.27278 0.943444
Q2FZW7   1 0.125 -1.27278 0.943444
Q2FX21   6 0.75 -1.27278 0.943444
Q2G092   6 0.75 -1.27278 0.943444
Q2FZB7   1 0.125 -1.27278 0.943444
Q2G0J9   6 0.75 -1.27278 0.943444
Q2G1X2   1 0.125 -1.27278 0.943444
Q2FZD6   8 1 0.903563 0.161558
Q2FW67   5 0.625 -1.27278 0.943444
Q2G111   2 0.25 -1.27278 0.943444
Q2G2Y4   5 0.625 -1.27278 0.943444
Q2FY38   4 0.5 -1.27278 0.943444
Q2FWJ0   3 0.375 -1.27278 0.943444
Q2G2T5   2 0.25 -1.27278 0.943444
Q2FVG6   4 0.5 -1.27278 0.943444
Q2G1V8   4 0.5 -1.27278 0.943444
Q2G1L0   2 0.25 -1.27278 0.943444
Q2FXD6   4 0.5 -1.27278 0.943444
P0C948   1 0.125 -1.27278 0.943444
Q2G1M2   4 0.5 -1.27278 0.943444
Q2FVW8   1 0.125 -1.27278 0.943444
Q2FX24   2 0.25 -1.27278 0.943444
Q2FWS4   7 0.875 -1.27278 0.943444
Q2FYQ3   4 0.5 -1.27278 0.943444
Q2G254   2 0.25 -1.27278 0.943444
Q2FWB4   0 0 -1.27278 0.943444
Q2FUP8   1 0.125 -1.27278 0.943444
Q2FZC2   2 0.25 -1.27278 0.943444
Q2FYE4   5 0.625 -1.27278 0.943444
Q2FWS2   3 0.375 -1.27278 0.943444
Q2FY03   2 0.25 -1.27278 0.943444
Q2FVS6   4 0.5 -1.27278 0.943444
Q2FXV2   0 0 -1.27278 0.943444
Q2G2L6   0 0 -1.27278 0.943444
Q2G2I5   2 0.25 -1.27278 0.943444
Q2FYA2   6 0.75 -1.27278 0.943444
Q2FWV7   1 0.125 -1.27278 0.943444
Q2FXE7   2 0.25 -1.27278 0.943444
Q2G0J6   1 0.125 -1.27278 0.943444
Q2FUU4   6 0.75 -1.27278 0.943444
Q2FVJ4   2 0.25 -1.27278 0.943444
Q2FZM9   1 0.125 -1.27278 0.943444
Q2FZ51   2 0.25 -1.27278 0.943444
Q2FY22   5 0.625 -1.27278 0.943444
Q2G2Q1   3 0.375 -1.27278 0.943444
Q2G109   4 0.5 -1.27278 0.943444
Q2G1D6   2 0.25 -1.27278 0.943444
Q2FVC9   0 0 -1.27278 0.943444
Q2G2R6   5 0.625 -1.27278 0.943444
Q2FZ85   4 0.5 -1.27278 0.943444
Q2FVK4   8 1 0.903563 0.161558
Q2G1V9   3 0.375 -1.27278 0.943444
Q2G2H6   0 0 -1.27278 0.943444
Q2FWS6   5 0.625 -1.27278 0.943444
Q2FZW4   3 0.375 -1.27278 0.943444
Q2G1M3   3 0.375 -1.27278 0.943444
Q2G1M0   6 0.75 -1.27278 0.943444
Q2G1Y9   6 0.75 -1.27278 0.943444
Q2FX45   5 0.625 -1.27278 0.943444
Q2FWP8   1 0.125 -1.27278 0.943444
Q2FYP4   2 0.25 -1.27278 0.943444
Q2FYL1   2 0.25 -1.27278 0.943444
Q2G1L4   4 0.5 -1.27278 0.943444
Q2FUQ7   6 0.75 -1.27278 0.943444
Q2G247   2 0.25 -1.27278 0.943444
Q2FVV0   2 0.25 -1.27278 0.943444
Q2FYU6   5 0.625 -1.27278 0.943444
Q2G2N6   4 0.5 -1.27278 0.943444
Q2FXC9   2 0.25 -1.27278 0.943444
Q2FX42   3 0.375 -1.27278 0.943444
Q2FX26   8 1 0.903563 0.161558
Q2FWF3   0 0 -1.27278 0.943444
Q2FZY1   2 0.25 -1.27278 0.943444
Q2FW15   7 0.823529 -1.27278 0.943444
P0A0G2   12 1.41176 0.903563 0.161558
Q2G2G5   7 0.823529 -1.27278 0.943444
Q2FY39   2 0.235294 -1.27278 0.943444
Q2G0B5   3 0.352941 -1.27278 0.943444
Q2FZI1   7 0.823529 -1.27278 0.943444
Q2FUQ6   3 0.352941 -1.27278 0.943444
Q2FVR5   3 0.352941 -1.27278 0.943444
Q2G2W6   4 0.470588 -1.27278 0.943444
Q2FZR8   5 0.588235 -1.27278 0.943444
Q2FVY8   7 0.823529 -1.27278 0.943444
Q2FZ60   9 1.05882 0.903563 0.161558
Q2FV82   2 0.235294 -1.27278 0.943444
Q2FX23   3 0.352941 -1.27278 0.943444
Q2G1G3   3 0.352941 -1.27278 0.943444
P68805   6 0.705882 -1.27278 0.943444
Q2FVL0   7 0.823529 -1.27278 0.943444
Q2G2J0   9 1.05882 0.903563 0.161558
Q2FZF1   5 0.588235 -1.27278 0.943444
Q2FXU9   8 0.941176 -1.27278 0.943444
Q2G1A2   8 0.941176 -1.27278 0.943444
Q2G1C3   3 0.352941 -1.27278 0.943444
Q2G1D4   3 0.352941 -1.27278 0.943444
Q2G0A8   2 0.235294 -1.27278 0.943444
Q2FVC7   1 0.117647 -1.27278 0.943444
Q2G133   4 0.470588 -1.27278 0.943444
Q2FY86   6 0.705882 -1.27278 0.943444
Q2FX92   8 0.941176 -1.27278 0.943444
Q2FW47   1 0.117647 -1.27278 0.943444
Q2G1T9   1 0.117647 -1.27278 0.943444
Q2FVU8   4 0.470588 -1.27278 0.943444
Q2FVD7   6 0.705882 -1.27278 0.943444
Q2FX55   2 0.235294 -1.27278 0.943444
Q2FVD3   4 0.470588 -1.27278 0.943444
Q2G2B5   1 0.117647 -1.27278 0.943444
Q2FWV6   1 0.117647 -1.27278 0.943444
Q2FW29   5 0.588235 -1.27278 0.943444
Q2G0W6   0 0 -1.27278 0.943444
Q2FVD2   3 0.352941 -1.27278 0.943444
Q2FWR8   4 0.470588 -1.27278 0.943444
Q2FXA0   5 0.588235 -1.27278 0.943444
Q2FZB4   1 0.117647 -1.27278 0.943444
Q2FX37   6 0.705882 -1.27278 0.943444
Q2FX13   1 0.117647 -1.27278 0.943444
Q2FWD8   3 0.352941 -1.27278 0.943444
Q2G108   6 0.705882 -1.27278 0.943444
Q2G2V4   6 0.705882 -1.27278 0.943444
Q2FZW2   8 0.941176 -1.27278 0.943444
Q2FYY4   3 0.352941 -1.27278 0.943444
Q2FYB8   4 0.470588 -1.27278 0.943444
Q2FWC2   3 0.352941 -1.27278 0.943444
Q2FYE8   7 0.823529 -1.27278 0.943444
Q2FXK5   6 0.705882 -1.27278 0.943444
Q2FWT0   7 0.823529 -1.27278 0.943444
Q2FW19   4 0.470588 -1.27278 0.943444
Q2G100   2 0.235294 -1.27278 0.943444
Q2FYY3   3 0.352941 -1.27278 0.943444
Q2FZ01   6 0.705882 -1.27278 0.943444
Q2FYY1   3 0.352941 -1.27278 0.943444
Q2G103   8 0.941176 -1.27278 0.943444
Q2FV12   2 0.235294 -1.27278 0.943444
Q2FWQ1   6 0.705882 -1.27278 0.943444
Q2FYY5   3 0.352941 -1.27278 0.943444
Q2G207   2 0.235294 -1.27278 0.943444
Q2G1Y8   9 1.05882 0.903563 0.161558
Q2FWZ8   2 0.235294 -1.27278 0.943444
Q2G0Z8   2 0.235294 -1.27278 0.943444
Q2G2F7   4 0.470588 -1.27278 0.943444
Q2FYH9   2 0.235294 -1.27278 0.943444
Q2FWB7   2 0.235294 -1.27278 0.943444
Q2FYN2   7 0.777778 -1.27278 0.943444
Q2FVQ6   6 0.666667 -1.27278 0.943444
Q2FWX3   4 0.444444 -1.27278 0.943444
Q2G187   4 0.444444 -1.27278 0.943444
Q2FW05   2 0.222222 -1.27278 0.943444
Q2FYC3   5 0.555556 -1.27278 0.943444
Q2FZJ2   6 0.666667 -1.27278 0.943444
Q2G0D6   2 0.222222 -1.27278 0.943444
Q2FWP7   3 0.333333 -1.27278 0.943444
Q2FX31   10 1.11111 0.903563 0.161558
Q2FVZ6   2 0.222222 -1.27278 0.943444
Q2G2A2   9 1 0.903563 0.161558
Q2FWQ8   4 0.444444 -1.27278 0.943444
Q2FVM9   3 0.333333 -1.27278 0.943444
Q2FYD1   11 1.22222 0.903563 0.161558
Q2FYN3   4 0.444444 -1.27278 0.943444
Q2FYI3   3 0.333333 -1.27278 0.943444
Q2G022   9 1 0.903563 0.161558
Q2G1Q3   5 0.555556 -1.27278 0.943444
Q2FX58   4 0.444444 -1.27278 0.943444
Q2G2V1   8 0.888889 -1.27278 0.943444
Q2FVV5   5 0.555556 -1.27278 0.943444
Q2FZC0   10 1.11111 0.903563 0.161558
Q2FV63   10 1.11111 0.903563 0.161558
Q2FWG9   4 0.444444 -1.27278 0.943444
Q2FZA5   3 0.333333 -1.27278 0.943444
Q2FX60   13 1.44444 0.903563 0.161558
Q2G2I8   12 1.33333 0.903563 0.161558
Q2G2Y5   12 1.33333 0.903563 0.161558
Q2G2Y2   4 0.444444 -1.27278 0.943444
Q2FWA6   8 0.888889 -1.27278 0.943444
Q2FWL8   9 1 0.903563 0.161558
Q2FY95   9 1 0.903563 0.161558
Q2FYC5   7 0.777778 -1.27278 0.943444
Q2FV43   3 0.333333 -1.27278 0.943444
Q2FVU0   9 1 0.903563 0.161558
Q2FZG5   2 0.222222 -1.27278 0.943444
Q2G2H9   6 0.666667 -1.27278 0.943444
Q2G1D1   6 0.666667 -1.27278 0.943444
Q2FWU7   11 1.22222 0.903563 0.161558
P60647   4 0.444444 -1.27278 0.943444
Q2FUR7   4 0.444444 -1.27278 0.943444
Q2FWQ2   8 0.888889 -1.27278 0.943444
Q2G2M4   3 0.333333 -1.27278 0.943444
Q2G104   7 0.777778 -1.27278 0.943444
Q2FX76   2 0.222222 -1.27278 0.943444
Q2G2Q4   8 0.888889 -1.27278 0.943444
Q2FXQ1   3 0.333333 -1.27278 0.943444
Q2FX80   3 0.333333 -1.27278 0.943444
Q2FZN6   6 0.666667 -1.27278 0.943444
Q2G009   7 0.777778 -1.27278 0.943444
Q2G021   6 0.666667 -1.27278 0.943444
Q2FWH0   11 1.22222 0.903563 0.161558
Q2FXQ0   11 1.22222 0.903563 0.161558
Q2FX64   6 0.666667 -1.27278 0.943444
Q2FY98   3 0.333333 -1.27278 0.943444
Q2FWK5   11 1.22222 0.903563 0.161558
Q2FYK1   2 0.222222 -1.27278 0.943444
Q2FXF0   6 0.666667 -1.27278 0.943444
Q2FY70   10 1.11111 0.903563 0.161558
Q2G114   12 1.33333 0.903563 0.161558
Q2FX38   4 0.444444 -1.27278 0.943444
Q2FUP9   4 0.444444 -1.27278 0.943444
Q2FVV3   6 0.666667 -1.27278 0.943444
Q2G113   11 1.22222 0.903563 0.161558
Q2FWB2   8 0.888889 -1.27278 0.943444
Q2FWT6   3 0.333333 -1.27278 0.943444
Q2FW28   9 1 0.903563 0.161558
Q2FUQ9   7 0.777778 -1.27278 0.943444
Q2FY00   8 0.888889 -1.27278 0.943444
Q2G040   2 0.222222 -1.27278 0.943444
Q2FX35   9 1 0.903563 0.161558
Q2FYW9   9 0.947368 -1.27278 0.943444
Q2G2N8   8 0.842105 -1.27278 0.943444
Q2G1V7   11 1.15789 0.903563 0.161558
Q2G0C3   6 0.631579 -1.27278 0.943444
Q2FVW0   5 0.526316 -1.27278 0.943444
Q2FUS4   10 1.05263 0.903563 0.161558
Q2FVP6   2 0.210526 -1.27278 0.943444
Q2FZK1   4 0.421053 -1.27278 0.943444
Q2FXY2   9 0.947368 -1.27278 0.943444
Q2FYX3   13 1.36842 0.903563 0.161558
Q2FZ86   11 1.15789 0.903563 0.161558
Q2FUV7   2 0.210526 -1.27278 0.943444
Q2FX70   10 1.05263 0.903563 0.161558
Q2G1Y1   8 0.842105 -1.27278 0.943444
Q2FVT9   4 0.421053 -1.27278 0.943444
Q2G2K3   9 0.947368 -1.27278 0.943444
P72358   9 0.947368 -1.27278 0.943444
Q2G192   4 0.421053 -1.27278 0.943444
Q2FYX6   9 0.947368 -1.27278 0.943444
Q2FXW0   2 0.210526 -1.27278 0.943444
Q2G202   4 0.421053 -1.27278 0.943444
Q2FYW7   6 0.631579 -1.27278 0.943444
Q2G2M0   8 0.842105 -1.27278 0.943444
Q2FXT7   11 1.15789 0.903563 0.161558
Q2FX59   10 1.05263 0.903563 0.161558
Q2G0X2   7 0.736842 -1.27278 0.943444
Q2FWR6   11 1.15789 0.903563 0.161558
Q2FW22   11 1.15789 0.903563 0.161558
Q2FZH4   12 1.26316 0.903563 0.161558
Q2FYZ1   10 1.05263 0.903563 0.161558
Q2G2W7   10 1.05263 0.903563 0.161558
Q2G2I4   12 1.26316 0.903563 0.161558
Q2FZP5   10 1.05263 0.903563 0.161558
Q2FWQ7   10 1.05263 0.903563 0.161558
Q2G1W9   10 1.05263 0.903563 0.161558
Q2FWF7   10 1.05263 0.903563 0.161558
Q2FYM9   14 1.47368 0.903563 0.161558
Q2FXV0   8 0.842105 -1.27278 0.943444
Q2FWW2   9 0.947368 -1.27278 0.943444
Q2FVS2   7 0.736842 -1.27278 0.943444
Q2G007   11 1.15789 0.903563 0.161558
Q2FYA7   13 1.36842 0.903563 0.161558
Q2G0K0   10 1.05263 0.903563 0.161558
Q2FXS9   12 1.26316 0.903563 0.161558
Q2G249   14 1.47368 0.903563 0.161558
Q2G008   9 0.947368 -1.27278 0.943444
Q2FZD5   5 0.526316 -1.27278 0.943444
Q2FZG0   6 0.631579 -1.27278 0.943444
Q2FX28   10 1.05263 0.903563 0.161558
Q2FXI4   11 1.15789 0.903563 0.161558
Q2G176   7 0.736842 -1.27278 0.943444
Q2G116   11 1.15789 0.903563 0.161558
Q2FXF2   6 0.631579 -1.27278 0.943444
Q2G260   13 1.36842 0.903563 0.161558
Q2G213   7 0.736842 -1.27278 0.943444
Q2G173   9 0.947368 -1.27278 0.943444
Q2FV71   14 1.47368 0.903563 0.161558
Q2FWY8   7 0.736842 -1.27278 0.943444
Q2FWN3   8 0.842105 -1.27278 0.943444
Q2FYD4   12 1.26316 0.903563 0.161558
Q2FVQ2   9 0.947368 -1.27278 0.943444
Q2FVK0   10 1.05263 0.903563 0.161558
Q2G285   10 1.05263 0.903563 0.161558
Q2FZH6   13 1.36842 0.903563 0.161558
Q2FZX1   3 0.315789 -1.27278 0.943444
Q2FZ83   0 0 -1.27278 0.943444
Q2G0S9   14 1.47368 0.903563 0.161558
Q2FZH7   7 0.736842 -1.27278 0.943444
Q2FZT3   8 0.842105 -1.27278 0.943444
Q2FX57   15 1.5 0.903563 0.161558
Q2G0B9   10 1 0.903563 0.161558
Q2FY28   10 1 0.903563 0.161558
Q2G0R5   14 1.4 0.903563 0.161558
Q2FZG8   9 0.9 -1.27278 0.943444
Q2G1X1   10 1 0.903563 0.161558
Q2FX93   5 0.5 -1.27278 0.943444
Q2FYU5   5 0.5 -1.27278 0.943444
Q2FWR9   10 1 0.903563 0.161558
Q2FWS0   15 1.5 0.903563 0.161558
Q2G0P4   4 0.4 -1.27278 0.943444
Q2FX50   10 1 0.903563 0.161558
Q2FZV0   11 1.1 0.903563 0.161558
Q2G0S5   13 1.3 0.903563 0.161558
Q2FY25   6 0.6 -1.27278 0.943444
Q2FXG6   3 0.3 -1.27278 0.943444
Q2FZJ7   12 1.2 0.903563 0.161558
Q2G0U7   13 1.3 0.903563 0.161558
Q2FZV2   11 1.1 0.903563 0.161558
Q2FWT8   13 1.3 0.903563 0.161558
Q2G0D1   11 1.1 0.903563 0.161558
Q2FVW5   10 1 0.903563 0.161558
Q2FY97   12 1.2 0.903563 0.161558
Q2FXF3   11 1.1 0.903563 0.161558
Q2G063   6 0.6 -1.27278 0.943444
Q2G0U5   7 0.7 -1.27278 0.943444
Q2G2B1   11 1.1 0.903563 0.161558
Q2FVE3   5 0.5 -1.27278 0.943444
Q2FZW1   10 1 0.903563 0.161558
Q2FYK2   14 1.4 0.903563 0.161558
Q2FXW2   7 0.7 -1.27278 0.943444
Q9F0R1   12 1.2 0.903563 0.161558
Q2FZG3   12 1.2 0.903563 0.161558
Q2G2K0   14 1.4 0.903563 0.161558
Q2FVN4   9 0.9 -1.27278 0.943444
Q2FYV0   11 1.1 0.903563 0.161558
Q2G0A5   4 0.4 -1.27278 0.943444
Q2FZ03   13 1.3 0.903563 0.161558
Q2G1I8   10 1 0.903563 0.161558
Q2FYX8   14 1.4 0.903563 0.161558
Q2FV18   5 0.5 -1.27278 0.943444
Q2FYI7   14 1.4 0.903563 0.161558
Q2G0K1   11 1.1 0.903563 0.161558
Q2G2U9   12 1.2 0.903563 0.161558
Q2FW31   10 1 0.903563 0.161558
Q2FVB5   10 1 0.903563 0.161558
Q2FVI8   2 0.2 -1.27278 0.943444
Q2FZT0   9 0.9 -1.27278 0.943444
P48860   15 1.5 0.903563 0.161558
Q2FYC1   9 0.9 -1.27278 0.943444
Q2G286   12 1.2 0.903563 0.161558
Q2FXD3   16 1.6 0.903563 0.161558
Q2G027   3 0.3 -1.27278 0.943444
Q2G0T4   12 1.2 0.903563 0.161558
Q2FZJ5   7 0.7 -1.27278 0.943444
Q2FW10   6 0.6 -1.27278 0.943444
Q2FY91   11 1.1 0.903563 0.161558
Q2FVP0   12 1.2 0.903563 0.161558
P60070   11 1.1 0.903563 0.161558
Q2FWU1   12 1.2 0.903563 0.161558
Q2FYA3   6 0.6 -1.27278 0.943444
Q2G0V8   8 0.8 -1.27278 0.943444
Q2G0Z2   8 0.8 -1.27278 0.943444
Q2FZ47   5 0.5 -1.27278 0.943444
Q2G0V9   3 0.3 -1.27278 0.943444
Q2FZE2   13 1.3 0.903563 0.161558
Q2FWB0   11 1.1 0.903563 0.161558
Q2G1J1   8 0.8 -1.27278 0.943444
Q2FYQ1   3 0.3 -1.27278 0.943444
Q2FZ45   14 1.4 0.903563 0.161558
Q2FYW5   15 1.5 0.903563 0.161558
Q2G1A0   3 0.3 -1.27278 0.943444
Q2FZB9   6 0.6 -1.27278 0.943444
Q2FZX2   10 1 0.903563 0.161558
Q2FZY4   12 1.2 0.903563 0.161558
Q2FW56   4 0.4 -1.27278 0.943444
P0A0G6   13 1.3 0.903563 0.161558
Q2FW80   6 0.6 -1.27278 0.943444
Q2G2S4   9 0.9 -1.27278 0.943444
Q2G2H0   7 0.7 -1.27278 0.943444
Q2G2E1   6 0.6 -1.27278 0.943444
Q2G0I5   10 1 0.903563 0.161558
Q2FWW6   12 1.2 0.903563 0.161558
Q2G112   10 1 0.903563 0.161558
Q2G214   8 0.8 -1.27278 0.943444
Q2FYG2   14 1.4 0.903563 0.161558
Q2G0J5   2 0.2 -1.27278 0.943444
Q2FX27   12 1.2 0.903563 0.161558
Q2FWV5   12 1.2 0.903563 0.161558
Q2FX40   14 1.4 0.903563 0.161558
Q2FZM5   3 0.3 -1.27278 0.943444
Q2FXH8   5 0.5 -1.27278 0.943444
Q2FWS5   7 0.7 -1.27278 0.943444
Q2FW13   21 2 3.07991 0.0107511
Q2FY93   13 1.2381 0.903563 0.161558
Q2FZM8   18 1.71429 0.903563 0.161558
Q2FZV4   14 1.33333 0.903563 0.161558
Q2FVD4   18 1.71429 0.903563 0.161558
Q2G0J3   6 0.571429 -1.27278 0.943444
Q2FX61   16 1.52381 0.903563 0.161558
Q2FVD6   11 1.04762 0.903563 0.161558
Q2FYY7   16 1.52381 0.903563 0.161558
Q2G0W0   15 1.42857 0.903563 0.161558
Q2FXF7   14 1.33333 0.903563 0.161558
Q2G191   8 0.761905 -1.27278 0.943444
Q2FYT5   13 1.2381 0.903563 0.161558
Q2G1P0   11 1.04762 0.903563 0.161558
Q2FVF8   14 1.33333 0.903563 0.161558
Q2G0Y1   6 0.571429 -1.27278 0.943444
Q2FZD2   13 1.2381 0.903563 0.161558
Q2FZ59   15 1.42857 0.903563 0.161558
Q2G2G1   7 0.666667 -1.27278 0.943444
Q2G0F9   12 1.14286 0.903563 0.161558
Q2G1J2   13 1.2381 0.903563 0.161558
Q2G0Q6   11 1.04762 0.903563 0.161558
Q2FYX0   19 1.80952 0.903563 0.161558
Q2FZU8   9 0.857143 -1.27278 0.943444
Q2G267   9 0.857143 -1.27278 0.943444
Q2G174   12 1.14286 0.903563 0.161558
Q2FWC3   12 1.14286 0.903563 0.161558
Q2FVN6   10 0.952381 -1.27278 0.943444
Q2G2D1   12 1.14286 0.903563 0.161558
Q2FZK9   14 1.33333 0.903563 0.161558
Q2G2C9   12 1.14286 0.903563 0.161558
Q2G2V8   6 0.571429 -1.27278 0.943444
Q2FVL6   13 1.2381 0.903563 0.161558
Q2FY45   5 0.47619 -1.27278 0.943444
Q2G2R7   14 1.33333 0.903563 0.161558
Q2FWD5   13 1.2381 0.903563 0.161558
Q2FWT3   7 0.666667 -1.27278 0.943444
Q2FY92   16 1.52381 0.903563 0.161558
Q2FZM2   11 1.04762 0.903563 0.161558
Q2G2F0   16 1.52381 0.903563 0.161558
Q2FW30   14 1.33333 0.903563 0.161558
Q2FZV9   11 1.04762 0.903563 0.161558
Q2FVA6   9 0.857143 -1.27278 0.943444
Q2G229   20 1.90476 0.903563 0.161558
Q2FZZ3   12 1.14286 0.903563 0.161558
Q2G2F4   7 0.666667 -1.27278 0.943444
Q2FVA7   16 1.52381 0.903563 0.161558
Q2G0R3   13 1.2381 0.903563 0.161558
Q2G1R1   15 1.42857 0.903563 0.161558
Q2FZ79   13 1.2381 0.903563 0.161558
Q2FZ12   5 0.47619 -1.27278 0.943444
Q2FX39   9 0.857143 -1.27278 0.943444
Q2G186   14 1.33333 0.903563 0.161558
Q2FXE5   5 0.47619 -1.27278 0.943444
Q2G0A1   13 1.2381 0.903563 0.161558
Q2G0E7   8 0.761905 -1.27278 0.943444
Q2G2V7   9 0.857143 -1.27278 0.943444
Q2FYA6   16 1.52381 0.903563 0.161558
Q2G276   13 1.2381 0.903563 0.161558
Q2G070   12 1.14286 0.903563 0.161558
Q2FVZ1   14 1.33333 0.903563 0.161558
Q2FW84   8 0.761905 -1.27278 0.943444
Q2FVY9   12 1.14286 0.903563 0.161558
Q2FVD9   13 1.2381 0.903563 0.161558
Q2G1T2   17 1.61905 0.903563 0.161558
Q2G0I3   11 1.04762 0.903563 0.161558
Q2G0E8   10 0.952381 -1.27278 0.943444
Q2FW08   18 1.71429 0.903563 0.161558
Q2FVD8   11 1.04762 0.903563 0.161558
Q2FXF5   10 0.952381 -1.27278 0.943444
Q2FXW1   15 1.42857 0.903563 0.161558
Q2FW79   13 1.2381 0.903563 0.161558
Q2G2G0   10 0.952381 -1.27278 0.943444
P48940   10 0.952381 -1.27278 0.943444
Q2FYL6   6 0.571429 -1.27278 0.943444
Q2FZV8   15 1.42857 0.903563 0.161558
Q2FYM5   17 1.61905 0.903563 0.161558
Q2G2B6   9 0.857143 -1.27278 0.943444
Q2G1L2   11 1.04762 0.903563 0.161558
Q2G1V5   5 0.47619 -1.27278 0.943444
Q2FXT0   8 0.761905 -1.27278 0.943444
Q2FY02   15 1.42857 0.903563 0.161558
Q2FWQ4   8 0.761905 -1.27278 0.943444
Q2FYG4   7 0.666667 -1.27278 0.943444
Q2FW11   15 1.42857 0.903563 0.161558
Q2G257   18 1.63636 0.903563 0.161558
Q2FWJ6   18 1.63636 0.903563 0.161558
Q2FXS8   12 1.09091 0.903563 0.161558
Q2FX12   9 0.818182 -1.27278 0.943444
Q2FYF1   11 1 0.903563 0.161558
Q2G2E8   11 1 0.903563 0.161558
Q2FXE6   5 0.454545 -1.27278 0.943444
Q2G2C0   3 0.272727 -1.27278 0.943444
Q2G1V6   8 0.727273 -1.27278 0.943444
Q2FWZ4   21 1.90909 0.903563 0.161558
Q2G2V0   6 0.545455 -1.27278 0.943444
Q9ZAH6   19 1.72727 0.903563 0.161558
Q2FVU2   21 1.90909 0.903563 0.161558
Q2FWI8   16 1.45455 0.903563 0.161558
P0A0H0   12 1.09091 0.903563 0.161558
Q2G0C1   16 1.45455 0.903563 0.161558
Q2FXH3   11 1 0.903563 0.161558
Q2FXI6   14 1.27273 0.903563 0.161558
Q2G1X5   13 1.18182 0.903563 0.161558
Q2FV08   18 1.63636 0.903563 0.161558
Q2FWT7   16 1.45455 0.903563 0.161558
Q2G210   13 1.18182 0.903563 0.161558
Q2FW66   11 1 0.903563 0.161558
Q2FWD0   15 1.36364 0.903563 0.161558
Q2FUQ1   11 1 0.903563 0.161558
Q2FVI6   9 0.818182 -1.27278 0.943444
Q2FWM7   9 0.818182 -1.27278 0.943444
Q2FVN2   14 1.27273 0.903563 0.161558
Q2FWR2   17 1.54545 0.903563 0.161558
Q2FYH4   9 0.818182 -1.27278 0.943444
Q2FYM8   4 0.363636 -1.27278 0.943444
Q9RFJ6   12 1.09091 0.903563 0.161558
Q2FZ42   9 0.818182 -1.27278 0.943444
Q2FVX9   19 1.72727 0.903563 0.161558
Q2G066   12 1.09091 0.903563 0.161558
Q2FVM3   11 1 0.903563 0.161558
Q2FWT1   15 1.36364 0.903563 0.161558
Q2FZB8   12 1.09091 0.903563 0.161558
Q2FUQ8   5 0.454545 -1.27278 0.943444
Q2G2I7   13 1.18182 0.903563 0.161558
Q2FVF7   10 0.909091 -1.27278 0.943444
Q2FV52   11 1 0.903563 0.161558
Q2FWE3   10 0.909091 -1.27278 0.943444
Q2G144   7 0.636364 -1.27278 0.943444
Q2FXZ1   21 1.90909 0.903563 0.161558
Q2FX34   16 1.45455 0.903563 0.161558
Q2FWV4   14 1.27273 0.903563 0.161558
Q2FZ11   17 1.54545 0.903563 0.161558
Q2G141   11 1 0.903563 0.161558
Q2FWF5   15 1.36364 0.903563 0.161558
Q2FV34   21 1.90909 0.903563 0.161558
Q2FWQ0   17 1.54545 0.903563 0.161558
Q2FV88   15 1.36364 0.903563 0.161558
Q2G2P0   15 1.36364 0.903563 0.161558
Q2FYW8   16 1.45455 0.903563 0.161558
Q2G1W1   16 1.45455 0.903563 0.161558
Q2FVC2   18 1.63636 0.903563 0.161558
Q2G0D3   6 0.545455 -1.27278 0.943444
Q2FV89   14 1.27273 0.903563 0.161558
Q2G1U2   19 1.72727 0.903563 0.161558
Q2FX32   13 1.18182 0.903563 0.161558
Q2FXS7   13 1.18182 0.903563 0.161558
Q2FVX1   6 0.545455 -1.27278 0.943444
Q2FVE0   8 0.727273 -1.27278 0.943444
Q2G270   15 1.36364 0.903563 0.161558
Q9EYW6   13 1.18182 0.903563 0.161558
Q2FVB8   8 0.727273 -1.27278 0.943444
Q2FZT9   9 0.818182 -1.27278 0.943444
Q2G298   22 2 3.07991 0.0107511
Q2FX49   12 1.09091 0.903563 0.161558
Q2G0Z0   15 1.36364 0.903563 0.161558
Q2FW39   15 1.36364 0.903563 0.161558
Q2G252   10 0.909091 -1.27278 0.943444
Q2G0A3   16 1.45455 0.903563 0.161558
Q2FYJ7   13 1.18182 0.903563 0.161558
Q2FWT2   12 1.09091 0.903563 0.161558
Q2FWQ5   14 1.27273 0.903563 0.161558
Q2G2J7   13 1.18182 0.903563 0.161558
Q2FY75   6 0.545455 -1.27278 0.943444
Q2G106   16 1.45455 0.903563 0.161558
Q2FVY3   14 1.27273 0.903563 0.161558
Q2FVP9   10 0.909091 -1.27278 0.943444
Q2FW42   17 1.54545 0.903563 0.161558
Q2FUV9   18 1.63636 0.903563 0.161558
Q2FVR7   15 1.36364 0.903563 0.161558
Q2FZN1   17 1.54545 0.903563 0.161558
Q2G2Q7   17 1.47826 0.903563 0.161558
Q2G150   19 1.65217 0.903563 0.161558
Q2G081   18 1.56522 0.903563 0.161558
Q2FV45   19 1.65217 0.903563 0.161558
Q2FX02   27 2.34783 3.07991 0.0107511
P0A0Q4   15 1.30435 0.903563 0.161558
Q2G0L9   16 1.3913 0.903563 0.161558
Q2FY04   18 1.56522 0.903563 0.161558
Q2FV48   7 0.608696 -1.27278 0.943444
Q2FW64   24 2.08696 3.07991 0.0107511
Q2FX63   17 1.47826 0.903563 0.161558
Q2G1T3   20 1.73913 0.903563 0.161558
Q2G0K9   18 1.56522 0.903563 0.161558
Q2FZ00   14 1.21739 0.903563 0.161558
Q2FVL9   14 1.21739 0.903563 0.161558
Q2FW33   25 2.17391 3.07991 0.0107511
Q2FWT9   13 1.13043 0.903563 0.161558
Q2FZF7   15 1.30435 0.903563 0.161558
Q2FWL1   21 1.82609 0.903563 0.161558
Q2FYS7   18 1.56522 0.903563 0.161558
Q2FZX3   12 1.04348 0.903563 0.161558
Q2FXR0   6 0.521739 -1.27278 0.943444
Q2G2I9   23 2 3.07991 0.0107511
Q2FWN1   6 0.521739 -1.27278 0.943444
Q2G297   8 0.695652 -1.27278 0.943444
Q2FVA0   9 0.782609 -1.27278 0.943444
Q2FXX0   19 1.65217 0.903563 0.161558
Q2G2P4   12 1.04348 0.903563 0.161558
Q2G0P8   18 1.56522 0.903563 0.161558
Q2FVN3   12 1.04348 0.903563 0.161558
Q2FXK7   19 1.65217 0.903563 0.161558
Q2FZF8   10 0.869565 -1.27278 0.943444
Q2FWR0   15 1.30435 0.903563 0.161558
Q2FXL2   7 0.608696 -1.27278 0.943444
Q2FWA9   12 1.04348 0.903563 0.161558
Q2G282   19 1.65217 0.903563 0.161558
Q9RQQ0   9 0.782609 -1.27278 0.943444
Q2FXD7   16 1.3913 0.903563 0.161558
Q2FUY4   13 1.13043 0.903563 0.161558
Q2G2W4   10 0.869565 -1.27278 0.943444
Q2FZF5   14 1.21739 0.903563 0.161558
Q2FY42   11 0.956522 -1.27278 0.943444
Q2FUS3   13 1.13043 0.903563 0.161558
Q2G2E7   6 0.521739 -1.27278 0.943444
Q2G0S6   13 1.13043 0.903563 0.161558
Q2G0C2   12 1.04348 0.903563 0.161558
Q2FWF8   11 0.956522 -1.27278 0.943444
Q2G000   17 1.47826 0.903563 0.161558
Q2FWX2   21 1.82609 0.903563 0.161558
Q2FZS2   14 1.21739 0.903563 0.161558
Q2FW16   14 1.21739 0.903563 0.161558
Q2FZI2   6 0.521739 -1.27278 0.943444
Q2G1Q5   11 0.956522 -1.27278 0.943444
Q2G1A5   17 1.47826 0.903563 0.161558
Q2G0P7   13 1.13043 0.903563 0.161558
Q2FWV3   15 1.30435 0.903563 0.161558
Q2FW51   15 1.30435 0.903563 0.161558
Q2FVI4   21 1.82609 0.903563 0.161558
Q2FVN7   15 1.30435 0.903563 0.161558
Q2FWP9   17 1.47826 0.903563 0.161558
Q2FXT2   18 1.56522 0.903563 0.161558
P0A0F4   16 1.3913 0.903563 0.161558
Q2G126   23 2 3.07991 0.0107511
Q2FW82   7 0.608696 -1.27278 0.943444
Q2FY44   18 1.56522 0.903563 0.161558
Q2G0N9   20 1.73913 0.903563 0.161558
Q2G0Z9   4 0.347826 -1.27278 0.943444
Q2FV81   16 1.3913 0.903563 0.161558
Q2FYC4   12 1.04348 0.903563 0.161558
Q2G178   17 1.47826 0.903563 0.161558
Q2G079   10 0.869565 -1.27278 0.943444
Q2G2B7   19 1.65217 0.903563 0.161558
Q2FVF5   18 1.56522 0.903563 0.161558
Q2G2W2   14 1.21739 0.903563 0.161558
Q2G1I2   18 1.56522 0.903563 0.161558
Q2G245   9 0.782609 -1.27278 0.943444
Q2G1H7   10 0.833333 -1.27278 0.943444
Q2FWF1   15 1.25 0.903563 0.161558
Q2FZZ9   17 1.41667 0.903563 0.161558
Q2G1W3   20 1.66667 0.903563 0.161558
Q2G204   18 1.5 0.903563 0.161558
Q2G1H1   13 1.08333 0.903563 0.161558
Q2FXK3   23 1.91667 0.903563 0.161558
Q2G2H8   13 1.08333 0.903563 0.161558
Q2FZP9   34 2.83333 3.07991 0.0107511
Q2FWI2   25 2.08333 3.07991 0.0107511
Q2FYZ6   7 0.583333 -1.27278 0.943444
Q2FXS1   8 0.666667 -1.27278 0.943444
Q2G200   19 1.58333 0.903563 0.161558
Q2G2L5   10 0.833333 -1.27278 0.943444
Q2FY73   28 2.33333 3.07991 0.0107511
Q2G177   7 0.583333 -1.27278 0.943444
Q2G2F9   12 1 0.903563 0.161558
Q2FV27   24 2 3.07991 0.0107511
Q2FZ56   22 1.83333 0.903563 0.161558
Q2FVF3   9 0.75 -1.27278 0.943444
Q2G0B6   12 1 0.903563 0.161558
Q2G2S5   19 1.58333 0.903563 0.161558
Q2FW68   13 1.08333 0.903563 0.161558
Q2FWX7   15 1.25 0.903563 0.161558
Q2FWB6   17 1.41667 0.903563 0.161558
Q2FXA9   24 2 3.07991 0.0107511
Q2FXP3   22 1.83333 0.903563 0.161558
Q2FUX5   31 2.58333 3.07991 0.0107511
Q2FZZ4   14 1.16667 0.903563 0.161558
Q2FX98   18 1.5 0.903563 0.161558
Q2FV23   18 1.5 0.903563 0.161558
Q2FUR1   14 1.16667 0.903563 0.161558
Q2FY49   22 1.83333 0.903563 0.161558
Q2G017   20 1.66667 0.903563 0.161558
Q2G2K9   19 1.58333 0.903563 0.161558
Q2G2N9   15 1.25 0.903563 0.161558
Q2G0E9   5 0.416667 -1.27278 0.943444
Q2FY19   20 1.66667 0.903563 0.161558
Q2G1E3   11 0.916667 -1.27278 0.943444
Q2FW17   14 1.16667 0.903563 0.161558
Q2FWK9   23 1.91667 0.903563 0.161558
Q2G2Q6   16 1.33333 0.903563 0.161558
Q2G2Q5   20 1.66667 0.903563 0.161558
Q2G1U9   32 2.66667 3.07991 0.0107511
Q2G299   14 1.16667 0.903563 0.161558
Q2FX75   13 1.08333 0.903563 0.161558
Q2G058   21 1.75 0.903563 0.161558
Q2G0E3   12 1 0.903563 0.161558
Q2FYK0   11 0.916667 -1.27278 0.943444
Q2G2K6   16 1.33333 0.903563 0.161558
Q2FYN0   20 1.66667 0.903563 0.161558
Q2FVK7   13 1.08333 0.903563 0.161558
Q2FX15   16 1.33333 0.903563 0.161558
Q2FVN9   7 0.583333 -1.27278 0.943444
Q2FWX0   10 0.833333 -1.27278 0.943444
Q2G143   17 1.41667 0.903563 0.161558
Q2G0C7   18 1.5 0.903563 0.161558
Q2G0K6   12 1 0.903563 0.161558
Q2FZZ1   9 0.75 -1.27278 0.943444
Q2FV13   22 1.83333 0.903563 0.161558
Q2G128   13 1.08333 0.903563 0.161558
Q2FXU2   13 1.08333 0.903563 0.161558
Q2G2R4   11 0.916667 -1.27278 0.943444
Q2FXM1   11 0.916667 -1.27278 0.943444
Q8KQR1   15 1.25 0.903563 0.161558
Q2G2Q9   19 1.58333 0.903563 0.161558
Q2FVG9   9 0.75 -1.27278 0.943444
Q2FV56   6 0.5 -1.27278 0.943444
Q2FWG7   9 0.72 -1.27278 0.943444
Q2G0T1   14 1.12 0.903563 0.161558
Q2FXB9   9 0.72 -1.27278 0.943444
Q2FZP3   11 0.88 -1.27278 0.943444
Q2FZQ2   10 0.8 -1.27278 0.943444
Q2FXS4   22 1.76 0.903563 0.161558
Q2FZ21   20 1.6 0.903563 0.161558
Q2G2X2   11 0.88 -1.27278 0.943444
Q2FZF6   16 1.28 0.903563 0.161558
Q2FYA0   19 1.52 0.903563 0.161558
Q2G2A9   10 0.8 -1.27278 0.943444
Q2FYB9   24 1.92 0.903563 0.161558
Q2FYI4   16 1.28 0.903563 0.161558
Q2FYL4   22 1.76 0.903563 0.161558
Q2G1T0   9 0.72 -1.27278 0.943444
Q2FXW7   23 1.84 0.903563 0.161558
Q2FZA1   21 1.68 0.903563 0.161558
Q2FY76   14 1.12 0.903563 0.161558
Q2FZ97   23 1.84 0.903563 0.161558
Q2G1I4   9 0.72 -1.27278 0.943444
Q2FYQ6   7 0.56 -1.27278 0.943444
Q2FXL6   14 1.12 0.903563 0.161558
Q2G2G6   7 0.56 -1.27278 0.943444
Q2FVH1   9 0.72 -1.27278 0.943444
Q2FYA8   22 1.76 0.903563 0.161558
Q2G2M5   26 2.08 3.07991 0.0107511
Q2FV99   16 1.28 0.903563 0.161558
Q2G105   21 1.68 0.903563 0.161558
Q2FW23   22 1.76 0.903563 0.161558
Q2G012   14 1.12 0.903563 0.161558
Q2G2V5   19 1.52 0.903563 0.161558
Q2FW07   19 1.52 0.903563 0.161558
Q2G0F2   24 1.92 0.903563 0.161558
Q2FZC9   7 0.56 -1.27278 0.943444
Q2FXE9   8 0.64 -1.27278 0.943444
Q2FV47   25 2 3.07991 0.0107511
Q2G2Q8   19 1.52 0.903563 0.161558
Q2FYE7   21 1.68 0.903563 0.161558
Q2FUT3   15 1.2 0.903563 0.161558
Q2G068   24 1.92 0.903563 0.161558
Q2G2D3   25 2 3.07991 0.0107511
Q2FYK4   15 1.2 0.903563 0.161558
Q2FX36   19 1.52 0.903563 0.161558
Q2G0A4   8 0.64 -1.27278 0.943444
Q2G080   10 0.8 -1.27278 0.943444
Q2FUT1   19 1.52 0.903563 0.161558
Q2FYH3   18 1.44 0.903563 0.161558
Q2FXA7   16 1.28 0.903563 0.161558
Q2G2Y6   13 1.04 0.903563 0.161558
Q2FY55   14 1.12 0.903563 0.161558
Q2FY61   21 1.68 0.903563 0.161558
Q2G0E2   25 2 3.07991 0.0107511
Q2FVY1   17 1.36 0.903563 0.161558
Q2FUV1   17 1.36 0.903563 0.161558
Q2FUS9   17 1.36 0.903563 0.161558
Q2G1A1   18 1.44 0.903563 0.161558
P60639   11 0.88 -1.27278 0.943444
Q2FZE9   18 1.44 0.903563 0.161558
Q2G1I9   10 0.8 -1.27278 0.943444
Q2FWN0   18 1.44 0.903563 0.161558
Q2FZE3   21 1.68 0.903563 0.161558
Q93Q23   8 0.64 -1.27278 0.943444
Q2FWE9   17 1.36 0.903563 0.161558
Q2FUS1   10 0.8 -1.27278 0.943444
Q2FVM5   21 1.68 0.903563 0.161558
Q2G2N7   12 0.96 -1.27278 0.943444
Q2FWG0   10 0.8 -1.27278 0.943444
Q2FXV7   6 0.48 -1.27278 0.943444
Q2FW69   7 0.56 -1.27278 0.943444
P0A0F8   10 0.8 -1.27278 0.943444
Q2G055   20 1.6 0.903563 0.161558
Q2FV37   9 0.72 -1.27278 0.943444
Q2G225   8 0.64 -1.27278 0.943444
Q2FXG2   13 1.04 0.903563 0.161558
Q2FY87   24 1.92 0.903563 0.161558
Q2FWR7   19 1.52 0.903563 0.161558
Q2G1U6   16 1.28 0.903563 0.161558
Q2G006   21 1.68 0.903563 0.161558
Q2G2I6   11 0.846154 -1.27278 0.943444
Q2FWS1   16 1.23077 0.903563 0.161558
Q2FYF5   22 1.69231 0.903563 0.161558
Q2G0F1   10 0.769231 -1.27278 0.943444
Q2G0J2   19 1.46154 0.903563 0.161558
Q2FXE3   19 1.46154 0.903563 0.161558
Q2FYV8   22 1.69231 0.903563 0.161558
Q2G1X6   16 1.23077 0.903563 0.161558
Q2FUP5   21 1.61538 0.903563 0.161558
Q2G1A4   10 0.769231 -1.27278 0.943444
Q2G0H9   24 1.84615 0.903563 0.161558
Q2G0M0   17 1.30769 0.903563 0.161558
Q2FYK6   22 1.69231 0.903563 0.161558
Q2G023   20 1.53846 0.903563 0.161558
Q2G0G2   23 1.76923 0.903563 0.161558
Q2FXC0   21 1.61538 0.903563 0.161558
Q2FXF1   22 1.69231 0.903563 0.161558
Q2FW00   9 0.692308 -1.27278 0.943444
Q2G1E7   8 0.615385 -1.27278 0.943444
Q2FWE7   12 0.923077 -1.27278 0.943444
Q2FY32   17 1.30769 0.903563 0.161558
Q2FUU0   28 2.15385 3.07991 0.0107511
Q2FVU5   24 1.84615 0.903563 0.161558
Q2G062   23 1.76923 0.903563 0.161558
Q2FV26   16 1.23077 0.903563 0.161558
Q2FW97   19 1.46154 0.903563 0.161558
Q2FZY8   10 0.769231 -1.27278 0.943444
Q2G277   9 0.692308 -1.27278 0.943444
Q2G0V1   7 0.538462 -1.27278 0.943444
Q2FWJ3   23 1.76923 0.903563 0.161558
Q2G2J2   24 1.84615 0.903563 0.161558
Q2FVB0   9 0.692308 -1.27278 0.943444
Q2G278   21 1.61538 0.903563 0.161558
Q2G107   16 1.23077 0.903563 0.161558
P0A0M9   23 1.76923 0.903563 0.161558
Q2G067   6 0.461538 -1.27278 0.943444
Q2FV55   26 2 3.07991 0.0107511
Q2G1L3   20 1.53846 0.903563 0.161558
Q2G2R0   10 0.769231 -1.27278 0.943444
Q2G2T3   17 1.30769 0.903563 0.161558
Q2FWA8   9 0.692308 -1.27278 0.943444
Q2G056   24 1.84615 0.903563 0.161558
Q2FWR1   21 1.61538 0.903563 0.161558
Q2FXP9   18 1.38462 0.903563 0.161558
Q2FZI4   12 0.923077 -1.27278 0.943444
Q2G2L7   20 1.53846 0.903563 0.161558
Q2FVG1   10 0.769231 -1.27278 0.943444
Q2G1I7   27 2.07692 3.07991 0.0107511
Q2FVB6   9 0.692308 -1.27278 0.943444
Q2G001   18 1.38462 0.903563 0.161558
Q2FUX3   21 1.61538 0.903563 0.161558
Q2G1Q9   16 1.23077 0.903563 0.161558
Q2G2S9   20 1.53846 0.903563 0.161558
Q2FXZ8   12 0.923077 -1.27278 0.943444
Q2FZI7   21 1.61538 0.903563 0.161558
Q2FUS6   19 1.46154 0.903563 0.161558
Q2FUZ6   18 1.38462 0.903563 0.161558
Q2FYQ9   15 1.15385 0.903563 0.161558
Q2FYS8   26 2 3.07991 0.0107511
Q2FYS6   8 0.615385 -1.27278 0.943444
Q2FZG6   21 1.61538 0.903563 0.161558
Q2G1L9   8 0.615385 -1.27278 0.943444
Q2FXT3   17 1.30769 0.903563 0.161558
Q2FZN9   23 1.76923 0.903563 0.161558
Q2FW20   17 1.30769 0.903563 0.161558
Q2G0H3   20 1.53846 0.903563 0.161558
Q2FV98   23 1.76923 0.903563 0.161558
Q2FXR7   14 1.07692 0.903563 0.161558
Q2G1T4   27 2.07692 3.07991 0.0107511
Q2FW38   17 1.30769 0.903563 0.161558
Q2G2P6   14 1.07692 0.903563 0.161558
Q2FVL7   18 1.38462 0.903563 0.161558
Q2FVY2   33 2.53846 3.07991 0.0107511
Q2FYZ0   20 1.53846 0.903563 0.161558
Q2FYW2   10 0.769231 -1.27278 0.943444
P60643   8 0.615385 -1.27278 0.943444
Q2G265   23 1.76923 0.903563 0.161558
Q2FV42   10 0.769231 -1.27278 0.943444
Q2FXN0   18 1.38462 0.903563 0.161558
Q2G2D9   9 0.692308 -1.27278 0.943444
Q2FV75   19 1.46154 0.903563 0.161558
Q2FYE0   13 1 0.903563 0.161558
Q2FX03   8 0.615385 -1.27278 0.943444
Q2FX89   14 1.07692 0.903563 0.161558
Q2FX43   20 1.53846 0.903563 0.161558
Q2FV69   13 0.962963 -1.27278 0.943444
P72360   8 0.592593 -1.27278 0.943444
Q2FVQ1   25 1.85185 0.903563 0.161558
Q2FYG7   23 1.7037 0.903563 0.161558
Q2G1J8   9 0.666667 -1.27278 0.943444
Q2FW77   9 0.666667 -1.27278 0.943444
Q2FWI4   28 2.07407 3.07991 0.0107511
Q2FX62   22 1.62963 0.903563 0.161558
Q2G0U6   25 1.85185 0.903563 0.161558
Q2G0P2   29 2.14815 3.07991 0.0107511
Q2G0B8   26 1.92593 0.903563 0.161558
Q2FVL3   10 0.740741 -1.27278 0.943444
Q2G1K8   17 1.25926 0.903563 0.161558
Q2G2R9   18 1.33333 0.903563 0.161558
Q2G2I3   8 0.592593 -1.27278 0.943444
Q2FY56   7 0.518519 -1.27278 0.943444
Q2G0B1   15 1.11111 0.903563 0.161558
Q2G1T1   19 1.40741 0.903563 0.161558
Q2FVX5   8 0.592593 -1.27278 0.943444
Q2G0H8   17 1.25926 0.903563 0.161558
Q2FVT3   16 1.18519 0.903563 0.161558
Q2FWF6   23 1.7037 0.903563 0.161558
Q2FWZ6   22 1.62963 0.903563 0.161558
Q2FZ77   19 1.40741 0.903563 0.161558
Q2G0H0   16 1.18519 0.903563 0.161558
Q2G2G7   23 1.7037 0.903563 0.161558
Q2G117   25 1.85185 0.903563 0.161558
Q2FXG9   16 1.18519 0.903563 0.161558
Q2FWE4   18 1.33333 0.903563 0.161558
Q2FUS0   25 1.85185 0.903563 0.161558
Q2FWR3   11 0.814815 -1.27278 0.943444
Q2FYA9   20 1.48148 0.903563 0.161558
Q2G0Y5   19 1.40741 0.903563 0.161558
Q2FZZ8   27 2 3.07991 0.0107511
Q2G1Z6   14 1.03704 0.903563 0.161558
Q2FX53   15 1.11111 0.903563 0.161558
Q2FZC4   20 1.48148 0.903563 0.161558
Q2FUS5   17 1.25926 0.903563 0.161558
Q2G1R0   11 0.814815 -1.27278 0.943444
Q2G0D5   9 0.666667 -1.27278 0.943444
Q2FY18   10 0.740741 -1.27278 0.943444
Q2FYH8   9 0.666667 -1.27278 0.943444
Q2G1F2   17 1.25926 0.903563 0.161558
Q2G0Q5   31 2.2963 3.07991 0.0107511
Q2FVR2   18 1.33333 0.903563 0.161558
Q2FZE7   15 1.11111 0.903563 0.161558
Q2G0I0   24 1.77778 0.903563 0.161558
Q2G0R1   20 1.48148 0.903563 0.161558
Q2G0L7   18 1.33333 0.903563 0.161558
Q2FWI1   17 1.25926 0.903563 0.161558
Q2G0F7   9 0.666667 -1.27278 0.943444
Q2FXY3   17 1.25926 0.903563 0.161558
P0A084   22 1.62963 0.903563 0.161558
Q2G0G5   15 1.11111 0.903563 0.161558
Q2FZE5   13 0.962963 -1.27278 0.943444
Q2G0A2   10 0.740741 -1.27278 0.943444
Q2FVE8   9 0.666667 -1.27278 0.943444
Q2G2M8   19 1.40741 0.903563 0.161558
Q2FYH7   12 0.888889 -1.27278 0.943444
Q2FVR8   25 1.85185 0.903563 0.161558
Q2FZU9   22 1.62963 0.903563 0.161558
Q2FYX7   14 1.03704 0.903563 0.161558
Q2G280   23 1.7037 0.903563 0.161558
Q2FVG5   24 1.77778 0.903563 0.161558
Q2FWX1   22 1.62963 0.903563 0.161558
Q2FVB3   8 0.592593 -1.27278 0.943444
Q2G2A1   22 1.62963 0.903563 0.161558
Q2G1W7   25 1.85185 0.903563 0.161558
Q2FW36   14 1.03704 0.903563 0.161558
P31337   18 1.33333 0.903563 0.161558
Q2FXB8   10 0.740741 -1.27278 0.943444
Q2G2F3   25 1.85185 0.903563 0.161558
Q2FYM7   7 0.518519 -1.27278 0.943444
Q2FYB2   26 1.92593 0.903563 0.161558
Q2G2E2   19 1.35714 0.903563 0.161558
Q2G2G9   13 0.928571 -1.27278 0.943444
Q2FVC5   25 1.78571 0.903563 0.161558
Q2G0T3   19 1.35714 0.903563 0.161558
Q2G074   10 0.714286 -1.27278 0.943444
Q2G016   24 1.71429 0.903563 0.161558
Q2G0G4   25 1.78571 0.903563 0.161558
Q2G2K1   23 1.64286 0.903563 0.161558
Q2FXE1   13 0.928571 -1.27278 0.943444
Q2FWD2   16 1.14286 0.903563 0.161558
Q2G1Q0   27 1.92857 0.903563 0.161558
Q2G073   10 0.714286 -1.27278 0.943444
Q2G1T7   20 1.42857 0.903563 0.161558
Q2FVI3   28 2 3.07991 0.0107511
Q2FZ93   16 1.14286 0.903563 0.161558
Q2FVQ7   26 1.85714 0.903563 0.161558
Q2G2B9   9 0.642857 -1.27278 0.943444
Q2FZN5   8 0.571429 -1.27278 0.943444
Q2FY72   25 1.78571 0.903563 0.161558
Q2G0A0   23 1.64286 0.903563 0.161558
Q2FZQ8   10 0.714286 -1.27278 0.943444
Q2FXP1   19 1.35714 0.903563 0.161558
P0A0B7   20 1.42857 0.903563 0.161558
Q2FYW0   16 1.14286 0.903563 0.161558
Q2G230   14 1 0.903563 0.161558
Q2G0H5   22 1.57143 0.903563 0.161558
Q2G0B7   22 1.57143 0.903563 0.161558
Q2G131   6 0.428571 -1.27278 0.943444
Q2G0Y4   21 1.5 0.903563 0.161558
Q2G2L0   31 2.21429 3.07991 0.0107511
Q2G101   21 1.5 0.903563 0.161558
Q2G036   19 1.35714 0.903563 0.161558
Q2FXN3   9 0.642857 -1.27278 0.943444
Q2FWY2   13 0.928571 -1.27278 0.943444
Q2FXK6   22 1.57143 0.903563 0.161558
Q2G2Y3   18 1.28571 0.903563 0.161558
Q2G1P8   27 1.92857 0.903563 0.161558
Q2G0N7   24 1.71429 0.903563 0.161558
Q2FW43   23 1.64286 0.903563 0.161558
Q2G2N4   18 1.28571 0.903563 0.161558
Q2FW59   25 1.78571 0.903563 0.161558
Q2G1V0   9 0.642857 -1.27278 0.943444
Q2G010   30 2.14286 3.07991 0.0107511
Q2FWJ4   12 0.857143 -1.27278 0.943444
Q2FUR3   17 1.21429 0.903563 0.161558
Q2FXE4   19 1.35714 0.903563 0.161558
Q2FY36   16 1.14286 0.903563 0.161558
Q2G1Q7   25 1.78571 0.903563 0.161558
Q2FX09   13 0.928571 -1.27278 0.943444
Q2G0Z1   32 2.28571 3.07991 0.0107511
Q2FWJ1   26 1.85714 0.903563 0.161558
Q2FUT4   26 1.85714 0.903563 0.161558
Q2FYI1   22 1.57143 0.903563 0.161558
Q2FXQ8   18 1.28571 0.903563 0.161558
Q2FUZ0   26 1.85714 0.903563 0.161558
P0A086   25 1.78571 0.903563 0.161558
Q2FZM0   9 0.642857 -1.27278 0.943444
Q2FXL3   24 1.71429 0.903563 0.161558
Q2G2K7   10 0.714286 -1.27278 0.943444
Q2FVL1   7 0.5 -1.27278 0.943444
Q2FW21   20 1.42857 0.903563 0.161558
Q2G201   25 1.78571 0.903563 0.161558
Q2FVV6   23 1.64286 0.903563 0.161558
Q2FV03   17 1.21429 0.903563 0.161558
Q2G2T2   9 0.642857 -1.27278 0.943444
Q2FZ44   21 1.5 0.903563 0.161558
Q2G1N7   20 1.42857 0.903563 0.161558
Q2G172   9 0.642857 -1.27278 0.943444
Q2G208   14 1 0.903563 0.161558
Q2FZR7   8 0.571429 -1.27278 0.943444
Q2G2K2   14 1 0.903563 0.161558
Q2FVA4   19 1.35714 0.903563 0.161558
Q2G0F5   10 0.714286 -1.27278 0.943444
Q2G0X0   26 1.85714 0.903563 0.161558
Q2FXU0   24 1.71429 0.903563 0.161558
Q2FXX9   17 1.21429 0.903563 0.161558
Q2G2K8   22 1.57143 0.903563 0.161558
Q2G0X1   24 1.65517 0.903563 0.161558
Q2FXI8   17 1.17241 0.903563 0.161558
Q2G0L1   32 2.2069 3.07991 0.0107511
Q2FX07   20 1.37931 0.903563 0.161558
Q2G139   22 1.51724 0.903563 0.161558
Q2FUV5   23 1.58621 0.903563 0.161558
Q2FVD0   25 1.72414 0.903563 0.161558
Q2FX10   14 0.965517 -1.27278 0.943444
Q2G1W5   24 1.65517 0.903563 0.161558
Q2G1Y7   22 1.51724 0.903563 0.161558
Q2G190   29 2 3.07991 0.0107511
Q2FV59   10 0.689655 -1.27278 0.943444
Q2FZS3   22 1.51724 0.903563 0.161558
Q2FX90   18 1.24138 0.903563 0.161558
Q2FW85   11 0.758621 -1.27278 0.943444
Q2FZ65   27 1.86207 0.903563 0.161558
Q2FXJ7   26 1.7931 0.903563 0.161558
Q2FVW2   19 1.31034 0.903563 0.161558
Q2G0H4   25 1.72414 0.903563 0.161558
Q2FVV4   9 0.62069 -1.27278 0.943444
Q2FUR9   12 0.827586 -1.27278 0.943444
Q2FW06   20 1.37931 0.903563 0.161558
Q2FY84   18 1.24138 0.903563 0.161558
Q2G132   26 1.7931 0.903563 0.161558
Q2G0C9   21 1.44828 0.903563 0.161558
Q2G2N1   7 0.482759 -1.27278 0.943444
Q2FVF2   12 0.827586 -1.27278 0.943444
Q2FZ30   19 1.31034 0.903563 0.161558
Q2FXX8   28 1.93103 0.903563 0.161558
Q2FZX6   13 0.896552 -1.27278 0.943444
Q2G1Z2   10 0.689655 -1.27278 0.943444
Q2G0G7   32 2.2069 3.07991 0.0107511
Q2FV53   29 2 3.07991 0.0107511
Q2FV28   17 1.17241 0.903563 0.161558
Q2G097   30 2.06897 3.07991 0.0107511
Q2FZC5   25 1.72414 0.903563 0.161558
Q2FY77   23 1.58621 0.903563 0.161558
Q2FVA9   24 1.65517 0.903563 0.161558
Q2G2W5   17 1.17241 0.903563 0.161558
Q2FX97   16 1.10345 0.903563 0.161558
Q2G1F3   26 1.7931 0.903563 0.161558
Q2FYU1   17 1.17241 0.903563 0.161558
Q2FUP6   18 1.24138 0.903563 0.161558
Q2G2U7   18 1.24138 0.903563 0.161558
Q2FY09   22 1.51724 0.903563 0.161558
Q2G1J6   24 1.65517 0.903563 0.161558
Q2G059   25 1.72414 0.903563 0.161558
Q2FVK5   7 0.482759 -1.27278 0.943444
Q2G0H7   21 1.44828 0.903563 0.161558
Q2FWN2   10 0.689655 -1.27278 0.943444
Q2FYV7   24 1.65517 0.903563 0.161558
Q2G236   16 1.10345 0.903563 0.161558
Q2FZR6   10 0.689655 -1.27278 0.943444
Q2G1P9   24 1.65517 0.903563 0.161558
Q2G0R9   29 2 3.07991 0.0107511
Q2FUZ9   21 1.44828 0.903563 0.161558
Q2FVP2   22 1.51724 0.903563 0.161558
Q2FXC8   25 1.72414 0.903563 0.161558
Q2FVC4   25 1.72414 0.903563 0.161558
Q2FZ29   26 1.7931 0.903563 0.161558
Q2FYR8   21 1.4 0.903563 0.161558
Q2FY23   26 1.73333 0.903563 0.161558
Q2G0D4   31 2.06667 3.07991 0.0107511
Q2FZ38   20 1.33333 0.903563 0.161558
Q2FXH1   9 0.6 -1.27278 0.943444
Q2FXZ9   15 1 0.903563 0.161558
Q2G1V3   8 0.533333 -1.27278 0.943444
Q2FVZ0   7 0.466667 -1.27278 0.943444
Q2FV95   10 0.666667 -1.27278 0.943444
Q2G196   23 1.53333 0.903563 0.161558
Q2FZ61   23 1.53333 0.903563 0.161558
Q2FW27   24 1.6 0.903563 0.161558
Q2FWH2   16 1.06667 0.903563 0.161558
Q2FZQ9   10 0.666667 -1.27278 0.943444
Q2FWQ9   26 1.73333 0.903563 0.161558
Q2G1N5   11 0.733333 -1.27278 0.943444
Q2FZP8   10 0.666667 -1.27278 0.943444
Q2FXC2   26 1.73333 0.903563 0.161558
Q2G0X9   25 1.66667 0.903563 0.161558
Q2FX08   9 0.6 -1.27278 0.943444
Q2FUV2   21 1.4 0.903563 0.161558
Q2FZT8   20 1.33333 0.903563 0.161558
Q2G2N2   10 0.666667 -1.27278 0.943444
Q2G0M1   15 1 0.903563 0.161558
Q2FVX8   20 1.33333 0.903563 0.161558
Q2G220   16 1.06667 0.903563 0.161558
Q2FW37   30 2 3.07991 0.0107511
Q2G203   33 2.2 3.07991 0.0107511
Q2FY89   25 1.66667 0.903563 0.161558
Q2G1K7   20 1.33333 0.903563 0.161558
Q2G013   8 0.533333 -1.27278 0.943444
Q2FV91   8 0.533333 -1.27278 0.943444
Q2FW92   29 1.93333 0.903563 0.161558
Q2G1U5   31 2.06667 3.07991 0.0107511
Q2G2A6   24 1.6 0.903563 0.161558
Q2G0G9   26 1.73333 0.903563 0.161558
P0A088   14 0.933333 -1.27278 0.943444
Q2G0B4   11 0.733333 -1.27278 0.943444
Q2G0X7   24 1.6 0.903563 0.161558
Q2G0S0   21 1.4 0.903563 0.161558
Q2FW12   25 1.66667 0.903563 0.161558
Q2G0J7   20 1.33333 0.903563 0.161558
Q2FW76   11 0.733333 -1.27278 0.943444
Q2G1Z7   17 1.13333 0.903563 0.161558
Q2G2S1   29 1.93333 0.903563 0.161558
Q2G1B1   32 2.13333 3.07991 0.0107511
Q2FVP3   15 1 0.903563 0.161558
Q2G1V1   29 1.93333 0.903563 0.161558
Q2G1H8   25 1.66667 0.903563 0.161558
Q2G149   27 1.8 0.903563 0.161558
Q2FXC7   28 1.86667 0.903563 0.161558
Q2G019   21 1.4 0.903563 0.161558
Q2FWL6   24 1.6 0.903563 0.161558
Q2G199   10 0.666667 -1.27278 0.943444
Q2FY41   14 0.933333 -1.27278 0.943444
Q2FX33   26 1.73333 0.903563 0.161558
Q2G181   32 2.13333 3.07991 0.0107511
Q2FVT1   11 0.733333 -1.27278 0.943444
Q2G0Z5   21 1.4 0.903563 0.161558
Q2FZC7   28 1.86667 0.903563 0.161558
Q2G1U0   21 1.4 0.903563 0.161558
Q2FW18   24 1.6 0.903563 0.161558
Q2G0H1   28 1.86667 0.903563 0.161558
Q2FX22   22 1.46667 0.903563 0.161558
Q2G157   19 1.26667 0.903563 0.161558
Q2G2J5   26 1.73333 0.903563 0.161558
Q2FZH9   10 0.666667 -1.27278 0.943444
Q2FZA6   7 0.466667 -1.27278 0.943444
Q2G1N6   10 0.666667 -1.27278 0.943444
Q2FVR4   15 1 0.903563 0.161558
Q2FY13   26 1.73333 0.903563 0.161558
Q2G025   22 1.46667 0.903563 0.161558
Q2FV36   10 0.666667 -1.27278 0.943444
Q2G0W9   27 1.8 0.903563 0.161558
Q2G0L0   19 1.26667 0.903563 0.161558
Q2FUR2   22 1.46667 0.903563 0.161558
Q2FVJ9   35 2.33333 3.07991 0.0107511
Q2G1S8   27 1.74194 0.903563 0.161558
Q2FVJ5   27 1.74194 0.903563 0.161558
Q2FZ39   20 1.29032 0.903563 0.161558
Q2FWP6   20 1.29032 0.903563 0.161558
Q2FVB4   22 1.41935 0.903563 0.161558
Q2G0V7   20 1.29032 0.903563 0.161558
Q2FUV4   25 1.6129 0.903563 0.161558
Q2FYG5   24 1.54839 0.903563 0.161558
Q2FW71   10 0.645161 -1.27278 0.943444
Q2FZB1   24 1.54839 0.903563 0.161558
Q2G0Y9   21 1.35484 0.903563 0.161558
Q2G0X4   28 1.80645 0.903563 0.161558
Q2FZL2   24 1.54839 0.903563 0.161558
Q2FVS1   23 1.48387 0.903563 0.161558
Q2G099   19 1.22581 0.903563 0.161558
Q2FZN0   20 1.29032 0.903563 0.161558
Q2FZ50   20 1.29032 0.903563 0.161558
Q2G0X8   25 1.6129 0.903563 0.161558
Q2G167   30 1.93548 0.903563 0.161558
Q2G086   14 0.903226 -1.27278 0.943444
Q2G0D0   32 2.06452 3.07991 0.0107511
Q2FWG3   19 1.22581 0.903563 0.161558
Q2G228   28 1.80645 0.903563 0.161558
Q2FWW8   20 1.29032 0.903563 0.161558
Q2FYL0   24 1.54839 0.903563 0.161558
Q2FXX2   20 1.29032 0.903563 0.161558
Q2G0C4   10 0.645161 -1.27278 0.943444
Q2FZA2   18 1.16129 0.903563 0.161558
Q2FWL0   24 1.54839 0.903563 0.161558
Q2FUY9   27 1.74194 0.903563 0.161558
Q2G0T8   30 1.93548 0.903563 0.161558
Q2FWK0   25 1.6129 0.903563 0.161558
Q2G0D9   24 1.54839 0.903563 0.161558
Q2FZF3   16 1.03226 0.903563 0.161558
Q2FZ17   28 1.80645 0.903563 0.161558
Q2G0T6   22 1.41935 0.903563 0.161558
Q2G140   12 0.774194 -1.27278 0.943444
Q2G2F2   7 0.451613 -1.27278 0.943444
Q2FXG0   30 1.93548 0.903563 0.161558
Q2FWR4   23 1.48387 0.903563 0.161558
Q2G195   14 0.903226 -1.27278 0.943444
Q2FVY4   25 1.6129 0.903563 0.161558
Q2G1I6   23 1.48387 0.903563 0.161558
Q2FVD5   14 0.903226 -1.27278 0.943444
Q2FZM1   25 1.6129 0.903563 0.161558
Q2FVG0   26 1.67742 0.903563 0.161558
Q2FZM7   29 1.87097 0.903563 0.161558
Q2FZB2   23 1.48387 0.903563 0.161558
Q2G287   23 1.48387 0.903563 0.161558
Q2FWG4   14 0.903226 -1.27278 0.943444
Q2G2B3   12 0.774194 -1.27278 0.943444
Q2FY48   14 0.903226 -1.27278 0.943444
Q9ZNI1   30 1.93548 0.903563 0.161558
Q2FV94   32 2.06452 3.07991 0.0107511
Q2G2X5   9 0.580645 -1.27278 0.943444
Q2FVX6   19 1.22581 0.903563 0.161558
Q2G060   22 1.41935 0.903563 0.161558
Q2FVG2   16 1.03226 0.903563 0.161558
Q2G1Q1   31 2 3.07991 0.0107511
Q2G1F1   29 1.87097 0.903563 0.161558
Q2FXC5   24 1.54839 0.903563 0.161558
Q2G2B0   9 0.580645 -1.27278 0.943444
Q2FXR6   10 0.645161 -1.27278 0.943444
Q2FXE0   27 1.74194 0.903563 0.161558
Q2FUY3   20 1.29032 0.903563 0.161558
Q2G1S6   21 1.35484 0.903563 0.161558
Q2FVE9   10 0.645161 -1.27278 0.943444
Q2FVU7   15 0.967742 -1.27278 0.943444
Q2FVM7   16 1.03226 0.903563 0.161558
Q2FVU6   11 0.709677 -1.27278 0.943444
Q2FVA1   24 1.54839 0.903563 0.161558
Q2FWB8   28 1.80645 0.903563 0.161558
Q2FYR5   16 1.03226 0.903563 0.161558
Q2G261   22 1.41935 0.903563 0.161558
Q2G264   35 2.25806 3.07991 0.0107511
Q2G0U4   21 1.35484 0.903563 0.161558
Q2G226   12 0.774194 -1.27278 0.943444
Q2FZT7   21 1.35484 0.903563 0.161558
Q2FXJ4   16 1.03226 0.903563 0.161558
Q2G047   17 1.09677 0.903563 0.161558
Q2FWD9   25 1.6129 0.903563 0.161558
Q2FZH2   18 1.16129 0.903563 0.161558
Q2G044   22 1.41935 0.903563 0.161558
Q2FVZ8   11 0.709677 -1.27278 0.943444
Q2G1C5   10 0.645161 -1.27278 0.943444
Q2G1Z1   17 1.09677 0.903563 0.161558
Q2G135   17 1.09677 0.903563 0.161558
Q2FVE5   19 1.22581 0.903563 0.161558
Q2FZ70   28 1.80645 0.903563 0.161558
Q2G2A0   29 1.87097 0.903563 0.161558
Q2G224   15 0.9375 -1.27278 0.943444
P0A0K3   21 1.3125 0.903563 0.161558
Q2G1A8   25 1.5625 0.903563 0.161558
Q2G1P5   9 0.5625 -1.27278 0.943444
Q2FV93   11 0.6875 -1.27278 0.943444
Q2FXC4   27 1.6875 0.903563 0.161558
Q2FY74   20 1.25 0.903563 0.161558
Q2G1M1   17 1.0625 0.903563 0.161558
Q9EZ11   20 1.25 0.903563 0.161558
Q2FZB3   23 1.4375 0.903563 0.161558
Q2G1V2   21 1.3125 0.903563 0.161558
Q2FVM8   15 0.9375 -1.27278 0.943444
Q2FVR1   22 1.375 0.903563 0.161558
Q2FXC3   23 1.4375 0.903563 0.161558
Q2FUV6   29 1.8125 0.903563 0.161558
Q2G1D7   23 1.4375 0.903563 0.161558
Q2FXR2   20 1.25 0.903563 0.161558
Q2FW83   10 0.625 -1.27278 0.943444
Q2G2X7   25 1.5625 0.903563 0.161558
Q2FVM4   9 0.5625 -1.27278 0.943444
P0A0J3   21 1.3125 0.903563 0.161558
Q2G2L8   24 1.5 0.903563 0.161558
Q2FZ27   29 1.8125 0.903563 0.161558
Q2FZ53   18 1.125 0.903563 0.161558
Q2G154   21 1.3125 0.903563 0.161558
Q2FZS4   10 0.625 -1.27278 0.943444
Q2FYQ5   10 0.625 -1.27278 0.943444
Q2FZL6   24 1.5 0.903563 0.161558
Q2FWB9   16 1 0.903563 0.161558
Q2FUQ4   25 1.5625 0.903563 0.161558
Q2G293   36 2.25 3.07991 0.0107511
Q2FZS5   26 1.625 0.903563 0.161558
Q2FYP9   10 0.625 -1.27278 0.943444
Q2G0K7   20 1.25 0.903563 0.161558
Q2FVV2   13 0.8125 -1.27278 0.943444
Q2FVN0   19 1.1875 0.903563 0.161558
Q2FX00   24 1.5 0.903563 0.161558
Q2G1I0   16 1 0.903563 0.161558
Q2FXI2   21 1.3125 0.903563 0.161558
Q2G2X1   12 0.75 -1.27278 0.943444
Q2FYG6   15 0.9375 -1.27278 0.943444
Q2FXH0   27 1.6875 0.903563 0.161558
Q2FXU7   21 1.3125 0.903563 0.161558
Q2G170   18 1.125 0.903563 0.161558
Q2FVQ9   25 1.5625 0.903563 0.161558
Q2FWV2   25 1.5625 0.903563 0.161558
Q2FVI5   11 0.6875 -1.27278 0.943444
Q2FUW0   33 2.0625 3.07991 0.0107511
Q2FXB7   23 1.4375 0.903563 0.161558
Q2G0J8   24 1.5 0.903563 0.161558
Q2FXB5   21 1.3125 0.903563 0.161558
Q2FYE9   10 0.625 -1.27278 0.943444
Q2FVE2   13 0.8125 -1.27278 0.943444
Q2G2V6   24 1.5 0.903563 0.161558
O08387   21 1.3125 0.903563 0.161558
Q2FZ14   19 1.1875 0.903563 0.161558
Q2FXW3   19 1.1875 0.903563 0.161558
Q2FYQ8   19 1.1875 0.903563 0.161558
Q2G2D6   17 1.0625 0.903563 0.161558
Q2G2T7   27 1.6875 0.903563 0.161558
Q2FYP8   15 0.9375 -1.27278 0.943444
Q2FZ25   22 1.375 0.903563 0.161558
Q2FY65   29 1.8125 0.903563 0.161558
Q2G2T1   18 1.125 0.903563 0.161558
Q2G1N0   10 0.625 -1.27278 0.943444
Q2G110   10 0.625 -1.27278 0.943444
Q2G1E1   18 1.125 0.903563 0.161558
Q2G2F1   31 1.9375 0.903563 0.161558
Q2FXE8   20 1.25 0.903563 0.161558
Q2FZ06   26 1.625 0.903563 0.161558
Q2FVH2   8 0.5 -1.27278 0.943444
Q2FYV6   29 1.8125 0.903563 0.161558
Q2FZJ3   30 1.81818 0.903563 0.161558
Q2G095   24 1.45455 0.903563 0.161558
Q2G2Y0   28 1.69697 0.903563 0.161558
Q2G2W3   22 1.33333 0.903563 0.161558
Q2FY07   29 1.75758 0.903563 0.161558
Q2FXW8   29 1.75758 0.903563 0.161558
Q2FUR6   29 1.75758 0.903563 0.161558
Q2FVW6   11 0.666667 -1.27278 0.943444
Q2G1X0   19 1.15152 0.903563 0.161558
Q2G1F6   9 0.545455 -1.27278 0.943444
Q2FVK8   21 1.27273 0.903563 0.161558
Q2G158   19 1.15152 0.903563 0.161558
Q2G118   24 1.45455 0.903563 0.161558
Q2G077   9 0.545455 -1.27278 0.943444
Q2G0E0   26 1.57576 0.903563 0.161558
Q2G263   27 1.63636 0.903563 0.161558
Q2FUU1   23 1.39394 0.903563 0.161558
Q2G1X7   26 1.57576 0.903563 0.161558
Q2G1C0   27 1.63636 0.903563 0.161558
Q2FVB9   14 0.848485 -1.27278 0.943444
Q2G273   18 1.09091 0.903563 0.161558
Q53726   19 1.15152 0.903563 0.161558
Q2G2W9   37 2.24242 3.07991 0.0107511
Q2FZ22   21 1.27273 0.903563 0.161558
Q2G2U1   25 1.51515 0.903563 0.161558
Q2FXW6   20 1.21212 0.903563 0.161558
Q2G0P9   14 0.848485 -1.27278 0.943444
Q2FYE3   31 1.87879 0.903563 0.161558
Q2FXU3   30 1.81818 0.903563 0.161558
Q2G052   32 1.93939 0.903563 0.161558
Q2FZM6   25 1.51515 0.903563 0.161558
Q2FX25   28 1.69697 0.903563 0.161558
Q2FX05   31 1.87879 0.903563 0.161558
Q2G1P2   10 0.606061 -1.27278 0.943444
Q2G2C4   25 1.51515 0.903563 0.161558
Q2G165   9 0.545455 -1.27278 0.943444
Q2FXK8   5 0.30303 -1.27278 0.943444
Q2FWP1   28 1.69697 0.903563 0.161558
Q2FVU1   10 0.606061 -1.27278 0.943444
Q2FZ78   27 1.63636 0.903563 0.161558
Q2G0P0   27 1.63636 0.903563 0.161558
Q2FXX3   9 0.545455 -1.27278 0.943444
Q2FVX2   34 2.06061 3.07991 0.0107511
Q2G0Q7   20 1.21212 0.903563 0.161558
Q2FXS6   27 1.63636 0.903563 0.161558
Q2FUZ1   28 1.69697 0.903563 0.161558
Q2FZ87   19 1.15152 0.903563 0.161558
Q2FXF4   24 1.45455 0.903563 0.161558
Q2G1G4   17 1.0303 0.903563 0.161558
Q2FWE6   27 1.63636 0.903563 0.161558
Q2G2U2   31 1.87879 0.903563 0.161558
Q2FY17   26 1.57576 0.903563 0.161558
Q2FVU3   19 1.15152 0.903563 0.161558
Q2FVK1   19 1.15152 0.903563 0.161558
Q2G0K5   19 1.15152 0.903563 0.161558
Q2G2X8   24 1.45455 0.903563 0.161558
Q2FYZ7   20 1.21212 0.903563 0.161558
Q2FWG1   23 1.39394 0.903563 0.161558
Q2G1Q6   25 1.51515 0.903563 0.161558
Q2G2X9   28 1.69697 0.903563 0.161558
Q2FWN9   19 1.15152 0.903563 0.161558
Q2FYZ2   18 1.09091 0.903563 0.161558
Q2FZJ1   24 1.45455 0.903563 0.161558
Q2G002   16 0.969697 -1.27278 0.943444
Q2FVL4   29 1.75758 0.903563 0.161558
Q2G2M7   21 1.27273 0.903563 0.161558
Q2FWH6   31 1.87879 0.903563 0.161558
Q2FXQ3   25 1.51515 0.903563 0.161558
Q2G129   8 0.484848 -1.27278 0.943444
Q7BHL7   31 1.87879 0.903563 0.161558
Q2FZ71   18 1.09091 0.903563 0.161558
Q2FZ88   30 1.76471 0.903563 0.161558
Q2FV22   24 1.41176 0.903563 0.161558
Q2FYM3   29 1.70588 0.903563 0.161558
Q2FY06   25 1.47059 0.903563 0.161558
Q2FXB0   20 1.17647 0.903563 0.161558
Q2FX87   30 1.76471 0.903563 0.161558
Q2FZ33   22 1.29412 0.903563 0.161558
Q2G0J1   28 1.64706 0.903563 0.161558
Q2FUT7   32 1.88235 0.903563 0.161558
Q2FZH1   24 1.41176 0.903563 0.161558
Q2FVX3   30 1.76471 0.903563 0.161558
Q2FWC6   26 1.52941 0.903563 0.161558
Q2FXN6   26 1.52941 0.903563 0.161558
Q2FY79   29 1.70588 0.903563 0.161558
Q2FZ23   29 1.70588 0.903563 0.161558
Q2FVF1   22 1.29412 0.903563 0.161558
Q2FWM5   22 1.29412 0.903563 0.161558
Q2G061   25 1.47059 0.903563 0.161558
Q2FWL7   16 0.941176 -1.27278 0.943444
Q2FVK3   19 1.11765 0.903563 0.161558
Q2FX19   14 0.823529 -1.27278 0.943444
Q2G2U6   30 1.76471 0.903563 0.161558
Q2G1S5   21 1.23529 0.903563 0.161558
Q2FVS9   24 1.41176 0.903563 0.161558
Q2G1M7   19 1.11765 0.903563 0.161558
Q2FW50   25 1.47059 0.903563 0.161558
Q2G2L1   20 1.17647 0.903563 0.161558
Q2FWB1   24 1.41176 0.903563 0.161558
Q2FXA8   32 1.88235 0.903563 0.161558
Q2FV20   23 1.35294 0.903563 0.161558
Q2FUY1   31 1.82353 0.903563 0.161558
Q2FYJ1   24 1.41176 0.903563 0.161558
Q2G043   31 1.82353 0.903563 0.161558
Q2FZ43   22 1.29412 0.903563 0.161558
Q9KJN4   30 1.76471 0.903563 0.161558
Q2G194   18 1.05882 0.903563 0.161558
Q2G0F0   26 1.52941 0.903563 0.161558
Q2G2G2   26 1.52941 0.903563 0.161558
Q2G0I8   36 2.11765 3.07991 0.0107511
Q2FXG5   24 1.41176 0.903563 0.161558
Q2G2S6   19 1.11765 0.903563 0.161558
Q53700   24 1.41176 0.903563 0.161558
Q2G0D8   28 1.64706 0.903563 0.161558
P60430   21 1.23529 0.903563 0.161558
Q2FV41   19 1.11765 0.903563 0.161558
Q2FXZ5   23 1.35294 0.903563 0.161558
Q2FZL0   9 0.529412 -1.27278 0.943444
Q2FY99   22 1.29412 0.903563 0.161558
Q2FX95   27 1.58824 0.903563 0.161558
Q2FYR6   20 1.17647 0.903563 0.161558
Q2FUW2   22 1.29412 0.903563 0.161558
Q2FVL2   31 1.82353 0.903563 0.161558
Q2G2L4   9 0.529412 -1.27278 0.943444
Q2FXB1   20 1.17647 0.903563 0.161558
Q2FZY7   26 1.52941 0.903563 0.161558
Q2FVN1   12 0.705882 -1.27278 0.943444
Q2G1S1   21 1.23529 0.903563 0.161558
Q2FXK4   25 1.47059 0.903563 0.161558
Q2FXM6   25 1.47059 0.903563 0.161558
Q2FZJ6   21 1.23529 0.903563 0.161558
Q2FVT4   35 2.05882 3.07991 0.0107511
Q2FYW1   18 1.05882 0.903563 0.161558
Q2FYZ3   21 1.23529 0.903563 0.161558
Q2FXX5   27 1.58824 0.903563 0.161558
Q2FWM4   20 1.17647 0.903563 0.161558
Q2G2L3   22 1.29412 0.903563 0.161558
Q2FYR3   18 1.05882 0.903563 0.161558
Q2G0I9   31 1.82353 0.903563 0.161558
Q2G0M2   18 1.05882 0.903563 0.161558
Q2G272   19 1.11765 0.903563 0.161558
Q2FXL4   25 1.47059 0.903563 0.161558
Q2G0U9   27 1.58824 0.903563 0.161558
Q2FVE4   25 1.47059 0.903563 0.161558
Q2FVC6   26 1.52941 0.903563 0.161558
Q2FV19   29 1.70588 0.903563 0.161558
Q2G0S8   31 1.82353 0.903563 0.161558
Q2G2G3   10 0.588235 -1.27278 0.943444
Q2G2X0   23 1.31429 0.903563 0.161558
Q2G0F3   26 1.48571 0.903563 0.161558
Q2G037   33 1.88571 0.903563 0.161558
Q2G1G6   20 1.14286 0.903563 0.161558
Q2FWP0   24 1.37143 0.903563 0.161558
Q2FY29   28 1.6 0.903563 0.161558
Q2FXQ4   18 1.02857 0.903563 0.161558
Q2G0S7   27 1.54286 0.903563 0.161558
Q2FZX7   19 1.08571 0.903563 0.161558
Q2G0E6   10 0.571429 -1.27278 0.943444
Q2FY37   32 1.82857 0.903563 0.161558
Q2FYQ0   26 1.48571 0.903563 0.161558
Q2FUV3   19 1.08571 0.903563 0.161558
Q2FYV2   32 1.82857 0.903563 0.161558
Q2FVS4   15 0.857143 -1.27278 0.943444
Q2G2M3   24 1.37143 0.903563 0.161558
Q2FVM6   37 2.11429 3.07991 0.0107511
Q2G292   23 1.31429 0.903563 0.161558
Q2FXH7   24 1.37143 0.903563 0.161558
Q2FYQ7   24 1.37143 0.903563 0.161558
Q2FWG2   27 1.54286 0.903563 0.161558
Q2G159   33 1.88571 0.903563 0.161558
Q2FX96   30 1.71429 0.903563 0.161558
Q2FV83   25 1.42857 0.903563 0.161558
Q2G2D8   20 1.14286 0.903563 0.161558
Q2FYJ4   10 0.571429 -1.27278 0.943444
Q2G1E8   8 0.457143 -1.27278 0.943444
Q2FVK2   17 0.971429 -1.27278 0.943444
Q2FZP1   14 0.8 -1.27278 0.943444
Q2FXI0   28 1.6 0.903563 0.161558
Q2G134   11 0.628571 -1.27278 0.943444
Q2FZZ6   26 1.48571 0.903563 0.161558
Q2G1Z3   31 1.77143 0.903563 0.161558
Q2G030   18 1.02857 0.903563 0.161558
Q2FV21   24 1.37143 0.903563 0.161558
Q9RQP6   10 0.571429 -1.27278 0.943444
Q2FZ62   17 0.971429 -1.27278 0.943444
Q2FZQ7   18 1.02857 0.903563 0.161558
Q2G0F4   17 0.971429 -1.27278 0.943444
Q2FWE0   32 1.82857 0.903563 0.161558
Q2FVS0   17 0.971429 -1.27278 0.943444
Q2FUT6   36 2.05714 3.07991 0.0107511
Q2FUQ5   18 1.02857 0.903563 0.161558
Q2FZJ9   26 1.48571 0.903563 0.161558
Q2FY81   31 1.77143 0.903563 0.161558
Q2G0K8   24 1.37143 0.903563 0.161558
Q2G262   11 0.628571 -1.27278 0.943444
Q2G0E1   36 2.05714 3.07991 0.0107511
Q2FWD3   25 1.42857 0.903563 0.161558
Q2FXA4   20 1.14286 0.903563 0.161558
Q2FVF0   24 1.37143 0.903563 0.161558
Q2FWW9   29 1.65714 0.903563 0.161558
Q2FZ54   29 1.65714 0.903563 0.161558
P0A0J0   11 0.628571 -1.27278 0.943444
Q2G1G1   23 1.31429 0.903563 0.161558
Q2FWA1   29 1.65714 0.903563 0.161558
Q2FXN1   29 1.65714 0.903563 0.161558
Q2G2T4   25 1.42857 0.903563 0.161558
Q2FZW9   22 1.25714 0.903563 0.161558
Q2FV90   23 1.31429 0.903563 0.161558
Q2FWB3   21 1.2 0.903563 0.161558
Q2G0Q0   25 1.42857 0.903563 0.161558
Q2FY10   19 1.08571 0.903563 0.161558
Q2FXM0   22 1.25714 0.903563 0.161558
Q2G1S2   19 1.08571 0.903563 0.161558
Q2FXY5   21 1.16667 0.903563 0.161558
Q2FXV3   22 1.22222 0.903563 0.161558
Q2FXG3   19 1.05556 0.903563 0.161558
Q2FVA8   25 1.38889 0.903563 0.161558
Q2G2C2   17 0.944444 -1.27278 0.943444
Q2FYU2   31 1.72222 0.903563 0.161558
Q2FYK5   35 1.94444 0.903563 0.161558
Q2FW35   30 1.66667 0.903563 0.161558
Q2FY52   21 1.16667 0.903563 0.161558
Q9RQP9   30 1.66667 0.903563 0.161558
Q2G039   24 1.33333 0.903563 0.161558
Q2G1E4   21 1.16667 0.903563 0.161558
Q2G0B0   28 1.55556 0.903563 0.161558
Q2FXI7   36 2 3.07991 0.0107511
Q2FWN7   22 1.22222 0.903563 0.161558
Q2FV66   21 1.16667 0.903563 0.161558
Q2FYJ5   9 0.5 -1.27278 0.943444
Q2FYC9   15 0.833333 -1.27278 0.943444
Q2FZC6   23 1.27778 0.903563 0.161558
Q2FXW4   28 1.55556 0.903563 0.161558
Q2FXI1   29 1.61111 0.903563 0.161558
Q2FZF9   25 1.38889 0.903563 0.161558
Q2G171   9 0.5 -1.27278 0.943444
Q2G2P8   24 1.33333 0.903563 0.161558
Q2G2V9   39 2.16667 3.07991 0.0107511
Q2FV31   34 1.88889 0.903563 0.161558
Q9KJN3   18 1 0.903563 0.161558
Q2FZV5   12 0.666667 -1.27278 0.943444
Q2FWC4   29 1.61111 0.903563 0.161558
Q2FYT0   8 0.444444 -1.27278 0.943444
Q2G145   20 1.11111 0.903563 0.161558
Q2G0J0   27 1.5 0.903563 0.161558
Q2FZQ3   19 1.05556 0.903563 0.161558
Q2FYE5   33 1.83333 0.903563 0.161558
Q2FWN5   17 0.944444 -1.27278 0.943444
Q2FY24   20 1.11111 0.903563 0.161558
Q2FVW7   26 1.44444 0.903563 0.161558
Q2FZ91   28 1.55556 0.903563 0.161558
Q2FWL2   31 1.72222 0.903563 0.161558
Q2FZQ6   29 1.61111 0.903563 0.161558
P02976   14 0.777778 -1.27278 0.943444
Q2G0R7   11 0.611111 -1.27278 0.943444
Q2FUU2   32 1.77778 0.903563 0.161558
Q2FZG1   38 2.11111 3.07991 0.0107511
Q2G0Z4   11 0.611111 -1.27278 0.943444
Q2FZ81   26 1.44444 0.903563 0.161558
Q2G2J8   23 1.27778 0.903563 0.161558
Q2FZD7   42 2.33333 3.07991 0.0107511
Q2G288   19 1.05556 0.903563 0.161558
Q2FW52   29 1.61111 0.903563 0.161558
Q2FVX4   30 1.66667 0.903563 0.161558
Q2FVN5   9 0.5 -1.27278 0.943444
Q2FY88   25 1.38889 0.903563 0.161558
Q2FWC9   30 1.66667 0.903563 0.161558
Q2FZS7   28 1.55556 0.903563 0.161558
Q2FZ63   24 1.33333 0.903563 0.161558
Q2G1L8   28 1.55556 0.903563 0.161558
Q2FV17   22 1.22222 0.903563 0.161558
Q2FVT8   17 0.944444 -1.27278 0.943444
Q2G0W8   24 1.33333 0.903563 0.161558
Q2FV07   28 1.55556 0.903563 0.161558
Q2G0Q1   24 1.33333 0.903563 0.161558
Q2FY69   19 1.05556 0.903563 0.161558
Q2FZ75   27 1.5 0.903563 0.161558
Q2G0E5   24 1.33333 0.903563 0.161558
Q2G233   29 1.61111 0.903563 0.161558
Q2FWE1   29 1.61111 0.903563 0.161558
Q2FVZ2   34 1.88889 0.903563 0.161558
Q2FYE2   34 1.88889 0.903563 0.161558
Q2G1K6   22 1.18919 0.903563 0.161558
Q2FVT0   29 1.56757 0.903563 0.161558
Q2G0Q9   31 1.67568 0.903563 0.161558
Q2FZ89   30 1.62162 0.903563 0.161558
Q2FVR0   28 1.51351 0.903563 0.161558
Q2FZD9   20 1.08108 0.903563 0.161558
Q2FX85   14 0.756757 -1.27278 0.943444
Q2G1B0   27 1.45946 0.903563 0.161558
Q2G2E4   14 0.756757 -1.27278 0.943444
Q2FYK7   32 1.72973 0.903563 0.161558
Q2FZ13   27 1.45946 0.903563 0.161558
Q2FZE6   29 1.56757 0.903563 0.161558
Q2FVI2   28 1.51351 0.903563 0.161558
Q2FZE0   26 1.40541 0.903563 0.161558
Q2FV38   28 1.51351 0.903563 0.161558
Q2FXE2   20 1.08108 0.903563 0.161558
Q2G1Q2   27 1.45946 0.903563 0.161558
Q2FYY8   35 1.89189 0.903563 0.161558
Q2FYN6   29 1.56757 0.903563 0.161558
Q2FV39   23 1.24324 0.903563 0.161558
Q2G130   30 1.62162 0.903563 0.161558
Q2FUR8   30 1.62162 0.903563 0.161558
Q2FXZ3   20 1.08108 0.903563 0.161558
Q2FYM4   11 0.594595 -1.27278 0.943444
Q2FWY1   33 1.78378 0.903563 0.161558
Q2G1V4   26 1.40541 0.903563 0.161558
P0A011   18 0.972973 -1.27278 0.943444
Q2FXZ0   31 1.67568 0.903563 0.161558
Q2G0V4   20 1.08108 0.903563 0.161558
Q2FW34   31 1.67568 0.903563 0.161558
Q2FWC7   33 1.78378 0.903563 0.161558
Q2G0F6   24 1.2973 0.903563 0.161558
Q2G0T0   28 1.51351 0.903563 0.161558
Q2FXM8   28 1.51351 0.903563 0.161558
Q2G0Q8   22 1.18919 0.903563 0.161558
Q2FZ08   25 1.35135 0.903563 0.161558
Q2G160   18 0.972973 -1.27278 0.943444
Q2FY78   24 1.2973 0.903563 0.161558
Q2G2H7   17 0.918919 -1.27278 0.943444
Q2FW53   25 1.35135 0.903563 0.161558
Q2FVX0   24 1.2973 0.903563 0.161558
Q2G2U5   30 1.62162 0.903563 0.161558
Q2FZR0   30 1.62162 0.903563 0.161558
Q2G1Z9   24 1.2973 0.903563 0.161558
Q2G1G0   21 1.13514 0.903563 0.161558
Q2FW57   20 1.08108 0.903563 0.161558
Q9RQP7   21 1.13514 0.903563 0.161558
Q2FXP0   28 1.51351 0.903563 0.161558
Q2FVV1   11 0.594595 -1.27278 0.943444
Q2FYU8   10 0.540541 -1.27278 0.943444
Q2FZ04   20 1.08108 0.903563 0.161558
Q2FVQ0   21 1.13514 0.903563 0.161558
Q2G151   23 1.24324 0.903563 0.161558
Q2FXF9   23 1.24324 0.903563 0.161558
Q2G242   20 1.08108 0.903563 0.161558
Q2FZQ0   21 1.13514 0.903563 0.161558
Q2G1Q8   30 1.62162 0.903563 0.161558
Q2FYG1   19 1 0.903563 0.161558
Q2G1N3   24 1.26316 0.903563 0.161558
Q2FV44   26 1.36842 0.903563 0.161558
Q2FXV4   29 1.52632 0.903563 0.161558
Q2G0I1   23 1.21053 0.903563 0.161558
Q2FZY0   24 1.26316 0.903563 0.161558
Q2G295   24 1.26316 0.903563 0.161558
Q2FWH3   29 1.52632 0.903563 0.161558
Q2G072   28 1.47368 0.903563 0.161558
Q2G217   25 1.31579 0.903563 0.161558
Q2FYP6   25 1.31579 0.903563 0.161558
Q9EZ12   24 1.26316 0.903563 0.161558
Q2FZ48   24 1.26316 0.903563 0.161558
Q2FY16   19 1 0.903563 0.161558
Q2FZU3   22 1.15789 0.903563 0.161558
Q2FVV7   33 1.73684 0.903563 0.161558
Q2FWU0   19 1 0.903563 0.161558
P0A0Q0   27 1.42105 0.903563 0.161558
Q2FVS3   39 2.05263 3.07991 0.0107511
Q2G0I6   35 1.84211 0.903563 0.161558
Q2FYP3   25 1.31579 0.903563 0.161558
Q2FWM0   26 1.36842 0.903563 0.161558
Q2FZ36   22 1.15789 0.903563 0.161558
Q2G0Y8   17 0.894737 -1.27278 0.943444
Q2FXF6   10 0.526316 -1.27278 0.943444
Q2FXM7   24 1.26316 0.903563 0.161558
Q2G1A6   26 1.36842 0.903563 0.161558
Q2G138   12 0.631579 -1.27278 0.943444
Q2FZR4   27 1.42105 0.903563 0.161558
Q2G162   12 0.631579 -1.27278 0.943444
Q2FYH2   14 0.736842 -1.27278 0.943444
Q2FX56   29 1.52632 0.903563 0.161558
Q2FY68   25 1.31579 0.903563 0.161558
Q2G1K1   19 1 0.903563 0.161558
Q2G1A3   25 1.31579 0.903563 0.161558
Q2FZX4   29 1.52632 0.903563 0.161558
Q2G1M5   30 1.57895 0.903563 0.161558
Q2FVA3   22 1.15789 0.903563 0.161558
Q2G2G4   35 1.84211 0.903563 0.161558
Q2G0U3   28 1.47368 0.903563 0.161558
Q2FXQ6   22 1.15789 0.903563 0.161558
Q2G0S2   26 1.36842 0.903563 0.161558
Q2G168   29 1.52632 0.903563 0.161558
Q2FZB0   26 1.36842 0.903563 0.161558
Q2G119   33 1.73684 0.903563 0.161558
Q2FVJ7   22 1.15789 0.903563 0.161558
Q2FY30   27 1.42105 0.903563 0.161558
Q2FXR3   28 1.47368 0.903563 0.161558
Q2G1Z0   25 1.31579 0.903563 0.161558
Q2G0A9   23 1.21053 0.903563 0.161558
O33599   25 1.31579 0.903563 0.161558
Q2FZ55   26 1.36842 0.903563 0.161558
Q2FYS0   27 1.42105 0.903563 0.161558
Q2G248   19 1 0.903563 0.161558
Q2G049   21 1.10526 0.903563 0.161558
Q2FVA5   28 1.47368 0.903563 0.161558
Q2FUX8   23 1.21053 0.903563 0.161558
Q2G123   26 1.36842 0.903563 0.161558
Q2FVH0   34 1.78947 0.903563 0.161558
Q2FV01   10 0.526316 -1.27278 0.943444
Q2G2L2   24 1.26316 0.903563 0.161558
Q2FYW3   29 1.52632 0.903563 0.161558
Q2FZZ0   30 1.57895 0.903563 0.161558
Q2FVV8   32 1.68421 0.903563 0.161558
Q2G2W0   30 1.53846 0.903563 0.161558
Q2G041   29 1.48718 0.903563 0.161558
P0A0B9   28 1.4359 0.903563 0.161558
Q2FYI6   28 1.4359 0.903563 0.161558
Q2G2S2   33 1.69231 0.903563 0.161558
Q2FVQ8   19 0.974359 -1.27278 0.943444
Q2FVT2   23 1.17949 0.903563 0.161558
Q2G1Z5   24 1.23077 0.903563 0.161558
Q2G2A4   23 1.17949 0.903563 0.161558
P60393   22 1.12821 0.903563 0.161558
Q2G0P6   33 1.69231 0.903563 0.161558
Q2FW04   19 0.974359 -1.27278 0.943444
Q2FYY9   24 1.23077 0.903563 0.161558
Q2FWP2   26 1.33333 0.903563 0.161558
Q2FVW4   24 1.23077 0.903563 0.161558
Q2FY63   23 1.17949 0.903563 0.161558
Q2FZ68   28 1.4359 0.903563 0.161558
Q2G1E2   17 0.871795 -1.27278 0.943444
Q2G2T8   24 1.23077 0.903563 0.161558
Q2FY71   27 1.38462 0.903563 0.161558
Q2FVI1   12 0.615385 -1.27278 0.943444
Q2G0W2   13 0.666667 -1.27278 0.943444
Q2G238   28 1.4359 0.903563 0.161558
Q2FZR1   27 1.38462 0.903563 0.161558
Q2FXN2   13 0.666667 -1.27278 0.943444
Q2FXH6   12 0.615385 -1.27278 0.943444
Q2FXM3   26 1.33333 0.903563 0.161558
Q2FZW3   19 0.974359 -1.27278 0.943444
Q2FWM9   30 1.53846 0.903563 0.161558
Q2FUW9   10 0.512821 -1.27278 0.943444
Q2FW91   17 0.871795 -1.27278 0.943444
Q2G137   26 1.33333 0.903563 0.161558
Q2FVM0   28 1.4359 0.903563 0.161558
Q2G057   23 1.17949 0.903563 0.161558
Q2FXP5   21 1.07692 0.903563 0.161558
Q2G1H2   8 0.410256 -1.27278 0.943444
Q2FX99   10 0.512821 -1.27278 0.943444
Q2G0J4   13 0.666667 -1.27278 0.943444
Q2FX74   20 1.02564 0.903563 0.161558
Q2G1J9   24 1.23077 0.903563 0.161558
Q2G1F7   8 0.410256 -1.27278 0.943444
Q2G2R8   33 1.69231 0.903563 0.161558
Q2FW32   26 1.33333 0.903563 0.161558
Q2FXZ4   26 1.33333 0.903563 0.161558
Q2FUT0   30 1.53846 0.903563 0.161558
Q2G084   33 1.69231 0.903563 0.161558
Q2G148   23 1.17949 0.903563 0.161558
Q2FYR0   33 1.69231 0.903563 0.161558
Q2FW86   21 1.07692 0.903563 0.161558
Q2FW01   30 1.53846 0.903563 0.161558
Q2FUX9   14 0.717949 -1.27278 0.943444
Q2G212   17 0.871795 -1.27278 0.943444
Q2FZ84   30 1.53846 0.903563 0.161558
Q2G0Y0   26 1.33333 0.903563 0.161558
Q2FYU4   25 1.28205 0.903563 0.161558
Q2G223   24 1.23077 0.903563 0.161558
Q2G136   25 1.28205 0.903563 0.161558
Q2G0G6   26 1.33333 0.903563 0.161558
Q2FWY6   33 1.69231 0.903563 0.161558
Q2FWZ2   28 1.4359 0.903563 0.161558
Q2G240   26 1.33333 0.903563 0.161558
O05154   28 1.4359 0.903563 0.161558
Q2FXP4   19 0.974359 -1.27278 0.943444
Q2FVH5   24 1.23077 0.903563 0.161558
Q2FYP0   26 1.3 0.903563 0.161558
Q2FUW5   29 1.45 0.903563 0.161558
Q2FX66   24 1.2 0.903563 0.161558
Q2G1P4   11 0.55 -1.27278 0.943444
Q2FYI9   32 1.6 0.903563 0.161558
Q2G0I7   33 1.65 0.903563 0.161558
Q2FXQ9   27 1.35 0.903563 0.161558
Q2FXL0   29 1.45 0.903563 0.161558
Q2FYR7   23 1.15 0.903563 0.161558
Q2G1W4   34 1.7 0.903563 0.161558
Q2G2C8   20 1 0.903563 0.161558
Q2G163   24 1.2 0.903563 0.161558
Q2FWL9   10 0.5 -1.27278 0.943444
Q2FZH3   31 1.55 0.903563 0.161558
Q2FZR5   27 1.35 0.903563 0.161558
Q2G1W6   30 1.5 0.903563 0.161558
Q2FWA5   16 0.8 -1.27278 0.943444
Q2FX17   23 1.15 0.903563 0.161558
Q2FXY1   27 1.35 0.903563 0.161558
Q2G2W1   18 0.9 -1.27278 0.943444
Q2FV06   10 0.5 -1.27278 0.943444
Q2FYW6   28 1.4 0.903563 0.161558
Q2G281   22 1.1 0.903563 0.161558
Q2G227   27 1.35 0.903563 0.161558
Q2FWZ5   30 1.5 0.903563 0.161558
Q2FZX0   27 1.35 0.903563 0.161558
Q2FV51   14 0.7 -1.27278 0.943444
Q2G082   21 1.05 0.903563 0.161558
Q2FWX4   15 0.75 -1.27278 0.943444
Q2FZT1   32 1.6 0.903563 0.161558
Q2FYF3   27 1.35 0.903563 0.161558
Q2FXW9   23 1.15 0.903563 0.161558
O34090   33 1.65 0.903563 0.161558
Q2FVE1   16 0.8 -1.27278 0.943444
Q2FZL5   29 1.45 0.903563 0.161558
Q2G258   26 1.3 0.903563 0.161558
Q2FZW5   20 1 0.903563 0.161558
Q2FW63   12 0.6 -1.27278 0.943444
Q2FXB4   31 1.55 0.903563 0.161558
Q2G1T5   18 0.9 -1.27278 0.943444
Q2G1J5   25 1.25 0.903563 0.161558
Q2G0V0   35 1.75 0.903563 0.161558
Q2G0M7   33 1.65 0.903563 0.161558
Q2G1I5   32 1.6 0.903563 0.161558
Q2G146   25 1.25 0.903563 0.161558
Q2G1P6   31 1.55 0.903563 0.161558
Q2G1W8   29 1.41463 0.903563 0.161558
Q2G035   28 1.36585 0.903563 0.161558
Q2G1I3   29 1.41463 0.903563 0.161558
Q2FWM2   30 1.46341 0.903563 0.161558
Q2FYJ3   25 1.21951 0.903563 0.161558
Q2G0L8   24 1.17073 0.903563 0.161558
Q2G164   29 1.41463 0.903563 0.161558
Q2FVT7   26 1.26829 0.903563 0.161558
Q2G1R3   18 0.878049 -1.27278 0.943444
Q2G1T6   29 1.41463 0.903563 0.161558
Q2FZN7   30 1.46341 0.903563 0.161558
Q2FY83   25 1.21951 0.903563 0.161558
Q2FZX9   27 1.31707 0.903563 0.161558
Q2FYL5   23 1.12195 0.903563 0.161558
Q2G218   24 1.17073 0.903563 0.161558
Q2G0M5   24 1.17073 0.903563 0.161558
Q2FW78   10 0.487805 -1.27278 0.943444
P52078   31 1.5122 0.903563 0.161558
Q7X2S2   29 1.41463 0.903563 0.161558
Q2FZG4   23 1.12195 0.903563 0.161558
Q2G0M4   34 1.65854 0.903563 0.161558
Q2FVA2   29 1.41463 0.903563 0.161558
Q2G115   30 1.46341 0.903563 0.161558
Q2G0M8   30 1.46341 0.903563 0.161558
Q2G1U4   26 1.26829 0.903563 0.161558
Q2G1D0   29 1.41463 0.903563 0.161558
Q2G2S0   22 1.07317 0.903563 0.161558
Q2G2N5   18 0.878049 -1.27278 0.943444
Q2G222   28 1.36585 0.903563 0.161558
Q2G1C8   24 1.17073 0.903563 0.161558
Q2FV40   21 1.02439 0.903563 0.161558
Q2FXT1   25 1.21951 0.903563 0.161558
Q2FZZ2   33 1.60976 0.903563 0.161558
Q2FY01   27 1.31707 0.903563 0.161558
Q2FVJ8   31 1.5122 0.903563 0.161558
Q2FXK2   35 1.70732 0.903563 0.161558
Q2FUS7   30 1.46341 0.903563 0.161558
Q2FVP1   14 0.682927 -1.27278 0.943444
Q2FYN7   16 0.780488 -1.27278 0.943444
P69848   28 1.36585 0.903563 0.161558
Q2FWN8   31 1.5122 0.903563 0.161558
Q2FV62   25 1.21951 0.903563 0.161558
Q2FWW7   30 1.46341 0.903563 0.161558
Q2G1Y5   28 1.36585 0.903563 0.161558
Q2FXA3   22 1.07317 0.903563 0.161558
Q2FYV3   24 1.17073 0.903563 0.161558
Q2G1H4   29 1.41463 0.903563 0.161558
Q2G038   29 1.41463 0.903563 0.161558
Q2G161   10 0.487805 -1.27278 0.943444
Q2FYV1   36 1.7561 0.903563 0.161558
Q2FZ09   28 1.36585 0.903563 0.161558
Q2FW90   26 1.26829 0.903563 0.161558
Q2G290   23 1.12195 0.903563 0.161558
P60611   25 1.21951 0.903563 0.161558
Q2FV58   31 1.5122 0.903563 0.161558
Q2G0C6   27 1.31707 0.903563 0.161558
Q2G050   28 1.36585 0.903563 0.161558
Q2G0V2   37 1.80488 0.903563 0.161558
Q2FVQ4   18 0.878049 -1.27278 0.943444
Q2G094   26 1.2381 0.903563 0.161558
Q2FY59   28 1.33333 0.903563 0.161558
Q2FVX7   37 1.7619 0.903563 0.161558
Q2FVP4   32 1.52381 0.903563 0.161558
Q2G185   28 1.33333 0.903563 0.161558
Q2FXP8   10 0.47619 -1.27278 0.943444
Q2G275   31 1.47619 0.903563 0.161558
Q2G1D9   28 1.33333 0.903563 0.161558
Q2FXI3   32 1.52381 0.903563 0.161558
Q2FYM2   32 1.52381 0.903563 0.161558
P14738   17 0.809524 -1.27278 0.943444
Q2G2Q2   27 1.28571 0.903563 0.161558
Q2G0M9   33 1.57143 0.903563 0.161558
Q2FY67   28 1.33333 0.903563 0.161558
Q2FWX8   17 0.809524 -1.27278 0.943444
Q2FUT9   31 1.47619 0.903563 0.161558
Q2FZS0   30 1.42857 0.903563 0.161558
Q2G2A8   28 1.33333 0.903563 0.161558
Q2FUY2   15 0.714286 -1.27278 0.943444
Q2FZL8   33 1.57143 0.903563 0.161558
Q2FW93   21 1 0.903563 0.161558
Q2G1L7   29 1.38095 0.903563 0.161558
Q2FW41   31 1.47619 0.903563 0.161558
Q2FZY6   30 1.42857 0.903563 0.161558
Q2G042   9 0.428571 -1.27278 0.943444
Q2FWK2   34 1.61905 0.903563 0.161558
Q2FYF4   26 1.2381 0.903563 0.161558
Q2FZP2   25 1.19048 0.903563 0.161558
Q2G1G7   24 1.14286 0.903563 0.161558
Q2G1H5   30 1.42857 0.903563 0.161558
Q2G2S7   21 1 0.903563 0.161558
Q2FY53   28 1.33333 0.903563 0.161558
Q2G1N2   29 1.38095 0.903563 0.161558
Q2G2V2   34 1.61905 0.903563 0.161558
Q2G1H6   25 1.19048 0.903563 0.161558
Q2FZA9   29 1.38095 0.903563 0.161558
Q2FXI5   32 1.52381 0.903563 0.161558
Q2G206   12 0.571429 -1.27278 0.943444
Q2FWN6   23 1.09524 0.903563 0.161558
Q2FUQ2   25 1.19048 0.903563 0.161558
Q2G1K3   30 1.42857 0.903563 0.161558
Q2FZ76   25 1.19048 0.903563 0.161558
Q2FY54   33 1.57143 0.903563 0.161558
Q2G289   28 1.33333 0.903563 0.161558
Q2FY14   26 1.2381 0.903563 0.161558
Q2FV77   33 1.57143 0.903563 0.161558
Q2G064   29 1.38095 0.903563 0.161558
Q2G033   26 1.2381 0.903563 0.161558
Q2G198   29 1.38095 0.903563 0.161558
Q2G0K4   12 0.571429 -1.27278 0.943444
Q2G0V3   29 1.38095 0.903563 0.161558
Q2FWE2   33 1.53488 0.903563 0.161558
Q2G089   25 1.16279 0.903563 0.161558
Q2FZL3   29 1.34884 0.903563 0.161558
Q2G087   33 1.53488 0.903563 0.161558
Q2G0A7   14 0.651163 -1.27278 0.943444
Q2FVF9   28 1.30233 0.903563 0.161558
Q2G071   25 1.16279 0.903563 0.161558
Q2FUZ2   27 1.25581 0.903563 0.161558
Q2FY27   28 1.30233 0.903563 0.161558
Q2FXX4   32 1.48837 0.903563 0.161558
Q2G1E6   27 1.25581 0.903563 0.161558
Q2G1G5   19 0.883721 -1.27278 0.943444
Q2G2Q3   29 1.34884 0.903563 0.161558
Q2FZF0   22 1.02326 0.903563 0.161558
Q2G2D2   32 1.48837 0.903563 0.161558
Q2FXT4   28 1.30233 0.903563 0.161558
Q2FZI8   30 1.39535 0.903563 0.161558
Q2FUS8   13 0.604651 -1.27278 0.943444
Q2FVR9   29 1.34884 0.903563 0.161558
Q2FXP2   26 1.2093 0.903563 0.161558
Q2FX94   27 1.25581 0.903563 0.161558
Q2G2A5   28 1.30233 0.903563 0.161558
Q2FZP7   26 1.2093 0.903563 0.161558
Q2G1R7   27 1.25581 0.903563 0.161558
Q2G015   16 0.744186 -1.27278 0.943444
Q2FZF4   28 1.30233 0.903563 0.161558
Q2G1E5   29 1.34884 0.903563 0.161558
Q2FWH9   20 0.930233 -1.27278 0.943444
Q2G069   31 1.44186 0.903563 0.161558
Q2FZK3   30 1.39535 0.903563 0.161558
Q2FZU5   29 1.34884 0.903563 0.161558
Q2FYT4   20 0.930233 -1.27278 0.943444
Q2FWK4   25 1.16279 0.903563 0.161558
Q2FY40   28 1.30233 0.903563 0.161558
Q2FWY4   12 0.55814 -1.27278 0.943444
Q2G156   15 0.697674 -1.27278 0.943444
Q2G045   24 1.11628 0.903563 0.161558
Q2FZS6   15 0.697674 -1.27278 0.943444
Q2FYC7   27 1.25581 0.903563 0.161558
Q2FW73   26 1.2093 0.903563 0.161558
Q2G1H3   37 1.72093 0.903563 0.161558
Q2FXJ6   25 1.16279 0.903563 0.161558
Q2FUS2   10 0.454545 -1.27278 0.943444
Q2G120   36 1.63636 0.903563 0.161558
Q2G2T9   26 1.18182 0.903563 0.161558
Q2G1N9   16 0.727273 -1.27278 0.943444
Q2FXL9   32 1.45455 0.903563 0.161558
Q2G0W4   24 1.09091 0.903563 0.161558
Q2G0R6   27 1.22727 0.903563 0.161558
Q2G1C4   25 1.13636 0.903563 0.161558
Q2FWY9   31 1.40909 0.903563 0.161558
Q2G1K4   24 1.09091 0.903563 0.161558
Q2FYK3   39 1.77273 0.903563 0.161558
Q2G1N4   31 1.40909 0.903563 0.161558
Q2G065   23 1.04545 0.903563 0.161558
Q2FX88   28 1.27273 0.903563 0.161558
Q2FVW9   26 1.18182 0.903563 0.161558
Q2G1E0   19 0.863636 -1.27278 0.943444
Q2G2P2   30 1.36364 0.903563 0.161558
Q2G0V5   9 0.409091 -1.27278 0.943444
Q2FWA2   30 1.36364 0.903563 0.161558
Q2FZU1   34 1.54545 0.903563 0.161558
Q2FX77   26 1.18182 0.903563 0.161558
Q2FW75   26 1.18182 0.903563 0.161558
Q2FUT5   27 1.22727 0.903563 0.161558
Q2G234   30 1.36364 0.903563 0.161558
Q2FZU6   30 1.36364 0.903563 0.161558
Q2G1Y2   12 0.545455 -1.27278 0.943444
Q2FXN7   20 0.909091 -1.27278 0.943444
Q2G2J3   11 0.5 -1.27278 0.943444
Q2G0G1   24 1.09091 0.903563 0.161558
Q2FW62   30 1.36364 0.903563 0.161558
Q2FUP7   25 1.13636 0.903563 0.161558
Q2G1J3   25 1.13636 0.903563 0.161558
Q2FZ15   32 1.45455 0.903563 0.161558
Q2G1D3   29 1.31818 0.903563 0.161558
Q2G0K2   30 1.36364 0.903563 0.161558
Q2FWC1   26 1.18182 0.903563 0.161558
Q2FXM5   23 1.04545 0.903563 0.161558
Q2FY46   20 0.909091 -1.27278 0.943444
Q2G1K0   25 1.13636 0.903563 0.161558
Q2FXT6   30 1.36364 0.903563 0.161558
Q2FZM4   25 1.13636 0.903563 0.161558
Q2FXG1   27 1.22727 0.903563 0.161558
Q2FXL1   27 1.22727 0.903563 0.161558
Q2FWX5   30 1.36364 0.903563 0.161558
# cudaSaTabsearch LTYPE = T LORDER = F LSOLN = F
# QUERY ID = PF04986 
# DBFILE = ./tableaux.ascii.DB                                                             
Q2G1I1   25 1.11111 0.903563  0.161558
Q2G1K2   26 1.15556 0.903563  0.161558
Q2FUU5   21 0.933333 -1.27278  0.943444
Q2FXB6   28 1.24444 0.903563  0.161558
Q2FZU2   24 1.06667 0.903563  0.161558
Q2FZK0   14 0.622222 -1.27278  0.943444
Q2FY33   32 1.42222 0.903563  0.161558
Q2G098   41 1.82222 0.903563  0.161558
Q2FZ46   22 0.977778 -1.27278  0.943444
Q2FZQ5   23 1.02222 0.903563  0.161558
Q2FXU8   18 0.8 -1.27278  0.943444
Q9EZ08   25 1.11111 0.903563  0.161558
Q2G1B9   25 1.11111 0.903563  0.161558
Q2FZ73   31 1.37778 0.903563  0.161558
Q2FY35   31 1.37778 0.903563  0.161558
Q2FZ16   36 1.6 0.903563  0.161558
Q2FYR2   29 1.28889 0.903563  0.161558
Q2FWY3   16 0.711111 -1.27278  0.943444
Q2G2F5   26 1.15556 0.903563  0.161558
Q2G032   27 1.2 0.903563  0.161558
Q2FZ10   28 1.24444 0.903563  0.161558
Q2G255   22 0.977778 -1.27278  0.943444
Q2G0X6   28 1.24444 0.903563  0.161558
Q2FYH0   28 1.24444 0.903563  0.161558
Q2FXJ9   21 0.933333 -1.27278  0.943444
Q2FZT4   25 1.11111 0.903563  0.161558
Q2FVE6   32 1.42222 0.903563  0.161558
Q2FYD3   13 0.577778 -1.27278  0.943444
Q2FXT5   30 1.33333 0.903563  0.161558
Q2FY60   23 1.02222 0.903563  0.161558
Q2G2D7   25 1.11111 0.903563  0.161558
Q2FX16   23 1.02222 0.903563  0.161558
Q2FZ34   32 1.42222 0.903563  0.161558
Q2G1S4   24 1.06667 0.903563  0.161558
Q2G147   33 1.46667 0.903563  0.161558
Q2G1J7   28 1.24444 0.903563  0.161558
Q2G2A7   28 1.24444 0.903563  0.161558
Q2G2M6   26 1.15556 0.903563  0.161558
Q2FV30   24 1.06667 0.903563  0.161558
Q2FVL5   37 1.64444 0.903563  0.161558
Q2FXY0   27 1.2 0.903563  0.161558
Q2FZL1   31 1.37778 0.903563  0.161558
Q2FW45   26 1.15556 0.903563  0.161558
Q2FZU0   25 1.08696 0.903563  0.161558
Q2FWZ0   31 1.34783 0.903563  0.161558
Q2G2H5   21 0.913043 -1.27278  0.943444
Q2FYG9   27 1.17391 0.903563  0.161558
Q2G2X6   29 1.26087 0.903563  0.161558
Q2G155   26 1.13043 0.903563  0.161558
Q2FXY9   33 1.43478 0.903563  0.161558
Q2FZ37   31 1.34783 0.903563  0.161558
Q2FVI7   25 1.08696 0.903563  0.161558
Q2FYS1   28 1.21739 0.903563  0.161558
Q2FXL5   35 1.52174 0.903563  0.161558
Q2G1J4   25 1.08696 0.903563  0.161558
Q2FWZ3   26 1.13043 0.903563  0.161558
Q2G2P7   25 1.08696 0.903563  0.161558
Q2FVH3   33 1.43478 0.903563  0.161558
Q2FZ31   31 1.34783 0.903563  0.161558
Q2G283   34 1.47826 0.903563  0.161558
Q2FZ66   31 1.34783 0.903563  0.161558
Q2FWY7   9 0.391304 -1.27278  0.943444
Q2G1F9   32 1.3913 0.903563  0.161558
Q2FZJ4   29 1.26087 0.903563  0.161558
Q2FZQ1   22 0.956522 -1.27278  0.943444
Q2FY80   16 0.695652 -1.27278  0.943444
Q2G2D4   18 0.782609 -1.27278  0.943444
Q2FYP1   33 1.43478 0.903563  0.161558
Q2FYF9   19 0.826087 -1.27278  0.943444
Q2G0B3   22 0.956522 -1.27278  0.943444
Q2FUT8   23 1 0.903563  0.161558
Q2FYR1   31 1.34783 0.903563  0.161558
Q2FYL3   28 1.21739 0.903563  0.161558
Q2FVG4   19 0.826087 -1.27278  0.943444
Q2FVP8   29 1.26087 0.903563  0.161558
Q2FZ28   21 0.893617 -1.27278  0.943444
Q2G1F0   24 1.02128 0.903563  0.161558
P95689   33 1.40426 0.903563  0.161558
Q2FYH6   29 1.23404 0.903563  0.161558
Q2FXD1   27 1.14894 0.903563  0.161558
Q2G0X5   26 1.10638 0.903563  0.161558
Q2FXN8   12 0.510638 -1.27278  0.943444
Q2G0N0   29 1.23404 0.903563  0.161558
Q2G268   24 1.02128 0.903563  0.161558
Q2FV61   34 1.44681 0.903563  0.161558
Q2FXL7   23 0.978723 -1.27278  0.943444
Q2FUR5   28 1.19149 0.903563  0.161558
Q2FXV6   27 1.14894 0.903563  0.161558
Q2G2C5   26 1.10638 0.903563  0.161558
Q2FVJ6   32 1.3617 0.903563  0.161558
Q2G1Y4   28 1.19149 0.903563  0.161558
Q2FVI0   16 0.680851 -1.27278  0.943444
Q2FXJ8   17 0.723404 -1.27278  0.943444
Q2FZU7   23 0.978723 -1.27278  0.943444
Q2G2X4   21 0.893617 -1.27278  0.943444
Q2FZA8   26 1.10638 0.903563  0.161558
Q2FW96   26 1.10638 0.903563  0.161558
Q2FYV4   31 1.31915 0.903563  0.161558
O07325   36 1.53191 0.903563  0.161558
Q2G1C1   25 1.06383 0.903563  0.161558
Q2FZR9   47 2 3.07991  0.0107511
Q2FVW3   30 1.2766 0.903563  0.161558
Q2G124   28 1.19149 0.903563  0.161558
P0C0V7   31 1.31915 0.903563  0.161558
Q2FX52   26 1.08333 0.903563  0.161558
Q2G2C7   25 1.04167 0.903563  0.161558
Q2G2D5   28 1.16667 0.903563  0.161558
Q2FXQ7   26 1.08333 0.903563  0.161558
Q2FZW0   33 1.375 0.903563  0.161558
Q2FVG3   24 1 0.903563  0.161558
Q2FXR4   31 1.29167 0.903563  0.161558
Q2FZ67   32 1.33333 0.903563  0.161558
Q2G243   30 1.25 0.903563  0.161558
Q2FV76   29 1.20833 0.903563  0.161558
Q2FVZ4   32 1.33333 0.903563  0.161558
Q2FWC5   33 1.375 0.903563  0.161558
Q2FZY3   33 1.375 0.903563  0.161558
Q2FWH5   19 0.791667 -1.27278  0.943444
Q2G241   28 1.16667 0.903563  0.161558
Q2FV35   27 1.125 0.903563  0.161558
Q2G0T5   22 0.916667 -1.27278  0.943444
Q2G1A9   31 1.29167 0.903563  0.161558
Q2FYU7   26 1.08333 0.903563  0.161558
Q2G2E0   14 0.583333 -1.27278  0.943444
Q2FVT6   29 1.20833 0.903563  0.161558
Q2G0D7   26 1.08333 0.903563  0.161558
Q2G1M6   31 1.29167 0.903563  0.161558
Q2G0A6   17 0.708333 -1.27278  0.943444
Q2FUY6   24 1 0.903563  0.161558
Q2FYJ2   23 0.958333 -1.27278  0.943444
Q2G2E5   21 0.857143 -1.27278  0.943444
Q2G2P5   27 1.10204 0.903563  0.161558
Q2G1R6   29 1.18367 0.903563  0.161558
Q2FYF0   26 1.06122 0.903563  0.161558
Q2FVH8   13 0.530612 -1.27278  0.943444
Q2FUU3   27 1.10204 0.903563  0.161558
Q2FVG8   25 1.02041 0.903563  0.161558
Q9ZAH5   25 1.02041 0.903563  0.161558
Q2G2U0   25 1.02041 0.903563  0.161558
Q2FYR4   26 1.06122 0.903563  0.161558
Q2G256   27 1.10204 0.903563  0.161558
Q2FVY0   23 0.938776 -1.27278  0.943444
Q2G0Q2   27 1.10204 0.903563  0.161558
Q2G0R2   26 1.06122 0.903563  0.161558
Q2G0Q3   31 1.26531 0.903563  0.161558
Q2FWZ9   27 1.10204 0.903563  0.161558
Q53705   21 0.857143 -1.27278  0.943444
Q2G2U3   32 1.30612 0.903563  0.161558
Q2FYY6   30 1.22449 0.903563  0.161558
Q2FWL3   27 1.10204 0.903563  0.161558
Q2FY50   25 1.02041 0.903563  0.161558
Q2FXN4   30 1.22449 0.903563  0.161558
Q2G179   26 1.06122 0.903563  0.161558
Q2G1L6   25 1.02041 0.903563  0.161558
Q2FXU4   32 1.30612 0.903563  0.161558
Q2G1E9   34 1.38776 0.903563  0.161558
Q2G232   28 1.14286 0.903563  0.161558
Q2FXH9   39 1.59184 0.903563  0.161558
Q2G0X3   22 0.897959 -1.27278  0.943444
Q2FXD0   25 1.02041 0.903563  0.161558
Q2G0G3   29 1.18367 0.903563  0.161558
Q2FWW3   32 1.30612 0.903563  0.161558
Q2FYG0   24 0.96 -1.27278  0.943444
Q2FZS9   17 0.68 -1.27278  0.943444
Q2FYS2   29 1.16 0.903563  0.161558
Q2G2U4   14 0.56 -1.27278  0.943444
Q2FWJ9   27 1.08 0.903563  0.161558
Q2FWF0   27 1.08 0.903563  0.161558
Q2FXR9   30 1.2 0.903563  0.161558
Q2FZV7   27 1.08 0.903563  0.161558
Q2G1W0   26 1.04 0.903563  0.161558
Q2G2I0   32 1.28 0.903563  0.161558
Q2G153   29 1.16 0.903563  0.161558
Q2FWD7   29 1.16 0.903563  0.161558
Q2FY15   22 0.88 -1.27278  0.943444
Q2FV54   22 0.88 -1.27278  0.943444
Q2FZ74   28 1.12 0.903563  0.161558
Q2FYV5   27 1.08 0.903563  0.161558
Q2G2I1   23 0.92 -1.27278  0.943444
Q2FXZ6   29 1.16 0.903563  0.161558
Q2G0U0   23 0.92 -1.27278  0.943444
Q2G0Y6   25 1 0.903563  0.161558
Q2FXJ0   32 1.28 0.903563  0.161558
Q2FY43   29 1.13725 0.903563  0.161558
Q2FWM1   21 0.823529 -1.27278  0.943444
Q2FVJ1   21 0.823529 -1.27278  0.943444
Q2G0K3   34 1.33333 0.903563  0.161558
Q2FY66   34 1.33333 0.903563  0.161558
Q2FW99   18 0.705882 -1.27278  0.943444
Q2FV10   28 1.09804 0.903563  0.161558
Q2FXJ5   26 1.01961 0.903563  0.161558
Q2FX69   12 0.470588 -1.27278  0.943444
Q2G0B2   29 1.13725 0.903563  0.161558
Q2FX14   28 1.09804 0.903563  0.161558
Q2FYD8   23 0.901961 -1.27278  0.943444
Q2FWE5   32 1.2549 0.903563  0.161558
Q2G2A3   30 1.17647 0.903563  0.161558
Q2FZH8   25 0.980392 -1.27278  0.943444
Q2FX51   28 1.09804 0.903563  0.161558
Q2FWE8   23 0.901961 -1.27278  0.943444
Q2G088   25 0.980392 -1.27278  0.943444
Q2G028   29 1.11538 0.903563  0.161558
Q2G1S3   29 1.11538 0.903563  0.161558
Q2FYN4   27 1.03846 0.903563  0.161558
Q2FX86   25 0.961538 -1.27278  0.943444
Q2G2S8   19 0.730769 -1.27278  0.943444
Q2FUW8   23 0.884615 -1.27278  0.943444
Q2FWD4   32 1.23077 0.903563  0.161558
Q2FVH6   29 1.11538 0.903563  0.161558
Q2G029   25 0.961538 -1.27278  0.943444
Q2G1R5   34 1.30769 0.903563  0.161558
Q2FX65   6 0.230769 -1.27278  0.943444
Q2FZV6   27 1.03846 0.903563  0.161558
Q2G1P1   30 1.15385 0.903563  0.161558
Q2FVU4   24 0.923077 -1.27278  0.943444
Q2FVT5   32 1.23077 0.903563  0.161558
Q2G2H4   24 0.923077 -1.27278  0.943444
Q2FZ58   29 1.11538 0.903563  0.161558
Q2FVJ2   22 0.846154 -1.27278  0.943444
Q2FXW5   27 1.03846 0.903563  0.161558
Q2FWK1   26 1 0.903563  0.161558
Q2G031   24 0.923077 -1.27278  0.943444
Q2G0U1   26 1 0.903563  0.161558
Q2FW46   26 1 0.903563  0.161558
Q2FZY5   30 1.15385 0.903563  0.161558
Q2FZI5   27 1.01887 0.903563  0.161558
Q2FYR9   31 1.16981 0.903563  0.161558
Q2FZ92   29 1.09434 0.903563  0.161558
Q2G1D5   25 0.943396 -1.27278  0.943444
Q2FXM2   24 0.90566 -1.27278  0.943444
Q2FVM2   38 1.43396 0.903563  0.161558
Q2FZN2   27 1.01887 0.903563  0.161558
Q2G1U8   27 1.01887 0.903563  0.161558
Q2FVS7   37 1.39623 0.903563  0.161558
Q2FWB5   23 0.867925 -1.27278  0.943444
Q2FXX1   30 1.13208 0.903563  0.161558
Q2G2J9   21 0.792453 -1.27278  0.943444
Q2G0Y7   25 0.943396 -1.27278  0.943444
Q2FW81   29 1.09434 0.903563  0.161558
Q2FWK3   21 0.792453 -1.27278  0.943444
Q2FY34   26 0.981132 -1.27278  0.943444
Q2FXF8   29 1.09434 0.903563  0.161558
Q2FXI9   27 1.01887 0.903563  0.161558
Q05615   37 1.37037 0.903563  0.161558
Q2FUW4   27 1 0.903563  0.161558
Q2FVF4   32 1.18519 0.903563  0.161558
Q2FWI3   28 1.03704 0.903563  0.161558
Q2FWG8   29 1.07407 0.903563  0.161558
Q2G0R0   25 0.925926 -1.27278  0.943444
Q2G0I4   32 1.18519 0.903563  0.161558
Q2FV67   28 1.03704 0.903563  0.161558
Q2G091   26 0.962963 -1.27278  0.943444
Q2G1U1   28 1.03704 0.903563  0.161558
Q2FUX7   26 0.962963 -1.27278  0.943444
Q2FY51   33 1.22222 0.903563  0.161558
Q2FYP2   25 0.925926 -1.27278  0.943444
Q2G0F8   26 0.962963 -1.27278  0.943444
Q2FXH5   26 0.962963 -1.27278  0.943444
Q2G193   28 1.03704 0.903563  0.161558
Q2FWD6   28 1.03704 0.903563  0.161558
Q2FZ98   28 1.01818 0.903563  0.161558
Q2FYQ2   18 0.654545 -1.27278  0.943444
Q2FWL5   25 0.909091 -1.27278  0.943444
Q2FV16   29 1.05455 0.903563  0.161558
Q2FWX9   25 0.909091 -1.27278  0.943444
Q2G1J0   29 1.05455 0.903563  0.161558
Q2G235   32 1.16364 0.903563  0.161558
Q2FXK1   34 1.23636 0.903563  0.161558
Q2FWF4   29 1.05455 0.903563  0.161558
Q2FZC8   32 1.16364 0.903563  0.161558
Q2FZQ4   23 0.836364 -1.27278  0.943444
O52582   30 1.09091 0.903563  0.161558
Q2FZI6   27 0.981818 -1.27278  0.943444
Q2FUW7   25 0.909091 -1.27278  0.943444
Q2G2M9   22 0.8 -1.27278  0.943444
Q2FZD0   32 1.16364 0.903563  0.161558
Q2FWK7   27 0.981818 -1.27278  0.943444
Q2FWU4   19 0.690909 -1.27278  0.943444
Q2FUX4   26 0.945455 -1.27278  0.943444
Q2G2V3   26 0.945455 -1.27278  0.943444
O05204   24 0.872727 -1.27278  0.943444
Q2FYC2   23 0.821429 -1.27278  0.943444
Q2FZP6   25 0.892857 -1.27278  0.943444
Q2G0L2   29 1.03571 0.903563  0.161558
Q2FZV1   15 0.535714 -1.27278  0.943444
Q2FVQ5   31 1.10714 0.903563  0.161558
Q2FZW6   32 1.14286 0.903563  0.161558
Q2FZI3   25 0.892857 -1.27278  0.943444
Q2G219   29 1.03571 0.903563  0.161558
Q2FZR2   33 1.17857 0.903563  0.161558
Q2FXZ2   31 1.10714 0.903563  0.161558
Q2FYC6   29 1.03571 0.903563  0.161558
Q2FYZ5   33 1.15789 0.903563  0.161558
Q2FWN4   29 1.01754 0.903563  0.161558
Q2G221   21 0.736842 -1.27278  0.943444
Q2FZX5   25 0.877193 -1.27278  0.943444
Q2FUW3   24 0.842105 -1.27278  0.943444
Q2G2H3   25 0.877193 -1.27278  0.943444
Q2FY08   30 1.05263 0.903563  0.161558
Q2FXU5   28 0.982456 -1.27278  0.943444
Q2G1F8   29 1.01754 0.903563  0.161558
Q2FYW4   27 0.947368 -1.27278  0.943444
Q2G142   21 0.736842 -1.27278  0.943444
Q2G1U3   23 0.807018 -1.27278  0.943444
Q2FZ18   24 0.842105 -1.27278  0.943444
Q2FV24   26 0.912281 -1.27278  0.943444
Q2G1C2   29 1.01754 0.903563  0.161558
Q2FYZ4   32 1.12281 0.903563  0.161558
Q2FWT4   30 1.05263 0.903563  0.161558
Q2FUX1   30 1.05263 0.903563  0.161558
Q2FZG9   29 1 0.903563  0.161558
Q2FVC1   29 1 0.903563  0.161558
Q2FYT3   19 0.655172 -1.27278  0.943444
Q2FY82   31 1.06897 0.903563  0.161558
Q2FV02   31 1.06897 0.903563  0.161558
Q2FXJ2   34 1.17241 0.903563  0.161558
Q2FZ02   25 0.862069 -1.27278  0.943444
Q2G0L3   23 0.793103 -1.27278  0.943444
Q2FZH5   26 0.896552 -1.27278  0.943444
Q2FWH4   24 0.827586 -1.27278  0.943444
Q2FW49   23 0.793103 -1.27278  0.943444
Q93T05   29 1 0.903563  0.161558
Q2FX73   28 0.965517 -1.27278  0.943444
Q2G239   30 1.01695 0.903563  0.161558
Q2G121   28 0.949153 -1.27278  0.943444
Q2FY11   28 0.949153 -1.27278  0.943444
Q2FV11   28 0.949153 -1.27278  0.943444
Q2FZ05   24 0.813559 -1.27278  0.943444
Q2G253   28 0.949153 -1.27278  0.943444
Q2FW98   28 0.949153 -1.27278  0.943444
Q2G205   29 0.983051 -1.27278  0.943444
Q2FVE7   30 1.01695 0.903563  0.161558
Q2FYD0   26 0.881356 -1.27278  0.943444
Q2FZ19   25 0.847458 -1.27278  0.943444
Q2G1C7   29 0.983051 -1.27278  0.943444
Q2FV60   29 0.983051 -1.27278  0.943444
Q2FY64   26 0.881356 -1.27278  0.943444
Q2FZI9   29 0.983051 -1.27278  0.943444
Q2FV57   31 1.03333 0.903563  0.161558
Q2FXA5   30 1 0.903563  0.161558
Q2G2U8   12 0.4 -1.27278  0.943444
Q2FZP0   25 0.833333 -1.27278  0.943444
Q2FZL7   25 0.833333 -1.27278  0.943444
Q2FZR3   34 1.13333 0.903563  0.161558
Q2FWA0   26 0.866667 -1.27278  0.943444
Q2G090   22 0.733333 -1.27278  0.943444
Q2G1H0   24 0.786885 -1.27278  0.943444
Q2FZP4   31 1.01639 0.903563  0.161558
Q2FUX0   27 0.885246 -1.27278  0.943444
Q2FV86   24 0.786885 -1.27278  0.943444
Q2FV14   30 0.983607 -1.27278  0.943444
Q2FUT2   34 1.11475 0.903563  0.161558
Q2FZ64   23 0.754098 -1.27278  0.943444
Q2FUW1   20 0.645161 -1.27278  0.943444
Q2FWI0   24 0.774194 -1.27278  0.943444
Q2G2K5   27 0.870968 -1.27278  0.943444
Q2FWK6   23 0.741935 -1.27278  0.943444
Q2G0T9   33 1.06452 0.903563  0.161558
Q2G078   28 0.903226 -1.27278  0.943444
Q2G1P3   24 0.774194 -1.27278  0.943444
Q2G274   27 0.857143 -1.27278  0.943444
Q2FZD4   32 1.01587 0.903563  0.161558
Q2FYS5   27 0.857143 -1.27278  0.943444
Q2G1K5   26 0.825397 -1.27278  0.943444
Q2G1L5   30 0.952381 -1.27278  0.943444
Q2G1M9   32 1.01587 0.903563  0.161558
Q2FX67   23 0.730159 -1.27278  0.943444
Q2FZ32   31 0.984127 -1.27278  0.943444
Q2FWH7   25 0.793651 -1.27278  0.943444
Q2FXT8   33 1.03125 0.903563  0.161558
Q2FUQ3   24 0.75 -1.27278  0.943444
Q2G1Y6   28 0.875 -1.27278  0.943444
Q2FX68   22 0.6875 -1.27278  0.943444
Q2FWD1   25 0.78125 -1.27278  0.943444
Q2FUZ8   24 0.75 -1.27278  0.943444
Q2G1F5   26 0.8125 -1.27278  0.943444
Q2G2T6   23 0.71875 -1.27278  0.943444
Q2FYD2   22 0.6875 -1.27278  0.943444
Q2FYA1   33 1.03125 0.903563  0.161558
Q2FY21   30 0.9375 -1.27278  0.943444
Q2FZD3   18 0.5625 -1.27278  0.943444
Q2G1Z4   28 0.875 -1.27278  0.943444
Q2G0S3   26 0.8 -1.27278  0.943444
Q2FVQ3   29 0.892308 -1.27278  0.943444
Q2G2J4   31 0.953846 -1.27278  0.943444
Q2G2B8   24 0.738462 -1.27278  0.943444
Q2G0L5   16 0.492308 -1.27278  0.943444
Q2FW72   33 1.01538 0.903563  0.161558
Q2FYT8   23 0.707692 -1.27278  0.943444
Q2FXM9   27 0.830769 -1.27278  0.943444
Q2G1Y0   29 0.892308 -1.27278  0.943444
Q2G2D0   22 0.676923 -1.27278  0.943444
Q2G2M2   27 0.830769 -1.27278  0.943444
Q2G1B7   24 0.738462 -1.27278  0.943444
Q2G1B8   26 0.8 -1.27278  0.943444
Q2G0M6   30 0.923077 -1.27278  0.943444
Q2G1D8   30 0.909091 -1.27278  0.943444
Q2FV70   29 0.878788 -1.27278  0.943444
Q2FV72   22 0.666667 -1.27278  0.943444
Q2FVB2   29 0.878788 -1.27278  0.943444
Q2G122   27 0.818182 -1.27278  0.943444
Q2G1W2   33 0.985075 -1.27278  0.943444
Q2FWW1   25 0.746269 -1.27278  0.943444
Q2G1F4   32 0.955224 -1.27278  0.943444
Q2G093   29 0.865672 -1.27278  0.943444
Q2FXY7   26 0.776119 -1.27278  0.943444
Q2G1C6   28 0.835821 -1.27278  0.943444
Q2FZ20   22 0.656716 -1.27278  0.943444
O50581   32 0.941176 -1.27278  0.943444
Q2G1N1   36 1.05882 0.903563  0.161558
Q2G188   24 0.695652 -1.27278  0.943444
Q2G296   26 0.753623 -1.27278  0.943444
Q2G2E9   28 0.811594 -1.27278  0.943444
Q2G294   28 0.811594 -1.27278  0.943444
Q2FWJ5   29 0.84058 -1.27278  0.943444
Q2FW03   24 0.685714 -1.27278  0.943444
Q2G0N1   26 0.742857 -1.27278  0.943444
Q2FZJ0   32 0.914286 -1.27278  0.943444
Q2FYZ9   22 0.628571 -1.27278  0.943444
Q2FV74   19 0.542857 -1.27278  0.943444
Q2FXP7   27 0.771429 -1.27278  0.943444
Q2FXU1   28 0.8 -1.27278  0.943444
Q2G1M8   32 0.914286 -1.27278  0.943444
Q2FXY4   29 0.828571 -1.27278  0.943444
Q2FZ94   23 0.647887 -1.27278  0.943444
Q2FYI0   27 0.75 -1.27278  0.943444
Q2FXT9   23 0.638889 -1.27278  0.943444
Q2G0D2   25 0.684932 -1.27278  0.943444
Q2FYB7   27 0.739726 -1.27278  0.943444
Q2FVN8   30 0.821918 -1.27278  0.943444
Q2FZ49   19 0.520548 -1.27278  0.943444
Q2FUW6   29 0.794521 -1.27278  0.943444
Q2G1P7   28 0.767123 -1.27278  0.943444
Q2FW70   31 0.837838 -1.27278  0.943444
Q2G0W1   30 0.810811 -1.27278  0.943444
Q2G024   26 0.702703 -1.27278  0.943444
Q2G1G8   27 0.72973 -1.27278  0.943444
Q2G1R9   23 0.621622 -1.27278  0.943444
O06446   31 0.837838 -1.27278  0.943444
Q2G1C9   31 0.837838 -1.27278  0.943444
Q2FXV8   29 0.773333 -1.27278  0.943444
Q2G0P5   23 0.613333 -1.27278  0.943444
Q2FV64   26 0.684211 -1.27278  0.943444
Q2FV87   29 0.753247 -1.27278  0.943444
Q2G1K9   24 0.615385 -1.27278  0.943444
Q2G266   24 0.615385 -1.27278  0.943444
Q59801   26 0.658228 -1.27278  0.943444
Q2FXH2   21 0.531646 -1.27278  0.943444
Q53727   30 0.75 -1.27278  0.943444
Q2G2Q0   20 0.5 -1.27278  0.943444
Q2FZD8   22 0.54321 -1.27278  0.943444
Q2FYS4   23 0.567901 -1.27278  0.943444
Q2G1G2   26 0.641975 -1.27278  0.943444
Q2FXV9   28 0.682927 -1.27278  0.943444
Q2G0L4   15 0.365854 -1.27278  0.943444
Q2FXR8   26 0.634146 -1.27278  0.943444
Q2FYJ0   21 0.512195 -1.27278  0.943444
Q2FZS8   22 0.53012 -1.27278  0.943444
Q2FXN9   24 0.564706 -1.27278  0.943444
Q2FYM1   28 0.658824 -1.27278  0.943444
Q2FVZ5   34 0.8 -1.27278  0.943444
Q2FVL8   26 0.604651 -1.27278  0.943444
Q2FZ40   26 0.604651 -1.27278  0.943444
Q2FYH5   21 0.482759 -1.27278  0.943444
Q2FXB3   28 0.629213 -1.27278  0.943444
Q2FYS9   25 0.549451 -1.27278  0.943444
Q2G1Q4   23 0.505495 -1.27278  0.943444
Q2FVC3   23 0.505495 -1.27278  0.943444
Q2G046   23 0.5 -1.27278  0.943444
Q2FWU3   15 0.326087 -1.27278  0.943444
Q2FZ72   28 0.608696 -1.27278  0.943444
Q2FZ82   22 0.478261 -1.27278  0.943444
Q9F1K0   26 0.547368 -1.27278  0.943444
Q2FVV9   22 0.444444 -1.27278  0.943444
Q2FZT6   21 0.42 -1.27278  0.943444
Q2FWU5   18 0.36 -1.27278  0.943444
Q2FYC8   18 0.356436 -1.27278  0.943444
Q2FZK7   24 0.466019 -1.27278  0.943444
Q2G2C1   22 0.427184 -1.27278  0.943444
Q2FZT5   24 0.45283 -1.27278  0.943444
Q2G0R8   20 0.373832 -1.27278  0.943444
Q2FW95   17 0.317757 -1.27278  0.943444
Q2G0N5   24 0.432432 -1.27278  0.943444
P47768   33 0.584071 -1.27278  0.943444
Q2FXH4   19 0.333333 -1.27278  0.943444
Q2FVM1   24 0.421053 -1.27278  0.943444
```
