## Supplementary Data 3 for "Mining folded proteomes in the era of accurate structure prediction": PF04988.output

```
# cudaSaTabsearch LTYPE = T LORDER = F LSOLN = F
# QUERY ID = PF04988 
# DBFILE = ./tableaux.ascii.DB                                                             
Q2G0V6   0 0 -1.27278 0.943444
Q2G075   0 0 -1.27278 0.943444
Q2G083   0 0 -1.27278 0.943444
Q2FZN3   0 0 -1.27278 0.943444
Q2FY90   0 0 -1.27278 0.943444
Q2FX91   0 0 -1.27278 0.943444
Q2FX54   0 0 -1.27278 0.943444
Q2FYQ4   0 0 -1.27278 0.943444
Q2G284   0 0 -1.27278 0.943444
Q2G0S4   0 0 -1.27278 0.943444
Q2FWM3   0 0 -1.27278 0.943444
Q2FX81   0 0 -1.27278 0.943444
Q2FXC6   0 0 -1.27278 0.943444
Q2FWJ7   0 0 -1.27278 0.943444
Q2FYJ9   0 0 -1.27278 0.943444
Q2G2E6   0 0 -1.27278 0.943444
Q2FWV0   0 0 -1.27278 0.943444
Q2FZC3   0 0 -1.27278 0.943444
Q2FVH9   0 0 -1.27278 0.943444
Q2FXQ5   0 0 -1.27278 0.943444
Q2FZU4   0 0 -1.27278 0.943444
Q2FYF8   0 0 -1.27278 0.943444
Q2FUR4   0 0 -1.27278 0.943444
Q2FYI2   0 0 -1.27278 0.943444
Q2FYY2   0 0 -1.27278 0.943444
Q2FW58   0 0 -1.27278 0.943444
P0C7Z3   0 0 -1.27278 0.943444
Q2G0T2   0 0 -1.27278 0.943444
Q2G1G9   0 0 -1.27278 0.943444
Q2FVJ0   0 0 -1.27278 0.943444
Q2FZ80   0 0 -1.27278 0.943444
Q2G1R4   0 0 -1.27278 0.943444
Q2FW02   0 0 -1.27278 0.943444
Q2G1X3   0 0 -1.27278 0.943444
Q2FWW4   0 0 -1.27278 0.943444
Q2FZE1   0 0 -1.27278 0.943444
Q2FY31   0 0 -1.27278 0.943444
Q2G018   0 0 -1.27278 0.943444
Q2FZI0   0 0 -1.27278 0.943444
Q2FUZ7   0 0 -1.27278 0.943444
Q2G250   0 0 -1.27278 0.943444
Q2FWU8   0 0 -1.27278 0.943444
Q2FYX5   0 0 -1.27278 0.943444
Q2FZY2   0 0 -1.27278 0.943444
Q2FZX8   0 0 -1.27278 0.943444
Q2FUY8   0 0 -1.27278 0.943444
Q2FV73   0 0 -1.27278 0.943444
Q2G0C5   0 0 -1.27278 0.943444
Q2FZ52   0 0 -1.27278 0.943444
Q2FVK6   0 0 -1.27278 0.943444
Q2G0Z3   0 0 -1.27278 0.943444
Q2FZJ8   0 0 -1.27278 0.943444
Q2FY57   0 0 -1.27278 0.943444
Q2G0W3   0 0 -1.27278 0.943444
Q2G0I2   0 0 -1.27278 0.943444
Q2FYX1   0 0 -1.27278 0.943444
Q2G0H2   0 0 -1.27278 0.943444
Q2FWJ8   0 0 -1.27278 0.943444
Q2FWZ7   0 0 -1.27278 0.943444
Q2FV04   0 0 -1.27278 0.943444
Q2G0H6   0 0 -1.27278 0.943444
Q2G291   0 0 -1.27278 0.943444
Q2G1A7   0 0 -1.27278 0.943444
Q2FVS8   0 0 -1.27278 0.943444
Q2FZ26   0 0 -1.27278 0.943444
Q2FXJ3   0 0 -1.27278 0.943444
Q2G231   0 0 -1.27278 0.943444
Q2G2N0   0 0 -1.27278 0.943444
Q2G2I2   0 0 -1.27278 0.943444
Q2FYU3   0 0 -1.27278 0.943444
Q2FWY5   0 0 -1.27278 0.943444
Q2G2E3   0 0 -1.27278 0.943444
Q2FV09   0 0 -1.27278 0.943444
Q2FX72   0 0 -1.27278 0.943444
Q2FWA3   0 0 -1.27278 0.943444
Q2FWF2   0 0 -1.27278 0.943444
Q2G0E4   0 0 -1.27278 0.943444
Q2G251   0 0 -1.27278 0.943444
P0C818   0 0 -1.27278 0.943444
Q2FXQ2   0 0 -1.27278 0.943444
Q2FXD4   0 0 -1.27278 0.943444
Q2G014   0 0 -1.27278 0.943444
Q2FWI9   0 0 -1.27278 0.943444
Q2FX79   0 0 -1.27278 0.943444
Q2FVP7   0 0 -1.27278 0.943444
Q2FZN4   0 0 -1.27278 0.943444
Q2FWU6   0 0 -1.27278 0.943444
Q2G2Y1   0 0 -1.27278 0.943444
Q2FYF6   0 0 -1.27278 0.943444
Q2FXK0   0 0 -1.27278 0.943444
Q2FVI9   0 0 -1.27278 0.943444
Q2G246   0 0 -1.27278 0.943444
Q2G053   0 0 -1.27278 0.943444
Q2FWK8   0 0 -1.27278 0.943444
Q2FXL8   0 0 -1.27278 0.943444
Q2G0Q4   0 0 -1.27278 0.943444
Q2FVB7   0 0 -1.27278 0.943444
Q2FYD6   0 0 -1.27278 0.943444
Q2FXK9   0 0 -1.27278 0.943444
Q2FV78   0 0 -1.27278 0.943444
Q2FXG4   0 0 -1.27278 0.943444
Q2G0C8   0 0 -1.27278 0.943444
Q2FWU9   0 0 -1.27278 0.943444
Q2FUX2   0 0 -1.27278 0.943444
Q2FYI8   0 0 -1.27278 0.943444
Q2FXA1   0 0 -1.27278 0.943444
Q2FV49   0 0 -1.27278 0.943444
Q2G1S0   0 0 -1.27278 0.943444
Q2G0G0   0 0 -1.27278 0.943444
P0C805   0 0 -1.27278 0.943444
Q2FWV9   0 0 -1.27278 0.943444
Q2G152   0 0 -1.27278 0.943444
Q2FX48   0 0 -1.27278 0.943444
Q2FXS5   0 0 -1.27278 0.943444
Q2FWL4   0 0 -1.27278 0.943444
P0C7Y1   0 0 -1.27278 0.943444
Q2FXA2   0 0 -1.27278 0.943444
Q2FY96   0 0 -1.27278 0.943444
Q2FVJ3   0 0 -1.27278 0.943444
Q2FZ24   0 0 -1.27278 0.943444
Q2G1X4   0 0 -1.27278 0.943444
Q2FYM6   0 0 -1.27278 0.943444
Q2FWX6   0 0 -1.27278 0.943444
Q2G1D2   0 0 -1.27278 0.943444
Q2FWC0   0 0 -1.27278 0.943444
Q2FZG7   0 0 -1.27278 0.943444
Q2G2P1   0 0 -1.27278 0.943444
Q2G1M4   0 0 -1.27278 0.943444
Q2FX29   0 0 -1.27278 0.943444
Q2FUZ3   0 0 -1.27278 0.943444
Q2FVZ9   0 0 -1.27278 0.943444
Q2G2N3   0 0 -1.27278 0.943444
Q2G237   0 0 -1.27278 0.943444
Q2FXN5   0 0 -1.27278 0.943444
Q2FYP7   0 0 -1.27278 0.943444
Q2FWC8   0 0 -1.27278 0.943444
Q2G209   0 0 -1.27278 0.943444
Q2FXX7   0 0 -1.27278 0.943444
Q2FV05   0 0 -1.27278 0.943444
Q2FWM8   0 0 -1.27278 0.943444
Q2FV00   0 0 -1.27278 0.943444
Q2FZF2   0 0 -1.27278 0.943444
Q2FV80   0 0 -1.27278 0.943444
Q2FZZ7   0 0 -1.27278 0.943444
Q2FWH8   0 0 -1.27278 0.943444
Q2FVS5   0 0 -1.27278 0.943444
Q2FWY0   0 0 -1.27278 0.943444
Q2FZM3   0 0 -1.27278 0.943444
Q2FZW8   0 0 -1.27278 0.943444
Q2FVY7   0 0 -1.27278 0.943444
Q2FXJ1   0 0 -1.27278 0.943444
Q2G0T7   0 0 -1.27278 0.943444
Q2FW40   0 0 -1.27278 0.943444
Q2FYU9   0 0 -1.27278 0.943444
Q2FUR0   0 0 -1.27278 0.943444
Q2G215   0 0 -1.27278 0.943444
Q2G169   0 0 -1.27278 0.943444
Q2G034   0 0 -1.27278 0.943444
Q2FUV8   0 0 -1.27278 0.943444
Q2FW44   0 0 -1.27278 0.943444
Q2FYJ8   0 0 -1.27278 0.943444
Q2FVR6   1 0.25 -1.27278 0.943444
Q2G183   1 0.25 -1.27278 0.943444
Q2G0S1   1 0.25 -1.27278 0.943444
Q2FX83   0 0 -1.27278 0.943444
Q2FYF7   0 0 -1.27278 0.943444
Q2G166   0 0 -1.27278 0.943444
Q2FX20   2 0.5 -1.27278 0.943444
Q2G020   1 0.25 -1.27278 0.943444
Q2FVC0   2 0.5 -1.27278 0.943444
Q2FVD1   0 0 -1.27278 0.943444
Q2FWH1   2 0.5 -1.27278 0.943444
Q2FYX2   2 0.5 -1.27278 0.943444
Q2FZB5   1 0.25 -1.27278 0.943444
Q2G0G8   0 0 -1.27278 0.943444
P0A0I4   1 0.25 -1.27278 0.943444
Q2G2C6   1 0.25 -1.27278 0.943444
Q2FVB1   1 0.25 -1.27278 0.943444
Q2FYN1   1 0.25 -1.27278 0.943444
Q2FV79   0 0 -1.27278 0.943444
Q2FVU9   0 0 -1.27278 0.943444
Q2G0W5   2 0.5 -1.27278 0.943444
Q2FW60   2 0.5 -1.27278 0.943444
Q2G269   2 0.5 -1.27278 0.943444
Q2FZS1   1 0.25 -1.27278 0.943444
Q2G1Y3   1 0.25 -1.27278 0.943444
Q2FWA4   0 0 -1.27278 0.943444
Q2G0C0   2 0.5 -1.27278 0.943444
Q2G2J6   0 0 -1.27278 0.943444
Q2G1R2   1 0.25 -1.27278 0.943444
Q2FXY8   0 0 -1.27278 0.943444
Q2FYL2   1 0.25 -1.27278 0.943444
Q2FYS3   0 0 -1.27278 0.943444
Q2FXS0   1 0.25 -1.27278 0.943444
Q2FWA7   0 0 -1.27278 0.943444
Q2FWV8   1 0.25 -1.27278 0.943444
Q2G279   1 0.25 -1.27278 0.943444
Q2FYB5   1 0.25 -1.27278 0.943444
Q2G175   2 0.5 -1.27278 0.943444
Q2FZ07   1 0.25 -1.27278 0.943444
Q2FVG7   2 0.5 -1.27278 0.943444
Q2G2P3   1 0.25 -1.27278 0.943444
Q2FZA3   1 0.25 -1.27278 0.943444
Q2FYE1   2 0.5 -1.27278 0.943444
Q2G2F8   0 0 -1.27278 0.943444
Q2FWS8   0 0 -1.27278 0.943444
Q2FXD8   1 0.25 -1.27278 0.943444
Q2FX46   0 0 -1.27278 0.943444
Q2FYB4   0 0 -1.27278 0.943444
Q2FYC0   1 0.25 -1.27278 0.943444
Q2FUY5   1 0.25 -1.27278 0.943444
Q2FYF2   0 0 -1.27278 0.943444
Q2G0R4   0 0 -1.27278 0.943444
Q2G1L1   1 0.25 -1.27278 0.943444
Q2FYB0   0 0 -1.27278 0.943444
Q2FWW5   0 0 -1.27278 0.943444
Q2FX04   1 0.25 -1.27278 0.943444
Q2FV33   0 0 -1.27278 0.943444
Q2FUX6   1 0.25 -1.27278 0.943444
Q2FVP5   0 0 -1.27278 0.943444
Q2G0W7   0 0 -1.27278 0.943444
Q2FXV1   2 0.5 -1.27278 0.943444
Q2G096   2 0.5 -1.27278 0.943444
Q2FV68   1 0.25 -1.27278 0.943444
Q2FVY6   2 0.5 -1.27278 0.943444
Q2FYY0   2 0.5 -1.27278 0.943444
Q2G005   0 0 -1.27278 0.943444
Q2G2B4   2 0.5 -1.27278 0.943444
Q2FVZ7   0 0 -1.27278 0.943444
Q2FW55   2 0.5 -1.27278 0.943444
Q2FV92   2 0.5 -1.27278 0.943444
Q2FYV9   1 0.25 -1.27278 0.943444
Q2FW74   2 0.5 -1.27278 0.943444
Q2FVK9   0 0 -1.27278 0.943444
Q2FZA4   0 0 -1.27278 0.943444
Q2FV25   0 0 -1.27278 0.943444
Q2FYG8   0 0 -1.27278 0.943444
Q2G216   0 0 -1.27278 0.943444
Q2FZ69   2 0.5 -1.27278 0.943444
Q2FV97   0 0 -1.27278 0.943444
Q2FZ95   1 0.25 -1.27278 0.943444
Q2FZN8   1 0.25 -1.27278 0.943444
Q2FZG2   1 0.25 -1.27278 0.943444
Q2G259   0 0 -1.27278 0.943444
Q2FYB6   1 0.25 -1.27278 0.943444
Q2FZD1   1 0.25 -1.27278 0.943444
Q2FYT6   0 0 -1.27278 0.943444
Q2G0Y2   1 0.25 -1.27278 0.943444
Q2FWZ1   2 0.5 -1.27278 0.943444
Q2FVC8   0 0 -1.27278 0.943444
Q2G2H1   0 0 -1.27278 0.943444
Q2FY47   2 0.5 -1.27278 0.943444
Q2FX78   2 0.5 -1.27278 0.943444
Q2FX47   0 0 -1.27278 0.943444
Q2FZA7   2 0.5 -1.27278 0.943444
Q2FV32   0 0 -1.27278 0.943444
Q2FYE6   0 0 -1.27278 0.943444
Q2FZ41   1 0.25 -1.27278 0.943444
Q2FYG3   0 0 -1.27278 0.943444
Q2FX01   0 0 -1.27278 0.943444
Q2FXU6   2 0.5 -1.27278 0.943444
Q2FYL7   2 0.5 -1.27278 0.943444
Q2FWQ3   2 0.5 -1.27278 0.943444
Q2FZY9   2 0.5 -1.27278 0.943444
Q2FV50   2 0.5 -1.27278 0.943444
Q2FUY7   0 0 -1.27278 0.943444
Q2FXP6   0 0 -1.27278 0.943444
Q2G1S9   0 0 -1.27278 0.943444
Q2FX18   0 0 -1.27278 0.943444
Q2FYU0   0 0 -1.27278 0.943444
Q2FXZ7   3 0.666667 -1.27278 0.943444
Q2G051   1 0.222222 -1.27278 0.943444
Q2FWS3   3 0.666667 -1.27278 0.943444
Q2FW14   2 0.444444 -1.27278 0.943444
Q2FYD7   4 0.888889 -1.27278 0.943444
Q9RQP8   2 0.444444 -1.27278 0.943444
Q2FZK2   2 0.444444 -1.27278 0.943444
Q2FWI7   4 0.888889 -1.27278 0.943444
Q2G182   1 0.222222 -1.27278 0.943444
Q2FYT7   3 0.666667 -1.27278 0.943444
Q2FV46   3 0.666667 -1.27278 0.943444
Q2FY58   0 0 -1.27278 0.943444
Q2FX06   0 0 -1.27278 0.943444
Q2FZH0   3 0.666667 -1.27278 0.943444
Q2FUZ4   0 0 -1.27278 0.943444
Q2G102   4 0.888889 -1.27278 0.943444
Q2G1R8   3 0.666667 -1.27278 0.943444
Q2G2J1   2 0.444444 -1.27278 0.943444
Q2FX71   1 0.222222 -1.27278 0.943444
Q2FUZ5   0 0 -1.27278 0.943444
Q2FYP5   1 0.222222 -1.27278 0.943444
Q2G048   0 0 -1.27278 0.943444
Q2FUQ0   3 0.666667 -1.27278 0.943444
Q2FWS7   0 0 -1.27278 0.943444
Q2FV65   1 0.222222 -1.27278 0.943444
Q2G125   0 0 -1.27278 0.943444
Q2FYT2   0 0 -1.27278 0.943444
Q2FVH7   1 0.222222 -1.27278 0.943444
Q2G127   4 0.888889 -1.27278 0.943444
Q2FYI5   2 0.444444 -1.27278 0.943444
Q2FYX4   0 0 -1.27278 0.943444
Q2G0M3   0 0 -1.27278 0.943444
Q2FW87   4 0.888889 -1.27278 0.943444
Q2G211   0 0 -1.27278 0.943444
Q2FXR5   0 0 -1.27278 0.943444
Q2FWR5   2 0.444444 -1.27278 0.943444
Q2FYD5   1 0.222222 -1.27278 0.943444
Q2FY94   1 0.222222 -1.27278 0.943444
Q2G2W8   2 0.444444 -1.27278 0.943444
Q2FZL9   0 0 -1.27278 0.943444
Q2FYT9   3 0.666667 -1.27278 0.943444
Q2FX44   1 0.222222 -1.27278 0.943444
Q2FXB2   0 0 -1.27278 0.943444
Q2FVF6   4 0.888889 -1.27278 0.943444
Q2G2F6   0 0 -1.27278 0.943444
Q2G2C3   1 0.222222 -1.27278 0.943444
Q2FYA5   3 0.666667 -1.27278 0.943444
Q2FYB1   3 0.666667 -1.27278 0.943444
Q2G011   1 0.222222 -1.27278 0.943444
Q2FV29   2 0.444444 -1.27278 0.943444
Q2FVW1   0 0 -1.27278 0.943444
Q2FYA4   1 0.222222 -1.27278 0.943444
Q2FY26   1 0.222222 -1.27278 0.943444
Q2FXC1   3 0.666667 -1.27278 0.943444
Q2G2T0   2 0.444444 -1.27278 0.943444
Q2FY62   2 0.444444 -1.27278 0.943444
Q2G2K4   5 1.11111 0.903563 0.161558
Q2FW65   4 0.888889 -1.27278 0.943444
Q2FY05   0 0 -1.27278 0.943444
Q2FV96   0 0 -1.27278 0.943444
Q2G1S7   2 0.444444 -1.27278 0.943444
Q2FWS9   2 0.444444 -1.27278 0.943444
Q2G180   2 0.444444 -1.27278 0.943444
Q2G0L6   2 0.444444 -1.27278 0.943444
Q2G189   2 0.444444 -1.27278 0.943444
Q2FYD9   1 0.222222 -1.27278 0.943444
Q2FWM6   1 0.222222 -1.27278 0.943444
Q2FXA6   2 0.444444 -1.27278 0.943444
Q2G0U8   2 0.444444 -1.27278 0.943444
Q2FXD9   0 0 -1.27278 0.943444
Q2FWF9   0 0 -1.27278 0.943444
Q2FXS3   1 0.222222 -1.27278 0.943444
Q2FXX6   2 0.444444 -1.27278 0.943444
Q2FWU2   2 0.444444 -1.27278 0.943444
Q2FXD5   2 0.444444 -1.27278 0.943444
Q2FZK8   0 0 -1.27278 0.943444
Q2FV15   1 0.222222 -1.27278 0.943444
Q2FZZ5   0 0 -1.27278 0.943444
Q2FW48   5 1.11111 0.903563 0.161558
Q2FYB3   0 0 -1.27278 0.943444
Q2FWT5   2 0.444444 -1.27278 0.943444
Q2FVH4   2 0.444444 -1.27278 0.943444
Q2FWP4   4 0.888889 -1.27278 0.943444
Q2FYX9   2 0.444444 -1.27278 0.943444
Q2G1U7   1 0.222222 -1.27278 0.943444
Q2FXY6   3 0.666667 -1.27278 0.943444
Q2FYT1   1 0.222222 -1.27278 0.943444
Q2G244   1 0.222222 -1.27278 0.943444
Q2FX30   1 0.222222 -1.27278 0.943444
Q2FVZ3   2 0.444444 -1.27278 0.943444
Q2FWP5   0 0 -1.27278 0.943444
Q2FX41   3 0.666667 -1.27278 0.943444
Q2G2R5   2 0.444444 -1.27278 0.943444
Q2G2S3   4 0.8 -1.27278 0.943444
Q2G004   2 0.4 -1.27278 0.943444
Q2FWV1   5 1 0.903563 0.161558
Q2G003   3 0.6 -1.27278 0.943444
Q2FZV3   2 0.4 -1.27278 0.943444
Q2G026   5 1 0.903563 0.161558
Q2FXG7   1 0.2 -1.27278 0.943444
Q2FYL8   0 0 -1.27278 0.943444
Q2FZB6   1 0.2 -1.27278 0.943444
Q2FZE4   4 0.8 -1.27278 0.943444
Q2FX11   6 1.2 0.903563 0.161558
Q2G0Y3   6 1.2 0.903563 0.161558
Q2FZW7   2 0.4 -1.27278 0.943444
Q2FX21   0 0 -1.27278 0.943444
Q2G092   0 0 -1.27278 0.943444
Q2FZB7   2 0.4 -1.27278 0.943444
Q2G0J9   0 0 -1.27278 0.943444
Q2G1X2   3 0.6 -1.27278 0.943444
Q2FZD6   0 0 -1.27278 0.943444
Q2FW67   4 0.8 -1.27278 0.943444
Q2G111   3 0.6 -1.27278 0.943444
Q2G2Y4   1 0.2 -1.27278 0.943444
Q2FY38   2 0.4 -1.27278 0.943444
Q2FWJ0   4 0.8 -1.27278 0.943444
Q2G2T5   3 0.6 -1.27278 0.943444
Q2FVG6   0 0 -1.27278 0.943444
Q2G1V8   3 0.6 -1.27278 0.943444
Q2G1L0   3 0.6 -1.27278 0.943444
Q2FXD6   4 0.8 -1.27278 0.943444
P0C948   3 0.6 -1.27278 0.943444
Q2G1M2   4 0.8 -1.27278 0.943444
Q2FVW8   2 0.4 -1.27278 0.943444
Q2FX24   2 0.4 -1.27278 0.943444
Q2FWS4   0 0 -1.27278 0.943444
Q2FYQ3   3 0.6 -1.27278 0.943444
Q2G254   4 0.8 -1.27278 0.943444
Q2FWB4   2 0.4 -1.27278 0.943444
Q2FUP8   2 0.4 -1.27278 0.943444
Q2FZC2   1 0.2 -1.27278 0.943444
Q2FYE4   0 0 -1.27278 0.943444
Q2FWS2   2 0.4 -1.27278 0.943444
Q2FY03   4 0.8 -1.27278 0.943444
Q2FVS6   2 0.4 -1.27278 0.943444
Q2FXV2   2 0.4 -1.27278 0.943444
Q2G2L6   2 0.4 -1.27278 0.943444
Q2G2I5   2 0.4 -1.27278 0.943444
Q2FYA2   0 0 -1.27278 0.943444
Q2FWV7   2 0.4 -1.27278 0.943444
Q2FXE7   4 0.8 -1.27278 0.943444
Q2G0J6   0 0 -1.27278 0.943444
Q2FUU4   0 0 -1.27278 0.943444
Q2FVJ4   2 0.4 -1.27278 0.943444
Q2FZM9   3 0.6 -1.27278 0.943444
Q2FZ51   2 0.4 -1.27278 0.943444
Q2FY22   0 0 -1.27278 0.943444
Q2G2Q1   3 0.6 -1.27278 0.943444
Q2G109   4 0.8 -1.27278 0.943444
Q2G1D6   3 0.6 -1.27278 0.943444
Q2FVC9   3 0.6 -1.27278 0.943444
Q2G2R6   0 0 -1.27278 0.943444
Q2FZ85   5 1 0.903563 0.161558
Q2FVK4   0 0 -1.27278 0.943444
Q2G1V9   1 0.2 -1.27278 0.943444
Q2G2H6   3 0.6 -1.27278 0.943444
Q2FWS6   0 0 -1.27278 0.943444
Q2FZW4   4 0.8 -1.27278 0.943444
Q2G1M3   3 0.6 -1.27278 0.943444
Q2G1M0   0 0 -1.27278 0.943444
Q2G1Y9   1 0.2 -1.27278 0.943444
Q2FX45   0 0 -1.27278 0.943444
Q2FWP8   1 0.2 -1.27278 0.943444
Q2FYP4   4 0.8 -1.27278 0.943444
Q2FYL1   3 0.6 -1.27278 0.943444
Q2G1L4   4 0.8 -1.27278 0.943444
Q2FUQ7   3 0.6 -1.27278 0.943444
Q2G247   0 0 -1.27278 0.943444
Q2FVV0   1 0.2 -1.27278 0.943444
Q2FYU6   0 0 -1.27278 0.943444
Q2G2N6   2 0.4 -1.27278 0.943444
Q2FXC9   2 0.4 -1.27278 0.943444
Q2FX42   4 0.8 -1.27278 0.943444
Q2FX26   0 0 -1.27278 0.943444
Q2FWF3   2 0.4 -1.27278 0.943444
Q2FZY1   2 0.4 -1.27278 0.943444
Q2FW15   0 0 -1.27278 0.943444
P0A0G2   0 0 -1.27278 0.943444
Q2G2G5   4 0.727273 -1.27278 0.943444
Q2FY39   4 0.727273 -1.27278 0.943444
Q2G0B5   2 0.363636 -1.27278 0.943444
Q2FZI1   0 0 -1.27278 0.943444
Q2FUQ6   4 0.727273 -1.27278 0.943444
Q2FVR5   6 1.09091 0.903563 0.161558
Q2G2W6   4 0.727273 -1.27278 0.943444
Q2FZR8   5 0.909091 -1.27278 0.943444
Q2FVY8   0 0 -1.27278 0.943444
Q2FZ60   0 0 -1.27278 0.943444
Q2FV82   2 0.363636 -1.27278 0.943444
Q2FX23   4 0.727273 -1.27278 0.943444
Q2G1G3   6 1.09091 0.903563 0.161558
P68805   3 0.545455 -1.27278 0.943444
Q2FVL0   0 0 -1.27278 0.943444
Q2G2J0   2 0.363636 -1.27278 0.943444
Q2FZF1   0 0 -1.27278 0.943444
Q2FXU9   2 0.363636 -1.27278 0.943444
Q2G1A2   0 0 -1.27278 0.943444
Q2G1C3   5 0.909091 -1.27278 0.943444
Q2G1D4   3 0.545455 -1.27278 0.943444
Q2G0A8   4 0.727273 -1.27278 0.943444
Q2FVC7   2 0.363636 -1.27278 0.943444
Q2G133   4 0.727273 -1.27278 0.943444
Q2FY86   0 0 -1.27278 0.943444
Q2FX92   2 0.363636 -1.27278 0.943444
Q2FW47   0 0 -1.27278 0.943444
Q2G1T9   2 0.363636 -1.27278 0.943444
Q2FVU8   2 0.363636 -1.27278 0.943444
Q2FVD7   0 0 -1.27278 0.943444
Q2FX55   2 0.363636 -1.27278 0.943444
Q2FVD3   2 0.363636 -1.27278 0.943444
Q2G2B5   0 0 -1.27278 0.943444
Q2FWV6   5 0.909091 -1.27278 0.943444
Q2FW29   0 0 -1.27278 0.943444
Q2G0W6   2 0.363636 -1.27278 0.943444
Q2FVD2   3 0.545455 -1.27278 0.943444
Q2FWR8   0 0 -1.27278 0.943444
Q2FXA0   6 1.09091 0.903563 0.161558
Q2FZB4   5 0.909091 -1.27278 0.943444
Q2FX37   0 0 -1.27278 0.943444
Q2FX13   2 0.363636 -1.27278 0.943444
Q2FWD8   0 0 -1.27278 0.943444
Q2G108   1 0.181818 -1.27278 0.943444
Q2G2V4   2 0.363636 -1.27278 0.943444
Q2FZW2   1 0.181818 -1.27278 0.943444
Q2FYY4   4 0.727273 -1.27278 0.943444
Q2FYB8   4 0.727273 -1.27278 0.943444
Q2FWC2   4 0.727273 -1.27278 0.943444
Q2FYE8   1 0.181818 -1.27278 0.943444
Q2FXK5   2 0.363636 -1.27278 0.943444
Q2FWT0   3 0.545455 -1.27278 0.943444
Q2FW19   2 0.363636 -1.27278 0.943444
Q2G100   3 0.545455 -1.27278 0.943444
Q2FYY3   3 0.545455 -1.27278 0.943444
Q2FZ01   7 1.27273 0.903563 0.161558
Q2FYY1   3 0.545455 -1.27278 0.943444
Q2G103   2 0.363636 -1.27278 0.943444
Q2FV12   3 0.545455 -1.27278 0.943444
Q2FWQ1   2 0.363636 -1.27278 0.943444
Q2FYY5   3 0.545455 -1.27278 0.943444
Q2G207   1 0.181818 -1.27278 0.943444
Q2G1Y8   0 0 -1.27278 0.943444
Q2FWZ8   4 0.727273 -1.27278 0.943444
Q2G0Z8   3 0.545455 -1.27278 0.943444
Q2G2F7   5 0.909091 -1.27278 0.943444
Q2FYH9   5 0.909091 -1.27278 0.943444
Q2FWB7   4 0.727273 -1.27278 0.943444
Q2FYN2   0 0 -1.27278 0.943444
Q2FVQ6   7 1.16667 0.903563 0.161558
Q2FWX3   4 0.666667 -1.27278 0.943444
Q2G187   4 0.666667 -1.27278 0.943444
Q2FW05   5 0.833333 -1.27278 0.943444
Q2FYC3   6 1 0.903563 0.161558
Q2FZJ2   2 0.333333 -1.27278 0.943444
Q2G0D6   4 0.666667 -1.27278 0.943444
Q2FWP7   6 1 0.903563 0.161558
Q2FX31   1 0.166667 -1.27278 0.943444
Q2FVZ6   1 0.166667 -1.27278 0.943444
Q2G2A2   2 0.333333 -1.27278 0.943444
Q2FWQ8   0 0 -1.27278 0.943444
Q2FVM9   4 0.666667 -1.27278 0.943444
Q2FYD1   2 0.333333 -1.27278 0.943444
Q2FYN3   5 0.833333 -1.27278 0.943444
Q2FYI3   4 0.666667 -1.27278 0.943444
Q2G022   0 0 -1.27278 0.943444
Q2G1Q3   8 1.33333 0.903563 0.161558
Q2FX58   4 0.666667 -1.27278 0.943444
Q2G2V1   0 0 -1.27278 0.943444
Q2FVV5   5 0.833333 -1.27278 0.943444
Q2FZC0   1 0.166667 -1.27278 0.943444
Q2FV63   1 0.166667 -1.27278 0.943444
Q2FWG9   2 0.333333 -1.27278 0.943444
Q2FZA5   3 0.5 -1.27278 0.943444
Q2FX60   9 1.5 0.903563 0.161558
Q2G2I8   1 0.166667 -1.27278 0.943444
Q2G2Y5   1 0.166667 -1.27278 0.943444
Q2G2Y2   5 0.833333 -1.27278 0.943444
Q2FWA6   4 0.666667 -1.27278 0.943444
Q2FWL8   1 0.166667 -1.27278 0.943444
Q2FY95   2 0.333333 -1.27278 0.943444
Q2FYC5   1 0.166667 -1.27278 0.943444
Q2FV43   4 0.666667 -1.27278 0.943444
Q2FVU0   2 0.333333 -1.27278 0.943444
Q2FZG5   4 0.666667 -1.27278 0.943444
Q2G2H9   6 1 0.903563 0.161558
Q2G1D1   0 0 -1.27278 0.943444
Q2FWU7   0 0 -1.27278 0.943444
P60647   4 0.666667 -1.27278 0.943444
Q2FUR7   7 1.16667 0.903563 0.161558
Q2FWQ2   0 0 -1.27278 0.943444
Q2G2M4   6 1 0.903563 0.161558
Q2G104   9 1.5 0.903563 0.161558
Q2FX76   5 0.833333 -1.27278 0.943444
Q2G2Q4   4 0.666667 -1.27278 0.943444
Q2FXQ1   3 0.5 -1.27278 0.943444
Q2FX80   3 0.5 -1.27278 0.943444
Q2FZN6   0 0 -1.27278 0.943444
Q2G009   0 0 -1.27278 0.943444
Q2G021   5 0.833333 -1.27278 0.943444
Q2FWH0   1 0.166667 -1.27278 0.943444
Q2FXQ0   3 0.5 -1.27278 0.943444
Q2FX64   7 1.16667 0.903563 0.161558
Q2FY98   5 0.833333 -1.27278 0.943444
Q2FWK5   1 0.166667 -1.27278 0.943444
Q2FYK1   4 0.666667 -1.27278 0.943444
Q2FXF0   5 0.833333 -1.27278 0.943444
Q2FY70   2 0.333333 -1.27278 0.943444
Q2G114   1 0.166667 -1.27278 0.943444
Q2FX38   6 1 0.903563 0.161558
Q2FUP9   6 1 0.903563 0.161558
Q2FVV3   2 0.333333 -1.27278 0.943444
Q2G113   1 0.166667 -1.27278 0.943444
Q2FWB2   0 0 -1.27278 0.943444
Q2FWT6   6 1 0.903563 0.161558
Q2FW28   0 0 -1.27278 0.943444
Q2FUQ9   0 0 -1.27278 0.943444
Q2FY00   5 0.833333 -1.27278 0.943444
Q2G040   4 0.666667 -1.27278 0.943444
Q2FX35   0 0 -1.27278 0.943444
Q2FYW9   0 0 -1.27278 0.943444
Q2G2N8   5 0.769231 -1.27278 0.943444
Q2G1V7   4 0.615385 -1.27278 0.943444
Q2G0C3   5 0.769231 -1.27278 0.943444
Q2FVW0   9 1.38462 0.903563 0.161558
Q2FUS4   4 0.615385 -1.27278 0.943444
Q2FVP6   4 0.615385 -1.27278 0.943444
Q2FZK1   6 0.923077 -1.27278 0.943444
Q2FXY2   1 0.153846 -1.27278 0.943444
Q2FYX3   2 0.307692 -1.27278 0.943444
Q2FZ86   1 0.153846 -1.27278 0.943444
Q2FUV7   4 0.615385 -1.27278 0.943444
Q2FX70   0 0 -1.27278 0.943444
Q2G1Y1   8 1.23077 0.903563 0.161558
Q2FVT9   6 0.923077 -1.27278 0.943444
Q2G2K3   5 0.769231 -1.27278 0.943444
P72358   7 1.07692 0.903563 0.161558
Q2G192   5 0.769231 -1.27278 0.943444
Q2FYX6   0 0 -1.27278 0.943444
Q2FXW0   3 0.461538 -1.27278 0.943444
Q2G202   5 0.769231 -1.27278 0.943444
Q2FYW7   0 0 -1.27278 0.943444
Q2G2M0   0 0 -1.27278 0.943444
Q2FXT7   0 0 -1.27278 0.943444
Q2FX59   0 0 -1.27278 0.943444
Q2G0X2   1 0.153846 -1.27278 0.943444
Q2FWR6   0 0 -1.27278 0.943444
Q2FW22   2 0.307692 -1.27278 0.943444
Q2FZH4   2 0.307692 -1.27278 0.943444
Q2FYZ1   0 0 -1.27278 0.943444
Q2G2W7   3 0.461538 -1.27278 0.943444
Q2G2I4   2 0.307692 -1.27278 0.943444
Q2FZP5   1 0.153846 -1.27278 0.943444
Q2FWQ7   1 0.153846 -1.27278 0.943444
Q2G1W9   0 0 -1.27278 0.943444
Q2FWF7   0 0 -1.27278 0.943444
Q2FYM9   1 0.153846 -1.27278 0.943444
Q2FXV0   3 0.461538 -1.27278 0.943444
Q2FWW2   2 0.307692 -1.27278 0.943444
Q2FVS2   8 1.23077 0.903563 0.161558
Q2G007   4 0.615385 -1.27278 0.943444
Q2FYA7   0 0 -1.27278 0.943444
Q2G0K0   2 0.307692 -1.27278 0.943444
Q2FXS9   1 0.153846 -1.27278 0.943444
Q2G249   0 0 -1.27278 0.943444
Q2G008   0 0 -1.27278 0.943444
Q2FZD5   7 1.07692 0.903563 0.161558
Q2FZG0   8 1.23077 0.903563 0.161558
Q2FX28   7 1.07692 0.903563 0.161558
Q2FXI4   1 0.153846 -1.27278 0.943444
Q2G176   6 0.923077 -1.27278 0.943444
Q2G116   0 0 -1.27278 0.943444
Q2FXF2   8 1.23077 0.903563 0.161558
Q2G260   1 0.153846 -1.27278 0.943444
Q2G213   1 0.153846 -1.27278 0.943444
Q2G173   5 0.769231 -1.27278 0.943444
Q2FV71   0 0 -1.27278 0.943444
Q2FWY8   2 0.307692 -1.27278 0.943444
Q2FWN3   0 0 -1.27278 0.943444
Q2FYD4   2 0.307692 -1.27278 0.943444
Q2FVQ2   0 0 -1.27278 0.943444
Q2FVK0   4 0.615385 -1.27278 0.943444
Q2G285   5 0.769231 -1.27278 0.943444
Q2FZH6   2 0.307692 -1.27278 0.943444
Q2FZX1   6 0.923077 -1.27278 0.943444
Q2FZ83   2 0.307692 -1.27278 0.943444
Q2G0S9   2 0.307692 -1.27278 0.943444
Q2FZH7   7 1.07692 0.903563 0.161558
Q2FZT3   4 0.615385 -1.27278 0.943444
Q2FX57   3 0.428571 -1.27278 0.943444
Q2G0B9   1 0.142857 -1.27278 0.943444
Q2FY28   3 0.428571 -1.27278 0.943444
Q2G0R5   3 0.428571 -1.27278 0.943444
Q2FZG8   1 0.142857 -1.27278 0.943444
Q2G1X1   0 0 -1.27278 0.943444
Q2FX93   7 1 0.903563 0.161558
Q2FYU5   5 0.714286 -1.27278 0.943444
Q2FWR9   4 0.571429 -1.27278 0.943444
Q2FWS0   3 0.428571 -1.27278 0.943444
Q2G0P4   7 1 0.903563 0.161558
Q2FX50   6 0.857143 -1.27278 0.943444
Q2FZV0   0 0 -1.27278 0.943444
Q2G0S5   0 0 -1.27278 0.943444
Q2FY25   9 1.28571 0.903563 0.161558
Q2FXG6   5 0.714286 -1.27278 0.943444
Q2FZJ7   0 0 -1.27278 0.943444
Q2G0U7   2 0.285714 -1.27278 0.943444
Q2FZV2   5 0.714286 -1.27278 0.943444
Q2FWT8   3 0.428571 -1.27278 0.943444
Q2G0D1   4 0.571429 -1.27278 0.943444
Q2FVW5   3 0.428571 -1.27278 0.943444
Q2FY97   6 0.857143 -1.27278 0.943444
Q2FXF3   1 0.142857 -1.27278 0.943444
Q2G063   6 0.857143 -1.27278 0.943444
Q2G0U5   7 1 0.903563 0.161558
Q2G2B1   4 0.571429 -1.27278 0.943444
Q2FVE3   6 0.857143 -1.27278 0.943444
Q2FZW1   2 0.285714 -1.27278 0.943444
Q2FYK2   1 0.142857 -1.27278 0.943444
Q2FXW2   0 0 -1.27278 0.943444
Q9F0R1   3 0.428571 -1.27278 0.943444
Q2FZG3   6 0.857143 -1.27278 0.943444
Q2G2K0   1 0.142857 -1.27278 0.943444
Q2FVN4   0 0 -1.27278 0.943444
Q2FYV0   0 0 -1.27278 0.943444
Q2G0A5   5 0.714286 -1.27278 0.943444
Q2FZ03   3 0.428571 -1.27278 0.943444
Q2G1I8   0 0 -1.27278 0.943444
Q2FYX8   2 0.285714 -1.27278 0.943444
Q2FV18   5 0.714286 -1.27278 0.943444
Q2FYI7   1 0.142857 -1.27278 0.943444
Q2G0K1   2 0.285714 -1.27278 0.943444
Q2G2U9   4 0.571429 -1.27278 0.943444
Q2FW31   1 0.142857 -1.27278 0.943444
Q2FVB5   6 0.857143 -1.27278 0.943444
Q2FVI8   3 0.428571 -1.27278 0.943444
Q2FZT0   1 0.142857 -1.27278 0.943444
P48860   5 0.714286 -1.27278 0.943444
Q2FYC1   1 0.142857 -1.27278 0.943444
Q2G286   1 0.142857 -1.27278 0.943444
Q2FXD3   2 0.285714 -1.27278 0.943444
Q2G027   4 0.571429 -1.27278 0.943444
Q2G0T4   2 0.285714 -1.27278 0.943444
Q2FZJ5   5 0.714286 -1.27278 0.943444
Q2FW10   0 0 -1.27278 0.943444
Q2FY91   6 0.857143 -1.27278 0.943444
Q2FVP0   1 0.142857 -1.27278 0.943444
P60070   3 0.428571 -1.27278 0.943444
Q2FWU1   7 1 0.903563 0.161558
Q2FYA3   3 0.428571 -1.27278 0.943444
Q2G0V8   11 1.57143 0.903563 0.161558
Q2G0Z2   4 0.571429 -1.27278 0.943444
Q2FZ47   6 0.857143 -1.27278 0.943444
Q2G0V9   5 0.714286 -1.27278 0.943444
Q2FZE2   2 0.285714 -1.27278 0.943444
Q2FWB0   8 1.14286 0.903563 0.161558
Q2G1J1   9 1.28571 0.903563 0.161558
Q2FYQ1   6 0.857143 -1.27278 0.943444
Q2FZ45   1 0.142857 -1.27278 0.943444
Q2FYW5   4 0.571429 -1.27278 0.943444
Q2G1A0   6 0.857143 -1.27278 0.943444
Q2FZB9   8 1.14286 0.903563 0.161558
Q2FZX2   2 0.285714 -1.27278 0.943444
Q2FZY4   5 0.714286 -1.27278 0.943444
Q2FW56   8 1.14286 0.903563 0.161558
P0A0G6   4 0.571429 -1.27278 0.943444
Q2FW80   7 1 0.903563 0.161558
Q2G2S4   0 0 -1.27278 0.943444
Q2G2H0   0 0 -1.27278 0.943444
Q2G2E1   8 1.14286 0.903563 0.161558
Q2G0I5   3 0.428571 -1.27278 0.943444
Q2FWW6   6 0.857143 -1.27278 0.943444
Q2G112   0 0 -1.27278 0.943444
Q2G214   4 0.571429 -1.27278 0.943444
Q2FYG2   4 0.571429 -1.27278 0.943444
Q2G0J5   6 0.857143 -1.27278 0.943444
Q2FX27   2 0.285714 -1.27278 0.943444
Q2FWV5   4 0.571429 -1.27278 0.943444
Q2FX40   3 0.428571 -1.27278 0.943444
Q2FZM5   4 0.571429 -1.27278 0.943444
Q2FXH8   7 1 0.903563 0.161558
Q2FWS5   9 1.28571 0.903563 0.161558
Q2FW13   1 0.133333 -1.27278 0.943444
Q2FY93   7 0.933333 -1.27278 0.943444
Q2FZM8   1 0.133333 -1.27278 0.943444
Q2FZV4   0 0 -1.27278 0.943444
Q2FVD4   6 0.8 -1.27278 0.943444
Q2G0J3   6 0.8 -1.27278 0.943444
Q2FX61   1 0.133333 -1.27278 0.943444
Q2FVD6   2 0.266667 -1.27278 0.943444
Q2FYY7   7 0.933333 -1.27278 0.943444
Q2G0W0   3 0.4 -1.27278 0.943444
Q2FXF7   9 1.2 0.903563 0.161558
Q2G191   9 1.2 0.903563 0.161558
Q2FYT5   7 0.933333 -1.27278 0.943444
Q2G1P0   5 0.666667 -1.27278 0.943444
Q2FVF8   1 0.133333 -1.27278 0.943444
Q2G0Y1   7 0.933333 -1.27278 0.943444
Q2FZD2   5 0.666667 -1.27278 0.943444
Q2FZ59   2 0.266667 -1.27278 0.943444
Q2G2G1   9 1.2 0.903563 0.161558
Q2G0F9   0 0 -1.27278 0.943444
Q2G1J2   3 0.4 -1.27278 0.943444
Q2G0Q6   4 0.533333 -1.27278 0.943444
Q2FYX0   2 0.266667 -1.27278 0.943444
Q2FZU8   0 0 -1.27278 0.943444
Q2G267   5 0.666667 -1.27278 0.943444
Q2G174   3 0.4 -1.27278 0.943444
Q2FWC3   2 0.266667 -1.27278 0.943444
Q2FVN6   2 0.266667 -1.27278 0.943444
Q2G2D1   0 0 -1.27278 0.943444
Q2FZK9   6 0.8 -1.27278 0.943444
Q2G2C9   7 0.933333 -1.27278 0.943444
Q2G2V8   0 0 -1.27278 0.943444
Q2FVL6   2 0.266667 -1.27278 0.943444
Q2FY45   7 0.933333 -1.27278 0.943444
Q2G2R7   0 0 -1.27278 0.943444
Q2FWD5   7 0.933333 -1.27278 0.943444
Q2FWT3   5 0.666667 -1.27278 0.943444
Q2FY92   4 0.533333 -1.27278 0.943444
Q2FZM2   4 0.533333 -1.27278 0.943444
Q2G2F0   3 0.4 -1.27278 0.943444
Q2FW30   7 0.933333 -1.27278 0.943444
Q2FZV9   2 0.266667 -1.27278 0.943444
Q2FVA6   0 0 -1.27278 0.943444
Q2G229   1 0.133333 -1.27278 0.943444
Q2FZZ3   4 0.533333 -1.27278 0.943444
Q2G2F4   7 0.933333 -1.27278 0.943444
Q2FVA7   7 0.933333 -1.27278 0.943444
Q2G0R3   4 0.533333 -1.27278 0.943444
Q2G1R1   4 0.533333 -1.27278 0.943444
Q2FZ79   4 0.533333 -1.27278 0.943444
Q2FZ12   5 0.666667 -1.27278 0.943444
Q2FX39   9 1.2 0.903563 0.161558
Q2G186   2 0.266667 -1.27278 0.943444
Q2FXE5   4 0.533333 -1.27278 0.943444
Q2G0A1   4 0.533333 -1.27278 0.943444
Q2G0E7   7 0.933333 -1.27278 0.943444
Q2G2V7   7 0.933333 -1.27278 0.943444
Q2FYA6   3 0.4 -1.27278 0.943444
Q2G276   2 0.266667 -1.27278 0.943444
Q2G070   4 0.533333 -1.27278 0.943444
Q2FVZ1   8 1.06667 0.903563 0.161558
Q2FW84   3 0.4 -1.27278 0.943444
Q2FVY9   4 0.533333 -1.27278 0.943444
Q2FVD9   2 0.266667 -1.27278 0.943444
Q2G1T2   2 0.266667 -1.27278 0.943444
Q2G0I3   6 0.8 -1.27278 0.943444
Q2G0E8   6 0.8 -1.27278 0.943444
Q2FW08   2 0.266667 -1.27278 0.943444
Q2FVD8   2 0.266667 -1.27278 0.943444
Q2FXF5   4 0.533333 -1.27278 0.943444
Q2FXW1   4 0.533333 -1.27278 0.943444
Q2FW79   0 0 -1.27278 0.943444
Q2G2G0   0 0 -1.27278 0.943444
P48940   6 0.8 -1.27278 0.943444
Q2FYL6   12 1.6 0.903563 0.161558
Q2FZV8   2 0.266667 -1.27278 0.943444
Q2FYM5   4 0.533333 -1.27278 0.943444
Q2G2B6   3 0.4 -1.27278 0.943444
Q2G1L2   1 0.133333 -1.27278 0.943444
Q2G1V5   6 0.8 -1.27278 0.943444
Q2FXT0   0 0 -1.27278 0.943444
Q2FY02   8 1.06667 0.903563 0.161558
Q2FWQ4   13 1.73333 0.903563 0.161558
Q2FYG4   9 1.2 0.903563 0.161558
Q2FW11   2 0.266667 -1.27278 0.943444
Q2G257   5 0.625 -1.27278 0.943444
Q2FWJ6   2 0.25 -1.27278 0.943444
Q2FXS8   0 0 -1.27278 0.943444
Q2FX12   7 0.875 -1.27278 0.943444
Q2FYF1   6 0.75 -1.27278 0.943444
Q2G2E8   9 1.125 0.903563 0.161558
Q2FXE6   6 0.75 -1.27278 0.943444
Q2G2C0   5 0.625 -1.27278 0.943444
Q2G1V6   7 0.875 -1.27278 0.943444
Q2FWZ4   4 0.5 -1.27278 0.943444
Q2G2V0   9 1.125 0.903563 0.161558
Q9ZAH6   3 0.375 -1.27278 0.943444
Q2FVU2   1 0.125 -1.27278 0.943444
Q2FWI8   4 0.5 -1.27278 0.943444
P0A0H0   0 0 -1.27278 0.943444
Q2G0C1   4 0.5 -1.27278 0.943444
Q2FXH3   4 0.5 -1.27278 0.943444
Q2FXI6   5 0.625 -1.27278 0.943444
Q2G1X5   2 0.25 -1.27278 0.943444
Q2FV08   6 0.75 -1.27278 0.943444
Q2FWT7   0 0 -1.27278 0.943444
Q2G210   5 0.625 -1.27278 0.943444
Q2FW66   2 0.25 -1.27278 0.943444
Q2FWD0   6 0.75 -1.27278 0.943444
Q2FUQ1   2 0.25 -1.27278 0.943444
Q2FVI6   10 1.25 0.903563 0.161558
Q2FWM7   6 0.75 -1.27278 0.943444
Q2FVN2   0 0 -1.27278 0.943444
Q2FWR2   3 0.375 -1.27278 0.943444
Q2FYH4   9 1.125 0.903563 0.161558
Q2FYM8   8 1 0.903563 0.161558
Q9RFJ6   9 1.125 0.903563 0.161558
Q2FZ42   0 0 -1.27278 0.943444
Q2FVX9   3 0.375 -1.27278 0.943444
Q2G066   4 0.5 -1.27278 0.943444
Q2FVM3   8 1 0.903563 0.161558
Q2FWT1   3 0.375 -1.27278 0.943444
Q2FZB8   2 0.25 -1.27278 0.943444
Q2FUQ8   7 0.875 -1.27278 0.943444
Q2G2I7   0 0 -1.27278 0.943444
Q2FVF7   4 0.5 -1.27278 0.943444
Q2FV52   7 0.875 -1.27278 0.943444
Q2FWE3   8 1 0.903563 0.161558
Q2G144   1 0.125 -1.27278 0.943444
Q2FXZ1   2 0.25 -1.27278 0.943444
Q2FX34   0 0 -1.27278 0.943444
Q2FWV4   0 0 -1.27278 0.943444
Q2FZ11   6 0.75 -1.27278 0.943444
Q2G141   8 1 0.903563 0.161558
Q2FWF5   1 0.125 -1.27278 0.943444
Q2FV34   0 0 -1.27278 0.943444
Q2FWQ0   5 0.625 -1.27278 0.943444
Q2FV88   1 0.125 -1.27278 0.943444
Q2G2P0   3 0.375 -1.27278 0.943444
Q2FYW8   2 0.25 -1.27278 0.943444
Q2G1W1   4 0.5 -1.27278 0.943444
Q2FVC2   3 0.375 -1.27278 0.943444
Q2G0D3   8 1 0.903563 0.161558
Q2FV89   4 0.5 -1.27278 0.943444
Q2G1U2   1 0.125 -1.27278 0.943444
Q2FX32   3 0.375 -1.27278 0.943444
Q2FXS7   7 0.875 -1.27278 0.943444
Q2FVX1   9 1.125 0.903563 0.161558
Q2FVE0   6 0.75 -1.27278 0.943444
Q2G270   0 0 -1.27278 0.943444
Q9EYW6   0 0 -1.27278 0.943444
Q2FVB8   12 1.5 0.903563 0.161558
Q2FZT9   9 1.125 0.903563 0.161558
Q2G298   4 0.5 -1.27278 0.943444
Q2FX49   8 1 0.903563 0.161558
Q2G0Z0   5 0.625 -1.27278 0.943444
Q2FW39   5 0.625 -1.27278 0.943444
Q2G252   6 0.75 -1.27278 0.943444
Q2G0A3   0 0 -1.27278 0.943444
Q2FYJ7   3 0.375 -1.27278 0.943444
Q2FWT2   4 0.5 -1.27278 0.943444
Q2FWQ5   5 0.625 -1.27278 0.943444
Q2G2J7   4 0.5 -1.27278 0.943444
Q2FY75   10 1.25 0.903563 0.161558
Q2G106   2 0.25 -1.27278 0.943444
Q2FVY3   0 0 -1.27278 0.943444
Q2FVP9   1 0.125 -1.27278 0.943444
Q2FW42   1 0.125 -1.27278 0.943444
Q2FUV9   4 0.5 -1.27278 0.943444
Q2FVR7   2 0.25 -1.27278 0.943444
Q2FZN1   2 0.25 -1.27278 0.943444
Q2G2Q7   5 0.588235 -1.27278 0.943444
Q2G150   3 0.352941 -1.27278 0.943444
Q2G081   3 0.352941 -1.27278 0.943444
Q2FV45   4 0.470588 -1.27278 0.943444
Q2FX02   3 0.352941 -1.27278 0.943444
P0A0Q4   6 0.705882 -1.27278 0.943444
Q2G0L9   3 0.352941 -1.27278 0.943444
Q2FY04   6 0.705882 -1.27278 0.943444
Q2FV48   8 0.941176 -1.27278 0.943444
Q2FW64   5 0.588235 -1.27278 0.943444
Q2FX63   7 0.823529 -1.27278 0.943444
Q2G1T3   2 0.235294 -1.27278 0.943444
Q2G0K9   0 0 -1.27278 0.943444
Q2FZ00   7 0.823529 -1.27278 0.943444
Q2FVL9   0 0 -1.27278 0.943444
Q2FW33   5 0.588235 -1.27278 0.943444
Q2FWT9   2 0.235294 -1.27278 0.943444
Q2FZF7   3 0.352941 -1.27278 0.943444
Q2FWL1   3 0.352941 -1.27278 0.943444
Q2FYS7   2 0.235294 -1.27278 0.943444
Q2FZX3   3 0.352941 -1.27278 0.943444
Q2FXR0   9 1.05882 0.903563 0.161558
Q2G2I9   2 0.235294 -1.27278 0.943444
Q2FWN1   5 0.588235 -1.27278 0.943444
Q2G297   11 1.29412 0.903563 0.161558
Q2FVA0   13 1.52941 0.903563 0.161558
Q2FXX0   0 0 -1.27278 0.943444
Q2G2P4   6 0.705882 -1.27278 0.943444
Q2G0P8   7 0.823529 -1.27278 0.943444
Q2FVN3   9 1.05882 0.903563 0.161558
Q2FXK7   5 0.588235 -1.27278 0.943444
Q2FZF8   1 0.117647 -1.27278 0.943444
Q2FWR0   3 0.352941 -1.27278 0.943444
Q2FXL2   9 1.05882 0.903563 0.161558
Q2FWA9   6 0.705882 -1.27278 0.943444
Q2G282   7 0.823529 -1.27278 0.943444
Q9RQQ0   12 1.41176 0.903563 0.161558
Q2FXD7   5 0.588235 -1.27278 0.943444
Q2FUY4   5 0.588235 -1.27278 0.943444
Q2G2W4   13 1.52941 0.903563 0.161558
Q2FZF5   6 0.705882 -1.27278 0.943444
Q2FY42   0 0 -1.27278 0.943444
Q2FUS3   8 0.941176 -1.27278 0.943444
Q2G2E7   7 0.823529 -1.27278 0.943444
Q2G0S6   1 0.117647 -1.27278 0.943444
Q2G0C2   9 1.05882 0.903563 0.161558
Q2FWF8   5 0.588235 -1.27278 0.943444
Q2G000   5 0.588235 -1.27278 0.943444
Q2FWX2   1 0.117647 -1.27278 0.943444
Q2FZS2   2 0.235294 -1.27278 0.943444
Q2FW16   0 0 -1.27278 0.943444
Q2FZI2   6 0.705882 -1.27278 0.943444
Q2G1Q5   8 0.941176 -1.27278 0.943444
Q2G1A5   7 0.823529 -1.27278 0.943444
Q2G0P7   8 0.941176 -1.27278 0.943444
Q2FWV3   0 0 -1.27278 0.943444
Q2FW51   2 0.235294 -1.27278 0.943444
Q2FVI4   3 0.352941 -1.27278 0.943444
Q2FVN7   3 0.352941 -1.27278 0.943444
Q2FWP9   2 0.235294 -1.27278 0.943444
Q2FXT2   7 0.823529 -1.27278 0.943444
P0A0F4   5 0.588235 -1.27278 0.943444
Q2G126   5 0.588235 -1.27278 0.943444
Q2FW82   9 1.05882 0.903563 0.161558
Q2FY44   3 0.352941 -1.27278 0.943444
Q2G0N9   6 0.705882 -1.27278 0.943444
Q2G0Z9   6 0.705882 -1.27278 0.943444
Q2FV81   4 0.470588 -1.27278 0.943444
Q2FYC4   3 0.352941 -1.27278 0.943444
Q2G178   7 0.823529 -1.27278 0.943444
Q2G079   3 0.352941 -1.27278 0.943444
Q2G2B7   5 0.588235 -1.27278 0.943444
Q2FVF5   4 0.470588 -1.27278 0.943444
Q2G2W2   8 0.941176 -1.27278 0.943444
Q2G1I2   5 0.588235 -1.27278 0.943444
Q2G245   5 0.588235 -1.27278 0.943444
Q2G1H7   8 0.888889 -1.27278 0.943444
Q2FWF1   0 0 -1.27278 0.943444
Q2FZZ9   8 0.888889 -1.27278 0.943444
Q2G1W3   3 0.333333 -1.27278 0.943444
Q2G204   7 0.777778 -1.27278 0.943444
Q2G1H1   4 0.444444 -1.27278 0.943444
Q2FXK3   1 0.111111 -1.27278 0.943444
Q2G2H8   7 0.777778 -1.27278 0.943444
Q2FZP9   4 0.444444 -1.27278 0.943444
Q2FWI2   4 0.444444 -1.27278 0.943444
Q2FYZ6   9 1 0.903563 0.161558
Q2FXS1   8 0.888889 -1.27278 0.943444
Q2G200   1 0.111111 -1.27278 0.943444
Q2G2L5   9 1 0.903563 0.161558
Q2FY73   5 0.555556 -1.27278 0.943444
Q2G177   11 1.22222 0.903563 0.161558
Q2G2F9   6 0.666667 -1.27278 0.943444
Q2FV27   1 0.111111 -1.27278 0.943444
Q2FZ56   4 0.444444 -1.27278 0.943444
Q2FVF3   10 1.11111 0.903563 0.161558
Q2G0B6   7 0.777778 -1.27278 0.943444
Q2G2S5   6 0.666667 -1.27278 0.943444
Q2FW68   5 0.555556 -1.27278 0.943444
Q2FWX7   1 0.111111 -1.27278 0.943444
Q2FWB6   7 0.777778 -1.27278 0.943444
Q2FXA9   3 0.333333 -1.27278 0.943444
Q2FXP3   5 0.555556 -1.27278 0.943444
Q2FUX5   8 0.888889 -1.27278 0.943444
Q2FZZ4   3 0.333333 -1.27278 0.943444
Q2FX98   7 0.777778 -1.27278 0.943444
Q2FV23   1 0.111111 -1.27278 0.943444
Q2FUR1   5 0.555556 -1.27278 0.943444
Q2FY49   5 0.555556 -1.27278 0.943444
Q2G017   0 0 -1.27278 0.943444
Q2G2K9   11 1.22222 0.903563 0.161558
Q2G2N9   4 0.444444 -1.27278 0.943444
Q2G0E9   9 1 0.903563 0.161558
Q2FY19   4 0.444444 -1.27278 0.943444
Q2G1E3   5 0.555556 -1.27278 0.943444
Q2FW17   0 0 -1.27278 0.943444
Q2FWK9   4 0.444444 -1.27278 0.943444
Q2G2Q6   7 0.777778 -1.27278 0.943444
Q2G2Q5   8 0.888889 -1.27278 0.943444
Q2G1U9   4 0.444444 -1.27278 0.943444
Q2G299   3 0.333333 -1.27278 0.943444
Q2FX75   0 0 -1.27278 0.943444
Q2G058   3 0.333333 -1.27278 0.943444
Q2G0E3   2 0.222222 -1.27278 0.943444
Q2FYK0   9 1 0.903563 0.161558
Q2G2K6   0 0 -1.27278 0.943444
Q2FYN0   0 0 -1.27278 0.943444
Q2FVK7   6 0.666667 -1.27278 0.943444
Q2FX15   3 0.333333 -1.27278 0.943444
Q2FVN9   8 0.888889 -1.27278 0.943444
Q2FWX0   10 1.11111 0.903563 0.161558
Q2G143   6 0.666667 -1.27278 0.943444
Q2G0C7   1 0.111111 -1.27278 0.943444
Q2G0K6   3 0.333333 -1.27278 0.943444
Q2FZZ1   10 1.11111 0.903563 0.161558
Q2FV13   2 0.222222 -1.27278 0.943444
Q2G128   7 0.777778 -1.27278 0.943444
Q2FXU2   1 0.111111 -1.27278 0.943444
Q2G2R4   5 0.555556 -1.27278 0.943444
Q2FXM1   8 0.888889 -1.27278 0.943444
Q8KQR1   0 0 -1.27278 0.943444
Q2G2Q9   7 0.777778 -1.27278 0.943444
Q2FVG9   10 1.11111 0.903563 0.161558
Q2FV56   8 0.888889 -1.27278 0.943444
Q2FWG7   8 0.842105 -1.27278 0.943444
Q2G0T1   10 1.05263 0.903563 0.161558
Q2FXB9   11 1.15789 0.903563 0.161558
Q2FZP3   8 0.842105 -1.27278 0.943444
Q2FZQ2   11 1.15789 0.903563 0.161558
Q2FXS4   6 0.631579 -1.27278 0.943444
Q2FZ21   4 0.421053 -1.27278 0.943444
Q2G2X2   7 0.736842 -1.27278 0.943444
Q2FZF6   6 0.631579 -1.27278 0.943444
Q2FYA0   4 0.421053 -1.27278 0.943444
Q2G2A9   10 1.05263 0.903563 0.161558
Q2FYB9   4 0.421053 -1.27278 0.943444
Q2FYI4   7 0.736842 -1.27278 0.943444
Q2FYL4   2 0.210526 -1.27278 0.943444
Q2G1T0   9 0.947368 -1.27278 0.943444
Q2FXW7   4 0.421053 -1.27278 0.943444
Q2FZA1   3 0.315789 -1.27278 0.943444
Q2FY76   6 0.631579 -1.27278 0.943444
Q2FZ97   11 1.15789 0.903563 0.161558
Q2G1I4   10 1.05263 0.903563 0.161558
Q2FYQ6   10 1.05263 0.903563 0.161558
Q2FXL6   6 0.631579 -1.27278 0.943444
Q2G2G6   7 0.736842 -1.27278 0.943444
Q2FVH1   10 1.05263 0.903563 0.161558
Q2FYA8   1 0.105263 -1.27278 0.943444
Q2G2M5   8 0.842105 -1.27278 0.943444
Q2FV99   2 0.210526 -1.27278 0.943444
Q2G105   1 0.105263 -1.27278 0.943444
Q2FW23   5 0.526316 -1.27278 0.943444
Q2G012   0 0 -1.27278 0.943444
Q2G2V5   2 0.210526 -1.27278 0.943444
Q2FW07   11 1.15789 0.903563 0.161558
Q2G0F2   2 0.210526 -1.27278 0.943444
Q2FZC9   14 1.47368 0.903563 0.161558
Q2FXE9   10 1.05263 0.903563 0.161558
Q2FV47   4 0.421053 -1.27278 0.943444
Q2G2Q8   8 0.842105 -1.27278 0.943444
Q2FYE7   8 0.842105 -1.27278 0.943444
Q2FUT3   10 1.05263 0.903563 0.161558
Q2G068   11 1.15789 0.903563 0.161558
Q2G2D3   2 0.210526 -1.27278 0.943444
Q2FYK4   6 0.631579 -1.27278 0.943444
Q2FX36   3 0.315789 -1.27278 0.943444
Q2G0A4   11 1.15789 0.903563 0.161558
Q2G080   9 0.947368 -1.27278 0.943444
Q2FUT1   8 0.842105 -1.27278 0.943444
Q2FYH3   6 0.631579 -1.27278 0.943444
Q2FXA7   7 0.736842 -1.27278 0.943444
Q2G2Y6   0 0 -1.27278 0.943444
Q2FY55   7 0.736842 -1.27278 0.943444
Q2FY61   3 0.315789 -1.27278 0.943444
Q2G0E2   4 0.421053 -1.27278 0.943444
Q2FVY1   7 0.736842 -1.27278 0.943444
Q2FUV1   8 0.842105 -1.27278 0.943444
Q2FUS9   0 0 -1.27278 0.943444
Q2G1A1   1 0.105263 -1.27278 0.943444
P60639   11 1.15789 0.903563 0.161558
Q2FZE9   0 0 -1.27278 0.943444
Q2G1I9   7 0.736842 -1.27278 0.943444
Q2FWN0   8 0.842105 -1.27278 0.943444
Q2FZE3   7 0.736842 -1.27278 0.943444
Q93Q23   10 1.05263 0.903563 0.161558
Q2FWE9   5 0.526316 -1.27278 0.943444
Q2FUS1   10 1.05263 0.903563 0.161558
Q2FVM5   7 0.736842 -1.27278 0.943444
Q2G2N7   5 0.526316 -1.27278 0.943444
Q2FWG0   11 1.15789 0.903563 0.161558
Q2FXV7   12 1.26316 0.903563 0.161558
Q2FW69   11 1.15789 0.903563 0.161558
P0A0F8   3 0.315789 -1.27278 0.943444
Q2G055   5 0.526316 -1.27278 0.943444
Q2FV37   10 1.05263 0.903563 0.161558
Q2G225   11 1.15789 0.903563 0.161558
Q2FXG2   3 0.315789 -1.27278 0.943444
Q2FY87   1 0.105263 -1.27278 0.943444
Q2FWR7   3 0.315789 -1.27278 0.943444
Q2G1U6   9 0.947368 -1.27278 0.943444
Q2G006   4 0.421053 -1.27278 0.943444
Q2G2I6   10 1 0.903563 0.161558
Q2FWS1   0 0 -1.27278 0.943444
Q2FYF5   10 1 0.903563 0.161558
Q2G0F1   8 0.8 -1.27278 0.943444
Q2G0J2   11 1.1 0.903563 0.161558
Q2FXE3   10 1 0.903563 0.161558
Q2FYV8   5 0.5 -1.27278 0.943444
Q2G1X6   8 0.8 -1.27278 0.943444
Q2FUP5   10 1 0.903563 0.161558
Q2G1A4   10 1 0.903563 0.161558
Q2G0H9   6 0.6 -1.27278 0.943444
Q2G0M0   8 0.8 -1.27278 0.943444
Q2FYK6   6 0.6 -1.27278 0.943444
Q2G023   4 0.4 -1.27278 0.943444
Q2G0G2   3 0.3 -1.27278 0.943444
Q2FXC0   1 0.1 -1.27278 0.943444
Q2FXF1   2 0.2 -1.27278 0.943444
Q2FW00   10 1 0.903563 0.161558
Q2G1E7   10 1 0.903563 0.161558
Q2FWE7   8 0.8 -1.27278 0.943444
Q2FY32   10 1 0.903563 0.161558
Q2FUU0   1 0.1 -1.27278 0.943444
Q2FVU5   1 0.1 -1.27278 0.943444
Q2G062   11 1.1 0.903563 0.161558
Q2FV26   10 1 0.903563 0.161558
Q2FW97   4 0.4 -1.27278 0.943444
Q2FZY8   11 1.1 0.903563 0.161558
Q2G277   11 1.1 0.903563 0.161558
Q2G0V1   9 0.9 -1.27278 0.943444
Q2FWJ3   7 0.7 -1.27278 0.943444
Q2G2J2   4 0.4 -1.27278 0.943444
Q2FVB0   14 1.4 0.903563 0.161558
Q2G278   4 0.4 -1.27278 0.943444
Q2G107   2 0.2 -1.27278 0.943444
P0A0M9   4 0.4 -1.27278 0.943444
Q2G067   10 1 0.903563 0.161558
Q2FV55   3 0.3 -1.27278 0.943444
Q2G1L3   6 0.6 -1.27278 0.943444
Q2G2R0   6 0.6 -1.27278 0.943444
Q2G2T3   2 0.2 -1.27278 0.943444
Q2FWA8   10 1 0.903563 0.161558
Q2G056   8 0.8 -1.27278 0.943444
Q2FWR1   10 1 0.903563 0.161558
Q2FXP9   1 0.1 -1.27278 0.943444
Q2FZI4   13 1.3 0.903563 0.161558
Q2G2L7   8 0.8 -1.27278 0.943444
Q2FVG1   9 0.9 -1.27278 0.943444
Q2G1I7   6 0.6 -1.27278 0.943444
Q2FVB6   13 1.3 0.903563 0.161558
Q2G001   6 0.6 -1.27278 0.943444
Q2FUX3   0 0 -1.27278 0.943444
Q2G1Q9   10 1 0.903563 0.161558
Q2G2S9   6 0.6 -1.27278 0.943444
Q2FXZ8   7 0.7 -1.27278 0.943444
Q2FZI7   6 0.6 -1.27278 0.943444
Q2FUS6   9 0.9 -1.27278 0.943444
Q2FUZ6   4 0.4 -1.27278 0.943444
Q2FYQ9   8 0.8 -1.27278 0.943444
Q2FYS8   4 0.4 -1.27278 0.943444
Q2FYS6   12 1.2 0.903563 0.161558
Q2FZG6   2 0.2 -1.27278 0.943444
Q2G1L9   13 1.3 0.903563 0.161558
Q2FXT3   7 0.7 -1.27278 0.943444
Q2FZN9   4 0.4 -1.27278 0.943444
Q2FW20   2 0.2 -1.27278 0.943444
Q2G0H3   8 0.8 -1.27278 0.943444
Q2FV98   4 0.4 -1.27278 0.943444
Q2FXR7   10 1 0.903563 0.161558
Q2G1T4   5 0.5 -1.27278 0.943444
Q2FW38   5 0.5 -1.27278 0.943444
Q2G2P6   10 1 0.903563 0.161558
Q2FVL7   5 0.5 -1.27278 0.943444
Q2FVY2   3 0.3 -1.27278 0.943444
Q2FYZ0   5 0.5 -1.27278 0.943444
Q2FYW2   10 1 0.903563 0.161558
P60643   12 1.2 0.903563 0.161558
Q2G265   2 0.2 -1.27278 0.943444
Q2FV42   11 1.1 0.903563 0.161558
Q2FXN0   6 0.6 -1.27278 0.943444
Q2G2D9   14 1.4 0.903563 0.161558
Q2FV75   5 0.5 -1.27278 0.943444
Q2FYE0   11 1.1 0.903563 0.161558
Q2FX03   11 1.1 0.903563 0.161558
Q2FX89   5 0.5 -1.27278 0.943444
Q2FX43   0 0 -1.27278 0.943444
Q2FV69   12 1.14286 0.903563 0.161558
P72360   10 0.952381 -1.27278 0.943444
Q2FVQ1   7 0.666667 -1.27278 0.943444
Q2FYG7   9 0.857143 -1.27278 0.943444
Q2G1J8   12 1.14286 0.903563 0.161558
Q2FW77   14 1.33333 0.903563 0.161558
Q2FWI4   5 0.47619 -1.27278 0.943444
Q2FX62   2 0.190476 -1.27278 0.943444
Q2G0U6   5 0.47619 -1.27278 0.943444
Q2G0P2   3 0.285714 -1.27278 0.943444
Q2G0B8   5 0.47619 -1.27278 0.943444
Q2FVL3   9 0.857143 -1.27278 0.943444
Q2G1K8   9 0.857143 -1.27278 0.943444
Q2G2R9   8 0.761905 -1.27278 0.943444
Q2G2I3   10 0.952381 -1.27278 0.943444
Q2FY56   9 0.857143 -1.27278 0.943444
Q2G0B1   12 1.14286 0.903563 0.161558
Q2G1T1   7 0.666667 -1.27278 0.943444
Q2FVX5   14 1.33333 0.903563 0.161558
Q2G0H8   7 0.666667 -1.27278 0.943444
Q2FVT3   3 0.285714 -1.27278 0.943444
Q2FWF6   4 0.380952 -1.27278 0.943444
Q2FWZ6   13 1.2381 0.903563 0.161558
Q2FZ77   4 0.380952 -1.27278 0.943444
Q2G0H0   7 0.666667 -1.27278 0.943444
Q2G2G7   7 0.666667 -1.27278 0.943444
Q2G117   4 0.380952 -1.27278 0.943444
Q2FXG9   7 0.666667 -1.27278 0.943444
Q2FWE4   3 0.285714 -1.27278 0.943444
Q2FUS0   9 0.857143 -1.27278 0.943444
Q2FWR3   9 0.857143 -1.27278 0.943444
Q2FYA9   0 0 -1.27278 0.943444
Q2G0Y5   8 0.761905 -1.27278 0.943444
Q2FZZ8   9 0.857143 -1.27278 0.943444
Q2G1Z6   9 0.857143 -1.27278 0.943444
Q2FX53   9 0.857143 -1.27278 0.943444
Q2FZC4   2 0.190476 -1.27278 0.943444
Q2FUS5   10 0.952381 -1.27278 0.943444
Q2G1R0   10 0.952381 -1.27278 0.943444
Q2G0D5   12 1.14286 0.903563 0.161558
Q2FY18   11 1.04762 0.903563 0.161558
Q2FYH8   11 1.04762 0.903563 0.161558
Q2G1F2   6 0.571429 -1.27278 0.943444
Q2G0Q5   4 0.380952 -1.27278 0.943444
Q2FVR2   4 0.380952 -1.27278 0.943444
Q2FZE7   2 0.190476 -1.27278 0.943444
Q2G0I0   5 0.47619 -1.27278 0.943444
Q2G0R1   2 0.190476 -1.27278 0.943444
Q2G0L7   5 0.47619 -1.27278 0.943444
Q2FWI1   9 0.857143 -1.27278 0.943444
Q2G0F7   10 0.952381 -1.27278 0.943444
Q2FXY3   10 0.952381 -1.27278 0.943444
P0A084   6 0.571429 -1.27278 0.943444
Q2G0G5   7 0.666667 -1.27278 0.943444
Q2FZE5   13 1.2381 0.903563 0.161558
Q2G0A2   11 1.04762 0.903563 0.161558
Q2FVE8   12 1.14286 0.903563 0.161558
Q2G2M8   3 0.285714 -1.27278 0.943444
Q2FYH7   6 0.571429 -1.27278 0.943444
Q2FVR8   4 0.380952 -1.27278 0.943444
Q2FZU9   4 0.380952 -1.27278 0.943444
Q2FYX7   7 0.666667 -1.27278 0.943444
Q2G280   11 1.04762 0.903563 0.161558
Q2FVG5   9 0.857143 -1.27278 0.943444
Q2FWX1   10 0.952381 -1.27278 0.943444
Q2FVB3   10 0.952381 -1.27278 0.943444
Q2G2A1   8 0.761905 -1.27278 0.943444
Q2G1W7   2 0.190476 -1.27278 0.943444
Q2FW36   12 1.14286 0.903563 0.161558
P31337   8 0.761905 -1.27278 0.943444
Q2FXB8   9 0.857143 -1.27278 0.943444
Q2G2F3   3 0.285714 -1.27278 0.943444
Q2FYM7   7 0.666667 -1.27278 0.943444
Q2FYB2   1 0.0952381 -1.27278 0.943444
Q2G2E2   8 0.727273 -1.27278 0.943444
Q2G2G9   10 0.909091 -1.27278 0.943444
Q2FVC5   4 0.363636 -1.27278 0.943444
Q2G0T3   8 0.727273 -1.27278 0.943444
Q2G074   12 1.09091 0.903563 0.161558
Q2G016   5 0.454545 -1.27278 0.943444
Q2G0G4   3 0.272727 -1.27278 0.943444
Q2G2K1   2 0.181818 -1.27278 0.943444
Q2FXE1   7 0.636364 -1.27278 0.943444
Q2FWD2   5 0.454545 -1.27278 0.943444
Q2G1Q0   3 0.272727 -1.27278 0.943444
Q2G073   11 1 0.903563 0.161558
Q2G1T7   9 0.818182 -1.27278 0.943444
Q2FVI3   5 0.454545 -1.27278 0.943444
Q2FZ93   10 0.909091 -1.27278 0.943444
Q2FVQ7   3 0.272727 -1.27278 0.943444
Q2G2B9   11 1 0.903563 0.161558
Q2FZN5   10 0.909091 -1.27278 0.943444
Q2FY72   3 0.272727 -1.27278 0.943444
Q2G0A0   6 0.545455 -1.27278 0.943444
Q2FZQ8   11 1 0.903563 0.161558
Q2FXP1   9 0.818182 -1.27278 0.943444
P0A0B7   6 0.545455 -1.27278 0.943444
Q2FYW0   13 1.18182 0.903563 0.161558
Q2G230   9 0.818182 -1.27278 0.943444
Q2G0H5   8 0.727273 -1.27278 0.943444
Q2G0B7   9 0.818182 -1.27278 0.943444
Q2G131   9 0.818182 -1.27278 0.943444
Q2G0Y4   5 0.454545 -1.27278 0.943444
Q2G2L0   8 0.727273 -1.27278 0.943444
Q2G101   8 0.727273 -1.27278 0.943444
Q2G036   8 0.727273 -1.27278 0.943444
Q2FXN3   11 1 0.903563 0.161558
Q2FWY2   7 0.636364 -1.27278 0.943444
Q2FXK6   10 0.909091 -1.27278 0.943444
Q2G2Y3   3 0.272727 -1.27278 0.943444
Q2G1P8   3 0.272727 -1.27278 0.943444
Q2G0N7   7 0.636364 -1.27278 0.943444
Q2FW43   8 0.727273 -1.27278 0.943444
Q2G2N4   11 1 0.903563 0.161558
Q2FW59   5 0.454545 -1.27278 0.943444
Q2G1V0   10 0.909091 -1.27278 0.943444
Q2G010   4 0.363636 -1.27278 0.943444
Q2FWJ4   8 0.727273 -1.27278 0.943444
Q2FUR3   8 0.727273 -1.27278 0.943444
Q2FXE4   6 0.545455 -1.27278 0.943444
Q2FY36   7 0.636364 -1.27278 0.943444
Q2G1Q7   3 0.272727 -1.27278 0.943444
Q2FX09   13 1.18182 0.903563 0.161558
Q2G0Z1   7 0.636364 -1.27278 0.943444
Q2FWJ1   7 0.636364 -1.27278 0.943444
Q2FUT4   5 0.454545 -1.27278 0.943444
Q2FYI1   4 0.363636 -1.27278 0.943444
Q2FXQ8   6 0.545455 -1.27278 0.943444
Q2FUZ0   5 0.454545 -1.27278 0.943444
P0A086   8 0.727273 -1.27278 0.943444
Q2FZM0   8 0.727273 -1.27278 0.943444
Q2FXL3   4 0.363636 -1.27278 0.943444
Q2G2K7   11 1 0.903563 0.161558
Q2FVL1   9 0.818182 -1.27278 0.943444
Q2FW21   2 0.181818 -1.27278 0.943444
Q2G201   8 0.727273 -1.27278 0.943444
Q2FVV6   9 0.818182 -1.27278 0.943444
Q2FV03   4 0.363636 -1.27278 0.943444
Q2G2T2   12 1.09091 0.903563 0.161558
Q2FZ44   2 0.181818 -1.27278 0.943444
Q2G1N7   7 0.636364 -1.27278 0.943444
Q2G172   11 1 0.903563 0.161558
Q2G208   9 0.818182 -1.27278 0.943444
Q2FZR7   10 0.909091 -1.27278 0.943444
Q2G2K2   0 0 -1.27278 0.943444
Q2FVA4   10 0.909091 -1.27278 0.943444
Q2G0F5   11 1 0.903563 0.161558
Q2G0X0   3 0.272727 -1.27278 0.943444
Q2FXU0   4 0.363636 -1.27278 0.943444
Q2FXX9   10 0.909091 -1.27278 0.943444
Q2G2K8   1 0.0909091 -1.27278 0.943444
Q2G0X1   4 0.347826 -1.27278 0.943444
Q2FXI8   1 0.0869565 -1.27278 0.943444
Q2G0L1   6 0.521739 -1.27278 0.943444
Q2FX07   5 0.434783 -1.27278 0.943444
Q2G139   3 0.26087 -1.27278 0.943444
Q2FUV5   5 0.434783 -1.27278 0.943444
Q2FVD0   3 0.26087 -1.27278 0.943444
Q2FX10   11 0.956522 -1.27278 0.943444
Q2G1W5   7 0.608696 -1.27278 0.943444
Q2G1Y7   5 0.434783 -1.27278 0.943444
Q2G190   8 0.695652 -1.27278 0.943444
Q2FV59   10 0.869565 -1.27278 0.943444
Q2FZS3   1 0.0869565 -1.27278 0.943444
Q2FX90   6 0.521739 -1.27278 0.943444
Q2FW85   10 0.869565 -1.27278 0.943444
Q2FZ65   8 0.695652 -1.27278 0.943444
Q2FXJ7   6 0.521739 -1.27278 0.943444
Q2FVW2   9 0.782609 -1.27278 0.943444
Q2G0H4   8 0.695652 -1.27278 0.943444
Q2FVV4   9 0.782609 -1.27278 0.943444
Q2FUR9   14 1.21739 0.903563 0.161558
Q2FW06   4 0.347826 -1.27278 0.943444
Q2FY84   6 0.521739 -1.27278 0.943444
Q2G132   5 0.434783 -1.27278 0.943444
Q2G0C9   4 0.347826 -1.27278 0.943444
Q2G2N1   10 0.869565 -1.27278 0.943444
Q2FVF2   10 0.869565 -1.27278 0.943444
Q2FZ30   11 0.956522 -1.27278 0.943444
Q2FXX8   6 0.521739 -1.27278 0.943444
Q2FZX6   9 0.782609 -1.27278 0.943444
Q2G1Z2   12 1.04348 0.903563 0.161558
Q2G0G7   7 0.608696 -1.27278 0.943444
Q2FV53   4 0.347826 -1.27278 0.943444
Q2FV28   8 0.695652 -1.27278 0.943444
Q2G097   5 0.434783 -1.27278 0.943444
Q2FZC5   4 0.347826 -1.27278 0.943444
Q2FY77   9 0.782609 -1.27278 0.943444
Q2FVA9   9 0.782609 -1.27278 0.943444
Q2G2W5   0 0 -1.27278 0.943444
Q2FX97   11 0.956522 -1.27278 0.943444
Q2G1F3   5 0.434783 -1.27278 0.943444
Q2FYU1   2 0.173913 -1.27278 0.943444
Q2FUP6   10 0.869565 -1.27278 0.943444
Q2G2U7   10 0.869565 -1.27278 0.943444
Q2FY09   7 0.608696 -1.27278 0.943444
Q2G1J6   9 0.782609 -1.27278 0.943444
Q2G059   5 0.434783 -1.27278 0.943444
Q2FVK5   8 0.695652 -1.27278 0.943444
Q2G0H7   5 0.434783 -1.27278 0.943444
Q2FWN2   9 0.782609 -1.27278 0.943444
Q2FYV7   6 0.521739 -1.27278 0.943444
Q2G236   12 1.04348 0.903563 0.161558
Q2FZR6   11 0.956522 -1.27278 0.943444
Q2G1P9   3 0.26087 -1.27278 0.943444
Q2G0R9   7 0.608696 -1.27278 0.943444
Q2FUZ9   6 0.521739 -1.27278 0.943444
Q2FVP2   7 0.608696 -1.27278 0.943444
Q2FXC8   3 0.26087 -1.27278 0.943444
Q2FVC4   4 0.347826 -1.27278 0.943444
Q2FZ29   5 0.434783 -1.27278 0.943444
Q2FYR8   3 0.25 -1.27278 0.943444
Q2FY23   5 0.416667 -1.27278 0.943444
Q2G0D4   10 0.833333 -1.27278 0.943444
Q2FZ38   13 1.08333 0.903563 0.161558
Q2FXH1   10 0.833333 -1.27278 0.943444
Q2FXZ9   10 0.833333 -1.27278 0.943444
Q2G1V3   10 0.833333 -1.27278 0.943444
Q2FVZ0   8 0.666667 -1.27278 0.943444
Q2FV95   13 1.08333 0.903563 0.161558
Q2G196   9 0.75 -1.27278 0.943444
Q2FZ61   7 0.583333 -1.27278 0.943444
Q2FW27   9 0.75 -1.27278 0.943444
Q2FWH2   14 1.16667 0.903563 0.161558
Q2FZQ9   12 1 0.903563 0.161558
Q2FWQ9   11 0.916667 -1.27278 0.943444
Q2G1N5   11 0.916667 -1.27278 0.943444
Q2FZP8   10 0.833333 -1.27278 0.943444
Q2FXC2   3 0.25 -1.27278 0.943444
Q2G0X9   0 0 -1.27278 0.943444
Q2FX08   4 0.333333 -1.27278 0.943444
Q2FUV2   12 1 0.903563 0.161558
Q2FZT8   5 0.416667 -1.27278 0.943444
Q2G2N2   10 0.833333 -1.27278 0.943444
Q2G0M1   10 0.833333 -1.27278 0.943444
Q2FVX8   7 0.583333 -1.27278 0.943444
Q2G220   6 0.5 -1.27278 0.943444
Q2FW37   6 0.5 -1.27278 0.943444
Q2G203   11 0.916667 -1.27278 0.943444
Q2FY89   8 0.666667 -1.27278 0.943444
Q2G1K7   11 0.916667 -1.27278 0.943444
Q2G013   13 1.08333 0.903563 0.161558
Q2FV91   10 0.833333 -1.27278 0.943444
Q2FW92   10 0.833333 -1.27278 0.943444
Q2G1U5   9 0.75 -1.27278 0.943444
Q2G2A6   6 0.5 -1.27278 0.943444
Q2G0G9   7 0.583333 -1.27278 0.943444
P0A088   0 0 -1.27278 0.943444
Q2G0B4   10 0.833333 -1.27278 0.943444
Q2G0X7   2 0.166667 -1.27278 0.943444
Q2G0S0   4 0.333333 -1.27278 0.943444
Q2FW12   6 0.5 -1.27278 0.943444
Q2G0J7   8 0.666667 -1.27278 0.943444
Q2FW76   11 0.916667 -1.27278 0.943444
Q2G1Z7   7 0.583333 -1.27278 0.943444
Q2G2S1   11 0.916667 -1.27278 0.943444
Q2G1B1   10 0.833333 -1.27278 0.943444
Q2FVP3   11 0.916667 -1.27278 0.943444
Q2G1V1   7 0.583333 -1.27278 0.943444
Q2G1H8   6 0.5 -1.27278 0.943444
Q2G149   7 0.583333 -1.27278 0.943444
Q2FXC7   2 0.166667 -1.27278 0.943444
Q2G019   1 0.0833333 -1.27278 0.943444
Q2FWL6   8 0.666667 -1.27278 0.943444
Q2G199   9 0.75 -1.27278 0.943444
Q2FY41   0 0 -1.27278 0.943444
Q2FX33   11 0.916667 -1.27278 0.943444
Q2G181   7 0.583333 -1.27278 0.943444
Q2FVT1   14 1.16667 0.903563 0.161558
Q2G0Z5   10 0.833333 -1.27278 0.943444
Q2FZC7   9 0.75 -1.27278 0.943444
Q2G1U0   8 0.666667 -1.27278 0.943444
Q2FW18   4 0.333333 -1.27278 0.943444
Q2G0H1   4 0.333333 -1.27278 0.943444
Q2FX22   6 0.5 -1.27278 0.943444
Q2G157   10 0.833333 -1.27278 0.943444
Q2G2J5   11 0.916667 -1.27278 0.943444
Q2FZH9   10 0.833333 -1.27278 0.943444
Q2FZA6   11 0.916667 -1.27278 0.943444
Q2G1N6   12 1 0.903563 0.161558
Q2FVR4   9 0.75 -1.27278 0.943444
Q2FY13   13 1.08333 0.903563 0.161558
Q2G025   11 0.916667 -1.27278 0.943444
Q2FV36   10 0.833333 -1.27278 0.943444
Q2G0W9   6 0.5 -1.27278 0.943444
Q2G0L0   10 0.833333 -1.27278 0.943444
Q2FUR2   5 0.416667 -1.27278 0.943444
Q2FVJ9   7 0.583333 -1.27278 0.943444
Q2G1S8   6 0.48 -1.27278 0.943444
Q2FVJ5   10 0.8 -1.27278 0.943444
Q2FZ39   10 0.8 -1.27278 0.943444
Q2FWP6   8 0.64 -1.27278 0.943444
Q2FVB4   9 0.72 -1.27278 0.943444
Q2G0V7   11 0.88 -1.27278 0.943444
Q2FUV4   4 0.32 -1.27278 0.943444
Q2FYG5   8 0.64 -1.27278 0.943444
Q2FW71   9 0.72 -1.27278 0.943444
Q2FZB1   2 0.16 -1.27278 0.943444
Q2G0Y9   6 0.48 -1.27278 0.943444
Q2G0X4   2 0.16 -1.27278 0.943444
Q2FZL2   4 0.32 -1.27278 0.943444
Q2FVS1   7 0.56 -1.27278 0.943444
Q2G099   6 0.48 -1.27278 0.943444
Q2FZN0   5 0.4 -1.27278 0.943444
Q2FZ50   10 0.8 -1.27278 0.943444
Q2G0X8   2 0.16 -1.27278 0.943444
Q2G167   7 0.56 -1.27278 0.943444
Q2G086   9 0.72 -1.27278 0.943444
Q2G0D0   8 0.64 -1.27278 0.943444
Q2FWG3   11 0.88 -1.27278 0.943444
Q2G228   8 0.64 -1.27278 0.943444
Q2FWW8   11 0.88 -1.27278 0.943444
Q2FYL0   2 0.16 -1.27278 0.943444
Q2FXX2   7 0.56 -1.27278 0.943444
Q2G0C4   11 0.88 -1.27278 0.943444
Q2FZA2   12 0.96 -1.27278 0.943444
Q2FWL0   5 0.4 -1.27278 0.943444
Q2FUY9   10 0.8 -1.27278 0.943444
Q2G0T8   8 0.64 -1.27278 0.943444
Q2FWK0   9 0.72 -1.27278 0.943444
Q2G0D9   8 0.64 -1.27278 0.943444
Q2FZF3   5 0.4 -1.27278 0.943444
Q2FZ17   7 0.56 -1.27278 0.943444
Q2G0T6   5 0.4 -1.27278 0.943444
Q2G140   12 0.96 -1.27278 0.943444
Q2G2F2   10 0.8 -1.27278 0.943444
Q2FXG0   8 0.64 -1.27278 0.943444
Q2FWR4   8 0.64 -1.27278 0.943444
Q2G195   10 0.8 -1.27278 0.943444
Q2FVY4   11 0.88 -1.27278 0.943444
Q2G1I6   6 0.48 -1.27278 0.943444
Q2FVD5   6 0.48 -1.27278 0.943444
Q2FZM1   7 0.56 -1.27278 0.943444
Q2FVG0   6 0.48 -1.27278 0.943444
Q2FZM7   6 0.48 -1.27278 0.943444
Q2FZB2   2 0.16 -1.27278 0.943444
Q2G287   11 0.88 -1.27278 0.943444
Q2FWG4   10 0.8 -1.27278 0.943444
Q2G2B3   12 0.96 -1.27278 0.943444
Q2FY48   11 0.88 -1.27278 0.943444
Q9ZNI1   6 0.48 -1.27278 0.943444
Q2FV94   10 0.8 -1.27278 0.943444
Q2G2X5   15 1.2 0.903563 0.161558
Q2FVX6   5 0.4 -1.27278 0.943444
Q2G060   14 1.12 0.903563 0.161558
Q2FVG2   9 0.72 -1.27278 0.943444
Q2G1Q1   4 0.32 -1.27278 0.943444
Q2G1F1   4 0.32 -1.27278 0.943444
Q2FXC5   3 0.24 -1.27278 0.943444
Q2G2B0   13 1.04 0.903563 0.161558
Q2FXR6   11 0.88 -1.27278 0.943444
Q2FXE0   8 0.64 -1.27278 0.943444
Q2FUY3   12 0.96 -1.27278 0.943444
Q2G1S6   4 0.32 -1.27278 0.943444
Q2FVE9   10 0.8 -1.27278 0.943444
Q2FVU7   10 0.8 -1.27278 0.943444
Q2FVM7   12 0.96 -1.27278 0.943444
Q2FVU6   11 0.88 -1.27278 0.943444
Q2FVA1   7 0.56 -1.27278 0.943444
Q2FWB8   8 0.64 -1.27278 0.943444
Q2FYR5   6 0.48 -1.27278 0.943444
Q2G261   10 0.8 -1.27278 0.943444
Q2G264   10 0.8 -1.27278 0.943444
Q2G0U4   8 0.64 -1.27278 0.943444
Q2G226   10 0.8 -1.27278 0.943444
Q2FZT7   4 0.32 -1.27278 0.943444
Q2FXJ4   11 0.88 -1.27278 0.943444
Q2G047   11 0.88 -1.27278 0.943444
Q2FWD9   2 0.16 -1.27278 0.943444
Q2FZH2   12 0.96 -1.27278 0.943444
Q2G044   11 0.88 -1.27278 0.943444
Q2FVZ8   12 0.96 -1.27278 0.943444
Q2G1C5   13 1.04 0.903563 0.161558
Q2G1Z1   10 0.8 -1.27278 0.943444
Q2G135   4 0.32 -1.27278 0.943444
Q2FVE5   11 0.88 -1.27278 0.943444
Q2FZ70   8 0.64 -1.27278 0.943444
Q2G2A0   8 0.64 -1.27278 0.943444
Q2G224   12 0.923077 -1.27278 0.943444
P0A0K3   6 0.461538 -1.27278 0.943444
Q2G1A8   10 0.769231 -1.27278 0.943444
Q2G1P5   10 0.769231 -1.27278 0.943444
Q2FV93   11 0.846154 -1.27278 0.943444
Q2FXC4   3 0.230769 -1.27278 0.943444
Q2FY74   10 0.769231 -1.27278 0.943444
Q2G1M1   9 0.692308 -1.27278 0.943444
Q9EZ11   10 0.769231 -1.27278 0.943444
Q2FZB3   2 0.153846 -1.27278 0.943444
Q2G1V2   7 0.538462 -1.27278 0.943444
Q2FVM8   10 0.769231 -1.27278 0.943444
Q2FVR1   6 0.461538 -1.27278 0.943444
Q2FXC3   3 0.230769 -1.27278 0.943444
Q2FUV6   4 0.307692 -1.27278 0.943444
Q2G1D7   8 0.615385 -1.27278 0.943444
Q2FXR2   10 0.769231 -1.27278 0.943444
Q2FW83   9 0.692308 -1.27278 0.943444
Q2G2X7   2 0.153846 -1.27278 0.943444
Q2FVM4   11 0.846154 -1.27278 0.943444
P0A0J3   10 0.769231 -1.27278 0.943444
Q2G2L8   9 0.692308 -1.27278 0.943444
Q2FZ27   7 0.538462 -1.27278 0.943444
Q2FZ53   10 0.769231 -1.27278 0.943444
Q2G154   9 0.692308 -1.27278 0.943444
Q2FZS4   10 0.769231 -1.27278 0.943444
Q2FYQ5   11 0.846154 -1.27278 0.943444
Q2FZL6   10 0.769231 -1.27278 0.943444
Q2FWB9   14 1.07692 0.903563 0.161558
Q2FUQ4   11 0.846154 -1.27278 0.943444
Q2G293   6 0.461538 -1.27278 0.943444
Q2FZS5   7 0.538462 -1.27278 0.943444
Q2FYP9   10 0.769231 -1.27278 0.943444
Q2G0K7   13 1 0.903563 0.161558
Q2FVV2   10 0.769231 -1.27278 0.943444
Q2FVN0   10 0.769231 -1.27278 0.943444
Q2FX00   8 0.615385 -1.27278 0.943444
Q2G1I0   11 0.846154 -1.27278 0.943444
Q2FXI2   10 0.769231 -1.27278 0.943444
Q2G2X1   12 0.923077 -1.27278 0.943444
Q2FYG6   14 1.07692 0.903563 0.161558
Q2FXH0   11 0.846154 -1.27278 0.943444
Q2FXU7   10 0.769231 -1.27278 0.943444
Q2G170   12 0.923077 -1.27278 0.943444
Q2FVQ9   8 0.615385 -1.27278 0.943444
Q2FWV2   2 0.153846 -1.27278 0.943444
Q2FVI5   12 0.923077 -1.27278 0.943444
Q2FUW0   5 0.384615 -1.27278 0.943444
Q2FXB7   7 0.538462 -1.27278 0.943444
Q2G0J8   11 0.846154 -1.27278 0.943444
Q2FXB5   9 0.692308 -1.27278 0.943444
Q2FYE9   13 1 0.903563 0.161558
Q2FVE2   8 0.615385 -1.27278 0.943444
Q2G2V6   8 0.615385 -1.27278 0.943444
O08387   13 1 0.903563 0.161558
Q2FZ14   9 0.692308 -1.27278 0.943444
Q2FXW3   8 0.615385 -1.27278 0.943444
Q2FYQ8   11 0.846154 -1.27278 0.943444
Q2G2D6   9 0.692308 -1.27278 0.943444
Q2G2T7   11 0.846154 -1.27278 0.943444
Q2FYP8   12 0.923077 -1.27278 0.943444
Q2FZ25   8 0.615385 -1.27278 0.943444
Q2FY65   14 1.07692 0.903563 0.161558
Q2G2T1   10 0.769231 -1.27278 0.943444
Q2G1N0   12 0.923077 -1.27278 0.943444
Q2G110   13 1 0.903563 0.161558
Q2G1E1   12 0.923077 -1.27278 0.943444
Q2G2F1   9 0.692308 -1.27278 0.943444
Q2FXE8   12 0.923077 -1.27278 0.943444
Q2FZ06   5 0.384615 -1.27278 0.943444
Q2FVH2   10 0.769231 -1.27278 0.943444
Q2FYV6   7 0.538462 -1.27278 0.943444
Q2FZJ3   8 0.592593 -1.27278 0.943444
Q2G095   5 0.37037 -1.27278 0.943444
Q2G2Y0   3 0.222222 -1.27278 0.943444
Q2G2W3   10 0.740741 -1.27278 0.943444
Q2FY07   9 0.666667 -1.27278 0.943444
Q2FXW8   6 0.444444 -1.27278 0.943444
Q2FUR6   8 0.592593 -1.27278 0.943444
Q2FVW6   12 0.888889 -1.27278 0.943444
Q2G1X0   0 0 -1.27278 0.943444
Q2G1F6   15 1.11111 0.903563 0.161558
Q2FVK8   8 0.592593 -1.27278 0.943444
Q2G158   11 0.814815 -1.27278 0.943444
Q2G118   9 0.666667 -1.27278 0.943444
Q2G077   11 0.814815 -1.27278 0.943444
Q2G0E0   7 0.518519 -1.27278 0.943444
Q2G263   8 0.592593 -1.27278 0.943444
Q2FUU1   7 0.518519 -1.27278 0.943444
Q2G1X7   7 0.518519 -1.27278 0.943444
Q2G1C0   7 0.518519 -1.27278 0.943444
Q2FVB9   12 0.888889 -1.27278 0.943444
Q2G273   7 0.518519 -1.27278 0.943444
Q53726   10 0.740741 -1.27278 0.943444
Q2G2W9   8 0.592593 -1.27278 0.943444
Q2FZ22   9 0.666667 -1.27278 0.943444
Q2G2U1   7 0.518519 -1.27278 0.943444
Q2FXW6   11 0.814815 -1.27278 0.943444
Q2G0P9   14 1.03704 0.903563 0.161558
Q2FYE3   8 0.592593 -1.27278 0.943444
Q2FXU3   4 0.296296 -1.27278 0.943444
Q2G052   7 0.518519 -1.27278 0.943444
Q2FZM6   9 0.666667 -1.27278 0.943444
Q2FX25   7 0.518519 -1.27278 0.943444
Q2FX05   6 0.444444 -1.27278 0.943444
Q2G1P2   12 0.888889 -1.27278 0.943444
Q2G2C4   7 0.518519 -1.27278 0.943444
Q2G165   12 0.888889 -1.27278 0.943444
Q2FXK8   7 0.518519 -1.27278 0.943444
Q2FWP1   4 0.296296 -1.27278 0.943444
Q2FVU1   12 0.888889 -1.27278 0.943444
Q2FZ78   6 0.444444 -1.27278 0.943444
Q2G0P0   8 0.592593 -1.27278 0.943444
Q2FXX3   14 1.03704 0.903563 0.161558
Q2FVX2   4 0.296296 -1.27278 0.943444
Q2G0Q7   13 0.962963 -1.27278 0.943444
Q2FXS6   4 0.296296 -1.27278 0.943444
Q2FUZ1   9 0.666667 -1.27278 0.943444
Q2FZ87   10 0.740741 -1.27278 0.943444
Q2FXF4   11 0.814815 -1.27278 0.943444
Q2G1G4   13 0.962963 -1.27278 0.943444
Q2FWE6   9 0.666667 -1.27278 0.943444
Q2G2U2   4 0.296296 -1.27278 0.943444
Q2FY17   9 0.666667 -1.27278 0.943444
Q2FVU3   12 0.888889 -1.27278 0.943444
Q2FVK1   0 0 -1.27278 0.943444
Q2G0K5   10 0.740741 -1.27278 0.943444
Q2G2X8   4 0.296296 -1.27278 0.943444
Q2FYZ7   8 0.592593 -1.27278 0.943444
Q2FWG1   10 0.740741 -1.27278 0.943444
Q2G1Q6   7 0.518519 -1.27278 0.943444
Q2G2X9   7 0.518519 -1.27278 0.943444
Q2FWN9   0 0 -1.27278 0.943444
Q2FYZ2   11 0.814815 -1.27278 0.943444
Q2FZJ1   3 0.222222 -1.27278 0.943444
Q2G002   8 0.592593 -1.27278 0.943444
Q2FVL4   9 0.666667 -1.27278 0.943444
Q2G2M7   6 0.444444 -1.27278 0.943444
Q2FWH6   9 0.666667 -1.27278 0.943444
Q2FXQ3   7 0.518519 -1.27278 0.943444
Q2G129   13 0.962963 -1.27278 0.943444
Q7BHL7   8 0.592593 -1.27278 0.943444
Q2FZ71   11 0.814815 -1.27278 0.943444
Q2FZ88   4 0.285714 -1.27278 0.943444
Q2FV22   10 0.714286 -1.27278 0.943444
Q2FYM3   2 0.142857 -1.27278 0.943444
Q2FY06   11 0.785714 -1.27278 0.943444
Q2FXB0   0 0 -1.27278 0.943444
Q2FX87   10 0.714286 -1.27278 0.943444
Q2FZ33   14 1 0.903563 0.161558
Q2G0J1   8 0.571429 -1.27278 0.943444
Q2FUT7   10 0.714286 -1.27278 0.943444
Q2FZH1   10 0.714286 -1.27278 0.943444
Q2FVX3   6 0.428571 -1.27278 0.943444
Q2FWC6   8 0.571429 -1.27278 0.943444
Q2FXN6   9 0.642857 -1.27278 0.943444
Q2FY79   8 0.571429 -1.27278 0.943444
Q2FZ23   14 1 0.903563 0.161558
Q2FVF1   9 0.642857 -1.27278 0.943444
Q2FWM5   10 0.714286 -1.27278 0.943444
Q2G061   9 0.642857 -1.27278 0.943444
Q2FWL7   10 0.714286 -1.27278 0.943444
Q2FVK3   0 0 -1.27278 0.943444
Q2FX19   13 0.928571 -1.27278 0.943444
Q2G2U6   8 0.571429 -1.27278 0.943444
Q2G1S5   2 0.142857 -1.27278 0.943444
Q2FVS9   6 0.428571 -1.27278 0.943444
Q2G1M7   13 0.928571 -1.27278 0.943444
Q2FW50   9 0.642857 -1.27278 0.943444
Q2G2L1   9 0.642857 -1.27278 0.943444
Q2FWB1   9 0.642857 -1.27278 0.943444
Q2FXA8   7 0.5 -1.27278 0.943444
Q2FV20   9 0.642857 -1.27278 0.943444
Q2FUY1   8 0.571429 -1.27278 0.943444
Q2FYJ1   10 0.714286 -1.27278 0.943444
Q2G043   2 0.142857 -1.27278 0.943444
Q2FZ43   9 0.642857 -1.27278 0.943444
Q9KJN4   9 0.642857 -1.27278 0.943444
Q2G194   11 0.785714 -1.27278 0.943444
Q2G0F0   9 0.642857 -1.27278 0.943444
Q2G2G2   8 0.571429 -1.27278 0.943444
Q2G0I8   9 0.642857 -1.27278 0.943444
Q2FXG5   8 0.571429 -1.27278 0.943444
Q2G2S6   10 0.714286 -1.27278 0.943444
Q53700   9 0.642857 -1.27278 0.943444
Q2G0D8   7 0.5 -1.27278 0.943444
P60430   0 0 -1.27278 0.943444
Q2FV41   9 0.642857 -1.27278 0.943444
Q2FXZ5   11 0.785714 -1.27278 0.943444
Q2FZL0   12 0.857143 -1.27278 0.943444
Q2FY99   12 0.857143 -1.27278 0.943444
Q2FX95   3 0.214286 -1.27278 0.943444
Q2FYR6   12 0.857143 -1.27278 0.943444
Q2FUW2   11 0.785714 -1.27278 0.943444
Q2FVL2   9 0.642857 -1.27278 0.943444
Q2G2L4   14 1 0.903563 0.161558
Q2FXB1   0 0 -1.27278 0.943444
Q2FZY7   8 0.571429 -1.27278 0.943444
Q2FVN1   10 0.714286 -1.27278 0.943444
Q2G1S1   10 0.714286 -1.27278 0.943444
Q2FXK4   10 0.714286 -1.27278 0.943444
Q2FXM6   9 0.642857 -1.27278 0.943444
Q2FZJ6   9 0.642857 -1.27278 0.943444
Q2FVT4   9 0.642857 -1.27278 0.943444
Q2FYW1   5 0.357143 -1.27278 0.943444
Q2FYZ3   13 0.928571 -1.27278 0.943444
Q2FXX5   4 0.285714 -1.27278 0.943444
Q2FWM4   3 0.214286 -1.27278 0.943444
Q2G2L3   10 0.714286 -1.27278 0.943444
Q2FYR3   14 1 0.903563 0.161558
Q2G0I9   9 0.642857 -1.27278 0.943444
Q2G0M2   8 0.571429 -1.27278 0.943444
Q2G272   2 0.142857 -1.27278 0.943444
Q2FXL4   11 0.785714 -1.27278 0.943444
Q2G0U9   12 0.857143 -1.27278 0.943444
Q2FVE4   3 0.214286 -1.27278 0.943444
Q2FVC6   11 0.785714 -1.27278 0.943444
Q2FV19   8 0.571429 -1.27278 0.943444
Q2G0S8   9 0.642857 -1.27278 0.943444
Q2G2G3   13 0.928571 -1.27278 0.943444
Q2G2X0   12 0.827586 -1.27278 0.943444
Q2G0F3   13 0.896552 -1.27278 0.943444
Q2G037   8 0.551724 -1.27278 0.943444
Q2G1G6   14 0.965517 -1.27278 0.943444
Q2FWP0   0 0 -1.27278 0.943444
Q2FY29   6 0.413793 -1.27278 0.943444
Q2FXQ4   12 0.827586 -1.27278 0.943444
Q2G0S7   6 0.413793 -1.27278 0.943444
Q2FZX7   11 0.758621 -1.27278 0.943444
Q2G0E6   14 0.965517 -1.27278 0.943444
Q2FY37   13 0.896552 -1.27278 0.943444
Q2FYQ0   9 0.62069 -1.27278 0.943444
Q2FUV3   15 1.03448 0.903563 0.161558
Q2FYV2   9 0.62069 -1.27278 0.943444
Q2FVS4   10 0.689655 -1.27278 0.943444
Q2G2M3   7 0.482759 -1.27278 0.943444
Q2FVM6   9 0.62069 -1.27278 0.943444
Q2G292   11 0.758621 -1.27278 0.943444
Q2FXH7   8 0.551724 -1.27278 0.943444
Q2FYQ7   8 0.551724 -1.27278 0.943444
Q2FWG2   11 0.758621 -1.27278 0.943444
Q2G159   12 0.827586 -1.27278 0.943444
Q2FX96   9 0.62069 -1.27278 0.943444
Q2FV83   11 0.758621 -1.27278 0.943444
Q2G2D8   10 0.689655 -1.27278 0.943444
Q2FYJ4   12 0.827586 -1.27278 0.943444
Q2G1E8   12 0.827586 -1.27278 0.943444
Q2FVK2   0 0 -1.27278 0.943444
Q2FZP1   12 0.827586 -1.27278 0.943444
Q2FXI0   9 0.62069 -1.27278 0.943444
Q2G134   12 0.827586 -1.27278 0.943444
Q2FZZ6   4 0.275862 -1.27278 0.943444
Q2G1Z3   6 0.413793 -1.27278 0.943444
Q2G030   10 0.689655 -1.27278 0.943444
Q2FV21   12 0.827586 -1.27278 0.943444
Q9RQP6   10 0.689655 -1.27278 0.943444
Q2FZ62   8 0.551724 -1.27278 0.943444
Q2FZQ7   13 0.896552 -1.27278 0.943444
Q2G0F4   12 0.827586 -1.27278 0.943444
Q2FWE0   9 0.62069 -1.27278 0.943444
Q2FVS0   12 0.827586 -1.27278 0.943444
Q2FUT6   7 0.482759 -1.27278 0.943444
Q2FUQ5   10 0.689655 -1.27278 0.943444
Q2FZJ9   6 0.413793 -1.27278 0.943444
Q2FY81   8 0.551724 -1.27278 0.943444
Q2G0K8   9 0.62069 -1.27278 0.943444
Q2G262   11 0.758621 -1.27278 0.943444
Q2G0E1   9 0.62069 -1.27278 0.943444
Q2FWD3   13 0.896552 -1.27278 0.943444
Q2FXA4   10 0.689655 -1.27278 0.943444
Q2FVF0   8 0.551724 -1.27278 0.943444
Q2FWW9   8 0.551724 -1.27278 0.943444
Q2FZ54   10 0.689655 -1.27278 0.943444
P0A0J0   11 0.758621 -1.27278 0.943444
Q2G1G1   12 0.827586 -1.27278 0.943444
Q2FWA1   9 0.62069 -1.27278 0.943444
Q2FXN1   11 0.758621 -1.27278 0.943444
Q2G2T4   15 1.03448 0.903563 0.161558
Q2FZW9   9 0.62069 -1.27278 0.943444
Q2FV90   12 0.827586 -1.27278 0.943444
Q2FWB3   6 0.413793 -1.27278 0.943444
Q2G0Q0   6 0.413793 -1.27278 0.943444
Q2FY10   11 0.758621 -1.27278 0.943444
Q2FXM0   8 0.551724 -1.27278 0.943444
Q2G1S2   10 0.689655 -1.27278 0.943444
Q2FXY5   11 0.733333 -1.27278 0.943444
Q2FXV3   12 0.8 -1.27278 0.943444
Q2FXG3   11 0.733333 -1.27278 0.943444
Q2FVA8   1 0.0666667 -1.27278 0.943444
Q2G2C2   12 0.8 -1.27278 0.943444
Q2FYU2   7 0.466667 -1.27278 0.943444
Q2FYK5   12 0.8 -1.27278 0.943444
Q2FW35   12 0.8 -1.27278 0.943444
Q2FY52   9 0.6 -1.27278 0.943444
Q9RQP9   10 0.666667 -1.27278 0.943444
Q2G039   11 0.733333 -1.27278 0.943444
Q2G1E4   11 0.733333 -1.27278 0.943444
Q2G0B0   10 0.666667 -1.27278 0.943444
Q2FXI7   7 0.466667 -1.27278 0.943444
Q2FWN7   8 0.533333 -1.27278 0.943444
Q2FV66   7 0.466667 -1.27278 0.943444
Q2FYJ5   10 0.666667 -1.27278 0.943444
Q2FYC9   0 0 -1.27278 0.943444
Q2FZC6   12 0.8 -1.27278 0.943444
Q2FXW4   11 0.733333 -1.27278 0.943444
Q2FXI1   10 0.666667 -1.27278 0.943444
Q2FZF9   11 0.733333 -1.27278 0.943444
Q2G171   14 0.933333 -1.27278 0.943444
Q2G2P8   10 0.666667 -1.27278 0.943444
Q2G2V9   9 0.6 -1.27278 0.943444
Q2FV31   10 0.666667 -1.27278 0.943444
Q9KJN3   5 0.333333 -1.27278 0.943444
Q2FZV5   13 0.866667 -1.27278 0.943444
Q2FWC4   13 0.866667 -1.27278 0.943444
Q2FYT0   14 0.933333 -1.27278 0.943444
Q2G145   9 0.6 -1.27278 0.943444
Q2G0J0   12 0.8 -1.27278 0.943444
Q2FZQ3   8 0.533333 -1.27278 0.943444
Q2FYE5   8 0.533333 -1.27278 0.943444
Q2FWN5   12 0.8 -1.27278 0.943444
Q2FY24   11 0.733333 -1.27278 0.943444
Q2FVW7   7 0.466667 -1.27278 0.943444
Q2FZ91   12 0.8 -1.27278 0.943444
Q2FWL2   9 0.6 -1.27278 0.943444
Q2FZQ6   5 0.333333 -1.27278 0.943444
P02976   10 0.666667 -1.27278 0.943444
Q2G0R7   11 0.733333 -1.27278 0.943444
Q2FUU2   11 0.733333 -1.27278 0.943444
Q2FZG1   10 0.666667 -1.27278 0.943444
Q2G0Z4   14 0.933333 -1.27278 0.943444
Q2FZ81   2 0.133333 -1.27278 0.943444
Q2G2J8   11 0.733333 -1.27278 0.943444
Q2FZD7   12 0.8 -1.27278 0.943444
Q2G288   12 0.8 -1.27278 0.943444
Q2FW52   13 0.866667 -1.27278 0.943444
Q2FVX4   11 0.733333 -1.27278 0.943444
Q2FVN5   13 0.866667 -1.27278 0.943444
Q2FY88   13 0.866667 -1.27278 0.943444
Q2FWC9   5 0.333333 -1.27278 0.943444
Q2FZS7   10 0.666667 -1.27278 0.943444
Q2FZ63   7 0.466667 -1.27278 0.943444
Q2G1L8   9 0.6 -1.27278 0.943444
Q2FV17   12 0.8 -1.27278 0.943444
Q2FVT8   6 0.4 -1.27278 0.943444
Q2G0W8   9 0.6 -1.27278 0.943444
Q2FV07   3 0.2 -1.27278 0.943444
Q2G0Q1   12 0.8 -1.27278 0.943444
Q2FY69   12 0.8 -1.27278 0.943444
Q2FZ75   9 0.6 -1.27278 0.943444
Q2G0E5   11 0.733333 -1.27278 0.943444
Q2G233   7 0.466667 -1.27278 0.943444
Q2FWE1   12 0.8 -1.27278 0.943444
Q2FVZ2   6 0.4 -1.27278 0.943444
Q2FYE2   9 0.6 -1.27278 0.943444
Q2G1K6   13 0.83871 -1.27278 0.943444
Q2FVT0   7 0.451613 -1.27278 0.943444
Q2G0Q9   10 0.645161 -1.27278 0.943444
Q2FZ89   13 0.83871 -1.27278 0.943444
Q2FVR0   11 0.709677 -1.27278 0.943444
Q2FZD9   8 0.516129 -1.27278 0.943444
Q2FX85   12 0.774194 -1.27278 0.943444
Q2G1B0   5 0.322581 -1.27278 0.943444
Q2G2E4   12 0.774194 -1.27278 0.943444
Q2FYK7   10 0.645161 -1.27278 0.943444
Q2FZ13   9 0.580645 -1.27278 0.943444
Q2FZE6   9 0.580645 -1.27278 0.943444
Q2FVI2   9 0.580645 -1.27278 0.943444
Q2FZE0   9 0.580645 -1.27278 0.943444
Q2FV38   8 0.516129 -1.27278 0.943444
Q2FXE2   9 0.580645 -1.27278 0.943444
Q2G1Q2   9 0.580645 -1.27278 0.943444
Q2FYY8   12 0.774194 -1.27278 0.943444
Q2FYN6   11 0.709677 -1.27278 0.943444
Q2FV39   11 0.709677 -1.27278 0.943444
Q2G130   10 0.645161 -1.27278 0.943444
Q2FUR8   9 0.580645 -1.27278 0.943444
Q2FXZ3   7 0.451613 -1.27278 0.943444
Q2FYM4   12 0.774194 -1.27278 0.943444
Q2FWY1   11 0.709677 -1.27278 0.943444
Q2G1V4   9 0.580645 -1.27278 0.943444
P0A011   13 0.83871 -1.27278 0.943444
Q2FXZ0   9 0.580645 -1.27278 0.943444
Q2G0V4   8 0.516129 -1.27278 0.943444
Q2FW34   14 0.903226 -1.27278 0.943444
Q2FWC7   9 0.580645 -1.27278 0.943444
Q2G0F6   11 0.709677 -1.27278 0.943444
Q2G0T0   14 0.903226 -1.27278 0.943444
Q2FXM8   9 0.580645 -1.27278 0.943444
Q2G0Q8   8 0.516129 -1.27278 0.943444
Q2FZ08   8 0.516129 -1.27278 0.943444
Q2G160   11 0.709677 -1.27278 0.943444
Q2FY78   7 0.451613 -1.27278 0.943444
Q2G2H7   11 0.709677 -1.27278 0.943444
Q2FW53   2 0.129032 -1.27278 0.943444
Q2FVX0   11 0.709677 -1.27278 0.943444
Q2G2U5   10 0.645161 -1.27278 0.943444
Q2FZR0   10 0.645161 -1.27278 0.943444
Q2G1Z9   4 0.258065 -1.27278 0.943444
Q2G1G0   8 0.516129 -1.27278 0.943444
Q2FW57   9 0.580645 -1.27278 0.943444
Q9RQP7   12 0.774194 -1.27278 0.943444
Q2FXP0   11 0.709677 -1.27278 0.943444
Q2FVV1   14 0.903226 -1.27278 0.943444
Q2FYU8   12 0.774194 -1.27278 0.943444
Q2FZ04   10 0.645161 -1.27278 0.943444
Q2FVQ0   9 0.580645 -1.27278 0.943444
Q2G151   11 0.709677 -1.27278 0.943444
Q2FXF9   12 0.774194 -1.27278 0.943444
Q2G242   11 0.709677 -1.27278 0.943444
Q2FZQ0   9 0.580645 -1.27278 0.943444
Q2G1Q8   9 0.580645 -1.27278 0.943444
Q2FYG1   12 0.75 -1.27278 0.943444
Q2G1N3   9 0.5625 -1.27278 0.943444
Q2FV44   13 0.8125 -1.27278 0.943444
Q2FXV4   11 0.6875 -1.27278 0.943444
Q2G0I1   12 0.75 -1.27278 0.943444
Q2FZY0   12 0.75 -1.27278 0.943444
Q2G295   10 0.625 -1.27278 0.943444
Q2FWH3   11 0.6875 -1.27278 0.943444
Q2G072   7 0.4375 -1.27278 0.943444
Q2G217   13 0.8125 -1.27278 0.943444
Q2FYP6   11 0.6875 -1.27278 0.943444
Q9EZ12   11 0.6875 -1.27278 0.943444
Q2FZ48   14 0.875 -1.27278 0.943444
Q2FY16   10 0.625 -1.27278 0.943444
Q2FZU3   10 0.625 -1.27278 0.943444
Q2FVV7   11 0.6875 -1.27278 0.943444
Q2FWU0   3 0.1875 -1.27278 0.943444
P0A0Q0   12 0.75 -1.27278 0.943444
Q2FVS3   8 0.5 -1.27278 0.943444
Q2G0I6   11 0.6875 -1.27278 0.943444
Q2FYP3   3 0.1875 -1.27278 0.943444
Q2FWM0   9 0.5625 -1.27278 0.943444
Q2FZ36   8 0.5 -1.27278 0.943444
Q2G0Y8   13 0.8125 -1.27278 0.943444
Q2FXF6   11 0.6875 -1.27278 0.943444
Q2FXM7   12 0.75 -1.27278 0.943444
Q2G1A6   11 0.6875 -1.27278 0.943444
Q2G138   11 0.6875 -1.27278 0.943444
Q2FZR4   12 0.75 -1.27278 0.943444
Q2G162   11 0.6875 -1.27278 0.943444
Q2FYH2   15 0.9375 -1.27278 0.943444
Q2FX56   6 0.375 -1.27278 0.943444
Q2FY68   13 0.8125 -1.27278 0.943444
Q2G1K1   2 0.125 -1.27278 0.943444
Q2G1A3   10 0.625 -1.27278 0.943444
Q2FZX4   10 0.625 -1.27278 0.943444
Q2G1M5   10 0.625 -1.27278 0.943444
Q2FVA3   10 0.625 -1.27278 0.943444
Q2G2G4   9 0.5625 -1.27278 0.943444
Q2G0U3   7 0.4375 -1.27278 0.943444
Q2FXQ6   9 0.5625 -1.27278 0.943444
Q2G0S2   8 0.5 -1.27278 0.943444
Q2G168   10 0.625 -1.27278 0.943444
Q2FZB0   12 0.75 -1.27278 0.943444
Q2G119   13 0.8125 -1.27278 0.943444
Q2FVJ7   11 0.6875 -1.27278 0.943444
Q2FY30   13 0.8125 -1.27278 0.943444
Q2FXR3   12 0.75 -1.27278 0.943444
Q2G1Z0   9 0.5625 -1.27278 0.943444
Q2G0A9   12 0.75 -1.27278 0.943444
O33599   3 0.1875 -1.27278 0.943444
Q2FZ55   10 0.625 -1.27278 0.943444
Q2FYS0   10 0.625 -1.27278 0.943444
Q2G248   11 0.6875 -1.27278 0.943444
Q2G049   11 0.6875 -1.27278 0.943444
Q2FVA5   0 0 -1.27278 0.943444
Q2FUX8   12 0.75 -1.27278 0.943444
Q2G123   11 0.6875 -1.27278 0.943444
Q2FVH0   12 0.75 -1.27278 0.943444
Q2FV01   11 0.6875 -1.27278 0.943444
Q2G2L2   7 0.4375 -1.27278 0.943444
Q2FYW3   9 0.5625 -1.27278 0.943444
Q2FZZ0   9 0.5625 -1.27278 0.943444
Q2FVV8   9 0.5625 -1.27278 0.943444
Q2G2W0   13 0.787879 -1.27278 0.943444
Q2G041   5 0.30303 -1.27278 0.943444
P0A0B9   11 0.666667 -1.27278 0.943444
Q2FYI6   9 0.545455 -1.27278 0.943444
Q2G2S2   9 0.545455 -1.27278 0.943444
Q2FVQ8   7 0.424242 -1.27278 0.943444
Q2FVT2   11 0.666667 -1.27278 0.943444
Q2G1Z5   8 0.484848 -1.27278 0.943444
Q2G2A4   7 0.424242 -1.27278 0.943444
P60393   12 0.727273 -1.27278 0.943444
Q2G0P6   9 0.545455 -1.27278 0.943444
Q2FW04   12 0.727273 -1.27278 0.943444
Q2FYY9   11 0.666667 -1.27278 0.943444
Q2FWP2   10 0.606061 -1.27278 0.943444
Q2FVW4   9 0.545455 -1.27278 0.943444
Q2FY63   10 0.606061 -1.27278 0.943444
Q2FZ68   7 0.424242 -1.27278 0.943444
Q2G1E2   9 0.545455 -1.27278 0.943444
Q2G2T8   11 0.666667 -1.27278 0.943444
Q2FY71   11 0.666667 -1.27278 0.943444
Q2FVI1   14 0.848485 -1.27278 0.943444
Q2G0W2   14 0.848485 -1.27278 0.943444
Q2G238   12 0.727273 -1.27278 0.943444
Q2FZR1   11 0.666667 -1.27278 0.943444
Q2FXN2   14 0.848485 -1.27278 0.943444
Q2FXH6   12 0.727273 -1.27278 0.943444
Q2FXM3   11 0.666667 -1.27278 0.943444
Q2FZW3   14 0.848485 -1.27278 0.943444
Q2FWM9   6 0.363636 -1.27278 0.943444
Q2FUW9   13 0.787879 -1.27278 0.943444
Q2FW91   10 0.606061 -1.27278 0.943444
Q2G137   5 0.30303 -1.27278 0.943444
Q2FVM0   9 0.545455 -1.27278 0.943444
Q2G057   9 0.545455 -1.27278 0.943444
Q2FXP5   11 0.666667 -1.27278 0.943444
Q2G1H2   13 0.787879 -1.27278 0.943444
Q2FX99   10 0.606061 -1.27278 0.943444
Q2G0J4   15 0.909091 -1.27278 0.943444
Q2FX74   10 0.606061 -1.27278 0.943444
Q2G1J9   12 0.727273 -1.27278 0.943444
Q2G1F7   12 0.727273 -1.27278 0.943444
Q2G2R8   9 0.545455 -1.27278 0.943444
Q2FW32   7 0.424242 -1.27278 0.943444
Q2FXZ4   8 0.484848 -1.27278 0.943444
Q2FUT0   8 0.484848 -1.27278 0.943444
Q2G084   10 0.606061 -1.27278 0.943444
Q2G148   12 0.727273 -1.27278 0.943444
Q2FYR0   11 0.666667 -1.27278 0.943444
Q2FW86   9 0.545455 -1.27278 0.943444
Q2FW01   7 0.424242 -1.27278 0.943444
Q2FUX9   13 0.787879 -1.27278 0.943444
Q2G212   13 0.787879 -1.27278 0.943444
Q2FZ84   6 0.363636 -1.27278 0.943444
Q2G0Y0   11 0.666667 -1.27278 0.943444
Q2FYU4   10 0.606061 -1.27278 0.943444
Q2G223   6 0.363636 -1.27278 0.943444
Q2G136   12 0.727273 -1.27278 0.943444
Q2G0G6   13 0.787879 -1.27278 0.943444
Q2FWY6   10 0.606061 -1.27278 0.943444
Q2FWZ2   8 0.484848 -1.27278 0.943444
Q2G240   12 0.727273 -1.27278 0.943444
O05154   10 0.606061 -1.27278 0.943444
Q2FXP4   11 0.666667 -1.27278 0.943444
Q2FVH5   10 0.606061 -1.27278 0.943444
Q2FYP0   11 0.647059 -1.27278 0.943444
Q2FUW5   5 0.294118 -1.27278 0.943444
Q2FX66   0 0 -1.27278 0.943444
Q2G1P4   12 0.705882 -1.27278 0.943444
Q2FYI9   12 0.705882 -1.27278 0.943444
Q2G0I7   10 0.588235 -1.27278 0.943444
Q2FXQ9   13 0.764706 -1.27278 0.943444
Q2FXL0   13 0.764706 -1.27278 0.943444
Q2FYR7   10 0.588235 -1.27278 0.943444
Q2G1W4   12 0.705882 -1.27278 0.943444
Q2G2C8   13 0.764706 -1.27278 0.943444
Q2G163   13 0.764706 -1.27278 0.943444
Q2FWL9   11 0.647059 -1.27278 0.943444
Q2FZH3   11 0.647059 -1.27278 0.943444
Q2FZR5   9 0.529412 -1.27278 0.943444
Q2G1W6   8 0.470588 -1.27278 0.943444
Q2FWA5   12 0.705882 -1.27278 0.943444
Q2FX17   11 0.647059 -1.27278 0.943444
Q2FXY1   10 0.588235 -1.27278 0.943444
Q2G2W1   14 0.823529 -1.27278 0.943444
Q2FV06   18 1.05882 0.903563 0.161558
Q2FYW6   15 0.882353 -1.27278 0.943444
Q2G281   10 0.588235 -1.27278 0.943444
Q2G227   11 0.647059 -1.27278 0.943444
Q2FWZ5   12 0.705882 -1.27278 0.943444
Q2FZX0   13 0.764706 -1.27278 0.943444
Q2FV51   11 0.647059 -1.27278 0.943444
Q2G082   11 0.647059 -1.27278 0.943444
Q2FWX4   0 0 -1.27278 0.943444
Q2FZT1   9 0.529412 -1.27278 0.943444
Q2FYF3   9 0.529412 -1.27278 0.943444
Q2FXW9   3 0.176471 -1.27278 0.943444
O34090   11 0.647059 -1.27278 0.943444
Q2FVE1   12 0.705882 -1.27278 0.943444
Q2FZL5   10 0.588235 -1.27278 0.943444
Q2G258   12 0.705882 -1.27278 0.943444
Q2FZW5   11 0.647059 -1.27278 0.943444
Q2FW63   12 0.705882 -1.27278 0.943444
Q2FXB4   12 0.705882 -1.27278 0.943444
Q2G1T5   0 0 -1.27278 0.943444
Q2G1J5   9 0.529412 -1.27278 0.943444
Q2G0V0   10 0.588235 -1.27278 0.943444
Q2G0M7   10 0.588235 -1.27278 0.943444
Q2G1I5   11 0.647059 -1.27278 0.943444
Q2G146   11 0.647059 -1.27278 0.943444
Q2G1P6   11 0.647059 -1.27278 0.943444
Q2G1W8   10 0.571429 -1.27278 0.943444
Q2G035   10 0.571429 -1.27278 0.943444
Q2G1I3   10 0.571429 -1.27278 0.943444
Q2FWM2   10 0.571429 -1.27278 0.943444
Q2FYJ3   11 0.628571 -1.27278 0.943444
Q2G0L8   10 0.571429 -1.27278 0.943444
Q2G164   13 0.742857 -1.27278 0.943444
Q2FVT7   11 0.628571 -1.27278 0.943444
Q2G1R3   14 0.8 -1.27278 0.943444
Q2G1T6   11 0.628571 -1.27278 0.943444
Q2FZN7   13 0.742857 -1.27278 0.943444
Q2FY83   11 0.628571 -1.27278 0.943444
Q2FZX9   13 0.742857 -1.27278 0.943444
Q2FYL5   10 0.571429 -1.27278 0.943444
Q2G218   11 0.628571 -1.27278 0.943444
Q2G0M5   9 0.514286 -1.27278 0.943444
Q2FW78   11 0.628571 -1.27278 0.943444
P52078   11 0.628571 -1.27278 0.943444
Q7X2S2   9 0.514286 -1.27278 0.943444
Q2FZG4   8 0.457143 -1.27278 0.943444
Q2G0M4   11 0.628571 -1.27278 0.943444
Q2FVA2   10 0.571429 -1.27278 0.943444
Q2G115   13 0.742857 -1.27278 0.943444
Q2G0M8   13 0.742857 -1.27278 0.943444
Q2G1U4   12 0.685714 -1.27278 0.943444
Q2G1D0   11 0.628571 -1.27278 0.943444
Q2G2S0   14 0.8 -1.27278 0.943444
Q2G2N5   13 0.742857 -1.27278 0.943444
Q2G222   12 0.685714 -1.27278 0.943444
Q2G1C8   12 0.685714 -1.27278 0.943444
Q2FV40   14 0.8 -1.27278 0.943444
Q2FXT1   10 0.571429 -1.27278 0.943444
Q2FZZ2   10 0.571429 -1.27278 0.943444
Q2FY01   13 0.742857 -1.27278 0.943444
Q2FVJ8   12 0.685714 -1.27278 0.943444
Q2FXK2   12 0.685714 -1.27278 0.943444
Q2FUS7   11 0.628571 -1.27278 0.943444
Q2FVP1   12 0.685714 -1.27278 0.943444
Q2FYN7   0 0 -1.27278 0.943444
P69848   12 0.685714 -1.27278 0.943444
Q2FWN8   13 0.742857 -1.27278 0.943444
Q2FV62   9 0.514286 -1.27278 0.943444
Q2FWW7   13 0.742857 -1.27278 0.943444
Q2G1Y5   13 0.742857 -1.27278 0.943444
Q2FXA3   12 0.685714 -1.27278 0.943444
Q2FYV3   11 0.628571 -1.27278 0.943444
Q2G1H4   10 0.571429 -1.27278 0.943444
Q2G038   13 0.742857 -1.27278 0.943444
Q2G161   12 0.685714 -1.27278 0.943444
Q2FYV1   9 0.514286 -1.27278 0.943444
Q2FZ09   12 0.685714 -1.27278 0.943444
Q2FW90   13 0.742857 -1.27278 0.943444
Q2G290   11 0.628571 -1.27278 0.943444
P60611   8 0.457143 -1.27278 0.943444
Q2FV58   11 0.628571 -1.27278 0.943444
Q2G0C6   9 0.514286 -1.27278 0.943444
Q2G050   10 0.571429 -1.27278 0.943444
Q2G0V2   11 0.628571 -1.27278 0.943444
Q2FVQ4   12 0.685714 -1.27278 0.943444
Q2G094   5 0.277778 -1.27278 0.943444
Q2FY59   10 0.555556 -1.27278 0.943444
Q2FVX7   12 0.666667 -1.27278 0.943444
Q2FVP4   10 0.555556 -1.27278 0.943444
Q2G185   8 0.444444 -1.27278 0.943444
Q2FXP8   11 0.611111 -1.27278 0.943444
Q2G275   11 0.611111 -1.27278 0.943444
Q2G1D9   13 0.722222 -1.27278 0.943444
Q2FXI3   9 0.5 -1.27278 0.943444
Q2FYM2   8 0.444444 -1.27278 0.943444
P14738   0 0 -1.27278 0.943444
Q2G2Q2   8 0.444444 -1.27278 0.943444
Q2G0M9   11 0.611111 -1.27278 0.943444
Q2FY67   11 0.611111 -1.27278 0.943444
Q2FWX8   0 0 -1.27278 0.943444
Q2FUT9   10 0.555556 -1.27278 0.943444
Q2FZS0   8 0.444444 -1.27278 0.943444
Q2G2A8   10 0.555556 -1.27278 0.943444
Q2FUY2   0 0 -1.27278 0.943444
Q2FZL8   11 0.611111 -1.27278 0.943444
Q2FW93   3 0.166667 -1.27278 0.943444
Q2G1L7   12 0.666667 -1.27278 0.943444
Q2FW41   11 0.611111 -1.27278 0.943444
Q2FZY6   11 0.611111 -1.27278 0.943444
Q2G042   12 0.666667 -1.27278 0.943444
Q2FWK2   13 0.722222 -1.27278 0.943444
Q2FYF4   7 0.388889 -1.27278 0.943444
Q2FZP2   10 0.555556 -1.27278 0.943444
Q2G1G7   10 0.555556 -1.27278 0.943444
Q2G1H5   12 0.666667 -1.27278 0.943444
Q2G2S7   6 0.333333 -1.27278 0.943444
Q2FY53   11 0.611111 -1.27278 0.943444
Q2G1N2   11 0.611111 -1.27278 0.943444
Q2G2V2   10 0.555556 -1.27278 0.943444
Q2G1H6   11 0.611111 -1.27278 0.943444
Q2FZA9   8 0.444444 -1.27278 0.943444
Q2FXI5   10 0.555556 -1.27278 0.943444
Q2G206   12 0.666667 -1.27278 0.943444
Q2FWN6   12 0.666667 -1.27278 0.943444
Q2FUQ2   11 0.611111 -1.27278 0.943444
Q2G1K3   7 0.388889 -1.27278 0.943444
Q2FZ76   14 0.777778 -1.27278 0.943444
Q2FY54   6 0.333333 -1.27278 0.943444
Q2G289   10 0.555556 -1.27278 0.943444
Q2FY14   9 0.5 -1.27278 0.943444
Q2FV77   12 0.666667 -1.27278 0.943444
Q2G064   12 0.666667 -1.27278 0.943444
Q2G033   12 0.666667 -1.27278 0.943444
Q2G198   7 0.388889 -1.27278 0.943444
Q2G0K4   14 0.777778 -1.27278 0.943444
Q2G0V3   12 0.666667 -1.27278 0.943444
Q2FWE2   11 0.594595 -1.27278 0.943444
Q2G089   12 0.648649 -1.27278 0.943444
Q2FZL3   7 0.378378 -1.27278 0.943444
Q2G087   10 0.540541 -1.27278 0.943444
Q2G0A7   13 0.702703 -1.27278 0.943444
Q2FVF9   10 0.540541 -1.27278 0.943444
Q2G071   10 0.540541 -1.27278 0.943444
Q2FUZ2   11 0.594595 -1.27278 0.943444
Q2FY27   13 0.702703 -1.27278 0.943444
Q2FXX4   12 0.648649 -1.27278 0.943444
Q2G1E6   11 0.594595 -1.27278 0.943444
Q2G1G5   11 0.594595 -1.27278 0.943444
Q2G2Q3   6 0.324324 -1.27278 0.943444
Q2FZF0   6 0.324324 -1.27278 0.943444
Q2G2D2   8 0.432432 -1.27278 0.943444
Q2FXT4   12 0.648649 -1.27278 0.943444
Q2FZI8   13 0.702703 -1.27278 0.943444
Q2FUS8   0 0 -1.27278 0.943444
Q2FVR9   12 0.648649 -1.27278 0.943444
Q2FXP2   9 0.486486 -1.27278 0.943444
Q2FX94   12 0.648649 -1.27278 0.943444
Q2G2A5   11 0.594595 -1.27278 0.943444
Q2FZP7   15 0.810811 -1.27278 0.943444
Q2G1R7   12 0.648649 -1.27278 0.943444
Q2G015   0 0 -1.27278 0.943444
Q2FZF4   14 0.756757 -1.27278 0.943444
Q2G1E5   9 0.486486 -1.27278 0.943444
Q2FWH9   14 0.756757 -1.27278 0.943444
Q2G069   8 0.432432 -1.27278 0.943444
Q2FZK3   11 0.594595 -1.27278 0.943444
Q2FZU5   13 0.702703 -1.27278 0.943444
Q2FYT4   9 0.486486 -1.27278 0.943444
Q2FWK4   12 0.648649 -1.27278 0.943444
Q2FY40   11 0.594595 -1.27278 0.943444
Q2FWY4   11 0.594595 -1.27278 0.943444
Q2G156   12 0.648649 -1.27278 0.943444
Q2G045   8 0.432432 -1.27278 0.943444
Q2FZS6   11 0.594595 -1.27278 0.943444
Q2FYC7   10 0.540541 -1.27278 0.943444
Q2FW73   11 0.594595 -1.27278 0.943444
Q2G1H3   13 0.702703 -1.27278 0.943444
Q2FXJ6   8 0.432432 -1.27278 0.943444
Q2FUS2   12 0.631579 -1.27278 0.943444
Q2G120   14 0.736842 -1.27278 0.943444
Q2G2T9   13 0.684211 -1.27278 0.943444
Q2G1N9   15 0.789474 -1.27278 0.943444
Q2FXL9   11 0.578947 -1.27278 0.943444
Q2G0W4   10 0.526316 -1.27278 0.943444
Q2G0R6   9 0.473684 -1.27278 0.943444
Q2G1C4   10 0.526316 -1.27278 0.943444
Q2FWY9   11 0.578947 -1.27278 0.943444
Q2G1K4   9 0.473684 -1.27278 0.943444
Q2FYK3   12 0.631579 -1.27278 0.943444
Q2G1N4   11 0.578947 -1.27278 0.943444
Q2G065   12 0.631579 -1.27278 0.943444
Q2FX88   11 0.578947 -1.27278 0.943444
Q2FVW9   11 0.578947 -1.27278 0.943444
Q2G1E0   3 0.157895 -1.27278 0.943444
Q2G2P2   13 0.684211 -1.27278 0.943444
Q2G0V5   12 0.631579 -1.27278 0.943444
Q2FWA2   11 0.578947 -1.27278 0.943444
Q2FZU1   10 0.526316 -1.27278 0.943444
Q2FX77   10 0.526316 -1.27278 0.943444
Q2FW75   11 0.578947 -1.27278 0.943444
Q2FUT5   10 0.526316 -1.27278 0.943444
Q2G234   13 0.684211 -1.27278 0.943444
Q2FZU6   12 0.631579 -1.27278 0.943444
Q2G1Y2   18 0.947368 -1.27278 0.943444
Q2FXN7   7 0.368421 -1.27278 0.943444
Q2G2J3   13 0.684211 -1.27278 0.943444
Q2G0G1   10 0.526316 -1.27278 0.943444
Q2FW62   12 0.631579 -1.27278 0.943444
Q2FUP7   11 0.578947 -1.27278 0.943444
Q2G1J3   13 0.684211 -1.27278 0.943444
Q2FZ15   13 0.684211 -1.27278 0.943444
Q2G1D3   12 0.631579 -1.27278 0.943444
Q2G0K2   13 0.684211 -1.27278 0.943444
Q2FWC1   12 0.631579 -1.27278 0.943444
Q2FXM5   13 0.684211 -1.27278 0.943444
Q2FY46   10 0.526316 -1.27278 0.943444
Q2G1K0   11 0.578947 -1.27278 0.943444
Q2FXT6   12 0.631579 -1.27278 0.943444
Q2FZM4   11 0.578947 -1.27278 0.943444
Q2FXG1   10 0.526316 -1.27278 0.943444
Q2FXL1   13 0.684211 -1.27278 0.943444
Q2FWX5   10 0.526316 -1.27278 0.943444
# cudaSaTabsearch LTYPE = T LORDER = F LSOLN = F
# QUERY ID = PF04988 
# DBFILE = ./tableaux.ascii.DB                                                             
Q2G1I1   13 0.666667 -1.27278  0.943444
Q2G1K2   12 0.615385 -1.27278  0.943444
Q2FUU5   12 0.615385 -1.27278  0.943444
Q2FXB6   10 0.512821 -1.27278  0.943444
Q2FZU2   15 0.769231 -1.27278  0.943444
Q2FZK0   15 0.769231 -1.27278  0.943444
Q2FY33   7 0.358974 -1.27278  0.943444
Q2G098   11 0.564103 -1.27278  0.943444
Q2FZ46   10 0.512821 -1.27278  0.943444
Q2FZQ5   11 0.564103 -1.27278  0.943444
Q2FXU8   12 0.615385 -1.27278  0.943444
Q9EZ08   10 0.512821 -1.27278  0.943444
Q2G1B9   10 0.512821 -1.27278  0.943444
Q2FZ73   10 0.512821 -1.27278  0.943444
Q2FY35   13 0.666667 -1.27278  0.943444
Q2FZ16   13 0.666667 -1.27278  0.943444
Q2FYR2   10 0.512821 -1.27278  0.943444
Q2FWY3   0 0 -1.27278  0.943444
Q2G2F5   13 0.666667 -1.27278  0.943444
Q2G032   8 0.410256 -1.27278  0.943444
Q2FZ10   11 0.564103 -1.27278  0.943444
Q2G255   12 0.615385 -1.27278  0.943444
Q2G0X6   13 0.666667 -1.27278  0.943444
Q2FYH0   12 0.615385 -1.27278  0.943444
Q2FXJ9   13 0.666667 -1.27278  0.943444
Q2FZT4   7 0.358974 -1.27278  0.943444
Q2FVE6   12 0.615385 -1.27278  0.943444
Q2FYD3   1 0.0512821 -1.27278  0.943444
Q2FXT5   5 0.25641 -1.27278  0.943444
Q2FY60   12 0.615385 -1.27278  0.943444
Q2G2D7   11 0.564103 -1.27278  0.943444
Q2FX16   14 0.717949 -1.27278  0.943444
Q2FZ34   10 0.512821 -1.27278  0.943444
Q2G1S4   12 0.615385 -1.27278  0.943444
Q2G147   12 0.615385 -1.27278  0.943444
Q2G1J7   12 0.615385 -1.27278  0.943444
Q2G2A7   10 0.512821 -1.27278  0.943444
Q2G2M6   11 0.564103 -1.27278  0.943444
Q2FV30   12 0.615385 -1.27278  0.943444
Q2FVL5   11 0.564103 -1.27278  0.943444
Q2FXY0   11 0.564103 -1.27278  0.943444
Q2FZL1   12 0.615385 -1.27278  0.943444
Q2FW45   13 0.666667 -1.27278  0.943444
Q2FZU0   13 0.65 -1.27278  0.943444
Q2FWZ0   12 0.6 -1.27278  0.943444
Q2G2H5   10 0.5 -1.27278  0.943444
Q2FYG9   14 0.7 -1.27278  0.943444
Q2G2X6   16 0.8 -1.27278  0.943444
Q2G155   13 0.65 -1.27278  0.943444
Q2FXY9   11 0.55 -1.27278  0.943444
Q2FZ37   10 0.5 -1.27278  0.943444
Q2FVI7   13 0.65 -1.27278  0.943444
Q2FYS1   12 0.6 -1.27278  0.943444
Q2FXL5   13 0.65 -1.27278  0.943444
Q2G1J4   12 0.6 -1.27278  0.943444
Q2FWZ3   7 0.35 -1.27278  0.943444
Q2G2P7   15 0.75 -1.27278  0.943444
Q2FVH3   12 0.6 -1.27278  0.943444
Q2FZ31   11 0.55 -1.27278  0.943444
Q2G283   13 0.65 -1.27278  0.943444
Q2FZ66   15 0.75 -1.27278  0.943444
Q2FWY7   13 0.65 -1.27278  0.943444
Q2G1F9   14 0.7 -1.27278  0.943444
Q2FZJ4   10 0.5 -1.27278  0.943444
Q2FZQ1   13 0.65 -1.27278  0.943444
Q2FY80   6 0.3 -1.27278  0.943444
Q2G2D4   12 0.6 -1.27278  0.943444
Q2FYP1   10 0.5 -1.27278  0.943444
Q2FYF9   8 0.4 -1.27278  0.943444
Q2G0B3   9 0.45 -1.27278  0.943444
Q2FUT8   12 0.6 -1.27278  0.943444
Q2FYR1   11 0.55 -1.27278  0.943444
Q2FYL3   9 0.45 -1.27278  0.943444
Q2FVG4   14 0.7 -1.27278  0.943444
Q2FVP8   8 0.4 -1.27278  0.943444
Q2FZ28   12 0.585366 -1.27278  0.943444
Q2G1F0   9 0.439024 -1.27278  0.943444
P95689   9 0.439024 -1.27278  0.943444
Q2FYH6   10 0.487805 -1.27278  0.943444
Q2FXD1   11 0.536585 -1.27278  0.943444
Q2G0X5   9 0.439024 -1.27278  0.943444
Q2FXN8   13 0.634146 -1.27278  0.943444
Q2G0N0   9 0.439024 -1.27278  0.943444
Q2G268   11 0.536585 -1.27278  0.943444
Q2FV61   11 0.536585 -1.27278  0.943444
Q2FXL7   9 0.439024 -1.27278  0.943444
Q2FUR5   11 0.536585 -1.27278  0.943444
Q2FXV6   9 0.439024 -1.27278  0.943444
Q2G2C5   10 0.487805 -1.27278  0.943444
Q2FVJ6   15 0.731707 -1.27278  0.943444
Q2G1Y4   10 0.487805 -1.27278  0.943444
Q2FVI0   11 0.536585 -1.27278  0.943444
Q2FXJ8   11 0.536585 -1.27278  0.943444
Q2FZU7   13 0.634146 -1.27278  0.943444
Q2G2X4   14 0.682927 -1.27278  0.943444
Q2FZA8   12 0.585366 -1.27278  0.943444
Q2FW96   12 0.585366 -1.27278  0.943444
Q2FYV4   12 0.585366 -1.27278  0.943444
O07325   11 0.536585 -1.27278  0.943444
Q2G1C1   13 0.634146 -1.27278  0.943444
Q2FZR9   11 0.536585 -1.27278  0.943444
Q2FVW3   12 0.585366 -1.27278  0.943444
Q2G124   12 0.585366 -1.27278  0.943444
P0C0V7   10 0.487805 -1.27278  0.943444
Q2FX52   12 0.571429 -1.27278  0.943444
Q2G2C7   10 0.47619 -1.27278  0.943444
Q2G2D5   11 0.52381 -1.27278  0.943444
Q2FXQ7   12 0.571429 -1.27278  0.943444
Q2FZW0   8 0.380952 -1.27278  0.943444
Q2FVG3   14 0.666667 -1.27278  0.943444
Q2FXR4   13 0.619048 -1.27278  0.943444
Q2FZ67   17 0.809524 -1.27278  0.943444
Q2G243   9 0.428571 -1.27278  0.943444
Q2FV76   8 0.380952 -1.27278  0.943444
Q2FVZ4   10 0.47619 -1.27278  0.943444
Q2FWC5   14 0.666667 -1.27278  0.943444
Q2FZY3   9 0.428571 -1.27278  0.943444
Q2FWH5   14 0.666667 -1.27278  0.943444
Q2G241   14 0.666667 -1.27278  0.943444
Q2FV35   9 0.428571 -1.27278  0.943444
Q2G0T5   11 0.52381 -1.27278  0.943444
Q2G1A9   14 0.666667 -1.27278  0.943444
Q2FYU7   10 0.47619 -1.27278  0.943444
Q2G2E0   12 0.571429 -1.27278  0.943444
Q2FVT6   11 0.52381 -1.27278  0.943444
Q2G0D7   12 0.571429 -1.27278  0.943444
Q2G1M6   11 0.52381 -1.27278  0.943444
Q2G0A6   14 0.666667 -1.27278  0.943444
Q2FUY6   16 0.761905 -1.27278  0.943444
Q2FYJ2   11 0.52381 -1.27278  0.943444
Q2G2E5   10 0.465116 -1.27278  0.943444
Q2G2P5   14 0.651163 -1.27278  0.943444
Q2G1R6   11 0.511628 -1.27278  0.943444
Q2FYF0   14 0.651163 -1.27278  0.943444
Q2FVH8   13 0.604651 -1.27278  0.943444
Q2FUU3   11 0.511628 -1.27278  0.943444
Q2FVG8   14 0.651163 -1.27278  0.943444
Q9ZAH5   13 0.604651 -1.27278  0.943444
Q2G2U0   11 0.511628 -1.27278  0.943444
Q2FYR4   14 0.651163 -1.27278  0.943444
Q2G256   14 0.651163 -1.27278  0.943444
Q2FVY0   10 0.465116 -1.27278  0.943444
Q2G0Q2   11 0.511628 -1.27278  0.943444
Q2G0R2   12 0.55814 -1.27278  0.943444
Q2G0Q3   12 0.55814 -1.27278  0.943444
Q2FWZ9   13 0.604651 -1.27278  0.943444
Q53705   9 0.418605 -1.27278  0.943444
Q2G2U3   8 0.372093 -1.27278  0.943444
Q2FYY6   12 0.55814 -1.27278  0.943444
Q2FWL3   15 0.697674 -1.27278  0.943444
Q2FY50   9 0.418605 -1.27278  0.943444
Q2FXN4   15 0.697674 -1.27278  0.943444
Q2G179   10 0.465116 -1.27278  0.943444
Q2G1L6   8 0.372093 -1.27278  0.943444
Q2FXU4   12 0.55814 -1.27278  0.943444
Q2G1E9   14 0.651163 -1.27278  0.943444
Q2G232   11 0.511628 -1.27278  0.943444
Q2FXH9   9 0.418605 -1.27278  0.943444
Q2G0X3   2 0.0930233 -1.27278  0.943444
Q2FXD0   9 0.418605 -1.27278  0.943444
Q2G0G3   12 0.55814 -1.27278  0.943444
Q2FWW3   12 0.55814 -1.27278  0.943444
Q2FYG0   13 0.590909 -1.27278  0.943444
Q2FZS9   11 0.5 -1.27278  0.943444
Q2FYS2   10 0.454545 -1.27278  0.943444
Q2G2U4   4 0.181818 -1.27278  0.943444
Q2FWJ9   11 0.5 -1.27278  0.943444
Q2FWF0   12 0.545455 -1.27278  0.943444
Q2FXR9   12 0.545455 -1.27278  0.943444
Q2FZV7   8 0.363636 -1.27278  0.943444
Q2G1W0   14 0.636364 -1.27278  0.943444
Q2G2I0   10 0.454545 -1.27278  0.943444
Q2G153   12 0.545455 -1.27278  0.943444
Q2FWD7   12 0.545455 -1.27278  0.943444
Q2FY15   12 0.545455 -1.27278  0.943444
Q2FV54   11 0.5 -1.27278  0.943444
Q2FZ74   12 0.545455 -1.27278  0.943444
Q2FYV5   9 0.409091 -1.27278  0.943444
Q2G2I1   7 0.318182 -1.27278  0.943444
Q2FXZ6   10 0.454545 -1.27278  0.943444
Q2G0U0   11 0.5 -1.27278  0.943444
Q2G0Y6   12 0.545455 -1.27278  0.943444
Q2FXJ0   13 0.590909 -1.27278  0.943444
Q2FY43   13 0.577778 -1.27278  0.943444
Q2FWM1   2 0.0888889 -1.27278  0.943444
Q2FVJ1   13 0.577778 -1.27278  0.943444
Q2G0K3   11 0.488889 -1.27278  0.943444
Q2FY66   13 0.577778 -1.27278  0.943444
Q2FW99   14 0.622222 -1.27278  0.943444
Q2FV10   12 0.533333 -1.27278  0.943444
Q2FXJ5   13 0.577778 -1.27278  0.943444
Q2FX69   0 0 -1.27278  0.943444
Q2G0B2   10 0.444444 -1.27278  0.943444
Q2FX14   13 0.577778 -1.27278  0.943444
Q2FYD8   11 0.488889 -1.27278  0.943444
Q2FWE5   12 0.533333 -1.27278  0.943444
Q2G2A3   11 0.488889 -1.27278  0.943444
Q2FZH8   9 0.4 -1.27278  0.943444
Q2FX51   10 0.444444 -1.27278  0.943444
Q2FWE8   12 0.533333 -1.27278  0.943444
Q2G088   14 0.622222 -1.27278  0.943444
Q2G028   11 0.478261 -1.27278  0.943444
Q2G1S3   11 0.478261 -1.27278  0.943444
Q2FYN4   12 0.521739 -1.27278  0.943444
Q2FX86   13 0.565217 -1.27278  0.943444
Q2G2S8   9 0.391304 -1.27278  0.943444
Q2FUW8   12 0.521739 -1.27278  0.943444
Q2FWD4   8 0.347826 -1.27278  0.943444
Q2FVH6   11 0.478261 -1.27278  0.943444
Q2G029   11 0.478261 -1.27278  0.943444
Q2G1R5   10 0.434783 -1.27278  0.943444
Q2FX65   9 0.391304 -1.27278  0.943444
Q2FZV6   12 0.521739 -1.27278  0.943444
Q2G1P1   11 0.478261 -1.27278  0.943444
Q2FVU4   11 0.478261 -1.27278  0.943444
Q2FVT5   13 0.565217 -1.27278  0.943444
Q2G2H4   5 0.217391 -1.27278  0.943444
Q2FZ58   14 0.608696 -1.27278  0.943444
Q2FVJ2   12 0.521739 -1.27278  0.943444
Q2FXW5   9 0.391304 -1.27278  0.943444
Q2FWK1   13 0.565217 -1.27278  0.943444
Q2G031   11 0.478261 -1.27278  0.943444
Q2G0U1   13 0.565217 -1.27278  0.943444
Q2FW46   11 0.478261 -1.27278  0.943444
Q2FZY5   15 0.652174 -1.27278  0.943444
Q2FZI5   12 0.510638 -1.27278  0.943444
Q2FYR9   13 0.553191 -1.27278  0.943444
Q2FZ92   11 0.468085 -1.27278  0.943444
Q2G1D5   12 0.510638 -1.27278  0.943444
Q2FXM2   13 0.553191 -1.27278  0.943444
Q2FVM2   12 0.510638 -1.27278  0.943444
Q2FZN2   11 0.468085 -1.27278  0.943444
Q2G1U8   11 0.468085 -1.27278  0.943444
Q2FVS7   5 0.212766 -1.27278  0.943444
Q2FWB5   13 0.553191 -1.27278  0.943444
Q2FXX1   12 0.510638 -1.27278  0.943444
Q2G2J9   12 0.510638 -1.27278  0.943444
Q2G0Y7   10 0.425532 -1.27278  0.943444
Q2FW81   12 0.510638 -1.27278  0.943444
Q2FWK3   10 0.425532 -1.27278  0.943444
Q2FY34   11 0.468085 -1.27278  0.943444
Q2FXF8   12 0.510638 -1.27278  0.943444
Q2FXI9   14 0.595745 -1.27278  0.943444
Q05615   10 0.416667 -1.27278  0.943444
Q2FUW4   11 0.458333 -1.27278  0.943444
Q2FVF4   13 0.541667 -1.27278  0.943444
Q2FWI3   10 0.416667 -1.27278  0.943444
Q2FWG8   13 0.541667 -1.27278  0.943444
Q2G0R0   11 0.458333 -1.27278  0.943444
Q2G0I4   11 0.458333 -1.27278  0.943444
Q2FV67   12 0.5 -1.27278  0.943444
Q2G091   16 0.666667 -1.27278  0.943444
Q2G1U1   11 0.458333 -1.27278  0.943444
Q2FUX7   12 0.5 -1.27278  0.943444
Q2FY51   13 0.541667 -1.27278  0.943444
Q2FYP2   16 0.666667 -1.27278  0.943444
Q2G0F8   12 0.5 -1.27278  0.943444
Q2FXH5   13 0.541667 -1.27278  0.943444
Q2G193   10 0.416667 -1.27278  0.943444
Q2FWD6   11 0.458333 -1.27278  0.943444
Q2FZ98   13 0.530612 -1.27278  0.943444
Q2FYQ2   12 0.489796 -1.27278  0.943444
Q2FWL5   12 0.489796 -1.27278  0.943444
Q2FV16   12 0.489796 -1.27278  0.943444
Q2FWX9   10 0.408163 -1.27278  0.943444
Q2G1J0   11 0.44898 -1.27278  0.943444
Q2G235   11 0.44898 -1.27278  0.943444
Q2FXK1   9 0.367347 -1.27278  0.943444
Q2FWF4   9 0.367347 -1.27278  0.943444
Q2FZC8   12 0.489796 -1.27278  0.943444
Q2FZQ4   12 0.489796 -1.27278  0.943444
O52582   9 0.367347 -1.27278  0.943444
Q2FZI6   10 0.408163 -1.27278  0.943444
Q2FUW7   11 0.44898 -1.27278  0.943444
Q2G2M9   14 0.571429 -1.27278  0.943444
Q2FZD0   10 0.408163 -1.27278  0.943444
Q2FWK7   12 0.489796 -1.27278  0.943444
Q2FWU4   0 0 -1.27278  0.943444
Q2FUX4   8 0.326531 -1.27278  0.943444
Q2G2V3   12 0.489796 -1.27278  0.943444
O05204   9 0.367347 -1.27278  0.943444
Q2FYC2   14 0.56 -1.27278  0.943444
Q2FZP6   13 0.52 -1.27278  0.943444
Q2G0L2   13 0.52 -1.27278  0.943444
Q2FZV1   12 0.48 -1.27278  0.943444
Q2FVQ5   11 0.44 -1.27278  0.943444
Q2FZW6   12 0.48 -1.27278  0.943444
Q2FZI3   10 0.4 -1.27278  0.943444
Q2G219   13 0.52 -1.27278  0.943444
Q2FZR2   12 0.48 -1.27278  0.943444
Q2FXZ2   11 0.44 -1.27278  0.943444
Q2FYC6   11 0.44 -1.27278  0.943444
Q2FYZ5   12 0.470588 -1.27278  0.943444
Q2FWN4   12 0.470588 -1.27278  0.943444
Q2G221   9 0.352941 -1.27278  0.943444
Q2FZX5   13 0.509804 -1.27278  0.943444
Q2FUW3   11 0.431373 -1.27278  0.943444
Q2G2H3   10 0.392157 -1.27278  0.943444
Q2FY08   12 0.470588 -1.27278  0.943444
Q2FXU5   10 0.392157 -1.27278  0.943444
Q2G1F8   11 0.431373 -1.27278  0.943444
Q2FYW4   12 0.470588 -1.27278  0.943444
Q2G142   11 0.431373 -1.27278  0.943444
Q2G1U3   14 0.54902 -1.27278  0.943444
Q2FZ18   10 0.392157 -1.27278  0.943444
Q2FV24   9 0.352941 -1.27278  0.943444
Q2G1C2   11 0.431373 -1.27278  0.943444
Q2FYZ4   11 0.431373 -1.27278  0.943444
Q2FWT4   11 0.431373 -1.27278  0.943444
Q2FUX1   13 0.509804 -1.27278  0.943444
Q2FZG9   12 0.461538 -1.27278  0.943444
Q2FVC1   13 0.5 -1.27278  0.943444
Q2FYT3   8 0.307692 -1.27278  0.943444
Q2FY82   11 0.423077 -1.27278  0.943444
Q2FV02   13 0.5 -1.27278  0.943444
Q2FXJ2   9 0.346154 -1.27278  0.943444
Q2FZ02   10 0.384615 -1.27278  0.943444
Q2G0L3   11 0.423077 -1.27278  0.943444
Q2FZH5   11 0.423077 -1.27278  0.943444
Q2FWH4   12 0.461538 -1.27278  0.943444
Q2FW49   13 0.5 -1.27278  0.943444
Q93T05   12 0.461538 -1.27278  0.943444
Q2FX73   14 0.538462 -1.27278  0.943444
Q2G239   13 0.490566 -1.27278  0.943444
Q2G121   13 0.490566 -1.27278  0.943444
Q2FY11   12 0.45283 -1.27278  0.943444
Q2FV11   11 0.415094 -1.27278  0.943444
Q2FZ05   15 0.566038 -1.27278  0.943444
Q2G253   13 0.490566 -1.27278  0.943444
Q2FW98   12 0.45283 -1.27278  0.943444
Q2G205   11 0.415094 -1.27278  0.943444
Q2FVE7   12 0.45283 -1.27278  0.943444
Q2FYD0   7 0.264151 -1.27278  0.943444
Q2FZ19   12 0.45283 -1.27278  0.943444
Q2G1C7   13 0.490566 -1.27278  0.943444
Q2FV60   13 0.490566 -1.27278  0.943444
Q2FY64   13 0.490566 -1.27278  0.943444
Q2FZI9   10 0.377358 -1.27278  0.943444
Q2FV57   12 0.444444 -1.27278  0.943444
Q2FXA5   12 0.444444 -1.27278  0.943444
Q2G2U8   11 0.407407 -1.27278  0.943444
Q2FZP0   12 0.444444 -1.27278  0.943444
Q2FZL7   14 0.518519 -1.27278  0.943444
Q2FZR3   11 0.407407 -1.27278  0.943444
Q2FWA0   12 0.444444 -1.27278  0.943444
Q2G090   12 0.444444 -1.27278  0.943444
Q2G1H0   11 0.4 -1.27278  0.943444
Q2FZP4   13 0.472727 -1.27278  0.943444
Q2FUX0   13 0.472727 -1.27278  0.943444
Q2FV86   14 0.509091 -1.27278  0.943444
Q2FV14   13 0.472727 -1.27278  0.943444
Q2FUT2   13 0.472727 -1.27278  0.943444
Q2FZ64   12 0.436364 -1.27278  0.943444
Q2FUW1   3 0.107143 -1.27278  0.943444
Q2FWI0   11 0.392857 -1.27278  0.943444
Q2G2K5   15 0.535714 -1.27278  0.943444
Q2FWK6   14 0.5 -1.27278  0.943444
Q2G0T9   14 0.5 -1.27278  0.943444
Q2G078   12 0.428571 -1.27278  0.943444
Q2G1P3   11 0.392857 -1.27278  0.943444
Q2G274   14 0.491228 -1.27278  0.943444
Q2FZD4   12 0.421053 -1.27278  0.943444
Q2FYS5   12 0.421053 -1.27278  0.943444
Q2G1K5   11 0.385965 -1.27278  0.943444
Q2G1L5   11 0.385965 -1.27278  0.943444
Q2G1M9   11 0.385965 -1.27278  0.943444
Q2FX67   9 0.315789 -1.27278  0.943444
Q2FZ32   12 0.421053 -1.27278  0.943444
Q2FWH7   11 0.385965 -1.27278  0.943444
Q2FXT8   10 0.344828 -1.27278  0.943444
Q2FUQ3   12 0.413793 -1.27278  0.943444
Q2G1Y6   10 0.344828 -1.27278  0.943444
Q2FX68   6 0.206897 -1.27278  0.943444
Q2FWD1   11 0.37931 -1.27278  0.943444
Q2FUZ8   13 0.448276 -1.27278  0.943444
Q2G1F5   13 0.448276 -1.27278  0.943444
Q2G2T6   12 0.413793 -1.27278  0.943444
Q2FYD2   6 0.206897 -1.27278  0.943444
Q2FYA1   15 0.517241 -1.27278  0.943444
Q2FY21   11 0.37931 -1.27278  0.943444
Q2FZD3   9 0.310345 -1.27278  0.943444
Q2G1Z4   11 0.37931 -1.27278  0.943444
Q2G0S3   8 0.271186 -1.27278  0.943444
Q2FVQ3   15 0.508475 -1.27278  0.943444
Q2G2J4   12 0.40678 -1.27278  0.943444
Q2G2B8   13 0.440678 -1.27278  0.943444
Q2G0L5   0 0 -1.27278  0.943444
Q2FW72   12 0.40678 -1.27278  0.943444
Q2FYT8   11 0.372881 -1.27278  0.943444
Q2FXM9   12 0.40678 -1.27278  0.943444
Q2G1Y0   12 0.40678 -1.27278  0.943444
Q2G2D0   11 0.372881 -1.27278  0.943444
Q2G2M2   12 0.40678 -1.27278  0.943444
Q2G1B7   9 0.305085 -1.27278  0.943444
Q2G1B8   12 0.40678 -1.27278  0.943444
Q2G0M6   11 0.372881 -1.27278  0.943444
Q2G1D8   12 0.4 -1.27278  0.943444
Q2FV70   13 0.433333 -1.27278  0.943444
Q2FV72   13 0.433333 -1.27278  0.943444
Q2FVB2   12 0.4 -1.27278  0.943444
Q2G122   11 0.366667 -1.27278  0.943444
Q2G1W2   14 0.459016 -1.27278  0.943444
Q2FWW1   9 0.295082 -1.27278  0.943444
Q2G1F4   16 0.52459 -1.27278  0.943444
Q2G093   13 0.42623 -1.27278  0.943444
Q2FXY7   12 0.393443 -1.27278  0.943444
Q2G1C6   10 0.327869 -1.27278  0.943444
Q2FZ20   12 0.393443 -1.27278  0.943444
O50581   12 0.387097 -1.27278  0.943444
Q2G1N1   12 0.387097 -1.27278  0.943444
Q2G188   8 0.253968 -1.27278  0.943444
Q2G296   12 0.380952 -1.27278  0.943444
Q2G2E9   12 0.380952 -1.27278  0.943444
Q2G294   13 0.412698 -1.27278  0.943444
Q2FWJ5   12 0.380952 -1.27278  0.943444
Q2FW03   12 0.375 -1.27278  0.943444
Q2G0N1   13 0.40625 -1.27278  0.943444
Q2FZJ0   13 0.40625 -1.27278  0.943444
Q2FYZ9   11 0.34375 -1.27278  0.943444
Q2FV74   12 0.375 -1.27278  0.943444
Q2FXP7   11 0.34375 -1.27278  0.943444
Q2FXU1   12 0.375 -1.27278  0.943444
Q2G1M8   12 0.375 -1.27278  0.943444
Q2FXY4   13 0.40625 -1.27278  0.943444
Q2FZ94   11 0.338462 -1.27278  0.943444
Q2FYI0   11 0.333333 -1.27278  0.943444
Q2FXT9   11 0.333333 -1.27278  0.943444
Q2G0D2   13 0.38806 -1.27278  0.943444
Q2FYB7   10 0.298507 -1.27278  0.943444
Q2FVN8   11 0.328358 -1.27278  0.943444
Q2FZ49   10 0.298507 -1.27278  0.943444
Q2FUW6   14 0.41791 -1.27278  0.943444
Q2G1P7   12 0.358209 -1.27278  0.943444
Q2FW70   13 0.382353 -1.27278  0.943444
Q2G0W1   12 0.352941 -1.27278  0.943444
Q2G024   10 0.294118 -1.27278  0.943444
Q2G1G8   13 0.382353 -1.27278  0.943444
Q2G1R9   12 0.352941 -1.27278  0.943444
O06446   11 0.323529 -1.27278  0.943444
Q2G1C9   11 0.323529 -1.27278  0.943444
Q2FXV8   15 0.434783 -1.27278  0.943444
Q2G0P5   13 0.376812 -1.27278  0.943444
Q2FV64   12 0.342857 -1.27278  0.943444
Q2FV87   12 0.338028 -1.27278  0.943444
Q2G1K9   9 0.25 -1.27278  0.943444
Q2G266   12 0.333333 -1.27278  0.943444
Q59801   13 0.356164 -1.27278  0.943444
Q2FXH2   13 0.356164 -1.27278  0.943444
Q53727   12 0.324324 -1.27278  0.943444
Q2G2Q0   13 0.351351 -1.27278  0.943444
Q2FZD8   12 0.32 -1.27278  0.943444
Q2FYS4   12 0.32 -1.27278  0.943444
Q2G1G2   12 0.32 -1.27278  0.943444
Q2FXV9   13 0.342105 -1.27278  0.943444
Q2G0L4   0 0 -1.27278  0.943444
Q2FXR8   11 0.289474 -1.27278  0.943444
Q2FYJ0   11 0.289474 -1.27278  0.943444
Q2FZS8   14 0.363636 -1.27278  0.943444
Q2FXN9   14 0.35443 -1.27278  0.943444
Q2FYM1   12 0.303797 -1.27278  0.943444
Q2FVZ5   10 0.253165 -1.27278  0.943444
Q2FVL8   13 0.325 -1.27278  0.943444
Q2FZ40   12 0.3 -1.27278  0.943444
Q2FYH5   14 0.345679 -1.27278  0.943444
Q2FXB3   11 0.26506 -1.27278  0.943444
Q2FYS9   15 0.352941 -1.27278  0.943444
Q2G1Q4   11 0.258824 -1.27278  0.943444
Q2FVC3   11 0.258824 -1.27278  0.943444
Q2G046   12 0.27907 -1.27278  0.943444
Q2FWU3   8 0.186047 -1.27278  0.943444
Q2FZ72   12 0.27907 -1.27278  0.943444
Q2FZ82   11 0.255814 -1.27278  0.943444
Q9F1K0   12 0.269663 -1.27278  0.943444
Q2FVV9   12 0.258065 -1.27278  0.943444
Q2FZT6   11 0.234043 -1.27278  0.943444
Q2FWU5   8 0.170213 -1.27278  0.943444
Q2FYC8   8 0.168421 -1.27278  0.943444
Q2FZK7   10 0.206186 -1.27278  0.943444
Q2G2C1   9 0.185567 -1.27278  0.943444
Q2FZT5   12 0.24 -1.27278  0.943444
Q2G0R8   12 0.237624 -1.27278  0.943444
Q2FW95   7 0.138614 -1.27278  0.943444
Q2G0N5   11 0.209524 -1.27278  0.943444
P47768   12 0.224299 -1.27278  0.943444
Q2FXH4   8 0.148148 -1.27278  0.943444
Q2FVM1   14 0.259259 -1.27278  0.943444
```
