## Supplementary Data 3 for "Mining folded proteomes in the era of accurate structure prediction": PF05041.output

```
# cudaSaTabsearch LTYPE = T LORDER = F LSOLN = F
# QUERY ID = PF05041 
# DBFILE = ./tableaux.ascii.DB                                                             
Q2G0V6   0 0 -1.27278 0.943444
Q2G075   0 0 -1.27278 0.943444
Q2G083   0 0 -1.27278 0.943444
Q2FZN3   0 0 -1.27278 0.943444
Q2FY90   0 0 -1.27278 0.943444
Q2FX91   0 0 -1.27278 0.943444
Q2FX54   0 0 -1.27278 0.943444
Q2FYQ4   0 0 -1.27278 0.943444
Q2G284   0 0 -1.27278 0.943444
Q2G0S4   0 0 -1.27278 0.943444
Q2FWM3   0 0 -1.27278 0.943444
Q2FX81   0 0 -1.27278 0.943444
Q2FXC6   0 0 -1.27278 0.943444
Q2FWJ7   0 0 -1.27278 0.943444
Q2FYJ9   0 0 -1.27278 0.943444
Q2G2E6   0 0 -1.27278 0.943444
Q2FWV0   0 0 -1.27278 0.943444
Q2FZC3   0 0 -1.27278 0.943444
Q2FVH9   0 0 -1.27278 0.943444
Q2FXQ5   0 0 -1.27278 0.943444
Q2FZU4   0 0 -1.27278 0.943444
Q2FYF8   0 0 -1.27278 0.943444
Q2FUR4   0 0 -1.27278 0.943444
Q2FYI2   0 0 -1.27278 0.943444
Q2FYY2   0 0 -1.27278 0.943444
Q2FW58   0 0 -1.27278 0.943444
P0C7Z3   0 0 -1.27278 0.943444
Q2G0T2   0 0 -1.27278 0.943444
Q2G1G9   0 0 -1.27278 0.943444
Q2FVJ0   0 0 -1.27278 0.943444
Q2FZ80   0 0 -1.27278 0.943444
Q2G1R4   0 0 -1.27278 0.943444
Q2FW02   0 0 -1.27278 0.943444
Q2G1X3   0 0 -1.27278 0.943444
Q2FWW4   0 0 -1.27278 0.943444
Q2FZE1   0 0 -1.27278 0.943444
Q2FY31   0 0 -1.27278 0.943444
Q2G018   0 0 -1.27278 0.943444
Q2FZI0   0 0 -1.27278 0.943444
Q2FUZ7   0 0 -1.27278 0.943444
Q2G250   0 0 -1.27278 0.943444
Q2FWU8   0 0 -1.27278 0.943444
Q2FYX5   0 0 -1.27278 0.943444
Q2FZY2   0 0 -1.27278 0.943444
Q2FZX8   0 0 -1.27278 0.943444
Q2FUY8   0 0 -1.27278 0.943444
Q2FV73   0 0 -1.27278 0.943444
Q2G0C5   0 0 -1.27278 0.943444
Q2FZ52   0 0 -1.27278 0.943444
Q2FVK6   0 0 -1.27278 0.943444
Q2G0Z3   0 0 -1.27278 0.943444
Q2FZJ8   0 0 -1.27278 0.943444
Q2FY57   0 0 -1.27278 0.943444
Q2G0W3   0 0 -1.27278 0.943444
Q2G0I2   0 0 -1.27278 0.943444
Q2FYX1   0 0 -1.27278 0.943444
Q2G0H2   0 0 -1.27278 0.943444
Q2FWJ8   0 0 -1.27278 0.943444
Q2FWZ7   0 0 -1.27278 0.943444
Q2FV04   0 0 -1.27278 0.943444
Q2G0H6   0 0 -1.27278 0.943444
Q2G291   0 0 -1.27278 0.943444
Q2G1A7   0 0 -1.27278 0.943444
Q2FVS8   0 0 -1.27278 0.943444
Q2FZ26   0 0 -1.27278 0.943444
Q2FXJ3   0 0 -1.27278 0.943444
Q2G231   0 0 -1.27278 0.943444
Q2G2N0   0 0 -1.27278 0.943444
Q2G2I2   0 0 -1.27278 0.943444
Q2FYU3   0 0 -1.27278 0.943444
Q2FWY5   0 0 -1.27278 0.943444
Q2G2E3   0 0 -1.27278 0.943444
Q2FV09   0 0 -1.27278 0.943444
Q2FX72   0 0 -1.27278 0.943444
Q2FWA3   0 0 -1.27278 0.943444
Q2FWF2   0 0 -1.27278 0.943444
Q2G0E4   0 0 -1.27278 0.943444
Q2G251   0 0 -1.27278 0.943444
P0C818   0 0 -1.27278 0.943444
Q2FXQ2   0 0 -1.27278 0.943444
Q2FXD4   0 0 -1.27278 0.943444
Q2G014   0 0 -1.27278 0.943444
Q2FWI9   0 0 -1.27278 0.943444
Q2FX79   0 0 -1.27278 0.943444
Q2FVP7   0 0 -1.27278 0.943444
Q2FZN4   0 0 -1.27278 0.943444
Q2FWU6   0 0 -1.27278 0.943444
Q2G2Y1   0 0 -1.27278 0.943444
Q2FYF6   0 0 -1.27278 0.943444
Q2FXK0   0 0 -1.27278 0.943444
Q2FVI9   0 0 -1.27278 0.943444
Q2G246   0 0 -1.27278 0.943444
Q2G053   0 0 -1.27278 0.943444
Q2FWK8   0 0 -1.27278 0.943444
Q2FXL8   0 0 -1.27278 0.943444
Q2G0Q4   0 0 -1.27278 0.943444
Q2FVB7   0 0 -1.27278 0.943444
Q2FYD6   0 0 -1.27278 0.943444
Q2FXK9   0 0 -1.27278 0.943444
Q2FV78   0 0 -1.27278 0.943444
Q2FXG4   0 0 -1.27278 0.943444
Q2G0C8   0 0 -1.27278 0.943444
Q2FWU9   0 0 -1.27278 0.943444
Q2FUX2   0 0 -1.27278 0.943444
Q2FYI8   0 0 -1.27278 0.943444
Q2FXA1   0 0 -1.27278 0.943444
Q2FV49   0 0 -1.27278 0.943444
Q2G1S0   0 0 -1.27278 0.943444
Q2G0G0   0 0 -1.27278 0.943444
P0C805   0 0 -1.27278 0.943444
Q2FWV9   0 0 -1.27278 0.943444
Q2G152   0 0 -1.27278 0.943444
Q2FX48   0 0 -1.27278 0.943444
Q2FXS5   0 0 -1.27278 0.943444
Q2FWL4   0 0 -1.27278 0.943444
P0C7Y1   0 0 -1.27278 0.943444
Q2FXA2   0 0 -1.27278 0.943444
Q2FY96   0 0 -1.27278 0.943444
Q2FVJ3   0 0 -1.27278 0.943444
Q2FZ24   0 0 -1.27278 0.943444
Q2G1X4   0 0 -1.27278 0.943444
Q2FYM6   0 0 -1.27278 0.943444
Q2FWX6   0 0 -1.27278 0.943444
Q2G1D2   0 0 -1.27278 0.943444
Q2FWC0   0 0 -1.27278 0.943444
Q2FZG7   0 0 -1.27278 0.943444
Q2G2P1   0 0 -1.27278 0.943444
Q2G1M4   0 0 -1.27278 0.943444
Q2FX29   0 0 -1.27278 0.943444
Q2FUZ3   0 0 -1.27278 0.943444
Q2FVZ9   0 0 -1.27278 0.943444
Q2G2N3   0 0 -1.27278 0.943444
Q2G237   0 0 -1.27278 0.943444
Q2FXN5   0 0 -1.27278 0.943444
Q2FYP7   0 0 -1.27278 0.943444
Q2FWC8   0 0 -1.27278 0.943444
Q2G209   0 0 -1.27278 0.943444
Q2FXX7   0 0 -1.27278 0.943444
Q2FV05   0 0 -1.27278 0.943444
Q2FWM8   0 0 -1.27278 0.943444
Q2FV00   0 0 -1.27278 0.943444
Q2FZF2   0 0 -1.27278 0.943444
Q2FV80   0 0 -1.27278 0.943444
Q2FZZ7   0 0 -1.27278 0.943444
Q2FWH8   0 0 -1.27278 0.943444
Q2FVS5   0 0 -1.27278 0.943444
Q2FWY0   0 0 -1.27278 0.943444
Q2FZM3   0 0 -1.27278 0.943444
Q2FZW8   0 0 -1.27278 0.943444
Q2FVY7   0 0 -1.27278 0.943444
Q2FXJ1   0 0 -1.27278 0.943444
Q2G0T7   0 0 -1.27278 0.943444
Q2FW40   0 0 -1.27278 0.943444
Q2FYU9   0 0 -1.27278 0.943444
Q2FUR0   0 0 -1.27278 0.943444
Q2G215   0 0 -1.27278 0.943444
Q2G169   0 0 -1.27278 0.943444
Q2G034   0 0 -1.27278 0.943444
Q2FUV8   0 0 -1.27278 0.943444
Q2FW44   2 0.285714 -1.27278 0.943444
Q2FYJ8   0 0 -1.27278 0.943444
Q2FVR6   2 0.285714 -1.27278 0.943444
Q2G183   1 0.142857 -1.27278 0.943444
Q2G0S1   2 0.285714 -1.27278 0.943444
Q2FX83   0 0 -1.27278 0.943444
Q2FYF7   2 0.285714 -1.27278 0.943444
Q2G166   2 0.285714 -1.27278 0.943444
Q2FX20   2 0.285714 -1.27278 0.943444
Q2G020   2 0.285714 -1.27278 0.943444
Q2FVC0   0 0 -1.27278 0.943444
Q2FVD1   0 0 -1.27278 0.943444
Q2FWH1   0 0 -1.27278 0.943444
Q2FYX2   1 0.142857 -1.27278 0.943444
Q2FZB5   2 0.285714 -1.27278 0.943444
Q2G0G8   2 0.285714 -1.27278 0.943444
P0A0I4   0 0 -1.27278 0.943444
Q2G2C6   2 0.285714 -1.27278 0.943444
Q2FVB1   2 0.285714 -1.27278 0.943444
Q2FYN1   2 0.285714 -1.27278 0.943444
Q2FV79   2 0.285714 -1.27278 0.943444
Q2FVU9   2 0.285714 -1.27278 0.943444
Q2G0W5   2 0.285714 -1.27278 0.943444
Q2FW60   1 0.142857 -1.27278 0.943444
Q2G269   2 0.285714 -1.27278 0.943444
Q2FZS1   2 0.285714 -1.27278 0.943444
Q2G1Y3   2 0.285714 -1.27278 0.943444
Q2FWA4   2 0.285714 -1.27278 0.943444
Q2G0C0   1 0.142857 -1.27278 0.943444
Q2G2J6   0 0 -1.27278 0.943444
Q2G1R2   2 0.285714 -1.27278 0.943444
Q2FXY8   2 0.285714 -1.27278 0.943444
Q2FYL2   2 0.285714 -1.27278 0.943444
Q2FYS3   0 0 -1.27278 0.943444
Q2FXS0   2 0.285714 -1.27278 0.943444
Q2FWA7   0 0 -1.27278 0.943444
Q2FWV8   2 0.285714 -1.27278 0.943444
Q2G279   2 0.285714 -1.27278 0.943444
Q2FYB5   0 0 -1.27278 0.943444
Q2G175   1 0.142857 -1.27278 0.943444
Q2FZ07   2 0.285714 -1.27278 0.943444
Q2FVG7   2 0.285714 -1.27278 0.943444
Q2G2P3   1 0.142857 -1.27278 0.943444
Q2FZA3   2 0.285714 -1.27278 0.943444
Q2FYE1   1 0.142857 -1.27278 0.943444
Q2G2F8   0 0 -1.27278 0.943444
Q2FWS8   0 0 -1.27278 0.943444
Q2FXD8   2 0.285714 -1.27278 0.943444
Q2FX46   2 0.285714 -1.27278 0.943444
Q2FYB4   2 0.285714 -1.27278 0.943444
Q2FYC0   1 0.142857 -1.27278 0.943444
Q2FUY5   2 0.285714 -1.27278 0.943444
Q2FYF2   0 0 -1.27278 0.943444
Q2G0R4   0 0 -1.27278 0.943444
Q2G1L1   1 0.142857 -1.27278 0.943444
Q2FYB0   1 0.142857 -1.27278 0.943444
Q2FWW5   2 0.285714 -1.27278 0.943444
Q2FX04   2 0.285714 -1.27278 0.943444
Q2FV33   2 0.285714 -1.27278 0.943444
Q2FUX6   2 0.285714 -1.27278 0.943444
Q2FVP5   0 0 -1.27278 0.943444
Q2G0W7   2 0.285714 -1.27278 0.943444
Q2FXV1   1 0.142857 -1.27278 0.943444
Q2G096   2 0.285714 -1.27278 0.943444
Q2FV68   2 0.285714 -1.27278 0.943444
Q2FVY6   2 0.285714 -1.27278 0.943444
Q2FYY0   2 0.285714 -1.27278 0.943444
Q2G005   2 0.285714 -1.27278 0.943444
Q2G2B4   1 0.142857 -1.27278 0.943444
Q2FVZ7   2 0.285714 -1.27278 0.943444
Q2FW55   2 0.285714 -1.27278 0.943444
Q2FV92   2 0.285714 -1.27278 0.943444
Q2FYV9   2 0.285714 -1.27278 0.943444
Q2FW74   2 0.285714 -1.27278 0.943444
Q2FVK9   2 0.285714 -1.27278 0.943444
Q2FZA4   2 0.285714 -1.27278 0.943444
Q2FV25   0 0 -1.27278 0.943444
Q2FYG8   2 0.285714 -1.27278 0.943444
Q2G216   2 0.285714 -1.27278 0.943444
Q2FZ69   1 0.142857 -1.27278 0.943444
Q2FV97   2 0.285714 -1.27278 0.943444
Q2FZ95   0 0 -1.27278 0.943444
Q2FZN8   1 0.142857 -1.27278 0.943444
Q2FZG2   1 0.142857 -1.27278 0.943444
Q2G259   2 0.285714 -1.27278 0.943444
Q2FYB6   2 0.285714 -1.27278 0.943444
Q2FZD1   1 0.142857 -1.27278 0.943444
Q2FYT6   2 0.285714 -1.27278 0.943444
Q2G0Y2   2 0.285714 -1.27278 0.943444
Q2FWZ1   2 0.285714 -1.27278 0.943444
Q2FVC8   2 0.285714 -1.27278 0.943444
Q2G2H1   2 0.285714 -1.27278 0.943444
Q2FY47   1 0.142857 -1.27278 0.943444
Q2FX78   2 0.285714 -1.27278 0.943444
Q2FX47   1 0.142857 -1.27278 0.943444
Q2FZA7   2 0.285714 -1.27278 0.943444
Q2FV32   2 0.285714 -1.27278 0.943444
Q2FYE6   0 0 -1.27278 0.943444
Q2FZ41   1 0.142857 -1.27278 0.943444
Q2FYG3   0 0 -1.27278 0.943444
Q2FX01   2 0.285714 -1.27278 0.943444
Q2FXU6   2 0.285714 -1.27278 0.943444
Q2FYL7   2 0.285714 -1.27278 0.943444
Q2FWQ3   2 0.285714 -1.27278 0.943444
Q2FZY9   1 0.142857 -1.27278 0.943444
Q2FV50   2 0.285714 -1.27278 0.943444
Q2FUY7   2 0.285714 -1.27278 0.943444
Q2FXP6   2 0.285714 -1.27278 0.943444
Q2G1S9   2 0.285714 -1.27278 0.943444
Q2FX18   2 0.285714 -1.27278 0.943444
Q2FYU0   0 0 -1.27278 0.943444
Q2FXZ7   6 0.8 -1.27278 0.943444
Q2G051   4 0.533333 -1.27278 0.943444
Q2FWS3   3 0.4 -1.27278 0.943444
Q2FW14   4 0.533333 -1.27278 0.943444
Q2FYD7   3 0.4 -1.27278 0.943444
Q9RQP8   4 0.533333 -1.27278 0.943444
Q2FZK2   5 0.666667 -1.27278 0.943444
Q2FWI7   4 0.533333 -1.27278 0.943444
Q2G182   2 0.266667 -1.27278 0.943444
Q2FYT7   2 0.266667 -1.27278 0.943444
Q2FV46   4 0.533333 -1.27278 0.943444
Q2FY58   2 0.266667 -1.27278 0.943444
Q2FX06   2 0.266667 -1.27278 0.943444
Q2FZH0   4 0.533333 -1.27278 0.943444
Q2FUZ4   4 0.533333 -1.27278 0.943444
Q2G102   3 0.4 -1.27278 0.943444
Q2G1R8   4 0.533333 -1.27278 0.943444
Q2G2J1   4 0.533333 -1.27278 0.943444
Q2FX71   5 0.666667 -1.27278 0.943444
Q2FUZ5   2 0.266667 -1.27278 0.943444
Q2FYP5   1 0.133333 -1.27278 0.943444
Q2G048   0 0 -1.27278 0.943444
Q2FUQ0   4 0.533333 -1.27278 0.943444
Q2FWS7   3 0.4 -1.27278 0.943444
Q2FV65   1 0.133333 -1.27278 0.943444
Q2G125   2 0.266667 -1.27278 0.943444
Q2FYT2   4 0.533333 -1.27278 0.943444
Q2FVH7   2 0.266667 -1.27278 0.943444
Q2G127   3 0.4 -1.27278 0.943444
Q2FYI5   1 0.133333 -1.27278 0.943444
Q2FYX4   3 0.4 -1.27278 0.943444
Q2G0M3   4 0.533333 -1.27278 0.943444
Q2FW87   6 0.8 -1.27278 0.943444
Q2G211   0 0 -1.27278 0.943444
Q2FXR5   2 0.266667 -1.27278 0.943444
Q2FWR5   4 0.533333 -1.27278 0.943444
Q2FYD5   5 0.666667 -1.27278 0.943444
Q2FY94   2 0.266667 -1.27278 0.943444
Q2G2W8   2 0.266667 -1.27278 0.943444
Q2FZL9   5 0.666667 -1.27278 0.943444
Q2FYT9   4 0.533333 -1.27278 0.943444
Q2FX44   4 0.533333 -1.27278 0.943444
Q2FXB2   2 0.266667 -1.27278 0.943444
Q2FVF6   6 0.8 -1.27278 0.943444
Q2G2F6   2 0.266667 -1.27278 0.943444
Q2G2C3   2 0.266667 -1.27278 0.943444
Q2FYA5   3 0.4 -1.27278 0.943444
Q2FYB1   2 0.266667 -1.27278 0.943444
Q2G011   5 0.666667 -1.27278 0.943444
Q2FV29   0 0 -1.27278 0.943444
Q2FVW1   3 0.4 -1.27278 0.943444
Q2FYA4   3 0.4 -1.27278 0.943444
Q2FY26   3 0.4 -1.27278 0.943444
Q2FXC1   2 0.266667 -1.27278 0.943444
Q2G2T0   5 0.666667 -1.27278 0.943444
Q2FY62   1 0.133333 -1.27278 0.943444
Q2G2K4   4 0.533333 -1.27278 0.943444
Q2FW65   4 0.533333 -1.27278 0.943444
Q2FY05   4 0.533333 -1.27278 0.943444
Q2FV96   3 0.4 -1.27278 0.943444
Q2G1S7   1 0.133333 -1.27278 0.943444
Q2FWS9   3 0.4 -1.27278 0.943444
Q2G180   4 0.533333 -1.27278 0.943444
Q2G0L6   6 0.8 -1.27278 0.943444
Q2G189   2 0.266667 -1.27278 0.943444
Q2FYD9   0 0 -1.27278 0.943444
Q2FWM6   1 0.133333 -1.27278 0.943444
Q2FXA6   2 0.266667 -1.27278 0.943444
Q2G0U8   4 0.533333 -1.27278 0.943444
Q2FXD9   2 0.266667 -1.27278 0.943444
Q2FWF9   0 0 -1.27278 0.943444
Q2FXS3   5 0.666667 -1.27278 0.943444
Q2FXX6   3 0.4 -1.27278 0.943444
Q2FWU2   3 0.4 -1.27278 0.943444
Q2FXD5   4 0.533333 -1.27278 0.943444
Q2FZK8   6 0.8 -1.27278 0.943444
Q2FV15   2 0.266667 -1.27278 0.943444
Q2FZZ5   4 0.533333 -1.27278 0.943444
Q2FW48   4 0.533333 -1.27278 0.943444
Q2FYB3   4 0.533333 -1.27278 0.943444
Q2FWT5   4 0.533333 -1.27278 0.943444
Q2FVH4   0 0 -1.27278 0.943444
Q2FWP4   4 0.533333 -1.27278 0.943444
Q2FYX9   4 0.533333 -1.27278 0.943444
Q2G1U7   2 0.266667 -1.27278 0.943444
Q2FXY6   3 0.4 -1.27278 0.943444
Q2FYT1   1 0.133333 -1.27278 0.943444
Q2G244   5 0.666667 -1.27278 0.943444
Q2FX30   0 0 -1.27278 0.943444
Q2FVZ3   4 0.533333 -1.27278 0.943444
Q2FWP5   6 0.8 -1.27278 0.943444
Q2FX41   3 0.4 -1.27278 0.943444
Q2G2R5   4 0.533333 -1.27278 0.943444
Q2G2S3   7 0.875 -1.27278 0.943444
Q2G004   4 0.5 -1.27278 0.943444
Q2FWV1   6 0.75 -1.27278 0.943444
Q2G003   4 0.5 -1.27278 0.943444
Q2FZV3   4 0.5 -1.27278 0.943444
Q2G026   7 0.875 -1.27278 0.943444
Q2FXG7   1 0.125 -1.27278 0.943444
Q2FYL8   2 0.25 -1.27278 0.943444
Q2FZB6   1 0.125 -1.27278 0.943444
Q2FZE4   5 0.625 -1.27278 0.943444
Q2FX11   6 0.75 -1.27278 0.943444
Q2G0Y3   8 1 0.903563 0.161558
Q2FZW7   2 0.25 -1.27278 0.943444
Q2FX21   9 1.125 0.903563 0.161558
Q2G092   10 1.25 0.903563 0.161558
Q2FZB7   3 0.375 -1.27278 0.943444
Q2G0J9   9 1.125 0.903563 0.161558
Q2G1X2   3 0.375 -1.27278 0.943444
Q2FZD6   11 1.375 0.903563 0.161558
Q2FW67   4 0.5 -1.27278 0.943444
Q2G111   4 0.5 -1.27278 0.943444
Q2G2Y4   2 0.25 -1.27278 0.943444
Q2FY38   3 0.375 -1.27278 0.943444
Q2FWJ0   6 0.75 -1.27278 0.943444
Q2G2T5   5 0.625 -1.27278 0.943444
Q2FVG6   6 0.75 -1.27278 0.943444
Q2G1V8   5 0.625 -1.27278 0.943444
Q2G1L0   4 0.5 -1.27278 0.943444
Q2FXD6   5 0.625 -1.27278 0.943444
P0C948   3 0.375 -1.27278 0.943444
Q2G1M2   5 0.625 -1.27278 0.943444
Q2FVW8   4 0.5 -1.27278 0.943444
Q2FX24   3 0.375 -1.27278 0.943444
Q2FWS4   8 1 0.903563 0.161558
Q2FYQ3   4 0.5 -1.27278 0.943444
Q2G254   5 0.625 -1.27278 0.943444
Q2FWB4   3 0.375 -1.27278 0.943444
Q2FUP8   4 0.5 -1.27278 0.943444
Q2FZC2   3 0.375 -1.27278 0.943444
Q2FYE4   4 0.5 -1.27278 0.943444
Q2FWS2   4 0.5 -1.27278 0.943444
Q2FY03   6 0.75 -1.27278 0.943444
Q2FVS6   7 0.875 -1.27278 0.943444
Q2FXV2   2 0.25 -1.27278 0.943444
Q2G2L6   5 0.625 -1.27278 0.943444
Q2G2I5   4 0.5 -1.27278 0.943444
Q2FYA2   6 0.75 -1.27278 0.943444
Q2FWV7   4 0.5 -1.27278 0.943444
Q2FXE7   7 0.875 -1.27278 0.943444
Q2G0J6   4 0.5 -1.27278 0.943444
Q2FUU4   11 1.375 0.903563 0.161558
Q2FVJ4   4 0.5 -1.27278 0.943444
Q2FZM9   3 0.375 -1.27278 0.943444
Q2FZ51   7 0.875 -1.27278 0.943444
Q2FY22   5 0.625 -1.27278 0.943444
Q2G2Q1   6 0.75 -1.27278 0.943444
Q2G109   6 0.75 -1.27278 0.943444
Q2G1D6   6 0.75 -1.27278 0.943444
Q2FVC9   1 0.125 -1.27278 0.943444
Q2G2R6   9 1.125 0.903563 0.161558
Q2FZ85   6 0.75 -1.27278 0.943444
Q2FVK4   8 1 0.903563 0.161558
Q2G1V9   3 0.375 -1.27278 0.943444
Q2G2H6   3 0.375 -1.27278 0.943444
Q2FWS6   9 1.125 0.903563 0.161558
Q2FZW4   6 0.75 -1.27278 0.943444
Q2G1M3   5 0.625 -1.27278 0.943444
Q2G1M0   8 1 0.903563 0.161558
Q2G1Y9   7 0.875 -1.27278 0.943444
Q2FX45   5 0.625 -1.27278 0.943444
Q2FWP8   4 0.5 -1.27278 0.943444
Q2FYP4   6 0.75 -1.27278 0.943444
Q2FYL1   5 0.625 -1.27278 0.943444
Q2G1L4   4 0.5 -1.27278 0.943444
Q2FUQ7   6 0.75 -1.27278 0.943444
Q2G247   1 0.125 -1.27278 0.943444
Q2FVV0   7 0.875 -1.27278 0.943444
Q2FYU6   5 0.625 -1.27278 0.943444
Q2G2N6   8 1 0.903563 0.161558
Q2FXC9   4 0.5 -1.27278 0.943444
Q2FX42   7 0.875 -1.27278 0.943444
Q2FX26   8 1 0.903563 0.161558
Q2FWF3   2 0.25 -1.27278 0.943444
Q2FZY1   4 0.5 -1.27278 0.943444
Q2FW15   5 0.588235 -1.27278 0.943444
P0A0G2   11 1.29412 0.903563 0.161558
Q2G2G5   7 0.823529 -1.27278 0.943444
Q2FY39   5 0.588235 -1.27278 0.943444
Q2G0B5   4 0.470588 -1.27278 0.943444
Q2FZI1   7 0.823529 -1.27278 0.943444
Q2FUQ6   11 1.29412 0.903563 0.161558
Q2FVR5   12 1.41176 0.903563 0.161558
Q2G2W6   10 1.17647 0.903563 0.161558
Q2FZR8   7 0.823529 -1.27278 0.943444
Q2FVY8   8 0.941176 -1.27278 0.943444
Q2FZ60   5 0.588235 -1.27278 0.943444
Q2FV82   5 0.588235 -1.27278 0.943444
Q2FX23   8 0.941176 -1.27278 0.943444
Q2G1G3   7 0.823529 -1.27278 0.943444
P68805   6 0.705882 -1.27278 0.943444
Q2FVL0   6 0.705882 -1.27278 0.943444
Q2G2J0   7 0.823529 -1.27278 0.943444
Q2FZF1   4 0.470588 -1.27278 0.943444
Q2FXU9   8 0.941176 -1.27278 0.943444
Q2G1A2   6 0.705882 -1.27278 0.943444
Q2G1C3   6 0.705882 -1.27278 0.943444
Q2G1D4   5 0.588235 -1.27278 0.943444
Q2G0A8   3 0.352941 -1.27278 0.943444
Q2FVC7   3 0.352941 -1.27278 0.943444
Q2G133   8 0.941176 -1.27278 0.943444
Q2FY86   9 1.05882 0.903563 0.161558
Q2FX92   12 1.41176 0.903563 0.161558
Q2FW47   2 0.235294 -1.27278 0.943444
Q2G1T9   2 0.235294 -1.27278 0.943444
Q2FVU8   6 0.705882 -1.27278 0.943444
Q2FVD7   8 0.941176 -1.27278 0.943444
Q2FX55   6 0.705882 -1.27278 0.943444
Q2FVD3   7 0.823529 -1.27278 0.943444
Q2G2B5   3 0.352941 -1.27278 0.943444
Q2FWV6   4 0.470588 -1.27278 0.943444
Q2FW29   4 0.470588 -1.27278 0.943444
Q2G0W6   1 0.117647 -1.27278 0.943444
Q2FVD2   6 0.705882 -1.27278 0.943444
Q2FWR8   4 0.470588 -1.27278 0.943444
Q2FXA0   9 1.05882 0.903563 0.161558
Q2FZB4   7 0.823529 -1.27278 0.943444
Q2FX37   6 0.705882 -1.27278 0.943444
Q2FX13   4 0.470588 -1.27278 0.943444
Q2FWD8   3 0.352941 -1.27278 0.943444
Q2G108   7 0.823529 -1.27278 0.943444
Q2G2V4   5 0.588235 -1.27278 0.943444
Q2FZW2   13 1.52941 0.903563 0.161558
Q2FYY4   7 0.823529 -1.27278 0.943444
Q2FYB8   4 0.470588 -1.27278 0.943444
Q2FWC2   7 0.823529 -1.27278 0.943444
Q2FYE8   6 0.705882 -1.27278 0.943444
Q2FXK5   7 0.823529 -1.27278 0.943444
Q2FWT0   8 0.941176 -1.27278 0.943444
Q2FW19   6 0.705882 -1.27278 0.943444
Q2G100   8 0.941176 -1.27278 0.943444
Q2FYY3   7 0.823529 -1.27278 0.943444
Q2FZ01   8 0.941176 -1.27278 0.943444
Q2FYY1   7 0.823529 -1.27278 0.943444
Q2G103   12 1.41176 0.903563 0.161558
Q2FV12   4 0.470588 -1.27278 0.943444
Q2FWQ1   8 0.941176 -1.27278 0.943444
Q2FYY5   8 0.941176 -1.27278 0.943444
Q2G207   6 0.705882 -1.27278 0.943444
Q2G1Y8   6 0.705882 -1.27278 0.943444
Q2FWZ8   6 0.705882 -1.27278 0.943444
Q2G0Z8   5 0.588235 -1.27278 0.943444
Q2G2F7   8 0.941176 -1.27278 0.943444
Q2FYH9   6 0.705882 -1.27278 0.943444
Q2FWB7   7 0.823529 -1.27278 0.943444
Q2FYN2   3 0.333333 -1.27278 0.943444
Q2FVQ6   11 1.22222 0.903563 0.161558
Q2FWX3   5 0.555556 -1.27278 0.943444
Q2G187   5 0.555556 -1.27278 0.943444
Q2FW05   7 0.777778 -1.27278 0.943444
Q2FYC3   10 1.11111 0.903563 0.161558
Q2FZJ2   11 1.22222 0.903563 0.161558
Q2G0D6   6 0.666667 -1.27278 0.943444
Q2FWP7   9 1 0.903563 0.161558
Q2FX31   14 1.55556 0.903563 0.161558
Q2FVZ6   6 0.666667 -1.27278 0.943444
Q2G2A2   10 1.11111 0.903563 0.161558
Q2FWQ8   3 0.333333 -1.27278 0.943444
Q2FVM9   9 1 0.903563 0.161558
Q2FYD1   10 1.11111 0.903563 0.161558
Q2FYN3   11 1.22222 0.903563 0.161558
Q2FYI3   7 0.777778 -1.27278 0.943444
Q2G022   7 0.777778 -1.27278 0.943444
Q2G1Q3   9 1 0.903563 0.161558
Q2FX58   6 0.666667 -1.27278 0.943444
Q2G2V1   8 0.888889 -1.27278 0.943444
Q2FVV5   8 0.888889 -1.27278 0.943444
Q2FZC0   11 1.22222 0.903563 0.161558
Q2FV63   12 1.33333 0.903563 0.161558
Q2FWG9   5 0.555556 -1.27278 0.943444
Q2FZA5   5 0.555556 -1.27278 0.943444
Q2FX60   14 1.55556 0.903563 0.161558
Q2G2I8   7 0.777778 -1.27278 0.943444
Q2G2Y5   9 1 0.903563 0.161558
Q2G2Y2   10 1.11111 0.903563 0.161558
Q2FWA6   12 1.33333 0.903563 0.161558
Q2FWL8   14 1.55556 0.903563 0.161558
Q2FY95   9 1 0.903563 0.161558
Q2FYC5   10 1.11111 0.903563 0.161558
Q2FV43   6 0.666667 -1.27278 0.943444
Q2FVU0   14 1.55556 0.903563 0.161558
Q2FZG5   8 0.888889 -1.27278 0.943444
Q2G2H9   6 0.666667 -1.27278 0.943444
Q2G1D1   6 0.666667 -1.27278 0.943444
Q2FWU7   8 0.888889 -1.27278 0.943444
P60647   5 0.555556 -1.27278 0.943444
Q2FUR7   10 1.11111 0.903563 0.161558
Q2FWQ2   9 1 0.903563 0.161558
Q2G2M4   12 1.33333 0.903563 0.161558
Q2G104   8 0.888889 -1.27278 0.943444
Q2FX76   5 0.555556 -1.27278 0.943444
Q2G2Q4   13 1.44444 0.903563 0.161558
Q2FXQ1   6 0.666667 -1.27278 0.943444
Q2FX80   7 0.777778 -1.27278 0.943444
Q2FZN6   3 0.333333 -1.27278 0.943444
Q2G009   3 0.333333 -1.27278 0.943444
Q2G021   11 1.22222 0.903563 0.161558
Q2FWH0   11 1.22222 0.903563 0.161558
Q2FXQ0   12 1.33333 0.903563 0.161558
Q2FX64   11 1.22222 0.903563 0.161558
Q2FY98   8 0.888889 -1.27278 0.943444
Q2FWK5   13 1.44444 0.903563 0.161558
Q2FYK1   6 0.666667 -1.27278 0.943444
Q2FXF0   8 0.888889 -1.27278 0.943444
Q2FY70   12 1.33333 0.903563 0.161558
Q2G114   9 1 0.903563 0.161558
Q2FX38   10 1.11111 0.903563 0.161558
Q2FUP9   6 0.666667 -1.27278 0.943444
Q2FVV3   6 0.666667 -1.27278 0.943444
Q2G113   12 1.33333 0.903563 0.161558
Q2FWB2   6 0.666667 -1.27278 0.943444
Q2FWT6   9 1 0.903563 0.161558
Q2FW28   6 0.666667 -1.27278 0.943444
Q2FUQ9   3 0.333333 -1.27278 0.943444
Q2FY00   6 0.666667 -1.27278 0.943444
Q2G040   5 0.555556 -1.27278 0.943444
Q2FX35   7 0.777778 -1.27278 0.943444
Q2FYW9   4 0.421053 -1.27278 0.943444
Q2G2N8   9 0.947368 -1.27278 0.943444
Q2G1V7   17 1.78947 0.903563 0.161558
Q2G0C3   11 1.15789 0.903563 0.161558
Q2FVW0   9 0.947368 -1.27278 0.943444
Q2FUS4   12 1.26316 0.903563 0.161558
Q2FVP6   5 0.526316 -1.27278 0.943444
Q2FZK1   8 0.842105 -1.27278 0.943444
Q2FXY2   17 1.78947 0.903563 0.161558
Q2FYX3   21 2.21053 3.07991 0.0107511
Q2FZ86   14 1.47368 0.903563 0.161558
Q2FUV7   9 0.947368 -1.27278 0.943444
Q2FX70   7 0.736842 -1.27278 0.943444
Q2G1Y1   10 1.05263 0.903563 0.161558
Q2FVT9   11 1.15789 0.903563 0.161558
Q2G2K3   12 1.26316 0.903563 0.161558
P72358   17 1.78947 0.903563 0.161558
Q2G192   9 0.947368 -1.27278 0.943444
Q2FYX6   10 1.05263 0.903563 0.161558
Q2FXW0   8 0.842105 -1.27278 0.943444
Q2G202   13 1.36842 0.903563 0.161558
Q2FYW7   3 0.315789 -1.27278 0.943444
Q2G2M0   4 0.421053 -1.27278 0.943444
Q2FXT7   4 0.421053 -1.27278 0.943444
Q2FX59   7 0.736842 -1.27278 0.943444
Q2G0X2   7 0.736842 -1.27278 0.943444
Q2FWR6   11 1.15789 0.903563 0.161558
Q2FW22   19 2 3.07991 0.0107511
Q2FZH4   15 1.57895 0.903563 0.161558
Q2FYZ1   5 0.526316 -1.27278 0.943444
Q2G2W7   20 2.10526 3.07991 0.0107511
Q2G2I4   16 1.68421 0.903563 0.161558
Q2FZP5   15 1.57895 0.903563 0.161558
Q2FWQ7   13 1.36842 0.903563 0.161558
Q2G1W9   7 0.736842 -1.27278 0.943444
Q2FWF7   8 0.842105 -1.27278 0.943444
Q2FYM9   13 1.36842 0.903563 0.161558
Q2FXV0   12 1.26316 0.903563 0.161558
Q2FWW2   10 1.05263 0.903563 0.161558
Q2FVS2   9 0.947368 -1.27278 0.943444
Q2G007   21 2.21053 3.07991 0.0107511
Q2FYA7   14 1.47368 0.903563 0.161558
Q2G0K0   13 1.36842 0.903563 0.161558
Q2FXS9   13 1.36842 0.903563 0.161558
Q2G249   12 1.26316 0.903563 0.161558
Q2G008   6 0.631579 -1.27278 0.943444
Q2FZD5   13 1.36842 0.903563 0.161558
Q2FZG0   8 0.842105 -1.27278 0.943444
Q2FX28   14 1.47368 0.903563 0.161558
Q2FXI4   10 1.05263 0.903563 0.161558
Q2G176   12 1.26316 0.903563 0.161558
Q2G116   5 0.526316 -1.27278 0.943444
Q2FXF2   13 1.36842 0.903563 0.161558
Q2G260   9 0.947368 -1.27278 0.943444
Q2G213   5 0.526316 -1.27278 0.943444
Q2G173   8 0.842105 -1.27278 0.943444
Q2FV71   8 0.842105 -1.27278 0.943444
Q2FWY8   6 0.631579 -1.27278 0.943444
Q2FWN3   3 0.315789 -1.27278 0.943444
Q2FYD4   10 1.05263 0.903563 0.161558
Q2FVQ2   16 1.68421 0.903563 0.161558
Q2FVK0   17 1.78947 0.903563 0.161558
Q2G285   11 1.15789 0.903563 0.161558
Q2FZH6   15 1.57895 0.903563 0.161558
Q2FZX1   10 1.05263 0.903563 0.161558
Q2FZ83   2 0.210526 -1.27278 0.943444
Q2G0S9   9 0.947368 -1.27278 0.943444
Q2FZH7   13 1.36842 0.903563 0.161558
Q2FZT3   12 1.26316 0.903563 0.161558
Q2FX57   13 1.3 0.903563 0.161558
Q2G0B9   12 1.2 0.903563 0.161558
Q2FY28   15 1.5 0.903563 0.161558
Q2G0R5   14 1.4 0.903563 0.161558
Q2FZG8   11 1.1 0.903563 0.161558
Q2G1X1   6 0.6 -1.27278 0.943444
Q2FX93   11 1.1 0.903563 0.161558
Q2FYU5   9 0.9 -1.27278 0.943444
Q2FWR9   10 1 0.903563 0.161558
Q2FWS0   15 1.5 0.903563 0.161558
Q2G0P4   8 0.8 -1.27278 0.943444
Q2FX50   13 1.3 0.903563 0.161558
Q2FZV0   8 0.8 -1.27278 0.943444
Q2G0S5   7 0.7 -1.27278 0.943444
Q2FY25   9 0.9 -1.27278 0.943444
Q2FXG6   11 1.1 0.903563 0.161558
Q2FZJ7   6 0.6 -1.27278 0.943444
Q2G0U7   12 1.2 0.903563 0.161558
Q2FZV2   15 1.5 0.903563 0.161558
Q2FWT8   15 1.5 0.903563 0.161558
Q2G0D1   15 1.5 0.903563 0.161558
Q2FVW5   14 1.4 0.903563 0.161558
Q2FY97   13 1.3 0.903563 0.161558
Q2FXF3   10 1 0.903563 0.161558
Q2G063   13 1.3 0.903563 0.161558
Q2G0U5   19 1.9 0.903563 0.161558
Q2G2B1   15 1.5 0.903563 0.161558
Q2FVE3   11 1.1 0.903563 0.161558
Q2FZW1   16 1.6 0.903563 0.161558
Q2FYK2   14 1.4 0.903563 0.161558
Q2FXW2   7 0.7 -1.27278 0.943444
Q9F0R1   14 1.4 0.903563 0.161558
Q2FZG3   13 1.3 0.903563 0.161558
Q2G2K0   18 1.8 0.903563 0.161558
Q2FVN4   7 0.7 -1.27278 0.943444
Q2FYV0   11 1.1 0.903563 0.161558
Q2G0A5   6 0.6 -1.27278 0.943444
Q2FZ03   17 1.7 0.903563 0.161558
Q2G1I8   6 0.6 -1.27278 0.943444
Q2FYX8   15 1.5 0.903563 0.161558
Q2FV18   13 1.3 0.903563 0.161558
Q2FYI7   8 0.8 -1.27278 0.943444
Q2G0K1   15 1.5 0.903563 0.161558
Q2G2U9   14 1.4 0.903563 0.161558
Q2FW31   15 1.5 0.903563 0.161558
Q2FVB5   13 1.3 0.903563 0.161558
Q2FVI8   9 0.9 -1.27278 0.943444
Q2FZT0   13 1.3 0.903563 0.161558
P48860   17 1.7 0.903563 0.161558
Q2FYC1   15 1.5 0.903563 0.161558
Q2G286   13 1.3 0.903563 0.161558
Q2FXD3   15 1.5 0.903563 0.161558
Q2G027   6 0.6 -1.27278 0.943444
Q2G0T4   11 1.1 0.903563 0.161558
Q2FZJ5   15 1.5 0.903563 0.161558
Q2FW10   5 0.5 -1.27278 0.943444
Q2FY91   15 1.5 0.903563 0.161558
Q2FVP0   13 1.3 0.903563 0.161558
P60070   15 1.5 0.903563 0.161558
Q2FWU1   15 1.5 0.903563 0.161558
Q2FYA3   8 0.8 -1.27278 0.943444
Q2G0V8   17 1.7 0.903563 0.161558
Q2G0Z2   13 1.3 0.903563 0.161558
Q2FZ47   10 1 0.903563 0.161558
Q2G0V9   9 0.9 -1.27278 0.943444
Q2FZE2   15 1.5 0.903563 0.161558
Q2FWB0   17 1.7 0.903563 0.161558
Q2G1J1   14 1.4 0.903563 0.161558
Q2FYQ1   9 0.9 -1.27278 0.943444
Q2FZ45   15 1.5 0.903563 0.161558
Q2FYW5   16 1.6 0.903563 0.161558
Q2G1A0   11 1.1 0.903563 0.161558
Q2FZB9   14 1.4 0.903563 0.161558
Q2FZX2   12 1.2 0.903563 0.161558
Q2FZY4   18 1.8 0.903563 0.161558
Q2FW56   11 1.1 0.903563 0.161558
P0A0G6   16 1.6 0.903563 0.161558
Q2FW80   11 1.1 0.903563 0.161558
Q2G2S4   7 0.7 -1.27278 0.943444
Q2G2H0   9 0.9 -1.27278 0.943444
Q2G2E1   9 0.9 -1.27278 0.943444
Q2G0I5   19 1.9 0.903563 0.161558
Q2FWW6   17 1.7 0.903563 0.161558
Q2G112   8 0.8 -1.27278 0.943444
Q2G214   13 1.3 0.903563 0.161558
Q2FYG2   13 1.3 0.903563 0.161558
Q2G0J5   8 0.8 -1.27278 0.943444
Q2FX27   15 1.5 0.903563 0.161558
Q2FWV5   12 1.2 0.903563 0.161558
Q2FX40   15 1.5 0.903563 0.161558
Q2FZM5   7 0.7 -1.27278 0.943444
Q2FXH8   10 1 0.903563 0.161558
Q2FWS5   14 1.4 0.903563 0.161558
Q2FW13   14 1.33333 0.903563 0.161558
Q2FY93   22 2.09524 3.07991 0.0107511
Q2FZM8   16 1.52381 0.903563 0.161558
Q2FZV4   12 1.14286 0.903563 0.161558
Q2FVD4   19 1.80952 0.903563 0.161558
Q2G0J3   13 1.2381 0.903563 0.161558
Q2FX61   13 1.2381 0.903563 0.161558
Q2FVD6   14 1.33333 0.903563 0.161558
Q2FYY7   18 1.71429 0.903563 0.161558
Q2G0W0   20 1.90476 0.903563 0.161558
Q2FXF7   16 1.52381 0.903563 0.161558
Q2G191   17 1.61905 0.903563 0.161558
Q2FYT5   20 1.90476 0.903563 0.161558
Q2G1P0   14 1.33333 0.903563 0.161558
Q2FVF8   12 1.14286 0.903563 0.161558
Q2G0Y1   10 0.952381 -1.27278 0.943444
Q2FZD2   19 1.80952 0.903563 0.161558
Q2FZ59   10 0.952381 -1.27278 0.943444
Q2G2G1   13 1.2381 0.903563 0.161558
Q2G0F9   6 0.571429 -1.27278 0.943444
Q2G1J2   16 1.52381 0.903563 0.161558
Q2G0Q6   19 1.80952 0.903563 0.161558
Q2FYX0   12 1.14286 0.903563 0.161558
Q2FZU8   6 0.571429 -1.27278 0.943444
Q2G267   12 1.14286 0.903563 0.161558
Q2G174   10 0.952381 -1.27278 0.943444
Q2FWC3   20 1.90476 0.903563 0.161558
Q2FVN6   9 0.857143 -1.27278 0.943444
Q2G2D1   17 1.61905 0.903563 0.161558
Q2FZK9   20 1.90476 0.903563 0.161558
Q2G2C9   18 1.71429 0.903563 0.161558
Q2G2V8   3 0.285714 -1.27278 0.943444
Q2FVL6   12 1.14286 0.903563 0.161558
Q2FY45   15 1.42857 0.903563 0.161558
Q2G2R7   7 0.666667 -1.27278 0.943444
Q2FWD5   14 1.33333 0.903563 0.161558
Q2FWT3   9 0.857143 -1.27278 0.943444
Q2FY92   16 1.52381 0.903563 0.161558
Q2FZM2   15 1.42857 0.903563 0.161558
Q2G2F0   15 1.42857 0.903563 0.161558
Q2FW30   16 1.52381 0.903563 0.161558
Q2FZV9   17 1.61905 0.903563 0.161558
Q2FVA6   16 1.52381 0.903563 0.161558
Q2G229   13 1.2381 0.903563 0.161558
Q2FZZ3   19 1.80952 0.903563 0.161558
Q2G2F4   10 0.952381 -1.27278 0.943444
Q2FVA7   17 1.61905 0.903563 0.161558
Q2G0R3   8 0.761905 -1.27278 0.943444
Q2G1R1   19 1.80952 0.903563 0.161558
Q2FZ79   15 1.42857 0.903563 0.161558
Q2FZ12   10 0.952381 -1.27278 0.943444
Q2FX39   13 1.2381 0.903563 0.161558
Q2G186   9 0.857143 -1.27278 0.943444
Q2FXE5   10 0.952381 -1.27278 0.943444
Q2G0A1   17 1.61905 0.903563 0.161558
Q2G0E7   17 1.61905 0.903563 0.161558
Q2G2V7   15 1.42857 0.903563 0.161558
Q2FYA6   15 1.42857 0.903563 0.161558
Q2G276   10 0.952381 -1.27278 0.943444
Q2G070   13 1.2381 0.903563 0.161558
Q2FVZ1   20 1.90476 0.903563 0.161558
Q2FW84   12 1.14286 0.903563 0.161558
Q2FVY9   14 1.33333 0.903563 0.161558
Q2FVD9   13 1.2381 0.903563 0.161558
Q2G1T2   13 1.2381 0.903563 0.161558
Q2G0I3   19 1.80952 0.903563 0.161558
Q2G0E8   16 1.52381 0.903563 0.161558
Q2FW08   13 1.2381 0.903563 0.161558
Q2FVD8   14 1.33333 0.903563 0.161558
Q2FXF5   17 1.61905 0.903563 0.161558
Q2FXW1   20 1.90476 0.903563 0.161558
Q2FW79   8 0.761905 -1.27278 0.943444
Q2G2G0   6 0.571429 -1.27278 0.943444
P48940   14 1.33333 0.903563 0.161558
Q2FYL6   19 1.80952 0.903563 0.161558
Q2FZV8   11 1.04762 0.903563 0.161558
Q2FYM5   13 1.2381 0.903563 0.161558
Q2G2B6   20 1.90476 0.903563 0.161558
Q2G1L2   10 0.952381 -1.27278 0.943444
Q2G1V5   10 0.952381 -1.27278 0.943444
Q2FXT0   6 0.571429 -1.27278 0.943444
Q2FY02   28 2.66667 3.07991 0.0107511
Q2FWQ4   17 1.61905 0.903563 0.161558
Q2FYG4   14 1.33333 0.903563 0.161558
Q2FW11   15 1.42857 0.903563 0.161558
Q2G257   23 2.09091 3.07991 0.0107511
Q2FWJ6   17 1.54545 0.903563 0.161558
Q2FXS8   5 0.454545 -1.27278 0.943444
Q2FX12   17 1.54545 0.903563 0.161558
Q2FYF1   12 1.09091 0.903563 0.161558
Q2G2E8   17 1.54545 0.903563 0.161558
Q2FXE6   13 1.18182 0.903563 0.161558
Q2G2C0   14 1.27273 0.903563 0.161558
Q2G1V6   14 1.27273 0.903563 0.161558
Q2FWZ4   21 1.90909 0.903563 0.161558
Q2G2V0   15 1.36364 0.903563 0.161558
Q9ZAH6   27 2.45455 3.07991 0.0107511
Q2FVU2   18 1.63636 0.903563 0.161558
Q2FWI8   17 1.54545 0.903563 0.161558
P0A0H0   2 0.181818 -1.27278 0.943444
Q2G0C1   23 2.09091 3.07991 0.0107511
Q2FXH3   15 1.36364 0.903563 0.161558
Q2FXI6   21 1.90909 0.903563 0.161558
Q2G1X5   12 1.09091 0.903563 0.161558
Q2FV08   21 1.90909 0.903563 0.161558
Q2FWT7   7 0.636364 -1.27278 0.943444
Q2G210   26 2.36364 3.07991 0.0107511
Q2FW66   11 1 0.903563 0.161558
Q2FWD0   16 1.45455 0.903563 0.161558
Q2FUQ1   17 1.54545 0.903563 0.161558
Q2FVI6   15 1.36364 0.903563 0.161558
Q2FWM7   14 1.27273 0.903563 0.161558
Q2FVN2   10 0.909091 -1.27278 0.943444
Q2FWR2   14 1.27273 0.903563 0.161558
Q2FYH4   14 1.27273 0.903563 0.161558
Q2FYM8   11 1 0.903563 0.161558
Q9RFJ6   16 1.45455 0.903563 0.161558
Q2FZ42   5 0.454545 -1.27278 0.943444
Q2FVX9   18 1.63636 0.903563 0.161558
Q2G066   21 1.90909 0.903563 0.161558
Q2FVM3   21 1.90909 0.903563 0.161558
Q2FWT1   12 1.09091 0.903563 0.161558
Q2FZB8   8 0.727273 -1.27278 0.943444
Q2FUQ8   12 1.09091 0.903563 0.161558
Q2G2I7   8 0.727273 -1.27278 0.943444
Q2FVF7   13 1.18182 0.903563 0.161558
Q2FV52   18 1.63636 0.903563 0.161558
Q2FWE3   14 1.27273 0.903563 0.161558
Q2G144   12 1.09091 0.903563 0.161558
Q2FXZ1   12 1.09091 0.903563 0.161558
Q2FX34   12 1.09091 0.903563 0.161558
Q2FWV4   4 0.363636 -1.27278 0.943444
Q2FZ11   13 1.18182 0.903563 0.161558
Q2G141   19 1.72727 0.903563 0.161558
Q2FWF5   11 1 0.903563 0.161558
Q2FV34   7 0.636364 -1.27278 0.943444
Q2FWQ0   19 1.72727 0.903563 0.161558
Q2FV88   15 1.36364 0.903563 0.161558
Q2G2P0   16 1.45455 0.903563 0.161558
Q2FYW8   14 1.27273 0.903563 0.161558
Q2G1W1   15 1.36364 0.903563 0.161558
Q2FVC2   12 1.09091 0.903563 0.161558
Q2G0D3   13 1.18182 0.903563 0.161558
Q2FV89   17 1.54545 0.903563 0.161558
Q2G1U2   14 1.27273 0.903563 0.161558
Q2FX32   9 0.818182 -1.27278 0.943444
Q2FXS7   20 1.81818 0.903563 0.161558
Q2FVX1   16 1.45455 0.903563 0.161558
Q2FVE0   15 1.36364 0.903563 0.161558
Q2G270   8 0.727273 -1.27278 0.943444
Q9EYW6   8 0.727273 -1.27278 0.943444
Q2FVB8   23 2.09091 3.07991 0.0107511
Q2FZT9   18 1.63636 0.903563 0.161558
Q2G298   20 1.81818 0.903563 0.161558
Q2FX49   11 1 0.903563 0.161558
Q2G0Z0   23 2.09091 3.07991 0.0107511
Q2FW39   25 2.27273 3.07991 0.0107511
Q2G252   17 1.54545 0.903563 0.161558
Q2G0A3   9 0.818182 -1.27278 0.943444
Q2FYJ7   19 1.72727 0.903563 0.161558
Q2FWT2   10 0.909091 -1.27278 0.943444
Q2FWQ5   16 1.45455 0.903563 0.161558
Q2G2J7   7 0.636364 -1.27278 0.943444
Q2FY75   18 1.63636 0.903563 0.161558
Q2G106   14 1.27273 0.903563 0.161558
Q2FVY3   12 1.09091 0.903563 0.161558
Q2FVP9   19 1.72727 0.903563 0.161558
Q2FW42   8 0.727273 -1.27278 0.943444
Q2FUV9   17 1.54545 0.903563 0.161558
Q2FVR7   16 1.45455 0.903563 0.161558
Q2FZN1   10 0.909091 -1.27278 0.943444
Q2G2Q7   25 2.17391 3.07991 0.0107511
Q2G150   20 1.73913 0.903563 0.161558
Q2G081   16 1.3913 0.903563 0.161558
Q2FV45   15 1.30435 0.903563 0.161558
Q2FX02   17 1.47826 0.903563 0.161558
P0A0Q4   24 2.08696 3.07991 0.0107511
Q2G0L9   20 1.73913 0.903563 0.161558
Q2FY04   21 1.82609 0.903563 0.161558
Q2FV48   20 1.73913 0.903563 0.161558
Q2FW64   14 1.21739 0.903563 0.161558
Q2FX63   18 1.56522 0.903563 0.161558
Q2G1T3   14 1.21739 0.903563 0.161558
Q2G0K9   10 0.869565 -1.27278 0.943444
Q2FZ00   29 2.52174 3.07991 0.0107511
Q2FVL9   6 0.521739 -1.27278 0.943444
Q2FW33   23 2 3.07991 0.0107511
Q2FWT9   15 1.30435 0.903563 0.161558
Q2FZF7   15 1.30435 0.903563 0.161558
Q2FWL1   24 2.08696 3.07991 0.0107511
Q2FYS7   13 1.13043 0.903563 0.161558
Q2FZX3   14 1.21739 0.903563 0.161558
Q2FXR0   14 1.21739 0.903563 0.161558
Q2G2I9   11 0.956522 -1.27278 0.943444
Q2FWN1   10 0.869565 -1.27278 0.943444
Q2G297   16 1.3913 0.903563 0.161558
Q2FVA0   21 1.82609 0.903563 0.161558
Q2FXX0   6 0.521739 -1.27278 0.943444
Q2G2P4   18 1.56522 0.903563 0.161558
Q2G0P8   27 2.34783 3.07991 0.0107511
Q2FVN3   20 1.73913 0.903563 0.161558
Q2FXK7   26 2.26087 3.07991 0.0107511
Q2FZF8   13 1.13043 0.903563 0.161558
Q2FWR0   16 1.3913 0.903563 0.161558
Q2FXL2   14 1.21739 0.903563 0.161558
Q2FWA9   12 1.04348 0.903563 0.161558
Q2G282   23 2 3.07991 0.0107511
Q9RQQ0   16 1.3913 0.903563 0.161558
Q2FXD7   23 2 3.07991 0.0107511
Q2FUY4   16 1.3913 0.903563 0.161558
Q2G2W4   20 1.73913 0.903563 0.161558
Q2FZF5   22 1.91304 0.903563 0.161558
Q2FY42   6 0.521739 -1.27278 0.943444
Q2FUS3   17 1.47826 0.903563 0.161558
Q2G2E7   15 1.30435 0.903563 0.161558
Q2G0S6   16 1.3913 0.903563 0.161558
Q2G0C2   19 1.65217 0.903563 0.161558
Q2FWF8   24 2.08696 3.07991 0.0107511
Q2G000   19 1.65217 0.903563 0.161558
Q2FWX2   9 0.782609 -1.27278 0.943444
Q2FZS2   13 1.13043 0.903563 0.161558
Q2FW16   10 0.869565 -1.27278 0.943444
Q2FZI2   18 1.56522 0.903563 0.161558
Q2G1Q5   15 1.30435 0.903563 0.161558
Q2G1A5   31 2.69565 3.07991 0.0107511
Q2G0P7   21 1.82609 0.903563 0.161558
Q2FWV3   9 0.782609 -1.27278 0.943444
Q2FW51   13 1.13043 0.903563 0.161558
Q2FVI4   14 1.21739 0.903563 0.161558
Q2FVN7   16 1.3913 0.903563 0.161558
Q2FWP9   9 0.782609 -1.27278 0.943444
Q2FXT2   20 1.73913 0.903563 0.161558
P0A0F4   17 1.47826 0.903563 0.161558
Q2G126   22 1.91304 0.903563 0.161558
Q2FW82   12 1.04348 0.903563 0.161558
Q2FY44   15 1.30435 0.903563 0.161558
Q2G0N9   22 1.91304 0.903563 0.161558
Q2G0Z9   10 0.869565 -1.27278 0.943444
Q2FV81   16 1.3913 0.903563 0.161558
Q2FYC4   12 1.04348 0.903563 0.161558
Q2G178   26 2.26087 3.07991 0.0107511
Q2G079   15 1.30435 0.903563 0.161558
Q2G2B7   24 2.08696 3.07991 0.0107511
Q2FVF5   19 1.65217 0.903563 0.161558
Q2G2W2   18 1.56522 0.903563 0.161558
Q2G1I2   23 2 3.07991 0.0107511
Q2G245   8 0.695652 -1.27278 0.943444
Q2G1H7   18 1.5 0.903563 0.161558
Q2FWF1   12 1 0.903563 0.161558
Q2FZZ9   28 2.33333 3.07991 0.0107511
Q2G1W3   15 1.25 0.903563 0.161558
Q2G204   21 1.75 0.903563 0.161558
Q2G1H1   16 1.33333 0.903563 0.161558
Q2FXK3   17 1.41667 0.903563 0.161558
Q2G2H8   30 2.5 3.07991 0.0107511
Q2FZP9   20 1.66667 0.903563 0.161558
Q2FWI2   16 1.33333 0.903563 0.161558
Q2FYZ6   19 1.58333 0.903563 0.161558
Q2FXS1   20 1.66667 0.903563 0.161558
Q2G200   17 1.41667 0.903563 0.161558
Q2G2L5   14 1.16667 0.903563 0.161558
Q2FY73   23 1.91667 0.903563 0.161558
Q2G177   20 1.66667 0.903563 0.161558
Q2G2F9   18 1.5 0.903563 0.161558
Q2FV27   17 1.41667 0.903563 0.161558
Q2FZ56   18 1.5 0.903563 0.161558
Q2FVF3   24 2 3.07991 0.0107511
Q2G0B6   19 1.58333 0.903563 0.161558
Q2G2S5   18 1.5 0.903563 0.161558
Q2FW68   17 1.41667 0.903563 0.161558
Q2FWX7   8 0.666667 -1.27278 0.943444
Q2FWB6   23 1.91667 0.903563 0.161558
Q2FXA9   20 1.66667 0.903563 0.161558
Q2FXP3   19 1.58333 0.903563 0.161558
Q2FUX5   20 1.66667 0.903563 0.161558
Q2FZZ4   17 1.41667 0.903563 0.161558
Q2FX98   26 2.16667 3.07991 0.0107511
Q2FV23   12 1 0.903563 0.161558
Q2FUR1   14 1.16667 0.903563 0.161558
Q2FY49   22 1.83333 0.903563 0.161558
Q2G017   11 0.916667 -1.27278 0.943444
Q2G2K9   31 2.58333 3.07991 0.0107511
Q2G2N9   26 2.16667 3.07991 0.0107511
Q2G0E9   16 1.33333 0.903563 0.161558
Q2FY19   20 1.66667 0.903563 0.161558
Q2G1E3   10 0.833333 -1.27278 0.943444
Q2FW17   4 0.333333 -1.27278 0.943444
Q2FWK9   28 2.33333 3.07991 0.0107511
Q2G2Q6   25 2.08333 3.07991 0.0107511
Q2G2Q5   32 2.66667 3.07991 0.0107511
Q2G1U9   23 1.91667 0.903563 0.161558
Q2G299   10 0.833333 -1.27278 0.943444
Q2FX75   6 0.5 -1.27278 0.943444
Q2G058   18 1.5 0.903563 0.161558
Q2G0E3   9 0.75 -1.27278 0.943444
Q2FYK0   21 1.75 0.903563 0.161558
Q2G2K6   9 0.75 -1.27278 0.943444
Q2FYN0   12 1 0.903563 0.161558
Q2FVK7   14 1.16667 0.903563 0.161558
Q2FX15   16 1.33333 0.903563 0.161558
Q2FVN9   14 1.16667 0.903563 0.161558
Q2FWX0   19 1.58333 0.903563 0.161558
Q2G143   27 2.25 3.07991 0.0107511
Q2G0C7   11 0.916667 -1.27278 0.943444
Q2G0K6   20 1.66667 0.903563 0.161558
Q2FZZ1   17 1.41667 0.903563 0.161558
Q2FV13   16 1.33333 0.903563 0.161558
Q2G128   21 1.75 0.903563 0.161558
Q2FXU2   12 1 0.903563 0.161558
Q2G2R4   21 1.75 0.903563 0.161558
Q2FXM1   23 1.91667 0.903563 0.161558
Q8KQR1   8 0.666667 -1.27278 0.943444
Q2G2Q9   26 2.16667 3.07991 0.0107511
Q2FVG9   20 1.66667 0.903563 0.161558
Q2FV56   14 1.16667 0.903563 0.161558
Q2FWG7   16 1.28 0.903563 0.161558
Q2G0T1   24 1.92 0.903563 0.161558
Q2FXB9   19 1.52 0.903563 0.161558
Q2FZP3   15 1.2 0.903563 0.161558
Q2FZQ2   17 1.36 0.903563 0.161558
Q2FXS4   20 1.6 0.903563 0.161558
Q2FZ21   15 1.2 0.903563 0.161558
Q2G2X2   20 1.6 0.903563 0.161558
Q2FZF6   26 2.08 3.07991 0.0107511
Q2FYA0   15 1.2 0.903563 0.161558
Q2G2A9   18 1.44 0.903563 0.161558
Q2FYB9   16 1.28 0.903563 0.161558
Q2FYI4   26 2.08 3.07991 0.0107511
Q2FYL4   19 1.52 0.903563 0.161558
Q2G1T0   19 1.52 0.903563 0.161558
Q2FXW7   13 1.04 0.903563 0.161558
Q2FZA1   21 1.68 0.903563 0.161558
Q2FY76   15 1.2 0.903563 0.161558
Q2FZ97   21 1.68 0.903563 0.161558
Q2G1I4   18 1.44 0.903563 0.161558
Q2FYQ6   17 1.36 0.903563 0.161558
Q2FXL6   21 1.68 0.903563 0.161558
Q2G2G6   13 1.04 0.903563 0.161558
Q2FVH1   17 1.36 0.903563 0.161558
Q2FYA8   14 1.12 0.903563 0.161558
Q2G2M5   30 2.4 3.07991 0.0107511
Q2FV99   10 0.8 -1.27278 0.943444
Q2G105   13 1.04 0.903563 0.161558
Q2FW23   21 1.68 0.903563 0.161558
Q2G012   7 0.56 -1.27278 0.943444
Q2G2V5   14 1.12 0.903563 0.161558
Q2FW07   25 2 3.07991 0.0107511
Q2G0F2   15 1.2 0.903563 0.161558
Q2FZC9   18 1.44 0.903563 0.161558
Q2FXE9   20 1.6 0.903563 0.161558
Q2FV47   20 1.6 0.903563 0.161558
Q2G2Q8   27 2.16 3.07991 0.0107511
Q2FYE7   34 2.72 3.07991 0.0107511
Q2FUT3   20 1.6 0.903563 0.161558
Q2G068   33 2.64 3.07991 0.0107511
Q2G2D3   14 1.12 0.903563 0.161558
Q2FYK4   25 2 3.07991 0.0107511
Q2FX36   19 1.52 0.903563 0.161558
Q2G0A4   14 1.12 0.903563 0.161558
Q2G080   18 1.44 0.903563 0.161558
Q2FUT1   35 2.8 3.07991 0.0107511
Q2FYH3   24 1.92 0.903563 0.161558
Q2FXA7   21 1.68 0.903563 0.161558
Q2G2Y6   6 0.48 -1.27278 0.943444
Q2FY55   22 1.76 0.903563 0.161558
Q2FY61   15 1.2 0.903563 0.161558
Q2G0E2   22 1.76 0.903563 0.161558
Q2FVY1   18 1.44 0.903563 0.161558
Q2FUV1   25 2 3.07991 0.0107511
Q2FUS9   11 0.88 -1.27278 0.943444
Q2G1A1   12 0.96 -1.27278 0.943444
P60639   21 1.68 0.903563 0.161558
Q2FZE9   6 0.48 -1.27278 0.943444
Q2G1I9   15 1.2 0.903563 0.161558
Q2FWN0   29 2.32 3.07991 0.0107511
Q2FZE3   19 1.52 0.903563 0.161558
Q93Q23   20 1.6 0.903563 0.161558
Q2FWE9   27 2.16 3.07991 0.0107511
Q2FUS1   21 1.68 0.903563 0.161558
Q2FVM5   28 2.24 3.07991 0.0107511
Q2G2N7   16 1.28 0.903563 0.161558
Q2FWG0   21 1.68 0.903563 0.161558
Q2FXV7   15 1.2 0.903563 0.161558
Q2FW69   17 1.36 0.903563 0.161558
P0A0F8   9 0.72 -1.27278 0.943444
Q2G055   15 1.2 0.903563 0.161558
Q2FV37   21 1.68 0.903563 0.161558
Q2G225   18 1.44 0.903563 0.161558
Q2FXG2   17 1.36 0.903563 0.161558
Q2FY87   10 0.8 -1.27278 0.943444
Q2FWR7   18 1.44 0.903563 0.161558
Q2G1U6   19 1.52 0.903563 0.161558
Q2G006   16 1.28 0.903563 0.161558
Q2G2I6   16 1.23077 0.903563 0.161558
Q2FWS1   5 0.384615 -1.27278 0.943444
Q2FYF5   25 1.92308 0.903563 0.161558
Q2G0F1   20 1.53846 0.903563 0.161558
Q2G0J2   29 2.23077 3.07991 0.0107511
Q2FXE3   22 1.69231 0.903563 0.161558
Q2FYV8   19 1.46154 0.903563 0.161558
Q2G1X6   26 2 3.07991 0.0107511
Q2FUP5   24 1.84615 0.903563 0.161558
Q2G1A4   20 1.53846 0.903563 0.161558
Q2G0H9   23 1.76923 0.903563 0.161558
Q2G0M0   26 2 3.07991 0.0107511
Q2FYK6   20 1.53846 0.903563 0.161558
Q2G023   17 1.30769 0.903563 0.161558
Q2G0G2   19 1.46154 0.903563 0.161558
Q2FXC0   14 1.07692 0.903563 0.161558
Q2FXF1   18 1.38462 0.903563 0.161558
Q2FW00   18 1.38462 0.903563 0.161558
Q2G1E7   18 1.38462 0.903563 0.161558
Q2FWE7   23 1.76923 0.903563 0.161558
Q2FY32   32 2.46154 3.07991 0.0107511
Q2FUU0   23 1.76923 0.903563 0.161558
Q2FVU5   20 1.53846 0.903563 0.161558
Q2G062   31 2.38462 3.07991 0.0107511
Q2FV26   26 2 3.07991 0.0107511
Q2FW97   28 2.15385 3.07991 0.0107511
Q2FZY8   20 1.53846 0.903563 0.161558
Q2G277   20 1.53846 0.903563 0.161558
Q2G0V1   18 1.38462 0.903563 0.161558
Q2FWJ3   29 2.23077 3.07991 0.0107511
Q2G2J2   16 1.23077 0.903563 0.161558
Q2FVB0   23 1.76923 0.903563 0.161558
Q2G278   14 1.07692 0.903563 0.161558
Q2G107   14 1.07692 0.903563 0.161558
P0A0M9   21 1.61538 0.903563 0.161558
Q2G067   12 0.923077 -1.27278 0.943444
Q2FV55   15 1.15385 0.903563 0.161558
Q2G1L3   16 1.23077 0.903563 0.161558
Q2G2R0   21 1.61538 0.903563 0.161558
Q2G2T3   11 0.846154 -1.27278 0.943444
Q2FWA8   19 1.46154 0.903563 0.161558
Q2G056   30 2.30769 3.07991 0.0107511
Q2FWR1   21 1.61538 0.903563 0.161558
Q2FXP9   16 1.23077 0.903563 0.161558
Q2FZI4   24 1.84615 0.903563 0.161558
Q2G2L7   26 2 3.07991 0.0107511
Q2FVG1   17 1.30769 0.903563 0.161558
Q2G1I7   22 1.69231 0.903563 0.161558
Q2FVB6   21 1.61538 0.903563 0.161558
Q2G001   27 2.07692 3.07991 0.0107511
Q2FUX3   13 1 0.903563 0.161558
Q2G1Q9   24 1.84615 0.903563 0.161558
Q2G2S9   23 1.76923 0.903563 0.161558
Q2FXZ8   15 1.15385 0.903563 0.161558
Q2FZI7   29 2.23077 3.07991 0.0107511
Q2FUS6   26 2 3.07991 0.0107511
Q2FUZ6   19 1.46154 0.903563 0.161558
Q2FYQ9   21 1.61538 0.903563 0.161558
Q2FYS8   18 1.38462 0.903563 0.161558
Q2FYS6   17 1.30769 0.903563 0.161558
Q2FZG6   13 1 0.903563 0.161558
Q2G1L9   15 1.15385 0.903563 0.161558
Q2FXT3   24 1.84615 0.903563 0.161558
Q2FZN9   19 1.46154 0.903563 0.161558
Q2FW20   16 1.23077 0.903563 0.161558
Q2G0H3   14 1.07692 0.903563 0.161558
Q2FV98   25 1.92308 0.903563 0.161558
Q2FXR7   22 1.69231 0.903563 0.161558
Q2G1T4   26 2 3.07991 0.0107511
Q2FW38   19 1.46154 0.903563 0.161558
Q2G2P6   25 1.92308 0.903563 0.161558
Q2FVL7   30 2.30769 3.07991 0.0107511
Q2FVY2   22 1.69231 0.903563 0.161558
Q2FYZ0   18 1.38462 0.903563 0.161558
Q2FYW2   22 1.69231 0.903563 0.161558
P60643   20 1.53846 0.903563 0.161558
Q2G265   13 1 0.903563 0.161558
Q2FV42   22 1.69231 0.903563 0.161558
Q2FXN0   19 1.46154 0.903563 0.161558
Q2G2D9   21 1.61538 0.903563 0.161558
Q2FV75   18 1.38462 0.903563 0.161558
Q2FYE0   22 1.69231 0.903563 0.161558
Q2FX03   18 1.38462 0.903563 0.161558
Q2FX89   16 1.23077 0.903563 0.161558
Q2FX43   9 0.692308 -1.27278 0.943444
Q2FV69   29 2.14815 3.07991 0.0107511
P72360   16 1.18519 0.903563 0.161558
Q2FVQ1   23 1.7037 0.903563 0.161558
Q2FYG7   37 2.74074 3.07991 0.0107511
Q2G1J8   18 1.33333 0.903563 0.161558
Q2FW77   20 1.48148 0.903563 0.161558
Q2FWI4   19 1.40741 0.903563 0.161558
Q2FX62   15 1.11111 0.903563 0.161558
Q2G0U6   26 1.92593 0.903563 0.161558
Q2G0P2   17 1.25926 0.903563 0.161558
Q2G0B8   26 1.92593 0.903563 0.161558
Q2FVL3   20 1.48148 0.903563 0.161558
Q2G1K8   25 1.85185 0.903563 0.161558
Q2G2R9   23 1.7037 0.903563 0.161558
Q2G2I3   18 1.33333 0.903563 0.161558
Q2FY56   18 1.33333 0.903563 0.161558
Q2G0B1   22 1.62963 0.903563 0.161558
Q2G1T1   26 1.92593 0.903563 0.161558
Q2FVX5   18 1.33333 0.903563 0.161558
Q2G0H8   17 1.25926 0.903563 0.161558
Q2FVT3   14 1.03704 0.903563 0.161558
Q2FWF6   11 0.814815 -1.27278 0.943444
Q2FWZ6   33 2.44444 3.07991 0.0107511
Q2FZ77   25 1.85185 0.903563 0.161558
Q2G0H0   18 1.33333 0.903563 0.161558
Q2G2G7   32 2.37037 3.07991 0.0107511
Q2G117   15 1.11111 0.903563 0.161558
Q2FXG9   25 1.85185 0.903563 0.161558
Q2FWE4   20 1.48148 0.903563 0.161558
Q2FUS0   32 2.37037 3.07991 0.0107511
Q2FWR3   26 1.92593 0.903563 0.161558
Q2FYA9   9 0.666667 -1.27278 0.943444
Q2G0Y5   29 2.14815 3.07991 0.0107511
Q2FZZ8   24 1.77778 0.903563 0.161558
Q2G1Z6   27 2 3.07991 0.0107511
Q2FX53   24 1.77778 0.903563 0.161558
Q2FZC4   18 1.33333 0.903563 0.161558
Q2FUS5   29 2.14815 3.07991 0.0107511
Q2G1R0   21 1.55556 0.903563 0.161558
Q2G0D5   19 1.40741 0.903563 0.161558
Q2FY18   20 1.48148 0.903563 0.161558
Q2FYH8   21 1.55556 0.903563 0.161558
Q2G1F2   22 1.62963 0.903563 0.161558
Q2G0Q5   18 1.33333 0.903563 0.161558
Q2FVR2   16 1.18519 0.903563 0.161558
Q2FZE7   7 0.518519 -1.27278 0.943444
Q2G0I0   20 1.48148 0.903563 0.161558
Q2G0R1   15 1.11111 0.903563 0.161558
Q2G0L7   20 1.48148 0.903563 0.161558
Q2FWI1   26 1.92593 0.903563 0.161558
Q2G0F7   24 1.77778 0.903563 0.161558
Q2FXY3   27 2 3.07991 0.0107511
P0A084   28 2.07407 3.07991 0.0107511
Q2G0G5   23 1.7037 0.903563 0.161558
Q2FZE5   18 1.33333 0.903563 0.161558
Q2G0A2   21 1.55556 0.903563 0.161558
Q2FVE8   18 1.33333 0.903563 0.161558
Q2G2M8   18 1.33333 0.903563 0.161558
Q2FYH7   22 1.62963 0.903563 0.161558
Q2FVR8   25 1.85185 0.903563 0.161558
Q2FZU9   19 1.40741 0.903563 0.161558
Q2FYX7   18 1.33333 0.903563 0.161558
Q2G280   28 2.07407 3.07991 0.0107511
Q2FVG5   27 2 3.07991 0.0107511
Q2FWX1   33 2.44444 3.07991 0.0107511
Q2FVB3   17 1.25926 0.903563 0.161558
Q2G2A1   28 2.07407 3.07991 0.0107511
Q2G1W7   10 0.740741 -1.27278 0.943444
Q2FW36   21 1.55556 0.903563 0.161558
P31337   25 1.85185 0.903563 0.161558
Q2FXB8   20 1.48148 0.903563 0.161558
Q2G2F3   26 1.92593 0.903563 0.161558
Q2FYM7   10 0.740741 -1.27278 0.943444
Q2FYB2   14 1.03704 0.903563 0.161558
Q2G2E2   26 1.85714 0.903563 0.161558
Q2G2G9   22 1.57143 0.903563 0.161558
Q2FVC5   17 1.21429 0.903563 0.161558
Q2G0T3   26 1.85714 0.903563 0.161558
Q2G074   18 1.28571 0.903563 0.161558
Q2G016   23 1.64286 0.903563 0.161558
Q2G0G4   25 1.78571 0.903563 0.161558
Q2G2K1   12 0.857143 -1.27278 0.943444
Q2FXE1   22 1.57143 0.903563 0.161558
Q2FWD2   18 1.28571 0.903563 0.161558
Q2G1Q0   21 1.5 0.903563 0.161558
Q2G073   20 1.42857 0.903563 0.161558
Q2G1T7   22 1.57143 0.903563 0.161558
Q2FVI3   26 1.85714 0.903563 0.161558
Q2FZ93   29 2.07143 3.07991 0.0107511
Q2FVQ7   17 1.21429 0.903563 0.161558
Q2G2B9   19 1.35714 0.903563 0.161558
Q2FZN5   16 1.14286 0.903563 0.161558
Q2FY72   15 1.07143 0.903563 0.161558
Q2G0A0   23 1.64286 0.903563 0.161558
Q2FZQ8   19 1.35714 0.903563 0.161558
Q2FXP1   32 2.28571 3.07991 0.0107511
P0A0B7   20 1.42857 0.903563 0.161558
Q2FYW0   28 2 3.07991 0.0107511
Q2G230   25 1.78571 0.903563 0.161558
Q2G0H5   16 1.14286 0.903563 0.161558
Q2G0B7   23 1.64286 0.903563 0.161558
Q2G131   14 1 0.903563 0.161558
Q2G0Y4   20 1.42857 0.903563 0.161558
Q2G2L0   25 1.78571 0.903563 0.161558
Q2G101   30 2.14286 3.07991 0.0107511
Q2G036   24 1.71429 0.903563 0.161558
Q2FXN3   21 1.5 0.903563 0.161558
Q2FWY2   21 1.5 0.903563 0.161558
Q2FXK6   27 1.92857 0.903563 0.161558
Q2G2Y3   14 1 0.903563 0.161558
Q2G1P8   20 1.42857 0.903563 0.161558
Q2G0N7   25 1.78571 0.903563 0.161558
Q2FW43   22 1.57143 0.903563 0.161558
Q2G2N4   24 1.71429 0.903563 0.161558
Q2FW59   21 1.5 0.903563 0.161558
Q2G1V0   18 1.28571 0.903563 0.161558
Q2G010   14 1 0.903563 0.161558
Q2FWJ4   16 1.14286 0.903563 0.161558
Q2FUR3   28 2 3.07991 0.0107511
Q2FXE4   22 1.57143 0.903563 0.161558
Q2FY36   22 1.57143 0.903563 0.161558
Q2G1Q7   14 1 0.903563 0.161558
Q2FX09   26 1.85714 0.903563 0.161558
Q2G0Z1   28 2 3.07991 0.0107511
Q2FWJ1   24 1.71429 0.903563 0.161558
Q2FUT4   25 1.78571 0.903563 0.161558
Q2FYI1   22 1.57143 0.903563 0.161558
Q2FXQ8   30 2.14286 3.07991 0.0107511
Q2FUZ0   26 1.85714 0.903563 0.161558
P0A086   30 2.14286 3.07991 0.0107511
Q2FZM0   20 1.42857 0.903563 0.161558
Q2FXL3   21 1.5 0.903563 0.161558
Q2G2K7   26 1.85714 0.903563 0.161558
Q2FVL1   19 1.35714 0.903563 0.161558
Q2FW21   12 0.857143 -1.27278 0.943444
Q2G201   25 1.78571 0.903563 0.161558
Q2FVV6   16 1.14286 0.903563 0.161558
Q2FV03   21 1.5 0.903563 0.161558
Q2G2T2   19 1.35714 0.903563 0.161558
Q2FZ44   12 0.857143 -1.27278 0.943444
Q2G1N7   24 1.71429 0.903563 0.161558
Q2G172   17 1.21429 0.903563 0.161558
Q2G208   21 1.5 0.903563 0.161558
Q2FZR7   18 1.28571 0.903563 0.161558
Q2G2K2   6 0.428571 -1.27278 0.943444
Q2FVA4   29 2.07143 3.07991 0.0107511
Q2G0F5   22 1.57143 0.903563 0.161558
Q2G0X0   20 1.42857 0.903563 0.161558
Q2FXU0   17 1.21429 0.903563 0.161558
Q2FXX9   26 1.85714 0.903563 0.161558
Q2G2K8   12 0.857143 -1.27278 0.943444
Q2G0X1   19 1.31034 0.903563 0.161558
Q2FXI8   11 0.758621 -1.27278 0.943444
Q2G0L1   24 1.65517 0.903563 0.161558
Q2FX07   11 0.758621 -1.27278 0.943444
Q2G139   13 0.896552 -1.27278 0.943444
Q2FUV5   27 1.86207 0.903563 0.161558
Q2FVD0   17 1.17241 0.903563 0.161558
Q2FX10   23 1.58621 0.903563 0.161558
Q2G1W5   19 1.31034 0.903563 0.161558
Q2G1Y7   15 1.03448 0.903563 0.161558
Q2G190   18 1.24138 0.903563 0.161558
Q2FV59   19 1.31034 0.903563 0.161558
Q2FZS3   13 0.896552 -1.27278 0.943444
Q2FX90   23 1.58621 0.903563 0.161558
Q2FW85   19 1.31034 0.903563 0.161558
Q2FZ65   30 2.06897 3.07991 0.0107511
Q2FXJ7   29 2 3.07991 0.0107511
Q2FVW2   24 1.65517 0.903563 0.161558
Q2G0H4   25 1.72414 0.903563 0.161558
Q2FVV4   20 1.37931 0.903563 0.161558
Q2FUR9   25 1.72414 0.903563 0.161558
Q2FW06   13 0.896552 -1.27278 0.943444
Q2FY84   19 1.31034 0.903563 0.161558
Q2G132   29 2 3.07991 0.0107511
Q2G0C9   16 1.10345 0.903563 0.161558
Q2G2N1   19 1.31034 0.903563 0.161558
Q2FVF2   22 1.51724 0.903563 0.161558
Q2FZ30   31 2.13793 3.07991 0.0107511
Q2FXX8   27 1.86207 0.903563 0.161558
Q2FZX6   21 1.44828 0.903563 0.161558
Q2G1Z2   19 1.31034 0.903563 0.161558
Q2G0G7   23 1.58621 0.903563 0.161558
Q2FV53   22 1.51724 0.903563 0.161558
Q2FV28   35 2.41379 3.07991 0.0107511
Q2G097   21 1.44828 0.903563 0.161558
Q2FZC5   28 1.93103 0.903563 0.161558
Q2FY77   27 1.86207 0.903563 0.161558
Q2FVA9   22 1.51724 0.903563 0.161558
Q2G2W5   4 0.275862 -1.27278 0.943444
Q2FX97   28 1.93103 0.903563 0.161558
Q2G1F3   23 1.58621 0.903563 0.161558
Q2FYU1   10 0.689655 -1.27278 0.943444
Q2FUP6   26 1.7931 0.903563 0.161558
Q2G2U7   20 1.37931 0.903563 0.161558
Q2FY09   25 1.72414 0.903563 0.161558
Q2G1J6   30 2.06897 3.07991 0.0107511
Q2G059   19 1.31034 0.903563 0.161558
Q2FVK5   13 0.896552 -1.27278 0.943444
Q2G0H7   16 1.10345 0.903563 0.161558
Q2FWN2   20 1.37931 0.903563 0.161558
Q2FYV7   29 2 3.07991 0.0107511
Q2G236   33 2.27586 3.07991 0.0107511
Q2FZR6   20 1.37931 0.903563 0.161558
Q2G1P9   19 1.31034 0.903563 0.161558
Q2G0R9   30 2.06897 3.07991 0.0107511
Q2FUZ9   21 1.44828 0.903563 0.161558
Q2FVP2   23 1.58621 0.903563 0.161558
Q2FXC8   14 0.965517 -1.27278 0.943444
Q2FVC4   17 1.17241 0.903563 0.161558
Q2FZ29   18 1.24138 0.903563 0.161558
Q2FYR8   23 1.53333 0.903563 0.161558
Q2FY23   21 1.4 0.903563 0.161558
Q2G0D4   24 1.6 0.903563 0.161558
Q2FZ38   35 2.33333 3.07991 0.0107511
Q2FXH1   19 1.26667 0.903563 0.161558
Q2FXZ9   28 1.86667 0.903563 0.161558
Q2G1V3   20 1.33333 0.903563 0.161558
Q2FVZ0   18 1.2 0.903563 0.161558
Q2FV95   19 1.26667 0.903563 0.161558
Q2G196   34 2.26667 3.07991 0.0107511
Q2FZ61   22 1.46667 0.903563 0.161558
Q2FW27   24 1.6 0.903563 0.161558
Q2FWH2   30 2 3.07991 0.0107511
Q2FZQ9   20 1.33333 0.903563 0.161558
Q2FWQ9   31 2.06667 3.07991 0.0107511
Q2G1N5   20 1.33333 0.903563 0.161558
Q2FZP8   20 1.33333 0.903563 0.161558
Q2FXC2   19 1.26667 0.903563 0.161558
Q2G0X9   12 0.8 -1.27278 0.943444
Q2FX08   12 0.8 -1.27278 0.943444
Q2FUV2   36 2.4 3.07991 0.0107511
Q2FZT8   15 1 0.903563 0.161558
Q2G2N2   19 1.26667 0.903563 0.161558
Q2G0M1   26 1.73333 0.903563 0.161558
Q2FVX8   29 1.93333 0.903563 0.161558
Q2G220   27 1.8 0.903563 0.161558
Q2FW37   27 1.8 0.903563 0.161558
Q2G203   36 2.4 3.07991 0.0107511
Q2FY89   18 1.2 0.903563 0.161558
Q2G1K7   36 2.4 3.07991 0.0107511
Q2G013   22 1.46667 0.903563 0.161558
Q2FV91   20 1.33333 0.903563 0.161558
Q2FW92   28 1.86667 0.903563 0.161558
Q2G1U5   24 1.6 0.903563 0.161558
Q2G2A6   13 0.866667 -1.27278 0.943444
Q2G0G9   16 1.06667 0.903563 0.161558
P0A088   8 0.533333 -1.27278 0.943444
Q2G0B4   17 1.13333 0.903563 0.161558
Q2G0X7   15 1 0.903563 0.161558
Q2G0S0   13 0.866667 -1.27278 0.943444
Q2FW12   24 1.6 0.903563 0.161558
Q2G0J7   32 2.13333 3.07991 0.0107511
Q2FW76   19 1.26667 0.903563 0.161558
Q2G1Z7   25 1.66667 0.903563 0.161558
Q2G2S1   34 2.26667 3.07991 0.0107511
Q2G1B1   25 1.66667 0.903563 0.161558
Q2FVP3   28 1.86667 0.903563 0.161558
Q2G1V1   25 1.66667 0.903563 0.161558
Q2G1H8   26 1.73333 0.903563 0.161558
Q2G149   38 2.53333 3.07991 0.0107511
Q2FXC7   15 1 0.903563 0.161558
Q2G019   17 1.13333 0.903563 0.161558
Q2FWL6   24 1.6 0.903563 0.161558
Q2G199   21 1.4 0.903563 0.161558
Q2FY41   4 0.266667 -1.27278 0.943444
Q2FX33   30 2 3.07991 0.0107511
Q2G181   24 1.6 0.903563 0.161558
Q2FVT1   19 1.26667 0.903563 0.161558
Q2G0Z5   33 2.2 3.07991 0.0107511
Q2FZC7   26 1.73333 0.903563 0.161558
Q2G1U0   29 1.93333 0.903563 0.161558
Q2FW18   23 1.53333 0.903563 0.161558
Q2G0H1   19 1.26667 0.903563 0.161558
Q2FX22   12 0.8 -1.27278 0.943444
Q2G157   25 1.66667 0.903563 0.161558
Q2G2J5   32 2.13333 3.07991 0.0107511
Q2FZH9   20 1.33333 0.903563 0.161558
Q2FZA6   16 1.06667 0.903563 0.161558
Q2G1N6   23 1.53333 0.903563 0.161558
Q2FVR4   25 1.66667 0.903563 0.161558
Q2FY13   46 3.06667 5.25625 0.000662855
Q2G025   29 1.93333 0.903563 0.161558
Q2FV36   24 1.6 0.903563 0.161558
Q2G0W9   20 1.33333 0.903563 0.161558
Q2G0L0   30 2 3.07991 0.0107511
Q2FUR2   19 1.26667 0.903563 0.161558
Q2FVJ9   27 1.8 0.903563 0.161558
Q2G1S8   16 1.03226 0.903563 0.161558
Q2FVJ5   32 2.06452 3.07991 0.0107511
Q2FZ39   25 1.6129 0.903563 0.161558
Q2FWP6   16 1.03226 0.903563 0.161558
Q2FVB4   34 2.19355 3.07991 0.0107511
Q2G0V7   29 1.87097 0.903563 0.161558
Q2FUV4   19 1.22581 0.903563 0.161558
Q2FYG5   25 1.6129 0.903563 0.161558
Q2FW71   18 1.16129 0.903563 0.161558
Q2FZB1   15 0.967742 -1.27278 0.943444
Q2G0Y9   24 1.54839 0.903563 0.161558
Q2G0X4   13 0.83871 -1.27278 0.943444
Q2FZL2   13 0.83871 -1.27278 0.943444
Q2FVS1   19 1.22581 0.903563 0.161558
Q2G099   21 1.35484 0.903563 0.161558
Q2FZN0   24 1.54839 0.903563 0.161558
Q2FZ50   30 1.93548 0.903563 0.161558
Q2G0X8   14 0.903226 -1.27278 0.943444
Q2G167   28 1.80645 0.903563 0.161558
Q2G086   22 1.41935 0.903563 0.161558
Q2G0D0   31 2 3.07991 0.0107511
Q2FWG3   23 1.48387 0.903563 0.161558
Q2G228   33 2.12903 3.07991 0.0107511
Q2FWW8   29 1.87097 0.903563 0.161558
Q2FYL0   14 0.903226 -1.27278 0.943444
Q2FXX2   24 1.54839 0.903563 0.161558
Q2G0C4   19 1.22581 0.903563 0.161558
Q2FZA2   34 2.19355 3.07991 0.0107511
Q2FWL0   24 1.54839 0.903563 0.161558
Q2FUY9   30 1.93548 0.903563 0.161558
Q2G0T8   29 1.87097 0.903563 0.161558
Q2FWK0   21 1.35484 0.903563 0.161558
Q2G0D9   28 1.80645 0.903563 0.161558
Q2FZF3   20 1.29032 0.903563 0.161558
Q2FZ17   28 1.80645 0.903563 0.161558
Q2G0T6   21 1.35484 0.903563 0.161558
Q2G140   21 1.35484 0.903563 0.161558
Q2G2F2   16 1.03226 0.903563 0.161558
Q2FXG0   17 1.09677 0.903563 0.161558
Q2FWR4   36 2.32258 3.07991 0.0107511
Q2G195   25 1.6129 0.903563 0.161558
Q2FVY4   24 1.54839 0.903563 0.161558
Q2G1I6   28 1.80645 0.903563 0.161558
Q2FVD5   22 1.41935 0.903563 0.161558
Q2FZM1   37 2.3871 3.07991 0.0107511
Q2FVG0   33 2.12903 3.07991 0.0107511
Q2FZM7   24 1.54839 0.903563 0.161558
Q2FZB2   13 0.83871 -1.27278 0.943444
Q2G287   32 2.06452 3.07991 0.0107511
Q2FWG4   20 1.29032 0.903563 0.161558
Q2G2B3   18 1.16129 0.903563 0.161558
Q2FY48   30 1.93548 0.903563 0.161558
Q9ZNI1   24 1.54839 0.903563 0.161558
Q2FV94   24 1.54839 0.903563 0.161558
Q2G2X5   21 1.35484 0.903563 0.161558
Q2FVX6   24 1.54839 0.903563 0.161558
Q2G060   24 1.54839 0.903563 0.161558
Q2FVG2   22 1.41935 0.903563 0.161558
Q2G1Q1   21 1.35484 0.903563 0.161558
Q2G1F1   13 0.83871 -1.27278 0.943444
Q2FXC5   12 0.774194 -1.27278 0.943444
Q2G2B0   21 1.35484 0.903563 0.161558
Q2FXR6   23 1.48387 0.903563 0.161558
Q2FXE0   26 1.67742 0.903563 0.161558
Q2FUY3   25 1.6129 0.903563 0.161558
Q2G1S6   15 0.967742 -1.27278 0.943444
Q2FVE9   18 1.16129 0.903563 0.161558
Q2FVU7   25 1.6129 0.903563 0.161558
Q2FVM7   35 2.25806 3.07991 0.0107511
Q2FVU6   22 1.41935 0.903563 0.161558
Q2FVA1   30 1.93548 0.903563 0.161558
Q2FWB8   29 1.87097 0.903563 0.161558
Q2FYR5   23 1.48387 0.903563 0.161558
Q2G261   33 2.12903 3.07991 0.0107511
Q2G264   43 2.77419 3.07991 0.0107511
Q2G0U4   24 1.54839 0.903563 0.161558
Q2G226   21 1.35484 0.903563 0.161558
Q2FZT7   14 0.903226 -1.27278 0.943444
Q2FXJ4   30 1.93548 0.903563 0.161558
Q2G047   28 1.80645 0.903563 0.161558
Q2FWD9   12 0.774194 -1.27278 0.943444
Q2FZH2   25 1.6129 0.903563 0.161558
Q2G044   23 1.48387 0.903563 0.161558
Q2FVZ8   22 1.41935 0.903563 0.161558
Q2G1C5   21 1.35484 0.903563 0.161558
Q2G1Z1   30 1.93548 0.903563 0.161558
Q2G135   16 1.03226 0.903563 0.161558
Q2FVE5   27 1.74194 0.903563 0.161558
Q2FZ70   30 1.93548 0.903563 0.161558
Q2G2A0   25 1.6129 0.903563 0.161558
Q2G224   27 1.6875 0.903563 0.161558
P0A0K3   30 1.875 0.903563 0.161558
Q2G1A8   36 2.25 3.07991 0.0107511
Q2G1P5   18 1.125 0.903563 0.161558
Q2FV93   22 1.375 0.903563 0.161558
Q2FXC4   17 1.0625 0.903563 0.161558
Q2FY74   30 1.875 0.903563 0.161558
Q2G1M1   24 1.5 0.903563 0.161558
Q9EZ11   24 1.5 0.903563 0.161558
Q2FZB3   13 0.8125 -1.27278 0.943444
Q2G1V2   29 1.8125 0.903563 0.161558
Q2FVM8   24 1.5 0.903563 0.161558
Q2FVR1   26 1.625 0.903563 0.161558
Q2FXC3   12 0.75 -1.27278 0.943444
Q2FUV6   18 1.125 0.903563 0.161558
Q2G1D7   33 2.0625 3.07991 0.0107511
Q2FXR2   26 1.625 0.903563 0.161558
Q2FW83   17 1.0625 0.903563 0.161558
Q2G2X7   12 0.75 -1.27278 0.943444
Q2FVM4   18 1.125 0.903563 0.161558
P0A0J3   30 1.875 0.903563 0.161558
Q2G2L8   23 1.4375 0.903563 0.161558
Q2FZ27   33 2.0625 3.07991 0.0107511
Q2FZ53   26 1.625 0.903563 0.161558
Q2G154   32 2 3.07991 0.0107511
Q2FZS4   21 1.3125 0.903563 0.161558
Q2FYQ5   17 1.0625 0.903563 0.161558
Q2FZL6   38 2.375 3.07991 0.0107511
Q2FWB9   26 1.625 0.903563 0.161558
Q2FUQ4   40 2.5 3.07991 0.0107511
Q2G293   34 2.125 3.07991 0.0107511
Q2FZS5   24 1.5 0.903563 0.161558
Q2FYP9   21 1.3125 0.903563 0.161558
Q2G0K7   25 1.5625 0.903563 0.161558
Q2FVV2   23 1.4375 0.903563 0.161558
Q2FVN0   36 2.25 3.07991 0.0107511
Q2FX00   28 1.75 0.903563 0.161558
Q2G1I0   23 1.4375 0.903563 0.161558
Q2FXI2   24 1.5 0.903563 0.161558
Q2G2X1   27 1.6875 0.903563 0.161558
Q2FYG6   27 1.6875 0.903563 0.161558
Q2FXH0   25 1.5625 0.903563 0.161558
Q2FXU7   28 1.75 0.903563 0.161558
Q2G170   39 2.4375 3.07991 0.0107511
Q2FVQ9   24 1.5 0.903563 0.161558
Q2FWV2   13 0.8125 -1.27278 0.943444
Q2FVI5   24 1.5 0.903563 0.161558
Q2FUW0   20 1.25 0.903563 0.161558
Q2FXB7   29 1.8125 0.903563 0.161558
Q2G0J8   30 1.875 0.903563 0.161558
Q2FXB5   24 1.5 0.903563 0.161558
Q2FYE9   19 1.1875 0.903563 0.161558
Q2FVE2   23 1.4375 0.903563 0.161558
Q2G2V6   25 1.5625 0.903563 0.161558
O08387   27 1.6875 0.903563 0.161558
Q2FZ14   34 2.125 3.07991 0.0107511
Q2FXW3   39 2.4375 3.07991 0.0107511
Q2FYQ8   26 1.625 0.903563 0.161558
Q2G2D6   25 1.5625 0.903563 0.161558
Q2G2T7   31 1.9375 0.903563 0.161558
Q2FYP8   23 1.4375 0.903563 0.161558
Q2FZ25   27 1.6875 0.903563 0.161558
Q2FY65   27 1.6875 0.903563 0.161558
Q2G2T1   22 1.375 0.903563 0.161558
Q2G1N0   18 1.125 0.903563 0.161558
Q2G110   21 1.3125 0.903563 0.161558
Q2G1E1   26 1.625 0.903563 0.161558
Q2G2F1   27 1.6875 0.903563 0.161558
Q2FXE8   30 1.875 0.903563 0.161558
Q2FZ06   24 1.5 0.903563 0.161558
Q2FVH2   19 1.1875 0.903563 0.161558
Q2FYV6   30 1.875 0.903563 0.161558
Q2FZJ3   23 1.39394 0.903563 0.161558
Q2G095   16 0.969697 -1.27278 0.943444
Q2G2Y0   19 1.15152 0.903563 0.161558
Q2G2W3   30 1.81818 0.903563 0.161558
Q2FY07   22 1.33333 0.903563 0.161558
Q2FXW8   18 1.09091 0.903563 0.161558
Q2FUR6   32 1.93939 0.903563 0.161558
Q2FVW6   19 1.15152 0.903563 0.161558
Q2G1X0   9 0.545455 -1.27278 0.943444
Q2G1F6   18 1.09091 0.903563 0.161558
Q2FVK8   33 2 3.07991 0.0107511
Q2G158   26 1.57576 0.903563 0.161558
Q2G118   26 1.57576 0.903563 0.161558
Q2G077   22 1.33333 0.903563 0.161558
Q2G0E0   26 1.57576 0.903563 0.161558
Q2G263   27 1.63636 0.903563 0.161558
Q2FUU1   25 1.51515 0.903563 0.161558
Q2G1X7   22 1.33333 0.903563 0.161558
Q2G1C0   24 1.45455 0.903563 0.161558
Q2FVB9   21 1.27273 0.903563 0.161558
Q2G273   24 1.45455 0.903563 0.161558
Q53726   24 1.45455 0.903563 0.161558
Q2G2W9   22 1.33333 0.903563 0.161558
Q2FZ22   32 1.93939 0.903563 0.161558
Q2G2U1   30 1.81818 0.903563 0.161558
Q2FXW6   25 1.51515 0.903563 0.161558
Q2G0P9   22 1.33333 0.903563 0.161558
Q2FYE3   22 1.33333 0.903563 0.161558
Q2FXU3   21 1.27273 0.903563 0.161558
Q2G052   23 1.39394 0.903563 0.161558
Q2FZM6   25 1.51515 0.903563 0.161558
Q2FX25   23 1.39394 0.903563 0.161558
Q2FX05   24 1.45455 0.903563 0.161558
Q2G1P2   22 1.33333 0.903563 0.161558
Q2G2C4   23 1.39394 0.903563 0.161558
Q2G165   21 1.27273 0.903563 0.161558
Q2FXK8   12 0.727273 -1.27278 0.943444
Q2FWP1   23 1.39394 0.903563 0.161558
Q2FVU1   22 1.33333 0.903563 0.161558
Q2FZ78   25 1.51515 0.903563 0.161558
Q2G0P0   27 1.63636 0.903563 0.161558
Q2FXX3   18 1.09091 0.903563 0.161558
Q2FVX2   25 1.51515 0.903563 0.161558
Q2G0Q7   27 1.63636 0.903563 0.161558
Q2FXS6   10 0.606061 -1.27278 0.943444
Q2FUZ1   32 1.93939 0.903563 0.161558
Q2FZ87   26 1.57576 0.903563 0.161558
Q2FXF4   33 2 3.07991 0.0107511
Q2G1G4   22 1.33333 0.903563 0.161558
Q2FWE6   35 2.12121 3.07991 0.0107511
Q2G2U2   15 0.909091 -1.27278 0.943444
Q2FY17   33 2 3.07991 0.0107511
Q2FVU3   25 1.51515 0.903563 0.161558
Q2FVK1   10 0.606061 -1.27278 0.943444
Q2G0K5   39 2.36364 3.07991 0.0107511
Q2G2X8   17 1.0303 0.903563 0.161558
Q2FYZ7   20 1.21212 0.903563 0.161558
Q2FWG1   31 1.87879 0.903563 0.161558
Q2G1Q6   24 1.45455 0.903563 0.161558
Q2G2X9   19 1.15152 0.903563 0.161558
Q2FWN9   8 0.484848 -1.27278 0.943444
Q2FYZ2   29 1.75758 0.903563 0.161558
Q2FZJ1   18 1.09091 0.903563 0.161558
Q2G002   26 1.57576 0.903563 0.161558
Q2FVL4   34 2.06061 3.07991 0.0107511
Q2G2M7   18 1.09091 0.903563 0.161558
Q2FWH6   28 1.69697 0.903563 0.161558
Q2FXQ3   20 1.21212 0.903563 0.161558
Q2G129   16 0.969697 -1.27278 0.943444
Q7BHL7   33 2 3.07991 0.0107511
Q2FZ71   31 1.87879 0.903563 0.161558
Q2FZ88   23 1.35294 0.903563 0.161558
Q2FV22   31 1.82353 0.903563 0.161558
Q2FYM3   19 1.11765 0.903563 0.161558
Q2FY06   27 1.58824 0.903563 0.161558
Q2FXB0   9 0.529412 -1.27278 0.943444
Q2FX87   33 1.94118 0.903563 0.161558
Q2FZ33   30 1.76471 0.903563 0.161558
Q2G0J1   28 1.64706 0.903563 0.161558
Q2FUT7   27 1.58824 0.903563 0.161558
Q2FZH1   31 1.82353 0.903563 0.161558
Q2FVX3   28 1.64706 0.903563 0.161558
Q2FWC6   21 1.23529 0.903563 0.161558
Q2FXN6   26 1.52941 0.903563 0.161558
Q2FY79   30 1.76471 0.903563 0.161558
Q2FZ23   35 2.05882 3.07991 0.0107511
Q2FVF1   31 1.82353 0.903563 0.161558
Q2FWM5   34 2 3.07991 0.0107511
Q2G061   25 1.47059 0.903563 0.161558
Q2FWL7   24 1.41176 0.903563 0.161558
Q2FVK3   10 0.588235 -1.27278 0.943444
Q2FX19   27 1.58824 0.903563 0.161558
Q2G2U6   31 1.82353 0.903563 0.161558
Q2G1S5   15 0.882353 -1.27278 0.943444
Q2FVS9   17 1 0.903563 0.161558
Q2G1M7   29 1.70588 0.903563 0.161558
Q2FW50   21 1.23529 0.903563 0.161558
Q2G2L1   24 1.41176 0.903563 0.161558
Q2FWB1   24 1.41176 0.903563 0.161558
Q2FXA8   28 1.64706 0.903563 0.161558
Q2FV20   31 1.82353 0.903563 0.161558
Q2FUY1   27 1.58824 0.903563 0.161558
Q2FYJ1   30 1.76471 0.903563 0.161558
Q2G043   14 0.823529 -1.27278 0.943444
Q2FZ43   23 1.35294 0.903563 0.161558
Q9KJN4   22 1.29412 0.903563 0.161558
Q2G194   26 1.52941 0.903563 0.161558
Q2G0F0   28 1.64706 0.903563 0.161558
Q2G2G2   29 1.70588 0.903563 0.161558
Q2G0I8   30 1.76471 0.903563 0.161558
Q2FXG5   32 1.88235 0.903563 0.161558
Q2G2S6   29 1.70588 0.903563 0.161558
Q53700   27 1.58824 0.903563 0.161558
Q2G0D8   31 1.82353 0.903563 0.161558
P60430   6 0.352941 -1.27278 0.943444
Q2FV41   29 1.70588 0.903563 0.161558
Q2FXZ5   28 1.64706 0.903563 0.161558
Q2FZL0   19 1.11765 0.903563 0.161558
Q2FY99   31 1.82353 0.903563 0.161558
Q2FX95   18 1.05882 0.903563 0.161558
Q2FYR6   33 1.94118 0.903563 0.161558
Q2FUW2   22 1.29412 0.903563 0.161558
Q2FVL2   28 1.64706 0.903563 0.161558
Q2G2L4   18 1.05882 0.903563 0.161558
Q2FXB1   10 0.588235 -1.27278 0.943444
Q2FZY7   31 1.82353 0.903563 0.161558
Q2FVN1   20 1.17647 0.903563 0.161558
Q2G1S1   28 1.64706 0.903563 0.161558
Q2FXK4   22 1.29412 0.903563 0.161558
Q2FXM6   33 1.94118 0.903563 0.161558
Q2FZJ6   26 1.52941 0.903563 0.161558
Q2FVT4   28 1.64706 0.903563 0.161558
Q2FYW1   30 1.76471 0.903563 0.161558
Q2FYZ3   29 1.70588 0.903563 0.161558
Q2FXX5   20 1.17647 0.903563 0.161558
Q2FWM4   19 1.11765 0.903563 0.161558
Q2G2L3   36 2.11765 3.07991 0.0107511
Q2FYR3   33 1.94118 0.903563 0.161558
Q2G0I9   34 2 3.07991 0.0107511
Q2G0M2   24 1.41176 0.903563 0.161558
Q2G272   15 0.882353 -1.27278 0.943444
Q2FXL4   36 2.11765 3.07991 0.0107511
Q2G0U9   28 1.64706 0.903563 0.161558
Q2FVE4   17 1 0.903563 0.161558
Q2FVC6   34 2 3.07991 0.0107511
Q2FV19   24 1.41176 0.903563 0.161558
Q2G0S8   34 2 3.07991 0.0107511
Q2G2G3   24 1.41176 0.903563 0.161558
Q2G2X0   34 1.94286 0.903563 0.161558
Q2G0F3   29 1.65714 0.903563 0.161558
Q2G037   27 1.54286 0.903563 0.161558
Q2G1G6   29 1.65714 0.903563 0.161558
Q2FWP0   12 0.685714 -1.27278 0.943444
Q2FY29   23 1.31429 0.903563 0.161558
Q2FXQ4   26 1.48571 0.903563 0.161558
Q2G0S7   21 1.2 0.903563 0.161558
Q2FZX7   23 1.31429 0.903563 0.161558
Q2G0E6   22 1.25714 0.903563 0.161558
Q2FY37   33 1.88571 0.903563 0.161558
Q2FYQ0   35 2 3.07991 0.0107511
Q2FUV3   31 1.77143 0.903563 0.161558
Q2FYV2   30 1.71429 0.903563 0.161558
Q2FVS4   26 1.48571 0.903563 0.161558
Q2G2M3   25 1.42857 0.903563 0.161558
Q2FVM6   29 1.65714 0.903563 0.161558
Q2G292   32 1.82857 0.903563 0.161558
Q2FXH7   23 1.31429 0.903563 0.161558
Q2FYQ7   31 1.77143 0.903563 0.161558
Q2FWG2   46 2.62857 3.07991 0.0107511
Q2G159   36 2.05714 3.07991 0.0107511
Q2FX96   33 1.88571 0.903563 0.161558
Q2FV83   26 1.48571 0.903563 0.161558
Q2G2D8   26 1.48571 0.903563 0.161558
Q2FYJ4   21 1.2 0.903563 0.161558
Q2G1E8   17 0.971429 -1.27278 0.943444
Q2FVK2   8 0.457143 -1.27278 0.943444
Q2FZP1   26 1.48571 0.903563 0.161558
Q2FXI0   26 1.48571 0.903563 0.161558
Q2G134   25 1.42857 0.903563 0.161558
Q2FZZ6   17 0.971429 -1.27278 0.943444
Q2G1Z3   33 1.88571 0.903563 0.161558
Q2G030   28 1.6 0.903563 0.161558
Q2FV21   27 1.54286 0.903563 0.161558
Q9RQP6   18 1.02857 0.903563 0.161558
Q2FZ62   28 1.6 0.903563 0.161558
Q2FZQ7   36 2.05714 3.07991 0.0107511
Q2G0F4   33 1.88571 0.903563 0.161558
Q2FWE0   24 1.37143 0.903563 0.161558
Q2FVS0   24 1.37143 0.903563 0.161558
Q2FUT6   33 1.88571 0.903563 0.161558
Q2FUQ5   23 1.31429 0.903563 0.161558
Q2FZJ9   25 1.42857 0.903563 0.161558
Q2FY81   23 1.31429 0.903563 0.161558
Q2G0K8   23 1.31429 0.903563 0.161558
Q2G262   16 0.914286 -1.27278 0.943444
Q2G0E1   27 1.54286 0.903563 0.161558
Q2FWD3   32 1.82857 0.903563 0.161558
Q2FXA4   35 2 3.07991 0.0107511
Q2FVF0   37 2.11429 3.07991 0.0107511
Q2FWW9   27 1.54286 0.903563 0.161558
Q2FZ54   36 2.05714 3.07991 0.0107511
P0A0J0   19 1.08571 0.903563 0.161558
Q2G1G1   29 1.65714 0.903563 0.161558
Q2FWA1   35 2 3.07991 0.0107511
Q2FXN1   25 1.42857 0.903563 0.161558
Q2G2T4   31 1.77143 0.903563 0.161558
Q2FZW9   30 1.71429 0.903563 0.161558
Q2FV90   34 1.94286 0.903563 0.161558
Q2FWB3   15 0.857143 -1.27278 0.943444
Q2G0Q0   20 1.14286 0.903563 0.161558
Q2FY10   28 1.6 0.903563 0.161558
Q2FXM0   26 1.48571 0.903563 0.161558
Q2G1S2   28 1.6 0.903563 0.161558
Q2FXY5   25 1.38889 0.903563 0.161558
Q2FXV3   28 1.55556 0.903563 0.161558
Q2FXG3   27 1.5 0.903563 0.161558
Q2FVA8   16 0.888889 -1.27278 0.943444
Q2G2C2   28 1.55556 0.903563 0.161558
Q2FYU2   27 1.5 0.903563 0.161558
Q2FYK5   31 1.72222 0.903563 0.161558
Q2FW35   32 1.77778 0.903563 0.161558
Q2FY52   29 1.61111 0.903563 0.161558
Q9RQP9   30 1.66667 0.903563 0.161558
Q2G039   25 1.38889 0.903563 0.161558
Q2G1E4   30 1.66667 0.903563 0.161558
Q2G0B0   31 1.72222 0.903563 0.161558
Q2FXI7   22 1.22222 0.903563 0.161558
Q2FWN7   39 2.16667 3.07991 0.0107511
Q2FV66   18 1 0.903563 0.161558
Q2FYJ5   22 1.22222 0.903563 0.161558
Q2FYC9   9 0.5 -1.27278 0.943444
Q2FZC6   40 2.22222 3.07991 0.0107511
Q2FXW4   29 1.61111 0.903563 0.161558
Q2FXI1   31 1.72222 0.903563 0.161558
Q2FZF9   27 1.5 0.903563 0.161558
Q2G171   25 1.38889 0.903563 0.161558
Q2G2P8   37 2.05556 3.07991 0.0107511
Q2G2V9   33 1.83333 0.903563 0.161558
Q2FV31   29 1.61111 0.903563 0.161558
Q9KJN3   16 0.888889 -1.27278 0.943444
Q2FZV5   22 1.22222 0.903563 0.161558
Q2FWC4   32 1.77778 0.903563 0.161558
Q2FYT0   19 1.05556 0.903563 0.161558
Q2G145   36 2 3.07991 0.0107511
Q2G0J0   35 1.94444 0.903563 0.161558
Q2FZQ3   25 1.38889 0.903563 0.161558
Q2FYE5   27 1.5 0.903563 0.161558
Q2FWN5   31 1.72222 0.903563 0.161558
Q2FY24   45 2.5 3.07991 0.0107511
Q2FVW7   22 1.22222 0.903563 0.161558
Q2FZ91   40 2.22222 3.07991 0.0107511
Q2FWL2   36 2 3.07991 0.0107511
Q2FZQ6   23 1.27778 0.903563 0.161558
P02976   20 1.11111 0.903563 0.161558
Q2G0R7   21 1.16667 0.903563 0.161558
Q2FUU2   27 1.5 0.903563 0.161558
Q2FZG1   33 1.83333 0.903563 0.161558
Q2G0Z4   21 1.16667 0.903563 0.161558
Q2FZ81   17 0.944444 -1.27278 0.943444
Q2G2J8   28 1.55556 0.903563 0.161558
Q2FZD7   37 2.05556 3.07991 0.0107511
Q2G288   34 1.88889 0.903563 0.161558
Q2FW52   30 1.66667 0.903563 0.161558
Q2FVX4   29 1.61111 0.903563 0.161558
Q2FVN5   21 1.16667 0.903563 0.161558
Q2FY88   36 2 3.07991 0.0107511
Q2FWC9   36 2 3.07991 0.0107511
Q2FZS7   28 1.55556 0.903563 0.161558
Q2FZ63   34 1.88889 0.903563 0.161558
Q2G1L8   36 2 3.07991 0.0107511
Q2FV17   31 1.72222 0.903563 0.161558
Q2FVT8   24 1.33333 0.903563 0.161558
Q2G0W8   31 1.72222 0.903563 0.161558
Q2FV07   17 0.944444 -1.27278 0.943444
Q2G0Q1   31 1.72222 0.903563 0.161558
Q2FY69   29 1.61111 0.903563 0.161558
Q2FZ75   25 1.38889 0.903563 0.161558
Q2G0E5   31 1.72222 0.903563 0.161558
Q2G233   25 1.38889 0.903563 0.161558
Q2FWE1   33 1.83333 0.903563 0.161558
Q2FVZ2   24 1.33333 0.903563 0.161558
Q2FYE2   27 1.5 0.903563 0.161558
Q2G1K6   27 1.45946 0.903563 0.161558
Q2FVT0   26 1.40541 0.903563 0.161558
Q2G0Q9   32 1.72973 0.903563 0.161558
Q2FZ89   29 1.56757 0.903563 0.161558
Q2FVR0   25 1.35135 0.903563 0.161558
Q2FZD9   27 1.45946 0.903563 0.161558
Q2FX85   32 1.72973 0.903563 0.161558
Q2G1B0   22 1.18919 0.903563 0.161558
Q2G2E4   21 1.13514 0.903563 0.161558
Q2FYK7   35 1.89189 0.903563 0.161558
Q2FZ13   28 1.51351 0.903563 0.161558
Q2FZE6   30 1.62162 0.903563 0.161558
Q2FVI2   35 1.89189 0.903563 0.161558
Q2FZE0   23 1.24324 0.903563 0.161558
Q2FV38   32 1.72973 0.903563 0.161558
Q2FXE2   29 1.56757 0.903563 0.161558
Q2G1Q2   27 1.45946 0.903563 0.161558
Q2FYY8   33 1.78378 0.903563 0.161558
Q2FYN6   28 1.51351 0.903563 0.161558
Q2FV39   36 1.94595 0.903563 0.161558
Q2G130   27 1.45946 0.903563 0.161558
Q2FUR8   27 1.45946 0.903563 0.161558
Q2FXZ3   17 0.918919 -1.27278 0.943444
Q2FYM4   20 1.08108 0.903563 0.161558
Q2FWY1   27 1.45946 0.903563 0.161558
Q2G1V4   32 1.72973 0.903563 0.161558
P0A011   27 1.45946 0.903563 0.161558
Q2FXZ0   28 1.51351 0.903563 0.161558
Q2G0V4   26 1.40541 0.903563 0.161558
Q2FW34   33 1.78378 0.903563 0.161558
Q2FWC7   26 1.40541 0.903563 0.161558
Q2G0F6   34 1.83784 0.903563 0.161558
Q2G0T0   36 1.94595 0.903563 0.161558
Q2FXM8   25 1.35135 0.903563 0.161558
Q2G0Q8   27 1.45946 0.903563 0.161558
Q2FZ08   25 1.35135 0.903563 0.161558
Q2G160   35 1.89189 0.903563 0.161558
Q2FY78   23 1.24324 0.903563 0.161558
Q2G2H7   31 1.67568 0.903563 0.161558
Q2FW53   23 1.24324 0.903563 0.161558
Q2FVX0   31 1.67568 0.903563 0.161558
Q2G2U5   33 1.78378 0.903563 0.161558
Q2FZR0   33 1.78378 0.903563 0.161558
Q2G1Z9   20 1.08108 0.903563 0.161558
Q2G1G0   23 1.24324 0.903563 0.161558
Q2FW57   24 1.2973 0.903563 0.161558
Q9RQP7   24 1.2973 0.903563 0.161558
Q2FXP0   29 1.56757 0.903563 0.161558
Q2FVV1   20 1.08108 0.903563 0.161558
Q2FYU8   19 1.02703 0.903563 0.161558
Q2FZ04   27 1.45946 0.903563 0.161558
Q2FVQ0   30 1.62162 0.903563 0.161558
Q2G151   29 1.56757 0.903563 0.161558
Q2FXF9   25 1.35135 0.903563 0.161558
Q2G242   26 1.40541 0.903563 0.161558
Q2FZQ0   31 1.67568 0.903563 0.161558
Q2G1Q8   27 1.45946 0.903563 0.161558
Q2FYG1   35 1.84211 0.903563 0.161558
Q2G1N3   31 1.63158 0.903563 0.161558
Q2FV44   29 1.52632 0.903563 0.161558
Q2FXV4   37 1.94737 0.903563 0.161558
Q2G0I1   19 1 0.903563 0.161558
Q2FZY0   26 1.36842 0.903563 0.161558
Q2G295   30 1.57895 0.903563 0.161558
Q2FWH3   32 1.68421 0.903563 0.161558
Q2G072   27 1.42105 0.903563 0.161558
Q2G217   33 1.73684 0.903563 0.161558
Q2FYP6   32 1.68421 0.903563 0.161558
Q9EZ12   34 1.78947 0.903563 0.161558
Q2FZ48   37 1.94737 0.903563 0.161558
Q2FY16   29 1.52632 0.903563 0.161558
Q2FZU3   29 1.52632 0.903563 0.161558
Q2FVV7   27 1.42105 0.903563 0.161558
Q2FWU0   16 0.842105 -1.27278 0.943444
P0A0Q0   22 1.15789 0.903563 0.161558
Q2FVS3   33 1.73684 0.903563 0.161558
Q2G0I6   30 1.57895 0.903563 0.161558
Q2FYP3   16 0.842105 -1.27278 0.943444
Q2FWM0   32 1.68421 0.903563 0.161558
Q2FZ36   25 1.31579 0.903563 0.161558
Q2G0Y8   36 1.89474 0.903563 0.161558
Q2FXF6   22 1.15789 0.903563 0.161558
Q2FXM7   41 2.15789 3.07991 0.0107511
Q2G1A6   31 1.63158 0.903563 0.161558
Q2G138   17 0.894737 -1.27278 0.943444
Q2FZR4   37 1.94737 0.903563 0.161558
Q2G162   23 1.21053 0.903563 0.161558
Q2FYH2   26 1.36842 0.903563 0.161558
Q2FX56   30 1.57895 0.903563 0.161558
Q2FY68   30 1.57895 0.903563 0.161558
Q2G1K1   10 0.526316 -1.27278 0.943444
Q2G1A3   32 1.68421 0.903563 0.161558
Q2FZX4   40 2.10526 3.07991 0.0107511
Q2G1M5   31 1.63158 0.903563 0.161558
Q2FVA3   31 1.63158 0.903563 0.161558
Q2G2G4   33 1.73684 0.903563 0.161558
Q2G0U3   24 1.26316 0.903563 0.161558
Q2FXQ6   26 1.36842 0.903563 0.161558
Q2G0S2   31 1.63158 0.903563 0.161558
Q2G168   24 1.26316 0.903563 0.161558
Q2FZB0   33 1.73684 0.903563 0.161558
Q2G119   43 2.26316 3.07991 0.0107511
Q2FVJ7   28 1.47368 0.903563 0.161558
Q2FY30   33 1.73684 0.903563 0.161558
Q2FXR3   32 1.68421 0.903563 0.161558
Q2G1Z0   31 1.63158 0.903563 0.161558
Q2G0A9   25 1.31579 0.903563 0.161558
O33599   18 0.947368 -1.27278 0.943444
Q2FZ55   35 1.84211 0.903563 0.161558
Q2FYS0   24 1.26316 0.903563 0.161558
Q2G248   32 1.68421 0.903563 0.161558
Q2G049   30 1.57895 0.903563 0.161558
Q2FVA5   18 0.947368 -1.27278 0.943444
Q2FUX8   33 1.73684 0.903563 0.161558
Q2G123   32 1.68421 0.903563 0.161558
Q2FVH0   37 1.94737 0.903563 0.161558
Q2FV01   19 1 0.903563 0.161558
Q2G2L2   29 1.52632 0.903563 0.161558
Q2FYW3   35 1.84211 0.903563 0.161558
Q2FZZ0   30 1.57895 0.903563 0.161558
Q2FVV8   34 1.78947 0.903563 0.161558
Q2G2W0   28 1.4359 0.903563 0.161558
Q2G041   22 1.12821 0.903563 0.161558
P0A0B9   34 1.74359 0.903563 0.161558
Q2FYI6   30 1.53846 0.903563 0.161558
Q2G2S2   26 1.33333 0.903563 0.161558
Q2FVQ8   26 1.33333 0.903563 0.161558
Q2FVT2   29 1.48718 0.903563 0.161558
Q2G1Z5   22 1.12821 0.903563 0.161558
Q2G2A4   19 0.974359 -1.27278 0.943444
P60393   39 2 3.07991 0.0107511
Q2G0P6   35 1.79487 0.903563 0.161558
Q2FW04   32 1.64103 0.903563 0.161558
Q2FYY9   28 1.4359 0.903563 0.161558
Q2FWP2   28 1.4359 0.903563 0.161558
Q2FVW4   29 1.48718 0.903563 0.161558
Q2FY63   30 1.53846 0.903563 0.161558
Q2FZ68   24 1.23077 0.903563 0.161558
Q2G1E2   21 1.07692 0.903563 0.161558
Q2G2T8   29 1.48718 0.903563 0.161558
Q2FY71   31 1.58974 0.903563 0.161558
Q2FVI1   21 1.07692 0.903563 0.161558
Q2G0W2   25 1.28205 0.903563 0.161558
Q2G238   34 1.74359 0.903563 0.161558
Q2FZR1   31 1.58974 0.903563 0.161558
Q2FXN2   25 1.28205 0.903563 0.161558
Q2FXH6   22 1.12821 0.903563 0.161558
Q2FXM3   26 1.33333 0.903563 0.161558
Q2FZW3   36 1.84615 0.903563 0.161558
Q2FWM9   28 1.4359 0.903563 0.161558
Q2FUW9   20 1.02564 0.903563 0.161558
Q2FW91   31 1.58974 0.903563 0.161558
Q2G137   22 1.12821 0.903563 0.161558
Q2FVM0   29 1.48718 0.903563 0.161558
Q2G057   27 1.38462 0.903563 0.161558
Q2FXP5   25 1.28205 0.903563 0.161558
Q2G1H2   29 1.48718 0.903563 0.161558
Q2FX99   17 0.871795 -1.27278 0.943444
Q2G0J4   26 1.33333 0.903563 0.161558
Q2FX74   19 0.974359 -1.27278 0.943444
Q2G1J9   23 1.17949 0.903563 0.161558
Q2G1F7   17 0.871795 -1.27278 0.943444
Q2G2R8   35 1.79487 0.903563 0.161558
Q2FW32   23 1.17949 0.903563 0.161558
Q2FXZ4   31 1.58974 0.903563 0.161558
Q2FUT0   22 1.12821 0.903563 0.161558
Q2G084   26 1.33333 0.903563 0.161558
Q2G148   34 1.74359 0.903563 0.161558
Q2FYR0   28 1.4359 0.903563 0.161558
Q2FW86   32 1.64103 0.903563 0.161558
Q2FW01   29 1.48718 0.903563 0.161558
Q2FUX9   24 1.23077 0.903563 0.161558
Q2G212   27 1.38462 0.903563 0.161558
Q2FZ84   25 1.28205 0.903563 0.161558
Q2G0Y0   37 1.89744 0.903563 0.161558
Q2FYU4   33 1.69231 0.903563 0.161558
Q2G223   18 0.923077 -1.27278 0.943444
Q2G136   30 1.53846 0.903563 0.161558
Q2G0G6   30 1.53846 0.903563 0.161558
Q2FWY6   32 1.64103 0.903563 0.161558
Q2FWZ2   24 1.23077 0.903563 0.161558
Q2G240   27 1.38462 0.903563 0.161558
O05154   28 1.4359 0.903563 0.161558
Q2FXP4   28 1.4359 0.903563 0.161558
Q2FVH5   26 1.33333 0.903563 0.161558
Q2FYP0   28 1.4 0.903563 0.161558
Q2FUW5   20 1 0.903563 0.161558
Q2FX66   12 0.6 -1.27278 0.943444
Q2G1P4   21 1.05 0.903563 0.161558
Q2FYI9   33 1.65 0.903563 0.161558
Q2G0I7   24 1.2 0.903563 0.161558
Q2FXQ9   35 1.75 0.903563 0.161558
Q2FXL0   38 1.9 0.903563 0.161558
Q2FYR7   40 2 3.07991 0.0107511
Q2G1W4   31 1.55 0.903563 0.161558
Q2G2C8   34 1.7 0.903563 0.161558
Q2G163   32 1.6 0.903563 0.161558
Q2FWL9   22 1.1 0.903563 0.161558
Q2FZH3   29 1.45 0.903563 0.161558
Q2FZR5   31 1.55 0.903563 0.161558
Q2G1W6   30 1.5 0.903563 0.161558
Q2FWA5   20 1 0.903563 0.161558
Q2FX17   29 1.45 0.903563 0.161558
Q2FXY1   36 1.8 0.903563 0.161558
Q2G2W1   23 1.15 0.903563 0.161558
Q2FV06   22 1.1 0.903563 0.161558
Q2FYW6   39 1.95 0.903563 0.161558
Q2G281   29 1.45 0.903563 0.161558
Q2G227   33 1.65 0.903563 0.161558
Q2FWZ5   32 1.6 0.903563 0.161558
Q2FZX0   32 1.6 0.903563 0.161558
Q2FV51   26 1.3 0.903563 0.161558
Q2G082   26 1.3 0.903563 0.161558
Q2FWX4   6 0.3 -1.27278 0.943444
Q2FZT1   29 1.45 0.903563 0.161558
Q2FYF3   28 1.4 0.903563 0.161558
Q2FXW9   17 0.85 -1.27278 0.943444
O34090   28 1.4 0.903563 0.161558
Q2FVE1   22 1.1 0.903563 0.161558
Q2FZL5   34 1.7 0.903563 0.161558
Q2G258   30 1.5 0.903563 0.161558
Q2FZW5   22 1.1 0.903563 0.161558
Q2FW63   23 1.15 0.903563 0.161558
Q2FXB4   30 1.5 0.903563 0.161558
Q2G1T5   11 0.55 -1.27278 0.943444
Q2G1J5   26 1.3 0.903563 0.161558
Q2G0V0   30 1.5 0.903563 0.161558
Q2G0M7   27 1.35 0.903563 0.161558
Q2G1I5   30 1.5 0.903563 0.161558
Q2G146   33 1.65 0.903563 0.161558
Q2G1P6   35 1.75 0.903563 0.161558
Q2G1W8   23 1.12195 0.903563 0.161558
Q2G035   27 1.31707 0.903563 0.161558
Q2G1I3   31 1.5122 0.903563 0.161558
Q2FWM2   25 1.21951 0.903563 0.161558
Q2FYJ3   28 1.36585 0.903563 0.161558
Q2G0L8   32 1.56098 0.903563 0.161558
Q2G164   33 1.60976 0.903563 0.161558
Q2FVT7   31 1.5122 0.903563 0.161558
Q2G1R3   34 1.65854 0.903563 0.161558
Q2G1T6   28 1.36585 0.903563 0.161558
Q2FZN7   32 1.56098 0.903563 0.161558
Q2FY83   27 1.31707 0.903563 0.161558
Q2FZX9   34 1.65854 0.903563 0.161558
Q2FYL5   32 1.56098 0.903563 0.161558
Q2G218   32 1.56098 0.903563 0.161558
Q2G0M5   31 1.5122 0.903563 0.161558
Q2FW78   22 1.07317 0.903563 0.161558
P52078   35 1.70732 0.903563 0.161558
Q7X2S2   26 1.26829 0.903563 0.161558
Q2FZG4   30 1.46341 0.903563 0.161558
Q2G0M4   29 1.41463 0.903563 0.161558
Q2FVA2   33 1.60976 0.903563 0.161558
Q2G115   26 1.26829 0.903563 0.161558
Q2G0M8   35 1.70732 0.903563 0.161558
Q2G1U4   24 1.17073 0.903563 0.161558
Q2G1D0   34 1.65854 0.903563 0.161558
Q2G2S0   25 1.21951 0.903563 0.161558
Q2G2N5   31 1.5122 0.903563 0.161558
Q2G222   28 1.36585 0.903563 0.161558
Q2G1C8   28 1.36585 0.903563 0.161558
Q2FV40   30 1.46341 0.903563 0.161558
Q2FXT1   24 1.17073 0.903563 0.161558
Q2FZZ2   30 1.46341 0.903563 0.161558
Q2FY01   34 1.65854 0.903563 0.161558
Q2FVJ8   37 1.80488 0.903563 0.161558
Q2FXK2   35 1.70732 0.903563 0.161558
Q2FUS7   28 1.36585 0.903563 0.161558
Q2FVP1   24 1.17073 0.903563 0.161558
Q2FYN7   8 0.390244 -1.27278 0.943444
P69848   31 1.5122 0.903563 0.161558
Q2FWN8   35 1.70732 0.903563 0.161558
Q2FV62   33 1.60976 0.903563 0.161558
Q2FWW7   33 1.60976 0.903563 0.161558
Q2G1Y5   31 1.5122 0.903563 0.161558
Q2FXA3   31 1.5122 0.903563 0.161558
Q2FYV3   36 1.7561 0.903563 0.161558
Q2G1H4   33 1.60976 0.903563 0.161558
Q2G038   32 1.56098 0.903563 0.161558
Q2G161   19 0.926829 -1.27278 0.943444
Q2FYV1   28 1.36585 0.903563 0.161558
Q2FZ09   29 1.41463 0.903563 0.161558
Q2FW90   26 1.26829 0.903563 0.161558
Q2G290   30 1.46341 0.903563 0.161558
P60611   26 1.26829 0.903563 0.161558
Q2FV58   28 1.36585 0.903563 0.161558
Q2G0C6   29 1.41463 0.903563 0.161558
Q2G050   23 1.12195 0.903563 0.161558
Q2G0V2   30 1.46341 0.903563 0.161558
Q2FVQ4   27 1.31707 0.903563 0.161558
Q2G094   21 1 0.903563 0.161558
Q2FY59   34 1.61905 0.903563 0.161558
Q2FVX7   37 1.7619 0.903563 0.161558
Q2FVP4   28 1.33333 0.903563 0.161558
Q2G185   28 1.33333 0.903563 0.161558
Q2FXP8   20 0.952381 -1.27278 0.943444
Q2G275   22 1.04762 0.903563 0.161558
Q2G1D9   32 1.52381 0.903563 0.161558
Q2FXI3   25 1.19048 0.903563 0.161558
Q2FYM2   25 1.19048 0.903563 0.161558
P14738   11 0.52381 -1.27278 0.943444
Q2G2Q2   30 1.42857 0.903563 0.161558
Q2G0M9   40 1.90476 0.903563 0.161558
Q2FY67   32 1.52381 0.903563 0.161558
Q2FWX8   6 0.285714 -1.27278 0.943444
Q2FUT9   34 1.61905 0.903563 0.161558
Q2FZS0   29 1.38095 0.903563 0.161558
Q2G2A8   30 1.42857 0.903563 0.161558
Q2FUY2   6 0.285714 -1.27278 0.943444
Q2FZL8   33 1.57143 0.903563 0.161558
Q2FW93   13 0.619048 -1.27278 0.943444
Q2G1L7   41 1.95238 0.903563 0.161558
Q2FW41   29 1.38095 0.903563 0.161558
Q2FZY6   32 1.52381 0.903563 0.161558
Q2G042   17 0.809524 -1.27278 0.943444
Q2FWK2   35 1.66667 0.903563 0.161558
Q2FYF4   33 1.57143 0.903563 0.161558
Q2FZP2   23 1.09524 0.903563 0.161558
Q2G1G7   25 1.19048 0.903563 0.161558
Q2G1H5   26 1.2381 0.903563 0.161558
Q2G2S7   23 1.09524 0.903563 0.161558
Q2FY53   32 1.52381 0.903563 0.161558
Q2G1N2   31 1.47619 0.903563 0.161558
Q2G2V2   27 1.28571 0.903563 0.161558
Q2G1H6   33 1.57143 0.903563 0.161558
Q2FZA9   24 1.14286 0.903563 0.161558
Q2FXI5   33 1.57143 0.903563 0.161558
Q2G206   23 1.09524 0.903563 0.161558
Q2FWN6   25 1.19048 0.903563 0.161558
Q2FUQ2   29 1.38095 0.903563 0.161558
Q2G1K3   23 1.09524 0.903563 0.161558
Q2FZ76   35 1.66667 0.903563 0.161558
Q2FY54   18 0.857143 -1.27278 0.943444
Q2G289   31 1.47619 0.903563 0.161558
Q2FY14   32 1.52381 0.903563 0.161558
Q2FV77   32 1.52381 0.903563 0.161558
Q2G064   27 1.28571 0.903563 0.161558
Q2G033   28 1.33333 0.903563 0.161558
Q2G198   27 1.28571 0.903563 0.161558
Q2G0K4   21 1 0.903563 0.161558
Q2G0V3   40 1.90476 0.903563 0.161558
Q2FWE2   30 1.39535 0.903563 0.161558
Q2G089   29 1.34884 0.903563 0.161558
Q2FZL3   22 1.02326 0.903563 0.161558
Q2G087   36 1.67442 0.903563 0.161558
Q2G0A7   26 1.2093 0.903563 0.161558
Q2FVF9   30 1.39535 0.903563 0.161558
Q2G071   31 1.44186 0.903563 0.161558
Q2FUZ2   24 1.11628 0.903563 0.161558
Q2FY27   31 1.44186 0.903563 0.161558
Q2FXX4   29 1.34884 0.903563 0.161558
Q2G1E6   25 1.16279 0.903563 0.161558
Q2G1G5   27 1.25581 0.903563 0.161558
Q2G2Q3   20 0.930233 -1.27278 0.943444
Q2FZF0   18 0.837209 -1.27278 0.943444
Q2G2D2   26 1.2093 0.903563 0.161558
Q2FXT4   30 1.39535 0.903563 0.161558
Q2FZI8   40 1.86047 0.903563 0.161558
Q2FUS8   6 0.27907 -1.27278 0.943444
Q2FVR9   30 1.39535 0.903563 0.161558
Q2FXP2   30 1.39535 0.903563 0.161558
Q2FX94   25 1.16279 0.903563 0.161558
Q2G2A5   39 1.81395 0.903563 0.161558
Q2FZP7   35 1.62791 0.903563 0.161558
Q2G1R7   26 1.2093 0.903563 0.161558
Q2G015   9 0.418605 -1.27278 0.943444
Q2FZF4   34 1.5814 0.903563 0.161558
Q2G1E5   29 1.34884 0.903563 0.161558
Q2FWH9   26 1.2093 0.903563 0.161558
Q2G069   28 1.30233 0.903563 0.161558
Q2FZK3   26 1.2093 0.903563 0.161558
Q2FZU5   31 1.44186 0.903563 0.161558
Q2FYT4   20 0.930233 -1.27278 0.943444
Q2FWK4   29 1.34884 0.903563 0.161558
Q2FY40   33 1.53488 0.903563 0.161558
Q2FWY4   23 1.06977 0.903563 0.161558
Q2G156   28 1.30233 0.903563 0.161558
Q2G045   25 1.16279 0.903563 0.161558
Q2FZS6   25 1.16279 0.903563 0.161558
Q2FYC7   31 1.44186 0.903563 0.161558
Q2FW73   28 1.30233 0.903563 0.161558
Q2G1H3   32 1.48837 0.903563 0.161558
Q2FXJ6   19 0.883721 -1.27278 0.943444
Q2FUS2   21 0.954545 -1.27278 0.943444
Q2G120   43 1.95455 0.903563 0.161558
Q2G2T9   27 1.22727 0.903563 0.161558
Q2G1N9   26 1.18182 0.903563 0.161558
Q2FXL9   29 1.31818 0.903563 0.161558
Q2G0W4   31 1.40909 0.903563 0.161558
Q2G0R6   24 1.09091 0.903563 0.161558
Q2G1C4   28 1.27273 0.903563 0.161558
Q2FWY9   42 1.90909 0.903563 0.161558
Q2G1K4   32 1.45455 0.903563 0.161558
Q2FYK3   32 1.45455 0.903563 0.161558
Q2G1N4   30 1.36364 0.903563 0.161558
Q2G065   36 1.63636 0.903563 0.161558
Q2FX88   32 1.45455 0.903563 0.161558
Q2FVW9   31 1.40909 0.903563 0.161558
Q2G1E0   16 0.727273 -1.27278 0.943444
Q2G2P2   32 1.45455 0.903563 0.161558
Q2G0V5   18 0.818182 -1.27278 0.943444
Q2FWA2   36 1.63636 0.903563 0.161558
Q2FZU1   35 1.59091 0.903563 0.161558
Q2FX77   24 1.09091 0.903563 0.161558
Q2FW75   30 1.36364 0.903563 0.161558
Q2FUT5   33 1.5 0.903563 0.161558
Q2G234   30 1.36364 0.903563 0.161558
Q2FZU6   37 1.68182 0.903563 0.161558
Q2G1Y2   24 1.09091 0.903563 0.161558
Q2FXN7   18 0.818182 -1.27278 0.943444
Q2G2J3   21 0.954545 -1.27278 0.943444
Q2G0G1   32 1.45455 0.903563 0.161558
Q2FW62   32 1.45455 0.903563 0.161558
Q2FUP7   32 1.45455 0.903563 0.161558
Q2G1J3   37 1.68182 0.903563 0.161558
Q2FZ15   35 1.59091 0.903563 0.161558
Q2G1D3   22 1 0.903563 0.161558
Q2G0K2   37 1.68182 0.903563 0.161558
Q2FWC1   35 1.59091 0.903563 0.161558
Q2FXM5   33 1.5 0.903563 0.161558
Q2FY46   24 1.09091 0.903563 0.161558
Q2G1K0   30 1.36364 0.903563 0.161558
Q2FXT6   38 1.72727 0.903563 0.161558
Q2FZM4   36 1.63636 0.903563 0.161558
Q2FXG1   30 1.36364 0.903563 0.161558
Q2FXL1   31 1.40909 0.903563 0.161558
Q2FWX5   34 1.54545 0.903563 0.161558
# cudaSaTabsearch LTYPE = T LORDER = F LSOLN = F
# QUERY ID = PF05041 
# DBFILE = ./tableaux.ascii.DB                                                             
Q2G1I1   31 1.37778 0.903563  0.161558
Q2G1K2   30 1.33333 0.903563  0.161558
Q2FUU5   35 1.55556 0.903563  0.161558
Q2FXB6   29 1.28889 0.903563  0.161558
Q2FZU2   23 1.02222 0.903563  0.161558
Q2FZK0   24 1.06667 0.903563  0.161558
Q2FY33   22 0.977778 -1.27278  0.943444
Q2G098   28 1.24444 0.903563  0.161558
Q2FZ46   28 1.24444 0.903563  0.161558
Q2FZQ5   32 1.42222 0.903563  0.161558
Q2FXU8   25 1.11111 0.903563  0.161558
Q9EZ08   28 1.24444 0.903563  0.161558
Q2G1B9   34 1.51111 0.903563  0.161558
Q2FZ73   31 1.37778 0.903563  0.161558
Q2FY35   30 1.33333 0.903563  0.161558
Q2FZ16   35 1.55556 0.903563  0.161558
Q2FYR2   28 1.24444 0.903563  0.161558
Q2FWY3   6 0.266667 -1.27278  0.943444
Q2G2F5   37 1.64444 0.903563  0.161558
Q2G032   28 1.24444 0.903563  0.161558
Q2FZ10   31 1.37778 0.903563  0.161558
Q2G255   39 1.73333 0.903563  0.161558
Q2G0X6   30 1.33333 0.903563  0.161558
Q2FYH0   32 1.42222 0.903563  0.161558
Q2FXJ9   29 1.28889 0.903563  0.161558
Q2FZT4   27 1.2 0.903563  0.161558
Q2FVE6   33 1.46667 0.903563  0.161558
Q2FYD3   10 0.444444 -1.27278  0.943444
Q2FXT5   22 0.977778 -1.27278  0.943444
Q2FY60   30 1.33333 0.903563  0.161558
Q2G2D7   26 1.15556 0.903563  0.161558
Q2FX16   30 1.33333 0.903563  0.161558
Q2FZ34   29 1.28889 0.903563  0.161558
Q2G1S4   34 1.51111 0.903563  0.161558
Q2G147   32 1.42222 0.903563  0.161558
Q2G1J7   32 1.42222 0.903563  0.161558
Q2G2A7   32 1.42222 0.903563  0.161558
Q2G2M6   29 1.28889 0.903563  0.161558
Q2FV30   34 1.51111 0.903563  0.161558
Q2FVL5   28 1.24444 0.903563  0.161558
Q2FXY0   31 1.37778 0.903563  0.161558
Q2FZL1   36 1.6 0.903563  0.161558
Q2FW45   29 1.28889 0.903563  0.161558
Q2FZU0   36 1.56522 0.903563  0.161558
Q2FWZ0   26 1.13043 0.903563  0.161558
Q2G2H5   25 1.08696 0.903563  0.161558
Q2FYG9   33 1.43478 0.903563  0.161558
Q2G2X6   32 1.3913 0.903563  0.161558
Q2G155   29 1.26087 0.903563  0.161558
Q2FXY9   33 1.43478 0.903563  0.161558
Q2FZ37   28 1.21739 0.903563  0.161558
Q2FVI7   28 1.21739 0.903563  0.161558
Q2FYS1   34 1.47826 0.903563  0.161558
Q2FXL5   37 1.6087 0.903563  0.161558
Q2G1J4   29 1.26087 0.903563  0.161558
Q2FWZ3   24 1.04348 0.903563  0.161558
Q2G2P7   28 1.21739 0.903563  0.161558
Q2FVH3   35 1.52174 0.903563  0.161558
Q2FZ31   33 1.43478 0.903563  0.161558
Q2G283   34 1.47826 0.903563  0.161558
Q2FZ66   34 1.47826 0.903563  0.161558
Q2FWY7   20 0.869565 -1.27278  0.943444
Q2G1F9   27 1.17391 0.903563  0.161558
Q2FZJ4   29 1.26087 0.903563  0.161558
Q2FZQ1   28 1.21739 0.903563  0.161558
Q2FY80   19 0.826087 -1.27278  0.943444
Q2G2D4   22 0.956522 -1.27278  0.943444
Q2FYP1   26 1.13043 0.903563  0.161558
Q2FYF9   15 0.652174 -1.27278  0.943444
Q2G0B3   23 1 0.903563  0.161558
Q2FUT8   34 1.47826 0.903563  0.161558
Q2FYR1   27 1.17391 0.903563  0.161558
Q2FYL3   25 1.08696 0.903563  0.161558
Q2FVG4   30 1.30435 0.903563  0.161558
Q2FVP8   20 0.869565 -1.27278  0.943444
Q2FZ28   27 1.14894 0.903563  0.161558
Q2G1F0   29 1.23404 0.903563  0.161558
P95689   31 1.31915 0.903563  0.161558
Q2FYH6   32 1.3617 0.903563  0.161558
Q2FXD1   25 1.06383 0.903563  0.161558
Q2G0X5   26 1.10638 0.903563  0.161558
Q2FXN8   19 0.808511 -1.27278  0.943444
Q2G0N0   28 1.19149 0.903563  0.161558
Q2G268   31 1.31915 0.903563  0.161558
Q2FV61   35 1.48936 0.903563  0.161558
Q2FXL7   28 1.19149 0.903563  0.161558
Q2FUR5   23 0.978723 -1.27278  0.943444
Q2FXV6   28 1.19149 0.903563  0.161558
Q2G2C5   29 1.23404 0.903563  0.161558
Q2FVJ6   29 1.23404 0.903563  0.161558
Q2G1Y4   33 1.40426 0.903563  0.161558
Q2FVI0   22 0.93617 -1.27278  0.943444
Q2FXJ8   26 1.10638 0.903563  0.161558
Q2FZU7   33 1.40426 0.903563  0.161558
Q2G2X4   35 1.48936 0.903563  0.161558
Q2FZA8   31 1.31915 0.903563  0.161558
Q2FW96   29 1.23404 0.903563  0.161558
Q2FYV4   30 1.2766 0.903563  0.161558
O07325   30 1.2766 0.903563  0.161558
Q2G1C1   29 1.23404 0.903563  0.161558
Q2FZR9   41 1.74468 0.903563  0.161558
Q2FVW3   33 1.40426 0.903563  0.161558
Q2G124   33 1.40426 0.903563  0.161558
P0C0V7   29 1.23404 0.903563  0.161558
Q2FX52   26 1.08333 0.903563  0.161558
Q2G2C7   26 1.08333 0.903563  0.161558
Q2G2D5   31 1.29167 0.903563  0.161558
Q2FXQ7   29 1.20833 0.903563  0.161558
Q2FZW0   30 1.25 0.903563  0.161558
Q2FVG3   37 1.54167 0.903563  0.161558
Q2FXR4   30 1.25 0.903563  0.161558
Q2FZ67   30 1.25 0.903563  0.161558
Q2G243   33 1.375 0.903563  0.161558
Q2FV76   35 1.45833 0.903563  0.161558
Q2FVZ4   31 1.29167 0.903563  0.161558
Q2FWC5   30 1.25 0.903563  0.161558
Q2FZY3   32 1.33333 0.903563  0.161558
Q2FWH5   26 1.08333 0.903563  0.161558
Q2G241   24 1 0.903563  0.161558
Q2FV35   29 1.20833 0.903563  0.161558
Q2G0T5   23 0.958333 -1.27278  0.943444
Q2G1A9   30 1.25 0.903563  0.161558
Q2FYU7   28 1.16667 0.903563  0.161558
Q2G2E0   19 0.791667 -1.27278  0.943444
Q2FVT6   35 1.45833 0.903563  0.161558
Q2G0D7   25 1.04167 0.903563  0.161558
Q2G1M6   27 1.125 0.903563  0.161558
Q2G0A6   27 1.125 0.903563  0.161558
Q2FUY6   31 1.29167 0.903563  0.161558
Q2FYJ2   28 1.16667 0.903563  0.161558
Q2G2E5   25 1.02041 0.903563  0.161558
Q2G2P5   32 1.30612 0.903563  0.161558
Q2G1R6   30 1.22449 0.903563  0.161558
Q2FYF0   30 1.22449 0.903563  0.161558
Q2FVH8   22 0.897959 -1.27278  0.943444
Q2FUU3   23 0.938776 -1.27278  0.943444
Q2FVG8   32 1.30612 0.903563  0.161558
Q9ZAH5   30 1.22449 0.903563  0.161558
Q2G2U0   28 1.14286 0.903563  0.161558
Q2FYR4   36 1.46939 0.903563  0.161558
Q2G256   24 0.979592 -1.27278  0.943444
Q2FVY0   23 0.938776 -1.27278  0.943444
Q2G0Q2   30 1.22449 0.903563  0.161558
Q2G0R2   33 1.34694 0.903563  0.161558
Q2G0Q3   30 1.22449 0.903563  0.161558
Q2FWZ9   32 1.30612 0.903563  0.161558
Q53705   27 1.10204 0.903563  0.161558
Q2G2U3   27 1.10204 0.903563  0.161558
Q2FYY6   36 1.46939 0.903563  0.161558
Q2FWL3   25 1.02041 0.903563  0.161558
Q2FY50   20 0.816327 -1.27278  0.943444
Q2FXN4   30 1.22449 0.903563  0.161558
Q2G179   26 1.06122 0.903563  0.161558
Q2G1L6   24 0.979592 -1.27278  0.943444
Q2FXU4   29 1.18367 0.903563  0.161558
Q2G1E9   31 1.26531 0.903563  0.161558
Q2G232   40 1.63265 0.903563  0.161558
Q2FXH9   29 1.18367 0.903563  0.161558
Q2G0X3   8 0.326531 -1.27278  0.943444
Q2FXD0   29 1.18367 0.903563  0.161558
Q2G0G3   30 1.22449 0.903563  0.161558
Q2FWW3   32 1.30612 0.903563  0.161558
Q2FYG0   29 1.16 0.903563  0.161558
Q2FZS9   30 1.2 0.903563  0.161558
Q2FYS2   28 1.12 0.903563  0.161558
Q2G2U4   19 0.76 -1.27278  0.943444
Q2FWJ9   29 1.16 0.903563  0.161558
Q2FWF0   33 1.32 0.903563  0.161558
Q2FXR9   33 1.32 0.903563  0.161558
Q2FZV7   36 1.44 0.903563  0.161558
Q2G1W0   33 1.32 0.903563  0.161558
Q2G2I0   27 1.08 0.903563  0.161558
Q2G153   33 1.32 0.903563  0.161558
Q2FWD7   34 1.36 0.903563  0.161558
Q2FY15   35 1.4 0.903563  0.161558
Q2FV54   30 1.2 0.903563  0.161558
Q2FZ74   30 1.2 0.903563  0.161558
Q2FYV5   29 1.16 0.903563  0.161558
Q2G2I1   19 0.76 -1.27278  0.943444
Q2FXZ6   29 1.16 0.903563  0.161558
Q2G0U0   27 1.08 0.903563  0.161558
Q2G0Y6   28 1.12 0.903563  0.161558
Q2FXJ0   31 1.24 0.903563  0.161558
Q2FY43   41 1.60784 0.903563  0.161558
Q2FWM1   12 0.470588 -1.27278  0.943444
Q2FVJ1   29 1.13725 0.903563  0.161558
Q2G0K3   29 1.13725 0.903563  0.161558
Q2FY66   41 1.60784 0.903563  0.161558
Q2FW99   22 0.862745 -1.27278  0.943444
Q2FV10   31 1.21569 0.903563  0.161558
Q2FXJ5   30 1.17647 0.903563  0.161558
Q2FX69   7 0.27451 -1.27278  0.943444
Q2G0B2   27 1.05882 0.903563  0.161558
Q2FX14   29 1.13725 0.903563  0.161558
Q2FYD8   27 1.05882 0.903563  0.161558
Q2FWE5   31 1.21569 0.903563  0.161558
Q2G2A3   25 0.980392 -1.27278  0.943444
Q2FZH8   25 0.980392 -1.27278  0.943444
Q2FX51   30 1.17647 0.903563  0.161558
Q2FWE8   30 1.17647 0.903563  0.161558
Q2G088   32 1.2549 0.903563  0.161558
Q2G028   33 1.26923 0.903563  0.161558
Q2G1S3   33 1.26923 0.903563  0.161558
Q2FYN4   30 1.15385 0.903563  0.161558
Q2FX86   30 1.15385 0.903563  0.161558
Q2G2S8   22 0.846154 -1.27278  0.943444
Q2FUW8   26 1 0.903563  0.161558
Q2FWD4   32 1.23077 0.903563  0.161558
Q2FVH6   34 1.30769 0.903563  0.161558
Q2G029   30 1.15385 0.903563  0.161558
Q2G1R5   28 1.07692 0.903563  0.161558
Q2FX65   13 0.5 -1.27278  0.943444
Q2FZV6   34 1.30769 0.903563  0.161558
Q2G1P1   29 1.11538 0.903563  0.161558
Q2FVU4   25 0.961538 -1.27278  0.943444
Q2FVT5   33 1.26923 0.903563  0.161558
Q2G2H4   20 0.769231 -1.27278  0.943444
Q2FZ58   31 1.19231 0.903563  0.161558
Q2FVJ2   30 1.15385 0.903563  0.161558
Q2FXW5   28 1.07692 0.903563  0.161558
Q2FWK1   31 1.19231 0.903563  0.161558
Q2G031   26 1 0.903563  0.161558
Q2G0U1   26 1 0.903563  0.161558
Q2FW46   26 1 0.903563  0.161558
Q2FZY5   36 1.38462 0.903563  0.161558
Q2FZI5   29 1.09434 0.903563  0.161558
Q2FYR9   36 1.35849 0.903563  0.161558
Q2FZ92   30 1.13208 0.903563  0.161558
Q2G1D5   29 1.09434 0.903563  0.161558
Q2FXM2   29 1.09434 0.903563  0.161558
Q2FVM2   37 1.39623 0.903563  0.161558
Q2FZN2   24 0.90566 -1.27278  0.943444
Q2G1U8   26 0.981132 -1.27278  0.943444
Q2FVS7   22 0.830189 -1.27278  0.943444
Q2FWB5   27 1.01887 0.903563  0.161558
Q2FXX1   34 1.28302 0.903563  0.161558
Q2G2J9   31 1.16981 0.903563  0.161558
Q2G0Y7   28 1.0566 0.903563  0.161558
Q2FW81   27 1.01887 0.903563  0.161558
Q2FWK3   28 1.0566 0.903563  0.161558
Q2FY34   29 1.09434 0.903563  0.161558
Q2FXF8   29 1.09434 0.903563  0.161558
Q2FXI9   36 1.35849 0.903563  0.161558
Q05615   27 1 0.903563  0.161558
Q2FUW4   28 1.03704 0.903563  0.161558
Q2FVF4   30 1.11111 0.903563  0.161558
Q2FWI3   27 1 0.903563  0.161558
Q2FWG8   33 1.22222 0.903563  0.161558
Q2G0R0   28 1.03704 0.903563  0.161558
Q2G0I4   32 1.18519 0.903563  0.161558
Q2FV67   29 1.07407 0.903563  0.161558
Q2G091   26 0.962963 -1.27278  0.943444
Q2G1U1   24 0.888889 -1.27278  0.943444
Q2FUX7   32 1.18519 0.903563  0.161558
Q2FY51   29 1.07407 0.903563  0.161558
Q2FYP2   34 1.25926 0.903563  0.161558
Q2G0F8   24 0.888889 -1.27278  0.943444
Q2FXH5   27 1 0.903563  0.161558
Q2G193   31 1.14815 0.903563  0.161558
Q2FWD6   26 0.962963 -1.27278  0.943444
Q2FZ98   28 1.01818 0.903563  0.161558
Q2FYQ2   28 1.01818 0.903563  0.161558
Q2FWL5   30 1.09091 0.903563  0.161558
Q2FV16   31 1.12727 0.903563  0.161558
Q2FWX9   32 1.16364 0.903563  0.161558
Q2G1J0   29 1.05455 0.903563  0.161558
Q2G235   28 1.01818 0.903563  0.161558
Q2FXK1   23 0.836364 -1.27278  0.943444
Q2FWF4   29 1.05455 0.903563  0.161558
Q2FZC8   30 1.09091 0.903563  0.161558
Q2FZQ4   25 0.909091 -1.27278  0.943444
O52582   25 0.909091 -1.27278  0.943444
Q2FZI6   30 1.09091 0.903563  0.161558
Q2FUW7   33 1.2 0.903563  0.161558
Q2G2M9   28 1.01818 0.903563  0.161558
Q2FZD0   31 1.12727 0.903563  0.161558
Q2FWK7   30 1.09091 0.903563  0.161558
Q2FWU4   6 0.218182 -1.27278  0.943444
Q2FUX4   27 0.981818 -1.27278  0.943444
Q2G2V3   30 1.09091 0.903563  0.161558
O05204   27 0.981818 -1.27278  0.943444
Q2FYC2   30 1.07143 0.903563  0.161558
Q2FZP6   30 1.07143 0.903563  0.161558
Q2G0L2   30 1.07143 0.903563  0.161558
Q2FZV1   26 0.928571 -1.27278  0.943444
Q2FVQ5   30 1.07143 0.903563  0.161558
Q2FZW6   32 1.14286 0.903563  0.161558
Q2FZI3   26 0.928571 -1.27278  0.943444
Q2G219   28 1 0.903563  0.161558
Q2FZR2   31 1.10714 0.903563  0.161558
Q2FXZ2   29 1.03571 0.903563  0.161558
Q2FYC6   31 1.10714 0.903563  0.161558
Q2FYZ5   35 1.22807 0.903563  0.161558
Q2FWN4   29 1.01754 0.903563  0.161558
Q2G221   21 0.736842 -1.27278  0.943444
Q2FZX5   32 1.12281 0.903563  0.161558
Q2FUW3   28 0.982456 -1.27278  0.943444
Q2G2H3   25 0.877193 -1.27278  0.943444
Q2FY08   34 1.19298 0.903563  0.161558
Q2FXU5   34 1.19298 0.903563  0.161558
Q2G1F8   28 0.982456 -1.27278  0.943444
Q2FYW4   31 1.08772 0.903563  0.161558
Q2G142   27 0.947368 -1.27278  0.943444
Q2G1U3   29 1.01754 0.903563  0.161558
Q2FZ18   24 0.842105 -1.27278  0.943444
Q2FV24   27 0.947368 -1.27278  0.943444
Q2G1C2   34 1.19298 0.903563  0.161558
Q2FYZ4   31 1.08772 0.903563  0.161558
Q2FWT4   31 1.08772 0.903563  0.161558
Q2FUX1   28 0.982456 -1.27278  0.943444
Q2FZG9   28 0.965517 -1.27278  0.943444
Q2FVC1   33 1.13793 0.903563  0.161558
Q2FYT3   21 0.724138 -1.27278  0.943444
Q2FY82   28 0.965517 -1.27278  0.943444
Q2FV02   25 0.862069 -1.27278  0.943444
Q2FXJ2   20 0.689655 -1.27278  0.943444
Q2FZ02   31 1.06897 0.903563  0.161558
Q2G0L3   32 1.10345 0.903563  0.161558
Q2FZH5   29 1 0.903563  0.161558
Q2FWH4   31 1.06897 0.903563  0.161558
Q2FW49   27 0.931034 -1.27278  0.943444
Q93T05   27 0.931034 -1.27278  0.943444
Q2FX73   24 0.827586 -1.27278  0.943444
Q2G239   29 0.983051 -1.27278  0.943444
Q2G121   26 0.881356 -1.27278  0.943444
Q2FY11   34 1.15254 0.903563  0.161558
Q2FV11   29 0.983051 -1.27278  0.943444
Q2FZ05   29 0.983051 -1.27278  0.943444
Q2G253   35 1.18644 0.903563  0.161558
Q2FW98   28 0.949153 -1.27278  0.943444
Q2G205   29 0.983051 -1.27278  0.943444
Q2FVE7   26 0.881356 -1.27278  0.943444
Q2FYD0   21 0.711864 -1.27278  0.943444
Q2FZ19   36 1.22034 0.903563  0.161558
Q2G1C7   29 0.983051 -1.27278  0.943444
Q2FV60   37 1.25424 0.903563  0.161558
Q2FY64   27 0.915254 -1.27278  0.943444
Q2FZI9   35 1.18644 0.903563  0.161558
Q2FV57   33 1.1 0.903563  0.161558
Q2FXA5   29 0.966667 -1.27278  0.943444
Q2G2U8   30 1 0.903563  0.161558
Q2FZP0   30 1 0.903563  0.161558
Q2FZL7   27 0.9 -1.27278  0.943444
Q2FZR3   27 0.9 -1.27278  0.943444
Q2FWA0   33 1.1 0.903563  0.161558
Q2G090   27 0.9 -1.27278  0.943444
Q2G1H0   29 0.95082 -1.27278  0.943444
Q2FZP4   30 0.983607 -1.27278  0.943444
Q2FUX0   24 0.786885 -1.27278  0.943444
Q2FV86   27 0.885246 -1.27278  0.943444
Q2FV14   34 1.11475 0.903563  0.161558
Q2FUT2   36 1.18033 0.903563  0.161558
Q2FZ64   27 0.885246 -1.27278  0.943444
Q2FUW1   13 0.419355 -1.27278  0.943444
Q2FWI0   26 0.83871 -1.27278  0.943444
Q2G2K5   35 1.12903 0.903563  0.161558
Q2FWK6   32 1.03226 0.903563  0.161558
Q2G0T9   31 1 0.903563  0.161558
Q2G078   29 0.935484 -1.27278  0.943444
Q2G1P3   29 0.935484 -1.27278  0.943444
Q2G274   35 1.11111 0.903563  0.161558
Q2FZD4   27 0.857143 -1.27278  0.943444
Q2FYS5   28 0.888889 -1.27278  0.943444
Q2G1K5   23 0.730159 -1.27278  0.943444
Q2G1L5   31 0.984127 -1.27278  0.943444
Q2G1M9   28 0.888889 -1.27278  0.943444
Q2FX67   22 0.698413 -1.27278  0.943444
Q2FZ32   26 0.825397 -1.27278  0.943444
Q2FWH7   22 0.698413 -1.27278  0.943444
Q2FXT8   26 0.8125 -1.27278  0.943444
Q2FUQ3   30 0.9375 -1.27278  0.943444
Q2G1Y6   35 1.09375 0.903563  0.161558
Q2FX68   16 0.5 -1.27278  0.943444
Q2FWD1   28 0.875 -1.27278  0.943444
Q2FUZ8   27 0.84375 -1.27278  0.943444
Q2G1F5   35 1.09375 0.903563  0.161558
Q2G2T6   19 0.59375 -1.27278  0.943444
Q2FYD2   17 0.53125 -1.27278  0.943444
Q2FYA1   30 0.9375 -1.27278  0.943444
Q2FY21   30 0.9375 -1.27278  0.943444
Q2FZD3   20 0.625 -1.27278  0.943444
Q2G1Z4   30 0.9375 -1.27278  0.943444
Q2G0S3   27 0.830769 -1.27278  0.943444
Q2FVQ3   31 0.953846 -1.27278  0.943444
Q2G2J4   22 0.676923 -1.27278  0.943444
Q2G2B8   25 0.769231 -1.27278  0.943444
Q2G0L5   8 0.246154 -1.27278  0.943444
Q2FW72   25 0.769231 -1.27278  0.943444
Q2FYT8   32 0.984615 -1.27278  0.943444
Q2FXM9   26 0.8 -1.27278  0.943444
Q2G1Y0   30 0.923077 -1.27278  0.943444
Q2G2D0   22 0.676923 -1.27278  0.943444
Q2G2M2   27 0.830769 -1.27278  0.943444
Q2G1B7   36 1.10769 0.903563  0.161558
Q2G1B8   29 0.892308 -1.27278  0.943444
Q2G0M6   28 0.861538 -1.27278  0.943444
Q2G1D8   39 1.18182 0.903563  0.161558
Q2FV70   23 0.69697 -1.27278  0.943444
Q2FV72   29 0.878788 -1.27278  0.943444
Q2FVB2   27 0.818182 -1.27278  0.943444
Q2G122   25 0.757576 -1.27278  0.943444
Q2G1W2   33 0.985075 -1.27278  0.943444
Q2FWW1   21 0.626866 -1.27278  0.943444
Q2G1F4   32 0.955224 -1.27278  0.943444
Q2G093   33 0.985075 -1.27278  0.943444
Q2FXY7   28 0.835821 -1.27278  0.943444
Q2G1C6   27 0.80597 -1.27278  0.943444
Q2FZ20   25 0.746269 -1.27278  0.943444
O50581   26 0.764706 -1.27278  0.943444
Q2G1N1   28 0.823529 -1.27278  0.943444
Q2G188   21 0.608696 -1.27278  0.943444
Q2G296   37 1.07246 0.903563  0.161558
Q2G2E9   29 0.84058 -1.27278  0.943444
Q2G294   29 0.84058 -1.27278  0.943444
Q2FWJ5   27 0.782609 -1.27278  0.943444
Q2FW03   28 0.8 -1.27278  0.943444
Q2G0N1   29 0.828571 -1.27278  0.943444
Q2FZJ0   31 0.885714 -1.27278  0.943444
Q2FYZ9   26 0.742857 -1.27278  0.943444
Q2FV74   26 0.742857 -1.27278  0.943444
Q2FXP7   29 0.828571 -1.27278  0.943444
Q2FXU1   21 0.6 -1.27278  0.943444
Q2G1M8   31 0.885714 -1.27278  0.943444
Q2FXY4   26 0.742857 -1.27278  0.943444
Q2FZ94   24 0.676056 -1.27278  0.943444
Q2FYI0   25 0.694444 -1.27278  0.943444
Q2FXT9   23 0.638889 -1.27278  0.943444
Q2G0D2   21 0.575342 -1.27278  0.943444
Q2FYB7   20 0.547945 -1.27278  0.943444
Q2FVN8   25 0.684932 -1.27278  0.943444
Q2FZ49   22 0.60274 -1.27278  0.943444
Q2FUW6   28 0.767123 -1.27278  0.943444
Q2G1P7   21 0.575342 -1.27278  0.943444
Q2FW70   28 0.756757 -1.27278  0.943444
Q2G0W1   24 0.648649 -1.27278  0.943444
Q2G024   23 0.621622 -1.27278  0.943444
Q2G1G8   24 0.648649 -1.27278  0.943444
Q2G1R9   26 0.702703 -1.27278  0.943444
O06446   26 0.702703 -1.27278  0.943444
Q2G1C9   21 0.567568 -1.27278  0.943444
Q2FXV8   27 0.72 -1.27278  0.943444
Q2G0P5   20 0.533333 -1.27278  0.943444
Q2FV64   28 0.736842 -1.27278  0.943444
Q2FV87   27 0.701299 -1.27278  0.943444
Q2G1K9   33 0.846154 -1.27278  0.943444
Q2G266   21 0.538462 -1.27278  0.943444
Q59801   29 0.734177 -1.27278  0.943444
Q2FXH2   24 0.607595 -1.27278  0.943444
Q53727   26 0.65 -1.27278  0.943444
Q2G2Q0   25 0.625 -1.27278  0.943444
Q2FZD8   25 0.617284 -1.27278  0.943444
Q2FYS4   26 0.641975 -1.27278  0.943444
Q2G1G2   27 0.666667 -1.27278  0.943444
Q2FXV9   23 0.560976 -1.27278  0.943444
Q2G0L4   8 0.195122 -1.27278  0.943444
Q2FXR8   24 0.585366 -1.27278  0.943444
Q2FYJ0   23 0.560976 -1.27278  0.943444
Q2FZS8   21 0.506024 -1.27278  0.943444
Q2FXN9   24 0.564706 -1.27278  0.943444
Q2FYM1   30 0.705882 -1.27278  0.943444
Q2FVZ5   25 0.588235 -1.27278  0.943444
Q2FVL8   26 0.604651 -1.27278  0.943444
Q2FZ40   25 0.581395 -1.27278  0.943444
Q2FYH5   22 0.505747 -1.27278  0.943444
Q2FXB3   25 0.561798 -1.27278  0.943444
Q2FYS9   30 0.659341 -1.27278  0.943444
Q2G1Q4   24 0.527473 -1.27278  0.943444
Q2FVC3   26 0.571429 -1.27278  0.943444
Q2G046   28 0.608696 -1.27278  0.943444
Q2FWU3   16 0.347826 -1.27278  0.943444
Q2FZ72   25 0.543478 -1.27278  0.943444
Q2FZ82   24 0.521739 -1.27278  0.943444
Q9F1K0   19 0.4 -1.27278  0.943444
Q2FVV9   31 0.626263 -1.27278  0.943444
Q2FZT6   18 0.36 -1.27278  0.943444
Q2FWU5   18 0.36 -1.27278  0.943444
Q2FYC8   15 0.29703 -1.27278  0.943444
Q2FZK7   24 0.466019 -1.27278  0.943444
Q2G2C1   22 0.427184 -1.27278  0.943444
Q2FZT5   22 0.415094 -1.27278  0.943444
Q2G0R8   20 0.373832 -1.27278  0.943444
Q2FW95   15 0.280374 -1.27278  0.943444
Q2G0N5   21 0.378378 -1.27278  0.943444
P47768   26 0.460177 -1.27278  0.943444
Q2FXH4   17 0.298246 -1.27278  0.943444
Q2FVM1   26 0.45614 -1.27278  0.943444
```
