## Supplementary Data 3 for "Mining folded proteomes in the era of accurate structure prediction": PF05042.output

```
# cudaSaTabsearch LTYPE = T LORDER = F LSOLN = F
# QUERY ID = PF05042 
# DBFILE = ./tableaux.ascii.DB                                                             
Q2G0V6   0 0 -1.27278 0.943444
Q2G075   0 0 -1.27278 0.943444
Q2G083   0 0 -1.27278 0.943444
Q2FZN3   0 0 -1.27278 0.943444
Q2FY90   0 0 -1.27278 0.943444
Q2FX91   0 0 -1.27278 0.943444
Q2FX54   0 0 -1.27278 0.943444
Q2FYQ4   0 0 -1.27278 0.943444
Q2G284   0 0 -1.27278 0.943444
Q2G0S4   0 0 -1.27278 0.943444
Q2FWM3   0 0 -1.27278 0.943444
Q2FX81   0 0 -1.27278 0.943444
Q2FXC6   0 0 -1.27278 0.943444
Q2FWJ7   0 0 -1.27278 0.943444
Q2FYJ9   0 0 -1.27278 0.943444
Q2G2E6   0 0 -1.27278 0.943444
Q2FWV0   0 0 -1.27278 0.943444
Q2FZC3   0 0 -1.27278 0.943444
Q2FVH9   0 0 -1.27278 0.943444
Q2FXQ5   0 0 -1.27278 0.943444
Q2FZU4   0 0 -1.27278 0.943444
Q2FYF8   0 0 -1.27278 0.943444
Q2FUR4   0 0 -1.27278 0.943444
Q2FYI2   0 0 -1.27278 0.943444
Q2FYY2   0 0 -1.27278 0.943444
Q2FW58   0 0 -1.27278 0.943444
P0C7Z3   0 0 -1.27278 0.943444
Q2G0T2   0 0 -1.27278 0.943444
Q2G1G9   0 0 -1.27278 0.943444
Q2FVJ0   0 0 -1.27278 0.943444
Q2FZ80   0 0 -1.27278 0.943444
Q2G1R4   0 0 -1.27278 0.943444
Q2FW02   0 0 -1.27278 0.943444
Q2G1X3   0 0 -1.27278 0.943444
Q2FWW4   0 0 -1.27278 0.943444
Q2FZE1   0 0 -1.27278 0.943444
Q2FY31   0 0 -1.27278 0.943444
Q2G018   0 0 -1.27278 0.943444
Q2FZI0   0 0 -1.27278 0.943444
Q2FUZ7   0 0 -1.27278 0.943444
Q2G250   0 0 -1.27278 0.943444
Q2FWU8   0 0 -1.27278 0.943444
Q2FYX5   0 0 -1.27278 0.943444
Q2FZY2   0 0 -1.27278 0.943444
Q2FZX8   0 0 -1.27278 0.943444
Q2FUY8   0 0 -1.27278 0.943444
Q2FV73   0 0 -1.27278 0.943444
Q2G0C5   0 0 -1.27278 0.943444
Q2FZ52   0 0 -1.27278 0.943444
Q2FVK6   0 0 -1.27278 0.943444
Q2G0Z3   0 0 -1.27278 0.943444
Q2FZJ8   0 0 -1.27278 0.943444
Q2FY57   0 0 -1.27278 0.943444
Q2G0W3   0 0 -1.27278 0.943444
Q2G0I2   0 0 -1.27278 0.943444
Q2FYX1   0 0 -1.27278 0.943444
Q2G0H2   0 0 -1.27278 0.943444
Q2FWJ8   0 0 -1.27278 0.943444
Q2FWZ7   0 0 -1.27278 0.943444
Q2FV04   0 0 -1.27278 0.943444
Q2G0H6   0 0 -1.27278 0.943444
Q2G291   0 0 -1.27278 0.943444
Q2G1A7   0 0 -1.27278 0.943444
Q2FVS8   0 0 -1.27278 0.943444
Q2FZ26   0 0 -1.27278 0.943444
Q2FXJ3   0 0 -1.27278 0.943444
Q2G231   0 0 -1.27278 0.943444
Q2G2N0   0 0 -1.27278 0.943444
Q2G2I2   0 0 -1.27278 0.943444
Q2FYU3   0 0 -1.27278 0.943444
Q2FWY5   0 0 -1.27278 0.943444
Q2G2E3   0 0 -1.27278 0.943444
Q2FV09   0 0 -1.27278 0.943444
Q2FX72   0 0 -1.27278 0.943444
Q2FWA3   0 0 -1.27278 0.943444
Q2FWF2   0 0 -1.27278 0.943444
Q2G0E4   0 0 -1.27278 0.943444
Q2G251   0 0 -1.27278 0.943444
P0C818   0 0 -1.27278 0.943444
Q2FXQ2   0 0 -1.27278 0.943444
Q2FXD4   0 0 -1.27278 0.943444
Q2G014   0 0 -1.27278 0.943444
Q2FWI9   0 0 -1.27278 0.943444
Q2FX79   0 0 -1.27278 0.943444
Q2FVP7   0 0 -1.27278 0.943444
Q2FZN4   0 0 -1.27278 0.943444
Q2FWU6   0 0 -1.27278 0.943444
Q2G2Y1   0 0 -1.27278 0.943444
Q2FYF6   0 0 -1.27278 0.943444
Q2FXK0   0 0 -1.27278 0.943444
Q2FVI9   0 0 -1.27278 0.943444
Q2G246   0 0 -1.27278 0.943444
Q2G053   0 0 -1.27278 0.943444
Q2FWK8   0 0 -1.27278 0.943444
Q2FXL8   0 0 -1.27278 0.943444
Q2G0Q4   0 0 -1.27278 0.943444
Q2FVB7   0 0 -1.27278 0.943444
Q2FYD6   0 0 -1.27278 0.943444
Q2FXK9   0 0 -1.27278 0.943444
Q2FV78   0 0 -1.27278 0.943444
Q2FXG4   0 0 -1.27278 0.943444
Q2G0C8   0 0 -1.27278 0.943444
Q2FWU9   0 0 -1.27278 0.943444
Q2FUX2   0 0 -1.27278 0.943444
Q2FYI8   0 0 -1.27278 0.943444
Q2FXA1   0 0 -1.27278 0.943444
Q2FV49   0 0 -1.27278 0.943444
Q2G1S0   0 0 -1.27278 0.943444
Q2G0G0   0 0 -1.27278 0.943444
P0C805   0 0 -1.27278 0.943444
Q2FWV9   0 0 -1.27278 0.943444
Q2G152   0 0 -1.27278 0.943444
Q2FX48   0 0 -1.27278 0.943444
Q2FXS5   0 0 -1.27278 0.943444
Q2FWL4   0 0 -1.27278 0.943444
P0C7Y1   0 0 -1.27278 0.943444
Q2FXA2   0 0 -1.27278 0.943444
Q2FY96   0 0 -1.27278 0.943444
Q2FVJ3   0 0 -1.27278 0.943444
Q2FZ24   0 0 -1.27278 0.943444
Q2G1X4   0 0 -1.27278 0.943444
Q2FYM6   0 0 -1.27278 0.943444
Q2FWX6   0 0 -1.27278 0.943444
Q2G1D2   0 0 -1.27278 0.943444
Q2FWC0   0 0 -1.27278 0.943444
Q2FZG7   0 0 -1.27278 0.943444
Q2G2P1   0 0 -1.27278 0.943444
Q2G1M4   0 0 -1.27278 0.943444
Q2FX29   0 0 -1.27278 0.943444
Q2FUZ3   0 0 -1.27278 0.943444
Q2FVZ9   0 0 -1.27278 0.943444
Q2G2N3   0 0 -1.27278 0.943444
Q2G237   0 0 -1.27278 0.943444
Q2FXN5   0 0 -1.27278 0.943444
Q2FYP7   0 0 -1.27278 0.943444
Q2FWC8   0 0 -1.27278 0.943444
Q2G209   0 0 -1.27278 0.943444
Q2FXX7   0 0 -1.27278 0.943444
Q2FV05   0 0 -1.27278 0.943444
Q2FWM8   0 0 -1.27278 0.943444
Q2FV00   0 0 -1.27278 0.943444
Q2FZF2   0 0 -1.27278 0.943444
Q2FV80   0 0 -1.27278 0.943444
Q2FZZ7   0 0 -1.27278 0.943444
Q2FWH8   0 0 -1.27278 0.943444
Q2FVS5   0 0 -1.27278 0.943444
Q2FWY0   0 0 -1.27278 0.943444
Q2FZM3   0 0 -1.27278 0.943444
Q2FZW8   0 0 -1.27278 0.943444
Q2FVY7   0 0 -1.27278 0.943444
Q2FXJ1   0 0 -1.27278 0.943444
Q2G0T7   0 0 -1.27278 0.943444
Q2FW40   0 0 -1.27278 0.943444
Q2FYU9   0 0 -1.27278 0.943444
Q2FUR0   0 0 -1.27278 0.943444
Q2G215   0 0 -1.27278 0.943444
Q2G169   0 0 -1.27278 0.943444
Q2G034   0 0 -1.27278 0.943444
Q2FUV8   0 0 -1.27278 0.943444
Q2FW44   2 0.266667 -1.27278 0.943444
Q2FYJ8   0 0 -1.27278 0.943444
Q2FVR6   2 0.266667 -1.27278 0.943444
Q2G183   1 0.133333 -1.27278 0.943444
Q2G0S1   2 0.266667 -1.27278 0.943444
Q2FX83   0 0 -1.27278 0.943444
Q2FYF7   1 0.133333 -1.27278 0.943444
Q2G166   2 0.266667 -1.27278 0.943444
Q2FX20   2 0.266667 -1.27278 0.943444
Q2G020   2 0.266667 -1.27278 0.943444
Q2FVC0   0 0 -1.27278 0.943444
Q2FVD1   0 0 -1.27278 0.943444
Q2FWH1   2 0.266667 -1.27278 0.943444
Q2FYX2   2 0.266667 -1.27278 0.943444
Q2FZB5   2 0.266667 -1.27278 0.943444
Q2G0G8   2 0.266667 -1.27278 0.943444
P0A0I4   0 0 -1.27278 0.943444
Q2G2C6   0 0 -1.27278 0.943444
Q2FVB1   2 0.266667 -1.27278 0.943444
Q2FYN1   2 0.266667 -1.27278 0.943444
Q2FV79   2 0.266667 -1.27278 0.943444
Q2FVU9   2 0.266667 -1.27278 0.943444
Q2G0W5   1 0.133333 -1.27278 0.943444
Q2FW60   2 0.266667 -1.27278 0.943444
Q2G269   2 0.266667 -1.27278 0.943444
Q2FZS1   2 0.266667 -1.27278 0.943444
Q2G1Y3   2 0.266667 -1.27278 0.943444
Q2FWA4   2 0.266667 -1.27278 0.943444
Q2G0C0   2 0.266667 -1.27278 0.943444
Q2G2J6   0 0 -1.27278 0.943444
Q2G1R2   2 0.266667 -1.27278 0.943444
Q2FXY8   2 0.266667 -1.27278 0.943444
Q2FYL2   2 0.266667 -1.27278 0.943444
Q2FYS3   0 0 -1.27278 0.943444
Q2FXS0   2 0.266667 -1.27278 0.943444
Q2FWA7   0 0 -1.27278 0.943444
Q2FWV8   0 0 -1.27278 0.943444
Q2G279   2 0.266667 -1.27278 0.943444
Q2FYB5   0 0 -1.27278 0.943444
Q2G175   2 0.266667 -1.27278 0.943444
Q2FZ07   1 0.133333 -1.27278 0.943444
Q2FVG7   2 0.266667 -1.27278 0.943444
Q2G2P3   2 0.266667 -1.27278 0.943444
Q2FZA3   2 0.266667 -1.27278 0.943444
Q2FYE1   2 0.266667 -1.27278 0.943444
Q2G2F8   0 0 -1.27278 0.943444
Q2FWS8   0 0 -1.27278 0.943444
Q2FXD8   2 0.266667 -1.27278 0.943444
Q2FX46   2 0.266667 -1.27278 0.943444
Q2FYB4   2 0.266667 -1.27278 0.943444
Q2FYC0   1 0.133333 -1.27278 0.943444
Q2FUY5   1 0.133333 -1.27278 0.943444
Q2FYF2   0 0 -1.27278 0.943444
Q2G0R4   0 0 -1.27278 0.943444
Q2G1L1   2 0.266667 -1.27278 0.943444
Q2FYB0   0 0 -1.27278 0.943444
Q2FWW5   2 0.266667 -1.27278 0.943444
Q2FX04   2 0.266667 -1.27278 0.943444
Q2FV33   2 0.266667 -1.27278 0.943444
Q2FUX6   2 0.266667 -1.27278 0.943444
Q2FVP5   0 0 -1.27278 0.943444
Q2G0W7   2 0.266667 -1.27278 0.943444
Q2FXV1   2 0.266667 -1.27278 0.943444
Q2G096   1 0.133333 -1.27278 0.943444
Q2FV68   2 0.266667 -1.27278 0.943444
Q2FVY6   2 0.266667 -1.27278 0.943444
Q2FYY0   2 0.266667 -1.27278 0.943444
Q2G005   2 0.266667 -1.27278 0.943444
Q2G2B4   2 0.266667 -1.27278 0.943444
Q2FVZ7   2 0.266667 -1.27278 0.943444
Q2FW55   2 0.266667 -1.27278 0.943444
Q2FV92   1 0.133333 -1.27278 0.943444
Q2FYV9   2 0.266667 -1.27278 0.943444
Q2FW74   2 0.266667 -1.27278 0.943444
Q2FVK9   2 0.266667 -1.27278 0.943444
Q2FZA4   2 0.266667 -1.27278 0.943444
Q2FV25   0 0 -1.27278 0.943444
Q2FYG8   2 0.266667 -1.27278 0.943444
Q2G216   0 0 -1.27278 0.943444
Q2FZ69   2 0.266667 -1.27278 0.943444
Q2FV97   2 0.266667 -1.27278 0.943444
Q2FZ95   0 0 -1.27278 0.943444
Q2FZN8   2 0.266667 -1.27278 0.943444
Q2FZG2   2 0.266667 -1.27278 0.943444
Q2G259   2 0.266667 -1.27278 0.943444
Q2FYB6   2 0.266667 -1.27278 0.943444
Q2FZD1   1 0.133333 -1.27278 0.943444
Q2FYT6   2 0.266667 -1.27278 0.943444
Q2G0Y2   2 0.266667 -1.27278 0.943444
Q2FWZ1   2 0.266667 -1.27278 0.943444
Q2FVC8   2 0.266667 -1.27278 0.943444
Q2G2H1   2 0.266667 -1.27278 0.943444
Q2FY47   2 0.266667 -1.27278 0.943444
Q2FX78   2 0.266667 -1.27278 0.943444
Q2FX47   0 0 -1.27278 0.943444
Q2FZA7   1 0.133333 -1.27278 0.943444
Q2FV32   2 0.266667 -1.27278 0.943444
Q2FYE6   0 0 -1.27278 0.943444
Q2FZ41   0 0 -1.27278 0.943444
Q2FYG3   0 0 -1.27278 0.943444
Q2FX01   2 0.266667 -1.27278 0.943444
Q2FXU6   2 0.266667 -1.27278 0.943444
Q2FYL7   1 0.133333 -1.27278 0.943444
Q2FWQ3   2 0.266667 -1.27278 0.943444
Q2FZY9   2 0.266667 -1.27278 0.943444
Q2FV50   2 0.266667 -1.27278 0.943444
Q2FUY7   0 0 -1.27278 0.943444
Q2FXP6   2 0.266667 -1.27278 0.943444
Q2G1S9   2 0.266667 -1.27278 0.943444
Q2FX18   2 0.266667 -1.27278 0.943444
Q2FYU0   0 0 -1.27278 0.943444
Q2FXZ7   5 0.625 -1.27278 0.943444
Q2G051   5 0.625 -1.27278 0.943444
Q2FWS3   5 0.625 -1.27278 0.943444
Q2FW14   4 0.5 -1.27278 0.943444
Q2FYD7   4 0.5 -1.27278 0.943444
Q9RQP8   2 0.25 -1.27278 0.943444
Q2FZK2   4 0.5 -1.27278 0.943444
Q2FWI7   3 0.375 -1.27278 0.943444
Q2G182   2 0.25 -1.27278 0.943444
Q2FYT7   2 0.25 -1.27278 0.943444
Q2FV46   4 0.5 -1.27278 0.943444
Q2FY58   2 0.25 -1.27278 0.943444
Q2FX06   2 0.25 -1.27278 0.943444
Q2FZH0   4 0.5 -1.27278 0.943444
Q2FUZ4   2 0.25 -1.27278 0.943444
Q2G102   5 0.625 -1.27278 0.943444
Q2G1R8   4 0.5 -1.27278 0.943444
Q2G2J1   6 0.75 -1.27278 0.943444
Q2FX71   4 0.5 -1.27278 0.943444
Q2FUZ5   2 0.25 -1.27278 0.943444
Q2FYP5   0 0 -1.27278 0.943444
Q2G048   0 0 -1.27278 0.943444
Q2FUQ0   4 0.5 -1.27278 0.943444
Q2FWS7   5 0.625 -1.27278 0.943444
Q2FV65   0 0 -1.27278 0.943444
Q2G125   2 0.25 -1.27278 0.943444
Q2FYT2   4 0.5 -1.27278 0.943444
Q2FVH7   1 0.125 -1.27278 0.943444
Q2G127   4 0.5 -1.27278 0.943444
Q2FYI5   2 0.25 -1.27278 0.943444
Q2FYX4   2 0.25 -1.27278 0.943444
Q2G0M3   5 0.625 -1.27278 0.943444
Q2FW87   4 0.5 -1.27278 0.943444
Q2G211   0 0 -1.27278 0.943444
Q2FXR5   5 0.625 -1.27278 0.943444
Q2FWR5   4 0.5 -1.27278 0.943444
Q2FYD5   4 0.5 -1.27278 0.943444
Q2FY94   1 0.125 -1.27278 0.943444
Q2G2W8   2 0.25 -1.27278 0.943444
Q2FZL9   5 0.625 -1.27278 0.943444
Q2FYT9   4 0.5 -1.27278 0.943444
Q2FX44   6 0.75 -1.27278 0.943444
Q2FXB2   0 0 -1.27278 0.943444
Q2FVF6   4 0.5 -1.27278 0.943444
Q2G2F6   2 0.25 -1.27278 0.943444
Q2G2C3   4 0.5 -1.27278 0.943444
Q2FYA5   5 0.625 -1.27278 0.943444
Q2FYB1   5 0.625 -1.27278 0.943444
Q2G011   5 0.625 -1.27278 0.943444
Q2FV29   0 0 -1.27278 0.943444
Q2FVW1   4 0.5 -1.27278 0.943444
Q2FYA4   6 0.75 -1.27278 0.943444
Q2FY26   4 0.5 -1.27278 0.943444
Q2FXC1   4 0.5 -1.27278 0.943444
Q2G2T0   5 0.625 -1.27278 0.943444
Q2FY62   2 0.25 -1.27278 0.943444
Q2G2K4   3 0.375 -1.27278 0.943444
Q2FW65   4 0.5 -1.27278 0.943444
Q2FY05   2 0.25 -1.27278 0.943444
Q2FV96   4 0.5 -1.27278 0.943444
Q2G1S7   2 0.25 -1.27278 0.943444
Q2FWS9   4 0.5 -1.27278 0.943444
Q2G180   4 0.5 -1.27278 0.943444
Q2G0L6   4 0.5 -1.27278 0.943444
Q2G189   2 0.25 -1.27278 0.943444
Q2FYD9   0 0 -1.27278 0.943444
Q2FWM6   0 0 -1.27278 0.943444
Q2FXA6   2 0.25 -1.27278 0.943444
Q2G0U8   4 0.5 -1.27278 0.943444
Q2FXD9   2 0.25 -1.27278 0.943444
Q2FWF9   0 0 -1.27278 0.943444
Q2FXS3   4 0.5 -1.27278 0.943444
Q2FXX6   4 0.5 -1.27278 0.943444
Q2FWU2   5 0.625 -1.27278 0.943444
Q2FXD5   6 0.75 -1.27278 0.943444
Q2FZK8   3 0.375 -1.27278 0.943444
Q2FV15   2 0.25 -1.27278 0.943444
Q2FZZ5   4 0.5 -1.27278 0.943444
Q2FW48   6 0.75 -1.27278 0.943444
Q2FYB3   5 0.625 -1.27278 0.943444
Q2FWT5   4 0.5 -1.27278 0.943444
Q2FVH4   0 0 -1.27278 0.943444
Q2FWP4   4 0.5 -1.27278 0.943444
Q2FYX9   5 0.625 -1.27278 0.943444
Q2G1U7   1 0.125 -1.27278 0.943444
Q2FXY6   4 0.5 -1.27278 0.943444
Q2FYT1   2 0.25 -1.27278 0.943444
Q2G244   5 0.625 -1.27278 0.943444
Q2FX30   0 0 -1.27278 0.943444
Q2FVZ3   3 0.375 -1.27278 0.943444
Q2FWP5   5 0.625 -1.27278 0.943444
Q2FX41   5 0.625 -1.27278 0.943444
Q2G2R5   3 0.375 -1.27278 0.943444
Q2G2S3   8 0.941176 -1.27278 0.943444
Q2G004   4 0.470588 -1.27278 0.943444
Q2FWV1   7 0.823529 -1.27278 0.943444
Q2G003   8 0.941176 -1.27278 0.943444
Q2FZV3   4 0.470588 -1.27278 0.943444
Q2G026   4 0.470588 -1.27278 0.943444
Q2FXG7   2 0.235294 -1.27278 0.943444
Q2FYL8   2 0.235294 -1.27278 0.943444
Q2FZB6   1 0.117647 -1.27278 0.943444
Q2FZE4   7 0.823529 -1.27278 0.943444
Q2FX11   7 0.823529 -1.27278 0.943444
Q2G0Y3   6 0.705882 -1.27278 0.943444
Q2FZW7   1 0.117647 -1.27278 0.943444
Q2FX21   6 0.705882 -1.27278 0.943444
Q2G092   5 0.588235 -1.27278 0.943444
Q2FZB7   6 0.705882 -1.27278 0.943444
Q2G0J9   6 0.705882 -1.27278 0.943444
Q2G1X2   4 0.470588 -1.27278 0.943444
Q2FZD6   8 0.941176 -1.27278 0.943444
Q2FW67   6 0.705882 -1.27278 0.943444
Q2G111   6 0.705882 -1.27278 0.943444
Q2G2Y4   4 0.470588 -1.27278 0.943444
Q2FY38   2 0.235294 -1.27278 0.943444
Q2FWJ0   8 0.941176 -1.27278 0.943444
Q2G2T5   6 0.705882 -1.27278 0.943444
Q2FVG6   4 0.470588 -1.27278 0.943444
Q2G1V8   5 0.588235 -1.27278 0.943444
Q2G1L0   4 0.470588 -1.27278 0.943444
Q2FXD6   10 1.17647 0.903563 0.161558
P0C948   3 0.352941 -1.27278 0.943444
Q2G1M2   8 0.941176 -1.27278 0.943444
Q2FVW8   4 0.470588 -1.27278 0.943444
Q2FX24   4 0.470588 -1.27278 0.943444
Q2FWS4   4 0.470588 -1.27278 0.943444
Q2FYQ3   4 0.470588 -1.27278 0.943444
Q2G254   6 0.705882 -1.27278 0.943444
Q2FWB4   3 0.352941 -1.27278 0.943444
Q2FUP8   5 0.588235 -1.27278 0.943444
Q2FZC2   3 0.352941 -1.27278 0.943444
Q2FYE4   6 0.705882 -1.27278 0.943444
Q2FWS2   4 0.470588 -1.27278 0.943444
Q2FY03   8 0.941176 -1.27278 0.943444
Q2FVS6   4 0.470588 -1.27278 0.943444
Q2FXV2   2 0.235294 -1.27278 0.943444
Q2G2L6   4 0.470588 -1.27278 0.943444
Q2G2I5   4 0.470588 -1.27278 0.943444
Q2FYA2   4 0.470588 -1.27278 0.943444
Q2FWV7   4 0.470588 -1.27278 0.943444
Q2FXE7   7 0.823529 -1.27278 0.943444
Q2G0J6   2 0.235294 -1.27278 0.943444
Q2FUU4   6 0.705882 -1.27278 0.943444
Q2FVJ4   4 0.470588 -1.27278 0.943444
Q2FZM9   4 0.470588 -1.27278 0.943444
Q2FZ51   10 1.17647 0.903563 0.161558
Q2FY22   3 0.352941 -1.27278 0.943444
Q2G2Q1   9 1.05882 0.903563 0.161558
Q2G109   6 0.705882 -1.27278 0.943444
Q2G1D6   9 1.05882 0.903563 0.161558
Q2FVC9   2 0.235294 -1.27278 0.943444
Q2G2R6   5 0.588235 -1.27278 0.943444
Q2FZ85   8 0.941176 -1.27278 0.943444
Q2FVK4   6 0.705882 -1.27278 0.943444
Q2G1V9   2 0.235294 -1.27278 0.943444
Q2G2H6   4 0.470588 -1.27278 0.943444
Q2FWS6   5 0.588235 -1.27278 0.943444
Q2FZW4   8 0.941176 -1.27278 0.943444
Q2G1M3   7 0.823529 -1.27278 0.943444
Q2G1M0   4 0.470588 -1.27278 0.943444
Q2G1Y9   10 1.17647 0.903563 0.161558
Q2FX45   6 0.705882 -1.27278 0.943444
Q2FWP8   4 0.470588 -1.27278 0.943444
Q2FYP4   10 1.17647 0.903563 0.161558
Q2FYL1   8 0.941176 -1.27278 0.943444
Q2G1L4   6 0.705882 -1.27278 0.943444
Q2FUQ7   8 0.941176 -1.27278 0.943444
Q2G247   0 0 -1.27278 0.943444
Q2FVV0   9 1.05882 0.903563 0.161558
Q2FYU6   3 0.352941 -1.27278 0.943444
Q2G2N6   5 0.588235 -1.27278 0.943444
Q2FXC9   4 0.470588 -1.27278 0.943444
Q2FX42   6 0.705882 -1.27278 0.943444
Q2FX26   10 1.17647 0.903563 0.161558
Q2FWF3   2 0.235294 -1.27278 0.943444
Q2FZY1   5 0.588235 -1.27278 0.943444
Q2FW15   4 0.444444 -1.27278 0.943444
P0A0G2   11 1.22222 0.903563 0.161558
Q2G2G5   9 1 0.903563 0.161558
Q2FY39   10 1.11111 0.903563 0.161558
Q2G0B5   1 0.111111 -1.27278 0.943444
Q2FZI1   7 0.777778 -1.27278 0.943444
Q2FUQ6   11 1.22222 0.903563 0.161558
Q2FVR5   8 0.888889 -1.27278 0.943444
Q2G2W6   8 0.888889 -1.27278 0.943444
Q2FZR8   8 0.888889 -1.27278 0.943444
Q2FVY8   7 0.777778 -1.27278 0.943444
Q2FZ60   11 1.22222 0.903563 0.161558
Q2FV82   7 0.777778 -1.27278 0.943444
Q2FX23   12 1.33333 0.903563 0.161558
Q2G1G3   8 0.888889 -1.27278 0.943444
P68805   5 0.555556 -1.27278 0.943444
Q2FVL0   4 0.444444 -1.27278 0.943444
Q2G2J0   7 0.777778 -1.27278 0.943444
Q2FZF1   3 0.333333 -1.27278 0.943444
Q2FXU9   6 0.666667 -1.27278 0.943444
Q2G1A2   4 0.444444 -1.27278 0.943444
Q2G1C3   10 1.11111 0.903563 0.161558
Q2G1D4   6 0.666667 -1.27278 0.943444
Q2G0A8   5 0.555556 -1.27278 0.943444
Q2FVC7   2 0.222222 -1.27278 0.943444
Q2G133   14 1.55556 0.903563 0.161558
Q2FY86   6 0.666667 -1.27278 0.943444
Q2FX92   7 0.777778 -1.27278 0.943444
Q2FW47   2 0.222222 -1.27278 0.943444
Q2G1T9   3 0.333333 -1.27278 0.943444
Q2FVU8   5 0.555556 -1.27278 0.943444
Q2FVD7   5 0.555556 -1.27278 0.943444
Q2FX55   3 0.333333 -1.27278 0.943444
Q2FVD3   6 0.666667 -1.27278 0.943444
Q2G2B5   4 0.444444 -1.27278 0.943444
Q2FWV6   8 0.888889 -1.27278 0.943444
Q2FW29   2 0.222222 -1.27278 0.943444
Q2G0W6   2 0.222222 -1.27278 0.943444
Q2FVD2   8 0.888889 -1.27278 0.943444
Q2FWR8   5 0.555556 -1.27278 0.943444
Q2FXA0   10 1.11111 0.903563 0.161558
Q2FZB4   8 0.888889 -1.27278 0.943444
Q2FX37   4 0.444444 -1.27278 0.943444
Q2FX13   3 0.333333 -1.27278 0.943444
Q2FWD8   3 0.333333 -1.27278 0.943444
Q2G108   9 1 0.903563 0.161558
Q2G2V4   9 1 0.903563 0.161558
Q2FZW2   7 0.777778 -1.27278 0.943444
Q2FYY4   8 0.888889 -1.27278 0.943444
Q2FYB8   4 0.444444 -1.27278 0.943444
Q2FWC2   10 1.11111 0.903563 0.161558
Q2FYE8   8 0.888889 -1.27278 0.943444
Q2FXK5   8 0.888889 -1.27278 0.943444
Q2FWT0   8 0.888889 -1.27278 0.943444
Q2FW19   8 0.888889 -1.27278 0.943444
Q2G100   9 1 0.903563 0.161558
Q2FYY3   8 0.888889 -1.27278 0.943444
Q2FZ01   8 0.888889 -1.27278 0.943444
Q2FYY1   8 0.888889 -1.27278 0.943444
Q2G103   11 1.22222 0.903563 0.161558
Q2FV12   8 0.888889 -1.27278 0.943444
Q2FWQ1   10 1.11111 0.903563 0.161558
Q2FYY5   9 1 0.903563 0.161558
Q2G207   11 1.22222 0.903563 0.161558
Q2G1Y8   4 0.444444 -1.27278 0.943444
Q2FWZ8   8 0.888889 -1.27278 0.943444
Q2G0Z8   5 0.555556 -1.27278 0.943444
Q2G2F7   4 0.444444 -1.27278 0.943444
Q2FYH9   8 0.888889 -1.27278 0.943444
Q2FWB7   10 1.11111 0.903563 0.161558
Q2FYN2   4 0.421053 -1.27278 0.943444
Q2FVQ6   14 1.47368 0.903563 0.161558
Q2FWX3   6 0.631579 -1.27278 0.943444
Q2G187   3 0.315789 -1.27278 0.943444
Q2FW05   12 1.26316 0.903563 0.161558
Q2FYC3   12 1.26316 0.903563 0.161558
Q2FZJ2   8 0.842105 -1.27278 0.943444
Q2G0D6   12 1.26316 0.903563 0.161558
Q2FWP7   10 1.05263 0.903563 0.161558
Q2FX31   10 1.05263 0.903563 0.161558
Q2FVZ6   5 0.526316 -1.27278 0.943444
Q2G2A2   15 1.57895 0.903563 0.161558
Q2FWQ8   4 0.421053 -1.27278 0.943444
Q2FVM9   9 0.947368 -1.27278 0.943444
Q2FYD1   12 1.26316 0.903563 0.161558
Q2FYN3   10 1.05263 0.903563 0.161558
Q2FYI3   10 1.05263 0.903563 0.161558
Q2G022   8 0.842105 -1.27278 0.943444
Q2G1Q3   10 1.05263 0.903563 0.161558
Q2FX58   7 0.736842 -1.27278 0.943444
Q2G2V1   5 0.526316 -1.27278 0.943444
Q2FVV5   10 1.05263 0.903563 0.161558
Q2FZC0   10 1.05263 0.903563 0.161558
Q2FV63   8 0.842105 -1.27278 0.943444
Q2FWG9   5 0.526316 -1.27278 0.943444
Q2FZA5   8 0.842105 -1.27278 0.943444
Q2FX60   14 1.47368 0.903563 0.161558
Q2G2I8   6 0.631579 -1.27278 0.943444
Q2G2Y5   9 0.947368 -1.27278 0.943444
Q2G2Y2   14 1.47368 0.903563 0.161558
Q2FWA6   11 1.15789 0.903563 0.161558
Q2FWL8   6 0.631579 -1.27278 0.943444
Q2FY95   13 1.36842 0.903563 0.161558
Q2FYC5   15 1.57895 0.903563 0.161558
Q2FV43   7 0.736842 -1.27278 0.943444
Q2FVU0   9 0.947368 -1.27278 0.943444
Q2FZG5   9 0.947368 -1.27278 0.943444
Q2G2H9   7 0.736842 -1.27278 0.943444
Q2G1D1   4 0.421053 -1.27278 0.943444
Q2FWU7   7 0.736842 -1.27278 0.943444
P60647   10 1.05263 0.903563 0.161558
Q2FUR7   12 1.26316 0.903563 0.161558
Q2FWQ2   7 0.736842 -1.27278 0.943444
Q2G2M4   14 1.47368 0.903563 0.161558
Q2G104   12 1.26316 0.903563 0.161558
Q2FX76   4 0.421053 -1.27278 0.943444
Q2G2Q4   9 0.947368 -1.27278 0.943444
Q2FXQ1   6 0.631579 -1.27278 0.943444
Q2FX80   8 0.842105 -1.27278 0.943444
Q2FZN6   4 0.421053 -1.27278 0.943444
Q2G009   4 0.421053 -1.27278 0.943444
Q2G021   13 1.36842 0.903563 0.161558
Q2FWH0   8 0.842105 -1.27278 0.943444
Q2FXQ0   12 1.26316 0.903563 0.161558
Q2FX64   7 0.736842 -1.27278 0.943444
Q2FY98   8 0.842105 -1.27278 0.943444
Q2FWK5   11 1.15789 0.903563 0.161558
Q2FYK1   5 0.526316 -1.27278 0.943444
Q2FXF0   9 0.947368 -1.27278 0.943444
Q2FY70   14 1.47368 0.903563 0.161558
Q2G114   15 1.57895 0.903563 0.161558
Q2FX38   9 0.947368 -1.27278 0.943444
Q2FUP9   9 0.947368 -1.27278 0.943444
Q2FVV3   9 0.947368 -1.27278 0.943444
Q2G113   10 1.05263 0.903563 0.161558
Q2FWB2   4 0.421053 -1.27278 0.943444
Q2FWT6   11 1.15789 0.903563 0.161558
Q2FW28   7 0.736842 -1.27278 0.943444
Q2FUQ9   4 0.421053 -1.27278 0.943444
Q2FY00   7 0.736842 -1.27278 0.943444
Q2G040   6 0.631579 -1.27278 0.943444
Q2FX35   7 0.736842 -1.27278 0.943444
Q2FYW9   7 0.7 -1.27278 0.943444
Q2G2N8   11 1.1 0.903563 0.161558
Q2G1V7   17 1.7 0.903563 0.161558
Q2G0C3   14 1.4 0.903563 0.161558
Q2FVW0   7 0.7 -1.27278 0.943444
Q2FUS4   18 1.8 0.903563 0.161558
Q2FVP6   10 1 0.903563 0.161558
Q2FZK1   10 1 0.903563 0.161558
Q2FXY2   12 1.2 0.903563 0.161558
Q2FYX3   11 1.1 0.903563 0.161558
Q2FZ86   7 0.7 -1.27278 0.943444
Q2FUV7   9 0.9 -1.27278 0.943444
Q2FX70   8 0.8 -1.27278 0.943444
Q2G1Y1   12 1.2 0.903563 0.161558
Q2FVT9   14 1.4 0.903563 0.161558
Q2G2K3   20 2 3.07991 0.0107511
P72358   10 1 0.903563 0.161558
Q2G192   15 1.5 0.903563 0.161558
Q2FYX6   7 0.7 -1.27278 0.943444
Q2FXW0   7 0.7 -1.27278 0.943444
Q2G202   20 2 3.07991 0.0107511
Q2FYW7   4 0.4 -1.27278 0.943444
Q2G2M0   6 0.6 -1.27278 0.943444
Q2FXT7   7 0.7 -1.27278 0.943444
Q2FX59   8 0.8 -1.27278 0.943444
Q2G0X2   10 1 0.903563 0.161558
Q2FWR6   7 0.7 -1.27278 0.943444
Q2FW22   8 0.8 -1.27278 0.943444
Q2FZH4   13 1.3 0.903563 0.161558
Q2FYZ1   8 0.8 -1.27278 0.943444
Q2G2W7   14 1.4 0.903563 0.161558
Q2G2I4   11 1.1 0.903563 0.161558
Q2FZP5   10 1 0.903563 0.161558
Q2FWQ7   10 1 0.903563 0.161558
Q2G1W9   7 0.7 -1.27278 0.943444
Q2FWF7   10 1 0.903563 0.161558
Q2FYM9   9 0.9 -1.27278 0.943444
Q2FXV0   17 1.7 0.903563 0.161558
Q2FWW2   14 1.4 0.903563 0.161558
Q2FVS2   9 0.9 -1.27278 0.943444
Q2G007   22 2.2 3.07991 0.0107511
Q2FYA7   10 1 0.903563 0.161558
Q2G0K0   13 1.3 0.903563 0.161558
Q2FXS9   9 0.9 -1.27278 0.943444
Q2G249   8 0.8 -1.27278 0.943444
Q2G008   4 0.4 -1.27278 0.943444
Q2FZD5   16 1.6 0.903563 0.161558
Q2FZG0   9 0.9 -1.27278 0.943444
Q2FX28   19 1.9 0.903563 0.161558
Q2FXI4   6 0.6 -1.27278 0.943444
Q2G176   13 1.3 0.903563 0.161558
Q2G116   6 0.6 -1.27278 0.943444
Q2FXF2   13 1.3 0.903563 0.161558
Q2G260   10 1 0.903563 0.161558
Q2G213   8 0.8 -1.27278 0.943444
Q2G173   14 1.4 0.903563 0.161558
Q2FV71   10 1 0.903563 0.161558
Q2FWY8   9 0.9 -1.27278 0.943444
Q2FWN3   4 0.4 -1.27278 0.943444
Q2FYD4   12 1.2 0.903563 0.161558
Q2FVQ2   17 1.7 0.903563 0.161558
Q2FVK0   17 1.7 0.903563 0.161558
Q2G285   15 1.5 0.903563 0.161558
Q2FZH6   13 1.3 0.903563 0.161558
Q2FZX1   13 1.3 0.903563 0.161558
Q2FZ83   2 0.2 -1.27278 0.943444
Q2G0S9   11 1.1 0.903563 0.161558
Q2FZH7   14 1.4 0.903563 0.161558
Q2FZT3   16 1.6 0.903563 0.161558
Q2FX57   15 1.42857 0.903563 0.161558
Q2G0B9   13 1.2381 0.903563 0.161558
Q2FY28   11 1.04762 0.903563 0.161558
Q2G0R5   17 1.61905 0.903563 0.161558
Q2FZG8   10 0.952381 -1.27278 0.943444
Q2G1X1   4 0.380952 -1.27278 0.943444
Q2FX93   12 1.14286 0.903563 0.161558
Q2FYU5   14 1.33333 0.903563 0.161558
Q2FWR9   10 0.952381 -1.27278 0.943444
Q2FWS0   14 1.33333 0.903563 0.161558
Q2G0P4   10 0.952381 -1.27278 0.943444
Q2FX50   13 1.2381 0.903563 0.161558
Q2FZV0   13 1.2381 0.903563 0.161558
Q2G0S5   9 0.857143 -1.27278 0.943444
Q2FY25   17 1.61905 0.903563 0.161558
Q2FXG6   13 1.2381 0.903563 0.161558
Q2FZJ7   4 0.380952 -1.27278 0.943444
Q2G0U7   11 1.04762 0.903563 0.161558
Q2FZV2   21 2 3.07991 0.0107511
Q2FWT8   12 1.14286 0.903563 0.161558
Q2G0D1   22 2.09524 3.07991 0.0107511
Q2FVW5   13 1.2381 0.903563 0.161558
Q2FY97   19 1.80952 0.903563 0.161558
Q2FXF3   10 0.952381 -1.27278 0.943444
Q2G063   16 1.52381 0.903563 0.161558
Q2G0U5   17 1.61905 0.903563 0.161558
Q2G2B1   18 1.71429 0.903563 0.161558
Q2FVE3   12 1.14286 0.903563 0.161558
Q2FZW1   10 0.952381 -1.27278 0.943444
Q2FYK2   9 0.857143 -1.27278 0.943444
Q2FXW2   7 0.666667 -1.27278 0.943444
Q9F0R1   22 2.09524 3.07991 0.0107511
Q2FZG3   14 1.33333 0.903563 0.161558
Q2G2K0   13 1.2381 0.903563 0.161558
Q2FVN4   8 0.761905 -1.27278 0.943444
Q2FYV0   7 0.666667 -1.27278 0.943444
Q2G0A5   9 0.857143 -1.27278 0.943444
Q2FZ03   14 1.33333 0.903563 0.161558
Q2G1I8   7 0.666667 -1.27278 0.943444
Q2FYX8   13 1.2381 0.903563 0.161558
Q2FV18   15 1.42857 0.903563 0.161558
Q2FYI7   8 0.761905 -1.27278 0.943444
Q2G0K1   12 1.14286 0.903563 0.161558
Q2G2U9   15 1.42857 0.903563 0.161558
Q2FW31   8 0.761905 -1.27278 0.943444
Q2FVB5   20 1.90476 0.903563 0.161558
Q2FVI8   12 1.14286 0.903563 0.161558
Q2FZT0   10 0.952381 -1.27278 0.943444
P48860   23 2.19048 3.07991 0.0107511
Q2FYC1   8 0.761905 -1.27278 0.943444
Q2G286   10 0.952381 -1.27278 0.943444
Q2FXD3   14 1.33333 0.903563 0.161558
Q2G027   10 0.952381 -1.27278 0.943444
Q2G0T4   10 0.952381 -1.27278 0.943444
Q2FZJ5   11 1.04762 0.903563 0.161558
Q2FW10   5 0.47619 -1.27278 0.943444
Q2FY91   12 1.14286 0.903563 0.161558
Q2FVP0   11 1.04762 0.903563 0.161558
P60070   12 1.14286 0.903563 0.161558
Q2FWU1   17 1.61905 0.903563 0.161558
Q2FYA3   9 0.857143 -1.27278 0.943444
Q2G0V8   21 2 3.07991 0.0107511
Q2G0Z2   13 1.2381 0.903563 0.161558
Q2FZ47   11 1.04762 0.903563 0.161558
Q2G0V9   14 1.33333 0.903563 0.161558
Q2FZE2   10 0.952381 -1.27278 0.943444
Q2FWB0   20 1.90476 0.903563 0.161558
Q2G1J1   14 1.33333 0.903563 0.161558
Q2FYQ1   15 1.42857 0.903563 0.161558
Q2FZ45   14 1.33333 0.903563 0.161558
Q2FYW5   18 1.71429 0.903563 0.161558
Q2G1A0   14 1.33333 0.903563 0.161558
Q2FZB9   12 1.14286 0.903563 0.161558
Q2FZX2   10 0.952381 -1.27278 0.943444
Q2FZY4   13 1.2381 0.903563 0.161558
Q2FW56   11 1.04762 0.903563 0.161558
P0A0G6   11 1.04762 0.903563 0.161558
Q2FW80   15 1.42857 0.903563 0.161558
Q2G2S4   9 0.857143 -1.27278 0.943444
Q2G2H0   10 0.952381 -1.27278 0.943444
Q2G2E1   11 1.04762 0.903563 0.161558
Q2G0I5   13 1.2381 0.903563 0.161558
Q2FWW6   15 1.42857 0.903563 0.161558
Q2G112   12 1.14286 0.903563 0.161558
Q2G214   14 1.33333 0.903563 0.161558
Q2FYG2   15 1.42857 0.903563 0.161558
Q2G0J5   15 1.42857 0.903563 0.161558
Q2FX27   12 1.14286 0.903563 0.161558
Q2FWV5   13 1.2381 0.903563 0.161558
Q2FX40   14 1.33333 0.903563 0.161558
Q2FZM5   9 0.857143 -1.27278 0.943444
Q2FXH8   12 1.14286 0.903563 0.161558
Q2FWS5   18 1.71429 0.903563 0.161558
Q2FW13   11 1 0.903563 0.161558
Q2FY93   23 2.09091 3.07991 0.0107511
Q2FZM8   14 1.27273 0.903563 0.161558
Q2FZV4   10 0.909091 -1.27278 0.943444
Q2FVD4   21 1.90909 0.903563 0.161558
Q2G0J3   15 1.36364 0.903563 0.161558
Q2FX61   8 0.727273 -1.27278 0.943444
Q2FVD6   13 1.18182 0.903563 0.161558
Q2FYY7   25 2.27273 3.07991 0.0107511
Q2G0W0   19 1.72727 0.903563 0.161558
Q2FXF7   21 1.90909 0.903563 0.161558
Q2G191   14 1.27273 0.903563 0.161558
Q2FYT5   17 1.54545 0.903563 0.161558
Q2G1P0   16 1.45455 0.903563 0.161558
Q2FVF8   11 1 0.903563 0.161558
Q2G0Y1   13 1.18182 0.903563 0.161558
Q2FZD2   14 1.27273 0.903563 0.161558
Q2FZ59   10 0.909091 -1.27278 0.943444
Q2G2G1   16 1.45455 0.903563 0.161558
Q2G0F9   4 0.363636 -1.27278 0.943444
Q2G1J2   11 1 0.903563 0.161558
Q2G0Q6   16 1.45455 0.903563 0.161558
Q2FYX0   14 1.27273 0.903563 0.161558
Q2FZU8   8 0.727273 -1.27278 0.943444
Q2G267   13 1.18182 0.903563 0.161558
Q2G174   11 1 0.903563 0.161558
Q2FWC3   15 1.36364 0.903563 0.161558
Q2FVN6   8 0.727273 -1.27278 0.943444
Q2G2D1   13 1.18182 0.903563 0.161558
Q2FZK9   20 1.81818 0.903563 0.161558
Q2G2C9   20 1.81818 0.903563 0.161558
Q2G2V8   4 0.363636 -1.27278 0.943444
Q2FVL6   13 1.18182 0.903563 0.161558
Q2FY45   17 1.54545 0.903563 0.161558
Q2G2R7   8 0.727273 -1.27278 0.943444
Q2FWD5   21 1.90909 0.903563 0.161558
Q2FWT3   13 1.18182 0.903563 0.161558
Q2FY92   19 1.72727 0.903563 0.161558
Q2FZM2   15 1.36364 0.903563 0.161558
Q2G2F0   15 1.36364 0.903563 0.161558
Q2FW30   15 1.36364 0.903563 0.161558
Q2FZV9   14 1.27273 0.903563 0.161558
Q2FVA6   10 0.909091 -1.27278 0.943444
Q2G229   11 1 0.903563 0.161558
Q2FZZ3   18 1.63636 0.903563 0.161558
Q2G2F4   13 1.18182 0.903563 0.161558
Q2FVA7   21 1.90909 0.903563 0.161558
Q2G0R3   15 1.36364 0.903563 0.161558
Q2G1R1   14 1.27273 0.903563 0.161558
Q2FZ79   16 1.45455 0.903563 0.161558
Q2FZ12   13 1.18182 0.903563 0.161558
Q2FX39   11 1 0.903563 0.161558
Q2G186   11 1 0.903563 0.161558
Q2FXE5   14 1.27273 0.903563 0.161558
Q2G0A1   11 1 0.903563 0.161558
Q2G0E7   23 2.09091 3.07991 0.0107511
Q2G2V7   17 1.54545 0.903563 0.161558
Q2FYA6   13 1.18182 0.903563 0.161558
Q2G276   14 1.27273 0.903563 0.161558
Q2G070   15 1.36364 0.903563 0.161558
Q2FVZ1   24 2.18182 3.07991 0.0107511
Q2FW84   11 1 0.903563 0.161558
Q2FVY9   18 1.63636 0.903563 0.161558
Q2FVD9   14 1.27273 0.903563 0.161558
Q2G1T2   17 1.54545 0.903563 0.161558
Q2G0I3   21 1.90909 0.903563 0.161558
Q2G0E8   11 1 0.903563 0.161558
Q2FW08   15 1.36364 0.903563 0.161558
Q2FVD8   14 1.27273 0.903563 0.161558
Q2FXF5   14 1.27273 0.903563 0.161558
Q2FXW1   18 1.63636 0.903563 0.161558
Q2FW79   7 0.636364 -1.27278 0.943444
Q2G2G0   4 0.363636 -1.27278 0.943444
P48940   21 1.90909 0.903563 0.161558
Q2FYL6   22 2 3.07991 0.0107511
Q2FZV8   11 1 0.903563 0.161558
Q2FYM5   14 1.27273 0.903563 0.161558
Q2G2B6   10 0.909091 -1.27278 0.943444
Q2G1L2   11 1 0.903563 0.161558
Q2G1V5   13 1.18182 0.903563 0.161558
Q2FXT0   4 0.363636 -1.27278 0.943444
Q2FY02   18 1.63636 0.903563 0.161558
Q2FWQ4   17 1.54545 0.903563 0.161558
Q2FYG4   19 1.72727 0.903563 0.161558
Q2FW11   15 1.36364 0.903563 0.161558
Q2G257   19 1.65217 0.903563 0.161558
Q2FWJ6   19 1.65217 0.903563 0.161558
Q2FXS8   10 0.869565 -1.27278 0.943444
Q2FX12   18 1.56522 0.903563 0.161558
Q2FYF1   13 1.13043 0.903563 0.161558
Q2G2E8   20 1.73913 0.903563 0.161558
Q2FXE6   12 1.04348 0.903563 0.161558
Q2G2C0   14 1.21739 0.903563 0.161558
Q2G1V6   20 1.73913 0.903563 0.161558
Q2FWZ4   21 1.82609 0.903563 0.161558
Q2G2V0   20 1.73913 0.903563 0.161558
Q9ZAH6   21 1.82609 0.903563 0.161558
Q2FVU2   14 1.21739 0.903563 0.161558
Q2FWI8   17 1.47826 0.903563 0.161558
P0A0H0   4 0.347826 -1.27278 0.943444
Q2G0C1   20 1.73913 0.903563 0.161558
Q2FXH3   15 1.30435 0.903563 0.161558
Q2FXI6   16 1.3913 0.903563 0.161558
Q2G1X5   11 0.956522 -1.27278 0.943444
Q2FV08   29 2.52174 3.07991 0.0107511
Q2FWT7   12 1.04348 0.903563 0.161558
Q2G210   11 0.956522 -1.27278 0.943444
Q2FW66   13 1.13043 0.903563 0.161558
Q2FWD0   24 2.08696 3.07991 0.0107511
Q2FUQ1   10 0.869565 -1.27278 0.943444
Q2FVI6   14 1.21739 0.903563 0.161558
Q2FWM7   13 1.13043 0.903563 0.161558
Q2FVN2   7 0.608696 -1.27278 0.943444
Q2FWR2   15 1.30435 0.903563 0.161558
Q2FYH4   19 1.65217 0.903563 0.161558
Q2FYM8   9 0.782609 -1.27278 0.943444
Q9RFJ6   18 1.56522 0.903563 0.161558
Q2FZ42   8 0.695652 -1.27278 0.943444
Q2FVX9   23 2 3.07991 0.0107511
Q2G066   17 1.47826 0.903563 0.161558
Q2FVM3   24 2.08696 3.07991 0.0107511
Q2FWT1   15 1.30435 0.903563 0.161558
Q2FZB8   8 0.695652 -1.27278 0.943444
Q2FUQ8   15 1.30435 0.903563 0.161558
Q2G2I7   8 0.695652 -1.27278 0.943444
Q2FVF7   13 1.13043 0.903563 0.161558
Q2FV52   20 1.73913 0.903563 0.161558
Q2FWE3   19 1.65217 0.903563 0.161558
Q2G144   7 0.608696 -1.27278 0.943444
Q2FXZ1   13 1.13043 0.903563 0.161558
Q2FX34   10 0.869565 -1.27278 0.943444
Q2FWV4   4 0.347826 -1.27278 0.943444
Q2FZ11   21 1.82609 0.903563 0.161558
Q2G141   20 1.73913 0.903563 0.161558
Q2FWF5   12 1.04348 0.903563 0.161558
Q2FV34   9 0.782609 -1.27278 0.943444
Q2FWQ0   21 1.82609 0.903563 0.161558
Q2FV88   15 1.30435 0.903563 0.161558
Q2G2P0   15 1.30435 0.903563 0.161558
Q2FYW8   15 1.30435 0.903563 0.161558
Q2G1W1   15 1.30435 0.903563 0.161558
Q2FVC2   14 1.21739 0.903563 0.161558
Q2G0D3   19 1.65217 0.903563 0.161558
Q2FV89   17 1.47826 0.903563 0.161558
Q2G1U2   12 1.04348 0.903563 0.161558
Q2FX32   9 0.782609 -1.27278 0.943444
Q2FXS7   25 2.17391 3.07991 0.0107511
Q2FVX1   14 1.21739 0.903563 0.161558
Q2FVE0   18 1.56522 0.903563 0.161558
Q2G270   8 0.695652 -1.27278 0.943444
Q9EYW6   11 0.956522 -1.27278 0.943444
Q2FVB8   19 1.65217 0.903563 0.161558
Q2FZT9   20 1.73913 0.903563 0.161558
Q2G298   19 1.65217 0.903563 0.161558
Q2FX49   17 1.47826 0.903563 0.161558
Q2G0Z0   14 1.21739 0.903563 0.161558
Q2FW39   19 1.65217 0.903563 0.161558
Q2G252   13 1.13043 0.903563 0.161558
Q2G0A3   12 1.04348 0.903563 0.161558
Q2FYJ7   12 1.04348 0.903563 0.161558
Q2FWT2   18 1.56522 0.903563 0.161558
Q2FWQ5   23 2 3.07991 0.0107511
Q2G2J7   12 1.04348 0.903563 0.161558
Q2FY75   20 1.73913 0.903563 0.161558
Q2G106   15 1.30435 0.903563 0.161558
Q2FVY3   12 1.04348 0.903563 0.161558
Q2FVP9   11 0.956522 -1.27278 0.943444
Q2FW42   10 0.869565 -1.27278 0.943444
Q2FUV9   17 1.47826 0.903563 0.161558
Q2FVR7   16 1.3913 0.903563 0.161558
Q2FZN1   11 0.956522 -1.27278 0.943444
Q2G2Q7   20 1.66667 0.903563 0.161558
Q2G150   22 1.83333 0.903563 0.161558
Q2G081   16 1.33333 0.903563 0.161558
Q2FV45   12 1 0.903563 0.161558
Q2FX02   16 1.33333 0.903563 0.161558
P0A0Q4   21 1.75 0.903563 0.161558
Q2G0L9   18 1.5 0.903563 0.161558
Q2FY04   17 1.41667 0.903563 0.161558
Q2FV48   17 1.41667 0.903563 0.161558
Q2FW64   12 1 0.903563 0.161558
Q2FX63   26 2.16667 3.07991 0.0107511
Q2G1T3   14 1.16667 0.903563 0.161558
Q2G0K9   12 1 0.903563 0.161558
Q2FZ00   24 2 3.07991 0.0107511
Q2FVL9   4 0.333333 -1.27278 0.943444
Q2FW33   21 1.75 0.903563 0.161558
Q2FWT9   12 1 0.903563 0.161558
Q2FZF7   12 1 0.903563 0.161558
Q2FWL1   21 1.75 0.903563 0.161558
Q2FYS7   13 1.08333 0.903563 0.161558
Q2FZX3   16 1.33333 0.903563 0.161558
Q2FXR0   22 1.83333 0.903563 0.161558
Q2G2I9   11 0.916667 -1.27278 0.943444
Q2FWN1   9 0.75 -1.27278 0.943444
Q2G297   22 1.83333 0.903563 0.161558
Q2FVA0   22 1.83333 0.903563 0.161558
Q2FXX0   10 0.833333 -1.27278 0.943444
Q2G2P4   12 1 0.903563 0.161558
Q2G0P8   25 2.08333 3.07991 0.0107511
Q2FVN3   22 1.83333 0.903563 0.161558
Q2FXK7   19 1.58333 0.903563 0.161558
Q2FZF8   8 0.666667 -1.27278 0.943444
Q2FWR0   15 1.25 0.903563 0.161558
Q2FXL2   22 1.83333 0.903563 0.161558
Q2FWA9   20 1.66667 0.903563 0.161558
Q2G282   27 2.25 3.07991 0.0107511
Q9RQQ0   17 1.41667 0.903563 0.161558
Q2FXD7   23 1.91667 0.903563 0.161558
Q2FUY4   22 1.83333 0.903563 0.161558
Q2G2W4   17 1.41667 0.903563 0.161558
Q2FZF5   17 1.41667 0.903563 0.161558
Q2FY42   12 1 0.903563 0.161558
Q2FUS3   17 1.41667 0.903563 0.161558
Q2G2E7   19 1.58333 0.903563 0.161558
Q2G0S6   12 1 0.903563 0.161558
Q2G0C2   20 1.66667 0.903563 0.161558
Q2FWF8   17 1.41667 0.903563 0.161558
Q2G000   17 1.41667 0.903563 0.161558
Q2FWX2   10 0.833333 -1.27278 0.943444
Q2FZS2   14 1.16667 0.903563 0.161558
Q2FW16   11 0.916667 -1.27278 0.943444
Q2FZI2   17 1.41667 0.903563 0.161558
Q2G1Q5   19 1.58333 0.903563 0.161558
Q2G1A5   19 1.58333 0.903563 0.161558
Q2G0P7   22 1.83333 0.903563 0.161558
Q2FWV3   11 0.916667 -1.27278 0.943444
Q2FW51   14 1.16667 0.903563 0.161558
Q2FVI4   17 1.41667 0.903563 0.161558
Q2FVN7   17 1.41667 0.903563 0.161558
Q2FWP9   8 0.666667 -1.27278 0.943444
Q2FXT2   15 1.25 0.903563 0.161558
P0A0F4   21 1.75 0.903563 0.161558
Q2G126   22 1.83333 0.903563 0.161558
Q2FW82   18 1.5 0.903563 0.161558
Q2FY44   16 1.33333 0.903563 0.161558
Q2G0N9   20 1.66667 0.903563 0.161558
Q2G0Z9   10 0.833333 -1.27278 0.943444
Q2FV81   20 1.66667 0.903563 0.161558
Q2FYC4   17 1.41667 0.903563 0.161558
Q2G178   20 1.66667 0.903563 0.161558
Q2G079   16 1.33333 0.903563 0.161558
Q2G2B7   25 2.08333 3.07991 0.0107511
Q2FVF5   16 1.33333 0.903563 0.161558
Q2G2W2   22 1.83333 0.903563 0.161558
Q2G1I2   19 1.58333 0.903563 0.161558
Q2G245   6 0.5 -1.27278 0.943444
Q2G1H7   22 1.76 0.903563 0.161558
Q2FWF1   11 0.88 -1.27278 0.943444
Q2FZZ9   31 2.48 3.07991 0.0107511
Q2G1W3   16 1.28 0.903563 0.161558
Q2G204   32 2.56 3.07991 0.0107511
Q2G1H1   12 0.96 -1.27278 0.943444
Q2FXK3   15 1.2 0.903563 0.161558
Q2G2H8   14 1.12 0.903563 0.161558
Q2FZP9   19 1.52 0.903563 0.161558
Q2FWI2   18 1.44 0.903563 0.161558
Q2FYZ6   21 1.68 0.903563 0.161558
Q2FXS1   16 1.28 0.903563 0.161558
Q2G200   17 1.36 0.903563 0.161558
Q2G2L5   18 1.44 0.903563 0.161558
Q2FY73   27 2.16 3.07991 0.0107511
Q2G177   15 1.2 0.903563 0.161558
Q2G2F9   28 2.24 3.07991 0.0107511
Q2FV27   12 0.96 -1.27278 0.943444
Q2FZ56   16 1.28 0.903563 0.161558
Q2FVF3   19 1.52 0.903563 0.161558
Q2G0B6   13 1.04 0.903563 0.161558
Q2G2S5   23 1.84 0.903563 0.161558
Q2FW68   12 0.96 -1.27278 0.943444
Q2FWX7   11 0.88 -1.27278 0.943444
Q2FWB6   22 1.76 0.903563 0.161558
Q2FXA9   12 0.96 -1.27278 0.943444
Q2FXP3   23 1.84 0.903563 0.161558
Q2FUX5   26 2.08 3.07991 0.0107511
Q2FZZ4   12 0.96 -1.27278 0.943444
Q2FX98   30 2.4 3.07991 0.0107511
Q2FV23   12 0.96 -1.27278 0.943444
Q2FUR1   11 0.88 -1.27278 0.943444
Q2FY49   23 1.84 0.903563 0.161558
Q2G017   12 0.96 -1.27278 0.943444
Q2G2K9   22 1.76 0.903563 0.161558
Q2G2N9   17 1.36 0.903563 0.161558
Q2G0E9   18 1.44 0.903563 0.161558
Q2FY19   27 2.16 3.07991 0.0107511
Q2G1E3   14 1.12 0.903563 0.161558
Q2FW17   6 0.48 -1.27278 0.943444
Q2FWK9   17 1.36 0.903563 0.161558
Q2G2Q6   19 1.52 0.903563 0.161558
Q2G2Q5   23 1.84 0.903563 0.161558
Q2G1U9   21 1.68 0.903563 0.161558
Q2G299   15 1.2 0.903563 0.161558
Q2FX75   10 0.8 -1.27278 0.943444
Q2G058   16 1.28 0.903563 0.161558
Q2G0E3   12 0.96 -1.27278 0.943444
Q2FYK0   23 1.84 0.903563 0.161558
Q2G2K6   8 0.64 -1.27278 0.943444
Q2FYN0   9 0.72 -1.27278 0.943444
Q2FVK7   18 1.44 0.903563 0.161558
Q2FX15   14 1.12 0.903563 0.161558
Q2FVN9   17 1.36 0.903563 0.161558
Q2FWX0   21 1.68 0.903563 0.161558
Q2G143   24 1.92 0.903563 0.161558
Q2G0C7   12 0.96 -1.27278 0.943444
Q2G0K6   13 1.04 0.903563 0.161558
Q2FZZ1   22 1.76 0.903563 0.161558
Q2FV13   14 1.12 0.903563 0.161558
Q2G128   19 1.52 0.903563 0.161558
Q2FXU2   12 0.96 -1.27278 0.943444
Q2G2R4   14 1.12 0.903563 0.161558
Q2FXM1   18 1.44 0.903563 0.161558
Q8KQR1   5 0.4 -1.27278 0.943444
Q2G2Q9   20 1.6 0.903563 0.161558
Q2FVG9   16 1.28 0.903563 0.161558
Q2FV56   14 1.12 0.903563 0.161558
Q2FWG7   16 1.23077 0.903563 0.161558
Q2G0T1   19 1.46154 0.903563 0.161558
Q2FXB9   24 1.84615 0.903563 0.161558
Q2FZP3   20 1.53846 0.903563 0.161558
Q2FZQ2   20 1.53846 0.903563 0.161558
Q2FXS4   21 1.61538 0.903563 0.161558
Q2FZ21   13 1 0.903563 0.161558
Q2G2X2   13 1 0.903563 0.161558
Q2FZF6   16 1.23077 0.903563 0.161558
Q2FYA0   17 1.30769 0.903563 0.161558
Q2G2A9   19 1.46154 0.903563 0.161558
Q2FYB9   18 1.38462 0.903563 0.161558
Q2FYI4   16 1.23077 0.903563 0.161558
Q2FYL4   18 1.38462 0.903563 0.161558
Q2G1T0   23 1.76923 0.903563 0.161558
Q2FXW7   18 1.38462 0.903563 0.161558
Q2FZA1   20 1.53846 0.903563 0.161558
Q2FY76   17 1.30769 0.903563 0.161558
Q2FZ97   26 2 3.07991 0.0107511
Q2G1I4   19 1.46154 0.903563 0.161558
Q2FYQ6   21 1.61538 0.903563 0.161558
Q2FXL6   23 1.76923 0.903563 0.161558
Q2G2G6   10 0.769231 -1.27278 0.943444
Q2FVH1   20 1.53846 0.903563 0.161558
Q2FYA8   12 0.923077 -1.27278 0.943444
Q2G2M5   21 1.61538 0.903563 0.161558
Q2FV99   14 1.07692 0.903563 0.161558
Q2G105   15 1.15385 0.903563 0.161558
Q2FW23   18 1.38462 0.903563 0.161558
Q2G012   7 0.538462 -1.27278 0.943444
Q2G2V5   12 0.923077 -1.27278 0.943444
Q2FW07   31 2.38462 3.07991 0.0107511
Q2G0F2   15 1.15385 0.903563 0.161558
Q2FZC9   27 2.07692 3.07991 0.0107511
Q2FXE9   22 1.69231 0.903563 0.161558
Q2FV47   24 1.84615 0.903563 0.161558
Q2G2Q8   24 1.84615 0.903563 0.161558
Q2FYE7   20 1.53846 0.903563 0.161558
Q2FUT3   24 1.84615 0.903563 0.161558
Q2G068   26 2 3.07991 0.0107511
Q2G2D3   21 1.61538 0.903563 0.161558
Q2FYK4   15 1.15385 0.903563 0.161558
Q2FX36   14 1.07692 0.903563 0.161558
Q2G0A4   22 1.69231 0.903563 0.161558
Q2G080   21 1.61538 0.903563 0.161558
Q2FUT1   25 1.92308 0.903563 0.161558
Q2FYH3   26 2 3.07991 0.0107511
Q2FXA7   18 1.38462 0.903563 0.161558
Q2G2Y6   8 0.615385 -1.27278 0.943444
Q2FY55   15 1.15385 0.903563 0.161558
Q2FY61   15 1.15385 0.903563 0.161558
Q2G0E2   23 1.76923 0.903563 0.161558
Q2FVY1   19 1.46154 0.903563 0.161558
Q2FUV1   19 1.46154 0.903563 0.161558
Q2FUS9   8 0.615385 -1.27278 0.943444
Q2G1A1   14 1.07692 0.903563 0.161558
P60639   23 1.76923 0.903563 0.161558
Q2FZE9   4 0.307692 -1.27278 0.943444
Q2G1I9   21 1.61538 0.903563 0.161558
Q2FWN0   25 1.92308 0.903563 0.161558
Q2FZE3   20 1.53846 0.903563 0.161558
Q93Q23   20 1.53846 0.903563 0.161558
Q2FWE9   15 1.15385 0.903563 0.161558
Q2FUS1   20 1.53846 0.903563 0.161558
Q2FVM5   25 1.92308 0.903563 0.161558
Q2G2N7   13 1 0.903563 0.161558
Q2FWG0   19 1.46154 0.903563 0.161558
Q2FXV7   19 1.46154 0.903563 0.161558
Q2FW69   20 1.53846 0.903563 0.161558
P0A0F8   10 0.769231 -1.27278 0.943444
Q2G055   15 1.15385 0.903563 0.161558
Q2FV37   20 1.53846 0.903563 0.161558
Q2G225   19 1.46154 0.903563 0.161558
Q2FXG2   16 1.23077 0.903563 0.161558
Q2FY87   15 1.15385 0.903563 0.161558
Q2FWR7   13 1 0.903563 0.161558
Q2G1U6   23 1.76923 0.903563 0.161558
Q2G006   21 1.61538 0.903563 0.161558
Q2G2I6   23 1.7037 0.903563 0.161558
Q2FWS1   9 0.666667 -1.27278 0.943444
Q2FYF5   23 1.7037 0.903563 0.161558
Q2G0F1   25 1.85185 0.903563 0.161558
Q2G0J2   23 1.7037 0.903563 0.161558
Q2FXE3   26 1.92593 0.903563 0.161558
Q2FYV8   21 1.55556 0.903563 0.161558
Q2G1X6   18 1.33333 0.903563 0.161558
Q2FUP5   32 2.37037 3.07991 0.0107511
Q2G1A4   21 1.55556 0.903563 0.161558
Q2G0H9   22 1.62963 0.903563 0.161558
Q2G0M0   22 1.62963 0.903563 0.161558
Q2FYK6   16 1.18519 0.903563 0.161558
Q2G023   16 1.18519 0.903563 0.161558
Q2G0G2   20 1.48148 0.903563 0.161558
Q2FXC0   13 0.962963 -1.27278 0.943444
Q2FXF1   17 1.25926 0.903563 0.161558
Q2FW00   22 1.62963 0.903563 0.161558
Q2G1E7   23 1.7037 0.903563 0.161558
Q2FWE7   23 1.7037 0.903563 0.161558
Q2FY32   27 2 3.07991 0.0107511
Q2FUU0   18 1.33333 0.903563 0.161558
Q2FVU5   18 1.33333 0.903563 0.161558
Q2G062   24 1.77778 0.903563 0.161558
Q2FV26   30 2.22222 3.07991 0.0107511
Q2FW97   24 1.77778 0.903563 0.161558
Q2FZY8   31 2.2963 3.07991 0.0107511
Q2G277   19 1.40741 0.903563 0.161558
Q2G0V1   20 1.48148 0.903563 0.161558
Q2FWJ3   28 2.07407 3.07991 0.0107511
Q2G2J2   18 1.33333 0.903563 0.161558
Q2FVB0   23 1.7037 0.903563 0.161558
Q2G278   22 1.62963 0.903563 0.161558
Q2G107   12 0.888889 -1.27278 0.943444
P0A0M9   23 1.7037 0.903563 0.161558
Q2G067   13 0.962963 -1.27278 0.943444
Q2FV55   18 1.33333 0.903563 0.161558
Q2G1L3   22 1.62963 0.903563 0.161558
Q2G2R0   15 1.11111 0.903563 0.161558
Q2G2T3   12 0.888889 -1.27278 0.943444
Q2FWA8   20 1.48148 0.903563 0.161558
Q2G056   27 2 3.07991 0.0107511
Q2FWR1   29 2.14815 3.07991 0.0107511
Q2FXP9   14 1.03704 0.903563 0.161558
Q2FZI4   19 1.40741 0.903563 0.161558
Q2G2L7   31 2.2963 3.07991 0.0107511
Q2FVG1   21 1.55556 0.903563 0.161558
Q2G1I7   27 2 3.07991 0.0107511
Q2FVB6   18 1.33333 0.903563 0.161558
Q2G001   20 1.48148 0.903563 0.161558
Q2FUX3   12 0.888889 -1.27278 0.943444
Q2G1Q9   25 1.85185 0.903563 0.161558
Q2G2S9   28 2.07407 3.07991 0.0107511
Q2FXZ8   17 1.25926 0.903563 0.161558
Q2FZI7   18 1.33333 0.903563 0.161558
Q2FUS6   18 1.33333 0.903563 0.161558
Q2FUZ6   19 1.40741 0.903563 0.161558
Q2FYQ9   18 1.33333 0.903563 0.161558
Q2FYS8   19 1.40741 0.903563 0.161558
Q2FYS6   22 1.62963 0.903563 0.161558
Q2FZG6   16 1.18519 0.903563 0.161558
Q2G1L9   18 1.33333 0.903563 0.161558
Q2FXT3   31 2.2963 3.07991 0.0107511
Q2FZN9   22 1.62963 0.903563 0.161558
Q2FW20   17 1.25926 0.903563 0.161558
Q2G0H3   18 1.33333 0.903563 0.161558
Q2FV98   21 1.55556 0.903563 0.161558
Q2FXR7   28 2.07407 3.07991 0.0107511
Q2G1T4   24 1.77778 0.903563 0.161558
Q2FW38   17 1.25926 0.903563 0.161558
Q2G2P6   28 2.07407 3.07991 0.0107511
Q2FVL7   23 1.7037 0.903563 0.161558
Q2FVY2   19 1.40741 0.903563 0.161558
Q2FYZ0   17 1.25926 0.903563 0.161558
Q2FYW2   25 1.85185 0.903563 0.161558
P60643   27 2 3.07991 0.0107511
Q2G265   20 1.48148 0.903563 0.161558
Q2FV42   22 1.62963 0.903563 0.161558
Q2FXN0   21 1.55556 0.903563 0.161558
Q2G2D9   29 2.14815 3.07991 0.0107511
Q2FV75   19 1.40741 0.903563 0.161558
Q2FYE0   28 2.07407 3.07991 0.0107511
Q2FX03   19 1.40741 0.903563 0.161558
Q2FX89   12 0.888889 -1.27278 0.943444
Q2FX43   13 0.962963 -1.27278 0.943444
Q2FV69   33 2.35714 3.07991 0.0107511
P72360   22 1.57143 0.903563 0.161558
Q2FVQ1   25 1.78571 0.903563 0.161558
Q2FYG7   29 2.07143 3.07991 0.0107511
Q2G1J8   17 1.21429 0.903563 0.161558
Q2FW77   22 1.57143 0.903563 0.161558
Q2FWI4   19 1.35714 0.903563 0.161558
Q2FX62   15 1.07143 0.903563 0.161558
Q2G0U6   22 1.57143 0.903563 0.161558
Q2G0P2   17 1.21429 0.903563 0.161558
Q2G0B8   24 1.71429 0.903563 0.161558
Q2FVL3   19 1.35714 0.903563 0.161558
Q2G1K8   21 1.5 0.903563 0.161558
Q2G2R9   22 1.57143 0.903563 0.161558
Q2G2I3   16 1.14286 0.903563 0.161558
Q2FY56   16 1.14286 0.903563 0.161558
Q2G0B1   28 2 3.07991 0.0107511
Q2G1T1   20 1.42857 0.903563 0.161558
Q2FVX5   21 1.5 0.903563 0.161558
Q2G0H8   20 1.42857 0.903563 0.161558
Q2FVT3   13 0.928571 -1.27278 0.943444
Q2FWF6   20 1.42857 0.903563 0.161558
Q2FWZ6   31 2.21429 3.07991 0.0107511
Q2FZ77   16 1.14286 0.903563 0.161558
Q2G0H0   19 1.35714 0.903563 0.161558
Q2G2G7   21 1.5 0.903563 0.161558
Q2G117   20 1.42857 0.903563 0.161558
Q2FXG9   17 1.21429 0.903563 0.161558
Q2FWE4   18 1.28571 0.903563 0.161558
Q2FUS0   30 2.14286 3.07991 0.0107511
Q2FWR3   30 2.14286 3.07991 0.0107511
Q2FYA9   12 0.857143 -1.27278 0.943444
Q2G0Y5   28 2 3.07991 0.0107511
Q2FZZ8   26 1.85714 0.903563 0.161558
Q2G1Z6   31 2.21429 3.07991 0.0107511
Q2FX53   21 1.5 0.903563 0.161558
Q2FZC4   11 0.785714 -1.27278 0.943444
Q2FUS5   23 1.64286 0.903563 0.161558
Q2G1R0   18 1.28571 0.903563 0.161558
Q2G0D5   23 1.64286 0.903563 0.161558
Q2FY18   26 1.85714 0.903563 0.161558
Q2FYH8   23 1.64286 0.903563 0.161558
Q2G1F2   14 1 0.903563 0.161558
Q2G0Q5   18 1.28571 0.903563 0.161558
Q2FVR2   18 1.28571 0.903563 0.161558
Q2FZE7   7 0.5 -1.27278 0.943444
Q2G0I0   24 1.71429 0.903563 0.161558
Q2G0R1   16 1.14286 0.903563 0.161558
Q2G0L7   20 1.42857 0.903563 0.161558
Q2FWI1   32 2.28571 3.07991 0.0107511
Q2G0F7   22 1.57143 0.903563 0.161558
Q2FXY3   24 1.71429 0.903563 0.161558
P0A084   28 2 3.07991 0.0107511
Q2G0G5   22 1.57143 0.903563 0.161558
Q2FZE5   22 1.57143 0.903563 0.161558
Q2G0A2   17 1.21429 0.903563 0.161558
Q2FVE8   17 1.21429 0.903563 0.161558
Q2G2M8   19 1.35714 0.903563 0.161558
Q2FYH7   23 1.64286 0.903563 0.161558
Q2FVR8   19 1.35714 0.903563 0.161558
Q2FZU9   20 1.42857 0.903563 0.161558
Q2FYX7   19 1.35714 0.903563 0.161558
Q2G280   26 1.85714 0.903563 0.161558
Q2FVG5   22 1.57143 0.903563 0.161558
Q2FWX1   32 2.28571 3.07991 0.0107511
Q2FVB3   24 1.71429 0.903563 0.161558
Q2G2A1   22 1.57143 0.903563 0.161558
Q2G1W7   12 0.857143 -1.27278 0.943444
Q2FW36   23 1.64286 0.903563 0.161558
P31337   28 2 3.07991 0.0107511
Q2FXB8   22 1.57143 0.903563 0.161558
Q2G2F3   23 1.64286 0.903563 0.161558
Q2FYM7   8 0.571429 -1.27278 0.943444
Q2FYB2   12 0.857143 -1.27278 0.943444
Q2G2E2   24 1.65517 0.903563 0.161558
Q2G2G9   25 1.72414 0.903563 0.161558
Q2FVC5   20 1.37931 0.903563 0.161558
Q2G0T3   23 1.58621 0.903563 0.161558
Q2G074   23 1.58621 0.903563 0.161558
Q2G016   22 1.51724 0.903563 0.161558
Q2G0G4   28 1.93103 0.903563 0.161558
Q2G2K1   13 0.896552 -1.27278 0.943444
Q2FXE1   17 1.17241 0.903563 0.161558
Q2FWD2   16 1.10345 0.903563 0.161558
Q2G1Q0   22 1.51724 0.903563 0.161558
Q2G073   19 1.31034 0.903563 0.161558
Q2G1T7   28 1.93103 0.903563 0.161558
Q2FVI3   20 1.37931 0.903563 0.161558
Q2FZ93   28 1.93103 0.903563 0.161558
Q2FVQ7   19 1.31034 0.903563 0.161558
Q2G2B9   24 1.65517 0.903563 0.161558
Q2FZN5   24 1.65517 0.903563 0.161558
Q2FY72   17 1.17241 0.903563 0.161558
Q2G0A0   24 1.65517 0.903563 0.161558
Q2FZQ8   22 1.51724 0.903563 0.161558
Q2FXP1   19 1.31034 0.903563 0.161558
P0A0B7   20 1.37931 0.903563 0.161558
Q2FYW0   25 1.72414 0.903563 0.161558
Q2G230   23 1.58621 0.903563 0.161558
Q2G0H5   22 1.51724 0.903563 0.161558
Q2G0B7   20 1.37931 0.903563 0.161558
Q2G131   18 1.24138 0.903563 0.161558
Q2G0Y4   26 1.7931 0.903563 0.161558
Q2G2L0   29 2 3.07991 0.0107511
Q2G101   22 1.51724 0.903563 0.161558
Q2G036   25 1.72414 0.903563 0.161558
Q2FXN3   24 1.65517 0.903563 0.161558
Q2FWY2   17 1.17241 0.903563 0.161558
Q2FXK6   27 1.86207 0.903563 0.161558
Q2G2Y3   17 1.17241 0.903563 0.161558
Q2G1P8   21 1.44828 0.903563 0.161558
Q2G0N7   17 1.17241 0.903563 0.161558
Q2FW43   27 1.86207 0.903563 0.161558
Q2G2N4   32 2.2069 3.07991 0.0107511
Q2FW59   21 1.44828 0.903563 0.161558
Q2G1V0   26 1.7931 0.903563 0.161558
Q2G010   20 1.37931 0.903563 0.161558
Q2FWJ4   15 1.03448 0.903563 0.161558
Q2FUR3   21 1.44828 0.903563 0.161558
Q2FXE4   28 1.93103 0.903563 0.161558
Q2FY36   17 1.17241 0.903563 0.161558
Q2G1Q7   20 1.37931 0.903563 0.161558
Q2FX09   19 1.31034 0.903563 0.161558
Q2G0Z1   28 1.93103 0.903563 0.161558
Q2FWJ1   25 1.72414 0.903563 0.161558
Q2FUT4   21 1.44828 0.903563 0.161558
Q2FYI1   22 1.51724 0.903563 0.161558
Q2FXQ8   20 1.37931 0.903563 0.161558
Q2FUZ0   21 1.44828 0.903563 0.161558
P0A086   28 1.93103 0.903563 0.161558
Q2FZM0   21 1.44828 0.903563 0.161558
Q2FXL3   18 1.24138 0.903563 0.161558
Q2G2K7   23 1.58621 0.903563 0.161558
Q2FVL1   21 1.44828 0.903563 0.161558
Q2FW21   14 0.965517 -1.27278 0.943444
Q2G201   22 1.51724 0.903563 0.161558
Q2FVV6   21 1.44828 0.903563 0.161558
Q2FV03   20 1.37931 0.903563 0.161558
Q2G2T2   18 1.24138 0.903563 0.161558
Q2FZ44   21 1.44828 0.903563 0.161558
Q2G1N7   34 2.34483 3.07991 0.0107511
Q2G172   21 1.44828 0.903563 0.161558
Q2G208   33 2.27586 3.07991 0.0107511
Q2FZR7   22 1.51724 0.903563 0.161558
Q2G2K2   6 0.413793 -1.27278 0.943444
Q2FVA4   27 1.86207 0.903563 0.161558
Q2G0F5   24 1.65517 0.903563 0.161558
Q2G0X0   17 1.17241 0.903563 0.161558
Q2FXU0   16 1.10345 0.903563 0.161558
Q2FXX9   22 1.51724 0.903563 0.161558
Q2G2K8   13 0.896552 -1.27278 0.943444
Q2G0X1   17 1.13333 0.903563 0.161558
Q2FXI8   16 1.06667 0.903563 0.161558
Q2G0L1   20 1.33333 0.903563 0.161558
Q2FX07   10 0.666667 -1.27278 0.943444
Q2G139   18 1.2 0.903563 0.161558
Q2FUV5   22 1.46667 0.903563 0.161558
Q2FVD0   21 1.4 0.903563 0.161558
Q2FX10   28 1.86667 0.903563 0.161558
Q2G1W5   20 1.33333 0.903563 0.161558
Q2G1Y7   19 1.26667 0.903563 0.161558
Q2G190   19 1.26667 0.903563 0.161558
Q2FV59   27 1.8 0.903563 0.161558
Q2FZS3   12 0.8 -1.27278 0.943444
Q2FX90   18 1.2 0.903563 0.161558
Q2FW85   19 1.26667 0.903563 0.161558
Q2FZ65   33 2.2 3.07991 0.0107511
Q2FXJ7   24 1.6 0.903563 0.161558
Q2FVW2   35 2.33333 3.07991 0.0107511
Q2G0H4   23 1.53333 0.903563 0.161558
Q2FVV4   27 1.8 0.903563 0.161558
Q2FUR9   19 1.26667 0.903563 0.161558
Q2FW06   12 0.8 -1.27278 0.943444
Q2FY84   23 1.53333 0.903563 0.161558
Q2G132   26 1.73333 0.903563 0.161558
Q2G0C9   20 1.33333 0.903563 0.161558
Q2G2N1   14 0.933333 -1.27278 0.943444
Q2FVF2   18 1.2 0.903563 0.161558
Q2FZ30   29 1.93333 0.903563 0.161558
Q2FXX8   27 1.8 0.903563 0.161558
Q2FZX6   29 1.93333 0.903563 0.161558
Q2G1Z2   26 1.73333 0.903563 0.161558
Q2G0G7   23 1.53333 0.903563 0.161558
Q2FV53   21 1.4 0.903563 0.161558
Q2FV28   24 1.6 0.903563 0.161558
Q2G097   24 1.6 0.903563 0.161558
Q2FZC5   21 1.4 0.903563 0.161558
Q2FY77   32 2.13333 3.07991 0.0107511
Q2FVA9   20 1.33333 0.903563 0.161558
Q2G2W5   9 0.6 -1.27278 0.943444
Q2FX97   22 1.46667 0.903563 0.161558
Q2G1F3   21 1.4 0.903563 0.161558
Q2FYU1   21 1.4 0.903563 0.161558
Q2FUP6   27 1.8 0.903563 0.161558
Q2G2U7   29 1.93333 0.903563 0.161558
Q2FY09   28 1.86667 0.903563 0.161558
Q2G1J6   27 1.8 0.903563 0.161558
Q2G059   20 1.33333 0.903563 0.161558
Q2FVK5   11 0.733333 -1.27278 0.943444
Q2G0H7   19 1.26667 0.903563 0.161558
Q2FWN2   28 1.86667 0.903563 0.161558
Q2FYV7   25 1.66667 0.903563 0.161558
Q2G236   28 1.86667 0.903563 0.161558
Q2FZR6   22 1.46667 0.903563 0.161558
Q2G1P9   22 1.46667 0.903563 0.161558
Q2G0R9   22 1.46667 0.903563 0.161558
Q2FUZ9   19 1.26667 0.903563 0.161558
Q2FVP2   18 1.2 0.903563 0.161558
Q2FXC8   19 1.26667 0.903563 0.161558
Q2FVC4   18 1.2 0.903563 0.161558
Q2FZ29   15 1 0.903563 0.161558
Q2FYR8   18 1.16129 0.903563 0.161558
Q2FY23   17 1.09677 0.903563 0.161558
Q2G0D4   24 1.54839 0.903563 0.161558
Q2FZ38   28 1.80645 0.903563 0.161558
Q2FXH1   20 1.29032 0.903563 0.161558
Q2FXZ9   22 1.41935 0.903563 0.161558
Q2G1V3   15 0.967742 -1.27278 0.943444
Q2FVZ0   22 1.41935 0.903563 0.161558
Q2FV95   25 1.6129 0.903563 0.161558
Q2G196   27 1.74194 0.903563 0.161558
Q2FZ61   18 1.16129 0.903563 0.161558
Q2FW27   26 1.67742 0.903563 0.161558
Q2FWH2   28 1.80645 0.903563 0.161558
Q2FZQ9   19 1.22581 0.903563 0.161558
Q2FWQ9   28 1.80645 0.903563 0.161558
Q2G1N5   23 1.48387 0.903563 0.161558
Q2FZP8   17 1.09677 0.903563 0.161558
Q2FXC2   22 1.41935 0.903563 0.161558
Q2G0X9   14 0.903226 -1.27278 0.943444
Q2FX08   17 1.09677 0.903563 0.161558
Q2FUV2   30 1.93548 0.903563 0.161558
Q2FZT8   19 1.22581 0.903563 0.161558
Q2G2N2   19 1.22581 0.903563 0.161558
Q2G0M1   22 1.41935 0.903563 0.161558
Q2FVX8   17 1.09677 0.903563 0.161558
Q2G220   18 1.16129 0.903563 0.161558
Q2FW37   23 1.48387 0.903563 0.161558
Q2G203   46 2.96774 3.07991 0.0107511
Q2FY89   21 1.35484 0.903563 0.161558
Q2G1K7   30 1.93548 0.903563 0.161558
Q2G013   17 1.09677 0.903563 0.161558
Q2FV91   23 1.48387 0.903563 0.161558
Q2FW92   28 1.80645 0.903563 0.161558
Q2G1U5   29 1.87097 0.903563 0.161558
Q2G2A6   15 0.967742 -1.27278 0.943444
Q2G0G9   19 1.22581 0.903563 0.161558
P0A088   10 0.645161 -1.27278 0.943444
Q2G0B4   23 1.48387 0.903563 0.161558
Q2G0X7   20 1.29032 0.903563 0.161558
Q2G0S0   14 0.903226 -1.27278 0.943444
Q2FW12   21 1.35484 0.903563 0.161558
Q2G0J7   24 1.54839 0.903563 0.161558
Q2FW76   21 1.35484 0.903563 0.161558
Q2G1Z7   18 1.16129 0.903563 0.161558
Q2G2S1   36 2.32258 3.07991 0.0107511
Q2G1B1   33 2.12903 3.07991 0.0107511
Q2FVP3   27 1.74194 0.903563 0.161558
Q2G1V1   29 1.87097 0.903563 0.161558
Q2G1H8   23 1.48387 0.903563 0.161558
Q2G149   25 1.6129 0.903563 0.161558
Q2FXC7   17 1.09677 0.903563 0.161558
Q2G019   16 1.03226 0.903563 0.161558
Q2FWL6   25 1.6129 0.903563 0.161558
Q2G199   18 1.16129 0.903563 0.161558
Q2FY41   9 0.580645 -1.27278 0.943444
Q2FX33   28 1.80645 0.903563 0.161558
Q2G181   21 1.35484 0.903563 0.161558
Q2FVT1   24 1.54839 0.903563 0.161558
Q2G0Z5   30 1.93548 0.903563 0.161558
Q2FZC7   31 2 3.07991 0.0107511
Q2G1U0   21 1.35484 0.903563 0.161558
Q2FW18   23 1.48387 0.903563 0.161558
Q2G0H1   21 1.35484 0.903563 0.161558
Q2FX22   15 0.967742 -1.27278 0.943444
Q2G157   22 1.41935 0.903563 0.161558
Q2G2J5   33 2.12903 3.07991 0.0107511
Q2FZH9   19 1.22581 0.903563 0.161558
Q2FZA6   29 1.87097 0.903563 0.161558
Q2G1N6   26 1.67742 0.903563 0.161558
Q2FVR4   24 1.54839 0.903563 0.161558
Q2FY13   26 1.67742 0.903563 0.161558
Q2G025   26 1.67742 0.903563 0.161558
Q2FV36   22 1.41935 0.903563 0.161558
Q2G0W9   21 1.35484 0.903563 0.161558
Q2G0L0   26 1.67742 0.903563 0.161558
Q2FUR2   20 1.29032 0.903563 0.161558
Q2FVJ9   20 1.29032 0.903563 0.161558
Q2G1S8   19 1.1875 0.903563 0.161558
Q2FVJ5   26 1.625 0.903563 0.161558
Q2FZ39   29 1.8125 0.903563 0.161558
Q2FWP6   22 1.375 0.903563 0.161558
Q2FVB4   28 1.75 0.903563 0.161558
Q2G0V7   27 1.6875 0.903563 0.161558
Q2FUV4   25 1.5625 0.903563 0.161558
Q2FYG5   22 1.375 0.903563 0.161558
Q2FW71   17 1.0625 0.903563 0.161558
Q2FZB1   22 1.375 0.903563 0.161558
Q2G0Y9   19 1.1875 0.903563 0.161558
Q2G0X4   18 1.125 0.903563 0.161558
Q2FZL2   17 1.0625 0.903563 0.161558
Q2FVS1   20 1.25 0.903563 0.161558
Q2G099   24 1.5 0.903563 0.161558
Q2FZN0   21 1.3125 0.903563 0.161558
Q2FZ50   31 1.9375 0.903563 0.161558
Q2G0X8   18 1.125 0.903563 0.161558
Q2G167   21 1.3125 0.903563 0.161558
Q2G086   20 1.25 0.903563 0.161558
Q2G0D0   32 2 3.07991 0.0107511
Q2FWG3   21 1.3125 0.903563 0.161558
Q2G228   30 1.875 0.903563 0.161558
Q2FWW8   33 2.0625 3.07991 0.0107511
Q2FYL0   13 0.8125 -1.27278 0.943444
Q2FXX2   23 1.4375 0.903563 0.161558
Q2G0C4   17 1.0625 0.903563 0.161558
Q2FZA2   23 1.4375 0.903563 0.161558
Q2FWL0   21 1.3125 0.903563 0.161558
Q2FUY9   26 1.625 0.903563 0.161558
Q2G0T8   22 1.375 0.903563 0.161558
Q2FWK0   28 1.75 0.903563 0.161558
Q2G0D9   24 1.5 0.903563 0.161558
Q2FZF3   17 1.0625 0.903563 0.161558
Q2FZ17   31 1.9375 0.903563 0.161558
Q2G0T6   30 1.875 0.903563 0.161558
Q2G140   17 1.0625 0.903563 0.161558
Q2G2F2   17 1.0625 0.903563 0.161558
Q2FXG0   22 1.375 0.903563 0.161558
Q2FWR4   27 1.6875 0.903563 0.161558
Q2G195   28 1.75 0.903563 0.161558
Q2FVY4   27 1.6875 0.903563 0.161558
Q2G1I6   22 1.375 0.903563 0.161558
Q2FVD5   15 0.9375 -1.27278 0.943444
Q2FZM1   28 1.75 0.903563 0.161558
Q2FVG0   25 1.5625 0.903563 0.161558
Q2FZM7   23 1.4375 0.903563 0.161558
Q2FZB2   19 1.1875 0.903563 0.161558
Q2G287   29 1.8125 0.903563 0.161558
Q2FWG4   25 1.5625 0.903563 0.161558
Q2G2B3   19 1.1875 0.903563 0.161558
Q2FY48   29 1.8125 0.903563 0.161558
Q9ZNI1   24 1.5 0.903563 0.161558
Q2FV94   24 1.5 0.903563 0.161558
Q2G2X5   22 1.375 0.903563 0.161558
Q2FVX6   21 1.3125 0.903563 0.161558
Q2G060   33 2.0625 3.07991 0.0107511
Q2FVG2   27 1.6875 0.903563 0.161558
Q2G1Q1   22 1.375 0.903563 0.161558
Q2G1F1   15 0.9375 -1.27278 0.943444
Q2FXC5   22 1.375 0.903563 0.161558
Q2G2B0   23 1.4375 0.903563 0.161558
Q2FXR6   23 1.4375 0.903563 0.161558
Q2FXE0   32 2 3.07991 0.0107511
Q2FUY3   25 1.5625 0.903563 0.161558
Q2G1S6   17 1.0625 0.903563 0.161558
Q2FVE9   19 1.1875 0.903563 0.161558
Q2FVU7   20 1.25 0.903563 0.161558
Q2FVM7   25 1.5625 0.903563 0.161558
Q2FVU6   24 1.5 0.903563 0.161558
Q2FVA1   24 1.5 0.903563 0.161558
Q2FWB8   27 1.6875 0.903563 0.161558
Q2FYR5   16 1 0.903563 0.161558
Q2G261   35 2.1875 3.07991 0.0107511
Q2G264   37 2.3125 3.07991 0.0107511
Q2G0U4   28 1.75 0.903563 0.161558
Q2G226   19 1.1875 0.903563 0.161558
Q2FZT7   15 0.9375 -1.27278 0.943444
Q2FXJ4   32 2 3.07991 0.0107511
Q2G047   21 1.3125 0.903563 0.161558
Q2FWD9   16 1 0.903563 0.161558
Q2FZH2   32 2 3.07991 0.0107511
Q2G044   30 1.875 0.903563 0.161558
Q2FVZ8   23 1.4375 0.903563 0.161558
Q2G1C5   23 1.4375 0.903563 0.161558
Q2G1Z1   23 1.4375 0.903563 0.161558
Q2G135   20 1.25 0.903563 0.161558
Q2FVE5   24 1.5 0.903563 0.161558
Q2FZ70   25 1.5625 0.903563 0.161558
Q2G2A0   35 2.1875 3.07991 0.0107511
Q2G224   21 1.27273 0.903563 0.161558
P0A0K3   28 1.69697 0.903563 0.161558
Q2G1A8   28 1.69697 0.903563 0.161558
Q2G1P5   18 1.09091 0.903563 0.161558
Q2FV93   25 1.51515 0.903563 0.161558
Q2FXC4   19 1.15152 0.903563 0.161558
Q2FY74   27 1.63636 0.903563 0.161558
Q2G1M1   15 0.909091 -1.27278 0.943444
Q9EZ11   21 1.27273 0.903563 0.161558
Q2FZB3   15 0.909091 -1.27278 0.943444
Q2G1V2   27 1.63636 0.903563 0.161558
Q2FVM8   24 1.45455 0.903563 0.161558
Q2FVR1   22 1.33333 0.903563 0.161558
Q2FXC3   19 1.15152 0.903563 0.161558
Q2FUV6   18 1.09091 0.903563 0.161558
Q2G1D7   25 1.51515 0.903563 0.161558
Q2FXR2   23 1.39394 0.903563 0.161558
Q2FW83   21 1.27273 0.903563 0.161558
Q2G2X7   22 1.33333 0.903563 0.161558
Q2FVM4   20 1.21212 0.903563 0.161558
P0A0J3   34 2.06061 3.07991 0.0107511
Q2G2L8   30 1.81818 0.903563 0.161558
Q2FZ27   25 1.51515 0.903563 0.161558
Q2FZ53   16 0.969697 -1.27278 0.943444
Q2G154   28 1.69697 0.903563 0.161558
Q2FZS4   19 1.15152 0.903563 0.161558
Q2FYQ5   20 1.21212 0.903563 0.161558
Q2FZL6   22 1.33333 0.903563 0.161558
Q2FWB9   22 1.33333 0.903563 0.161558
Q2FUQ4   25 1.51515 0.903563 0.161558
Q2G293   23 1.39394 0.903563 0.161558
Q2FZS5   25 1.51515 0.903563 0.161558
Q2FYP9   21 1.27273 0.903563 0.161558
Q2G0K7   29 1.75758 0.903563 0.161558
Q2FVV2   23 1.39394 0.903563 0.161558
Q2FVN0   28 1.69697 0.903563 0.161558
Q2FX00   24 1.45455 0.903563 0.161558
Q2G1I0   24 1.45455 0.903563 0.161558
Q2FXI2   20 1.21212 0.903563 0.161558
Q2G2X1   22 1.33333 0.903563 0.161558
Q2FYG6   26 1.57576 0.903563 0.161558
Q2FXH0   23 1.39394 0.903563 0.161558
Q2FXU7   26 1.57576 0.903563 0.161558
Q2G170   27 1.63636 0.903563 0.161558
Q2FVQ9   25 1.51515 0.903563 0.161558
Q2FWV2   21 1.27273 0.903563 0.161558
Q2FVI5   21 1.27273 0.903563 0.161558
Q2FUW0   24 1.45455 0.903563 0.161558
Q2FXB7   24 1.45455 0.903563 0.161558
Q2G0J8   32 1.93939 0.903563 0.161558
Q2FXB5   19 1.15152 0.903563 0.161558
Q2FYE9   18 1.09091 0.903563 0.161558
Q2FVE2   15 0.909091 -1.27278 0.943444
Q2G2V6   27 1.63636 0.903563 0.161558
O08387   27 1.63636 0.903563 0.161558
Q2FZ14   20 1.21212 0.903563 0.161558
Q2FXW3   19 1.15152 0.903563 0.161558
Q2FYQ8   22 1.33333 0.903563 0.161558
Q2G2D6   23 1.39394 0.903563 0.161558
Q2G2T7   28 1.69697 0.903563 0.161558
Q2FYP8   22 1.33333 0.903563 0.161558
Q2FZ25   20 1.21212 0.903563 0.161558
Q2FY65   29 1.75758 0.903563 0.161558
Q2G2T1   26 1.57576 0.903563 0.161558
Q2G1N0   21 1.27273 0.903563 0.161558
Q2G110   21 1.27273 0.903563 0.161558
Q2G1E1   21 1.27273 0.903563 0.161558
Q2G2F1   30 1.81818 0.903563 0.161558
Q2FXE8   24 1.45455 0.903563 0.161558
Q2FZ06   14 0.848485 -1.27278 0.943444
Q2FVH2   20 1.21212 0.903563 0.161558
Q2FYV6   30 1.81818 0.903563 0.161558
Q2FZJ3   25 1.47059 0.903563 0.161558
Q2G095   20 1.17647 0.903563 0.161558
Q2G2Y0   23 1.35294 0.903563 0.161558
Q2G2W3   25 1.47059 0.903563 0.161558
Q2FY07   35 2.05882 3.07991 0.0107511
Q2FXW8   21 1.23529 0.903563 0.161558
Q2FUR6   25 1.47059 0.903563 0.161558
Q2FVW6   29 1.70588 0.903563 0.161558
Q2G1X0   11 0.647059 -1.27278 0.943444
Q2G1F6   21 1.23529 0.903563 0.161558
Q2FVK8   25 1.47059 0.903563 0.161558
Q2G158   26 1.52941 0.903563 0.161558
Q2G118   30 1.76471 0.903563 0.161558
Q2G077   20 1.17647 0.903563 0.161558
Q2G0E0   25 1.47059 0.903563 0.161558
Q2G263   28 1.64706 0.903563 0.161558
Q2FUU1   27 1.58824 0.903563 0.161558
Q2G1X7   20 1.17647 0.903563 0.161558
Q2G1C0   27 1.58824 0.903563 0.161558
Q2FVB9   17 1 0.903563 0.161558
Q2G273   19 1.11765 0.903563 0.161558
Q53726   21 1.23529 0.903563 0.161558
Q2G2W9   23 1.35294 0.903563 0.161558
Q2FZ22   31 1.82353 0.903563 0.161558
Q2G2U1   24 1.41176 0.903563 0.161558
Q2FXW6   28 1.64706 0.903563 0.161558
Q2G0P9   27 1.58824 0.903563 0.161558
Q2FYE3   23 1.35294 0.903563 0.161558
Q2FXU3   22 1.29412 0.903563 0.161558
Q2G052   24 1.41176 0.903563 0.161558
Q2FZM6   26 1.52941 0.903563 0.161558
Q2FX25   31 1.82353 0.903563 0.161558
Q2FX05   19 1.11765 0.903563 0.161558
Q2G1P2   28 1.64706 0.903563 0.161558
Q2G2C4   28 1.64706 0.903563 0.161558
Q2G165   22 1.29412 0.903563 0.161558
Q2FXK8   12 0.705882 -1.27278 0.943444
Q2FWP1   17 1 0.903563 0.161558
Q2FVU1   22 1.29412 0.903563 0.161558
Q2FZ78   20 1.17647 0.903563 0.161558
Q2G0P0   28 1.64706 0.903563 0.161558
Q2FXX3   24 1.41176 0.903563 0.161558
Q2FVX2   26 1.52941 0.903563 0.161558
Q2G0Q7   22 1.29412 0.903563 0.161558
Q2FXS6   10 0.588235 -1.27278 0.943444
Q2FUZ1   27 1.58824 0.903563 0.161558
Q2FZ87   24 1.41176 0.903563 0.161558
Q2FXF4   35 2.05882 3.07991 0.0107511
Q2G1G4   24 1.41176 0.903563 0.161558
Q2FWE6   23 1.35294 0.903563 0.161558
Q2G2U2   16 0.941176 -1.27278 0.943444
Q2FY17   25 1.47059 0.903563 0.161558
Q2FVU3   23 1.35294 0.903563 0.161558
Q2FVK1   13 0.764706 -1.27278 0.943444
Q2G0K5   28 1.64706 0.903563 0.161558
Q2G2X8   17 1 0.903563 0.161558
Q2FYZ7   25 1.47059 0.903563 0.161558
Q2FWG1   26 1.52941 0.903563 0.161558
Q2G1Q6   24 1.41176 0.903563 0.161558
Q2G2X9   24 1.41176 0.903563 0.161558
Q2FWN9   12 0.705882 -1.27278 0.943444
Q2FYZ2   25 1.47059 0.903563 0.161558
Q2FZJ1   21 1.23529 0.903563 0.161558
Q2G002   19 1.11765 0.903563 0.161558
Q2FVL4   28 1.64706 0.903563 0.161558
Q2G2M7   18 1.05882 0.903563 0.161558
Q2FWH6   29 1.70588 0.903563 0.161558
Q2FXQ3   28 1.64706 0.903563 0.161558
Q2G129   17 1 0.903563 0.161558
Q7BHL7   36 2.11765 3.07991 0.0107511
Q2FZ71   25 1.47059 0.903563 0.161558
Q2FZ88   19 1.08571 0.903563 0.161558
Q2FV22   29 1.65714 0.903563 0.161558
Q2FYM3   19 1.08571 0.903563 0.161558
Q2FY06   32 1.82857 0.903563 0.161558
Q2FXB0   14 0.8 -1.27278 0.943444
Q2FX87   29 1.65714 0.903563 0.161558
Q2FZ33   29 1.65714 0.903563 0.161558
Q2G0J1   28 1.6 0.903563 0.161558
Q2FUT7   29 1.65714 0.903563 0.161558
Q2FZH1   23 1.31429 0.903563 0.161558
Q2FVX3   33 1.88571 0.903563 0.161558
Q2FWC6   30 1.71429 0.903563 0.161558
Q2FXN6   28 1.6 0.903563 0.161558
Q2FY79   31 1.77143 0.903563 0.161558
Q2FZ23   30 1.71429 0.903563 0.161558
Q2FVF1   31 1.77143 0.903563 0.161558
Q2FWM5   23 1.31429 0.903563 0.161558
Q2G061   25 1.42857 0.903563 0.161558
Q2FWL7   26 1.48571 0.903563 0.161558
Q2FVK3   13 0.742857 -1.27278 0.943444
Q2FX19   28 1.6 0.903563 0.161558
Q2G2U6   23 1.31429 0.903563 0.161558
Q2G1S5   18 1.02857 0.903563 0.161558
Q2FVS9   24 1.37143 0.903563 0.161558
Q2G1M7   29 1.65714 0.903563 0.161558
Q2FW50   27 1.54286 0.903563 0.161558
Q2G2L1   25 1.42857 0.903563 0.161558
Q2FWB1   28 1.6 0.903563 0.161558
Q2FXA8   26 1.48571 0.903563 0.161558
Q2FV20   30 1.71429 0.903563 0.161558
Q2FUY1   29 1.65714 0.903563 0.161558
Q2FYJ1   28 1.6 0.903563 0.161558
Q2G043   16 0.914286 -1.27278 0.943444
Q2FZ43   24 1.37143 0.903563 0.161558
Q9KJN4   26 1.48571 0.903563 0.161558
Q2G194   23 1.31429 0.903563 0.161558
Q2G0F0   30 1.71429 0.903563 0.161558
Q2G2G2   29 1.65714 0.903563 0.161558
Q2G0I8   30 1.71429 0.903563 0.161558
Q2FXG5   24 1.37143 0.903563 0.161558
Q2G2S6   29 1.65714 0.903563 0.161558
Q53700   24 1.37143 0.903563 0.161558
Q2G0D8   27 1.54286 0.903563 0.161558
P60430   12 0.685714 -1.27278 0.943444
Q2FV41   20 1.14286 0.903563 0.161558
Q2FXZ5   23 1.31429 0.903563 0.161558
Q2FZL0   23 1.31429 0.903563 0.161558
Q2FY99   31 1.77143 0.903563 0.161558
Q2FX95   21 1.2 0.903563 0.161558
Q2FYR6   31 1.77143 0.903563 0.161558
Q2FUW2   32 1.82857 0.903563 0.161558
Q2FVL2   27 1.54286 0.903563 0.161558
Q2G2L4   19 1.08571 0.903563 0.161558
Q2FXB1   13 0.742857 -1.27278 0.943444
Q2FZY7   26 1.48571 0.903563 0.161558
Q2FVN1   20 1.14286 0.903563 0.161558
Q2G1S1   25 1.42857 0.903563 0.161558
Q2FXK4   26 1.48571 0.903563 0.161558
Q2FXM6   29 1.65714 0.903563 0.161558
Q2FZJ6   26 1.48571 0.903563 0.161558
Q2FVT4   20 1.14286 0.903563 0.161558
Q2FYW1   21 1.2 0.903563 0.161558
Q2FYZ3   24 1.37143 0.903563 0.161558
Q2FXX5   23 1.31429 0.903563 0.161558
Q2FWM4   14 0.8 -1.27278 0.943444
Q2G2L3   33 1.88571 0.903563 0.161558
Q2FYR3   32 1.82857 0.903563 0.161558
Q2G0I9   32 1.82857 0.903563 0.161558
Q2G0M2   27 1.54286 0.903563 0.161558
Q2G272   13 0.742857 -1.27278 0.943444
Q2FXL4   29 1.65714 0.903563 0.161558
Q2G0U9   28 1.6 0.903563 0.161558
Q2FVE4   18 1.02857 0.903563 0.161558
Q2FVC6   33 1.88571 0.903563 0.161558
Q2FV19   24 1.37143 0.903563 0.161558
Q2G0S8   31 1.77143 0.903563 0.161558
Q2G2G3   21 1.2 0.903563 0.161558
Q2G2X0   26 1.44444 0.903563 0.161558
Q2G0F3   32 1.77778 0.903563 0.161558
Q2G037   35 1.94444 0.903563 0.161558
Q2G1G6   26 1.44444 0.903563 0.161558
Q2FWP0   14 0.777778 -1.27278 0.943444
Q2FY29   20 1.11111 0.903563 0.161558
Q2FXQ4   21 1.16667 0.903563 0.161558
Q2G0S7   23 1.27778 0.903563 0.161558
Q2FZX7   24 1.33333 0.903563 0.161558
Q2G0E6   24 1.33333 0.903563 0.161558
Q2FY37   35 1.94444 0.903563 0.161558
Q2FYQ0   30 1.66667 0.903563 0.161558
Q2FUV3   32 1.77778 0.903563 0.161558
Q2FYV2   40 2.22222 3.07991 0.0107511
Q2FVS4   25 1.38889 0.903563 0.161558
Q2G2M3   20 1.11111 0.903563 0.161558
Q2FVM6   23 1.27778 0.903563 0.161558
Q2G292   27 1.5 0.903563 0.161558
Q2FXH7   22 1.22222 0.903563 0.161558
Q2FYQ7   27 1.5 0.903563 0.161558
Q2FWG2   29 1.61111 0.903563 0.161558
Q2G159   27 1.5 0.903563 0.161558
Q2FX96   27 1.5 0.903563 0.161558
Q2FV83   24 1.33333 0.903563 0.161558
Q2G2D8   24 1.33333 0.903563 0.161558
Q2FYJ4   33 1.83333 0.903563 0.161558
Q2G1E8   16 0.888889 -1.27278 0.943444
Q2FVK2   13 0.722222 -1.27278 0.943444
Q2FZP1   31 1.72222 0.903563 0.161558
Q2FXI0   27 1.5 0.903563 0.161558
Q2G134   25 1.38889 0.903563 0.161558
Q2FZZ6   20 1.11111 0.903563 0.161558
Q2G1Z3   30 1.66667 0.903563 0.161558
Q2G030   25 1.38889 0.903563 0.161558
Q2FV21   27 1.5 0.903563 0.161558
Q9RQP6   21 1.16667 0.903563 0.161558
Q2FZ62   30 1.66667 0.903563 0.161558
Q2FZQ7   26 1.44444 0.903563 0.161558
Q2G0F4   26 1.44444 0.903563 0.161558
Q2FWE0   26 1.44444 0.903563 0.161558
Q2FVS0   24 1.33333 0.903563 0.161558
Q2FUT6   36 2 3.07991 0.0107511
Q2FUQ5   30 1.66667 0.903563 0.161558
Q2FZJ9   24 1.33333 0.903563 0.161558
Q2FY81   23 1.27778 0.903563 0.161558
Q2G0K8   24 1.33333 0.903563 0.161558
Q2G262   20 1.11111 0.903563 0.161558
Q2G0E1   24 1.33333 0.903563 0.161558
Q2FWD3   26 1.44444 0.903563 0.161558
Q2FXA4   22 1.22222 0.903563 0.161558
Q2FVF0   27 1.5 0.903563 0.161558
Q2FWW9   26 1.44444 0.903563 0.161558
Q2FZ54   33 1.83333 0.903563 0.161558
P0A0J0   23 1.27778 0.903563 0.161558
Q2G1G1   34 1.88889 0.903563 0.161558
Q2FWA1   29 1.61111 0.903563 0.161558
Q2FXN1   31 1.72222 0.903563 0.161558
Q2G2T4   31 1.72222 0.903563 0.161558
Q2FZW9   19 1.05556 0.903563 0.161558
Q2FV90   30 1.66667 0.903563 0.161558
Q2FWB3   20 1.11111 0.903563 0.161558
Q2G0Q0   20 1.11111 0.903563 0.161558
Q2FY10   22 1.22222 0.903563 0.161558
Q2FXM0   23 1.27778 0.903563 0.161558
Q2G1S2   23 1.27778 0.903563 0.161558
Q2FXY5   28 1.51351 0.903563 0.161558
Q2FXV3   27 1.45946 0.903563 0.161558
Q2FXG3   28 1.51351 0.903563 0.161558
Q2FVA8   16 0.864865 -1.27278 0.943444
Q2G2C2   23 1.24324 0.903563 0.161558
Q2FYU2   28 1.51351 0.903563 0.161558
Q2FYK5   31 1.67568 0.903563 0.161558
Q2FW35   32 1.72973 0.903563 0.161558
Q2FY52   30 1.62162 0.903563 0.161558
Q9RQP9   29 1.56757 0.903563 0.161558
Q2G039   18 0.972973 -1.27278 0.943444
Q2G1E4   26 1.40541 0.903563 0.161558
Q2G0B0   26 1.40541 0.903563 0.161558
Q2FXI7   24 1.2973 0.903563 0.161558
Q2FWN7   25 1.35135 0.903563 0.161558
Q2FV66   19 1.02703 0.903563 0.161558
Q2FYJ5   21 1.13514 0.903563 0.161558
Q2FYC9   11 0.594595 -1.27278 0.943444
Q2FZC6   32 1.72973 0.903563 0.161558
Q2FXW4   23 1.24324 0.903563 0.161558
Q2FXI1   31 1.67568 0.903563 0.161558
Q2FZF9   28 1.51351 0.903563 0.161558
Q2G171   24 1.2973 0.903563 0.161558
Q2G2P8   31 1.67568 0.903563 0.161558
Q2G2V9   29 1.56757 0.903563 0.161558
Q2FV31   27 1.45946 0.903563 0.161558
Q9KJN3   16 0.864865 -1.27278 0.943444
Q2FZV5   21 1.13514 0.903563 0.161558
Q2FWC4   29 1.56757 0.903563 0.161558
Q2FYT0   23 1.24324 0.903563 0.161558
Q2G145   28 1.51351 0.903563 0.161558
Q2G0J0   27 1.45946 0.903563 0.161558
Q2FZQ3   19 1.02703 0.903563 0.161558
Q2FYE5   28 1.51351 0.903563 0.161558
Q2FWN5   25 1.35135 0.903563 0.161558
Q2FY24   27 1.45946 0.903563 0.161558
Q2FVW7   26 1.40541 0.903563 0.161558
Q2FZ91   25 1.35135 0.903563 0.161558
Q2FWL2   34 1.83784 0.903563 0.161558
Q2FZQ6   22 1.18919 0.903563 0.161558
P02976   17 0.918919 -1.27278 0.943444
Q2G0R7   17 0.918919 -1.27278 0.943444
Q2FUU2   31 1.67568 0.903563 0.161558
Q2FZG1   32 1.72973 0.903563 0.161558
Q2G0Z4   22 1.18919 0.903563 0.161558
Q2FZ81   17 0.918919 -1.27278 0.943444
Q2G2J8   27 1.45946 0.903563 0.161558
Q2FZD7   27 1.45946 0.903563 0.161558
Q2G288   30 1.62162 0.903563 0.161558
Q2FW52   28 1.51351 0.903563 0.161558
Q2FVX4   33 1.78378 0.903563 0.161558
Q2FVN5   25 1.35135 0.903563 0.161558
Q2FY88   31 1.67568 0.903563 0.161558
Q2FWC9   27 1.45946 0.903563 0.161558
Q2FZS7   27 1.45946 0.903563 0.161558
Q2FZ63   26 1.40541 0.903563 0.161558
Q2G1L8   27 1.45946 0.903563 0.161558
Q2FV17   34 1.83784 0.903563 0.161558
Q2FVT8   21 1.13514 0.903563 0.161558
Q2G0W8   29 1.56757 0.903563 0.161558
Q2FV07   20 1.08108 0.903563 0.161558
Q2G0Q1   29 1.56757 0.903563 0.161558
Q2FY69   22 1.18919 0.903563 0.161558
Q2FZ75   23 1.24324 0.903563 0.161558
Q2G0E5   24 1.2973 0.903563 0.161558
Q2G233   28 1.51351 0.903563 0.161558
Q2FWE1   27 1.45946 0.903563 0.161558
Q2FVZ2   24 1.2973 0.903563 0.161558
Q2FYE2   27 1.45946 0.903563 0.161558
Q2G1K6   27 1.42105 0.903563 0.161558
Q2FVT0   23 1.21053 0.903563 0.161558
Q2G0Q9   33 1.73684 0.903563 0.161558
Q2FZ89   27 1.42105 0.903563 0.161558
Q2FVR0   25 1.31579 0.903563 0.161558
Q2FZD9   23 1.21053 0.903563 0.161558
Q2FX85   29 1.52632 0.903563 0.161558
Q2G1B0   20 1.05263 0.903563 0.161558
Q2G2E4   25 1.31579 0.903563 0.161558
Q2FYK7   32 1.68421 0.903563 0.161558
Q2FZ13   27 1.42105 0.903563 0.161558
Q2FZE6   30 1.57895 0.903563 0.161558
Q2FVI2   21 1.10526 0.903563 0.161558
Q2FZE0   25 1.31579 0.903563 0.161558
Q2FV38   23 1.21053 0.903563 0.161558
Q2FXE2   29 1.52632 0.903563 0.161558
Q2G1Q2   27 1.42105 0.903563 0.161558
Q2FYY8   32 1.68421 0.903563 0.161558
Q2FYN6   30 1.57895 0.903563 0.161558
Q2FV39   35 1.84211 0.903563 0.161558
Q2G130   29 1.52632 0.903563 0.161558
Q2FUR8   29 1.52632 0.903563 0.161558
Q2FXZ3   21 1.10526 0.903563 0.161558
Q2FYM4   22 1.15789 0.903563 0.161558
Q2FWY1   33 1.73684 0.903563 0.161558
Q2G1V4   23 1.21053 0.903563 0.161558
P0A011   26 1.36842 0.903563 0.161558
Q2FXZ0   31 1.63158 0.903563 0.161558
Q2G0V4   27 1.42105 0.903563 0.161558
Q2FW34   30 1.57895 0.903563 0.161558
Q2FWC7   31 1.63158 0.903563 0.161558
Q2G0F6   35 1.84211 0.903563 0.161558
Q2G0T0   27 1.42105 0.903563 0.161558
Q2FXM8   27 1.42105 0.903563 0.161558
Q2G0Q8   23 1.21053 0.903563 0.161558
Q2FZ08   27 1.42105 0.903563 0.161558
Q2G160   23 1.21053 0.903563 0.161558
Q2FY78   26 1.36842 0.903563 0.161558
Q2G2H7   28 1.47368 0.903563 0.161558
Q2FW53   19 1 0.903563 0.161558
Q2FVX0   29 1.52632 0.903563 0.161558
Q2G2U5   27 1.42105 0.903563 0.161558
Q2FZR0   28 1.47368 0.903563 0.161558
Q2G1Z9   19 1 0.903563 0.161558
Q2G1G0   21 1.10526 0.903563 0.161558
Q2FW57   25 1.31579 0.903563 0.161558
Q9RQP7   24 1.26316 0.903563 0.161558
Q2FXP0   42 2.21053 3.07991 0.0107511
Q2FVV1   21 1.10526 0.903563 0.161558
Q2FYU8   21 1.10526 0.903563 0.161558
Q2FZ04   23 1.21053 0.903563 0.161558
Q2FVQ0   22 1.15789 0.903563 0.161558
Q2G151   24 1.26316 0.903563 0.161558
Q2FXF9   26 1.36842 0.903563 0.161558
Q2G242   23 1.21053 0.903563 0.161558
Q2FZQ0   29 1.52632 0.903563 0.161558
Q2G1Q8   28 1.47368 0.903563 0.161558
Q2FYG1   28 1.4359 0.903563 0.161558
Q2G1N3   25 1.28205 0.903563 0.161558
Q2FV44   28 1.4359 0.903563 0.161558
Q2FXV4   26 1.33333 0.903563 0.161558
Q2G0I1   28 1.4359 0.903563 0.161558
Q2FZY0   26 1.33333 0.903563 0.161558
Q2G295   23 1.17949 0.903563 0.161558
Q2FWH3   32 1.64103 0.903563 0.161558
Q2G072   29 1.48718 0.903563 0.161558
Q2G217   32 1.64103 0.903563 0.161558
Q2FYP6   29 1.48718 0.903563 0.161558
Q9EZ12   28 1.4359 0.903563 0.161558
Q2FZ48   31 1.58974 0.903563 0.161558
Q2FY16   24 1.23077 0.903563 0.161558
Q2FZU3   30 1.53846 0.903563 0.161558
Q2FVV7   28 1.4359 0.903563 0.161558
Q2FWU0   17 0.871795 -1.27278 0.943444
P0A0Q0   32 1.64103 0.903563 0.161558
Q2FVS3   29 1.48718 0.903563 0.161558
Q2G0I6   29 1.48718 0.903563 0.161558
Q2FYP3   19 0.974359 -1.27278 0.943444
Q2FWM0   26 1.33333 0.903563 0.161558
Q2FZ36   19 0.974359 -1.27278 0.943444
Q2G0Y8   29 1.48718 0.903563 0.161558
Q2FXF6   22 1.12821 0.903563 0.161558
Q2FXM7   35 1.79487 0.903563 0.161558
Q2G1A6   30 1.53846 0.903563 0.161558
Q2G138   21 1.07692 0.903563 0.161558
Q2FZR4   30 1.53846 0.903563 0.161558
Q2G162   25 1.28205 0.903563 0.161558
Q2FYH2   25 1.28205 0.903563 0.161558
Q2FX56   24 1.23077 0.903563 0.161558
Q2FY68   27 1.38462 0.903563 0.161558
Q2G1K1   13 0.666667 -1.27278 0.943444
Q2G1A3   25 1.28205 0.903563 0.161558
Q2FZX4   26 1.33333 0.903563 0.161558
Q2G1M5   28 1.4359 0.903563 0.161558
Q2FVA3   20 1.02564 0.903563 0.161558
Q2G2G4   30 1.53846 0.903563 0.161558
Q2G0U3   25 1.28205 0.903563 0.161558
Q2FXQ6   20 1.02564 0.903563 0.161558
Q2G0S2   22 1.12821 0.903563 0.161558
Q2G168   24 1.23077 0.903563 0.161558
Q2FZB0   27 1.38462 0.903563 0.161558
Q2G119   30 1.53846 0.903563 0.161558
Q2FVJ7   24 1.23077 0.903563 0.161558
Q2FY30   35 1.79487 0.903563 0.161558
Q2FXR3   32 1.64103 0.903563 0.161558
Q2G1Z0   28 1.4359 0.903563 0.161558
Q2G0A9   32 1.64103 0.903563 0.161558
O33599   19 0.974359 -1.27278 0.943444
Q2FZ55   25 1.28205 0.903563 0.161558
Q2FYS0   28 1.4359 0.903563 0.161558
Q2G248   24 1.23077 0.903563 0.161558
Q2G049   28 1.4359 0.903563 0.161558
Q2FVA5   18 0.923077 -1.27278 0.943444
Q2FUX8   25 1.28205 0.903563 0.161558
Q2G123   25 1.28205 0.903563 0.161558
Q2FVH0   37 1.89744 0.903563 0.161558
Q2FV01   21 1.07692 0.903563 0.161558
Q2G2L2   23 1.17949 0.903563 0.161558
Q2FYW3   25 1.28205 0.903563 0.161558
Q2FZZ0   37 1.89744 0.903563 0.161558
Q2FVV8   36 1.84615 0.903563 0.161558
Q2G2W0   37 1.85 0.903563 0.161558
Q2G041   19 0.95 -1.27278 0.943444
P0A0B9   26 1.3 0.903563 0.161558
Q2FYI6   25 1.25 0.903563 0.161558
Q2G2S2   23 1.15 0.903563 0.161558
Q2FVQ8   23 1.15 0.903563 0.161558
Q2FVT2   22 1.1 0.903563 0.161558
Q2G1Z5   27 1.35 0.903563 0.161558
Q2G2A4   23 1.15 0.903563 0.161558
P60393   27 1.35 0.903563 0.161558
Q2G0P6   30 1.5 0.903563 0.161558
Q2FW04   43 2.15 3.07991 0.0107511
Q2FYY9   29 1.45 0.903563 0.161558
Q2FWP2   29 1.45 0.903563 0.161558
Q2FVW4   21 1.05 0.903563 0.161558
Q2FY63   29 1.45 0.903563 0.161558
Q2FZ68   25 1.25 0.903563 0.161558
Q2G1E2   26 1.3 0.903563 0.161558
Q2G2T8   24 1.2 0.903563 0.161558
Q2FY71   33 1.65 0.903563 0.161558
Q2FVI1   24 1.2 0.903563 0.161558
Q2G0W2   31 1.55 0.903563 0.161558
Q2G238   33 1.65 0.903563 0.161558
Q2FZR1   34 1.7 0.903563 0.161558
Q2FXN2   25 1.25 0.903563 0.161558
Q2FXH6   21 1.05 0.903563 0.161558
Q2FXM3   27 1.35 0.903563 0.161558
Q2FZW3   24 1.2 0.903563 0.161558
Q2FWM9   30 1.5 0.903563 0.161558
Q2FUW9   20 1 0.903563 0.161558
Q2FW91   20 1 0.903563 0.161558
Q2G137   20 1 0.903563 0.161558
Q2FVM0   30 1.5 0.903563 0.161558
Q2G057   19 0.95 -1.27278 0.943444
Q2FXP5   30 1.5 0.903563 0.161558
Q2G1H2   22 1.1 0.903563 0.161558
Q2FX99   18 0.9 -1.27278 0.943444
Q2G0J4   26 1.3 0.903563 0.161558
Q2FX74   20 1 0.903563 0.161558
Q2G1J9   31 1.55 0.903563 0.161558
Q2G1F7   14 0.7 -1.27278 0.943444
Q2G2R8   28 1.4 0.903563 0.161558
Q2FW32   25 1.25 0.903563 0.161558
Q2FXZ4   28 1.4 0.903563 0.161558
Q2FUT0   21 1.05 0.903563 0.161558
Q2G084   29 1.45 0.903563 0.161558
Q2G148   29 1.45 0.903563 0.161558
Q2FYR0   23 1.15 0.903563 0.161558
Q2FW86   25 1.25 0.903563 0.161558
Q2FW01   26 1.3 0.903563 0.161558
Q2FUX9   25 1.25 0.903563 0.161558
Q2G212   27 1.35 0.903563 0.161558
Q2FZ84   22 1.1 0.903563 0.161558
Q2G0Y0   27 1.35 0.903563 0.161558
Q2FYU4   33 1.65 0.903563 0.161558
Q2G223   23 1.15 0.903563 0.161558
Q2G136   29 1.45 0.903563 0.161558
Q2G0G6   29 1.45 0.903563 0.161558
Q2FWY6   30 1.5 0.903563 0.161558
Q2FWZ2   25 1.25 0.903563 0.161558
Q2G240   29 1.45 0.903563 0.161558
O05154   21 1.05 0.903563 0.161558
Q2FXP4   27 1.35 0.903563 0.161558
Q2FVH5   27 1.35 0.903563 0.161558
Q2FYP0   22 1.07317 0.903563 0.161558
Q2FUW5   14 0.682927 -1.27278 0.943444
Q2FX66   11 0.536585 -1.27278 0.943444
Q2G1P4   18 0.878049 -1.27278 0.943444
Q2FYI9   30 1.46341 0.903563 0.161558
Q2G0I7   30 1.46341 0.903563 0.161558
Q2FXQ9   27 1.31707 0.903563 0.161558
Q2FXL0   35 1.70732 0.903563 0.161558
Q2FYR7   27 1.31707 0.903563 0.161558
Q2G1W4   27 1.31707 0.903563 0.161558
Q2G2C8   30 1.46341 0.903563 0.161558
Q2G163   31 1.5122 0.903563 0.161558
Q2FWL9   18 0.878049 -1.27278 0.943444
Q2FZH3   31 1.5122 0.903563 0.161558
Q2FZR5   28 1.36585 0.903563 0.161558
Q2G1W6   24 1.17073 0.903563 0.161558
Q2FWA5   25 1.21951 0.903563 0.161558
Q2FX17   32 1.56098 0.903563 0.161558
Q2FXY1   29 1.41463 0.903563 0.161558
Q2G2W1   27 1.31707 0.903563 0.161558
Q2FV06   21 1.02439 0.903563 0.161558
Q2FYW6   31 1.5122 0.903563 0.161558
Q2G281   20 0.97561 -1.27278 0.943444
Q2G227   26 1.26829 0.903563 0.161558
Q2FWZ5   31 1.5122 0.903563 0.161558
Q2FZX0   22 1.07317 0.903563 0.161558
Q2FV51   29 1.41463 0.903563 0.161558
Q2G082   32 1.56098 0.903563 0.161558
Q2FWX4   8 0.390244 -1.27278 0.943444
Q2FZT1   23 1.12195 0.903563 0.161558
Q2FYF3   23 1.12195 0.903563 0.161558
Q2FXW9   18 0.878049 -1.27278 0.943444
O34090   33 1.60976 0.903563 0.161558
Q2FVE1   30 1.46341 0.903563 0.161558
Q2FZL5   31 1.5122 0.903563 0.161558
Q2G258   29 1.41463 0.903563 0.161558
Q2FZW5   28 1.36585 0.903563 0.161558
Q2FW63   24 1.17073 0.903563 0.161558
Q2FXB4   33 1.60976 0.903563 0.161558
Q2G1T5   8 0.390244 -1.27278 0.943444
Q2G1J5   22 1.07317 0.903563 0.161558
Q2G0V0   29 1.41463 0.903563 0.161558
Q2G0M7   31 1.5122 0.903563 0.161558
Q2G1I5   31 1.5122 0.903563 0.161558
Q2G146   24 1.17073 0.903563 0.161558
Q2G1P6   31 1.5122 0.903563 0.161558
Q2G1W8   25 1.19048 0.903563 0.161558
Q2G035   33 1.57143 0.903563 0.161558
Q2G1I3   35 1.66667 0.903563 0.161558
Q2FWM2   29 1.38095 0.903563 0.161558
Q2FYJ3   29 1.38095 0.903563 0.161558
Q2G0L8   26 1.2381 0.903563 0.161558
Q2G164   32 1.52381 0.903563 0.161558
Q2FVT7   23 1.09524 0.903563 0.161558
Q2G1R3   28 1.33333 0.903563 0.161558
Q2G1T6   30 1.42857 0.903563 0.161558
Q2FZN7   36 1.71429 0.903563 0.161558
Q2FY83   36 1.71429 0.903563 0.161558
Q2FZX9   30 1.42857 0.903563 0.161558
Q2FYL5   29 1.38095 0.903563 0.161558
Q2G218   30 1.42857 0.903563 0.161558
Q2G0M5   27 1.28571 0.903563 0.161558
Q2FW78   21 1 0.903563 0.161558
P52078   40 1.90476 0.903563 0.161558
Q7X2S2   29 1.38095 0.903563 0.161558
Q2FZG4   28 1.33333 0.903563 0.161558
Q2G0M4   23 1.09524 0.903563 0.161558
Q2FVA2   26 1.2381 0.903563 0.161558
Q2G115   31 1.47619 0.903563 0.161558
Q2G0M8   30 1.42857 0.903563 0.161558
Q2G1U4   27 1.28571 0.903563 0.161558
Q2G1D0   27 1.28571 0.903563 0.161558
Q2G2S0   31 1.47619 0.903563 0.161558
Q2G2N5   28 1.33333 0.903563 0.161558
Q2G222   34 1.61905 0.903563 0.161558
Q2G1C8   33 1.57143 0.903563 0.161558
Q2FV40   33 1.57143 0.903563 0.161558
Q2FXT1   23 1.09524 0.903563 0.161558
Q2FZZ2   29 1.38095 0.903563 0.161558
Q2FY01   28 1.33333 0.903563 0.161558
Q2FVJ8   26 1.2381 0.903563 0.161558
Q2FXK2   31 1.47619 0.903563 0.161558
Q2FUS7   32 1.52381 0.903563 0.161558
Q2FVP1   25 1.19048 0.903563 0.161558
Q2FYN7   11 0.52381 -1.27278 0.943444
P69848   28 1.33333 0.903563 0.161558
Q2FWN8   28 1.33333 0.903563 0.161558
Q2FV62   22 1.04762 0.903563 0.161558
Q2FWW7   30 1.42857 0.903563 0.161558
Q2G1Y5   28 1.33333 0.903563 0.161558
Q2FXA3   30 1.42857 0.903563 0.161558
Q2FYV3   27 1.28571 0.903563 0.161558
Q2G1H4   28 1.33333 0.903563 0.161558
Q2G038   30 1.42857 0.903563 0.161558
Q2G161   20 0.952381 -1.27278 0.943444
Q2FYV1   27 1.28571 0.903563 0.161558
Q2FZ09   33 1.57143 0.903563 0.161558
Q2FW90   27 1.28571 0.903563 0.161558
Q2G290   28 1.33333 0.903563 0.161558
P60611   24 1.14286 0.903563 0.161558
Q2FV58   28 1.33333 0.903563 0.161558
Q2G0C6   26 1.2381 0.903563 0.161558
Q2G050   22 1.04762 0.903563 0.161558
Q2G0V2   26 1.2381 0.903563 0.161558
Q2FVQ4   26 1.2381 0.903563 0.161558
Q2G094   21 0.976744 -1.27278 0.943444
Q2FY59   28 1.30233 0.903563 0.161558
Q2FVX7   31 1.44186 0.903563 0.161558
Q2FVP4   22 1.02326 0.903563 0.161558
Q2G185   25 1.16279 0.903563 0.161558
Q2FXP8   23 1.06977 0.903563 0.161558
Q2G275   29 1.34884 0.903563 0.161558
Q2G1D9   36 1.67442 0.903563 0.161558
Q2FXI3   23 1.06977 0.903563 0.161558
Q2FYM2   20 0.930233 -1.27278 0.943444
P14738   9 0.418605 -1.27278 0.943444
Q2G2Q2   27 1.25581 0.903563 0.161558
Q2G0M9   28 1.30233 0.903563 0.161558
Q2FY67   23 1.06977 0.903563 0.161558
Q2FWX8   9 0.418605 -1.27278 0.943444
Q2FUT9   29 1.34884 0.903563 0.161558
Q2FZS0   31 1.44186 0.903563 0.161558
Q2G2A8   28 1.30233 0.903563 0.161558
Q2FUY2   8 0.372093 -1.27278 0.943444
Q2FZL8   29 1.34884 0.903563 0.161558
Q2FW93   15 0.697674 -1.27278 0.943444
Q2G1L7   43 2 3.07991 0.0107511
Q2FW41   27 1.25581 0.903563 0.161558
Q2FZY6   33 1.53488 0.903563 0.161558
Q2G042   18 0.837209 -1.27278 0.943444
Q2FWK2   25 1.16279 0.903563 0.161558
Q2FYF4   29 1.34884 0.903563 0.161558
Q2FZP2   22 1.02326 0.903563 0.161558
Q2G1G7   22 1.02326 0.903563 0.161558
Q2G1H5   26 1.2093 0.903563 0.161558
Q2G2S7   17 0.790698 -1.27278 0.943444
Q2FY53   31 1.44186 0.903563 0.161558
Q2G1N2   38 1.76744 0.903563 0.161558
Q2G2V2   30 1.39535 0.903563 0.161558
Q2G1H6   32 1.48837 0.903563 0.161558
Q2FZA9   32 1.48837 0.903563 0.161558
Q2FXI5   26 1.2093 0.903563 0.161558
Q2G206   20 0.930233 -1.27278 0.943444
Q2FWN6   24 1.11628 0.903563 0.161558
Q2FUQ2   27 1.25581 0.903563 0.161558
Q2G1K3   21 0.976744 -1.27278 0.943444
Q2FZ76   39 1.81395 0.903563 0.161558
Q2FY54   21 0.976744 -1.27278 0.943444
Q2G289   23 1.06977 0.903563 0.161558
Q2FY14   30 1.39535 0.903563 0.161558
Q2FV77   32 1.48837 0.903563 0.161558
Q2G064   26 1.2093 0.903563 0.161558
Q2G033   30 1.39535 0.903563 0.161558
Q2G198   22 1.02326 0.903563 0.161558
Q2G0K4   25 1.16279 0.903563 0.161558
Q2G0V3   33 1.53488 0.903563 0.161558
Q2FWE2   27 1.22727 0.903563 0.161558
Q2G089   29 1.31818 0.903563 0.161558
Q2FZL3   24 1.09091 0.903563 0.161558
Q2G087   28 1.27273 0.903563 0.161558
Q2G0A7   23 1.04545 0.903563 0.161558
Q2FVF9   35 1.59091 0.903563 0.161558
Q2G071   29 1.31818 0.903563 0.161558
Q2FUZ2   24 1.09091 0.903563 0.161558
Q2FY27   26 1.18182 0.903563 0.161558
Q2FXX4   36 1.63636 0.903563 0.161558
Q2G1E6   24 1.09091 0.903563 0.161558
Q2G1G5   23 1.04545 0.903563 0.161558
Q2G2Q3   23 1.04545 0.903563 0.161558
Q2FZF0   18 0.818182 -1.27278 0.943444
Q2G2D2   29 1.31818 0.903563 0.161558
Q2FXT4   25 1.13636 0.903563 0.161558
Q2FZI8   33 1.5 0.903563 0.161558
Q2FUS8   9 0.409091 -1.27278 0.943444
Q2FVR9   33 1.5 0.903563 0.161558
Q2FXP2   32 1.45455 0.903563 0.161558
Q2FX94   26 1.18182 0.903563 0.161558
Q2G2A5   23 1.04545 0.903563 0.161558
Q2FZP7   32 1.45455 0.903563 0.161558
Q2G1R7   30 1.36364 0.903563 0.161558
Q2G015   10 0.454545 -1.27278 0.943444
Q2FZF4   39 1.77273 0.903563 0.161558
Q2G1E5   26 1.18182 0.903563 0.161558
Q2FWH9   30 1.36364 0.903563 0.161558
Q2G069   32 1.45455 0.903563 0.161558
Q2FZK3   32 1.45455 0.903563 0.161558
Q2FZU5   32 1.45455 0.903563 0.161558
Q2FYT4   21 0.954545 -1.27278 0.943444
Q2FWK4   42 1.90909 0.903563 0.161558
Q2FY40   24 1.09091 0.903563 0.161558
Q2FWY4   20 0.909091 -1.27278 0.943444
Q2G156   26 1.18182 0.903563 0.161558
Q2G045   26 1.18182 0.903563 0.161558
Q2FZS6   19 0.863636 -1.27278 0.943444
Q2FYC7   31 1.40909 0.903563 0.161558
Q2FW73   28 1.27273 0.903563 0.161558
Q2G1H3   31 1.40909 0.903563 0.161558
Q2FXJ6   21 0.954545 -1.27278 0.943444
Q2FUS2   21 0.933333 -1.27278 0.943444
Q2G120   37 1.64444 0.903563 0.161558
Q2G2T9   28 1.24444 0.903563 0.161558
Q2G1N9   26 1.15556 0.903563 0.161558
Q2FXL9   29 1.28889 0.903563 0.161558
Q2G0W4   27 1.2 0.903563 0.161558
Q2G0R6   26 1.15556 0.903563 0.161558
Q2G1C4   27 1.2 0.903563 0.161558
Q2FWY9   31 1.37778 0.903563 0.161558
Q2G1K4   27 1.2 0.903563 0.161558
Q2FYK3   35 1.55556 0.903563 0.161558
Q2G1N4   27 1.2 0.903563 0.161558
Q2G065   31 1.37778 0.903563 0.161558
Q2FX88   33 1.46667 0.903563 0.161558
Q2FVW9   30 1.33333 0.903563 0.161558
Q2G1E0   14 0.622222 -1.27278 0.943444
Q2G2P2   30 1.33333 0.903563 0.161558
Q2G0V5   21 0.933333 -1.27278 0.943444
Q2FWA2   30 1.33333 0.903563 0.161558
Q2FZU1   32 1.42222 0.903563 0.161558
Q2FX77   28 1.24444 0.903563 0.161558
Q2FW75   29 1.28889 0.903563 0.161558
Q2FUT5   28 1.24444 0.903563 0.161558
Q2G234   27 1.2 0.903563 0.161558
Q2FZU6   29 1.28889 0.903563 0.161558
Q2G1Y2   29 1.28889 0.903563 0.161558
Q2FXN7   16 0.711111 -1.27278 0.943444
Q2G2J3   21 0.933333 -1.27278 0.943444
Q2G0G1   28 1.24444 0.903563 0.161558
Q2FW62   38 1.68889 0.903563 0.161558
Q2FUP7   32 1.42222 0.903563 0.161558
Q2G1J3   28 1.24444 0.903563 0.161558
Q2FZ15   36 1.6 0.903563 0.161558
Q2G1D3   24 1.06667 0.903563 0.161558
Q2G0K2   32 1.42222 0.903563 0.161558
Q2FWC1   30 1.33333 0.903563 0.161558
Q2FXM5   26 1.15556 0.903563 0.161558
Q2FY46   21 0.933333 -1.27278 0.943444
Q2G1K0   27 1.2 0.903563 0.161558
Q2FXT6   33 1.46667 0.903563 0.161558
Q2FZM4   26 1.15556 0.903563 0.161558
Q2FXG1   27 1.2 0.903563 0.161558
Q2FXL1   29 1.28889 0.903563 0.161558
Q2FWX5   29 1.28889 0.903563 0.161558
# cudaSaTabsearch LTYPE = T LORDER = F LSOLN = F
# QUERY ID = PF05042 
# DBFILE = ./tableaux.ascii.DB                                                             
Q2G1I1   28 1.21739 0.903563  0.161558
Q2G1K2   33 1.43478 0.903563  0.161558
Q2FUU5   27 1.17391 0.903563  0.161558
Q2FXB6   28 1.21739 0.903563  0.161558
Q2FZU2   29 1.26087 0.903563  0.161558
Q2FZK0   23 1 0.903563  0.161558
Q2FY33   28 1.21739 0.903563  0.161558
Q2G098   28 1.21739 0.903563  0.161558
Q2FZ46   30 1.30435 0.903563  0.161558
Q2FZQ5   29 1.26087 0.903563  0.161558
Q2FXU8   25 1.08696 0.903563  0.161558
Q9EZ08   28 1.21739 0.903563  0.161558
Q2G1B9   34 1.47826 0.903563  0.161558
Q2FZ73   26 1.13043 0.903563  0.161558
Q2FY35   26 1.13043 0.903563  0.161558
Q2FZ16   31 1.34783 0.903563  0.161558
Q2FYR2   33 1.43478 0.903563  0.161558
Q2FWY3   7 0.304348 -1.27278  0.943444
Q2G2F5   31 1.34783 0.903563  0.161558
Q2G032   28 1.21739 0.903563  0.161558
Q2FZ10   29 1.26087 0.903563  0.161558
Q2G255   30 1.30435 0.903563  0.161558
Q2G0X6   28 1.21739 0.903563  0.161558
Q2FYH0   36 1.56522 0.903563  0.161558
Q2FXJ9   27 1.17391 0.903563  0.161558
Q2FZT4   27 1.17391 0.903563  0.161558
Q2FVE6   35 1.52174 0.903563  0.161558
Q2FYD3   13 0.565217 -1.27278  0.943444
Q2FXT5   27 1.17391 0.903563  0.161558
Q2FY60   28 1.21739 0.903563  0.161558
Q2G2D7   26 1.13043 0.903563  0.161558
Q2FX16   26 1.13043 0.903563  0.161558
Q2FZ34   28 1.21739 0.903563  0.161558
Q2G1S4   25 1.08696 0.903563  0.161558
Q2G147   32 1.3913 0.903563  0.161558
Q2G1J7   25 1.08696 0.903563  0.161558
Q2G2A7   25 1.08696 0.903563  0.161558
Q2G2M6   28 1.21739 0.903563  0.161558
Q2FV30   27 1.17391 0.903563  0.161558
Q2FVL5   34 1.47826 0.903563  0.161558
Q2FXY0   26 1.13043 0.903563  0.161558
Q2FZL1   33 1.43478 0.903563  0.161558
Q2FW45   24 1.04348 0.903563  0.161558
Q2FZU0   29 1.23404 0.903563  0.161558
Q2FWZ0   29 1.23404 0.903563  0.161558
Q2G2H5   22 0.93617 -1.27278  0.943444
Q2FYG9   28 1.19149 0.903563  0.161558
Q2G2X6   38 1.61702 0.903563  0.161558
Q2G155   28 1.19149 0.903563  0.161558
Q2FXY9   30 1.2766 0.903563  0.161558
Q2FZ37   28 1.19149 0.903563  0.161558
Q2FVI7   28 1.19149 0.903563  0.161558
Q2FYS1   31 1.31915 0.903563  0.161558
Q2FXL5   32 1.3617 0.903563  0.161558
Q2G1J4   23 0.978723 -1.27278  0.943444
Q2FWZ3   24 1.02128 0.903563  0.161558
Q2G2P7   39 1.65957 0.903563  0.161558
Q2FVH3   33 1.40426 0.903563  0.161558
Q2FZ31   29 1.23404 0.903563  0.161558
Q2G283   26 1.10638 0.903563  0.161558
Q2FZ66   30 1.2766 0.903563  0.161558
Q2FWY7   19 0.808511 -1.27278  0.943444
Q2G1F9   33 1.40426 0.903563  0.161558
Q2FZJ4   28 1.19149 0.903563  0.161558
Q2FZQ1   33 1.40426 0.903563  0.161558
Q2FY80   15 0.638298 -1.27278  0.943444
Q2G2D4   24 1.02128 0.903563  0.161558
Q2FYP1   26 1.10638 0.903563  0.161558
Q2FYF9   17 0.723404 -1.27278  0.943444
Q2G0B3   20 0.851064 -1.27278  0.943444
Q2FUT8   24 1.02128 0.903563  0.161558
Q2FYR1   29 1.23404 0.903563  0.161558
Q2FYL3   26 1.10638 0.903563  0.161558
Q2FVG4   22 0.93617 -1.27278  0.943444
Q2FVP8   20 0.851064 -1.27278  0.943444
Q2FZ28   22 0.916667 -1.27278  0.943444
Q2G1F0   30 1.25 0.903563  0.161558
P95689   27 1.125 0.903563  0.161558
Q2FYH6   34 1.41667 0.903563  0.161558
Q2FXD1   25 1.04167 0.903563  0.161558
Q2G0X5   23 0.958333 -1.27278  0.943444
Q2FXN8   20 0.833333 -1.27278  0.943444
Q2G0N0   28 1.16667 0.903563  0.161558
Q2G268   23 0.958333 -1.27278  0.943444
Q2FV61   30 1.25 0.903563  0.161558
Q2FXL7   26 1.08333 0.903563  0.161558
Q2FUR5   29 1.20833 0.903563  0.161558
Q2FXV6   29 1.20833 0.903563  0.161558
Q2G2C5   30 1.25 0.903563  0.161558
Q2FVJ6   30 1.25 0.903563  0.161558
Q2G1Y4   33 1.375 0.903563  0.161558
Q2FVI0   22 0.916667 -1.27278  0.943444
Q2FXJ8   25 1.04167 0.903563  0.161558
Q2FZU7   32 1.33333 0.903563  0.161558
Q2G2X4   26 1.08333 0.903563  0.161558
Q2FZA8   30 1.25 0.903563  0.161558
Q2FW96   31 1.29167 0.903563  0.161558
Q2FYV4   24 1 0.903563  0.161558
O07325   28 1.16667 0.903563  0.161558
Q2G1C1   25 1.04167 0.903563  0.161558
Q2FZR9   30 1.25 0.903563  0.161558
Q2FVW3   40 1.66667 0.903563  0.161558
Q2G124   36 1.5 0.903563  0.161558
P0C0V7   27 1.125 0.903563  0.161558
Q2FX52   28 1.14286 0.903563  0.161558
Q2G2C7   30 1.22449 0.903563  0.161558
Q2G2D5   32 1.30612 0.903563  0.161558
Q2FXQ7   34 1.38776 0.903563  0.161558
Q2FZW0   26 1.06122 0.903563  0.161558
Q2FVG3   27 1.10204 0.903563  0.161558
Q2FXR4   26 1.06122 0.903563  0.161558
Q2FZ67   30 1.22449 0.903563  0.161558
Q2G243   29 1.18367 0.903563  0.161558
Q2FV76   36 1.46939 0.903563  0.161558
Q2FVZ4   29 1.18367 0.903563  0.161558
Q2FWC5   28 1.14286 0.903563  0.161558
Q2FZY3   32 1.30612 0.903563  0.161558
Q2FWH5   25 1.02041 0.903563  0.161558
Q2G241   26 1.06122 0.903563  0.161558
Q2FV35   28 1.14286 0.903563  0.161558
Q2G0T5   21 0.857143 -1.27278  0.943444
Q2G1A9   27 1.10204 0.903563  0.161558
Q2FYU7   28 1.14286 0.903563  0.161558
Q2G2E0   23 0.938776 -1.27278  0.943444
Q2FVT6   31 1.26531 0.903563  0.161558
Q2G0D7   23 0.938776 -1.27278  0.943444
Q2G1M6   30 1.22449 0.903563  0.161558
Q2G0A6   23 0.938776 -1.27278  0.943444
Q2FUY6   28 1.14286 0.903563  0.161558
Q2FYJ2   32 1.30612 0.903563  0.161558
Q2G2E5   29 1.16 0.903563  0.161558
Q2G2P5   27 1.08 0.903563  0.161558
Q2G1R6   28 1.12 0.903563  0.161558
Q2FYF0   27 1.08 0.903563  0.161558
Q2FVH8   24 0.96 -1.27278  0.943444
Q2FUU3   25 1 0.903563  0.161558
Q2FVG8   28 1.12 0.903563  0.161558
Q9ZAH5   29 1.16 0.903563  0.161558
Q2G2U0   28 1.12 0.903563  0.161558
Q2FYR4   30 1.2 0.903563  0.161558
Q2G256   31 1.24 0.903563  0.161558
Q2FVY0   21 0.84 -1.27278  0.943444
Q2G0Q2   25 1 0.903563  0.161558
Q2G0R2   29 1.16 0.903563  0.161558
Q2G0Q3   27 1.08 0.903563  0.161558
Q2FWZ9   29 1.16 0.903563  0.161558
Q53705   26 1.04 0.903563  0.161558
Q2G2U3   30 1.2 0.903563  0.161558
Q2FYY6   34 1.36 0.903563  0.161558
Q2FWL3   25 1 0.903563  0.161558
Q2FY50   21 0.84 -1.27278  0.943444
Q2FXN4   30 1.2 0.903563  0.161558
Q2G179   22 0.88 -1.27278  0.943444
Q2G1L6   20 0.8 -1.27278  0.943444
Q2FXU4   32 1.28 0.903563  0.161558
Q2G1E9   35 1.4 0.903563  0.161558
Q2G232   25 1 0.903563  0.161558
Q2FXH9   25 1 0.903563  0.161558
Q2G0X3   11 0.44 -1.27278  0.943444
Q2FXD0   30 1.2 0.903563  0.161558
Q2G0G3   29 1.16 0.903563  0.161558
Q2FWW3   34 1.36 0.903563  0.161558
Q2FYG0   28 1.09804 0.903563  0.161558
Q2FZS9   23 0.901961 -1.27278  0.943444
Q2FYS2   29 1.13725 0.903563  0.161558
Q2G2U4   16 0.627451 -1.27278  0.943444
Q2FWJ9   28 1.09804 0.903563  0.161558
Q2FWF0   31 1.21569 0.903563  0.161558
Q2FXR9   26 1.01961 0.903563  0.161558
Q2FZV7   28 1.09804 0.903563  0.161558
Q2G1W0   31 1.21569 0.903563  0.161558
Q2G2I0   29 1.13725 0.903563  0.161558
Q2G153   28 1.09804 0.903563  0.161558
Q2FWD7   31 1.21569 0.903563  0.161558
Q2FY15   28 1.09804 0.903563  0.161558
Q2FV54   19 0.745098 -1.27278  0.943444
Q2FZ74   32 1.2549 0.903563  0.161558
Q2FYV5   36 1.41176 0.903563  0.161558
Q2G2I1   20 0.784314 -1.27278  0.943444
Q2FXZ6   30 1.17647 0.903563  0.161558
Q2G0U0   28 1.09804 0.903563  0.161558
Q2G0Y6   26 1.01961 0.903563  0.161558
Q2FXJ0   22 0.862745 -1.27278  0.943444
Q2FY43   28 1.07692 0.903563  0.161558
Q2FWM1   15 0.576923 -1.27278  0.943444
Q2FVJ1   25 0.961538 -1.27278  0.943444
Q2G0K3   25 0.961538 -1.27278  0.943444
Q2FY66   29 1.11538 0.903563  0.161558
Q2FW99   29 1.11538 0.903563  0.161558
Q2FV10   29 1.11538 0.903563  0.161558
Q2FXJ5   26 1 0.903563  0.161558
Q2FX69   9 0.346154 -1.27278  0.943444
Q2G0B2   22 0.846154 -1.27278  0.943444
Q2FX14   27 1.03846 0.903563  0.161558
Q2FYD8   27 1.03846 0.903563  0.161558
Q2FWE5   27 1.03846 0.903563  0.161558
Q2G2A3   28 1.07692 0.903563  0.161558
Q2FZH8   27 1.03846 0.903563  0.161558
Q2FX51   25 0.961538 -1.27278  0.943444
Q2FWE8   26 1 0.903563  0.161558
Q2G088   32 1.23077 0.903563  0.161558
Q2G028   28 1.0566 0.903563  0.161558
Q2G1S3   31 1.16981 0.903563  0.161558
Q2FYN4   27 1.01887 0.903563  0.161558
Q2FX86   36 1.35849 0.903563  0.161558
Q2G2S8   30 1.13208 0.903563  0.161558
Q2FUW8   22 0.830189 -1.27278  0.943444
Q2FWD4   28 1.0566 0.903563  0.161558
Q2FVH6   27 1.01887 0.903563  0.161558
Q2G029   22 0.830189 -1.27278  0.943444
Q2G1R5   26 0.981132 -1.27278  0.943444
Q2FX65   11 0.415094 -1.27278  0.943444
Q2FZV6   29 1.09434 0.903563  0.161558
Q2G1P1   27 1.01887 0.903563  0.161558
Q2FVU4   32 1.20755 0.903563  0.161558
Q2FVT5   35 1.32075 0.903563  0.161558
Q2G2H4   20 0.754717 -1.27278  0.943444
Q2FZ58   27 1.01887 0.903563  0.161558
Q2FVJ2   25 0.943396 -1.27278  0.943444
Q2FXW5   27 1.01887 0.903563  0.161558
Q2FWK1   35 1.32075 0.903563  0.161558
Q2G031   23 0.867925 -1.27278  0.943444
Q2G0U1   35 1.32075 0.903563  0.161558
Q2FW46   26 0.981132 -1.27278  0.943444
Q2FZY5   26 0.981132 -1.27278  0.943444
Q2FZI5   31 1.14815 0.903563  0.161558
Q2FYR9   32 1.18519 0.903563  0.161558
Q2FZ92   27 1 0.903563  0.161558
Q2G1D5   32 1.18519 0.903563  0.161558
Q2FXM2   27 1 0.903563  0.161558
Q2FVM2   33 1.22222 0.903563  0.161558
Q2FZN2   23 0.851852 -1.27278  0.943444
Q2G1U8   25 0.925926 -1.27278  0.943444
Q2FVS7   26 0.962963 -1.27278  0.943444
Q2FWB5   27 1 0.903563  0.161558
Q2FXX1   31 1.14815 0.903563  0.161558
Q2G2J9   29 1.07407 0.903563  0.161558
Q2G0Y7   32 1.18519 0.903563  0.161558
Q2FW81   30 1.11111 0.903563  0.161558
Q2FWK3   24 0.888889 -1.27278  0.943444
Q2FY34   24 0.888889 -1.27278  0.943444
Q2FXF8   26 0.962963 -1.27278  0.943444
Q2FXI9   26 0.962963 -1.27278  0.943444
Q05615   28 1.01818 0.903563  0.161558
Q2FUW4   28 1.01818 0.903563  0.161558
Q2FVF4   30 1.09091 0.903563  0.161558
Q2FWI3   27 0.981818 -1.27278  0.943444
Q2FWG8   32 1.16364 0.903563  0.161558
Q2G0R0   22 0.8 -1.27278  0.943444
Q2G0I4   27 0.981818 -1.27278  0.943444
Q2FV67   28 1.01818 0.903563  0.161558
Q2G091   25 0.909091 -1.27278  0.943444
Q2G1U1   25 0.909091 -1.27278  0.943444
Q2FUX7   30 1.09091 0.903563  0.161558
Q2FY51   29 1.05455 0.903563  0.161558
Q2FYP2   31 1.12727 0.903563  0.161558
Q2G0F8   26 0.945455 -1.27278  0.943444
Q2FXH5   33 1.2 0.903563  0.161558
Q2G193   30 1.09091 0.903563  0.161558
Q2FWD6   29 1.05455 0.903563  0.161558
Q2FZ98   30 1.07143 0.903563  0.161558
Q2FYQ2   31 1.10714 0.903563  0.161558
Q2FWL5   29 1.03571 0.903563  0.161558
Q2FV16   30 1.07143 0.903563  0.161558
Q2FWX9   27 0.964286 -1.27278  0.943444
Q2G1J0   29 1.03571 0.903563  0.161558
Q2G235   29 1.03571 0.903563  0.161558
Q2FXK1   21 0.75 -1.27278  0.943444
Q2FWF4   31 1.10714 0.903563  0.161558
Q2FZC8   31 1.10714 0.903563  0.161558
Q2FZQ4   24 0.857143 -1.27278  0.943444
O52582   22 0.785714 -1.27278  0.943444
Q2FZI6   28 1 0.903563  0.161558
Q2FUW7   26 0.928571 -1.27278  0.943444
Q2G2M9   26 0.928571 -1.27278  0.943444
Q2FZD0   22 0.785714 -1.27278  0.943444
Q2FWK7   29 1.03571 0.903563  0.161558
Q2FWU4   8 0.285714 -1.27278  0.943444
Q2FUX4   29 1.03571 0.903563  0.161558
Q2G2V3   31 1.10714 0.903563  0.161558
O05204   31 1.10714 0.903563  0.161558
Q2FYC2   25 0.877193 -1.27278  0.943444
Q2FZP6   29 1.01754 0.903563  0.161558
Q2G0L2   25 0.877193 -1.27278  0.943444
Q2FZV1   24 0.842105 -1.27278  0.943444
Q2FVQ5   30 1.05263 0.903563  0.161558
Q2FZW6   26 0.912281 -1.27278  0.943444
Q2FZI3   25 0.877193 -1.27278  0.943444
Q2G219   38 1.33333 0.903563  0.161558
Q2FZR2   30 1.05263 0.903563  0.161558
Q2FXZ2   29 1.01754 0.903563  0.161558
Q2FYC6   28 0.982456 -1.27278  0.943444
Q2FYZ5   31 1.06897 0.903563  0.161558
Q2FWN4   31 1.06897 0.903563  0.161558
Q2G221   21 0.724138 -1.27278  0.943444
Q2FZX5   25 0.862069 -1.27278  0.943444
Q2FUW3   25 0.862069 -1.27278  0.943444
Q2G2H3   21 0.724138 -1.27278  0.943444
Q2FY08   30 1.03448 0.903563  0.161558
Q2FXU5   25 0.862069 -1.27278  0.943444
Q2G1F8   26 0.896552 -1.27278  0.943444
Q2FYW4   35 1.2069 0.903563  0.161558
Q2G142   25 0.862069 -1.27278  0.943444
Q2G1U3   28 0.965517 -1.27278  0.943444
Q2FZ18   21 0.724138 -1.27278  0.943444
Q2FV24   28 0.965517 -1.27278  0.943444
Q2G1C2   26 0.896552 -1.27278  0.943444
Q2FYZ4   29 1 0.903563  0.161558
Q2FWT4   26 0.896552 -1.27278  0.943444
Q2FUX1   29 1 0.903563  0.161558
Q2FZG9   26 0.881356 -1.27278  0.943444
Q2FVC1   26 0.881356 -1.27278  0.943444
Q2FYT3   26 0.881356 -1.27278  0.943444
Q2FY82   30 1.01695 0.903563  0.161558
Q2FV02   26 0.881356 -1.27278  0.943444
Q2FXJ2   27 0.915254 -1.27278  0.943444
Q2FZ02   26 0.881356 -1.27278  0.943444
Q2G0L3   27 0.915254 -1.27278  0.943444
Q2FZH5   27 0.915254 -1.27278  0.943444
Q2FWH4   25 0.847458 -1.27278  0.943444
Q2FW49   28 0.949153 -1.27278  0.943444
Q93T05   33 1.11864 0.903563  0.161558
Q2FX73   25 0.847458 -1.27278  0.943444
Q2G239   23 0.766667 -1.27278  0.943444
Q2G121   23 0.766667 -1.27278  0.943444
Q2FY11   30 1 0.903563  0.161558
Q2FV11   27 0.9 -1.27278  0.943444
Q2FZ05   31 1.03333 0.903563  0.161558
Q2G253   32 1.06667 0.903563  0.161558
Q2FW98   25 0.833333 -1.27278  0.943444
Q2G205   28 0.933333 -1.27278  0.943444
Q2FVE7   30 1 0.903563  0.161558
Q2FYD0   19 0.633333 -1.27278  0.943444
Q2FZ19   24 0.8 -1.27278  0.943444
Q2G1C7   30 1 0.903563  0.161558
Q2FV60   27 0.9 -1.27278  0.943444
Q2FY64   29 0.966667 -1.27278  0.943444
Q2FZI9   28 0.933333 -1.27278  0.943444
Q2FV57   26 0.852459 -1.27278  0.943444
Q2FXA5   31 1.01639 0.903563  0.161558
Q2G2U8   24 0.786885 -1.27278  0.943444
Q2FZP0   29 0.95082 -1.27278  0.943444
Q2FZL7   25 0.819672 -1.27278  0.943444
Q2FZR3   29 0.95082 -1.27278  0.943444
Q2FWA0   25 0.819672 -1.27278  0.943444
Q2G090   26 0.852459 -1.27278  0.943444
Q2G1H0   24 0.774194 -1.27278  0.943444
Q2FZP4   28 0.903226 -1.27278  0.943444
Q2FUX0   24 0.774194 -1.27278  0.943444
Q2FV86   33 1.06452 0.903563  0.161558
Q2FV14   27 0.870968 -1.27278  0.943444
Q2FUT2   29 0.935484 -1.27278  0.943444
Q2FZ64   29 0.935484 -1.27278  0.943444
Q2FUW1   14 0.444444 -1.27278  0.943444
Q2FWI0   27 0.857143 -1.27278  0.943444
Q2G2K5   29 0.920635 -1.27278  0.943444
Q2FWK6   27 0.857143 -1.27278  0.943444
Q2G0T9   30 0.952381 -1.27278  0.943444
Q2G078   28 0.888889 -1.27278  0.943444
Q2G1P3   27 0.857143 -1.27278  0.943444
Q2G274   28 0.875 -1.27278  0.943444
Q2FZD4   25 0.78125 -1.27278  0.943444
Q2FYS5   27 0.84375 -1.27278  0.943444
Q2G1K5   30 0.9375 -1.27278  0.943444
Q2G1L5   28 0.875 -1.27278  0.943444
Q2G1M9   31 0.96875 -1.27278  0.943444
Q2FX67   25 0.78125 -1.27278  0.943444
Q2FZ32   28 0.875 -1.27278  0.943444
Q2FWH7   20 0.625 -1.27278  0.943444
Q2FXT8   25 0.769231 -1.27278  0.943444
Q2FUQ3   30 0.923077 -1.27278  0.943444
Q2G1Y6   32 0.984615 -1.27278  0.943444
Q2FX68   16 0.492308 -1.27278  0.943444
Q2FWD1   26 0.8 -1.27278  0.943444
Q2FUZ8   25 0.769231 -1.27278  0.943444
Q2G1F5   26 0.8 -1.27278  0.943444
Q2G2T6   19 0.584615 -1.27278  0.943444
Q2FYD2   18 0.553846 -1.27278  0.943444
Q2FYA1   30 0.923077 -1.27278  0.943444
Q2FY21   32 0.984615 -1.27278  0.943444
Q2FZD3   23 0.707692 -1.27278  0.943444
Q2G1Z4   26 0.8 -1.27278  0.943444
Q2G0S3   28 0.848485 -1.27278  0.943444
Q2FVQ3   26 0.787879 -1.27278  0.943444
Q2G2J4   23 0.69697 -1.27278  0.943444
Q2G2B8   26 0.787879 -1.27278  0.943444
Q2G0L5   11 0.333333 -1.27278  0.943444
Q2FW72   29 0.878788 -1.27278  0.943444
Q2FYT8   26 0.787879 -1.27278  0.943444
Q2FXM9   37 1.12121 0.903563  0.161558
Q2G1Y0   25 0.757576 -1.27278  0.943444
Q2G2D0   22 0.666667 -1.27278  0.943444
Q2G2M2   25 0.757576 -1.27278  0.943444
Q2G1B7   26 0.787879 -1.27278  0.943444
Q2G1B8   23 0.69697 -1.27278  0.943444
Q2G0M6   28 0.848485 -1.27278  0.943444
Q2G1D8   32 0.955224 -1.27278  0.943444
Q2FV70   30 0.895522 -1.27278  0.943444
Q2FV72   27 0.80597 -1.27278  0.943444
Q2FVB2   28 0.835821 -1.27278  0.943444
Q2G122   35 1.04478 0.903563  0.161558
Q2G1W2   28 0.823529 -1.27278  0.943444
Q2FWW1   21 0.617647 -1.27278  0.943444
Q2G1F4   27 0.794118 -1.27278  0.943444
Q2G093   25 0.735294 -1.27278  0.943444
Q2FXY7   29 0.852941 -1.27278  0.943444
Q2G1C6   29 0.852941 -1.27278  0.943444
Q2FZ20   24 0.705882 -1.27278  0.943444
O50581   23 0.666667 -1.27278  0.943444
Q2G1N1   27 0.782609 -1.27278  0.943444
Q2G188   20 0.571429 -1.27278  0.943444
Q2G296   27 0.771429 -1.27278  0.943444
Q2G2E9   26 0.742857 -1.27278  0.943444
Q2G294   28 0.8 -1.27278  0.943444
Q2FWJ5   25 0.714286 -1.27278  0.943444
Q2FW03   30 0.84507 -1.27278  0.943444
Q2G0N1   28 0.788732 -1.27278  0.943444
Q2FZJ0   32 0.901408 -1.27278  0.943444
Q2FYZ9   22 0.619718 -1.27278  0.943444
Q2FV74   23 0.647887 -1.27278  0.943444
Q2FXP7   22 0.619718 -1.27278  0.943444
Q2FXU1   25 0.704225 -1.27278  0.943444
Q2G1M8   32 0.901408 -1.27278  0.943444
Q2FXY4   27 0.760563 -1.27278  0.943444
Q2FZ94   25 0.694444 -1.27278  0.943444
Q2FYI0   31 0.849315 -1.27278  0.943444
Q2FXT9   34 0.931507 -1.27278  0.943444
Q2G0D2   27 0.72973 -1.27278  0.943444
Q2FYB7   20 0.540541 -1.27278  0.943444
Q2FVN8   25 0.675676 -1.27278  0.943444
Q2FZ49   24 0.648649 -1.27278  0.943444
Q2FUW6   24 0.648649 -1.27278  0.943444
Q2G1P7   27 0.72973 -1.27278  0.943444
Q2FW70   31 0.826667 -1.27278  0.943444
Q2G0W1   26 0.693333 -1.27278  0.943444
Q2G024   31 0.826667 -1.27278  0.943444
Q2G1G8   25 0.666667 -1.27278  0.943444
Q2G1R9   29 0.773333 -1.27278  0.943444
O06446   24 0.64 -1.27278  0.943444
Q2G1C9   33 0.88 -1.27278  0.943444
Q2FXV8   28 0.736842 -1.27278  0.943444
Q2G0P5   24 0.631579 -1.27278  0.943444
Q2FV64   24 0.623377 -1.27278  0.943444
Q2FV87   27 0.692308 -1.27278  0.943444
Q2G1K9   21 0.531646 -1.27278  0.943444
Q2G266   29 0.734177 -1.27278  0.943444
Q59801   28 0.7 -1.27278  0.943444
Q2FXH2   26 0.65 -1.27278  0.943444
Q53727   22 0.54321 -1.27278  0.943444
Q2G2Q0   26 0.641975 -1.27278  0.943444
Q2FZD8   27 0.658537 -1.27278  0.943444
Q2FYS4   28 0.682927 -1.27278  0.943444
Q2G1G2   31 0.756098 -1.27278  0.943444
Q2FXV9   23 0.554217 -1.27278  0.943444
Q2G0L4   8 0.192771 -1.27278  0.943444
Q2FXR8   27 0.650602 -1.27278  0.943444
Q2FYJ0   21 0.506024 -1.27278  0.943444
Q2FZS8   22 0.52381 -1.27278  0.943444
Q2FXN9   27 0.627907 -1.27278  0.943444
Q2FYM1   24 0.55814 -1.27278  0.943444
Q2FVZ5   25 0.581395 -1.27278  0.943444
Q2FVL8   24 0.551724 -1.27278  0.943444
Q2FZ40   26 0.597701 -1.27278  0.943444
Q2FYH5   25 0.568182 -1.27278  0.943444
Q2FXB3   21 0.466667 -1.27278  0.943444
Q2FYS9   25 0.543478 -1.27278  0.943444
Q2G1Q4   23 0.5 -1.27278  0.943444
Q2FVC3   27 0.586957 -1.27278  0.943444
Q2G046   22 0.473118 -1.27278  0.943444
Q2FWU3   19 0.408602 -1.27278  0.943444
Q2FZ72   25 0.537634 -1.27278  0.943444
Q2FZ82   24 0.516129 -1.27278  0.943444
Q9F1K0   25 0.520833 -1.27278  0.943444
Q2FVV9   25 0.5 -1.27278  0.943444
Q2FZT6   20 0.39604 -1.27278  0.943444
Q2FWU5   17 0.336634 -1.27278  0.943444
Q2FYC8   17 0.333333 -1.27278  0.943444
Q2FZK7   22 0.423077 -1.27278  0.943444
Q2G2C1   21 0.403846 -1.27278  0.943444
Q2FZT5   23 0.429907 -1.27278  0.943444
Q2G0R8   27 0.5 -1.27278  0.943444
Q2FW95   21 0.388889 -1.27278  0.943444
Q2G0N5   24 0.428571 -1.27278  0.943444
P47768   22 0.385965 -1.27278  0.943444
Q2FXH4   15 0.26087 -1.27278  0.943444
Q2FVM1   24 0.417391 -1.27278  0.943444
```
