## Supplementary Data 3 for "Mining folded proteomes in the era of accurate structure prediction": PF05056.output

```
# cudaSaTabsearch LTYPE = T LORDER = F LSOLN = F
# QUERY ID = PF05056 
# DBFILE = ./tableaux.ascii.DB                                                             
Q2G0V6   0 0 -1.27278 0.943444
Q2G075   0 0 -1.27278 0.943444
Q2G083   0 0 -1.27278 0.943444
Q2FZN3   0 0 -1.27278 0.943444
Q2FY90   0 0 -1.27278 0.943444
Q2FX91   0 0 -1.27278 0.943444
Q2FX54   0 0 -1.27278 0.943444
Q2FYQ4   0 0 -1.27278 0.943444
Q2G284   0 0 -1.27278 0.943444
Q2G0S4   0 0 -1.27278 0.943444
Q2FWM3   0 0 -1.27278 0.943444
Q2FX81   0 0 -1.27278 0.943444
Q2FXC6   0 0 -1.27278 0.943444
Q2FWJ7   0 0 -1.27278 0.943444
Q2FYJ9   0 0 -1.27278 0.943444
Q2G2E6   0 0 -1.27278 0.943444
Q2FWV0   0 0 -1.27278 0.943444
Q2FZC3   0 0 -1.27278 0.943444
Q2FVH9   0 0 -1.27278 0.943444
Q2FXQ5   0 0 -1.27278 0.943444
Q2FZU4   0 0 -1.27278 0.943444
Q2FYF8   0 0 -1.27278 0.943444
Q2FUR4   0 0 -1.27278 0.943444
Q2FYI2   0 0 -1.27278 0.943444
Q2FYY2   0 0 -1.27278 0.943444
Q2FW58   0 0 -1.27278 0.943444
P0C7Z3   0 0 -1.27278 0.943444
Q2G0T2   0 0 -1.27278 0.943444
Q2G1G9   0 0 -1.27278 0.943444
Q2FVJ0   0 0 -1.27278 0.943444
Q2FZ80   0 0 -1.27278 0.943444
Q2G1R4   0 0 -1.27278 0.943444
Q2FW02   0 0 -1.27278 0.943444
Q2G1X3   0 0 -1.27278 0.943444
Q2FWW4   0 0 -1.27278 0.943444
Q2FZE1   0 0 -1.27278 0.943444
Q2FY31   0 0 -1.27278 0.943444
Q2G018   0 0 -1.27278 0.943444
Q2FZI0   0 0 -1.27278 0.943444
Q2FUZ7   0 0 -1.27278 0.943444
Q2G250   0 0 -1.27278 0.943444
Q2FWU8   0 0 -1.27278 0.943444
Q2FYX5   0 0 -1.27278 0.943444
Q2FZY2   0 0 -1.27278 0.943444
Q2FZX8   0 0 -1.27278 0.943444
Q2FUY8   0 0 -1.27278 0.943444
Q2FV73   0 0 -1.27278 0.943444
Q2G0C5   0 0 -1.27278 0.943444
Q2FZ52   0 0 -1.27278 0.943444
Q2FVK6   0 0 -1.27278 0.943444
Q2G0Z3   0 0 -1.27278 0.943444
Q2FZJ8   0 0 -1.27278 0.943444
Q2FY57   0 0 -1.27278 0.943444
Q2G0W3   0 0 -1.27278 0.943444
Q2G0I2   0 0 -1.27278 0.943444
Q2FYX1   0 0 -1.27278 0.943444
Q2G0H2   0 0 -1.27278 0.943444
Q2FWJ8   0 0 -1.27278 0.943444
Q2FWZ7   0 0 -1.27278 0.943444
Q2FV04   0 0 -1.27278 0.943444
Q2G0H6   0 0 -1.27278 0.943444
Q2G291   0 0 -1.27278 0.943444
Q2G1A7   0 0 -1.27278 0.943444
Q2FVS8   0 0 -1.27278 0.943444
Q2FZ26   0 0 -1.27278 0.943444
Q2FXJ3   0 0 -1.27278 0.943444
Q2G231   0 0 -1.27278 0.943444
Q2G2N0   0 0 -1.27278 0.943444
Q2G2I2   0 0 -1.27278 0.943444
Q2FYU3   0 0 -1.27278 0.943444
Q2FWY5   0 0 -1.27278 0.943444
Q2G2E3   0 0 -1.27278 0.943444
Q2FV09   0 0 -1.27278 0.943444
Q2FX72   0 0 -1.27278 0.943444
Q2FWA3   0 0 -1.27278 0.943444
Q2FWF2   0 0 -1.27278 0.943444
Q2G0E4   0 0 -1.27278 0.943444
Q2G251   0 0 -1.27278 0.943444
P0C818   0 0 -1.27278 0.943444
Q2FXQ2   0 0 -1.27278 0.943444
Q2FXD4   0 0 -1.27278 0.943444
Q2G014   0 0 -1.27278 0.943444
Q2FWI9   0 0 -1.27278 0.943444
Q2FX79   0 0 -1.27278 0.943444
Q2FVP7   0 0 -1.27278 0.943444
Q2FZN4   0 0 -1.27278 0.943444
Q2FWU6   0 0 -1.27278 0.943444
Q2G2Y1   0 0 -1.27278 0.943444
Q2FYF6   0 0 -1.27278 0.943444
Q2FXK0   0 0 -1.27278 0.943444
Q2FVI9   0 0 -1.27278 0.943444
Q2G246   0 0 -1.27278 0.943444
Q2G053   0 0 -1.27278 0.943444
Q2FWK8   0 0 -1.27278 0.943444
Q2FXL8   0 0 -1.27278 0.943444
Q2G0Q4   0 0 -1.27278 0.943444
Q2FVB7   0 0 -1.27278 0.943444
Q2FYD6   0 0 -1.27278 0.943444
Q2FXK9   0 0 -1.27278 0.943444
Q2FV78   0 0 -1.27278 0.943444
Q2FXG4   0 0 -1.27278 0.943444
Q2G0C8   0 0 -1.27278 0.943444
Q2FWU9   0 0 -1.27278 0.943444
Q2FUX2   0 0 -1.27278 0.943444
Q2FYI8   0 0 -1.27278 0.943444
Q2FXA1   0 0 -1.27278 0.943444
Q2FV49   0 0 -1.27278 0.943444
Q2G1S0   0 0 -1.27278 0.943444
Q2G0G0   0 0 -1.27278 0.943444
P0C805   0 0 -1.27278 0.943444
Q2FWV9   0 0 -1.27278 0.943444
Q2G152   0 0 -1.27278 0.943444
Q2FX48   0 0 -1.27278 0.943444
Q2FXS5   0 0 -1.27278 0.943444
Q2FWL4   0 0 -1.27278 0.943444
P0C7Y1   0 0 -1.27278 0.943444
Q2FXA2   0 0 -1.27278 0.943444
Q2FY96   0 0 -1.27278 0.943444
Q2FVJ3   0 0 -1.27278 0.943444
Q2FZ24   0 0 -1.27278 0.943444
Q2G1X4   0 0 -1.27278 0.943444
Q2FYM6   0 0 -1.27278 0.943444
Q2FWX6   0 0 -1.27278 0.943444
Q2G1D2   0 0 -1.27278 0.943444
Q2FWC0   0 0 -1.27278 0.943444
Q2FZG7   0 0 -1.27278 0.943444
Q2G2P1   0 0 -1.27278 0.943444
Q2G1M4   0 0 -1.27278 0.943444
Q2FX29   0 0 -1.27278 0.943444
Q2FUZ3   0 0 -1.27278 0.943444
Q2FVZ9   0 0 -1.27278 0.943444
Q2G2N3   0 0 -1.27278 0.943444
Q2G237   0 0 -1.27278 0.943444
Q2FXN5   0 0 -1.27278 0.943444
Q2FYP7   0 0 -1.27278 0.943444
Q2FWC8   0 0 -1.27278 0.943444
Q2G209   0 0 -1.27278 0.943444
Q2FXX7   0 0 -1.27278 0.943444
Q2FV05   0 0 -1.27278 0.943444
Q2FWM8   0 0 -1.27278 0.943444
Q2FV00   0 0 -1.27278 0.943444
Q2FZF2   0 0 -1.27278 0.943444
Q2FV80   0 0 -1.27278 0.943444
Q2FZZ7   0 0 -1.27278 0.943444
Q2FWH8   0 0 -1.27278 0.943444
Q2FVS5   0 0 -1.27278 0.943444
Q2FWY0   0 0 -1.27278 0.943444
Q2FZM3   0 0 -1.27278 0.943444
Q2FZW8   0 0 -1.27278 0.943444
Q2FVY7   0 0 -1.27278 0.943444
Q2FXJ1   0 0 -1.27278 0.943444
Q2G0T7   0 0 -1.27278 0.943444
Q2FW40   0 0 -1.27278 0.943444
Q2FYU9   0 0 -1.27278 0.943444
Q2FUR0   0 0 -1.27278 0.943444
Q2G215   0 0 -1.27278 0.943444
Q2G169   0 0 -1.27278 0.943444
Q2G034   0 0 -1.27278 0.943444
Q2FUV8   1 0.0689655 -1.27278 0.943444
Q2FW44   2 0.137931 -1.27278 0.943444
Q2FYJ8   0 0 -1.27278 0.943444
Q2FVR6   2 0.137931 -1.27278 0.943444
Q2G183   1 0.0689655 -1.27278 0.943444
Q2G0S1   2 0.137931 -1.27278 0.943444
Q2FX83   0 0 -1.27278 0.943444
Q2FYF7   2 0.137931 -1.27278 0.943444
Q2G166   2 0.137931 -1.27278 0.943444
Q2FX20   2 0.137931 -1.27278 0.943444
Q2G020   2 0.137931 -1.27278 0.943444
Q2FVC0   2 0.137931 -1.27278 0.943444
Q2FVD1   0 0 -1.27278 0.943444
Q2FWH1   2 0.137931 -1.27278 0.943444
Q2FYX2   2 0.137931 -1.27278 0.943444
Q2FZB5   2 0.137931 -1.27278 0.943444
Q2G0G8   2 0.137931 -1.27278 0.943444
P0A0I4   2 0.137931 -1.27278 0.943444
Q2G2C6   2 0.137931 -1.27278 0.943444
Q2FVB1   2 0.137931 -1.27278 0.943444
Q2FYN1   2 0.137931 -1.27278 0.943444
Q2FV79   2 0.137931 -1.27278 0.943444
Q2FVU9   2 0.137931 -1.27278 0.943444
Q2G0W5   2 0.137931 -1.27278 0.943444
Q2FW60   2 0.137931 -1.27278 0.943444
Q2G269   2 0.137931 -1.27278 0.943444
Q2FZS1   2 0.137931 -1.27278 0.943444
Q2G1Y3   2 0.137931 -1.27278 0.943444
Q2FWA4   2 0.137931 -1.27278 0.943444
Q2G0C0   2 0.137931 -1.27278 0.943444
Q2G2J6   0 0 -1.27278 0.943444
Q2G1R2   2 0.137931 -1.27278 0.943444
Q2FXY8   1 0.0689655 -1.27278 0.943444
Q2FYL2   2 0.137931 -1.27278 0.943444
Q2FYS3   0 0 -1.27278 0.943444
Q2FXS0   2 0.137931 -1.27278 0.943444
Q2FWA7   0 0 -1.27278 0.943444
Q2FWV8   2 0.137931 -1.27278 0.943444
Q2G279   2 0.137931 -1.27278 0.943444
Q2FYB5   1 0.0689655 -1.27278 0.943444
Q2G175   2 0.137931 -1.27278 0.943444
Q2FZ07   2 0.137931 -1.27278 0.943444
Q2FVG7   2 0.137931 -1.27278 0.943444
Q2G2P3   2 0.137931 -1.27278 0.943444
Q2FZA3   2 0.137931 -1.27278 0.943444
Q2FYE1   2 0.137931 -1.27278 0.943444
Q2G2F8   0 0 -1.27278 0.943444
Q2FWS8   0 0 -1.27278 0.943444
Q2FXD8   2 0.137931 -1.27278 0.943444
Q2FX46   2 0.137931 -1.27278 0.943444
Q2FYB4   2 0.137931 -1.27278 0.943444
Q2FYC0   2 0.137931 -1.27278 0.943444
Q2FUY5   2 0.137931 -1.27278 0.943444
Q2FYF2   0 0 -1.27278 0.943444
Q2G0R4   0 0 -1.27278 0.943444
Q2G1L1   2 0.137931 -1.27278 0.943444
Q2FYB0   1 0.0689655 -1.27278 0.943444
Q2FWW5   2 0.137931 -1.27278 0.943444
Q2FX04   2 0.137931 -1.27278 0.943444
Q2FV33   2 0.137931 -1.27278 0.943444
Q2FUX6   2 0.137931 -1.27278 0.943444
Q2FVP5   0 0 -1.27278 0.943444
Q2G0W7   2 0.137931 -1.27278 0.943444
Q2FXV1   2 0.137931 -1.27278 0.943444
Q2G096   2 0.137931 -1.27278 0.943444
Q2FV68   2 0.137931 -1.27278 0.943444
Q2FVY6   2 0.137931 -1.27278 0.943444
Q2FYY0   2 0.137931 -1.27278 0.943444
Q2G005   2 0.137931 -1.27278 0.943444
Q2G2B4   2 0.137931 -1.27278 0.943444
Q2FVZ7   2 0.137931 -1.27278 0.943444
Q2FW55   2 0.137931 -1.27278 0.943444
Q2FV92   2 0.137931 -1.27278 0.943444
Q2FYV9   2 0.137931 -1.27278 0.943444
Q2FW74   2 0.137931 -1.27278 0.943444
Q2FVK9   2 0.137931 -1.27278 0.943444
Q2FZA4   2 0.137931 -1.27278 0.943444
Q2FV25   0 0 -1.27278 0.943444
Q2FYG8   2 0.137931 -1.27278 0.943444
Q2G216   2 0.137931 -1.27278 0.943444
Q2FZ69   2 0.137931 -1.27278 0.943444
Q2FV97   2 0.137931 -1.27278 0.943444
Q2FZ95   1 0.0689655 -1.27278 0.943444
Q2FZN8   1 0.0689655 -1.27278 0.943444
Q2FZG2   2 0.137931 -1.27278 0.943444
Q2G259   2 0.137931 -1.27278 0.943444
Q2FYB6   2 0.137931 -1.27278 0.943444
Q2FZD1   2 0.137931 -1.27278 0.943444
Q2FYT6   2 0.137931 -1.27278 0.943444
Q2G0Y2   2 0.137931 -1.27278 0.943444
Q2FWZ1   2 0.137931 -1.27278 0.943444
Q2FVC8   2 0.137931 -1.27278 0.943444
Q2G2H1   2 0.137931 -1.27278 0.943444
Q2FY47   2 0.137931 -1.27278 0.943444
Q2FX78   2 0.137931 -1.27278 0.943444
Q2FX47   2 0.137931 -1.27278 0.943444
Q2FZA7   2 0.137931 -1.27278 0.943444
Q2FV32   2 0.137931 -1.27278 0.943444
Q2FYE6   0 0 -1.27278 0.943444
Q2FZ41   2 0.137931 -1.27278 0.943444
Q2FYG3   2 0.137931 -1.27278 0.943444
Q2FX01   2 0.137931 -1.27278 0.943444
Q2FXU6   2 0.137931 -1.27278 0.943444
Q2FYL7   2 0.137931 -1.27278 0.943444
Q2FWQ3   2 0.137931 -1.27278 0.943444
Q2FZY9   2 0.137931 -1.27278 0.943444
Q2FV50   2 0.137931 -1.27278 0.943444
Q2FUY7   2 0.137931 -1.27278 0.943444
Q2FXP6   2 0.137931 -1.27278 0.943444
Q2G1S9   2 0.137931 -1.27278 0.943444
Q2FX18   2 0.137931 -1.27278 0.943444
Q2FYU0   0 0 -1.27278 0.943444
Q2FXZ7   4 0.266667 -1.27278 0.943444
Q2G051   4 0.266667 -1.27278 0.943444
Q2FWS3   5 0.333333 -1.27278 0.943444
Q2FW14   4 0.266667 -1.27278 0.943444
Q2FYD7   4 0.266667 -1.27278 0.943444
Q9RQP8   6 0.4 -1.27278 0.943444
Q2FZK2   5 0.333333 -1.27278 0.943444
Q2FWI7   3 0.2 -1.27278 0.943444
Q2G182   3 0.2 -1.27278 0.943444
Q2FYT7   3 0.2 -1.27278 0.943444
Q2FV46   4 0.266667 -1.27278 0.943444
Q2FY58   2 0.133333 -1.27278 0.943444
Q2FX06   1 0.0666667 -1.27278 0.943444
Q2FZH0   6 0.4 -1.27278 0.943444
Q2FUZ4   5 0.333333 -1.27278 0.943444
Q2G102   4 0.266667 -1.27278 0.943444
Q2G1R8   4 0.266667 -1.27278 0.943444
Q2G2J1   4 0.266667 -1.27278 0.943444
Q2FX71   4 0.266667 -1.27278 0.943444
Q2FUZ5   2 0.133333 -1.27278 0.943444
Q2FYP5   4 0.266667 -1.27278 0.943444
Q2G048   0 0 -1.27278 0.943444
Q2FUQ0   4 0.266667 -1.27278 0.943444
Q2FWS7   6 0.4 -1.27278 0.943444
Q2FV65   2 0.133333 -1.27278 0.943444
Q2G125   2 0.133333 -1.27278 0.943444
Q2FYT2   4 0.266667 -1.27278 0.943444
Q2FVH7   2 0.133333 -1.27278 0.943444
Q2G127   4 0.266667 -1.27278 0.943444
Q2FYI5   2 0.133333 -1.27278 0.943444
Q2FYX4   6 0.4 -1.27278 0.943444
Q2G0M3   4 0.266667 -1.27278 0.943444
Q2FW87   4 0.266667 -1.27278 0.943444
Q2G211   2 0.133333 -1.27278 0.943444
Q2FXR5   5 0.333333 -1.27278 0.943444
Q2FWR5   4 0.266667 -1.27278 0.943444
Q2FYD5   4 0.266667 -1.27278 0.943444
Q2FY94   2 0.133333 -1.27278 0.943444
Q2G2W8   4 0.266667 -1.27278 0.943444
Q2FZL9   6 0.4 -1.27278 0.943444
Q2FYT9   3 0.2 -1.27278 0.943444
Q2FX44   5 0.333333 -1.27278 0.943444
Q2FXB2   2 0.133333 -1.27278 0.943444
Q2FVF6   4 0.266667 -1.27278 0.943444
Q2G2F6   2 0.133333 -1.27278 0.943444
Q2G2C3   4 0.266667 -1.27278 0.943444
Q2FYA5   4 0.266667 -1.27278 0.943444
Q2FYB1   4 0.266667 -1.27278 0.943444
Q2G011   4 0.266667 -1.27278 0.943444
Q2FV29   2 0.133333 -1.27278 0.943444
Q2FVW1   3 0.2 -1.27278 0.943444
Q2FYA4   4 0.266667 -1.27278 0.943444
Q2FY26   3 0.2 -1.27278 0.943444
Q2FXC1   4 0.266667 -1.27278 0.943444
Q2G2T0   6 0.4 -1.27278 0.943444
Q2FY62   2 0.133333 -1.27278 0.943444
Q2G2K4   4 0.266667 -1.27278 0.943444
Q2FW65   4 0.266667 -1.27278 0.943444
Q2FY05   5 0.333333 -1.27278 0.943444
Q2FV96   5 0.333333 -1.27278 0.943444
Q2G1S7   1 0.0666667 -1.27278 0.943444
Q2FWS9   3 0.2 -1.27278 0.943444
Q2G180   4 0.266667 -1.27278 0.943444
Q2G0L6   4 0.266667 -1.27278 0.943444
Q2G189   2 0.133333 -1.27278 0.943444
Q2FYD9   1 0.0666667 -1.27278 0.943444
Q2FWM6   2 0.133333 -1.27278 0.943444
Q2FXA6   2 0.133333 -1.27278 0.943444
Q2G0U8   6 0.4 -1.27278 0.943444
Q2FXD9   2 0.133333 -1.27278 0.943444
Q2FWF9   0 0 -1.27278 0.943444
Q2FXS3   4 0.266667 -1.27278 0.943444
Q2FXX6   3 0.2 -1.27278 0.943444
Q2FWU2   3 0.2 -1.27278 0.943444
Q2FXD5   4 0.266667 -1.27278 0.943444
Q2FZK8   5 0.333333 -1.27278 0.943444
Q2FV15   2 0.133333 -1.27278 0.943444
Q2FZZ5   4 0.266667 -1.27278 0.943444
Q2FW48   4 0.266667 -1.27278 0.943444
Q2FYB3   6 0.4 -1.27278 0.943444
Q2FWT5   4 0.266667 -1.27278 0.943444
Q2FVH4   3 0.2 -1.27278 0.943444
Q2FWP4   4 0.266667 -1.27278 0.943444
Q2FYX9   6 0.4 -1.27278 0.943444
Q2G1U7   2 0.133333 -1.27278 0.943444
Q2FXY6   5 0.333333 -1.27278 0.943444
Q2FYT1   2 0.133333 -1.27278 0.943444
Q2G244   4 0.266667 -1.27278 0.943444
Q2FX30   2 0.133333 -1.27278 0.943444
Q2FVZ3   3 0.2 -1.27278 0.943444
Q2FWP5   6 0.4 -1.27278 0.943444
Q2FX41   5 0.333333 -1.27278 0.943444
Q2G2R5   2 0.133333 -1.27278 0.943444
Q2G2S3   6 0.387097 -1.27278 0.943444
Q2G004   3 0.193548 -1.27278 0.943444
Q2FWV1   6 0.387097 -1.27278 0.943444
Q2G003   5 0.322581 -1.27278 0.943444
Q2FZV3   3 0.193548 -1.27278 0.943444
Q2G026   4 0.258065 -1.27278 0.943444
Q2FXG7   3 0.193548 -1.27278 0.943444
Q2FYL8   2 0.129032 -1.27278 0.943444
Q2FZB6   1 0.0645161 -1.27278 0.943444
Q2FZE4   9 0.580645 -1.27278 0.943444
Q2FX11   6 0.387097 -1.27278 0.943444
Q2G0Y3   6 0.387097 -1.27278 0.943444
Q2FZW7   4 0.258065 -1.27278 0.943444
Q2FX21   9 0.580645 -1.27278 0.943444
Q2G092   7 0.451613 -1.27278 0.943444
Q2FZB7   5 0.322581 -1.27278 0.943444
Q2G0J9   6 0.387097 -1.27278 0.943444
Q2G1X2   5 0.322581 -1.27278 0.943444
Q2FZD6   8 0.516129 -1.27278 0.943444
Q2FW67   6 0.387097 -1.27278 0.943444
Q2G111   5 0.322581 -1.27278 0.943444
Q2G2Y4   3 0.193548 -1.27278 0.943444
Q2FY38   3 0.193548 -1.27278 0.943444
Q2FWJ0   8 0.516129 -1.27278 0.943444
Q2G2T5   6 0.387097 -1.27278 0.943444
Q2FVG6   5 0.322581 -1.27278 0.943444
Q2G1V8   7 0.451613 -1.27278 0.943444
Q2G1L0   3 0.193548 -1.27278 0.943444
Q2FXD6   8 0.516129 -1.27278 0.943444
P0C948   4 0.258065 -1.27278 0.943444
Q2G1M2   6 0.387097 -1.27278 0.943444
Q2FVW8   3 0.193548 -1.27278 0.943444
Q2FX24   3 0.193548 -1.27278 0.943444
Q2FWS4   8 0.516129 -1.27278 0.943444
Q2FYQ3   4 0.258065 -1.27278 0.943444
Q2G254   8 0.516129 -1.27278 0.943444
Q2FWB4   2 0.129032 -1.27278 0.943444
Q2FUP8   3 0.193548 -1.27278 0.943444
Q2FZC2   4 0.258065 -1.27278 0.943444
Q2FYE4   6 0.387097 -1.27278 0.943444
Q2FWS2   6 0.387097 -1.27278 0.943444
Q2FY03   6 0.387097 -1.27278 0.943444
Q2FVS6   7 0.451613 -1.27278 0.943444
Q2FXV2   2 0.129032 -1.27278 0.943444
Q2G2L6   4 0.258065 -1.27278 0.943444
Q2G2I5   4 0.258065 -1.27278 0.943444
Q2FYA2   4 0.258065 -1.27278 0.943444
Q2FWV7   3 0.193548 -1.27278 0.943444
Q2FXE7   6 0.387097 -1.27278 0.943444
Q2G0J6   4 0.258065 -1.27278 0.943444
Q2FUU4   8 0.516129 -1.27278 0.943444
Q2FVJ4   3 0.193548 -1.27278 0.943444
Q2FZM9   5 0.322581 -1.27278 0.943444
Q2FZ51   5 0.322581 -1.27278 0.943444
Q2FY22   9 0.580645 -1.27278 0.943444
Q2G2Q1   7 0.451613 -1.27278 0.943444
Q2G109   8 0.516129 -1.27278 0.943444
Q2G1D6   7 0.451613 -1.27278 0.943444
Q2FVC9   3 0.193548 -1.27278 0.943444
Q2G2R6   8 0.516129 -1.27278 0.943444
Q2FZ85   7 0.451613 -1.27278 0.943444
Q2FVK4   10 0.645161 -1.27278 0.943444
Q2G1V9   6 0.387097 -1.27278 0.943444
Q2G2H6   3 0.193548 -1.27278 0.943444
Q2FWS6   8 0.516129 -1.27278 0.943444
Q2FZW4   6 0.387097 -1.27278 0.943444
Q2G1M3   7 0.451613 -1.27278 0.943444
Q2G1M0   6 0.387097 -1.27278 0.943444
Q2G1Y9   10 0.645161 -1.27278 0.943444
Q2FX45   6 0.387097 -1.27278 0.943444
Q2FWP8   5 0.322581 -1.27278 0.943444
Q2FYP4   6 0.387097 -1.27278 0.943444
Q2FYL1   8 0.516129 -1.27278 0.943444
Q2G1L4   9 0.580645 -1.27278 0.943444
Q2FUQ7   7 0.451613 -1.27278 0.943444
Q2G247   2 0.129032 -1.27278 0.943444
Q2FVV0   7 0.451613 -1.27278 0.943444
Q2FYU6   10 0.645161 -1.27278 0.943444
Q2G2N6   7 0.451613 -1.27278 0.943444
Q2FXC9   3 0.193548 -1.27278 0.943444
Q2FX42   6 0.387097 -1.27278 0.943444
Q2FX26   8 0.516129 -1.27278 0.943444
Q2FWF3   1 0.0645161 -1.27278 0.943444
Q2FZY1   4 0.258065 -1.27278 0.943444
Q2FW15   13 0.8125 -1.27278 0.943444
P0A0G2   11 0.6875 -1.27278 0.943444
Q2G2G5   8 0.5 -1.27278 0.943444
Q2FY39   10 0.625 -1.27278 0.943444
Q2G0B5   5 0.3125 -1.27278 0.943444
Q2FZI1   10 0.625 -1.27278 0.943444
Q2FUQ6   9 0.5625 -1.27278 0.943444
Q2FVR5   7 0.4375 -1.27278 0.943444
Q2G2W6   8 0.5 -1.27278 0.943444
Q2FZR8   6 0.375 -1.27278 0.943444
Q2FVY8   13 0.8125 -1.27278 0.943444
Q2FZ60   7 0.4375 -1.27278 0.943444
Q2FV82   8 0.5 -1.27278 0.943444
Q2FX23   6 0.375 -1.27278 0.943444
Q2G1G3   5 0.3125 -1.27278 0.943444
P68805   7 0.4375 -1.27278 0.943444
Q2FVL0   12 0.75 -1.27278 0.943444
Q2G2J0   7 0.4375 -1.27278 0.943444
Q2FZF1   12 0.75 -1.27278 0.943444
Q2FXU9   8 0.5 -1.27278 0.943444
Q2G1A2   10 0.625 -1.27278 0.943444
Q2G1C3   9 0.5625 -1.27278 0.943444
Q2G1D4   8 0.5 -1.27278 0.943444
Q2G0A8   7 0.4375 -1.27278 0.943444
Q2FVC7   6 0.375 -1.27278 0.943444
Q2G133   9 0.5625 -1.27278 0.943444
Q2FY86   11 0.6875 -1.27278 0.943444
Q2FX92   11 0.6875 -1.27278 0.943444
Q2FW47   2 0.125 -1.27278 0.943444
Q2G1T9   3 0.1875 -1.27278 0.943444
Q2FVU8   5 0.3125 -1.27278 0.943444
Q2FVD7   10 0.625 -1.27278 0.943444
Q2FX55   6 0.375 -1.27278 0.943444
Q2FVD3   7 0.4375 -1.27278 0.943444
Q2G2B5   3 0.1875 -1.27278 0.943444
Q2FWV6   6 0.375 -1.27278 0.943444
Q2FW29   9 0.5625 -1.27278 0.943444
Q2G0W6   2 0.125 -1.27278 0.943444
Q2FVD2   5 0.3125 -1.27278 0.943444
Q2FWR8   5 0.3125 -1.27278 0.943444
Q2FXA0   7 0.4375 -1.27278 0.943444
Q2FZB4   6 0.375 -1.27278 0.943444
Q2FX37   4 0.25 -1.27278 0.943444
Q2FX13   4 0.25 -1.27278 0.943444
Q2FWD8   6 0.375 -1.27278 0.943444
Q2G108   6 0.375 -1.27278 0.943444
Q2G2V4   6 0.375 -1.27278 0.943444
Q2FZW2   7 0.4375 -1.27278 0.943444
Q2FYY4   5 0.3125 -1.27278 0.943444
Q2FYB8   6 0.375 -1.27278 0.943444
Q2FWC2   7 0.4375 -1.27278 0.943444
Q2FYE8   6 0.375 -1.27278 0.943444
Q2FXK5   8 0.5 -1.27278 0.943444
Q2FWT0   9 0.5625 -1.27278 0.943444
Q2FW19   5 0.3125 -1.27278 0.943444
Q2G100   8 0.5 -1.27278 0.943444
Q2FYY3   4 0.25 -1.27278 0.943444
Q2FZ01   8 0.5 -1.27278 0.943444
Q2FYY1   5 0.3125 -1.27278 0.943444
Q2G103   9 0.5625 -1.27278 0.943444
Q2FV12   7 0.4375 -1.27278 0.943444
Q2FWQ1   10 0.625 -1.27278 0.943444
Q2FYY5   5 0.3125 -1.27278 0.943444
Q2G207   7 0.4375 -1.27278 0.943444
Q2G1Y8   13 0.8125 -1.27278 0.943444
Q2FWZ8   8 0.5 -1.27278 0.943444
Q2G0Z8   5 0.3125 -1.27278 0.943444
Q2G2F7   6 0.375 -1.27278 0.943444
Q2FYH9   7 0.4375 -1.27278 0.943444
Q2FWB7   8 0.5 -1.27278 0.943444
Q2FYN2   12 0.727273 -1.27278 0.943444
Q2FVQ6   10 0.606061 -1.27278 0.943444
Q2FWX3   7 0.424242 -1.27278 0.943444
Q2G187   5 0.30303 -1.27278 0.943444
Q2FW05   7 0.424242 -1.27278 0.943444
Q2FYC3   12 0.727273 -1.27278 0.943444
Q2FZJ2   11 0.666667 -1.27278 0.943444
Q2G0D6   8 0.484848 -1.27278 0.943444
Q2FWP7   7 0.424242 -1.27278 0.943444
Q2FX31   15 0.909091 -1.27278 0.943444
Q2FVZ6   5 0.30303 -1.27278 0.943444
Q2G2A2   10 0.606061 -1.27278 0.943444
Q2FWQ8   10 0.606061 -1.27278 0.943444
Q2FVM9   9 0.545455 -1.27278 0.943444
Q2FYD1   18 1.09091 0.903563 0.161558
Q2FYN3   7 0.424242 -1.27278 0.943444
Q2FYI3   8 0.484848 -1.27278 0.943444
Q2G022   15 0.909091 -1.27278 0.943444
Q2G1Q3   8 0.484848 -1.27278 0.943444
Q2FX58   5 0.30303 -1.27278 0.943444
Q2G2V1   13 0.787879 -1.27278 0.943444
Q2FVV5   8 0.484848 -1.27278 0.943444
Q2FZC0   13 0.787879 -1.27278 0.943444
Q2FV63   10 0.606061 -1.27278 0.943444
Q2FWG9   5 0.30303 -1.27278 0.943444
Q2FZA5   5 0.30303 -1.27278 0.943444
Q2FX60   11 0.666667 -1.27278 0.943444
Q2G2I8   13 0.787879 -1.27278 0.943444
Q2G2Y5   12 0.727273 -1.27278 0.943444
Q2G2Y2   14 0.848485 -1.27278 0.943444
Q2FWA6   9 0.545455 -1.27278 0.943444
Q2FWL8   12 0.727273 -1.27278 0.943444
Q2FY95   12 0.727273 -1.27278 0.943444
Q2FYC5   11 0.666667 -1.27278 0.943444
Q2FV43   4 0.242424 -1.27278 0.943444
Q2FVU0   11 0.666667 -1.27278 0.943444
Q2FZG5   8 0.484848 -1.27278 0.943444
Q2G2H9   8 0.484848 -1.27278 0.943444
Q2G1D1   10 0.606061 -1.27278 0.943444
Q2FWU7   11 0.666667 -1.27278 0.943444
P60647   9 0.545455 -1.27278 0.943444
Q2FUR7   10 0.606061 -1.27278 0.943444
Q2FWQ2   13 0.787879 -1.27278 0.943444
Q2G2M4   9 0.545455 -1.27278 0.943444
Q2G104   8 0.484848 -1.27278 0.943444
Q2FX76   5 0.30303 -1.27278 0.943444
Q2G2Q4   12 0.727273 -1.27278 0.943444
Q2FXQ1   6 0.363636 -1.27278 0.943444
Q2FX80   4 0.242424 -1.27278 0.943444
Q2FZN6   10 0.606061 -1.27278 0.943444
Q2G009   9 0.545455 -1.27278 0.943444
Q2G021   10 0.606061 -1.27278 0.943444
Q2FWH0   12 0.727273 -1.27278 0.943444
Q2FXQ0   10 0.606061 -1.27278 0.943444
Q2FX64   8 0.484848 -1.27278 0.943444
Q2FY98   5 0.30303 -1.27278 0.943444
Q2FWK5   13 0.787879 -1.27278 0.943444
Q2FYK1   6 0.363636 -1.27278 0.943444
Q2FXF0   9 0.545455 -1.27278 0.943444
Q2FY70   9 0.545455 -1.27278 0.943444
Q2G114   10 0.606061 -1.27278 0.943444
Q2FX38   7 0.424242 -1.27278 0.943444
Q2FUP9   7 0.424242 -1.27278 0.943444
Q2FVV3   10 0.606061 -1.27278 0.943444
Q2G113   13 0.787879 -1.27278 0.943444
Q2FWB2   10 0.606061 -1.27278 0.943444
Q2FWT6   8 0.484848 -1.27278 0.943444
Q2FW28   12 0.727273 -1.27278 0.943444
Q2FUQ9   9 0.545455 -1.27278 0.943444
Q2FY00   9 0.545455 -1.27278 0.943444
Q2G040   6 0.363636 -1.27278 0.943444
Q2FX35   17 1.0303 0.903563 0.161558
Q2FYW9   12 0.705882 -1.27278 0.943444
Q2G2N8   12 0.705882 -1.27278 0.943444
Q2G1V7   10 0.588235 -1.27278 0.943444
Q2G0C3   11 0.647059 -1.27278 0.943444
Q2FVW0   10 0.588235 -1.27278 0.943444
Q2FUS4   14 0.823529 -1.27278 0.943444
Q2FVP6   10 0.588235 -1.27278 0.943444
Q2FZK1   10 0.588235 -1.27278 0.943444
Q2FXY2   16 0.941176 -1.27278 0.943444
Q2FYX3   19 1.11765 0.903563 0.161558
Q2FZ86   14 0.823529 -1.27278 0.943444
Q2FUV7   7 0.411765 -1.27278 0.943444
Q2FX70   11 0.647059 -1.27278 0.943444
Q2G1Y1   13 0.764706 -1.27278 0.943444
Q2FVT9   13 0.764706 -1.27278 0.943444
Q2G2K3   11 0.647059 -1.27278 0.943444
P72358   10 0.588235 -1.27278 0.943444
Q2G192   14 0.823529 -1.27278 0.943444
Q2FYX6   15 0.882353 -1.27278 0.943444
Q2FXW0   5 0.294118 -1.27278 0.943444
Q2G202   9 0.529412 -1.27278 0.943444
Q2FYW7   9 0.529412 -1.27278 0.943444
Q2G2M0   10 0.588235 -1.27278 0.943444
Q2FXT7   11 0.647059 -1.27278 0.943444
Q2FX59   18 1.05882 0.903563 0.161558
Q2G0X2   9 0.529412 -1.27278 0.943444
Q2FWR6   15 0.882353 -1.27278 0.943444
Q2FW22   17 1 0.903563 0.161558
Q2FZH4   12 0.705882 -1.27278 0.943444
Q2FYZ1   14 0.823529 -1.27278 0.943444
Q2G2W7   14 0.823529 -1.27278 0.943444
Q2G2I4   13 0.764706 -1.27278 0.943444
Q2FZP5   11 0.647059 -1.27278 0.943444
Q2FWQ7   11 0.647059 -1.27278 0.943444
Q2G1W9   9 0.529412 -1.27278 0.943444
Q2FWF7   15 0.882353 -1.27278 0.943444
Q2FYM9   13 0.764706 -1.27278 0.943444
Q2FXV0   8 0.470588 -1.27278 0.943444
Q2FWW2   10 0.588235 -1.27278 0.943444
Q2FVS2   9 0.529412 -1.27278 0.943444
Q2G007   13 0.764706 -1.27278 0.943444
Q2FYA7   18 1.05882 0.903563 0.161558
Q2G0K0   13 0.764706 -1.27278 0.943444
Q2FXS9   13 0.764706 -1.27278 0.943444
Q2G249   16 0.941176 -1.27278 0.943444
Q2G008   15 0.882353 -1.27278 0.943444
Q2FZD5   10 0.588235 -1.27278 0.943444
Q2FZG0   8 0.470588 -1.27278 0.943444
Q2FX28   11 0.647059 -1.27278 0.943444
Q2FXI4   19 1.11765 0.903563 0.161558
Q2G176   13 0.764706 -1.27278 0.943444
Q2G116   16 0.941176 -1.27278 0.943444
Q2FXF2   10 0.588235 -1.27278 0.943444
Q2G260   17 1 0.903563 0.161558
Q2G213   11 0.647059 -1.27278 0.943444
Q2G173   11 0.647059 -1.27278 0.943444
Q2FV71   15 0.882353 -1.27278 0.943444
Q2FWY8   9 0.529412 -1.27278 0.943444
Q2FWN3   14 0.823529 -1.27278 0.943444
Q2FYD4   16 0.941176 -1.27278 0.943444
Q2FVQ2   17 1 0.903563 0.161558
Q2FVK0   12 0.705882 -1.27278 0.943444
Q2G285   13 0.764706 -1.27278 0.943444
Q2FZH6   15 0.882353 -1.27278 0.943444
Q2FZX1   9 0.529412 -1.27278 0.943444
Q2FZ83   3 0.176471 -1.27278 0.943444
Q2G0S9   16 0.941176 -1.27278 0.943444
Q2FZH7   12 0.705882 -1.27278 0.943444
Q2FZT3   14 0.823529 -1.27278 0.943444
Q2FX57   14 0.8 -1.27278 0.943444
Q2G0B9   15 0.857143 -1.27278 0.943444
Q2FY28   16 0.914286 -1.27278 0.943444
Q2G0R5   19 1.08571 0.903563 0.161558
Q2FZG8   19 1.08571 0.903563 0.161558
Q2G1X1   21 1.2 0.903563 0.161558
Q2FX93   10 0.571429 -1.27278 0.943444
Q2FYU5   11 0.628571 -1.27278 0.943444
Q2FWR9   11 0.628571 -1.27278 0.943444
Q2FWS0   19 1.08571 0.903563 0.161558
Q2G0P4   9 0.514286 -1.27278 0.943444
Q2FX50   12 0.685714 -1.27278 0.943444
Q2FZV0   16 0.914286 -1.27278 0.943444
Q2G0S5   18 1.02857 0.903563 0.161558
Q2FY25   11 0.628571 -1.27278 0.943444
Q2FXG6   9 0.514286 -1.27278 0.943444
Q2FZJ7   18 1.02857 0.903563 0.161558
Q2G0U7   12 0.685714 -1.27278 0.943444
Q2FZV2   16 0.914286 -1.27278 0.943444
Q2FWT8   14 0.8 -1.27278 0.943444
Q2G0D1   13 0.742857 -1.27278 0.943444
Q2FVW5   9 0.514286 -1.27278 0.943444
Q2FY97   15 0.857143 -1.27278 0.943444
Q2FXF3   12 0.685714 -1.27278 0.943444
Q2G063   8 0.457143 -1.27278 0.943444
Q2G0U5   14 0.8 -1.27278 0.943444
Q2G2B1   17 0.971429 -1.27278 0.943444
Q2FVE3   9 0.514286 -1.27278 0.943444
Q2FZW1   15 0.857143 -1.27278 0.943444
Q2FYK2   17 0.971429 -1.27278 0.943444
Q2FXW2   15 0.857143 -1.27278 0.943444
Q9F0R1   15 0.857143 -1.27278 0.943444
Q2FZG3   11 0.628571 -1.27278 0.943444
Q2G2K0   15 0.857143 -1.27278 0.943444
Q2FVN4   16 0.914286 -1.27278 0.943444
Q2FYV0   17 0.971429 -1.27278 0.943444
Q2G0A5   7 0.4 -1.27278 0.943444
Q2FZ03   15 0.857143 -1.27278 0.943444
Q2G1I8   14 0.8 -1.27278 0.943444
Q2FYX8   16 0.914286 -1.27278 0.943444
Q2FV18   12 0.685714 -1.27278 0.943444
Q2FYI7   20 1.14286 0.903563 0.161558
Q2G0K1   18 1.02857 0.903563 0.161558
Q2G2U9   14 0.8 -1.27278 0.943444
Q2FW31   14 0.8 -1.27278 0.943444
Q2FVB5   15 0.857143 -1.27278 0.943444
Q2FVI8   8 0.457143 -1.27278 0.943444
Q2FZT0   14 0.8 -1.27278 0.943444
P48860   16 0.914286 -1.27278 0.943444
Q2FYC1   14 0.8 -1.27278 0.943444
Q2G286   16 0.914286 -1.27278 0.943444
Q2FXD3   17 0.971429 -1.27278 0.943444
Q2G027   9 0.514286 -1.27278 0.943444
Q2G0T4   13 0.742857 -1.27278 0.943444
Q2FZJ5   10 0.571429 -1.27278 0.943444
Q2FW10   5 0.285714 -1.27278 0.943444
Q2FY91   11 0.628571 -1.27278 0.943444
Q2FVP0   15 0.857143 -1.27278 0.943444
P60070   19 1.08571 0.903563 0.161558
Q2FWU1   15 0.857143 -1.27278 0.943444
Q2FYA3   8 0.457143 -1.27278 0.943444
Q2G0V8   13 0.742857 -1.27278 0.943444
Q2G0Z2   11 0.628571 -1.27278 0.943444
Q2FZ47   8 0.457143 -1.27278 0.943444
Q2G0V9   11 0.628571 -1.27278 0.943444
Q2FZE2   14 0.8 -1.27278 0.943444
Q2FWB0   17 0.971429 -1.27278 0.943444
Q2G1J1   16 0.914286 -1.27278 0.943444
Q2FYQ1   12 0.685714 -1.27278 0.943444
Q2FZ45   13 0.742857 -1.27278 0.943444
Q2FYW5   17 0.971429 -1.27278 0.943444
Q2G1A0   11 0.628571 -1.27278 0.943444
Q2FZB9   12 0.685714 -1.27278 0.943444
Q2FZX2   13 0.742857 -1.27278 0.943444
Q2FZY4   14 0.8 -1.27278 0.943444
Q2FW56   9 0.514286 -1.27278 0.943444
P0A0G6   15 0.857143 -1.27278 0.943444
Q2FW80   10 0.571429 -1.27278 0.943444
Q2G2S4   16 0.914286 -1.27278 0.943444
Q2G2H0   14 0.8 -1.27278 0.943444
Q2G2E1   10 0.571429 -1.27278 0.943444
Q2G0I5   19 1.08571 0.903563 0.161558
Q2FWW6   14 0.8 -1.27278 0.943444
Q2G112   15 0.857143 -1.27278 0.943444
Q2G214   14 0.8 -1.27278 0.943444
Q2FYG2   17 0.971429 -1.27278 0.943444
Q2G0J5   8 0.457143 -1.27278 0.943444
Q2FX27   15 0.857143 -1.27278 0.943444
Q2FWV5   18 1.02857 0.903563 0.161558
Q2FX40   21 1.2 0.903563 0.161558
Q2FZM5   7 0.4 -1.27278 0.943444
Q2FXH8   12 0.685714 -1.27278 0.943444
Q2FWS5   17 0.971429 -1.27278 0.943444
Q2FW13   22 1.22222 0.903563 0.161558
Q2FY93   16 0.888889 -1.27278 0.943444
Q2FZM8   27 1.5 0.903563 0.161558
Q2FZV4   18 1 0.903563 0.161558
Q2FVD4   18 1 0.903563 0.161558
Q2G0J3   8 0.444444 -1.27278 0.943444
Q2FX61   15 0.833333 -1.27278 0.943444
Q2FVD6   15 0.833333 -1.27278 0.943444
Q2FYY7   18 1 0.903563 0.161558
Q2G0W0   15 0.833333 -1.27278 0.943444
Q2FXF7   15 0.833333 -1.27278 0.943444
Q2G191   14 0.777778 -1.27278 0.943444
Q2FYT5   15 0.833333 -1.27278 0.943444
Q2G1P0   14 0.777778 -1.27278 0.943444
Q2FVF8   15 0.833333 -1.27278 0.943444
Q2G0Y1   9 0.5 -1.27278 0.943444
Q2FZD2   19 1.05556 0.903563 0.161558
Q2FZ59   20 1.11111 0.903563 0.161558
Q2G2G1   14 0.777778 -1.27278 0.943444
Q2G0F9   24 1.33333 0.903563 0.161558
Q2G1J2   14 0.777778 -1.27278 0.943444
Q2G0Q6   17 0.944444 -1.27278 0.943444
Q2FYX0   29 1.61111 0.903563 0.161558
Q2FZU8   13 0.722222 -1.27278 0.943444
Q2G267   9 0.5 -1.27278 0.943444
Q2G174   18 1 0.903563 0.161558
Q2FWC3   14 0.777778 -1.27278 0.943444
Q2FVN6   14 0.777778 -1.27278 0.943444
Q2G2D1   17 0.944444 -1.27278 0.943444
Q2FZK9   18 1 0.903563 0.161558
Q2G2C9   21 1.16667 0.903563 0.161558
Q2G2V8   14 0.777778 -1.27278 0.943444
Q2FVL6   15 0.833333 -1.27278 0.943444
Q2FY45   10 0.555556 -1.27278 0.943444
Q2G2R7   22 1.22222 0.903563 0.161558
Q2FWD5   14 0.777778 -1.27278 0.943444
Q2FWT3   10 0.555556 -1.27278 0.943444
Q2FY92   20 1.11111 0.903563 0.161558
Q2FZM2   14 0.777778 -1.27278 0.943444
Q2G2F0   18 1 0.903563 0.161558
Q2FW30   12 0.666667 -1.27278 0.943444
Q2FZV9   15 0.833333 -1.27278 0.943444
Q2FVA6   16 0.888889 -1.27278 0.943444
Q2G229   20 1.11111 0.903563 0.161558
Q2FZZ3   15 0.833333 -1.27278 0.943444
Q2G2F4   11 0.611111 -1.27278 0.943444
Q2FVA7   20 1.11111 0.903563 0.161558
Q2G0R3   15 0.833333 -1.27278 0.943444
Q2G1R1   21 1.16667 0.903563 0.161558
Q2FZ79   23 1.27778 0.903563 0.161558
Q2FZ12   8 0.444444 -1.27278 0.943444
Q2FX39   16 0.888889 -1.27278 0.943444
Q2G186   16 0.888889 -1.27278 0.943444
Q2FXE5   10 0.555556 -1.27278 0.943444
Q2G0A1   16 0.888889 -1.27278 0.943444
Q2G0E7   16 0.888889 -1.27278 0.943444
Q2G2V7   16 0.888889 -1.27278 0.943444
Q2FYA6   20 1.11111 0.903563 0.161558
Q2G276   17 0.944444 -1.27278 0.943444
Q2G070   15 0.833333 -1.27278 0.943444
Q2FVZ1   16 0.888889 -1.27278 0.943444
Q2FW84   14 0.777778 -1.27278 0.943444
Q2FVY9   14 0.777778 -1.27278 0.943444
Q2FVD9   15 0.833333 -1.27278 0.943444
Q2G1T2   17 0.944444 -1.27278 0.943444
Q2G0I3   13 0.722222 -1.27278 0.943444
Q2G0E8   18 1 0.903563 0.161558
Q2FW08   18 1 0.903563 0.161558
Q2FVD8   16 0.888889 -1.27278 0.943444
Q2FXF5   15 0.833333 -1.27278 0.943444
Q2FXW1   19 1.05556 0.903563 0.161558
Q2FW79   13 0.722222 -1.27278 0.943444
Q2G2G0   25 1.38889 0.903563 0.161558
P48940   18 1 0.903563 0.161558
Q2FYL6   16 0.888889 -1.27278 0.943444
Q2FZV8   22 1.22222 0.903563 0.161558
Q2FYM5   18 1 0.903563 0.161558
Q2G2B6   17 0.944444 -1.27278 0.943444
Q2G1L2   9 0.5 -1.27278 0.943444
Q2G1V5   10 0.555556 -1.27278 0.943444
Q2FXT0   15 0.833333 -1.27278 0.943444
Q2FY02   15 0.833333 -1.27278 0.943444
Q2FWQ4   15 0.833333 -1.27278 0.943444
Q2FYG4   18 1 0.903563 0.161558
Q2FW11   17 0.944444 -1.27278 0.943444
Q2G257   20 1.08108 0.903563 0.161558
Q2FWJ6   21 1.13514 0.903563 0.161558
Q2FXS8   23 1.24324 0.903563 0.161558
Q2FX12   15 0.810811 -1.27278 0.943444
Q2FYF1   13 0.702703 -1.27278 0.943444
Q2G2E8   19 1.02703 0.903563 0.161558
Q2FXE6   15 0.810811 -1.27278 0.943444
Q2G2C0   14 0.756757 -1.27278 0.943444
Q2G1V6   18 0.972973 -1.27278 0.943444
Q2FWZ4   23 1.24324 0.903563 0.161558
Q2G2V0   18 0.972973 -1.27278 0.943444
Q9ZAH6   22 1.18919 0.903563 0.161558
Q2FVU2   23 1.24324 0.903563 0.161558
Q2FWI8   20 1.08108 0.903563 0.161558
P0A0H0   18 0.972973 -1.27278 0.943444
Q2G0C1   26 1.40541 0.903563 0.161558
Q2FXH3   17 0.918919 -1.27278 0.943444
Q2FXI6   23 1.24324 0.903563 0.161558
Q2G1X5   14 0.756757 -1.27278 0.943444
Q2FV08   18 0.972973 -1.27278 0.943444
Q2FWT7   21 1.13514 0.903563 0.161558
Q2G210   19 1.02703 0.903563 0.161558
Q2FW66   11 0.594595 -1.27278 0.943444
Q2FWD0   14 0.756757 -1.27278 0.943444
Q2FUQ1   14 0.756757 -1.27278 0.943444
Q2FVI6   17 0.918919 -1.27278 0.943444
Q2FWM7   13 0.702703 -1.27278 0.943444
Q2FVN2   14 0.756757 -1.27278 0.943444
Q2FWR2   13 0.702703 -1.27278 0.943444
Q2FYH4   18 0.972973 -1.27278 0.943444
Q2FYM8   15 0.810811 -1.27278 0.943444
Q9RFJ6   16 0.864865 -1.27278 0.943444
Q2FZ42   12 0.648649 -1.27278 0.943444
Q2FVX9   15 0.810811 -1.27278 0.943444
Q2G066   25 1.35135 0.903563 0.161558
Q2FVM3   19 1.02703 0.903563 0.161558
Q2FWT1   19 1.02703 0.903563 0.161558
Q2FZB8   15 0.810811 -1.27278 0.943444
Q2FUQ8   14 0.756757 -1.27278 0.943444
Q2G2I7   18 0.972973 -1.27278 0.943444
Q2FVF7   14 0.756757 -1.27278 0.943444
Q2FV52   13 0.702703 -1.27278 0.943444
Q2FWE3   15 0.810811 -1.27278 0.943444
Q2G144   10 0.540541 -1.27278 0.943444
Q2FXZ1   19 1.02703 0.903563 0.161558
Q2FX34   16 0.864865 -1.27278 0.943444
Q2FWV4   25 1.35135 0.903563 0.161558
Q2FZ11   18 0.972973 -1.27278 0.943444
Q2G141   14 0.756757 -1.27278 0.943444
Q2FWF5   19 1.02703 0.903563 0.161558
Q2FV34   28 1.51351 0.903563 0.161558
Q2FWQ0   25 1.35135 0.903563 0.161558
Q2FV88   17 0.918919 -1.27278 0.943444
Q2G2P0   17 0.918919 -1.27278 0.943444
Q2FYW8   20 1.08108 0.903563 0.161558
Q2G1W1   24 1.2973 0.903563 0.161558
Q2FVC2   19 1.02703 0.903563 0.161558
Q2G0D3   12 0.648649 -1.27278 0.943444
Q2FV89   25 1.35135 0.903563 0.161558
Q2G1U2   17 0.918919 -1.27278 0.943444
Q2FX32   11 0.594595 -1.27278 0.943444
Q2FXS7   17 0.918919 -1.27278 0.943444
Q2FVX1   10 0.540541 -1.27278 0.943444
Q2FVE0   20 1.08108 0.903563 0.161558
Q2G270   23 1.24324 0.903563 0.161558
Q9EYW6   23 1.24324 0.903563 0.161558
Q2FVB8   23 1.24324 0.903563 0.161558
Q2FZT9   24 1.2973 0.903563 0.161558
Q2G298   21 1.13514 0.903563 0.161558
Q2FX49   16 0.864865 -1.27278 0.943444
Q2G0Z0   14 0.756757 -1.27278 0.943444
Q2FW39   18 0.972973 -1.27278 0.943444
Q2G252   16 0.864865 -1.27278 0.943444
Q2G0A3   21 1.13514 0.903563 0.161558
Q2FYJ7   16 0.864865 -1.27278 0.943444
Q2FWT2   17 0.918919 -1.27278 0.943444
Q2FWQ5   17 0.918919 -1.27278 0.943444
Q2G2J7   21 1.13514 0.903563 0.161558
Q2FY75   14 0.756757 -1.27278 0.943444
Q2G106   16 0.864865 -1.27278 0.943444
Q2FVY3   18 0.972973 -1.27278 0.943444
Q2FVP9   12 0.648649 -1.27278 0.943444
Q2FW42   19 1.02703 0.903563 0.161558
Q2FUV9   16 0.864865 -1.27278 0.943444
Q2FVR7   17 0.918919 -1.27278 0.943444
Q2FZN1   20 1.08108 0.903563 0.161558
Q2G2Q7   19 1 0.903563 0.161558
Q2G150   21 1.10526 0.903563 0.161558
Q2G081   16 0.842105 -1.27278 0.943444
Q2FV45   21 1.10526 0.903563 0.161558
Q2FX02   23 1.21053 0.903563 0.161558
P0A0Q4   20 1.05263 0.903563 0.161558
Q2G0L9   18 0.947368 -1.27278 0.943444
Q2FY04   20 1.05263 0.903563 0.161558
Q2FV48   14 0.736842 -1.27278 0.943444
Q2FW64   19 1 0.903563 0.161558
Q2FX63   22 1.15789 0.903563 0.161558
Q2G1T3   21 1.10526 0.903563 0.161558
Q2G0K9   18 0.947368 -1.27278 0.943444
Q2FZ00   19 1 0.903563 0.161558
Q2FVL9   31 1.63158 0.903563 0.161558
Q2FW33   22 1.15789 0.903563 0.161558
Q2FWT9   18 0.947368 -1.27278 0.943444
Q2FZF7   17 0.894737 -1.27278 0.943444
Q2FWL1   23 1.21053 0.903563 0.161558
Q2FYS7   25 1.31579 0.903563 0.161558
Q2FZX3   20 1.05263 0.903563 0.161558
Q2FXR0   19 1 0.903563 0.161558
Q2G2I9   22 1.15789 0.903563 0.161558
Q2FWN1   9 0.473684 -1.27278 0.943444
Q2G297   17 0.894737 -1.27278 0.943444
Q2FVA0   22 1.15789 0.903563 0.161558
Q2FXX0   22 1.15789 0.903563 0.161558
Q2G2P4   14 0.736842 -1.27278 0.943444
Q2G0P8   23 1.21053 0.903563 0.161558
Q2FVN3   16 0.842105 -1.27278 0.943444
Q2FXK7   28 1.47368 0.903563 0.161558
Q2FZF8   15 0.789474 -1.27278 0.943444
Q2FWR0   21 1.10526 0.903563 0.161558
Q2FXL2   19 1 0.903563 0.161558
Q2FWA9   22 1.15789 0.903563 0.161558
Q2G282   30 1.57895 0.903563 0.161558
Q9RQQ0   17 0.894737 -1.27278 0.943444
Q2FXD7   16 0.842105 -1.27278 0.943444
Q2FUY4   23 1.21053 0.903563 0.161558
Q2G2W4   18 0.947368 -1.27278 0.943444
Q2FZF5   28 1.47368 0.903563 0.161558
Q2FY42   20 1.05263 0.903563 0.161558
Q2FUS3   14 0.736842 -1.27278 0.943444
Q2G2E7   20 1.05263 0.903563 0.161558
Q2G0S6   20 1.05263 0.903563 0.161558
Q2G0C2   20 1.05263 0.903563 0.161558
Q2FWF8   18 0.947368 -1.27278 0.943444
Q2G000   27 1.42105 0.903563 0.161558
Q2FWX2   25 1.31579 0.903563 0.161558
Q2FZS2   18 0.947368 -1.27278 0.943444
Q2FW16   21 1.10526 0.903563 0.161558
Q2FZI2   13 0.684211 -1.27278 0.943444
Q2G1Q5   18 0.947368 -1.27278 0.943444
Q2G1A5   32 1.68421 0.903563 0.161558
Q2G0P7   17 0.894737 -1.27278 0.943444
Q2FWV3   18 0.947368 -1.27278 0.943444
Q2FW51   19 1 0.903563 0.161558
Q2FVI4   37 1.94737 0.903563 0.161558
Q2FVN7   29 1.52632 0.903563 0.161558
Q2FWP9   28 1.47368 0.903563 0.161558
Q2FXT2   19 1 0.903563 0.161558
P0A0F4   27 1.42105 0.903563 0.161558
Q2G126   22 1.15789 0.903563 0.161558
Q2FW82   14 0.736842 -1.27278 0.943444
Q2FY44   16 0.842105 -1.27278 0.943444
Q2G0N9   24 1.26316 0.903563 0.161558
Q2G0Z9   10 0.526316 -1.27278 0.943444
Q2FV81   22 1.15789 0.903563 0.161558
Q2FYC4   15 0.789474 -1.27278 0.943444
Q2G178   19 1 0.903563 0.161558
Q2G079   16 0.842105 -1.27278 0.943444
Q2G2B7   20 1.05263 0.903563 0.161558
Q2FVF5   21 1.10526 0.903563 0.161558
Q2G2W2   19 1 0.903563 0.161558
Q2G1I2   22 1.15789 0.903563 0.161558
Q2G245   12 0.631579 -1.27278 0.943444
Q2G1H7   26 1.33333 0.903563 0.161558
Q2FWF1   23 1.17949 0.903563 0.161558
Q2FZZ9   22 1.12821 0.903563 0.161558
Q2G1W3   22 1.12821 0.903563 0.161558
Q2G204   23 1.17949 0.903563 0.161558
Q2G1H1   22 1.12821 0.903563 0.161558
Q2FXK3   23 1.17949 0.903563 0.161558
Q2G2H8   17 0.871795 -1.27278 0.943444
Q2FZP9   36 1.84615 0.903563 0.161558
Q2FWI2   33 1.69231 0.903563 0.161558
Q2FYZ6   21 1.07692 0.903563 0.161558
Q2FXS1   17 0.871795 -1.27278 0.943444
Q2G200   28 1.4359 0.903563 0.161558
Q2G2L5   18 0.923077 -1.27278 0.943444
Q2FY73   25 1.28205 0.903563 0.161558
Q2G177   21 1.07692 0.903563 0.161558
Q2G2F9   15 0.769231 -1.27278 0.943444
Q2FV27   19 0.974359 -1.27278 0.943444
Q2FZ56   24 1.23077 0.903563 0.161558
Q2FVF3   19 0.974359 -1.27278 0.943444
Q2G0B6   20 1.02564 0.903563 0.161558
Q2G2S5   19 0.974359 -1.27278 0.943444
Q2FW68   16 0.820513 -1.27278 0.943444
Q2FWX7   14 0.717949 -1.27278 0.943444
Q2FWB6   22 1.12821 0.903563 0.161558
Q2FXA9   29 1.48718 0.903563 0.161558
Q2FXP3   19 0.974359 -1.27278 0.943444
Q2FUX5   24 1.23077 0.903563 0.161558
Q2FZZ4   16 0.820513 -1.27278 0.943444
Q2FX98   26 1.33333 0.903563 0.161558
Q2FV23   26 1.33333 0.903563 0.161558
Q2FUR1   13 0.666667 -1.27278 0.943444
Q2FY49   24 1.23077 0.903563 0.161558
Q2G017   28 1.4359 0.903563 0.161558
Q2G2K9   27 1.38462 0.903563 0.161558
Q2G2N9   20 1.02564 0.903563 0.161558
Q2G0E9   24 1.23077 0.903563 0.161558
Q2FY19   31 1.58974 0.903563 0.161558
Q2G1E3   16 0.820513 -1.27278 0.943444
Q2FW17   21 1.07692 0.903563 0.161558
Q2FWK9   28 1.4359 0.903563 0.161558
Q2G2Q6   18 0.923077 -1.27278 0.943444
Q2G2Q5   18 0.923077 -1.27278 0.943444
Q2G1U9   32 1.64103 0.903563 0.161558
Q2G299   15 0.769231 -1.27278 0.943444
Q2FX75   28 1.4359 0.903563 0.161558
Q2G058   19 0.974359 -1.27278 0.943444
Q2G0E3   18 0.923077 -1.27278 0.943444
Q2FYK0   18 0.923077 -1.27278 0.943444
Q2G2K6   18 0.923077 -1.27278 0.943444
Q2FYN0   22 1.12821 0.903563 0.161558
Q2FVK7   20 1.02564 0.903563 0.161558
Q2FX15   15 0.769231 -1.27278 0.943444
Q2FVN9   15 0.769231 -1.27278 0.943444
Q2FWX0   17 0.871795 -1.27278 0.943444
Q2G143   19 0.974359 -1.27278 0.943444
Q2G0C7   25 1.28205 0.903563 0.161558
Q2G0K6   19 0.974359 -1.27278 0.943444
Q2FZZ1   18 0.923077 -1.27278 0.943444
Q2FV13   25 1.28205 0.903563 0.161558
Q2G128   17 0.871795 -1.27278 0.943444
Q2FXU2   25 1.28205 0.903563 0.161558
Q2G2R4   25 1.28205 0.903563 0.161558
Q2FXM1   24 1.23077 0.903563 0.161558
Q8KQR1   26 1.33333 0.903563 0.161558
Q2G2Q9   18 0.923077 -1.27278 0.943444
Q2FVG9   20 1.02564 0.903563 0.161558
Q2FV56   12 0.615385 -1.27278 0.943444
Q2FWG7   19 0.95 -1.27278 0.943444
Q2G0T1   26 1.3 0.903563 0.161558
Q2FXB9   18 0.9 -1.27278 0.943444
Q2FZP3   24 1.2 0.903563 0.161558
Q2FZQ2   19 0.95 -1.27278 0.943444
Q2FXS4   26 1.3 0.903563 0.161558
Q2FZ21   22 1.1 0.903563 0.161558
Q2G2X2   21 1.05 0.903563 0.161558
Q2FZF6   25 1.25 0.903563 0.161558
Q2FYA0   35 1.75 0.903563 0.161558
Q2G2A9   19 0.95 -1.27278 0.943444
Q2FYB9   27 1.35 0.903563 0.161558
Q2FYI4   26 1.3 0.903563 0.161558
Q2FYL4   32 1.6 0.903563 0.161558
Q2G1T0   21 1.05 0.903563 0.161558
Q2FXW7   21 1.05 0.903563 0.161558
Q2FZA1   37 1.85 0.903563 0.161558
Q2FY76   14 0.7 -1.27278 0.943444
Q2FZ97   34 1.7 0.903563 0.161558
Q2G1I4   17 0.85 -1.27278 0.943444
Q2FYQ6   21 1.05 0.903563 0.161558
Q2FXL6   20 1 0.903563 0.161558
Q2G2G6   11 0.55 -1.27278 0.943444
Q2FVH1   20 1 0.903563 0.161558
Q2FYA8   26 1.3 0.903563 0.161558
Q2G2M5   28 1.4 0.903563 0.161558
Q2FV99   24 1.2 0.903563 0.161558
Q2G105   22 1.1 0.903563 0.161558
Q2FW23   25 1.25 0.903563 0.161558
Q2G012   19 0.95 -1.27278 0.943444
Q2G2V5   22 1.1 0.903563 0.161558
Q2FW07   38 1.9 0.903563 0.161558
Q2G0F2   25 1.25 0.903563 0.161558
Q2FZC9   19 0.95 -1.27278 0.943444
Q2FXE9   17 0.85 -1.27278 0.943444
Q2FV47   30 1.5 0.903563 0.161558
Q2G2Q8   23 1.15 0.903563 0.161558
Q2FYE7   22 1.1 0.903563 0.161558
Q2FUT3   36 1.8 0.903563 0.161558
Q2G068   33 1.65 0.903563 0.161558
Q2G2D3   29 1.45 0.903563 0.161558
Q2FYK4   28 1.4 0.903563 0.161558
Q2FX36   29 1.45 0.903563 0.161558
Q2G0A4   16 0.8 -1.27278 0.943444
Q2G080   24 1.2 0.903563 0.161558
Q2FUT1   24 1.2 0.903563 0.161558
Q2FYH3   27 1.35 0.903563 0.161558
Q2FXA7   22 1.1 0.903563 0.161558
Q2G2Y6   32 1.6 0.903563 0.161558
Q2FY55   24 1.2 0.903563 0.161558
Q2FY61   21 1.05 0.903563 0.161558
Q2G0E2   29 1.45 0.903563 0.161558
Q2FVY1   26 1.3 0.903563 0.161558
Q2FUV1   28 1.4 0.903563 0.161558
Q2FUS9   30 1.5 0.903563 0.161558
Q2G1A1   29 1.45 0.903563 0.161558
P60639   21 1.05 0.903563 0.161558
Q2FZE9   42 2.1 3.07991 0.0107511
Q2G1I9   21 1.05 0.903563 0.161558
Q2FWN0   23 1.15 0.903563 0.161558
Q2FZE3   34 1.7 0.903563 0.161558
Q93Q23   18 0.9 -1.27278 0.943444
Q2FWE9   21 1.05 0.903563 0.161558
Q2FUS1   25 1.25 0.903563 0.161558
Q2FVM5   24 1.2 0.903563 0.161558
Q2G2N7   18 0.9 -1.27278 0.943444
Q2FWG0   22 1.1 0.903563 0.161558
Q2FXV7   26 1.3 0.903563 0.161558
Q2FW69   19 0.95 -1.27278 0.943444
P0A0F8   15 0.75 -1.27278 0.943444
Q2G055   20 1 0.903563 0.161558
Q2FV37   16 0.8 -1.27278 0.943444
Q2G225   17 0.85 -1.27278 0.943444
Q2FXG2   19 0.95 -1.27278 0.943444
Q2FY87   23 1.15 0.903563 0.161558
Q2FWR7   29 1.45 0.903563 0.161558
Q2G1U6   22 1.1 0.903563 0.161558
Q2G006   27 1.35 0.903563 0.161558
Q2G2I6   18 0.878049 -1.27278 0.943444
Q2FWS1   34 1.65854 0.903563 0.161558
Q2FYF5   29 1.41463 0.903563 0.161558
Q2G0F1   27 1.31707 0.903563 0.161558
Q2G0J2   33 1.60976 0.903563 0.161558
Q2FXE3   35 1.70732 0.903563 0.161558
Q2FYV8   27 1.31707 0.903563 0.161558
Q2G1X6   23 1.12195 0.903563 0.161558
Q2FUP5   28 1.36585 0.903563 0.161558
Q2G1A4   24 1.17073 0.903563 0.161558
Q2G0H9   29 1.41463 0.903563 0.161558
Q2G0M0   34 1.65854 0.903563 0.161558
Q2FYK6   27 1.31707 0.903563 0.161558
Q2G023   26 1.26829 0.903563 0.161558
Q2G0G2   24 1.17073 0.903563 0.161558
Q2FXC0   27 1.31707 0.903563 0.161558
Q2FXF1   25 1.21951 0.903563 0.161558
Q2FW00   25 1.21951 0.903563 0.161558
Q2G1E7   19 0.926829 -1.27278 0.943444
Q2FWE7   27 1.31707 0.903563 0.161558
Q2FY32   32 1.56098 0.903563 0.161558
Q2FUU0   24 1.17073 0.903563 0.161558
Q2FVU5   22 1.07317 0.903563 0.161558
Q2G062   22 1.07317 0.903563 0.161558
Q2FV26   22 1.07317 0.903563 0.161558
Q2FW97   18 0.878049 -1.27278 0.943444
Q2FZY8   21 1.02439 0.903563 0.161558
Q2G277   20 0.97561 -1.27278 0.943444
Q2G0V1   18 0.878049 -1.27278 0.943444
Q2FWJ3   22 1.07317 0.903563 0.161558
Q2G2J2   24 1.17073 0.903563 0.161558
Q2FVB0   22 1.07317 0.903563 0.161558
Q2G278   27 1.31707 0.903563 0.161558
Q2G107   25 1.21951 0.903563 0.161558
P0A0M9   24 1.17073 0.903563 0.161558
Q2G067   17 0.829268 -1.27278 0.943444
Q2FV55   26 1.26829 0.903563 0.161558
Q2G1L3   21 1.02439 0.903563 0.161558
Q2G2R0   24 1.17073 0.903563 0.161558
Q2G2T3   24 1.17073 0.903563 0.161558
Q2FWA8   18 0.878049 -1.27278 0.943444
Q2G056   25 1.21951 0.903563 0.161558
Q2FWR1   28 1.36585 0.903563 0.161558
Q2FXP9   26 1.26829 0.903563 0.161558
Q2FZI4   22 1.07317 0.903563 0.161558
Q2G2L7   26 1.26829 0.903563 0.161558
Q2FVG1   20 0.97561 -1.27278 0.943444
Q2G1I7   30 1.46341 0.903563 0.161558
Q2FVB6   23 1.12195 0.903563 0.161558
Q2G001   19 0.926829 -1.27278 0.943444
Q2FUX3   24 1.17073 0.903563 0.161558
Q2G1Q9   22 1.07317 0.903563 0.161558
Q2G2S9   30 1.46341 0.903563 0.161558
Q2FXZ8   17 0.829268 -1.27278 0.943444
Q2FZI7   27 1.31707 0.903563 0.161558
Q2FUS6   30 1.46341 0.903563 0.161558
Q2FUZ6   27 1.31707 0.903563 0.161558
Q2FYQ9   19 0.926829 -1.27278 0.943444
Q2FYS8   29 1.41463 0.903563 0.161558
Q2FYS6   23 1.12195 0.903563 0.161558
Q2FZG6   29 1.41463 0.903563 0.161558
Q2G1L9   21 1.02439 0.903563 0.161558
Q2FXT3   33 1.60976 0.903563 0.161558
Q2FZN9   25 1.21951 0.903563 0.161558
Q2FW20   21 1.02439 0.903563 0.161558
Q2G0H3   31 1.5122 0.903563 0.161558
Q2FV98   34 1.65854 0.903563 0.161558
Q2FXR7   21 1.02439 0.903563 0.161558
Q2G1T4   35 1.70732 0.903563 0.161558
Q2FW38   18 0.878049 -1.27278 0.943444
Q2G2P6   27 1.31707 0.903563 0.161558
Q2FVL7   24 1.17073 0.903563 0.161558
Q2FVY2   36 1.7561 0.903563 0.161558
Q2FYZ0   17 0.829268 -1.27278 0.943444
Q2FYW2   22 1.07317 0.903563 0.161558
P60643   26 1.26829 0.903563 0.161558
Q2G265   24 1.17073 0.903563 0.161558
Q2FV42   22 1.07317 0.903563 0.161558
Q2FXN0   18 0.878049 -1.27278 0.943444
Q2G2D9   24 1.17073 0.903563 0.161558
Q2FV75   21 1.02439 0.903563 0.161558
Q2FYE0   24 1.17073 0.903563 0.161558
Q2FX03   19 0.926829 -1.27278 0.943444
Q2FX89   25 1.21951 0.903563 0.161558
Q2FX43   29 1.41463 0.903563 0.161558
Q2FV69   31 1.47619 0.903563 0.161558
P72360   17 0.809524 -1.27278 0.943444
Q2FVQ1   33 1.57143 0.903563 0.161558
Q2FYG7   21 1 0.903563 0.161558
Q2G1J8   21 1 0.903563 0.161558
Q2FW77   24 1.14286 0.903563 0.161558
Q2FWI4   27 1.28571 0.903563 0.161558
Q2FX62   34 1.61905 0.903563 0.161558
Q2G0U6   30 1.42857 0.903563 0.161558
Q2G0P2   28 1.33333 0.903563 0.161558
Q2G0B8   37 1.7619 0.903563 0.161558
Q2FVL3   19 0.904762 -1.27278 0.943444
Q2G1K8   27 1.28571 0.903563 0.161558
Q2G2R9   24 1.14286 0.903563 0.161558
Q2G2I3   21 1 0.903563 0.161558
Q2FY56   14 0.666667 -1.27278 0.943444
Q2G0B1   23 1.09524 0.903563 0.161558
Q2G1T1   22 1.04762 0.903563 0.161558
Q2FVX5   20 0.952381 -1.27278 0.943444
Q2G0H8   24 1.14286 0.903563 0.161558
Q2FVT3   21 1 0.903563 0.161558
Q2FWF6   24 1.14286 0.903563 0.161558
Q2FWZ6   26 1.2381 0.903563 0.161558
Q2FZ77   27 1.28571 0.903563 0.161558
Q2G0H0   24 1.14286 0.903563 0.161558
Q2G2G7   34 1.61905 0.903563 0.161558
Q2G117   30 1.42857 0.903563 0.161558
Q2FXG9   32 1.52381 0.903563 0.161558
Q2FWE4   38 1.80952 0.903563 0.161558
Q2FUS0   36 1.71429 0.903563 0.161558
Q2FWR3   26 1.2381 0.903563 0.161558
Q2FYA9   33 1.57143 0.903563 0.161558
Q2G0Y5   36 1.71429 0.903563 0.161558
Q2FZZ8   40 1.90476 0.903563 0.161558
Q2G1Z6   25 1.19048 0.903563 0.161558
Q2FX53   23 1.09524 0.903563 0.161558
Q2FZC4   26 1.2381 0.903563 0.161558
Q2FUS5   21 1 0.903563 0.161558
Q2G1R0   21 1 0.903563 0.161558
Q2G0D5   24 1.14286 0.903563 0.161558
Q2FY18   22 1.04762 0.903563 0.161558
Q2FYH8   20 0.952381 -1.27278 0.943444
Q2G1F2   23 1.09524 0.903563 0.161558
Q2G0Q5   33 1.57143 0.903563 0.161558
Q2FVR2   26 1.2381 0.903563 0.161558
Q2FZE7   30 1.42857 0.903563 0.161558
Q2G0I0   30 1.42857 0.903563 0.161558
Q2G0R1   24 1.14286 0.903563 0.161558
Q2G0L7   24 1.14286 0.903563 0.161558
Q2FWI1   23 1.09524 0.903563 0.161558
Q2G0F7   19 0.904762 -1.27278 0.943444
Q2FXY3   32 1.52381 0.903563 0.161558
P0A084   33 1.57143 0.903563 0.161558
Q2G0G5   27 1.28571 0.903563 0.161558
Q2FZE5   25 1.19048 0.903563 0.161558
Q2G0A2   24 1.14286 0.903563 0.161558
Q2FVE8   19 0.904762 -1.27278 0.943444
Q2G2M8   31 1.47619 0.903563 0.161558
Q2FYH7   15 0.714286 -1.27278 0.943444
Q2FVR8   34 1.61905 0.903563 0.161558
Q2FZU9   41 1.95238 0.903563 0.161558
Q2FYX7   23 1.09524 0.903563 0.161558
Q2G280   41 1.95238 0.903563 0.161558
Q2FVG5   28 1.33333 0.903563 0.161558
Q2FWX1   35 1.66667 0.903563 0.161558
Q2FVB3   21 1 0.903563 0.161558
Q2G2A1   32 1.52381 0.903563 0.161558
Q2G1W7   32 1.52381 0.903563 0.161558
Q2FW36   23 1.09524 0.903563 0.161558
P31337   27 1.28571 0.903563 0.161558
Q2FXB8   26 1.2381 0.903563 0.161558
Q2G2F3   32 1.52381 0.903563 0.161558
Q2FYM7   10 0.47619 -1.27278 0.943444
Q2FYB2   31 1.47619 0.903563 0.161558
Q2G2E2   24 1.11628 0.903563 0.161558
Q2G2G9   31 1.44186 0.903563 0.161558
Q2FVC5   28 1.30233 0.903563 0.161558
Q2G0T3   27 1.25581 0.903563 0.161558
Q2G074   27 1.25581 0.903563 0.161558
Q2G016   33 1.53488 0.903563 0.161558
Q2G0G4   35 1.62791 0.903563 0.161558
Q2G2K1   29 1.34884 0.903563 0.161558
Q2FXE1   20 0.930233 -1.27278 0.943444
Q2FWD2   22 1.02326 0.903563 0.161558
Q2G1Q0   35 1.62791 0.903563 0.161558
Q2G073   21 0.976744 -1.27278 0.943444
Q2G1T7   37 1.72093 0.903563 0.161558
Q2FVI3   25 1.16279 0.903563 0.161558
Q2FZ93   35 1.62791 0.903563 0.161558
Q2FVQ7   28 1.30233 0.903563 0.161558
Q2G2B9   22 1.02326 0.903563 0.161558
Q2FZN5   21 0.976744 -1.27278 0.943444
Q2FY72   35 1.62791 0.903563 0.161558
Q2G0A0   34 1.5814 0.903563 0.161558
Q2FZQ8   23 1.06977 0.903563 0.161558
Q2FXP1   30 1.39535 0.903563 0.161558
P0A0B7   31 1.44186 0.903563 0.161558
Q2FYW0   35 1.62791 0.903563 0.161558
Q2G230   28 1.30233 0.903563 0.161558
Q2G0H5   30 1.39535 0.903563 0.161558
Q2G0B7   30 1.39535 0.903563 0.161558
Q2G131   17 0.790698 -1.27278 0.943444
Q2G0Y4   33 1.53488 0.903563 0.161558
Q2G2L0   40 1.86047 0.903563 0.161558
Q2G101   25 1.16279 0.903563 0.161558
Q2G036   38 1.76744 0.903563 0.161558
Q2FXN3   22 1.02326 0.903563 0.161558
Q2FWY2   28 1.30233 0.903563 0.161558
Q2FXK6   31 1.44186 0.903563 0.161558
Q2G2Y3   36 1.67442 0.903563 0.161558
Q2G1P8   35 1.62791 0.903563 0.161558
Q2G0N7   33 1.53488 0.903563 0.161558
Q2FW43   26 1.2093 0.903563 0.161558
Q2G2N4   28 1.30233 0.903563 0.161558
Q2FW59   34 1.5814 0.903563 0.161558
Q2G1V0   18 0.837209 -1.27278 0.943444
Q2G010   27 1.25581 0.903563 0.161558
Q2FWJ4   20 0.930233 -1.27278 0.943444
Q2FUR3   24 1.11628 0.903563 0.161558
Q2FXE4   35 1.62791 0.903563 0.161558
Q2FY36   34 1.5814 0.903563 0.161558
Q2G1Q7   36 1.67442 0.903563 0.161558
Q2FX09   31 1.44186 0.903563 0.161558
Q2G0Z1   37 1.72093 0.903563 0.161558
Q2FWJ1   32 1.48837 0.903563 0.161558
Q2FUT4   25 1.16279 0.903563 0.161558
Q2FYI1   39 1.81395 0.903563 0.161558
Q2FXQ8   29 1.34884 0.903563 0.161558
Q2FUZ0   28 1.30233 0.903563 0.161558
P0A086   32 1.48837 0.903563 0.161558
Q2FZM0   20 0.930233 -1.27278 0.943444
Q2FXL3   34 1.5814 0.903563 0.161558
Q2G2K7   22 1.02326 0.903563 0.161558
Q2FVL1   20 0.930233 -1.27278 0.943444
Q2FW21   23 1.06977 0.903563 0.161558
Q2G201   40 1.86047 0.903563 0.161558
Q2FVV6   26 1.2093 0.903563 0.161558
Q2FV03   32 1.48837 0.903563 0.161558
Q2G2T2   20 0.930233 -1.27278 0.943444
Q2FZ44   27 1.25581 0.903563 0.161558
Q2G1N7   31 1.44186 0.903563 0.161558
Q2G172   22 1.02326 0.903563 0.161558
Q2G208   26 1.2093 0.903563 0.161558
Q2FZR7   20 0.930233 -1.27278 0.943444
Q2G2K2   24 1.11628 0.903563 0.161558
Q2FVA4   27 1.25581 0.903563 0.161558
Q2G0F5   24 1.11628 0.903563 0.161558
Q2G0X0   31 1.44186 0.903563 0.161558
Q2FXU0   24 1.11628 0.903563 0.161558
Q2FXX9   26 1.2093 0.903563 0.161558
Q2G2K8   33 1.53488 0.903563 0.161558
Q2G0X1   34 1.54545 0.903563 0.161558
Q2FXI8   34 1.54545 0.903563 0.161558
Q2G0L1   37 1.68182 0.903563 0.161558
Q2FX07   25 1.13636 0.903563 0.161558
Q2G139   35 1.59091 0.903563 0.161558
Q2FUV5   30 1.36364 0.903563 0.161558
Q2FVD0   31 1.40909 0.903563 0.161558
Q2FX10   38 1.72727 0.903563 0.161558
Q2G1W5   33 1.5 0.903563 0.161558
Q2G1Y7   39 1.77273 0.903563 0.161558
Q2G190   36 1.63636 0.903563 0.161558
Q2FV59   24 1.09091 0.903563 0.161558
Q2FZS3   33 1.5 0.903563 0.161558
Q2FX90   26 1.18182 0.903563 0.161558
Q2FW85   22 1 0.903563 0.161558
Q2FZ65   36 1.63636 0.903563 0.161558
Q2FXJ7   37 1.68182 0.903563 0.161558
Q2FVW2   24 1.09091 0.903563 0.161558
Q2G0H4   32 1.45455 0.903563 0.161558
Q2FVV4   22 1 0.903563 0.161558
Q2FUR9   23 1.04545 0.903563 0.161558
Q2FW06   32 1.45455 0.903563 0.161558
Q2FY84   26 1.18182 0.903563 0.161558
Q2G132   36 1.63636 0.903563 0.161558
Q2G0C9   35 1.59091 0.903563 0.161558
Q2G2N1   17 0.772727 -1.27278 0.943444
Q2FVF2   22 1 0.903563 0.161558
Q2FZ30   33 1.5 0.903563 0.161558
Q2FXX8   31 1.40909 0.903563 0.161558
Q2FZX6   31 1.40909 0.903563 0.161558
Q2G1Z2   24 1.09091 0.903563 0.161558
Q2G0G7   38 1.72727 0.903563 0.161558
Q2FV53   32 1.45455 0.903563 0.161558
Q2FV28   35 1.59091 0.903563 0.161558
Q2G097   39 1.77273 0.903563 0.161558
Q2FZC5   25 1.13636 0.903563 0.161558
Q2FY77   26 1.18182 0.903563 0.161558
Q2FVA9   33 1.5 0.903563 0.161558
Q2G2W5   28 1.27273 0.903563 0.161558
Q2FX97   34 1.54545 0.903563 0.161558
Q2G1F3   27 1.22727 0.903563 0.161558
Q2FYU1   31 1.40909 0.903563 0.161558
Q2FUP6   31 1.40909 0.903563 0.161558
Q2G2U7   29 1.31818 0.903563 0.161558
Q2FY09   37 1.68182 0.903563 0.161558
Q2G1J6   28 1.27273 0.903563 0.161558
Q2G059   31 1.40909 0.903563 0.161558
Q2FVK5   16 0.727273 -1.27278 0.943444
Q2G0H7   35 1.59091 0.903563 0.161558
Q2FWN2   24 1.09091 0.903563 0.161558
Q2FYV7   33 1.5 0.903563 0.161558
Q2G236   32 1.45455 0.903563 0.161558
Q2FZR6   21 0.954545 -1.27278 0.943444
Q2G1P9   33 1.5 0.903563 0.161558
Q2G0R9   39 1.77273 0.903563 0.161558
Q2FUZ9   30 1.36364 0.903563 0.161558
Q2FVP2   32 1.45455 0.903563 0.161558
Q2FXC8   43 1.95455 0.903563 0.161558
Q2FVC4   34 1.54545 0.903563 0.161558
Q2FZ29   33 1.5 0.903563 0.161558
Q2FYR8   29 1.28889 0.903563 0.161558
Q2FY23   31 1.37778 0.903563 0.161558
Q2G0D4   41 1.82222 0.903563 0.161558
Q2FZ38   31 1.37778 0.903563 0.161558
Q2FXH1   29 1.28889 0.903563 0.161558
Q2FXZ9   27 1.2 0.903563 0.161558
Q2G1V3   22 0.977778 -1.27278 0.943444
Q2FVZ0   25 1.11111 0.903563 0.161558
Q2FV95   29 1.28889 0.903563 0.161558
Q2G196   34 1.51111 0.903563 0.161558
Q2FZ61   34 1.51111 0.903563 0.161558
Q2FW27   30 1.33333 0.903563 0.161558
Q2FWH2   35 1.55556 0.903563 0.161558
Q2FZQ9   21 0.933333 -1.27278 0.943444
Q2FWQ9   38 1.68889 0.903563 0.161558
Q2G1N5   25 1.11111 0.903563 0.161558
Q2FZP8   24 1.06667 0.903563 0.161558
Q2FXC2   43 1.91111 0.903563 0.161558
Q2G0X9   31 1.37778 0.903563 0.161558
Q2FX08   17 0.755556 -1.27278 0.943444
Q2FUV2   35 1.55556 0.903563 0.161558
Q2FZT8   26 1.15556 0.903563 0.161558
Q2G2N2   25 1.11111 0.903563 0.161558
Q2G0M1   28 1.24444 0.903563 0.161558
Q2FVX8   30 1.33333 0.903563 0.161558
Q2G220   27 1.2 0.903563 0.161558
Q2FW37   36 1.6 0.903563 0.161558
Q2G203   41 1.82222 0.903563 0.161558
Q2FY89   33 1.46667 0.903563 0.161558
Q2G1K7   34 1.51111 0.903563 0.161558
Q2G013   22 0.977778 -1.27278 0.943444
Q2FV91   34 1.51111 0.903563 0.161558
Q2FW92   42 1.86667 0.903563 0.161558
Q2G1U5   44 1.95556 0.903563 0.161558
Q2G2A6   34 1.51111 0.903563 0.161558
Q2G0G9   32 1.42222 0.903563 0.161558
P0A088   24 1.06667 0.903563 0.161558
Q2G0B4   25 1.11111 0.903563 0.161558
Q2G0X7   31 1.37778 0.903563 0.161558
Q2G0S0   28 1.24444 0.903563 0.161558
Q2FW12   30 1.33333 0.903563 0.161558
Q2G0J7   27 1.2 0.903563 0.161558
Q2FW76   27 1.2 0.903563 0.161558
Q2G1Z7   27 1.2 0.903563 0.161558
Q2G2S1   34 1.51111 0.903563 0.161558
Q2G1B1   36 1.6 0.903563 0.161558
Q2FVP3   28 1.24444 0.903563 0.161558
Q2G1V1   33 1.46667 0.903563 0.161558
Q2G1H8   38 1.68889 0.903563 0.161558
Q2G149   43 1.91111 0.903563 0.161558
Q2FXC7   44 1.95556 0.903563 0.161558
Q2G019   34 1.51111 0.903563 0.161558
Q2FWL6   34 1.51111 0.903563 0.161558
Q2G199   20 0.888889 -1.27278 0.943444
Q2FY41   25 1.11111 0.903563 0.161558
Q2FX33   38 1.68889 0.903563 0.161558
Q2G181   41 1.82222 0.903563 0.161558
Q2FVT1   23 1.02222 0.903563 0.161558
Q2G0Z5   29 1.28889 0.903563 0.161558
Q2FZC7   33 1.46667 0.903563 0.161558
Q2G1U0   37 1.64444 0.903563 0.161558
Q2FW18   30 1.33333 0.903563 0.161558
Q2G0H1   38 1.68889 0.903563 0.161558
Q2FX22   24 1.06667 0.903563 0.161558
Q2G157   35 1.55556 0.903563 0.161558
Q2G2J5   35 1.55556 0.903563 0.161558
Q2FZH9   29 1.28889 0.903563 0.161558
Q2FZA6   17 0.755556 -1.27278 0.943444
Q2G1N6   24 1.06667 0.903563 0.161558
Q2FVR4   35 1.55556 0.903563 0.161558
Q2FY13   37 1.64444 0.903563 0.161558
Q2G025   28 1.24444 0.903563 0.161558
Q2FV36   21 0.933333 -1.27278 0.943444
Q2G0W9   39 1.73333 0.903563 0.161558
Q2G0L0   40 1.77778 0.903563 0.161558
Q2FUR2   35 1.55556 0.903563 0.161558
Q2FVJ9   40 1.77778 0.903563 0.161558
Q2G1S8   34 1.47826 0.903563 0.161558
Q2FVJ5   37 1.6087 0.903563 0.161558
Q2FZ39   31 1.34783 0.903563 0.161558
Q2FWP6   29 1.26087 0.903563 0.161558
Q2FVB4   39 1.69565 0.903563 0.161558
Q2G0V7   38 1.65217 0.903563 0.161558
Q2FUV4   37 1.6087 0.903563 0.161558
Q2FYG5   32 1.3913 0.903563 0.161558
Q2FW71   25 1.08696 0.903563 0.161558
Q2FZB1   30 1.30435 0.903563 0.161558
Q2G0Y9   30 1.30435 0.903563 0.161558
Q2G0X4   32 1.3913 0.903563 0.161558
Q2FZL2   36 1.56522 0.903563 0.161558
Q2FVS1   31 1.34783 0.903563 0.161558
Q2G099   24 1.04348 0.903563 0.161558
Q2FZN0   28 1.21739 0.903563 0.161558
Q2FZ50   29 1.26087 0.903563 0.161558
Q2G0X8   35 1.52174 0.903563 0.161558
Q2G167   39 1.69565 0.903563 0.161558
Q2G086   29 1.26087 0.903563 0.161558
Q2G0D0   43 1.86957 0.903563 0.161558
Q2FWG3   37 1.6087 0.903563 0.161558
Q2G228   40 1.73913 0.903563 0.161558
Q2FWW8   33 1.43478 0.903563 0.161558
Q2FYL0   36 1.56522 0.903563 0.161558
Q2FXX2   42 1.82609 0.903563 0.161558
Q2G0C4   26 1.13043 0.903563 0.161558
Q2FZA2   32 1.3913 0.903563 0.161558
Q2FWL0   36 1.56522 0.903563 0.161558
Q2FUY9   39 1.69565 0.903563 0.161558
Q2G0T8   35 1.52174 0.903563 0.161558
Q2FWK0   31 1.34783 0.903563 0.161558
Q2G0D9   32 1.3913 0.903563 0.161558
Q2FZF3   28 1.21739 0.903563 0.161558
Q2FZ17   39 1.69565 0.903563 0.161558
Q2G0T6   30 1.30435 0.903563 0.161558
Q2G140   23 1 0.903563 0.161558
Q2G2F2   22 0.956522 -1.27278 0.943444
Q2FXG0   38 1.65217 0.903563 0.161558
Q2FWR4   29 1.26087 0.903563 0.161558
Q2G195   25 1.08696 0.903563 0.161558
Q2FVY4   32 1.3913 0.903563 0.161558
Q2G1I6   34 1.47826 0.903563 0.161558
Q2FVD5   25 1.08696 0.903563 0.161558
Q2FZM1   36 1.56522 0.903563 0.161558
Q2FVG0   33 1.43478 0.903563 0.161558
Q2FZM7   37 1.6087 0.903563 0.161558
Q2FZB2   33 1.43478 0.903563 0.161558
Q2G287   32 1.3913 0.903563 0.161558
Q2FWG4   22 0.956522 -1.27278 0.943444
Q2G2B3   26 1.13043 0.903563 0.161558
Q2FY48   37 1.6087 0.903563 0.161558
Q9ZNI1   27 1.17391 0.903563 0.161558
Q2FV94   32 1.3913 0.903563 0.161558
Q2G2X5   23 1 0.903563 0.161558
Q2FVX6   29 1.26087 0.903563 0.161558
Q2G060   34 1.47826 0.903563 0.161558
Q2FVG2   32 1.3913 0.903563 0.161558
Q2G1Q1   37 1.6087 0.903563 0.161558
Q2G1F1   36 1.56522 0.903563 0.161558
Q2FXC5   41 1.78261 0.903563 0.161558
Q2G2B0   19 0.826087 -1.27278 0.943444
Q2FXR6   28 1.21739 0.903563 0.161558
Q2FXE0   36 1.56522 0.903563 0.161558
Q2FUY3   41 1.78261 0.903563 0.161558
Q2G1S6   31 1.34783 0.903563 0.161558
Q2FVE9   21 0.913043 -1.27278 0.943444
Q2FVU7   33 1.43478 0.903563 0.161558
Q2FVM7   36 1.56522 0.903563 0.161558
Q2FVU6   32 1.3913 0.903563 0.161558
Q2FVA1   35 1.52174 0.903563 0.161558
Q2FWB8   36 1.56522 0.903563 0.161558
Q2FYR5   36 1.56522 0.903563 0.161558
Q2G261   29 1.26087 0.903563 0.161558
Q2G264   43 1.86957 0.903563 0.161558
Q2G0U4   30 1.30435 0.903563 0.161558
Q2G226   28 1.21739 0.903563 0.161558
Q2FZT7   27 1.17391 0.903563 0.161558
Q2FXJ4   26 1.13043 0.903563 0.161558
Q2G047   44 1.91304 0.903563 0.161558
Q2FWD9   27 1.17391 0.903563 0.161558
Q2FZH2   38 1.65217 0.903563 0.161558
Q2G044   33 1.43478 0.903563 0.161558
Q2FVZ8   24 1.04348 0.903563 0.161558
Q2G1C5   27 1.17391 0.903563 0.161558
Q2G1Z1   36 1.56522 0.903563 0.161558
Q2G135   26 1.13043 0.903563 0.161558
Q2FVE5   37 1.6087 0.903563 0.161558
Q2FZ70   40 1.73913 0.903563 0.161558
Q2G2A0   49 2.13043 3.07991 0.0107511
Q2G224   33 1.40426 0.903563 0.161558
P0A0K3   38 1.61702 0.903563 0.161558
Q2G1A8   38 1.61702 0.903563 0.161558
Q2G1P5   21 0.893617 -1.27278 0.943444
Q2FV93   26 1.10638 0.903563 0.161558
Q2FXC4   38 1.61702 0.903563 0.161558
Q2FY74   37 1.57447 0.903563 0.161558
Q2G1M1   28 1.19149 0.903563 0.161558
Q9EZ11   33 1.40426 0.903563 0.161558
Q2FZB3   32 1.3617 0.903563 0.161558
Q2G1V2   29 1.23404 0.903563 0.161558
Q2FVM8   26 1.10638 0.903563 0.161558
Q2FVR1   31 1.31915 0.903563 0.161558
Q2FXC3   54 2.29787 3.07991 0.0107511
Q2FUV6   40 1.70213 0.903563 0.161558
Q2G1D7   40 1.70213 0.903563 0.161558
Q2FXR2   30 1.2766 0.903563 0.161558
Q2FW83   23 0.978723 -1.27278 0.943444
Q2G2X7   29 1.23404 0.903563 0.161558
Q2FVM4   18 0.765957 -1.27278 0.943444
P0A0J3   31 1.31915 0.903563 0.161558
Q2G2L8   31 1.31915 0.903563 0.161558
Q2FZ27   35 1.48936 0.903563 0.161558
Q2FZ53   34 1.44681 0.903563 0.161558
Q2G154   40 1.70213 0.903563 0.161558
Q2FZS4   26 1.10638 0.903563 0.161558
Q2FYQ5   25 1.06383 0.903563 0.161558
Q2FZL6   37 1.57447 0.903563 0.161558
Q2FWB9   33 1.40426 0.903563 0.161558
Q2FUQ4   38 1.61702 0.903563 0.161558
Q2G293   33 1.40426 0.903563 0.161558
Q2FZS5   35 1.48936 0.903563 0.161558
Q2FYP9   21 0.893617 -1.27278 0.943444
Q2G0K7   40 1.70213 0.903563 0.161558
Q2FVV2   32 1.3617 0.903563 0.161558
Q2FVN0   35 1.48936 0.903563 0.161558
Q2FX00   34 1.44681 0.903563 0.161558
Q2G1I0   31 1.31915 0.903563 0.161558
Q2FXI2   35 1.48936 0.903563 0.161558
Q2G2X1   30 1.2766 0.903563 0.161558
Q2FYG6   40 1.70213 0.903563 0.161558
Q2FXH0   40 1.70213 0.903563 0.161558
Q2FXU7   48 2.04255 3.07991 0.0107511
Q2G170   33 1.40426 0.903563 0.161558
Q2FVQ9   35 1.48936 0.903563 0.161558
Q2FWV2   30 1.2766 0.903563 0.161558
Q2FVI5   27 1.14894 0.903563 0.161558
Q2FUW0   46 1.95745 0.903563 0.161558
Q2FXB7   41 1.74468 0.903563 0.161558
Q2G0J8   46 1.95745 0.903563 0.161558
Q2FXB5   34 1.44681 0.903563 0.161558
Q2FYE9   22 0.93617 -1.27278 0.943444
Q2FVE2   25 1.06383 0.903563 0.161558
Q2G2V6   43 1.82979 0.903563 0.161558
O08387   32 1.3617 0.903563 0.161558
Q2FZ14   31 1.31915 0.903563 0.161558
Q2FXW3   43 1.82979 0.903563 0.161558
Q2FYQ8   39 1.65957 0.903563 0.161558
Q2G2D6   32 1.3617 0.903563 0.161558
Q2G2T7   43 1.82979 0.903563 0.161558
Q2FYP8   24 1.02128 0.903563 0.161558
Q2FZ25   30 1.2766 0.903563 0.161558
Q2FY65   44 1.87234 0.903563 0.161558
Q2G2T1   32 1.3617 0.903563 0.161558
Q2G1N0   27 1.14894 0.903563 0.161558
Q2G110   25 1.06383 0.903563 0.161558
Q2G1E1   33 1.40426 0.903563 0.161558
Q2G2F1   43 1.82979 0.903563 0.161558
Q2FXE8   35 1.48936 0.903563 0.161558
Q2FZ06   36 1.53191 0.903563 0.161558
Q2FVH2   24 1.02128 0.903563 0.161558
Q2FYV6   38 1.61702 0.903563 0.161558
Q2FZJ3   42 1.75 0.903563 0.161558
Q2G095   31 1.29167 0.903563 0.161558
Q2G2Y0   36 1.5 0.903563 0.161558
Q2G2W3   41 1.70833 0.903563 0.161558
Q2FY07   35 1.45833 0.903563 0.161558
Q2FXW8   37 1.54167 0.903563 0.161558
Q2FUR6   38 1.58333 0.903563 0.161558
Q2FVW6   22 0.916667 -1.27278 0.943444
Q2G1X0   23 0.958333 -1.27278 0.943444
Q2G1F6   24 1 0.903563 0.161558
Q2FVK8   39 1.625 0.903563 0.161558
Q2G158   37 1.54167 0.903563 0.161558
Q2G118   36 1.5 0.903563 0.161558
Q2G077   24 1 0.903563 0.161558
Q2G0E0   42 1.75 0.903563 0.161558
Q2G263   34 1.41667 0.903563 0.161558
Q2FUU1   31 1.29167 0.903563 0.161558
Q2G1X7   37 1.54167 0.903563 0.161558
Q2G1C0   35 1.45833 0.903563 0.161558
Q2FVB9   28 1.16667 0.903563 0.161558
Q2G273   27 1.125 0.903563 0.161558
Q53726   39 1.625 0.903563 0.161558
Q2G2W9   41 1.70833 0.903563 0.161558
Q2FZ22   40 1.66667 0.903563 0.161558
Q2G2U1   31 1.29167 0.903563 0.161558
Q2FXW6   27 1.125 0.903563 0.161558
Q2G0P9   30 1.25 0.903563 0.161558
Q2FYE3   40 1.66667 0.903563 0.161558
Q2FXU3   37 1.54167 0.903563 0.161558
Q2G052   39 1.625 0.903563 0.161558
Q2FZM6   32 1.33333 0.903563 0.161558
Q2FX25   35 1.45833 0.903563 0.161558
Q2FX05   34 1.41667 0.903563 0.161558
Q2G1P2   25 1.04167 0.903563 0.161558
Q2G2C4   44 1.83333 0.903563 0.161558
Q2G165   23 0.958333 -1.27278 0.943444
Q2FXK8   17 0.708333 -1.27278 0.943444
Q2FWP1   46 1.91667 0.903563 0.161558
Q2FVU1   24 1 0.903563 0.161558
Q2FZ78   39 1.625 0.903563 0.161558
Q2G0P0   42 1.75 0.903563 0.161558
Q2FXX3   25 1.04167 0.903563 0.161558
Q2FVX2   51 2.125 3.07991 0.0107511
Q2G0Q7   40 1.66667 0.903563 0.161558
Q2FXS6   40 1.66667 0.903563 0.161558
Q2FUZ1   44 1.83333 0.903563 0.161558
Q2FZ87   36 1.5 0.903563 0.161558
Q2FXF4   41 1.70833 0.903563 0.161558
Q2G1G4   30 1.25 0.903563 0.161558
Q2FWE6   34 1.41667 0.903563 0.161558
Q2G2U2   39 1.625 0.903563 0.161558
Q2FY17   37 1.54167 0.903563 0.161558
Q2FVU3   41 1.70833 0.903563 0.161558
Q2FVK1   23 0.958333 -1.27278 0.943444
Q2G0K5   36 1.5 0.903563 0.161558
Q2G2X8   32 1.33333 0.903563 0.161558
Q2FYZ7   32 1.33333 0.903563 0.161558
Q2FWG1   41 1.70833 0.903563 0.161558
Q2G1Q6   37 1.54167 0.903563 0.161558
Q2G2X9   43 1.79167 0.903563 0.161558
Q2FWN9   23 0.958333 -1.27278 0.943444
Q2FYZ2   34 1.41667 0.903563 0.161558
Q2FZJ1   28 1.16667 0.903563 0.161558
Q2G002   36 1.5 0.903563 0.161558
Q2FVL4   39 1.625 0.903563 0.161558
Q2G2M7   34 1.41667 0.903563 0.161558
Q2FWH6   44 1.83333 0.903563 0.161558
Q2FXQ3   35 1.45833 0.903563 0.161558
Q2G129   26 1.08333 0.903563 0.161558
Q7BHL7   48 2 3.07991 0.0107511
Q2FZ71   36 1.5 0.903563 0.161558
Q2FZ88   34 1.38776 0.903563 0.161558
Q2FV22   34 1.38776 0.903563 0.161558
Q2FYM3   34 1.38776 0.903563 0.161558
Q2FY06   36 1.46939 0.903563 0.161558
Q2FXB0   22 0.897959 -1.27278 0.943444
Q2FX87   56 2.28571 3.07991 0.0107511
Q2FZ33   47 1.91837 0.903563 0.161558
Q2G0J1   43 1.7551 0.903563 0.161558
Q2FUT7   40 1.63265 0.903563 0.161558
Q2FZH1   36 1.46939 0.903563 0.161558
Q2FVX3   44 1.79592 0.903563 0.161558
Q2FWC6   41 1.67347 0.903563 0.161558
Q2FXN6   41 1.67347 0.903563 0.161558
Q2FY79   49 2 3.07991 0.0107511
Q2FZ23   47 1.91837 0.903563 0.161558
Q2FVF1   44 1.79592 0.903563 0.161558
Q2FWM5   30 1.22449 0.903563 0.161558
Q2G061   40 1.63265 0.903563 0.161558
Q2FWL7   26 1.06122 0.903563 0.161558
Q2FVK3   24 0.979592 -1.27278 0.943444
Q2FX19   28 1.14286 0.903563 0.161558
Q2G2U6   48 1.95918 0.903563 0.161558
Q2G1S5   34 1.38776 0.903563 0.161558
Q2FVS9   38 1.55102 0.903563 0.161558
Q2G1M7   38 1.55102 0.903563 0.161558
Q2FW50   45 1.83673 0.903563 0.161558
Q2G2L1   46 1.87755 0.903563 0.161558
Q2FWB1   40 1.63265 0.903563 0.161558
Q2FXA8   38 1.55102 0.903563 0.161558
Q2FV20   45 1.83673 0.903563 0.161558
Q2FUY1   44 1.79592 0.903563 0.161558
Q2FYJ1   43 1.7551 0.903563 0.161558
Q2G043   38 1.55102 0.903563 0.161558
Q2FZ43   39 1.59184 0.903563 0.161558
Q9KJN4   38 1.55102 0.903563 0.161558
Q2G194   28 1.14286 0.903563 0.161558
Q2G0F0   39 1.59184 0.903563 0.161558
Q2G2G2   43 1.7551 0.903563 0.161558
Q2G0I8   46 1.87755 0.903563 0.161558
Q2FXG5   34 1.38776 0.903563 0.161558
Q2G2S6   39 1.59184 0.903563 0.161558
Q53700   43 1.7551 0.903563 0.161558
Q2G0D8   51 2.08163 3.07991 0.0107511
P60430   28 1.14286 0.903563 0.161558
Q2FV41   38 1.55102 0.903563 0.161558
Q2FXZ5   38 1.55102 0.903563 0.161558
Q2FZL0   24 0.979592 -1.27278 0.943444
Q2FY99   32 1.30612 0.903563 0.161558
Q2FX95   33 1.34694 0.903563 0.161558
Q2FYR6   46 1.87755 0.903563 0.161558
Q2FUW2   42 1.71429 0.903563 0.161558
Q2FVL2   44 1.79592 0.903563 0.161558
Q2G2L4   21 0.857143 -1.27278 0.943444
Q2FXB1   25 1.02041 0.903563 0.161558
Q2FZY7   41 1.67347 0.903563 0.161558
Q2FVN1   28 1.14286 0.903563 0.161558
Q2G1S1   40 1.63265 0.903563 0.161558
Q2FXK4   34 1.38776 0.903563 0.161558
Q2FXM6   42 1.71429 0.903563 0.161558
Q2FZJ6   35 1.42857 0.903563 0.161558
Q2FVT4   36 1.46939 0.903563 0.161558
Q2FYW1   21 0.857143 -1.27278 0.943444
Q2FYZ3   34 1.38776 0.903563 0.161558
Q2FXX5   38 1.55102 0.903563 0.161558
Q2FWM4   31 1.26531 0.903563 0.161558
Q2G2L3   44 1.79592 0.903563 0.161558
Q2FYR3   44 1.79592 0.903563 0.161558
Q2G0I9   38 1.55102 0.903563 0.161558
Q2G0M2   40 1.63265 0.903563 0.161558
Q2G272   23 0.938776 -1.27278 0.943444
Q2FXL4   41 1.67347 0.903563 0.161558
Q2G0U9   47 1.91837 0.903563 0.161558
Q2FVE4   37 1.5102 0.903563 0.161558
Q2FVC6   52 2.12245 3.07991 0.0107511
Q2FV19   47 1.91837 0.903563 0.161558
Q2G0S8   44 1.79592 0.903563 0.161558
Q2G2G3   27 1.10204 0.903563 0.161558
Q2G2X0   40 1.6 0.903563 0.161558
Q2G0F3   39 1.56 0.903563 0.161558
Q2G037   46 1.84 0.903563 0.161558
Q2G1G6   38 1.52 0.903563 0.161558
Q2FWP0   23 0.92 -1.27278 0.943444
Q2FY29   48 1.92 0.903563 0.161558
Q2FXQ4   26 1.04 0.903563 0.161558
Q2G0S7   32 1.28 0.903563 0.161558
Q2FZX7   34 1.36 0.903563 0.161558
Q2G0E6   21 0.84 -1.27278 0.943444
Q2FY37   40 1.6 0.903563 0.161558
Q2FYQ0   39 1.56 0.903563 0.161558
Q2FUV3   43 1.72 0.903563 0.161558
Q2FYV2   46 1.84 0.903563 0.161558
Q2FVS4   28 1.12 0.903563 0.161558
Q2G2M3   46 1.84 0.903563 0.161558
Q2FVM6   43 1.72 0.903563 0.161558
Q2G292   45 1.8 0.903563 0.161558
Q2FXH7   37 1.48 0.903563 0.161558
Q2FYQ7   39 1.56 0.903563 0.161558
Q2FWG2   51 2.04 3.07991 0.0107511
Q2G159   48 1.92 0.903563 0.161558
Q2FX96   49 1.96 0.903563 0.161558
Q2FV83   46 1.84 0.903563 0.161558
Q2G2D8   40 1.6 0.903563 0.161558
Q2FYJ4   23 0.92 -1.27278 0.943444
Q2G1E8   38 1.52 0.903563 0.161558
Q2FVK2   22 0.88 -1.27278 0.943444
Q2FZP1   32 1.28 0.903563 0.161558
Q2FXI0   48 1.92 0.903563 0.161558
Q2G134   22 0.88 -1.27278 0.943444
Q2FZZ6   43 1.72 0.903563 0.161558
Q2G1Z3   38 1.52 0.903563 0.161558
Q2G030   41 1.64 0.903563 0.161558
Q2FV21   43 1.72 0.903563 0.161558
Q9RQP6   23 0.92 -1.27278 0.943444
Q2FZ62   35 1.4 0.903563 0.161558
Q2FZQ7   35 1.4 0.903563 0.161558
Q2G0F4   31 1.24 0.903563 0.161558
Q2FWE0   45 1.8 0.903563 0.161558
Q2FVS0   39 1.56 0.903563 0.161558
Q2FUT6   51 2.04 3.07991 0.0107511
Q2FUQ5   38 1.52 0.903563 0.161558
Q2FZJ9   53 2.12 3.07991 0.0107511
Q2FY81   40 1.6 0.903563 0.161558
Q2G0K8   30 1.2 0.903563 0.161558
Q2G262   29 1.16 0.903563 0.161558
Q2G0E1   40 1.6 0.903563 0.161558
Q2FWD3   44 1.76 0.903563 0.161558
Q2FXA4   42 1.68 0.903563 0.161558
Q2FVF0   43 1.72 0.903563 0.161558
Q2FWW9   46 1.84 0.903563 0.161558
Q2FZ54   46 1.84 0.903563 0.161558
P0A0J0   30 1.2 0.903563 0.161558
Q2G1G1   39 1.56 0.903563 0.161558
Q2FWA1   38 1.52 0.903563 0.161558
Q2FXN1   46 1.84 0.903563 0.161558
Q2G2T4   45 1.8 0.903563 0.161558
Q2FZW9   35 1.4 0.903563 0.161558
Q2FV90   38 1.52 0.903563 0.161558
Q2FWB3   35 1.4 0.903563 0.161558
Q2G0Q0   29 1.16 0.903563 0.161558
Q2FY10   36 1.44 0.903563 0.161558
Q2FXM0   41 1.64 0.903563 0.161558
Q2G1S2   36 1.44 0.903563 0.161558
Q2FXY5   38 1.4902 0.903563 0.161558
Q2FXV3   40 1.56863 0.903563 0.161558
Q2FXG3   42 1.64706 0.903563 0.161558
Q2FVA8   34 1.33333 0.903563 0.161558
Q2G2C2   29 1.13725 0.903563 0.161558
Q2FYU2   40 1.56863 0.903563 0.161558
Q2FYK5   45 1.76471 0.903563 0.161558
Q2FW35   50 1.96078 0.903563 0.161558
Q2FY52   44 1.72549 0.903563 0.161558
Q9RQP9   40 1.56863 0.903563 0.161558
Q2G039   36 1.41176 0.903563 0.161558
Q2G1E4   38 1.4902 0.903563 0.161558
Q2G0B0   41 1.60784 0.903563 0.161558
Q2FXI7   49 1.92157 0.903563 0.161558
Q2FWN7   40 1.56863 0.903563 0.161558
Q2FV66   36 1.41176 0.903563 0.161558
Q2FYJ5   25 0.980392 -1.27278 0.943444
Q2FYC9   30 1.17647 0.903563 0.161558
Q2FZC6   39 1.52941 0.903563 0.161558
Q2FXW4   41 1.60784 0.903563 0.161558
Q2FXI1   46 1.80392 0.903563 0.161558
Q2FZF9   50 1.96078 0.903563 0.161558
Q2G171   24 0.941176 -1.27278 0.943444
Q2G2P8   42 1.64706 0.903563 0.161558
Q2G2V9   49 1.92157 0.903563 0.161558
Q2FV31   53 2.07843 3.07991 0.0107511
Q9KJN3   26 1.01961 0.903563 0.161558
Q2FZV5   24 0.941176 -1.27278 0.943444
Q2FWC4   47 1.84314 0.903563 0.161558
Q2FYT0   20 0.784314 -1.27278 0.943444
Q2G145   36 1.41176 0.903563 0.161558
Q2G0J0   57 2.23529 3.07991 0.0107511
Q2FZQ3   35 1.37255 0.903563 0.161558
Q2FYE5   43 1.68627 0.903563 0.161558
Q2FWN5   30 1.17647 0.903563 0.161558
Q2FY24   35 1.37255 0.903563 0.161558
Q2FVW7   33 1.29412 0.903563 0.161558
Q2FZ91   47 1.84314 0.903563 0.161558
Q2FWL2   44 1.72549 0.903563 0.161558
Q2FZQ6   37 1.45098 0.903563 0.161558
P02976   25 0.980392 -1.27278 0.943444
Q2G0R7   23 0.901961 -1.27278 0.943444
Q2FUU2   42 1.64706 0.903563 0.161558
Q2FZG1   44 1.72549 0.903563 0.161558
Q2G0Z4   24 0.941176 -1.27278 0.943444
Q2FZ81   42 1.64706 0.903563 0.161558
Q2G2J8   41 1.60784 0.903563 0.161558
Q2FZD7   44 1.72549 0.903563 0.161558
Q2G288   34 1.33333 0.903563 0.161558
Q2FW52   43 1.68627 0.903563 0.161558
Q2FVX4   39 1.52941 0.903563 0.161558
Q2FVN5   25 0.980392 -1.27278 0.943444
Q2FY88   42 1.64706 0.903563 0.161558
Q2FWC9   53 2.07843 3.07991 0.0107511
Q2FZS7   50 1.96078 0.903563 0.161558
Q2FZ63   40 1.56863 0.903563 0.161558
Q2G1L8   43 1.68627 0.903563 0.161558
Q2FV17   54 2.11765 3.07991 0.0107511
Q2FVT8   28 1.09804 0.903563 0.161558
Q2G0W8   44 1.72549 0.903563 0.161558
Q2FV07   38 1.4902 0.903563 0.161558
Q2G0Q1   50 1.96078 0.903563 0.161558
Q2FY69   37 1.45098 0.903563 0.161558
Q2FZ75   29 1.13725 0.903563 0.161558
Q2G0E5   45 1.76471 0.903563 0.161558
Q2G233   50 1.96078 0.903563 0.161558
Q2FWE1   55 2.15686 3.07991 0.0107511
Q2FVZ2   46 1.80392 0.903563 0.161558
Q2FYE2   44 1.72549 0.903563 0.161558
Q2G1K6   38 1.46154 0.903563 0.161558
Q2FVT0   42 1.61538 0.903563 0.161558
Q2G0Q9   63 2.42308 3.07991 0.0107511
Q2FZ89   48 1.84615 0.903563 0.161558
Q2FVR0   45 1.73077 0.903563 0.161558
Q2FZD9   32 1.23077 0.903563 0.161558
Q2FX85   28 1.07692 0.903563 0.161558
Q2G1B0   47 1.80769 0.903563 0.161558
Q2G2E4   27 1.03846 0.903563 0.161558
Q2FYK7   48 1.84615 0.903563 0.161558
Q2FZ13   45 1.73077 0.903563 0.161558
Q2FZE6   44 1.69231 0.903563 0.161558
Q2FVI2   37 1.42308 0.903563 0.161558
Q2FZE0   49 1.88462 0.903563 0.161558
Q2FV38   35 1.34615 0.903563 0.161558
Q2FXE2   45 1.73077 0.903563 0.161558
Q2G1Q2   42 1.61538 0.903563 0.161558
Q2FYY8   52 2 3.07991 0.0107511
Q2FYN6   48 1.84615 0.903563 0.161558
Q2FV39   44 1.69231 0.903563 0.161558
Q2G130   51 1.96154 0.903563 0.161558
Q2FUR8   51 1.96154 0.903563 0.161558
Q2FXZ3   32 1.23077 0.903563 0.161558
Q2FYM4   23 0.884615 -1.27278 0.943444
Q2FWY1   48 1.84615 0.903563 0.161558
Q2G1V4   44 1.69231 0.903563 0.161558
P0A011   43 1.65385 0.903563 0.161558
Q2FXZ0   49 1.88462 0.903563 0.161558
Q2G0V4   38 1.46154 0.903563 0.161558
Q2FW34   40 1.53846 0.903563 0.161558
Q2FWC7   47 1.80769 0.903563 0.161558
Q2G0F6   40 1.53846 0.903563 0.161558
Q2G0T0   49 1.88462 0.903563 0.161558
Q2FXM8   36 1.38462 0.903563 0.161558
Q2G0Q8   43 1.65385 0.903563 0.161558
Q2FZ08   40 1.53846 0.903563 0.161558
Q2G160   37 1.42308 0.903563 0.161558
Q2FY78   43 1.65385 0.903563 0.161558
Q2G2H7   28 1.07692 0.903563 0.161558
Q2FW53   36 1.38462 0.903563 0.161558
Q2FVX0   57 2.19231 3.07991 0.0107511
Q2G2U5   51 1.96154 0.903563 0.161558
Q2FZR0   45 1.73077 0.903563 0.161558
Q2G1Z9   45 1.73077 0.903563 0.161558
Q2G1G0   37 1.42308 0.903563 0.161558
Q2FW57   43 1.65385 0.903563 0.161558
Q9RQP7   39 1.5 0.903563 0.161558
Q2FXP0   45 1.73077 0.903563 0.161558
Q2FVV1   27 1.03846 0.903563 0.161558
Q2FYU8   24 0.923077 -1.27278 0.943444
Q2FZ04   33 1.26923 0.903563 0.161558
Q2FVQ0   43 1.65385 0.903563 0.161558
Q2G151   40 1.53846 0.903563 0.161558
Q2FXF9   44 1.69231 0.903563 0.161558
Q2G242   37 1.42308 0.903563 0.161558
Q2FZQ0   33 1.26923 0.903563 0.161558
Q2G1Q8   44 1.69231 0.903563 0.161558
Q2FYG1   44 1.66038 0.903563 0.161558
Q2G1N3   40 1.50943 0.903563 0.161558
Q2FV44   40 1.50943 0.903563 0.161558
Q2FXV4   48 1.81132 0.903563 0.161558
Q2G0I1   34 1.28302 0.903563 0.161558
Q2FZY0   36 1.35849 0.903563 0.161558
Q2G295   37 1.39623 0.903563 0.161558
Q2FWH3   48 1.81132 0.903563 0.161558
Q2G072   44 1.66038 0.903563 0.161558
Q2G217   55 2.07547 3.07991 0.0107511
Q2FYP6   44 1.66038 0.903563 0.161558
Q9EZ12   42 1.58491 0.903563 0.161558
Q2FZ48   47 1.77358 0.903563 0.161558
Q2FY16   41 1.54717 0.903563 0.161558
Q2FZU3   44 1.66038 0.903563 0.161558
Q2FVV7   52 1.96226 0.903563 0.161558
Q2FWU0   28 1.0566 0.903563 0.161558
P0A0Q0   43 1.62264 0.903563 0.161558
Q2FVS3   53 2 3.07991 0.0107511
Q2G0I6   50 1.88679 0.903563 0.161558
Q2FYP3   33 1.24528 0.903563 0.161558
Q2FWM0   33 1.24528 0.903563 0.161558
Q2FZ36   34 1.28302 0.903563 0.161558
Q2G0Y8   31 1.16981 0.903563 0.161558
Q2FXF6   31 1.16981 0.903563 0.161558
Q2FXM7   47 1.77358 0.903563 0.161558
Q2G1A6   41 1.54717 0.903563 0.161558
Q2G138   22 0.830189 -1.27278 0.943444
Q2FZR4   52 1.96226 0.903563 0.161558
Q2G162   23 0.867925 -1.27278 0.943444
Q2FYH2   26 0.981132 -1.27278 0.943444
Q2FX56   37 1.39623 0.903563 0.161558
Q2FY68   55 2.07547 3.07991 0.0107511
Q2G1K1   31 1.16981 0.903563 0.161558
Q2G1A3   33 1.24528 0.903563 0.161558
Q2FZX4   49 1.84906 0.903563 0.161558
Q2G1M5   49 1.84906 0.903563 0.161558
Q2FVA3   34 1.28302 0.903563 0.161558
Q2G2G4   60 2.26415 3.07991 0.0107511
Q2G0U3   37 1.39623 0.903563 0.161558
Q2FXQ6   37 1.39623 0.903563 0.161558
Q2G0S2   44 1.66038 0.903563 0.161558
Q2G168   41 1.54717 0.903563 0.161558
Q2FZB0   39 1.4717 0.903563 0.161558
Q2G119   62 2.33962 3.07991 0.0107511
Q2FVJ7   44 1.66038 0.903563 0.161558
Q2FY30   52 1.96226 0.903563 0.161558
Q2FXR3   41 1.54717 0.903563 0.161558
Q2G1Z0   47 1.77358 0.903563 0.161558
Q2G0A9   43 1.62264 0.903563 0.161558
O33599   34 1.28302 0.903563 0.161558
Q2FZ55   54 2.03774 3.07991 0.0107511
Q2FYS0   42 1.58491 0.903563 0.161558
Q2G248   41 1.54717 0.903563 0.161558
Q2G049   40 1.50943 0.903563 0.161558
Q2FVA5   50 1.88679 0.903563 0.161558
Q2FUX8   37 1.39623 0.903563 0.161558
Q2G123   51 1.92453 0.903563 0.161558
Q2FVH0   46 1.73585 0.903563 0.161558
Q2FV01   26 0.981132 -1.27278 0.943444
Q2G2L2   53 2 3.07991 0.0107511
Q2FYW3   46 1.73585 0.903563 0.161558
Q2FZZ0   46 1.73585 0.903563 0.161558
Q2FVV8   50 1.88679 0.903563 0.161558
Q2G2W0   38 1.40741 0.903563 0.161558
Q2G041   34 1.25926 0.903563 0.161558
P0A0B9   47 1.74074 0.903563 0.161558
Q2FYI6   52 1.92593 0.903563 0.161558
Q2G2S2   41 1.51852 0.903563 0.161558
Q2FVQ8   30 1.11111 0.903563 0.161558
Q2FVT2   42 1.55556 0.903563 0.161558
Q2G1Z5   37 1.37037 0.903563 0.161558
Q2G2A4   33 1.22222 0.903563 0.161558
P60393   43 1.59259 0.903563 0.161558
Q2G0P6   49 1.81481 0.903563 0.161558
Q2FW04   38 1.40741 0.903563 0.161558
Q2FYY9   42 1.55556 0.903563 0.161558
Q2FWP2   44 1.62963 0.903563 0.161558
Q2FVW4   32 1.18519 0.903563 0.161558
Q2FY63   37 1.37037 0.903563 0.161558
Q2FZ68   38 1.40741 0.903563 0.161558
Q2G1E2   30 1.11111 0.903563 0.161558
Q2G2T8   42 1.55556 0.903563 0.161558
Q2FY71   40 1.48148 0.903563 0.161558
Q2FVI1   33 1.22222 0.903563 0.161558
Q2G0W2   37 1.37037 0.903563 0.161558
Q2G238   48 1.77778 0.903563 0.161558
Q2FZR1   42 1.55556 0.903563 0.161558
Q2FXN2   30 1.11111 0.903563 0.161558
Q2FXH6   26 0.962963 -1.27278 0.943444
Q2FXM3   43 1.59259 0.903563 0.161558
Q2FZW3   37 1.37037 0.903563 0.161558
Q2FWM9   39 1.44444 0.903563 0.161558
Q2FUW9   22 0.814815 -1.27278 0.943444
Q2FW91   32 1.18519 0.903563 0.161558
Q2G137   40 1.48148 0.903563 0.161558
Q2FVM0   40 1.48148 0.903563 0.161558
Q2G057   36 1.33333 0.903563 0.161558
Q2FXP5   33 1.22222 0.903563 0.161558
Q2G1H2   22 0.814815 -1.27278 0.943444
Q2FX99   23 0.851852 -1.27278 0.943444
Q2G0J4   28 1.03704 0.903563 0.161558
Q2FX74   39 1.44444 0.903563 0.161558
Q2G1J9   37 1.37037 0.903563 0.161558
Q2G1F7   26 0.962963 -1.27278 0.943444
Q2G2R8   57 2.11111 3.07991 0.0107511
Q2FW32   57 2.11111 3.07991 0.0107511
Q2FXZ4   44 1.62963 0.903563 0.161558
Q2FUT0   43 1.59259 0.903563 0.161558
Q2G084   61 2.25926 3.07991 0.0107511
Q2G148   46 1.7037 0.903563 0.161558
Q2FYR0   45 1.66667 0.903563 0.161558
Q2FW86   47 1.74074 0.903563 0.161558
Q2FW01   47 1.74074 0.903563 0.161558
Q2FUX9   26 0.962963 -1.27278 0.943444
Q2G212   39 1.44444 0.903563 0.161558
Q2FZ84   38 1.40741 0.903563 0.161558
Q2G0Y0   42 1.55556 0.903563 0.161558
Q2FYU4   40 1.48148 0.903563 0.161558
Q2G223   37 1.37037 0.903563 0.161558
Q2G136   43 1.59259 0.903563 0.161558
Q2G0G6   35 1.2963 0.903563 0.161558
Q2FWY6   52 1.92593 0.903563 0.161558
Q2FWZ2   40 1.48148 0.903563 0.161558
Q2G240   46 1.7037 0.903563 0.161558
O05154   47 1.74074 0.903563 0.161558
Q2FXP4   31 1.14815 0.903563 0.161558
Q2FVH5   48 1.77778 0.903563 0.161558
Q2FYP0   43 1.56364 0.903563 0.161558
Q2FUW5   43 1.56364 0.903563 0.161558
Q2FX66   37 1.34545 0.903563 0.161558
Q2G1P4   23 0.836364 -1.27278 0.943444
Q2FYI9   58 2.10909 3.07991 0.0107511
Q2G0I7   44 1.6 0.903563 0.161558
Q2FXQ9   38 1.38182 0.903563 0.161558
Q2FXL0   48 1.74545 0.903563 0.161558
Q2FYR7   45 1.63636 0.903563 0.161558
Q2G1W4   48 1.74545 0.903563 0.161558
Q2G2C8   35 1.27273 0.903563 0.161558
Q2G163   54 1.96364 0.903563 0.161558
Q2FWL9   24 0.872727 -1.27278 0.943444
Q2FZH3   45 1.63636 0.903563 0.161558
Q2FZR5   46 1.67273 0.903563 0.161558
Q2G1W6   38 1.38182 0.903563 0.161558
Q2FWA5   26 0.945455 -1.27278 0.943444
Q2FX17   37 1.34545 0.903563 0.161558
Q2FXY1   40 1.45455 0.903563 0.161558
Q2G2W1   32 1.16364 0.903563 0.161558
Q2FV06   21 0.763636 -1.27278 0.943444
Q2FYW6   54 1.96364 0.903563 0.161558
Q2G281   42 1.52727 0.903563 0.161558
Q2G227   49 1.78182 0.903563 0.161558
Q2FWZ5   52 1.89091 0.903563 0.161558
Q2FZX0   49 1.78182 0.903563 0.161558
Q2FV51   30 1.09091 0.903563 0.161558
Q2G082   36 1.30909 0.903563 0.161558
Q2FWX4   17 0.618182 -1.27278 0.943444
Q2FZT1   50 1.81818 0.903563 0.161558
Q2FYF3   41 1.49091 0.903563 0.161558
Q2FXW9   33 1.2 0.903563 0.161558
O34090   57 2.07273 3.07991 0.0107511
Q2FVE1   31 1.12727 0.903563 0.161558
Q2FZL5   66 2.4 3.07991 0.0107511
Q2G258   47 1.70909 0.903563 0.161558
Q2FZW5   39 1.41818 0.903563 0.161558
Q2FW63   33 1.2 0.903563 0.161558
Q2FXB4   40 1.45455 0.903563 0.161558
Q2G1T5   24 0.872727 -1.27278 0.943444
Q2G1J5   39 1.41818 0.903563 0.161558
Q2G0V0   34 1.23636 0.903563 0.161558
Q2G0M7   48 1.74545 0.903563 0.161558
Q2G1I5   58 2.10909 3.07991 0.0107511
Q2G146   44 1.6 0.903563 0.161558
Q2G1P6   44 1.6 0.903563 0.161558
Q2G1W8   46 1.64286 0.903563 0.161558
Q2G035   44 1.57143 0.903563 0.161558
Q2G1I3   51 1.82143 0.903563 0.161558
Q2FWM2   44 1.57143 0.903563 0.161558
Q2FYJ3   53 1.89286 0.903563 0.161558
Q2G0L8   59 2.10714 3.07991 0.0107511
Q2G164   52 1.85714 0.903563 0.161558
Q2FVT7   51 1.82143 0.903563 0.161558
Q2G1R3   45 1.60714 0.903563 0.161558
Q2G1T6   48 1.71429 0.903563 0.161558
Q2FZN7   50 1.78571 0.903563 0.161558
Q2FY83   38 1.35714 0.903563 0.161558
Q2FZX9   47 1.67857 0.903563 0.161558
Q2FYL5   47 1.67857 0.903563 0.161558
Q2G218   46 1.64286 0.903563 0.161558
Q2G0M5   43 1.53571 0.903563 0.161558
Q2FW78   24 0.857143 -1.27278 0.943444
P52078   47 1.67857 0.903563 0.161558
Q7X2S2   49 1.75 0.903563 0.161558
Q2FZG4   52 1.85714 0.903563 0.161558
Q2G0M4   40 1.42857 0.903563 0.161558
Q2FVA2   41 1.46429 0.903563 0.161558
Q2G115   50 1.78571 0.903563 0.161558
Q2G0M8   47 1.67857 0.903563 0.161558
Q2G1U4   46 1.64286 0.903563 0.161558
Q2G1D0   43 1.53571 0.903563 0.161558
Q2G2S0   36 1.28571 0.903563 0.161558
Q2G2N5   27 0.964286 -1.27278 0.943444
Q2G222   52 1.85714 0.903563 0.161558
Q2G1C8   44 1.57143 0.903563 0.161558
Q2FV40   51 1.82143 0.903563 0.161558
Q2FXT1   41 1.46429 0.903563 0.161558
Q2FZZ2   41 1.46429 0.903563 0.161558
Q2FY01   49 1.75 0.903563 0.161558
Q2FVJ8   52 1.85714 0.903563 0.161558
Q2FXK2   60 2.14286 3.07991 0.0107511
Q2FUS7   50 1.78571 0.903563 0.161558
Q2FVP1   24 0.857143 -1.27278 0.943444
Q2FYN7   31 1.10714 0.903563 0.161558
P69848   49 1.75 0.903563 0.161558
Q2FWN8   49 1.75 0.903563 0.161558
Q2FV62   33 1.17857 0.903563 0.161558
Q2FWW7   57 2.03571 3.07991 0.0107511
Q2G1Y5   42 1.5 0.903563 0.161558
Q2FXA3   55 1.96429 0.903563 0.161558
Q2FYV3   45 1.60714 0.903563 0.161558
Q2G1H4   53 1.89286 0.903563 0.161558
Q2G038   52 1.85714 0.903563 0.161558
Q2G161   21 0.75 -1.27278 0.943444
Q2FYV1   50 1.78571 0.903563 0.161558
Q2FZ09   55 1.96429 0.903563 0.161558
Q2FW90   45 1.60714 0.903563 0.161558
Q2G290   47 1.67857 0.903563 0.161558
P60611   47 1.67857 0.903563 0.161558
Q2FV58   43 1.53571 0.903563 0.161558
Q2G0C6   47 1.67857 0.903563 0.161558
Q2G050   40 1.42857 0.903563 0.161558
Q2G0V2   46 1.64286 0.903563 0.161558
Q2FVQ4   37 1.32143 0.903563 0.161558
Q2G094   38 1.33333 0.903563 0.161558
Q2FY59   39 1.36842 0.903563 0.161558
Q2FVX7   51 1.78947 0.903563 0.161558
Q2FVP4   36 1.26316 0.903563 0.161558
Q2G185   34 1.19298 0.903563 0.161558
Q2FXP8   25 0.877193 -1.27278 0.943444
Q2G275   58 2.03509 3.07991 0.0107511
Q2G1D9   38 1.33333 0.903563 0.161558
Q2FXI3   43 1.50877 0.903563 0.161558
Q2FYM2   39 1.36842 0.903563 0.161558
P14738   22 0.77193 -1.27278 0.943444
Q2G2Q2   43 1.50877 0.903563 0.161558
Q2G0M9   48 1.68421 0.903563 0.161558
Q2FY67   58 2.03509 3.07991 0.0107511
Q2FWX8   20 0.701754 -1.27278 0.943444
Q2FUT9   54 1.89474 0.903563 0.161558
Q2FZS0   57 2 3.07991 0.0107511
Q2G2A8   52 1.82456 0.903563 0.161558
Q2FUY2   28 0.982456 -1.27278 0.943444
Q2FZL8   49 1.7193 0.903563 0.161558
Q2FW93   36 1.26316 0.903563 0.161558
Q2G1L7   46 1.61404 0.903563 0.161558
Q2FW41   62 2.17544 3.07991 0.0107511
Q2FZY6   39 1.36842 0.903563 0.161558
Q2G042   24 0.842105 -1.27278 0.943444
Q2FWK2   47 1.64912 0.903563 0.161558
Q2FYF4   42 1.47368 0.903563 0.161558
Q2FZP2   45 1.57895 0.903563 0.161558
Q2G1G7   40 1.40351 0.903563 0.161558
Q2G1H5   52 1.82456 0.903563 0.161558
Q2G2S7   36 1.26316 0.903563 0.161558
Q2FY53   49 1.7193 0.903563 0.161558
Q2G1N2   46 1.61404 0.903563 0.161558
Q2G2V2   48 1.68421 0.903563 0.161558
Q2G1H6   54 1.89474 0.903563 0.161558
Q2FZA9   41 1.4386 0.903563 0.161558
Q2FXI5   42 1.47368 0.903563 0.161558
Q2G206   25 0.877193 -1.27278 0.943444
Q2FWN6   41 1.4386 0.903563 0.161558
Q2FUQ2   54 1.89474 0.903563 0.161558
Q2G1K3   36 1.26316 0.903563 0.161558
Q2FZ76   45 1.57895 0.903563 0.161558
Q2FY54   37 1.29825 0.903563 0.161558
Q2G289   45 1.57895 0.903563 0.161558
Q2FY14   47 1.64912 0.903563 0.161558
Q2FV77   48 1.68421 0.903563 0.161558
Q2G064   50 1.75439 0.903563 0.161558
Q2G033   60 2.10526 3.07991 0.0107511
Q2G198   41 1.4386 0.903563 0.161558
Q2G0K4   30 1.05263 0.903563 0.161558
Q2G0V3   57 2 3.07991 0.0107511
Q2FWE2   50 1.72414 0.903563 0.161558
Q2G089   48 1.65517 0.903563 0.161558
Q2FZL3   59 2.03448 3.07991 0.0107511
Q2G087   60 2.06897 3.07991 0.0107511
Q2G0A7   26 0.896552 -1.27278 0.943444
Q2FVF9   46 1.58621 0.903563 0.161558
Q2G071   38 1.31034 0.903563 0.161558
Q2FUZ2   49 1.68966 0.903563 0.161558
Q2FY27   46 1.58621 0.903563 0.161558
Q2FXX4   43 1.48276 0.903563 0.161558
Q2G1E6   49 1.68966 0.903563 0.161558
Q2G1G5   34 1.17241 0.903563 0.161558
Q2G2Q3   39 1.34483 0.903563 0.161558
Q2FZF0   39 1.34483 0.903563 0.161558
Q2G2D2   49 1.68966 0.903563 0.161558
Q2FXT4   45 1.55172 0.903563 0.161558
Q2FZI8   44 1.51724 0.903563 0.161558
Q2FUS8   23 0.793103 -1.27278 0.943444
Q2FVR9   50 1.72414 0.903563 0.161558
Q2FXP2   43 1.48276 0.903563 0.161558
Q2FX94   35 1.2069 0.903563 0.161558
Q2G2A5   43 1.48276 0.903563 0.161558
Q2FZP7   49 1.68966 0.903563 0.161558
Q2G1R7   43 1.48276 0.903563 0.161558
Q2G015   23 0.793103 -1.27278 0.943444
Q2FZF4   48 1.65517 0.903563 0.161558
Q2G1E5   46 1.58621 0.903563 0.161558
Q2FWH9   37 1.27586 0.903563 0.161558
Q2G069   48 1.65517 0.903563 0.161558
Q2FZK3   57 1.96552 0.903563 0.161558
Q2FZU5   47 1.62069 0.903563 0.161558
Q2FYT4   45 1.55172 0.903563 0.161558
Q2FWK4   54 1.86207 0.903563 0.161558
Q2FY40   43 1.48276 0.903563 0.161558
Q2FWY4   25 0.862069 -1.27278 0.943444
Q2G156   37 1.27586 0.903563 0.161558
Q2G045   39 1.34483 0.903563 0.161558
Q2FZS6   40 1.37931 0.903563 0.161558
Q2FYC7   47 1.62069 0.903563 0.161558
Q2FW73   48 1.65517 0.903563 0.161558
Q2G1H3   56 1.93103 0.903563 0.161558
Q2FXJ6   42 1.44828 0.903563 0.161558
Q2FUS2   25 0.847458 -1.27278 0.943444
Q2G120   58 1.9661 0.903563 0.161558
Q2G2T9   50 1.69492 0.903563 0.161558
Q2G1N9   31 1.05085 0.903563 0.161558
Q2FXL9   47 1.59322 0.903563 0.161558
Q2G0W4   50 1.69492 0.903563 0.161558
Q2G0R6   48 1.62712 0.903563 0.161558
Q2G1C4   46 1.55932 0.903563 0.161558
Q2FWY9   55 1.86441 0.903563 0.161558
Q2G1K4   49 1.66102 0.903563 0.161558
Q2FYK3   53 1.79661 0.903563 0.161558
Q2G1N4   42 1.42373 0.903563 0.161558
Q2G065   42 1.42373 0.903563 0.161558
Q2FX88   52 1.76271 0.903563 0.161558
Q2FVW9   48 1.62712 0.903563 0.161558
Q2G1E0   28 0.949153 -1.27278 0.943444
Q2G2P2   45 1.52542 0.903563 0.161558
Q2G0V5   20 0.677966 -1.27278 0.943444
Q2FWA2   47 1.59322 0.903563 0.161558
Q2FZU1   50 1.69492 0.903563 0.161558
Q2FX77   49 1.66102 0.903563 0.161558
Q2FW75   46 1.55932 0.903563 0.161558
Q2FUT5   62 2.10169 3.07991 0.0107511
Q2G234   47 1.59322 0.903563 0.161558
Q2FZU6   52 1.76271 0.903563 0.161558
Q2G1Y2   35 1.18644 0.903563 0.161558
Q2FXN7   35 1.18644 0.903563 0.161558
Q2G2J3   22 0.745763 -1.27278 0.943444
Q2G0G1   45 1.52542 0.903563 0.161558
Q2FW62   43 1.45763 0.903563 0.161558
Q2FUP7   46 1.55932 0.903563 0.161558
Q2G1J3   42 1.42373 0.903563 0.161558
Q2FZ15   57 1.9322 0.903563 0.161558
Q2G1D3   43 1.45763 0.903563 0.161558
Q2G0K2   55 1.86441 0.903563 0.161558
Q2FWC1   56 1.89831 0.903563 0.161558
Q2FXM5   48 1.62712 0.903563 0.161558
Q2FY46   42 1.42373 0.903563 0.161558
Q2G1K0   49 1.66102 0.903563 0.161558
Q2FXT6   53 1.79661 0.903563 0.161558
Q2FZM4   54 1.83051 0.903563 0.161558
Q2FXG1   45 1.52542 0.903563 0.161558
Q2FXL1   59 2 3.07991 0.0107511
Q2FWX5   43 1.45763 0.903563 0.161558
# cudaSaTabsearch LTYPE = T LORDER = F LSOLN = F
# QUERY ID = PF05056 
# DBFILE = ./tableaux.ascii.DB                                                             
Q2G1I1   35 1.16667 0.903563  0.161558
Q2G1K2   47 1.56667 0.903563  0.161558
Q2FUU5   43 1.43333 0.903563  0.161558
Q2FXB6   59 1.96667 0.903563  0.161558
Q2FZU2   42 1.4 0.903563  0.161558
Q2FZK0   28 0.933333 -1.27278  0.943444
Q2FY33   53 1.76667 0.903563  0.161558
Q2G098   49 1.63333 0.903563  0.161558
Q2FZ46   42 1.4 0.903563  0.161558
Q2FZQ5   40 1.33333 0.903563  0.161558
Q2FXU8   32 1.06667 0.903563  0.161558
Q9EZ08   47 1.56667 0.903563  0.161558
Q2G1B9   50 1.66667 0.903563  0.161558
Q2FZ73   52 1.73333 0.903563  0.161558
Q2FY35   64 2.13333 3.07991  0.0107511
Q2FZ16   50 1.66667 0.903563  0.161558
Q2FYR2   52 1.73333 0.903563  0.161558
Q2FWY3   22 0.733333 -1.27278  0.943444
Q2G2F5   46 1.53333 0.903563  0.161558
Q2G032   40 1.33333 0.903563  0.161558
Q2FZ10   47 1.56667 0.903563  0.161558
Q2G255   50 1.66667 0.903563  0.161558
Q2G0X6   41 1.36667 0.903563  0.161558
Q2FYH0   47 1.56667 0.903563  0.161558
Q2FXJ9   39 1.3 0.903563  0.161558
Q2FZT4   47 1.56667 0.903563  0.161558
Q2FVE6   51 1.7 0.903563  0.161558
Q2FYD3   21 0.7 -1.27278  0.943444
Q2FXT5   36 1.2 0.903563  0.161558
Q2FY60   45 1.5 0.903563  0.161558
Q2G2D7   42 1.4 0.903563  0.161558
Q2FX16   48 1.6 0.903563  0.161558
Q2FZ34   57 1.9 0.903563  0.161558
Q2G1S4   43 1.43333 0.903563  0.161558
Q2G147   50 1.66667 0.903563  0.161558
Q2G1J7   58 1.93333 0.903563  0.161558
Q2G2A7   52 1.73333 0.903563  0.161558
Q2G2M6   44 1.46667 0.903563  0.161558
Q2FV30   49 1.63333 0.903563  0.161558
Q2FVL5   53 1.76667 0.903563  0.161558
Q2FXY0   51 1.7 0.903563  0.161558
Q2FZL1   44 1.46667 0.903563  0.161558
Q2FW45   48 1.6 0.903563  0.161558
Q2FZU0   45 1.47541 0.903563  0.161558
Q2FWZ0   50 1.63934 0.903563  0.161558
Q2G2H5   38 1.2459 0.903563  0.161558
Q2FYG9   54 1.77049 0.903563  0.161558
Q2G2X6   45 1.47541 0.903563  0.161558
Q2G155   43 1.40984 0.903563  0.161558
Q2FXY9   56 1.83607 0.903563  0.161558
Q2FZ37   45 1.47541 0.903563  0.161558
Q2FVI7   42 1.37705 0.903563  0.161558
Q2FYS1   46 1.5082 0.903563  0.161558
Q2FXL5   53 1.7377 0.903563  0.161558
Q2G1J4   47 1.54098 0.903563  0.161558
Q2FWZ3   44 1.44262 0.903563  0.161558
Q2G2P7   60 1.96721 0.903563  0.161558
Q2FVH3   54 1.77049 0.903563  0.161558
Q2FZ31   52 1.70492 0.903563  0.161558
Q2G283   52 1.70492 0.903563  0.161558
Q2FZ66   55 1.80328 0.903563  0.161558
Q2FWY7   25 0.819672 -1.27278  0.943444
Q2G1F9   48 1.57377 0.903563  0.161558
Q2FZJ4   49 1.60656 0.903563  0.161558
Q2FZQ1   34 1.11475 0.903563  0.161558
Q2FY80   26 0.852459 -1.27278  0.943444
Q2G2D4   30 0.983607 -1.27278  0.943444
Q2FYP1   57 1.86885 0.903563  0.161558
Q2FYF9   29 0.95082 -1.27278  0.943444
Q2G0B3   43 1.40984 0.903563  0.161558
Q2FUT8   50 1.63934 0.903563  0.161558
Q2FYR1   54 1.77049 0.903563  0.161558
Q2FYL3   55 1.80328 0.903563  0.161558
Q2FVG4   26 0.852459 -1.27278  0.943444
Q2FVP8   39 1.27869 0.903563  0.161558
Q2FZ28   46 1.48387 0.903563  0.161558
Q2G1F0   51 1.64516 0.903563  0.161558
P95689   59 1.90323 0.903563  0.161558
Q2FYH6   56 1.80645 0.903563  0.161558
Q2FXD1   41 1.32258 0.903563  0.161558
Q2G0X5   50 1.6129 0.903563  0.161558
Q2FXN8   29 0.935484 -1.27278  0.943444
Q2G0N0   37 1.19355 0.903563  0.161558
Q2G268   47 1.51613 0.903563  0.161558
Q2FV61   46 1.48387 0.903563  0.161558
Q2FXL7   45 1.45161 0.903563  0.161558
Q2FUR5   46 1.48387 0.903563  0.161558
Q2FXV6   45 1.45161 0.903563  0.161558
Q2G2C5   51 1.64516 0.903563  0.161558
Q2FVJ6   61 1.96774 0.903563  0.161558
Q2G1Y4   49 1.58065 0.903563  0.161558
Q2FVI0   27 0.870968 -1.27278  0.943444
Q2FXJ8   30 0.967742 -1.27278  0.943444
Q2FZU7   53 1.70968 0.903563  0.161558
Q2G2X4   50 1.6129 0.903563  0.161558
Q2FZA8   42 1.35484 0.903563  0.161558
Q2FW96   48 1.54839 0.903563  0.161558
Q2FYV4   49 1.58065 0.903563  0.161558
O07325   44 1.41935 0.903563  0.161558
Q2G1C1   43 1.3871 0.903563  0.161558
Q2FZR9   49 1.58065 0.903563  0.161558
Q2FVW3   54 1.74194 0.903563  0.161558
Q2G124   49 1.58065 0.903563  0.161558
P0C0V7   47 1.51613 0.903563  0.161558
Q2FX52   47 1.49206 0.903563  0.161558
Q2G2C7   54 1.71429 0.903563  0.161558
Q2G2D5   54 1.71429 0.903563  0.161558
Q2FXQ7   55 1.74603 0.903563  0.161558
Q2FZW0   39 1.2381 0.903563  0.161558
Q2FVG3   49 1.55556 0.903563  0.161558
Q2FXR4   54 1.71429 0.903563  0.161558
Q2FZ67   52 1.65079 0.903563  0.161558
Q2G243   39 1.2381 0.903563  0.161558
Q2FV76   55 1.74603 0.903563  0.161558
Q2FVZ4   54 1.71429 0.903563  0.161558
Q2FWC5   57 1.80952 0.903563  0.161558
Q2FZY3   43 1.36508 0.903563  0.161558
Q2FWH5   41 1.30159 0.903563  0.161558
Q2G241   46 1.46032 0.903563  0.161558
Q2FV35   47 1.49206 0.903563  0.161558
Q2G0T5   36 1.14286 0.903563  0.161558
Q2G1A9   55 1.74603 0.903563  0.161558
Q2FYU7   55 1.74603 0.903563  0.161558
Q2G2E0   29 0.920635 -1.27278  0.943444
Q2FVT6   54 1.71429 0.903563  0.161558
Q2G0D7   41 1.30159 0.903563  0.161558
Q2G1M6   48 1.52381 0.903563  0.161558
Q2G0A6   35 1.11111 0.903563  0.161558
Q2FUY6   48 1.52381 0.903563  0.161558
Q2FYJ2   48 1.52381 0.903563  0.161558
Q2G2E5   38 1.1875 0.903563  0.161558
Q2G2P5   47 1.46875 0.903563  0.161558
Q2G1R6   52 1.625 0.903563  0.161558
Q2FYF0   45 1.40625 0.903563  0.161558
Q2FVH8   32 1 0.903563  0.161558
Q2FUU3   56 1.75 0.903563  0.161558
Q2FVG8   44 1.375 0.903563  0.161558
Q9ZAH5   56 1.75 0.903563  0.161558
Q2G2U0   52 1.625 0.903563  0.161558
Q2FYR4   52 1.625 0.903563  0.161558
Q2G256   46 1.4375 0.903563  0.161558
Q2FVY0   42 1.3125 0.903563  0.161558
Q2G0Q2   60 1.875 0.903563  0.161558
Q2G0R2   42 1.3125 0.903563  0.161558
Q2G0Q3   61 1.90625 0.903563  0.161558
Q2FWZ9   53 1.65625 0.903563  0.161558
Q53705   40 1.25 0.903563  0.161558
Q2G2U3   51 1.59375 0.903563  0.161558
Q2FYY6   58 1.8125 0.903563  0.161558
Q2FWL3   51 1.59375 0.903563  0.161558
Q2FY50   41 1.28125 0.903563  0.161558
Q2FXN4   56 1.75 0.903563  0.161558
Q2G179   49 1.53125 0.903563  0.161558
Q2G1L6   39 1.21875 0.903563  0.161558
Q2FXU4   48 1.5 0.903563  0.161558
Q2G1E9   46 1.4375 0.903563  0.161558
Q2G232   48 1.5 0.903563  0.161558
Q2FXH9   43 1.34375 0.903563  0.161558
Q2G0X3   29 0.90625 -1.27278  0.943444
Q2FXD0   47 1.46875 0.903563  0.161558
Q2G0G3   39 1.21875 0.903563  0.161558
Q2FWW3   59 1.84375 0.903563  0.161558
Q2FYG0   45 1.38462 0.903563  0.161558
Q2FZS9   32 0.984615 -1.27278  0.943444
Q2FYS2   46 1.41538 0.903563  0.161558
Q2G2U4   26 0.8 -1.27278  0.943444
Q2FWJ9   54 1.66154 0.903563  0.161558
Q2FWF0   62 1.90769 0.903563  0.161558
Q2FXR9   55 1.69231 0.903563  0.161558
Q2FZV7   39 1.2 0.903563  0.161558
Q2G1W0   56 1.72308 0.903563  0.161558
Q2G2I0   48 1.47692 0.903563  0.161558
Q2G153   49 1.50769 0.903563  0.161558
Q2FWD7   52 1.6 0.903563  0.161558
Q2FY15   55 1.69231 0.903563  0.161558
Q2FV54   28 0.861538 -1.27278  0.943444
Q2FZ74   44 1.35385 0.903563  0.161558
Q2FYV5   52 1.6 0.903563  0.161558
Q2G2I1   28 0.861538 -1.27278  0.943444
Q2FXZ6   56 1.72308 0.903563  0.161558
Q2G0U0   40 1.23077 0.903563  0.161558
Q2G0Y6   53 1.63077 0.903563  0.161558
Q2FXJ0   49 1.50769 0.903563  0.161558
Q2FY43   55 1.66667 0.903563  0.161558
Q2FWM1   25 0.757576 -1.27278  0.943444
Q2FVJ1   45 1.36364 0.903563  0.161558
Q2G0K3   47 1.42424 0.903563  0.161558
Q2FY66   58 1.75758 0.903563  0.161558
Q2FW99   35 1.06061 0.903563  0.161558
Q2FV10   50 1.51515 0.903563  0.161558
Q2FXJ5   60 1.81818 0.903563  0.161558
Q2FX69   18 0.545455 -1.27278  0.943444
Q2G0B2   37 1.12121 0.903563  0.161558
Q2FX14   53 1.60606 0.903563  0.161558
Q2FYD8   37 1.12121 0.903563  0.161558
Q2FWE5   53 1.60606 0.903563  0.161558
Q2G2A3   47 1.42424 0.903563  0.161558
Q2FZH8   46 1.39394 0.903563  0.161558
Q2FX51   41 1.24242 0.903563  0.161558
Q2FWE8   56 1.69697 0.903563  0.161558
Q2G088   44 1.33333 0.903563  0.161558
Q2G028   70 2.08955 3.07991  0.0107511
Q2G1S3   68 2.02985 3.07991  0.0107511
Q2FYN4   46 1.37313 0.903563  0.161558
Q2FX86   49 1.46269 0.903563  0.161558
Q2G2S8   57 1.70149 0.903563  0.161558
Q2FUW8   45 1.34328 0.903563  0.161558
Q2FWD4   46 1.37313 0.903563  0.161558
Q2FVH6   50 1.49254 0.903563  0.161558
Q2G029   49 1.46269 0.903563  0.161558
Q2G1R5   50 1.49254 0.903563  0.161558
Q2FX65   18 0.537313 -1.27278  0.943444
Q2FZV6   49 1.46269 0.903563  0.161558
Q2G1P1   53 1.58209 0.903563  0.161558
Q2FVU4   44 1.31343 0.903563  0.161558
Q2FVT5   55 1.64179 0.903563  0.161558
Q2G2H4   49 1.46269 0.903563  0.161558
Q2FZ58   56 1.67164 0.903563  0.161558
Q2FVJ2   42 1.25373 0.903563  0.161558
Q2FXW5   43 1.28358 0.903563  0.161558
Q2FWK1   52 1.55224 0.903563  0.161558
Q2G031   40 1.19403 0.903563  0.161558
Q2G0U1   47 1.40299 0.903563  0.161558
Q2FW46   51 1.52239 0.903563  0.161558
Q2FZY5   59 1.76119 0.903563  0.161558
Q2FZI5   57 1.67647 0.903563  0.161558
Q2FYR9   70 2.05882 3.07991  0.0107511
Q2FZ92   54 1.58824 0.903563  0.161558
Q2G1D5   55 1.61765 0.903563  0.161558
Q2FXM2   50 1.47059 0.903563  0.161558
Q2FVM2   55 1.61765 0.903563  0.161558
Q2FZN2   50 1.47059 0.903563  0.161558
Q2G1U8   48 1.41176 0.903563  0.161558
Q2FVS7   41 1.20588 0.903563  0.161558
Q2FWB5   48 1.41176 0.903563  0.161558
Q2FXX1   45 1.32353 0.903563  0.161558
Q2G2J9   44 1.29412 0.903563  0.161558
Q2G0Y7   45 1.32353 0.903563  0.161558
Q2FW81   50 1.47059 0.903563  0.161558
Q2FWK3   47 1.38235 0.903563  0.161558
Q2FY34   47 1.38235 0.903563  0.161558
Q2FXF8   52 1.52941 0.903563  0.161558
Q2FXI9   55 1.61765 0.903563  0.161558
Q05615   39 1.13043 0.903563  0.161558
Q2FUW4   47 1.36232 0.903563  0.161558
Q2FVF4   49 1.42029 0.903563  0.161558
Q2FWI3   49 1.42029 0.903563  0.161558
Q2FWG8   53 1.53623 0.903563  0.161558
Q2G0R0   44 1.27536 0.903563  0.161558
Q2G0I4   43 1.24638 0.903563  0.161558
Q2FV67   46 1.33333 0.903563  0.161558
Q2G091   51 1.47826 0.903563  0.161558
Q2G1U1   57 1.65217 0.903563  0.161558
Q2FUX7   46 1.33333 0.903563  0.161558
Q2FY51   45 1.30435 0.903563  0.161558
Q2FYP2   48 1.3913 0.903563  0.161558
Q2G0F8   46 1.33333 0.903563  0.161558
Q2FXH5   49 1.42029 0.903563  0.161558
Q2G193   56 1.62319 0.903563  0.161558
Q2FWD6   50 1.44928 0.903563  0.161558
Q2FZ98   45 1.28571 0.903563  0.161558
Q2FYQ2   39 1.11429 0.903563  0.161558
Q2FWL5   42 1.2 0.903563  0.161558
Q2FV16   58 1.65714 0.903563  0.161558
Q2FWX9   48 1.37143 0.903563  0.161558
Q2G1J0   60 1.71429 0.903563  0.161558
Q2G235   55 1.57143 0.903563  0.161558
Q2FXK1   49 1.4 0.903563  0.161558
Q2FWF4   45 1.28571 0.903563  0.161558
Q2FZC8   51 1.45714 0.903563  0.161558
Q2FZQ4   40 1.14286 0.903563  0.161558
O52582   43 1.22857 0.903563  0.161558
Q2FZI6   52 1.48571 0.903563  0.161558
Q2FUW7   48 1.37143 0.903563  0.161558
Q2G2M9   35 1 0.903563  0.161558
Q2FZD0   42 1.2 0.903563  0.161558
Q2FWK7   60 1.71429 0.903563  0.161558
Q2FWU4   26 0.742857 -1.27278  0.943444
Q2FUX4   56 1.6 0.903563  0.161558
Q2G2V3   52 1.48571 0.903563  0.161558
O05204   62 1.77143 0.903563  0.161558
Q2FYC2   53 1.49296 0.903563  0.161558
Q2FZP6   46 1.29577 0.903563  0.161558
Q2G0L2   48 1.35211 0.903563  0.161558
Q2FZV1   27 0.760563 -1.27278  0.943444
Q2FVQ5   60 1.69014 0.903563  0.161558
Q2FZW6   46 1.29577 0.903563  0.161558
Q2FZI3   51 1.43662 0.903563  0.161558
Q2G219   53 1.49296 0.903563  0.161558
Q2FZR2   57 1.60563 0.903563  0.161558
Q2FXZ2   47 1.32394 0.903563  0.161558
Q2FYC6   50 1.40845 0.903563  0.161558
Q2FYZ5   56 1.55556 0.903563  0.161558
Q2FWN4   62 1.72222 0.903563  0.161558
Q2G221   29 0.805556 -1.27278  0.943444
Q2FZX5   48 1.33333 0.903563  0.161558
Q2FUW3   50 1.38889 0.903563  0.161558
Q2G2H3   42 1.16667 0.903563  0.161558
Q2FY08   49 1.36111 0.903563  0.161558
Q2FXU5   50 1.38889 0.903563  0.161558
Q2G1F8   54 1.5 0.903563  0.161558
Q2FYW4   52 1.44444 0.903563  0.161558
Q2G142   40 1.11111 0.903563  0.161558
Q2G1U3   48 1.33333 0.903563  0.161558
Q2FZ18   54 1.5 0.903563  0.161558
Q2FV24   41 1.13889 0.903563  0.161558
Q2G1C2   43 1.19444 0.903563  0.161558
Q2FYZ4   52 1.44444 0.903563  0.161558
Q2FWT4   54 1.5 0.903563  0.161558
Q2FUX1   58 1.61111 0.903563  0.161558
Q2FZG9   49 1.34247 0.903563  0.161558
Q2FVC1   54 1.47945 0.903563  0.161558
Q2FYT3   40 1.09589 0.903563  0.161558
Q2FY82   57 1.56164 0.903563  0.161558
Q2FV02   55 1.50685 0.903563  0.161558
Q2FXJ2   45 1.23288 0.903563  0.161558
Q2FZ02   51 1.39726 0.903563  0.161558
Q2G0L3   48 1.31507 0.903563  0.161558
Q2FZH5   51 1.39726 0.903563  0.161558
Q2FWH4   57 1.56164 0.903563  0.161558
Q2FW49   43 1.17808 0.903563  0.161558
Q93T05   54 1.47945 0.903563  0.161558
Q2FX73   56 1.53425 0.903563  0.161558
Q2G239   40 1.08108 0.903563  0.161558
Q2G121   53 1.43243 0.903563  0.161558
Q2FY11   49 1.32432 0.903563  0.161558
Q2FV11   52 1.40541 0.903563  0.161558
Q2FZ05   55 1.48649 0.903563  0.161558
Q2G253   64 1.72973 0.903563  0.161558
Q2FW98   51 1.37838 0.903563  0.161558
Q2G205   56 1.51351 0.903563  0.161558
Q2FVE7   48 1.2973 0.903563  0.161558
Q2FYD0   34 0.918919 -1.27278  0.943444
Q2FZ19   43 1.16216 0.903563  0.161558
Q2G1C7   52 1.40541 0.903563  0.161558
Q2FV60   58 1.56757 0.903563  0.161558
Q2FY64   57 1.54054 0.903563  0.161558
Q2FZI9   50 1.35135 0.903563  0.161558
Q2FV57   52 1.38667 0.903563  0.161558
Q2FXA5   52 1.38667 0.903563  0.161558
Q2G2U8   27 0.72 -1.27278  0.943444
Q2FZP0   54 1.44 0.903563  0.161558
Q2FZL7   43 1.14667 0.903563  0.161558
Q2FZR3   49 1.30667 0.903563  0.161558
Q2FWA0   63 1.68 0.903563  0.161558
Q2G090   46 1.22667 0.903563  0.161558
Q2G1H0   43 1.13158 0.903563  0.161558
Q2FZP4   48 1.26316 0.903563  0.161558
Q2FUX0   45 1.18421 0.903563  0.161558
Q2FV86   47 1.23684 0.903563  0.161558
Q2FV14   48 1.26316 0.903563  0.161558
Q2FUT2   60 1.57895 0.903563  0.161558
Q2FZ64   51 1.34211 0.903563  0.161558
Q2FUW1   27 0.701299 -1.27278  0.943444
Q2FWI0   53 1.37662 0.903563  0.161558
Q2G2K5   55 1.42857 0.903563  0.161558
Q2FWK6   44 1.14286 0.903563  0.161558
Q2G0T9   47 1.22078 0.903563  0.161558
Q2G078   53 1.37662 0.903563  0.161558
Q2G1P3   55 1.42857 0.903563  0.161558
Q2G274   48 1.23077 0.903563  0.161558
Q2FZD4   48 1.23077 0.903563  0.161558
Q2FYS5   49 1.25641 0.903563  0.161558
Q2G1K5   44 1.12821 0.903563  0.161558
Q2G1L5   53 1.35897 0.903563  0.161558
Q2G1M9   55 1.41026 0.903563  0.161558
Q2FX67   40 1.02564 0.903563  0.161558
Q2FZ32   54 1.38462 0.903563  0.161558
Q2FWH7   38 0.974359 -1.27278  0.943444
Q2FXT8   50 1.26582 0.903563  0.161558
Q2FUQ3   50 1.26582 0.903563  0.161558
Q2G1Y6   57 1.44304 0.903563  0.161558
Q2FX68   36 0.911392 -1.27278  0.943444
Q2FWD1   52 1.31646 0.903563  0.161558
Q2FUZ8   55 1.39241 0.903563  0.161558
Q2G1F5   65 1.64557 0.903563  0.161558
Q2G2T6   42 1.06329 0.903563  0.161558
Q2FYD2   42 1.06329 0.903563  0.161558
Q2FYA1   53 1.34177 0.903563  0.161558
Q2FY21   45 1.13924 0.903563  0.161558
Q2FZD3   39 0.987342 -1.27278  0.943444
Q2G1Z4   49 1.24051 0.903563  0.161558
Q2G0S3   44 1.1 0.903563  0.161558
Q2FVQ3   47 1.175 0.903563  0.161558
Q2G2J4   43 1.075 0.903563  0.161558
Q2G2B8   47 1.175 0.903563  0.161558
Q2G0L5   23 0.575 -1.27278  0.943444
Q2FW72   64 1.6 0.903563  0.161558
Q2FYT8   43 1.075 0.903563  0.161558
Q2FXM9   51 1.275 0.903563  0.161558
Q2G1Y0   50 1.25 0.903563  0.161558
Q2G2D0   41 1.025 0.903563  0.161558
Q2G2M2   43 1.075 0.903563  0.161558
Q2G1B7   52 1.3 0.903563  0.161558
Q2G1B8   48 1.2 0.903563  0.161558
Q2G0M6   57 1.425 0.903563  0.161558
Q2G1D8   56 1.38272 0.903563  0.161558
Q2FV70   51 1.25926 0.903563  0.161558
Q2FV72   51 1.25926 0.903563  0.161558
Q2FVB2   54 1.33333 0.903563  0.161558
Q2G122   59 1.45679 0.903563  0.161558
Q2G1W2   56 1.36585 0.903563  0.161558
Q2FWW1   33 0.804878 -1.27278  0.943444
Q2G1F4   53 1.29268 0.903563  0.161558
Q2G093   61 1.4878 0.903563  0.161558
Q2FXY7   53 1.29268 0.903563  0.161558
Q2G1C6   50 1.21951 0.903563  0.161558
Q2FZ20   56 1.36585 0.903563  0.161558
O50581   54 1.3012 0.903563  0.161558
Q2G1N1   57 1.37349 0.903563  0.161558
Q2G188   46 1.09524 0.903563  0.161558
Q2G296   64 1.52381 0.903563  0.161558
Q2G2E9   53 1.2619 0.903563  0.161558
Q2G294   44 1.04762 0.903563  0.161558
Q2FWJ5   50 1.19048 0.903563  0.161558
Q2FW03   44 1.03529 0.903563  0.161558
Q2G0N1   50 1.17647 0.903563  0.161558
Q2FZJ0   56 1.31765 0.903563  0.161558
Q2FYZ9   54 1.27059 0.903563  0.161558
Q2FV74   53 1.24706 0.903563  0.161558
Q2FXP7   53 1.24706 0.903563  0.161558
Q2FXU1   46 1.08235 0.903563  0.161558
Q2G1M8   61 1.43529 0.903563  0.161558
Q2FXY4   49 1.15294 0.903563  0.161558
Q2FZ94   43 1 0.903563  0.161558
Q2FYI0   47 1.08046 0.903563  0.161558
Q2FXT9   50 1.14943 0.903563  0.161558
Q2G0D2   52 1.18182 0.903563  0.161558
Q2FYB7   47 1.06818 0.903563  0.161558
Q2FVN8   49 1.11364 0.903563  0.161558
Q2FZ49   38 0.863636 -1.27278  0.943444
Q2FUW6   53 1.20455 0.903563  0.161558
Q2G1P7   50 1.13636 0.903563  0.161558
Q2FW70   48 1.07865 0.903563  0.161558
Q2G0W1   48 1.07865 0.903563  0.161558
Q2G024   52 1.16854 0.903563  0.161558
Q2G1G8   46 1.03371 0.903563  0.161558
Q2G1R9   43 0.966292 -1.27278  0.943444
O06446   47 1.05618 0.903563  0.161558
Q2G1C9   51 1.14607 0.903563  0.161558
Q2FXV8   55 1.22222 0.903563  0.161558
Q2G0P5   44 0.977778 -1.27278  0.943444
Q2FV64   51 1.12088 0.903563  0.161558
Q2FV87   49 1.06522 0.903563  0.161558
Q2G1K9   40 0.860215 -1.27278  0.943444
Q2G266   49 1.05376 0.903563  0.161558
Q59801   56 1.19149 0.903563  0.161558
Q2FXH2   44 0.93617 -1.27278  0.943444
Q53727   44 0.926316 -1.27278  0.943444
Q2G2Q0   38 0.8 -1.27278  0.943444
Q2FZD8   46 0.958333 -1.27278  0.943444
Q2FYS4   42 0.875 -1.27278  0.943444
Q2G1G2   52 1.08333 0.903563  0.161558
Q2FXV9   37 0.762887 -1.27278  0.943444
Q2G0L4   22 0.453608 -1.27278  0.943444
Q2FXR8   45 0.927835 -1.27278  0.943444
Q2FYJ0   43 0.886598 -1.27278  0.943444
Q2FZS8   42 0.857143 -1.27278  0.943444
Q2FXN9   43 0.86 -1.27278  0.943444
Q2FYM1   53 1.06 0.903563  0.161558
Q2FVZ5   43 0.86 -1.27278  0.943444
Q2FVL8   41 0.811881 -1.27278  0.943444
Q2FZ40   46 0.910891 -1.27278  0.943444
Q2FYH5   50 0.980392 -1.27278  0.943444
Q2FXB3   50 0.961538 -1.27278  0.943444
Q2FYS9   52 0.981132 -1.27278  0.943444
Q2G1Q4   45 0.849057 -1.27278  0.943444
Q2FVC3   48 0.90566 -1.27278  0.943444
Q2G046   45 0.841121 -1.27278  0.943444
Q2FWU3   32 0.598131 -1.27278  0.943444
Q2FZ72   60 1.1215 0.903563  0.161558
Q2FZ82   46 0.859813 -1.27278  0.943444
Q9F1K0   45 0.818182 -1.27278  0.943444
Q2FVV9   54 0.947368 -1.27278  0.943444
Q2FZT6   37 0.643478 -1.27278  0.943444
Q2FWU5   32 0.556522 -1.27278  0.943444
Q2FYC8   37 0.637931 -1.27278  0.943444
Q2FZK7   46 0.779661 -1.27278  0.943444
Q2G2C1   40 0.677966 -1.27278  0.943444
Q2FZT5   41 0.677686 -1.27278  0.943444
Q2G0R8   43 0.704918 -1.27278  0.943444
Q2FW95   38 0.622951 -1.27278  0.943444
Q2G0N5   43 0.68254 -1.27278  0.943444
P47768   48 0.75 -1.27278  0.943444
Q2FXH4   30 0.465116 -1.27278  0.943444
Q2FVM1   53 0.821705 -1.27278  0.943444
```
