## Supplementary Data 3 for "Mining folded proteomes in the era of accurate structure prediction": PF05078.output

```
# cudaSaTabsearch LTYPE = T LORDER = F LSOLN = F
# QUERY ID = PF05078 
# DBFILE = ./tableaux.ascii.DB                                                             
Q2G0V6   0 0 -1.27278 0.943444
Q2G075   0 0 -1.27278 0.943444
Q2G083   0 0 -1.27278 0.943444
Q2FZN3   0 0 -1.27278 0.943444
Q2FY90   0 0 -1.27278 0.943444
Q2FX91   0 0 -1.27278 0.943444
Q2FX54   0 0 -1.27278 0.943444
Q2FYQ4   0 0 -1.27278 0.943444
Q2G284   0 0 -1.27278 0.943444
Q2G0S4   0 0 -1.27278 0.943444
Q2FWM3   0 0 -1.27278 0.943444
Q2FX81   0 0 -1.27278 0.943444
Q2FXC6   0 0 -1.27278 0.943444
Q2FWJ7   0 0 -1.27278 0.943444
Q2FYJ9   0 0 -1.27278 0.943444
Q2G2E6   0 0 -1.27278 0.943444
Q2FWV0   0 0 -1.27278 0.943444
Q2FZC3   0 0 -1.27278 0.943444
Q2FVH9   0 0 -1.27278 0.943444
Q2FXQ5   0 0 -1.27278 0.943444
Q2FZU4   0 0 -1.27278 0.943444
Q2FYF8   0 0 -1.27278 0.943444
Q2FUR4   0 0 -1.27278 0.943444
Q2FYI2   0 0 -1.27278 0.943444
Q2FYY2   0 0 -1.27278 0.943444
Q2FW58   0 0 -1.27278 0.943444
P0C7Z3   0 0 -1.27278 0.943444
Q2G0T2   0 0 -1.27278 0.943444
Q2G1G9   0 0 -1.27278 0.943444
Q2FVJ0   0 0 -1.27278 0.943444
Q2FZ80   0 0 -1.27278 0.943444
Q2G1R4   0 0 -1.27278 0.943444
Q2FW02   0 0 -1.27278 0.943444
Q2G1X3   0 0 -1.27278 0.943444
Q2FWW4   0 0 -1.27278 0.943444
Q2FZE1   0 0 -1.27278 0.943444
Q2FY31   0 0 -1.27278 0.943444
Q2G018   0 0 -1.27278 0.943444
Q2FZI0   0 0 -1.27278 0.943444
Q2FUZ7   0 0 -1.27278 0.943444
Q2G250   0 0 -1.27278 0.943444
Q2FWU8   0 0 -1.27278 0.943444
Q2FYX5   0 0 -1.27278 0.943444
Q2FZY2   0 0 -1.27278 0.943444
Q2FZX8   0 0 -1.27278 0.943444
Q2FUY8   0 0 -1.27278 0.943444
Q2FV73   0 0 -1.27278 0.943444
Q2G0C5   0 0 -1.27278 0.943444
Q2FZ52   0 0 -1.27278 0.943444
Q2FVK6   0 0 -1.27278 0.943444
Q2G0Z3   0 0 -1.27278 0.943444
Q2FZJ8   0 0 -1.27278 0.943444
Q2FY57   0 0 -1.27278 0.943444
Q2G0W3   0 0 -1.27278 0.943444
Q2G0I2   0 0 -1.27278 0.943444
Q2FYX1   0 0 -1.27278 0.943444
Q2G0H2   0 0 -1.27278 0.943444
Q2FWJ8   0 0 -1.27278 0.943444
Q2FWZ7   0 0 -1.27278 0.943444
Q2FV04   0 0 -1.27278 0.943444
Q2G0H6   0 0 -1.27278 0.943444
Q2G291   0 0 -1.27278 0.943444
Q2G1A7   0 0 -1.27278 0.943444
Q2FVS8   0 0 -1.27278 0.943444
Q2FZ26   0 0 -1.27278 0.943444
Q2FXJ3   0 0 -1.27278 0.943444
Q2G231   0 0 -1.27278 0.943444
Q2G2N0   0 0 -1.27278 0.943444
Q2G2I2   0 0 -1.27278 0.943444
Q2FYU3   0 0 -1.27278 0.943444
Q2FWY5   0 0 -1.27278 0.943444
Q2G2E3   0 0 -1.27278 0.943444
Q2FV09   0 0 -1.27278 0.943444
Q2FX72   0 0 -1.27278 0.943444
Q2FWA3   0 0 -1.27278 0.943444
Q2FWF2   0 0 -1.27278 0.943444
Q2G0E4   0 0 -1.27278 0.943444
Q2G251   0 0 -1.27278 0.943444
P0C818   0 0 -1.27278 0.943444
Q2FXQ2   0 0 -1.27278 0.943444
Q2FXD4   0 0 -1.27278 0.943444
Q2G014   0 0 -1.27278 0.943444
Q2FWI9   0 0 -1.27278 0.943444
Q2FX79   0 0 -1.27278 0.943444
Q2FVP7   0 0 -1.27278 0.943444
Q2FZN4   0 0 -1.27278 0.943444
Q2FWU6   0 0 -1.27278 0.943444
Q2G2Y1   0 0 -1.27278 0.943444
Q2FYF6   0 0 -1.27278 0.943444
Q2FXK0   0 0 -1.27278 0.943444
Q2FVI9   0 0 -1.27278 0.943444
Q2G246   0 0 -1.27278 0.943444
Q2G053   0 0 -1.27278 0.943444
Q2FWK8   0 0 -1.27278 0.943444
Q2FXL8   0 0 -1.27278 0.943444
Q2G0Q4   0 0 -1.27278 0.943444
Q2FVB7   0 0 -1.27278 0.943444
Q2FYD6   0 0 -1.27278 0.943444
Q2FXK9   0 0 -1.27278 0.943444
Q2FV78   0 0 -1.27278 0.943444
Q2FXG4   0 0 -1.27278 0.943444
Q2G0C8   0 0 -1.27278 0.943444
Q2FWU9   0 0 -1.27278 0.943444
Q2FUX2   0 0 -1.27278 0.943444
Q2FYI8   0 0 -1.27278 0.943444
Q2FXA1   0 0 -1.27278 0.943444
Q2FV49   0 0 -1.27278 0.943444
Q2G1S0   0 0 -1.27278 0.943444
Q2G0G0   0 0 -1.27278 0.943444
P0C805   0 0 -1.27278 0.943444
Q2FWV9   0 0 -1.27278 0.943444
Q2G152   0 0 -1.27278 0.943444
Q2FX48   0 0 -1.27278 0.943444
Q2FXS5   0 0 -1.27278 0.943444
Q2FWL4   0 0 -1.27278 0.943444
P0C7Y1   0 0 -1.27278 0.943444
Q2FXA2   0 0 -1.27278 0.943444
Q2FY96   0 0 -1.27278 0.943444
Q2FVJ3   0 0 -1.27278 0.943444
Q2FZ24   0 0 -1.27278 0.943444
Q2G1X4   0 0 -1.27278 0.943444
Q2FYM6   0 0 -1.27278 0.943444
Q2FWX6   0 0 -1.27278 0.943444
Q2G1D2   0 0 -1.27278 0.943444
Q2FWC0   0 0 -1.27278 0.943444
Q2FZG7   0 0 -1.27278 0.943444
Q2G2P1   0 0 -1.27278 0.943444
Q2G1M4   0 0 -1.27278 0.943444
Q2FX29   0 0 -1.27278 0.943444
Q2FUZ3   0 0 -1.27278 0.943444
Q2FVZ9   0 0 -1.27278 0.943444
Q2G2N3   0 0 -1.27278 0.943444
Q2G237   0 0 -1.27278 0.943444
Q2FXN5   0 0 -1.27278 0.943444
Q2FYP7   0 0 -1.27278 0.943444
Q2FWC8   0 0 -1.27278 0.943444
Q2G209   0 0 -1.27278 0.943444
Q2FXX7   0 0 -1.27278 0.943444
Q2FV05   0 0 -1.27278 0.943444
Q2FWM8   0 0 -1.27278 0.943444
Q2FV00   0 0 -1.27278 0.943444
Q2FZF2   0 0 -1.27278 0.943444
Q2FV80   0 0 -1.27278 0.943444
Q2FZZ7   0 0 -1.27278 0.943444
Q2FWH8   0 0 -1.27278 0.943444
Q2FVS5   0 0 -1.27278 0.943444
Q2FWY0   0 0 -1.27278 0.943444
Q2FZM3   0 0 -1.27278 0.943444
Q2FZW8   0 0 -1.27278 0.943444
Q2FVY7   0 0 -1.27278 0.943444
Q2FXJ1   0 0 -1.27278 0.943444
Q2G0T7   0 0 -1.27278 0.943444
Q2FW40   0 0 -1.27278 0.943444
Q2FYU9   0 0 -1.27278 0.943444
Q2FUR0   0 0 -1.27278 0.943444
Q2G215   0 0 -1.27278 0.943444
Q2G169   0 0 -1.27278 0.943444
Q2G034   0 0 -1.27278 0.943444
Q2FUV8   0 0 -1.27278 0.943444
Q2FW44   2 0.333333 -1.27278 0.943444
Q2FYJ8   0 0 -1.27278 0.943444
Q2FVR6   1 0.166667 -1.27278 0.943444
Q2G183   1 0.166667 -1.27278 0.943444
Q2G0S1   1 0.166667 -1.27278 0.943444
Q2FX83   0 0 -1.27278 0.943444
Q2FYF7   0 0 -1.27278 0.943444
Q2G166   2 0.333333 -1.27278 0.943444
Q2FX20   2 0.333333 -1.27278 0.943444
Q2G020   2 0.333333 -1.27278 0.943444
Q2FVC0   0 0 -1.27278 0.943444
Q2FVD1   0 0 -1.27278 0.943444
Q2FWH1   1 0.166667 -1.27278 0.943444
Q2FYX2   2 0.333333 -1.27278 0.943444
Q2FZB5   1 0.166667 -1.27278 0.943444
Q2G0G8   2 0.333333 -1.27278 0.943444
P0A0I4   0 0 -1.27278 0.943444
Q2G2C6   0 0 -1.27278 0.943444
Q2FVB1   2 0.333333 -1.27278 0.943444
Q2FYN1   1 0.166667 -1.27278 0.943444
Q2FV79   2 0.333333 -1.27278 0.943444
Q2FVU9   2 0.333333 -1.27278 0.943444
Q2G0W5   2 0.333333 -1.27278 0.943444
Q2FW60   2 0.333333 -1.27278 0.943444
Q2G269   2 0.333333 -1.27278 0.943444
Q2FZS1   2 0.333333 -1.27278 0.943444
Q2G1Y3   2 0.333333 -1.27278 0.943444
Q2FWA4   2 0.333333 -1.27278 0.943444
Q2G0C0   0 0 -1.27278 0.943444
Q2G2J6   0 0 -1.27278 0.943444
Q2G1R2   2 0.333333 -1.27278 0.943444
Q2FXY8   2 0.333333 -1.27278 0.943444
Q2FYL2   2 0.333333 -1.27278 0.943444
Q2FYS3   0 0 -1.27278 0.943444
Q2FXS0   2 0.333333 -1.27278 0.943444
Q2FWA7   0 0 -1.27278 0.943444
Q2FWV8   1 0.166667 -1.27278 0.943444
Q2G279   2 0.333333 -1.27278 0.943444
Q2FYB5   0 0 -1.27278 0.943444
Q2G175   2 0.333333 -1.27278 0.943444
Q2FZ07   2 0.333333 -1.27278 0.943444
Q2FVG7   2 0.333333 -1.27278 0.943444
Q2G2P3   2 0.333333 -1.27278 0.943444
Q2FZA3   2 0.333333 -1.27278 0.943444
Q2FYE1   1 0.166667 -1.27278 0.943444
Q2G2F8   0 0 -1.27278 0.943444
Q2FWS8   0 0 -1.27278 0.943444
Q2FXD8   2 0.333333 -1.27278 0.943444
Q2FX46   2 0.333333 -1.27278 0.943444
Q2FYB4   2 0.333333 -1.27278 0.943444
Q2FYC0   2 0.333333 -1.27278 0.943444
Q2FUY5   1 0.166667 -1.27278 0.943444
Q2FYF2   0 0 -1.27278 0.943444
Q2G0R4   0 0 -1.27278 0.943444
Q2G1L1   0 0 -1.27278 0.943444
Q2FYB0   0 0 -1.27278 0.943444
Q2FWW5   2 0.333333 -1.27278 0.943444
Q2FX04   2 0.333333 -1.27278 0.943444
Q2FV33   2 0.333333 -1.27278 0.943444
Q2FUX6   2 0.333333 -1.27278 0.943444
Q2FVP5   0 0 -1.27278 0.943444
Q2G0W7   2 0.333333 -1.27278 0.943444
Q2FXV1   2 0.333333 -1.27278 0.943444
Q2G096   2 0.333333 -1.27278 0.943444
Q2FV68   2 0.333333 -1.27278 0.943444
Q2FVY6   2 0.333333 -1.27278 0.943444
Q2FYY0   2 0.333333 -1.27278 0.943444
Q2G005   2 0.333333 -1.27278 0.943444
Q2G2B4   2 0.333333 -1.27278 0.943444
Q2FVZ7   2 0.333333 -1.27278 0.943444
Q2FW55   2 0.333333 -1.27278 0.943444
Q2FV92   2 0.333333 -1.27278 0.943444
Q2FYV9   2 0.333333 -1.27278 0.943444
Q2FW74   2 0.333333 -1.27278 0.943444
Q2FVK9   2 0.333333 -1.27278 0.943444
Q2FZA4   2 0.333333 -1.27278 0.943444
Q2FV25   0 0 -1.27278 0.943444
Q2FYG8   2 0.333333 -1.27278 0.943444
Q2G216   1 0.166667 -1.27278 0.943444
Q2FZ69   0 0 -1.27278 0.943444
Q2FV97   2 0.333333 -1.27278 0.943444
Q2FZ95   0 0 -1.27278 0.943444
Q2FZN8   0 0 -1.27278 0.943444
Q2FZG2   2 0.333333 -1.27278 0.943444
Q2G259   2 0.333333 -1.27278 0.943444
Q2FYB6   1 0.166667 -1.27278 0.943444
Q2FZD1   1 0.166667 -1.27278 0.943444
Q2FYT6   1 0.166667 -1.27278 0.943444
Q2G0Y2   2 0.333333 -1.27278 0.943444
Q2FWZ1   1 0.166667 -1.27278 0.943444
Q2FVC8   2 0.333333 -1.27278 0.943444
Q2G2H1   2 0.333333 -1.27278 0.943444
Q2FY47   2 0.333333 -1.27278 0.943444
Q2FX78   2 0.333333 -1.27278 0.943444
Q2FX47   2 0.333333 -1.27278 0.943444
Q2FZA7   2 0.333333 -1.27278 0.943444
Q2FV32   2 0.333333 -1.27278 0.943444
Q2FYE6   0 0 -1.27278 0.943444
Q2FZ41   0 0 -1.27278 0.943444
Q2FYG3   0 0 -1.27278 0.943444
Q2FX01   2 0.333333 -1.27278 0.943444
Q2FXU6   2 0.333333 -1.27278 0.943444
Q2FYL7   2 0.333333 -1.27278 0.943444
Q2FWQ3   2 0.333333 -1.27278 0.943444
Q2FZY9   2 0.333333 -1.27278 0.943444
Q2FV50   2 0.333333 -1.27278 0.943444
Q2FUY7   1 0.166667 -1.27278 0.943444
Q2FXP6   2 0.333333 -1.27278 0.943444
Q2G1S9   2 0.333333 -1.27278 0.943444
Q2FX18   2 0.333333 -1.27278 0.943444
Q2FYU0   0 0 -1.27278 0.943444
Q2FXZ7   4 0.615385 -1.27278 0.943444
Q2G051   6 0.923077 -1.27278 0.943444
Q2FWS3   3 0.461538 -1.27278 0.943444
Q2FW14   4 0.615385 -1.27278 0.943444
Q2FYD7   4 0.615385 -1.27278 0.943444
Q9RQP8   3 0.461538 -1.27278 0.943444
Q2FZK2   3 0.461538 -1.27278 0.943444
Q2FWI7   3 0.461538 -1.27278 0.943444
Q2G182   2 0.307692 -1.27278 0.943444
Q2FYT7   2 0.307692 -1.27278 0.943444
Q2FV46   4 0.615385 -1.27278 0.943444
Q2FY58   2 0.307692 -1.27278 0.943444
Q2FX06   2 0.307692 -1.27278 0.943444
Q2FZH0   4 0.615385 -1.27278 0.943444
Q2FUZ4   4 0.615385 -1.27278 0.943444
Q2G102   4 0.615385 -1.27278 0.943444
Q2G1R8   4 0.615385 -1.27278 0.943444
Q2G2J1   4 0.615385 -1.27278 0.943444
Q2FX71   4 0.615385 -1.27278 0.943444
Q2FUZ5   2 0.307692 -1.27278 0.943444
Q2FYP5   3 0.461538 -1.27278 0.943444
Q2G048   0 0 -1.27278 0.943444
Q2FUQ0   3 0.461538 -1.27278 0.943444
Q2FWS7   4 0.615385 -1.27278 0.943444
Q2FV65   2 0.307692 -1.27278 0.943444
Q2G125   2 0.307692 -1.27278 0.943444
Q2FYT2   4 0.615385 -1.27278 0.943444
Q2FVH7   1 0.153846 -1.27278 0.943444
Q2G127   3 0.461538 -1.27278 0.943444
Q2FYI5   1 0.153846 -1.27278 0.943444
Q2FYX4   5 0.769231 -1.27278 0.943444
Q2G0M3   6 0.923077 -1.27278 0.943444
Q2FW87   4 0.615385 -1.27278 0.943444
Q2G211   0 0 -1.27278 0.943444
Q2FXR5   3 0.461538 -1.27278 0.943444
Q2FWR5   4 0.615385 -1.27278 0.943444
Q2FYD5   4 0.615385 -1.27278 0.943444
Q2FY94   2 0.307692 -1.27278 0.943444
Q2G2W8   4 0.615385 -1.27278 0.943444
Q2FZL9   5 0.769231 -1.27278 0.943444
Q2FYT9   4 0.615385 -1.27278 0.943444
Q2FX44   5 0.769231 -1.27278 0.943444
Q2FXB2   1 0.153846 -1.27278 0.943444
Q2FVF6   4 0.615385 -1.27278 0.943444
Q2G2F6   2 0.307692 -1.27278 0.943444
Q2G2C3   3 0.461538 -1.27278 0.943444
Q2FYA5   3 0.461538 -1.27278 0.943444
Q2FYB1   4 0.615385 -1.27278 0.943444
Q2G011   4 0.615385 -1.27278 0.943444
Q2FV29   0 0 -1.27278 0.943444
Q2FVW1   5 0.769231 -1.27278 0.943444
Q2FYA4   5 0.769231 -1.27278 0.943444
Q2FY26   5 0.769231 -1.27278 0.943444
Q2FXC1   2 0.307692 -1.27278 0.943444
Q2G2T0   4 0.615385 -1.27278 0.943444
Q2FY62   2 0.307692 -1.27278 0.943444
Q2G2K4   3 0.461538 -1.27278 0.943444
Q2FW65   6 0.923077 -1.27278 0.943444
Q2FY05   4 0.615385 -1.27278 0.943444
Q2FV96   3 0.461538 -1.27278 0.943444
Q2G1S7   1 0.153846 -1.27278 0.943444
Q2FWS9   4 0.615385 -1.27278 0.943444
Q2G180   3 0.461538 -1.27278 0.943444
Q2G0L6   5 0.769231 -1.27278 0.943444
Q2G189   2 0.307692 -1.27278 0.943444
Q2FYD9   0 0 -1.27278 0.943444
Q2FWM6   1 0.153846 -1.27278 0.943444
Q2FXA6   2 0.307692 -1.27278 0.943444
Q2G0U8   5 0.769231 -1.27278 0.943444
Q2FXD9   2 0.307692 -1.27278 0.943444
Q2FWF9   0 0 -1.27278 0.943444
Q2FXS3   4 0.615385 -1.27278 0.943444
Q2FXX6   3 0.461538 -1.27278 0.943444
Q2FWU2   4 0.615385 -1.27278 0.943444
Q2FXD5   5 0.769231 -1.27278 0.943444
Q2FZK8   4 0.615385 -1.27278 0.943444
Q2FV15   2 0.307692 -1.27278 0.943444
Q2FZZ5   3 0.461538 -1.27278 0.943444
Q2FW48   4 0.615385 -1.27278 0.943444
Q2FYB3   4 0.615385 -1.27278 0.943444
Q2FWT5   4 0.615385 -1.27278 0.943444
Q2FVH4   0 0 -1.27278 0.943444
Q2FWP4   3 0.461538 -1.27278 0.943444
Q2FYX9   3 0.461538 -1.27278 0.943444
Q2G1U7   2 0.307692 -1.27278 0.943444
Q2FXY6   5 0.769231 -1.27278 0.943444
Q2FYT1   1 0.153846 -1.27278 0.943444
Q2G244   6 0.923077 -1.27278 0.943444
Q2FX30   0 0 -1.27278 0.943444
Q2FVZ3   3 0.461538 -1.27278 0.943444
Q2FWP5   4 0.615385 -1.27278 0.943444
Q2FX41   3 0.461538 -1.27278 0.943444
Q2G2R5   3 0.461538 -1.27278 0.943444
Q2G2S3   5 0.714286 -1.27278 0.943444
Q2G004   3 0.428571 -1.27278 0.943444
Q2FWV1   6 0.857143 -1.27278 0.943444
Q2G003   8 1.14286 0.903563 0.161558
Q2FZV3   3 0.428571 -1.27278 0.943444
Q2G026   4 0.571429 -1.27278 0.943444
Q2FXG7   2 0.285714 -1.27278 0.943444
Q2FYL8   2 0.285714 -1.27278 0.943444
Q2FZB6   1 0.142857 -1.27278 0.943444
Q2FZE4   8 1.14286 0.903563 0.161558
Q2FX11   7 1 0.903563 0.161558
Q2G0Y3   4 0.571429 -1.27278 0.943444
Q2FZW7   1 0.142857 -1.27278 0.943444
Q2FX21   8 1.14286 0.903563 0.161558
Q2G092   6 0.857143 -1.27278 0.943444
Q2FZB7   5 0.714286 -1.27278 0.943444
Q2G0J9   8 1.14286 0.903563 0.161558
Q2G1X2   5 0.714286 -1.27278 0.943444
Q2FZD6   7 1 0.903563 0.161558
Q2FW67   7 1 0.903563 0.161558
Q2G111   9 1.28571 0.903563 0.161558
Q2G2Y4   4 0.571429 -1.27278 0.943444
Q2FY38   4 0.571429 -1.27278 0.943444
Q2FWJ0   6 0.857143 -1.27278 0.943444
Q2G2T5   7 1 0.903563 0.161558
Q2FVG6   3 0.428571 -1.27278 0.943444
Q2G1V8   5 0.714286 -1.27278 0.943444
Q2G1L0   2 0.285714 -1.27278 0.943444
Q2FXD6   7 1 0.903563 0.161558
P0C948   3 0.428571 -1.27278 0.943444
Q2G1M2   6 0.857143 -1.27278 0.943444
Q2FVW8   4 0.571429 -1.27278 0.943444
Q2FX24   4 0.571429 -1.27278 0.943444
Q2FWS4   7 1 0.903563 0.161558
Q2FYQ3   2 0.285714 -1.27278 0.943444
Q2G254   5 0.714286 -1.27278 0.943444
Q2FWB4   2 0.285714 -1.27278 0.943444
Q2FUP8   4 0.571429 -1.27278 0.943444
Q2FZC2   3 0.428571 -1.27278 0.943444
Q2FYE4   7 1 0.903563 0.161558
Q2FWS2   5 0.714286 -1.27278 0.943444
Q2FY03   6 0.857143 -1.27278 0.943444
Q2FVS6   7 1 0.903563 0.161558
Q2FXV2   2 0.285714 -1.27278 0.943444
Q2G2L6   4 0.571429 -1.27278 0.943444
Q2G2I5   3 0.428571 -1.27278 0.943444
Q2FYA2   4 0.571429 -1.27278 0.943444
Q2FWV7   3 0.428571 -1.27278 0.943444
Q2FXE7   8 1.14286 0.903563 0.161558
Q2G0J6   2 0.285714 -1.27278 0.943444
Q2FUU4   7 1 0.903563 0.161558
Q2FVJ4   5 0.714286 -1.27278 0.943444
Q2FZM9   5 0.714286 -1.27278 0.943444
Q2FZ51   7 1 0.903563 0.161558
Q2FY22   4 0.571429 -1.27278 0.943444
Q2G2Q1   9 1.28571 0.903563 0.161558
Q2G109   8 1.14286 0.903563 0.161558
Q2G1D6   7 1 0.903563 0.161558
Q2FVC9   2 0.285714 -1.27278 0.943444
Q2G2R6   8 1.14286 0.903563 0.161558
Q2FZ85   8 1.14286 0.903563 0.161558
Q2FVK4   7 1 0.903563 0.161558
Q2G1V9   2 0.285714 -1.27278 0.943444
Q2G2H6   3 0.428571 -1.27278 0.943444
Q2FWS6   7 1 0.903563 0.161558
Q2FZW4   8 1.14286 0.903563 0.161558
Q2G1M3   10 1.42857 0.903563 0.161558
Q2G1M0   4 0.571429 -1.27278 0.943444
Q2G1Y9   4 0.571429 -1.27278 0.943444
Q2FX45   5 0.714286 -1.27278 0.943444
Q2FWP8   4 0.571429 -1.27278 0.943444
Q2FYP4   7 1 0.903563 0.161558
Q2FYL1   8 1.14286 0.903563 0.161558
Q2G1L4   6 0.857143 -1.27278 0.943444
Q2FUQ7   6 0.857143 -1.27278 0.943444
Q2G247   2 0.285714 -1.27278 0.943444
Q2FVV0   6 0.857143 -1.27278 0.943444
Q2FYU6   4 0.571429 -1.27278 0.943444
Q2G2N6   7 1 0.903563 0.161558
Q2FXC9   5 0.714286 -1.27278 0.943444
Q2FX42   6 0.857143 -1.27278 0.943444
Q2FX26   9 1.28571 0.903563 0.161558
Q2FWF3   1 0.142857 -1.27278 0.943444
Q2FZY1   6 0.857143 -1.27278 0.943444
Q2FW15   6 0.8 -1.27278 0.943444
P0A0G2   7 0.933333 -1.27278 0.943444
Q2G2G5   10 1.33333 0.903563 0.161558
Q2FY39   12 1.6 0.903563 0.161558
Q2G0B5   2 0.266667 -1.27278 0.943444
Q2FZI1   6 0.8 -1.27278 0.943444
Q2FUQ6   7 0.933333 -1.27278 0.943444
Q2FVR5   7 0.933333 -1.27278 0.943444
Q2G2W6   8 1.06667 0.903563 0.161558
Q2FZR8   5 0.666667 -1.27278 0.943444
Q2FVY8   9 1.2 0.903563 0.161558
Q2FZ60   5 0.666667 -1.27278 0.943444
Q2FV82   8 1.06667 0.903563 0.161558
Q2FX23   9 1.2 0.903563 0.161558
Q2G1G3   3 0.4 -1.27278 0.943444
P68805   4 0.533333 -1.27278 0.943444
Q2FVL0   5 0.666667 -1.27278 0.943444
Q2G2J0   8 1.06667 0.903563 0.161558
Q2FZF1   8 1.06667 0.903563 0.161558
Q2FXU9   7 0.933333 -1.27278 0.943444
Q2G1A2   4 0.533333 -1.27278 0.943444
Q2G1C3   10 1.33333 0.903563 0.161558
Q2G1D4   9 1.2 0.903563 0.161558
Q2G0A8   6 0.8 -1.27278 0.943444
Q2FVC7   2 0.266667 -1.27278 0.943444
Q2G133   10 1.33333 0.903563 0.161558
Q2FY86   8 1.06667 0.903563 0.161558
Q2FX92   7 0.933333 -1.27278 0.943444
Q2FW47   2 0.266667 -1.27278 0.943444
Q2G1T9   4 0.533333 -1.27278 0.943444
Q2FVU8   4 0.533333 -1.27278 0.943444
Q2FVD7   6 0.8 -1.27278 0.943444
Q2FX55   5 0.666667 -1.27278 0.943444
Q2FVD3   8 1.06667 0.903563 0.161558
Q2G2B5   5 0.666667 -1.27278 0.943444
Q2FWV6   5 0.666667 -1.27278 0.943444
Q2FW29   5 0.666667 -1.27278 0.943444
Q2G0W6   2 0.266667 -1.27278 0.943444
Q2FVD2   6 0.8 -1.27278 0.943444
Q2FWR8   4 0.533333 -1.27278 0.943444
Q2FXA0   7 0.933333 -1.27278 0.943444
Q2FZB4   6 0.8 -1.27278 0.943444
Q2FX37   4 0.533333 -1.27278 0.943444
Q2FX13   3 0.4 -1.27278 0.943444
Q2FWD8   4 0.533333 -1.27278 0.943444
Q2G108   7 0.933333 -1.27278 0.943444
Q2G2V4   6 0.8 -1.27278 0.943444
Q2FZW2   9 1.2 0.903563 0.161558
Q2FYY4   6 0.8 -1.27278 0.943444
Q2FYB8   6 0.8 -1.27278 0.943444
Q2FWC2   8 1.06667 0.903563 0.161558
Q2FYE8   4 0.533333 -1.27278 0.943444
Q2FXK5   7 0.933333 -1.27278 0.943444
Q2FWT0   7 0.933333 -1.27278 0.943444
Q2FW19   7 0.933333 -1.27278 0.943444
Q2G100   9 1.2 0.903563 0.161558
Q2FYY3   6 0.8 -1.27278 0.943444
Q2FZ01   6 0.8 -1.27278 0.943444
Q2FYY1   5 0.666667 -1.27278 0.943444
Q2G103   8 1.06667 0.903563 0.161558
Q2FV12   8 1.06667 0.903563 0.161558
Q2FWQ1   6 0.8 -1.27278 0.943444
Q2FYY5   6 0.8 -1.27278 0.943444
Q2G207   5 0.666667 -1.27278 0.943444
Q2G1Y8   4 0.533333 -1.27278 0.943444
Q2FWZ8   8 1.06667 0.903563 0.161558
Q2G0Z8   4 0.533333 -1.27278 0.943444
Q2G2F7   6 0.8 -1.27278 0.943444
Q2FYH9   8 1.06667 0.903563 0.161558
Q2FWB7   8 1.06667 0.903563 0.161558
Q2FYN2   6 0.75 -1.27278 0.943444
Q2FVQ6   9 1.125 0.903563 0.161558
Q2FWX3   6 0.75 -1.27278 0.943444
Q2G187   3 0.375 -1.27278 0.943444
Q2FW05   9 1.125 0.903563 0.161558
Q2FYC3   10 1.25 0.903563 0.161558
Q2FZJ2   11 1.375 0.903563 0.161558
Q2G0D6   11 1.375 0.903563 0.161558
Q2FWP7   8 1 0.903563 0.161558
Q2FX31   12 1.5 0.903563 0.161558
Q2FVZ6   8 1 0.903563 0.161558
Q2G2A2   12 1.5 0.903563 0.161558
Q2FWQ8   5 0.625 -1.27278 0.943444
Q2FVM9   7 0.875 -1.27278 0.943444
Q2FYD1   11 1.375 0.903563 0.161558
Q2FYN3   7 0.875 -1.27278 0.943444
Q2FYI3   11 1.375 0.903563 0.161558
Q2G022   8 1 0.903563 0.161558
Q2G1Q3   10 1.25 0.903563 0.161558
Q2FX58   4 0.5 -1.27278 0.943444
Q2G2V1   9 1.125 0.903563 0.161558
Q2FVV5   10 1.25 0.903563 0.161558
Q2FZC0   9 1.125 0.903563 0.161558
Q2FV63   7 0.875 -1.27278 0.943444
Q2FWG9   6 0.75 -1.27278 0.943444
Q2FZA5   5 0.625 -1.27278 0.943444
Q2FX60   10 1.25 0.903563 0.161558
Q2G2I8   9 1.125 0.903563 0.161558
Q2G2Y5   11 1.375 0.903563 0.161558
Q2G2Y2   17 2.125 3.07991 0.0107511
Q2FWA6   7 0.875 -1.27278 0.943444
Q2FWL8   6 0.75 -1.27278 0.943444
Q2FY95   10 1.25 0.903563 0.161558
Q2FYC5   11 1.375 0.903563 0.161558
Q2FV43   5 0.625 -1.27278 0.943444
Q2FVU0   11 1.375 0.903563 0.161558
Q2FZG5   10 1.25 0.903563 0.161558
Q2G2H9   6 0.75 -1.27278 0.943444
Q2G1D1   4 0.5 -1.27278 0.943444
Q2FWU7   7 0.875 -1.27278 0.943444
P60647   4 0.5 -1.27278 0.943444
Q2FUR7   9 1.125 0.903563 0.161558
Q2FWQ2   7 0.875 -1.27278 0.943444
Q2G2M4   9 1.125 0.903563 0.161558
Q2G104   7 0.875 -1.27278 0.943444
Q2FX76   5 0.625 -1.27278 0.943444
Q2G2Q4   10 1.25 0.903563 0.161558
Q2FXQ1   7 0.875 -1.27278 0.943444
Q2FX80   5 0.625 -1.27278 0.943444
Q2FZN6   6 0.75 -1.27278 0.943444
Q2G009   6 0.75 -1.27278 0.943444
Q2G021   12 1.5 0.903563 0.161558
Q2FWH0   7 0.875 -1.27278 0.943444
Q2FXQ0   10 1.25 0.903563 0.161558
Q2FX64   8 1 0.903563 0.161558
Q2FY98   4 0.5 -1.27278 0.943444
Q2FWK5   7 0.875 -1.27278 0.943444
Q2FYK1   6 0.75 -1.27278 0.943444
Q2FXF0   8 1 0.903563 0.161558
Q2FY70   14 1.75 0.903563 0.161558
Q2G114   10 1.25 0.903563 0.161558
Q2FX38   7 0.875 -1.27278 0.943444
Q2FUP9   5 0.625 -1.27278 0.943444
Q2FVV3   9 1.125 0.903563 0.161558
Q2G113   7 0.875 -1.27278 0.943444
Q2FWB2   3 0.375 -1.27278 0.943444
Q2FWT6   6 0.75 -1.27278 0.943444
Q2FW28   8 1 0.903563 0.161558
Q2FUQ9   5 0.625 -1.27278 0.943444
Q2FY00   6 0.75 -1.27278 0.943444
Q2G040   5 0.625 -1.27278 0.943444
Q2FX35   5 0.625 -1.27278 0.943444
Q2FYW9   6 0.705882 -1.27278 0.943444
Q2G2N8   9 1.05882 0.903563 0.161558
Q2G1V7   13 1.52941 0.903563 0.161558
Q2G0C3   9 1.05882 0.903563 0.161558
Q2FVW0   8 0.941176 -1.27278 0.943444
Q2FUS4   12 1.41176 0.903563 0.161558
Q2FVP6   12 1.41176 0.903563 0.161558
Q2FZK1   11 1.29412 0.903563 0.161558
Q2FXY2   10 1.17647 0.903563 0.161558
Q2FYX3   10 1.17647 0.903563 0.161558
Q2FZ86   6 0.705882 -1.27278 0.943444
Q2FUV7   8 0.941176 -1.27278 0.943444
Q2FX70   7 0.823529 -1.27278 0.943444
Q2G1Y1   11 1.29412 0.903563 0.161558
Q2FVT9   14 1.64706 0.903563 0.161558
Q2G2K3   11 1.29412 0.903563 0.161558
P72358   7 0.823529 -1.27278 0.943444
Q2G192   12 1.41176 0.903563 0.161558
Q2FYX6   10 1.17647 0.903563 0.161558
Q2FXW0   7 0.823529 -1.27278 0.943444
Q2G202   10 1.17647 0.903563 0.161558
Q2FYW7   6 0.705882 -1.27278 0.943444
Q2G2M0   4 0.470588 -1.27278 0.943444
Q2FXT7   8 0.941176 -1.27278 0.943444
Q2FX59   8 0.941176 -1.27278 0.943444
Q2G0X2   7 0.823529 -1.27278 0.943444
Q2FWR6   6 0.705882 -1.27278 0.943444
Q2FW22   11 1.29412 0.903563 0.161558
Q2FZH4   8 0.941176 -1.27278 0.943444
Q2FYZ1   6 0.705882 -1.27278 0.943444
Q2G2W7   12 1.41176 0.903563 0.161558
Q2G2I4   12 1.41176 0.903563 0.161558
Q2FZP5   7 0.823529 -1.27278 0.943444
Q2FWQ7   10 1.17647 0.903563 0.161558
Q2G1W9   6 0.705882 -1.27278 0.943444
Q2FWF7   7 0.823529 -1.27278 0.943444
Q2FYM9   7 0.823529 -1.27278 0.943444
Q2FXV0   10 1.17647 0.903563 0.161558
Q2FWW2   8 0.941176 -1.27278 0.943444
Q2FVS2   10 1.17647 0.903563 0.161558
Q2G007   12 1.41176 0.903563 0.161558
Q2FYA7   7 0.823529 -1.27278 0.943444
Q2G0K0   13 1.52941 0.903563 0.161558
Q2FXS9   7 0.823529 -1.27278 0.943444
Q2G249   8 0.941176 -1.27278 0.943444
Q2G008   5 0.588235 -1.27278 0.943444
Q2FZD5   11 1.29412 0.903563 0.161558
Q2FZG0   5 0.588235 -1.27278 0.943444
Q2FX28   11 1.29412 0.903563 0.161558
Q2FXI4   8 0.941176 -1.27278 0.943444
Q2G176   12 1.41176 0.903563 0.161558
Q2G116   6 0.705882 -1.27278 0.943444
Q2FXF2   9 1.05882 0.903563 0.161558
Q2G260   6 0.705882 -1.27278 0.943444
Q2G213   7 0.823529 -1.27278 0.943444
Q2G173   14 1.64706 0.903563 0.161558
Q2FV71   8 0.941176 -1.27278 0.943444
Q2FWY8   5 0.588235 -1.27278 0.943444
Q2FWN3   6 0.705882 -1.27278 0.943444
Q2FYD4   7 0.823529 -1.27278 0.943444
Q2FVQ2   13 1.52941 0.903563 0.161558
Q2FVK0   11 1.29412 0.903563 0.161558
Q2G285   10 1.17647 0.903563 0.161558
Q2FZH6   11 1.29412 0.903563 0.161558
Q2FZX1   16 1.88235 0.903563 0.161558
Q2FZ83   1 0.117647 -1.27278 0.943444
Q2G0S9   8 0.941176 -1.27278 0.943444
Q2FZH7   10 1.17647 0.903563 0.161558
Q2FZT3   12 1.41176 0.903563 0.161558
Q2FX57   10 1.11111 0.903563 0.161558
Q2G0B9   11 1.22222 0.903563 0.161558
Q2FY28   12 1.33333 0.903563 0.161558
Q2G0R5   14 1.55556 0.903563 0.161558
Q2FZG8   10 1.11111 0.903563 0.161558
Q2G1X1   4 0.444444 -1.27278 0.943444
Q2FX93   9 1 0.903563 0.161558
Q2FYU5   10 1.11111 0.903563 0.161558
Q2FWR9   9 1 0.903563 0.161558
Q2FWS0   11 1.22222 0.903563 0.161558
Q2G0P4   8 0.888889 -1.27278 0.943444
Q2FX50   16 1.77778 0.903563 0.161558
Q2FZV0   14 1.55556 0.903563 0.161558
Q2G0S5   11 1.22222 0.903563 0.161558
Q2FY25   13 1.44444 0.903563 0.161558
Q2FXG6   13 1.44444 0.903563 0.161558
Q2FZJ7   5 0.555556 -1.27278 0.943444
Q2G0U7   7 0.777778 -1.27278 0.943444
Q2FZV2   15 1.66667 0.903563 0.161558
Q2FWT8   9 1 0.903563 0.161558
Q2G0D1   18 2 3.07991 0.0107511
Q2FVW5   11 1.22222 0.903563 0.161558
Q2FY97   18 2 3.07991 0.0107511
Q2FXF3   8 0.888889 -1.27278 0.943444
Q2G063   9 1 0.903563 0.161558
Q2G0U5   16 1.77778 0.903563 0.161558
Q2G2B1   15 1.66667 0.903563 0.161558
Q2FVE3   12 1.33333 0.903563 0.161558
Q2FZW1   9 1 0.903563 0.161558
Q2FYK2   8 0.888889 -1.27278 0.943444
Q2FXW2   9 1 0.903563 0.161558
Q9F0R1   20 2.22222 3.07991 0.0107511
Q2FZG3   15 1.66667 0.903563 0.161558
Q2G2K0   8 0.888889 -1.27278 0.943444
Q2FVN4   9 1 0.903563 0.161558
Q2FYV0   6 0.666667 -1.27278 0.943444
Q2G0A5   6 0.666667 -1.27278 0.943444
Q2FZ03   10 1.11111 0.903563 0.161558
Q2G1I8   8 0.888889 -1.27278 0.943444
Q2FYX8   13 1.44444 0.903563 0.161558
Q2FV18   9 1 0.903563 0.161558
Q2FYI7   9 1 0.903563 0.161558
Q2G0K1   10 1.11111 0.903563 0.161558
Q2G2U9   16 1.77778 0.903563 0.161558
Q2FW31   9 1 0.903563 0.161558
Q2FVB5   14 1.55556 0.903563 0.161558
Q2FVI8   7 0.777778 -1.27278 0.943444
Q2FZT0   10 1.11111 0.903563 0.161558
P48860   17 1.88889 0.903563 0.161558
Q2FYC1   10 1.11111 0.903563 0.161558
Q2G286   9 1 0.903563 0.161558
Q2FXD3   14 1.55556 0.903563 0.161558
Q2G027   8 0.888889 -1.27278 0.943444
Q2G0T4   10 1.11111 0.903563 0.161558
Q2FZJ5   8 0.888889 -1.27278 0.943444
Q2FW10   6 0.666667 -1.27278 0.943444
Q2FY91   13 1.44444 0.903563 0.161558
Q2FVP0   6 0.666667 -1.27278 0.943444
P60070   12 1.33333 0.903563 0.161558
Q2FWU1   13 1.44444 0.903563 0.161558
Q2FYA3   5 0.555556 -1.27278 0.943444
Q2G0V8   13 1.44444 0.903563 0.161558
Q2G0Z2   12 1.33333 0.903563 0.161558
Q2FZ47   10 1.11111 0.903563 0.161558
Q2G0V9   12 1.33333 0.903563 0.161558
Q2FZE2   8 0.888889 -1.27278 0.943444
Q2FWB0   19 2.11111 3.07991 0.0107511
Q2G1J1   12 1.33333 0.903563 0.161558
Q2FYQ1   11 1.22222 0.903563 0.161558
Q2FZ45   9 1 0.903563 0.161558
Q2FYW5   20 2.22222 3.07991 0.0107511
Q2G1A0   12 1.33333 0.903563 0.161558
Q2FZB9   12 1.33333 0.903563 0.161558
Q2FZX2   10 1.11111 0.903563 0.161558
Q2FZY4   13 1.44444 0.903563 0.161558
Q2FW56   9 1 0.903563 0.161558
P0A0G6   8 0.888889 -1.27278 0.943444
Q2FW80   9 1 0.903563 0.161558
Q2G2S4   10 1.11111 0.903563 0.161558
Q2G2H0   14 1.55556 0.903563 0.161558
Q2G2E1   9 1 0.903563 0.161558
Q2G0I5   16 1.77778 0.903563 0.161558
Q2FWW6   14 1.55556 0.903563 0.161558
Q2G112   7 0.777778 -1.27278 0.943444
Q2G214   14 1.55556 0.903563 0.161558
Q2FYG2   9 1 0.903563 0.161558
Q2G0J5   11 1.22222 0.903563 0.161558
Q2FX27   15 1.66667 0.903563 0.161558
Q2FWV5   14 1.55556 0.903563 0.161558
Q2FX40   11 1.22222 0.903563 0.161558
Q2FZM5   10 1.11111 0.903563 0.161558
Q2FXH8   9 1 0.903563 0.161558
Q2FWS5   14 1.55556 0.903563 0.161558
Q2FW13   10 1.05263 0.903563 0.161558
Q2FY93   16 1.68421 0.903563 0.161558
Q2FZM8   14 1.47368 0.903563 0.161558
Q2FZV4   10 1.05263 0.903563 0.161558
Q2FVD4   19 2 3.07991 0.0107511
Q2G0J3   10 1.05263 0.903563 0.161558
Q2FX61   8 0.842105 -1.27278 0.943444
Q2FVD6   16 1.68421 0.903563 0.161558
Q2FYY7   14 1.47368 0.903563 0.161558
Q2G0W0   21 2.21053 3.07991 0.0107511
Q2FXF7   22 2.31579 3.07991 0.0107511
Q2G191   10 1.05263 0.903563 0.161558
Q2FYT5   12 1.26316 0.903563 0.161558
Q2G1P0   10 1.05263 0.903563 0.161558
Q2FVF8   10 1.05263 0.903563 0.161558
Q2G0Y1   11 1.15789 0.903563 0.161558
Q2FZD2   12 1.26316 0.903563 0.161558
Q2FZ59   8 0.842105 -1.27278 0.943444
Q2G2G1   12 1.26316 0.903563 0.161558
Q2G0F9   5 0.526316 -1.27278 0.943444
Q2G1J2   10 1.05263 0.903563 0.161558
Q2G0Q6   16 1.68421 0.903563 0.161558
Q2FYX0   13 1.36842 0.903563 0.161558
Q2FZU8   9 0.947368 -1.27278 0.943444
Q2G267   14 1.47368 0.903563 0.161558
Q2G174   10 1.05263 0.903563 0.161558
Q2FWC3   13 1.36842 0.903563 0.161558
Q2FVN6   12 1.26316 0.903563 0.161558
Q2G2D1   11 1.15789 0.903563 0.161558
Q2FZK9   22 2.31579 3.07991 0.0107511
Q2G2C9   19 2 3.07991 0.0107511
Q2G2V8   6 0.631579 -1.27278 0.943444
Q2FVL6   10 1.05263 0.903563 0.161558
Q2FY45   11 1.15789 0.903563 0.161558
Q2G2R7   10 1.05263 0.903563 0.161558
Q2FWD5   19 2 3.07991 0.0107511
Q2FWT3   8 0.842105 -1.27278 0.943444
Q2FY92   17 1.78947 0.903563 0.161558
Q2FZM2   15 1.57895 0.903563 0.161558
Q2G2F0   11 1.15789 0.903563 0.161558
Q2FW30   12 1.26316 0.903563 0.161558
Q2FZV9   12 1.26316 0.903563 0.161558
Q2FVA6   11 1.15789 0.903563 0.161558
Q2G229   8 0.842105 -1.27278 0.943444
Q2FZZ3   17 1.78947 0.903563 0.161558
Q2G2F4   10 1.05263 0.903563 0.161558
Q2FVA7   19 2 3.07991 0.0107511
Q2G0R3   13 1.36842 0.903563 0.161558
Q2G1R1   15 1.57895 0.903563 0.161558
Q2FZ79   18 1.89474 0.903563 0.161558
Q2FZ12   12 1.26316 0.903563 0.161558
Q2FX39   11 1.15789 0.903563 0.161558
Q2G186   11 1.15789 0.903563 0.161558
Q2FXE5   12 1.26316 0.903563 0.161558
Q2G0A1   11 1.15789 0.903563 0.161558
Q2G0E7   12 1.26316 0.903563 0.161558
Q2G2V7   17 1.78947 0.903563 0.161558
Q2FYA6   13 1.36842 0.903563 0.161558
Q2G276   9 0.947368 -1.27278 0.943444
Q2G070   10 1.05263 0.903563 0.161558
Q2FVZ1   19 2 3.07991 0.0107511
Q2FW84   8 0.842105 -1.27278 0.943444
Q2FVY9   14 1.47368 0.903563 0.161558
Q2FVD9   17 1.78947 0.903563 0.161558
Q2G1T2   9 0.947368 -1.27278 0.943444
Q2G0I3   13 1.36842 0.903563 0.161558
Q2G0E8   11 1.15789 0.903563 0.161558
Q2FW08   13 1.36842 0.903563 0.161558
Q2FVD8   16 1.68421 0.903563 0.161558
Q2FXF5   11 1.15789 0.903563 0.161558
Q2FXW1   19 2 3.07991 0.0107511
Q2FW79   4 0.421053 -1.27278 0.943444
Q2G2G0   5 0.526316 -1.27278 0.943444
P48940   15 1.57895 0.903563 0.161558
Q2FYL6   14 1.47368 0.903563 0.161558
Q2FZV8   9 0.947368 -1.27278 0.943444
Q2FYM5   21 2.21053 3.07991 0.0107511
Q2G2B6   8 0.842105 -1.27278 0.943444
Q2G1L2   12 1.26316 0.903563 0.161558
Q2G1V5   8 0.842105 -1.27278 0.943444
Q2FXT0   4 0.421053 -1.27278 0.943444
Q2FY02   15 1.57895 0.903563 0.161558
Q2FWQ4   13 1.36842 0.903563 0.161558
Q2FYG4   15 1.57895 0.903563 0.161558
Q2FW11   10 1.05263 0.903563 0.161558
Q2G257   27 2.7 3.07991 0.0107511
Q2FWJ6   14 1.4 0.903563 0.161558
Q2FXS8   6 0.6 -1.27278 0.943444
Q2FX12   11 1.1 0.903563 0.161558
Q2FYF1   10 1 0.903563 0.161558
Q2G2E8   22 2.2 3.07991 0.0107511
Q2FXE6   8 0.8 -1.27278 0.943444
Q2G2C0   11 1.1 0.903563 0.161558
Q2G1V6   13 1.3 0.903563 0.161558
Q2FWZ4   17 1.7 0.903563 0.161558
Q2G2V0   15 1.5 0.903563 0.161558
Q9ZAH6   16 1.6 0.903563 0.161558
Q2FVU2   13 1.3 0.903563 0.161558
Q2FWI8   13 1.3 0.903563 0.161558
P0A0H0   6 0.6 -1.27278 0.943444
Q2G0C1   14 1.4 0.903563 0.161558
Q2FXH3   11 1.1 0.903563 0.161558
Q2FXI6   14 1.4 0.903563 0.161558
Q2G1X5   9 0.9 -1.27278 0.943444
Q2FV08   19 1.9 0.903563 0.161558
Q2FWT7   10 1 0.903563 0.161558
Q2G210   15 1.5 0.903563 0.161558
Q2FW66   12 1.2 0.903563 0.161558
Q2FWD0   17 1.7 0.903563 0.161558
Q2FUQ1   12 1.2 0.903563 0.161558
Q2FVI6   15 1.5 0.903563 0.161558
Q2FWM7   10 1 0.903563 0.161558
Q2FVN2   7 0.7 -1.27278 0.943444
Q2FWR2   11 1.1 0.903563 0.161558
Q2FYH4   16 1.6 0.903563 0.161558
Q2FYM8   9 0.9 -1.27278 0.943444
Q9RFJ6   18 1.8 0.903563 0.161558
Q2FZ42   7 0.7 -1.27278 0.943444
Q2FVX9   15 1.5 0.903563 0.161558
Q2G066   11 1.1 0.903563 0.161558
Q2FVM3   20 2 3.07991 0.0107511
Q2FWT1   14 1.4 0.903563 0.161558
Q2FZB8   8 0.8 -1.27278 0.943444
Q2FUQ8   11 1.1 0.903563 0.161558
Q2G2I7   8 0.8 -1.27278 0.943444
Q2FVF7   9 0.9 -1.27278 0.943444
Q2FV52   14 1.4 0.903563 0.161558
Q2FWE3   12 1.2 0.903563 0.161558
Q2G144   9 0.9 -1.27278 0.943444
Q2FXZ1   11 1.1 0.903563 0.161558
Q2FX34   7 0.7 -1.27278 0.943444
Q2FWV4   5 0.5 -1.27278 0.943444
Q2FZ11   19 1.9 0.903563 0.161558
Q2G141   16 1.6 0.903563 0.161558
Q2FWF5   8 0.8 -1.27278 0.943444
Q2FV34   7 0.7 -1.27278 0.943444
Q2FWQ0   15 1.5 0.903563 0.161558
Q2FV88   14 1.4 0.903563 0.161558
Q2G2P0   15 1.5 0.903563 0.161558
Q2FYW8   15 1.5 0.903563 0.161558
Q2G1W1   12 1.2 0.903563 0.161558
Q2FVC2   14 1.4 0.903563 0.161558
Q2G0D3   14 1.4 0.903563 0.161558
Q2FV89   11 1.1 0.903563 0.161558
Q2G1U2   8 0.8 -1.27278 0.943444
Q2FX32   9 0.9 -1.27278 0.943444
Q2FXS7   18 1.8 0.903563 0.161558
Q2FVX1   11 1.1 0.903563 0.161558
Q2FVE0   10 1 0.903563 0.161558
Q2G270   8 0.8 -1.27278 0.943444
Q9EYW6   9 0.9 -1.27278 0.943444
Q2FVB8   16 1.6 0.903563 0.161558
Q2FZT9   13 1.3 0.903563 0.161558
Q2G298   14 1.4 0.903563 0.161558
Q2FX49   16 1.6 0.903563 0.161558
Q2G0Z0   13 1.3 0.903563 0.161558
Q2FW39   14 1.4 0.903563 0.161558
Q2G252   11 1.1 0.903563 0.161558
Q2G0A3   6 0.6 -1.27278 0.943444
Q2FYJ7   15 1.5 0.903563 0.161558
Q2FWT2   15 1.5 0.903563 0.161558
Q2FWQ5   13 1.3 0.903563 0.161558
Q2G2J7   13 1.3 0.903563 0.161558
Q2FY75   17 1.7 0.903563 0.161558
Q2G106   13 1.3 0.903563 0.161558
Q2FVY3   9 0.9 -1.27278 0.943444
Q2FVP9   11 1.1 0.903563 0.161558
Q2FW42   8 0.8 -1.27278 0.943444
Q2FUV9   14 1.4 0.903563 0.161558
Q2FVR7   11 1.1 0.903563 0.161558
Q2FZN1   9 0.9 -1.27278 0.943444
Q2G2Q7   20 1.90476 0.903563 0.161558
Q2G150   15 1.42857 0.903563 0.161558
Q2G081   11 1.04762 0.903563 0.161558
Q2FV45   13 1.2381 0.903563 0.161558
Q2FX02   13 1.2381 0.903563 0.161558
P0A0Q4   24 2.28571 3.07991 0.0107511
Q2G0L9   14 1.33333 0.903563 0.161558
Q2FY04   15 1.42857 0.903563 0.161558
Q2FV48   11 1.04762 0.903563 0.161558
Q2FW64   13 1.2381 0.903563 0.161558
Q2FX63   19 1.80952 0.903563 0.161558
Q2G1T3   13 1.2381 0.903563 0.161558
Q2G0K9   7 0.666667 -1.27278 0.943444
Q2FZ00   22 2.09524 3.07991 0.0107511
Q2FVL9   5 0.47619 -1.27278 0.943444
Q2FW33   18 1.71429 0.903563 0.161558
Q2FWT9   8 0.761905 -1.27278 0.943444
Q2FZF7   12 1.14286 0.903563 0.161558
Q2FWL1   15 1.42857 0.903563 0.161558
Q2FYS7   7 0.666667 -1.27278 0.943444
Q2FZX3   12 1.14286 0.903563 0.161558
Q2FXR0   13 1.2381 0.903563 0.161558
Q2G2I9   6 0.571429 -1.27278 0.943444
Q2FWN1   7 0.666667 -1.27278 0.943444
Q2G297   14 1.33333 0.903563 0.161558
Q2FVA0   18 1.71429 0.903563 0.161558
Q2FXX0   10 0.952381 -1.27278 0.943444
Q2G2P4   15 1.42857 0.903563 0.161558
Q2G0P8   30 2.85714 3.07991 0.0107511
Q2FVN3   19 1.80952 0.903563 0.161558
Q2FXK7   19 1.80952 0.903563 0.161558
Q2FZF8   7 0.666667 -1.27278 0.943444
Q2FWR0   12 1.14286 0.903563 0.161558
Q2FXL2   15 1.42857 0.903563 0.161558
Q2FWA9   21 2 3.07991 0.0107511
Q2G282   19 1.80952 0.903563 0.161558
Q9RQQ0   13 1.2381 0.903563 0.161558
Q2FXD7   18 1.71429 0.903563 0.161558
Q2FUY4   18 1.71429 0.903563 0.161558
Q2G2W4   15 1.42857 0.903563 0.161558
Q2FZF5   18 1.71429 0.903563 0.161558
Q2FY42   6 0.571429 -1.27278 0.943444
Q2FUS3   22 2.09524 3.07991 0.0107511
Q2G2E7   16 1.52381 0.903563 0.161558
Q2G0S6   9 0.857143 -1.27278 0.943444
Q2G0C2   18 1.71429 0.903563 0.161558
Q2FWF8   17 1.61905 0.903563 0.161558
Q2G000   17 1.61905 0.903563 0.161558
Q2FWX2   12 1.14286 0.903563 0.161558
Q2FZS2   10 0.952381 -1.27278 0.943444
Q2FW16   9 0.857143 -1.27278 0.943444
Q2FZI2   13 1.2381 0.903563 0.161558
Q2G1Q5   15 1.42857 0.903563 0.161558
Q2G1A5   17 1.61905 0.903563 0.161558
Q2G0P7   15 1.42857 0.903563 0.161558
Q2FWV3   6 0.571429 -1.27278 0.943444
Q2FW51   9 0.857143 -1.27278 0.943444
Q2FVI4   15 1.42857 0.903563 0.161558
Q2FVN7   12 1.14286 0.903563 0.161558
Q2FWP9   9 0.857143 -1.27278 0.943444
Q2FXT2   16 1.52381 0.903563 0.161558
P0A0F4   16 1.52381 0.903563 0.161558
Q2G126   18 1.71429 0.903563 0.161558
Q2FW82   16 1.52381 0.903563 0.161558
Q2FY44   11 1.04762 0.903563 0.161558
Q2G0N9   19 1.80952 0.903563 0.161558
Q2G0Z9   11 1.04762 0.903563 0.161558
Q2FV81   16 1.52381 0.903563 0.161558
Q2FYC4   12 1.14286 0.903563 0.161558
Q2G178   20 1.90476 0.903563 0.161558
Q2G079   8 0.761905 -1.27278 0.943444
Q2G2B7   19 1.80952 0.903563 0.161558
Q2FVF5   9 0.857143 -1.27278 0.943444
Q2G2W2   17 1.61905 0.903563 0.161558
Q2G1I2   20 1.90476 0.903563 0.161558
Q2G245   8 0.761905 -1.27278 0.943444
Q2G1H7   20 1.81818 0.903563 0.161558
Q2FWF1   16 1.45455 0.903563 0.161558
Q2FZZ9   18 1.63636 0.903563 0.161558
Q2G1W3   12 1.09091 0.903563 0.161558
Q2G204   15 1.36364 0.903563 0.161558
Q2G1H1   13 1.18182 0.903563 0.161558
Q2FXK3   13 1.18182 0.903563 0.161558
Q2G2H8   17 1.54545 0.903563 0.161558
Q2FZP9   12 1.09091 0.903563 0.161558
Q2FWI2   16 1.45455 0.903563 0.161558
Q2FYZ6   13 1.18182 0.903563 0.161558
Q2FXS1   11 1 0.903563 0.161558
Q2G200   16 1.45455 0.903563 0.161558
Q2G2L5   14 1.27273 0.903563 0.161558
Q2FY73   18 1.63636 0.903563 0.161558
Q2G177   12 1.09091 0.903563 0.161558
Q2G2F9   22 2 3.07991 0.0107511
Q2FV27   10 0.909091 -1.27278 0.943444
Q2FZ56   19 1.72727 0.903563 0.161558
Q2FVF3   16 1.45455 0.903563 0.161558
Q2G0B6   14 1.27273 0.903563 0.161558
Q2G2S5   16 1.45455 0.903563 0.161558
Q2FW68   15 1.36364 0.903563 0.161558
Q2FWX7   13 1.18182 0.903563 0.161558
Q2FWB6   19 1.72727 0.903563 0.161558
Q2FXA9   13 1.18182 0.903563 0.161558
Q2FXP3   18 1.63636 0.903563 0.161558
Q2FUX5   18 1.63636 0.903563 0.161558
Q2FZZ4   12 1.09091 0.903563 0.161558
Q2FX98   25 2.27273 3.07991 0.0107511
Q2FV23   10 0.909091 -1.27278 0.943444
Q2FUR1   11 1 0.903563 0.161558
Q2FY49   15 1.36364 0.903563 0.161558
Q2G017   11 1 0.903563 0.161558
Q2G2K9   29 2.63636 3.07991 0.0107511
Q2G2N9   15 1.36364 0.903563 0.161558
Q2G0E9   12 1.09091 0.903563 0.161558
Q2FY19   16 1.45455 0.903563 0.161558
Q2G1E3   12 1.09091 0.903563 0.161558
Q2FW17   5 0.454545 -1.27278 0.943444
Q2FWK9   12 1.09091 0.903563 0.161558
Q2G2Q6   18 1.63636 0.903563 0.161558
Q2G2Q5   21 1.90909 0.903563 0.161558
Q2G1U9   15 1.36364 0.903563 0.161558
Q2G299   11 1 0.903563 0.161558
Q2FX75   4 0.363636 -1.27278 0.943444
Q2G058   15 1.36364 0.903563 0.161558
Q2G0E3   12 1.09091 0.903563 0.161558
Q2FYK0   22 2 3.07991 0.0107511
Q2G2K6   6 0.545455 -1.27278 0.943444
Q2FYN0   4 0.363636 -1.27278 0.943444
Q2FVK7   19 1.72727 0.903563 0.161558
Q2FX15   16 1.45455 0.903563 0.161558
Q2FVN9   11 1 0.903563 0.161558
Q2FWX0   14 1.27273 0.903563 0.161558
Q2G143   18 1.63636 0.903563 0.161558
Q2G0C7   13 1.18182 0.903563 0.161558
Q2G0K6   11 1 0.903563 0.161558
Q2FZZ1   16 1.45455 0.903563 0.161558
Q2FV13   15 1.36364 0.903563 0.161558
Q2G128   19 1.72727 0.903563 0.161558
Q2FXU2   13 1.18182 0.903563 0.161558
Q2G2R4   14 1.27273 0.903563 0.161558
Q2FXM1   16 1.45455 0.903563 0.161558
Q8KQR1   7 0.636364 -1.27278 0.943444
Q2G2Q9   18 1.63636 0.903563 0.161558
Q2FVG9   13 1.18182 0.903563 0.161558
Q2FV56   10 0.909091 -1.27278 0.943444
Q2FWG7   12 1.04348 0.903563 0.161558
Q2G0T1   16 1.3913 0.903563 0.161558
Q2FXB9   14 1.21739 0.903563 0.161558
Q2FZP3   21 1.82609 0.903563 0.161558
Q2FZQ2   13 1.13043 0.903563 0.161558
Q2FXS4   15 1.30435 0.903563 0.161558
Q2FZ21   12 1.04348 0.903563 0.161558
Q2G2X2   12 1.04348 0.903563 0.161558
Q2FZF6   18 1.56522 0.903563 0.161558
Q2FYA0   13 1.13043 0.903563 0.161558
Q2G2A9   15 1.30435 0.903563 0.161558
Q2FYB9   14 1.21739 0.903563 0.161558
Q2FYI4   13 1.13043 0.903563 0.161558
Q2FYL4   17 1.47826 0.903563 0.161558
Q2G1T0   18 1.56522 0.903563 0.161558
Q2FXW7   19 1.65217 0.903563 0.161558
Q2FZA1   15 1.30435 0.903563 0.161558
Q2FY76   19 1.65217 0.903563 0.161558
Q2FZ97   20 1.73913 0.903563 0.161558
Q2G1I4   15 1.30435 0.903563 0.161558
Q2FYQ6   13 1.13043 0.903563 0.161558
Q2FXL6   21 1.82609 0.903563 0.161558
Q2G2G6   12 1.04348 0.903563 0.161558
Q2FVH1   16 1.3913 0.903563 0.161558
Q2FYA8   14 1.21739 0.903563 0.161558
Q2G2M5   22 1.91304 0.903563 0.161558
Q2FV99   12 1.04348 0.903563 0.161558
Q2G105   14 1.21739 0.903563 0.161558
Q2FW23   24 2.08696 3.07991 0.0107511
Q2G012   7 0.608696 -1.27278 0.943444
Q2G2V5   9 0.782609 -1.27278 0.943444
Q2FW07   25 2.17391 3.07991 0.0107511
Q2G0F2   8 0.695652 -1.27278 0.943444
Q2FZC9   17 1.47826 0.903563 0.161558
Q2FXE9   13 1.13043 0.903563 0.161558
Q2FV47   14 1.21739 0.903563 0.161558
Q2G2Q8   23 2 3.07991 0.0107511
Q2FYE7   20 1.73913 0.903563 0.161558
Q2FUT3   25 2.17391 3.07991 0.0107511
Q2G068   26 2.26087 3.07991 0.0107511
Q2G2D3   13 1.13043 0.903563 0.161558
Q2FYK4   15 1.30435 0.903563 0.161558
Q2FX36   10 0.869565 -1.27278 0.943444
Q2G0A4   18 1.56522 0.903563 0.161558
Q2G080   12 1.04348 0.903563 0.161558
Q2FUT1   21 1.82609 0.903563 0.161558
Q2FYH3   19 1.65217 0.903563 0.161558
Q2FXA7   13 1.13043 0.903563 0.161558
Q2G2Y6   9 0.782609 -1.27278 0.943444
Q2FY55   15 1.30435 0.903563 0.161558
Q2FY61   13 1.13043 0.903563 0.161558
Q2G0E2   14 1.21739 0.903563 0.161558
Q2FVY1   16 1.3913 0.903563 0.161558
Q2FUV1   20 1.73913 0.903563 0.161558
Q2FUS9   8 0.695652 -1.27278 0.943444
Q2G1A1   11 0.956522 -1.27278 0.943444
P60639   17 1.47826 0.903563 0.161558
Q2FZE9   6 0.521739 -1.27278 0.943444
Q2G1I9   19 1.65217 0.903563 0.161558
Q2FWN0   23 2 3.07991 0.0107511
Q2FZE3   20 1.73913 0.903563 0.161558
Q93Q23   13 1.13043 0.903563 0.161558
Q2FWE9   14 1.21739 0.903563 0.161558
Q2FUS1   14 1.21739 0.903563 0.161558
Q2FVM5   17 1.47826 0.903563 0.161558
Q2G2N7   12 1.04348 0.903563 0.161558
Q2FWG0   17 1.47826 0.903563 0.161558
Q2FXV7   14 1.21739 0.903563 0.161558
Q2FW69   16 1.3913 0.903563 0.161558
P0A0F8   7 0.608696 -1.27278 0.943444
Q2G055   17 1.47826 0.903563 0.161558
Q2FV37   14 1.21739 0.903563 0.161558
Q2G225   12 1.04348 0.903563 0.161558
Q2FXG2   12 1.04348 0.903563 0.161558
Q2FY87   12 1.04348 0.903563 0.161558
Q2FWR7   10 0.869565 -1.27278 0.943444
Q2G1U6   19 1.65217 0.903563 0.161558
Q2G006   13 1.13043 0.903563 0.161558
Q2G2I6   11 0.916667 -1.27278 0.943444
Q2FWS1   6 0.5 -1.27278 0.943444
Q2FYF5   22 1.83333 0.903563 0.161558
Q2G0F1   23 1.91667 0.903563 0.161558
Q2G0J2   22 1.83333 0.903563 0.161558
Q2FXE3   22 1.83333 0.903563 0.161558
Q2FYV8   15 1.25 0.903563 0.161558
Q2G1X6   18 1.5 0.903563 0.161558
Q2FUP5   17 1.41667 0.903563 0.161558
Q2G1A4   15 1.25 0.903563 0.161558
Q2G0H9   21 1.75 0.903563 0.161558
Q2G0M0   23 1.91667 0.903563 0.161558
Q2FYK6   14 1.16667 0.903563 0.161558
Q2G023   16 1.33333 0.903563 0.161558
Q2G0G2   15 1.25 0.903563 0.161558
Q2FXC0   14 1.16667 0.903563 0.161558
Q2FXF1   17 1.41667 0.903563 0.161558
Q2FW00   16 1.33333 0.903563 0.161558
Q2G1E7   13 1.08333 0.903563 0.161558
Q2FWE7   28 2.33333 3.07991 0.0107511
Q2FY32   18 1.5 0.903563 0.161558
Q2FUU0   15 1.25 0.903563 0.161558
Q2FVU5   13 1.08333 0.903563 0.161558
Q2G062   19 1.58333 0.903563 0.161558
Q2FV26   25 2.08333 3.07991 0.0107511
Q2FW97   20 1.66667 0.903563 0.161558
Q2FZY8   18 1.5 0.903563 0.161558
Q2G277   15 1.25 0.903563 0.161558
Q2G0V1   14 1.16667 0.903563 0.161558
Q2FWJ3   17 1.41667 0.903563 0.161558
Q2G2J2   12 1 0.903563 0.161558
Q2FVB0   16 1.33333 0.903563 0.161558
Q2G278   16 1.33333 0.903563 0.161558
Q2G107   9 0.75 -1.27278 0.943444
P0A0M9   17 1.41667 0.903563 0.161558
Q2G067   13 1.08333 0.903563 0.161558
Q2FV55   13 1.08333 0.903563 0.161558
Q2G1L3   12 1 0.903563 0.161558
Q2G2R0   14 1.16667 0.903563 0.161558
Q2G2T3   11 0.916667 -1.27278 0.943444
Q2FWA8   14 1.16667 0.903563 0.161558
Q2G056   26 2.16667 3.07991 0.0107511
Q2FWR1   17 1.41667 0.903563 0.161558
Q2FXP9   13 1.08333 0.903563 0.161558
Q2FZI4   22 1.83333 0.903563 0.161558
Q2G2L7   24 2 3.07991 0.0107511
Q2FVG1   11 0.916667 -1.27278 0.943444
Q2G1I7   19 1.58333 0.903563 0.161558
Q2FVB6   14 1.16667 0.903563 0.161558
Q2G001   21 1.75 0.903563 0.161558
Q2FUX3   9 0.75 -1.27278 0.943444
Q2G1Q9   15 1.25 0.903563 0.161558
Q2G2S9   24 2 3.07991 0.0107511
Q2FXZ8   21 1.75 0.903563 0.161558
Q2FZI7   17 1.41667 0.903563 0.161558
Q2FUS6   15 1.25 0.903563 0.161558
Q2FUZ6   16 1.33333 0.903563 0.161558
Q2FYQ9   21 1.75 0.903563 0.161558
Q2FYS8   21 1.75 0.903563 0.161558
Q2FYS6   15 1.25 0.903563 0.161558
Q2FZG6   14 1.16667 0.903563 0.161558
Q2G1L9   10 0.833333 -1.27278 0.943444
Q2FXT3   29 2.41667 3.07991 0.0107511
Q2FZN9   15 1.25 0.903563 0.161558
Q2FW20   13 1.08333 0.903563 0.161558
Q2G0H3   14 1.16667 0.903563 0.161558
Q2FV98   16 1.33333 0.903563 0.161558
Q2FXR7   19 1.58333 0.903563 0.161558
Q2G1T4   20 1.66667 0.903563 0.161558
Q2FW38   17 1.41667 0.903563 0.161558
Q2G2P6   17 1.41667 0.903563 0.161558
Q2FVL7   17 1.41667 0.903563 0.161558
Q2FVY2   16 1.33333 0.903563 0.161558
Q2FYZ0   18 1.5 0.903563 0.161558
Q2FYW2   14 1.16667 0.903563 0.161558
P60643   16 1.33333 0.903563 0.161558
Q2G265   13 1.08333 0.903563 0.161558
Q2FV42   18 1.5 0.903563 0.161558
Q2FXN0   17 1.41667 0.903563 0.161558
Q2G2D9   15 1.25 0.903563 0.161558
Q2FV75   17 1.41667 0.903563 0.161558
Q2FYE0   20 1.66667 0.903563 0.161558
Q2FX03   17 1.41667 0.903563 0.161558
Q2FX89   17 1.41667 0.903563 0.161558
Q2FX43   7 0.583333 -1.27278 0.943444
Q2FV69   23 1.84 0.903563 0.161558
P72360   17 1.36 0.903563 0.161558
Q2FVQ1   20 1.6 0.903563 0.161558
Q2FYG7   22 1.76 0.903563 0.161558
Q2G1J8   15 1.2 0.903563 0.161558
Q2FW77   18 1.44 0.903563 0.161558
Q2FWI4   15 1.2 0.903563 0.161558
Q2FX62   13 1.04 0.903563 0.161558
Q2G0U6   20 1.6 0.903563 0.161558
Q2G0P2   12 0.96 -1.27278 0.943444
Q2G0B8   25 2 3.07991 0.0107511
Q2FVL3   14 1.12 0.903563 0.161558
Q2G1K8   18 1.44 0.903563 0.161558
Q2G2R9   22 1.76 0.903563 0.161558
Q2G2I3   16 1.28 0.903563 0.161558
Q2FY56   10 0.8 -1.27278 0.943444
Q2G0B1   20 1.6 0.903563 0.161558
Q2G1T1   20 1.6 0.903563 0.161558
Q2FVX5   16 1.28 0.903563 0.161558
Q2G0H8   21 1.68 0.903563 0.161558
Q2FVT3   10 0.8 -1.27278 0.943444
Q2FWF6   13 1.04 0.903563 0.161558
Q2FWZ6   20 1.6 0.903563 0.161558
Q2FZ77   16 1.28 0.903563 0.161558
Q2G0H0   29 2.32 3.07991 0.0107511
Q2G2G7   25 2 3.07991 0.0107511
Q2G117   15 1.2 0.903563 0.161558
Q2FXG9   18 1.44 0.903563 0.161558
Q2FWE4   16 1.28 0.903563 0.161558
Q2FUS0   26 2.08 3.07991 0.0107511
Q2FWR3   20 1.6 0.903563 0.161558
Q2FYA9   11 0.88 -1.27278 0.943444
Q2G0Y5   21 1.68 0.903563 0.161558
Q2FZZ8   19 1.52 0.903563 0.161558
Q2G1Z6   23 1.84 0.903563 0.161558
Q2FX53   27 2.16 3.07991 0.0107511
Q2FZC4   13 1.04 0.903563 0.161558
Q2FUS5   20 1.6 0.903563 0.161558
Q2G1R0   15 1.2 0.903563 0.161558
Q2G0D5   12 0.96 -1.27278 0.943444
Q2FY18   17 1.36 0.903563 0.161558
Q2FYH8   15 1.2 0.903563 0.161558
Q2G1F2   18 1.44 0.903563 0.161558
Q2G0Q5   17 1.36 0.903563 0.161558
Q2FVR2   14 1.12 0.903563 0.161558
Q2FZE7   10 0.8 -1.27278 0.943444
Q2G0I0   26 2.08 3.07991 0.0107511
Q2G0R1   18 1.44 0.903563 0.161558
Q2G0L7   16 1.28 0.903563 0.161558
Q2FWI1   21 1.68 0.903563 0.161558
Q2G0F7   21 1.68 0.903563 0.161558
Q2FXY3   19 1.52 0.903563 0.161558
P0A084   25 2 3.07991 0.0107511
Q2G0G5   15 1.2 0.903563 0.161558
Q2FZE5   17 1.36 0.903563 0.161558
Q2G0A2   16 1.28 0.903563 0.161558
Q2FVE8   13 1.04 0.903563 0.161558
Q2G2M8   18 1.44 0.903563 0.161558
Q2FYH7   16 1.28 0.903563 0.161558
Q2FVR8   20 1.6 0.903563 0.161558
Q2FZU9   17 1.36 0.903563 0.161558
Q2FYX7   19 1.52 0.903563 0.161558
Q2G280   21 1.68 0.903563 0.161558
Q2FVG5   24 1.92 0.903563 0.161558
Q2FWX1   25 2 3.07991 0.0107511
Q2FVB3   16 1.28 0.903563 0.161558
Q2G2A1   18 1.44 0.903563 0.161558
Q2G1W7   9 0.72 -1.27278 0.943444
Q2FW36   21 1.68 0.903563 0.161558
P31337   22 1.76 0.903563 0.161558
Q2FXB8   17 1.36 0.903563 0.161558
Q2G2F3   20 1.6 0.903563 0.161558
Q2FYM7   6 0.48 -1.27278 0.943444
Q2FYB2   9 0.72 -1.27278 0.943444
Q2G2E2   21 1.61538 0.903563 0.161558
Q2G2G9   18 1.38462 0.903563 0.161558
Q2FVC5   15 1.15385 0.903563 0.161558
Q2G0T3   17 1.30769 0.903563 0.161558
Q2G074   13 1 0.903563 0.161558
Q2G016   20 1.53846 0.903563 0.161558
Q2G0G4   19 1.46154 0.903563 0.161558
Q2G2K1   9 0.692308 -1.27278 0.943444
Q2FXE1   17 1.30769 0.903563 0.161558
Q2FWD2   13 1 0.903563 0.161558
Q2G1Q0   18 1.38462 0.903563 0.161558
Q2G073   14 1.07692 0.903563 0.161558
Q2G1T7   22 1.69231 0.903563 0.161558
Q2FVI3   17 1.30769 0.903563 0.161558
Q2FZ93   25 1.92308 0.903563 0.161558
Q2FVQ7   16 1.23077 0.903563 0.161558
Q2G2B9   17 1.30769 0.903563 0.161558
Q2FZN5   14 1.07692 0.903563 0.161558
Q2FY72   15 1.15385 0.903563 0.161558
Q2G0A0   21 1.61538 0.903563 0.161558
Q2FZQ8   15 1.15385 0.903563 0.161558
Q2FXP1   20 1.53846 0.903563 0.161558
P0A0B7   17 1.30769 0.903563 0.161558
Q2FYW0   20 1.53846 0.903563 0.161558
Q2G230   18 1.38462 0.903563 0.161558
Q2G0H5   18 1.38462 0.903563 0.161558
Q2G0B7   19 1.46154 0.903563 0.161558
Q2G131   20 1.53846 0.903563 0.161558
Q2G0Y4   23 1.76923 0.903563 0.161558
Q2G2L0   27 2.07692 3.07991 0.0107511
Q2G101   24 1.84615 0.903563 0.161558
Q2G036   17 1.30769 0.903563 0.161558
Q2FXN3   13 1 0.903563 0.161558
Q2FWY2   15 1.15385 0.903563 0.161558
Q2FXK6   26 2 3.07991 0.0107511
Q2G2Y3   15 1.15385 0.903563 0.161558
Q2G1P8   17 1.30769 0.903563 0.161558
Q2G0N7   21 1.61538 0.903563 0.161558
Q2FW43   22 1.69231 0.903563 0.161558
Q2G2N4   24 1.84615 0.903563 0.161558
Q2FW59   14 1.07692 0.903563 0.161558
Q2G1V0   12 0.923077 -1.27278 0.943444
Q2G010   17 1.30769 0.903563 0.161558
Q2FWJ4   15 1.15385 0.903563 0.161558
Q2FUR3   17 1.30769 0.903563 0.161558
Q2FXE4   24 1.84615 0.903563 0.161558
Q2FY36   21 1.61538 0.903563 0.161558
Q2G1Q7   21 1.61538 0.903563 0.161558
Q2FX09   19 1.46154 0.903563 0.161558
Q2G0Z1   24 1.84615 0.903563 0.161558
Q2FWJ1   21 1.61538 0.903563 0.161558
Q2FUT4   21 1.61538 0.903563 0.161558
Q2FYI1   20 1.53846 0.903563 0.161558
Q2FXQ8   18 1.38462 0.903563 0.161558
Q2FUZ0   15 1.15385 0.903563 0.161558
P0A086   27 2.07692 3.07991 0.0107511
Q2FZM0   15 1.15385 0.903563 0.161558
Q2FXL3   17 1.30769 0.903563 0.161558
Q2G2K7   14 1.07692 0.903563 0.161558
Q2FVL1   18 1.38462 0.903563 0.161558
Q2FW21   12 0.923077 -1.27278 0.943444
Q2G201   19 1.46154 0.903563 0.161558
Q2FVV6   15 1.15385 0.903563 0.161558
Q2FV03   15 1.15385 0.903563 0.161558
Q2G2T2   15 1.15385 0.903563 0.161558
Q2FZ44   10 0.769231 -1.27278 0.943444
Q2G1N7   29 2.23077 3.07991 0.0107511
Q2G172   15 1.15385 0.903563 0.161558
Q2G208   27 2.07692 3.07991 0.0107511
Q2FZR7   15 1.15385 0.903563 0.161558
Q2G2K2   5 0.384615 -1.27278 0.943444
Q2FVA4   23 1.76923 0.903563 0.161558
Q2G0F5   16 1.23077 0.903563 0.161558
Q2G0X0   17 1.30769 0.903563 0.161558
Q2FXU0   12 0.923077 -1.27278 0.943444
Q2FXX9   20 1.53846 0.903563 0.161558
Q2G2K8   10 0.769231 -1.27278 0.943444
Q2G0X1   13 0.962963 -1.27278 0.943444
Q2FXI8   11 0.814815 -1.27278 0.943444
Q2G0L1   23 1.7037 0.903563 0.161558
Q2FX07   10 0.740741 -1.27278 0.943444
Q2G139   11 0.814815 -1.27278 0.943444
Q2FUV5   16 1.18519 0.903563 0.161558
Q2FVD0   15 1.11111 0.903563 0.161558
Q2FX10   19 1.40741 0.903563 0.161558
Q2G1W5   21 1.55556 0.903563 0.161558
Q2G1Y7   19 1.40741 0.903563 0.161558
Q2G190   23 1.7037 0.903563 0.161558
Q2FV59   21 1.55556 0.903563 0.161558
Q2FZS3   10 0.740741 -1.27278 0.943444
Q2FX90   18 1.33333 0.903563 0.161558
Q2FW85   13 0.962963 -1.27278 0.943444
Q2FZ65   25 1.85185 0.903563 0.161558
Q2FXJ7   27 2 3.07991 0.0107511
Q2FVW2   27 2 3.07991 0.0107511
Q2G0H4   24 1.77778 0.903563 0.161558
Q2FVV4   14 1.03704 0.903563 0.161558
Q2FUR9   19 1.40741 0.903563 0.161558
Q2FW06   13 0.962963 -1.27278 0.943444
Q2FY84   19 1.40741 0.903563 0.161558
Q2G132   23 1.7037 0.903563 0.161558
Q2G0C9   17 1.25926 0.903563 0.161558
Q2G2N1   13 0.962963 -1.27278 0.943444
Q2FVF2   14 1.03704 0.903563 0.161558
Q2FZ30   26 1.92593 0.903563 0.161558
Q2FXX8   22 1.62963 0.903563 0.161558
Q2FZX6   26 1.92593 0.903563 0.161558
Q2G1Z2   16 1.18519 0.903563 0.161558
Q2G0G7   22 1.62963 0.903563 0.161558
Q2FV53   19 1.40741 0.903563 0.161558
Q2FV28   21 1.55556 0.903563 0.161558
Q2G097   19 1.40741 0.903563 0.161558
Q2FZC5   22 1.62963 0.903563 0.161558
Q2FY77   25 1.85185 0.903563 0.161558
Q2FVA9   16 1.18519 0.903563 0.161558
Q2G2W5   10 0.740741 -1.27278 0.943444
Q2FX97   20 1.48148 0.903563 0.161558
Q2G1F3   19 1.40741 0.903563 0.161558
Q2FYU1   13 0.962963 -1.27278 0.943444
Q2FUP6   18 1.33333 0.903563 0.161558
Q2G2U7   19 1.40741 0.903563 0.161558
Q2FY09   23 1.7037 0.903563 0.161558
Q2G1J6   24 1.77778 0.903563 0.161558
Q2G059   14 1.03704 0.903563 0.161558
Q2FVK5   8 0.592593 -1.27278 0.943444
Q2G0H7   17 1.25926 0.903563 0.161558
Q2FWN2   15 1.11111 0.903563 0.161558
Q2FYV7   18 1.33333 0.903563 0.161558
Q2G236   22 1.62963 0.903563 0.161558
Q2FZR6   15 1.11111 0.903563 0.161558
Q2G1P9   19 1.40741 0.903563 0.161558
Q2G0R9   24 1.77778 0.903563 0.161558
Q2FUZ9   18 1.33333 0.903563 0.161558
Q2FVP2   21 1.55556 0.903563 0.161558
Q2FXC8   16 1.18519 0.903563 0.161558
Q2FVC4   16 1.18519 0.903563 0.161558
Q2FZ29   12 0.888889 -1.27278 0.943444
Q2FYR8   13 0.928571 -1.27278 0.943444
Q2FY23   27 1.92857 0.903563 0.161558
Q2G0D4   28 2 3.07991 0.0107511
Q2FZ38   26 1.85714 0.903563 0.161558
Q2FXH1   13 0.928571 -1.27278 0.943444
Q2FXZ9   22 1.57143 0.903563 0.161558
Q2G1V3   14 1 0.903563 0.161558
Q2FVZ0   15 1.07143 0.903563 0.161558
Q2FV95   16 1.14286 0.903563 0.161558
Q2G196   26 1.85714 0.903563 0.161558
Q2FZ61   21 1.5 0.903563 0.161558
Q2FW27   21 1.5 0.903563 0.161558
Q2FWH2   28 2 3.07991 0.0107511
Q2FZQ9   14 1 0.903563 0.161558
Q2FWQ9   23 1.64286 0.903563 0.161558
Q2G1N5   14 1 0.903563 0.161558
Q2FZP8   15 1.07143 0.903563 0.161558
Q2FXC2   16 1.14286 0.903563 0.161558
Q2G0X9   13 0.928571 -1.27278 0.943444
Q2FX08   13 0.928571 -1.27278 0.943444
Q2FUV2   23 1.64286 0.903563 0.161558
Q2FZT8   19 1.35714 0.903563 0.161558
Q2G2N2   13 0.928571 -1.27278 0.943444
Q2G0M1   25 1.78571 0.903563 0.161558
Q2FVX8   19 1.35714 0.903563 0.161558
Q2G220   22 1.57143 0.903563 0.161558
Q2FW37   25 1.78571 0.903563 0.161558
Q2G203   26 1.85714 0.903563 0.161558
Q2FY89   19 1.35714 0.903563 0.161558
Q2G1K7   26 1.85714 0.903563 0.161558
Q2G013   16 1.14286 0.903563 0.161558
Q2FV91   17 1.21429 0.903563 0.161558
Q2FW92   22 1.57143 0.903563 0.161558
Q2G1U5   29 2.07143 3.07991 0.0107511
Q2G2A6   15 1.07143 0.903563 0.161558
Q2G0G9   18 1.28571 0.903563 0.161558
P0A088   10 0.714286 -1.27278 0.943444
Q2G0B4   18 1.28571 0.903563 0.161558
Q2G0X7   13 0.928571 -1.27278 0.943444
Q2G0S0   14 1 0.903563 0.161558
Q2FW12   21 1.5 0.903563 0.161558
Q2G0J7   21 1.5 0.903563 0.161558
Q2FW76   17 1.21429 0.903563 0.161558
Q2G1Z7   19 1.35714 0.903563 0.161558
Q2G2S1   24 1.71429 0.903563 0.161558
Q2G1B1   26 1.85714 0.903563 0.161558
Q2FVP3   20 1.42857 0.903563 0.161558
Q2G1V1   22 1.57143 0.903563 0.161558
Q2G1H8   21 1.5 0.903563 0.161558
Q2G149   33 2.35714 3.07991 0.0107511
Q2FXC7   15 1.07143 0.903563 0.161558
Q2G019   12 0.857143 -1.27278 0.943444
Q2FWL6   24 1.71429 0.903563 0.161558
Q2G199   14 1 0.903563 0.161558
Q2FY41   6 0.428571 -1.27278 0.943444
Q2FX33   21 1.5 0.903563 0.161558
Q2G181   21 1.5 0.903563 0.161558
Q2FVT1   15 1.07143 0.903563 0.161558
Q2G0Z5   31 2.21429 3.07991 0.0107511
Q2FZC7   28 2 3.07991 0.0107511
Q2G1U0   19 1.35714 0.903563 0.161558
Q2FW18   21 1.5 0.903563 0.161558
Q2G0H1   17 1.21429 0.903563 0.161558
Q2FX22   16 1.14286 0.903563 0.161558
Q2G157   25 1.78571 0.903563 0.161558
Q2G2J5   24 1.71429 0.903563 0.161558
Q2FZH9   15 1.07143 0.903563 0.161558
Q2FZA6   19 1.35714 0.903563 0.161558
Q2G1N6   16 1.14286 0.903563 0.161558
Q2FVR4   23 1.64286 0.903563 0.161558
Q2FY13   30 2.14286 3.07991 0.0107511
Q2G025   18 1.28571 0.903563 0.161558
Q2FV36   19 1.35714 0.903563 0.161558
Q2G0W9   18 1.28571 0.903563 0.161558
Q2G0L0   29 2.07143 3.07991 0.0107511
Q2FUR2   19 1.35714 0.903563 0.161558
Q2FVJ9   18 1.28571 0.903563 0.161558
Q2G1S8   15 1.03448 0.903563 0.161558
Q2FVJ5   23 1.58621 0.903563 0.161558
Q2FZ39   26 1.7931 0.903563 0.161558
Q2FWP6   17 1.17241 0.903563 0.161558
Q2FVB4   24 1.65517 0.903563 0.161558
Q2G0V7   21 1.44828 0.903563 0.161558
Q2FUV4   17 1.17241 0.903563 0.161558
Q2FYG5   30 2.06897 3.07991 0.0107511
Q2FW71   12 0.827586 -1.27278 0.943444
Q2FZB1   13 0.896552 -1.27278 0.943444
Q2G0Y9   19 1.31034 0.903563 0.161558
Q2G0X4   14 0.965517 -1.27278 0.943444
Q2FZL2   15 1.03448 0.903563 0.161558
Q2FVS1   12 0.827586 -1.27278 0.943444
Q2G099   16 1.10345 0.903563 0.161558
Q2FZN0   18 1.24138 0.903563 0.161558
Q2FZ50   32 2.2069 3.07991 0.0107511
Q2G0X8   16 1.10345 0.903563 0.161558
Q2G167   21 1.44828 0.903563 0.161558
Q2G086   18 1.24138 0.903563 0.161558
Q2G0D0   26 1.7931 0.903563 0.161558
Q2FWG3   25 1.72414 0.903563 0.161558
Q2G228   23 1.58621 0.903563 0.161558
Q2FWW8   23 1.58621 0.903563 0.161558
Q2FYL0   12 0.827586 -1.27278 0.943444
Q2FXX2   25 1.72414 0.903563 0.161558
Q2G0C4   15 1.03448 0.903563 0.161558
Q2FZA2   23 1.58621 0.903563 0.161558
Q2FWL0   23 1.58621 0.903563 0.161558
Q2FUY9   24 1.65517 0.903563 0.161558
Q2G0T8   21 1.44828 0.903563 0.161558
Q2FWK0   23 1.58621 0.903563 0.161558
Q2G0D9   19 1.31034 0.903563 0.161558
Q2FZF3   13 0.896552 -1.27278 0.943444
Q2FZ17   21 1.44828 0.903563 0.161558
Q2G0T6   17 1.17241 0.903563 0.161558
Q2G140   14 0.965517 -1.27278 0.943444
Q2G2F2   16 1.10345 0.903563 0.161558
Q2FXG0   21 1.44828 0.903563 0.161558
Q2FWR4   22 1.51724 0.903563 0.161558
Q2G195   21 1.44828 0.903563 0.161558
Q2FVY4   25 1.72414 0.903563 0.161558
Q2G1I6   24 1.65517 0.903563 0.161558
Q2FVD5   15 1.03448 0.903563 0.161558
Q2FZM1   27 1.86207 0.903563 0.161558
Q2FVG0   24 1.65517 0.903563 0.161558
Q2FZM7   19 1.31034 0.903563 0.161558
Q2FZB2   13 0.896552 -1.27278 0.943444
Q2G287   30 2.06897 3.07991 0.0107511
Q2FWG4   18 1.24138 0.903563 0.161558
Q2G2B3   14 0.965517 -1.27278 0.943444
Q2FY48   22 1.51724 0.903563 0.161558
Q9ZNI1   20 1.37931 0.903563 0.161558
Q2FV94   24 1.65517 0.903563 0.161558
Q2G2X5   18 1.24138 0.903563 0.161558
Q2FVX6   22 1.51724 0.903563 0.161558
Q2G060   24 1.65517 0.903563 0.161558
Q2FVG2   23 1.58621 0.903563 0.161558
Q2G1Q1   24 1.65517 0.903563 0.161558
Q2G1F1   15 1.03448 0.903563 0.161558
Q2FXC5   16 1.10345 0.903563 0.161558
Q2G2B0   15 1.03448 0.903563 0.161558
Q2FXR6   17 1.17241 0.903563 0.161558
Q2FXE0   24 1.65517 0.903563 0.161558
Q2FUY3   29 2 3.07991 0.0107511
Q2G1S6   12 0.827586 -1.27278 0.943444
Q2FVE9   15 1.03448 0.903563 0.161558
Q2FVU7   20 1.37931 0.903563 0.161558
Q2FVM7   25 1.72414 0.903563 0.161558
Q2FVU6   17 1.17241 0.903563 0.161558
Q2FVA1   23 1.58621 0.903563 0.161558
Q2FWB8   24 1.65517 0.903563 0.161558
Q2FYR5   22 1.51724 0.903563 0.161558
Q2G261   38 2.62069 3.07991 0.0107511
Q2G264   28 1.93103 0.903563 0.161558
Q2G0U4   21 1.44828 0.903563 0.161558
Q2G226   16 1.10345 0.903563 0.161558
Q2FZT7   12 0.827586 -1.27278 0.943444
Q2FXJ4   21 1.44828 0.903563 0.161558
Q2G047   21 1.44828 0.903563 0.161558
Q2FWD9   17 1.17241 0.903563 0.161558
Q2FZH2   31 2.13793 3.07991 0.0107511
Q2G044   28 1.93103 0.903563 0.161558
Q2FVZ8   16 1.10345 0.903563 0.161558
Q2G1C5   16 1.10345 0.903563 0.161558
Q2G1Z1   22 1.51724 0.903563 0.161558
Q2G135   16 1.10345 0.903563 0.161558
Q2FVE5   26 1.7931 0.903563 0.161558
Q2FZ70   25 1.72414 0.903563 0.161558
Q2G2A0   25 1.72414 0.903563 0.161558
Q2G224   30 2 3.07991 0.0107511
P0A0K3   17 1.13333 0.903563 0.161558
Q2G1A8   31 2.06667 3.07991 0.0107511
Q2G1P5   16 1.06667 0.903563 0.161558
Q2FV93   17 1.13333 0.903563 0.161558
Q2FXC4   13 0.866667 -1.27278 0.943444
Q2FY74   24 1.6 0.903563 0.161558
Q2G1M1   20 1.33333 0.903563 0.161558
Q9EZ11   18 1.2 0.903563 0.161558
Q2FZB3   13 0.866667 -1.27278 0.943444
Q2G1V2   23 1.53333 0.903563 0.161558
Q2FVM8   19 1.26667 0.903563 0.161558
Q2FVR1   21 1.4 0.903563 0.161558
Q2FXC3   16 1.06667 0.903563 0.161558
Q2FUV6   16 1.06667 0.903563 0.161558
Q2G1D7   29 1.93333 0.903563 0.161558
Q2FXR2   18 1.2 0.903563 0.161558
Q2FW83   14 0.933333 -1.27278 0.943444
Q2G2X7   13 0.866667 -1.27278 0.943444
Q2FVM4   15 1 0.903563 0.161558
P0A0J3   38 2.53333 3.07991 0.0107511
Q2G2L8   23 1.53333 0.903563 0.161558
Q2FZ27   19 1.26667 0.903563 0.161558
Q2FZ53   20 1.33333 0.903563 0.161558
Q2G154   29 1.93333 0.903563 0.161558
Q2FZS4   15 1 0.903563 0.161558
Q2FYQ5   15 1 0.903563 0.161558
Q2FZL6   28 1.86667 0.903563 0.161558
Q2FWB9   30 2 3.07991 0.0107511
Q2FUQ4   35 2.33333 3.07991 0.0107511
Q2G293   21 1.4 0.903563 0.161558
Q2FZS5   26 1.73333 0.903563 0.161558
Q2FYP9   15 1 0.903563 0.161558
Q2G0K7   25 1.66667 0.903563 0.161558
Q2FVV2   17 1.13333 0.903563 0.161558
Q2FVN0   26 1.73333 0.903563 0.161558
Q2FX00   19 1.26667 0.903563 0.161558
Q2G1I0   19 1.26667 0.903563 0.161558
Q2FXI2   22 1.46667 0.903563 0.161558
Q2G2X1   20 1.33333 0.903563 0.161558
Q2FYG6   22 1.46667 0.903563 0.161558
Q2FXH0   27 1.8 0.903563 0.161558
Q2FXU7   24 1.6 0.903563 0.161558
Q2G170   22 1.46667 0.903563 0.161558
Q2FVQ9   19 1.26667 0.903563 0.161558
Q2FWV2   14 0.933333 -1.27278 0.943444
Q2FVI5   15 1 0.903563 0.161558
Q2FUW0   20 1.33333 0.903563 0.161558
Q2FXB7   21 1.4 0.903563 0.161558
Q2G0J8   23 1.53333 0.903563 0.161558
Q2FXB5   25 1.66667 0.903563 0.161558
Q2FYE9   14 0.933333 -1.27278 0.943444
Q2FVE2   14 0.933333 -1.27278 0.943444
Q2G2V6   31 2.06667 3.07991 0.0107511
O08387   22 1.46667 0.903563 0.161558
Q2FZ14   21 1.4 0.903563 0.161558
Q2FXW3   23 1.53333 0.903563 0.161558
Q2FYQ8   31 2.06667 3.07991 0.0107511
Q2G2D6   20 1.33333 0.903563 0.161558
Q2G2T7   22 1.46667 0.903563 0.161558
Q2FYP8   18 1.2 0.903563 0.161558
Q2FZ25   20 1.33333 0.903563 0.161558
Q2FY65   26 1.73333 0.903563 0.161558
Q2G2T1   27 1.8 0.903563 0.161558
Q2G1N0   16 1.06667 0.903563 0.161558
Q2G110   20 1.33333 0.903563 0.161558
Q2G1E1   24 1.6 0.903563 0.161558
Q2G2F1   29 1.93333 0.903563 0.161558
Q2FXE8   24 1.6 0.903563 0.161558
Q2FZ06   17 1.13333 0.903563 0.161558
Q2FVH2   18 1.2 0.903563 0.161558
Q2FYV6   22 1.46667 0.903563 0.161558
Q2FZJ3   23 1.48387 0.903563 0.161558
Q2G095   15 0.967742 -1.27278 0.943444
Q2G2Y0   17 1.09677 0.903563 0.161558
Q2G2W3   29 1.87097 0.903563 0.161558
Q2FY07   30 1.93548 0.903563 0.161558
Q2FXW8   17 1.09677 0.903563 0.161558
Q2FUR6   22 1.41935 0.903563 0.161558
Q2FVW6   15 0.967742 -1.27278 0.943444
Q2G1X0   8 0.516129 -1.27278 0.943444
Q2G1F6   16 1.03226 0.903563 0.161558
Q2FVK8   24 1.54839 0.903563 0.161558
Q2G158   22 1.41935 0.903563 0.161558
Q2G118   24 1.54839 0.903563 0.161558
Q2G077   16 1.03226 0.903563 0.161558
Q2G0E0   21 1.35484 0.903563 0.161558
Q2G263   21 1.35484 0.903563 0.161558
Q2FUU1   16 1.03226 0.903563 0.161558
Q2G1X7   19 1.22581 0.903563 0.161558
Q2G1C0   23 1.48387 0.903563 0.161558
Q2FVB9   17 1.09677 0.903563 0.161558
Q2G273   19 1.22581 0.903563 0.161558
Q53726   22 1.41935 0.903563 0.161558
Q2G2W9   21 1.35484 0.903563 0.161558
Q2FZ22   25 1.6129 0.903563 0.161558
Q2G2U1   18 1.16129 0.903563 0.161558
Q2FXW6   21 1.35484 0.903563 0.161558
Q2G0P9   16 1.03226 0.903563 0.161558
Q2FYE3   22 1.41935 0.903563 0.161558
Q2FXU3   20 1.29032 0.903563 0.161558
Q2G052   21 1.35484 0.903563 0.161558
Q2FZM6   20 1.29032 0.903563 0.161558
Q2FX25   23 1.48387 0.903563 0.161558
Q2FX05   19 1.22581 0.903563 0.161558
Q2G1P2   18 1.16129 0.903563 0.161558
Q2G2C4   26 1.67742 0.903563 0.161558
Q2G165   15 0.967742 -1.27278 0.943444
Q2FXK8   10 0.645161 -1.27278 0.943444
Q2FWP1   20 1.29032 0.903563 0.161558
Q2FVU1   15 0.967742 -1.27278 0.943444
Q2FZ78   18 1.16129 0.903563 0.161558
Q2G0P0   25 1.6129 0.903563 0.161558
Q2FXX3   17 1.09677 0.903563 0.161558
Q2FVX2   29 1.87097 0.903563 0.161558
Q2G0Q7   25 1.6129 0.903563 0.161558
Q2FXS6   15 0.967742 -1.27278 0.943444
Q2FUZ1   25 1.6129 0.903563 0.161558
Q2FZ87   21 1.35484 0.903563 0.161558
Q2FXF4   22 1.41935 0.903563 0.161558
Q2G1G4   20 1.29032 0.903563 0.161558
Q2FWE6   21 1.35484 0.903563 0.161558
Q2G2U2   24 1.54839 0.903563 0.161558
Q2FY17   23 1.48387 0.903563 0.161558
Q2FVU3   19 1.22581 0.903563 0.161558
Q2FVK1   9 0.580645 -1.27278 0.943444
Q2G0K5   34 2.19355 3.07991 0.0107511
Q2G2X8   18 1.16129 0.903563 0.161558
Q2FYZ7   21 1.35484 0.903563 0.161558
Q2FWG1   25 1.6129 0.903563 0.161558
Q2G1Q6   17 1.09677 0.903563 0.161558
Q2G2X9   18 1.16129 0.903563 0.161558
Q2FWN9   8 0.516129 -1.27278 0.943444
Q2FYZ2   24 1.54839 0.903563 0.161558
Q2FZJ1   16 1.03226 0.903563 0.161558
Q2G002   18 1.16129 0.903563 0.161558
Q2FVL4   24 1.54839 0.903563 0.161558
Q2G2M7   17 1.09677 0.903563 0.161558
Q2FWH6   20 1.29032 0.903563 0.161558
Q2FXQ3   23 1.48387 0.903563 0.161558
Q2G129   14 0.903226 -1.27278 0.943444
Q7BHL7   26 1.67742 0.903563 0.161558
Q2FZ71   28 1.80645 0.903563 0.161558
Q2FZ88   17 1.0625 0.903563 0.161558
Q2FV22   24 1.5 0.903563 0.161558
Q2FYM3   20 1.25 0.903563 0.161558
Q2FY06   26 1.625 0.903563 0.161558
Q2FXB0   9 0.5625 -1.27278 0.943444
Q2FX87   30 1.875 0.903563 0.161558
Q2FZ33   25 1.5625 0.903563 0.161558
Q2G0J1   30 1.875 0.903563 0.161558
Q2FUT7   23 1.4375 0.903563 0.161558
Q2FZH1   23 1.4375 0.903563 0.161558
Q2FVX3   20 1.25 0.903563 0.161558
Q2FWC6   21 1.3125 0.903563 0.161558
Q2FXN6   20 1.25 0.903563 0.161558
Q2FY79   25 1.5625 0.903563 0.161558
Q2FZ23   27 1.6875 0.903563 0.161558
Q2FVF1   29 1.8125 0.903563 0.161558
Q2FWM5   19 1.1875 0.903563 0.161558
Q2G061   19 1.1875 0.903563 0.161558
Q2FWL7   20 1.25 0.903563 0.161558
Q2FVK3   9 0.5625 -1.27278 0.943444
Q2FX19   22 1.375 0.903563 0.161558
Q2G2U6   19 1.1875 0.903563 0.161558
Q2G1S5   13 0.8125 -1.27278 0.943444
Q2FVS9   20 1.25 0.903563 0.161558
Q2G1M7   25 1.5625 0.903563 0.161558
Q2FW50   26 1.625 0.903563 0.161558
Q2G2L1   20 1.25 0.903563 0.161558
Q2FWB1   25 1.5625 0.903563 0.161558
Q2FXA8   31 1.9375 0.903563 0.161558
Q2FV20   31 1.9375 0.903563 0.161558
Q2FUY1   24 1.5 0.903563 0.161558
Q2FYJ1   35 2.1875 3.07991 0.0107511
Q2G043   12 0.75 -1.27278 0.943444
Q2FZ43   19 1.1875 0.903563 0.161558
Q9KJN4   20 1.25 0.903563 0.161558
Q2G194   19 1.1875 0.903563 0.161558
Q2G0F0   30 1.875 0.903563 0.161558
Q2G2G2   19 1.1875 0.903563 0.161558
Q2G0I8   23 1.4375 0.903563 0.161558
Q2FXG5   20 1.25 0.903563 0.161558
Q2G2S6   24 1.5 0.903563 0.161558
Q53700   26 1.625 0.903563 0.161558
Q2G0D8   20 1.25 0.903563 0.161558
P60430   9 0.5625 -1.27278 0.943444
Q2FV41   27 1.6875 0.903563 0.161558
Q2FXZ5   21 1.3125 0.903563 0.161558
Q2FZL0   16 1 0.903563 0.161558
Q2FY99   25 1.5625 0.903563 0.161558
Q2FX95   21 1.3125 0.903563 0.161558
Q2FYR6   27 1.6875 0.903563 0.161558
Q2FUW2   21 1.3125 0.903563 0.161558
Q2FVL2   25 1.5625 0.903563 0.161558
Q2G2L4   16 1 0.903563 0.161558
Q2FXB1   9 0.5625 -1.27278 0.943444
Q2FZY7   22 1.375 0.903563 0.161558
Q2FVN1   15 0.9375 -1.27278 0.943444
Q2G1S1   30 1.875 0.903563 0.161558
Q2FXK4   25 1.5625 0.903563 0.161558
Q2FXM6   27 1.6875 0.903563 0.161558
Q2FZJ6   24 1.5 0.903563 0.161558
Q2FVT4   19 1.1875 0.903563 0.161558
Q2FYW1   20 1.25 0.903563 0.161558
Q2FYZ3   26 1.625 0.903563 0.161558
Q2FXX5   14 0.875 -1.27278 0.943444
Q2FWM4   9 0.5625 -1.27278 0.943444
Q2G2L3   28 1.75 0.903563 0.161558
Q2FYR3   23 1.4375 0.903563 0.161558
Q2G0I9   31 1.9375 0.903563 0.161558
Q2G0M2   21 1.3125 0.903563 0.161558
Q2G272   10 0.625 -1.27278 0.943444
Q2FXL4   34 2.125 3.07991 0.0107511
Q2G0U9   28 1.75 0.903563 0.161558
Q2FVE4   18 1.125 0.903563 0.161558
Q2FVC6   27 1.6875 0.903563 0.161558
Q2FV19   24 1.5 0.903563 0.161558
Q2G0S8   25 1.5625 0.903563 0.161558
Q2G2G3   16 1 0.903563 0.161558
Q2G2X0   23 1.39394 0.903563 0.161558
Q2G0F3   28 1.69697 0.903563 0.161558
Q2G037   28 1.69697 0.903563 0.161558
Q2G1G6   21 1.27273 0.903563 0.161558
Q2FWP0   11 0.666667 -1.27278 0.943444
Q2FY29   18 1.09091 0.903563 0.161558
Q2FXQ4   16 0.969697 -1.27278 0.943444
Q2G0S7   21 1.27273 0.903563 0.161558
Q2FZX7   23 1.39394 0.903563 0.161558
Q2G0E6   17 1.0303 0.903563 0.161558
Q2FY37   28 1.69697 0.903563 0.161558
Q2FYQ0   24 1.45455 0.903563 0.161558
Q2FUV3   25 1.51515 0.903563 0.161558
Q2FYV2   25 1.51515 0.903563 0.161558
Q2FVS4   22 1.33333 0.903563 0.161558
Q2G2M3   21 1.27273 0.903563 0.161558
Q2FVM6   24 1.45455 0.903563 0.161558
Q2G292   24 1.45455 0.903563 0.161558
Q2FXH7   17 1.0303 0.903563 0.161558
Q2FYQ7   25 1.51515 0.903563 0.161558
Q2FWG2   35 2.12121 3.07991 0.0107511
Q2G159   33 2 3.07991 0.0107511
Q2FX96   22 1.33333 0.903563 0.161558
Q2FV83   22 1.33333 0.903563 0.161558
Q2G2D8   19 1.15152 0.903563 0.161558
Q2FYJ4   16 0.969697 -1.27278 0.943444
Q2G1E8   13 0.787879 -1.27278 0.943444
Q2FVK2   9 0.545455 -1.27278 0.943444
Q2FZP1   23 1.39394 0.903563 0.161558
Q2FXI0   27 1.63636 0.903563 0.161558
Q2G134   16 0.969697 -1.27278 0.943444
Q2FZZ6   15 0.909091 -1.27278 0.943444
Q2G1Z3   27 1.63636 0.903563 0.161558
Q2G030   24 1.45455 0.903563 0.161558
Q2FV21   21 1.27273 0.903563 0.161558
Q9RQP6   14 0.848485 -1.27278 0.943444
Q2FZ62   22 1.33333 0.903563 0.161558
Q2FZQ7   20 1.21212 0.903563 0.161558
Q2G0F4   20 1.21212 0.903563 0.161558
Q2FWE0   21 1.27273 0.903563 0.161558
Q2FVS0   19 1.15152 0.903563 0.161558
Q2FUT6   33 2 3.07991 0.0107511
Q2FUQ5   24 1.45455 0.903563 0.161558
Q2FZJ9   24 1.45455 0.903563 0.161558
Q2FY81   24 1.45455 0.903563 0.161558
Q2G0K8   23 1.39394 0.903563 0.161558
Q2G262   14 0.848485 -1.27278 0.943444
Q2G0E1   25 1.51515 0.903563 0.161558
Q2FWD3   26 1.57576 0.903563 0.161558
Q2FXA4   25 1.51515 0.903563 0.161558
Q2FVF0   25 1.51515 0.903563 0.161558
Q2FWW9   25 1.51515 0.903563 0.161558
Q2FZ54   29 1.75758 0.903563 0.161558
P0A0J0   17 1.0303 0.903563 0.161558
Q2G1G1   33 2 3.07991 0.0107511
Q2FWA1   31 1.87879 0.903563 0.161558
Q2FXN1   19 1.15152 0.903563 0.161558
Q2G2T4   35 2.12121 3.07991 0.0107511
Q2FZW9   23 1.39394 0.903563 0.161558
Q2FV90   29 1.75758 0.903563 0.161558
Q2FWB3   19 1.15152 0.903563 0.161558
Q2G0Q0   16 0.969697 -1.27278 0.943444
Q2FY10   23 1.39394 0.903563 0.161558
Q2FXM0   18 1.09091 0.903563 0.161558
Q2G1S2   25 1.51515 0.903563 0.161558
Q2FXY5   23 1.35294 0.903563 0.161558
Q2FXV3   23 1.35294 0.903563 0.161558
Q2FXG3   32 1.88235 0.903563 0.161558
Q2FVA8   20 1.17647 0.903563 0.161558
Q2G2C2   33 1.94118 0.903563 0.161558
Q2FYU2   30 1.76471 0.903563 0.161558
Q2FYK5   29 1.70588 0.903563 0.161558
Q2FW35   26 1.52941 0.903563 0.161558
Q2FY52   27 1.58824 0.903563 0.161558
Q9RQP9   32 1.88235 0.903563 0.161558
Q2G039   19 1.11765 0.903563 0.161558
Q2G1E4   28 1.64706 0.903563 0.161558
Q2G0B0   24 1.41176 0.903563 0.161558
Q2FXI7   27 1.58824 0.903563 0.161558
Q2FWN7   30 1.76471 0.903563 0.161558
Q2FV66   17 1 0.903563 0.161558
Q2FYJ5   14 0.823529 -1.27278 0.943444
Q2FYC9   8 0.470588 -1.27278 0.943444
Q2FZC6   26 1.52941 0.903563 0.161558
Q2FXW4   29 1.70588 0.903563 0.161558
Q2FXI1   30 1.76471 0.903563 0.161558
Q2FZF9   25 1.47059 0.903563 0.161558
Q2G171   19 1.11765 0.903563 0.161558
Q2G2P8   33 1.94118 0.903563 0.161558
Q2G2V9   28 1.64706 0.903563 0.161558
Q2FV31   28 1.64706 0.903563 0.161558
Q9KJN3   15 0.882353 -1.27278 0.943444
Q2FZV5   16 0.941176 -1.27278 0.943444
Q2FWC4   24 1.41176 0.903563 0.161558
Q2FYT0   19 1.11765 0.903563 0.161558
Q2G145   23 1.35294 0.903563 0.161558
Q2G0J0   24 1.41176 0.903563 0.161558
Q2FZQ3   18 1.05882 0.903563 0.161558
Q2FYE5   26 1.52941 0.903563 0.161558
Q2FWN5   24 1.41176 0.903563 0.161558
Q2FY24   32 1.88235 0.903563 0.161558
Q2FVW7   29 1.70588 0.903563 0.161558
Q2FZ91   30 1.76471 0.903563 0.161558
Q2FWL2   24 1.41176 0.903563 0.161558
Q2FZQ6   22 1.29412 0.903563 0.161558
P02976   19 1.11765 0.903563 0.161558
Q2G0R7   14 0.823529 -1.27278 0.943444
Q2FUU2   31 1.82353 0.903563 0.161558
Q2FZG1   27 1.58824 0.903563 0.161558
Q2G0Z4   16 0.941176 -1.27278 0.943444
Q2FZ81   15 0.882353 -1.27278 0.943444
Q2G2J8   24 1.41176 0.903563 0.161558
Q2FZD7   26 1.52941 0.903563 0.161558
Q2G288   24 1.41176 0.903563 0.161558
Q2FW52   33 1.94118 0.903563 0.161558
Q2FVX4   22 1.29412 0.903563 0.161558
Q2FVN5   17 1 0.903563 0.161558
Q2FY88   24 1.41176 0.903563 0.161558
Q2FWC9   27 1.58824 0.903563 0.161558
Q2FZS7   20 1.17647 0.903563 0.161558
Q2FZ63   24 1.41176 0.903563 0.161558
Q2G1L8   26 1.52941 0.903563 0.161558
Q2FV17   29 1.70588 0.903563 0.161558
Q2FVT8   17 1 0.903563 0.161558
Q2G0W8   26 1.52941 0.903563 0.161558
Q2FV07   17 1 0.903563 0.161558
Q2G0Q1   26 1.52941 0.903563 0.161558
Q2FY69   20 1.17647 0.903563 0.161558
Q2FZ75   25 1.47059 0.903563 0.161558
Q2G0E5   29 1.70588 0.903563 0.161558
Q2G233   25 1.47059 0.903563 0.161558
Q2FWE1   28 1.64706 0.903563 0.161558
Q2FVZ2   23 1.35294 0.903563 0.161558
Q2FYE2   22 1.29412 0.903563 0.161558
Q2G1K6   24 1.37143 0.903563 0.161558
Q2FVT0   26 1.48571 0.903563 0.161558
Q2G0Q9   27 1.54286 0.903563 0.161558
Q2FZ89   26 1.48571 0.903563 0.161558
Q2FVR0   20 1.14286 0.903563 0.161558
Q2FZD9   19 1.08571 0.903563 0.161558
Q2FX85   21 1.2 0.903563 0.161558
Q2G1B0   18 1.02857 0.903563 0.161558
Q2G2E4   15 0.857143 -1.27278 0.943444
Q2FYK7   34 1.94286 0.903563 0.161558
Q2FZ13   19 1.08571 0.903563 0.161558
Q2FZE6   26 1.48571 0.903563 0.161558
Q2FVI2   24 1.37143 0.903563 0.161558
Q2FZE0   20 1.14286 0.903563 0.161558
Q2FV38   23 1.31429 0.903563 0.161558
Q2FXE2   25 1.42857 0.903563 0.161558
Q2G1Q2   23 1.31429 0.903563 0.161558
Q2FYY8   38 2.17143 3.07991 0.0107511
Q2FYN6   28 1.6 0.903563 0.161558
Q2FV39   35 2 3.07991 0.0107511
Q2G130   23 1.31429 0.903563 0.161558
Q2FUR8   26 1.48571 0.903563 0.161558
Q2FXZ3   18 1.02857 0.903563 0.161558
Q2FYM4   19 1.08571 0.903563 0.161558
Q2FWY1   28 1.6 0.903563 0.161558
Q2G1V4   23 1.31429 0.903563 0.161558
P0A011   24 1.37143 0.903563 0.161558
Q2FXZ0   27 1.54286 0.903563 0.161558
Q2G0V4   27 1.54286 0.903563 0.161558
Q2FW34   24 1.37143 0.903563 0.161558
Q2FWC7   28 1.6 0.903563 0.161558
Q2G0F6   25 1.42857 0.903563 0.161558
Q2G0T0   26 1.48571 0.903563 0.161558
Q2FXM8   24 1.37143 0.903563 0.161558
Q2G0Q8   26 1.48571 0.903563 0.161558
Q2FZ08   23 1.31429 0.903563 0.161558
Q2G160   25 1.42857 0.903563 0.161558
Q2FY78   19 1.08571 0.903563 0.161558
Q2G2H7   31 1.77143 0.903563 0.161558
Q2FW53   14 0.8 -1.27278 0.943444
Q2FVX0   25 1.42857 0.903563 0.161558
Q2G2U5   22 1.25714 0.903563 0.161558
Q2FZR0   27 1.54286 0.903563 0.161558
Q2G1Z9   21 1.2 0.903563 0.161558
Q2G1G0   25 1.42857 0.903563 0.161558
Q2FW57   24 1.37143 0.903563 0.161558
Q9RQP7   22 1.25714 0.903563 0.161558
Q2FXP0   26 1.48571 0.903563 0.161558
Q2FVV1   19 1.08571 0.903563 0.161558
Q2FYU8   20 1.14286 0.903563 0.161558
Q2FZ04   18 1.02857 0.903563 0.161558
Q2FVQ0   20 1.14286 0.903563 0.161558
Q2G151   25 1.42857 0.903563 0.161558
Q2FXF9   18 1.02857 0.903563 0.161558
Q2G242   20 1.14286 0.903563 0.161558
Q2FZQ0   22 1.25714 0.903563 0.161558
Q2G1Q8   23 1.31429 0.903563 0.161558
Q2FYG1   26 1.44444 0.903563 0.161558
Q2G1N3   30 1.66667 0.903563 0.161558
Q2FV44   23 1.27778 0.903563 0.161558
Q2FXV4   27 1.5 0.903563 0.161558
Q2G0I1   23 1.27778 0.903563 0.161558
Q2FZY0   28 1.55556 0.903563 0.161558
Q2G295   23 1.27778 0.903563 0.161558
Q2FWH3   32 1.77778 0.903563 0.161558
Q2G072   26 1.44444 0.903563 0.161558
Q2G217   28 1.55556 0.903563 0.161558
Q2FYP6   23 1.27778 0.903563 0.161558
Q9EZ12   26 1.44444 0.903563 0.161558
Q2FZ48   33 1.83333 0.903563 0.161558
Q2FY16   25 1.38889 0.903563 0.161558
Q2FZU3   26 1.44444 0.903563 0.161558
Q2FVV7   29 1.61111 0.903563 0.161558
Q2FWU0   14 0.777778 -1.27278 0.943444
P0A0Q0   31 1.72222 0.903563 0.161558
Q2FVS3   26 1.44444 0.903563 0.161558
Q2G0I6   32 1.77778 0.903563 0.161558
Q2FYP3   15 0.833333 -1.27278 0.943444
Q2FWM0   19 1.05556 0.903563 0.161558
Q2FZ36   19 1.05556 0.903563 0.161558
Q2G0Y8   23 1.27778 0.903563 0.161558
Q2FXF6   16 0.888889 -1.27278 0.943444
Q2FXM7   29 1.61111 0.903563 0.161558
Q2G1A6   27 1.5 0.903563 0.161558
Q2G138   13 0.722222 -1.27278 0.943444
Q2FZR4   31 1.72222 0.903563 0.161558
Q2G162   14 0.777778 -1.27278 0.943444
Q2FYH2   30 1.66667 0.903563 0.161558
Q2FX56   17 0.944444 -1.27278 0.943444
Q2FY68   32 1.77778 0.903563 0.161558
Q2G1K1   13 0.722222 -1.27278 0.943444
Q2G1A3   19 1.05556 0.903563 0.161558
Q2FZX4   25 1.38889 0.903563 0.161558
Q2G1M5   23 1.27778 0.903563 0.161558
Q2FVA3   17 0.944444 -1.27278 0.943444
Q2G2G4   25 1.38889 0.903563 0.161558
Q2G0U3   18 1 0.903563 0.161558
Q2FXQ6   23 1.27778 0.903563 0.161558
Q2G0S2   25 1.38889 0.903563 0.161558
Q2G168   17 0.944444 -1.27278 0.943444
Q2FZB0   24 1.33333 0.903563 0.161558
Q2G119   30 1.66667 0.903563 0.161558
Q2FVJ7   26 1.44444 0.903563 0.161558
Q2FY30   27 1.5 0.903563 0.161558
Q2FXR3   30 1.66667 0.903563 0.161558
Q2G1Z0   29 1.61111 0.903563 0.161558
Q2G0A9   28 1.55556 0.903563 0.161558
O33599   17 0.944444 -1.27278 0.943444
Q2FZ55   29 1.61111 0.903563 0.161558
Q2FYS0   24 1.33333 0.903563 0.161558
Q2G248   29 1.61111 0.903563 0.161558
Q2G049   26 1.44444 0.903563 0.161558
Q2FVA5   15 0.833333 -1.27278 0.943444
Q2FUX8   28 1.55556 0.903563 0.161558
Q2G123   26 1.44444 0.903563 0.161558
Q2FVH0   26 1.44444 0.903563 0.161558
Q2FV01   14 0.777778 -1.27278 0.943444
Q2G2L2   27 1.5 0.903563 0.161558
Q2FYW3   25 1.38889 0.903563 0.161558
Q2FZZ0   22 1.22222 0.903563 0.161558
Q2FVV8   26 1.44444 0.903563 0.161558
Q2G2W0   26 1.40541 0.903563 0.161558
Q2G041   19 1.02703 0.903563 0.161558
P0A0B9   32 1.72973 0.903563 0.161558
Q2FYI6   23 1.24324 0.903563 0.161558
Q2G2S2   25 1.35135 0.903563 0.161558
Q2FVQ8   19 1.02703 0.903563 0.161558
Q2FVT2   25 1.35135 0.903563 0.161558
Q2G1Z5   27 1.45946 0.903563 0.161558
Q2G2A4   18 0.972973 -1.27278 0.943444
P60393   30 1.62162 0.903563 0.161558
Q2G0P6   31 1.67568 0.903563 0.161558
Q2FW04   27 1.45946 0.903563 0.161558
Q2FYY9   26 1.40541 0.903563 0.161558
Q2FWP2   30 1.62162 0.903563 0.161558
Q2FVW4   20 1.08108 0.903563 0.161558
Q2FY63   19 1.02703 0.903563 0.161558
Q2FZ68   19 1.02703 0.903563 0.161558
Q2G1E2   24 1.2973 0.903563 0.161558
Q2G2T8   22 1.18919 0.903563 0.161558
Q2FY71   26 1.40541 0.903563 0.161558
Q2FVI1   27 1.45946 0.903563 0.161558
Q2G0W2   27 1.45946 0.903563 0.161558
Q2G238   27 1.45946 0.903563 0.161558
Q2FZR1   27 1.45946 0.903563 0.161558
Q2FXN2   24 1.2973 0.903563 0.161558
Q2FXH6   16 0.864865 -1.27278 0.943444
Q2FXM3   27 1.45946 0.903563 0.161558
Q2FZW3   22 1.18919 0.903563 0.161558
Q2FWM9   25 1.35135 0.903563 0.161558
Q2FUW9   15 0.810811 -1.27278 0.943444
Q2FW91   21 1.13514 0.903563 0.161558
Q2G137   20 1.08108 0.903563 0.161558
Q2FVM0   24 1.2973 0.903563 0.161558
Q2G057   22 1.18919 0.903563 0.161558
Q2FXP5   19 1.02703 0.903563 0.161558
Q2G1H2   16 0.864865 -1.27278 0.943444
Q2FX99   16 0.864865 -1.27278 0.943444
Q2G0J4   28 1.51351 0.903563 0.161558
Q2FX74   17 0.918919 -1.27278 0.943444
Q2G1J9   30 1.62162 0.903563 0.161558
Q2G1F7   12 0.648649 -1.27278 0.943444
Q2G2R8   25 1.35135 0.903563 0.161558
Q2FW32   20 1.08108 0.903563 0.161558
Q2FXZ4   25 1.35135 0.903563 0.161558
Q2FUT0   19 1.02703 0.903563 0.161558
Q2G084   27 1.45946 0.903563 0.161558
Q2G148   25 1.35135 0.903563 0.161558
Q2FYR0   24 1.2973 0.903563 0.161558
Q2FW86   25 1.35135 0.903563 0.161558
Q2FW01   23 1.24324 0.903563 0.161558
Q2FUX9   27 1.45946 0.903563 0.161558
Q2G212   28 1.51351 0.903563 0.161558
Q2FZ84   19 1.02703 0.903563 0.161558
Q2G0Y0   25 1.35135 0.903563 0.161558
Q2FYU4   28 1.51351 0.903563 0.161558
Q2G223   21 1.13514 0.903563 0.161558
Q2G136   27 1.45946 0.903563 0.161558
Q2G0G6   29 1.56757 0.903563 0.161558
Q2FWY6   23 1.24324 0.903563 0.161558
Q2FWZ2   22 1.18919 0.903563 0.161558
Q2G240   25 1.35135 0.903563 0.161558
O05154   25 1.35135 0.903563 0.161558
Q2FXP4   25 1.35135 0.903563 0.161558
Q2FVH5   20 1.08108 0.903563 0.161558
Q2FYP0   28 1.47368 0.903563 0.161558
Q2FUW5   16 0.842105 -1.27278 0.943444
Q2FX66   11 0.578947 -1.27278 0.943444
Q2G1P4   16 0.842105 -1.27278 0.943444
Q2FYI9   37 1.94737 0.903563 0.161558
Q2G0I7   24 1.26316 0.903563 0.161558
Q2FXQ9   26 1.36842 0.903563 0.161558
Q2FXL0   28 1.47368 0.903563 0.161558
Q2FYR7   30 1.57895 0.903563 0.161558
Q2G1W4   22 1.15789 0.903563 0.161558
Q2G2C8   28 1.47368 0.903563 0.161558
Q2G163   25 1.31579 0.903563 0.161558
Q2FWL9   15 0.789474 -1.27278 0.943444
Q2FZH3   24 1.26316 0.903563 0.161558
Q2FZR5   24 1.26316 0.903563 0.161558
Q2G1W6   22 1.15789 0.903563 0.161558
Q2FWA5   17 0.894737 -1.27278 0.943444
Q2FX17   27 1.42105 0.903563 0.161558
Q2FXY1   26 1.36842 0.903563 0.161558
Q2G2W1   25 1.31579 0.903563 0.161558
Q2FV06   18 0.947368 -1.27278 0.943444
Q2FYW6   34 1.78947 0.903563 0.161558
Q2G281   20 1.05263 0.903563 0.161558
Q2G227   23 1.21053 0.903563 0.161558
Q2FWZ5   29 1.52632 0.903563 0.161558
Q2FZX0   25 1.31579 0.903563 0.161558
Q2FV51   23 1.21053 0.903563 0.161558
Q2G082   29 1.52632 0.903563 0.161558
Q2FWX4   3 0.157895 -1.27278 0.943444
Q2FZT1   20 1.05263 0.903563 0.161558
Q2FYF3   22 1.15789 0.903563 0.161558
Q2FXW9   17 0.894737 -1.27278 0.943444
O34090   29 1.52632 0.903563 0.161558
Q2FVE1   25 1.31579 0.903563 0.161558
Q2FZL5   23 1.21053 0.903563 0.161558
Q2G258   24 1.26316 0.903563 0.161558
Q2FZW5   25 1.31579 0.903563 0.161558
Q2FW63   19 1 0.903563 0.161558
Q2FXB4   32 1.68421 0.903563 0.161558
Q2G1T5   8 0.421053 -1.27278 0.943444
Q2G1J5   22 1.15789 0.903563 0.161558
Q2G0V0   24 1.26316 0.903563 0.161558
Q2G0M7   22 1.15789 0.903563 0.161558
Q2G1I5   22 1.15789 0.903563 0.161558
Q2G146   25 1.31579 0.903563 0.161558
Q2G1P6   25 1.31579 0.903563 0.161558
Q2G1W8   25 1.28205 0.903563 0.161558
Q2G035   23 1.17949 0.903563 0.161558
Q2G1I3   28 1.4359 0.903563 0.161558
Q2FWM2   26 1.33333 0.903563 0.161558
Q2FYJ3   29 1.48718 0.903563 0.161558
Q2G0L8   22 1.12821 0.903563 0.161558
Q2G164   26 1.33333 0.903563 0.161558
Q2FVT7   28 1.4359 0.903563 0.161558
Q2G1R3   26 1.33333 0.903563 0.161558
Q2G1T6   24 1.23077 0.903563 0.161558
Q2FZN7   27 1.38462 0.903563 0.161558
Q2FY83   26 1.33333 0.903563 0.161558
Q2FZX9   27 1.38462 0.903563 0.161558
Q2FYL5   23 1.17949 0.903563 0.161558
Q2G218   24 1.23077 0.903563 0.161558
Q2G0M5   20 1.02564 0.903563 0.161558
Q2FW78   14 0.717949 -1.27278 0.943444
P52078   30 1.53846 0.903563 0.161558
Q7X2S2   26 1.33333 0.903563 0.161558
Q2FZG4   25 1.28205 0.903563 0.161558
Q2G0M4   24 1.23077 0.903563 0.161558
Q2FVA2   22 1.12821 0.903563 0.161558
Q2G115   25 1.28205 0.903563 0.161558
Q2G0M8   31 1.58974 0.903563 0.161558
Q2G1U4   22 1.12821 0.903563 0.161558
Q2G1D0   27 1.38462 0.903563 0.161558
Q2G2S0   26 1.33333 0.903563 0.161558
Q2G2N5   27 1.38462 0.903563 0.161558
Q2G222   27 1.38462 0.903563 0.161558
Q2G1C8   28 1.4359 0.903563 0.161558
Q2FV40   27 1.38462 0.903563 0.161558
Q2FXT1   22 1.12821 0.903563 0.161558
Q2FZZ2   25 1.28205 0.903563 0.161558
Q2FY01   26 1.33333 0.903563 0.161558
Q2FVJ8   29 1.48718 0.903563 0.161558
Q2FXK2   31 1.58974 0.903563 0.161558
Q2FUS7   24 1.23077 0.903563 0.161558
Q2FVP1   23 1.17949 0.903563 0.161558
Q2FYN7   8 0.410256 -1.27278 0.943444
P69848   27 1.38462 0.903563 0.161558
Q2FWN8   25 1.28205 0.903563 0.161558
Q2FV62   15 0.769231 -1.27278 0.943444
Q2FWW7   26 1.33333 0.903563 0.161558
Q2G1Y5   28 1.4359 0.903563 0.161558
Q2FXA3   30 1.53846 0.903563 0.161558
Q2FYV3   31 1.58974 0.903563 0.161558
Q2G1H4   28 1.4359 0.903563 0.161558
Q2G038   29 1.48718 0.903563 0.161558
Q2G161   21 1.07692 0.903563 0.161558
Q2FYV1   25 1.28205 0.903563 0.161558
Q2FZ09   26 1.33333 0.903563 0.161558
Q2FW90   23 1.17949 0.903563 0.161558
Q2G290   24 1.23077 0.903563 0.161558
P60611   18 0.923077 -1.27278 0.943444
Q2FV58   27 1.38462 0.903563 0.161558
Q2G0C6   23 1.17949 0.903563 0.161558
Q2G050   26 1.33333 0.903563 0.161558
Q2G0V2   23 1.17949 0.903563 0.161558
Q2FVQ4   24 1.23077 0.903563 0.161558
Q2G094   25 1.25 0.903563 0.161558
Q2FY59   24 1.2 0.903563 0.161558
Q2FVX7   25 1.25 0.903563 0.161558
Q2FVP4   16 0.8 -1.27278 0.943444
Q2G185   24 1.2 0.903563 0.161558
Q2FXP8   19 0.95 -1.27278 0.943444
Q2G275   24 1.2 0.903563 0.161558
Q2G1D9   23 1.15 0.903563 0.161558
Q2FXI3   24 1.2 0.903563 0.161558
Q2FYM2   26 1.3 0.903563 0.161558
P14738   9 0.45 -1.27278 0.943444
Q2G2Q2   26 1.3 0.903563 0.161558
Q2G0M9   26 1.3 0.903563 0.161558
Q2FY67   24 1.2 0.903563 0.161558
Q2FWX8   5 0.25 -1.27278 0.943444
Q2FUT9   29 1.45 0.903563 0.161558
Q2FZS0   20 1 0.903563 0.161558
Q2G2A8   26 1.3 0.903563 0.161558
Q2FUY2   4 0.2 -1.27278 0.943444
Q2FZL8   32 1.6 0.903563 0.161558
Q2FW93   16 0.8 -1.27278 0.943444
Q2G1L7   24 1.2 0.903563 0.161558
Q2FW41   28 1.4 0.903563 0.161558
Q2FZY6   29 1.45 0.903563 0.161558
Q2G042   15 0.75 -1.27278 0.943444
Q2FWK2   29 1.45 0.903563 0.161558
Q2FYF4   28 1.4 0.903563 0.161558
Q2FZP2   18 0.9 -1.27278 0.943444
Q2G1G7   24 1.2 0.903563 0.161558
Q2G1H5   29 1.45 0.903563 0.161558
Q2G2S7   18 0.9 -1.27278 0.943444
Q2FY53   24 1.2 0.903563 0.161558
Q2G1N2   28 1.4 0.903563 0.161558
Q2G2V2   28 1.4 0.903563 0.161558
Q2G1H6   31 1.55 0.903563 0.161558
Q2FZA9   31 1.55 0.903563 0.161558
Q2FXI5   25 1.25 0.903563 0.161558
Q2G206   17 0.85 -1.27278 0.943444
Q2FWN6   25 1.25 0.903563 0.161558
Q2FUQ2   23 1.15 0.903563 0.161558
Q2G1K3   19 0.95 -1.27278 0.943444
Q2FZ76   24 1.2 0.903563 0.161558
Q2FY54   23 1.15 0.903563 0.161558
Q2G289   20 1 0.903563 0.161558
Q2FY14   22 1.1 0.903563 0.161558
Q2FV77   25 1.25 0.903563 0.161558
Q2G064   26 1.3 0.903563 0.161558
Q2G033   30 1.5 0.903563 0.161558
Q2G198   20 1 0.903563 0.161558
Q2G0K4   23 1.15 0.903563 0.161558
Q2G0V3   37 1.85 0.903563 0.161558
Q2FWE2   24 1.17073 0.903563 0.161558
Q2G089   31 1.5122 0.903563 0.161558
Q2FZL3   24 1.17073 0.903563 0.161558
Q2G087   39 1.90244 0.903563 0.161558
Q2G0A7   20 0.97561 -1.27278 0.943444
Q2FVF9   30 1.46341 0.903563 0.161558
Q2G071   27 1.31707 0.903563 0.161558
Q2FUZ2   25 1.21951 0.903563 0.161558
Q2FY27   29 1.41463 0.903563 0.161558
Q2FXX4   28 1.36585 0.903563 0.161558
Q2G1E6   27 1.31707 0.903563 0.161558
Q2G1G5   24 1.17073 0.903563 0.161558
Q2G2Q3   20 0.97561 -1.27278 0.943444
Q2FZF0   21 1.02439 0.903563 0.161558
Q2G2D2   22 1.07317 0.903563 0.161558
Q2FXT4   26 1.26829 0.903563 0.161558
Q2FZI8   28 1.36585 0.903563 0.161558
Q2FUS8   5 0.243902 -1.27278 0.943444
Q2FVR9   27 1.31707 0.903563 0.161558
Q2FXP2   25 1.21951 0.903563 0.161558
Q2FX94   26 1.26829 0.903563 0.161558
Q2G2A5   22 1.07317 0.903563 0.161558
Q2FZP7   21 1.02439 0.903563 0.161558
Q2G1R7   21 1.02439 0.903563 0.161558
Q2G015   8 0.390244 -1.27278 0.943444
Q2FZF4   26 1.26829 0.903563 0.161558
Q2G1E5   25 1.21951 0.903563 0.161558
Q2FWH9   23 1.12195 0.903563 0.161558
Q2G069   24 1.17073 0.903563 0.161558
Q2FZK3   31 1.5122 0.903563 0.161558
Q2FZU5   31 1.5122 0.903563 0.161558
Q2FYT4   22 1.07317 0.903563 0.161558
Q2FWK4   27 1.31707 0.903563 0.161558
Q2FY40   22 1.07317 0.903563 0.161558
Q2FWY4   17 0.829268 -1.27278 0.943444
Q2G156   26 1.26829 0.903563 0.161558
Q2G045   24 1.17073 0.903563 0.161558
Q2FZS6   24 1.17073 0.903563 0.161558
Q2FYC7   29 1.41463 0.903563 0.161558
Q2FW73   30 1.46341 0.903563 0.161558
Q2G1H3   40 1.95122 0.903563 0.161558
Q2FXJ6   21 1.02439 0.903563 0.161558
Q2FUS2   14 0.666667 -1.27278 0.943444
Q2G120   33 1.57143 0.903563 0.161558
Q2G2T9   24 1.14286 0.903563 0.161558
Q2G1N9   29 1.38095 0.903563 0.161558
Q2FXL9   22 1.04762 0.903563 0.161558
Q2G0W4   24 1.14286 0.903563 0.161558
Q2G0R6   28 1.33333 0.903563 0.161558
Q2G1C4   24 1.14286 0.903563 0.161558
Q2FWY9   27 1.28571 0.903563 0.161558
Q2G1K4   24 1.14286 0.903563 0.161558
Q2FYK3   30 1.42857 0.903563 0.161558
Q2G1N4   24 1.14286 0.903563 0.161558
Q2G065   24 1.14286 0.903563 0.161558
Q2FX88   25 1.19048 0.903563 0.161558
Q2FVW9   26 1.2381 0.903563 0.161558
Q2G1E0   14 0.666667 -1.27278 0.943444
Q2G2P2   28 1.33333 0.903563 0.161558
Q2G0V5   14 0.666667 -1.27278 0.943444
Q2FWA2   29 1.38095 0.903563 0.161558
Q2FZU1   29 1.38095 0.903563 0.161558
Q2FX77   23 1.09524 0.903563 0.161558
Q2FW75   22 1.04762 0.903563 0.161558
Q2FUT5   30 1.42857 0.903563 0.161558
Q2G234   24 1.14286 0.903563 0.161558
Q2FZU6   35 1.66667 0.903563 0.161558
Q2G1Y2   28 1.33333 0.903563 0.161558
Q2FXN7   14 0.666667 -1.27278 0.943444
Q2G2J3   17 0.809524 -1.27278 0.943444
Q2G0G1   27 1.28571 0.903563 0.161558
Q2FW62   25 1.19048 0.903563 0.161558
Q2FUP7   25 1.19048 0.903563 0.161558
Q2G1J3   26 1.2381 0.903563 0.161558
Q2FZ15   27 1.28571 0.903563 0.161558
Q2G1D3   22 1.04762 0.903563 0.161558
Q2G0K2   33 1.57143 0.903563 0.161558
Q2FWC1   31 1.47619 0.903563 0.161558
Q2FXM5   26 1.2381 0.903563 0.161558
Q2FY46   18 0.857143 -1.27278 0.943444
Q2G1K0   23 1.09524 0.903563 0.161558
Q2FXT6   29 1.38095 0.903563 0.161558
Q2FZM4   26 1.2381 0.903563 0.161558
Q2FXG1   25 1.19048 0.903563 0.161558
Q2FXL1   24 1.14286 0.903563 0.161558
Q2FWX5   27 1.28571 0.903563 0.161558
# cudaSaTabsearch LTYPE = T LORDER = F LSOLN = F
# QUERY ID = PF05078 
# DBFILE = ./tableaux.ascii.DB                                                             
Q2G1I1   19 0.883721 -1.27278  0.943444
Q2G1K2   25 1.16279 0.903563  0.161558
Q2FUU5   24 1.11628 0.903563  0.161558
Q2FXB6   22 1.02326 0.903563  0.161558
Q2FZU2   26 1.2093 0.903563  0.161558
Q2FZK0   23 1.06977 0.903563  0.161558
Q2FY33   31 1.44186 0.903563  0.161558
Q2G098   31 1.44186 0.903563  0.161558
Q2FZ46   32 1.48837 0.903563  0.161558
Q2FZQ5   31 1.44186 0.903563  0.161558
Q2FXU8   19 0.883721 -1.27278  0.943444
Q9EZ08   27 1.25581 0.903563  0.161558
Q2G1B9   30 1.39535 0.903563  0.161558
Q2FZ73   26 1.2093 0.903563  0.161558
Q2FY35   31 1.44186 0.903563  0.161558
Q2FZ16   27 1.25581 0.903563  0.161558
Q2FYR2   27 1.25581 0.903563  0.161558
Q2FWY3   6 0.27907 -1.27278  0.943444
Q2G2F5   29 1.34884 0.903563  0.161558
Q2G032   21 0.976744 -1.27278  0.943444
Q2FZ10   25 1.16279 0.903563  0.161558
Q2G255   30 1.39535 0.903563  0.161558
Q2G0X6   29 1.34884 0.903563  0.161558
Q2FYH0   23 1.06977 0.903563  0.161558
Q2FXJ9   22 1.02326 0.903563  0.161558
Q2FZT4   24 1.11628 0.903563  0.161558
Q2FVE6   25 1.16279 0.903563  0.161558
Q2FYD3   10 0.465116 -1.27278  0.943444
Q2FXT5   19 0.883721 -1.27278  0.943444
Q2FY60   22 1.02326 0.903563  0.161558
Q2G2D7   23 1.06977 0.903563  0.161558
Q2FX16   28 1.30233 0.903563  0.161558
Q2FZ34   27 1.25581 0.903563  0.161558
Q2G1S4   25 1.16279 0.903563  0.161558
Q2G147   26 1.2093 0.903563  0.161558
Q2G1J7   28 1.30233 0.903563  0.161558
Q2G2A7   26 1.2093 0.903563  0.161558
Q2G2M6   29 1.34884 0.903563  0.161558
Q2FV30   25 1.16279 0.903563  0.161558
Q2FVL5   31 1.44186 0.903563  0.161558
Q2FXY0   25 1.16279 0.903563  0.161558
Q2FZL1   32 1.48837 0.903563  0.161558
Q2FW45   24 1.11628 0.903563  0.161558
Q2FZU0   23 1.04545 0.903563  0.161558
Q2FWZ0   23 1.04545 0.903563  0.161558
Q2G2H5   20 0.909091 -1.27278  0.943444
Q2FYG9   26 1.18182 0.903563  0.161558
Q2G2X6   27 1.22727 0.903563  0.161558
Q2G155   24 1.09091 0.903563  0.161558
Q2FXY9   31 1.40909 0.903563  0.161558
Q2FZ37   22 1 0.903563  0.161558
Q2FVI7   26 1.18182 0.903563  0.161558
Q2FYS1   24 1.09091 0.903563  0.161558
Q2FXL5   31 1.40909 0.903563  0.161558
Q2G1J4   26 1.18182 0.903563  0.161558
Q2FWZ3   22 1 0.903563  0.161558
Q2G2P7   29 1.31818 0.903563  0.161558
Q2FVH3   32 1.45455 0.903563  0.161558
Q2FZ31   24 1.09091 0.903563  0.161558
Q2G283   35 1.59091 0.903563  0.161558
Q2FZ66   32 1.45455 0.903563  0.161558
Q2FWY7   16 0.727273 -1.27278  0.943444
Q2G1F9   22 1 0.903563  0.161558
Q2FZJ4   24 1.09091 0.903563  0.161558
Q2FZQ1   27 1.22727 0.903563  0.161558
Q2FY80   14 0.636364 -1.27278  0.943444
Q2G2D4   27 1.22727 0.903563  0.161558
Q2FYP1   28 1.27273 0.903563  0.161558
Q2FYF9   17 0.772727 -1.27278  0.943444
Q2G0B3   21 0.954545 -1.27278  0.943444
Q2FUT8   25 1.13636 0.903563  0.161558
Q2FYR1   26 1.18182 0.903563  0.161558
Q2FYL3   22 1 0.903563  0.161558
Q2FVG4   24 1.09091 0.903563  0.161558
Q2FVP8   19 0.863636 -1.27278  0.943444
Q2FZ28   22 0.977778 -1.27278  0.943444
Q2G1F0   23 1.02222 0.903563  0.161558
P95689   20 0.888889 -1.27278  0.943444
Q2FYH6   28 1.24444 0.903563  0.161558
Q2FXD1   25 1.11111 0.903563  0.161558
Q2G0X5   25 1.11111 0.903563  0.161558
Q2FXN8   18 0.8 -1.27278  0.943444
Q2G0N0   26 1.15556 0.903563  0.161558
Q2G268   20 0.888889 -1.27278  0.943444
Q2FV61   32 1.42222 0.903563  0.161558
Q2FXL7   25 1.11111 0.903563  0.161558
Q2FUR5   20 0.888889 -1.27278  0.943444
Q2FXV6   29 1.28889 0.903563  0.161558
Q2G2C5   23 1.02222 0.903563  0.161558
Q2FVJ6   31 1.37778 0.903563  0.161558
Q2G1Y4   35 1.55556 0.903563  0.161558
Q2FVI0   21 0.933333 -1.27278  0.943444
Q2FXJ8   25 1.11111 0.903563  0.161558
Q2FZU7   25 1.11111 0.903563  0.161558
Q2G2X4   21 0.933333 -1.27278  0.943444
Q2FZA8   31 1.37778 0.903563  0.161558
Q2FW96   26 1.15556 0.903563  0.161558
Q2FYV4   25 1.11111 0.903563  0.161558
O07325   24 1.06667 0.903563  0.161558
Q2G1C1   30 1.33333 0.903563  0.161558
Q2FZR9   29 1.28889 0.903563  0.161558
Q2FVW3   28 1.24444 0.903563  0.161558
Q2G124   27 1.2 0.903563  0.161558
P0C0V7   24 1.06667 0.903563  0.161558
Q2FX52   25 1.08696 0.903563  0.161558
Q2G2C7   28 1.21739 0.903563  0.161558
Q2G2D5   31 1.34783 0.903563  0.161558
Q2FXQ7   24 1.04348 0.903563  0.161558
Q2FZW0   24 1.04348 0.903563  0.161558
Q2FVG3   26 1.13043 0.903563  0.161558
Q2FXR4   30 1.30435 0.903563  0.161558
Q2FZ67   31 1.34783 0.903563  0.161558
Q2G243   20 0.869565 -1.27278  0.943444
Q2FV76   26 1.13043 0.903563  0.161558
Q2FVZ4   34 1.47826 0.903563  0.161558
Q2FWC5   25 1.08696 0.903563  0.161558
Q2FZY3   34 1.47826 0.903563  0.161558
Q2FWH5   21 0.913043 -1.27278  0.943444
Q2G241   24 1.04348 0.903563  0.161558
Q2FV35   23 1 0.903563  0.161558
Q2G0T5   21 0.913043 -1.27278  0.943444
Q2G1A9   28 1.21739 0.903563  0.161558
Q2FYU7   26 1.13043 0.903563  0.161558
Q2G2E0   27 1.17391 0.903563  0.161558
Q2FVT6   27 1.17391 0.903563  0.161558
Q2G0D7   21 0.913043 -1.27278  0.943444
Q2G1M6   25 1.08696 0.903563  0.161558
Q2G0A6   22 0.956522 -1.27278  0.943444
Q2FUY6   28 1.21739 0.903563  0.161558
Q2FYJ2   26 1.13043 0.903563  0.161558
Q2G2E5   21 0.893617 -1.27278  0.943444
Q2G2P5   27 1.14894 0.903563  0.161558
Q2G1R6   25 1.06383 0.903563  0.161558
Q2FYF0   22 0.93617 -1.27278  0.943444
Q2FVH8   20 0.851064 -1.27278  0.943444
Q2FUU3   24 1.02128 0.903563  0.161558
Q2FVG8   26 1.10638 0.903563  0.161558
Q9ZAH5   26 1.10638 0.903563  0.161558
Q2G2U0   27 1.14894 0.903563  0.161558
Q2FYR4   33 1.40426 0.903563  0.161558
Q2G256   24 1.02128 0.903563  0.161558
Q2FVY0   21 0.893617 -1.27278  0.943444
Q2G0Q2   34 1.44681 0.903563  0.161558
Q2G0R2   25 1.06383 0.903563  0.161558
Q2G0Q3   25 1.06383 0.903563  0.161558
Q2FWZ9   29 1.23404 0.903563  0.161558
Q53705   21 0.893617 -1.27278  0.943444
Q2G2U3   25 1.06383 0.903563  0.161558
Q2FYY6   25 1.06383 0.903563  0.161558
Q2FWL3   21 0.893617 -1.27278  0.943444
Q2FY50   21 0.893617 -1.27278  0.943444
Q2FXN4   25 1.06383 0.903563  0.161558
Q2G179   18 0.765957 -1.27278  0.943444
Q2G1L6   19 0.808511 -1.27278  0.943444
Q2FXU4   27 1.14894 0.903563  0.161558
Q2G1E9   25 1.06383 0.903563  0.161558
Q2G232   28 1.19149 0.903563  0.161558
Q2FXH9   20 0.851064 -1.27278  0.943444
Q2G0X3   10 0.425532 -1.27278  0.943444
Q2FXD0   23 0.978723 -1.27278  0.943444
Q2G0G3   23 0.978723 -1.27278  0.943444
Q2FWW3   27 1.14894 0.903563  0.161558
Q2FYG0   26 1.08333 0.903563  0.161558
Q2FZS9   18 0.75 -1.27278  0.943444
Q2FYS2   26 1.08333 0.903563  0.161558
Q2G2U4   13 0.541667 -1.27278  0.943444
Q2FWJ9   26 1.08333 0.903563  0.161558
Q2FWF0   23 0.958333 -1.27278  0.943444
Q2FXR9   24 1 0.903563  0.161558
Q2FZV7   21 0.875 -1.27278  0.943444
Q2G1W0   30 1.25 0.903563  0.161558
Q2G2I0   23 0.958333 -1.27278  0.943444
Q2G153   27 1.125 0.903563  0.161558
Q2FWD7   26 1.08333 0.903563  0.161558
Q2FY15   20 0.833333 -1.27278  0.943444
Q2FV54   18 0.75 -1.27278  0.943444
Q2FZ74   25 1.04167 0.903563  0.161558
Q2FYV5   26 1.08333 0.903563  0.161558
Q2G2I1   22 0.916667 -1.27278  0.943444
Q2FXZ6   22 0.916667 -1.27278  0.943444
Q2G0U0   26 1.08333 0.903563  0.161558
Q2G0Y6   30 1.25 0.903563  0.161558
Q2FXJ0   24 1 0.903563  0.161558
Q2FY43   30 1.22449 0.903563  0.161558
Q2FWM1   11 0.44898 -1.27278  0.943444
Q2FVJ1   19 0.77551 -1.27278  0.943444
Q2G0K3   26 1.06122 0.903563  0.161558
Q2FY66   26 1.06122 0.903563  0.161558
Q2FW99   21 0.857143 -1.27278  0.943444
Q2FV10   24 0.979592 -1.27278  0.943444
Q2FXJ5   30 1.22449 0.903563  0.161558
Q2FX69   8 0.326531 -1.27278  0.943444
Q2G0B2   23 0.938776 -1.27278  0.943444
Q2FX14   29 1.18367 0.903563  0.161558
Q2FYD8   17 0.693878 -1.27278  0.943444
Q2FWE5   28 1.14286 0.903563  0.161558
Q2G2A3   24 0.979592 -1.27278  0.943444
Q2FZH8   18 0.734694 -1.27278  0.943444
Q2FX51   22 0.897959 -1.27278  0.943444
Q2FWE8   22 0.897959 -1.27278  0.943444
Q2G088   32 1.30612 0.903563  0.161558
Q2G028   26 1.04 0.903563  0.161558
Q2G1S3   30 1.2 0.903563  0.161558
Q2FYN4   25 1 0.903563  0.161558
Q2FX86   24 0.96 -1.27278  0.943444
Q2G2S8   24 0.96 -1.27278  0.943444
Q2FUW8   24 0.96 -1.27278  0.943444
Q2FWD4   21 0.84 -1.27278  0.943444
Q2FVH6   27 1.08 0.903563  0.161558
Q2G029   20 0.8 -1.27278  0.943444
Q2G1R5   25 1 0.903563  0.161558
Q2FX65   9 0.36 -1.27278  0.943444
Q2FZV6   28 1.12 0.903563  0.161558
Q2G1P1   28 1.12 0.903563  0.161558
Q2FVU4   23 0.92 -1.27278  0.943444
Q2FVT5   27 1.08 0.903563  0.161558
Q2G2H4   17 0.68 -1.27278  0.943444
Q2FZ58   27 1.08 0.903563  0.161558
Q2FVJ2   23 0.92 -1.27278  0.943444
Q2FXW5   25 1 0.903563  0.161558
Q2FWK1   25 1 0.903563  0.161558
Q2G031   21 0.84 -1.27278  0.943444
Q2G0U1   24 0.96 -1.27278  0.943444
Q2FW46   22 0.88 -1.27278  0.943444
Q2FZY5   27 1.08 0.903563  0.161558
Q2FZI5   25 0.980392 -1.27278  0.943444
Q2FYR9   29 1.13725 0.903563  0.161558
Q2FZ92   28 1.09804 0.903563  0.161558
Q2G1D5   29 1.13725 0.903563  0.161558
Q2FXM2   23 0.901961 -1.27278  0.943444
Q2FVM2   28 1.09804 0.903563  0.161558
Q2FZN2   21 0.823529 -1.27278  0.943444
Q2G1U8   22 0.862745 -1.27278  0.943444
Q2FVS7   19 0.745098 -1.27278  0.943444
Q2FWB5   21 0.823529 -1.27278  0.943444
Q2FXX1   31 1.21569 0.903563  0.161558
Q2G2J9   26 1.01961 0.903563  0.161558
Q2G0Y7   29 1.13725 0.903563  0.161558
Q2FW81   26 1.01961 0.903563  0.161558
Q2FWK3   25 0.980392 -1.27278  0.943444
Q2FY34   24 0.941176 -1.27278  0.943444
Q2FXF8   23 0.901961 -1.27278  0.943444
Q2FXI9   26 1.01961 0.903563  0.161558
Q05615   19 0.730769 -1.27278  0.943444
Q2FUW4   24 0.923077 -1.27278  0.943444
Q2FVF4   27 1.03846 0.903563  0.161558
Q2FWI3   25 0.961538 -1.27278  0.943444
Q2FWG8   31 1.19231 0.903563  0.161558
Q2G0R0   19 0.730769 -1.27278  0.943444
Q2G0I4   22 0.846154 -1.27278  0.943444
Q2FV67   25 0.961538 -1.27278  0.943444
Q2G091   24 0.923077 -1.27278  0.943444
Q2G1U1   16 0.615385 -1.27278  0.943444
Q2FUX7   24 0.923077 -1.27278  0.943444
Q2FY51   27 1.03846 0.903563  0.161558
Q2FYP2   25 0.961538 -1.27278  0.943444
Q2G0F8   26 1 0.903563  0.161558
Q2FXH5   23 0.884615 -1.27278  0.943444
Q2G193   29 1.11538 0.903563  0.161558
Q2FWD6   24 0.923077 -1.27278  0.943444
Q2FZ98   24 0.90566 -1.27278  0.943444
Q2FYQ2   31 1.16981 0.903563  0.161558
Q2FWL5   23 0.867925 -1.27278  0.943444
Q2FV16   25 0.943396 -1.27278  0.943444
Q2FWX9   22 0.830189 -1.27278  0.943444
Q2G1J0   27 1.01887 0.903563  0.161558
Q2G235   24 0.90566 -1.27278  0.943444
Q2FXK1   22 0.830189 -1.27278  0.943444
Q2FWF4   19 0.716981 -1.27278  0.943444
Q2FZC8   25 0.943396 -1.27278  0.943444
Q2FZQ4   25 0.943396 -1.27278  0.943444
O52582   22 0.830189 -1.27278  0.943444
Q2FZI6   20 0.754717 -1.27278  0.943444
Q2FUW7   22 0.830189 -1.27278  0.943444
Q2G2M9   22 0.830189 -1.27278  0.943444
Q2FZD0   23 0.867925 -1.27278  0.943444
Q2FWK7   31 1.16981 0.903563  0.161558
Q2FWU4   7 0.264151 -1.27278  0.943444
Q2FUX4   21 0.792453 -1.27278  0.943444
Q2G2V3   25 0.943396 -1.27278  0.943444
O05204   26 0.981132 -1.27278  0.943444
Q2FYC2   24 0.888889 -1.27278  0.943444
Q2FZP6   27 1 0.903563  0.161558
Q2G0L2   28 1.03704 0.903563  0.161558
Q2FZV1   24 0.888889 -1.27278  0.943444
Q2FVQ5   25 0.925926 -1.27278  0.943444
Q2FZW6   27 1 0.903563  0.161558
Q2FZI3   22 0.814815 -1.27278  0.943444
Q2G219   27 1 0.903563  0.161558
Q2FZR2   23 0.851852 -1.27278  0.943444
Q2FXZ2   25 0.925926 -1.27278  0.943444
Q2FYC6   22 0.814815 -1.27278  0.943444
Q2FYZ5   24 0.872727 -1.27278  0.943444
Q2FWN4   32 1.16364 0.903563  0.161558
Q2G221   16 0.581818 -1.27278  0.943444
Q2FZX5   23 0.836364 -1.27278  0.943444
Q2FUW3   23 0.836364 -1.27278  0.943444
Q2G2H3   22 0.8 -1.27278  0.943444
Q2FY08   29 1.05455 0.903563  0.161558
Q2FXU5   22 0.8 -1.27278  0.943444
Q2G1F8   24 0.872727 -1.27278  0.943444
Q2FYW4   28 1.01818 0.903563  0.161558
Q2G142   19 0.690909 -1.27278  0.943444
Q2G1U3   29 1.05455 0.903563  0.161558
Q2FZ18   28 1.01818 0.903563  0.161558
Q2FV24   24 0.872727 -1.27278  0.943444
Q2G1C2   22 0.8 -1.27278  0.943444
Q2FYZ4   42 1.52727 0.903563  0.161558
Q2FWT4   23 0.836364 -1.27278  0.943444
Q2FUX1   26 0.945455 -1.27278  0.943444
Q2FZG9   22 0.785714 -1.27278  0.943444
Q2FVC1   24 0.857143 -1.27278  0.943444
Q2FYT3   18 0.642857 -1.27278  0.943444
Q2FY82   25 0.892857 -1.27278  0.943444
Q2FV02   26 0.928571 -1.27278  0.943444
Q2FXJ2   25 0.892857 -1.27278  0.943444
Q2FZ02   22 0.785714 -1.27278  0.943444
Q2G0L3   22 0.785714 -1.27278  0.943444
Q2FZH5   26 0.928571 -1.27278  0.943444
Q2FWH4   26 0.928571 -1.27278  0.943444
Q2FW49   24 0.857143 -1.27278  0.943444
Q93T05   23 0.821429 -1.27278  0.943444
Q2FX73   23 0.821429 -1.27278  0.943444
Q2G239   25 0.877193 -1.27278  0.943444
Q2G121   25 0.877193 -1.27278  0.943444
Q2FY11   26 0.912281 -1.27278  0.943444
Q2FV11   22 0.77193 -1.27278  0.943444
Q2FZ05   25 0.877193 -1.27278  0.943444
Q2G253   24 0.842105 -1.27278  0.943444
Q2FW98   29 1.01754 0.903563  0.161558
Q2G205   33 1.15789 0.903563  0.161558
Q2FVE7   21 0.736842 -1.27278  0.943444
Q2FYD0   19 0.666667 -1.27278  0.943444
Q2FZ19   25 0.877193 -1.27278  0.943444
Q2G1C7   24 0.842105 -1.27278  0.943444
Q2FV60   31 1.08772 0.903563  0.161558
Q2FY64   28 0.982456 -1.27278  0.943444
Q2FZI9   25 0.877193 -1.27278  0.943444
Q2FV57   31 1.06897 0.903563  0.161558
Q2FXA5   23 0.793103 -1.27278  0.943444
Q2G2U8   25 0.862069 -1.27278  0.943444
Q2FZP0   26 0.896552 -1.27278  0.943444
Q2FZL7   23 0.793103 -1.27278  0.943444
Q2FZR3   22 0.758621 -1.27278  0.943444
Q2FWA0   25 0.862069 -1.27278  0.943444
Q2G090   21 0.724138 -1.27278  0.943444
Q2G1H0   19 0.644068 -1.27278  0.943444
Q2FZP4   28 0.949153 -1.27278  0.943444
Q2FUX0   21 0.711864 -1.27278  0.943444
Q2FV86   25 0.847458 -1.27278  0.943444
Q2FV14   26 0.881356 -1.27278  0.943444
Q2FUT2   27 0.915254 -1.27278  0.943444
Q2FZ64   26 0.881356 -1.27278  0.943444
Q2FUW1   12 0.4 -1.27278  0.943444
Q2FWI0   20 0.666667 -1.27278  0.943444
Q2G2K5   28 0.933333 -1.27278  0.943444
Q2FWK6   24 0.8 -1.27278  0.943444
Q2G0T9   25 0.833333 -1.27278  0.943444
Q2G078   27 0.9 -1.27278  0.943444
Q2G1P3   23 0.766667 -1.27278  0.943444
Q2G274   30 0.983607 -1.27278  0.943444
Q2FZD4   24 0.786885 -1.27278  0.943444
Q2FYS5   22 0.721311 -1.27278  0.943444
Q2G1K5   24 0.786885 -1.27278  0.943444
Q2G1L5   25 0.819672 -1.27278  0.943444
Q2G1M9   27 0.885246 -1.27278  0.943444
Q2FX67   22 0.721311 -1.27278  0.943444
Q2FZ32   25 0.819672 -1.27278  0.943444
Q2FWH7   17 0.557377 -1.27278  0.943444
Q2FXT8   29 0.935484 -1.27278  0.943444
Q2FUQ3   23 0.741935 -1.27278  0.943444
Q2G1Y6   23 0.741935 -1.27278  0.943444
Q2FX68   16 0.516129 -1.27278  0.943444
Q2FWD1   24 0.774194 -1.27278  0.943444
Q2FUZ8   22 0.709677 -1.27278  0.943444
Q2G1F5   22 0.709677 -1.27278  0.943444
Q2G2T6   20 0.645161 -1.27278  0.943444
Q2FYD2   18 0.580645 -1.27278  0.943444
Q2FYA1   22 0.709677 -1.27278  0.943444
Q2FY21   24 0.774194 -1.27278  0.943444
Q2FZD3   17 0.548387 -1.27278  0.943444
Q2G1Z4   26 0.83871 -1.27278  0.943444
Q2G0S3   23 0.730159 -1.27278  0.943444
Q2FVQ3   25 0.793651 -1.27278  0.943444
Q2G2J4   21 0.666667 -1.27278  0.943444
Q2G2B8   22 0.698413 -1.27278  0.943444
Q2G0L5   7 0.222222 -1.27278  0.943444
Q2FW72   25 0.793651 -1.27278  0.943444
Q2FYT8   26 0.825397 -1.27278  0.943444
Q2FXM9   27 0.857143 -1.27278  0.943444
Q2G1Y0   25 0.793651 -1.27278  0.943444
Q2G2D0   21 0.666667 -1.27278  0.943444
Q2G2M2   19 0.603175 -1.27278  0.943444
Q2G1B7   22 0.698413 -1.27278  0.943444
Q2G1B8   25 0.793651 -1.27278  0.943444
Q2G0M6   31 0.984127 -1.27278  0.943444
Q2G1D8   28 0.875 -1.27278  0.943444
Q2FV70   23 0.71875 -1.27278  0.943444
Q2FV72   24 0.75 -1.27278  0.943444
Q2FVB2   30 0.9375 -1.27278  0.943444
Q2G122   25 0.78125 -1.27278  0.943444
Q2G1W2   24 0.738462 -1.27278  0.943444
Q2FWW1   15 0.461538 -1.27278  0.943444
Q2G1F4   35 1.07692 0.903563  0.161558
Q2G093   23 0.707692 -1.27278  0.943444
Q2FXY7   28 0.861538 -1.27278  0.943444
Q2G1C6   29 0.892308 -1.27278  0.943444
Q2FZ20   24 0.738462 -1.27278  0.943444
O50581   19 0.575758 -1.27278  0.943444
Q2G1N1   27 0.818182 -1.27278  0.943444
Q2G188   19 0.567164 -1.27278  0.943444
Q2G296   29 0.865672 -1.27278  0.943444
Q2G2E9   25 0.746269 -1.27278  0.943444
Q2G294   24 0.716418 -1.27278  0.943444
Q2FWJ5   21 0.626866 -1.27278  0.943444
Q2FW03   22 0.647059 -1.27278  0.943444
Q2G0N1   24 0.705882 -1.27278  0.943444
Q2FZJ0   26 0.764706 -1.27278  0.943444
Q2FYZ9   19 0.558824 -1.27278  0.943444
Q2FV74   21 0.617647 -1.27278  0.943444
Q2FXP7   19 0.558824 -1.27278  0.943444
Q2FXU1   24 0.705882 -1.27278  0.943444
Q2G1M8   26 0.764706 -1.27278  0.943444
Q2FXY4   23 0.676471 -1.27278  0.943444
Q2FZ94   21 0.608696 -1.27278  0.943444
Q2FYI0   20 0.571429 -1.27278  0.943444
Q2FXT9   22 0.628571 -1.27278  0.943444
Q2G0D2   24 0.676056 -1.27278  0.943444
Q2FYB7   19 0.535211 -1.27278  0.943444
Q2FVN8   22 0.619718 -1.27278  0.943444
Q2FZ49   17 0.478873 -1.27278  0.943444
Q2FUW6   21 0.591549 -1.27278  0.943444
Q2G1P7   26 0.732394 -1.27278  0.943444
Q2FW70   26 0.722222 -1.27278  0.943444
Q2G0W1   21 0.583333 -1.27278  0.943444
Q2G024   24 0.666667 -1.27278  0.943444
Q2G1G8   30 0.833333 -1.27278  0.943444
Q2G1R9   25 0.694444 -1.27278  0.943444
O06446   21 0.583333 -1.27278  0.943444
Q2G1C9   24 0.666667 -1.27278  0.943444
Q2FXV8   20 0.547945 -1.27278  0.943444
Q2G0P5   19 0.520548 -1.27278  0.943444
Q2FV64   20 0.540541 -1.27278  0.943444
Q2FV87   22 0.586667 -1.27278  0.943444
Q2G1K9   19 0.5 -1.27278  0.943444
Q2G266   24 0.631579 -1.27278  0.943444
Q59801   22 0.571429 -1.27278  0.943444
Q2FXH2   24 0.623377 -1.27278  0.943444
Q53727   20 0.512821 -1.27278  0.943444
Q2G2Q0   22 0.564103 -1.27278  0.943444
Q2FZD8   20 0.506329 -1.27278  0.943444
Q2FYS4   19 0.481013 -1.27278  0.943444
Q2G1G2   21 0.531646 -1.27278  0.943444
Q2FXV9   19 0.475 -1.27278  0.943444
Q2G0L4   8 0.2 -1.27278  0.943444
Q2FXR8   23 0.575 -1.27278  0.943444
Q2FYJ0   19 0.475 -1.27278  0.943444
Q2FZS8   18 0.444444 -1.27278  0.943444
Q2FXN9   26 0.626506 -1.27278  0.943444
Q2FYM1   24 0.578313 -1.27278  0.943444
Q2FVZ5   20 0.481928 -1.27278  0.943444
Q2FVL8   19 0.452381 -1.27278  0.943444
Q2FZ40   19 0.452381 -1.27278  0.943444
Q2FYH5   22 0.517647 -1.27278  0.943444
Q2FXB3   20 0.45977 -1.27278  0.943444
Q2FYS9   24 0.539326 -1.27278  0.943444
Q2G1Q4   24 0.539326 -1.27278  0.943444
Q2FVC3   26 0.58427 -1.27278  0.943444
Q2G046   20 0.444444 -1.27278  0.943444
Q2FWU3   14 0.311111 -1.27278  0.943444
Q2FZ72   21 0.466667 -1.27278  0.943444
Q2FZ82   19 0.422222 -1.27278  0.943444
Q9F1K0   20 0.430108 -1.27278  0.943444
Q2FVV9   24 0.494845 -1.27278  0.943444
Q2FZT6   18 0.367347 -1.27278  0.943444
Q2FWU5   13 0.265306 -1.27278  0.943444
Q2FYC8   13 0.262626 -1.27278  0.943444
Q2FZK7   20 0.39604 -1.27278  0.943444
Q2G2C1   20 0.39604 -1.27278  0.943444
Q2FZT5   19 0.365385 -1.27278  0.943444
Q2G0R8   21 0.4 -1.27278  0.943444
Q2FW95   13 0.247619 -1.27278  0.943444
Q2G0N5   21 0.385321 -1.27278  0.943444
P47768   18 0.324324 -1.27278  0.943444
Q2FXH4   11 0.196429 -1.27278  0.943444
Q2FVM1   25 0.446429 -1.27278  0.943444
```
