## Supplementary Data 3 for "Mining folded proteomes in the era of accurate structure prediction": PF05088.output

```
# cudaSaTabsearch LTYPE = T LORDER = F LSOLN = F
# QUERY ID = PF05088 
# DBFILE = ./tableaux.ascii.DB                                                             
Q2G0V6   0 0 -1.27278 0.943444
Q2G075   0 0 -1.27278 0.943444
Q2G083   0 0 -1.27278 0.943444
Q2FZN3   0 0 -1.27278 0.943444
Q2FY90   0 0 -1.27278 0.943444
Q2FX91   0 0 -1.27278 0.943444
Q2FX54   0 0 -1.27278 0.943444
Q2FYQ4   0 0 -1.27278 0.943444
Q2G284   0 0 -1.27278 0.943444
Q2G0S4   0 0 -1.27278 0.943444
Q2FWM3   0 0 -1.27278 0.943444
Q2FX81   0 0 -1.27278 0.943444
Q2FXC6   0 0 -1.27278 0.943444
Q2FWJ7   0 0 -1.27278 0.943444
Q2FYJ9   0 0 -1.27278 0.943444
Q2G2E6   0 0 -1.27278 0.943444
Q2FWV0   0 0 -1.27278 0.943444
Q2FZC3   0 0 -1.27278 0.943444
Q2FVH9   0 0 -1.27278 0.943444
Q2FXQ5   0 0 -1.27278 0.943444
Q2FZU4   0 0 -1.27278 0.943444
Q2FYF8   0 0 -1.27278 0.943444
Q2FUR4   0 0 -1.27278 0.943444
Q2FYI2   0 0 -1.27278 0.943444
Q2FYY2   0 0 -1.27278 0.943444
Q2FW58   0 0 -1.27278 0.943444
P0C7Z3   0 0 -1.27278 0.943444
Q2G0T2   0 0 -1.27278 0.943444
Q2G1G9   0 0 -1.27278 0.943444
Q2FVJ0   0 0 -1.27278 0.943444
Q2FZ80   0 0 -1.27278 0.943444
Q2G1R4   0 0 -1.27278 0.943444
Q2FW02   0 0 -1.27278 0.943444
Q2G1X3   0 0 -1.27278 0.943444
Q2FWW4   0 0 -1.27278 0.943444
Q2FZE1   0 0 -1.27278 0.943444
Q2FY31   0 0 -1.27278 0.943444
Q2G018   0 0 -1.27278 0.943444
Q2FZI0   0 0 -1.27278 0.943444
Q2FUZ7   0 0 -1.27278 0.943444
Q2G250   0 0 -1.27278 0.943444
Q2FWU8   0 0 -1.27278 0.943444
Q2FYX5   0 0 -1.27278 0.943444
Q2FZY2   0 0 -1.27278 0.943444
Q2FZX8   0 0 -1.27278 0.943444
Q2FUY8   0 0 -1.27278 0.943444
Q2FV73   0 0 -1.27278 0.943444
Q2G0C5   0 0 -1.27278 0.943444
Q2FZ52   0 0 -1.27278 0.943444
Q2FVK6   0 0 -1.27278 0.943444
Q2G0Z3   0 0 -1.27278 0.943444
Q2FZJ8   0 0 -1.27278 0.943444
Q2FY57   0 0 -1.27278 0.943444
Q2G0W3   0 0 -1.27278 0.943444
Q2G0I2   0 0 -1.27278 0.943444
Q2FYX1   0 0 -1.27278 0.943444
Q2G0H2   0 0 -1.27278 0.943444
Q2FWJ8   0 0 -1.27278 0.943444
Q2FWZ7   0 0 -1.27278 0.943444
Q2FV04   0 0 -1.27278 0.943444
Q2G0H6   0 0 -1.27278 0.943444
Q2G291   0 0 -1.27278 0.943444
Q2G1A7   0 0 -1.27278 0.943444
Q2FVS8   0 0 -1.27278 0.943444
Q2FZ26   0 0 -1.27278 0.943444
Q2FXJ3   0 0 -1.27278 0.943444
Q2G231   0 0 -1.27278 0.943444
Q2G2N0   0 0 -1.27278 0.943444
Q2G2I2   0 0 -1.27278 0.943444
Q2FYU3   0 0 -1.27278 0.943444
Q2FWY5   0 0 -1.27278 0.943444
Q2G2E3   0 0 -1.27278 0.943444
Q2FV09   0 0 -1.27278 0.943444
Q2FX72   0 0 -1.27278 0.943444
Q2FWA3   0 0 -1.27278 0.943444
Q2FWF2   0 0 -1.27278 0.943444
Q2G0E4   0 0 -1.27278 0.943444
Q2G251   0 0 -1.27278 0.943444
P0C818   0 0 -1.27278 0.943444
Q2FXQ2   0 0 -1.27278 0.943444
Q2FXD4   0 0 -1.27278 0.943444
Q2G014   0 0 -1.27278 0.943444
Q2FWI9   0 0 -1.27278 0.943444
Q2FX79   0 0 -1.27278 0.943444
Q2FVP7   0 0 -1.27278 0.943444
Q2FZN4   0 0 -1.27278 0.943444
Q2FWU6   0 0 -1.27278 0.943444
Q2G2Y1   0 0 -1.27278 0.943444
Q2FYF6   0 0 -1.27278 0.943444
Q2FXK0   0 0 -1.27278 0.943444
Q2FVI9   0 0 -1.27278 0.943444
Q2G246   0 0 -1.27278 0.943444
Q2G053   0 0 -1.27278 0.943444
Q2FWK8   0 0 -1.27278 0.943444
Q2FXL8   0 0 -1.27278 0.943444
Q2G0Q4   0 0 -1.27278 0.943444
Q2FVB7   0 0 -1.27278 0.943444
Q2FYD6   0 0 -1.27278 0.943444
Q2FXK9   0 0 -1.27278 0.943444
Q2FV78   0 0 -1.27278 0.943444
Q2FXG4   0 0 -1.27278 0.943444
Q2G0C8   0 0 -1.27278 0.943444
Q2FWU9   0 0 -1.27278 0.943444
Q2FUX2   0 0 -1.27278 0.943444
Q2FYI8   0 0 -1.27278 0.943444
Q2FXA1   0 0 -1.27278 0.943444
Q2FV49   0 0 -1.27278 0.943444
Q2G1S0   0 0 -1.27278 0.943444
Q2G0G0   0 0 -1.27278 0.943444
P0C805   0 0 -1.27278 0.943444
Q2FWV9   0 0 -1.27278 0.943444
Q2G152   0 0 -1.27278 0.943444
Q2FX48   0 0 -1.27278 0.943444
Q2FXS5   0 0 -1.27278 0.943444
Q2FWL4   0 0 -1.27278 0.943444
P0C7Y1   0 0 -1.27278 0.943444
Q2FXA2   0 0 -1.27278 0.943444
Q2FY96   0 0 -1.27278 0.943444
Q2FVJ3   0 0 -1.27278 0.943444
Q2FZ24   0 0 -1.27278 0.943444
Q2G1X4   0 0 -1.27278 0.943444
Q2FYM6   0 0 -1.27278 0.943444
Q2FWX6   0 0 -1.27278 0.943444
Q2G1D2   0 0 -1.27278 0.943444
Q2FWC0   0 0 -1.27278 0.943444
Q2FZG7   0 0 -1.27278 0.943444
Q2G2P1   0 0 -1.27278 0.943444
Q2G1M4   0 0 -1.27278 0.943444
Q2FX29   0 0 -1.27278 0.943444
Q2FUZ3   0 0 -1.27278 0.943444
Q2FVZ9   0 0 -1.27278 0.943444
Q2G2N3   0 0 -1.27278 0.943444
Q2G237   0 0 -1.27278 0.943444
Q2FXN5   0 0 -1.27278 0.943444
Q2FYP7   0 0 -1.27278 0.943444
Q2FWC8   0 0 -1.27278 0.943444
Q2G209   0 0 -1.27278 0.943444
Q2FXX7   0 0 -1.27278 0.943444
Q2FV05   0 0 -1.27278 0.943444
Q2FWM8   0 0 -1.27278 0.943444
Q2FV00   0 0 -1.27278 0.943444
Q2FZF2   0 0 -1.27278 0.943444
Q2FV80   0 0 -1.27278 0.943444
Q2FZZ7   0 0 -1.27278 0.943444
Q2FWH8   0 0 -1.27278 0.943444
Q2FVS5   0 0 -1.27278 0.943444
Q2FWY0   0 0 -1.27278 0.943444
Q2FZM3   0 0 -1.27278 0.943444
Q2FZW8   0 0 -1.27278 0.943444
Q2FVY7   0 0 -1.27278 0.943444
Q2FXJ1   0 0 -1.27278 0.943444
Q2G0T7   0 0 -1.27278 0.943444
Q2FW40   0 0 -1.27278 0.943444
Q2FYU9   0 0 -1.27278 0.943444
Q2FUR0   0 0 -1.27278 0.943444
Q2G215   0 0 -1.27278 0.943444
Q2G169   0 0 -1.27278 0.943444
Q2G034   0 0 -1.27278 0.943444
Q2FUV8   2 0.0412371 -1.27278 0.943444
Q2FW44   2 0.0412371 -1.27278 0.943444
Q2FYJ8   0 0 -1.27278 0.943444
Q2FVR6   2 0.0412371 -1.27278 0.943444
Q2G183   2 0.0412371 -1.27278 0.943444
Q2G0S1   2 0.0412371 -1.27278 0.943444
Q2FX83   0 0 -1.27278 0.943444
Q2FYF7   2 0.0412371 -1.27278 0.943444
Q2G166   2 0.0412371 -1.27278 0.943444
Q2FX20   2 0.0412371 -1.27278 0.943444
Q2G020   2 0.0412371 -1.27278 0.943444
Q2FVC0   2 0.0412371 -1.27278 0.943444
Q2FVD1   0 0 -1.27278 0.943444
Q2FWH1   2 0.0412371 -1.27278 0.943444
Q2FYX2   1 0.0206186 -1.27278 0.943444
Q2FZB5   2 0.0412371 -1.27278 0.943444
Q2G0G8   2 0.0412371 -1.27278 0.943444
P0A0I4   2 0.0412371 -1.27278 0.943444
Q2G2C6   2 0.0412371 -1.27278 0.943444
Q2FVB1   2 0.0412371 -1.27278 0.943444
Q2FYN1   2 0.0412371 -1.27278 0.943444
Q2FV79   2 0.0412371 -1.27278 0.943444
Q2FVU9   2 0.0412371 -1.27278 0.943444
Q2G0W5   2 0.0412371 -1.27278 0.943444
Q2FW60   2 0.0412371 -1.27278 0.943444
Q2G269   2 0.0412371 -1.27278 0.943444
Q2FZS1   2 0.0412371 -1.27278 0.943444
Q2G1Y3   2 0.0412371 -1.27278 0.943444
Q2FWA4   2 0.0412371 -1.27278 0.943444
Q2G0C0   2 0.0412371 -1.27278 0.943444
Q2G2J6   0 0 -1.27278 0.943444
Q2G1R2   2 0.0412371 -1.27278 0.943444
Q2FXY8   2 0.0412371 -1.27278 0.943444
Q2FYL2   2 0.0412371 -1.27278 0.943444
Q2FYS3   0 0 -1.27278 0.943444
Q2FXS0   2 0.0412371 -1.27278 0.943444
Q2FWA7   0 0 -1.27278 0.943444
Q2FWV8   2 0.0412371 -1.27278 0.943444
Q2G279   2 0.0412371 -1.27278 0.943444
Q2FYB5   2 0.0412371 -1.27278 0.943444
Q2G175   2 0.0412371 -1.27278 0.943444
Q2FZ07   2 0.0412371 -1.27278 0.943444
Q2FVG7   2 0.0412371 -1.27278 0.943444
Q2G2P3   2 0.0412371 -1.27278 0.943444
Q2FZA3   2 0.0412371 -1.27278 0.943444
Q2FYE1   2 0.0412371 -1.27278 0.943444
Q2G2F8   0 0 -1.27278 0.943444
Q2FWS8   0 0 -1.27278 0.943444
Q2FXD8   2 0.0412371 -1.27278 0.943444
Q2FX46   2 0.0412371 -1.27278 0.943444
Q2FYB4   2 0.0412371 -1.27278 0.943444
Q2FYC0   2 0.0412371 -1.27278 0.943444
Q2FUY5   2 0.0412371 -1.27278 0.943444
Q2FYF2   0 0 -1.27278 0.943444
Q2G0R4   2 0.0412371 -1.27278 0.943444
Q2G1L1   2 0.0412371 -1.27278 0.943444
Q2FYB0   2 0.0412371 -1.27278 0.943444
Q2FWW5   1 0.0206186 -1.27278 0.943444
Q2FX04   2 0.0412371 -1.27278 0.943444
Q2FV33   2 0.0412371 -1.27278 0.943444
Q2FUX6   2 0.0412371 -1.27278 0.943444
Q2FVP5   0 0 -1.27278 0.943444
Q2G0W7   2 0.0412371 -1.27278 0.943444
Q2FXV1   1 0.0206186 -1.27278 0.943444
Q2G096   2 0.0412371 -1.27278 0.943444
Q2FV68   2 0.0412371 -1.27278 0.943444
Q2FVY6   2 0.0412371 -1.27278 0.943444
Q2FYY0   2 0.0412371 -1.27278 0.943444
Q2G005   2 0.0412371 -1.27278 0.943444
Q2G2B4   2 0.0412371 -1.27278 0.943444
Q2FVZ7   2 0.0412371 -1.27278 0.943444
Q2FW55   2 0.0412371 -1.27278 0.943444
Q2FV92   2 0.0412371 -1.27278 0.943444
Q2FYV9   2 0.0412371 -1.27278 0.943444
Q2FW74   2 0.0412371 -1.27278 0.943444
Q2FVK9   1 0.0206186 -1.27278 0.943444
Q2FZA4   2 0.0412371 -1.27278 0.943444
Q2FV25   0 0 -1.27278 0.943444
Q2FYG8   2 0.0412371 -1.27278 0.943444
Q2G216   2 0.0412371 -1.27278 0.943444
Q2FZ69   2 0.0412371 -1.27278 0.943444
Q2FV97   2 0.0412371 -1.27278 0.943444
Q2FZ95   2 0.0412371 -1.27278 0.943444
Q2FZN8   2 0.0412371 -1.27278 0.943444
Q2FZG2   2 0.0412371 -1.27278 0.943444
Q2G259   1 0.0206186 -1.27278 0.943444
Q2FYB6   2 0.0412371 -1.27278 0.943444
Q2FZD1   2 0.0412371 -1.27278 0.943444
Q2FYT6   2 0.0412371 -1.27278 0.943444
Q2G0Y2   2 0.0412371 -1.27278 0.943444
Q2FWZ1   2 0.0412371 -1.27278 0.943444
Q2FVC8   2 0.0412371 -1.27278 0.943444
Q2G2H1   2 0.0412371 -1.27278 0.943444
Q2FY47   2 0.0412371 -1.27278 0.943444
Q2FX78   2 0.0412371 -1.27278 0.943444
Q2FX47   2 0.0412371 -1.27278 0.943444
Q2FZA7   2 0.0412371 -1.27278 0.943444
Q2FV32   1 0.0206186 -1.27278 0.943444
Q2FYE6   0 0 -1.27278 0.943444
Q2FZ41   2 0.0412371 -1.27278 0.943444
Q2FYG3   2 0.0412371 -1.27278 0.943444
Q2FX01   2 0.0412371 -1.27278 0.943444
Q2FXU6   2 0.0412371 -1.27278 0.943444
Q2FYL7   2 0.0412371 -1.27278 0.943444
Q2FWQ3   2 0.0412371 -1.27278 0.943444
Q2FZY9   1 0.0206186 -1.27278 0.943444
Q2FV50   2 0.0412371 -1.27278 0.943444
Q2FUY7   2 0.0412371 -1.27278 0.943444
Q2FXP6   2 0.0412371 -1.27278 0.943444
Q2G1S9   2 0.0412371 -1.27278 0.943444
Q2FX18   1 0.0206186 -1.27278 0.943444
Q2FYU0   0 0 -1.27278 0.943444
Q2FXZ7   2 0.0408163 -1.27278 0.943444
Q2G051   3 0.0612245 -1.27278 0.943444
Q2FWS3   2 0.0408163 -1.27278 0.943444
Q2FW14   2 0.0408163 -1.27278 0.943444
Q2FYD7   2 0.0408163 -1.27278 0.943444
Q9RQP8   3 0.0612245 -1.27278 0.943444
Q2FZK2   4 0.0816327 -1.27278 0.943444
Q2FWI7   3 0.0612245 -1.27278 0.943444
Q2G182   3 0.0612245 -1.27278 0.943444
Q2FYT7   4 0.0816327 -1.27278 0.943444
Q2FV46   3 0.0612245 -1.27278 0.943444
Q2FY58   1 0.0204082 -1.27278 0.943444
Q2FX06   1 0.0204082 -1.27278 0.943444
Q2FZH0   2 0.0408163 -1.27278 0.943444
Q2FUZ4   2 0.0408163 -1.27278 0.943444
Q2G102   2 0.0408163 -1.27278 0.943444
Q2G1R8   3 0.0612245 -1.27278 0.943444
Q2G2J1   2 0.0408163 -1.27278 0.943444
Q2FX71   2 0.0408163 -1.27278 0.943444
Q2FUZ5   2 0.0408163 -1.27278 0.943444
Q2FYP5   3 0.0612245 -1.27278 0.943444
Q2G048   0 0 -1.27278 0.943444
Q2FUQ0   2 0.0408163 -1.27278 0.943444
Q2FWS7   5 0.102041 -1.27278 0.943444
Q2FV65   2 0.0408163 -1.27278 0.943444
Q2G125   2 0.0408163 -1.27278 0.943444
Q2FYT2   2 0.0408163 -1.27278 0.943444
Q2FVH7   2 0.0408163 -1.27278 0.943444
Q2G127   3 0.0612245 -1.27278 0.943444
Q2FYI5   3 0.0612245 -1.27278 0.943444
Q2FYX4   2 0.0408163 -1.27278 0.943444
Q2G0M3   4 0.0816327 -1.27278 0.943444
Q2FW87   2 0.0408163 -1.27278 0.943444
Q2G211   2 0.0408163 -1.27278 0.943444
Q2FXR5   2 0.0408163 -1.27278 0.943444
Q2FWR5   3 0.0612245 -1.27278 0.943444
Q2FYD5   2 0.0408163 -1.27278 0.943444
Q2FY94   2 0.0408163 -1.27278 0.943444
Q2G2W8   4 0.0816327 -1.27278 0.943444
Q2FZL9   6 0.122449 -1.27278 0.943444
Q2FYT9   2 0.0408163 -1.27278 0.943444
Q2FX44   2 0.0408163 -1.27278 0.943444
Q2FXB2   2 0.0408163 -1.27278 0.943444
Q2FVF6   2 0.0408163 -1.27278 0.943444
Q2G2F6   2 0.0408163 -1.27278 0.943444
Q2G2C3   2 0.0408163 -1.27278 0.943444
Q2FYA5   3 0.0612245 -1.27278 0.943444
Q2FYB1   3 0.0612245 -1.27278 0.943444
Q2G011   2 0.0408163 -1.27278 0.943444
Q2FV29   2 0.0408163 -1.27278 0.943444
Q2FVW1   2 0.0408163 -1.27278 0.943444
Q2FYA4   2 0.0408163 -1.27278 0.943444
Q2FY26   2 0.0408163 -1.27278 0.943444
Q2FXC1   3 0.0612245 -1.27278 0.943444
Q2G2T0   2 0.0408163 -1.27278 0.943444
Q2FY62   2 0.0408163 -1.27278 0.943444
Q2G2K4   3 0.0612245 -1.27278 0.943444
Q2FW65   2 0.0408163 -1.27278 0.943444
Q2FY05   2 0.0408163 -1.27278 0.943444
Q2FV96   3 0.0612245 -1.27278 0.943444
Q2G1S7   2 0.0408163 -1.27278 0.943444
Q2FWS9   2 0.0408163 -1.27278 0.943444
Q2G180   2 0.0408163 -1.27278 0.943444
Q2G0L6   2 0.0408163 -1.27278 0.943444
Q2G189   2 0.0408163 -1.27278 0.943444
Q2FYD9   2 0.0408163 -1.27278 0.943444
Q2FWM6   2 0.0408163 -1.27278 0.943444
Q2FXA6   2 0.0408163 -1.27278 0.943444
Q2G0U8   3 0.0612245 -1.27278 0.943444
Q2FXD9   2 0.0408163 -1.27278 0.943444
Q2FWF9   0 0 -1.27278 0.943444
Q2FXS3   2 0.0408163 -1.27278 0.943444
Q2FXX6   2 0.0408163 -1.27278 0.943444
Q2FWU2   2 0.0408163 -1.27278 0.943444
Q2FXD5   2 0.0408163 -1.27278 0.943444
Q2FZK8   3 0.0612245 -1.27278 0.943444
Q2FV15   3 0.0612245 -1.27278 0.943444
Q2FZZ5   5 0.102041 -1.27278 0.943444
Q2FW48   2 0.0408163 -1.27278 0.943444
Q2FYB3   2 0.0408163 -1.27278 0.943444
Q2FWT5   4 0.0816327 -1.27278 0.943444
Q2FVH4   3 0.0612245 -1.27278 0.943444
Q2FWP4   3 0.0612245 -1.27278 0.943444
Q2FYX9   2 0.0408163 -1.27278 0.943444
Q2G1U7   2 0.0408163 -1.27278 0.943444
Q2FXY6   2 0.0408163 -1.27278 0.943444
Q2FYT1   2 0.0408163 -1.27278 0.943444
Q2G244   2 0.0408163 -1.27278 0.943444
Q2FX30   2 0.0408163 -1.27278 0.943444
Q2FVZ3   3 0.0612245 -1.27278 0.943444
Q2FWP5   6 0.122449 -1.27278 0.943444
Q2FX41   3 0.0612245 -1.27278 0.943444
Q2G2R5   2 0.0408163 -1.27278 0.943444
Q2G2S3   3 0.0606061 -1.27278 0.943444
Q2G004   3 0.0606061 -1.27278 0.943444
Q2FWV1   4 0.0808081 -1.27278 0.943444
Q2G003   4 0.0808081 -1.27278 0.943444
Q2FZV3   2 0.040404 -1.27278 0.943444
Q2G026   4 0.0808081 -1.27278 0.943444
Q2FXG7   4 0.0808081 -1.27278 0.943444
Q2FYL8   2 0.040404 -1.27278 0.943444
Q2FZB6   2 0.040404 -1.27278 0.943444
Q2FZE4   2 0.040404 -1.27278 0.943444
Q2FX11   5 0.10101 -1.27278 0.943444
Q2G0Y3   5 0.10101 -1.27278 0.943444
Q2FZW7   4 0.0808081 -1.27278 0.943444
Q2FX21   5 0.10101 -1.27278 0.943444
Q2G092   9 0.181818 -1.27278 0.943444
Q2FZB7   2 0.040404 -1.27278 0.943444
Q2G0J9   5 0.10101 -1.27278 0.943444
Q2G1X2   2 0.040404 -1.27278 0.943444
Q2FZD6   7 0.141414 -1.27278 0.943444
Q2FW67   3 0.0606061 -1.27278 0.943444
Q2G111   4 0.0808081 -1.27278 0.943444
Q2G2Y4   6 0.121212 -1.27278 0.943444
Q2FY38   3 0.0606061 -1.27278 0.943444
Q2FWJ0   3 0.0606061 -1.27278 0.943444
Q2G2T5   3 0.0606061 -1.27278 0.943444
Q2FVG6   2 0.040404 -1.27278 0.943444
Q2G1V8   3 0.0606061 -1.27278 0.943444
Q2G1L0   2 0.040404 -1.27278 0.943444
Q2FXD6   4 0.0808081 -1.27278 0.943444
P0C948   2 0.040404 -1.27278 0.943444
Q2G1M2   3 0.0606061 -1.27278 0.943444
Q2FVW8   3 0.0606061 -1.27278 0.943444
Q2FX24   2 0.040404 -1.27278 0.943444
Q2FWS4   6 0.121212 -1.27278 0.943444
Q2FYQ3   2 0.040404 -1.27278 0.943444
Q2G254   4 0.0808081 -1.27278 0.943444
Q2FWB4   2 0.040404 -1.27278 0.943444
Q2FUP8   2 0.040404 -1.27278 0.943444
Q2FZC2   2 0.040404 -1.27278 0.943444
Q2FYE4   4 0.0808081 -1.27278 0.943444
Q2FWS2   3 0.0606061 -1.27278 0.943444
Q2FY03   3 0.0606061 -1.27278 0.943444
Q2FVS6   4 0.0808081 -1.27278 0.943444
Q2FXV2   2 0.040404 -1.27278 0.943444
Q2G2L6   3 0.0606061 -1.27278 0.943444
Q2G2I5   2 0.040404 -1.27278 0.943444
Q2FYA2   3 0.0606061 -1.27278 0.943444
Q2FWV7   2 0.040404 -1.27278 0.943444
Q2FXE7   4 0.0808081 -1.27278 0.943444
Q2G0J6   3 0.0606061 -1.27278 0.943444
Q2FUU4   7 0.141414 -1.27278 0.943444
Q2FVJ4   2 0.040404 -1.27278 0.943444
Q2FZM9   3 0.0606061 -1.27278 0.943444
Q2FZ51   4 0.0808081 -1.27278 0.943444
Q2FY22   4 0.0808081 -1.27278 0.943444
Q2G2Q1   4 0.0808081 -1.27278 0.943444
Q2G109   4 0.0808081 -1.27278 0.943444
Q2G1D6   3 0.0606061 -1.27278 0.943444
Q2FVC9   3 0.0606061 -1.27278 0.943444
Q2G2R6   6 0.121212 -1.27278 0.943444
Q2FZ85   3 0.0606061 -1.27278 0.943444
Q2FVK4   5 0.10101 -1.27278 0.943444
Q2G1V9   3 0.0606061 -1.27278 0.943444
Q2G2H6   2 0.040404 -1.27278 0.943444
Q2FWS6   9 0.181818 -1.27278 0.943444
Q2FZW4   3 0.0606061 -1.27278 0.943444
Q2G1M3   3 0.0606061 -1.27278 0.943444
Q2G1M0   6 0.121212 -1.27278 0.943444
Q2G1Y9   4 0.0808081 -1.27278 0.943444
Q2FX45   3 0.0606061 -1.27278 0.943444
Q2FWP8   2 0.040404 -1.27278 0.943444
Q2FYP4   4 0.0808081 -1.27278 0.943444
Q2FYL1   4 0.0808081 -1.27278 0.943444
Q2G1L4   4 0.0808081 -1.27278 0.943444
Q2FUQ7   4 0.0808081 -1.27278 0.943444
Q2G247   4 0.0808081 -1.27278 0.943444
Q2FVV0   3 0.0606061 -1.27278 0.943444
Q2FYU6   4 0.0808081 -1.27278 0.943444
Q2G2N6   3 0.0606061 -1.27278 0.943444
Q2FXC9   2 0.040404 -1.27278 0.943444
Q2FX42   4 0.0808081 -1.27278 0.943444
Q2FX26   3 0.0606061 -1.27278 0.943444
Q2FWF3   2 0.040404 -1.27278 0.943444
Q2FZY1   6 0.121212 -1.27278 0.943444
Q2FW15   6 0.12 -1.27278 0.943444
P0A0G2   5 0.1 -1.27278 0.943444
Q2G2G5   4 0.08 -1.27278 0.943444
Q2FY39   6 0.12 -1.27278 0.943444
Q2G0B5   4 0.08 -1.27278 0.943444
Q2FZI1   8 0.16 -1.27278 0.943444
Q2FUQ6   5 0.1 -1.27278 0.943444
Q2FVR5   5 0.1 -1.27278 0.943444
Q2G2W6   5 0.1 -1.27278 0.943444
Q2FZR8   6 0.12 -1.27278 0.943444
Q2FVY8   9 0.18 -1.27278 0.943444
Q2FZ60   5 0.1 -1.27278 0.943444
Q2FV82   4 0.08 -1.27278 0.943444
Q2FX23   4 0.08 -1.27278 0.943444
Q2G1G3   3 0.06 -1.27278 0.943444
P68805   6 0.12 -1.27278 0.943444
Q2FVL0   6 0.12 -1.27278 0.943444
Q2G2J0   3 0.06 -1.27278 0.943444
Q2FZF1   5 0.1 -1.27278 0.943444
Q2FXU9   4 0.08 -1.27278 0.943444
Q2G1A2   7 0.14 -1.27278 0.943444
Q2G1C3   4 0.08 -1.27278 0.943444
Q2G1D4   3 0.06 -1.27278 0.943444
Q2G0A8   4 0.08 -1.27278 0.943444
Q2FVC7   4 0.08 -1.27278 0.943444
Q2G133   4 0.08 -1.27278 0.943444
Q2FY86   6 0.12 -1.27278 0.943444
Q2FX92   4 0.08 -1.27278 0.943444
Q2FW47   2 0.04 -1.27278 0.943444
Q2G1T9   2 0.04 -1.27278 0.943444
Q2FVU8   2 0.04 -1.27278 0.943444
Q2FVD7   5 0.1 -1.27278 0.943444
Q2FX55   4 0.08 -1.27278 0.943444
Q2FVD3   3 0.06 -1.27278 0.943444
Q2G2B5   2 0.04 -1.27278 0.943444
Q2FWV6   3 0.06 -1.27278 0.943444
Q2FW29   4 0.08 -1.27278 0.943444
Q2G0W6   2 0.04 -1.27278 0.943444
Q2FVD2   4 0.08 -1.27278 0.943444
Q2FWR8   3 0.06 -1.27278 0.943444
Q2FXA0   4 0.08 -1.27278 0.943444
Q2FZB4   4 0.08 -1.27278 0.943444
Q2FX37   2 0.04 -1.27278 0.943444
Q2FX13   2 0.04 -1.27278 0.943444
Q2FWD8   4 0.08 -1.27278 0.943444
Q2G108   5 0.1 -1.27278 0.943444
Q2G2V4   6 0.12 -1.27278 0.943444
Q2FZW2   8 0.16 -1.27278 0.943444
Q2FYY4   4 0.08 -1.27278 0.943444
Q2FYB8   3 0.06 -1.27278 0.943444
Q2FWC2   4 0.08 -1.27278 0.943444
Q2FYE8   2 0.04 -1.27278 0.943444
Q2FXK5   4 0.08 -1.27278 0.943444
Q2FWT0   5 0.1 -1.27278 0.943444
Q2FW19   2 0.04 -1.27278 0.943444
Q2G100   5 0.1 -1.27278 0.943444
Q2FYY3   4 0.08 -1.27278 0.943444
Q2FZ01   5 0.1 -1.27278 0.943444
Q2FYY1   2 0.04 -1.27278 0.943444
Q2G103   5 0.1 -1.27278 0.943444
Q2FV12   3 0.06 -1.27278 0.943444
Q2FWQ1   5 0.1 -1.27278 0.943444
Q2FYY5   3 0.06 -1.27278 0.943444
Q2G207   3 0.06 -1.27278 0.943444
Q2G1Y8   6 0.12 -1.27278 0.943444
Q2FWZ8   5 0.1 -1.27278 0.943444
Q2G0Z8   3 0.06 -1.27278 0.943444
Q2G2F7   5 0.1 -1.27278 0.943444
Q2FYH9   2 0.04 -1.27278 0.943444
Q2FWB7   10 0.2 -1.27278 0.943444
Q2FYN2   4 0.0792079 -1.27278 0.943444
Q2FVQ6   6 0.118812 -1.27278 0.943444
Q2FWX3   6 0.118812 -1.27278 0.943444
Q2G187   5 0.0990099 -1.27278 0.943444
Q2FW05   5 0.0990099 -1.27278 0.943444
Q2FYC3   5 0.0990099 -1.27278 0.943444
Q2FZJ2   6 0.118812 -1.27278 0.943444
Q2G0D6   4 0.0792079 -1.27278 0.943444
Q2FWP7   4 0.0792079 -1.27278 0.943444
Q2FX31   12 0.237624 -1.27278 0.943444
Q2FVZ6   5 0.0990099 -1.27278 0.943444
Q2G2A2   3 0.0594059 -1.27278 0.943444
Q2FWQ8   4 0.0792079 -1.27278 0.943444
Q2FVM9   3 0.0594059 -1.27278 0.943444
Q2FYD1   4 0.0792079 -1.27278 0.943444
Q2FYN3   4 0.0792079 -1.27278 0.943444
Q2FYI3   4 0.0792079 -1.27278 0.943444
Q2G022   7 0.138614 -1.27278 0.943444
Q2G1Q3   8 0.158416 -1.27278 0.943444
Q2FX58   3 0.0594059 -1.27278 0.943444
Q2G2V1   7 0.138614 -1.27278 0.943444
Q2FVV5   4 0.0792079 -1.27278 0.943444
Q2FZC0   6 0.118812 -1.27278 0.943444
Q2FV63   11 0.217822 -1.27278 0.943444
Q2FWG9   4 0.0792079 -1.27278 0.943444
Q2FZA5   3 0.0594059 -1.27278 0.943444
Q2FX60   7 0.138614 -1.27278 0.943444
Q2G2I8   10 0.19802 -1.27278 0.943444
Q2G2Y5   7 0.138614 -1.27278 0.943444
Q2G2Y2   4 0.0792079 -1.27278 0.943444
Q2FWA6   7 0.138614 -1.27278 0.943444
Q2FWL8   10 0.19802 -1.27278 0.943444
Q2FY95   5 0.0990099 -1.27278 0.943444
Q2FYC5   7 0.138614 -1.27278 0.943444
Q2FV43   2 0.039604 -1.27278 0.943444
Q2FVU0   6 0.118812 -1.27278 0.943444
Q2FZG5   4 0.0792079 -1.27278 0.943444
Q2G2H9   4 0.0792079 -1.27278 0.943444
Q2G1D1   9 0.178218 -1.27278 0.943444
Q2FWU7   6 0.118812 -1.27278 0.943444
P60647   4 0.0792079 -1.27278 0.943444
Q2FUR7   6 0.118812 -1.27278 0.943444
Q2FWQ2   6 0.118812 -1.27278 0.943444
Q2G2M4   5 0.0990099 -1.27278 0.943444
Q2G104   6 0.118812 -1.27278 0.943444
Q2FX76   5 0.0990099 -1.27278 0.943444
Q2G2Q4   6 0.118812 -1.27278 0.943444
Q2FXQ1   5 0.0990099 -1.27278 0.943444
Q2FX80   3 0.0594059 -1.27278 0.943444
Q2FZN6   4 0.0792079 -1.27278 0.943444
Q2G009   4 0.0792079 -1.27278 0.943444
Q2G021   5 0.0990099 -1.27278 0.943444
Q2FWH0   8 0.158416 -1.27278 0.943444
Q2FXQ0   5 0.0990099 -1.27278 0.943444
Q2FX64   5 0.0990099 -1.27278 0.943444
Q2FY98   3 0.0594059 -1.27278 0.943444
Q2FWK5   11 0.217822 -1.27278 0.943444
Q2FYK1   3 0.0594059 -1.27278 0.943444
Q2FXF0   4 0.0792079 -1.27278 0.943444
Q2FY70   5 0.0990099 -1.27278 0.943444
Q2G114   4 0.0792079 -1.27278 0.943444
Q2FX38   5 0.0990099 -1.27278 0.943444
Q2FUP9   5 0.0990099 -1.27278 0.943444
Q2FVV3   6 0.118812 -1.27278 0.943444
Q2G113   15 0.29703 -1.27278 0.943444
Q2FWB2   5 0.0990099 -1.27278 0.943444
Q2FWT6   5 0.0990099 -1.27278 0.943444
Q2FW28   8 0.158416 -1.27278 0.943444
Q2FUQ9   4 0.0792079 -1.27278 0.943444
Q2FY00   4 0.0792079 -1.27278 0.943444
Q2G040   5 0.0990099 -1.27278 0.943444
Q2FX35   6 0.118812 -1.27278 0.943444
Q2FYW9   5 0.0980392 -1.27278 0.943444
Q2G2N8   4 0.0784314 -1.27278 0.943444
Q2G1V7   5 0.0980392 -1.27278 0.943444
Q2G0C3   6 0.117647 -1.27278 0.943444
Q2FVW0   6 0.117647 -1.27278 0.943444
Q2FUS4   5 0.0980392 -1.27278 0.943444
Q2FVP6   4 0.0784314 -1.27278 0.943444
Q2FZK1   8 0.156863 -1.27278 0.943444
Q2FXY2   12 0.235294 -1.27278 0.943444
Q2FYX3   9 0.176471 -1.27278 0.943444
Q2FZ86   7 0.137255 -1.27278 0.943444
Q2FUV7   5 0.0980392 -1.27278 0.943444
Q2FX70   6 0.117647 -1.27278 0.943444
Q2G1Y1   7 0.137255 -1.27278 0.943444
Q2FVT9   6 0.117647 -1.27278 0.943444
Q2G2K3   5 0.0980392 -1.27278 0.943444
P72358   5 0.0980392 -1.27278 0.943444
Q2G192   5 0.0980392 -1.27278 0.943444
Q2FYX6   8 0.156863 -1.27278 0.943444
Q2FXW0   6 0.117647 -1.27278 0.943444
Q2G202   5 0.0980392 -1.27278 0.943444
Q2FYW7   4 0.0784314 -1.27278 0.943444
Q2G2M0   8 0.156863 -1.27278 0.943444
Q2FXT7   4 0.0784314 -1.27278 0.943444
Q2FX59   5 0.0980392 -1.27278 0.943444
Q2G0X2   5 0.0980392 -1.27278 0.943444
Q2FWR6   10 0.196078 -1.27278 0.943444
Q2FW22   10 0.196078 -1.27278 0.943444
Q2FZH4   9 0.176471 -1.27278 0.943444
Q2FYZ1   4 0.0784314 -1.27278 0.943444
Q2G2W7   9 0.176471 -1.27278 0.943444
Q2G2I4   6 0.117647 -1.27278 0.943444
Q2FZP5   12 0.235294 -1.27278 0.943444
Q2FWQ7   8 0.156863 -1.27278 0.943444
Q2G1W9   7 0.137255 -1.27278 0.943444
Q2FWF7   6 0.117647 -1.27278 0.943444
Q2FYM9   13 0.254902 -1.27278 0.943444
Q2FXV0   7 0.137255 -1.27278 0.943444
Q2FWW2   8 0.156863 -1.27278 0.943444
Q2FVS2   5 0.0980392 -1.27278 0.943444
Q2G007   5 0.0980392 -1.27278 0.943444
Q2FYA7   10 0.196078 -1.27278 0.943444
Q2G0K0   6 0.117647 -1.27278 0.943444
Q2FXS9   10 0.196078 -1.27278 0.943444
Q2G249   8 0.156863 -1.27278 0.943444
Q2G008   5 0.0980392 -1.27278 0.943444
Q2FZD5   6 0.117647 -1.27278 0.943444
Q2FZG0   5 0.0980392 -1.27278 0.943444
Q2FX28   7 0.137255 -1.27278 0.943444
Q2FXI4   6 0.117647 -1.27278 0.943444
Q2G176   5 0.0980392 -1.27278 0.943444
Q2G116   4 0.0784314 -1.27278 0.943444
Q2FXF2   7 0.137255 -1.27278 0.943444
Q2G260   4 0.0784314 -1.27278 0.943444
Q2G213   3 0.0588235 -1.27278 0.943444
Q2G173   5 0.0980392 -1.27278 0.943444
Q2FV71   6 0.117647 -1.27278 0.943444
Q2FWY8   6 0.117647 -1.27278 0.943444
Q2FWN3   5 0.0980392 -1.27278 0.943444
Q2FYD4   8 0.156863 -1.27278 0.943444
Q2FVQ2   9 0.176471 -1.27278 0.943444
Q2FVK0   7 0.137255 -1.27278 0.943444
Q2G285   6 0.117647 -1.27278 0.943444
Q2FZH6   9 0.176471 -1.27278 0.943444
Q2FZX1   7 0.137255 -1.27278 0.943444
Q2FZ83   3 0.0588235 -1.27278 0.943444
Q2G0S9   6 0.117647 -1.27278 0.943444
Q2FZH7   7 0.137255 -1.27278 0.943444
Q2FZT3   4 0.0784314 -1.27278 0.943444
Q2FX57   7 0.135922 -1.27278 0.943444
Q2G0B9   7 0.135922 -1.27278 0.943444
Q2FY28   7 0.135922 -1.27278 0.943444
Q2G0R5   7 0.135922 -1.27278 0.943444
Q2FZG8   4 0.0776699 -1.27278 0.943444
Q2G1X1   7 0.135922 -1.27278 0.943444
Q2FX93   4 0.0776699 -1.27278 0.943444
Q2FYU5   4 0.0776699 -1.27278 0.943444
Q2FWR9   6 0.116505 -1.27278 0.943444
Q2FWS0   11 0.213592 -1.27278 0.943444
Q2G0P4   6 0.116505 -1.27278 0.943444
Q2FX50   7 0.135922 -1.27278 0.943444
Q2FZV0   8 0.15534 -1.27278 0.943444
Q2G0S5   7 0.135922 -1.27278 0.943444
Q2FY25   6 0.116505 -1.27278 0.943444
Q2FXG6   4 0.0776699 -1.27278 0.943444
Q2FZJ7   11 0.213592 -1.27278 0.943444
Q2G0U7   7 0.135922 -1.27278 0.943444
Q2FZV2   7 0.135922 -1.27278 0.943444
Q2FWT8   7 0.135922 -1.27278 0.943444
Q2G0D1   8 0.15534 -1.27278 0.943444
Q2FVW5   4 0.0776699 -1.27278 0.943444
Q2FY97   9 0.174757 -1.27278 0.943444
Q2FXF3   6 0.116505 -1.27278 0.943444
Q2G063   6 0.116505 -1.27278 0.943444
Q2G0U5   7 0.135922 -1.27278 0.943444
Q2G2B1   7 0.135922 -1.27278 0.943444
Q2FVE3   5 0.0970874 -1.27278 0.943444
Q2FZW1   10 0.194175 -1.27278 0.943444
Q2FYK2   17 0.330097 -1.27278 0.943444
Q2FXW2   5 0.0970874 -1.27278 0.943444
Q9F0R1   6 0.116505 -1.27278 0.943444
Q2FZG3   5 0.0970874 -1.27278 0.943444
Q2G2K0   11 0.213592 -1.27278 0.943444
Q2FVN4   6 0.116505 -1.27278 0.943444
Q2FYV0   9 0.174757 -1.27278 0.943444
Q2G0A5   5 0.0970874 -1.27278 0.943444
Q2FZ03   8 0.15534 -1.27278 0.943444
Q2G1I8   7 0.135922 -1.27278 0.943444
Q2FYX8   6 0.116505 -1.27278 0.943444
Q2FV18   5 0.0970874 -1.27278 0.943444
Q2FYI7   10 0.194175 -1.27278 0.943444
Q2G0K1   8 0.15534 -1.27278 0.943444
Q2G2U9   11 0.213592 -1.27278 0.943444
Q2FW31   7 0.135922 -1.27278 0.943444
Q2FVB5   5 0.0970874 -1.27278 0.943444
Q2FVI8   4 0.0776699 -1.27278 0.943444
Q2FZT0   13 0.252427 -1.27278 0.943444
P48860   12 0.23301 -1.27278 0.943444
Q2FYC1   6 0.116505 -1.27278 0.943444
Q2G286   7 0.135922 -1.27278 0.943444
Q2FXD3   7 0.135922 -1.27278 0.943444
Q2G027   6 0.116505 -1.27278 0.943444
Q2G0T4   7 0.135922 -1.27278 0.943444
Q2FZJ5   5 0.0970874 -1.27278 0.943444
Q2FW10   4 0.0776699 -1.27278 0.943444
Q2FY91   6 0.116505 -1.27278 0.943444
Q2FVP0   12 0.23301 -1.27278 0.943444
P60070   7 0.135922 -1.27278 0.943444
Q2FWU1   10 0.194175 -1.27278 0.943444
Q2FYA3   5 0.0970874 -1.27278 0.943444
Q2G0V8   12 0.23301 -1.27278 0.943444
Q2G0Z2   8 0.15534 -1.27278 0.943444
Q2FZ47   6 0.116505 -1.27278 0.943444
Q2G0V9   4 0.0776699 -1.27278 0.943444
Q2FZE2   12 0.23301 -1.27278 0.943444
Q2FWB0   7 0.135922 -1.27278 0.943444
Q2G1J1   5 0.0970874 -1.27278 0.943444
Q2FYQ1   6 0.116505 -1.27278 0.943444
Q2FZ45   6 0.116505 -1.27278 0.943444
Q2FYW5   7 0.135922 -1.27278 0.943444
Q2G1A0   5 0.0970874 -1.27278 0.943444
Q2FZB9   6 0.116505 -1.27278 0.943444
Q2FZX2   7 0.135922 -1.27278 0.943444
Q2FZY4   13 0.252427 -1.27278 0.943444
Q2FW56   6 0.116505 -1.27278 0.943444
P0A0G6   10 0.194175 -1.27278 0.943444
Q2FW80   5 0.0970874 -1.27278 0.943444
Q2G2S4   6 0.116505 -1.27278 0.943444
Q2G2H0   6 0.116505 -1.27278 0.943444
Q2G2E1   7 0.135922 -1.27278 0.943444
Q2G0I5   9 0.174757 -1.27278 0.943444
Q2FWW6   9 0.174757 -1.27278 0.943444
Q2G112   6 0.116505 -1.27278 0.943444
Q2G214   9 0.174757 -1.27278 0.943444
Q2FYG2   10 0.194175 -1.27278 0.943444
Q2G0J5   4 0.0776699 -1.27278 0.943444
Q2FX27   7 0.135922 -1.27278 0.943444
Q2FWV5   12 0.23301 -1.27278 0.943444
Q2FX40   12 0.23301 -1.27278 0.943444
Q2FZM5   4 0.0776699 -1.27278 0.943444
Q2FXH8   10 0.194175 -1.27278 0.943444
Q2FWS5   7 0.135922 -1.27278 0.943444
Q2FW13   11 0.211538 -1.27278 0.943444
Q2FY93   7 0.134615 -1.27278 0.943444
Q2FZM8   13 0.25 -1.27278 0.943444
Q2FZV4   14 0.269231 -1.27278 0.943444
Q2FVD4   7 0.134615 -1.27278 0.943444
Q2G0J3   5 0.0961538 -1.27278 0.943444
Q2FX61   10 0.192308 -1.27278 0.943444
Q2FVD6   6 0.115385 -1.27278 0.943444
Q2FYY7   13 0.25 -1.27278 0.943444
Q2G0W0   8 0.153846 -1.27278 0.943444
Q2FXF7   6 0.115385 -1.27278 0.943444
Q2G191   7 0.134615 -1.27278 0.943444
Q2FYT5   7 0.134615 -1.27278 0.943444
Q2G1P0   7 0.134615 -1.27278 0.943444
Q2FVF8   8 0.153846 -1.27278 0.943444
Q2G0Y1   5 0.0961538 -1.27278 0.943444
Q2FZD2   8 0.153846 -1.27278 0.943444
Q2FZ59   10 0.192308 -1.27278 0.943444
Q2G2G1   9 0.173077 -1.27278 0.943444
Q2G0F9   9 0.173077 -1.27278 0.943444
Q2G1J2   10 0.192308 -1.27278 0.943444
Q2G0Q6   9 0.173077 -1.27278 0.943444
Q2FYX0   8 0.153846 -1.27278 0.943444
Q2FZU8   7 0.134615 -1.27278 0.943444
Q2G267   6 0.115385 -1.27278 0.943444
Q2G174   11 0.211538 -1.27278 0.943444
Q2FWC3   12 0.230769 -1.27278 0.943444
Q2FVN6   7 0.134615 -1.27278 0.943444
Q2G2D1   8 0.153846 -1.27278 0.943444
Q2FZK9   11 0.211538 -1.27278 0.943444
Q2G2C9   7 0.134615 -1.27278 0.943444
Q2G2V8   7 0.134615 -1.27278 0.943444
Q2FVL6   8 0.153846 -1.27278 0.943444
Q2FY45   6 0.115385 -1.27278 0.943444
Q2G2R7   8 0.153846 -1.27278 0.943444
Q2FWD5   7 0.134615 -1.27278 0.943444
Q2FWT3   5 0.0961538 -1.27278 0.943444
Q2FY92   12 0.230769 -1.27278 0.943444
Q2FZM2   6 0.115385 -1.27278 0.943444
Q2G2F0   10 0.192308 -1.27278 0.943444
Q2FW30   9 0.173077 -1.27278 0.943444
Q2FZV9   8 0.153846 -1.27278 0.943444
Q2FVA6   10 0.192308 -1.27278 0.943444
Q2G229   14 0.269231 -1.27278 0.943444
Q2FZZ3   10 0.192308 -1.27278 0.943444
Q2G2F4   8 0.153846 -1.27278 0.943444
Q2FVA7   8 0.153846 -1.27278 0.943444
Q2G0R3   7 0.134615 -1.27278 0.943444
Q2G1R1   7 0.134615 -1.27278 0.943444
Q2FZ79   8 0.153846 -1.27278 0.943444
Q2FZ12   7 0.134615 -1.27278 0.943444
Q2FX39   8 0.153846 -1.27278 0.943444
Q2G186   6 0.115385 -1.27278 0.943444
Q2FXE5   6 0.115385 -1.27278 0.943444
Q2G0A1   6 0.115385 -1.27278 0.943444
Q2G0E7   12 0.230769 -1.27278 0.943444
Q2G2V7   6 0.115385 -1.27278 0.943444
Q2FYA6   9 0.173077 -1.27278 0.943444
Q2G276   9 0.173077 -1.27278 0.943444
Q2G070   8 0.153846 -1.27278 0.943444
Q2FVZ1   10 0.192308 -1.27278 0.943444
Q2FW84   6 0.115385 -1.27278 0.943444
Q2FVY9   7 0.134615 -1.27278 0.943444
Q2FVD9   7 0.134615 -1.27278 0.943444
Q2G1T2   7 0.134615 -1.27278 0.943444
Q2G0I3   12 0.230769 -1.27278 0.943444
Q2G0E8   10 0.192308 -1.27278 0.943444
Q2FW08   11 0.211538 -1.27278 0.943444
Q2FVD8   7 0.134615 -1.27278 0.943444
Q2FXF5   7 0.134615 -1.27278 0.943444
Q2FXW1   11 0.211538 -1.27278 0.943444
Q2FW79   10 0.192308 -1.27278 0.943444
Q2G2G0   10 0.192308 -1.27278 0.943444
P48940   6 0.115385 -1.27278 0.943444
Q2FYL6   7 0.134615 -1.27278 0.943444
Q2FZV8   12 0.230769 -1.27278 0.943444
Q2FYM5   8 0.153846 -1.27278 0.943444
Q2G2B6   8 0.153846 -1.27278 0.943444
Q2G1L2   5 0.0961538 -1.27278 0.943444
Q2G1V5   8 0.153846 -1.27278 0.943444
Q2FXT0   7 0.134615 -1.27278 0.943444
Q2FY02   14 0.269231 -1.27278 0.943444
Q2FWQ4   8 0.153846 -1.27278 0.943444
Q2FYG4   6 0.115385 -1.27278 0.943444
Q2FW11   11 0.211538 -1.27278 0.943444
Q2G257   8 0.152381 -1.27278 0.943444
Q2FWJ6   11 0.209524 -1.27278 0.943444
Q2FXS8   12 0.228571 -1.27278 0.943444
Q2FX12   9 0.171429 -1.27278 0.943444
Q2FYF1   6 0.114286 -1.27278 0.943444
Q2G2E8   8 0.152381 -1.27278 0.943444
Q2FXE6   6 0.114286 -1.27278 0.943444
Q2G2C0   7 0.133333 -1.27278 0.943444
Q2G1V6   7 0.133333 -1.27278 0.943444
Q2FWZ4   9 0.171429 -1.27278 0.943444
Q2G2V0   8 0.152381 -1.27278 0.943444
Q9ZAH6   11 0.209524 -1.27278 0.943444
Q2FVU2   10 0.190476 -1.27278 0.943444
Q2FWI8   9 0.171429 -1.27278 0.943444
P0A0H0   9 0.171429 -1.27278 0.943444
Q2G0C1   14 0.266667 -1.27278 0.943444
Q2FXH3   6 0.114286 -1.27278 0.943444
Q2FXI6   10 0.190476 -1.27278 0.943444
Q2G1X5   9 0.171429 -1.27278 0.943444
Q2FV08   9 0.171429 -1.27278 0.943444
Q2FWT7   9 0.171429 -1.27278 0.943444
Q2G210   10 0.190476 -1.27278 0.943444
Q2FW66   12 0.228571 -1.27278 0.943444
Q2FWD0   7 0.133333 -1.27278 0.943444
Q2FUQ1   7 0.133333 -1.27278 0.943444
Q2FVI6   6 0.114286 -1.27278 0.943444
Q2FWM7   7 0.133333 -1.27278 0.943444
Q2FVN2   10 0.190476 -1.27278 0.943444
Q2FWR2   12 0.228571 -1.27278 0.943444
Q2FYH4   8 0.152381 -1.27278 0.943444
Q2FYM8   5 0.0952381 -1.27278 0.943444
Q9RFJ6   9 0.171429 -1.27278 0.943444
Q2FZ42   7 0.133333 -1.27278 0.943444
Q2FVX9   9 0.171429 -1.27278 0.943444
Q2G066   12 0.228571 -1.27278 0.943444
Q2FVM3   10 0.190476 -1.27278 0.943444
Q2FWT1   9 0.171429 -1.27278 0.943444
Q2FZB8   9 0.171429 -1.27278 0.943444
Q2FUQ8   9 0.171429 -1.27278 0.943444
Q2G2I7   8 0.152381 -1.27278 0.943444
Q2FVF7   6 0.114286 -1.27278 0.943444
Q2FV52   8 0.152381 -1.27278 0.943444
Q2FWE3   6 0.114286 -1.27278 0.943444
Q2G144   6 0.114286 -1.27278 0.943444
Q2FXZ1   11 0.209524 -1.27278 0.943444
Q2FX34   8 0.152381 -1.27278 0.943444
Q2FWV4   9 0.171429 -1.27278 0.943444
Q2FZ11   7 0.133333 -1.27278 0.943444
Q2G141   7 0.133333 -1.27278 0.943444
Q2FWF5   11 0.209524 -1.27278 0.943444
Q2FV34   7 0.133333 -1.27278 0.943444
Q2FWQ0   9 0.171429 -1.27278 0.943444
Q2FV88   9 0.171429 -1.27278 0.943444
Q2G2P0   8 0.152381 -1.27278 0.943444
Q2FYW8   7 0.133333 -1.27278 0.943444
Q2G1W1   9 0.171429 -1.27278 0.943444
Q2FVC2   10 0.190476 -1.27278 0.943444
Q2G0D3   6 0.114286 -1.27278 0.943444
Q2FV89   9 0.171429 -1.27278 0.943444
Q2G1U2   10 0.190476 -1.27278 0.943444
Q2FX32   9 0.171429 -1.27278 0.943444
Q2FXS7   8 0.152381 -1.27278 0.943444
Q2FVX1   6 0.114286 -1.27278 0.943444
Q2FVE0   7 0.133333 -1.27278 0.943444
Q2G270   9 0.171429 -1.27278 0.943444
Q9EYW6   9 0.171429 -1.27278 0.943444
Q2FVB8   9 0.171429 -1.27278 0.943444
Q2FZT9   10 0.190476 -1.27278 0.943444
Q2G298   16 0.304762 -1.27278 0.943444
Q2FX49   6 0.114286 -1.27278 0.943444
Q2G0Z0   13 0.247619 -1.27278 0.943444
Q2FW39   8 0.152381 -1.27278 0.943444
Q2G252   11 0.209524 -1.27278 0.943444
Q2G0A3   10 0.190476 -1.27278 0.943444
Q2FYJ7   13 0.247619 -1.27278 0.943444
Q2FWT2   9 0.171429 -1.27278 0.943444
Q2FWQ5   6 0.114286 -1.27278 0.943444
Q2G2J7   12 0.228571 -1.27278 0.943444
Q2FY75   7 0.133333 -1.27278 0.943444
Q2G106   8 0.152381 -1.27278 0.943444
Q2FVY3   10 0.190476 -1.27278 0.943444
Q2FVP9   7 0.133333 -1.27278 0.943444
Q2FW42   9 0.171429 -1.27278 0.943444
Q2FUV9   8 0.152381 -1.27278 0.943444
Q2FVR7   11 0.209524 -1.27278 0.943444
Q2FZN1   7 0.133333 -1.27278 0.943444
Q2G2Q7   10 0.188679 -1.27278 0.943444
Q2G150   11 0.207547 -1.27278 0.943444
Q2G081   9 0.169811 -1.27278 0.943444
Q2FV45   11 0.207547 -1.27278 0.943444
Q2FX02   11 0.207547 -1.27278 0.943444
P0A0Q4   8 0.150943 -1.27278 0.943444
Q2G0L9   15 0.283019 -1.27278 0.943444
Q2FY04   11 0.207547 -1.27278 0.943444
Q2FV48   6 0.113208 -1.27278 0.943444
Q2FW64   10 0.188679 -1.27278 0.943444
Q2FX63   7 0.132075 -1.27278 0.943444
Q2G1T3   10 0.188679 -1.27278 0.943444
Q2G0K9   8 0.150943 -1.27278 0.943444
Q2FZ00   9 0.169811 -1.27278 0.943444
Q2FVL9   11 0.207547 -1.27278 0.943444
Q2FW33   11 0.207547 -1.27278 0.943444
Q2FWT9   14 0.264151 -1.27278 0.943444
Q2FZF7   7 0.132075 -1.27278 0.943444
Q2FWL1   13 0.245283 -1.27278 0.943444
Q2FYS7   9 0.169811 -1.27278 0.943444
Q2FZX3   15 0.283019 -1.27278 0.943444
Q2FXR0   8 0.150943 -1.27278 0.943444
Q2G2I9   8 0.150943 -1.27278 0.943444
Q2FWN1   5 0.0943396 -1.27278 0.943444
Q2G297   10 0.188679 -1.27278 0.943444
Q2FVA0   9 0.169811 -1.27278 0.943444
Q2FXX0   10 0.188679 -1.27278 0.943444
Q2G2P4   13 0.245283 -1.27278 0.943444
Q2G0P8   10 0.188679 -1.27278 0.943444
Q2FVN3   8 0.150943 -1.27278 0.943444
Q2FXK7   11 0.207547 -1.27278 0.943444
Q2FZF8   7 0.132075 -1.27278 0.943444
Q2FWR0   10 0.188679 -1.27278 0.943444
Q2FXL2   7 0.132075 -1.27278 0.943444
Q2FWA9   11 0.207547 -1.27278 0.943444
Q2G282   13 0.245283 -1.27278 0.943444
Q9RQQ0   8 0.150943 -1.27278 0.943444
Q2FXD7   11 0.207547 -1.27278 0.943444
Q2FUY4   11 0.207547 -1.27278 0.943444
Q2G2W4   10 0.188679 -1.27278 0.943444
Q2FZF5   9 0.169811 -1.27278 0.943444
Q2FY42   11 0.207547 -1.27278 0.943444
Q2FUS3   7 0.132075 -1.27278 0.943444
Q2G2E7   5 0.0943396 -1.27278 0.943444
Q2G0S6   10 0.188679 -1.27278 0.943444
Q2G0C2   9 0.169811 -1.27278 0.943444
Q2FWF8   9 0.169811 -1.27278 0.943444
Q2G000   8 0.150943 -1.27278 0.943444
Q2FWX2   13 0.245283 -1.27278 0.943444
Q2FZS2   11 0.207547 -1.27278 0.943444
Q2FW16   8 0.150943 -1.27278 0.943444
Q2FZI2   7 0.132075 -1.27278 0.943444
Q2G1Q5   10 0.188679 -1.27278 0.943444
Q2G1A5   15 0.283019 -1.27278 0.943444
Q2G0P7   9 0.169811 -1.27278 0.943444
Q2FWV3   17 0.320755 -1.27278 0.943444
Q2FW51   9 0.169811 -1.27278 0.943444
Q2FVI4   14 0.264151 -1.27278 0.943444
Q2FVN7   9 0.169811 -1.27278 0.943444
Q2FWP9   14 0.264151 -1.27278 0.943444
Q2FXT2   17 0.320755 -1.27278 0.943444
P0A0F4   11 0.207547 -1.27278 0.943444
Q2G126   11 0.207547 -1.27278 0.943444
Q2FW82   9 0.169811 -1.27278 0.943444
Q2FY44   9 0.169811 -1.27278 0.943444
Q2G0N9   15 0.283019 -1.27278 0.943444
Q2G0Z9   4 0.0754717 -1.27278 0.943444
Q2FV81   13 0.245283 -1.27278 0.943444
Q2FYC4   8 0.150943 -1.27278 0.943444
Q2G178   11 0.207547 -1.27278 0.943444
Q2G079   7 0.132075 -1.27278 0.943444
Q2G2B7   11 0.207547 -1.27278 0.943444
Q2FVF5   10 0.188679 -1.27278 0.943444
Q2G2W2   8 0.150943 -1.27278 0.943444
Q2G1I2   8 0.150943 -1.27278 0.943444
Q2G245   8 0.150943 -1.27278 0.943444
Q2G1H7   9 0.168224 -1.27278 0.943444
Q2FWF1   12 0.224299 -1.27278 0.943444
Q2FZZ9   11 0.205607 -1.27278 0.943444
Q2G1W3   9 0.168224 -1.27278 0.943444
Q2G204   14 0.261682 -1.27278 0.943444
Q2G1H1   9 0.168224 -1.27278 0.943444
Q2FXK3   13 0.242991 -1.27278 0.943444
Q2G2H8   14 0.261682 -1.27278 0.943444
Q2FZP9   11 0.205607 -1.27278 0.943444
Q2FWI2   12 0.224299 -1.27278 0.943444
Q2FYZ6   10 0.186916 -1.27278 0.943444
Q2FXS1   9 0.168224 -1.27278 0.943444
Q2G200   13 0.242991 -1.27278 0.943444
Q2G2L5   10 0.186916 -1.27278 0.943444
Q2FY73   15 0.280374 -1.27278 0.943444
Q2G177   9 0.168224 -1.27278 0.943444
Q2G2F9   7 0.130841 -1.27278 0.943444
Q2FV27   13 0.242991 -1.27278 0.943444
Q2FZ56   14 0.261682 -1.27278 0.943444
Q2FVF3   8 0.149533 -1.27278 0.943444
Q2G0B6   13 0.242991 -1.27278 0.943444
Q2G2S5   14 0.261682 -1.27278 0.943444
Q2FW68   10 0.186916 -1.27278 0.943444
Q2FWX7   7 0.130841 -1.27278 0.943444
Q2FWB6   10 0.186916 -1.27278 0.943444
Q2FXA9   14 0.261682 -1.27278 0.943444
Q2FXP3   9 0.168224 -1.27278 0.943444
Q2FUX5   18 0.336449 -1.27278 0.943444
Q2FZZ4   10 0.186916 -1.27278 0.943444
Q2FX98   15 0.280374 -1.27278 0.943444
Q2FV23   12 0.224299 -1.27278 0.943444
Q2FUR1   7 0.130841 -1.27278 0.943444
Q2FY49   16 0.299065 -1.27278 0.943444
Q2G017   13 0.242991 -1.27278 0.943444
Q2G2K9   9 0.168224 -1.27278 0.943444
Q2G2N9   13 0.242991 -1.27278 0.943444
Q2G0E9   7 0.130841 -1.27278 0.943444
Q2FY19   12 0.224299 -1.27278 0.943444
Q2G1E3   6 0.11215 -1.27278 0.943444
Q2FW17   7 0.130841 -1.27278 0.943444
Q2FWK9   12 0.224299 -1.27278 0.943444
Q2G2Q6   8 0.149533 -1.27278 0.943444
Q2G2Q5   10 0.186916 -1.27278 0.943444
Q2G1U9   12 0.224299 -1.27278 0.943444
Q2G299   8 0.149533 -1.27278 0.943444
Q2FX75   14 0.261682 -1.27278 0.943444
Q2G058   15 0.280374 -1.27278 0.943444
Q2G0E3   6 0.11215 -1.27278 0.943444
Q2FYK0   10 0.186916 -1.27278 0.943444
Q2G2K6   7 0.130841 -1.27278 0.943444
Q2FYN0   12 0.224299 -1.27278 0.943444
Q2FVK7   13 0.242991 -1.27278 0.943444
Q2FX15   16 0.299065 -1.27278 0.943444
Q2FVN9   7 0.130841 -1.27278 0.943444
Q2FWX0   9 0.168224 -1.27278 0.943444
Q2G143   11 0.205607 -1.27278 0.943444
Q2G0C7   13 0.242991 -1.27278 0.943444
Q2G0K6   7 0.130841 -1.27278 0.943444
Q2FZZ1   9 0.168224 -1.27278 0.943444
Q2FV13   13 0.242991 -1.27278 0.943444
Q2G128   9 0.168224 -1.27278 0.943444
Q2FXU2   11 0.205607 -1.27278 0.943444
Q2G2R4   11 0.205607 -1.27278 0.943444
Q2FXM1   11 0.205607 -1.27278 0.943444
Q8KQR1   13 0.242991 -1.27278 0.943444
Q2G2Q9   8 0.149533 -1.27278 0.943444
Q2FVG9   9 0.168224 -1.27278 0.943444
Q2FV56   6 0.11215 -1.27278 0.943444
Q2FWG7   10 0.185185 -1.27278 0.943444
Q2G0T1   13 0.240741 -1.27278 0.943444
Q2FXB9   7 0.12963 -1.27278 0.943444
Q2FZP3   7 0.12963 -1.27278 0.943444
Q2FZQ2   9 0.166667 -1.27278 0.943444
Q2FXS4   13 0.240741 -1.27278 0.943444
Q2FZ21   14 0.259259 -1.27278 0.943444
Q2G2X2   9 0.166667 -1.27278 0.943444
Q2FZF6   13 0.240741 -1.27278 0.943444
Q2FYA0   13 0.240741 -1.27278 0.943444
Q2G2A9   11 0.203704 -1.27278 0.943444
Q2FYB9   11 0.203704 -1.27278 0.943444
Q2FYI4   15 0.277778 -1.27278 0.943444
Q2FYL4   14 0.259259 -1.27278 0.943444
Q2G1T0   9 0.166667 -1.27278 0.943444
Q2FXW7   11 0.203704 -1.27278 0.943444
Q2FZA1   11 0.203704 -1.27278 0.943444
Q2FY76   8 0.148148 -1.27278 0.943444
Q2FZ97   16 0.296296 -1.27278 0.943444
Q2G1I4   10 0.185185 -1.27278 0.943444
Q2FYQ6   9 0.166667 -1.27278 0.943444
Q2FXL6   10 0.185185 -1.27278 0.943444
Q2G2G6   8 0.148148 -1.27278 0.943444
Q2FVH1   11 0.203704 -1.27278 0.943444
Q2FYA8   13 0.240741 -1.27278 0.943444
Q2G2M5   14 0.259259 -1.27278 0.943444
Q2FV99   15 0.277778 -1.27278 0.943444
Q2G105   10 0.185185 -1.27278 0.943444
Q2FW23   14 0.259259 -1.27278 0.943444
Q2G012   9 0.166667 -1.27278 0.943444
Q2G2V5   9 0.166667 -1.27278 0.943444
Q2FW07   12 0.222222 -1.27278 0.943444
Q2G0F2   18 0.333333 -1.27278 0.943444
Q2FZC9   9 0.166667 -1.27278 0.943444
Q2FXE9   9 0.166667 -1.27278 0.943444
Q2FV47   13 0.240741 -1.27278 0.943444
Q2G2Q8   11 0.203704 -1.27278 0.943444
Q2FYE7   9 0.166667 -1.27278 0.943444
Q2FUT3   9 0.166667 -1.27278 0.943444
Q2G068   14 0.259259 -1.27278 0.943444
Q2G2D3   10 0.185185 -1.27278 0.943444
Q2FYK4   9 0.166667 -1.27278 0.943444
Q2FX36   14 0.259259 -1.27278 0.943444
Q2G0A4   8 0.148148 -1.27278 0.943444
Q2G080   9 0.166667 -1.27278 0.943444
Q2FUT1   11 0.203704 -1.27278 0.943444
Q2FYH3   14 0.259259 -1.27278 0.943444
Q2FXA7   15 0.277778 -1.27278 0.943444
Q2G2Y6   11 0.203704 -1.27278 0.943444
Q2FY55   11 0.203704 -1.27278 0.943444
Q2FY61   16 0.296296 -1.27278 0.943444
Q2G0E2   17 0.314815 -1.27278 0.943444
Q2FVY1   12 0.222222 -1.27278 0.943444
Q2FUV1   12 0.222222 -1.27278 0.943444
Q2FUS9   14 0.259259 -1.27278 0.943444
Q2G1A1   9 0.166667 -1.27278 0.943444
P60639   10 0.185185 -1.27278 0.943444
Q2FZE9   11 0.203704 -1.27278 0.943444
Q2G1I9   11 0.203704 -1.27278 0.943444
Q2FWN0   13 0.240741 -1.27278 0.943444
Q2FZE3   13 0.240741 -1.27278 0.943444
Q93Q23   8 0.148148 -1.27278 0.943444
Q2FWE9   10 0.185185 -1.27278 0.943444
Q2FUS1   11 0.203704 -1.27278 0.943444
Q2FVM5   14 0.259259 -1.27278 0.943444
Q2G2N7   9 0.166667 -1.27278 0.943444
Q2FWG0   12 0.222222 -1.27278 0.943444
Q2FXV7   12 0.222222 -1.27278 0.943444
Q2FW69   12 0.222222 -1.27278 0.943444
P0A0F8   8 0.148148 -1.27278 0.943444
Q2G055   13 0.240741 -1.27278 0.943444
Q2FV37   8 0.148148 -1.27278 0.943444
Q2G225   12 0.222222 -1.27278 0.943444
Q2FXG2   11 0.203704 -1.27278 0.943444
Q2FY87   9 0.166667 -1.27278 0.943444
Q2FWR7   22 0.407407 -1.27278 0.943444
Q2G1U6   12 0.222222 -1.27278 0.943444
Q2G006   13 0.240741 -1.27278 0.943444
Q2G2I6   11 0.201835 -1.27278 0.943444
Q2FWS1   10 0.183486 -1.27278 0.943444
Q2FYF5   14 0.256881 -1.27278 0.943444
Q2G0F1   10 0.183486 -1.27278 0.943444
Q2G0J2   11 0.201835 -1.27278 0.943444
Q2FXE3   12 0.220183 -1.27278 0.943444
Q2FYV8   10 0.183486 -1.27278 0.943444
Q2G1X6   11 0.201835 -1.27278 0.943444
Q2FUP5   13 0.238532 -1.27278 0.943444
Q2G1A4   11 0.201835 -1.27278 0.943444
Q2G0H9   12 0.220183 -1.27278 0.943444
Q2G0M0   13 0.238532 -1.27278 0.943444
Q2FYK6   12 0.220183 -1.27278 0.943444
Q2G023   12 0.220183 -1.27278 0.943444
Q2G0G2   11 0.201835 -1.27278 0.943444
Q2FXC0   15 0.275229 -1.27278 0.943444
Q2FXF1   11 0.201835 -1.27278 0.943444
Q2FW00   12 0.220183 -1.27278 0.943444
Q2G1E7   11 0.201835 -1.27278 0.943444
Q2FWE7   14 0.256881 -1.27278 0.943444
Q2FY32   13 0.238532 -1.27278 0.943444
Q2FUU0   12 0.220183 -1.27278 0.943444
Q2FVU5   12 0.220183 -1.27278 0.943444
Q2G062   13 0.238532 -1.27278 0.943444
Q2FV26   12 0.220183 -1.27278 0.943444
Q2FW97   9 0.165138 -1.27278 0.943444
Q2FZY8   13 0.238532 -1.27278 0.943444
Q2G277   11 0.201835 -1.27278 0.943444
Q2G0V1   10 0.183486 -1.27278 0.943444
Q2FWJ3   12 0.220183 -1.27278 0.943444
Q2G2J2   10 0.183486 -1.27278 0.943444
Q2FVB0   14 0.256881 -1.27278 0.943444
Q2G278   12 0.220183 -1.27278 0.943444
Q2G107   12 0.220183 -1.27278 0.943444
P0A0M9   12 0.220183 -1.27278 0.943444
Q2G067   9 0.165138 -1.27278 0.943444
Q2FV55   11 0.201835 -1.27278 0.943444
Q2G1L3   10 0.183486 -1.27278 0.943444
Q2G2R0   10 0.183486 -1.27278 0.943444
Q2G2T3   10 0.183486 -1.27278 0.943444
Q2FWA8   11 0.201835 -1.27278 0.943444
Q2G056   13 0.238532 -1.27278 0.943444
Q2FWR1   14 0.256881 -1.27278 0.943444
Q2FXP9   14 0.256881 -1.27278 0.943444
Q2FZI4   11 0.201835 -1.27278 0.943444
Q2G2L7   11 0.201835 -1.27278 0.943444
Q2FVG1   8 0.146789 -1.27278 0.943444
Q2G1I7   18 0.330275 -1.27278 0.943444
Q2FVB6   13 0.238532 -1.27278 0.943444
Q2G001   12 0.220183 -1.27278 0.943444
Q2FUX3   12 0.220183 -1.27278 0.943444
Q2G1Q9   15 0.275229 -1.27278 0.943444
Q2G2S9   12 0.220183 -1.27278 0.943444
Q2FXZ8   9 0.165138 -1.27278 0.943444
Q2FZI7   12 0.220183 -1.27278 0.943444
Q2FUS6   12 0.220183 -1.27278 0.943444
Q2FUZ6   10 0.183486 -1.27278 0.943444
Q2FYQ9   11 0.201835 -1.27278 0.943444
Q2FYS8   10 0.183486 -1.27278 0.943444
Q2FYS6   11 0.201835 -1.27278 0.943444
Q2FZG6   12 0.220183 -1.27278 0.943444
Q2G1L9   12 0.220183 -1.27278 0.943444
Q2FXT3   15 0.275229 -1.27278 0.943444
Q2FZN9   19 0.348624 -1.27278 0.943444
Q2FW20   14 0.256881 -1.27278 0.943444
Q2G0H3   10 0.183486 -1.27278 0.943444
Q2FV98   12 0.220183 -1.27278 0.943444
Q2FXR7   10 0.183486 -1.27278 0.943444
Q2G1T4   10 0.183486 -1.27278 0.943444
Q2FW38   13 0.238532 -1.27278 0.943444
Q2G2P6   9 0.165138 -1.27278 0.943444
Q2FVL7   12 0.220183 -1.27278 0.943444
Q2FVY2   21 0.385321 -1.27278 0.943444
Q2FYZ0   11 0.201835 -1.27278 0.943444
Q2FYW2   12 0.220183 -1.27278 0.943444
P60643   13 0.238532 -1.27278 0.943444
Q2G265   10 0.183486 -1.27278 0.943444
Q2FV42   12 0.220183 -1.27278 0.943444
Q2FXN0   13 0.238532 -1.27278 0.943444
Q2G2D9   13 0.238532 -1.27278 0.943444
Q2FV75   11 0.201835 -1.27278 0.943444
Q2FYE0   14 0.256881 -1.27278 0.943444
Q2FX03   13 0.238532 -1.27278 0.943444
Q2FX89   10 0.183486 -1.27278 0.943444
Q2FX43   12 0.220183 -1.27278 0.943444
Q2FV69   11 0.2 -1.27278 0.943444
P72360   9 0.163636 -1.27278 0.943444
Q2FVQ1   13 0.236364 -1.27278 0.943444
Q2FYG7   11 0.2 -1.27278 0.943444
Q2G1J8   10 0.181818 -1.27278 0.943444
Q2FW77   14 0.254545 -1.27278 0.943444
Q2FWI4   13 0.236364 -1.27278 0.943444
Q2FX62   12 0.218182 -1.27278 0.943444
Q2G0U6   17 0.309091 -1.27278 0.943444
Q2G0P2   16 0.290909 -1.27278 0.943444
Q2G0B8   17 0.309091 -1.27278 0.943444
Q2FVL3   10 0.181818 -1.27278 0.943444
Q2G1K8   11 0.2 -1.27278 0.943444
Q2G2R9   19 0.345455 -1.27278 0.943444
Q2G2I3   13 0.236364 -1.27278 0.943444
Q2FY56   10 0.181818 -1.27278 0.943444
Q2G0B1   9 0.163636 -1.27278 0.943444
Q2G1T1   11 0.2 -1.27278 0.943444
Q2FVX5   12 0.218182 -1.27278 0.943444
Q2G0H8   9 0.163636 -1.27278 0.943444
Q2FVT3   14 0.254545 -1.27278 0.943444
Q2FWF6   13 0.236364 -1.27278 0.943444
Q2FWZ6   13 0.236364 -1.27278 0.943444
Q2FZ77   14 0.254545 -1.27278 0.943444
Q2G0H0   15 0.272727 -1.27278 0.943444
Q2G2G7   12 0.218182 -1.27278 0.943444
Q2G117   14 0.254545 -1.27278 0.943444
Q2FXG9   11 0.2 -1.27278 0.943444
Q2FWE4   12 0.218182 -1.27278 0.943444
Q2FUS0   16 0.290909 -1.27278 0.943444
Q2FWR3   9 0.163636 -1.27278 0.943444
Q2FYA9   13 0.236364 -1.27278 0.943444
Q2G0Y5   14 0.254545 -1.27278 0.943444
Q2FZZ8   18 0.327273 -1.27278 0.943444
Q2G1Z6   16 0.290909 -1.27278 0.943444
Q2FX53   11 0.2 -1.27278 0.943444
Q2FZC4   16 0.290909 -1.27278 0.943444
Q2FUS5   13 0.236364 -1.27278 0.943444
Q2G1R0   12 0.218182 -1.27278 0.943444
Q2G0D5   12 0.218182 -1.27278 0.943444
Q2FY18   14 0.254545 -1.27278 0.943444
Q2FYH8   11 0.2 -1.27278 0.943444
Q2G1F2   10 0.181818 -1.27278 0.943444
Q2G0Q5   24 0.436364 -1.27278 0.943444
Q2FVR2   9 0.163636 -1.27278 0.943444
Q2FZE7   11 0.2 -1.27278 0.943444
Q2G0I0   18 0.327273 -1.27278 0.943444
Q2G0R1   12 0.218182 -1.27278 0.943444
Q2G0L7   9 0.163636 -1.27278 0.943444
Q2FWI1   12 0.218182 -1.27278 0.943444
Q2G0F7   11 0.2 -1.27278 0.943444
Q2FXY3   17 0.309091 -1.27278 0.943444
P0A084   15 0.272727 -1.27278 0.943444
Q2G0G5   10 0.181818 -1.27278 0.943444
Q2FZE5   9 0.163636 -1.27278 0.943444
Q2G0A2   13 0.236364 -1.27278 0.943444
Q2FVE8   12 0.218182 -1.27278 0.943444
Q2G2M8   16 0.290909 -1.27278 0.943444
Q2FYH7   8 0.145455 -1.27278 0.943444
Q2FVR8   17 0.309091 -1.27278 0.943444
Q2FZU9   14 0.254545 -1.27278 0.943444
Q2FYX7   16 0.290909 -1.27278 0.943444
Q2G280   16 0.290909 -1.27278 0.943444
Q2FVG5   12 0.218182 -1.27278 0.943444
Q2FWX1   15 0.272727 -1.27278 0.943444
Q2FVB3   10 0.181818 -1.27278 0.943444
Q2G2A1   15 0.272727 -1.27278 0.943444
Q2G1W7   13 0.236364 -1.27278 0.943444
Q2FW36   13 0.236364 -1.27278 0.943444
P31337   14 0.254545 -1.27278 0.943444
Q2FXB8   11 0.2 -1.27278 0.943444
Q2G2F3   17 0.309091 -1.27278 0.943444
Q2FYM7   6 0.109091 -1.27278 0.943444
Q2FYB2   14 0.254545 -1.27278 0.943444
Q2G2E2   16 0.288288 -1.27278 0.943444
Q2G2G9   16 0.288288 -1.27278 0.943444
Q2FVC5   15 0.27027 -1.27278 0.943444
Q2G0T3   14 0.252252 -1.27278 0.943444
Q2G074   12 0.216216 -1.27278 0.943444
Q2G016   14 0.252252 -1.27278 0.943444
Q2G0G4   16 0.288288 -1.27278 0.943444
Q2G2K1   16 0.288288 -1.27278 0.943444
Q2FXE1   7 0.126126 -1.27278 0.943444
Q2FWD2   9 0.162162 -1.27278 0.943444
Q2G1Q0   14 0.252252 -1.27278 0.943444
Q2G073   14 0.252252 -1.27278 0.943444
Q2G1T7   17 0.306306 -1.27278 0.943444
Q2FVI3   14 0.252252 -1.27278 0.943444
Q2FZ93   11 0.198198 -1.27278 0.943444
Q2FVQ7   14 0.252252 -1.27278 0.943444
Q2G2B9   13 0.234234 -1.27278 0.943444
Q2FZN5   9 0.162162 -1.27278 0.943444
Q2FY72   18 0.324324 -1.27278 0.943444
Q2G0A0   13 0.234234 -1.27278 0.943444
Q2FZQ8   12 0.216216 -1.27278 0.943444
Q2FXP1   17 0.306306 -1.27278 0.943444
P0A0B7   15 0.27027 -1.27278 0.943444
Q2FYW0   17 0.306306 -1.27278 0.943444
Q2G230   13 0.234234 -1.27278 0.943444
Q2G0H5   12 0.216216 -1.27278 0.943444
Q2G0B7   15 0.27027 -1.27278 0.943444
Q2G131   9 0.162162 -1.27278 0.943444
Q2G0Y4   10 0.18018 -1.27278 0.943444
Q2G2L0   13 0.234234 -1.27278 0.943444
Q2G101   14 0.252252 -1.27278 0.943444
Q2G036   15 0.27027 -1.27278 0.943444
Q2FXN3   11 0.198198 -1.27278 0.943444
Q2FWY2   12 0.216216 -1.27278 0.943444
Q2FXK6   15 0.27027 -1.27278 0.943444
Q2G2Y3   13 0.234234 -1.27278 0.943444
Q2G1P8   15 0.27027 -1.27278 0.943444
Q2G0N7   16 0.288288 -1.27278 0.943444
Q2FW43   15 0.27027 -1.27278 0.943444
Q2G2N4   16 0.288288 -1.27278 0.943444
Q2FW59   17 0.306306 -1.27278 0.943444
Q2G1V0   10 0.18018 -1.27278 0.943444
Q2G010   13 0.234234 -1.27278 0.943444
Q2FWJ4   13 0.234234 -1.27278 0.943444
Q2FUR3   10 0.18018 -1.27278 0.943444
Q2FXE4   15 0.27027 -1.27278 0.943444
Q2FY36   14 0.252252 -1.27278 0.943444
Q2G1Q7   18 0.324324 -1.27278 0.943444
Q2FX09   14 0.252252 -1.27278 0.943444
Q2G0Z1   19 0.342342 -1.27278 0.943444
Q2FWJ1   16 0.288288 -1.27278 0.943444
Q2FUT4   15 0.27027 -1.27278 0.943444
Q2FYI1   15 0.27027 -1.27278 0.943444
Q2FXQ8   12 0.216216 -1.27278 0.943444
Q2FUZ0   16 0.288288 -1.27278 0.943444
P0A086   15 0.27027 -1.27278 0.943444
Q2FZM0   10 0.18018 -1.27278 0.943444
Q2FXL3   18 0.324324 -1.27278 0.943444
Q2G2K7   11 0.198198 -1.27278 0.943444
Q2FVL1   11 0.198198 -1.27278 0.943444
Q2FW21   17 0.306306 -1.27278 0.943444
Q2G201   16 0.288288 -1.27278 0.943444
Q2FVV6   12 0.216216 -1.27278 0.943444
Q2FV03   13 0.234234 -1.27278 0.943444
Q2G2T2   15 0.27027 -1.27278 0.943444
Q2FZ44   14 0.252252 -1.27278 0.943444
Q2G1N7   14 0.252252 -1.27278 0.943444
Q2G172   14 0.252252 -1.27278 0.943444
Q2G208   12 0.216216 -1.27278 0.943444
Q2FZR7   13 0.234234 -1.27278 0.943444
Q2G2K2   18 0.324324 -1.27278 0.943444
Q2FVA4   10 0.18018 -1.27278 0.943444
Q2G0F5   15 0.27027 -1.27278 0.943444
Q2G0X0   18 0.324324 -1.27278 0.943444
Q2FXU0   15 0.27027 -1.27278 0.943444
Q2FXX9   13 0.234234 -1.27278 0.943444
Q2G2K8   11 0.198198 -1.27278 0.943444
Q2G0X1   17 0.303571 -1.27278 0.943444
Q2FXI8   15 0.267857 -1.27278 0.943444
Q2G0L1   23 0.410714 -1.27278 0.943444
Q2FX07   14 0.25 -1.27278 0.943444
Q2G139   11 0.196429 -1.27278 0.943444
Q2FUV5   14 0.25 -1.27278 0.943444
Q2FVD0   16 0.285714 -1.27278 0.943444
Q2FX10   14 0.25 -1.27278 0.943444
Q2G1W5   16 0.285714 -1.27278 0.943444
Q2G1Y7   21 0.375 -1.27278 0.943444
Q2G190   18 0.321429 -1.27278 0.943444
Q2FV59   14 0.25 -1.27278 0.943444
Q2FZS3   15 0.267857 -1.27278 0.943444
Q2FX90   12 0.214286 -1.27278 0.943444
Q2FW85   15 0.267857 -1.27278 0.943444
Q2FZ65   19 0.339286 -1.27278 0.943444
Q2FXJ7   17 0.303571 -1.27278 0.943444
Q2FVW2   14 0.25 -1.27278 0.943444
Q2G0H4   11 0.196429 -1.27278 0.943444
Q2FVV4   9 0.160714 -1.27278 0.943444
Q2FUR9   12 0.214286 -1.27278 0.943444
Q2FW06   13 0.232143 -1.27278 0.943444
Q2FY84   15 0.267857 -1.27278 0.943444
Q2G132   12 0.214286 -1.27278 0.943444
Q2G0C9   19 0.339286 -1.27278 0.943444
Q2G2N1   12 0.214286 -1.27278 0.943444
Q2FVF2   13 0.232143 -1.27278 0.943444
Q2FZ30   16 0.285714 -1.27278 0.943444
Q2FXX8   16 0.285714 -1.27278 0.943444
Q2FZX6   14 0.25 -1.27278 0.943444
Q2G1Z2   12 0.214286 -1.27278 0.943444
Q2G0G7   18 0.321429 -1.27278 0.943444
Q2FV53   13 0.232143 -1.27278 0.943444
Q2FV28   13 0.232143 -1.27278 0.943444
Q2G097   16 0.285714 -1.27278 0.943444
Q2FZC5   15 0.267857 -1.27278 0.943444
Q2FY77   17 0.303571 -1.27278 0.943444
Q2FVA9   16 0.285714 -1.27278 0.943444
Q2G2W5   17 0.303571 -1.27278 0.943444
Q2FX97   18 0.321429 -1.27278 0.943444
Q2G1F3   17 0.303571 -1.27278 0.943444
Q2FYU1   14 0.25 -1.27278 0.943444
Q2FUP6   14 0.25 -1.27278 0.943444
Q2G2U7   12 0.214286 -1.27278 0.943444
Q2FY09   19 0.339286 -1.27278 0.943444
Q2G1J6   12 0.214286 -1.27278 0.943444
Q2G059   22 0.392857 -1.27278 0.943444
Q2FVK5   13 0.232143 -1.27278 0.943444
Q2G0H7   17 0.303571 -1.27278 0.943444
Q2FWN2   10 0.178571 -1.27278 0.943444
Q2FYV7   20 0.357143 -1.27278 0.943444
Q2G236   21 0.375 -1.27278 0.943444
Q2FZR6   12 0.214286 -1.27278 0.943444
Q2G1P9   20 0.357143 -1.27278 0.943444
Q2G0R9   14 0.25 -1.27278 0.943444
Q2FUZ9   12 0.214286 -1.27278 0.943444
Q2FVP2   13 0.232143 -1.27278 0.943444
Q2FXC8   19 0.339286 -1.27278 0.943444
Q2FVC4   15 0.267857 -1.27278 0.943444
Q2FZ29   16 0.285714 -1.27278 0.943444
Q2FYR8   13 0.230088 -1.27278 0.943444
Q2FY23   13 0.230088 -1.27278 0.943444
Q2G0D4   22 0.389381 -1.27278 0.943444
Q2FZ38   16 0.283186 -1.27278 0.943444
Q2FXH1   14 0.247788 -1.27278 0.943444
Q2FXZ9   15 0.265487 -1.27278 0.943444
Q2G1V3   13 0.230088 -1.27278 0.943444
Q2FVZ0   11 0.19469 -1.27278 0.943444
Q2FV95   13 0.230088 -1.27278 0.943444
Q2G196   16 0.283186 -1.27278 0.943444
Q2FZ61   18 0.318584 -1.27278 0.943444
Q2FW27   14 0.247788 -1.27278 0.943444
Q2FWH2   16 0.283186 -1.27278 0.943444
Q2FZQ9   15 0.265487 -1.27278 0.943444
Q2FWQ9   18 0.318584 -1.27278 0.943444
Q2G1N5   14 0.247788 -1.27278 0.943444
Q2FZP8   14 0.247788 -1.27278 0.943444
Q2FXC2   16 0.283186 -1.27278 0.943444
Q2G0X9   15 0.265487 -1.27278 0.943444
Q2FX08   13 0.230088 -1.27278 0.943444
Q2FUV2   17 0.300885 -1.27278 0.943444
Q2FZT8   15 0.265487 -1.27278 0.943444
Q2G2N2   12 0.212389 -1.27278 0.943444
Q2G0M1   16 0.283186 -1.27278 0.943444
Q2FVX8   17 0.300885 -1.27278 0.943444
Q2G220   12 0.212389 -1.27278 0.943444
Q2FW37   21 0.371681 -1.27278 0.943444
Q2G203   22 0.389381 -1.27278 0.943444
Q2FY89   15 0.265487 -1.27278 0.943444
Q2G1K7   21 0.371681 -1.27278 0.943444
Q2G013   12 0.212389 -1.27278 0.943444
Q2FV91   14 0.247788 -1.27278 0.943444
Q2FW92   19 0.336283 -1.27278 0.943444
Q2G1U5   19 0.336283 -1.27278 0.943444
Q2G2A6   25 0.442478 -1.27278 0.943444
Q2G0G9   16 0.283186 -1.27278 0.943444
P0A088   10 0.176991 -1.27278 0.943444
Q2G0B4   13 0.230088 -1.27278 0.943444
Q2G0X7   17 0.300885 -1.27278 0.943444
Q2G0S0   15 0.265487 -1.27278 0.943444
Q2FW12   17 0.300885 -1.27278 0.943444
Q2G0J7   12 0.212389 -1.27278 0.943444
Q2FW76   15 0.265487 -1.27278 0.943444
Q2G1Z7   13 0.230088 -1.27278 0.943444
Q2G2S1   16 0.283186 -1.27278 0.943444
Q2G1B1   20 0.353982 -1.27278 0.943444
Q2FVP3   14 0.247788 -1.27278 0.943444
Q2G1V1   15 0.265487 -1.27278 0.943444
Q2G1H8   16 0.283186 -1.27278 0.943444
Q2G149   18 0.318584 -1.27278 0.943444
Q2FXC7   18 0.318584 -1.27278 0.943444
Q2G019   15 0.265487 -1.27278 0.943444
Q2FWL6   19 0.336283 -1.27278 0.943444
Q2G199   14 0.247788 -1.27278 0.943444
Q2FY41   16 0.283186 -1.27278 0.943444
Q2FX33   15 0.265487 -1.27278 0.943444
Q2G181   16 0.283186 -1.27278 0.943444
Q2FVT1   13 0.230088 -1.27278 0.943444
Q2G0Z5   15 0.265487 -1.27278 0.943444
Q2FZC7   17 0.300885 -1.27278 0.943444
Q2G1U0   15 0.265487 -1.27278 0.943444
Q2FW18   13 0.230088 -1.27278 0.943444
Q2G0H1   16 0.283186 -1.27278 0.943444
Q2FX22   11 0.19469 -1.27278 0.943444
Q2G157   18 0.318584 -1.27278 0.943444
Q2G2J5   14 0.247788 -1.27278 0.943444
Q2FZH9   15 0.265487 -1.27278 0.943444
Q2FZA6   11 0.19469 -1.27278 0.943444
Q2G1N6   10 0.176991 -1.27278 0.943444
Q2FVR4   15 0.265487 -1.27278 0.943444
Q2FY13   17 0.300885 -1.27278 0.943444
Q2G025   16 0.283186 -1.27278 0.943444
Q2FV36   13 0.230088 -1.27278 0.943444
Q2G0W9   18 0.318584 -1.27278 0.943444
Q2G0L0   13 0.230088 -1.27278 0.943444
Q2FUR2   16 0.283186 -1.27278 0.943444
Q2FVJ9   22 0.389381 -1.27278 0.943444
Q2G1S8   17 0.298246 -1.27278 0.943444
Q2FVJ5   18 0.315789 -1.27278 0.943444
Q2FZ39   18 0.315789 -1.27278 0.943444
Q2FWP6   20 0.350877 -1.27278 0.943444
Q2FVB4   17 0.298246 -1.27278 0.943444
Q2G0V7   18 0.315789 -1.27278 0.943444
Q2FUV4   14 0.245614 -1.27278 0.943444
Q2FYG5   15 0.263158 -1.27278 0.943444
Q2FW71   12 0.210526 -1.27278 0.943444
Q2FZB1   17 0.298246 -1.27278 0.943444
Q2G0Y9   15 0.263158 -1.27278 0.943444
Q2G0X4   18 0.315789 -1.27278 0.943444
Q2FZL2   14 0.245614 -1.27278 0.943444
Q2FVS1   12 0.210526 -1.27278 0.943444
Q2G099   16 0.280702 -1.27278 0.943444
Q2FZN0   14 0.245614 -1.27278 0.943444
Q2FZ50   16 0.280702 -1.27278 0.943444
Q2G0X8   21 0.368421 -1.27278 0.943444
Q2G167   19 0.333333 -1.27278 0.943444
Q2G086   13 0.22807 -1.27278 0.943444
Q2G0D0   18 0.315789 -1.27278 0.943444
Q2FWG3   16 0.280702 -1.27278 0.943444
Q2G228   20 0.350877 -1.27278 0.943444
Q2FWW8   12 0.210526 -1.27278 0.943444
Q2FYL0   13 0.22807 -1.27278 0.943444
Q2FXX2   16 0.280702 -1.27278 0.943444
Q2G0C4   14 0.245614 -1.27278 0.943444
Q2FZA2   18 0.315789 -1.27278 0.943444
Q2FWL0   21 0.368421 -1.27278 0.943444
Q2FUY9   20 0.350877 -1.27278 0.943444
Q2G0T8   17 0.298246 -1.27278 0.943444
Q2FWK0   18 0.315789 -1.27278 0.943444
Q2G0D9   21 0.368421 -1.27278 0.943444
Q2FZF3   14 0.245614 -1.27278 0.943444
Q2FZ17   18 0.315789 -1.27278 0.943444
Q2G0T6   17 0.298246 -1.27278 0.943444
Q2G140   17 0.298246 -1.27278 0.943444
Q2G2F2   18 0.315789 -1.27278 0.943444
Q2FXG0   16 0.280702 -1.27278 0.943444
Q2FWR4   18 0.315789 -1.27278 0.943444
Q2G195   14 0.245614 -1.27278 0.943444
Q2FVY4   17 0.298246 -1.27278 0.943444
Q2G1I6   15 0.263158 -1.27278 0.943444
Q2FVD5   18 0.315789 -1.27278 0.943444
Q2FZM1   16 0.280702 -1.27278 0.943444
Q2FVG0   16 0.280702 -1.27278 0.943444
Q2FZM7   18 0.315789 -1.27278 0.943444
Q2FZB2   18 0.315789 -1.27278 0.943444
Q2G287   11 0.192982 -1.27278 0.943444
Q2FWG4   12 0.210526 -1.27278 0.943444
Q2G2B3   14 0.245614 -1.27278 0.943444
Q2FY48   15 0.263158 -1.27278 0.943444
Q9ZNI1   13 0.22807 -1.27278 0.943444
Q2FV94   19 0.333333 -1.27278 0.943444
Q2G2X5   13 0.22807 -1.27278 0.943444
Q2FVX6   16 0.280702 -1.27278 0.943444
Q2G060   15 0.263158 -1.27278 0.943444
Q2FVG2   14 0.245614 -1.27278 0.943444
Q2G1Q1   17 0.298246 -1.27278 0.943444
Q2G1F1   15 0.263158 -1.27278 0.943444
Q2FXC5   23 0.403509 -1.27278 0.943444
Q2G2B0   12 0.210526 -1.27278 0.943444
Q2FXR6   18 0.315789 -1.27278 0.943444
Q2FXE0   16 0.280702 -1.27278 0.943444
Q2FUY3   20 0.350877 -1.27278 0.943444
Q2G1S6   21 0.368421 -1.27278 0.943444
Q2FVE9   16 0.280702 -1.27278 0.943444
Q2FVU7   11 0.192982 -1.27278 0.943444
Q2FVM7   14 0.245614 -1.27278 0.943444
Q2FVU6   14 0.245614 -1.27278 0.943444
Q2FVA1   16 0.280702 -1.27278 0.943444
Q2FWB8   18 0.315789 -1.27278 0.943444
Q2FYR5   19 0.333333 -1.27278 0.943444
Q2G261   9 0.157895 -1.27278 0.943444
Q2G264   17 0.298246 -1.27278 0.943444
Q2G0U4   14 0.245614 -1.27278 0.943444
Q2G226   15 0.263158 -1.27278 0.943444
Q2FZT7   12 0.210526 -1.27278 0.943444
Q2FXJ4   16 0.280702 -1.27278 0.943444
Q2G047   15 0.263158 -1.27278 0.943444
Q2FWD9   15 0.263158 -1.27278 0.943444
Q2FZH2   17 0.298246 -1.27278 0.943444
Q2G044   16 0.280702 -1.27278 0.943444
Q2FVZ8   13 0.22807 -1.27278 0.943444
Q2G1C5   13 0.22807 -1.27278 0.943444
Q2G1Z1   18 0.315789 -1.27278 0.943444
Q2G135   14 0.245614 -1.27278 0.943444
Q2FVE5   16 0.280702 -1.27278 0.943444
Q2FZ70   19 0.333333 -1.27278 0.943444
Q2G2A0   24 0.421053 -1.27278 0.943444
Q2G224   22 0.382609 -1.27278 0.943444
P0A0K3   15 0.26087 -1.27278 0.943444
Q2G1A8   19 0.330435 -1.27278 0.943444
Q2G1P5   17 0.295652 -1.27278 0.943444
Q2FV93   18 0.313043 -1.27278 0.943444
Q2FXC4   22 0.382609 -1.27278 0.943444
Q2FY74   17 0.295652 -1.27278 0.943444
Q2G1M1   15 0.26087 -1.27278 0.943444
Q9EZ11   20 0.347826 -1.27278 0.943444
Q2FZB3   20 0.347826 -1.27278 0.943444
Q2G1V2   17 0.295652 -1.27278 0.943444
Q2FVM8   16 0.278261 -1.27278 0.943444
Q2FVR1   17 0.295652 -1.27278 0.943444
Q2FXC3   17 0.295652 -1.27278 0.943444
Q2FUV6   16 0.278261 -1.27278 0.943444
Q2G1D7   22 0.382609 -1.27278 0.943444
Q2FXR2   18 0.313043 -1.27278 0.943444
Q2FW83   12 0.208696 -1.27278 0.943444
Q2G2X7   15 0.26087 -1.27278 0.943444
Q2FVM4   12 0.208696 -1.27278 0.943444
P0A0J3   13 0.226087 -1.27278 0.943444
Q2G2L8   17 0.295652 -1.27278 0.943444
Q2FZ27   17 0.295652 -1.27278 0.943444
Q2FZ53   15 0.26087 -1.27278 0.943444
Q2G154   21 0.365217 -1.27278 0.943444
Q2FZS4   13 0.226087 -1.27278 0.943444
Q2FYQ5   17 0.295652 -1.27278 0.943444
Q2FZL6   18 0.313043 -1.27278 0.943444
Q2FWB9   17 0.295652 -1.27278 0.943444
Q2FUQ4   20 0.347826 -1.27278 0.943444
Q2G293   14 0.243478 -1.27278 0.943444
Q2FZS5   22 0.382609 -1.27278 0.943444
Q2FYP9   12 0.208696 -1.27278 0.943444
Q2G0K7   27 0.469565 -1.27278 0.943444
Q2FVV2   19 0.330435 -1.27278 0.943444
Q2FVN0   13 0.226087 -1.27278 0.943444
Q2FX00   16 0.278261 -1.27278 0.943444
Q2G1I0   24 0.417391 -1.27278 0.943444
Q2FXI2   19 0.330435 -1.27278 0.943444
Q2G2X1   18 0.313043 -1.27278 0.943444
Q2FYG6   27 0.469565 -1.27278 0.943444
Q2FXH0   23 0.4 -1.27278 0.943444
Q2FXU7   15 0.26087 -1.27278 0.943444
Q2G170   19 0.330435 -1.27278 0.943444
Q2FVQ9   21 0.365217 -1.27278 0.943444
Q2FWV2   17 0.295652 -1.27278 0.943444
Q2FVI5   15 0.26087 -1.27278 0.943444
Q2FUW0   19 0.330435 -1.27278 0.943444
Q2FXB7   19 0.330435 -1.27278 0.943444
Q2G0J8   30 0.521739 -1.27278 0.943444
Q2FXB5   19 0.330435 -1.27278 0.943444
Q2FYE9   13 0.226087 -1.27278 0.943444
Q2FVE2   11 0.191304 -1.27278 0.943444
Q2G2V6   18 0.313043 -1.27278 0.943444
O08387   19 0.330435 -1.27278 0.943444
Q2FZ14   14 0.243478 -1.27278 0.943444
Q2FXW3   14 0.243478 -1.27278 0.943444
Q2FYQ8   17 0.295652 -1.27278 0.943444
Q2G2D6   15 0.26087 -1.27278 0.943444
Q2G2T7   21 0.365217 -1.27278 0.943444
Q2FYP8   17 0.295652 -1.27278 0.943444
Q2FZ25   18 0.313043 -1.27278 0.943444
Q2FY65   21 0.365217 -1.27278 0.943444
Q2G2T1   12 0.208696 -1.27278 0.943444
Q2G1N0   13 0.226087 -1.27278 0.943444
Q2G110   18 0.313043 -1.27278 0.943444
Q2G1E1   15 0.26087 -1.27278 0.943444
Q2G2F1   22 0.382609 -1.27278 0.943444
Q2FXE8   21 0.365217 -1.27278 0.943444
Q2FZ06   22 0.382609 -1.27278 0.943444
Q2FVH2   13 0.226087 -1.27278 0.943444
Q2FYV6   16 0.278261 -1.27278 0.943444
Q2FZJ3   20 0.344828 -1.27278 0.943444
Q2G095   28 0.482759 -1.27278 0.943444
Q2G2Y0   20 0.344828 -1.27278 0.943444
Q2G2W3   20 0.344828 -1.27278 0.943444
Q2FY07   18 0.310345 -1.27278 0.943444
Q2FXW8   16 0.275862 -1.27278 0.943444
Q2FUR6   22 0.37931 -1.27278 0.943444
Q2FVW6   13 0.224138 -1.27278 0.943444
Q2G1X0   15 0.258621 -1.27278 0.943444
Q2G1F6   17 0.293103 -1.27278 0.943444
Q2FVK8   15 0.258621 -1.27278 0.943444
Q2G158   16 0.275862 -1.27278 0.943444
Q2G118   17 0.293103 -1.27278 0.943444
Q2G077   13 0.224138 -1.27278 0.943444
Q2G0E0   23 0.396552 -1.27278 0.943444
Q2G263   22 0.37931 -1.27278 0.943444
Q2FUU1   16 0.275862 -1.27278 0.943444
Q2G1X7   15 0.258621 -1.27278 0.943444
Q2G1C0   21 0.362069 -1.27278 0.943444
Q2FVB9   16 0.275862 -1.27278 0.943444
Q2G273   15 0.258621 -1.27278 0.943444
Q53726   25 0.431034 -1.27278 0.943444
Q2G2W9   21 0.362069 -1.27278 0.943444
Q2FZ22   21 0.362069 -1.27278 0.943444
Q2G2U1   21 0.362069 -1.27278 0.943444
Q2FXW6   16 0.275862 -1.27278 0.943444
Q2G0P9   14 0.241379 -1.27278 0.943444
Q2FYE3   20 0.344828 -1.27278 0.943444
Q2FXU3   20 0.344828 -1.27278 0.943444
Q2G052   22 0.37931 -1.27278 0.943444
Q2FZM6   18 0.310345 -1.27278 0.943444
Q2FX25   22 0.37931 -1.27278 0.943444
Q2FX05   19 0.327586 -1.27278 0.943444
Q2G1P2   14 0.241379 -1.27278 0.943444
Q2G2C4   20 0.344828 -1.27278 0.943444
Q2G165   18 0.310345 -1.27278 0.943444
Q2FXK8   11 0.189655 -1.27278 0.943444
Q2FWP1   22 0.37931 -1.27278 0.943444
Q2FVU1   23 0.396552 -1.27278 0.943444
Q2FZ78   23 0.396552 -1.27278 0.943444
Q2G0P0   21 0.362069 -1.27278 0.943444
Q2FXX3   19 0.327586 -1.27278 0.943444
Q2FVX2   21 0.362069 -1.27278 0.943444
Q2G0Q7   18 0.310345 -1.27278 0.943444
Q2FXS6   16 0.275862 -1.27278 0.943444
Q2FUZ1   20 0.344828 -1.27278 0.943444
Q2FZ87   19 0.327586 -1.27278 0.943444
Q2FXF4   18 0.310345 -1.27278 0.943444
Q2G1G4   17 0.293103 -1.27278 0.943444
Q2FWE6   22 0.37931 -1.27278 0.943444
Q2G2U2   20 0.344828 -1.27278 0.943444
Q2FY17   17 0.293103 -1.27278 0.943444
Q2FVU3   21 0.362069 -1.27278 0.943444
Q2FVK1   19 0.327586 -1.27278 0.943444
Q2G0K5   16 0.275862 -1.27278 0.943444
Q2G2X8   23 0.396552 -1.27278 0.943444
Q2FYZ7   17 0.293103 -1.27278 0.943444
Q2FWG1   20 0.344828 -1.27278 0.943444
Q2G1Q6   18 0.310345 -1.27278 0.943444
Q2G2X9   21 0.362069 -1.27278 0.943444
Q2FWN9   20 0.344828 -1.27278 0.943444
Q2FYZ2   26 0.448276 -1.27278 0.943444
Q2FZJ1   19 0.327586 -1.27278 0.943444
Q2G002   17 0.293103 -1.27278 0.943444
Q2FVL4   17 0.293103 -1.27278 0.943444
Q2G2M7   19 0.327586 -1.27278 0.943444
Q2FWH6   21 0.362069 -1.27278 0.943444
Q2FXQ3   14 0.241379 -1.27278 0.943444
Q2G129   24 0.413793 -1.27278 0.943444
Q7BHL7   22 0.37931 -1.27278 0.943444
Q2FZ71   21 0.362069 -1.27278 0.943444
Q2FZ88   15 0.25641 -1.27278 0.943444
Q2FV22   17 0.290598 -1.27278 0.943444
Q2FYM3   18 0.307692 -1.27278 0.943444
Q2FY06   21 0.358974 -1.27278 0.943444
Q2FXB0   22 0.376068 -1.27278 0.943444
Q2FX87   19 0.324786 -1.27278 0.943444
Q2FZ33   18 0.307692 -1.27278 0.943444
Q2G0J1   20 0.34188 -1.27278 0.943444
Q2FUT7   23 0.393162 -1.27278 0.943444
Q2FZH1   24 0.410256 -1.27278 0.943444
Q2FVX3   24 0.410256 -1.27278 0.943444
Q2FWC6   22 0.376068 -1.27278 0.943444
Q2FXN6   23 0.393162 -1.27278 0.943444
Q2FY79   25 0.42735 -1.27278 0.943444
Q2FZ23   21 0.358974 -1.27278 0.943444
Q2FVF1   18 0.307692 -1.27278 0.943444
Q2FWM5   31 0.529915 -1.27278 0.943444
Q2G061   25 0.42735 -1.27278 0.943444
Q2FWL7   15 0.25641 -1.27278 0.943444
Q2FVK3   21 0.358974 -1.27278 0.943444
Q2FX19   17 0.290598 -1.27278 0.943444
Q2G2U6   28 0.478632 -1.27278 0.943444
Q2G1S5   24 0.410256 -1.27278 0.943444
Q2FVS9   16 0.273504 -1.27278 0.943444
Q2G1M7   29 0.495726 -1.27278 0.943444
Q2FW50   22 0.376068 -1.27278 0.943444
Q2G2L1   20 0.34188 -1.27278 0.943444
Q2FWB1   20 0.34188 -1.27278 0.943444
Q2FXA8   20 0.34188 -1.27278 0.943444
Q2FV20   29 0.495726 -1.27278 0.943444
Q2FUY1   19 0.324786 -1.27278 0.943444
Q2FYJ1   21 0.358974 -1.27278 0.943444
Q2G043   23 0.393162 -1.27278 0.943444
Q2FZ43   19 0.324786 -1.27278 0.943444
Q9KJN4   23 0.393162 -1.27278 0.943444
Q2G194   21 0.358974 -1.27278 0.943444
Q2G0F0   19 0.324786 -1.27278 0.943444
Q2G2G2   20 0.34188 -1.27278 0.943444
Q2G0I8   22 0.376068 -1.27278 0.943444
Q2FXG5   21 0.358974 -1.27278 0.943444
Q2G2S6   18 0.307692 -1.27278 0.943444
Q53700   21 0.358974 -1.27278 0.943444
Q2G0D8   21 0.358974 -1.27278 0.943444
P60430   16 0.273504 -1.27278 0.943444
Q2FV41   20 0.34188 -1.27278 0.943444
Q2FXZ5   23 0.393162 -1.27278 0.943444
Q2FZL0   14 0.239316 -1.27278 0.943444
Q2FY99   19 0.324786 -1.27278 0.943444
Q2FX95   26 0.444444 -1.27278 0.943444
Q2FYR6   26 0.444444 -1.27278 0.943444
Q2FUW2   17 0.290598 -1.27278 0.943444
Q2FVL2   22 0.376068 -1.27278 0.943444
Q2G2L4   17 0.290598 -1.27278 0.943444
Q2FXB1   20 0.34188 -1.27278 0.943444
Q2FZY7   25 0.42735 -1.27278 0.943444
Q2FVN1   15 0.25641 -1.27278 0.943444
Q2G1S1   34 0.581197 -1.27278 0.943444
Q2FXK4   18 0.307692 -1.27278 0.943444
Q2FXM6   19 0.324786 -1.27278 0.943444
Q2FZJ6   18 0.307692 -1.27278 0.943444
Q2FVT4   20 0.34188 -1.27278 0.943444
Q2FYW1   16 0.273504 -1.27278 0.943444
Q2FYZ3   21 0.358974 -1.27278 0.943444
Q2FXX5   20 0.34188 -1.27278 0.943444
Q2FWM4   18 0.307692 -1.27278 0.943444
Q2G2L3   21 0.358974 -1.27278 0.943444
Q2FYR3   21 0.358974 -1.27278 0.943444
Q2G0I9   21 0.358974 -1.27278 0.943444
Q2G0M2   19 0.324786 -1.27278 0.943444
Q2G272   19 0.324786 -1.27278 0.943444
Q2FXL4   20 0.34188 -1.27278 0.943444
Q2G0U9   21 0.358974 -1.27278 0.943444
Q2FVE4   23 0.393162 -1.27278 0.943444
Q2FVC6   25 0.42735 -1.27278 0.943444
Q2FV19   23 0.393162 -1.27278 0.943444
Q2G0S8   24 0.410256 -1.27278 0.943444
Q2G2G3   18 0.307692 -1.27278 0.943444
Q2G2X0   23 0.389831 -1.27278 0.943444
Q2G0F3   19 0.322034 -1.27278 0.943444
Q2G037   33 0.559322 -1.27278 0.943444
Q2G1G6   20 0.338983 -1.27278 0.943444
Q2FWP0   18 0.305085 -1.27278 0.943444
Q2FY29   26 0.440678 -1.27278 0.943444
Q2FXQ4   19 0.322034 -1.27278 0.943444
Q2G0S7   20 0.338983 -1.27278 0.943444
Q2FZX7   18 0.305085 -1.27278 0.943444
Q2G0E6   19 0.322034 -1.27278 0.943444
Q2FY37   23 0.389831 -1.27278 0.943444
Q2FYQ0   29 0.491525 -1.27278 0.943444
Q2FUV3   22 0.372881 -1.27278 0.943444
Q2FYV2   27 0.457627 -1.27278 0.943444
Q2FVS4   22 0.372881 -1.27278 0.943444
Q2G2M3   23 0.389831 -1.27278 0.943444
Q2FVM6   22 0.372881 -1.27278 0.943444
Q2G292   20 0.338983 -1.27278 0.943444
Q2FXH7   23 0.389831 -1.27278 0.943444
Q2FYQ7   20 0.338983 -1.27278 0.943444
Q2FWG2   21 0.355932 -1.27278 0.943444
Q2G159   24 0.40678 -1.27278 0.943444
Q2FX96   25 0.423729 -1.27278 0.943444
Q2FV83   21 0.355932 -1.27278 0.943444
Q2G2D8   24 0.40678 -1.27278 0.943444
Q2FYJ4   19 0.322034 -1.27278 0.943444
Q2G1E8   17 0.288136 -1.27278 0.943444
Q2FVK2   18 0.305085 -1.27278 0.943444
Q2FZP1   31 0.525424 -1.27278 0.943444
Q2FXI0   28 0.474576 -1.27278 0.943444
Q2G134   15 0.254237 -1.27278 0.943444
Q2FZZ6   20 0.338983 -1.27278 0.943444
Q2G1Z3   23 0.389831 -1.27278 0.943444
Q2G030   24 0.40678 -1.27278 0.943444
Q2FV21   23 0.389831 -1.27278 0.943444
Q9RQP6   14 0.237288 -1.27278 0.943444
Q2FZ62   16 0.271186 -1.27278 0.943444
Q2FZQ7   20 0.338983 -1.27278 0.943444
Q2G0F4   13 0.220339 -1.27278 0.943444
Q2FWE0   23 0.389831 -1.27278 0.943444
Q2FVS0   20 0.338983 -1.27278 0.943444
Q2FUT6   27 0.457627 -1.27278 0.943444
Q2FUQ5   18 0.305085 -1.27278 0.943444
Q2FZJ9   18 0.305085 -1.27278 0.943444
Q2FY81   19 0.322034 -1.27278 0.943444
Q2G0K8   18 0.305085 -1.27278 0.943444
Q2G262   16 0.271186 -1.27278 0.943444
Q2G0E1   28 0.474576 -1.27278 0.943444
Q2FWD3   22 0.372881 -1.27278 0.943444
Q2FXA4   27 0.457627 -1.27278 0.943444
Q2FVF0   25 0.423729 -1.27278 0.943444
Q2FWW9   33 0.559322 -1.27278 0.943444
Q2FZ54   23 0.389831 -1.27278 0.943444
P0A0J0   16 0.271186 -1.27278 0.943444
Q2G1G1   20 0.338983 -1.27278 0.943444
Q2FWA1   19 0.322034 -1.27278 0.943444
Q2FXN1   18 0.305085 -1.27278 0.943444
Q2G2T4   26 0.440678 -1.27278 0.943444
Q2FZW9   19 0.322034 -1.27278 0.943444
Q2FV90   21 0.355932 -1.27278 0.943444
Q2FWB3   22 0.372881 -1.27278 0.943444
Q2G0Q0   13 0.220339 -1.27278 0.943444
Q2FY10   20 0.338983 -1.27278 0.943444
Q2FXM0   30 0.508475 -1.27278 0.943444
Q2G1S2   15 0.254237 -1.27278 0.943444
Q2FXY5   23 0.386555 -1.27278 0.943444
Q2FXV3   24 0.403361 -1.27278 0.943444
Q2FXG3   19 0.319328 -1.27278 0.943444
Q2FVA8   27 0.453782 -1.27278 0.943444
Q2G2C2   18 0.302521 -1.27278 0.943444
Q2FYU2   23 0.386555 -1.27278 0.943444
Q2FYK5   27 0.453782 -1.27278 0.943444
Q2FW35   24 0.403361 -1.27278 0.943444
Q2FY52   16 0.268908 -1.27278 0.943444
Q9RQP9   21 0.352941 -1.27278 0.943444
Q2G039   21 0.352941 -1.27278 0.943444
Q2G1E4   20 0.336134 -1.27278 0.943444
Q2G0B0   25 0.420168 -1.27278 0.943444
Q2FXI7   23 0.386555 -1.27278 0.943444
Q2FWN7   19 0.319328 -1.27278 0.943444
Q2FV66   25 0.420168 -1.27278 0.943444
Q2FYJ5   18 0.302521 -1.27278 0.943444
Q2FYC9   23 0.386555 -1.27278 0.943444
Q2FZC6   29 0.487395 -1.27278 0.943444
Q2FXW4   23 0.386555 -1.27278 0.943444
Q2FXI1   26 0.436975 -1.27278 0.943444
Q2FZF9   25 0.420168 -1.27278 0.943444
Q2G171   25 0.420168 -1.27278 0.943444
Q2G2P8   26 0.436975 -1.27278 0.943444
Q2G2V9   24 0.403361 -1.27278 0.943444
Q2FV31   24 0.403361 -1.27278 0.943444
Q9KJN3   18 0.302521 -1.27278 0.943444
Q2FZV5   26 0.436975 -1.27278 0.943444
Q2FWC4   26 0.436975 -1.27278 0.943444
Q2FYT0   19 0.319328 -1.27278 0.943444
Q2G145   22 0.369748 -1.27278 0.943444
Q2G0J0   28 0.470588 -1.27278 0.943444
Q2FZQ3   13 0.218487 -1.27278 0.943444
Q2FYE5   25 0.420168 -1.27278 0.943444
Q2FWN5   21 0.352941 -1.27278 0.943444
Q2FY24   21 0.352941 -1.27278 0.943444
Q2FVW7   13 0.218487 -1.27278 0.943444
Q2FZ91   27 0.453782 -1.27278 0.943444
Q2FWL2   18 0.302521 -1.27278 0.943444
Q2FZQ6   26 0.436975 -1.27278 0.943444
P02976   20 0.336134 -1.27278 0.943444
Q2G0R7   20 0.336134 -1.27278 0.943444
Q2FUU2   20 0.336134 -1.27278 0.943444
Q2FZG1   25 0.420168 -1.27278 0.943444
Q2G0Z4   17 0.285714 -1.27278 0.943444
Q2FZ81   22 0.369748 -1.27278 0.943444
Q2G2J8   29 0.487395 -1.27278 0.943444
Q2FZD7   26 0.436975 -1.27278 0.943444
Q2G288   23 0.386555 -1.27278 0.943444
Q2FW52   18 0.302521 -1.27278 0.943444
Q2FVX4   14 0.235294 -1.27278 0.943444
Q2FVN5   19 0.319328 -1.27278 0.943444
Q2FY88   29 0.487395 -1.27278 0.943444
Q2FWC9   24 0.403361 -1.27278 0.943444
Q2FZS7   22 0.369748 -1.27278 0.943444
Q2FZ63   24 0.403361 -1.27278 0.943444
Q2G1L8   17 0.285714 -1.27278 0.943444
Q2FV17   23 0.386555 -1.27278 0.943444
Q2FVT8   16 0.268908 -1.27278 0.943444
Q2G0W8   23 0.386555 -1.27278 0.943444
Q2FV07   24 0.403361 -1.27278 0.943444
Q2G0Q1   22 0.369748 -1.27278 0.943444
Q2FY69   18 0.302521 -1.27278 0.943444
Q2FZ75   18 0.302521 -1.27278 0.943444
Q2G0E5   19 0.319328 -1.27278 0.943444
Q2G233   31 0.521008 -1.27278 0.943444
Q2FWE1   36 0.605042 -1.27278 0.943444
Q2FVZ2   21 0.352941 -1.27278 0.943444
Q2FYE2   22 0.369748 -1.27278 0.943444
Q2G1K6   19 0.316667 -1.27278 0.943444
Q2FVT0   24 0.4 -1.27278 0.943444
Q2G0Q9   29 0.483333 -1.27278 0.943444
Q2FZ89   25 0.416667 -1.27278 0.943444
Q2FVR0   24 0.4 -1.27278 0.943444
Q2FZD9   20 0.333333 -1.27278 0.943444
Q2FX85   18 0.3 -1.27278 0.943444
Q2G1B0   25 0.416667 -1.27278 0.943444
Q2G2E4   21 0.35 -1.27278 0.943444
Q2FYK7   24 0.4 -1.27278 0.943444
Q2FZ13   24 0.4 -1.27278 0.943444
Q2FZE6   23 0.383333 -1.27278 0.943444
Q2FVI2   23 0.383333 -1.27278 0.943444
Q2FZE0   21 0.35 -1.27278 0.943444
Q2FV38   21 0.35 -1.27278 0.943444
Q2FXE2   24 0.4 -1.27278 0.943444
Q2G1Q2   20 0.333333 -1.27278 0.943444
Q2FYY8   25 0.416667 -1.27278 0.943444
Q2FYN6   29 0.483333 -1.27278 0.943444
Q2FV39   21 0.35 -1.27278 0.943444
Q2G130   26 0.433333 -1.27278 0.943444
Q2FUR8   22 0.366667 -1.27278 0.943444
Q2FXZ3   26 0.433333 -1.27278 0.943444
Q2FYM4   18 0.3 -1.27278 0.943444
Q2FWY1   27 0.45 -1.27278 0.943444
Q2G1V4   25 0.416667 -1.27278 0.943444
P0A011   24 0.4 -1.27278 0.943444
Q2FXZ0   25 0.416667 -1.27278 0.943444
Q2G0V4   22 0.366667 -1.27278 0.943444
Q2FW34   21 0.35 -1.27278 0.943444
Q2FWC7   22 0.366667 -1.27278 0.943444
Q2G0F6   25 0.416667 -1.27278 0.943444
Q2G0T0   26 0.433333 -1.27278 0.943444
Q2FXM8   21 0.35 -1.27278 0.943444
Q2G0Q8   26 0.433333 -1.27278 0.943444
Q2FZ08   25 0.416667 -1.27278 0.943444
Q2G160   18 0.3 -1.27278 0.943444
Q2FY78   25 0.416667 -1.27278 0.943444
Q2G2H7   20 0.333333 -1.27278 0.943444
Q2FW53   20 0.333333 -1.27278 0.943444
Q2FVX0   23 0.383333 -1.27278 0.943444
Q2G2U5   31 0.516667 -1.27278 0.943444
Q2FZR0   20 0.333333 -1.27278 0.943444
Q2G1Z9   23 0.383333 -1.27278 0.943444
Q2G1G0   18 0.3 -1.27278 0.943444
Q2FW57   28 0.466667 -1.27278 0.943444
Q9RQP7   19 0.316667 -1.27278 0.943444
Q2FXP0   26 0.433333 -1.27278 0.943444
Q2FVV1   18 0.3 -1.27278 0.943444
Q2FYU8   13 0.216667 -1.27278 0.943444
Q2FZ04   15 0.25 -1.27278 0.943444
Q2FVQ0   21 0.35 -1.27278 0.943444
Q2G151   23 0.383333 -1.27278 0.943444
Q2FXF9   25 0.416667 -1.27278 0.943444
Q2G242   25 0.416667 -1.27278 0.943444
Q2FZQ0   20 0.333333 -1.27278 0.943444
Q2G1Q8   28 0.466667 -1.27278 0.943444
Q2FYG1   21 0.347107 -1.27278 0.943444
Q2G1N3   27 0.446281 -1.27278 0.943444
Q2FV44   24 0.396694 -1.27278 0.943444
Q2FXV4   22 0.363636 -1.27278 0.943444
Q2G0I1   17 0.280992 -1.27278 0.943444
Q2FZY0   24 0.396694 -1.27278 0.943444
Q2G295   24 0.396694 -1.27278 0.943444
Q2FWH3   34 0.561983 -1.27278 0.943444
Q2G072   23 0.380165 -1.27278 0.943444
Q2G217   26 0.429752 -1.27278 0.943444
Q2FYP6   28 0.46281 -1.27278 0.943444
Q9EZ12   20 0.330579 -1.27278 0.943444
Q2FZ48   24 0.396694 -1.27278 0.943444
Q2FY16   21 0.347107 -1.27278 0.943444
Q2FZU3   21 0.347107 -1.27278 0.943444
Q2FVV7   39 0.644628 -1.27278 0.943444
Q2FWU0   24 0.396694 -1.27278 0.943444
P0A0Q0   22 0.363636 -1.27278 0.943444
Q2FVS3   32 0.528926 -1.27278 0.943444
Q2G0I6   33 0.545455 -1.27278 0.943444
Q2FYP3   25 0.413223 -1.27278 0.943444
Q2FWM0   21 0.347107 -1.27278 0.943444
Q2FZ36   23 0.380165 -1.27278 0.943444
Q2G0Y8   19 0.31405 -1.27278 0.943444
Q2FXF6   26 0.429752 -1.27278 0.943444
Q2FXM7   26 0.429752 -1.27278 0.943444
Q2G1A6   32 0.528926 -1.27278 0.943444
Q2G138   16 0.264463 -1.27278 0.943444
Q2FZR4   25 0.413223 -1.27278 0.943444
Q2G162   24 0.396694 -1.27278 0.943444
Q2FYH2   26 0.429752 -1.27278 0.943444
Q2FX56   24 0.396694 -1.27278 0.943444
Q2FY68   27 0.446281 -1.27278 0.943444
Q2G1K1   21 0.347107 -1.27278 0.943444
Q2G1A3   26 0.429752 -1.27278 0.943444
Q2FZX4   23 0.380165 -1.27278 0.943444
Q2G1M5   25 0.413223 -1.27278 0.943444
Q2FVA3   15 0.247934 -1.27278 0.943444
Q2G2G4   31 0.512397 -1.27278 0.943444
Q2G0U3   22 0.363636 -1.27278 0.943444
Q2FXQ6   29 0.479339 -1.27278 0.943444
Q2G0S2   24 0.396694 -1.27278 0.943444
Q2G168   20 0.330579 -1.27278 0.943444
Q2FZB0   25 0.413223 -1.27278 0.943444
Q2G119   34 0.561983 -1.27278 0.943444
Q2FVJ7   31 0.512397 -1.27278 0.943444
Q2FY30   28 0.46281 -1.27278 0.943444
Q2FXR3   26 0.429752 -1.27278 0.943444
Q2G1Z0   27 0.446281 -1.27278 0.943444
Q2G0A9   25 0.413223 -1.27278 0.943444
O33599   23 0.380165 -1.27278 0.943444
Q2FZ55   29 0.479339 -1.27278 0.943444
Q2FYS0   25 0.413223 -1.27278 0.943444
Q2G248   25 0.413223 -1.27278 0.943444
Q2G049   21 0.347107 -1.27278 0.943444
Q2FVA5   23 0.380165 -1.27278 0.943444
Q2FUX8   21 0.347107 -1.27278 0.943444
Q2G123   24 0.396694 -1.27278 0.943444
Q2FVH0   24 0.396694 -1.27278 0.943444
Q2FV01   22 0.363636 -1.27278 0.943444
Q2G2L2   18 0.297521 -1.27278 0.943444
Q2FYW3   22 0.363636 -1.27278 0.943444
Q2FZZ0   24 0.396694 -1.27278 0.943444
Q2FVV8   22 0.363636 -1.27278 0.943444
Q2G2W0   27 0.442623 -1.27278 0.943444
Q2G041   23 0.377049 -1.27278 0.943444
P0A0B9   29 0.47541 -1.27278 0.943444
Q2FYI6   32 0.52459 -1.27278 0.943444
Q2G2S2   31 0.508197 -1.27278 0.943444
Q2FVQ8   22 0.360656 -1.27278 0.943444
Q2FVT2   20 0.327869 -1.27278 0.943444
Q2G1Z5   24 0.393443 -1.27278 0.943444
Q2G2A4   26 0.42623 -1.27278 0.943444
P60393   26 0.42623 -1.27278 0.943444
Q2G0P6   24 0.393443 -1.27278 0.943444
Q2FW04   20 0.327869 -1.27278 0.943444
Q2FYY9   35 0.57377 -1.27278 0.943444
Q2FWP2   23 0.377049 -1.27278 0.943444
Q2FVW4   23 0.377049 -1.27278 0.943444
Q2FY63   31 0.508197 -1.27278 0.943444
Q2FZ68   28 0.459016 -1.27278 0.943444
Q2G1E2   18 0.295082 -1.27278 0.943444
Q2G2T8   23 0.377049 -1.27278 0.943444
Q2FY71   27 0.442623 -1.27278 0.943444
Q2FVI1   18 0.295082 -1.27278 0.943444
Q2G0W2   22 0.360656 -1.27278 0.943444
Q2G238   33 0.540984 -1.27278 0.943444
Q2FZR1   22 0.360656 -1.27278 0.943444
Q2FXN2   24 0.393443 -1.27278 0.943444
Q2FXH6   27 0.442623 -1.27278 0.943444
Q2FXM3   31 0.508197 -1.27278 0.943444
Q2FZW3   29 0.47541 -1.27278 0.943444
Q2FWM9   22 0.360656 -1.27278 0.943444
Q2FUW9   26 0.42623 -1.27278 0.943444
Q2FW91   19 0.311475 -1.27278 0.943444
Q2G137   30 0.491803 -1.27278 0.943444
Q2FVM0   20 0.327869 -1.27278 0.943444
Q2G057   24 0.393443 -1.27278 0.943444
Q2FXP5   24 0.393443 -1.27278 0.943444
Q2G1H2   22 0.360656 -1.27278 0.943444
Q2FX99   19 0.311475 -1.27278 0.943444
Q2G0J4   24 0.393443 -1.27278 0.943444
Q2FX74   21 0.344262 -1.27278 0.943444
Q2G1J9   18 0.295082 -1.27278 0.943444
Q2G1F7   25 0.409836 -1.27278 0.943444
Q2G2R8   29 0.47541 -1.27278 0.943444
Q2FW32   30 0.491803 -1.27278 0.943444
Q2FXZ4   29 0.47541 -1.27278 0.943444
Q2FUT0   25 0.409836 -1.27278 0.943444
Q2G084   26 0.42623 -1.27278 0.943444
Q2G148   27 0.442623 -1.27278 0.943444
Q2FYR0   20 0.327869 -1.27278 0.943444
Q2FW86   28 0.459016 -1.27278 0.943444
Q2FW01   27 0.442623 -1.27278 0.943444
Q2FUX9   24 0.393443 -1.27278 0.943444
Q2G212   29 0.47541 -1.27278 0.943444
Q2FZ84   25 0.409836 -1.27278 0.943444
Q2G0Y0   26 0.42623 -1.27278 0.943444
Q2FYU4   31 0.508197 -1.27278 0.943444
Q2G223   27 0.442623 -1.27278 0.943444
Q2G136   21 0.344262 -1.27278 0.943444
Q2G0G6   23 0.377049 -1.27278 0.943444
Q2FWY6   31 0.508197 -1.27278 0.943444
Q2FWZ2   29 0.47541 -1.27278 0.943444
Q2G240   26 0.42623 -1.27278 0.943444
O05154   20 0.327869 -1.27278 0.943444
Q2FXP4   23 0.377049 -1.27278 0.943444
Q2FVH5   39 0.639344 -1.27278 0.943444
Q2FYP0   39 0.634146 -1.27278 0.943444
Q2FUW5   25 0.406504 -1.27278 0.943444
Q2FX66   31 0.504065 -1.27278 0.943444
Q2G1P4   27 0.439024 -1.27278 0.943444
Q2FYI9   24 0.390244 -1.27278 0.943444
Q2G0I7   28 0.455285 -1.27278 0.943444
Q2FXQ9   25 0.406504 -1.27278 0.943444
Q2FXL0   26 0.422764 -1.27278 0.943444
Q2FYR7   25 0.406504 -1.27278 0.943444
Q2G1W4   26 0.422764 -1.27278 0.943444
Q2G2C8   21 0.341463 -1.27278 0.943444
Q2G163   25 0.406504 -1.27278 0.943444
Q2FWL9   16 0.260163 -1.27278 0.943444
Q2FZH3   26 0.422764 -1.27278 0.943444
Q2FZR5   28 0.455285 -1.27278 0.943444
Q2G1W6   29 0.471545 -1.27278 0.943444
Q2FWA5   24 0.390244 -1.27278 0.943444
Q2FX17   27 0.439024 -1.27278 0.943444
Q2FXY1   27 0.439024 -1.27278 0.943444
Q2G2W1   23 0.373984 -1.27278 0.943444
Q2FV06   23 0.373984 -1.27278 0.943444
Q2FYW6   28 0.455285 -1.27278 0.943444
Q2G281   23 0.373984 -1.27278 0.943444
Q2G227   29 0.471545 -1.27278 0.943444
Q2FWZ5   26 0.422764 -1.27278 0.943444
Q2FZX0   26 0.422764 -1.27278 0.943444
Q2FV51   18 0.292683 -1.27278 0.943444
Q2G082   27 0.439024 -1.27278 0.943444
Q2FWX4   22 0.357724 -1.27278 0.943444
Q2FZT1   32 0.520325 -1.27278 0.943444
Q2FYF3   24 0.390244 -1.27278 0.943444
Q2FXW9   22 0.357724 -1.27278 0.943444
O34090   27 0.439024 -1.27278 0.943444
Q2FVE1   25 0.406504 -1.27278 0.943444
Q2FZL5   22 0.357724 -1.27278 0.943444
Q2G258   27 0.439024 -1.27278 0.943444
Q2FZW5   26 0.422764 -1.27278 0.943444
Q2FW63   24 0.390244 -1.27278 0.943444
Q2FXB4   27 0.439024 -1.27278 0.943444
Q2G1T5   23 0.373984 -1.27278 0.943444
Q2G1J5   24 0.390244 -1.27278 0.943444
Q2G0V0   21 0.341463 -1.27278 0.943444
Q2G0M7   24 0.390244 -1.27278 0.943444
Q2G1I5   27 0.439024 -1.27278 0.943444
Q2G146   22 0.357724 -1.27278 0.943444
Q2G1P6   27 0.439024 -1.27278 0.943444
Q2G1W8   29 0.467742 -1.27278 0.943444
Q2G035   25 0.403226 -1.27278 0.943444
Q2G1I3   25 0.403226 -1.27278 0.943444
Q2FWM2   27 0.435484 -1.27278 0.943444
Q2FYJ3   24 0.387097 -1.27278 0.943444
Q2G0L8   26 0.419355 -1.27278 0.943444
Q2G164   27 0.435484 -1.27278 0.943444
Q2FVT7   29 0.467742 -1.27278 0.943444
Q2G1R3   29 0.467742 -1.27278 0.943444
Q2G1T6   24 0.387097 -1.27278 0.943444
Q2FZN7   30 0.483871 -1.27278 0.943444
Q2FY83   26 0.419355 -1.27278 0.943444
Q2FZX9   24 0.387097 -1.27278 0.943444
Q2FYL5   28 0.451613 -1.27278 0.943444
Q2G218   30 0.483871 -1.27278 0.943444
Q2G0M5   26 0.419355 -1.27278 0.943444
Q2FW78   25 0.403226 -1.27278 0.943444
P52078   26 0.419355 -1.27278 0.943444
Q7X2S2   31 0.5 -1.27278 0.943444
Q2FZG4   21 0.33871 -1.27278 0.943444
Q2G0M4   28 0.451613 -1.27278 0.943444
Q2FVA2   24 0.387097 -1.27278 0.943444
Q2G115   32 0.516129 -1.27278 0.943444
Q2G0M8   31 0.5 -1.27278 0.943444
Q2G1U4   30 0.483871 -1.27278 0.943444
Q2G1D0   26 0.419355 -1.27278 0.943444
Q2G2S0   22 0.354839 -1.27278 0.943444
Q2G2N5   26 0.419355 -1.27278 0.943444
Q2G222   26 0.419355 -1.27278 0.943444
Q2G1C8   22 0.354839 -1.27278 0.943444
Q2FV40   23 0.370968 -1.27278 0.943444
Q2FXT1   30 0.483871 -1.27278 0.943444
Q2FZZ2   29 0.467742 -1.27278 0.943444
Q2FY01   26 0.419355 -1.27278 0.943444
Q2FVJ8   28 0.451613 -1.27278 0.943444
Q2FXK2   36 0.580645 -1.27278 0.943444
Q2FUS7   34 0.548387 -1.27278 0.943444
Q2FVP1   29 0.467742 -1.27278 0.943444
Q2FYN7   30 0.483871 -1.27278 0.943444
P69848   29 0.467742 -1.27278 0.943444
Q2FWN8   40 0.645161 -1.27278 0.943444
Q2FV62   23 0.370968 -1.27278 0.943444
Q2FWW7   32 0.516129 -1.27278 0.943444
Q2G1Y5   28 0.451613 -1.27278 0.943444
Q2FXA3   30 0.483871 -1.27278 0.943444
Q2FYV3   22 0.354839 -1.27278 0.943444
Q2G1H4   34 0.548387 -1.27278 0.943444
Q2G038   31 0.5 -1.27278 0.943444
Q2G161   24 0.387097 -1.27278 0.943444
Q2FYV1   35 0.564516 -1.27278 0.943444
Q2FZ09   26 0.419355 -1.27278 0.943444
Q2FW90   33 0.532258 -1.27278 0.943444
Q2G290   28 0.451613 -1.27278 0.943444
P60611   34 0.548387 -1.27278 0.943444
Q2FV58   23 0.370968 -1.27278 0.943444
Q2G0C6   28 0.451613 -1.27278 0.943444
Q2G050   26 0.419355 -1.27278 0.943444
Q2G0V2   30 0.483871 -1.27278 0.943444
Q2FVQ4   23 0.370968 -1.27278 0.943444
Q2G094   27 0.432 -1.27278 0.943444
Q2FY59   31 0.496 -1.27278 0.943444
Q2FVX7   33 0.528 -1.27278 0.943444
Q2FVP4   20 0.32 -1.27278 0.943444
Q2G185   20 0.32 -1.27278 0.943444
Q2FXP8   17 0.272 -1.27278 0.943444
Q2G275   31 0.496 -1.27278 0.943444
Q2G1D9   29 0.464 -1.27278 0.943444
Q2FXI3   23 0.368 -1.27278 0.943444
Q2FYM2   28 0.448 -1.27278 0.943444
P14738   18 0.288 -1.27278 0.943444
Q2G2Q2   28 0.448 -1.27278 0.943444
Q2G0M9   27 0.432 -1.27278 0.943444
Q2FY67   30 0.48 -1.27278 0.943444
Q2FWX8   21 0.336 -1.27278 0.943444
Q2FUT9   32 0.512 -1.27278 0.943444
Q2FZS0   26 0.416 -1.27278 0.943444
Q2G2A8   22 0.352 -1.27278 0.943444
Q2FUY2   22 0.352 -1.27278 0.943444
Q2FZL8   31 0.496 -1.27278 0.943444
Q2FW93   26 0.416 -1.27278 0.943444
Q2G1L7   28 0.448 -1.27278 0.943444
Q2FW41   29 0.464 -1.27278 0.943444
Q2FZY6   27 0.432 -1.27278 0.943444
Q2G042   27 0.432 -1.27278 0.943444
Q2FWK2   31 0.496 -1.27278 0.943444
Q2FYF4   25 0.4 -1.27278 0.943444
Q2FZP2   32 0.512 -1.27278 0.943444
Q2G1G7   24 0.384 -1.27278 0.943444
Q2G1H5   34 0.544 -1.27278 0.943444
Q2G2S7   29 0.464 -1.27278 0.943444
Q2FY53   28 0.448 -1.27278 0.943444
Q2G1N2   32 0.512 -1.27278 0.943444
Q2G2V2   23 0.368 -1.27278 0.943444
Q2G1H6   30 0.48 -1.27278 0.943444
Q2FZA9   25 0.4 -1.27278 0.943444
Q2FXI5   29 0.464 -1.27278 0.943444
Q2G206   24 0.384 -1.27278 0.943444
Q2FWN6   22 0.352 -1.27278 0.943444
Q2FUQ2   34 0.544 -1.27278 0.943444
Q2G1K3   33 0.528 -1.27278 0.943444
Q2FZ76   29 0.464 -1.27278 0.943444
Q2FY54   26 0.416 -1.27278 0.943444
Q2G289   25 0.4 -1.27278 0.943444
Q2FY14   30 0.48 -1.27278 0.943444
Q2FV77   39 0.624 -1.27278 0.943444
Q2G064   24 0.384 -1.27278 0.943444
Q2G033   27 0.432 -1.27278 0.943444
Q2G198   33 0.528 -1.27278 0.943444
Q2G0K4   26 0.416 -1.27278 0.943444
Q2G0V3   30 0.48 -1.27278 0.943444
Q2FWE2   30 0.47619 -1.27278 0.943444
Q2G089   32 0.507937 -1.27278 0.943444
Q2FZL3   31 0.492063 -1.27278 0.943444
Q2G087   35 0.555556 -1.27278 0.943444
Q2G0A7   27 0.428571 -1.27278 0.943444
Q2FVF9   31 0.492063 -1.27278 0.943444
Q2G071   26 0.412698 -1.27278 0.943444
Q2FUZ2   36 0.571429 -1.27278 0.943444
Q2FY27   28 0.444444 -1.27278 0.943444
Q2FXX4   32 0.507937 -1.27278 0.943444
Q2G1E6   25 0.396825 -1.27278 0.943444
Q2G1G5   24 0.380952 -1.27278 0.943444
Q2G2Q3   23 0.365079 -1.27278 0.943444
Q2FZF0   25 0.396825 -1.27278 0.943444
Q2G2D2   31 0.492063 -1.27278 0.943444
Q2FXT4   27 0.428571 -1.27278 0.943444
Q2FZI8   27 0.428571 -1.27278 0.943444
Q2FUS8   23 0.365079 -1.27278 0.943444
Q2FVR9   32 0.507937 -1.27278 0.943444
Q2FXP2   31 0.492063 -1.27278 0.943444
Q2FX94   27 0.428571 -1.27278 0.943444
Q2G2A5   33 0.52381 -1.27278 0.943444
Q2FZP7   31 0.492063 -1.27278 0.943444
Q2G1R7   25 0.396825 -1.27278 0.943444
Q2G015   23 0.365079 -1.27278 0.943444
Q2FZF4   31 0.492063 -1.27278 0.943444
Q2G1E5   26 0.412698 -1.27278 0.943444
Q2FWH9   26 0.412698 -1.27278 0.943444
Q2G069   28 0.444444 -1.27278 0.943444
Q2FZK3   28 0.444444 -1.27278 0.943444
Q2FZU5   28 0.444444 -1.27278 0.943444
Q2FYT4   42 0.666667 -1.27278 0.943444
Q2FWK4   25 0.396825 -1.27278 0.943444
Q2FY40   28 0.444444 -1.27278 0.943444
Q2FWY4   29 0.460317 -1.27278 0.943444
Q2G156   26 0.412698 -1.27278 0.943444
Q2G045   29 0.460317 -1.27278 0.943444
Q2FZS6   21 0.333333 -1.27278 0.943444
Q2FYC7   30 0.47619 -1.27278 0.943444
Q2FW73   28 0.444444 -1.27278 0.943444
Q2G1H3   37 0.587302 -1.27278 0.943444
Q2FXJ6   32 0.507937 -1.27278 0.943444
Q2FUS2   25 0.393701 -1.27278 0.943444
Q2G120   35 0.551181 -1.27278 0.943444
Q2G2T9   31 0.488189 -1.27278 0.943444
Q2G1N9   29 0.456693 -1.27278 0.943444
Q2FXL9   38 0.598425 -1.27278 0.943444
Q2G0W4   24 0.377953 -1.27278 0.943444
Q2G0R6   26 0.409449 -1.27278 0.943444
Q2G1C4   36 0.566929 -1.27278 0.943444
Q2FWY9   27 0.425197 -1.27278 0.943444
Q2G1K4   30 0.472441 -1.27278 0.943444
Q2FYK3   32 0.503937 -1.27278 0.943444
Q2G1N4   27 0.425197 -1.27278 0.943444
Q2G065   25 0.393701 -1.27278 0.943444
Q2FX88   35 0.551181 -1.27278 0.943444
Q2FVW9   24 0.377953 -1.27278 0.943444
Q2G1E0   19 0.299213 -1.27278 0.943444
Q2G2P2   34 0.535433 -1.27278 0.943444
Q2G0V5   21 0.330709 -1.27278 0.943444
Q2FWA2   26 0.409449 -1.27278 0.943444
Q2FZU1   35 0.551181 -1.27278 0.943444
Q2FX77   27 0.425197 -1.27278 0.943444
Q2FW75   25 0.393701 -1.27278 0.943444
Q2FUT5   27 0.425197 -1.27278 0.943444
Q2G234   18 0.283465 -1.27278 0.943444
Q2FZU6   28 0.440945 -1.27278 0.943444
Q2G1Y2   23 0.362205 -1.27278 0.943444
Q2FXN7   26 0.409449 -1.27278 0.943444
Q2G2J3   26 0.409449 -1.27278 0.943444
Q2G0G1   28 0.440945 -1.27278 0.943444
Q2FW62   26 0.409449 -1.27278 0.943444
Q2FUP7   26 0.409449 -1.27278 0.943444
Q2G1J3   31 0.488189 -1.27278 0.943444
Q2FZ15   35 0.551181 -1.27278 0.943444
Q2G1D3   26 0.409449 -1.27278 0.943444
Q2G0K2   35 0.551181 -1.27278 0.943444
Q2FWC1   35 0.551181 -1.27278 0.943444
Q2FXM5   27 0.425197 -1.27278 0.943444
Q2FY46   25 0.393701 -1.27278 0.943444
Q2G1K0   32 0.503937 -1.27278 0.943444
Q2FXT6   41 0.645669 -1.27278 0.943444
Q2FZM4   22 0.346457 -1.27278 0.943444
Q2FXG1   34 0.535433 -1.27278 0.943444
Q2FXL1   42 0.661417 -1.27278 0.943444
Q2FWX5   31 0.488189 -1.27278 0.943444
# cudaSaTabsearch LTYPE = T LORDER = F LSOLN = F
# QUERY ID = PF05088 
# DBFILE = ./tableaux.ascii.DB                                                             
Q2G1I1   22 0.34375 -1.27278  0.943444
Q2G1K2   29 0.453125 -1.27278  0.943444
Q2FUU5   28 0.4375 -1.27278  0.943444
Q2FXB6   31 0.484375 -1.27278  0.943444
Q2FZU2   30 0.46875 -1.27278  0.943444
Q2FZK0   23 0.359375 -1.27278  0.943444
Q2FY33   36 0.5625 -1.27278  0.943444
Q2G098   37 0.578125 -1.27278  0.943444
Q2FZ46   33 0.515625 -1.27278  0.943444
Q2FZQ5   28 0.4375 -1.27278  0.943444
Q2FXU8   30 0.46875 -1.27278  0.943444
Q9EZ08   26 0.40625 -1.27278  0.943444
Q2G1B9   27 0.421875 -1.27278  0.943444
Q2FZ73   33 0.515625 -1.27278  0.943444
Q2FY35   32 0.5 -1.27278  0.943444
Q2FZ16   30 0.46875 -1.27278  0.943444
Q2FYR2   36 0.5625 -1.27278  0.943444
Q2FWY3   22 0.34375 -1.27278  0.943444
Q2G2F5   42 0.65625 -1.27278  0.943444
Q2G032   30 0.46875 -1.27278  0.943444
Q2FZ10   47 0.734375 -1.27278  0.943444
Q2G255   32 0.5 -1.27278  0.943444
Q2G0X6   30 0.46875 -1.27278  0.943444
Q2FYH0   29 0.453125 -1.27278  0.943444
Q2FXJ9   27 0.421875 -1.27278  0.943444
Q2FZT4   28 0.4375 -1.27278  0.943444
Q2FVE6   30 0.46875 -1.27278  0.943444
Q2FYD3   21 0.328125 -1.27278  0.943444
Q2FXT5   24 0.375 -1.27278  0.943444
Q2FY60   36 0.5625 -1.27278  0.943444
Q2G2D7   28 0.4375 -1.27278  0.943444
Q2FX16   26 0.40625 -1.27278  0.943444
Q2FZ34   33 0.515625 -1.27278  0.943444
Q2G1S4   28 0.4375 -1.27278  0.943444
Q2G147   32 0.5 -1.27278  0.943444
Q2G1J7   39 0.609375 -1.27278  0.943444
Q2G2A7   38 0.59375 -1.27278  0.943444
Q2G2M6   38 0.59375 -1.27278  0.943444
Q2FV30   28 0.4375 -1.27278  0.943444
Q2FVL5   36 0.5625 -1.27278  0.943444
Q2FXY0   32 0.5 -1.27278  0.943444
Q2FZL1   29 0.453125 -1.27278  0.943444
Q2FW45   35 0.546875 -1.27278  0.943444
Q2FZU0   21 0.325581 -1.27278  0.943444
Q2FWZ0   34 0.527132 -1.27278  0.943444
Q2G2H5   35 0.542636 -1.27278  0.943444
Q2FYG9   37 0.573643 -1.27278  0.943444
Q2G2X6   34 0.527132 -1.27278  0.943444
Q2G155   43 0.666667 -1.27278  0.943444
Q2FXY9   36 0.55814 -1.27278  0.943444
Q2FZ37   39 0.604651 -1.27278  0.943444
Q2FVI7   33 0.511628 -1.27278  0.943444
Q2FYS1   37 0.573643 -1.27278  0.943444
Q2FXL5   39 0.604651 -1.27278  0.943444
Q2G1J4   30 0.465116 -1.27278  0.943444
Q2FWZ3   33 0.511628 -1.27278  0.943444
Q2G2P7   33 0.511628 -1.27278  0.943444
Q2FVH3   35 0.542636 -1.27278  0.943444
Q2FZ31   27 0.418605 -1.27278  0.943444
Q2G283   36 0.55814 -1.27278  0.943444
Q2FZ66   32 0.496124 -1.27278  0.943444
Q2FWY7   24 0.372093 -1.27278  0.943444
Q2G1F9   31 0.48062 -1.27278  0.943444
Q2FZJ4   35 0.542636 -1.27278  0.943444
Q2FZQ1   26 0.403101 -1.27278  0.943444
Q2FY80   20 0.310078 -1.27278  0.943444
Q2G2D4   29 0.449612 -1.27278  0.943444
Q2FYP1   44 0.682171 -1.27278  0.943444
Q2FYF9   28 0.434109 -1.27278  0.943444
Q2G0B3   31 0.48062 -1.27278  0.943444
Q2FUT8   31 0.48062 -1.27278  0.943444
Q2FYR1   39 0.604651 -1.27278  0.943444
Q2FYL3   32 0.496124 -1.27278  0.943444
Q2FVG4   32 0.496124 -1.27278  0.943444
Q2FVP8   25 0.387597 -1.27278  0.943444
Q2FZ28   32 0.492308 -1.27278  0.943444
Q2G1F0   35 0.538462 -1.27278  0.943444
P95689   33 0.507692 -1.27278  0.943444
Q2FYH6   34 0.523077 -1.27278  0.943444
Q2FXD1   31 0.476923 -1.27278  0.943444
Q2G0X5   27 0.415385 -1.27278  0.943444
Q2FXN8   26 0.4 -1.27278  0.943444
Q2G0N0   34 0.523077 -1.27278  0.943444
Q2G268   42 0.646154 -1.27278  0.943444
Q2FV61   35 0.538462 -1.27278  0.943444
Q2FXL7   31 0.476923 -1.27278  0.943444
Q2FUR5   30 0.461538 -1.27278  0.943444
Q2FXV6   28 0.430769 -1.27278  0.943444
Q2G2C5   33 0.507692 -1.27278  0.943444
Q2FVJ6   40 0.615385 -1.27278  0.943444
Q2G1Y4   46 0.707692 -1.27278  0.943444
Q2FVI0   29 0.446154 -1.27278  0.943444
Q2FXJ8   31 0.476923 -1.27278  0.943444
Q2FZU7   31 0.476923 -1.27278  0.943444
Q2G2X4   25 0.384615 -1.27278  0.943444
Q2FZA8   36 0.553846 -1.27278  0.943444
Q2FW96   29 0.446154 -1.27278  0.943444
Q2FYV4   35 0.538462 -1.27278  0.943444
O07325   44 0.676923 -1.27278  0.943444
Q2G1C1   33 0.507692 -1.27278  0.943444
Q2FZR9   28 0.430769 -1.27278  0.943444
Q2FVW3   37 0.569231 -1.27278  0.943444
Q2G124   29 0.446154 -1.27278  0.943444
P0C0V7   42 0.646154 -1.27278  0.943444
Q2FX52   31 0.473282 -1.27278  0.943444
Q2G2C7   33 0.503817 -1.27278  0.943444
Q2G2D5   44 0.671756 -1.27278  0.943444
Q2FXQ7   40 0.610687 -1.27278  0.943444
Q2FZW0   30 0.458015 -1.27278  0.943444
Q2FVG3   32 0.48855 -1.27278  0.943444
Q2FXR4   35 0.534351 -1.27278  0.943444
Q2FZ67   36 0.549618 -1.27278  0.943444
Q2G243   31 0.473282 -1.27278  0.943444
Q2FV76   35 0.534351 -1.27278  0.943444
Q2FVZ4   38 0.580153 -1.27278  0.943444
Q2FWC5   36 0.549618 -1.27278  0.943444
Q2FZY3   32 0.48855 -1.27278  0.943444
Q2FWH5   38 0.580153 -1.27278  0.943444
Q2G241   33 0.503817 -1.27278  0.943444
Q2FV35   28 0.427481 -1.27278  0.943444
Q2G0T5   46 0.70229 -1.27278  0.943444
Q2G1A9   32 0.48855 -1.27278  0.943444
Q2FYU7   23 0.351145 -1.27278  0.943444
Q2G2E0   32 0.48855 -1.27278  0.943444
Q2FVT6   32 0.48855 -1.27278  0.943444
Q2G0D7   29 0.442748 -1.27278  0.943444
Q2G1M6   37 0.564885 -1.27278  0.943444
Q2G0A6   25 0.381679 -1.27278  0.943444
Q2FUY6   30 0.458015 -1.27278  0.943444
Q2FYJ2   33 0.503817 -1.27278  0.943444
Q2G2E5   35 0.530303 -1.27278  0.943444
Q2G2P5   37 0.560606 -1.27278  0.943444
Q2G1R6   34 0.515152 -1.27278  0.943444
Q2FYF0   38 0.575758 -1.27278  0.943444
Q2FVH8   25 0.378788 -1.27278  0.943444
Q2FUU3   37 0.560606 -1.27278  0.943444
Q2FVG8   31 0.469697 -1.27278  0.943444
Q9ZAH5   30 0.454545 -1.27278  0.943444
Q2G2U0   34 0.515152 -1.27278  0.943444
Q2FYR4   30 0.454545 -1.27278  0.943444
Q2G256   31 0.469697 -1.27278  0.943444
Q2FVY0   35 0.530303 -1.27278  0.943444
Q2G0Q2   34 0.515152 -1.27278  0.943444
Q2G0R2   46 0.69697 -1.27278  0.943444
Q2G0Q3   39 0.590909 -1.27278  0.943444
Q2FWZ9   43 0.651515 -1.27278  0.943444
Q53705   41 0.621212 -1.27278  0.943444
Q2G2U3   36 0.545455 -1.27278  0.943444
Q2FYY6   41 0.621212 -1.27278  0.943444
Q2FWL3   36 0.545455 -1.27278  0.943444
Q2FY50   31 0.469697 -1.27278  0.943444
Q2FXN4   37 0.560606 -1.27278  0.943444
Q2G179   34 0.515152 -1.27278  0.943444
Q2G1L6   26 0.393939 -1.27278  0.943444
Q2FXU4   30 0.454545 -1.27278  0.943444
Q2G1E9   32 0.484848 -1.27278  0.943444
Q2G232   37 0.560606 -1.27278  0.943444
Q2FXH9   35 0.530303 -1.27278  0.943444
Q2G0X3   31 0.469697 -1.27278  0.943444
Q2FXD0   37 0.560606 -1.27278  0.943444
Q2G0G3   30 0.454545 -1.27278  0.943444
Q2FWW3   38 0.575758 -1.27278  0.943444
Q2FYG0   25 0.37594 -1.27278  0.943444
Q2FZS9   25 0.37594 -1.27278  0.943444
Q2FYS2   33 0.496241 -1.27278  0.943444
Q2G2U4   19 0.285714 -1.27278  0.943444
Q2FWJ9   39 0.586466 -1.27278  0.943444
Q2FWF0   47 0.706767 -1.27278  0.943444
Q2FXR9   35 0.526316 -1.27278  0.943444
Q2FZV7   29 0.43609 -1.27278  0.943444
Q2G1W0   33 0.496241 -1.27278  0.943444
Q2G2I0   28 0.421053 -1.27278  0.943444
Q2G153   37 0.556391 -1.27278  0.943444
Q2FWD7   34 0.511278 -1.27278  0.943444
Q2FY15   37 0.556391 -1.27278  0.943444
Q2FV54   26 0.390977 -1.27278  0.943444
Q2FZ74   34 0.511278 -1.27278  0.943444
Q2FYV5   36 0.541353 -1.27278  0.943444
Q2G2I1   21 0.315789 -1.27278  0.943444
Q2FXZ6   38 0.571429 -1.27278  0.943444
Q2G0U0   30 0.451128 -1.27278  0.943444
Q2G0Y6   35 0.526316 -1.27278  0.943444
Q2FXJ0   37 0.556391 -1.27278  0.943444
Q2FY43   40 0.597015 -1.27278  0.943444
Q2FWM1   29 0.432836 -1.27278  0.943444
Q2FVJ1   38 0.567164 -1.27278  0.943444
Q2G0K3   36 0.537313 -1.27278  0.943444
Q2FY66   32 0.477612 -1.27278  0.943444
Q2FW99   31 0.462687 -1.27278  0.943444
Q2FV10   37 0.552239 -1.27278  0.943444
Q2FXJ5   32 0.477612 -1.27278  0.943444
Q2FX69   21 0.313433 -1.27278  0.943444
Q2G0B2   32 0.477612 -1.27278  0.943444
Q2FX14   31 0.462687 -1.27278  0.943444
Q2FYD8   42 0.626866 -1.27278  0.943444
Q2FWE5   35 0.522388 -1.27278  0.943444
Q2G2A3   39 0.58209 -1.27278  0.943444
Q2FZH8   38 0.567164 -1.27278  0.943444
Q2FX51   34 0.507463 -1.27278  0.943444
Q2FWE8   43 0.641791 -1.27278  0.943444
Q2G088   35 0.522388 -1.27278  0.943444
Q2G028   36 0.533333 -1.27278  0.943444
Q2G1S3   39 0.577778 -1.27278  0.943444
Q2FYN4   44 0.651852 -1.27278  0.943444
Q2FX86   36 0.533333 -1.27278  0.943444
Q2G2S8   37 0.548148 -1.27278  0.943444
Q2FUW8   42 0.622222 -1.27278  0.943444
Q2FWD4   26 0.385185 -1.27278  0.943444
Q2FVH6   41 0.607407 -1.27278  0.943444
Q2G029   37 0.548148 -1.27278  0.943444
Q2G1R5   37 0.548148 -1.27278  0.943444
Q2FX65   29 0.42963 -1.27278  0.943444
Q2FZV6   49 0.725926 -1.27278  0.943444
Q2G1P1   29 0.42963 -1.27278  0.943444
Q2FVU4   32 0.474074 -1.27278  0.943444
Q2FVT5   46 0.681481 -1.27278  0.943444
Q2G2H4   40 0.592593 -1.27278  0.943444
Q2FZ58   48 0.711111 -1.27278  0.943444
Q2FVJ2   33 0.488889 -1.27278  0.943444
Q2FXW5   39 0.577778 -1.27278  0.943444
Q2FWK1   39 0.577778 -1.27278  0.943444
Q2G031   38 0.562963 -1.27278  0.943444
Q2G0U1   41 0.607407 -1.27278  0.943444
Q2FW46   41 0.607407 -1.27278  0.943444
Q2FZY5   41 0.607407 -1.27278  0.943444
Q2FZI5   39 0.573529 -1.27278  0.943444
Q2FYR9   50 0.735294 -1.27278  0.943444
Q2FZ92   34 0.5 -1.27278  0.943444
Q2G1D5   43 0.632353 -1.27278  0.943444
Q2FXM2   53 0.779412 -1.27278  0.943444
Q2FVM2   39 0.573529 -1.27278  0.943444
Q2FZN2   45 0.661765 -1.27278  0.943444
Q2G1U8   38 0.558824 -1.27278  0.943444
Q2FVS7   28 0.411765 -1.27278  0.943444
Q2FWB5   38 0.558824 -1.27278  0.943444
Q2FXX1   38 0.558824 -1.27278  0.943444
Q2G2J9   29 0.426471 -1.27278  0.943444
Q2G0Y7   44 0.647059 -1.27278  0.943444
Q2FW81   43 0.632353 -1.27278  0.943444
Q2FWK3   39 0.573529 -1.27278  0.943444
Q2FY34   36 0.529412 -1.27278  0.943444
Q2FXF8   32 0.470588 -1.27278  0.943444
Q2FXI9   45 0.661765 -1.27278  0.943444
Q05615   31 0.452555 -1.27278  0.943444
Q2FUW4   36 0.525547 -1.27278  0.943444
Q2FVF4   42 0.613139 -1.27278  0.943444
Q2FWI3   45 0.656934 -1.27278  0.943444
Q2FWG8   40 0.583942 -1.27278  0.943444
Q2G0R0   34 0.49635 -1.27278  0.943444
Q2G0I4   35 0.510949 -1.27278  0.943444
Q2FV67   41 0.59854 -1.27278  0.943444
Q2G091   39 0.569343 -1.27278  0.943444
Q2G1U1   42 0.613139 -1.27278  0.943444
Q2FUX7   33 0.481752 -1.27278  0.943444
Q2FY51   58 0.846715 -1.27278  0.943444
Q2FYP2   33 0.481752 -1.27278  0.943444
Q2G0F8   35 0.510949 -1.27278  0.943444
Q2FXH5   32 0.467153 -1.27278  0.943444
Q2G193   41 0.59854 -1.27278  0.943444
Q2FWD6   39 0.569343 -1.27278  0.943444
Q2FZ98   46 0.666667 -1.27278  0.943444
Q2FYQ2   28 0.405797 -1.27278  0.943444
Q2FWL5   41 0.594203 -1.27278  0.943444
Q2FV16   44 0.637681 -1.27278  0.943444
Q2FWX9   35 0.507246 -1.27278  0.943444
Q2G1J0   35 0.507246 -1.27278  0.943444
Q2G235   38 0.550725 -1.27278  0.943444
Q2FXK1   37 0.536232 -1.27278  0.943444
Q2FWF4   33 0.478261 -1.27278  0.943444
Q2FZC8   37 0.536232 -1.27278  0.943444
Q2FZQ4   42 0.608696 -1.27278  0.943444
O52582   33 0.478261 -1.27278  0.943444
Q2FZI6   35 0.507246 -1.27278  0.943444
Q2FUW7   37 0.536232 -1.27278  0.943444
Q2G2M9   34 0.492754 -1.27278  0.943444
Q2FZD0   53 0.768116 -1.27278  0.943444
Q2FWK7   34 0.492754 -1.27278  0.943444
Q2FWU4   23 0.333333 -1.27278  0.943444
Q2FUX4   34 0.492754 -1.27278  0.943444
Q2G2V3   37 0.536232 -1.27278  0.943444
O05204   37 0.536232 -1.27278  0.943444
Q2FYC2   35 0.503597 -1.27278  0.943444
Q2FZP6   49 0.705036 -1.27278  0.943444
Q2G0L2   40 0.57554 -1.27278  0.943444
Q2FZV1   39 0.561151 -1.27278  0.943444
Q2FVQ5   36 0.517986 -1.27278  0.943444
Q2FZW6   48 0.690647 -1.27278  0.943444
Q2FZI3   41 0.589928 -1.27278  0.943444
Q2G219   51 0.733813 -1.27278  0.943444
Q2FZR2   53 0.76259 -1.27278  0.943444
Q2FXZ2   39 0.561151 -1.27278  0.943444
Q2FYC6   35 0.503597 -1.27278  0.943444
Q2FYZ5   42 0.6 -1.27278  0.943444
Q2FWN4   41 0.585714 -1.27278  0.943444
Q2G221   26 0.371429 -1.27278  0.943444
Q2FZX5   42 0.6 -1.27278  0.943444
Q2FUW3   36 0.514286 -1.27278  0.943444
Q2G2H3   34 0.485714 -1.27278  0.943444
Q2FY08   36 0.514286 -1.27278  0.943444
Q2FXU5   45 0.642857 -1.27278  0.943444
Q2G1F8   42 0.6 -1.27278  0.943444
Q2FYW4   38 0.542857 -1.27278  0.943444
Q2G142   40 0.571429 -1.27278  0.943444
Q2G1U3   39 0.557143 -1.27278  0.943444
Q2FZ18   45 0.642857 -1.27278  0.943444
Q2FV24   46 0.657143 -1.27278  0.943444
Q2G1C2   38 0.542857 -1.27278  0.943444
Q2FYZ4   36 0.514286 -1.27278  0.943444
Q2FWT4   41 0.585714 -1.27278  0.943444
Q2FUX1   46 0.657143 -1.27278  0.943444
Q2FZG9   38 0.539007 -1.27278  0.943444
Q2FVC1   45 0.638298 -1.27278  0.943444
Q2FYT3   42 0.595745 -1.27278  0.943444
Q2FY82   34 0.48227 -1.27278  0.943444
Q2FV02   46 0.652482 -1.27278  0.943444
Q2FXJ2   42 0.595745 -1.27278  0.943444
Q2FZ02   32 0.453901 -1.27278  0.943444
Q2G0L3   39 0.553191 -1.27278  0.943444
Q2FZH5   44 0.624113 -1.27278  0.943444
Q2FWH4   44 0.624113 -1.27278  0.943444
Q2FW49   35 0.496454 -1.27278  0.943444
Q93T05   45 0.638298 -1.27278  0.943444
Q2FX73   36 0.510638 -1.27278  0.943444
Q2G239   36 0.507042 -1.27278  0.943444
Q2G121   51 0.71831 -1.27278  0.943444
Q2FY11   58 0.816901 -1.27278  0.943444
Q2FV11   44 0.619718 -1.27278  0.943444
Q2FZ05   55 0.774648 -1.27278  0.943444
Q2G253   36 0.507042 -1.27278  0.943444
Q2FW98   48 0.676056 -1.27278  0.943444
Q2G205   43 0.605634 -1.27278  0.943444
Q2FVE7   34 0.478873 -1.27278  0.943444
Q2FYD0   30 0.422535 -1.27278  0.943444
Q2FZ19   42 0.591549 -1.27278  0.943444
Q2G1C7   39 0.549296 -1.27278  0.943444
Q2FV60   43 0.605634 -1.27278  0.943444
Q2FY64   40 0.56338 -1.27278  0.943444
Q2FZI9   46 0.647887 -1.27278  0.943444
Q2FV57   52 0.727273 -1.27278  0.943444
Q2FXA5   50 0.699301 -1.27278  0.943444
Q2G2U8   29 0.405594 -1.27278  0.943444
Q2FZP0   40 0.559441 -1.27278  0.943444
Q2FZL7   42 0.587413 -1.27278  0.943444
Q2FZR3   39 0.545455 -1.27278  0.943444
Q2FWA0   48 0.671329 -1.27278  0.943444
Q2G090   43 0.601399 -1.27278  0.943444
Q2G1H0   40 0.555556 -1.27278  0.943444
Q2FZP4   35 0.486111 -1.27278  0.943444
Q2FUX0   45 0.625 -1.27278  0.943444
Q2FV86   42 0.583333 -1.27278  0.943444
Q2FV14   34 0.472222 -1.27278  0.943444
Q2FUT2   39 0.541667 -1.27278  0.943444
Q2FZ64   43 0.597222 -1.27278  0.943444
Q2FUW1   25 0.344828 -1.27278  0.943444
Q2FWI0   43 0.593103 -1.27278  0.943444
Q2G2K5   46 0.634483 -1.27278  0.943444
Q2FWK6   51 0.703448 -1.27278  0.943444
Q2G0T9   36 0.496552 -1.27278  0.943444
Q2G078   49 0.675862 -1.27278  0.943444
Q2G1P3   41 0.565517 -1.27278  0.943444
Q2G274   49 0.671233 -1.27278  0.943444
Q2FZD4   50 0.684932 -1.27278  0.943444
Q2FYS5   38 0.520548 -1.27278  0.943444
Q2G1K5   41 0.561644 -1.27278  0.943444
Q2G1L5   40 0.547945 -1.27278  0.943444
Q2G1M9   45 0.616438 -1.27278  0.943444
Q2FX67   42 0.575342 -1.27278  0.943444
Q2FZ32   44 0.60274 -1.27278  0.943444
Q2FWH7   41 0.561644 -1.27278  0.943444
Q2FXT8   58 0.789116 -1.27278  0.943444
Q2FUQ3   44 0.598639 -1.27278  0.943444
Q2G1Y6   49 0.666667 -1.27278  0.943444
Q2FX68   34 0.462585 -1.27278  0.943444
Q2FWD1   40 0.544218 -1.27278  0.943444
Q2FUZ8   48 0.653061 -1.27278  0.943444
Q2G1F5   36 0.489796 -1.27278  0.943444
Q2G2T6   42 0.571429 -1.27278  0.943444
Q2FYD2   37 0.503401 -1.27278  0.943444
Q2FYA1   68 0.92517 -1.27278  0.943444
Q2FY21   51 0.693878 -1.27278  0.943444
Q2FZD3   53 0.721088 -1.27278  0.943444
Q2G1Z4   37 0.503401 -1.27278  0.943444
Q2G0S3   33 0.445946 -1.27278  0.943444
Q2FVQ3   38 0.513514 -1.27278  0.943444
Q2G2J4   45 0.608108 -1.27278  0.943444
Q2G2B8   56 0.756757 -1.27278  0.943444
Q2G0L5   22 0.297297 -1.27278  0.943444
Q2FW72   40 0.540541 -1.27278  0.943444
Q2FYT8   48 0.648649 -1.27278  0.943444
Q2FXM9   44 0.594595 -1.27278  0.943444
Q2G1Y0   52 0.702703 -1.27278  0.943444
Q2G2D0   39 0.527027 -1.27278  0.943444
Q2G2M2   46 0.621622 -1.27278  0.943444
Q2G1B7   52 0.702703 -1.27278  0.943444
Q2G1B8   44 0.594595 -1.27278  0.943444
Q2G0M6   48 0.648649 -1.27278  0.943444
Q2G1D8   48 0.644295 -1.27278  0.943444
Q2FV70   47 0.630872 -1.27278  0.943444
Q2FV72   47 0.630872 -1.27278  0.943444
Q2FVB2   42 0.563758 -1.27278  0.943444
Q2G122   44 0.590604 -1.27278  0.943444
Q2G1W2   34 0.453333 -1.27278  0.943444
Q2FWW1   38 0.506667 -1.27278  0.943444
Q2G1F4   41 0.546667 -1.27278  0.943444
Q2G093   47 0.626667 -1.27278  0.943444
Q2FXY7   43 0.573333 -1.27278  0.943444
Q2G1C6   36 0.48 -1.27278  0.943444
Q2FZ20   46 0.613333 -1.27278  0.943444
O50581   45 0.596026 -1.27278  0.943444
Q2G1N1   47 0.622517 -1.27278  0.943444
Q2G188   55 0.723684 -1.27278  0.943444
Q2G296   48 0.631579 -1.27278  0.943444
Q2G2E9   43 0.565789 -1.27278  0.943444
Q2G294   55 0.723684 -1.27278  0.943444
Q2FWJ5   48 0.631579 -1.27278  0.943444
Q2FW03   55 0.718954 -1.27278  0.943444
Q2G0N1   46 0.601307 -1.27278  0.943444
Q2FZJ0   47 0.614379 -1.27278  0.943444
Q2FYZ9   56 0.732026 -1.27278  0.943444
Q2FV74   59 0.771242 -1.27278  0.943444
Q2FXP7   53 0.69281 -1.27278  0.943444
Q2FXU1   66 0.862745 -1.27278  0.943444
Q2G1M8   53 0.69281 -1.27278  0.943444
Q2FXY4   49 0.640523 -1.27278  0.943444
Q2FZ94   46 0.597403 -1.27278  0.943444
Q2FYI0   57 0.735484 -1.27278  0.943444
Q2FXT9   56 0.722581 -1.27278  0.943444
Q2G0D2   61 0.782051 -1.27278  0.943444
Q2FYB7   45 0.576923 -1.27278  0.943444
Q2FVN8   41 0.525641 -1.27278  0.943444
Q2FZ49   42 0.538462 -1.27278  0.943444
Q2FUW6   57 0.730769 -1.27278  0.943444
Q2G1P7   65 0.833333 -1.27278  0.943444
Q2FW70   46 0.585987 -1.27278  0.943444
Q2G0W1   49 0.624204 -1.27278  0.943444
Q2G024   47 0.598726 -1.27278  0.943444
Q2G1G8   54 0.687898 -1.27278  0.943444
Q2G1R9   50 0.636943 -1.27278  0.943444
O06446   50 0.636943 -1.27278  0.943444
Q2G1C9   46 0.585987 -1.27278  0.943444
Q2FXV8   53 0.670886 -1.27278  0.943444
Q2G0P5   56 0.708861 -1.27278  0.943444
Q2FV64   52 0.654088 -1.27278  0.943444
Q2FV87   47 0.5875 -1.27278  0.943444
Q2G1K9   64 0.795031 -1.27278  0.943444
Q2G266   48 0.596273 -1.27278  0.943444
Q59801   48 0.592593 -1.27278  0.943444
Q2FXH2   49 0.604938 -1.27278  0.943444
Q53727   47 0.576687 -1.27278  0.943444
Q2G2Q0   41 0.503067 -1.27278  0.943444
Q2FZD8   47 0.573171 -1.27278  0.943444
Q2FYS4   48 0.585366 -1.27278  0.943444
Q2G1G2   58 0.707317 -1.27278  0.943444
Q2FXV9   44 0.533333 -1.27278  0.943444
Q2G0L4   25 0.30303 -1.27278  0.943444
Q2FXR8   52 0.630303 -1.27278  0.943444
Q2FYJ0   53 0.642424 -1.27278  0.943444
Q2FZS8   61 0.73494 -1.27278  0.943444
Q2FXN9   62 0.738095 -1.27278  0.943444
Q2FYM1   65 0.77381 -1.27278  0.943444
Q2FVZ5   50 0.595238 -1.27278  0.943444
Q2FVL8   62 0.733728 -1.27278  0.943444
Q2FZ40   49 0.579882 -1.27278  0.943444
Q2FYH5   82 0.964706 -1.27278  0.943444
Q2FXB3   57 0.662791 -1.27278  0.943444
Q2FYS9   58 0.666667 -1.27278  0.943444
Q2G1Q4   62 0.712644 -1.27278  0.943444
Q2FVC3   70 0.804598 -1.27278  0.943444
Q2G046   49 0.56 -1.27278  0.943444
Q2FWU3   47 0.537143 -1.27278  0.943444
Q2FZ72   59 0.674286 -1.27278  0.943444
Q2FZ82   46 0.525714 -1.27278  0.943444
Q9F1K0   56 0.629213 -1.27278  0.943444
Q2FVV9   55 0.604396 -1.27278  0.943444
Q2FZT6   55 0.601093 -1.27278  0.943444
Q2FWU5   40 0.437158 -1.27278  0.943444
Q2FYC8   48 0.521739 -1.27278  0.943444
Q2FZK7   44 0.473118 -1.27278  0.943444
Q2G2C1   58 0.623656 -1.27278  0.943444
Q2FZT5   56 0.592593 -1.27278  0.943444
Q2G0R8   59 0.621053 -1.27278  0.943444
Q2FW95   45 0.473684 -1.27278  0.943444
Q2G0N5   58 0.597938 -1.27278  0.943444
P47768   61 0.622449 -1.27278  0.943444
Q2FXH4   46 0.467005 -1.27278  0.943444
Q2FVM1   64 0.649746 -1.27278  0.943444
```
