## Supplementary Data 3 for "Mining folded proteomes in the era of accurate structure prediction": PF05092.output

```
# cudaSaTabsearch LTYPE = T LORDER = F LSOLN = F
# QUERY ID = PF05092 
# DBFILE = ./tableaux.ascii.DB                                                             
Q2G0V6   0 0 -1.27278 0.943444
Q2G075   0 0 -1.27278 0.943444
Q2G083   0 0 -1.27278 0.943444
Q2FZN3   0 0 -1.27278 0.943444
Q2FY90   0 0 -1.27278 0.943444
Q2FX91   0 0 -1.27278 0.943444
Q2FX54   0 0 -1.27278 0.943444
Q2FYQ4   0 0 -1.27278 0.943444
Q2G284   0 0 -1.27278 0.943444
Q2G0S4   0 0 -1.27278 0.943444
Q2FWM3   0 0 -1.27278 0.943444
Q2FX81   0 0 -1.27278 0.943444
Q2FXC6   0 0 -1.27278 0.943444
Q2FWJ7   0 0 -1.27278 0.943444
Q2FYJ9   0 0 -1.27278 0.943444
Q2G2E6   0 0 -1.27278 0.943444
Q2FWV0   0 0 -1.27278 0.943444
Q2FZC3   0 0 -1.27278 0.943444
Q2FVH9   0 0 -1.27278 0.943444
Q2FXQ5   0 0 -1.27278 0.943444
Q2FZU4   0 0 -1.27278 0.943444
Q2FYF8   0 0 -1.27278 0.943444
Q2FUR4   0 0 -1.27278 0.943444
Q2FYI2   0 0 -1.27278 0.943444
Q2FYY2   0 0 -1.27278 0.943444
Q2FW58   0 0 -1.27278 0.943444
P0C7Z3   0 0 -1.27278 0.943444
Q2G0T2   0 0 -1.27278 0.943444
Q2G1G9   0 0 -1.27278 0.943444
Q2FVJ0   0 0 -1.27278 0.943444
Q2FZ80   0 0 -1.27278 0.943444
Q2G1R4   0 0 -1.27278 0.943444
Q2FW02   0 0 -1.27278 0.943444
Q2G1X3   0 0 -1.27278 0.943444
Q2FWW4   0 0 -1.27278 0.943444
Q2FZE1   0 0 -1.27278 0.943444
Q2FY31   0 0 -1.27278 0.943444
Q2G018   0 0 -1.27278 0.943444
Q2FZI0   0 0 -1.27278 0.943444
Q2FUZ7   0 0 -1.27278 0.943444
Q2G250   0 0 -1.27278 0.943444
Q2FWU8   0 0 -1.27278 0.943444
Q2FYX5   0 0 -1.27278 0.943444
Q2FZY2   0 0 -1.27278 0.943444
Q2FZX8   0 0 -1.27278 0.943444
Q2FUY8   0 0 -1.27278 0.943444
Q2FV73   0 0 -1.27278 0.943444
Q2G0C5   0 0 -1.27278 0.943444
Q2FZ52   0 0 -1.27278 0.943444
Q2FVK6   0 0 -1.27278 0.943444
Q2G0Z3   0 0 -1.27278 0.943444
Q2FZJ8   0 0 -1.27278 0.943444
Q2FY57   0 0 -1.27278 0.943444
Q2G0W3   0 0 -1.27278 0.943444
Q2G0I2   0 0 -1.27278 0.943444
Q2FYX1   0 0 -1.27278 0.943444
Q2G0H2   0 0 -1.27278 0.943444
Q2FWJ8   0 0 -1.27278 0.943444
Q2FWZ7   0 0 -1.27278 0.943444
Q2FV04   0 0 -1.27278 0.943444
Q2G0H6   0 0 -1.27278 0.943444
Q2G291   0 0 -1.27278 0.943444
Q2G1A7   0 0 -1.27278 0.943444
Q2FVS8   0 0 -1.27278 0.943444
Q2FZ26   0 0 -1.27278 0.943444
Q2FXJ3   0 0 -1.27278 0.943444
Q2G231   0 0 -1.27278 0.943444
Q2G2N0   0 0 -1.27278 0.943444
Q2G2I2   0 0 -1.27278 0.943444
Q2FYU3   0 0 -1.27278 0.943444
Q2FWY5   0 0 -1.27278 0.943444
Q2G2E3   0 0 -1.27278 0.943444
Q2FV09   0 0 -1.27278 0.943444
Q2FX72   0 0 -1.27278 0.943444
Q2FWA3   0 0 -1.27278 0.943444
Q2FWF2   0 0 -1.27278 0.943444
Q2G0E4   0 0 -1.27278 0.943444
Q2G251   0 0 -1.27278 0.943444
P0C818   0 0 -1.27278 0.943444
Q2FXQ2   0 0 -1.27278 0.943444
Q2FXD4   0 0 -1.27278 0.943444
Q2G014   0 0 -1.27278 0.943444
Q2FWI9   0 0 -1.27278 0.943444
Q2FX79   0 0 -1.27278 0.943444
Q2FVP7   0 0 -1.27278 0.943444
Q2FZN4   0 0 -1.27278 0.943444
Q2FWU6   0 0 -1.27278 0.943444
Q2G2Y1   0 0 -1.27278 0.943444
Q2FYF6   0 0 -1.27278 0.943444
Q2FXK0   0 0 -1.27278 0.943444
Q2FVI9   0 0 -1.27278 0.943444
Q2G246   0 0 -1.27278 0.943444
Q2G053   0 0 -1.27278 0.943444
Q2FWK8   0 0 -1.27278 0.943444
Q2FXL8   0 0 -1.27278 0.943444
Q2G0Q4   0 0 -1.27278 0.943444
Q2FVB7   0 0 -1.27278 0.943444
Q2FYD6   0 0 -1.27278 0.943444
Q2FXK9   0 0 -1.27278 0.943444
Q2FV78   0 0 -1.27278 0.943444
Q2FXG4   0 0 -1.27278 0.943444
Q2G0C8   0 0 -1.27278 0.943444
Q2FWU9   0 0 -1.27278 0.943444
Q2FUX2   0 0 -1.27278 0.943444
Q2FYI8   0 0 -1.27278 0.943444
Q2FXA1   0 0 -1.27278 0.943444
Q2FV49   0 0 -1.27278 0.943444
Q2G1S0   0 0 -1.27278 0.943444
Q2G0G0   0 0 -1.27278 0.943444
P0C805   0 0 -1.27278 0.943444
Q2FWV9   0 0 -1.27278 0.943444
Q2G152   0 0 -1.27278 0.943444
Q2FX48   0 0 -1.27278 0.943444
Q2FXS5   0 0 -1.27278 0.943444
Q2FWL4   0 0 -1.27278 0.943444
P0C7Y1   0 0 -1.27278 0.943444
Q2FXA2   0 0 -1.27278 0.943444
Q2FY96   0 0 -1.27278 0.943444
Q2FVJ3   0 0 -1.27278 0.943444
Q2FZ24   0 0 -1.27278 0.943444
Q2G1X4   0 0 -1.27278 0.943444
Q2FYM6   0 0 -1.27278 0.943444
Q2FWX6   0 0 -1.27278 0.943444
Q2G1D2   0 0 -1.27278 0.943444
Q2FWC0   0 0 -1.27278 0.943444
Q2FZG7   0 0 -1.27278 0.943444
Q2G2P1   0 0 -1.27278 0.943444
Q2G1M4   0 0 -1.27278 0.943444
Q2FX29   0 0 -1.27278 0.943444
Q2FUZ3   0 0 -1.27278 0.943444
Q2FVZ9   0 0 -1.27278 0.943444
Q2G2N3   0 0 -1.27278 0.943444
Q2G237   0 0 -1.27278 0.943444
Q2FXN5   0 0 -1.27278 0.943444
Q2FYP7   0 0 -1.27278 0.943444
Q2FWC8   0 0 -1.27278 0.943444
Q2G209   0 0 -1.27278 0.943444
Q2FXX7   0 0 -1.27278 0.943444
Q2FV05   0 0 -1.27278 0.943444
Q2FWM8   0 0 -1.27278 0.943444
Q2FV00   0 0 -1.27278 0.943444
Q2FZF2   0 0 -1.27278 0.943444
Q2FV80   0 0 -1.27278 0.943444
Q2FZZ7   0 0 -1.27278 0.943444
Q2FWH8   0 0 -1.27278 0.943444
Q2FVS5   0 0 -1.27278 0.943444
Q2FWY0   0 0 -1.27278 0.943444
Q2FZM3   0 0 -1.27278 0.943444
Q2FZW8   0 0 -1.27278 0.943444
Q2FVY7   0 0 -1.27278 0.943444
Q2FXJ1   0 0 -1.27278 0.943444
Q2G0T7   0 0 -1.27278 0.943444
Q2FW40   0 0 -1.27278 0.943444
Q2FYU9   0 0 -1.27278 0.943444
Q2FUR0   0 0 -1.27278 0.943444
Q2G215   0 0 -1.27278 0.943444
Q2G169   0 0 -1.27278 0.943444
Q2G034   0 0 -1.27278 0.943444
Q2FUV8   0 0 -1.27278 0.943444
Q2FW44   0 0 -1.27278 0.943444
Q2FYJ8   0 0 -1.27278 0.943444
Q2FVR6   0 0 -1.27278 0.943444
Q2G183   0 0 -1.27278 0.943444
Q2G0S1   1 0.0588235 -1.27278 0.943444
Q2FX83   0 0 -1.27278 0.943444
Q2FYF7   1 0.0588235 -1.27278 0.943444
Q2G166   2 0.117647 -1.27278 0.943444
Q2FX20   2 0.117647 -1.27278 0.943444
Q2G020   0 0 -1.27278 0.943444
Q2FVC0   0 0 -1.27278 0.943444
Q2FVD1   0 0 -1.27278 0.943444
Q2FWH1   2 0.117647 -1.27278 0.943444
Q2FYX2   0 0 -1.27278 0.943444
Q2FZB5   0 0 -1.27278 0.943444
Q2G0G8   0 0 -1.27278 0.943444
P0A0I4   2 0.117647 -1.27278 0.943444
Q2G2C6   1 0.0588235 -1.27278 0.943444
Q2FVB1   0 0 -1.27278 0.943444
Q2FYN1   0 0 -1.27278 0.943444
Q2FV79   0 0 -1.27278 0.943444
Q2FVU9   0 0 -1.27278 0.943444
Q2G0W5   0 0 -1.27278 0.943444
Q2FW60   0 0 -1.27278 0.943444
Q2G269   0 0 -1.27278 0.943444
Q2FZS1   0 0 -1.27278 0.943444
Q2G1Y3   0 0 -1.27278 0.943444
Q2FWA4   2 0.117647 -1.27278 0.943444
Q2G0C0   0 0 -1.27278 0.943444
Q2G2J6   0 0 -1.27278 0.943444
Q2G1R2   0 0 -1.27278 0.943444
Q2FXY8   0 0 -1.27278 0.943444
Q2FYL2   0 0 -1.27278 0.943444
Q2FYS3   0 0 -1.27278 0.943444
Q2FXS0   0 0 -1.27278 0.943444
Q2FWA7   0 0 -1.27278 0.943444
Q2FWV8   2 0.117647 -1.27278 0.943444
Q2G279   0 0 -1.27278 0.943444
Q2FYB5   0 0 -1.27278 0.943444
Q2G175   0 0 -1.27278 0.943444
Q2FZ07   0 0 -1.27278 0.943444
Q2FVG7   0 0 -1.27278 0.943444
Q2G2P3   0 0 -1.27278 0.943444
Q2FZA3   0 0 -1.27278 0.943444
Q2FYE1   0 0 -1.27278 0.943444
Q2G2F8   0 0 -1.27278 0.943444
Q2FWS8   0 0 -1.27278 0.943444
Q2FXD8   0 0 -1.27278 0.943444
Q2FX46   0 0 -1.27278 0.943444
Q2FYB4   0 0 -1.27278 0.943444
Q2FYC0   0 0 -1.27278 0.943444
Q2FUY5   1 0.0588235 -1.27278 0.943444
Q2FYF2   0 0 -1.27278 0.943444
Q2G0R4   0 0 -1.27278 0.943444
Q2G1L1   0 0 -1.27278 0.943444
Q2FYB0   2 0.117647 -1.27278 0.943444
Q2FWW5   0 0 -1.27278 0.943444
Q2FX04   0 0 -1.27278 0.943444
Q2FV33   0 0 -1.27278 0.943444
Q2FUX6   0 0 -1.27278 0.943444
Q2FVP5   0 0 -1.27278 0.943444
Q2G0W7   0 0 -1.27278 0.943444
Q2FXV1   0 0 -1.27278 0.943444
Q2G096   0 0 -1.27278 0.943444
Q2FV68   1 0.0588235 -1.27278 0.943444
Q2FVY6   0 0 -1.27278 0.943444
Q2FYY0   0 0 -1.27278 0.943444
Q2G005   0 0 -1.27278 0.943444
Q2G2B4   0 0 -1.27278 0.943444
Q2FVZ7   0 0 -1.27278 0.943444
Q2FW55   0 0 -1.27278 0.943444
Q2FV92   2 0.117647 -1.27278 0.943444
Q2FYV9   0 0 -1.27278 0.943444
Q2FW74   2 0.117647 -1.27278 0.943444
Q2FVK9   0 0 -1.27278 0.943444
Q2FZA4   0 0 -1.27278 0.943444
Q2FV25   0 0 -1.27278 0.943444
Q2FYG8   0 0 -1.27278 0.943444
Q2G216   1 0.0588235 -1.27278 0.943444
Q2FZ69   0 0 -1.27278 0.943444
Q2FV97   0 0 -1.27278 0.943444
Q2FZ95   0 0 -1.27278 0.943444
Q2FZN8   0 0 -1.27278 0.943444
Q2FZG2   1 0.0588235 -1.27278 0.943444
Q2G259   0 0 -1.27278 0.943444
Q2FYB6   1 0.0588235 -1.27278 0.943444
Q2FZD1   0 0 -1.27278 0.943444
Q2FYT6   0 0 -1.27278 0.943444
Q2G0Y2   0 0 -1.27278 0.943444
Q2FWZ1   0 0 -1.27278 0.943444
Q2FVC8   0 0 -1.27278 0.943444
Q2G2H1   0 0 -1.27278 0.943444
Q2FY47   0 0 -1.27278 0.943444
Q2FX78   0 0 -1.27278 0.943444
Q2FX47   0 0 -1.27278 0.943444
Q2FZA7   0 0 -1.27278 0.943444
Q2FV32   0 0 -1.27278 0.943444
Q2FYE6   0 0 -1.27278 0.943444
Q2FZ41   0 0 -1.27278 0.943444
Q2FYG3   0 0 -1.27278 0.943444
Q2FX01   2 0.117647 -1.27278 0.943444
Q2FXU6   2 0.117647 -1.27278 0.943444
Q2FYL7   0 0 -1.27278 0.943444
Q2FWQ3   0 0 -1.27278 0.943444
Q2FZY9   0 0 -1.27278 0.943444
Q2FV50   0 0 -1.27278 0.943444
Q2FUY7   0 0 -1.27278 0.943444
Q2FXP6   0 0 -1.27278 0.943444
Q2G1S9   0 0 -1.27278 0.943444
Q2FX18   0 0 -1.27278 0.943444
Q2FYU0   0 0 -1.27278 0.943444
Q2FXZ7   1 0.0571429 -1.27278 0.943444
Q2G051   0 0 -1.27278 0.943444
Q2FWS3   1 0.0571429 -1.27278 0.943444
Q2FW14   0 0 -1.27278 0.943444
Q2FYD7   3 0.171429 -1.27278 0.943444
Q9RQP8   3 0.171429 -1.27278 0.943444
Q2FZK2   1 0.0571429 -1.27278 0.943444
Q2FWI7   3 0.171429 -1.27278 0.943444
Q2G182   1 0.0571429 -1.27278 0.943444
Q2FYT7   1 0.0571429 -1.27278 0.943444
Q2FV46   1 0.0571429 -1.27278 0.943444
Q2FY58   0 0 -1.27278 0.943444
Q2FX06   0 0 -1.27278 0.943444
Q2FZH0   0 0 -1.27278 0.943444
Q2FUZ4   3 0.171429 -1.27278 0.943444
Q2G102   2 0.114286 -1.27278 0.943444
Q2G1R8   1 0.0571429 -1.27278 0.943444
Q2G2J1   0 0 -1.27278 0.943444
Q2FX71   1 0.0571429 -1.27278 0.943444
Q2FUZ5   4 0.228571 -1.27278 0.943444
Q2FYP5   2 0.114286 -1.27278 0.943444
Q2G048   0 0 -1.27278 0.943444
Q2FUQ0   1 0.0571429 -1.27278 0.943444
Q2FWS7   5 0.285714 -1.27278 0.943444
Q2FV65   1 0.0571429 -1.27278 0.943444
Q2G125   0 0 -1.27278 0.943444
Q2FYT2   4 0.228571 -1.27278 0.943444
Q2FVH7   1 0.0571429 -1.27278 0.943444
Q2G127   1 0.0571429 -1.27278 0.943444
Q2FYI5   0 0 -1.27278 0.943444
Q2FYX4   4 0.228571 -1.27278 0.943444
Q2G0M3   5 0.285714 -1.27278 0.943444
Q2FW87   1 0.0571429 -1.27278 0.943444
Q2G211   0 0 -1.27278 0.943444
Q2FXR5   4 0.228571 -1.27278 0.943444
Q2FWR5   1 0.0571429 -1.27278 0.943444
Q2FYD5   1 0.0571429 -1.27278 0.943444
Q2FY94   0 0 -1.27278 0.943444
Q2G2W8   1 0.0571429 -1.27278 0.943444
Q2FZL9   3 0.171429 -1.27278 0.943444
Q2FYT9   4 0.228571 -1.27278 0.943444
Q2FX44   0 0 -1.27278 0.943444
Q2FXB2   2 0.114286 -1.27278 0.943444
Q2FVF6   1 0.0571429 -1.27278 0.943444
Q2G2F6   0 0 -1.27278 0.943444
Q2G2C3   1 0.0571429 -1.27278 0.943444
Q2FYA5   2 0.114286 -1.27278 0.943444
Q2FYB1   2 0.114286 -1.27278 0.943444
Q2G011   1 0.0571429 -1.27278 0.943444
Q2FV29   1 0.0571429 -1.27278 0.943444
Q2FVW1   0 0 -1.27278 0.943444
Q2FYA4   0 0 -1.27278 0.943444
Q2FY26   1 0.0571429 -1.27278 0.943444
Q2FXC1   1 0.0571429 -1.27278 0.943444
Q2G2T0   0 0 -1.27278 0.943444
Q2FY62   0 0 -1.27278 0.943444
Q2G2K4   3 0.171429 -1.27278 0.943444
Q2FW65   3 0.171429 -1.27278 0.943444
Q2FY05   3 0.171429 -1.27278 0.943444
Q2FV96   3 0.171429 -1.27278 0.943444
Q2G1S7   2 0.114286 -1.27278 0.943444
Q2FWS9   2 0.114286 -1.27278 0.943444
Q2G180   1 0.0571429 -1.27278 0.943444
Q2G0L6   1 0.0571429 -1.27278 0.943444
Q2G189   0 0 -1.27278 0.943444
Q2FYD9   0 0 -1.27278 0.943444
Q2FWM6   0 0 -1.27278 0.943444
Q2FXA6   0 0 -1.27278 0.943444
Q2G0U8   1 0.0571429 -1.27278 0.943444
Q2FXD9   2 0.114286 -1.27278 0.943444
Q2FWF9   0 0 -1.27278 0.943444
Q2FXS3   1 0.0571429 -1.27278 0.943444
Q2FXX6   2 0.114286 -1.27278 0.943444
Q2FWU2   0 0 -1.27278 0.943444
Q2FXD5   0 0 -1.27278 0.943444
Q2FZK8   2 0.114286 -1.27278 0.943444
Q2FV15   0 0 -1.27278 0.943444
Q2FZZ5   4 0.228571 -1.27278 0.943444
Q2FW48   1 0.0571429 -1.27278 0.943444
Q2FYB3   4 0.228571 -1.27278 0.943444
Q2FWT5   0 0 -1.27278 0.943444
Q2FVH4   2 0.114286 -1.27278 0.943444
Q2FWP4   2 0.114286 -1.27278 0.943444
Q2FYX9   0 0 -1.27278 0.943444
Q2G1U7   1 0.0571429 -1.27278 0.943444
Q2FXY6   0 0 -1.27278 0.943444
Q2FYT1   0 0 -1.27278 0.943444
Q2G244   1 0.0571429 -1.27278 0.943444
Q2FX30   0 0 -1.27278 0.943444
Q2FVZ3   2 0.114286 -1.27278 0.943444
Q2FWP5   4 0.228571 -1.27278 0.943444
Q2FX41   1 0.0571429 -1.27278 0.943444
Q2G2R5   2 0.114286 -1.27278 0.943444
Q2G2S3   0 0 -1.27278 0.943444
Q2G004   2 0.111111 -1.27278 0.943444
Q2FWV1   4 0.222222 -1.27278 0.943444
Q2G003   1 0.0555556 -1.27278 0.943444
Q2FZV3   1 0.0555556 -1.27278 0.943444
Q2G026   5 0.277778 -1.27278 0.943444
Q2FXG7   3 0.166667 -1.27278 0.943444
Q2FYL8   0 0 -1.27278 0.943444
Q2FZB6   0 0 -1.27278 0.943444
Q2FZE4   1 0.0555556 -1.27278 0.943444
Q2FX11   2 0.111111 -1.27278 0.943444
Q2G0Y3   3 0.166667 -1.27278 0.943444
Q2FZW7   1 0.0555556 -1.27278 0.943444
Q2FX21   5 0.277778 -1.27278 0.943444
Q2G092   6 0.333333 -1.27278 0.943444
Q2FZB7   2 0.111111 -1.27278 0.943444
Q2G0J9   6 0.333333 -1.27278 0.943444
Q2G1X2   0 0 -1.27278 0.943444
Q2FZD6   4 0.222222 -1.27278 0.943444
Q2FW67   1 0.0555556 -1.27278 0.943444
Q2G111   1 0.0555556 -1.27278 0.943444
Q2G2Y4   5 0.277778 -1.27278 0.943444
Q2FY38   2 0.111111 -1.27278 0.943444
Q2FWJ0   0 0 -1.27278 0.943444
Q2G2T5   1 0.0555556 -1.27278 0.943444
Q2FVG6   4 0.222222 -1.27278 0.943444
Q2G1V8   2 0.111111 -1.27278 0.943444
Q2G1L0   1 0.0555556 -1.27278 0.943444
Q2FXD6   2 0.111111 -1.27278 0.943444
P0C948   2 0.111111 -1.27278 0.943444
Q2G1M2   1 0.0555556 -1.27278 0.943444
Q2FVW8   0 0 -1.27278 0.943444
Q2FX24   2 0.111111 -1.27278 0.943444
Q2FWS4   6 0.333333 -1.27278 0.943444
Q2FYQ3   1 0.0555556 -1.27278 0.943444
Q2G254   2 0.111111 -1.27278 0.943444
Q2FWB4   0 0 -1.27278 0.943444
Q2FUP8   0 0 -1.27278 0.943444
Q2FZC2   0 0 -1.27278 0.943444
Q2FYE4   6 0.333333 -1.27278 0.943444
Q2FWS2   4 0.222222 -1.27278 0.943444
Q2FY03   4 0.222222 -1.27278 0.943444
Q2FVS6   1 0.0555556 -1.27278 0.943444
Q2FXV2   0 0 -1.27278 0.943444
Q2G2L6   0 0 -1.27278 0.943444
Q2G2I5   2 0.111111 -1.27278 0.943444
Q2FYA2   4 0.222222 -1.27278 0.943444
Q2FWV7   2 0.111111 -1.27278 0.943444
Q2FXE7   4 0.222222 -1.27278 0.943444
Q2G0J6   2 0.111111 -1.27278 0.943444
Q2FUU4   5 0.277778 -1.27278 0.943444
Q2FVJ4   2 0.111111 -1.27278 0.943444
Q2FZM9   0 0 -1.27278 0.943444
Q2FZ51   1 0.0555556 -1.27278 0.943444
Q2FY22   9 0.5 -1.27278 0.943444
Q2G2Q1   0 0 -1.27278 0.943444
Q2G109   2 0.111111 -1.27278 0.943444
Q2G1D6   1 0.0555556 -1.27278 0.943444
Q2FVC9   1 0.0555556 -1.27278 0.943444
Q2G2R6   4 0.222222 -1.27278 0.943444
Q2FZ85   1 0.0555556 -1.27278 0.943444
Q2FVK4   5 0.277778 -1.27278 0.943444
Q2G1V9   1 0.0555556 -1.27278 0.943444
Q2G2H6   2 0.111111 -1.27278 0.943444
Q2FWS6   3 0.166667 -1.27278 0.943444
Q2FZW4   1 0.0555556 -1.27278 0.943444
Q2G1M3   2 0.111111 -1.27278 0.943444
Q2G1M0   4 0.222222 -1.27278 0.943444
Q2G1Y9   6 0.333333 -1.27278 0.943444
Q2FX45   2 0.111111 -1.27278 0.943444
Q2FWP8   0 0 -1.27278 0.943444
Q2FYP4   3 0.166667 -1.27278 0.943444
Q2FYL1   1 0.0555556 -1.27278 0.943444
Q2G1L4   1 0.0555556 -1.27278 0.943444
Q2FUQ7   3 0.166667 -1.27278 0.943444
Q2G247   0 0 -1.27278 0.943444
Q2FVV0   1 0.0555556 -1.27278 0.943444
Q2FYU6   7 0.388889 -1.27278 0.943444
Q2G2N6   1 0.0555556 -1.27278 0.943444
Q2FXC9   2 0.111111 -1.27278 0.943444
Q2FX42   3 0.166667 -1.27278 0.943444
Q2FX26   6 0.333333 -1.27278 0.943444
Q2FWF3   0 0 -1.27278 0.943444
Q2FZY1   2 0.111111 -1.27278 0.943444
Q2FW15   6 0.324324 -1.27278 0.943444
P0A0G2   7 0.378378 -1.27278 0.943444
Q2G2G5   3 0.162162 -1.27278 0.943444
Q2FY39   2 0.108108 -1.27278 0.943444
Q2G0B5   2 0.108108 -1.27278 0.943444
Q2FZI1   7 0.378378 -1.27278 0.943444
Q2FUQ6   2 0.108108 -1.27278 0.943444
Q2FVR5   2 0.108108 -1.27278 0.943444
Q2G2W6   2 0.108108 -1.27278 0.943444
Q2FZR8   2 0.108108 -1.27278 0.943444
Q2FVY8   7 0.378378 -1.27278 0.943444
Q2FZ60   5 0.27027 -1.27278 0.943444
Q2FV82   1 0.0540541 -1.27278 0.943444
Q2FX23   2 0.108108 -1.27278 0.943444
Q2G1G3   3 0.162162 -1.27278 0.943444
P68805   2 0.108108 -1.27278 0.943444
Q2FVL0   9 0.486486 -1.27278 0.943444
Q2G2J0   5 0.27027 -1.27278 0.943444
Q2FZF1   6 0.324324 -1.27278 0.943444
Q2FXU9   6 0.324324 -1.27278 0.943444
Q2G1A2   8 0.432432 -1.27278 0.943444
Q2G1C3   2 0.108108 -1.27278 0.943444
Q2G1D4   2 0.108108 -1.27278 0.943444
Q2G0A8   2 0.108108 -1.27278 0.943444
Q2FVC7   1 0.0540541 -1.27278 0.943444
Q2G133   3 0.162162 -1.27278 0.943444
Q2FY86   5 0.27027 -1.27278 0.943444
Q2FX92   6 0.324324 -1.27278 0.943444
Q2FW47   0 0 -1.27278 0.943444
Q2G1T9   1 0.0540541 -1.27278 0.943444
Q2FVU8   1 0.0540541 -1.27278 0.943444
Q2FVD7   4 0.216216 -1.27278 0.943444
Q2FX55   2 0.108108 -1.27278 0.943444
Q2FVD3   6 0.324324 -1.27278 0.943444
Q2G2B5   0 0 -1.27278 0.943444
Q2FWV6   2 0.108108 -1.27278 0.943444
Q2FW29   6 0.324324 -1.27278 0.943444
Q2G0W6   0 0 -1.27278 0.943444
Q2FVD2   0 0 -1.27278 0.943444
Q2FWR8   4 0.216216 -1.27278 0.943444
Q2FXA0   2 0.108108 -1.27278 0.943444
Q2FZB4   1 0.0540541 -1.27278 0.943444
Q2FX37   2 0.108108 -1.27278 0.943444
Q2FX13   2 0.108108 -1.27278 0.943444
Q2FWD8   5 0.27027 -1.27278 0.943444
Q2G108   6 0.324324 -1.27278 0.943444
Q2G2V4   7 0.378378 -1.27278 0.943444
Q2FZW2   5 0.27027 -1.27278 0.943444
Q2FYY4   1 0.0540541 -1.27278 0.943444
Q2FYB8   2 0.108108 -1.27278 0.943444
Q2FWC2   1 0.0540541 -1.27278 0.943444
Q2FYE8   5 0.27027 -1.27278 0.943444
Q2FXK5   8 0.432432 -1.27278 0.943444
Q2FWT0   2 0.108108 -1.27278 0.943444
Q2FW19   4 0.216216 -1.27278 0.943444
Q2G100   2 0.108108 -1.27278 0.943444
Q2FYY3   1 0.0540541 -1.27278 0.943444
Q2FZ01   5 0.27027 -1.27278 0.943444
Q2FYY1   0 0 -1.27278 0.943444
Q2G103   4 0.216216 -1.27278 0.943444
Q2FV12   1 0.0540541 -1.27278 0.943444
Q2FWQ1   6 0.324324 -1.27278 0.943444
Q2FYY5   1 0.0540541 -1.27278 0.943444
Q2G207   1 0.0540541 -1.27278 0.943444
Q2G1Y8   9 0.486486 -1.27278 0.943444
Q2FWZ8   3 0.162162 -1.27278 0.943444
Q2G0Z8   2 0.108108 -1.27278 0.943444
Q2G2F7   4 0.216216 -1.27278 0.943444
Q2FYH9   2 0.108108 -1.27278 0.943444
Q2FWB7   4 0.216216 -1.27278 0.943444
Q2FYN2   6 0.315789 -1.27278 0.943444
Q2FVQ6   2 0.105263 -1.27278 0.943444
Q2FWX3   2 0.105263 -1.27278 0.943444
Q2G187   3 0.157895 -1.27278 0.943444
Q2FW05   2 0.105263 -1.27278 0.943444
Q2FYC3   2 0.105263 -1.27278 0.943444
Q2FZJ2   6 0.315789 -1.27278 0.943444
Q2G0D6   2 0.105263 -1.27278 0.943444
Q2FWP7   1 0.0526316 -1.27278 0.943444
Q2FX31   6 0.315789 -1.27278 0.943444
Q2FVZ6   1 0.0526316 -1.27278 0.943444
Q2G2A2   5 0.263158 -1.27278 0.943444
Q2FWQ8   7 0.368421 -1.27278 0.943444
Q2FVM9   1 0.0526316 -1.27278 0.943444
Q2FYD1   9 0.473684 -1.27278 0.943444
Q2FYN3   4 0.210526 -1.27278 0.943444
Q2FYI3   4 0.210526 -1.27278 0.943444
Q2G022   9 0.473684 -1.27278 0.943444
Q2G1Q3   3 0.157895 -1.27278 0.943444
Q2FX58   1 0.0526316 -1.27278 0.943444
Q2G2V1   7 0.368421 -1.27278 0.943444
Q2FVV5   2 0.105263 -1.27278 0.943444
Q2FZC0   8 0.421053 -1.27278 0.943444
Q2FV63   6 0.315789 -1.27278 0.943444
Q2FWG9   1 0.0526316 -1.27278 0.943444
Q2FZA5   0 0 -1.27278 0.943444
Q2FX60   6 0.315789 -1.27278 0.943444
Q2G2I8   5 0.263158 -1.27278 0.943444
Q2G2Y5   10 0.526316 -1.27278 0.943444
Q2G2Y2   2 0.105263 -1.27278 0.943444
Q2FWA6   4 0.210526 -1.27278 0.943444
Q2FWL8   7 0.368421 -1.27278 0.943444
Q2FY95   6 0.315789 -1.27278 0.943444
Q2FYC5   6 0.315789 -1.27278 0.943444
Q2FV43   2 0.105263 -1.27278 0.943444
Q2FVU0   6 0.315789 -1.27278 0.943444
Q2FZG5   2 0.105263 -1.27278 0.943444
Q2G2H9   4 0.210526 -1.27278 0.943444
Q2G1D1   6 0.315789 -1.27278 0.943444
Q2FWU7   6 0.315789 -1.27278 0.943444
P60647   1 0.0526316 -1.27278 0.943444
Q2FUR7   4 0.210526 -1.27278 0.943444
Q2FWQ2   5 0.263158 -1.27278 0.943444
Q2G2M4   1 0.0526316 -1.27278 0.943444
Q2G104   4 0.210526 -1.27278 0.943444
Q2FX76   2 0.105263 -1.27278 0.943444
Q2G2Q4   9 0.473684 -1.27278 0.943444
Q2FXQ1   5 0.263158 -1.27278 0.943444
Q2FX80   0 0 -1.27278 0.943444
Q2FZN6   5 0.263158 -1.27278 0.943444
Q2G009   4 0.210526 -1.27278 0.943444
Q2G021   2 0.105263 -1.27278 0.943444
Q2FWH0   6 0.315789 -1.27278 0.943444
Q2FXQ0   10 0.526316 -1.27278 0.943444
Q2FX64   5 0.263158 -1.27278 0.943444
Q2FY98   3 0.157895 -1.27278 0.943444
Q2FWK5   7 0.368421 -1.27278 0.943444
Q2FYK1   2 0.105263 -1.27278 0.943444
Q2FXF0   4 0.210526 -1.27278 0.943444
Q2FY70   6 0.315789 -1.27278 0.943444
Q2G114   9 0.473684 -1.27278 0.943444
Q2FX38   4 0.210526 -1.27278 0.943444
Q2FUP9   3 0.157895 -1.27278 0.943444
Q2FVV3   6 0.315789 -1.27278 0.943444
Q2G113   7 0.368421 -1.27278 0.943444
Q2FWB2   8 0.421053 -1.27278 0.943444
Q2FWT6   0 0 -1.27278 0.943444
Q2FW28   8 0.421053 -1.27278 0.943444
Q2FUQ9   5 0.263158 -1.27278 0.943444
Q2FY00   3 0.157895 -1.27278 0.943444
Q2G040   2 0.105263 -1.27278 0.943444
Q2FX35   6 0.315789 -1.27278 0.943444
Q2FYW9   6 0.307692 -1.27278 0.943444
Q2G2N8   4 0.205128 -1.27278 0.943444
Q2G1V7   11 0.564103 -1.27278 0.943444
Q2G0C3   4 0.205128 -1.27278 0.943444
Q2FVW0   5 0.25641 -1.27278 0.943444
Q2FUS4   8 0.410256 -1.27278 0.943444
Q2FVP6   2 0.102564 -1.27278 0.943444
Q2FZK1   3 0.153846 -1.27278 0.943444
Q2FXY2   8 0.410256 -1.27278 0.943444
Q2FYX3   6 0.307692 -1.27278 0.943444
Q2FZ86   7 0.358974 -1.27278 0.943444
Q2FUV7   3 0.153846 -1.27278 0.943444
Q2FX70   8 0.410256 -1.27278 0.943444
Q2G1Y1   2 0.102564 -1.27278 0.943444
Q2FVT9   3 0.153846 -1.27278 0.943444
Q2G2K3   9 0.461538 -1.27278 0.943444
P72358   3 0.153846 -1.27278 0.943444
Q2G192   3 0.153846 -1.27278 0.943444
Q2FYX6   10 0.512821 -1.27278 0.943444
Q2FXW0   1 0.0512821 -1.27278 0.943444
Q2G202   1 0.0512821 -1.27278 0.943444
Q2FYW7   11 0.564103 -1.27278 0.943444
Q2G2M0   6 0.307692 -1.27278 0.943444
Q2FXT7   9 0.461538 -1.27278 0.943444
Q2FX59   10 0.512821 -1.27278 0.943444
Q2G0X2   8 0.410256 -1.27278 0.943444
Q2FWR6   8 0.410256 -1.27278 0.943444
Q2FW22   8 0.410256 -1.27278 0.943444
Q2FZH4   9 0.461538 -1.27278 0.943444
Q2FYZ1   8 0.410256 -1.27278 0.943444
Q2G2W7   10 0.512821 -1.27278 0.943444
Q2G2I4   9 0.461538 -1.27278 0.943444
Q2FZP5   6 0.307692 -1.27278 0.943444
Q2FWQ7   9 0.461538 -1.27278 0.943444
Q2G1W9   8 0.410256 -1.27278 0.943444
Q2FWF7   9 0.461538 -1.27278 0.943444
Q2FYM9   8 0.410256 -1.27278 0.943444
Q2FXV0   6 0.307692 -1.27278 0.943444
Q2FWW2   9 0.461538 -1.27278 0.943444
Q2FVS2   4 0.205128 -1.27278 0.943444
Q2G007   7 0.358974 -1.27278 0.943444
Q2FYA7   12 0.615385 -1.27278 0.943444
Q2G0K0   8 0.410256 -1.27278 0.943444
Q2FXS9   10 0.512821 -1.27278 0.943444
Q2G249   13 0.666667 -1.27278 0.943444
Q2G008   14 0.717949 -1.27278 0.943444
Q2FZD5   4 0.205128 -1.27278 0.943444
Q2FZG0   7 0.358974 -1.27278 0.943444
Q2FX28   8 0.410256 -1.27278 0.943444
Q2FXI4   7 0.358974 -1.27278 0.943444
Q2G176   5 0.25641 -1.27278 0.943444
Q2G116   7 0.358974 -1.27278 0.943444
Q2FXF2   8 0.410256 -1.27278 0.943444
Q2G260   14 0.717949 -1.27278 0.943444
Q2G213   4 0.205128 -1.27278 0.943444
Q2G173   7 0.358974 -1.27278 0.943444
Q2FV71   10 0.512821 -1.27278 0.943444
Q2FWY8   6 0.307692 -1.27278 0.943444
Q2FWN3   8 0.410256 -1.27278 0.943444
Q2FYD4   10 0.512821 -1.27278 0.943444
Q2FVQ2   8 0.410256 -1.27278 0.943444
Q2FVK0   8 0.410256 -1.27278 0.943444
Q2G285   10 0.512821 -1.27278 0.943444
Q2FZH6   7 0.358974 -1.27278 0.943444
Q2FZX1   2 0.102564 -1.27278 0.943444
Q2FZ83   0 0 -1.27278 0.943444
Q2G0S9   9 0.461538 -1.27278 0.943444
Q2FZH7   3 0.153846 -1.27278 0.943444
Q2FZT3   8 0.410256 -1.27278 0.943444
Q2FX57   9 0.45 -1.27278 0.943444
Q2G0B9   7 0.35 -1.27278 0.943444
Q2FY28   8 0.4 -1.27278 0.943444
Q2G0R5   12 0.6 -1.27278 0.943444
Q2FZG8   8 0.4 -1.27278 0.943444
Q2G1X1   14 0.7 -1.27278 0.943444
Q2FX93   4 0.2 -1.27278 0.943444
Q2FYU5   7 0.35 -1.27278 0.943444
Q2FWR9   7 0.35 -1.27278 0.943444
Q2FWS0   9 0.45 -1.27278 0.943444
Q2G0P4   6 0.3 -1.27278 0.943444
Q2FX50   7 0.35 -1.27278 0.943444
Q2FZV0   8 0.4 -1.27278 0.943444
Q2G0S5   11 0.55 -1.27278 0.943444
Q2FY25   6 0.3 -1.27278 0.943444
Q2FXG6   1 0.05 -1.27278 0.943444
Q2FZJ7   11 0.55 -1.27278 0.943444
Q2G0U7   13 0.65 -1.27278 0.943444
Q2FZV2   7 0.35 -1.27278 0.943444
Q2FWT8   12 0.6 -1.27278 0.943444
Q2G0D1   9 0.45 -1.27278 0.943444
Q2FVW5   4 0.2 -1.27278 0.943444
Q2FY97   10 0.5 -1.27278 0.943444
Q2FXF3   8 0.4 -1.27278 0.943444
Q2G063   4 0.2 -1.27278 0.943444
Q2G0U5   6 0.3 -1.27278 0.943444
Q2G2B1   9 0.45 -1.27278 0.943444
Q2FVE3   2 0.1 -1.27278 0.943444
Q2FZW1   7 0.35 -1.27278 0.943444
Q2FYK2   8 0.4 -1.27278 0.943444
Q2FXW2   10 0.5 -1.27278 0.943444
Q9F0R1   9 0.45 -1.27278 0.943444
Q2FZG3   8 0.4 -1.27278 0.943444
Q2G2K0   10 0.5 -1.27278 0.943444
Q2FVN4   11 0.55 -1.27278 0.943444
Q2FYV0   11 0.55 -1.27278 0.943444
Q2G0A5   2 0.1 -1.27278 0.943444
Q2FZ03   9 0.45 -1.27278 0.943444
Q2G1I8   10 0.5 -1.27278 0.943444
Q2FYX8   8 0.4 -1.27278 0.943444
Q2FV18   0 0 -1.27278 0.943444
Q2FYI7   7 0.35 -1.27278 0.943444
Q2G0K1   11 0.55 -1.27278 0.943444
Q2G2U9   9 0.45 -1.27278 0.943444
Q2FW31   8 0.4 -1.27278 0.943444
Q2FVB5   7 0.35 -1.27278 0.943444
Q2FVI8   0 0 -1.27278 0.943444
Q2FZT0   11 0.55 -1.27278 0.943444
P48860   11 0.55 -1.27278 0.943444
Q2FYC1   7 0.35 -1.27278 0.943444
Q2G286   9 0.45 -1.27278 0.943444
Q2FXD3   14 0.7 -1.27278 0.943444
Q2G027   4 0.2 -1.27278 0.943444
Q2G0T4   9 0.45 -1.27278 0.943444
Q2FZJ5   5 0.25 -1.27278 0.943444
Q2FW10   5 0.25 -1.27278 0.943444
Q2FY91   9 0.45 -1.27278 0.943444
Q2FVP0   6 0.3 -1.27278 0.943444
P60070   10 0.5 -1.27278 0.943444
Q2FWU1   10 0.5 -1.27278 0.943444
Q2FYA3   6 0.3 -1.27278 0.943444
Q2G0V8   4 0.2 -1.27278 0.943444
Q2G0Z2   6 0.3 -1.27278 0.943444
Q2FZ47   6 0.3 -1.27278 0.943444
Q2G0V9   1 0.05 -1.27278 0.943444
Q2FZE2   9 0.45 -1.27278 0.943444
Q2FWB0   10 0.5 -1.27278 0.943444
Q2G1J1   3 0.15 -1.27278 0.943444
Q2FYQ1   3 0.15 -1.27278 0.943444
Q2FZ45   12 0.6 -1.27278 0.943444
Q2FYW5   9 0.45 -1.27278 0.943444
Q2G1A0   1 0.05 -1.27278 0.943444
Q2FZB9   6 0.3 -1.27278 0.943444
Q2FZX2   8 0.4 -1.27278 0.943444
Q2FZY4   6 0.3 -1.27278 0.943444
Q2FW56   3 0.15 -1.27278 0.943444
P0A0G6   7 0.35 -1.27278 0.943444
Q2FW80   5 0.25 -1.27278 0.943444
Q2G2S4   10 0.5 -1.27278 0.943444
Q2G2H0   6 0.3 -1.27278 0.943444
Q2G2E1   5 0.25 -1.27278 0.943444
Q2G0I5   10 0.5 -1.27278 0.943444
Q2FWW6   12 0.6 -1.27278 0.943444
Q2G112   9 0.45 -1.27278 0.943444
Q2G214   8 0.4 -1.27278 0.943444
Q2FYG2   15 0.75 -1.27278 0.943444
Q2G0J5   3 0.15 -1.27278 0.943444
Q2FX27   9 0.45 -1.27278 0.943444
Q2FWV5   9 0.45 -1.27278 0.943444
Q2FX40   11 0.55 -1.27278 0.943444
Q2FZM5   2 0.1 -1.27278 0.943444
Q2FXH8   6 0.3 -1.27278 0.943444
Q2FWS5   4 0.2 -1.27278 0.943444
Q2FW13   10 0.487805 -1.27278 0.943444
Q2FY93   7 0.341463 -1.27278 0.943444
Q2FZM8   11 0.536585 -1.27278 0.943444
Q2FZV4   13 0.634146 -1.27278 0.943444
Q2FVD4   8 0.390244 -1.27278 0.943444
Q2G0J3   3 0.146341 -1.27278 0.943444
Q2FX61   9 0.439024 -1.27278 0.943444
Q2FVD6   12 0.585366 -1.27278 0.943444
Q2FYY7   9 0.439024 -1.27278 0.943444
Q2G0W0   9 0.439024 -1.27278 0.943444
Q2FXF7   13 0.634146 -1.27278 0.943444
Q2G191   7 0.341463 -1.27278 0.943444
Q2FYT5   7 0.341463 -1.27278 0.943444
Q2G1P0   10 0.487805 -1.27278 0.943444
Q2FVF8   8 0.390244 -1.27278 0.943444
Q2G0Y1   4 0.195122 -1.27278 0.943444
Q2FZD2   11 0.536585 -1.27278 0.943444
Q2FZ59   9 0.439024 -1.27278 0.943444
Q2G2G1   4 0.195122 -1.27278 0.943444
Q2G0F9   12 0.585366 -1.27278 0.943444
Q2G1J2   9 0.439024 -1.27278 0.943444
Q2G0Q6   10 0.487805 -1.27278 0.943444
Q2FYX0   15 0.731707 -1.27278 0.943444
Q2FZU8   9 0.439024 -1.27278 0.943444
Q2G267   7 0.341463 -1.27278 0.943444
Q2G174   11 0.536585 -1.27278 0.943444
Q2FWC3   9 0.439024 -1.27278 0.943444
Q2FVN6   7 0.341463 -1.27278 0.943444
Q2G2D1   10 0.487805 -1.27278 0.943444
Q2FZK9   10 0.487805 -1.27278 0.943444
Q2G2C9   10 0.487805 -1.27278 0.943444
Q2G2V8   9 0.439024 -1.27278 0.943444
Q2FVL6   8 0.390244 -1.27278 0.943444
Q2FY45   2 0.097561 -1.27278 0.943444
Q2G2R7   13 0.634146 -1.27278 0.943444
Q2FWD5   10 0.487805 -1.27278 0.943444
Q2FWT3   6 0.292683 -1.27278 0.943444
Q2FY92   13 0.634146 -1.27278 0.943444
Q2FZM2   9 0.439024 -1.27278 0.943444
Q2G2F0   10 0.487805 -1.27278 0.943444
Q2FW30   9 0.439024 -1.27278 0.943444
Q2FZV9   10 0.487805 -1.27278 0.943444
Q2FVA6   9 0.439024 -1.27278 0.943444
Q2G229   12 0.585366 -1.27278 0.943444
Q2FZZ3   13 0.634146 -1.27278 0.943444
Q2G2F4   5 0.243902 -1.27278 0.943444
Q2FVA7   12 0.585366 -1.27278 0.943444
Q2G0R3   10 0.487805 -1.27278 0.943444
Q2G1R1   12 0.585366 -1.27278 0.943444
Q2FZ79   11 0.536585 -1.27278 0.943444
Q2FZ12   3 0.146341 -1.27278 0.943444
Q2FX39   9 0.439024 -1.27278 0.943444
Q2G186   7 0.341463 -1.27278 0.943444
Q2FXE5   1 0.0487805 -1.27278 0.943444
Q2G0A1   10 0.487805 -1.27278 0.943444
Q2G0E7   6 0.292683 -1.27278 0.943444
Q2G2V7   3 0.146341 -1.27278 0.943444
Q2FYA6   9 0.439024 -1.27278 0.943444
Q2G276   13 0.634146 -1.27278 0.943444
Q2G070   8 0.390244 -1.27278 0.943444
Q2FVZ1   9 0.439024 -1.27278 0.943444
Q2FW84   6 0.292683 -1.27278 0.943444
Q2FVY9   11 0.536585 -1.27278 0.943444
Q2FVD9   15 0.731707 -1.27278 0.943444
Q2G1T2   13 0.634146 -1.27278 0.943444
Q2G0I3   10 0.487805 -1.27278 0.943444
Q2G0E8   6 0.292683 -1.27278 0.943444
Q2FW08   12 0.585366 -1.27278 0.943444
Q2FVD8   10 0.487805 -1.27278 0.943444
Q2FXF5   9 0.439024 -1.27278 0.943444
Q2FXW1   9 0.439024 -1.27278 0.943444
Q2FW79   13 0.634146 -1.27278 0.943444
Q2G2G0   10 0.487805 -1.27278 0.943444
P48940   7 0.341463 -1.27278 0.943444
Q2FYL6   7 0.341463 -1.27278 0.943444
Q2FZV8   13 0.634146 -1.27278 0.943444
Q2FYM5   12 0.585366 -1.27278 0.943444
Q2G2B6   5 0.243902 -1.27278 0.943444
Q2G1L2   5 0.243902 -1.27278 0.943444
Q2G1V5   5 0.243902 -1.27278 0.943444
Q2FXT0   11 0.536585 -1.27278 0.943444
Q2FY02   10 0.487805 -1.27278 0.943444
Q2FWQ4   4 0.195122 -1.27278 0.943444
Q2FYG4   4 0.195122 -1.27278 0.943444
Q2FW11   8 0.390244 -1.27278 0.943444
Q2G257   9 0.428571 -1.27278 0.943444
Q2FWJ6   14 0.666667 -1.27278 0.943444
Q2FXS8   18 0.857143 -1.27278 0.943444
Q2FX12   7 0.333333 -1.27278 0.943444
Q2FYF1   11 0.52381 -1.27278 0.943444
Q2G2E8   9 0.428571 -1.27278 0.943444
Q2FXE6   2 0.0952381 -1.27278 0.943444
Q2G2C0   3 0.142857 -1.27278 0.943444
Q2G1V6   5 0.238095 -1.27278 0.943444
Q2FWZ4   12 0.571429 -1.27278 0.943444
Q2G2V0   5 0.238095 -1.27278 0.943444
Q9ZAH6   12 0.571429 -1.27278 0.943444
Q2FVU2   14 0.666667 -1.27278 0.943444
Q2FWI8   20 0.952381 -1.27278 0.943444
P0A0H0   11 0.52381 -1.27278 0.943444
Q2G0C1   12 0.571429 -1.27278 0.943444
Q2FXH3   12 0.571429 -1.27278 0.943444
Q2FXI6   11 0.52381 -1.27278 0.943444
Q2G1X5   10 0.47619 -1.27278 0.943444
Q2FV08   11 0.52381 -1.27278 0.943444
Q2FWT7   14 0.666667 -1.27278 0.943444
Q2G210   8 0.380952 -1.27278 0.943444
Q2FW66   11 0.52381 -1.27278 0.943444
Q2FWD0   14 0.666667 -1.27278 0.943444
Q2FUQ1   9 0.428571 -1.27278 0.943444
Q2FVI6   6 0.285714 -1.27278 0.943444
Q2FWM7   4 0.190476 -1.27278 0.943444
Q2FVN2   13 0.619048 -1.27278 0.943444
Q2FWR2   6 0.285714 -1.27278 0.943444
Q2FYH4   4 0.190476 -1.27278 0.943444
Q2FYM8   6 0.285714 -1.27278 0.943444
Q9RFJ6   9 0.428571 -1.27278 0.943444
Q2FZ42   9 0.428571 -1.27278 0.943444
Q2FVX9   12 0.571429 -1.27278 0.943444
Q2G066   11 0.52381 -1.27278 0.943444
Q2FVM3   9 0.428571 -1.27278 0.943444
Q2FWT1   10 0.47619 -1.27278 0.943444
Q2FZB8   13 0.619048 -1.27278 0.943444
Q2FUQ8   4 0.190476 -1.27278 0.943444
Q2G2I7   14 0.666667 -1.27278 0.943444
Q2FVF7   11 0.52381 -1.27278 0.943444
Q2FV52   10 0.47619 -1.27278 0.943444
Q2FWE3   7 0.333333 -1.27278 0.943444
Q2G144   6 0.285714 -1.27278 0.943444
Q2FXZ1   14 0.666667 -1.27278 0.943444
Q2FX34   11 0.52381 -1.27278 0.943444
Q2FWV4   14 0.666667 -1.27278 0.943444
Q2FZ11   8 0.380952 -1.27278 0.943444
Q2G141   7 0.333333 -1.27278 0.943444
Q2FWF5   11 0.52381 -1.27278 0.943444
Q2FV34   10 0.47619 -1.27278 0.943444
Q2FWQ0   9 0.428571 -1.27278 0.943444
Q2FV88   13 0.619048 -1.27278 0.943444
Q2G2P0   14 0.666667 -1.27278 0.943444
Q2FYW8   11 0.52381 -1.27278 0.943444
Q2G1W1   14 0.666667 -1.27278 0.943444
Q2FVC2   11 0.52381 -1.27278 0.943444
Q2G0D3   3 0.142857 -1.27278 0.943444
Q2FV89   9 0.428571 -1.27278 0.943444
Q2G1U2   25 1.19048 0.903563 0.161558
Q2FX32   13 0.619048 -1.27278 0.943444
Q2FXS7   11 0.52381 -1.27278 0.943444
Q2FVX1   5 0.238095 -1.27278 0.943444
Q2FVE0   4 0.190476 -1.27278 0.943444
Q2G270   10 0.47619 -1.27278 0.943444
Q9EYW6   12 0.571429 -1.27278 0.943444
Q2FVB8   6 0.285714 -1.27278 0.943444
Q2FZT9   6 0.285714 -1.27278 0.943444
Q2G298   13 0.619048 -1.27278 0.943444
Q2FX49   8 0.380952 -1.27278 0.943444
Q2G0Z0   10 0.47619 -1.27278 0.943444
Q2FW39   10 0.47619 -1.27278 0.943444
Q2G252   12 0.571429 -1.27278 0.943444
Q2G0A3   15 0.714286 -1.27278 0.943444
Q2FYJ7   10 0.47619 -1.27278 0.943444
Q2FWT2   11 0.52381 -1.27278 0.943444
Q2FWQ5   8 0.380952 -1.27278 0.943444
Q2G2J7   9 0.428571 -1.27278 0.943444
Q2FY75   5 0.238095 -1.27278 0.943444
Q2G106   11 0.52381 -1.27278 0.943444
Q2FVY3   13 0.619048 -1.27278 0.943444
Q2FVP9   10 0.47619 -1.27278 0.943444
Q2FW42   11 0.52381 -1.27278 0.943444
Q2FUV9   10 0.47619 -1.27278 0.943444
Q2FVR7   12 0.571429 -1.27278 0.943444
Q2FZN1   10 0.47619 -1.27278 0.943444
Q2G2Q7   15 0.697674 -1.27278 0.943444
Q2G150   12 0.55814 -1.27278 0.943444
Q2G081   14 0.651163 -1.27278 0.943444
Q2FV45   21 0.976744 -1.27278 0.943444
Q2FX02   17 0.790698 -1.27278 0.943444
P0A0Q4   6 0.27907 -1.27278 0.943444
Q2G0L9   10 0.465116 -1.27278 0.943444
Q2FY04   10 0.465116 -1.27278 0.943444
Q2FV48   7 0.325581 -1.27278 0.943444
Q2FW64   14 0.651163 -1.27278 0.943444
Q2FX63   16 0.744186 -1.27278 0.943444
Q2G1T3   15 0.697674 -1.27278 0.943444
Q2G0K9   20 0.930233 -1.27278 0.943444
Q2FZ00   7 0.325581 -1.27278 0.943444
Q2FVL9   13 0.604651 -1.27278 0.943444
Q2FW33   11 0.511628 -1.27278 0.943444
Q2FWT9   11 0.511628 -1.27278 0.943444
Q2FZF7   9 0.418605 -1.27278 0.943444
Q2FWL1   13 0.604651 -1.27278 0.943444
Q2FYS7   13 0.604651 -1.27278 0.943444
Q2FZX3   11 0.511628 -1.27278 0.943444
Q2FXR0   5 0.232558 -1.27278 0.943444
Q2G2I9   14 0.651163 -1.27278 0.943444
Q2FWN1   4 0.186047 -1.27278 0.943444
Q2G297   5 0.232558 -1.27278 0.943444
Q2FVA0   4 0.186047 -1.27278 0.943444
Q2FXX0   18 0.837209 -1.27278 0.943444
Q2G2P4   10 0.465116 -1.27278 0.943444
Q2G0P8   11 0.511628 -1.27278 0.943444
Q2FVN3   10 0.465116 -1.27278 0.943444
Q2FXK7   15 0.697674 -1.27278 0.943444
Q2FZF8   6 0.27907 -1.27278 0.943444
Q2FWR0   14 0.651163 -1.27278 0.943444
Q2FXL2   3 0.139535 -1.27278 0.943444
Q2FWA9   8 0.372093 -1.27278 0.943444
Q2G282   13 0.604651 -1.27278 0.943444
Q9RQQ0   7 0.325581 -1.27278 0.943444
Q2FXD7   15 0.697674 -1.27278 0.943444
Q2FUY4   9 0.418605 -1.27278 0.943444
Q2G2W4   6 0.27907 -1.27278 0.943444
Q2FZF5   10 0.465116 -1.27278 0.943444
Q2FY42   19 0.883721 -1.27278 0.943444
Q2FUS3   10 0.465116 -1.27278 0.943444
Q2G2E7   3 0.139535 -1.27278 0.943444
Q2G0S6   9 0.418605 -1.27278 0.943444
Q2G0C2   8 0.372093 -1.27278 0.943444
Q2FWF8   12 0.55814 -1.27278 0.943444
Q2G000   11 0.511628 -1.27278 0.943444
Q2FWX2   15 0.697674 -1.27278 0.943444
Q2FZS2   16 0.744186 -1.27278 0.943444
Q2FW16   18 0.837209 -1.27278 0.943444
Q2FZI2   5 0.232558 -1.27278 0.943444
Q2G1Q5   8 0.372093 -1.27278 0.943444
Q2G1A5   13 0.604651 -1.27278 0.943444
Q2G0P7   9 0.418605 -1.27278 0.943444
Q2FWV3   17 0.790698 -1.27278 0.943444
Q2FW51   16 0.744186 -1.27278 0.943444
Q2FVI4   17 0.790698 -1.27278 0.943444
Q2FVN7   17 0.790698 -1.27278 0.943444
Q2FWP9   18 0.837209 -1.27278 0.943444
Q2FXT2   10 0.465116 -1.27278 0.943444
P0A0F4   14 0.651163 -1.27278 0.943444
Q2G126   19 0.883721 -1.27278 0.943444
Q2FW82   6 0.27907 -1.27278 0.943444
Q2FY44   12 0.55814 -1.27278 0.943444
Q2G0N9   11 0.511628 -1.27278 0.943444
Q2G0Z9   4 0.186047 -1.27278 0.943444
Q2FV81   13 0.604651 -1.27278 0.943444
Q2FYC4   10 0.465116 -1.27278 0.943444
Q2G178   13 0.604651 -1.27278 0.943444
Q2G079   7 0.325581 -1.27278 0.943444
Q2G2B7   10 0.465116 -1.27278 0.943444
Q2FVF5   14 0.651163 -1.27278 0.943444
Q2G2W2   9 0.418605 -1.27278 0.943444
Q2G1I2   9 0.418605 -1.27278 0.943444
Q2G245   7 0.325581 -1.27278 0.943444
Q2G1H7   8 0.363636 -1.27278 0.943444
Q2FWF1   17 0.772727 -1.27278 0.943444
Q2FZZ9   10 0.454545 -1.27278 0.943444
Q2G1W3   11 0.5 -1.27278 0.943444
Q2G204   11 0.5 -1.27278 0.943444
Q2G1H1   10 0.454545 -1.27278 0.943444
Q2FXK3   14 0.636364 -1.27278 0.943444
Q2G2H8   9 0.409091 -1.27278 0.943444
Q2FZP9   18 0.818182 -1.27278 0.943444
Q2FWI2   18 0.818182 -1.27278 0.943444
Q2FYZ6   4 0.181818 -1.27278 0.943444
Q2FXS1   4 0.181818 -1.27278 0.943444
Q2G200   14 0.636364 -1.27278 0.943444
Q2G2L5   5 0.227273 -1.27278 0.943444
Q2FY73   16 0.727273 -1.27278 0.943444
Q2G177   5 0.227273 -1.27278 0.943444
Q2G2F9   6 0.272727 -1.27278 0.943444
Q2FV27   16 0.727273 -1.27278 0.943444
Q2FZ56   15 0.681818 -1.27278 0.943444
Q2FVF3   5 0.227273 -1.27278 0.943444
Q2G0B6   12 0.545455 -1.27278 0.943444
Q2G2S5   15 0.681818 -1.27278 0.943444
Q2FW68   11 0.5 -1.27278 0.943444
Q2FWX7   12 0.545455 -1.27278 0.943444
Q2FWB6   16 0.727273 -1.27278 0.943444
Q2FXA9   20 0.909091 -1.27278 0.943444
Q2FXP3   16 0.727273 -1.27278 0.943444
Q2FUX5   16 0.727273 -1.27278 0.943444
Q2FZZ4   12 0.545455 -1.27278 0.943444
Q2FX98   12 0.545455 -1.27278 0.943444
Q2FV23   16 0.727273 -1.27278 0.943444
Q2FUR1   6 0.272727 -1.27278 0.943444
Q2FY49   13 0.590909 -1.27278 0.943444
Q2G017   19 0.863636 -1.27278 0.943444
Q2G2K9   15 0.681818 -1.27278 0.943444
Q2G2N9   11 0.5 -1.27278 0.943444
Q2G0E9   3 0.136364 -1.27278 0.943444
Q2FY19   15 0.681818 -1.27278 0.943444
Q2G1E3   5 0.227273 -1.27278 0.943444
Q2FW17   17 0.772727 -1.27278 0.943444
Q2FWK9   12 0.545455 -1.27278 0.943444
Q2G2Q6   16 0.727273 -1.27278 0.943444
Q2G2Q5   15 0.681818 -1.27278 0.943444
Q2G1U9   16 0.727273 -1.27278 0.943444
Q2G299   11 0.5 -1.27278 0.943444
Q2FX75   23 1.04545 0.903563 0.161558
Q2G058   14 0.636364 -1.27278 0.943444
Q2G0E3   10 0.454545 -1.27278 0.943444
Q2FYK0   10 0.454545 -1.27278 0.943444
Q2G2K6   13 0.590909 -1.27278 0.943444
Q2FYN0   15 0.681818 -1.27278 0.943444
Q2FVK7   9 0.409091 -1.27278 0.943444
Q2FX15   17 0.772727 -1.27278 0.943444
Q2FVN9   7 0.318182 -1.27278 0.943444
Q2FWX0   6 0.272727 -1.27278 0.943444
Q2G143   14 0.636364 -1.27278 0.943444
Q2G0C7   19 0.863636 -1.27278 0.943444
Q2G0K6   11 0.5 -1.27278 0.943444
Q2FZZ1   7 0.318182 -1.27278 0.943444
Q2FV13   15 0.681818 -1.27278 0.943444
Q2G128   8 0.363636 -1.27278 0.943444
Q2FXU2   14 0.636364 -1.27278 0.943444
Q2G2R4   8 0.363636 -1.27278 0.943444
Q2FXM1   13 0.590909 -1.27278 0.943444
Q8KQR1   17 0.772727 -1.27278 0.943444
Q2G2Q9   16 0.727273 -1.27278 0.943444
Q2FVG9   5 0.227273 -1.27278 0.943444
Q2FV56   3 0.136364 -1.27278 0.943444
Q2FWG7   6 0.266667 -1.27278 0.943444
Q2G0T1   13 0.577778 -1.27278 0.943444
Q2FXB9   4 0.177778 -1.27278 0.943444
Q2FZP3   7 0.311111 -1.27278 0.943444
Q2FZQ2   8 0.355556 -1.27278 0.943444
Q2FXS4   15 0.666667 -1.27278 0.943444
Q2FZ21   13 0.577778 -1.27278 0.943444
Q2G2X2   8 0.355556 -1.27278 0.943444
Q2FZF6   14 0.622222 -1.27278 0.943444
Q2FYA0   18 0.8 -1.27278 0.943444
Q2G2A9   5 0.222222 -1.27278 0.943444
Q2FYB9   14 0.622222 -1.27278 0.943444
Q2FYI4   14 0.622222 -1.27278 0.943444
Q2FYL4   15 0.666667 -1.27278 0.943444
Q2G1T0   5 0.222222 -1.27278 0.943444
Q2FXW7   14 0.622222 -1.27278 0.943444
Q2FZA1   17 0.755556 -1.27278 0.943444
Q2FY76   9 0.4 -1.27278 0.943444
Q2FZ97   18 0.8 -1.27278 0.943444
Q2G1I4   7 0.311111 -1.27278 0.943444
Q2FYQ6   6 0.266667 -1.27278 0.943444
Q2FXL6   14 0.622222 -1.27278 0.943444
Q2G2G6   6 0.266667 -1.27278 0.943444
Q2FVH1   7 0.311111 -1.27278 0.943444
Q2FYA8   21 0.933333 -1.27278 0.943444
Q2G2M5   16 0.711111 -1.27278 0.943444
Q2FV99   16 0.711111 -1.27278 0.943444
Q2G105   25 1.11111 0.903563 0.161558
Q2FW23   20 0.888889 -1.27278 0.943444
Q2G012   12 0.533333 -1.27278 0.943444
Q2G2V5   13 0.577778 -1.27278 0.943444
Q2FW07   19 0.844444 -1.27278 0.943444
Q2G0F2   23 1.02222 0.903563 0.161558
Q2FZC9   6 0.266667 -1.27278 0.943444
Q2FXE9   6 0.266667 -1.27278 0.943444
Q2FV47   16 0.711111 -1.27278 0.943444
Q2G2Q8   15 0.666667 -1.27278 0.943444
Q2FYE7   7 0.311111 -1.27278 0.943444
Q2FUT3   10 0.444444 -1.27278 0.943444
Q2G068   16 0.711111 -1.27278 0.943444
Q2G2D3   17 0.755556 -1.27278 0.943444
Q2FYK4   11 0.488889 -1.27278 0.943444
Q2FX36   17 0.755556 -1.27278 0.943444
Q2G0A4   4 0.177778 -1.27278 0.943444
Q2G080   5 0.222222 -1.27278 0.943444
Q2FUT1   5 0.222222 -1.27278 0.943444
Q2FYH3   11 0.488889 -1.27278 0.943444
Q2FXA7   12 0.533333 -1.27278 0.943444
Q2G2Y6   15 0.666667 -1.27278 0.943444
Q2FY55   12 0.533333 -1.27278 0.943444
Q2FY61   20 0.888889 -1.27278 0.943444
Q2G0E2   14 0.622222 -1.27278 0.943444
Q2FVY1   15 0.666667 -1.27278 0.943444
Q2FUV1   13 0.577778 -1.27278 0.943444
Q2FUS9   17 0.755556 -1.27278 0.943444
Q2G1A1   16 0.711111 -1.27278 0.943444
P60639   7 0.311111 -1.27278 0.943444
Q2FZE9   16 0.711111 -1.27278 0.943444
Q2G1I9   9 0.4 -1.27278 0.943444
Q2FWN0   14 0.622222 -1.27278 0.943444
Q2FZE3   21 0.933333 -1.27278 0.943444
Q93Q23   7 0.311111 -1.27278 0.943444
Q2FWE9   11 0.488889 -1.27278 0.943444
Q2FUS1   6 0.266667 -1.27278 0.943444
Q2FVM5   13 0.577778 -1.27278 0.943444
Q2G2N7   10 0.444444 -1.27278 0.943444
Q2FWG0   4 0.177778 -1.27278 0.943444
Q2FXV7   9 0.4 -1.27278 0.943444
Q2FW69   8 0.355556 -1.27278 0.943444
P0A0F8   13 0.577778 -1.27278 0.943444
Q2G055   25 1.11111 0.903563 0.161558
Q2FV37   7 0.311111 -1.27278 0.943444
Q2G225   7 0.311111 -1.27278 0.943444
Q2FXG2   11 0.488889 -1.27278 0.943444
Q2FY87   18 0.8 -1.27278 0.943444
Q2FWR7   17 0.755556 -1.27278 0.943444
Q2G1U6   12 0.533333 -1.27278 0.943444
Q2G006   17 0.755556 -1.27278 0.943444
Q2G2I6   5 0.217391 -1.27278 0.943444
Q2FWS1   18 0.782609 -1.27278 0.943444
Q2FYF5   16 0.695652 -1.27278 0.943444
Q2G0F1   8 0.347826 -1.27278 0.943444
Q2G0J2   12 0.521739 -1.27278 0.943444
Q2FXE3   16 0.695652 -1.27278 0.943444
Q2FYV8   20 0.869565 -1.27278 0.943444
Q2G1X6   13 0.565217 -1.27278 0.943444
Q2FUP5   15 0.652174 -1.27278 0.943444
Q2G1A4   6 0.26087 -1.27278 0.943444
Q2G0H9   15 0.652174 -1.27278 0.943444
Q2G0M0   10 0.434783 -1.27278 0.943444
Q2FYK6   21 0.913043 -1.27278 0.943444
Q2G023   19 0.826087 -1.27278 0.943444
Q2G0G2   14 0.608696 -1.27278 0.943444
Q2FXC0   20 0.869565 -1.27278 0.943444
Q2FXF1   24 1.04348 0.903563 0.161558
Q2FW00   6 0.26087 -1.27278 0.943444
Q2G1E7   7 0.304348 -1.27278 0.943444
Q2FWE7   10 0.434783 -1.27278 0.943444
Q2FY32   13 0.565217 -1.27278 0.943444
Q2FUU0   24 1.04348 0.903563 0.161558
Q2FVU5   14 0.608696 -1.27278 0.943444
Q2G062   12 0.521739 -1.27278 0.943444
Q2FV26   10 0.434783 -1.27278 0.943444
Q2FW97   13 0.565217 -1.27278 0.943444
Q2FZY8   7 0.304348 -1.27278 0.943444
Q2G277   7 0.304348 -1.27278 0.943444
Q2G0V1   4 0.173913 -1.27278 0.943444
Q2FWJ3   23 1 0.903563 0.161558
Q2G2J2   13 0.565217 -1.27278 0.943444
Q2FVB0   5 0.217391 -1.27278 0.943444
Q2G278   20 0.869565 -1.27278 0.943444
Q2G107   21 0.913043 -1.27278 0.943444
P0A0M9   19 0.826087 -1.27278 0.943444
Q2G067   6 0.26087 -1.27278 0.943444
Q2FV55   18 0.782609 -1.27278 0.943444
Q2G1L3   16 0.695652 -1.27278 0.943444
Q2G2R0   10 0.434783 -1.27278 0.943444
Q2G2T3   16 0.695652 -1.27278 0.943444
Q2FWA8   5 0.217391 -1.27278 0.943444
Q2G056   16 0.695652 -1.27278 0.943444
Q2FWR1   14 0.608696 -1.27278 0.943444
Q2FXP9   14 0.608696 -1.27278 0.943444
Q2FZI4   10 0.434783 -1.27278 0.943444
Q2G2L7   13 0.565217 -1.27278 0.943444
Q2FVG1   7 0.304348 -1.27278 0.943444
Q2G1I7   21 0.913043 -1.27278 0.943444
Q2FVB6   7 0.304348 -1.27278 0.943444
Q2G001   17 0.73913 -1.27278 0.943444
Q2FUX3   19 0.826087 -1.27278 0.943444
Q2G1Q9   10 0.434783 -1.27278 0.943444
Q2G2S9   15 0.652174 -1.27278 0.943444
Q2FXZ8   9 0.391304 -1.27278 0.943444
Q2FZI7   18 0.782609 -1.27278 0.943444
Q2FUS6   17 0.73913 -1.27278 0.943444
Q2FUZ6   15 0.652174 -1.27278 0.943444
Q2FYQ9   15 0.652174 -1.27278 0.943444
Q2FYS8   18 0.782609 -1.27278 0.943444
Q2FYS6   6 0.26087 -1.27278 0.943444
Q2FZG6   15 0.652174 -1.27278 0.943444
Q2G1L9   7 0.304348 -1.27278 0.943444
Q2FXT3   14 0.608696 -1.27278 0.943444
Q2FZN9   19 0.826087 -1.27278 0.943444
Q2FW20   16 0.695652 -1.27278 0.943444
Q2G0H3   18 0.782609 -1.27278 0.943444
Q2FV98   15 0.652174 -1.27278 0.943444
Q2FXR7   10 0.434783 -1.27278 0.943444
Q2G1T4   16 0.695652 -1.27278 0.943444
Q2FW38   19 0.826087 -1.27278 0.943444
Q2G2P6   8 0.347826 -1.27278 0.943444
Q2FVL7   12 0.521739 -1.27278 0.943444
Q2FVY2   23 1 0.903563 0.161558
Q2FYZ0   13 0.565217 -1.27278 0.943444
Q2FYW2   5 0.217391 -1.27278 0.943444
P60643   5 0.217391 -1.27278 0.943444
Q2G265   19 0.826087 -1.27278 0.943444
Q2FV42   7 0.304348 -1.27278 0.943444
Q2FXN0   9 0.391304 -1.27278 0.943444
Q2G2D9   7 0.304348 -1.27278 0.943444
Q2FV75   14 0.608696 -1.27278 0.943444
Q2FYE0   11 0.478261 -1.27278 0.943444
Q2FX03   7 0.304348 -1.27278 0.943444
Q2FX89   13 0.565217 -1.27278 0.943444
Q2FX43   34 1.47826 0.903563 0.161558
Q2FV69   9 0.382979 -1.27278 0.943444
P72360   8 0.340426 -1.27278 0.943444
Q2FVQ1   19 0.808511 -1.27278 0.943444
Q2FYG7   12 0.510638 -1.27278 0.943444
Q2G1J8   6 0.255319 -1.27278 0.943444
Q2FW77   7 0.297872 -1.27278 0.943444
Q2FWI4   15 0.638298 -1.27278 0.943444
Q2FX62   23 0.978723 -1.27278 0.943444
Q2G0U6   15 0.638298 -1.27278 0.943444
Q2G0P2   22 0.93617 -1.27278 0.943444
Q2G0B8   19 0.808511 -1.27278 0.943444
Q2FVL3   6 0.255319 -1.27278 0.943444
Q2G1K8   14 0.595745 -1.27278 0.943444
Q2G2R9   12 0.510638 -1.27278 0.943444
Q2G2I3   9 0.382979 -1.27278 0.943444
Q2FY56   5 0.212766 -1.27278 0.943444
Q2G0B1   12 0.510638 -1.27278 0.943444
Q2G1T1   16 0.680851 -1.27278 0.943444
Q2FVX5   6 0.255319 -1.27278 0.943444
Q2G0H8   10 0.425532 -1.27278 0.943444
Q2FVT3   17 0.723404 -1.27278 0.943444
Q2FWF6   18 0.765957 -1.27278 0.943444
Q2FWZ6   17 0.723404 -1.27278 0.943444
Q2FZ77   18 0.765957 -1.27278 0.943444
Q2G0H0   17 0.723404 -1.27278 0.943444
Q2G2G7   16 0.680851 -1.27278 0.943444
Q2G117   17 0.723404 -1.27278 0.943444
Q2FXG9   14 0.595745 -1.27278 0.943444
Q2FWE4   17 0.723404 -1.27278 0.943444
Q2FUS0   16 0.680851 -1.27278 0.943444
Q2FWR3   13 0.553191 -1.27278 0.943444
Q2FYA9   22 0.93617 -1.27278 0.943444
Q2G0Y5   16 0.680851 -1.27278 0.943444
Q2FZZ8   20 0.851064 -1.27278 0.943444
Q2G1Z6   9 0.382979 -1.27278 0.943444
Q2FX53   11 0.468085 -1.27278 0.943444
Q2FZC4   24 1.02128 0.903563 0.161558
Q2FUS5   13 0.553191 -1.27278 0.943444
Q2G1R0   6 0.255319 -1.27278 0.943444
Q2G0D5   7 0.297872 -1.27278 0.943444
Q2FY18   6 0.255319 -1.27278 0.943444
Q2FYH8   8 0.340426 -1.27278 0.943444
Q2G1F2   15 0.638298 -1.27278 0.943444
Q2G0Q5   25 1.06383 0.903563 0.161558
Q2FVR2   14 0.595745 -1.27278 0.943444
Q2FZE7   17 0.723404 -1.27278 0.943444
Q2G0I0   16 0.680851 -1.27278 0.943444
Q2G0R1   19 0.808511 -1.27278 0.943444
Q2G0L7   14 0.595745 -1.27278 0.943444
Q2FWI1   14 0.595745 -1.27278 0.943444
Q2G0F7   6 0.255319 -1.27278 0.943444
Q2FXY3   15 0.638298 -1.27278 0.943444
P0A084   16 0.680851 -1.27278 0.943444
Q2G0G5   13 0.553191 -1.27278 0.943444
Q2FZE5   6 0.255319 -1.27278 0.943444
Q2G0A2   7 0.297872 -1.27278 0.943444
Q2FVE8   5 0.212766 -1.27278 0.943444
Q2G2M8   20 0.851064 -1.27278 0.943444
Q2FYH7   9 0.382979 -1.27278 0.943444
Q2FVR8   17 0.723404 -1.27278 0.943444
Q2FZU9   19 0.808511 -1.27278 0.943444
Q2FYX7   14 0.595745 -1.27278 0.943444
Q2G280   18 0.765957 -1.27278 0.943444
Q2FVG5   13 0.553191 -1.27278 0.943444
Q2FWX1   14 0.595745 -1.27278 0.943444
Q2FVB3   5 0.212766 -1.27278 0.943444
Q2G2A1   20 0.851064 -1.27278 0.943444
Q2G1W7   22 0.93617 -1.27278 0.943444
Q2FW36   9 0.382979 -1.27278 0.943444
P31337   11 0.468085 -1.27278 0.943444
Q2FXB8   5 0.212766 -1.27278 0.943444
Q2G2F3   17 0.723404 -1.27278 0.943444
Q2FYM7   4 0.170213 -1.27278 0.943444
Q2FYB2   23 0.978723 -1.27278 0.943444
Q2G2E2   11 0.458333 -1.27278 0.943444
Q2G2G9   7 0.291667 -1.27278 0.943444
Q2FVC5   35 1.45833 0.903563 0.161558
Q2G0T3   13 0.541667 -1.27278 0.943444
Q2G074   6 0.25 -1.27278 0.943444
Q2G016   19 0.791667 -1.27278 0.943444
Q2G0G4   26 1.08333 0.903563 0.161558
Q2G2K1   25 1.04167 0.903563 0.161558
Q2FXE1   5 0.208333 -1.27278 0.943444
Q2FWD2   19 0.791667 -1.27278 0.943444
Q2G1Q0   22 0.916667 -1.27278 0.943444
Q2G073   8 0.333333 -1.27278 0.943444
Q2G1T7   13 0.541667 -1.27278 0.943444
Q2FVI3   17 0.708333 -1.27278 0.943444
Q2FZ93   10 0.416667 -1.27278 0.943444
Q2FVQ7   25 1.04167 0.903563 0.161558
Q2G2B9   4 0.166667 -1.27278 0.943444
Q2FZN5   3 0.125 -1.27278 0.943444
Q2FY72   27 1.125 0.903563 0.161558
Q2G0A0   15 0.625 -1.27278 0.943444
Q2FZQ8   6 0.25 -1.27278 0.943444
Q2FXP1   12 0.5 -1.27278 0.943444
P0A0B7   19 0.791667 -1.27278 0.943444
Q2FYW0   20 0.833333 -1.27278 0.943444
Q2G230   12 0.5 -1.27278 0.943444
Q2G0H5   16 0.666667 -1.27278 0.943444
Q2G0B7   17 0.708333 -1.27278 0.943444
Q2G131   7 0.291667 -1.27278 0.943444
Q2G0Y4   17 0.708333 -1.27278 0.943444
Q2G2L0   17 0.708333 -1.27278 0.943444
Q2G101   13 0.541667 -1.27278 0.943444
Q2G036   21 0.875 -1.27278 0.943444
Q2FXN3   5 0.208333 -1.27278 0.943444
Q2FWY2   12 0.5 -1.27278 0.943444
Q2FXK6   18 0.75 -1.27278 0.943444
Q2G2Y3   26 1.08333 0.903563 0.161558
Q2G1P8   26 1.08333 0.903563 0.161558
Q2G0N7   21 0.875 -1.27278 0.943444
Q2FW43   19 0.791667 -1.27278 0.943444
Q2G2N4   14 0.583333 -1.27278 0.943444
Q2FW59   15 0.625 -1.27278 0.943444
Q2G1V0   6 0.25 -1.27278 0.943444
Q2G010   17 0.708333 -1.27278 0.943444
Q2FWJ4   7 0.291667 -1.27278 0.943444
Q2FUR3   16 0.666667 -1.27278 0.943444
Q2FXE4   13 0.541667 -1.27278 0.943444
Q2FY36   15 0.625 -1.27278 0.943444
Q2G1Q7   18 0.75 -1.27278 0.943444
Q2FX09   16 0.666667 -1.27278 0.943444
Q2G0Z1   20 0.833333 -1.27278 0.943444
Q2FWJ1   22 0.916667 -1.27278 0.943444
Q2FUT4   17 0.708333 -1.27278 0.943444
Q2FYI1   23 0.958333 -1.27278 0.943444
Q2FXQ8   16 0.666667 -1.27278 0.943444
Q2FUZ0   18 0.75 -1.27278 0.943444
P0A086   23 0.958333 -1.27278 0.943444
Q2FZM0   5 0.208333 -1.27278 0.943444
Q2FXL3   23 0.958333 -1.27278 0.943444
Q2G2K7   7 0.291667 -1.27278 0.943444
Q2FVL1   5 0.208333 -1.27278 0.943444
Q2FW21   29 1.20833 0.903563 0.161558
Q2G201   21 0.875 -1.27278 0.943444
Q2FVV6   19 0.791667 -1.27278 0.943444
Q2FV03   15 0.625 -1.27278 0.943444
Q2G2T2   6 0.25 -1.27278 0.943444
Q2FZ44   25 1.04167 0.903563 0.161558
Q2G1N7   15 0.625 -1.27278 0.943444
Q2G172   6 0.25 -1.27278 0.943444
Q2G208   9 0.375 -1.27278 0.943444
Q2FZR7   5 0.208333 -1.27278 0.943444
Q2G2K2   26 1.08333 0.903563 0.161558
Q2FVA4   10 0.416667 -1.27278 0.943444
Q2G0F5   8 0.333333 -1.27278 0.943444
Q2G0X0   32 1.33333 0.903563 0.161558
Q2FXU0   22 0.916667 -1.27278 0.943444
Q2FXX9   16 0.666667 -1.27278 0.943444
Q2G2K8   19 0.791667 -1.27278 0.943444
Q2G0X1   27 1.10204 0.903563 0.161558
Q2FXI8   31 1.26531 0.903563 0.161558
Q2G0L1   24 0.979592 -1.27278 0.943444
Q2FX07   25 1.02041 0.903563 0.161558
Q2G139   22 0.897959 -1.27278 0.943444
Q2FUV5   15 0.612245 -1.27278 0.943444
Q2FVD0   29 1.18367 0.903563 0.161558
Q2FX10   11 0.44898 -1.27278 0.943444
Q2G1W5   20 0.816327 -1.27278 0.943444
Q2G1Y7   31 1.26531 0.903563 0.161558
Q2G190   23 0.938776 -1.27278 0.943444
Q2FV59   7 0.285714 -1.27278 0.943444
Q2FZS3   17 0.693878 -1.27278 0.943444
Q2FX90   20 0.816327 -1.27278 0.943444
Q2FW85   7 0.285714 -1.27278 0.943444
Q2FZ65   24 0.979592 -1.27278 0.943444
Q2FXJ7   19 0.77551 -1.27278 0.943444
Q2FVW2   13 0.530612 -1.27278 0.943444
Q2G0H4   16 0.653061 -1.27278 0.943444
Q2FVV4   4 0.163265 -1.27278 0.943444
Q2FUR9   6 0.244898 -1.27278 0.943444
Q2FW06   23 0.938776 -1.27278 0.943444
Q2FY84   13 0.530612 -1.27278 0.943444
Q2G132   17 0.693878 -1.27278 0.943444
Q2G0C9   23 0.938776 -1.27278 0.943444
Q2G2N1   5 0.204082 -1.27278 0.943444
Q2FVF2   7 0.285714 -1.27278 0.943444
Q2FZ30   9 0.367347 -1.27278 0.943444
Q2FXX8   22 0.897959 -1.27278 0.943444
Q2FZX6   6 0.244898 -1.27278 0.943444
Q2G1Z2   8 0.326531 -1.27278 0.943444
Q2G0G7   18 0.734694 -1.27278 0.943444
Q2FV53   16 0.653061 -1.27278 0.943444
Q2FV28   12 0.489796 -1.27278 0.943444
Q2G097   25 1.02041 0.903563 0.161558
Q2FZC5   13 0.530612 -1.27278 0.943444
Q2FY77   18 0.734694 -1.27278 0.943444
Q2FVA9   28 1.14286 0.903563 0.161558
Q2G2W5   22 0.897959 -1.27278 0.943444
Q2FX97   14 0.571429 -1.27278 0.943444
Q2G1F3   30 1.22449 0.903563 0.161558
Q2FYU1   24 0.979592 -1.27278 0.943444
Q2FUP6   15 0.612245 -1.27278 0.943444
Q2G2U7   8 0.326531 -1.27278 0.943444
Q2FY09   20 0.816327 -1.27278 0.943444
Q2G1J6   11 0.44898 -1.27278 0.943444
Q2G059   22 0.897959 -1.27278 0.943444
Q2FVK5   5 0.204082 -1.27278 0.943444
Q2G0H7   20 0.816327 -1.27278 0.943444
Q2FWN2   7 0.285714 -1.27278 0.943444
Q2FYV7   22 0.897959 -1.27278 0.943444
Q2G236   14 0.571429 -1.27278 0.943444
Q2FZR6   7 0.285714 -1.27278 0.943444
Q2G1P9   25 1.02041 0.903563 0.161558
Q2G0R9   22 0.897959 -1.27278 0.943444
Q2FUZ9   15 0.612245 -1.27278 0.943444
Q2FVP2   16 0.653061 -1.27278 0.943444
Q2FXC8   31 1.26531 0.903563 0.161558
Q2FVC4   23 0.938776 -1.27278 0.943444
Q2FZ29   23 0.938776 -1.27278 0.943444
Q2FYR8   21 0.84 -1.27278 0.943444
Q2FY23   26 1.04 0.903563 0.161558
Q2G0D4   24 0.96 -1.27278 0.943444
Q2FZ38   17 0.68 -1.27278 0.943444
Q2FXH1   9 0.36 -1.27278 0.943444
Q2FXZ9   13 0.52 -1.27278 0.943444
Q2G1V3   7 0.28 -1.27278 0.943444
Q2FVZ0   5 0.2 -1.27278 0.943444
Q2FV95   6 0.24 -1.27278 0.943444
Q2G196   22 0.88 -1.27278 0.943444
Q2FZ61   31 1.24 0.903563 0.161558
Q2FW27   21 0.84 -1.27278 0.943444
Q2FWH2   13 0.52 -1.27278 0.943444
Q2FZQ9   6 0.24 -1.27278 0.943444
Q2FWQ9   25 1 0.903563 0.161558
Q2G1N5   7 0.28 -1.27278 0.943444
Q2FZP8   6 0.24 -1.27278 0.943444
Q2FXC2   25 1 0.903563 0.161558
Q2G0X9   25 1 0.903563 0.161558
Q2FX08   10 0.4 -1.27278 0.943444
Q2FUV2   19 0.76 -1.27278 0.943444
Q2FZT8   22 0.88 -1.27278 0.943444
Q2G2N2   4 0.16 -1.27278 0.943444
Q2G0M1   11 0.44 -1.27278 0.943444
Q2FVX8   14 0.56 -1.27278 0.943444
Q2G220   11 0.44 -1.27278 0.943444
Q2FW37   21 0.84 -1.27278 0.943444
Q2G203   18 0.72 -1.27278 0.943444
Q2FY89   23 0.92 -1.27278 0.943444
Q2G1K7   15 0.6 -1.27278 0.943444
Q2G013   6 0.24 -1.27278 0.943444
Q2FV91   6 0.24 -1.27278 0.943444
Q2FW92   23 0.92 -1.27278 0.943444
Q2G1U5   25 1 0.903563 0.161558
Q2G2A6   23 0.92 -1.27278 0.943444
Q2G0G9   18 0.72 -1.27278 0.943444
P0A088   17 0.68 -1.27278 0.943444
Q2G0B4   5 0.2 -1.27278 0.943444
Q2G0X7   29 1.16 0.903563 0.161558
Q2G0S0   27 1.08 0.903563 0.161558
Q2FW12   19 0.76 -1.27278 0.943444
Q2G0J7   12 0.48 -1.27278 0.943444
Q2FW76   10 0.4 -1.27278 0.943444
Q2G1Z7   16 0.64 -1.27278 0.943444
Q2G2S1   18 0.72 -1.27278 0.943444
Q2G1B1   23 0.92 -1.27278 0.943444
Q2FVP3   10 0.4 -1.27278 0.943444
Q2G1V1   18 0.72 -1.27278 0.943444
Q2G1H8   24 0.96 -1.27278 0.943444
Q2G149   21 0.84 -1.27278 0.943444
Q2FXC7   26 1.04 0.903563 0.161558
Q2G019   24 0.96 -1.27278 0.943444
Q2FWL6   24 0.96 -1.27278 0.943444
Q2G199   6 0.24 -1.27278 0.943444
Q2FY41   30 1.2 0.903563 0.161558
Q2FX33   21 0.84 -1.27278 0.943444
Q2G181   22 0.88 -1.27278 0.943444
Q2FVT1   6 0.24 -1.27278 0.943444
Q2G0Z5   17 0.68 -1.27278 0.943444
Q2FZC7   16 0.64 -1.27278 0.943444
Q2G1U0   26 1.04 0.903563 0.161558
Q2FW18   16 0.64 -1.27278 0.943444
Q2G0H1   21 0.84 -1.27278 0.943444
Q2FX22   18 0.72 -1.27278 0.943444
Q2G157   16 0.64 -1.27278 0.943444
Q2G2J5   13 0.52 -1.27278 0.943444
Q2FZH9   7 0.28 -1.27278 0.943444
Q2FZA6   6 0.24 -1.27278 0.943444
Q2G1N6   6 0.24 -1.27278 0.943444
Q2FVR4   13 0.52 -1.27278 0.943444
Q2FY13   23 0.92 -1.27278 0.943444
Q2G025   18 0.72 -1.27278 0.943444
Q2FV36   7 0.28 -1.27278 0.943444
Q2G0W9   29 1.16 0.903563 0.161558
Q2G0L0   16 0.64 -1.27278 0.943444
Q2FUR2   26 1.04 0.903563 0.161558
Q2FVJ9   26 1.04 0.903563 0.161558
Q2G1S8   34 1.33333 0.903563 0.161558
Q2FVJ5   22 0.862745 -1.27278 0.943444
Q2FZ39   17 0.666667 -1.27278 0.943444
Q2FWP6   23 0.901961 -1.27278 0.943444
Q2FVB4   20 0.784314 -1.27278 0.943444
Q2G0V7   19 0.745098 -1.27278 0.943444
Q2FUV4   20 0.784314 -1.27278 0.943444
Q2FYG5   19 0.745098 -1.27278 0.943444
Q2FW71   6 0.235294 -1.27278 0.943444
Q2FZB1   31 1.21569 0.903563 0.161558
Q2G0Y9   19 0.745098 -1.27278 0.943444
Q2G0X4   28 1.09804 0.903563 0.161558
Q2FZL2   26 1.01961 0.903563 0.161558
Q2FVS1   20 0.784314 -1.27278 0.943444
Q2G099   23 0.901961 -1.27278 0.943444
Q2FZN0   20 0.784314 -1.27278 0.943444
Q2FZ50   12 0.470588 -1.27278 0.943444
Q2G0X8   35 1.37255 0.903563 0.161558
Q2G167   24 0.941176 -1.27278 0.943444
Q2G086   12 0.470588 -1.27278 0.943444
Q2G0D0   18 0.705882 -1.27278 0.943444
Q2FWG3   16 0.627451 -1.27278 0.943444
Q2G228   23 0.901961 -1.27278 0.943444
Q2FWW8   17 0.666667 -1.27278 0.943444
Q2FYL0   31 1.21569 0.903563 0.161558
Q2FXX2   20 0.784314 -1.27278 0.943444
Q2G0C4   5 0.196078 -1.27278 0.943444
Q2FZA2   15 0.588235 -1.27278 0.943444
Q2FWL0   27 1.05882 0.903563 0.161558
Q2FUY9   26 1.01961 0.903563 0.161558
Q2G0T8   24 0.941176 -1.27278 0.943444
Q2FWK0   17 0.666667 -1.27278 0.943444
Q2G0D9   17 0.666667 -1.27278 0.943444
Q2FZF3   18 0.705882 -1.27278 0.943444
Q2FZ17   26 1.01961 0.903563 0.161558
Q2G0T6   20 0.784314 -1.27278 0.943444
Q2G140   6 0.235294 -1.27278 0.943444
Q2G2F2   6 0.235294 -1.27278 0.943444
Q2FXG0   26 1.01961 0.903563 0.161558
Q2FWR4   15 0.588235 -1.27278 0.943444
Q2G195   8 0.313725 -1.27278 0.943444
Q2FVY4   20 0.784314 -1.27278 0.943444
Q2G1I6   23 0.901961 -1.27278 0.943444
Q2FVD5   20 0.784314 -1.27278 0.943444
Q2FZM1   20 0.784314 -1.27278 0.943444
Q2FVG0   26 1.01961 0.903563 0.161558
Q2FZM7   28 1.09804 0.903563 0.161558
Q2FZB2   30 1.17647 0.903563 0.161558
Q2G287   12 0.470588 -1.27278 0.943444
Q2FWG4   8 0.313725 -1.27278 0.943444
Q2G2B3   7 0.27451 -1.27278 0.943444
Q2FY48   8 0.313725 -1.27278 0.943444
Q9ZNI1   20 0.784314 -1.27278 0.943444
Q2FV94   26 1.01961 0.903563 0.161558
Q2G2X5   5 0.196078 -1.27278 0.943444
Q2FVX6   23 0.901961 -1.27278 0.943444
Q2G060   15 0.588235 -1.27278 0.943444
Q2FVG2   9 0.352941 -1.27278 0.943444
Q2G1Q1   30 1.17647 0.903563 0.161558
Q2G1F1   31 1.21569 0.903563 0.161558
Q2FXC5   28 1.09804 0.903563 0.161558
Q2G2B0   6 0.235294 -1.27278 0.943444
Q2FXR6   5 0.196078 -1.27278 0.943444
Q2FXE0   21 0.823529 -1.27278 0.943444
Q2FUY3   16 0.627451 -1.27278 0.943444
Q2G1S6   33 1.29412 0.903563 0.161558
Q2FVE9   5 0.196078 -1.27278 0.943444
Q2FVU7   12 0.470588 -1.27278 0.943444
Q2FVM7   15 0.588235 -1.27278 0.943444
Q2FVU6   7 0.27451 -1.27278 0.943444
Q2FVA1   17 0.666667 -1.27278 0.943444
Q2FWB8   22 0.862745 -1.27278 0.943444
Q2FYR5   19 0.745098 -1.27278 0.943444
Q2G261   9 0.352941 -1.27278 0.943444
Q2G264   20 0.784314 -1.27278 0.943444
Q2G0U4   11 0.431373 -1.27278 0.943444
Q2G226   6 0.235294 -1.27278 0.943444
Q2FZT7   26 1.01961 0.903563 0.161558
Q2FXJ4   10 0.392157 -1.27278 0.943444
Q2G047   16 0.627451 -1.27278 0.943444
Q2FWD9   23 0.901961 -1.27278 0.943444
Q2FZH2   14 0.54902 -1.27278 0.943444
Q2G044   13 0.509804 -1.27278 0.943444
Q2FVZ8   6 0.235294 -1.27278 0.943444
Q2G1C5   5 0.196078 -1.27278 0.943444
Q2G1Z1   9 0.352941 -1.27278 0.943444
Q2G135   21 0.823529 -1.27278 0.943444
Q2FVE5   17 0.666667 -1.27278 0.943444
Q2FZ70   19 0.745098 -1.27278 0.943444
Q2G2A0   29 1.13725 0.903563 0.161558
Q2G224   14 0.538462 -1.27278 0.943444
P0A0K3   23 0.884615 -1.27278 0.943444
Q2G1A8   21 0.807692 -1.27278 0.943444
Q2G1P5   6 0.230769 -1.27278 0.943444
Q2FV93   6 0.230769 -1.27278 0.943444
Q2FXC4   28 1.07692 0.903563 0.161558
Q2FY74   13 0.5 -1.27278 0.943444
Q2G1M1   20 0.769231 -1.27278 0.943444
Q9EZ11   27 1.03846 0.903563 0.161558
Q2FZB3   29 1.11538 0.903563 0.161558
Q2G1V2   17 0.653846 -1.27278 0.943444
Q2FVM8   10 0.384615 -1.27278 0.943444
Q2FVR1   25 0.961538 -1.27278 0.943444
Q2FXC3   31 1.19231 0.903563 0.161558
Q2FUV6   29 1.11538 0.903563 0.161558
Q2G1D7   19 0.730769 -1.27278 0.943444
Q2FXR2   20 0.769231 -1.27278 0.943444
Q2FW83   6 0.230769 -1.27278 0.943444
Q2G2X7   30 1.15385 0.903563 0.161558
Q2FVM4   6 0.230769 -1.27278 0.943444
P0A0J3   11 0.423077 -1.27278 0.943444
Q2G2L8   15 0.576923 -1.27278 0.943444
Q2FZ27   18 0.692308 -1.27278 0.943444
Q2FZ53   14 0.538462 -1.27278 0.943444
Q2G154   23 0.884615 -1.27278 0.943444
Q2FZS4   4 0.153846 -1.27278 0.943444
Q2FYQ5   5 0.192308 -1.27278 0.943444
Q2FZL6   17 0.653846 -1.27278 0.943444
Q2FWB9   17 0.653846 -1.27278 0.943444
Q2FUQ4   18 0.692308 -1.27278 0.943444
Q2G293   19 0.730769 -1.27278 0.943444
Q2FZS5   28 1.07692 0.903563 0.161558
Q2FYP9   7 0.269231 -1.27278 0.943444
Q2G0K7   18 0.692308 -1.27278 0.943444
Q2FVV2   11 0.423077 -1.27278 0.943444
Q2FVN0   12 0.461538 -1.27278 0.943444
Q2FX00   30 1.15385 0.903563 0.161558
Q2G1I0   13 0.5 -1.27278 0.943444
Q2FXI2   16 0.615385 -1.27278 0.943444
Q2G2X1   11 0.423077 -1.27278 0.943444
Q2FYG6   9 0.346154 -1.27278 0.943444
Q2FXH0   18 0.692308 -1.27278 0.943444
Q2FXU7   18 0.692308 -1.27278 0.943444
Q2G170   16 0.615385 -1.27278 0.943444
Q2FVQ9   24 0.923077 -1.27278 0.943444
Q2FWV2   28 1.07692 0.903563 0.161558
Q2FVI5   8 0.307692 -1.27278 0.943444
Q2FUW0   24 0.923077 -1.27278 0.943444
Q2FXB7   23 0.884615 -1.27278 0.943444
Q2G0J8   27 1.03846 0.903563 0.161558
Q2FXB5   23 0.884615 -1.27278 0.943444
Q2FYE9   8 0.307692 -1.27278 0.943444
Q2FVE2   12 0.461538 -1.27278 0.943444
Q2G2V6   19 0.730769 -1.27278 0.943444
O08387   10 0.384615 -1.27278 0.943444
Q2FZ14   19 0.730769 -1.27278 0.943444
Q2FXW3   17 0.653846 -1.27278 0.943444
Q2FYQ8   21 0.807692 -1.27278 0.943444
Q2G2D6   20 0.769231 -1.27278 0.943444
Q2G2T7   20 0.769231 -1.27278 0.943444
Q2FYP8   12 0.461538 -1.27278 0.943444
Q2FZ25   17 0.653846 -1.27278 0.943444
Q2FY65   20 0.769231 -1.27278 0.943444
Q2G2T1   11 0.423077 -1.27278 0.943444
Q2G1N0   7 0.269231 -1.27278 0.943444
Q2G110   11 0.423077 -1.27278 0.943444
Q2G1E1   10 0.384615 -1.27278 0.943444
Q2G2F1   20 0.769231 -1.27278 0.943444
Q2FXE8   18 0.692308 -1.27278 0.943444
Q2FZ06   27 1.03846 0.903563 0.161558
Q2FVH2   6 0.230769 -1.27278 0.943444
Q2FYV6   24 0.923077 -1.27278 0.943444
Q2FZJ3   38 1.43396 0.903563 0.161558
Q2G095   34 1.28302 0.903563 0.161558
Q2G2Y0   29 1.09434 0.903563 0.161558
Q2G2W3   18 0.679245 -1.27278 0.943444
Q2FY07   23 0.867925 -1.27278 0.943444
Q2FXW8   30 1.13208 0.903563 0.161558
Q2FUR6   23 0.867925 -1.27278 0.943444
Q2FVW6   5 0.188679 -1.27278 0.943444
Q2G1X0   34 1.28302 0.903563 0.161558
Q2G1F6   6 0.226415 -1.27278 0.943444
Q2FVK8   17 0.641509 -1.27278 0.943444
Q2G158   12 0.45283 -1.27278 0.943444
Q2G118   16 0.603774 -1.27278 0.943444
Q2G077   5 0.188679 -1.27278 0.943444
Q2G0E0   29 1.09434 0.903563 0.161558
Q2G263   27 1.01887 0.903563 0.161558
Q2FUU1   32 1.20755 0.903563 0.161558
Q2G1X7   20 0.754717 -1.27278 0.943444
Q2G1C0   20 0.754717 -1.27278 0.943444
Q2FVB9   7 0.264151 -1.27278 0.943444
Q2G273   15 0.566038 -1.27278 0.943444
Q53726   18 0.679245 -1.27278 0.943444
Q2G2W9   25 0.943396 -1.27278 0.943444
Q2FZ22   20 0.754717 -1.27278 0.943444
Q2G2U1   17 0.641509 -1.27278 0.943444
Q2FXW6   17 0.641509 -1.27278 0.943444
Q2G0P9   4 0.150943 -1.27278 0.943444
Q2FYE3   23 0.867925 -1.27278 0.943444
Q2FXU3   33 1.24528 0.903563 0.161558
Q2G052   32 1.20755 0.903563 0.161558
Q2FZM6   18 0.679245 -1.27278 0.943444
Q2FX25   21 0.792453 -1.27278 0.943444
Q2FX05   34 1.28302 0.903563 0.161558
Q2G1P2   6 0.226415 -1.27278 0.943444
Q2G2C4   20 0.754717 -1.27278 0.943444
Q2G165   6 0.226415 -1.27278 0.943444
Q2FXK8   4 0.150943 -1.27278 0.943444
Q2FWP1   33 1.24528 0.903563 0.161558
Q2FVU1   7 0.264151 -1.27278 0.943444
Q2FZ78   39 1.4717 0.903563 0.161558
Q2G0P0   26 0.981132 -1.27278 0.943444
Q2FXX3   6 0.226415 -1.27278 0.943444
Q2FVX2   26 0.981132 -1.27278 0.943444
Q2G0Q7   14 0.528302 -1.27278 0.943444
Q2FXS6   30 1.13208 0.903563 0.161558
Q2FUZ1   26 0.981132 -1.27278 0.943444
Q2FZ87   20 0.754717 -1.27278 0.943444
Q2FXF4   23 0.867925 -1.27278 0.943444
Q2G1G4   12 0.45283 -1.27278 0.943444
Q2FWE6   27 1.01887 0.903563 0.161558
Q2G2U2   36 1.35849 0.903563 0.161558
Q2FY17   24 0.90566 -1.27278 0.943444
Q2FVU3   18 0.679245 -1.27278 0.943444
Q2FVK1   36 1.35849 0.903563 0.161558
Q2G0K5   18 0.679245 -1.27278 0.943444
Q2G2X8   34 1.28302 0.903563 0.161558
Q2FYZ7   22 0.830189 -1.27278 0.943444
Q2FWG1   21 0.792453 -1.27278 0.943444
Q2G1Q6   22 0.830189 -1.27278 0.943444
Q2G2X9   31 1.16981 0.903563 0.161558
Q2FWN9   36 1.35849 0.903563 0.161558
Q2FYZ2   14 0.528302 -1.27278 0.943444
Q2FZJ1   24 0.90566 -1.27278 0.943444
Q2G002   18 0.679245 -1.27278 0.943444
Q2FVL4   24 0.90566 -1.27278 0.943444
Q2G2M7   28 1.0566 0.903563 0.161558
Q2FWH6   30 1.13208 0.903563 0.161558
Q2FXQ3   25 0.943396 -1.27278 0.943444
Q2G129   6 0.226415 -1.27278 0.943444
Q7BHL7   28 1.0566 0.903563 0.161558
Q2FZ71   20 0.754717 -1.27278 0.943444
Q2FZ88   26 0.962963 -1.27278 0.943444
Q2FV22   21 0.777778 -1.27278 0.943444
Q2FYM3   37 1.37037 0.903563 0.161558
Q2FY06   22 0.814815 -1.27278 0.943444
Q2FXB0   51 1.88889 0.903563 0.161558
Q2FX87   26 0.962963 -1.27278 0.943444
Q2FZ33   18 0.666667 -1.27278 0.943444
Q2G0J1   30 1.11111 0.903563 0.161558
Q2FUT7   21 0.777778 -1.27278 0.943444
Q2FZH1   29 1.07407 0.903563 0.161558
Q2FVX3   30 1.11111 0.903563 0.161558
Q2FWC6   23 0.851852 -1.27278 0.943444
Q2FXN6   28 1.03704 0.903563 0.161558
Q2FY79   30 1.11111 0.903563 0.161558
Q2FZ23   20 0.740741 -1.27278 0.943444
Q2FVF1   25 0.925926 -1.27278 0.943444
Q2FWM5   15 0.555556 -1.27278 0.943444
Q2G061   19 0.703704 -1.27278 0.943444
Q2FWL7   10 0.37037 -1.27278 0.943444
Q2FVK3   42 1.55556 0.903563 0.161558
Q2FX19   10 0.37037 -1.27278 0.943444
Q2G2U6   29 1.07407 0.903563 0.161558
Q2G1S5   31 1.14815 0.903563 0.161558
Q2FVS9   27 1 0.903563 0.161558
Q2G1M7   21 0.777778 -1.27278 0.943444
Q2FW50   30 1.11111 0.903563 0.161558
Q2G2L1   24 0.888889 -1.27278 0.943444
Q2FWB1   21 0.777778 -1.27278 0.943444
Q2FXA8   28 1.03704 0.903563 0.161558
Q2FV20   26 0.962963 -1.27278 0.943444
Q2FUY1   31 1.14815 0.903563 0.161558
Q2FYJ1   14 0.518519 -1.27278 0.943444
Q2G043   40 1.48148 0.903563 0.161558
Q2FZ43   19 0.703704 -1.27278 0.943444
Q9KJN4   25 0.925926 -1.27278 0.943444
Q2G194   12 0.444444 -1.27278 0.943444
Q2G0F0   17 0.62963 -1.27278 0.943444
Q2G2G2   25 0.925926 -1.27278 0.943444
Q2G0I8   29 1.07407 0.903563 0.161558
Q2FXG5   18 0.666667 -1.27278 0.943444
Q2G2S6   15 0.555556 -1.27278 0.943444
Q53700   22 0.814815 -1.27278 0.943444
Q2G0D8   23 0.851852 -1.27278 0.943444
P60430   31 1.14815 0.903563 0.161558
Q2FV41   18 0.666667 -1.27278 0.943444
Q2FXZ5   25 0.925926 -1.27278 0.943444
Q2FZL0   7 0.259259 -1.27278 0.943444
Q2FY99   14 0.518519 -1.27278 0.943444
Q2FX95   31 1.14815 0.903563 0.161558
Q2FYR6   17 0.62963 -1.27278 0.943444
Q2FUW2   12 0.444444 -1.27278 0.943444
Q2FVL2   27 1 0.903563 0.161558
Q2G2L4   6 0.222222 -1.27278 0.943444
Q2FXB1   41 1.51852 0.903563 0.161558
Q2FZY7   35 1.2963 0.903563 0.161558
Q2FVN1   6 0.222222 -1.27278 0.943444
Q2G1S1   22 0.814815 -1.27278 0.943444
Q2FXK4   18 0.666667 -1.27278 0.943444
Q2FXM6   23 0.851852 -1.27278 0.943444
Q2FZJ6   30 1.11111 0.903563 0.161558
Q2FVT4   22 0.814815 -1.27278 0.943444
Q2FYW1   13 0.481481 -1.27278 0.943444
Q2FYZ3   20 0.740741 -1.27278 0.943444
Q2FXX5   31 1.14815 0.903563 0.161558
Q2FWM4   28 1.03704 0.903563 0.161558
Q2G2L3   21 0.777778 -1.27278 0.943444
Q2FYR3   19 0.703704 -1.27278 0.943444
Q2G0I9   27 1 0.903563 0.161558
Q2G0M2   18 0.666667 -1.27278 0.943444
Q2G272   34 1.25926 0.903563 0.161558
Q2FXL4   23 0.851852 -1.27278 0.943444
Q2G0U9   33 1.22222 0.903563 0.161558
Q2FVE4   34 1.25926 0.903563 0.161558
Q2FVC6   23 0.851852 -1.27278 0.943444
Q2FV19   29 1.07407 0.903563 0.161558
Q2G0S8   26 0.962963 -1.27278 0.943444
Q2G2G3   6 0.222222 -1.27278 0.943444
Q2G2X0   29 1.05455 0.903563 0.161558
Q2G0F3   23 0.836364 -1.27278 0.943444
Q2G037   27 0.981818 -1.27278 0.943444
Q2G1G6   14 0.509091 -1.27278 0.943444
Q2FWP0   44 1.6 0.903563 0.161558
Q2FY29   35 1.27273 0.903563 0.161558
Q2FXQ4   10 0.363636 -1.27278 0.943444
Q2G0S7   28 1.01818 0.903563 0.161558
Q2FZX7   16 0.581818 -1.27278 0.943444
Q2G0E6   6 0.218182 -1.27278 0.943444
Q2FY37   33 1.2 0.903563 0.161558
Q2FYQ0   27 0.981818 -1.27278 0.943444
Q2FUV3   19 0.690909 -1.27278 0.943444
Q2FYV2   26 0.945455 -1.27278 0.943444
Q2FVS4   11 0.4 -1.27278 0.943444
Q2G2M3   22 0.8 -1.27278 0.943444
Q2FVM6   28 1.01818 0.903563 0.161558
Q2G292   17 0.618182 -1.27278 0.943444
Q2FXH7   37 1.34545 0.903563 0.161558
Q2FYQ7   23 0.836364 -1.27278 0.943444
Q2FWG2   18 0.654545 -1.27278 0.943444
Q2G159   23 0.836364 -1.27278 0.943444
Q2FX96   22 0.8 -1.27278 0.943444
Q2FV83   30 1.09091 0.903563 0.161558
Q2G2D8   21 0.763636 -1.27278 0.943444
Q2FYJ4   6 0.218182 -1.27278 0.943444
Q2G1E8   6 0.218182 -1.27278 0.943444
Q2FVK2   47 1.70909 0.903563 0.161558
Q2FZP1   10 0.363636 -1.27278 0.943444
Q2FXI0   36 1.30909 0.903563 0.161558
Q2G134   6 0.218182 -1.27278 0.943444
Q2FZZ6   27 0.981818 -1.27278 0.943444
Q2G1Z3   33 1.2 0.903563 0.161558
Q2G030   16 0.581818 -1.27278 0.943444
Q2FV21   16 0.581818 -1.27278 0.943444
Q9RQP6   7 0.254545 -1.27278 0.943444
Q2FZ62   16 0.581818 -1.27278 0.943444
Q2FZQ7   16 0.581818 -1.27278 0.943444
Q2G0F4   12 0.436364 -1.27278 0.943444
Q2FWE0   36 1.30909 0.903563 0.161558
Q2FVS0   12 0.436364 -1.27278 0.943444
Q2FUT6   26 0.945455 -1.27278 0.943444
Q2FUQ5   16 0.581818 -1.27278 0.943444
Q2FZJ9   25 0.909091 -1.27278 0.943444
Q2FY81   22 0.8 -1.27278 0.943444
Q2G0K8   28 1.01818 0.903563 0.161558
Q2G262   6 0.218182 -1.27278 0.943444
Q2G0E1   35 1.27273 0.903563 0.161558
Q2FWD3   22 0.8 -1.27278 0.943444
Q2FXA4   20 0.727273 -1.27278 0.943444
Q2FVF0   21 0.763636 -1.27278 0.943444
Q2FWW9   29 1.05455 0.903563 0.161558
Q2FZ54   22 0.8 -1.27278 0.943444
P0A0J0   7 0.254545 -1.27278 0.943444
Q2G1G1   16 0.581818 -1.27278 0.943444
Q2FWA1   30 1.09091 0.903563 0.161558
Q2FXN1   25 0.909091 -1.27278 0.943444
Q2G2T4   25 0.909091 -1.27278 0.943444
Q2FZW9   26 0.945455 -1.27278 0.943444
Q2FV90   19 0.690909 -1.27278 0.943444
Q2FWB3   38 1.38182 0.903563 0.161558
Q2G0Q0   28 1.01818 0.903563 0.161558
Q2FY10   15 0.545455 -1.27278 0.943444
Q2FXM0   36 1.30909 0.903563 0.161558
Q2G1S2   18 0.654545 -1.27278 0.943444
Q2FXY5   16 0.571429 -1.27278 0.943444
Q2FXV3   23 0.821429 -1.27278 0.943444
Q2FXG3   15 0.535714 -1.27278 0.943444
Q2FVA8   36 1.28571 0.903563 0.161558
Q2G2C2   9 0.321429 -1.27278 0.943444
Q2FYU2   36 1.28571 0.903563 0.161558
Q2FYK5   24 0.857143 -1.27278 0.943444
Q2FW35   25 0.892857 -1.27278 0.943444
Q2FY52   16 0.571429 -1.27278 0.943444
Q9RQP9   20 0.714286 -1.27278 0.943444
Q2G039   20 0.714286 -1.27278 0.943444
Q2G1E4   20 0.714286 -1.27278 0.943444
Q2G0B0   28 1 0.903563 0.161558
Q2FXI7   26 0.928571 -1.27278 0.943444
Q2FWN7   15 0.535714 -1.27278 0.943444
Q2FV66   41 1.46429 0.903563 0.161558
Q2FYJ5   5 0.178571 -1.27278 0.943444
Q2FYC9   36 1.28571 0.903563 0.161558
Q2FZC6   24 0.857143 -1.27278 0.943444
Q2FXW4   28 1 0.903563 0.161558
Q2FXI1   26 0.928571 -1.27278 0.943444
Q2FZF9   25 0.892857 -1.27278 0.943444
Q2G171   6 0.214286 -1.27278 0.943444
Q2G2P8   22 0.785714 -1.27278 0.943444
Q2G2V9   23 0.821429 -1.27278 0.943444
Q2FV31   25 0.892857 -1.27278 0.943444
Q9KJN3   21 0.75 -1.27278 0.943444
Q2FZV5   7 0.25 -1.27278 0.943444
Q2FWC4   25 0.892857 -1.27278 0.943444
Q2FYT0   6 0.214286 -1.27278 0.943444
Q2G145   14 0.5 -1.27278 0.943444
Q2G0J0   26 0.928571 -1.27278 0.943444
Q2FZQ3   15 0.535714 -1.27278 0.943444
Q2FYE5   23 0.821429 -1.27278 0.943444
Q2FWN5   9 0.321429 -1.27278 0.943444
Q2FY24   13 0.464286 -1.27278 0.943444
Q2FVW7   16 0.571429 -1.27278 0.943444
Q2FZ91   24 0.857143 -1.27278 0.943444
Q2FWL2   25 0.892857 -1.27278 0.943444
Q2FZQ6   38 1.35714 0.903563 0.161558
P02976   10 0.357143 -1.27278 0.943444
Q2G0R7   6 0.214286 -1.27278 0.943444
Q2FUU2   30 1.07143 0.903563 0.161558
Q2FZG1   37 1.32143 0.903563 0.161558
Q2G0Z4   7 0.25 -1.27278 0.943444
Q2FZ81   45 1.60714 0.903563 0.161558
Q2G2J8   23 0.821429 -1.27278 0.943444
Q2FZD7   23 0.821429 -1.27278 0.943444
Q2G288   16 0.571429 -1.27278 0.943444
Q2FW52   26 0.928571 -1.27278 0.943444
Q2FVX4   32 1.14286 0.903563 0.161558
Q2FVN5   7 0.25 -1.27278 0.943444
Q2FY88   25 0.892857 -1.27278 0.943444
Q2FWC9   39 1.39286 0.903563 0.161558
Q2FZS7   24 0.857143 -1.27278 0.943444
Q2FZ63   38 1.35714 0.903563 0.161558
Q2G1L8   24 0.857143 -1.27278 0.943444
Q2FV17   24 0.857143 -1.27278 0.943444
Q2FVT8   13 0.464286 -1.27278 0.943444
Q2G0W8   19 0.678571 -1.27278 0.943444
Q2FV07   34 1.21429 0.903563 0.161558
Q2G0Q1   17 0.607143 -1.27278 0.943444
Q2FY69   16 0.571429 -1.27278 0.943444
Q2FZ75   21 0.75 -1.27278 0.943444
Q2G0E5   27 0.964286 -1.27278 0.943444
Q2G233   31 1.10714 0.903563 0.161558
Q2FWE1   18 0.642857 -1.27278 0.943444
Q2FVZ2   34 1.21429 0.903563 0.161558
Q2FYE2   27 0.964286 -1.27278 0.943444
Q2G1K6   20 0.701754 -1.27278 0.943444
Q2FVT0   46 1.61404 0.903563 0.161558
Q2G0Q9   35 1.22807 0.903563 0.161558
Q2FZ89   24 0.842105 -1.27278 0.943444
Q2FVR0   29 1.01754 0.903563 0.161558
Q2FZD9   18 0.631579 -1.27278 0.943444
Q2FX85   10 0.350877 -1.27278 0.943444
Q2G1B0   41 1.4386 0.903563 0.161558
Q2G2E4   5 0.175439 -1.27278 0.943444
Q2FYK7   30 1.05263 0.903563 0.161558
Q2FZ13   25 0.877193 -1.27278 0.943444
Q2FZE6   25 0.877193 -1.27278 0.943444
Q2FVI2   33 1.15789 0.903563 0.161558
Q2FZE0   30 1.05263 0.903563 0.161558
Q2FV38   28 0.982456 -1.27278 0.943444
Q2FXE2   24 0.842105 -1.27278 0.943444
Q2G1Q2   23 0.807018 -1.27278 0.943444
Q2FYY8   31 1.08772 0.903563 0.161558
Q2FYN6   32 1.12281 0.903563 0.161558
Q2FV39   22 0.77193 -1.27278 0.943444
Q2G130   26 0.912281 -1.27278 0.943444
Q2FUR8   30 1.05263 0.903563 0.161558
Q2FXZ3   34 1.19298 0.903563 0.161558
Q2FYM4   5 0.175439 -1.27278 0.943444
Q2FWY1   28 0.982456 -1.27278 0.943444
Q2G1V4   34 1.19298 0.903563 0.161558
P0A011   14 0.491228 -1.27278 0.943444
Q2FXZ0   24 0.842105 -1.27278 0.943444
Q2G0V4   27 0.947368 -1.27278 0.943444
Q2FW34   26 0.912281 -1.27278 0.943444
Q2FWC7   30 1.05263 0.903563 0.161558
Q2G0F6   26 0.912281 -1.27278 0.943444
Q2G0T0   21 0.736842 -1.27278 0.943444
Q2FXM8   25 0.877193 -1.27278 0.943444
Q2G0Q8   23 0.807018 -1.27278 0.943444
Q2FZ08   24 0.842105 -1.27278 0.943444
Q2G160   15 0.526316 -1.27278 0.943444
Q2FY78   40 1.40351 0.903563 0.161558
Q2G2H7   10 0.350877 -1.27278 0.943444
Q2FW53   29 1.01754 0.903563 0.161558
Q2FVX0   26 0.912281 -1.27278 0.943444
Q2G2U5   30 1.05263 0.903563 0.161558
Q2FZR0   31 1.08772 0.903563 0.161558
Q2G1Z9   34 1.19298 0.903563 0.161558
Q2G1G0   22 0.77193 -1.27278 0.943444
Q2FW57   22 0.77193 -1.27278 0.943444
Q9RQP7   27 0.947368 -1.27278 0.943444
Q2FXP0   28 0.982456 -1.27278 0.943444
Q2FVV1   6 0.210526 -1.27278 0.943444
Q2FYU8   6 0.210526 -1.27278 0.943444
Q2FZ04   18 0.631579 -1.27278 0.943444
Q2FVQ0   32 1.12281 0.903563 0.161558
Q2G151   20 0.701754 -1.27278 0.943444
Q2FXF9   29 1.01754 0.903563 0.161558
Q2G242   24 0.842105 -1.27278 0.943444
Q2FZQ0   23 0.807018 -1.27278 0.943444
Q2G1Q8   27 0.947368 -1.27278 0.943444
Q2FYG1   20 0.689655 -1.27278 0.943444
Q2G1N3   25 0.862069 -1.27278 0.943444
Q2FV44   32 1.10345 0.903563 0.161558
Q2FXV4   30 1.03448 0.903563 0.161558
Q2G0I1   16 0.551724 -1.27278 0.943444
Q2FZY0   23 0.793103 -1.27278 0.943444
Q2G295   31 1.06897 0.903563 0.161558
Q2FWH3   38 1.31034 0.903563 0.161558
Q2G072   26 0.896552 -1.27278 0.943444
Q2G217   27 0.931034 -1.27278 0.943444
Q2FYP6   32 1.10345 0.903563 0.161558
Q9EZ12   19 0.655172 -1.27278 0.943444
Q2FZ48   23 0.793103 -1.27278 0.943444
Q2FY16   25 0.862069 -1.27278 0.943444
Q2FZU3   20 0.689655 -1.27278 0.943444
Q2FVV7   36 1.24138 0.903563 0.161558
Q2FWU0   39 1.34483 0.903563 0.161558
P0A0Q0   31 1.06897 0.903563 0.161558
Q2FVS3   39 1.34483 0.903563 0.161558
Q2G0I6   27 0.931034 -1.27278 0.943444
Q2FYP3   40 1.37931 0.903563 0.161558
Q2FWM0   24 0.827586 -1.27278 0.943444
Q2FZ36   29 1 0.903563 0.161558
Q2G0Y8   9 0.310345 -1.27278 0.943444
Q2FXF6   8 0.275862 -1.27278 0.943444
Q2FXM7   23 0.793103 -1.27278 0.943444
Q2G1A6   29 1 0.903563 0.161558
Q2G138   6 0.206897 -1.27278 0.943444
Q2FZR4   29 1 0.903563 0.161558
Q2G162   6 0.206897 -1.27278 0.943444
Q2FYH2   10 0.344828 -1.27278 0.943444
Q2FX56   30 1.03448 0.903563 0.161558
Q2FY68   17 0.586207 -1.27278 0.943444
Q2G1K1   45 1.55172 0.903563 0.161558
Q2G1A3   22 0.758621 -1.27278 0.943444
Q2FZX4   23 0.793103 -1.27278 0.943444
Q2G1M5   30 1.03448 0.903563 0.161558
Q2FVA3   22 0.758621 -1.27278 0.943444
Q2G2G4   34 1.17241 0.903563 0.161558
Q2G0U3   25 0.862069 -1.27278 0.943444
Q2FXQ6   21 0.724138 -1.27278 0.943444
Q2G0S2   26 0.896552 -1.27278 0.943444
Q2G168   32 1.10345 0.903563 0.161558
Q2FZB0   19 0.655172 -1.27278 0.943444
Q2G119   23 0.793103 -1.27278 0.943444
Q2FVJ7   20 0.689655 -1.27278 0.943444
Q2FY30   33 1.13793 0.903563 0.161558
Q2FXR3   23 0.793103 -1.27278 0.943444
Q2G1Z0   34 1.17241 0.903563 0.161558
Q2G0A9   30 1.03448 0.903563 0.161558
O33599   56 1.93103 0.903563 0.161558
Q2FZ55   21 0.724138 -1.27278 0.943444
Q2FYS0   36 1.24138 0.903563 0.161558
Q2G248   22 0.758621 -1.27278 0.943444
Q2G049   15 0.517241 -1.27278 0.943444
Q2FVA5   38 1.31034 0.903563 0.161558
Q2FUX8   20 0.689655 -1.27278 0.943444
Q2G123   29 1 0.903563 0.161558
Q2FVH0   24 0.827586 -1.27278 0.943444
Q2FV01   7 0.241379 -1.27278 0.943444
Q2G2L2   24 0.827586 -1.27278 0.943444
Q2FYW3   29 1 0.903563 0.161558
Q2FZZ0   30 1.03448 0.903563 0.161558
Q2FVV8   36 1.24138 0.903563 0.161558
Q2G2W0   23 0.779661 -1.27278 0.943444
Q2G041   47 1.59322 0.903563 0.161558
P0A0B9   31 1.05085 0.903563 0.161558
Q2FYI6   38 1.28814 0.903563 0.161558
Q2G2S2   25 0.847458 -1.27278 0.943444
Q2FVQ8   19 0.644068 -1.27278 0.943444
Q2FVT2   24 0.813559 -1.27278 0.943444
Q2G1Z5   29 0.983051 -1.27278 0.943444
Q2G2A4   35 1.18644 0.903563 0.161558
P60393   19 0.644068 -1.27278 0.943444
Q2G0P6   27 0.915254 -1.27278 0.943444
Q2FW04   13 0.440678 -1.27278 0.943444
Q2FYY9   31 1.05085 0.903563 0.161558
Q2FWP2   19 0.644068 -1.27278 0.943444
Q2FVW4   26 0.881356 -1.27278 0.943444
Q2FY63   28 0.949153 -1.27278 0.943444
Q2FZ68   38 1.28814 0.903563 0.161558
Q2G1E2   10 0.338983 -1.27278 0.943444
Q2G2T8   21 0.711864 -1.27278 0.943444
Q2FY71   28 0.949153 -1.27278 0.943444
Q2FVI1   10 0.338983 -1.27278 0.943444
Q2G0W2   12 0.40678 -1.27278 0.943444
Q2G238   34 1.15254 0.903563 0.161558
Q2FZR1   32 1.08475 0.903563 0.161558
Q2FXN2   7 0.237288 -1.27278 0.943444
Q2FXH6   6 0.20339 -1.27278 0.943444
Q2FXM3   29 0.983051 -1.27278 0.943444
Q2FZW3   16 0.542373 -1.27278 0.943444
Q2FWM9   35 1.18644 0.903563 0.161558
Q2FUW9   8 0.271186 -1.27278 0.943444
Q2FW91   18 0.610169 -1.27278 0.943444
Q2G137   46 1.55932 0.903563 0.161558
Q2FVM0   23 0.779661 -1.27278 0.943444
Q2G057   28 0.949153 -1.27278 0.943444
Q2FXP5   20 0.677966 -1.27278 0.943444
Q2G1H2   6 0.20339 -1.27278 0.943444
Q2FX99   8 0.271186 -1.27278 0.943444
Q2G0J4   8 0.271186 -1.27278 0.943444
Q2FX74   22 0.745763 -1.27278 0.943444
Q2G1J9   14 0.474576 -1.27278 0.943444
Q2G1F7   7 0.237288 -1.27278 0.943444
Q2G2R8   36 1.22034 0.903563 0.161558
Q2FW32   35 1.18644 0.903563 0.161558
Q2FXZ4   31 1.05085 0.903563 0.161558
Q2FUT0   34 1.15254 0.903563 0.161558
Q2G084   41 1.38983 0.903563 0.161558
Q2G148   20 0.677966 -1.27278 0.943444
Q2FYR0   28 0.949153 -1.27278 0.943444
Q2FW86   29 0.983051 -1.27278 0.943444
Q2FW01   29 0.983051 -1.27278 0.943444
Q2FUX9   9 0.305085 -1.27278 0.943444
Q2G212   11 0.372881 -1.27278 0.943444
Q2FZ84   32 1.08475 0.903563 0.161558
Q2G0Y0   27 0.915254 -1.27278 0.943444
Q2FYU4   34 1.15254 0.903563 0.161558
Q2G223   42 1.42373 0.903563 0.161558
Q2G136   30 1.01695 0.903563 0.161558
Q2G0G6   19 0.644068 -1.27278 0.943444
Q2FWY6   38 1.28814 0.903563 0.161558
Q2FWZ2   40 1.35593 0.903563 0.161558
Q2G240   33 1.11864 0.903563 0.161558
O05154   24 0.813559 -1.27278 0.943444
Q2FXP4   12 0.40678 -1.27278 0.943444
Q2FVH5   29 0.983051 -1.27278 0.943444
Q2FYP0   31 1.03333 0.903563 0.161558
Q2FUW5   36 1.2 0.903563 0.161558
Q2FX66   42 1.4 0.903563 0.161558
Q2G1P4   6 0.2 -1.27278 0.943444
Q2FYI9   19 0.633333 -1.27278 0.943444
Q2G0I7   32 1.06667 0.903563 0.161558
Q2FXQ9   24 0.8 -1.27278 0.943444
Q2FXL0   32 1.06667 0.903563 0.161558
Q2FYR7   20 0.666667 -1.27278 0.943444
Q2G1W4   34 1.13333 0.903563 0.161558
Q2G2C8   15 0.5 -1.27278 0.943444
Q2G163   23 0.766667 -1.27278 0.943444
Q2FWL9   6 0.2 -1.27278 0.943444
Q2FZH3   26 0.866667 -1.27278 0.943444
Q2FZR5   36 1.2 0.903563 0.161558
Q2G1W6   24 0.8 -1.27278 0.943444
Q2FWA5   16 0.533333 -1.27278 0.943444
Q2FX17   25 0.833333 -1.27278 0.943444
Q2FXY1   30 1 0.903563 0.161558
Q2G2W1   10 0.333333 -1.27278 0.943444
Q2FV06   5 0.166667 -1.27278 0.943444
Q2FYW6   31 1.03333 0.903563 0.161558
Q2G281   25 0.833333 -1.27278 0.943444
Q2G227   33 1.1 0.903563 0.161558
Q2FWZ5   25 0.833333 -1.27278 0.943444
Q2FZX0   30 1 0.903563 0.161558
Q2FV51   9 0.3 -1.27278 0.943444
Q2G082   13 0.433333 -1.27278 0.943444
Q2FWX4   52 1.73333 0.903563 0.161558
Q2FZT1   27 0.9 -1.27278 0.943444
Q2FYF3   40 1.33333 0.903563 0.161558
Q2FXW9   41 1.36667 0.903563 0.161558
O34090   29 0.966667 -1.27278 0.943444
Q2FVE1   10 0.333333 -1.27278 0.943444
Q2FZL5   30 1 0.903563 0.161558
Q2G258   33 1.1 0.903563 0.161558
Q2FZW5   13 0.433333 -1.27278 0.943444
Q2FW63   8 0.266667 -1.27278 0.943444
Q2FXB4   18 0.6 -1.27278 0.943444
Q2G1T5   49 1.63333 0.903563 0.161558
Q2G1J5   29 0.966667 -1.27278 0.943444
Q2G0V0   32 1.06667 0.903563 0.161558
Q2G0M7   32 1.06667 0.903563 0.161558
Q2G1I5   25 0.833333 -1.27278 0.943444
Q2G146   27 0.9 -1.27278 0.943444
Q2G1P6   36 1.2 0.903563 0.161558
Q2G1W8   32 1.04918 0.903563 0.161558
Q2G035   36 1.18033 0.903563 0.161558
Q2G1I3   18 0.590164 -1.27278 0.943444
Q2FWM2   35 1.14754 0.903563 0.161558
Q2FYJ3   26 0.852459 -1.27278 0.943444
Q2G0L8   30 0.983607 -1.27278 0.943444
Q2G164   37 1.21311 0.903563 0.161558
Q2FVT7   37 1.21311 0.903563 0.161558
Q2G1R3   16 0.52459 -1.27278 0.943444
Q2G1T6   29 0.95082 -1.27278 0.943444
Q2FZN7   31 1.01639 0.903563 0.161558
Q2FY83   18 0.590164 -1.27278 0.943444
Q2FZX9   29 0.95082 -1.27278 0.943444
Q2FYL5   27 0.885246 -1.27278 0.943444
Q2G218   32 1.04918 0.903563 0.161558
Q2G0M5   24 0.786885 -1.27278 0.943444
Q2FW78   5 0.163934 -1.27278 0.943444
P52078   35 1.14754 0.903563 0.161558
Q7X2S2   40 1.31148 0.903563 0.161558
Q2FZG4   25 0.819672 -1.27278 0.943444
Q2G0M4   41 1.34426 0.903563 0.161558
Q2FVA2   32 1.04918 0.903563 0.161558
Q2G115   30 0.983607 -1.27278 0.943444
Q2G0M8   29 0.95082 -1.27278 0.943444
Q2G1U4   37 1.21311 0.903563 0.161558
Q2G1D0   26 0.852459 -1.27278 0.943444
Q2G2S0   17 0.557377 -1.27278 0.943444
Q2G2N5   10 0.327869 -1.27278 0.943444
Q2G222   31 1.01639 0.903563 0.161558
Q2G1C8   19 0.622951 -1.27278 0.943444
Q2FV40   19 0.622951 -1.27278 0.943444
Q2FXT1   39 1.27869 0.903563 0.161558
Q2FZZ2   34 1.11475 0.903563 0.161558
Q2FY01   25 0.819672 -1.27278 0.943444
Q2FVJ8   35 1.14754 0.903563 0.161558
Q2FXK2   31 1.01639 0.903563 0.161558
Q2FUS7   35 1.14754 0.903563 0.161558
Q2FVP1   8 0.262295 -1.27278 0.943444
Q2FYN7   48 1.57377 0.903563 0.161558
P69848   23 0.754098 -1.27278 0.943444
Q2FWN8   36 1.18033 0.903563 0.161558
Q2FV62   22 0.721311 -1.27278 0.943444
Q2FWW7   35 1.14754 0.903563 0.161558
Q2G1Y5   31 1.01639 0.903563 0.161558
Q2FXA3   20 0.655738 -1.27278 0.943444
Q2FYV3   24 0.786885 -1.27278 0.943444
Q2G1H4   36 1.18033 0.903563 0.161558
Q2G038   25 0.819672 -1.27278 0.943444
Q2G161   5 0.163934 -1.27278 0.943444
Q2FYV1   37 1.21311 0.903563 0.161558
Q2FZ09   39 1.27869 0.903563 0.161558
Q2FW90   44 1.44262 0.903563 0.161558
Q2G290   26 0.852459 -1.27278 0.943444
P60611   42 1.37705 0.903563 0.161558
Q2FV58   30 0.983607 -1.27278 0.943444
Q2G0C6   33 1.08197 0.903563 0.161558
Q2G050   35 1.14754 0.903563 0.161558
Q2G0V2   32 1.04918 0.903563 0.161558
Q2FVQ4   10 0.327869 -1.27278 0.943444
Q2G094   49 1.58065 0.903563 0.161558
Q2FY59   35 1.12903 0.903563 0.161558
Q2FVX7   47 1.51613 0.903563 0.161558
Q2FVP4   15 0.483871 -1.27278 0.943444
Q2G185   14 0.451613 -1.27278 0.943444
Q2FXP8   5 0.16129 -1.27278 0.943444
Q2G275   38 1.22581 0.903563 0.161558
Q2G1D9   29 0.935484 -1.27278 0.943444
Q2FXI3   38 1.22581 0.903563 0.161558
Q2FYM2   44 1.41935 0.903563 0.161558
P14738   44 1.41935 0.903563 0.161558
Q2G2Q2   35 1.12903 0.903563 0.161558
Q2G0M9   35 1.12903 0.903563 0.161558
Q2FY67   45 1.45161 0.903563 0.161558
Q2FWX8   51 1.64516 0.903563 0.161558
Q2FUT9   33 1.06452 0.903563 0.161558
Q2FZS0   30 0.967742 -1.27278 0.943444
Q2G2A8   22 0.709677 -1.27278 0.943444
Q2FUY2   43 1.3871 0.903563 0.161558
Q2FZL8   43 1.3871 0.903563 0.161558
Q2FW93   38 1.22581 0.903563 0.161558
Q2G1L7   32 1.03226 0.903563 0.161558
Q2FW41   33 1.06452 0.903563 0.161558
Q2FZY6   44 1.41935 0.903563 0.161558
Q2G042   9 0.290323 -1.27278 0.943444
Q2FWK2   24 0.774194 -1.27278 0.943444
Q2FYF4   33 1.06452 0.903563 0.161558
Q2FZP2   38 1.22581 0.903563 0.161558
Q2G1G7   31 1 0.903563 0.161558
Q2G1H5   42 1.35484 0.903563 0.161558
Q2G2S7   36 1.16129 0.903563 0.161558
Q2FY53   31 1 0.903563 0.161558
Q2G1N2   37 1.19355 0.903563 0.161558
Q2G2V2   34 1.09677 0.903563 0.161558
Q2G1H6   38 1.22581 0.903563 0.161558
Q2FZA9   38 1.22581 0.903563 0.161558
Q2FXI5   35 1.12903 0.903563 0.161558
Q2G206   7 0.225806 -1.27278 0.943444
Q2FWN6   26 0.83871 -1.27278 0.943444
Q2FUQ2   30 0.967742 -1.27278 0.943444
Q2G1K3   44 1.41935 0.903563 0.161558
Q2FZ76   17 0.548387 -1.27278 0.943444
Q2FY54   46 1.48387 0.903563 0.161558
Q2G289   30 0.967742 -1.27278 0.943444
Q2FY14   31 1 0.903563 0.161558
Q2FV77   24 0.774194 -1.27278 0.943444
Q2G064   46 1.48387 0.903563 0.161558
Q2G033   29 0.935484 -1.27278 0.943444
Q2G198   50 1.6129 0.903563 0.161558
Q2G0K4   11 0.354839 -1.27278 0.943444
Q2G0V3   36 1.16129 0.903563 0.161558
Q2FWE2   39 1.2381 0.903563 0.161558
Q2G089   34 1.07937 0.903563 0.161558
Q2FZL3   49 1.55556 0.903563 0.161558
Q2G087   27 0.857143 -1.27278 0.943444
Q2G0A7   8 0.253968 -1.27278 0.943444
Q2FVF9   37 1.1746 0.903563 0.161558
Q2G071   28 0.888889 -1.27278 0.943444
Q2FUZ2   21 0.666667 -1.27278 0.943444
Q2FY27   33 1.04762 0.903563 0.161558
Q2FXX4   22 0.698413 -1.27278 0.943444
Q2G1E6   37 1.1746 0.903563 0.161558
Q2G1G5   15 0.47619 -1.27278 0.943444
Q2G2Q3   48 1.52381 0.903563 0.161558
Q2FZF0   51 1.61905 0.903563 0.161558
Q2G2D2   37 1.1746 0.903563 0.161558
Q2FXT4   21 0.666667 -1.27278 0.943444
Q2FZI8   37 1.1746 0.903563 0.161558
Q2FUS8   55 1.74603 0.903563 0.161558
Q2FVR9   24 0.761905 -1.27278 0.943444
Q2FXP2   44 1.39683 0.903563 0.161558
Q2FX94   18 0.571429 -1.27278 0.943444
Q2G2A5   29 0.920635 -1.27278 0.943444
Q2FZP7   28 0.888889 -1.27278 0.943444
Q2G1R7   37 1.1746 0.903563 0.161558
Q2G015   44 1.39683 0.903563 0.161558
Q2FZF4   29 0.920635 -1.27278 0.943444
Q2G1E5   33 1.04762 0.903563 0.161558
Q2FWH9   12 0.380952 -1.27278 0.943444
Q2G069   50 1.5873 0.903563 0.161558
Q2FZK3   34 1.07937 0.903563 0.161558
Q2FZU5   34 1.07937 0.903563 0.161558
Q2FYT4   36 1.14286 0.903563 0.161558
Q2FWK4   20 0.634921 -1.27278 0.943444
Q2FY40   43 1.36508 0.903563 0.161558
Q2FWY4   7 0.222222 -1.27278 0.943444
Q2G156   9 0.285714 -1.27278 0.943444
Q2G045   36 1.14286 0.903563 0.161558
Q2FZS6   16 0.507937 -1.27278 0.943444
Q2FYC7   22 0.698413 -1.27278 0.943444
Q2FW73   32 1.01587 0.903563 0.161558
Q2G1H3   39 1.2381 0.903563 0.161558
Q2FXJ6   38 1.20635 0.903563 0.161558
Q2FUS2   6 0.1875 -1.27278 0.943444
Q2G120   36 1.125 0.903563 0.161558
Q2G2T9   31 0.96875 -1.27278 0.943444
Q2G1N9   9 0.28125 -1.27278 0.943444
Q2FXL9   34 1.0625 0.903563 0.161558
Q2G0W4   29 0.90625 -1.27278 0.943444
Q2G0R6   24 0.75 -1.27278 0.943444
Q2G1C4   51 1.59375 0.903563 0.161558
Q2FWY9   29 0.90625 -1.27278 0.943444
Q2G1K4   33 1.03125 0.903563 0.161558
Q2FYK3   21 0.65625 -1.27278 0.943444
Q2G1N4   31 0.96875 -1.27278 0.943444
Q2G065   26 0.8125 -1.27278 0.943444
Q2FX88   23 0.71875 -1.27278 0.943444
Q2FVW9   31 0.96875 -1.27278 0.943444
Q2G1E0   27 0.84375 -1.27278 0.943444
Q2G2P2   30 0.9375 -1.27278 0.943444
Q2G0V5   5 0.15625 -1.27278 0.943444
Q2FWA2   36 1.125 0.903563 0.161558
Q2FZU1   35 1.09375 0.903563 0.161558
Q2FX77   46 1.4375 0.903563 0.161558
Q2FW75   31 0.96875 -1.27278 0.943444
Q2FUT5   29 0.90625 -1.27278 0.943444
Q2G234   34 1.0625 0.903563 0.161558
Q2FZU6   41 1.28125 0.903563 0.161558
Q2G1Y2   9 0.28125 -1.27278 0.943444
Q2FXN7   24 0.75 -1.27278 0.943444
Q2G2J3   6 0.1875 -1.27278 0.943444
Q2G0G1   32 1 0.903563 0.161558
Q2FW62   36 1.125 0.903563 0.161558
Q2FUP7   20 0.625 -1.27278 0.943444
Q2G1J3   27 0.84375 -1.27278 0.943444
Q2FZ15   40 1.25 0.903563 0.161558
Q2G1D3   34 1.0625 0.903563 0.161558
Q2G0K2   34 1.0625 0.903563 0.161558
Q2FWC1   37 1.15625 0.903563 0.161558
Q2FXM5   24 0.75 -1.27278 0.943444
Q2FY46   27 0.84375 -1.27278 0.943444
Q2G1K0   27 0.84375 -1.27278 0.943444
Q2FXT6   32 1 0.903563 0.161558
Q2FZM4   26 0.8125 -1.27278 0.943444
Q2FXG1   31 0.96875 -1.27278 0.943444
Q2FXL1   30 0.9375 -1.27278 0.943444
Q2FWX5   40 1.25 0.903563 0.161558
# cudaSaTabsearch LTYPE = T LORDER = F LSOLN = F
# QUERY ID = PF05092 
# DBFILE = ./tableaux.ascii.DB                                                             
Q2G1I1   28 0.861538 -1.27278  0.943444
Q2G1K2   27 0.830769 -1.27278  0.943444
Q2FUU5   25 0.769231 -1.27278  0.943444
Q2FXB6   30 0.923077 -1.27278  0.943444
Q2FZU2   20 0.615385 -1.27278  0.943444
Q2FZK0   9 0.276923 -1.27278  0.943444
Q2FY33   43 1.32308 0.903563  0.161558
Q2G098   47 1.44615 0.903563  0.161558
Q2FZ46   20 0.615385 -1.27278  0.943444
Q2FZQ5   17 0.523077 -1.27278  0.943444
Q2FXU8   20 0.615385 -1.27278  0.943444
Q9EZ08   41 1.26154 0.903563  0.161558
Q2G1B9   41 1.26154 0.903563  0.161558
Q2FZ73   47 1.44615 0.903563  0.161558
Q2FY35   35 1.07692 0.903563  0.161558
Q2FZ16   31 0.953846 -1.27278  0.943444
Q2FYR2   35 1.07692 0.903563  0.161558
Q2FWY3   38 1.16923 0.903563  0.161558
Q2G2F5   32 0.984615 -1.27278  0.943444
Q2G032   42 1.29231 0.903563  0.161558
Q2FZ10   53 1.63077 0.903563  0.161558
Q2G255   28 0.861538 -1.27278  0.943444
Q2G0X6   27 0.830769 -1.27278  0.943444
Q2FYH0   32 0.984615 -1.27278  0.943444
Q2FXJ9   17 0.523077 -1.27278  0.943444
Q2FZT4   46 1.41538 0.903563  0.161558
Q2FVE6   28 0.861538 -1.27278  0.943444
Q2FYD3   30 0.923077 -1.27278  0.943444
Q2FXT5   37 1.13846 0.903563  0.161558
Q2FY60   21 0.646154 -1.27278  0.943444
Q2G2D7   33 1.01538 0.903563  0.161558
Q2FX16   26 0.8 -1.27278  0.943444
Q2FZ34   41 1.26154 0.903563  0.161558
Q2G1S4   22 0.676923 -1.27278  0.943444
Q2G147   41 1.26154 0.903563  0.161558
Q2G1J7   30 0.923077 -1.27278  0.943444
Q2G2A7   43 1.32308 0.903563  0.161558
Q2G2M6   35 1.07692 0.903563  0.161558
Q2FV30   32 0.984615 -1.27278  0.943444
Q2FVL5   43 1.32308 0.903563  0.161558
Q2FXY0   48 1.47692 0.903563  0.161558
Q2FZL1   29 0.892308 -1.27278  0.943444
Q2FW45   29 0.892308 -1.27278  0.943444
Q2FZU0   22 0.666667 -1.27278  0.943444
Q2FWZ0   37 1.12121 0.903563  0.161558
Q2G2H5   17 0.515152 -1.27278  0.943444
Q2FYG9   40 1.21212 0.903563  0.161558
Q2G2X6   49 1.48485 0.903563  0.161558
Q2G155   31 0.939394 -1.27278  0.943444
Q2FXY9   37 1.12121 0.903563  0.161558
Q2FZ37   40 1.21212 0.903563  0.161558
Q2FVI7   34 1.0303 0.903563  0.161558
Q2FYS1   26 0.787879 -1.27278  0.943444
Q2FXL5   49 1.48485 0.903563  0.161558
Q2G1J4   25 0.757576 -1.27278  0.943444
Q2FWZ3   45 1.36364 0.903563  0.161558
Q2G2P7   23 0.69697 -1.27278  0.943444
Q2FVH3   31 0.939394 -1.27278  0.943444
Q2FZ31   41 1.24242 0.903563  0.161558
Q2G283   33 1 0.903563  0.161558
Q2FZ66   30 0.909091 -1.27278  0.943444
Q2FWY7   5 0.151515 -1.27278  0.943444
Q2G1F9   30 0.909091 -1.27278  0.943444
Q2FZJ4   39 1.18182 0.903563  0.161558
Q2FZQ1   10 0.30303 -1.27278  0.943444
Q2FY80   18 0.545455 -1.27278  0.943444
Q2G2D4   13 0.393939 -1.27278  0.943444
Q2FYP1   44 1.33333 0.903563  0.161558
Q2FYF9   39 1.18182 0.903563  0.161558
Q2G0B3   28 0.848485 -1.27278  0.943444
Q2FUT8   36 1.09091 0.903563  0.161558
Q2FYR1   34 1.0303 0.903563  0.161558
Q2FYL3   40 1.21212 0.903563  0.161558
Q2FVG4   8 0.242424 -1.27278  0.943444
Q2FVP8   45 1.36364 0.903563  0.161558
Q2FZ28   27 0.80597 -1.27278  0.943444
Q2G1F0   46 1.37313 0.903563  0.161558
P95689   38 1.13433 0.903563  0.161558
Q2FYH6   59 1.76119 0.903563  0.161558
Q2FXD1   41 1.22388 0.903563  0.161558
Q2G0X5   43 1.28358 0.903563  0.161558
Q2FXN8   9 0.268657 -1.27278  0.943444
Q2G0N0   45 1.34328 0.903563  0.161558
Q2G268   42 1.25373 0.903563  0.161558
Q2FV61   30 0.895522 -1.27278  0.943444
Q2FXL7   34 1.01493 0.903563  0.161558
Q2FUR5   31 0.925373 -1.27278  0.943444
Q2FXV6   40 1.19403 0.903563  0.161558
Q2G2C5   42 1.25373 0.903563  0.161558
Q2FVJ6   39 1.16418 0.903563  0.161558
Q2G1Y4   32 0.955224 -1.27278  0.943444
Q2FVI0   8 0.238806 -1.27278  0.943444
Q2FXJ8   11 0.328358 -1.27278  0.943444
Q2FZU7   27 0.80597 -1.27278  0.943444
Q2G2X4   32 0.955224 -1.27278  0.943444
Q2FZA8   15 0.447761 -1.27278  0.943444
Q2FW96   23 0.686567 -1.27278  0.943444
Q2FYV4   43 1.28358 0.903563  0.161558
O07325   49 1.46269 0.903563  0.161558
Q2G1C1   30 0.895522 -1.27278  0.943444
Q2FZR9   29 0.865672 -1.27278  0.943444
Q2FVW3   44 1.31343 0.903563  0.161558
Q2G124   35 1.04478 0.903563  0.161558
P0C0V7   39 1.16418 0.903563  0.161558
Q2FX52   30 0.882353 -1.27278  0.943444
Q2G2C7   36 1.05882 0.903563  0.161558
Q2G2D5   39 1.14706 0.903563  0.161558
Q2FXQ7   37 1.08824 0.903563  0.161558
Q2FZW0   44 1.29412 0.903563  0.161558
Q2FVG3   33 0.970588 -1.27278  0.943444
Q2FXR4   39 1.14706 0.903563  0.161558
Q2FZ67   33 0.970588 -1.27278  0.943444
Q2G243   41 1.20588 0.903563  0.161558
Q2FV76   40 1.17647 0.903563  0.161558
Q2FVZ4   36 1.05882 0.903563  0.161558
Q2FWC5   42 1.23529 0.903563  0.161558
Q2FZY3   52 1.52941 0.903563  0.161558
Q2FWH5   29 0.852941 -1.27278  0.943444
Q2G241   24 0.705882 -1.27278  0.943444
Q2FV35   38 1.11765 0.903563  0.161558
Q2G0T5   25 0.735294 -1.27278  0.943444
Q2G1A9   36 1.05882 0.903563  0.161558
Q2FYU7   28 0.823529 -1.27278  0.943444
Q2G2E0   9 0.264706 -1.27278  0.943444
Q2FVT6   39 1.14706 0.903563  0.161558
Q2G0D7   18 0.529412 -1.27278  0.943444
Q2G1M6   43 1.26471 0.903563  0.161558
Q2G0A6   15 0.441176 -1.27278  0.943444
Q2FUY6   34 1 0.903563  0.161558
Q2FYJ2   32 0.941176 -1.27278  0.943444
Q2G2E5   28 0.811594 -1.27278  0.943444
Q2G2P5   44 1.27536 0.903563  0.161558
Q2G1R6   42 1.21739 0.903563  0.161558
Q2FYF0   31 0.898551 -1.27278  0.943444
Q2FVH8   12 0.347826 -1.27278  0.943444
Q2FUU3   34 0.985507 -1.27278  0.943444
Q2FVG8   37 1.07246 0.903563  0.161558
Q9ZAH5   43 1.24638 0.903563  0.161558
Q2G2U0   44 1.27536 0.903563  0.161558
Q2FYR4   32 0.927536 -1.27278  0.943444
Q2G256   30 0.869565 -1.27278  0.943444
Q2FVY0   50 1.44928 0.903563  0.161558
Q2G0Q2   42 1.21739 0.903563  0.161558
Q2G0R2   43 1.24638 0.903563  0.161558
Q2G0Q3   37 1.07246 0.903563  0.161558
Q2FWZ9   43 1.24638 0.903563  0.161558
Q53705   27 0.782609 -1.27278  0.943444
Q2G2U3   50 1.44928 0.903563  0.161558
Q2FYY6   43 1.24638 0.903563  0.161558
Q2FWL3   31 0.898551 -1.27278  0.943444
Q2FY50   34 0.985507 -1.27278  0.943444
Q2FXN4   36 1.04348 0.903563  0.161558
Q2G179   28 0.811594 -1.27278  0.943444
Q2G1L6   41 1.18841 0.903563  0.161558
Q2FXU4   39 1.13043 0.903563  0.161558
Q2G1E9   32 0.927536 -1.27278  0.943444
Q2G232   51 1.47826 0.903563  0.161558
Q2FXH9   42 1.21739 0.903563  0.161558
Q2G0X3   55 1.5942 0.903563  0.161558
Q2FXD0   28 0.811594 -1.27278  0.943444
Q2G0G3   26 0.753623 -1.27278  0.943444
Q2FWW3   28 0.811594 -1.27278  0.943444
Q2FYG0   37 1.05714 0.903563  0.161558
Q2FZS9   15 0.428571 -1.27278  0.943444
Q2FYS2   43 1.22857 0.903563  0.161558
Q2G2U4   17 0.485714 -1.27278  0.943444
Q2FWJ9   33 0.942857 -1.27278  0.943444
Q2FWF0   37 1.05714 0.903563  0.161558
Q2FXR9   41 1.17143 0.903563  0.161558
Q2FZV7   51 1.45714 0.903563  0.161558
Q2G1W0   24 0.685714 -1.27278  0.943444
Q2G2I0   50 1.42857 0.903563  0.161558
Q2G153   31 0.885714 -1.27278  0.943444
Q2FWD7   44 1.25714 0.903563  0.161558
Q2FY15   30 0.857143 -1.27278  0.943444
Q2FV54   15 0.428571 -1.27278  0.943444
Q2FZ74   46 1.31429 0.903563  0.161558
Q2FYV5   40 1.14286 0.903563  0.161558
Q2G2I1   39 1.11429 0.903563  0.161558
Q2FXZ6   40 1.14286 0.903563  0.161558
Q2G0U0   16 0.457143 -1.27278  0.943444
Q2G0Y6   40 1.14286 0.903563  0.161558
Q2FXJ0   48 1.37143 0.903563  0.161558
Q2FY43   43 1.21127 0.903563  0.161558
Q2FWM1   68 1.91549 0.903563  0.161558
Q2FVJ1   27 0.760563 -1.27278  0.943444
Q2G0K3   42 1.1831 0.903563  0.161558
Q2FY66   53 1.49296 0.903563  0.161558
Q2FW99   14 0.394366 -1.27278  0.943444
Q2FV10   42 1.1831 0.903563  0.161558
Q2FXJ5   31 0.873239 -1.27278  0.943444
Q2FX69   31 0.873239 -1.27278  0.943444
Q2G0B2   30 0.84507 -1.27278  0.943444
Q2FX14   50 1.40845 0.903563  0.161558
Q2FYD8   43 1.21127 0.903563  0.161558
Q2FWE5   32 0.901408 -1.27278  0.943444
Q2G2A3   51 1.43662 0.903563  0.161558
Q2FZH8   50 1.40845 0.903563  0.161558
Q2FX51   39 1.09859 0.903563  0.161558
Q2FWE8   34 0.957746 -1.27278  0.943444
Q2G088   30 0.84507 -1.27278  0.943444
Q2G028   35 0.972222 -1.27278  0.943444
Q2G1S3   49 1.36111 0.903563  0.161558
Q2FYN4   45 1.25 0.903563  0.161558
Q2FX86   31 0.861111 -1.27278  0.943444
Q2G2S8   33 0.916667 -1.27278  0.943444
Q2FUW8   44 1.22222 0.903563  0.161558
Q2FWD4   39 1.08333 0.903563  0.161558
Q2FVH6   41 1.13889 0.903563  0.161558
Q2G029   30 0.833333 -1.27278  0.943444
Q2G1R5   46 1.27778 0.903563  0.161558
Q2FX65   7 0.194444 -1.27278  0.943444
Q2FZV6   45 1.25 0.903563  0.161558
Q2G1P1   35 0.972222 -1.27278  0.943444
Q2FVU4   15 0.416667 -1.27278  0.943444
Q2FVT5   37 1.02778 0.903563  0.161558
Q2G2H4   50 1.38889 0.903563  0.161558
Q2FZ58   36 1 0.903563  0.161558
Q2FVJ2   25 0.694444 -1.27278  0.943444
Q2FXW5   42 1.16667 0.903563  0.161558
Q2FWK1   39 1.08333 0.903563  0.161558
Q2G031   33 0.916667 -1.27278  0.943444
Q2G0U1   41 1.13889 0.903563  0.161558
Q2FW46   38 1.05556 0.903563  0.161558
Q2FZY5   41 1.13889 0.903563  0.161558
Q2FZI5   56 1.53425 0.903563  0.161558
Q2FYR9   48 1.31507 0.903563  0.161558
Q2FZ92   44 1.20548 0.903563  0.161558
Q2G1D5   27 0.739726 -1.27278  0.943444
Q2FXM2   55 1.50685 0.903563  0.161558
Q2FVM2   28 0.767123 -1.27278  0.943444
Q2FZN2   33 0.90411 -1.27278  0.943444
Q2G1U8   35 0.958904 -1.27278  0.943444
Q2FVS7   56 1.53425 0.903563  0.161558
Q2FWB5   52 1.42466 0.903563  0.161558
Q2FXX1   41 1.12329 0.903563  0.161558
Q2G2J9   40 1.09589 0.903563  0.161558
Q2G0Y7   37 1.0137 0.903563  0.161558
Q2FW81   42 1.15068 0.903563  0.161558
Q2FWK3   29 0.794521 -1.27278  0.943444
Q2FY34   39 1.06849 0.903563  0.161558
Q2FXF8   38 1.0411 0.903563  0.161558
Q2FXI9   40 1.09589 0.903563  0.161558
Q05615   42 1.13514 0.903563  0.161558
Q2FUW4   48 1.2973 0.903563  0.161558
Q2FVF4   34 0.918919 -1.27278  0.943444
Q2FWI3   52 1.40541 0.903563  0.161558
Q2FWG8   49 1.32432 0.903563  0.161558
Q2G0R0   27 0.72973 -1.27278  0.943444
Q2G0I4   48 1.2973 0.903563  0.161558
Q2FV67   51 1.37838 0.903563  0.161558
Q2G091   48 1.2973 0.903563  0.161558
Q2G1U1   40 1.08108 0.903563  0.161558
Q2FUX7   44 1.18919 0.903563  0.161558
Q2FY51   50 1.35135 0.903563  0.161558
Q2FYP2   44 1.18919 0.903563  0.161558
Q2G0F8   33 0.891892 -1.27278  0.943444
Q2FXH5   52 1.40541 0.903563  0.161558
Q2G193   62 1.67568 0.903563  0.161558
Q2FWD6   39 1.05405 0.903563  0.161558
Q2FZ98   33 0.88 -1.27278  0.943444
Q2FYQ2   17 0.453333 -1.27278  0.943444
Q2FWL5   46 1.22667 0.903563  0.161558
Q2FV16   50 1.33333 0.903563  0.161558
Q2FWX9   36 0.96 -1.27278  0.943444
Q2G1J0   51 1.36 0.903563  0.161558
Q2G235   46 1.22667 0.903563  0.161558
Q2FXK1   43 1.14667 0.903563  0.161558
Q2FWF4   48 1.28 0.903563  0.161558
Q2FZC8   46 1.22667 0.903563  0.161558
Q2FZQ4   23 0.613333 -1.27278  0.943444
O52582   55 1.46667 0.903563  0.161558
Q2FZI6   50 1.33333 0.903563  0.161558
Q2FUW7   41 1.09333 0.903563  0.161558
Q2G2M9   28 0.746667 -1.27278  0.943444
Q2FZD0   52 1.38667 0.903563  0.161558
Q2FWK7   32 0.853333 -1.27278  0.943444
Q2FWU4   38 1.01333 0.903563  0.161558
Q2FUX4   50 1.33333 0.903563  0.161558
Q2G2V3   47 1.25333 0.903563  0.161558
O05204   48 1.28 0.903563  0.161558
Q2FYC2   37 0.973684 -1.27278  0.943444
Q2FZP6   50 1.31579 0.903563  0.161558
Q2G0L2   44 1.15789 0.903563  0.161558
Q2FZV1   12 0.315789 -1.27278  0.943444
Q2FVQ5   57 1.5 0.903563  0.161558
Q2FZW6   49 1.28947 0.903563  0.161558
Q2FZI3   50 1.31579 0.903563  0.161558
Q2G219   23 0.605263 -1.27278  0.943444
Q2FZR2   49 1.28947 0.903563  0.161558
Q2FXZ2   57 1.5 0.903563  0.161558
Q2FYC6   43 1.13158 0.903563  0.161558
Q2FYZ5   49 1.27273 0.903563  0.161558
Q2FWN4   42 1.09091 0.903563  0.161558
Q2G221   20 0.519481 -1.27278  0.943444
Q2FZX5   50 1.2987 0.903563  0.161558
Q2FUW3   48 1.24675 0.903563  0.161558
Q2G2H3   42 1.09091 0.903563  0.161558
Q2FY08   49 1.27273 0.903563  0.161558
Q2FXU5   54 1.4026 0.903563  0.161558
Q2G1F8   45 1.16883 0.903563  0.161558
Q2FYW4   46 1.19481 0.903563  0.161558
Q2G142   22 0.571429 -1.27278  0.943444
Q2G1U3   20 0.519481 -1.27278  0.943444
Q2FZ18   29 0.753247 -1.27278  0.943444
Q2FV24   52 1.35065 0.903563  0.161558
Q2G1C2   43 1.11688 0.903563  0.161558
Q2FYZ4   37 0.961039 -1.27278  0.943444
Q2FWT4   45 1.16883 0.903563  0.161558
Q2FUX1   36 0.935065 -1.27278  0.943444
Q2FZG9   52 1.33333 0.903563  0.161558
Q2FVC1   61 1.5641 0.903563  0.161558
Q2FYT3   46 1.17949 0.903563  0.161558
Q2FY82   25 0.641026 -1.27278  0.943444
Q2FV02   49 1.25641 0.903563  0.161558
Q2FXJ2   52 1.33333 0.903563  0.161558
Q2FZ02   42 1.07692 0.903563  0.161558
Q2G0L3   50 1.28205 0.903563  0.161558
Q2FZH5   38 0.974359 -1.27278  0.943444
Q2FWH4   44 1.12821 0.903563  0.161558
Q2FW49   41 1.05128 0.903563  0.161558
Q93T05   50 1.28205 0.903563  0.161558
Q2FX73   42 1.07692 0.903563  0.161558
Q2G239   27 0.683544 -1.27278  0.943444
Q2G121   35 0.886076 -1.27278  0.943444
Q2FY11   38 0.962025 -1.27278  0.943444
Q2FV11   45 1.13924 0.903563  0.161558
Q2FZ05   46 1.16456 0.903563  0.161558
Q2G253   46 1.16456 0.903563  0.161558
Q2FW98   33 0.835443 -1.27278  0.943444
Q2G205   51 1.29114 0.903563  0.161558
Q2FVE7   53 1.34177 0.903563  0.161558
Q2FYD0   46 1.16456 0.903563  0.161558
Q2FZ19   53 1.34177 0.903563  0.161558
Q2G1C7   49 1.24051 0.903563  0.161558
Q2FV60   45 1.13924 0.903563  0.161558
Q2FY64   45 1.13924 0.903563  0.161558
Q2FZI9   48 1.21519 0.903563  0.161558
Q2FV57   49 1.225 0.903563  0.161558
Q2FXA5   54 1.35 0.903563  0.161558
Q2G2U8   9 0.225 -1.27278  0.943444
Q2FZP0   47 1.175 0.903563  0.161558
Q2FZL7   36 0.9 -1.27278  0.943444
Q2FZR3   45 1.125 0.903563  0.161558
Q2FWA0   61 1.525 0.903563  0.161558
Q2G090   42 1.05 0.903563  0.161558
Q2G1H0   43 1.06173 0.903563  0.161558
Q2FZP4   50 1.23457 0.903563  0.161558
Q2FUX0   39 0.962963 -1.27278  0.943444
Q2FV86   37 0.91358 -1.27278  0.943444
Q2FV14   53 1.30864 0.903563  0.161558
Q2FUT2   52 1.28395 0.903563  0.161558
Q2FZ64   47 1.16049 0.903563  0.161558
Q2FUW1   45 1.09756 0.903563  0.161558
Q2FWI0   47 1.14634 0.903563  0.161558
Q2G2K5   45 1.09756 0.903563  0.161558
Q2FWK6   38 0.926829 -1.27278  0.943444
Q2G0T9   45 1.09756 0.903563  0.161558
Q2G078   40 0.97561 -1.27278  0.943444
Q2G1P3   48 1.17073 0.903563  0.161558
Q2G274   61 1.46988 0.903563  0.161558
Q2FZD4   39 0.939759 -1.27278  0.943444
Q2FYS5   51 1.22892 0.903563  0.161558
Q2G1K5   47 1.13253 0.903563  0.161558
Q2G1L5   58 1.39759 0.903563  0.161558
Q2G1M9   50 1.20482 0.903563  0.161558
Q2FX67   49 1.18072 0.903563  0.161558
Q2FZ32   58 1.39759 0.903563  0.161558
Q2FWH7   39 0.939759 -1.27278  0.943444
Q2FXT8   51 1.21429 0.903563  0.161558
Q2FUQ3   56 1.33333 0.903563  0.161558
Q2G1Y6   54 1.28571 0.903563  0.161558
Q2FX68   63 1.5 0.903563  0.161558
Q2FWD1   56 1.33333 0.903563  0.161558
Q2FUZ8   41 0.97619 -1.27278  0.943444
Q2G1F5   44 1.04762 0.903563  0.161558
Q2G2T6   35 0.833333 -1.27278  0.943444
Q2FYD2   64 1.52381 0.903563  0.161558
Q2FYA1   43 1.02381 0.903563  0.161558
Q2FY21   54 1.28571 0.903563  0.161558
Q2FZD3   38 0.904762 -1.27278  0.943444
Q2G1Z4   59 1.40476 0.903563  0.161558
Q2G0S3   52 1.22353 0.903563  0.161558
Q2FVQ3   42 0.988235 -1.27278  0.943444
Q2G2J4   44 1.03529 0.903563  0.161558
Q2G2B8   42 0.988235 -1.27278  0.943444
Q2G0L5   49 1.15294 0.903563  0.161558
Q2FW72   53 1.24706 0.903563  0.161558
Q2FYT8   41 0.964706 -1.27278  0.943444
Q2FXM9   45 1.05882 0.903563  0.161558
Q2G1Y0   48 1.12941 0.903563  0.161558
Q2G2D0   50 1.17647 0.903563  0.161558
Q2G2M2   26 0.611765 -1.27278  0.943444
Q2G1B7   49 1.15294 0.903563  0.161558
Q2G1B8   47 1.10588 0.903563  0.161558
Q2G0M6   53 1.24706 0.903563  0.161558
Q2G1D8   48 1.11628 0.903563  0.161558
Q2FV70   31 0.72093 -1.27278  0.943444
Q2FV72   33 0.767442 -1.27278  0.943444
Q2FVB2   38 0.883721 -1.27278  0.943444
Q2G122   39 0.906977 -1.27278  0.943444
Q2G1W2   49 1.12644 0.903563  0.161558
Q2FWW1   52 1.1954 0.903563  0.161558
Q2G1F4   57 1.31034 0.903563  0.161558
Q2G093   42 0.965517 -1.27278  0.943444
Q2FXY7   53 1.21839 0.903563  0.161558
Q2G1C6   52 1.1954 0.903563  0.161558
Q2FZ20   55 1.26437 0.903563  0.161558
O50581   44 1 0.903563  0.161558
Q2G1N1   53 1.20455 0.903563  0.161558
Q2G188   34 0.764045 -1.27278  0.943444
Q2G296   51 1.14607 0.903563  0.161558
Q2G2E9   60 1.34831 0.903563  0.161558
Q2G294   50 1.1236 0.903563  0.161558
Q2FWJ5   39 0.876404 -1.27278  0.943444
Q2FW03   47 1.04444 0.903563  0.161558
Q2G0N1   50 1.11111 0.903563  0.161558
Q2FZJ0   60 1.33333 0.903563  0.161558
Q2FYZ9   50 1.11111 0.903563  0.161558
Q2FV74   36 0.8 -1.27278  0.943444
Q2FXP7   54 1.2 0.903563  0.161558
Q2FXU1   32 0.711111 -1.27278  0.943444
Q2G1M8   53 1.17778 0.903563  0.161558
Q2FXY4   44 0.977778 -1.27278  0.943444
Q2FZ94   54 1.18681 0.903563  0.161558
Q2FYI0   52 1.13043 0.903563  0.161558
Q2FXT9   47 1.02174 0.903563  0.161558
Q2G0D2   50 1.07527 0.903563  0.161558
Q2FYB7   45 0.967742 -1.27278  0.943444
Q2FVN8   49 1.05376 0.903563  0.161558
Q2FZ49   36 0.774194 -1.27278  0.943444
Q2FUW6   48 1.03226 0.903563  0.161558
Q2G1P7   54 1.16129 0.903563  0.161558
Q2FW70   57 1.21277 0.903563  0.161558
Q2G0W1   41 0.87234 -1.27278  0.943444
Q2G024   50 1.06383 0.903563  0.161558
Q2G1G8   52 1.10638 0.903563  0.161558
Q2G1R9   45 0.957447 -1.27278  0.943444
O06446   42 0.893617 -1.27278  0.943444
Q2G1C9   42 0.893617 -1.27278  0.943444
Q2FXV8   50 1.05263 0.903563  0.161558
Q2G0P5   40 0.842105 -1.27278  0.943444
Q2FV64   46 0.958333 -1.27278  0.943444
Q2FV87   45 0.927835 -1.27278  0.943444
Q2G1K9   37 0.755102 -1.27278  0.943444
Q2G266   56 1.14286 0.903563  0.161558
Q59801   65 1.31313 0.903563  0.161558
Q2FXH2   49 0.989899 -1.27278  0.943444
Q53727   55 1.1 0.903563  0.161558
Q2G2Q0   46 0.92 -1.27278  0.943444
Q2FZD8   50 0.990099 -1.27278  0.943444
Q2FYS4   41 0.811881 -1.27278  0.943444
Q2G1G2   59 1.16832 0.903563  0.161558
Q2FXV9   46 0.901961 -1.27278  0.943444
Q2G0L4   39 0.764706 -1.27278  0.943444
Q2FXR8   44 0.862745 -1.27278  0.943444
Q2FYJ0   38 0.745098 -1.27278  0.943444
Q2FZS8   34 0.660194 -1.27278  0.943444
Q2FXN9   52 0.990476 -1.27278  0.943444
Q2FYM1   50 0.952381 -1.27278  0.943444
Q2FVZ5   52 0.990476 -1.27278  0.943444
Q2FVL8   51 0.962264 -1.27278  0.943444
Q2FZ40   57 1.07547 0.903563  0.161558
Q2FYH5   52 0.971963 -1.27278  0.943444
Q2FXB3   47 0.862385 -1.27278  0.943444
Q2FYS9   57 1.02703 0.903563  0.161558
Q2G1Q4   49 0.882883 -1.27278  0.943444
Q2FVC3   50 0.900901 -1.27278  0.943444
Q2G046   47 0.839286 -1.27278  0.943444
Q2FWU3   30 0.535714 -1.27278  0.943444
Q2FZ72   55 0.982143 -1.27278  0.943444
Q2FZ82   43 0.767857 -1.27278  0.943444
Q9F1K0   45 0.782609 -1.27278  0.943444
Q2FVV9   50 0.840336 -1.27278  0.943444
Q2FZT6   41 0.683333 -1.27278  0.943444
Q2FWU5   47 0.783333 -1.27278  0.943444
Q2FYC8   30 0.495868 -1.27278  0.943444
Q2FZK7   50 0.813008 -1.27278  0.943444
Q2G2C1   48 0.780488 -1.27278  0.943444
Q2FZT5   42 0.666667 -1.27278  0.943444
Q2G0R8   43 0.677165 -1.27278  0.943444
Q2FW95   44 0.692913 -1.27278  0.943444
Q2G0N5   59 0.900763 -1.27278  0.943444
P47768   53 0.796992 -1.27278  0.943444
Q2FXH4   52 0.776119 -1.27278  0.943444
Q2FVM1   46 0.686567 -1.27278  0.943444
```
