## Supplementary Data 3 for "Mining folded proteomes in the era of accurate structure prediction": PF05097.output

```
# cudaSaTabsearch LTYPE = T LORDER = F LSOLN = F
# QUERY ID = PF05097 
# DBFILE = ./tableaux.ascii.DB                                                             
Q2G0V6   0 0 -1.27278 0.943444
Q2G075   0 0 -1.27278 0.943444
Q2G083   0 0 -1.27278 0.943444
Q2FZN3   0 0 -1.27278 0.943444
Q2FY90   0 0 -1.27278 0.943444
Q2FX91   0 0 -1.27278 0.943444
Q2FX54   0 0 -1.27278 0.943444
Q2FYQ4   0 0 -1.27278 0.943444
Q2G284   0 0 -1.27278 0.943444
Q2G0S4   0 0 -1.27278 0.943444
Q2FWM3   0 0 -1.27278 0.943444
Q2FX81   0 0 -1.27278 0.943444
Q2FXC6   0 0 -1.27278 0.943444
Q2FWJ7   0 0 -1.27278 0.943444
Q2FYJ9   0 0 -1.27278 0.943444
Q2G2E6   0 0 -1.27278 0.943444
Q2FWV0   0 0 -1.27278 0.943444
Q2FZC3   0 0 -1.27278 0.943444
Q2FVH9   0 0 -1.27278 0.943444
Q2FXQ5   0 0 -1.27278 0.943444
Q2FZU4   0 0 -1.27278 0.943444
Q2FYF8   0 0 -1.27278 0.943444
Q2FUR4   0 0 -1.27278 0.943444
Q2FYI2   0 0 -1.27278 0.943444
Q2FYY2   0 0 -1.27278 0.943444
Q2FW58   0 0 -1.27278 0.943444
P0C7Z3   0 0 -1.27278 0.943444
Q2G0T2   0 0 -1.27278 0.943444
Q2G1G9   0 0 -1.27278 0.943444
Q2FVJ0   0 0 -1.27278 0.943444
Q2FZ80   0 0 -1.27278 0.943444
Q2G1R4   0 0 -1.27278 0.943444
Q2FW02   0 0 -1.27278 0.943444
Q2G1X3   0 0 -1.27278 0.943444
Q2FWW4   0 0 -1.27278 0.943444
Q2FZE1   0 0 -1.27278 0.943444
Q2FY31   0 0 -1.27278 0.943444
Q2G018   0 0 -1.27278 0.943444
Q2FZI0   0 0 -1.27278 0.943444
Q2FUZ7   0 0 -1.27278 0.943444
Q2G250   0 0 -1.27278 0.943444
Q2FWU8   0 0 -1.27278 0.943444
Q2FYX5   0 0 -1.27278 0.943444
Q2FZY2   0 0 -1.27278 0.943444
Q2FZX8   0 0 -1.27278 0.943444
Q2FUY8   0 0 -1.27278 0.943444
Q2FV73   0 0 -1.27278 0.943444
Q2G0C5   0 0 -1.27278 0.943444
Q2FZ52   0 0 -1.27278 0.943444
Q2FVK6   0 0 -1.27278 0.943444
Q2G0Z3   0 0 -1.27278 0.943444
Q2FZJ8   0 0 -1.27278 0.943444
Q2FY57   0 0 -1.27278 0.943444
Q2G0W3   0 0 -1.27278 0.943444
Q2G0I2   0 0 -1.27278 0.943444
Q2FYX1   0 0 -1.27278 0.943444
Q2G0H2   0 0 -1.27278 0.943444
Q2FWJ8   0 0 -1.27278 0.943444
Q2FWZ7   0 0 -1.27278 0.943444
Q2FV04   0 0 -1.27278 0.943444
Q2G0H6   0 0 -1.27278 0.943444
Q2G291   0 0 -1.27278 0.943444
Q2G1A7   0 0 -1.27278 0.943444
Q2FVS8   0 0 -1.27278 0.943444
Q2FZ26   0 0 -1.27278 0.943444
Q2FXJ3   0 0 -1.27278 0.943444
Q2G231   0 0 -1.27278 0.943444
Q2G2N0   0 0 -1.27278 0.943444
Q2G2I2   0 0 -1.27278 0.943444
Q2FYU3   0 0 -1.27278 0.943444
Q2FWY5   0 0 -1.27278 0.943444
Q2G2E3   0 0 -1.27278 0.943444
Q2FV09   0 0 -1.27278 0.943444
Q2FX72   0 0 -1.27278 0.943444
Q2FWA3   0 0 -1.27278 0.943444
Q2FWF2   0 0 -1.27278 0.943444
Q2G0E4   0 0 -1.27278 0.943444
Q2G251   0 0 -1.27278 0.943444
P0C818   0 0 -1.27278 0.943444
Q2FXQ2   0 0 -1.27278 0.943444
Q2FXD4   0 0 -1.27278 0.943444
Q2G014   0 0 -1.27278 0.943444
Q2FWI9   0 0 -1.27278 0.943444
Q2FX79   0 0 -1.27278 0.943444
Q2FVP7   0 0 -1.27278 0.943444
Q2FZN4   0 0 -1.27278 0.943444
Q2FWU6   0 0 -1.27278 0.943444
Q2G2Y1   0 0 -1.27278 0.943444
Q2FYF6   0 0 -1.27278 0.943444
Q2FXK0   0 0 -1.27278 0.943444
Q2FVI9   0 0 -1.27278 0.943444
Q2G246   0 0 -1.27278 0.943444
Q2G053   0 0 -1.27278 0.943444
Q2FWK8   0 0 -1.27278 0.943444
Q2FXL8   0 0 -1.27278 0.943444
Q2G0Q4   0 0 -1.27278 0.943444
Q2FVB7   0 0 -1.27278 0.943444
Q2FYD6   0 0 -1.27278 0.943444
Q2FXK9   0 0 -1.27278 0.943444
Q2FV78   0 0 -1.27278 0.943444
Q2FXG4   0 0 -1.27278 0.943444
Q2G0C8   0 0 -1.27278 0.943444
Q2FWU9   0 0 -1.27278 0.943444
Q2FUX2   0 0 -1.27278 0.943444
Q2FYI8   0 0 -1.27278 0.943444
Q2FXA1   0 0 -1.27278 0.943444
Q2FV49   0 0 -1.27278 0.943444
Q2G1S0   0 0 -1.27278 0.943444
Q2G0G0   0 0 -1.27278 0.943444
P0C805   0 0 -1.27278 0.943444
Q2FWV9   0 0 -1.27278 0.943444
Q2G152   0 0 -1.27278 0.943444
Q2FX48   0 0 -1.27278 0.943444
Q2FXS5   0 0 -1.27278 0.943444
Q2FWL4   0 0 -1.27278 0.943444
P0C7Y1   0 0 -1.27278 0.943444
Q2FXA2   0 0 -1.27278 0.943444
Q2FY96   0 0 -1.27278 0.943444
Q2FVJ3   0 0 -1.27278 0.943444
Q2FZ24   0 0 -1.27278 0.943444
Q2G1X4   0 0 -1.27278 0.943444
Q2FYM6   0 0 -1.27278 0.943444
Q2FWX6   0 0 -1.27278 0.943444
Q2G1D2   0 0 -1.27278 0.943444
Q2FWC0   0 0 -1.27278 0.943444
Q2FZG7   0 0 -1.27278 0.943444
Q2G2P1   0 0 -1.27278 0.943444
Q2G1M4   0 0 -1.27278 0.943444
Q2FX29   0 0 -1.27278 0.943444
Q2FUZ3   0 0 -1.27278 0.943444
Q2FVZ9   0 0 -1.27278 0.943444
Q2G2N3   0 0 -1.27278 0.943444
Q2G237   0 0 -1.27278 0.943444
Q2FXN5   0 0 -1.27278 0.943444
Q2FYP7   0 0 -1.27278 0.943444
Q2FWC8   0 0 -1.27278 0.943444
Q2G209   0 0 -1.27278 0.943444
Q2FXX7   0 0 -1.27278 0.943444
Q2FV05   0 0 -1.27278 0.943444
Q2FWM8   0 0 -1.27278 0.943444
Q2FV00   0 0 -1.27278 0.943444
Q2FZF2   0 0 -1.27278 0.943444
Q2FV80   0 0 -1.27278 0.943444
Q2FZZ7   0 0 -1.27278 0.943444
Q2FWH8   0 0 -1.27278 0.943444
Q2FVS5   0 0 -1.27278 0.943444
Q2FWY0   0 0 -1.27278 0.943444
Q2FZM3   0 0 -1.27278 0.943444
Q2FZW8   0 0 -1.27278 0.943444
Q2FVY7   0 0 -1.27278 0.943444
Q2FXJ1   0 0 -1.27278 0.943444
Q2G0T7   0 0 -1.27278 0.943444
Q2FW40   0 0 -1.27278 0.943444
Q2FYU9   0 0 -1.27278 0.943444
Q2FUR0   0 0 -1.27278 0.943444
Q2G215   0 0 -1.27278 0.943444
Q2G169   0 0 -1.27278 0.943444
Q2G034   0 0 -1.27278 0.943444
Q2FUV8   2 0.210526 -1.27278 0.943444
Q2FW44   2 0.210526 -1.27278 0.943444
Q2FYJ8   0 0 -1.27278 0.943444
Q2FVR6   2 0.210526 -1.27278 0.943444
Q2G183   2 0.210526 -1.27278 0.943444
Q2G0S1   2 0.210526 -1.27278 0.943444
Q2FX83   0 0 -1.27278 0.943444
Q2FYF7   2 0.210526 -1.27278 0.943444
Q2G166   1 0.105263 -1.27278 0.943444
Q2FX20   2 0.210526 -1.27278 0.943444
Q2G020   2 0.210526 -1.27278 0.943444
Q2FVC0   2 0.210526 -1.27278 0.943444
Q2FVD1   0 0 -1.27278 0.943444
Q2FWH1   1 0.105263 -1.27278 0.943444
Q2FYX2   2 0.210526 -1.27278 0.943444
Q2FZB5   2 0.210526 -1.27278 0.943444
Q2G0G8   2 0.210526 -1.27278 0.943444
P0A0I4   1 0.105263 -1.27278 0.943444
Q2G2C6   2 0.210526 -1.27278 0.943444
Q2FVB1   1 0.105263 -1.27278 0.943444
Q2FYN1   2 0.210526 -1.27278 0.943444
Q2FV79   2 0.210526 -1.27278 0.943444
Q2FVU9   1 0.105263 -1.27278 0.943444
Q2G0W5   2 0.210526 -1.27278 0.943444
Q2FW60   2 0.210526 -1.27278 0.943444
Q2G269   2 0.210526 -1.27278 0.943444
Q2FZS1   2 0.210526 -1.27278 0.943444
Q2G1Y3   2 0.210526 -1.27278 0.943444
Q2FWA4   1 0.105263 -1.27278 0.943444
Q2G0C0   2 0.210526 -1.27278 0.943444
Q2G2J6   0 0 -1.27278 0.943444
Q2G1R2   2 0.210526 -1.27278 0.943444
Q2FXY8   2 0.210526 -1.27278 0.943444
Q2FYL2   1 0.105263 -1.27278 0.943444
Q2FYS3   0 0 -1.27278 0.943444
Q2FXS0   2 0.210526 -1.27278 0.943444
Q2FWA7   0 0 -1.27278 0.943444
Q2FWV8   2 0.210526 -1.27278 0.943444
Q2G279   2 0.210526 -1.27278 0.943444
Q2FYB5   0 0 -1.27278 0.943444
Q2G175   2 0.210526 -1.27278 0.943444
Q2FZ07   1 0.105263 -1.27278 0.943444
Q2FVG7   2 0.210526 -1.27278 0.943444
Q2G2P3   2 0.210526 -1.27278 0.943444
Q2FZA3   2 0.210526 -1.27278 0.943444
Q2FYE1   2 0.210526 -1.27278 0.943444
Q2G2F8   0 0 -1.27278 0.943444
Q2FWS8   0 0 -1.27278 0.943444
Q2FXD8   2 0.210526 -1.27278 0.943444
Q2FX46   1 0.105263 -1.27278 0.943444
Q2FYB4   1 0.105263 -1.27278 0.943444
Q2FYC0   2 0.210526 -1.27278 0.943444
Q2FUY5   2 0.210526 -1.27278 0.943444
Q2FYF2   0 0 -1.27278 0.943444
Q2G0R4   0 0 -1.27278 0.943444
Q2G1L1   2 0.210526 -1.27278 0.943444
Q2FYB0   2 0.210526 -1.27278 0.943444
Q2FWW5   1 0.105263 -1.27278 0.943444
Q2FX04   2 0.210526 -1.27278 0.943444
Q2FV33   2 0.210526 -1.27278 0.943444
Q2FUX6   1 0.105263 -1.27278 0.943444
Q2FVP5   0 0 -1.27278 0.943444
Q2G0W7   1 0.105263 -1.27278 0.943444
Q2FXV1   2 0.210526 -1.27278 0.943444
Q2G096   2 0.210526 -1.27278 0.943444
Q2FV68   1 0.105263 -1.27278 0.943444
Q2FVY6   2 0.210526 -1.27278 0.943444
Q2FYY0   2 0.210526 -1.27278 0.943444
Q2G005   1 0.105263 -1.27278 0.943444
Q2G2B4   2 0.210526 -1.27278 0.943444
Q2FVZ7   1 0.105263 -1.27278 0.943444
Q2FW55   2 0.210526 -1.27278 0.943444
Q2FV92   2 0.210526 -1.27278 0.943444
Q2FYV9   2 0.210526 -1.27278 0.943444
Q2FW74   2 0.210526 -1.27278 0.943444
Q2FVK9   1 0.105263 -1.27278 0.943444
Q2FZA4   2 0.210526 -1.27278 0.943444
Q2FV25   0 0 -1.27278 0.943444
Q2FYG8   1 0.105263 -1.27278 0.943444
Q2G216   2 0.210526 -1.27278 0.943444
Q2FZ69   2 0.210526 -1.27278 0.943444
Q2FV97   1 0.105263 -1.27278 0.943444
Q2FZ95   1 0.105263 -1.27278 0.943444
Q2FZN8   2 0.210526 -1.27278 0.943444
Q2FZG2   1 0.105263 -1.27278 0.943444
Q2G259   1 0.105263 -1.27278 0.943444
Q2FYB6   2 0.210526 -1.27278 0.943444
Q2FZD1   2 0.210526 -1.27278 0.943444
Q2FYT6   2 0.210526 -1.27278 0.943444
Q2G0Y2   1 0.105263 -1.27278 0.943444
Q2FWZ1   2 0.210526 -1.27278 0.943444
Q2FVC8   2 0.210526 -1.27278 0.943444
Q2G2H1   2 0.210526 -1.27278 0.943444
Q2FY47   2 0.210526 -1.27278 0.943444
Q2FX78   2 0.210526 -1.27278 0.943444
Q2FX47   2 0.210526 -1.27278 0.943444
Q2FZA7   2 0.210526 -1.27278 0.943444
Q2FV32   1 0.105263 -1.27278 0.943444
Q2FYE6   0 0 -1.27278 0.943444
Q2FZ41   2 0.210526 -1.27278 0.943444
Q2FYG3   1 0.105263 -1.27278 0.943444
Q2FX01   1 0.105263 -1.27278 0.943444
Q2FXU6   2 0.210526 -1.27278 0.943444
Q2FYL7   2 0.210526 -1.27278 0.943444
Q2FWQ3   2 0.210526 -1.27278 0.943444
Q2FZY9   2 0.210526 -1.27278 0.943444
Q2FV50   2 0.210526 -1.27278 0.943444
Q2FUY7   2 0.210526 -1.27278 0.943444
Q2FXP6   2 0.210526 -1.27278 0.943444
Q2G1S9   2 0.210526 -1.27278 0.943444
Q2FX18   1 0.105263 -1.27278 0.943444
Q2FYU0   0 0 -1.27278 0.943444
Q2FXZ7   5 0.5 -1.27278 0.943444
Q2G051   4 0.4 -1.27278 0.943444
Q2FWS3   3 0.3 -1.27278 0.943444
Q2FW14   5 0.5 -1.27278 0.943444
Q2FYD7   4 0.4 -1.27278 0.943444
Q9RQP8   4 0.4 -1.27278 0.943444
Q2FZK2   4 0.4 -1.27278 0.943444
Q2FWI7   3 0.3 -1.27278 0.943444
Q2G182   4 0.4 -1.27278 0.943444
Q2FYT7   3 0.3 -1.27278 0.943444
Q2FV46   4 0.4 -1.27278 0.943444
Q2FY58   2 0.2 -1.27278 0.943444
Q2FX06   1 0.1 -1.27278 0.943444
Q2FZH0   5 0.5 -1.27278 0.943444
Q2FUZ4   1 0.1 -1.27278 0.943444
Q2G102   3 0.3 -1.27278 0.943444
Q2G1R8   6 0.6 -1.27278 0.943444
Q2G2J1   4 0.4 -1.27278 0.943444
Q2FX71   2 0.2 -1.27278 0.943444
Q2FUZ5   1 0.1 -1.27278 0.943444
Q2FYP5   4 0.4 -1.27278 0.943444
Q2G048   0 0 -1.27278 0.943444
Q2FUQ0   3 0.3 -1.27278 0.943444
Q2FWS7   3 0.3 -1.27278 0.943444
Q2FV65   2 0.2 -1.27278 0.943444
Q2G125   1 0.1 -1.27278 0.943444
Q2FYT2   4 0.4 -1.27278 0.943444
Q2FVH7   2 0.2 -1.27278 0.943444
Q2G127   4 0.4 -1.27278 0.943444
Q2FYI5   4 0.4 -1.27278 0.943444
Q2FYX4   1 0.1 -1.27278 0.943444
Q2G0M3   4 0.4 -1.27278 0.943444
Q2FW87   4 0.4 -1.27278 0.943444
Q2G211   2 0.2 -1.27278 0.943444
Q2FXR5   2 0.2 -1.27278 0.943444
Q2FWR5   3 0.3 -1.27278 0.943444
Q2FYD5   2 0.2 -1.27278 0.943444
Q2FY94   1 0.1 -1.27278 0.943444
Q2G2W8   3 0.3 -1.27278 0.943444
Q2FZL9   4 0.4 -1.27278 0.943444
Q2FYT9   4 0.4 -1.27278 0.943444
Q2FX44   3 0.3 -1.27278 0.943444
Q2FXB2   2 0.2 -1.27278 0.943444
Q2FVF6   4 0.4 -1.27278 0.943444
Q2G2F6   1 0.1 -1.27278 0.943444
Q2G2C3   2 0.2 -1.27278 0.943444
Q2FYA5   4 0.4 -1.27278 0.943444
Q2FYB1   4 0.4 -1.27278 0.943444
Q2G011   2 0.2 -1.27278 0.943444
Q2FV29   1 0.1 -1.27278 0.943444
Q2FVW1   3 0.3 -1.27278 0.943444
Q2FYA4   3 0.3 -1.27278 0.943444
Q2FY26   5 0.5 -1.27278 0.943444
Q2FXC1   4 0.4 -1.27278 0.943444
Q2G2T0   4 0.4 -1.27278 0.943444
Q2FY62   2 0.2 -1.27278 0.943444
Q2G2K4   4 0.4 -1.27278 0.943444
Q2FW65   4 0.4 -1.27278 0.943444
Q2FY05   1 0.1 -1.27278 0.943444
Q2FV96   5 0.5 -1.27278 0.943444
Q2G1S7   1 0.1 -1.27278 0.943444
Q2FWS9   3 0.3 -1.27278 0.943444
Q2G180   4 0.4 -1.27278 0.943444
Q2G0L6   3 0.3 -1.27278 0.943444
Q2G189   2 0.2 -1.27278 0.943444
Q2FYD9   2 0.2 -1.27278 0.943444
Q2FWM6   2 0.2 -1.27278 0.943444
Q2FXA6   2 0.2 -1.27278 0.943444
Q2G0U8   3 0.3 -1.27278 0.943444
Q2FXD9   2 0.2 -1.27278 0.943444
Q2FWF9   0 0 -1.27278 0.943444
Q2FXS3   2 0.2 -1.27278 0.943444
Q2FXX6   3 0.3 -1.27278 0.943444
Q2FWU2   5 0.5 -1.27278 0.943444
Q2FXD5   5 0.5 -1.27278 0.943444
Q2FZK8   3 0.3 -1.27278 0.943444
Q2FV15   2 0.2 -1.27278 0.943444
Q2FZZ5   4 0.4 -1.27278 0.943444
Q2FW48   4 0.4 -1.27278 0.943444
Q2FYB3   2 0.2 -1.27278 0.943444
Q2FWT5   5 0.5 -1.27278 0.943444
Q2FVH4   3 0.3 -1.27278 0.943444
Q2FWP4   4 0.4 -1.27278 0.943444
Q2FYX9   4 0.4 -1.27278 0.943444
Q2G1U7   1 0.1 -1.27278 0.943444
Q2FXY6   4 0.4 -1.27278 0.943444
Q2FYT1   3 0.3 -1.27278 0.943444
Q2G244   2 0.2 -1.27278 0.943444
Q2FX30   2 0.2 -1.27278 0.943444
Q2FVZ3   3 0.3 -1.27278 0.943444
Q2FWP5   4 0.4 -1.27278 0.943444
Q2FX41   3 0.3 -1.27278 0.943444
Q2G2R5   3 0.3 -1.27278 0.943444
Q2G2S3   5 0.47619 -1.27278 0.943444
Q2G004   3 0.285714 -1.27278 0.943444
Q2FWV1   6 0.571429 -1.27278 0.943444
Q2G003   4 0.380952 -1.27278 0.943444
Q2FZV3   1 0.0952381 -1.27278 0.943444
Q2G026   9 0.857143 -1.27278 0.943444
Q2FXG7   1 0.0952381 -1.27278 0.943444
Q2FYL8   1 0.0952381 -1.27278 0.943444
Q2FZB6   2 0.190476 -1.27278 0.943444
Q2FZE4   4 0.380952 -1.27278 0.943444
Q2FX11   5 0.47619 -1.27278 0.943444
Q2G0Y3   7 0.666667 -1.27278 0.943444
Q2FZW7   3 0.285714 -1.27278 0.943444
Q2FX21   5 0.47619 -1.27278 0.943444
Q2G092   4 0.380952 -1.27278 0.943444
Q2FZB7   4 0.380952 -1.27278 0.943444
Q2G0J9   5 0.47619 -1.27278 0.943444
Q2G1X2   4 0.380952 -1.27278 0.943444
Q2FZD6   6 0.571429 -1.27278 0.943444
Q2FW67   7 0.666667 -1.27278 0.943444
Q2G111   6 0.571429 -1.27278 0.943444
Q2G2Y4   4 0.380952 -1.27278 0.943444
Q2FY38   4 0.380952 -1.27278 0.943444
Q2FWJ0   7 0.666667 -1.27278 0.943444
Q2G2T5   5 0.47619 -1.27278 0.943444
Q2FVG6   3 0.285714 -1.27278 0.943444
Q2G1V8   6 0.571429 -1.27278 0.943444
Q2G1L0   4 0.380952 -1.27278 0.943444
Q2FXD6   5 0.47619 -1.27278 0.943444
P0C948   4 0.380952 -1.27278 0.943444
Q2G1M2   7 0.666667 -1.27278 0.943444
Q2FVW8   4 0.380952 -1.27278 0.943444
Q2FX24   4 0.380952 -1.27278 0.943444
Q2FWS4   3 0.285714 -1.27278 0.943444
Q2FYQ3   6 0.571429 -1.27278 0.943444
Q2G254   5 0.47619 -1.27278 0.943444
Q2FWB4   3 0.285714 -1.27278 0.943444
Q2FUP8   4 0.380952 -1.27278 0.943444
Q2FZC2   5 0.47619 -1.27278 0.943444
Q2FYE4   6 0.571429 -1.27278 0.943444
Q2FWS2   5 0.47619 -1.27278 0.943444
Q2FY03   6 0.571429 -1.27278 0.943444
Q2FVS6   4 0.380952 -1.27278 0.943444
Q2FXV2   2 0.190476 -1.27278 0.943444
Q2G2L6   4 0.380952 -1.27278 0.943444
Q2G2I5   3 0.285714 -1.27278 0.943444
Q2FYA2   3 0.285714 -1.27278 0.943444
Q2FWV7   3 0.285714 -1.27278 0.943444
Q2FXE7   6 0.571429 -1.27278 0.943444
Q2G0J6   5 0.47619 -1.27278 0.943444
Q2FUU4   5 0.47619 -1.27278 0.943444
Q2FVJ4   5 0.47619 -1.27278 0.943444
Q2FZM9   4 0.380952 -1.27278 0.943444
Q2FZ51   4 0.380952 -1.27278 0.943444
Q2FY22   4 0.380952 -1.27278 0.943444
Q2G2Q1   5 0.47619 -1.27278 0.943444
Q2G109   6 0.571429 -1.27278 0.943444
Q2G1D6   4 0.380952 -1.27278 0.943444
Q2FVC9   2 0.190476 -1.27278 0.943444
Q2G2R6   4 0.380952 -1.27278 0.943444
Q2FZ85   6 0.571429 -1.27278 0.943444
Q2FVK4   3 0.285714 -1.27278 0.943444
Q2G1V9   4 0.380952 -1.27278 0.943444
Q2G2H6   3 0.285714 -1.27278 0.943444
Q2FWS6   3 0.285714 -1.27278 0.943444
Q2FZW4   5 0.47619 -1.27278 0.943444
Q2G1M3   5 0.47619 -1.27278 0.943444
Q2G1M0   4 0.380952 -1.27278 0.943444
Q2G1Y9   6 0.571429 -1.27278 0.943444
Q2FX45   3 0.285714 -1.27278 0.943444
Q2FWP8   3 0.285714 -1.27278 0.943444
Q2FYP4   7 0.666667 -1.27278 0.943444
Q2FYL1   5 0.47619 -1.27278 0.943444
Q2G1L4   6 0.571429 -1.27278 0.943444
Q2FUQ7   6 0.571429 -1.27278 0.943444
Q2G247   2 0.190476 -1.27278 0.943444
Q2FVV0   4 0.380952 -1.27278 0.943444
Q2FYU6   4 0.380952 -1.27278 0.943444
Q2G2N6   7 0.666667 -1.27278 0.943444
Q2FXC9   5 0.47619 -1.27278 0.943444
Q2FX42   6 0.571429 -1.27278 0.943444
Q2FX26   7 0.666667 -1.27278 0.943444
Q2FWF3   2 0.190476 -1.27278 0.943444
Q2FZY1   3 0.285714 -1.27278 0.943444
Q2FW15   4 0.363636 -1.27278 0.943444
P0A0G2   6 0.545455 -1.27278 0.943444
Q2G2G5   9 0.818182 -1.27278 0.943444
Q2FY39   6 0.545455 -1.27278 0.943444
Q2G0B5   6 0.545455 -1.27278 0.943444
Q2FZI1   5 0.454545 -1.27278 0.943444
Q2FUQ6   7 0.636364 -1.27278 0.943444
Q2FVR5   9 0.818182 -1.27278 0.943444
Q2G2W6   5 0.454545 -1.27278 0.943444
Q2FZR8   8 0.727273 -1.27278 0.943444
Q2FVY8   8 0.727273 -1.27278 0.943444
Q2FZ60   4 0.363636 -1.27278 0.943444
Q2FV82   6 0.545455 -1.27278 0.943444
Q2FX23   6 0.545455 -1.27278 0.943444
Q2G1G3   5 0.454545 -1.27278 0.943444
P68805   6 0.545455 -1.27278 0.943444
Q2FVL0   4 0.363636 -1.27278 0.943444
Q2G2J0   5 0.454545 -1.27278 0.943444
Q2FZF1   7 0.636364 -1.27278 0.943444
Q2FXU9   9 0.818182 -1.27278 0.943444
Q2G1A2   4 0.363636 -1.27278 0.943444
Q2G1C3   6 0.545455 -1.27278 0.943444
Q2G1D4   6 0.545455 -1.27278 0.943444
Q2G0A8   6 0.545455 -1.27278 0.943444
Q2FVC7   3 0.272727 -1.27278 0.943444
Q2G133   6 0.545455 -1.27278 0.943444
Q2FY86   5 0.454545 -1.27278 0.943444
Q2FX92   6 0.545455 -1.27278 0.943444
Q2FW47   1 0.0909091 -1.27278 0.943444
Q2G1T9   4 0.363636 -1.27278 0.943444
Q2FVU8   3 0.272727 -1.27278 0.943444
Q2FVD7   4 0.363636 -1.27278 0.943444
Q2FX55   9 0.818182 -1.27278 0.943444
Q2FVD3   6 0.545455 -1.27278 0.943444
Q2G2B5   3 0.272727 -1.27278 0.943444
Q2FWV6   6 0.545455 -1.27278 0.943444
Q2FW29   3 0.272727 -1.27278 0.943444
Q2G0W6   4 0.363636 -1.27278 0.943444
Q2FVD2   6 0.545455 -1.27278 0.943444
Q2FWR8   3 0.272727 -1.27278 0.943444
Q2FXA0   8 0.727273 -1.27278 0.943444
Q2FZB4   6 0.545455 -1.27278 0.943444
Q2FX37   3 0.272727 -1.27278 0.943444
Q2FX13   3 0.272727 -1.27278 0.943444
Q2FWD8   2 0.181818 -1.27278 0.943444
Q2G108   5 0.454545 -1.27278 0.943444
Q2G2V4   10 0.909091 -1.27278 0.943444
Q2FZW2   5 0.454545 -1.27278 0.943444
Q2FYY4   6 0.545455 -1.27278 0.943444
Q2FYB8   6 0.545455 -1.27278 0.943444
Q2FWC2   7 0.636364 -1.27278 0.943444
Q2FYE8   6 0.545455 -1.27278 0.943444
Q2FXK5   6 0.545455 -1.27278 0.943444
Q2FWT0   9 0.818182 -1.27278 0.943444
Q2FW19   6 0.545455 -1.27278 0.943444
Q2G100   8 0.727273 -1.27278 0.943444
Q2FYY3   6 0.545455 -1.27278 0.943444
Q2FZ01   8 0.727273 -1.27278 0.943444
Q2FYY1   6 0.545455 -1.27278 0.943444
Q2G103   10 0.909091 -1.27278 0.943444
Q2FV12   6 0.545455 -1.27278 0.943444
Q2FWQ1   10 0.909091 -1.27278 0.943444
Q2FYY5   6 0.545455 -1.27278 0.943444
Q2G207   4 0.363636 -1.27278 0.943444
Q2G1Y8   4 0.363636 -1.27278 0.943444
Q2FWZ8   8 0.727273 -1.27278 0.943444
Q2G0Z8   4 0.363636 -1.27278 0.943444
Q2G2F7   5 0.454545 -1.27278 0.943444
Q2FYH9   5 0.454545 -1.27278 0.943444
Q2FWB7   8 0.727273 -1.27278 0.943444
Q2FYN2   3 0.26087 -1.27278 0.943444
Q2FVQ6   9 0.782609 -1.27278 0.943444
Q2FWX3   8 0.695652 -1.27278 0.943444
Q2G187   6 0.521739 -1.27278 0.943444
Q2FW05   7 0.608696 -1.27278 0.943444
Q2FYC3   10 0.869565 -1.27278 0.943444
Q2FZJ2   8 0.695652 -1.27278 0.943444
Q2G0D6   7 0.608696 -1.27278 0.943444
Q2FWP7   7 0.608696 -1.27278 0.943444
Q2FX31   9 0.782609 -1.27278 0.943444
Q2FVZ6   3 0.26087 -1.27278 0.943444
Q2G2A2   12 1.04348 0.903563 0.161558
Q2FWQ8   6 0.521739 -1.27278 0.943444
Q2FVM9   8 0.695652 -1.27278 0.943444
Q2FYD1   12 1.04348 0.903563 0.161558
Q2FYN3   9 0.782609 -1.27278 0.943444
Q2FYI3   8 0.695652 -1.27278 0.943444
Q2G022   7 0.608696 -1.27278 0.943444
Q2G1Q3   8 0.695652 -1.27278 0.943444
Q2FX58   6 0.521739 -1.27278 0.943444
Q2G2V1   8 0.695652 -1.27278 0.943444
Q2FVV5   9 0.782609 -1.27278 0.943444
Q2FZC0   9 0.782609 -1.27278 0.943444
Q2FV63   7 0.608696 -1.27278 0.943444
Q2FWG9   6 0.521739 -1.27278 0.943444
Q2FZA5   5 0.434783 -1.27278 0.943444
Q2FX60   12 1.04348 0.903563 0.161558
Q2G2I8   5 0.434783 -1.27278 0.943444
Q2G2Y5   7 0.608696 -1.27278 0.943444
Q2G2Y2   7 0.608696 -1.27278 0.943444
Q2FWA6   6 0.521739 -1.27278 0.943444
Q2FWL8   5 0.434783 -1.27278 0.943444
Q2FY95   9 0.782609 -1.27278 0.943444
Q2FYC5   10 0.869565 -1.27278 0.943444
Q2FV43   5 0.434783 -1.27278 0.943444
Q2FVU0   6 0.521739 -1.27278 0.943444
Q2FZG5   10 0.869565 -1.27278 0.943444
Q2G2H9   7 0.608696 -1.27278 0.943444
Q2G1D1   3 0.26087 -1.27278 0.943444
Q2FWU7   7 0.608696 -1.27278 0.943444
P60647   7 0.608696 -1.27278 0.943444
Q2FUR7   15 1.30435 0.903563 0.161558
Q2FWQ2   6 0.521739 -1.27278 0.943444
Q2G2M4   9 0.782609 -1.27278 0.943444
Q2G104   8 0.695652 -1.27278 0.943444
Q2FX76   7 0.608696 -1.27278 0.943444
Q2G2Q4   9 0.782609 -1.27278 0.943444
Q2FXQ1   8 0.695652 -1.27278 0.943444
Q2FX80   7 0.608696 -1.27278 0.943444
Q2FZN6   3 0.26087 -1.27278 0.943444
Q2G009   4 0.347826 -1.27278 0.943444
Q2G021   12 1.04348 0.903563 0.161558
Q2FWH0   9 0.782609 -1.27278 0.943444
Q2FXQ0   11 0.956522 -1.27278 0.943444
Q2FX64   7 0.608696 -1.27278 0.943444
Q2FY98   6 0.521739 -1.27278 0.943444
Q2FWK5   9 0.782609 -1.27278 0.943444
Q2FYK1   5 0.434783 -1.27278 0.943444
Q2FXF0   8 0.695652 -1.27278 0.943444
Q2FY70   9 0.782609 -1.27278 0.943444
Q2G114   8 0.695652 -1.27278 0.943444
Q2FX38   8 0.695652 -1.27278 0.943444
Q2FUP9   6 0.521739 -1.27278 0.943444
Q2FVV3   8 0.695652 -1.27278 0.943444
Q2G113   8 0.695652 -1.27278 0.943444
Q2FWB2   5 0.434783 -1.27278 0.943444
Q2FWT6   9 0.782609 -1.27278 0.943444
Q2FW28   7 0.608696 -1.27278 0.943444
Q2FUQ9   4 0.347826 -1.27278 0.943444
Q2FY00   9 0.782609 -1.27278 0.943444
Q2G040   7 0.608696 -1.27278 0.943444
Q2FX35   6 0.521739 -1.27278 0.943444
Q2FYW9   6 0.5 -1.27278 0.943444
Q2G2N8   8 0.666667 -1.27278 0.943444
Q2G1V7   13 1.08333 0.903563 0.161558
Q2G0C3   9 0.75 -1.27278 0.943444
Q2FVW0   9 0.75 -1.27278 0.943444
Q2FUS4   12 1 0.903563 0.161558
Q2FVP6   6 0.5 -1.27278 0.943444
Q2FZK1   9 0.75 -1.27278 0.943444
Q2FXY2   13 1.08333 0.903563 0.161558
Q2FYX3   10 0.833333 -1.27278 0.943444
Q2FZ86   5 0.416667 -1.27278 0.943444
Q2FUV7   7 0.583333 -1.27278 0.943444
Q2FX70   6 0.5 -1.27278 0.943444
Q2G1Y1   10 0.833333 -1.27278 0.943444
Q2FVT9   14 1.16667 0.903563 0.161558
Q2G2K3   11 0.916667 -1.27278 0.943444
P72358   11 0.916667 -1.27278 0.943444
Q2G192   12 1 0.903563 0.161558
Q2FYX6   6 0.5 -1.27278 0.943444
Q2FXW0   6 0.5 -1.27278 0.943444
Q2G202   10 0.833333 -1.27278 0.943444
Q2FYW7   4 0.333333 -1.27278 0.943444
Q2G2M0   6 0.5 -1.27278 0.943444
Q2FXT7   8 0.666667 -1.27278 0.943444
Q2FX59   7 0.583333 -1.27278 0.943444
Q2G0X2   8 0.666667 -1.27278 0.943444
Q2FWR6   6 0.5 -1.27278 0.943444
Q2FW22   10 0.833333 -1.27278 0.943444
Q2FZH4   9 0.75 -1.27278 0.943444
Q2FYZ1   7 0.583333 -1.27278 0.943444
Q2G2W7   11 0.916667 -1.27278 0.943444
Q2G2I4   12 1 0.903563 0.161558
Q2FZP5   9 0.75 -1.27278 0.943444
Q2FWQ7   9 0.75 -1.27278 0.943444
Q2G1W9   6 0.5 -1.27278 0.943444
Q2FWF7   7 0.583333 -1.27278 0.943444
Q2FYM9   7 0.583333 -1.27278 0.943444
Q2FXV0   11 0.916667 -1.27278 0.943444
Q2FWW2   7 0.583333 -1.27278 0.943444
Q2FVS2   10 0.833333 -1.27278 0.943444
Q2G007   13 1.08333 0.903563 0.161558
Q2FYA7   9 0.75 -1.27278 0.943444
Q2G0K0   11 0.916667 -1.27278 0.943444
Q2FXS9   9 0.75 -1.27278 0.943444
Q2G249   10 0.833333 -1.27278 0.943444
Q2G008   3 0.25 -1.27278 0.943444
Q2FZD5   14 1.16667 0.903563 0.161558
Q2FZG0   8 0.666667 -1.27278 0.943444
Q2FX28   11 0.916667 -1.27278 0.943444
Q2FXI4   8 0.666667 -1.27278 0.943444
Q2G176   11 0.916667 -1.27278 0.943444
Q2G116   6 0.5 -1.27278 0.943444
Q2FXF2   12 1 0.903563 0.161558
Q2G260   8 0.666667 -1.27278 0.943444
Q2G213   5 0.416667 -1.27278 0.943444
Q2G173   12 1 0.903563 0.161558
Q2FV71   11 0.916667 -1.27278 0.943444
Q2FWY8   7 0.583333 -1.27278 0.943444
Q2FWN3   6 0.5 -1.27278 0.943444
Q2FYD4   12 1 0.903563 0.161558
Q2FVQ2   13 1.08333 0.903563 0.161558
Q2FVK0   13 1.08333 0.903563 0.161558
Q2G285   11 0.916667 -1.27278 0.943444
Q2FZH6   12 1 0.903563 0.161558
Q2FZX1   10 0.833333 -1.27278 0.943444
Q2FZ83   2 0.166667 -1.27278 0.943444
Q2G0S9   12 1 0.903563 0.161558
Q2FZH7   11 0.916667 -1.27278 0.943444
Q2FZT3   12 1 0.903563 0.161558
Q2FX57   12 0.96 -1.27278 0.943444
Q2G0B9   11 0.88 -1.27278 0.943444
Q2FY28   11 0.88 -1.27278 0.943444
Q2G0R5   13 1.04 0.903563 0.161558
Q2FZG8   9 0.72 -1.27278 0.943444
Q2G1X1   7 0.56 -1.27278 0.943444
Q2FX93   12 0.96 -1.27278 0.943444
Q2FYU5   11 0.88 -1.27278 0.943444
Q2FWR9   11 0.88 -1.27278 0.943444
Q2FWS0   13 1.04 0.903563 0.161558
Q2G0P4   9 0.72 -1.27278 0.943444
Q2FX50   13 1.04 0.903563 0.161558
Q2FZV0   13 1.04 0.903563 0.161558
Q2G0S5   9 0.72 -1.27278 0.943444
Q2FY25   13 1.04 0.903563 0.161558
Q2FXG6   10 0.8 -1.27278 0.943444
Q2FZJ7   7 0.56 -1.27278 0.943444
Q2G0U7   9 0.72 -1.27278 0.943444
Q2FZV2   17 1.36 0.903563 0.161558
Q2FWT8   12 0.96 -1.27278 0.943444
Q2G0D1   13 1.04 0.903563 0.161558
Q2FVW5   9 0.72 -1.27278 0.943444
Q2FY97   12 0.96 -1.27278 0.943444
Q2FXF3   7 0.56 -1.27278 0.943444
Q2G063   10 0.8 -1.27278 0.943444
Q2G0U5   14 1.12 0.903563 0.161558
Q2G2B1   14 1.12 0.903563 0.161558
Q2FVE3   10 0.8 -1.27278 0.943444
Q2FZW1   11 0.88 -1.27278 0.943444
Q2FYK2   9 0.72 -1.27278 0.943444
Q2FXW2   9 0.72 -1.27278 0.943444
Q9F0R1   18 1.44 0.903563 0.161558
Q2FZG3   13 1.04 0.903563 0.161558
Q2G2K0   18 1.44 0.903563 0.161558
Q2FVN4   6 0.48 -1.27278 0.943444
Q2FYV0   6 0.48 -1.27278 0.943444
Q2G0A5   7 0.56 -1.27278 0.943444
Q2FZ03   11 0.88 -1.27278 0.943444
Q2G1I8   8 0.64 -1.27278 0.943444
Q2FYX8   10 0.8 -1.27278 0.943444
Q2FV18   10 0.8 -1.27278 0.943444
Q2FYI7   7 0.56 -1.27278 0.943444
Q2G0K1   12 0.96 -1.27278 0.943444
Q2G2U9   14 1.12 0.903563 0.161558
Q2FW31   6 0.48 -1.27278 0.943444
Q2FVB5   16 1.28 0.903563 0.161558
Q2FVI8   6 0.48 -1.27278 0.943444
Q2FZT0   10 0.8 -1.27278 0.943444
P48860   15 1.2 0.903563 0.161558
Q2FYC1   9 0.72 -1.27278 0.943444
Q2G286   12 0.96 -1.27278 0.943444
Q2FXD3   16 1.28 0.903563 0.161558
Q2G027   8 0.64 -1.27278 0.943444
Q2G0T4   10 0.8 -1.27278 0.943444
Q2FZJ5   8 0.64 -1.27278 0.943444
Q2FW10   5 0.4 -1.27278 0.943444
Q2FY91   14 1.12 0.903563 0.161558
Q2FVP0   11 0.88 -1.27278 0.943444
P60070   9 0.72 -1.27278 0.943444
Q2FWU1   13 1.04 0.903563 0.161558
Q2FYA3   5 0.4 -1.27278 0.943444
Q2G0V8   15 1.2 0.903563 0.161558
Q2G0Z2   14 1.12 0.903563 0.161558
Q2FZ47   9 0.72 -1.27278 0.943444
Q2G0V9   9 0.72 -1.27278 0.943444
Q2FZE2   12 0.96 -1.27278 0.943444
Q2FWB0   17 1.36 0.903563 0.161558
Q2G1J1   14 1.12 0.903563 0.161558
Q2FYQ1   11 0.88 -1.27278 0.943444
Q2FZ45   9 0.72 -1.27278 0.943444
Q2FYW5   14 1.12 0.903563 0.161558
Q2G1A0   10 0.8 -1.27278 0.943444
Q2FZB9   11 0.88 -1.27278 0.943444
Q2FZX2   10 0.8 -1.27278 0.943444
Q2FZY4   11 0.88 -1.27278 0.943444
Q2FW56   8 0.64 -1.27278 0.943444
P0A0G6   8 0.64 -1.27278 0.943444
Q2FW80   10 0.8 -1.27278 0.943444
Q2G2S4   9 0.72 -1.27278 0.943444
Q2G2H0   9 0.72 -1.27278 0.943444
Q2G2E1   10 0.8 -1.27278 0.943444
Q2G0I5   17 1.36 0.903563 0.161558
Q2FWW6   18 1.44 0.903563 0.161558
Q2G112   8 0.64 -1.27278 0.943444
Q2G214   13 1.04 0.903563 0.161558
Q2FYG2   10 0.8 -1.27278 0.943444
Q2G0J5   11 0.88 -1.27278 0.943444
Q2FX27   16 1.28 0.903563 0.161558
Q2FWV5   11 0.88 -1.27278 0.943444
Q2FX40   11 0.88 -1.27278 0.943444
Q2FZM5   8 0.64 -1.27278 0.943444
Q2FXH8   13 1.04 0.903563 0.161558
Q2FWS5   14 1.12 0.903563 0.161558
Q2FW13   13 1 0.903563 0.161558
Q2FY93   19 1.46154 0.903563 0.161558
Q2FZM8   17 1.30769 0.903563 0.161558
Q2FZV4   10 0.769231 -1.27278 0.943444
Q2FVD4   19 1.46154 0.903563 0.161558
Q2G0J3   10 0.769231 -1.27278 0.943444
Q2FX61   10 0.769231 -1.27278 0.943444
Q2FVD6   11 0.846154 -1.27278 0.943444
Q2FYY7   18 1.38462 0.903563 0.161558
Q2G0W0   16 1.23077 0.903563 0.161558
Q2FXF7   14 1.07692 0.903563 0.161558
Q2G191   13 1 0.903563 0.161558
Q2FYT5   12 0.923077 -1.27278 0.943444
Q2G1P0   11 0.846154 -1.27278 0.943444
Q2FVF8   8 0.615385 -1.27278 0.943444
Q2G0Y1   11 0.846154 -1.27278 0.943444
Q2FZD2   12 0.923077 -1.27278 0.943444
Q2FZ59   11 0.846154 -1.27278 0.943444
Q2G2G1   19 1.46154 0.903563 0.161558
Q2G0F9   6 0.461538 -1.27278 0.943444
Q2G1J2   12 0.923077 -1.27278 0.943444
Q2G0Q6   15 1.15385 0.903563 0.161558
Q2FYX0   13 1 0.903563 0.161558
Q2FZU8   6 0.461538 -1.27278 0.943444
Q2G267   12 0.923077 -1.27278 0.943444
Q2G174   11 0.846154 -1.27278 0.943444
Q2FWC3   14 1.07692 0.903563 0.161558
Q2FVN6   8 0.615385 -1.27278 0.943444
Q2G2D1   14 1.07692 0.903563 0.161558
Q2FZK9   17 1.30769 0.903563 0.161558
Q2G2C9   13 1 0.903563 0.161558
Q2G2V8   6 0.461538 -1.27278 0.943444
Q2FVL6   8 0.615385 -1.27278 0.943444
Q2FY45   11 0.846154 -1.27278 0.943444
Q2G2R7   9 0.692308 -1.27278 0.943444
Q2FWD5   14 1.07692 0.903563 0.161558
Q2FWT3   7 0.538462 -1.27278 0.943444
Q2FY92   16 1.23077 0.903563 0.161558
Q2FZM2   11 0.846154 -1.27278 0.943444
Q2G2F0   12 0.923077 -1.27278 0.943444
Q2FW30   18 1.38462 0.903563 0.161558
Q2FZV9   13 1 0.903563 0.161558
Q2FVA6   10 0.769231 -1.27278 0.943444
Q2G229   8 0.615385 -1.27278 0.943444
Q2FZZ3   14 1.07692 0.903563 0.161558
Q2G2F4   12 0.923077 -1.27278 0.943444
Q2FVA7   16 1.23077 0.903563 0.161558
Q2G0R3   13 1 0.903563 0.161558
Q2G1R1   16 1.23077 0.903563 0.161558
Q2FZ79   17 1.30769 0.903563 0.161558
Q2FZ12   11 0.846154 -1.27278 0.943444
Q2FX39   18 1.38462 0.903563 0.161558
Q2G186   10 0.769231 -1.27278 0.943444
Q2FXE5   8 0.615385 -1.27278 0.943444
Q2G0A1   11 0.846154 -1.27278 0.943444
Q2G0E7   14 1.07692 0.903563 0.161558
Q2G2V7   14 1.07692 0.903563 0.161558
Q2FYA6   12 0.923077 -1.27278 0.943444
Q2G276   13 1 0.903563 0.161558
Q2G070   10 0.769231 -1.27278 0.943444
Q2FVZ1   16 1.23077 0.903563 0.161558
Q2FW84   10 0.769231 -1.27278 0.943444
Q2FVY9   14 1.07692 0.903563 0.161558
Q2FVD9   11 0.846154 -1.27278 0.943444
Q2G1T2   11 0.846154 -1.27278 0.943444
Q2G0I3   16 1.23077 0.903563 0.161558
Q2G0E8   10 0.769231 -1.27278 0.943444
Q2FW08   11 0.846154 -1.27278 0.943444
Q2FVD8   11 0.846154 -1.27278 0.943444
Q2FXF5   11 0.846154 -1.27278 0.943444
Q2FXW1   12 0.923077 -1.27278 0.943444
Q2FW79   7 0.538462 -1.27278 0.943444
Q2G2G0   6 0.461538 -1.27278 0.943444
P48940   15 1.15385 0.903563 0.161558
Q2FYL6   14 1.07692 0.903563 0.161558
Q2FZV8   11 0.846154 -1.27278 0.943444
Q2FYM5   12 0.923077 -1.27278 0.943444
Q2G2B6   10 0.769231 -1.27278 0.943444
Q2G1L2   7 0.538462 -1.27278 0.943444
Q2G1V5   10 0.769231 -1.27278 0.943444
Q2FXT0   5 0.384615 -1.27278 0.943444
Q2FY02   17 1.30769 0.903563 0.161558
Q2FWQ4   15 1.15385 0.903563 0.161558
Q2FYG4   12 0.923077 -1.27278 0.943444
Q2FW11   9 0.692308 -1.27278 0.943444
Q2G257   20 1.48148 0.903563 0.161558
Q2FWJ6   11 0.814815 -1.27278 0.943444
Q2FXS8   6 0.444444 -1.27278 0.943444
Q2FX12   12 0.888889 -1.27278 0.943444
Q2FYF1   13 0.962963 -1.27278 0.943444
Q2G2E8   15 1.11111 0.903563 0.161558
Q2FXE6   12 0.888889 -1.27278 0.943444
Q2G2C0   11 0.814815 -1.27278 0.943444
Q2G1V6   15 1.11111 0.903563 0.161558
Q2FWZ4   20 1.48148 0.903563 0.161558
Q2G2V0   19 1.40741 0.903563 0.161558
Q9ZAH6   15 1.11111 0.903563 0.161558
Q2FVU2   16 1.18519 0.903563 0.161558
Q2FWI8   14 1.03704 0.903563 0.161558
P0A0H0   8 0.592593 -1.27278 0.943444
Q2G0C1   13 0.962963 -1.27278 0.943444
Q2FXH3   11 0.814815 -1.27278 0.943444
Q2FXI6   15 1.11111 0.903563 0.161558
Q2G1X5   10 0.740741 -1.27278 0.943444
Q2FV08   18 1.33333 0.903563 0.161558
Q2FWT7   12 0.888889 -1.27278 0.943444
Q2G210   13 0.962963 -1.27278 0.943444
Q2FW66   13 0.962963 -1.27278 0.943444
Q2FWD0   16 1.18519 0.903563 0.161558
Q2FUQ1   10 0.740741 -1.27278 0.943444
Q2FVI6   15 1.11111 0.903563 0.161558
Q2FWM7   14 1.03704 0.903563 0.161558
Q2FVN2   6 0.444444 -1.27278 0.943444
Q2FWR2   12 0.888889 -1.27278 0.943444
Q2FYH4   15 1.11111 0.903563 0.161558
Q2FYM8   11 0.814815 -1.27278 0.943444
Q9RFJ6   13 0.962963 -1.27278 0.943444
Q2FZ42   7 0.518519 -1.27278 0.943444
Q2FVX9   16 1.18519 0.903563 0.161558
Q2G066   16 1.18519 0.903563 0.161558
Q2FVM3   21 1.55556 0.903563 0.161558
Q2FWT1   16 1.18519 0.903563 0.161558
Q2FZB8   4 0.296296 -1.27278 0.943444
Q2FUQ8   13 0.962963 -1.27278 0.943444
Q2G2I7   10 0.740741 -1.27278 0.943444
Q2FVF7   12 0.888889 -1.27278 0.943444
Q2FV52   14 1.03704 0.903563 0.161558
Q2FWE3   13 0.962963 -1.27278 0.943444
Q2G144   8 0.592593 -1.27278 0.943444
Q2FXZ1   15 1.11111 0.903563 0.161558
Q2FX34   11 0.814815 -1.27278 0.943444
Q2FWV4   7 0.518519 -1.27278 0.943444
Q2FZ11   18 1.33333 0.903563 0.161558
Q2G141   12 0.888889 -1.27278 0.943444
Q2FWF5   9 0.666667 -1.27278 0.943444
Q2FV34   8 0.592593 -1.27278 0.943444
Q2FWQ0   20 1.48148 0.903563 0.161558
Q2FV88   11 0.814815 -1.27278 0.943444
Q2G2P0   16 1.18519 0.903563 0.161558
Q2FYW8   14 1.03704 0.903563 0.161558
Q2G1W1   14 1.03704 0.903563 0.161558
Q2FVC2   13 0.962963 -1.27278 0.943444
Q2G0D3   15 1.11111 0.903563 0.161558
Q2FV89   12 0.888889 -1.27278 0.943444
Q2G1U2   8 0.592593 -1.27278 0.943444
Q2FX32   8 0.592593 -1.27278 0.943444
Q2FXS7   18 1.33333 0.903563 0.161558
Q2FVX1   12 0.888889 -1.27278 0.943444
Q2FVE0   17 1.25926 0.903563 0.161558
Q2G270   8 0.592593 -1.27278 0.943444
Q9EYW6   8 0.592593 -1.27278 0.943444
Q2FVB8   19 1.40741 0.903563 0.161558
Q2FZT9   19 1.40741 0.903563 0.161558
Q2G298   11 0.814815 -1.27278 0.943444
Q2FX49   17 1.25926 0.903563 0.161558
Q2G0Z0   13 0.962963 -1.27278 0.943444
Q2FW39   12 0.888889 -1.27278 0.943444
Q2G252   11 0.814815 -1.27278 0.943444
Q2G0A3   12 0.888889 -1.27278 0.943444
Q2FYJ7   14 1.03704 0.903563 0.161558
Q2FWT2   14 1.03704 0.903563 0.161558
Q2FWQ5   20 1.48148 0.903563 0.161558
Q2G2J7   10 0.740741 -1.27278 0.943444
Q2FY75   18 1.33333 0.903563 0.161558
Q2G106   12 0.888889 -1.27278 0.943444
Q2FVY3   13 0.962963 -1.27278 0.943444
Q2FVP9   10 0.740741 -1.27278 0.943444
Q2FW42   12 0.888889 -1.27278 0.943444
Q2FUV9   12 0.888889 -1.27278 0.943444
Q2FVR7   12 0.888889 -1.27278 0.943444
Q2FZN1   9 0.666667 -1.27278 0.943444
Q2G2Q7   16 1.14286 0.903563 0.161558
Q2G150   17 1.21429 0.903563 0.161558
Q2G081   13 0.928571 -1.27278 0.943444
Q2FV45   13 0.928571 -1.27278 0.943444
Q2FX02   13 0.928571 -1.27278 0.943444
P0A0Q4   21 1.5 0.903563 0.161558
Q2G0L9   16 1.14286 0.903563 0.161558
Q2FY04   13 0.928571 -1.27278 0.943444
Q2FV48   17 1.21429 0.903563 0.161558
Q2FW64   16 1.14286 0.903563 0.161558
Q2FX63   21 1.5 0.903563 0.161558
Q2G1T3   11 0.785714 -1.27278 0.943444
Q2G0K9   9 0.642857 -1.27278 0.943444
Q2FZ00   19 1.35714 0.903563 0.161558
Q2FVL9   6 0.428571 -1.27278 0.943444
Q2FW33   19 1.35714 0.903563 0.161558
Q2FWT9   10 0.714286 -1.27278 0.943444
Q2FZF7   11 0.785714 -1.27278 0.943444
Q2FWL1   16 1.14286 0.903563 0.161558
Q2FYS7   10 0.714286 -1.27278 0.943444
Q2FZX3   13 0.928571 -1.27278 0.943444
Q2FXR0   14 1 0.903563 0.161558
Q2G2I9   10 0.714286 -1.27278 0.943444
Q2FWN1   10 0.714286 -1.27278 0.943444
Q2G297   17 1.21429 0.903563 0.161558
Q2FVA0   24 1.71429 0.903563 0.161558
Q2FXX0   6 0.428571 -1.27278 0.943444
Q2G2P4   15 1.07143 0.903563 0.161558
Q2G0P8   21 1.5 0.903563 0.161558
Q2FVN3   15 1.07143 0.903563 0.161558
Q2FXK7   17 1.21429 0.903563 0.161558
Q2FZF8   8 0.571429 -1.27278 0.943444
Q2FWR0   19 1.35714 0.903563 0.161558
Q2FXL2   14 1 0.903563 0.161558
Q2FWA9   13 0.928571 -1.27278 0.943444
Q2G282   21 1.5 0.903563 0.161558
Q9RQQ0   19 1.35714 0.903563 0.161558
Q2FXD7   20 1.42857 0.903563 0.161558
Q2FUY4   15 1.07143 0.903563 0.161558
Q2G2W4   18 1.28571 0.903563 0.161558
Q2FZF5   17 1.21429 0.903563 0.161558
Q2FY42   10 0.714286 -1.27278 0.943444
Q2FUS3   20 1.42857 0.903563 0.161558
Q2G2E7   16 1.14286 0.903563 0.161558
Q2G0S6   9 0.642857 -1.27278 0.943444
Q2G0C2   16 1.14286 0.903563 0.161558
Q2FWF8   15 1.07143 0.903563 0.161558
Q2G000   14 1 0.903563 0.161558
Q2FWX2   10 0.714286 -1.27278 0.943444
Q2FZS2   14 1 0.903563 0.161558
Q2FW16   10 0.714286 -1.27278 0.943444
Q2FZI2   12 0.857143 -1.27278 0.943444
Q2G1Q5   18 1.28571 0.903563 0.161558
Q2G1A5   18 1.28571 0.903563 0.161558
Q2G0P7   17 1.21429 0.903563 0.161558
Q2FWV3   10 0.714286 -1.27278 0.943444
Q2FW51   14 1 0.903563 0.161558
Q2FVI4   16 1.14286 0.903563 0.161558
Q2FVN7   12 0.857143 -1.27278 0.943444
Q2FWP9   9 0.642857 -1.27278 0.943444
Q2FXT2   16 1.14286 0.903563 0.161558
P0A0F4   16 1.14286 0.903563 0.161558
Q2G126   18 1.28571 0.903563 0.161558
Q2FW82   19 1.35714 0.903563 0.161558
Q2FY44   14 1 0.903563 0.161558
Q2G0N9   19 1.35714 0.903563 0.161558
Q2G0Z9   11 0.785714 -1.27278 0.943444
Q2FV81   15 1.07143 0.903563 0.161558
Q2FYC4   13 0.928571 -1.27278 0.943444
Q2G178   18 1.28571 0.903563 0.161558
Q2G079   9 0.642857 -1.27278 0.943444
Q2G2B7   22 1.57143 0.903563 0.161558
Q2FVF5   13 0.928571 -1.27278 0.943444
Q2G2W2   16 1.14286 0.903563 0.161558
Q2G1I2   20 1.42857 0.903563 0.161558
Q2G245   9 0.642857 -1.27278 0.943444
Q2G1H7   19 1.31034 0.903563 0.161558
Q2FWF1   13 0.896552 -1.27278 0.943444
Q2FZZ9   30 2.06897 3.07991 0.0107511
Q2G1W3   16 1.10345 0.903563 0.161558
Q2G204   22 1.51724 0.903563 0.161558
Q2G1H1   12 0.827586 -1.27278 0.943444
Q2FXK3   12 0.827586 -1.27278 0.943444
Q2G2H8   19 1.31034 0.903563 0.161558
Q2FZP9   19 1.31034 0.903563 0.161558
Q2FWI2   18 1.24138 0.903563 0.161558
Q2FYZ6   22 1.51724 0.903563 0.161558
Q2FXS1   17 1.17241 0.903563 0.161558
Q2G200   16 1.10345 0.903563 0.161558
Q2G2L5   18 1.24138 0.903563 0.161558
Q2FY73   22 1.51724 0.903563 0.161558
Q2G177   19 1.31034 0.903563 0.161558
Q2G2F9   18 1.24138 0.903563 0.161558
Q2FV27   12 0.827586 -1.27278 0.943444
Q2FZ56   18 1.24138 0.903563 0.161558
Q2FVF3   16 1.10345 0.903563 0.161558
Q2G0B6   13 0.896552 -1.27278 0.943444
Q2G2S5   17 1.17241 0.903563 0.161558
Q2FW68   15 1.03448 0.903563 0.161558
Q2FWX7   11 0.758621 -1.27278 0.943444
Q2FWB6   22 1.51724 0.903563 0.161558
Q2FXA9   15 1.03448 0.903563 0.161558
Q2FXP3   15 1.03448 0.903563 0.161558
Q2FUX5   19 1.31034 0.903563 0.161558
Q2FZZ4   14 0.965517 -1.27278 0.943444
Q2FX98   20 1.37931 0.903563 0.161558
Q2FV23   14 0.965517 -1.27278 0.943444
Q2FUR1   16 1.10345 0.903563 0.161558
Q2FY49   21 1.44828 0.903563 0.161558
Q2G017   9 0.62069 -1.27278 0.943444
Q2G2K9   27 1.86207 0.903563 0.161558
Q2G2N9   16 1.10345 0.903563 0.161558
Q2G0E9   12 0.827586 -1.27278 0.943444
Q2FY19   19 1.31034 0.903563 0.161558
Q2G1E3   12 0.827586 -1.27278 0.943444
Q2FW17   7 0.482759 -1.27278 0.943444
Q2FWK9   18 1.24138 0.903563 0.161558
Q2G2Q6   15 1.03448 0.903563 0.161558
Q2G2Q5   20 1.37931 0.903563 0.161558
Q2G1U9   19 1.31034 0.903563 0.161558
Q2G299   12 0.827586 -1.27278 0.943444
Q2FX75   5 0.344828 -1.27278 0.943444
Q2G058   16 1.10345 0.903563 0.161558
Q2G0E3   13 0.896552 -1.27278 0.943444
Q2FYK0   28 1.93103 0.903563 0.161558
Q2G2K6   11 0.758621 -1.27278 0.943444
Q2FYN0   10 0.689655 -1.27278 0.943444
Q2FVK7   13 0.896552 -1.27278 0.943444
Q2FX15   14 0.965517 -1.27278 0.943444
Q2FVN9   15 1.03448 0.903563 0.161558
Q2FWX0   18 1.24138 0.903563 0.161558
Q2G143   20 1.37931 0.903563 0.161558
Q2G0C7   12 0.827586 -1.27278 0.943444
Q2G0K6   16 1.10345 0.903563 0.161558
Q2FZZ1   20 1.37931 0.903563 0.161558
Q2FV13   18 1.24138 0.903563 0.161558
Q2G128   19 1.31034 0.903563 0.161558
Q2FXU2   15 1.03448 0.903563 0.161558
Q2G2R4   17 1.17241 0.903563 0.161558
Q2FXM1   15 1.03448 0.903563 0.161558
Q8KQR1   10 0.689655 -1.27278 0.943444
Q2G2Q9   18 1.24138 0.903563 0.161558
Q2FVG9   16 1.10345 0.903563 0.161558
Q2FV56   14 0.965517 -1.27278 0.943444
Q2FWG7   17 1.13333 0.903563 0.161558
Q2G0T1   16 1.06667 0.903563 0.161558
Q2FXB9   15 1 0.903563 0.161558
Q2FZP3   17 1.13333 0.903563 0.161558
Q2FZQ2   21 1.4 0.903563 0.161558
Q2FXS4   16 1.06667 0.903563 0.161558
Q2FZ21   17 1.13333 0.903563 0.161558
Q2G2X2   13 0.866667 -1.27278 0.943444
Q2FZF6   13 0.866667 -1.27278 0.943444
Q2FYA0   15 1 0.903563 0.161558
Q2G2A9   22 1.46667 0.903563 0.161558
Q2FYB9   18 1.2 0.903563 0.161558
Q2FYI4   16 1.06667 0.903563 0.161558
Q2FYL4   16 1.06667 0.903563 0.161558
Q2G1T0   19 1.26667 0.903563 0.161558
Q2FXW7   13 0.866667 -1.27278 0.943444
Q2FZA1   15 1 0.903563 0.161558
Q2FY76   13 0.866667 -1.27278 0.943444
Q2FZ97   23 1.53333 0.903563 0.161558
Q2G1I4   21 1.4 0.903563 0.161558
Q2FYQ6   20 1.33333 0.903563 0.161558
Q2FXL6   19 1.26667 0.903563 0.161558
Q2G2G6   14 0.933333 -1.27278 0.943444
Q2FVH1   23 1.53333 0.903563 0.161558
Q2FYA8   14 0.933333 -1.27278 0.943444
Q2G2M5   22 1.46667 0.903563 0.161558
Q2FV99   13 0.866667 -1.27278 0.943444
Q2G105   12 0.8 -1.27278 0.943444
Q2FW23   19 1.26667 0.903563 0.161558
Q2G012   10 0.666667 -1.27278 0.943444
Q2G2V5   9 0.6 -1.27278 0.943444
Q2FW07   27 1.8 0.903563 0.161558
Q2G0F2   12 0.8 -1.27278 0.943444
Q2FZC9   20 1.33333 0.903563 0.161558
Q2FXE9   19 1.26667 0.903563 0.161558
Q2FV47   18 1.2 0.903563 0.161558
Q2G2Q8   20 1.33333 0.903563 0.161558
Q2FYE7   24 1.6 0.903563 0.161558
Q2FUT3   22 1.46667 0.903563 0.161558
Q2G068   23 1.53333 0.903563 0.161558
Q2G2D3   13 0.866667 -1.27278 0.943444
Q2FYK4   17 1.13333 0.903563 0.161558
Q2FX36   18 1.2 0.903563 0.161558
Q2G0A4   19 1.26667 0.903563 0.161558
Q2G080   17 1.13333 0.903563 0.161558
Q2FUT1   21 1.4 0.903563 0.161558
Q2FYH3   22 1.46667 0.903563 0.161558
Q2FXA7   13 0.866667 -1.27278 0.943444
Q2G2Y6   8 0.533333 -1.27278 0.943444
Q2FY55   16 1.06667 0.903563 0.161558
Q2FY61   15 1 0.903563 0.161558
Q2G0E2   19 1.26667 0.903563 0.161558
Q2FVY1   15 1 0.903563 0.161558
Q2FUV1   23 1.53333 0.903563 0.161558
Q2FUS9   11 0.733333 -1.27278 0.943444
Q2G1A1   10 0.666667 -1.27278 0.943444
P60639   24 1.6 0.903563 0.161558
Q2FZE9   6 0.4 -1.27278 0.943444
Q2G1I9   15 1 0.903563 0.161558
Q2FWN0   22 1.46667 0.903563 0.161558
Q2FZE3   19 1.26667 0.903563 0.161558
Q93Q23   23 1.53333 0.903563 0.161558
Q2FWE9   14 0.933333 -1.27278 0.943444
Q2FUS1   24 1.6 0.903563 0.161558
Q2FVM5   20 1.33333 0.903563 0.161558
Q2G2N7   13 0.866667 -1.27278 0.943444
Q2FWG0   24 1.6 0.903563 0.161558
Q2FXV7   25 1.66667 0.903563 0.161558
Q2FW69   18 1.2 0.903563 0.161558
P0A0F8   8 0.533333 -1.27278 0.943444
Q2G055   12 0.8 -1.27278 0.943444
Q2FV37   15 1 0.903563 0.161558
Q2G225   21 1.4 0.903563 0.161558
Q2FXG2   16 1.06667 0.903563 0.161558
Q2FY87   13 0.866667 -1.27278 0.943444
Q2FWR7   17 1.13333 0.903563 0.161558
Q2G1U6   21 1.4 0.903563 0.161558
Q2G006   18 1.2 0.903563 0.161558
Q2G2I6   23 1.48387 0.903563 0.161558
Q2FWS1   6 0.387097 -1.27278 0.943444
Q2FYF5   21 1.35484 0.903563 0.161558
Q2G0F1   26 1.67742 0.903563 0.161558
Q2G0J2   23 1.48387 0.903563 0.161558
Q2FXE3   25 1.6129 0.903563 0.161558
Q2FYV8   24 1.54839 0.903563 0.161558
Q2G1X6   17 1.09677 0.903563 0.161558
Q2FUP5   21 1.35484 0.903563 0.161558
Q2G1A4   21 1.35484 0.903563 0.161558
Q2G0H9   19 1.22581 0.903563 0.161558
Q2G0M0   21 1.35484 0.903563 0.161558
Q2FYK6   14 0.903226 -1.27278 0.943444
Q2G023   18 1.16129 0.903563 0.161558
Q2G0G2   22 1.41935 0.903563 0.161558
Q2FXC0   12 0.774194 -1.27278 0.943444
Q2FXF1   20 1.29032 0.903563 0.161558
Q2FW00   18 1.16129 0.903563 0.161558
Q2G1E7   25 1.6129 0.903563 0.161558
Q2FWE7   23 1.48387 0.903563 0.161558
Q2FY32   22 1.41935 0.903563 0.161558
Q2FUU0   14 0.903226 -1.27278 0.943444
Q2FVU5   15 0.967742 -1.27278 0.943444
Q2G062   26 1.67742 0.903563 0.161558
Q2FV26   26 1.67742 0.903563 0.161558
Q2FW97   19 1.22581 0.903563 0.161558
Q2FZY8   24 1.54839 0.903563 0.161558
Q2G277   22 1.41935 0.903563 0.161558
Q2G0V1   17 1.09677 0.903563 0.161558
Q2FWJ3   25 1.6129 0.903563 0.161558
Q2G2J2   13 0.83871 -1.27278 0.943444
Q2FVB0   27 1.74194 0.903563 0.161558
Q2G278   13 0.83871 -1.27278 0.943444
Q2G107   11 0.709677 -1.27278 0.943444
P0A0M9   18 1.16129 0.903563 0.161558
Q2G067   16 1.03226 0.903563 0.161558
Q2FV55   14 0.903226 -1.27278 0.943444
Q2G1L3   15 0.967742 -1.27278 0.943444
Q2G2R0   16 1.03226 0.903563 0.161558
Q2G2T3   9 0.580645 -1.27278 0.943444
Q2FWA8   23 1.48387 0.903563 0.161558
Q2G056   26 1.67742 0.903563 0.161558
Q2FWR1   23 1.48387 0.903563 0.161558
Q2FXP9   11 0.709677 -1.27278 0.943444
Q2FZI4   23 1.48387 0.903563 0.161558
Q2G2L7   23 1.48387 0.903563 0.161558
Q2FVG1   18 1.16129 0.903563 0.161558
Q2G1I7   20 1.29032 0.903563 0.161558
Q2FVB6   21 1.35484 0.903563 0.161558
Q2G001   20 1.29032 0.903563 0.161558
Q2FUX3   11 0.709677 -1.27278 0.943444
Q2G1Q9   20 1.29032 0.903563 0.161558
Q2G2S9   25 1.6129 0.903563 0.161558
Q2FXZ8   11 0.709677 -1.27278 0.943444
Q2FZI7   20 1.29032 0.903563 0.161558
Q2FUS6   18 1.16129 0.903563 0.161558
Q2FUZ6   17 1.09677 0.903563 0.161558
Q2FYQ9   16 1.03226 0.903563 0.161558
Q2FYS8   16 1.03226 0.903563 0.161558
Q2FYS6   19 1.22581 0.903563 0.161558
Q2FZG6   15 0.967742 -1.27278 0.943444
Q2G1L9   21 1.35484 0.903563 0.161558
Q2FXT3   29 1.87097 0.903563 0.161558
Q2FZN9   16 1.03226 0.903563 0.161558
Q2FW20   11 0.709677 -1.27278 0.943444
Q2G0H3   21 1.35484 0.903563 0.161558
Q2FV98   17 1.09677 0.903563 0.161558
Q2FXR7   27 1.74194 0.903563 0.161558
Q2G1T4   22 1.41935 0.903563 0.161558
Q2FW38   18 1.16129 0.903563 0.161558
Q2G2P6   20 1.29032 0.903563 0.161558
Q2FVL7   18 1.16129 0.903563 0.161558
Q2FVY2   19 1.22581 0.903563 0.161558
Q2FYZ0   17 1.09677 0.903563 0.161558
Q2FYW2   19 1.22581 0.903563 0.161558
P60643   26 1.67742 0.903563 0.161558
Q2G265   16 1.03226 0.903563 0.161558
Q2FV42   20 1.29032 0.903563 0.161558
Q2FXN0   17 1.09677 0.903563 0.161558
Q2G2D9   23 1.48387 0.903563 0.161558
Q2FV75   19 1.22581 0.903563 0.161558
Q2FYE0   25 1.6129 0.903563 0.161558
Q2FX03   20 1.29032 0.903563 0.161558
Q2FX89   15 0.967742 -1.27278 0.943444
Q2FX43   10 0.645161 -1.27278 0.943444
Q2FV69   25 1.5625 0.903563 0.161558
P72360   19 1.1875 0.903563 0.161558
Q2FVQ1   20 1.25 0.903563 0.161558
Q2FYG7   27 1.6875 0.903563 0.161558
Q2G1J8   21 1.3125 0.903563 0.161558
Q2FW77   23 1.4375 0.903563 0.161558
Q2FWI4   20 1.25 0.903563 0.161558
Q2FX62   14 0.875 -1.27278 0.943444
Q2G0U6   21 1.3125 0.903563 0.161558
Q2G0P2   12 0.75 -1.27278 0.943444
Q2G0B8   18 1.125 0.903563 0.161558
Q2FVL3   21 1.3125 0.903563 0.161558
Q2G1K8   24 1.5 0.903563 0.161558
Q2G2R9   21 1.3125 0.903563 0.161558
Q2G2I3   21 1.3125 0.903563 0.161558
Q2FY56   13 0.8125 -1.27278 0.943444
Q2G0B1   23 1.4375 0.903563 0.161558
Q2G1T1   22 1.375 0.903563 0.161558
Q2FVX5   23 1.4375 0.903563 0.161558
Q2G0H8   17 1.0625 0.903563 0.161558
Q2FVT3   14 0.875 -1.27278 0.943444
Q2FWF6   15 0.9375 -1.27278 0.943444
Q2FWZ6   29 1.8125 0.903563 0.161558
Q2FZ77   17 1.0625 0.903563 0.161558
Q2G0H0   18 1.125 0.903563 0.161558
Q2G2G7   25 1.5625 0.903563 0.161558
Q2G117   12 0.75 -1.27278 0.943444
Q2FXG9   15 0.9375 -1.27278 0.943444
Q2FWE4   16 1 0.903563 0.161558
Q2FUS0   27 1.6875 0.903563 0.161558
Q2FWR3   23 1.4375 0.903563 0.161558
Q2FYA9   9 0.5625 -1.27278 0.943444
Q2G0Y5   27 1.6875 0.903563 0.161558
Q2FZZ8   22 1.375 0.903563 0.161558
Q2G1Z6   24 1.5 0.903563 0.161558
Q2FX53   20 1.25 0.903563 0.161558
Q2FZC4   12 0.75 -1.27278 0.943444
Q2FUS5   21 1.3125 0.903563 0.161558
Q2G1R0   24 1.5 0.903563 0.161558
Q2G0D5   20 1.25 0.903563 0.161558
Q2FY18   25 1.5625 0.903563 0.161558
Q2FYH8   25 1.5625 0.903563 0.161558
Q2G1F2   16 1 0.903563 0.161558
Q2G0Q5   18 1.125 0.903563 0.161558
Q2FVR2   16 1 0.903563 0.161558
Q2FZE7   11 0.6875 -1.27278 0.943444
Q2G0I0   23 1.4375 0.903563 0.161558
Q2G0R1   17 1.0625 0.903563 0.161558
Q2G0L7   17 1.0625 0.903563 0.161558
Q2FWI1   24 1.5 0.903563 0.161558
Q2G0F7   23 1.4375 0.903563 0.161558
Q2FXY3   23 1.4375 0.903563 0.161558
P0A084   22 1.375 0.903563 0.161558
Q2G0G5   19 1.1875 0.903563 0.161558
Q2FZE5   20 1.25 0.903563 0.161558
Q2G0A2   23 1.4375 0.903563 0.161558
Q2FVE8   23 1.4375 0.903563 0.161558
Q2G2M8   16 1 0.903563 0.161558
Q2FYH7   18 1.125 0.903563 0.161558
Q2FVR8   23 1.4375 0.903563 0.161558
Q2FZU9   17 1.0625 0.903563 0.161558
Q2FYX7   17 1.0625 0.903563 0.161558
Q2G280   20 1.25 0.903563 0.161558
Q2FVG5   21 1.3125 0.903563 0.161558
Q2FWX1   25 1.5625 0.903563 0.161558
Q2FVB3   20 1.25 0.903563 0.161558
Q2G2A1   24 1.5 0.903563 0.161558
Q2G1W7   12 0.75 -1.27278 0.943444
Q2FW36   20 1.25 0.903563 0.161558
P31337   25 1.5625 0.903563 0.161558
Q2FXB8   19 1.1875 0.903563 0.161558
Q2G2F3   21 1.3125 0.903563 0.161558
Q2FYM7   14 0.875 -1.27278 0.943444
Q2FYB2   14 0.875 -1.27278 0.943444
Q2G2E2   22 1.33333 0.903563 0.161558
Q2G2G9   25 1.51515 0.903563 0.161558
Q2FVC5   15 0.909091 -1.27278 0.943444
Q2G0T3   21 1.27273 0.903563 0.161558
Q2G074   21 1.27273 0.903563 0.161558
Q2G016   16 0.969697 -1.27278 0.943444
Q2G0G4   20 1.21212 0.903563 0.161558
Q2G2K1   13 0.787879 -1.27278 0.943444
Q2FXE1   19 1.15152 0.903563 0.161558
Q2FWD2   14 0.848485 -1.27278 0.943444
Q2G1Q0   16 0.969697 -1.27278 0.943444
Q2G073   25 1.51515 0.903563 0.161558
Q2G1T7   25 1.51515 0.903563 0.161558
Q2FVI3   21 1.27273 0.903563 0.161558
Q2FZ93   31 1.87879 0.903563 0.161558
Q2FVQ7   16 0.969697 -1.27278 0.943444
Q2G2B9   23 1.39394 0.903563 0.161558
Q2FZN5   21 1.27273 0.903563 0.161558
Q2FY72   18 1.09091 0.903563 0.161558
Q2G0A0   20 1.21212 0.903563 0.161558
Q2FZQ8   21 1.27273 0.903563 0.161558
Q2FXP1   24 1.45455 0.903563 0.161558
P0A0B7   19 1.15152 0.903563 0.161558
Q2FYW0   24 1.45455 0.903563 0.161558
Q2G230   27 1.63636 0.903563 0.161558
Q2G0H5   19 1.15152 0.903563 0.161558
Q2G0B7   21 1.27273 0.903563 0.161558
Q2G131   19 1.15152 0.903563 0.161558
Q2G0Y4   21 1.27273 0.903563 0.161558
Q2G2L0   25 1.51515 0.903563 0.161558
Q2G101   21 1.27273 0.903563 0.161558
Q2G036   20 1.21212 0.903563 0.161558
Q2FXN3   25 1.51515 0.903563 0.161558
Q2FWY2   18 1.09091 0.903563 0.161558
Q2FXK6   26 1.57576 0.903563 0.161558
Q2G2Y3   15 0.909091 -1.27278 0.943444
Q2G1P8   16 0.969697 -1.27278 0.943444
Q2G0N7   18 1.09091 0.903563 0.161558
Q2FW43   19 1.15152 0.903563 0.161558
Q2G2N4   32 1.93939 0.903563 0.161558
Q2FW59   20 1.21212 0.903563 0.161558
Q2G1V0   22 1.33333 0.903563 0.161558
Q2G010   20 1.21212 0.903563 0.161558
Q2FWJ4   24 1.45455 0.903563 0.161558
Q2FUR3   20 1.21212 0.903563 0.161558
Q2FXE4   25 1.51515 0.903563 0.161558
Q2FY36   18 1.09091 0.903563 0.161558
Q2G1Q7   16 0.969697 -1.27278 0.943444
Q2FX09   28 1.69697 0.903563 0.161558
Q2G0Z1   25 1.51515 0.903563 0.161558
Q2FWJ1   22 1.33333 0.903563 0.161558
Q2FUT4   18 1.09091 0.903563 0.161558
Q2FYI1   18 1.09091 0.903563 0.161558
Q2FXQ8   19 1.15152 0.903563 0.161558
Q2FUZ0   31 1.87879 0.903563 0.161558
P0A086   27 1.63636 0.903563 0.161558
Q2FZM0   21 1.27273 0.903563 0.161558
Q2FXL3   19 1.15152 0.903563 0.161558
Q2G2K7   20 1.21212 0.903563 0.161558
Q2FVL1   19 1.15152 0.903563 0.161558
Q2FW21   10 0.606061 -1.27278 0.943444
Q2G201   21 1.27273 0.903563 0.161558
Q2FVV6   18 1.09091 0.903563 0.161558
Q2FV03   18 1.09091 0.903563 0.161558
Q2G2T2   28 1.69697 0.903563 0.161558
Q2FZ44   13 0.787879 -1.27278 0.943444
Q2G1N7   33 2 3.07991 0.0107511
Q2G172   25 1.51515 0.903563 0.161558
Q2G208   25 1.51515 0.903563 0.161558
Q2FZR7   19 1.15152 0.903563 0.161558
Q2G2K2   4 0.242424 -1.27278 0.943444
Q2FVA4   28 1.69697 0.903563 0.161558
Q2G0F5   27 1.63636 0.903563 0.161558
Q2G0X0   15 0.909091 -1.27278 0.943444
Q2FXU0   15 0.909091 -1.27278 0.943444
Q2FXX9   22 1.33333 0.903563 0.161558
Q2G2K8   10 0.606061 -1.27278 0.943444
Q2G0X1   15 0.882353 -1.27278 0.943444
Q2FXI8   10 0.588235 -1.27278 0.943444
Q2G0L1   21 1.23529 0.903563 0.161558
Q2FX07   11 0.647059 -1.27278 0.943444
Q2G139   16 0.941176 -1.27278 0.943444
Q2FUV5   21 1.23529 0.903563 0.161558
Q2FVD0   16 0.941176 -1.27278 0.943444
Q2FX10   27 1.58824 0.903563 0.161558
Q2G1W5   18 1.05882 0.903563 0.161558
Q2G1Y7   20 1.17647 0.903563 0.161558
Q2G190   21 1.23529 0.903563 0.161558
Q2FV59   23 1.35294 0.903563 0.161558
Q2FZS3   12 0.705882 -1.27278 0.943444
Q2FX90   20 1.17647 0.903563 0.161558
Q2FW85   20 1.17647 0.903563 0.161558
Q2FZ65   26 1.52941 0.903563 0.161558
Q2FXJ7   24 1.41176 0.903563 0.161558
Q2FVW2   26 1.52941 0.903563 0.161558
Q2G0H4   22 1.29412 0.903563 0.161558
Q2FVV4   18 1.05882 0.903563 0.161558
Q2FUR9   21 1.23529 0.903563 0.161558
Q2FW06   11 0.647059 -1.27278 0.943444
Q2FY84   20 1.17647 0.903563 0.161558
Q2G132   17 1 0.903563 0.161558
Q2G0C9   17 1 0.903563 0.161558
Q2G2N1   17 1 0.903563 0.161558
Q2FVF2   26 1.52941 0.903563 0.161558
Q2FZ30   33 1.94118 0.903563 0.161558
Q2FXX8   22 1.29412 0.903563 0.161558
Q2FZX6   19 1.11765 0.903563 0.161558
Q2G1Z2   22 1.29412 0.903563 0.161558
Q2G0G7   22 1.29412 0.903563 0.161558
Q2FV53   17 1 0.903563 0.161558
Q2FV28   23 1.35294 0.903563 0.161558
Q2G097   19 1.11765 0.903563 0.161558
Q2FZC5   21 1.23529 0.903563 0.161558
Q2FY77   24 1.41176 0.903563 0.161558
Q2FVA9   19 1.11765 0.903563 0.161558
Q2G2W5   6 0.352941 -1.27278 0.943444
Q2FX97   23 1.35294 0.903563 0.161558
Q2G1F3   18 1.05882 0.903563 0.161558
Q2FYU1   10 0.588235 -1.27278 0.943444
Q2FUP6   34 2 3.07991 0.0107511
Q2G2U7   22 1.29412 0.903563 0.161558
Q2FY09   23 1.35294 0.903563 0.161558
Q2G1J6   26 1.52941 0.903563 0.161558
Q2G059   17 1 0.903563 0.161558
Q2FVK5   21 1.23529 0.903563 0.161558
Q2G0H7   21 1.23529 0.903563 0.161558
Q2FWN2   25 1.47059 0.903563 0.161558
Q2FYV7   21 1.23529 0.903563 0.161558
Q2G236   33 1.94118 0.903563 0.161558
Q2FZR6   23 1.35294 0.903563 0.161558
Q2G1P9   18 1.05882 0.903563 0.161558
Q2G0R9   23 1.35294 0.903563 0.161558
Q2FUZ9   18 1.05882 0.903563 0.161558
Q2FVP2   19 1.11765 0.903563 0.161558
Q2FXC8   16 0.941176 -1.27278 0.943444
Q2FVC4   18 1.05882 0.903563 0.161558
Q2FZ29   18 1.05882 0.903563 0.161558
Q2FYR8   17 0.971429 -1.27278 0.943444
Q2FY23   22 1.25714 0.903563 0.161558
Q2G0D4   23 1.31429 0.903563 0.161558
Q2FZ38   27 1.54286 0.903563 0.161558
Q2FXH1   20 1.14286 0.903563 0.161558
Q2FXZ9   24 1.37143 0.903563 0.161558
Q2G1V3   19 1.08571 0.903563 0.161558
Q2FVZ0   18 1.02857 0.903563 0.161558
Q2FV95   24 1.37143 0.903563 0.161558
Q2G196   20 1.14286 0.903563 0.161558
Q2FZ61   18 1.02857 0.903563 0.161558
Q2FW27   25 1.42857 0.903563 0.161558
Q2FWH2   28 1.6 0.903563 0.161558
Q2FZQ9   22 1.25714 0.903563 0.161558
Q2FWQ9   25 1.42857 0.903563 0.161558
Q2G1N5   26 1.48571 0.903563 0.161558
Q2FZP8   21 1.2 0.903563 0.161558
Q2FXC2   17 0.971429 -1.27278 0.943444
Q2G0X9   13 0.742857 -1.27278 0.943444
Q2FX08   12 0.685714 -1.27278 0.943444
Q2FUV2   28 1.6 0.903563 0.161558
Q2FZT8   19 1.08571 0.903563 0.161558
Q2G2N2   23 1.31429 0.903563 0.161558
Q2G0M1   24 1.37143 0.903563 0.161558
Q2FVX8   20 1.14286 0.903563 0.161558
Q2G220   23 1.31429 0.903563 0.161558
Q2FW37   21 1.2 0.903563 0.161558
Q2G203   29 1.65714 0.903563 0.161558
Q2FY89   21 1.2 0.903563 0.161558
Q2G1K7   30 1.71429 0.903563 0.161558
Q2G013   21 1.2 0.903563 0.161558
Q2FV91   22 1.25714 0.903563 0.161558
Q2FW92   30 1.71429 0.903563 0.161558
Q2G1U5   25 1.42857 0.903563 0.161558
Q2G2A6   13 0.742857 -1.27278 0.943444
Q2G0G9   21 1.2 0.903563 0.161558
P0A088   14 0.8 -1.27278 0.943444
Q2G0B4   22 1.25714 0.903563 0.161558
Q2G0X7   16 0.914286 -1.27278 0.943444
Q2G0S0   12 0.685714 -1.27278 0.943444
Q2FW12   25 1.42857 0.903563 0.161558
Q2G0J7   21 1.2 0.903563 0.161558
Q2FW76   26 1.48571 0.903563 0.161558
Q2G1Z7   22 1.25714 0.903563 0.161558
Q2G2S1   27 1.54286 0.903563 0.161558
Q2G1B1   21 1.2 0.903563 0.161558
Q2FVP3   24 1.37143 0.903563 0.161558
Q2G1V1   24 1.37143 0.903563 0.161558
Q2G1H8   19 1.08571 0.903563 0.161558
Q2G149   32 1.82857 0.903563 0.161558
Q2FXC7   17 0.971429 -1.27278 0.943444
Q2G019   15 0.857143 -1.27278 0.943444
Q2FWL6   24 1.37143 0.903563 0.161558
Q2G199   22 1.25714 0.903563 0.161558
Q2FY41   5 0.285714 -1.27278 0.943444
Q2FX33   24 1.37143 0.903563 0.161558
Q2G181   21 1.2 0.903563 0.161558
Q2FVT1   29 1.65714 0.903563 0.161558
Q2G0Z5   31 1.77143 0.903563 0.161558
Q2FZC7   28 1.6 0.903563 0.161558
Q2G1U0   20 1.14286 0.903563 0.161558
Q2FW18   17 0.971429 -1.27278 0.943444
Q2G0H1   20 1.14286 0.903563 0.161558
Q2FX22   17 0.971429 -1.27278 0.943444
Q2G157   24 1.37143 0.903563 0.161558
Q2G2J5   27 1.54286 0.903563 0.161558
Q2FZH9   28 1.6 0.903563 0.161558
Q2FZA6   24 1.37143 0.903563 0.161558
Q2G1N6   19 1.08571 0.903563 0.161558
Q2FVR4   25 1.42857 0.903563 0.161558
Q2FY13   32 1.82857 0.903563 0.161558
Q2G025   22 1.25714 0.903563 0.161558
Q2FV36   23 1.31429 0.903563 0.161558
Q2G0W9   18 1.02857 0.903563 0.161558
Q2G0L0   27 1.54286 0.903563 0.161558
Q2FUR2   16 0.914286 -1.27278 0.943444
Q2FVJ9   17 0.971429 -1.27278 0.943444
Q2G1S8   20 1.11111 0.903563 0.161558
Q2FVJ5   30 1.66667 0.903563 0.161558
Q2FZ39   26 1.44444 0.903563 0.161558
Q2FWP6   18 1 0.903563 0.161558
Q2FVB4   24 1.33333 0.903563 0.161558
Q2G0V7   22 1.22222 0.903563 0.161558
Q2FUV4   18 1 0.903563 0.161558
Q2FYG5   20 1.11111 0.903563 0.161558
Q2FW71   21 1.16667 0.903563 0.161558
Q2FZB1   18 1 0.903563 0.161558
Q2G0Y9   15 0.833333 -1.27278 0.943444
Q2G0X4   18 1 0.903563 0.161558
Q2FZL2   15 0.833333 -1.27278 0.943444
Q2FVS1   17 0.944444 -1.27278 0.943444
Q2G099   19 1.05556 0.903563 0.161558
Q2FZN0   17 0.944444 -1.27278 0.943444
Q2FZ50   26 1.44444 0.903563 0.161558
Q2G0X8   18 1 0.903563 0.161558
Q2G167   18 1 0.903563 0.161558
Q2G086   19 1.05556 0.903563 0.161558
Q2G0D0   33 1.83333 0.903563 0.161558
Q2FWG3   26 1.44444 0.903563 0.161558
Q2G228   27 1.5 0.903563 0.161558
Q2FWW8   36 2 3.07991 0.0107511
Q2FYL0   13 0.722222 -1.27278 0.943444
Q2FXX2   23 1.27778 0.903563 0.161558
Q2G0C4   23 1.27778 0.903563 0.161558
Q2FZA2   29 1.61111 0.903563 0.161558
Q2FWL0   17 0.944444 -1.27278 0.943444
Q2FUY9   22 1.22222 0.903563 0.161558
Q2G0T8   26 1.44444 0.903563 0.161558
Q2FWK0   25 1.38889 0.903563 0.161558
Q2G0D9   29 1.61111 0.903563 0.161558
Q2FZF3   12 0.666667 -1.27278 0.943444
Q2FZ17   23 1.27778 0.903563 0.161558
Q2G0T6   17 0.944444 -1.27278 0.943444
Q2G140   29 1.61111 0.903563 0.161558
Q2G2F2   23 1.27778 0.903563 0.161558
Q2FXG0   24 1.33333 0.903563 0.161558
Q2FWR4   27 1.5 0.903563 0.161558
Q2G195   28 1.55556 0.903563 0.161558
Q2FVY4   25 1.38889 0.903563 0.161558
Q2G1I6   20 1.11111 0.903563 0.161558
Q2FVD5   15 0.833333 -1.27278 0.943444
Q2FZM1   26 1.44444 0.903563 0.161558
Q2FVG0   22 1.22222 0.903563 0.161558
Q2FZM7   16 0.888889 -1.27278 0.943444
Q2FZB2   15 0.833333 -1.27278 0.943444
Q2G287   32 1.77778 0.903563 0.161558
Q2FWG4   22 1.22222 0.903563 0.161558
Q2G2B3   24 1.33333 0.903563 0.161558
Q2FY48   33 1.83333 0.903563 0.161558
Q9ZNI1   18 1 0.903563 0.161558
Q2FV94   19 1.05556 0.903563 0.161558
Q2G2X5   23 1.27778 0.903563 0.161558
Q2FVX6   19 1.05556 0.903563 0.161558
Q2G060   32 1.77778 0.903563 0.161558
Q2FVG2   27 1.5 0.903563 0.161558
Q2G1Q1   25 1.38889 0.903563 0.161558
Q2G1F1   14 0.777778 -1.27278 0.943444
Q2FXC5   16 0.888889 -1.27278 0.943444
Q2G2B0   25 1.38889 0.903563 0.161558
Q2FXR6   28 1.55556 0.903563 0.161558
Q2FXE0   29 1.61111 0.903563 0.161558
Q2FUY3   24 1.33333 0.903563 0.161558
Q2G1S6   15 0.833333 -1.27278 0.943444
Q2FVE9   22 1.22222 0.903563 0.161558
Q2FVU7   22 1.22222 0.903563 0.161558
Q2FVM7   29 1.61111 0.903563 0.161558
Q2FVU6   30 1.66667 0.903563 0.161558
Q2FVA1   25 1.38889 0.903563 0.161558
Q2FWB8   23 1.27778 0.903563 0.161558
Q2FYR5   19 1.05556 0.903563 0.161558
Q2G261   30 1.66667 0.903563 0.161558
Q2G264   27 1.5 0.903563 0.161558
Q2G0U4   23 1.27778 0.903563 0.161558
Q2G226   26 1.44444 0.903563 0.161558
Q2FZT7   14 0.777778 -1.27278 0.943444
Q2FXJ4   31 1.72222 0.903563 0.161558
Q2G047   25 1.38889 0.903563 0.161558
Q2FWD9   11 0.611111 -1.27278 0.943444
Q2FZH2   34 1.88889 0.903563 0.161558
Q2G044   25 1.38889 0.903563 0.161558
Q2FVZ8   28 1.55556 0.903563 0.161558
Q2G1C5   24 1.33333 0.903563 0.161558
Q2G1Z1   32 1.77778 0.903563 0.161558
Q2G135   17 0.944444 -1.27278 0.943444
Q2FVE5   26 1.44444 0.903563 0.161558
Q2FZ70   23 1.27778 0.903563 0.161558
Q2G2A0   25 1.38889 0.903563 0.161558
Q2G224   32 1.72973 0.903563 0.161558
P0A0K3   17 0.918919 -1.27278 0.943444
Q2G1A8   30 1.62162 0.903563 0.161558
Q2G1P5   24 1.2973 0.903563 0.161558
Q2FV93   25 1.35135 0.903563 0.161558
Q2FXC4   18 0.972973 -1.27278 0.943444
Q2FY74   34 1.83784 0.903563 0.161558
Q2G1M1   23 1.24324 0.903563 0.161558
Q9EZ11   18 0.972973 -1.27278 0.943444
Q2FZB3   21 1.13514 0.903563 0.161558
Q2G1V2   25 1.35135 0.903563 0.161558
Q2FVM8   23 1.24324 0.903563 0.161558
Q2FVR1   19 1.02703 0.903563 0.161558
Q2FXC3   16 0.864865 -1.27278 0.943444
Q2FUV6   19 1.02703 0.903563 0.161558
Q2G1D7   31 1.67568 0.903563 0.161558
Q2FXR2   22 1.18919 0.903563 0.161558
Q2FW83   20 1.08108 0.903563 0.161558
Q2G2X7   18 0.972973 -1.27278 0.943444
Q2FVM4   23 1.24324 0.903563 0.161558
P0A0J3   30 1.62162 0.903563 0.161558
Q2G2L8   25 1.35135 0.903563 0.161558
Q2FZ27   25 1.35135 0.903563 0.161558
Q2FZ53   24 1.2973 0.903563 0.161558
Q2G154   30 1.62162 0.903563 0.161558
Q2FZS4   22 1.18919 0.903563 0.161558
Q2FYQ5   20 1.08108 0.903563 0.161558
Q2FZL6   26 1.40541 0.903563 0.161558
Q2FWB9   24 1.2973 0.903563 0.161558
Q2FUQ4   27 1.45946 0.903563 0.161558
Q2G293   28 1.51351 0.903563 0.161558
Q2FZS5   28 1.51351 0.903563 0.161558
Q2FYP9   26 1.40541 0.903563 0.161558
Q2G0K7   32 1.72973 0.903563 0.161558
Q2FVV2   23 1.24324 0.903563 0.161558
Q2FVN0   30 1.62162 0.903563 0.161558
Q2FX00   28 1.51351 0.903563 0.161558
Q2G1I0   25 1.35135 0.903563 0.161558
Q2FXI2   22 1.18919 0.903563 0.161558
Q2G2X1   26 1.40541 0.903563 0.161558
Q2FYG6   42 2.27027 3.07991 0.0107511
Q2FXH0   29 1.56757 0.903563 0.161558
Q2FXU7   24 1.2973 0.903563 0.161558
Q2G170   29 1.56757 0.903563 0.161558
Q2FVQ9   27 1.45946 0.903563 0.161558
Q2FWV2   13 0.702703 -1.27278 0.943444
Q2FVI5   25 1.35135 0.903563 0.161558
Q2FUW0   21 1.13514 0.903563 0.161558
Q2FXB7   21 1.13514 0.903563 0.161558
Q2G0J8   27 1.45946 0.903563 0.161558
Q2FXB5   20 1.08108 0.903563 0.161558
Q2FYE9   23 1.24324 0.903563 0.161558
Q2FVE2   23 1.24324 0.903563 0.161558
Q2G2V6   23 1.24324 0.903563 0.161558
O08387   33 1.78378 0.903563 0.161558
Q2FZ14   23 1.24324 0.903563 0.161558
Q2FXW3   20 1.08108 0.903563 0.161558
Q2FYQ8   21 1.13514 0.903563 0.161558
Q2G2D6   21 1.13514 0.903563 0.161558
Q2G2T7   29 1.56757 0.903563 0.161558
Q2FYP8   28 1.51351 0.903563 0.161558
Q2FZ25   24 1.2973 0.903563 0.161558
Q2FY65   29 1.56757 0.903563 0.161558
Q2G2T1   32 1.72973 0.903563 0.161558
Q2G1N0   23 1.24324 0.903563 0.161558
Q2G110   28 1.51351 0.903563 0.161558
Q2G1E1   29 1.56757 0.903563 0.161558
Q2G2F1   27 1.45946 0.903563 0.161558
Q2FXE8   33 1.78378 0.903563 0.161558
Q2FZ06   20 1.08108 0.903563 0.161558
Q2FVH2   24 1.2973 0.903563 0.161558
Q2FYV6   30 1.62162 0.903563 0.161558
Q2FZJ3   24 1.26316 0.903563 0.161558
Q2G095   16 0.842105 -1.27278 0.943444
Q2G2Y0   17 0.894737 -1.27278 0.943444
Q2G2W3   24 1.26316 0.903563 0.161558
Q2FY07   25 1.31579 0.903563 0.161558
Q2FXW8   17 0.894737 -1.27278 0.943444
Q2FUR6   26 1.36842 0.903563 0.161558
Q2FVW6   24 1.26316 0.903563 0.161558
Q2G1X0   8 0.421053 -1.27278 0.943444
Q2G1F6   23 1.21053 0.903563 0.161558
Q2FVK8   24 1.26316 0.903563 0.161558
Q2G158   27 1.42105 0.903563 0.161558
Q2G118   29 1.52632 0.903563 0.161558
Q2G077   24 1.26316 0.903563 0.161558
Q2G0E0   23 1.21053 0.903563 0.161558
Q2G263   21 1.10526 0.903563 0.161558
Q2FUU1   22 1.15789 0.903563 0.161558
Q2G1X7   22 1.15789 0.903563 0.161558
Q2G1C0   30 1.57895 0.903563 0.161558
Q2FVB9   24 1.26316 0.903563 0.161558
Q2G273   19 1 0.903563 0.161558
Q53726   20 1.05263 0.903563 0.161558
Q2G2W9   22 1.15789 0.903563 0.161558
Q2FZ22   25 1.31579 0.903563 0.161558
Q2G2U1   29 1.52632 0.903563 0.161558
Q2FXW6   27 1.42105 0.903563 0.161558
Q2G0P9   26 1.36842 0.903563 0.161558
Q2FYE3   30 1.57895 0.903563 0.161558
Q2FXU3   19 1 0.903563 0.161558
Q2G052   22 1.15789 0.903563 0.161558
Q2FZM6   25 1.31579 0.903563 0.161558
Q2FX25   25 1.31579 0.903563 0.161558
Q2FX05   18 0.947368 -1.27278 0.943444
Q2G1P2   23 1.21053 0.903563 0.161558
Q2G2C4   25 1.31579 0.903563 0.161558
Q2G165   23 1.21053 0.903563 0.161558
Q2FXK8   17 0.894737 -1.27278 0.943444
Q2FWP1   18 0.947368 -1.27278 0.943444
Q2FVU1   25 1.31579 0.903563 0.161558
Q2FZ78   23 1.21053 0.903563 0.161558
Q2G0P0   24 1.26316 0.903563 0.161558
Q2FXX3   32 1.68421 0.903563 0.161558
Q2FVX2   23 1.21053 0.903563 0.161558
Q2G0Q7   25 1.31579 0.903563 0.161558
Q2FXS6   12 0.631579 -1.27278 0.943444
Q2FUZ1   25 1.31579 0.903563 0.161558
Q2FZ87   27 1.42105 0.903563 0.161558
Q2FXF4   35 1.84211 0.903563 0.161558
Q2G1G4   27 1.42105 0.903563 0.161558
Q2FWE6   22 1.15789 0.903563 0.161558
Q2G2U2   18 0.947368 -1.27278 0.943444
Q2FY17   21 1.10526 0.903563 0.161558
Q2FVU3   29 1.52632 0.903563 0.161558
Q2FVK1   9 0.473684 -1.27278 0.943444
Q2G0K5   31 1.63158 0.903563 0.161558
Q2G2X8   15 0.789474 -1.27278 0.943444
Q2FYZ7   25 1.31579 0.903563 0.161558
Q2FWG1   27 1.42105 0.903563 0.161558
Q2G1Q6   21 1.10526 0.903563 0.161558
Q2G2X9   16 0.842105 -1.27278 0.943444
Q2FWN9   9 0.473684 -1.27278 0.943444
Q2FYZ2   31 1.63158 0.903563 0.161558
Q2FZJ1   19 1 0.903563 0.161558
Q2G002   24 1.26316 0.903563 0.161558
Q2FVL4   30 1.57895 0.903563 0.161558
Q2G2M7   18 0.947368 -1.27278 0.943444
Q2FWH6   24 1.26316 0.903563 0.161558
Q2FXQ3   24 1.26316 0.903563 0.161558
Q2G129   22 1.15789 0.903563 0.161558
Q7BHL7   30 1.57895 0.903563 0.161558
Q2FZ71   30 1.57895 0.903563 0.161558
Q2FZ88   24 1.23077 0.903563 0.161558
Q2FV22   23 1.17949 0.903563 0.161558
Q2FYM3   15 0.769231 -1.27278 0.943444
Q2FY06   31 1.58974 0.903563 0.161558
Q2FXB0   9 0.461538 -1.27278 0.943444
Q2FX87   32 1.64103 0.903563 0.161558
Q2FZ33   33 1.69231 0.903563 0.161558
Q2G0J1   39 2 3.07991 0.0107511
Q2FUT7   27 1.38462 0.903563 0.161558
Q2FZH1   23 1.17949 0.903563 0.161558
Q2FVX3   27 1.38462 0.903563 0.161558
Q2FWC6   25 1.28205 0.903563 0.161558
Q2FXN6   24 1.23077 0.903563 0.161558
Q2FY79   26 1.33333 0.903563 0.161558
Q2FZ23   33 1.69231 0.903563 0.161558
Q2FVF1   27 1.38462 0.903563 0.161558
Q2FWM5   25 1.28205 0.903563 0.161558
Q2G061   25 1.28205 0.903563 0.161558
Q2FWL7   26 1.33333 0.903563 0.161558
Q2FVK3   10 0.512821 -1.27278 0.943444
Q2FX19   25 1.28205 0.903563 0.161558
Q2G2U6   22 1.12821 0.903563 0.161558
Q2G1S5   16 0.820513 -1.27278 0.943444
Q2FVS9   25 1.28205 0.903563 0.161558
Q2G1M7   32 1.64103 0.903563 0.161558
Q2FW50   29 1.48718 0.903563 0.161558
Q2G2L1   30 1.53846 0.903563 0.161558
Q2FWB1   28 1.4359 0.903563 0.161558
Q2FXA8   25 1.28205 0.903563 0.161558
Q2FV20   31 1.58974 0.903563 0.161558
Q2FUY1   28 1.4359 0.903563 0.161558
Q2FYJ1   37 1.89744 0.903563 0.161558
Q2G043   17 0.871795 -1.27278 0.943444
Q2FZ43   20 1.02564 0.903563 0.161558
Q9KJN4   25 1.28205 0.903563 0.161558
Q2G194   31 1.58974 0.903563 0.161558
Q2G0F0   28 1.4359 0.903563 0.161558
Q2G2G2   23 1.17949 0.903563 0.161558
Q2G0I8   30 1.53846 0.903563 0.161558
Q2FXG5   28 1.4359 0.903563 0.161558
Q2G2S6   30 1.53846 0.903563 0.161558
Q53700   30 1.53846 0.903563 0.161558
Q2G0D8   25 1.28205 0.903563 0.161558
P60430   10 0.512821 -1.27278 0.943444
Q2FV41   25 1.28205 0.903563 0.161558
Q2FXZ5   26 1.33333 0.903563 0.161558
Q2FZL0   29 1.48718 0.903563 0.161558
Q2FY99   35 1.79487 0.903563 0.161558
Q2FX95   18 0.923077 -1.27278 0.943444
Q2FYR6   33 1.69231 0.903563 0.161558
Q2FUW2   30 1.53846 0.903563 0.161558
Q2FVL2   27 1.38462 0.903563 0.161558
Q2G2L4   22 1.12821 0.903563 0.161558
Q2FXB1   7 0.358974 -1.27278 0.943444
Q2FZY7   27 1.38462 0.903563 0.161558
Q2FVN1   20 1.02564 0.903563 0.161558
Q2G1S1   25 1.28205 0.903563 0.161558
Q2FXK4   25 1.28205 0.903563 0.161558
Q2FXM6   27 1.38462 0.903563 0.161558
Q2FZJ6   26 1.33333 0.903563 0.161558
Q2FVT4   25 1.28205 0.903563 0.161558
Q2FYW1   18 0.923077 -1.27278 0.943444
Q2FYZ3   28 1.4359 0.903563 0.161558
Q2FXX5   17 0.871795 -1.27278 0.943444
Q2FWM4   10 0.512821 -1.27278 0.943444
Q2G2L3   36 1.84615 0.903563 0.161558
Q2FYR3   31 1.58974 0.903563 0.161558
Q2G0I9   29 1.48718 0.903563 0.161558
Q2G0M2   24 1.23077 0.903563 0.161558
Q2G272   12 0.615385 -1.27278 0.943444
Q2FXL4   29 1.48718 0.903563 0.161558
Q2G0U9   27 1.38462 0.903563 0.161558
Q2FVE4   22 1.12821 0.903563 0.161558
Q2FVC6   45 2.30769 3.07991 0.0107511
Q2FV19   24 1.23077 0.903563 0.161558
Q2G0S8   35 1.79487 0.903563 0.161558
Q2G2G3   28 1.4359 0.903563 0.161558
Q2G2X0   25 1.25 0.903563 0.161558
Q2G0F3   32 1.6 0.903563 0.161558
Q2G037   29 1.45 0.903563 0.161558
Q2G1G6   28 1.4 0.903563 0.161558
Q2FWP0   12 0.6 -1.27278 0.943444
Q2FY29   19 0.95 -1.27278 0.943444
Q2FXQ4   30 1.5 0.903563 0.161558
Q2G0S7   22 1.1 0.903563 0.161558
Q2FZX7   27 1.35 0.903563 0.161558
Q2G0E6   29 1.45 0.903563 0.161558
Q2FY37   39 1.95 0.903563 0.161558
Q2FYQ0   26 1.3 0.903563 0.161558
Q2FUV3   36 1.8 0.903563 0.161558
Q2FYV2   35 1.75 0.903563 0.161558
Q2FVS4   26 1.3 0.903563 0.161558
Q2G2M3   23 1.15 0.903563 0.161558
Q2FVM6   19 0.95 -1.27278 0.943444
Q2G292   28 1.4 0.903563 0.161558
Q2FXH7   19 0.95 -1.27278 0.943444
Q2FYQ7   27 1.35 0.903563 0.161558
Q2FWG2   34 1.7 0.903563 0.161558
Q2G159   25 1.25 0.903563 0.161558
Q2FX96   29 1.45 0.903563 0.161558
Q2FV83   26 1.3 0.903563 0.161558
Q2G2D8   25 1.25 0.903563 0.161558
Q2FYJ4   24 1.2 0.903563 0.161558
Q2G1E8   21 1.05 0.903563 0.161558
Q2FVK2   10 0.5 -1.27278 0.943444
Q2FZP1   31 1.55 0.903563 0.161558
Q2FXI0   29 1.45 0.903563 0.161558
Q2G134   27 1.35 0.903563 0.161558
Q2FZZ6   17 0.85 -1.27278 0.943444
Q2G1Z3   28 1.4 0.903563 0.161558
Q2G030   35 1.75 0.903563 0.161558
Q2FV21   29 1.45 0.903563 0.161558
Q9RQP6   25 1.25 0.903563 0.161558
Q2FZ62   24 1.2 0.903563 0.161558
Q2FZQ7   39 1.95 0.903563 0.161558
Q2G0F4   26 1.3 0.903563 0.161558
Q2FWE0   26 1.3 0.903563 0.161558
Q2FVS0   31 1.55 0.903563 0.161558
Q2FUT6   41 2.05 3.07991 0.0107511
Q2FUQ5   31 1.55 0.903563 0.161558
Q2FZJ9   28 1.4 0.903563 0.161558
Q2FY81   30 1.5 0.903563 0.161558
Q2G0K8   21 1.05 0.903563 0.161558
Q2G262   26 1.3 0.903563 0.161558
Q2G0E1   24 1.2 0.903563 0.161558
Q2FWD3   36 1.8 0.903563 0.161558
Q2FXA4   33 1.65 0.903563 0.161558
Q2FVF0   30 1.5 0.903563 0.161558
Q2FWW9   26 1.3 0.903563 0.161558
Q2FZ54   39 1.95 0.903563 0.161558
P0A0J0   24 1.2 0.903563 0.161558
Q2G1G1   40 2 3.07991 0.0107511
Q2FWA1   26 1.3 0.903563 0.161558
Q2FXN1   29 1.45 0.903563 0.161558
Q2G2T4   32 1.6 0.903563 0.161558
Q2FZW9   20 1 0.903563 0.161558
Q2FV90   27 1.35 0.903563 0.161558
Q2FWB3   16 0.8 -1.27278 0.943444
Q2G0Q0   17 0.85 -1.27278 0.943444
Q2FY10   26 1.3 0.903563 0.161558
Q2FXM0   23 1.15 0.903563 0.161558
Q2G1S2   25 1.25 0.903563 0.161558
Q2FXY5   33 1.60976 0.903563 0.161558
Q2FXV3   32 1.56098 0.903563 0.161558
Q2FXG3   30 1.46341 0.903563 0.161558
Q2FVA8   21 1.02439 0.903563 0.161558
Q2G2C2   38 1.85366 0.903563 0.161558
Q2FYU2   25 1.21951 0.903563 0.161558
Q2FYK5   32 1.56098 0.903563 0.161558
Q2FW35   30 1.46341 0.903563 0.161558
Q2FY52   33 1.60976 0.903563 0.161558
Q9RQP9   31 1.5122 0.903563 0.161558
Q2G039   24 1.17073 0.903563 0.161558
Q2G1E4   33 1.60976 0.903563 0.161558
Q2G0B0   25 1.21951 0.903563 0.161558
Q2FXI7   22 1.07317 0.903563 0.161558
Q2FWN7   36 1.7561 0.903563 0.161558
Q2FV66   19 0.926829 -1.27278 0.943444
Q2FYJ5   29 1.41463 0.903563 0.161558
Q2FYC9   7 0.341463 -1.27278 0.943444
Q2FZC6   37 1.80488 0.903563 0.161558
Q2FXW4   31 1.5122 0.903563 0.161558
Q2FXI1   29 1.41463 0.903563 0.161558
Q2FZF9   26 1.26829 0.903563 0.161558
Q2G171   27 1.31707 0.903563 0.161558
Q2G2P8   32 1.56098 0.903563 0.161558
Q2G2V9   32 1.56098 0.903563 0.161558
Q2FV31   26 1.26829 0.903563 0.161558
Q9KJN3   19 0.926829 -1.27278 0.943444
Q2FZV5   28 1.36585 0.903563 0.161558
Q2FWC4   33 1.60976 0.903563 0.161558
Q2FYT0   24 1.17073 0.903563 0.161558
Q2G145   28 1.36585 0.903563 0.161558
Q2G0J0   36 1.7561 0.903563 0.161558
Q2FZQ3   21 1.02439 0.903563 0.161558
Q2FYE5   30 1.46341 0.903563 0.161558
Q2FWN5   34 1.65854 0.903563 0.161558
Q2FY24   32 1.56098 0.903563 0.161558
Q2FVW7   21 1.02439 0.903563 0.161558
Q2FZ91   31 1.5122 0.903563 0.161558
Q2FWL2   30 1.46341 0.903563 0.161558
Q2FZQ6   21 1.02439 0.903563 0.161558
P02976   27 1.31707 0.903563 0.161558
Q2G0R7   30 1.46341 0.903563 0.161558
Q2FUU2   35 1.70732 0.903563 0.161558
Q2FZG1   25 1.21951 0.903563 0.161558
Q2G0Z4   29 1.41463 0.903563 0.161558
Q2FZ81   17 0.829268 -1.27278 0.943444
Q2G2J8   26 1.26829 0.903563 0.161558
Q2FZD7   36 1.7561 0.903563 0.161558
Q2G288   45 2.19512 3.07991 0.0107511
Q2FW52   28 1.36585 0.903563 0.161558
Q2FVX4   28 1.36585 0.903563 0.161558
Q2FVN5   31 1.5122 0.903563 0.161558
Q2FY88   35 1.70732 0.903563 0.161558
Q2FWC9   27 1.31707 0.903563 0.161558
Q2FZS7   33 1.60976 0.903563 0.161558
Q2FZ63   23 1.12195 0.903563 0.161558
Q2G1L8   27 1.31707 0.903563 0.161558
Q2FV17   46 2.2439 3.07991 0.0107511
Q2FVT8   15 0.731707 -1.27278 0.943444
Q2G0W8   29 1.41463 0.903563 0.161558
Q2FV07   17 0.829268 -1.27278 0.943444
Q2G0Q1   35 1.70732 0.903563 0.161558
Q2FY69   25 1.21951 0.903563 0.161558
Q2FZ75   26 1.26829 0.903563 0.161558
Q2G0E5   24 1.17073 0.903563 0.161558
Q2G233   29 1.41463 0.903563 0.161558
Q2FWE1   32 1.56098 0.903563 0.161558
Q2FVZ2   23 1.12195 0.903563 0.161558
Q2FYE2   31 1.5122 0.903563 0.161558
Q2G1K6   31 1.47619 0.903563 0.161558
Q2FVT0   25 1.19048 0.903563 0.161558
Q2G0Q9   29 1.38095 0.903563 0.161558
Q2FZ89   33 1.57143 0.903563 0.161558
Q2FVR0   32 1.52381 0.903563 0.161558
Q2FZD9   24 1.14286 0.903563 0.161558
Q2FX85   32 1.52381 0.903563 0.161558
Q2G1B0   20 0.952381 -1.27278 0.943444
Q2G2E4   25 1.19048 0.903563 0.161558
Q2FYK7   31 1.47619 0.903563 0.161558
Q2FZ13   26 1.2381 0.903563 0.161558
Q2FZE6   28 1.33333 0.903563 0.161558
Q2FVI2   25 1.19048 0.903563 0.161558
Q2FZE0   31 1.47619 0.903563 0.161558
Q2FV38   19 0.904762 -1.27278 0.943444
Q2FXE2   32 1.52381 0.903563 0.161558
Q2G1Q2   24 1.14286 0.903563 0.161558
Q2FYY8   29 1.38095 0.903563 0.161558
Q2FYN6   29 1.38095 0.903563 0.161558
Q2FV39   39 1.85714 0.903563 0.161558
Q2G130   31 1.47619 0.903563 0.161558
Q2FUR8   28 1.33333 0.903563 0.161558
Q2FXZ3   17 0.809524 -1.27278 0.943444
Q2FYM4   31 1.47619 0.903563 0.161558
Q2FWY1   32 1.52381 0.903563 0.161558
Q2G1V4   24 1.14286 0.903563 0.161558
P0A011   32 1.52381 0.903563 0.161558
Q2FXZ0   35 1.66667 0.903563 0.161558
Q2G0V4   26 1.2381 0.903563 0.161558
Q2FW34   29 1.38095 0.903563 0.161558
Q2FWC7   30 1.42857 0.903563 0.161558
Q2G0F6   36 1.71429 0.903563 0.161558
Q2G0T0   29 1.38095 0.903563 0.161558
Q2FXM8   28 1.33333 0.903563 0.161558
Q2G0Q8   24 1.14286 0.903563 0.161558
Q2FZ08   32 1.52381 0.903563 0.161558
Q2G160   29 1.38095 0.903563 0.161558
Q2FY78   21 1 0.903563 0.161558
Q2G2H7   30 1.42857 0.903563 0.161558
Q2FW53   12 0.571429 -1.27278 0.943444
Q2FVX0   33 1.57143 0.903563 0.161558
Q2G2U5   27 1.28571 0.903563 0.161558
Q2FZR0   30 1.42857 0.903563 0.161558
Q2G1Z9   17 0.809524 -1.27278 0.943444
Q2G1G0   22 1.04762 0.903563 0.161558
Q2FW57   44 2.09524 3.07991 0.0107511
Q9RQP7   31 1.47619 0.903563 0.161558
Q2FXP0   43 2.04762 3.07991 0.0107511
Q2FVV1   25 1.19048 0.903563 0.161558
Q2FYU8   29 1.38095 0.903563 0.161558
Q2FZ04   19 0.904762 -1.27278 0.943444
Q2FVQ0   27 1.28571 0.903563 0.161558
Q2G151   36 1.71429 0.903563 0.161558
Q2FXF9   22 1.04762 0.903563 0.161558
Q2G242   34 1.61905 0.903563 0.161558
Q2FZQ0   28 1.33333 0.903563 0.161558
Q2G1Q8   31 1.47619 0.903563 0.161558
Q2FYG1   33 1.53488 0.903563 0.161558
Q2G1N3   28 1.30233 0.903563 0.161558
Q2FV44   32 1.48837 0.903563 0.161558
Q2FXV4   44 2.04651 3.07991 0.0107511
Q2G0I1   35 1.62791 0.903563 0.161558
Q2FZY0   38 1.76744 0.903563 0.161558
Q2G295   29 1.34884 0.903563 0.161558
Q2FWH3   34 1.5814 0.903563 0.161558
Q2G072   30 1.39535 0.903563 0.161558
Q2G217   36 1.67442 0.903563 0.161558
Q2FYP6   36 1.67442 0.903563 0.161558
Q9EZ12   33 1.53488 0.903563 0.161558
Q2FZ48   33 1.53488 0.903563 0.161558
Q2FY16   30 1.39535 0.903563 0.161558
Q2FZU3   31 1.44186 0.903563 0.161558
Q2FVV7   30 1.39535 0.903563 0.161558
Q2FWU0   12 0.55814 -1.27278 0.943444
P0A0Q0   28 1.30233 0.903563 0.161558
Q2FVS3   27 1.25581 0.903563 0.161558
Q2G0I6   38 1.76744 0.903563 0.161558
Q2FYP3   14 0.651163 -1.27278 0.943444
Q2FWM0   24 1.11628 0.903563 0.161558
Q2FZ36   23 1.06977 0.903563 0.161558
Q2G0Y8   37 1.72093 0.903563 0.161558
Q2FXF6   23 1.06977 0.903563 0.161558
Q2FXM7   29 1.34884 0.903563 0.161558
Q2G1A6   31 1.44186 0.903563 0.161558
Q2G138   23 1.06977 0.903563 0.161558
Q2FZR4   28 1.30233 0.903563 0.161558
Q2G162   25 1.16279 0.903563 0.161558
Q2FYH2   29 1.34884 0.903563 0.161558
Q2FX56   22 1.02326 0.903563 0.161558
Q2FY68   37 1.72093 0.903563 0.161558
Q2G1K1   16 0.744186 -1.27278 0.943444
Q2G1A3   28 1.30233 0.903563 0.161558
Q2FZX4   33 1.53488 0.903563 0.161558
Q2G1M5   27 1.25581 0.903563 0.161558
Q2FVA3   27 1.25581 0.903563 0.161558
Q2G2G4   24 1.11628 0.903563 0.161558
Q2G0U3   26 1.2093 0.903563 0.161558
Q2FXQ6   29 1.34884 0.903563 0.161558
Q2G0S2   24 1.11628 0.903563 0.161558
Q2G168   25 1.16279 0.903563 0.161558
Q2FZB0   33 1.53488 0.903563 0.161558
Q2G119   39 1.81395 0.903563 0.161558
Q2FVJ7   37 1.72093 0.903563 0.161558
Q2FY30   30 1.39535 0.903563 0.161558
Q2FXR3   35 1.62791 0.903563 0.161558
Q2G1Z0   24 1.11628 0.903563 0.161558
Q2G0A9   40 1.86047 0.903563 0.161558
O33599   19 0.883721 -1.27278 0.943444
Q2FZ55   34 1.5814 0.903563 0.161558
Q2FYS0   21 0.976744 -1.27278 0.943444
Q2G248   34 1.5814 0.903563 0.161558
Q2G049   32 1.48837 0.903563 0.161558
Q2FVA5   14 0.651163 -1.27278 0.943444
Q2FUX8   35 1.62791 0.903563 0.161558
Q2G123   26 1.2093 0.903563 0.161558
Q2FVH0   40 1.86047 0.903563 0.161558
Q2FV01   25 1.16279 0.903563 0.161558
Q2G2L2   24 1.11628 0.903563 0.161558
Q2FYW3   32 1.48837 0.903563 0.161558
Q2FZZ0   25 1.16279 0.903563 0.161558
Q2FVV8   29 1.34884 0.903563 0.161558
Q2G2W0   35 1.59091 0.903563 0.161558
Q2G041   18 0.818182 -1.27278 0.943444
P0A0B9   30 1.36364 0.903563 0.161558
Q2FYI6   32 1.45455 0.903563 0.161558
Q2G2S2   28 1.27273 0.903563 0.161558
Q2FVQ8   21 0.954545 -1.27278 0.943444
Q2FVT2   30 1.36364 0.903563 0.161558
Q2G1Z5   22 1 0.903563 0.161558
Q2G2A4   24 1.09091 0.903563 0.161558
P60393   31 1.40909 0.903563 0.161558
Q2G0P6   34 1.54545 0.903563 0.161558
Q2FW04   39 1.77273 0.903563 0.161558
Q2FYY9   26 1.18182 0.903563 0.161558
Q2FWP2   30 1.36364 0.903563 0.161558
Q2FVW4   30 1.36364 0.903563 0.161558
Q2FY63   27 1.22727 0.903563 0.161558
Q2FZ68   24 1.09091 0.903563 0.161558
Q2G1E2   30 1.36364 0.903563 0.161558
Q2G2T8   33 1.5 0.903563 0.161558
Q2FY71   34 1.54545 0.903563 0.161558
Q2FVI1   32 1.45455 0.903563 0.161558
Q2G0W2   29 1.31818 0.903563 0.161558
Q2G238   37 1.68182 0.903563 0.161558
Q2FZR1   32 1.45455 0.903563 0.161558
Q2FXN2   38 1.72727 0.903563 0.161558
Q2FXH6   24 1.09091 0.903563 0.161558
Q2FXM3   27 1.22727 0.903563 0.161558
Q2FZW3   28 1.27273 0.903563 0.161558
Q2FWM9   26 1.18182 0.903563 0.161558
Q2FUW9   26 1.18182 0.903563 0.161558
Q2FW91   26 1.18182 0.903563 0.161558
Q2G137   19 0.863636 -1.27278 0.943444
Q2FVM0   28 1.27273 0.903563 0.161558
Q2G057   28 1.27273 0.903563 0.161558
Q2FXP5   31 1.40909 0.903563 0.161558
Q2G1H2   27 1.22727 0.903563 0.161558
Q2FX99   24 1.09091 0.903563 0.161558
Q2G0J4   30 1.36364 0.903563 0.161558
Q2FX74   22 1 0.903563 0.161558
Q2G1J9   39 1.77273 0.903563 0.161558
Q2G1F7   22 1 0.903563 0.161558
Q2G2R8   23 1.04545 0.903563 0.161558
Q2FW32   23 1.04545 0.903563 0.161558
Q2FXZ4   25 1.13636 0.903563 0.161558
Q2FUT0   19 0.863636 -1.27278 0.943444
Q2G084   29 1.31818 0.903563 0.161558
Q2G148   39 1.77273 0.903563 0.161558
Q2FYR0   25 1.13636 0.903563 0.161558
Q2FW86   30 1.36364 0.903563 0.161558
Q2FW01   22 1 0.903563 0.161558
Q2FUX9   38 1.72727 0.903563 0.161558
Q2G212   32 1.45455 0.903563 0.161558
Q2FZ84   22 1 0.903563 0.161558
Q2G0Y0   26 1.18182 0.903563 0.161558
Q2FYU4   40 1.81818 0.903563 0.161558
Q2G223   19 0.863636 -1.27278 0.943444
Q2G136   37 1.68182 0.903563 0.161558
Q2G0G6   33 1.5 0.903563 0.161558
Q2FWY6   29 1.31818 0.903563 0.161558
Q2FWZ2   28 1.27273 0.903563 0.161558
Q2G240   36 1.63636 0.903563 0.161558
O05154   30 1.36364 0.903563 0.161558
Q2FXP4   37 1.68182 0.903563 0.161558
Q2FVH5   34 1.54545 0.903563 0.161558
Q2FYP0   24 1.06667 0.903563 0.161558
Q2FUW5   14 0.622222 -1.27278 0.943444
Q2FX66   10 0.444444 -1.27278 0.943444
Q2G1P4   32 1.42222 0.903563 0.161558
Q2FYI9   36 1.6 0.903563 0.161558
Q2G0I7   25 1.11111 0.903563 0.161558
Q2FXQ9   31 1.37778 0.903563 0.161558
Q2FXL0   37 1.64444 0.903563 0.161558
Q2FYR7   37 1.64444 0.903563 0.161558
Q2G1W4   35 1.55556 0.903563 0.161558
Q2G2C8   31 1.37778 0.903563 0.161558
Q2G163   33 1.46667 0.903563 0.161558
Q2FWL9   24 1.06667 0.903563 0.161558
Q2FZH3   33 1.46667 0.903563 0.161558
Q2FZR5   28 1.24444 0.903563 0.161558
Q2G1W6   27 1.2 0.903563 0.161558
Q2FWA5   32 1.42222 0.903563 0.161558
Q2FX17   38 1.68889 0.903563 0.161558
Q2FXY1   24 1.06667 0.903563 0.161558
Q2G2W1   31 1.37778 0.903563 0.161558
Q2FV06   28 1.24444 0.903563 0.161558
Q2FYW6   43 1.91111 0.903563 0.161558
Q2G281   25 1.11111 0.903563 0.161558
Q2G227   39 1.73333 0.903563 0.161558
Q2FWZ5   37 1.64444 0.903563 0.161558
Q2FZX0   32 1.42222 0.903563 0.161558
Q2FV51   30 1.33333 0.903563 0.161558
Q2G082   32 1.42222 0.903563 0.161558
Q2FWX4   5 0.222222 -1.27278 0.943444
Q2FZT1   25 1.11111 0.903563 0.161558
Q2FYF3   22 0.977778 -1.27278 0.943444
Q2FXW9   16 0.711111 -1.27278 0.943444
O34090   28 1.24444 0.903563 0.161558
Q2FVE1   28 1.24444 0.903563 0.161558
Q2FZL5   29 1.28889 0.903563 0.161558
Q2G258   25 1.11111 0.903563 0.161558
Q2FZW5   37 1.64444 0.903563 0.161558
Q2FW63   37 1.64444 0.903563 0.161558
Q2FXB4   40 1.77778 0.903563 0.161558
Q2G1T5   8 0.355556 -1.27278 0.943444
Q2G1J5   28 1.24444 0.903563 0.161558
Q2G0V0   24 1.06667 0.903563 0.161558
Q2G0M7   29 1.28889 0.903563 0.161558
Q2G1I5   38 1.68889 0.903563 0.161558
Q2G146   33 1.46667 0.903563 0.161558
Q2G1P6   26 1.15556 0.903563 0.161558
Q2G1W8   27 1.17391 0.903563 0.161558
Q2G035   29 1.26087 0.903563 0.161558
Q2G1I3   32 1.3913 0.903563 0.161558
Q2FWM2   25 1.08696 0.903563 0.161558
Q2FYJ3   37 1.6087 0.903563 0.161558
Q2G0L8   30 1.30435 0.903563 0.161558
Q2G164   30 1.30435 0.903563 0.161558
Q2FVT7   27 1.17391 0.903563 0.161558
Q2G1R3   34 1.47826 0.903563 0.161558
Q2G1T6   34 1.47826 0.903563 0.161558
Q2FZN7   37 1.6087 0.903563 0.161558
Q2FY83   29 1.26087 0.903563 0.161558
Q2FZX9   40 1.73913 0.903563 0.161558
Q2FYL5   29 1.26087 0.903563 0.161558
Q2G218   30 1.30435 0.903563 0.161558
Q2G0M5   30 1.30435 0.903563 0.161558
Q2FW78   25 1.08696 0.903563 0.161558
P52078   31 1.34783 0.903563 0.161558
Q7X2S2   29 1.26087 0.903563 0.161558
Q2FZG4   32 1.3913 0.903563 0.161558
Q2G0M4   28 1.21739 0.903563 0.161558
Q2FVA2   29 1.26087 0.903563 0.161558
Q2G115   37 1.6087 0.903563 0.161558
Q2G0M8   37 1.6087 0.903563 0.161558
Q2G1U4   22 0.956522 -1.27278 0.943444
Q2G1D0   31 1.34783 0.903563 0.161558
Q2G2S0   30 1.30435 0.903563 0.161558
Q2G2N5   35 1.52174 0.903563 0.161558
Q2G222   37 1.6087 0.903563 0.161558
Q2G1C8   31 1.34783 0.903563 0.161558
Q2FV40   41 1.78261 0.903563 0.161558
Q2FXT1   21 0.913043 -1.27278 0.943444
Q2FZZ2   30 1.30435 0.903563 0.161558
Q2FY01   27 1.17391 0.903563 0.161558
Q2FVJ8   35 1.52174 0.903563 0.161558
Q2FXK2   35 1.52174 0.903563 0.161558
Q2FUS7   29 1.26087 0.903563 0.161558
Q2FVP1   33 1.43478 0.903563 0.161558
Q2FYN7   10 0.434783 -1.27278 0.943444
P69848   38 1.65217 0.903563 0.161558
Q2FWN8   33 1.43478 0.903563 0.161558
Q2FV62   24 1.04348 0.903563 0.161558
Q2FWW7   34 1.47826 0.903563 0.161558
Q2G1Y5   32 1.3913 0.903563 0.161558
Q2FXA3   39 1.69565 0.903563 0.161558
Q2FYV3   30 1.30435 0.903563 0.161558
Q2G1H4   34 1.47826 0.903563 0.161558
Q2G038   34 1.47826 0.903563 0.161558
Q2G161   34 1.47826 0.903563 0.161558
Q2FYV1   26 1.13043 0.903563 0.161558
Q2FZ09   34 1.47826 0.903563 0.161558
Q2FW90   33 1.43478 0.903563 0.161558
Q2G290   27 1.17391 0.903563 0.161558
P60611   25 1.08696 0.903563 0.161558
Q2FV58   34 1.47826 0.903563 0.161558
Q2G0C6   25 1.08696 0.903563 0.161558
Q2G050   23 1 0.903563 0.161558
Q2G0V2   33 1.43478 0.903563 0.161558
Q2FVQ4   29 1.26087 0.903563 0.161558
Q2G094   20 0.851064 -1.27278 0.943444
Q2FY59   29 1.23404 0.903563 0.161558
Q2FVX7   35 1.48936 0.903563 0.161558
Q2FVP4   25 1.06383 0.903563 0.161558
Q2G185   26 1.10638 0.903563 0.161558
Q2FXP8   29 1.23404 0.903563 0.161558
Q2G275   27 1.14894 0.903563 0.161558
Q2G1D9   39 1.65957 0.903563 0.161558
Q2FXI3   29 1.23404 0.903563 0.161558
Q2FYM2   24 1.02128 0.903563 0.161558
P14738   7 0.297872 -1.27278 0.943444
Q2G2Q2   27 1.14894 0.903563 0.161558
Q2G0M9   31 1.31915 0.903563 0.161558
Q2FY67   27 1.14894 0.903563 0.161558
Q2FWX8   7 0.297872 -1.27278 0.943444
Q2FUT9   32 1.3617 0.903563 0.161558
Q2FZS0   26 1.10638 0.903563 0.161558
Q2G2A8   30 1.2766 0.903563 0.161558
Q2FUY2   6 0.255319 -1.27278 0.943444
Q2FZL8   33 1.40426 0.903563 0.161558
Q2FW93   12 0.510638 -1.27278 0.943444
Q2G1L7   39 1.65957 0.903563 0.161558
Q2FW41   30 1.2766 0.903563 0.161558
Q2FZY6   32 1.3617 0.903563 0.161558
Q2G042   25 1.06383 0.903563 0.161558
Q2FWK2   33 1.40426 0.903563 0.161558
Q2FYF4   22 0.93617 -1.27278 0.943444
Q2FZP2   27 1.14894 0.903563 0.161558
Q2G1G7   25 1.06383 0.903563 0.161558
Q2G1H5   30 1.2766 0.903563 0.161558
Q2G2S7   19 0.808511 -1.27278 0.943444
Q2FY53   35 1.48936 0.903563 0.161558
Q2G1N2   33 1.40426 0.903563 0.161558
Q2G2V2   31 1.31915 0.903563 0.161558
Q2G1H6   31 1.31915 0.903563 0.161558
Q2FZA9   29 1.23404 0.903563 0.161558
Q2FXI5   24 1.02128 0.903563 0.161558
Q2G206   31 1.31915 0.903563 0.161558
Q2FWN6   28 1.19149 0.903563 0.161558
Q2FUQ2   33 1.40426 0.903563 0.161558
Q2G1K3   19 0.808511 -1.27278 0.943444
Q2FZ76   36 1.53191 0.903563 0.161558
Q2FY54   21 0.893617 -1.27278 0.943444
Q2G289   29 1.23404 0.903563 0.161558
Q2FY14   30 1.2766 0.903563 0.161558
Q2FV77   35 1.48936 0.903563 0.161558
Q2G064   26 1.10638 0.903563 0.161558
Q2G033   32 1.3617 0.903563 0.161558
Q2G198   23 0.978723 -1.27278 0.943444
Q2G0K4   28 1.19149 0.903563 0.161558
Q2G0V3   40 1.70213 0.903563 0.161558
Q2FWE2   28 1.16667 0.903563 0.161558
Q2G089   34 1.41667 0.903563 0.161558
Q2FZL3   26 1.08333 0.903563 0.161558
Q2G087   36 1.5 0.903563 0.161558
Q2G0A7   29 1.20833 0.903563 0.161558
Q2FVF9   33 1.375 0.903563 0.161558
Q2G071   29 1.20833 0.903563 0.161558
Q2FUZ2   35 1.45833 0.903563 0.161558
Q2FY27   34 1.41667 0.903563 0.161558
Q2FXX4   36 1.5 0.903563 0.161558
Q2G1E6   28 1.16667 0.903563 0.161558
Q2G1G5   28 1.16667 0.903563 0.161558
Q2G2Q3   19 0.791667 -1.27278 0.943444
Q2FZF0   19 0.791667 -1.27278 0.943444
Q2G2D2   28 1.16667 0.903563 0.161558
Q2FXT4   34 1.41667 0.903563 0.161558
Q2FZI8   37 1.54167 0.903563 0.161558
Q2FUS8   7 0.291667 -1.27278 0.943444
Q2FVR9   35 1.45833 0.903563 0.161558
Q2FXP2   21 0.875 -1.27278 0.943444
Q2FX94   32 1.33333 0.903563 0.161558
Q2G2A5   26 1.08333 0.903563 0.161558
Q2FZP7   35 1.45833 0.903563 0.161558
Q2G1R7   33 1.375 0.903563 0.161558
Q2G015   8 0.333333 -1.27278 0.943444
Q2FZF4   39 1.625 0.903563 0.161558
Q2G1E5   27 1.125 0.903563 0.161558
Q2FWH9   35 1.45833 0.903563 0.161558
Q2G069   27 1.125 0.903563 0.161558
Q2FZK3   41 1.70833 0.903563 0.161558
Q2FZU5   36 1.5 0.903563 0.161558
Q2FYT4   20 0.833333 -1.27278 0.943444
Q2FWK4   40 1.66667 0.903563 0.161558
Q2FY40   35 1.45833 0.903563 0.161558
Q2FWY4   24 1 0.903563 0.161558
Q2G156   30 1.25 0.903563 0.161558
Q2G045   23 0.958333 -1.27278 0.943444
Q2FZS6   31 1.29167 0.903563 0.161558
Q2FYC7   36 1.5 0.903563 0.161558
Q2FW73   34 1.41667 0.903563 0.161558
Q2G1H3   40 1.66667 0.903563 0.161558
Q2FXJ6   24 1 0.903563 0.161558
Q2FUS2   26 1.06122 0.903563 0.161558
Q2G120   39 1.59184 0.903563 0.161558
Q2G2T9   34 1.38776 0.903563 0.161558
Q2G1N9   30 1.22449 0.903563 0.161558
Q2FXL9   33 1.34694 0.903563 0.161558
Q2G0W4   33 1.34694 0.903563 0.161558
Q2G0R6   30 1.22449 0.903563 0.161558
Q2G1C4   34 1.38776 0.903563 0.161558
Q2FWY9   50 2.04082 3.07991 0.0107511
Q2G1K4   33 1.34694 0.903563 0.161558
Q2FYK3   32 1.30612 0.903563 0.161558
Q2G1N4   28 1.14286 0.903563 0.161558
Q2G065   28 1.14286 0.903563 0.161558
Q2FX88   38 1.55102 0.903563 0.161558
Q2FVW9   28 1.14286 0.903563 0.161558
Q2G1E0   15 0.612245 -1.27278 0.943444
Q2G2P2   38 1.55102 0.903563 0.161558
Q2G0V5   31 1.26531 0.903563 0.161558
Q2FWA2   34 1.38776 0.903563 0.161558
Q2FZU1   33 1.34694 0.903563 0.161558
Q2FX77   26 1.06122 0.903563 0.161558
Q2FW75   32 1.30612 0.903563 0.161558
Q2FUT5   36 1.46939 0.903563 0.161558
Q2G234   28 1.14286 0.903563 0.161558
Q2FZU6   37 1.5102 0.903563 0.161558
Q2G1Y2   35 1.42857 0.903563 0.161558
Q2FXN7   17 0.693878 -1.27278 0.943444
Q2G2J3   24 0.979592 -1.27278 0.943444
Q2G0G1   32 1.30612 0.903563 0.161558
Q2FW62   29 1.18367 0.903563 0.161558
Q2FUP7   30 1.22449 0.903563 0.161558
Q2G1J3   33 1.34694 0.903563 0.161558
Q2FZ15   38 1.55102 0.903563 0.161558
Q2G1D3   32 1.30612 0.903563 0.161558
Q2G0K2   35 1.42857 0.903563 0.161558
Q2FWC1   40 1.63265 0.903563 0.161558
Q2FXM5   41 1.67347 0.903563 0.161558
Q2FY46   24 0.979592 -1.27278 0.943444
Q2G1K0   35 1.42857 0.903563 0.161558
Q2FXT6   37 1.5102 0.903563 0.161558
Q2FZM4   33 1.34694 0.903563 0.161558
Q2FXG1   40 1.63265 0.903563 0.161558
Q2FXL1   47 1.91837 0.903563 0.161558
Q2FWX5   30 1.22449 0.903563 0.161558
# cudaSaTabsearch LTYPE = T LORDER = F LSOLN = F
# QUERY ID = PF05097 
# DBFILE = ./tableaux.ascii.DB                                                             
Q2G1I1   24 0.96 -1.27278  0.943444
Q2G1K2   33 1.32 0.903563  0.161558
Q2FUU5   32 1.28 0.903563  0.161558
Q2FXB6   30 1.2 0.903563  0.161558
Q2FZU2   40 1.6 0.903563  0.161558
Q2FZK0   33 1.32 0.903563  0.161558
Q2FY33   29 1.16 0.903563  0.161558
Q2G098   30 1.2 0.903563  0.161558
Q2FZ46   30 1.2 0.903563  0.161558
Q2FZQ5   33 1.32 0.903563  0.161558
Q2FXU8   31 1.24 0.903563  0.161558
Q9EZ08   33 1.32 0.903563  0.161558
Q2G1B9   32 1.28 0.903563  0.161558
Q2FZ73   30 1.2 0.903563  0.161558
Q2FY35   37 1.48 0.903563  0.161558
Q2FZ16   38 1.52 0.903563  0.161558
Q2FYR2   30 1.2 0.903563  0.161558
Q2FWY3   10 0.4 -1.27278  0.943444
Q2G2F5   38 1.52 0.903563  0.161558
Q2G032   23 0.92 -1.27278  0.943444
Q2FZ10   30 1.2 0.903563  0.161558
Q2G255   34 1.36 0.903563  0.161558
Q2G0X6   38 1.52 0.903563  0.161558
Q2FYH0   41 1.64 0.903563  0.161558
Q2FXJ9   33 1.32 0.903563  0.161558
Q2FZT4   23 0.92 -1.27278  0.943444
Q2FVE6   36 1.44 0.903563  0.161558
Q2FYD3   10 0.4 -1.27278  0.943444
Q2FXT5   23 0.92 -1.27278  0.943444
Q2FY60   35 1.4 0.903563  0.161558
Q2G2D7   28 1.12 0.903563  0.161558
Q2FX16   34 1.36 0.903563  0.161558
Q2FZ34   30 1.2 0.903563  0.161558
Q2G1S4   34 1.36 0.903563  0.161558
Q2G147   35 1.4 0.903563  0.161558
Q2G1J7   31 1.24 0.903563  0.161558
Q2G2A7   24 0.96 -1.27278  0.943444
Q2G2M6   42 1.68 0.903563  0.161558
Q2FV30   34 1.36 0.903563  0.161558
Q2FVL5   31 1.24 0.903563  0.161558
Q2FXY0   28 1.12 0.903563  0.161558
Q2FZL1   35 1.4 0.903563  0.161558
Q2FW45   31 1.24 0.903563  0.161558
Q2FZU0   31 1.21569 0.903563  0.161558
Q2FWZ0   31 1.21569 0.903563  0.161558
Q2G2H5   31 1.21569 0.903563  0.161558
Q2FYG9   34 1.33333 0.903563  0.161558
Q2G2X6   31 1.21569 0.903563  0.161558
Q2G155   34 1.33333 0.903563  0.161558
Q2FXY9   36 1.41176 0.903563  0.161558
Q2FZ37   38 1.4902 0.903563  0.161558
Q2FVI7   31 1.21569 0.903563  0.161558
Q2FYS1   40 1.56863 0.903563  0.161558
Q2FXL5   38 1.4902 0.903563  0.161558
Q2G1J4   31 1.21569 0.903563  0.161558
Q2FWZ3   22 0.862745 -1.27278  0.943444
Q2G2P7   37 1.45098 0.903563  0.161558
Q2FVH3   35 1.37255 0.903563  0.161558
Q2FZ31   33 1.29412 0.903563  0.161558
Q2G283   37 1.45098 0.903563  0.161558
Q2FZ66   37 1.45098 0.903563  0.161558
Q2FWY7   24 0.941176 -1.27278  0.943444
Q2G1F9   36 1.41176 0.903563  0.161558
Q2FZJ4   33 1.29412 0.903563  0.161558
Q2FZQ1   33 1.29412 0.903563  0.161558
Q2FY80   17 0.666667 -1.27278  0.943444
Q2G2D4   38 1.4902 0.903563  0.161558
Q2FYP1   29 1.13725 0.903563  0.161558
Q2FYF9   19 0.745098 -1.27278  0.943444
Q2G0B3   30 1.17647 0.903563  0.161558
Q2FUT8   34 1.33333 0.903563  0.161558
Q2FYR1   34 1.33333 0.903563  0.161558
Q2FYL3   32 1.2549 0.903563  0.161558
Q2FVG4   32 1.2549 0.903563  0.161558
Q2FVP8   19 0.745098 -1.27278  0.943444
Q2FZ28   32 1.23077 0.903563  0.161558
Q2G1F0   27 1.03846 0.903563  0.161558
P95689   33 1.26923 0.903563  0.161558
Q2FYH6   34 1.30769 0.903563  0.161558
Q2FXD1   29 1.11538 0.903563  0.161558
Q2G0X5   25 0.961538 -1.27278  0.943444
Q2FXN8   31 1.19231 0.903563  0.161558
Q2G0N0   27 1.03846 0.903563  0.161558
Q2G268   27 1.03846 0.903563  0.161558
Q2FV61   38 1.46154 0.903563  0.161558
Q2FXL7   34 1.30769 0.903563  0.161558
Q2FUR5   33 1.26923 0.903563  0.161558
Q2FXV6   32 1.23077 0.903563  0.161558
Q2G2C5   33 1.26923 0.903563  0.161558
Q2FVJ6   40 1.53846 0.903563  0.161558
Q2G1Y4   33 1.26923 0.903563  0.161558
Q2FVI0   27 1.03846 0.903563  0.161558
Q2FXJ8   33 1.26923 0.903563  0.161558
Q2FZU7   33 1.26923 0.903563  0.161558
Q2G2X4   32 1.23077 0.903563  0.161558
Q2FZA8   31 1.19231 0.903563  0.161558
Q2FW96   34 1.30769 0.903563  0.161558
Q2FYV4   30 1.15385 0.903563  0.161558
O07325   31 1.19231 0.903563  0.161558
Q2G1C1   36 1.38462 0.903563  0.161558
Q2FZR9   33 1.26923 0.903563  0.161558
Q2FVW3   31 1.19231 0.903563  0.161558
Q2G124   34 1.30769 0.903563  0.161558
P0C0V7   36 1.38462 0.903563  0.161558
Q2FX52   35 1.32075 0.903563  0.161558
Q2G2C7   32 1.20755 0.903563  0.161558
Q2G2D5   33 1.24528 0.903563  0.161558
Q2FXQ7   31 1.16981 0.903563  0.161558
Q2FZW0   28 1.0566 0.903563  0.161558
Q2FVG3   33 1.24528 0.903563  0.161558
Q2FXR4   35 1.32075 0.903563  0.161558
Q2FZ67   39 1.4717 0.903563  0.161558
Q2G243   25 0.943396 -1.27278  0.943444
Q2FV76   41 1.54717 0.903563  0.161558
Q2FVZ4   35 1.32075 0.903563  0.161558
Q2FWC5   35 1.32075 0.903563  0.161558
Q2FZY3   30 1.13208 0.903563  0.161558
Q2FWH5   35 1.32075 0.903563  0.161558
Q2G241   31 1.16981 0.903563  0.161558
Q2FV35   26 0.981132 -1.27278  0.943444
Q2G0T5   32 1.20755 0.903563  0.161558
Q2G1A9   39 1.4717 0.903563  0.161558
Q2FYU7   33 1.24528 0.903563  0.161558
Q2G2E0   26 0.981132 -1.27278  0.943444
Q2FVT6   48 1.81132 0.903563  0.161558
Q2G0D7   28 1.0566 0.903563  0.161558
Q2G1M6   34 1.28302 0.903563  0.161558
Q2G0A6   31 1.16981 0.903563  0.161558
Q2FUY6   34 1.28302 0.903563  0.161558
Q2FYJ2   27 1.01887 0.903563  0.161558
Q2G2E5   26 0.962963 -1.27278  0.943444
Q2G2P5   40 1.48148 0.903563  0.161558
Q2G1R6   34 1.25926 0.903563  0.161558
Q2FYF0   35 1.2963 0.903563  0.161558
Q2FVH8   26 0.962963 -1.27278  0.943444
Q2FUU3   32 1.18519 0.903563  0.161558
Q2FVG8   32 1.18519 0.903563  0.161558
Q9ZAH5   35 1.2963 0.903563  0.161558
Q2G2U0   31 1.14815 0.903563  0.161558
Q2FYR4   38 1.40741 0.903563  0.161558
Q2G256   33 1.22222 0.903563  0.161558
Q2FVY0   23 0.851852 -1.27278  0.943444
Q2G0Q2   38 1.40741 0.903563  0.161558
Q2G0R2   33 1.22222 0.903563  0.161558
Q2G0Q3   32 1.18519 0.903563  0.161558
Q2FWZ9   39 1.44444 0.903563  0.161558
Q53705   28 1.03704 0.903563  0.161558
Q2G2U3   25 0.925926 -1.27278  0.943444
Q2FYY6   40 1.48148 0.903563  0.161558
Q2FWL3   32 1.18519 0.903563  0.161558
Q2FY50   29 1.07407 0.903563  0.161558
Q2FXN4   47 1.74074 0.903563  0.161558
Q2G179   32 1.18519 0.903563  0.161558
Q2G1L6   23 0.851852 -1.27278  0.943444
Q2FXU4   30 1.11111 0.903563  0.161558
Q2G1E9   42 1.55556 0.903563  0.161558
Q2G232   32 1.18519 0.903563  0.161558
Q2FXH9   27 1 0.903563  0.161558
Q2G0X3   12 0.444444 -1.27278  0.943444
Q2FXD0   36 1.33333 0.903563  0.161558
Q2G0G3   33 1.22222 0.903563  0.161558
Q2FWW3   36 1.33333 0.903563  0.161558
Q2FYG0   27 0.981818 -1.27278  0.943444
Q2FZS9   26 0.945455 -1.27278  0.943444
Q2FYS2   33 1.2 0.903563  0.161558
Q2G2U4   17 0.618182 -1.27278  0.943444
Q2FWJ9   39 1.41818 0.903563  0.161558
Q2FWF0   34 1.23636 0.903563  0.161558
Q2FXR9   38 1.38182 0.903563  0.161558
Q2FZV7   25 0.909091 -1.27278  0.943444
Q2G1W0   36 1.30909 0.903563  0.161558
Q2G2I0   32 1.16364 0.903563  0.161558
Q2G153   38 1.38182 0.903563  0.161558
Q2FWD7   37 1.34545 0.903563  0.161558
Q2FY15   32 1.16364 0.903563  0.161558
Q2FV54   29 1.05455 0.903563  0.161558
Q2FZ74   38 1.38182 0.903563  0.161558
Q2FYV5   35 1.27273 0.903563  0.161558
Q2G2I1   19 0.690909 -1.27278  0.943444
Q2FXZ6   30 1.09091 0.903563  0.161558
Q2G0U0   41 1.49091 0.903563  0.161558
Q2G0Y6   33 1.2 0.903563  0.161558
Q2FXJ0   34 1.23636 0.903563  0.161558
Q2FY43   38 1.35714 0.903563  0.161558
Q2FWM1   13 0.464286 -1.27278  0.943444
Q2FVJ1   26 0.928571 -1.27278  0.943444
Q2G0K3   33 1.17857 0.903563  0.161558
Q2FY66   30 1.07143 0.903563  0.161558
Q2FW99   31 1.10714 0.903563  0.161558
Q2FV10   35 1.25 0.903563  0.161558
Q2FXJ5   35 1.25 0.903563  0.161558
Q2FX69   7 0.25 -1.27278  0.943444
Q2G0B2   28 1 0.903563  0.161558
Q2FX14   35 1.25 0.903563  0.161558
Q2FYD8   24 0.857143 -1.27278  0.943444
Q2FWE5   35 1.25 0.903563  0.161558
Q2G2A3   41 1.46429 0.903563  0.161558
Q2FZH8   28 1 0.903563  0.161558
Q2FX51   32 1.14286 0.903563  0.161558
Q2FWE8   40 1.42857 0.903563  0.161558
Q2G088   39 1.39286 0.903563  0.161558
Q2G028   40 1.40351 0.903563  0.161558
Q2G1S3   33 1.15789 0.903563  0.161558
Q2FYN4   34 1.19298 0.903563  0.161558
Q2FX86   37 1.29825 0.903563  0.161558
Q2G2S8   26 0.912281 -1.27278  0.943444
Q2FUW8   29 1.01754 0.903563  0.161558
Q2FWD4   26 0.912281 -1.27278  0.943444
Q2FVH6   36 1.26316 0.903563  0.161558
Q2G029   34 1.19298 0.903563  0.161558
Q2G1R5   31 1.08772 0.903563  0.161558
Q2FX65   19 0.666667 -1.27278  0.943444
Q2FZV6   33 1.15789 0.903563  0.161558
Q2G1P1   46 1.61404 0.903563  0.161558
Q2FVU4   32 1.12281 0.903563  0.161558
Q2FVT5   35 1.22807 0.903563  0.161558
Q2G2H4   25 0.877193 -1.27278  0.943444
Q2FZ58   32 1.12281 0.903563  0.161558
Q2FVJ2   37 1.29825 0.903563  0.161558
Q2FXW5   31 1.08772 0.903563  0.161558
Q2FWK1   39 1.36842 0.903563  0.161558
Q2G031   30 1.05263 0.903563  0.161558
Q2G0U1   41 1.4386 0.903563  0.161558
Q2FW46   32 1.12281 0.903563  0.161558
Q2FZY5   34 1.19298 0.903563  0.161558
Q2FZI5   37 1.27586 0.903563  0.161558
Q2FYR9   39 1.34483 0.903563  0.161558
Q2FZ92   32 1.10345 0.903563  0.161558
Q2G1D5   36 1.24138 0.903563  0.161558
Q2FXM2   30 1.03448 0.903563  0.161558
Q2FVM2   40 1.37931 0.903563  0.161558
Q2FZN2   32 1.10345 0.903563  0.161558
Q2G1U8   32 1.10345 0.903563  0.161558
Q2FVS7   20 0.689655 -1.27278  0.943444
Q2FWB5   34 1.17241 0.903563  0.161558
Q2FXX1   39 1.34483 0.903563  0.161558
Q2G2J9   30 1.03448 0.903563  0.161558
Q2G0Y7   39 1.34483 0.903563  0.161558
Q2FW81   37 1.27586 0.903563  0.161558
Q2FWK3   33 1.13793 0.903563  0.161558
Q2FY34   35 1.2069 0.903563  0.161558
Q2FXF8   32 1.10345 0.903563  0.161558
Q2FXI9   32 1.10345 0.903563  0.161558
Q05615   25 0.847458 -1.27278  0.943444
Q2FUW4   31 1.05085 0.903563  0.161558
Q2FVF4   38 1.28814 0.903563  0.161558
Q2FWI3   29 0.983051 -1.27278  0.943444
Q2FWG8   33 1.11864 0.903563  0.161558
Q2G0R0   35 1.18644 0.903563  0.161558
Q2G0I4   31 1.05085 0.903563  0.161558
Q2FV67   31 1.05085 0.903563  0.161558
Q2G091   39 1.32203 0.903563  0.161558
Q2G1U1   28 0.949153 -1.27278  0.943444
Q2FUX7   35 1.18644 0.903563  0.161558
Q2FY51   28 0.949153 -1.27278  0.943444
Q2FYP2   32 1.08475 0.903563  0.161558
Q2G0F8   33 1.11864 0.903563  0.161558
Q2FXH5   33 1.11864 0.903563  0.161558
Q2G193   41 1.38983 0.903563  0.161558
Q2FWD6   38 1.28814 0.903563  0.161558
Q2FZ98   37 1.23333 0.903563  0.161558
Q2FYQ2   36 1.2 0.903563  0.161558
Q2FWL5   27 0.9 -1.27278  0.943444
Q2FV16   34 1.13333 0.903563  0.161558
Q2FWX9   30 1 0.903563  0.161558
Q2G1J0   34 1.13333 0.903563  0.161558
Q2G235   34 1.13333 0.903563  0.161558
Q2FXK1   30 1 0.903563  0.161558
Q2FWF4   22 0.733333 -1.27278  0.943444
Q2FZC8   36 1.2 0.903563  0.161558
Q2FZQ4   30 1 0.903563  0.161558
O52582   25 0.833333 -1.27278  0.943444
Q2FZI6   30 1 0.903563  0.161558
Q2FUW7   33 1.1 0.903563  0.161558
Q2G2M9   29 0.966667 -1.27278  0.943444
Q2FZD0   29 0.966667 -1.27278  0.943444
Q2FWK7   39 1.3 0.903563  0.161558
Q2FWU4   7 0.233333 -1.27278  0.943444
Q2FUX4   30 1 0.903563  0.161558
Q2G2V3   35 1.16667 0.903563  0.161558
O05204   33 1.1 0.903563  0.161558
Q2FYC2   37 1.21311 0.903563  0.161558
Q2FZP6   36 1.18033 0.903563  0.161558
Q2G0L2   34 1.11475 0.903563  0.161558
Q2FZV1   29 0.95082 -1.27278  0.943444
Q2FVQ5   38 1.2459 0.903563  0.161558
Q2FZW6   38 1.2459 0.903563  0.161558
Q2FZI3   28 0.918033 -1.27278  0.943444
Q2G219   38 1.2459 0.903563  0.161558
Q2FZR2   32 1.04918 0.903563  0.161558
Q2FXZ2   29 0.95082 -1.27278  0.943444
Q2FYC6   39 1.27869 0.903563  0.161558
Q2FYZ5   38 1.22581 0.903563  0.161558
Q2FWN4   33 1.06452 0.903563  0.161558
Q2G221   27 0.870968 -1.27278  0.943444
Q2FZX5   39 1.25806 0.903563  0.161558
Q2FUW3   36 1.16129 0.903563  0.161558
Q2G2H3   29 0.935484 -1.27278  0.943444
Q2FY08   31 1 0.903563  0.161558
Q2FXU5   30 0.967742 -1.27278  0.943444
Q2G1F8   37 1.19355 0.903563  0.161558
Q2FYW4   31 1 0.903563  0.161558
Q2G142   34 1.09677 0.903563  0.161558
Q2G1U3   38 1.22581 0.903563  0.161558
Q2FZ18   25 0.806452 -1.27278  0.943444
Q2FV24   27 0.870968 -1.27278  0.943444
Q2G1C2   34 1.09677 0.903563  0.161558
Q2FYZ4   35 1.12903 0.903563  0.161558
Q2FWT4   34 1.09677 0.903563  0.161558
Q2FUX1   34 1.09677 0.903563  0.161558
Q2FZG9   33 1.04762 0.903563  0.161558
Q2FVC1   36 1.14286 0.903563  0.161558
Q2FYT3   27 0.857143 -1.27278  0.943444
Q2FY82   26 0.825397 -1.27278  0.943444
Q2FV02   37 1.1746 0.903563  0.161558
Q2FXJ2   22 0.698413 -1.27278  0.943444
Q2FZ02   37 1.1746 0.903563  0.161558
Q2G0L3   34 1.07937 0.903563  0.161558
Q2FZH5   41 1.30159 0.903563  0.161558
Q2FWH4   31 0.984127 -1.27278  0.943444
Q2FW49   32 1.01587 0.903563  0.161558
Q93T05   35 1.11111 0.903563  0.161558
Q2FX73   31 0.984127 -1.27278  0.943444
Q2G239   28 0.875 -1.27278  0.943444
Q2G121   31 0.96875 -1.27278  0.943444
Q2FY11   36 1.125 0.903563  0.161558
Q2FV11   36 1.125 0.903563  0.161558
Q2FZ05   38 1.1875 0.903563  0.161558
Q2G253   36 1.125 0.903563  0.161558
Q2FW98   32 1 0.903563  0.161558
Q2G205   35 1.09375 0.903563  0.161558
Q2FVE7   35 1.09375 0.903563  0.161558
Q2FYD0   21 0.65625 -1.27278  0.943444
Q2FZ19   34 1.0625 0.903563  0.161558
Q2G1C7   34 1.0625 0.903563  0.161558
Q2FV60   34 1.0625 0.903563  0.161558
Q2FY64   33 1.03125 0.903563  0.161558
Q2FZI9   33 1.03125 0.903563  0.161558
Q2FV57   35 1.07692 0.903563  0.161558
Q2FXA5   42 1.29231 0.903563  0.161558
Q2G2U8   26 0.8 -1.27278  0.943444
Q2FZP0   36 1.10769 0.903563  0.161558
Q2FZL7   38 1.16923 0.903563  0.161558
Q2FZR3   32 0.984615 -1.27278  0.943444
Q2FWA0   30 0.923077 -1.27278  0.943444
Q2G090   29 0.892308 -1.27278  0.943444
Q2G1H0   37 1.12121 0.903563  0.161558
Q2FZP4   35 1.06061 0.903563  0.161558
Q2FUX0   33 1 0.903563  0.161558
Q2FV86   32 0.969697 -1.27278  0.943444
Q2FV14   38 1.15152 0.903563  0.161558
Q2FUT2   37 1.12121 0.903563  0.161558
Q2FZ64   30 0.909091 -1.27278  0.943444
Q2FUW1   15 0.447761 -1.27278  0.943444
Q2FWI0   30 0.895522 -1.27278  0.943444
Q2G2K5   36 1.07463 0.903563  0.161558
Q2FWK6   35 1.04478 0.903563  0.161558
Q2G0T9   37 1.10448 0.903563  0.161558
Q2G078   37 1.10448 0.903563  0.161558
Q2G1P3   33 0.985075 -1.27278  0.943444
Q2G274   33 0.970588 -1.27278  0.943444
Q2FZD4   33 0.970588 -1.27278  0.943444
Q2FYS5   35 1.02941 0.903563  0.161558
Q2G1K5   35 1.02941 0.903563  0.161558
Q2G1L5   37 1.08824 0.903563  0.161558
Q2G1M9   40 1.17647 0.903563  0.161558
Q2FX67   26 0.764706 -1.27278  0.943444
Q2FZ32   32 0.941176 -1.27278  0.943444
Q2FWH7   26 0.764706 -1.27278  0.943444
Q2FXT8   38 1.10145 0.903563  0.161558
Q2FUQ3   32 0.927536 -1.27278  0.943444
Q2G1Y6   36 1.04348 0.903563  0.161558
Q2FX68   17 0.492754 -1.27278  0.943444
Q2FWD1   36 1.04348 0.903563  0.161558
Q2FUZ8   32 0.927536 -1.27278  0.943444
Q2G1F5   35 1.01449 0.903563  0.161558
Q2G2T6   22 0.637681 -1.27278  0.943444
Q2FYD2   20 0.57971 -1.27278  0.943444
Q2FYA1   35 1.01449 0.903563  0.161558
Q2FY21   32 0.927536 -1.27278  0.943444
Q2FZD3   25 0.724638 -1.27278  0.943444
Q2G1Z4   35 1.01449 0.903563  0.161558
Q2G0S3   27 0.771429 -1.27278  0.943444
Q2FVQ3   34 0.971429 -1.27278  0.943444
Q2G2J4   32 0.914286 -1.27278  0.943444
Q2G2B8   32 0.914286 -1.27278  0.943444
Q2G0L5   9 0.257143 -1.27278  0.943444
Q2FW72   38 1.08571 0.903563  0.161558
Q2FYT8   35 1 0.903563  0.161558
Q2FXM9   39 1.11429 0.903563  0.161558
Q2G1Y0   32 0.914286 -1.27278  0.943444
Q2G2D0   34 0.971429 -1.27278  0.943444
Q2G2M2   30 0.857143 -1.27278  0.943444
Q2G1B7   29 0.828571 -1.27278  0.943444
Q2G1B8   35 1 0.903563  0.161558
Q2G0M6   37 1.05714 0.903563  0.161558
Q2G1D8   48 1.35211 0.903563  0.161558
Q2FV70   38 1.07042 0.903563  0.161558
Q2FV72   35 0.985915 -1.27278  0.943444
Q2FVB2   35 0.985915 -1.27278  0.943444
Q2G122   35 0.985915 -1.27278  0.943444
Q2G1W2   41 1.13889 0.903563  0.161558
Q2FWW1   24 0.666667 -1.27278  0.943444
Q2G1F4   39 1.08333 0.903563  0.161558
Q2G093   33 0.916667 -1.27278  0.943444
Q2FXY7   36 1 0.903563  0.161558
Q2G1C6   28 0.777778 -1.27278  0.943444
Q2FZ20   30 0.833333 -1.27278  0.943444
O50581   31 0.849315 -1.27278  0.943444
Q2G1N1   40 1.09589 0.903563  0.161558
Q2G188   28 0.756757 -1.27278  0.943444
Q2G296   38 1.02703 0.903563  0.161558
Q2G2E9   36 0.972973 -1.27278  0.943444
Q2G294   36 0.972973 -1.27278  0.943444
Q2FWJ5   37 1 0.903563  0.161558
Q2FW03   30 0.8 -1.27278  0.943444
Q2G0N1   39 1.04 0.903563  0.161558
Q2FZJ0   35 0.933333 -1.27278  0.943444
Q2FYZ9   36 0.96 -1.27278  0.943444
Q2FV74   31 0.826667 -1.27278  0.943444
Q2FXP7   33 0.88 -1.27278  0.943444
Q2FXU1   30 0.8 -1.27278  0.943444
Q2G1M8   37 0.986667 -1.27278  0.943444
Q2FXY4   33 0.88 -1.27278  0.943444
Q2FZ94   29 0.763158 -1.27278  0.943444
Q2FYI0   30 0.779221 -1.27278  0.943444
Q2FXT9   31 0.805195 -1.27278  0.943444
Q2G0D2   33 0.846154 -1.27278  0.943444
Q2FYB7   28 0.717949 -1.27278  0.943444
Q2FVN8   34 0.871795 -1.27278  0.943444
Q2FZ49   21 0.538462 -1.27278  0.943444
Q2FUW6   32 0.820513 -1.27278  0.943444
Q2G1P7   33 0.846154 -1.27278  0.943444
Q2FW70   38 0.962025 -1.27278  0.943444
Q2G0W1   33 0.835443 -1.27278  0.943444
Q2G024   33 0.835443 -1.27278  0.943444
Q2G1G8   37 0.936709 -1.27278  0.943444
Q2G1R9   33 0.835443 -1.27278  0.943444
O06446   31 0.78481 -1.27278  0.943444
Q2G1C9   31 0.78481 -1.27278  0.943444
Q2FXV8   32 0.8 -1.27278  0.943444
Q2G0P5   32 0.8 -1.27278  0.943444
Q2FV64   33 0.814815 -1.27278  0.943444
Q2FV87   33 0.804878 -1.27278  0.943444
Q2G1K9   33 0.795181 -1.27278  0.943444
Q2G266   30 0.722892 -1.27278  0.943444
Q59801   33 0.785714 -1.27278  0.943444
Q2FXH2   34 0.809524 -1.27278  0.943444
Q53727   38 0.894118 -1.27278  0.943444
Q2G2Q0   30 0.705882 -1.27278  0.943444
Q2FZD8   32 0.744186 -1.27278  0.943444
Q2FYS4   37 0.860465 -1.27278  0.943444
Q2G1G2   34 0.790698 -1.27278  0.943444
Q2FXV9   33 0.758621 -1.27278  0.943444
Q2G0L4   9 0.206897 -1.27278  0.943444
Q2FXR8   33 0.758621 -1.27278  0.943444
Q2FYJ0   28 0.643678 -1.27278  0.943444
Q2FZS8   31 0.704545 -1.27278  0.943444
Q2FXN9   31 0.688889 -1.27278  0.943444
Q2FYM1   33 0.733333 -1.27278  0.943444
Q2FVZ5   30 0.666667 -1.27278  0.943444
Q2FVL8   30 0.659341 -1.27278  0.943444
Q2FZ40   37 0.813187 -1.27278  0.943444
Q2FYH5   34 0.73913 -1.27278  0.943444
Q2FXB3   27 0.574468 -1.27278  0.943444
Q2FYS9   35 0.729167 -1.27278  0.943444
Q2G1Q4   31 0.645833 -1.27278  0.943444
Q2FVC3   34 0.708333 -1.27278  0.943444
Q2G046   27 0.556701 -1.27278  0.943444
Q2FWU3   21 0.43299 -1.27278  0.943444
Q2FZ72   30 0.618557 -1.27278  0.943444
Q2FZ82   32 0.659794 -1.27278  0.943444
Q9F1K0   30 0.6 -1.27278  0.943444
Q2FVV9   31 0.596154 -1.27278  0.943444
Q2FZT6   27 0.514286 -1.27278  0.943444
Q2FWU5   19 0.361905 -1.27278  0.943444
Q2FYC8   23 0.433962 -1.27278  0.943444
Q2FZK7   26 0.481481 -1.27278  0.943444
Q2G2C1   31 0.574074 -1.27278  0.943444
Q2FZT5   27 0.486486 -1.27278  0.943444
Q2G0R8   28 0.5 -1.27278  0.943444
Q2FW95   18 0.321429 -1.27278  0.943444
Q2G0N5   31 0.534483 -1.27278  0.943444
P47768   29 0.491525 -1.27278  0.943444
Q2FXH4   18 0.302521 -1.27278  0.943444
Q2FVM1   33 0.554622 -1.27278  0.943444
```
