## Supplementary Data 3 for "Mining folded proteomes in the era of accurate structure prediction": PF05100.output

```
# cudaSaTabsearch LTYPE = T LORDER = F LSOLN = F
# QUERY ID = PF05100 
# DBFILE = ./tableaux.ascii.DB                                                             
Q2G0V6   0 0 -1.27278 0.943444
Q2G075   0 0 -1.27278 0.943444
Q2G083   0 0 -1.27278 0.943444
Q2FZN3   0 0 -1.27278 0.943444
Q2FY90   0 0 -1.27278 0.943444
Q2FX91   0 0 -1.27278 0.943444
Q2FX54   0 0 -1.27278 0.943444
Q2FYQ4   0 0 -1.27278 0.943444
Q2G284   0 0 -1.27278 0.943444
Q2G0S4   0 0 -1.27278 0.943444
Q2FWM3   0 0 -1.27278 0.943444
Q2FX81   0 0 -1.27278 0.943444
Q2FXC6   0 0 -1.27278 0.943444
Q2FWJ7   0 0 -1.27278 0.943444
Q2FYJ9   0 0 -1.27278 0.943444
Q2G2E6   0 0 -1.27278 0.943444
Q2FWV0   0 0 -1.27278 0.943444
Q2FZC3   0 0 -1.27278 0.943444
Q2FVH9   0 0 -1.27278 0.943444
Q2FXQ5   0 0 -1.27278 0.943444
Q2FZU4   0 0 -1.27278 0.943444
Q2FYF8   0 0 -1.27278 0.943444
Q2FUR4   0 0 -1.27278 0.943444
Q2FYI2   0 0 -1.27278 0.943444
Q2FYY2   0 0 -1.27278 0.943444
Q2FW58   0 0 -1.27278 0.943444
P0C7Z3   0 0 -1.27278 0.943444
Q2G0T2   0 0 -1.27278 0.943444
Q2G1G9   0 0 -1.27278 0.943444
Q2FVJ0   0 0 -1.27278 0.943444
Q2FZ80   0 0 -1.27278 0.943444
Q2G1R4   0 0 -1.27278 0.943444
Q2FW02   0 0 -1.27278 0.943444
Q2G1X3   0 0 -1.27278 0.943444
Q2FWW4   0 0 -1.27278 0.943444
Q2FZE1   0 0 -1.27278 0.943444
Q2FY31   0 0 -1.27278 0.943444
Q2G018   0 0 -1.27278 0.943444
Q2FZI0   0 0 -1.27278 0.943444
Q2FUZ7   0 0 -1.27278 0.943444
Q2G250   0 0 -1.27278 0.943444
Q2FWU8   0 0 -1.27278 0.943444
Q2FYX5   0 0 -1.27278 0.943444
Q2FZY2   0 0 -1.27278 0.943444
Q2FZX8   0 0 -1.27278 0.943444
Q2FUY8   0 0 -1.27278 0.943444
Q2FV73   0 0 -1.27278 0.943444
Q2G0C5   0 0 -1.27278 0.943444
Q2FZ52   0 0 -1.27278 0.943444
Q2FVK6   0 0 -1.27278 0.943444
Q2G0Z3   0 0 -1.27278 0.943444
Q2FZJ8   0 0 -1.27278 0.943444
Q2FY57   0 0 -1.27278 0.943444
Q2G0W3   0 0 -1.27278 0.943444
Q2G0I2   0 0 -1.27278 0.943444
Q2FYX1   0 0 -1.27278 0.943444
Q2G0H2   0 0 -1.27278 0.943444
Q2FWJ8   0 0 -1.27278 0.943444
Q2FWZ7   0 0 -1.27278 0.943444
Q2FV04   0 0 -1.27278 0.943444
Q2G0H6   0 0 -1.27278 0.943444
Q2G291   0 0 -1.27278 0.943444
Q2G1A7   0 0 -1.27278 0.943444
Q2FVS8   0 0 -1.27278 0.943444
Q2FZ26   0 0 -1.27278 0.943444
Q2FXJ3   0 0 -1.27278 0.943444
Q2G231   0 0 -1.27278 0.943444
Q2G2N0   0 0 -1.27278 0.943444
Q2G2I2   0 0 -1.27278 0.943444
Q2FYU3   0 0 -1.27278 0.943444
Q2FWY5   0 0 -1.27278 0.943444
Q2G2E3   0 0 -1.27278 0.943444
Q2FV09   0 0 -1.27278 0.943444
Q2FX72   0 0 -1.27278 0.943444
Q2FWA3   0 0 -1.27278 0.943444
Q2FWF2   0 0 -1.27278 0.943444
Q2G0E4   0 0 -1.27278 0.943444
Q2G251   0 0 -1.27278 0.943444
P0C818   0 0 -1.27278 0.943444
Q2FXQ2   0 0 -1.27278 0.943444
Q2FXD4   0 0 -1.27278 0.943444
Q2G014   0 0 -1.27278 0.943444
Q2FWI9   0 0 -1.27278 0.943444
Q2FX79   0 0 -1.27278 0.943444
Q2FVP7   0 0 -1.27278 0.943444
Q2FZN4   0 0 -1.27278 0.943444
Q2FWU6   0 0 -1.27278 0.943444
Q2G2Y1   0 0 -1.27278 0.943444
Q2FYF6   0 0 -1.27278 0.943444
Q2FXK0   0 0 -1.27278 0.943444
Q2FVI9   0 0 -1.27278 0.943444
Q2G246   0 0 -1.27278 0.943444
Q2G053   0 0 -1.27278 0.943444
Q2FWK8   0 0 -1.27278 0.943444
Q2FXL8   0 0 -1.27278 0.943444
Q2G0Q4   0 0 -1.27278 0.943444
Q2FVB7   0 0 -1.27278 0.943444
Q2FYD6   0 0 -1.27278 0.943444
Q2FXK9   0 0 -1.27278 0.943444
Q2FV78   0 0 -1.27278 0.943444
Q2FXG4   0 0 -1.27278 0.943444
Q2G0C8   0 0 -1.27278 0.943444
Q2FWU9   0 0 -1.27278 0.943444
Q2FUX2   0 0 -1.27278 0.943444
Q2FYI8   0 0 -1.27278 0.943444
Q2FXA1   0 0 -1.27278 0.943444
Q2FV49   0 0 -1.27278 0.943444
Q2G1S0   0 0 -1.27278 0.943444
Q2G0G0   0 0 -1.27278 0.943444
P0C805   0 0 -1.27278 0.943444
Q2FWV9   0 0 -1.27278 0.943444
Q2G152   0 0 -1.27278 0.943444
Q2FX48   0 0 -1.27278 0.943444
Q2FXS5   0 0 -1.27278 0.943444
Q2FWL4   0 0 -1.27278 0.943444
P0C7Y1   0 0 -1.27278 0.943444
Q2FXA2   0 0 -1.27278 0.943444
Q2FY96   0 0 -1.27278 0.943444
Q2FVJ3   0 0 -1.27278 0.943444
Q2FZ24   0 0 -1.27278 0.943444
Q2G1X4   0 0 -1.27278 0.943444
Q2FYM6   0 0 -1.27278 0.943444
Q2FWX6   0 0 -1.27278 0.943444
Q2G1D2   0 0 -1.27278 0.943444
Q2FWC0   0 0 -1.27278 0.943444
Q2FZG7   0 0 -1.27278 0.943444
Q2G2P1   0 0 -1.27278 0.943444
Q2G1M4   0 0 -1.27278 0.943444
Q2FX29   0 0 -1.27278 0.943444
Q2FUZ3   0 0 -1.27278 0.943444
Q2FVZ9   0 0 -1.27278 0.943444
Q2G2N3   0 0 -1.27278 0.943444
Q2G237   0 0 -1.27278 0.943444
Q2FXN5   0 0 -1.27278 0.943444
Q2FYP7   0 0 -1.27278 0.943444
Q2FWC8   0 0 -1.27278 0.943444
Q2G209   0 0 -1.27278 0.943444
Q2FXX7   0 0 -1.27278 0.943444
Q2FV05   0 0 -1.27278 0.943444
Q2FWM8   0 0 -1.27278 0.943444
Q2FV00   0 0 -1.27278 0.943444
Q2FZF2   0 0 -1.27278 0.943444
Q2FV80   0 0 -1.27278 0.943444
Q2FZZ7   0 0 -1.27278 0.943444
Q2FWH8   0 0 -1.27278 0.943444
Q2FVS5   0 0 -1.27278 0.943444
Q2FWY0   0 0 -1.27278 0.943444
Q2FZM3   0 0 -1.27278 0.943444
Q2FZW8   0 0 -1.27278 0.943444
Q2FVY7   0 0 -1.27278 0.943444
Q2FXJ1   0 0 -1.27278 0.943444
Q2G0T7   0 0 -1.27278 0.943444
Q2FW40   0 0 -1.27278 0.943444
Q2FYU9   0 0 -1.27278 0.943444
Q2FUR0   0 0 -1.27278 0.943444
Q2G215   0 0 -1.27278 0.943444
Q2G169   0 0 -1.27278 0.943444
Q2G034   0 0 -1.27278 0.943444
Q2FUV8   1 0.142857 -1.27278 0.943444
Q2FW44   1 0.142857 -1.27278 0.943444
Q2FYJ8   0 0 -1.27278 0.943444
Q2FVR6   0 0 -1.27278 0.943444
Q2G183   0 0 -1.27278 0.943444
Q2G0S1   2 0.285714 -1.27278 0.943444
Q2FX83   0 0 -1.27278 0.943444
Q2FYF7   0 0 -1.27278 0.943444
Q2G166   2 0.285714 -1.27278 0.943444
Q2FX20   2 0.285714 -1.27278 0.943444
Q2G020   1 0.142857 -1.27278 0.943444
Q2FVC0   0 0 -1.27278 0.943444
Q2FVD1   0 0 -1.27278 0.943444
Q2FWH1   1 0.142857 -1.27278 0.943444
Q2FYX2   2 0.285714 -1.27278 0.943444
Q2FZB5   0 0 -1.27278 0.943444
Q2G0G8   2 0.285714 -1.27278 0.943444
P0A0I4   1 0.142857 -1.27278 0.943444
Q2G2C6   0 0 -1.27278 0.943444
Q2FVB1   1 0.142857 -1.27278 0.943444
Q2FYN1   1 0.142857 -1.27278 0.943444
Q2FV79   0 0 -1.27278 0.943444
Q2FVU9   0 0 -1.27278 0.943444
Q2G0W5   2 0.285714 -1.27278 0.943444
Q2FW60   2 0.285714 -1.27278 0.943444
Q2G269   2 0.285714 -1.27278 0.943444
Q2FZS1   1 0.142857 -1.27278 0.943444
Q2G1Y3   1 0.142857 -1.27278 0.943444
Q2FWA4   2 0.285714 -1.27278 0.943444
Q2G0C0   0 0 -1.27278 0.943444
Q2G2J6   0 0 -1.27278 0.943444
Q2G1R2   1 0.142857 -1.27278 0.943444
Q2FXY8   1 0.142857 -1.27278 0.943444
Q2FYL2   1 0.142857 -1.27278 0.943444
Q2FYS3   0 0 -1.27278 0.943444
Q2FXS0   2 0.285714 -1.27278 0.943444
Q2FWA7   0 0 -1.27278 0.943444
Q2FWV8   0 0 -1.27278 0.943444
Q2G279   1 0.142857 -1.27278 0.943444
Q2FYB5   0 0 -1.27278 0.943444
Q2G175   2 0.285714 -1.27278 0.943444
Q2FZ07   1 0.142857 -1.27278 0.943444
Q2FVG7   0 0 -1.27278 0.943444
Q2G2P3   1 0.142857 -1.27278 0.943444
Q2FZA3   1 0.142857 -1.27278 0.943444
Q2FYE1   0 0 -1.27278 0.943444
Q2G2F8   0 0 -1.27278 0.943444
Q2FWS8   0 0 -1.27278 0.943444
Q2FXD8   1 0.142857 -1.27278 0.943444
Q2FX46   0 0 -1.27278 0.943444
Q2FYB4   0 0 -1.27278 0.943444
Q2FYC0   1 0.142857 -1.27278 0.943444
Q2FUY5   2 0.285714 -1.27278 0.943444
Q2FYF2   0 0 -1.27278 0.943444
Q2G0R4   0 0 -1.27278 0.943444
Q2G1L1   0 0 -1.27278 0.943444
Q2FYB0   0 0 -1.27278 0.943444
Q2FWW5   0 0 -1.27278 0.943444
Q2FX04   1 0.142857 -1.27278 0.943444
Q2FV33   0 0 -1.27278 0.943444
Q2FUX6   1 0.142857 -1.27278 0.943444
Q2FVP5   0 0 -1.27278 0.943444
Q2G0W7   0 0 -1.27278 0.943444
Q2FXV1   2 0.285714 -1.27278 0.943444
Q2G096   2 0.285714 -1.27278 0.943444
Q2FV68   1 0.142857 -1.27278 0.943444
Q2FVY6   1 0.142857 -1.27278 0.943444
Q2FYY0   0 0 -1.27278 0.943444
Q2G005   0 0 -1.27278 0.943444
Q2G2B4   2 0.285714 -1.27278 0.943444
Q2FVZ7   0 0 -1.27278 0.943444
Q2FW55   2 0.285714 -1.27278 0.943444
Q2FV92   1 0.142857 -1.27278 0.943444
Q2FYV9   1 0.142857 -1.27278 0.943444
Q2FW74   2 0.285714 -1.27278 0.943444
Q2FVK9   0 0 -1.27278 0.943444
Q2FZA4   0 0 -1.27278 0.943444
Q2FV25   0 0 -1.27278 0.943444
Q2FYG8   0 0 -1.27278 0.943444
Q2G216   0 0 -1.27278 0.943444
Q2FZ69   0 0 -1.27278 0.943444
Q2FV97   0 0 -1.27278 0.943444
Q2FZ95   0 0 -1.27278 0.943444
Q2FZN8   0 0 -1.27278 0.943444
Q2FZG2   1 0.142857 -1.27278 0.943444
Q2G259   0 0 -1.27278 0.943444
Q2FYB6   0 0 -1.27278 0.943444
Q2FZD1   1 0.142857 -1.27278 0.943444
Q2FYT6   2 0.285714 -1.27278 0.943444
Q2G0Y2   1 0.142857 -1.27278 0.943444
Q2FWZ1   2 0.285714 -1.27278 0.943444
Q2FVC8   0 0 -1.27278 0.943444
Q2G2H1   0 0 -1.27278 0.943444
Q2FY47   2 0.285714 -1.27278 0.943444
Q2FX78   0 0 -1.27278 0.943444
Q2FX47   0 0 -1.27278 0.943444
Q2FZA7   2 0.285714 -1.27278 0.943444
Q2FV32   0 0 -1.27278 0.943444
Q2FYE6   0 0 -1.27278 0.943444
Q2FZ41   0 0 -1.27278 0.943444
Q2FYG3   1 0.142857 -1.27278 0.943444
Q2FX01   2 0.285714 -1.27278 0.943444
Q2FXU6   2 0.285714 -1.27278 0.943444
Q2FYL7   2 0.285714 -1.27278 0.943444
Q2FWQ3   2 0.285714 -1.27278 0.943444
Q2FZY9   2 0.285714 -1.27278 0.943444
Q2FV50   1 0.142857 -1.27278 0.943444
Q2FUY7   0 0 -1.27278 0.943444
Q2FXP6   2 0.285714 -1.27278 0.943444
Q2G1S9   2 0.285714 -1.27278 0.943444
Q2FX18   0 0 -1.27278 0.943444
Q2FYU0   0 0 -1.27278 0.943444
Q2FXZ7   3 0.4 -1.27278 0.943444
Q2G051   3 0.4 -1.27278 0.943444
Q2FWS3   1 0.133333 -1.27278 0.943444
Q2FW14   2 0.266667 -1.27278 0.943444
Q2FYD7   2 0.266667 -1.27278 0.943444
Q9RQP8   1 0.133333 -1.27278 0.943444
Q2FZK2   3 0.4 -1.27278 0.943444
Q2FWI7   6 0.8 -1.27278 0.943444
Q2G182   2 0.266667 -1.27278 0.943444
Q2FYT7   3 0.4 -1.27278 0.943444
Q2FV46   3 0.4 -1.27278 0.943444
Q2FY58   0 0 -1.27278 0.943444
Q2FX06   0 0 -1.27278 0.943444
Q2FZH0   4 0.533333 -1.27278 0.943444
Q2FUZ4   6 0.8 -1.27278 0.943444
Q2G102   3 0.4 -1.27278 0.943444
Q2G1R8   2 0.266667 -1.27278 0.943444
Q2G2J1   3 0.4 -1.27278 0.943444
Q2FX71   1 0.133333 -1.27278 0.943444
Q2FUZ5   2 0.266667 -1.27278 0.943444
Q2FYP5   2 0.266667 -1.27278 0.943444
Q2G048   0 0 -1.27278 0.943444
Q2FUQ0   1 0.133333 -1.27278 0.943444
Q2FWS7   3 0.4 -1.27278 0.943444
Q2FV65   2 0.266667 -1.27278 0.943444
Q2G125   0 0 -1.27278 0.943444
Q2FYT2   4 0.533333 -1.27278 0.943444
Q2FVH7   2 0.266667 -1.27278 0.943444
Q2G127   2 0.266667 -1.27278 0.943444
Q2FYI5   0 0 -1.27278 0.943444
Q2FYX4   5 0.666667 -1.27278 0.943444
Q2G0M3   4 0.533333 -1.27278 0.943444
Q2FW87   4 0.533333 -1.27278 0.943444
Q2G211   0 0 -1.27278 0.943444
Q2FXR5   3 0.4 -1.27278 0.943444
Q2FWR5   3 0.4 -1.27278 0.943444
Q2FYD5   1 0.133333 -1.27278 0.943444
Q2FY94   1 0.133333 -1.27278 0.943444
Q2G2W8   1 0.133333 -1.27278 0.943444
Q2FZL9   3 0.4 -1.27278 0.943444
Q2FYT9   3 0.4 -1.27278 0.943444
Q2FX44   3 0.4 -1.27278 0.943444
Q2FXB2   0 0 -1.27278 0.943444
Q2FVF6   4 0.533333 -1.27278 0.943444
Q2G2F6   0 0 -1.27278 0.943444
Q2G2C3   2 0.266667 -1.27278 0.943444
Q2FYA5   2 0.266667 -1.27278 0.943444
Q2FYB1   1 0.133333 -1.27278 0.943444
Q2G011   3 0.4 -1.27278 0.943444
Q2FV29   1 0.133333 -1.27278 0.943444
Q2FVW1   1 0.133333 -1.27278 0.943444
Q2FYA4   2 0.266667 -1.27278 0.943444
Q2FY26   2 0.266667 -1.27278 0.943444
Q2FXC1   1 0.133333 -1.27278 0.943444
Q2G2T0   3 0.4 -1.27278 0.943444
Q2FY62   2 0.266667 -1.27278 0.943444
Q2G2K4   3 0.4 -1.27278 0.943444
Q2FW65   2 0.266667 -1.27278 0.943444
Q2FY05   6 0.8 -1.27278 0.943444
Q2FV96   4 0.533333 -1.27278 0.943444
Q2G1S7   1 0.133333 -1.27278 0.943444
Q2FWS9   2 0.266667 -1.27278 0.943444
Q2G180   2 0.266667 -1.27278 0.943444
Q2G0L6   3 0.4 -1.27278 0.943444
Q2G189   2 0.266667 -1.27278 0.943444
Q2FYD9   2 0.266667 -1.27278 0.943444
Q2FWM6   1 0.133333 -1.27278 0.943444
Q2FXA6   2 0.266667 -1.27278 0.943444
Q2G0U8   1 0.133333 -1.27278 0.943444
Q2FXD9   0 0 -1.27278 0.943444
Q2FWF9   0 0 -1.27278 0.943444
Q2FXS3   1 0.133333 -1.27278 0.943444
Q2FXX6   1 0.133333 -1.27278 0.943444
Q2FWU2   4 0.533333 -1.27278 0.943444
Q2FXD5   3 0.4 -1.27278 0.943444
Q2FZK8   4 0.533333 -1.27278 0.943444
Q2FV15   1 0.133333 -1.27278 0.943444
Q2FZZ5   4 0.533333 -1.27278 0.943444
Q2FW48   2 0.266667 -1.27278 0.943444
Q2FYB3   4 0.533333 -1.27278 0.943444
Q2FWT5   1 0.133333 -1.27278 0.943444
Q2FVH4   1 0.133333 -1.27278 0.943444
Q2FWP4   3 0.4 -1.27278 0.943444
Q2FYX9   4 0.533333 -1.27278 0.943444
Q2G1U7   1 0.133333 -1.27278 0.943444
Q2FXY6   2 0.266667 -1.27278 0.943444
Q2FYT1   1 0.133333 -1.27278 0.943444
Q2G244   1 0.133333 -1.27278 0.943444
Q2FX30   2 0.266667 -1.27278 0.943444
Q2FVZ3   1 0.133333 -1.27278 0.943444
Q2FWP5   2 0.266667 -1.27278 0.943444
Q2FX41   1 0.133333 -1.27278 0.943444
Q2G2R5   1 0.133333 -1.27278 0.943444
Q2G2S3   4 0.5 -1.27278 0.943444
Q2G004   1 0.125 -1.27278 0.943444
Q2FWV1   4 0.5 -1.27278 0.943444
Q2G003   4 0.5 -1.27278 0.943444
Q2FZV3   0 0 -1.27278 0.943444
Q2G026   4 0.5 -1.27278 0.943444
Q2FXG7   0 0 -1.27278 0.943444
Q2FYL8   0 0 -1.27278 0.943444
Q2FZB6   0 0 -1.27278 0.943444
Q2FZE4   3 0.375 -1.27278 0.943444
Q2FX11   3 0.375 -1.27278 0.943444
Q2G0Y3   4 0.5 -1.27278 0.943444
Q2FZW7   1 0.125 -1.27278 0.943444
Q2FX21   7 0.875 -1.27278 0.943444
Q2G092   6 0.75 -1.27278 0.943444
Q2FZB7   2 0.25 -1.27278 0.943444
Q2G0J9   7 0.875 -1.27278 0.943444
Q2G1X2   2 0.25 -1.27278 0.943444
Q2FZD6   5 0.625 -1.27278 0.943444
Q2FW67   3 0.375 -1.27278 0.943444
Q2G111   4 0.5 -1.27278 0.943444
Q2G2Y4   4 0.5 -1.27278 0.943444
Q2FY38   2 0.25 -1.27278 0.943444
Q2FWJ0   4 0.5 -1.27278 0.943444
Q2G2T5   2 0.25 -1.27278 0.943444
Q2FVG6   4 0.5 -1.27278 0.943444
Q2G1V8   5 0.625 -1.27278 0.943444
Q2G1L0   2 0.25 -1.27278 0.943444
Q2FXD6   2 0.25 -1.27278 0.943444
P0C948   1 0.125 -1.27278 0.943444
Q2G1M2   4 0.5 -1.27278 0.943444
Q2FVW8   0 0 -1.27278 0.943444
Q2FX24   1 0.125 -1.27278 0.943444
Q2FWS4   6 0.75 -1.27278 0.943444
Q2FYQ3   2 0.25 -1.27278 0.943444
Q2G254   2 0.25 -1.27278 0.943444
Q2FWB4   0 0 -1.27278 0.943444
Q2FUP8   2 0.25 -1.27278 0.943444
Q2FZC2   1 0.125 -1.27278 0.943444
Q2FYE4   8 1 0.903563 0.161558
Q2FWS2   2 0.25 -1.27278 0.943444
Q2FY03   4 0.5 -1.27278 0.943444
Q2FVS6   3 0.375 -1.27278 0.943444
Q2FXV2   1 0.125 -1.27278 0.943444
Q2G2L6   3 0.375 -1.27278 0.943444
Q2G2I5   1 0.125 -1.27278 0.943444
Q2FYA2   4 0.5 -1.27278 0.943444
Q2FWV7   1 0.125 -1.27278 0.943444
Q2FXE7   3 0.375 -1.27278 0.943444
Q2G0J6   1 0.125 -1.27278 0.943444
Q2FUU4   5 0.625 -1.27278 0.943444
Q2FVJ4   3 0.375 -1.27278 0.943444
Q2FZM9   2 0.25 -1.27278 0.943444
Q2FZ51   4 0.5 -1.27278 0.943444
Q2FY22   8 1 0.903563 0.161558
Q2G2Q1   3 0.375 -1.27278 0.943444
Q2G109   3 0.375 -1.27278 0.943444
Q2G1D6   3 0.375 -1.27278 0.943444
Q2FVC9   2 0.25 -1.27278 0.943444
Q2G2R6   5 0.625 -1.27278 0.943444
Q2FZ85   3 0.375 -1.27278 0.943444
Q2FVK4   6 0.75 -1.27278 0.943444
Q2G1V9   3 0.375 -1.27278 0.943444
Q2G2H6   1 0.125 -1.27278 0.943444
Q2FWS6   5 0.625 -1.27278 0.943444
Q2FZW4   6 0.75 -1.27278 0.943444
Q2G1M3   3 0.375 -1.27278 0.943444
Q2G1M0   7 0.875 -1.27278 0.943444
Q2G1Y9   7 0.875 -1.27278 0.943444
Q2FX45   5 0.625 -1.27278 0.943444
Q2FWP8   2 0.25 -1.27278 0.943444
Q2FYP4   3 0.375 -1.27278 0.943444
Q2FYL1   4 0.5 -1.27278 0.943444
Q2G1L4   3 0.375 -1.27278 0.943444
Q2FUQ7   4 0.5 -1.27278 0.943444
Q2G247   0 0 -1.27278 0.943444
Q2FVV0   3 0.375 -1.27278 0.943444
Q2FYU6   8 1 0.903563 0.161558
Q2G2N6   4 0.5 -1.27278 0.943444
Q2FXC9   2 0.25 -1.27278 0.943444
Q2FX42   4 0.5 -1.27278 0.943444
Q2FX26   6 0.75 -1.27278 0.943444
Q2FWF3   2 0.25 -1.27278 0.943444
Q2FZY1   2 0.25 -1.27278 0.943444
Q2FW15   12 1.41176 0.903563 0.161558
P0A0G2   8 0.941176 -1.27278 0.943444
Q2G2G5   3 0.352941 -1.27278 0.943444
Q2FY39   2 0.235294 -1.27278 0.943444
Q2G0B5   4 0.470588 -1.27278 0.943444
Q2FZI1   10 1.17647 0.903563 0.161558
Q2FUQ6   6 0.705882 -1.27278 0.943444
Q2FVR5   6 0.705882 -1.27278 0.943444
Q2G2W6   5 0.588235 -1.27278 0.943444
Q2FZR8   5 0.588235 -1.27278 0.943444
Q2FVY8   10 1.17647 0.903563 0.161558
Q2FZ60   7 0.823529 -1.27278 0.943444
Q2FV82   4 0.470588 -1.27278 0.943444
Q2FX23   6 0.705882 -1.27278 0.943444
Q2G1G3   4 0.470588 -1.27278 0.943444
P68805   2 0.235294 -1.27278 0.943444
Q2FVL0   10 1.17647 0.903563 0.161558
Q2G2J0   5 0.588235 -1.27278 0.943444
Q2FZF1   10 1.17647 0.903563 0.161558
Q2FXU9   4 0.470588 -1.27278 0.943444
Q2G1A2   10 1.17647 0.903563 0.161558
Q2G1C3   3 0.352941 -1.27278 0.943444
Q2G1D4   3 0.352941 -1.27278 0.943444
Q2G0A8   3 0.352941 -1.27278 0.943444
Q2FVC7   2 0.235294 -1.27278 0.943444
Q2G133   4 0.470588 -1.27278 0.943444
Q2FY86   7 0.823529 -1.27278 0.943444
Q2FX92   8 0.941176 -1.27278 0.943444
Q2FW47   0 0 -1.27278 0.943444
Q2G1T9   3 0.352941 -1.27278 0.943444
Q2FVU8   3 0.352941 -1.27278 0.943444
Q2FVD7   6 0.705882 -1.27278 0.943444
Q2FX55   2 0.235294 -1.27278 0.943444
Q2FVD3   6 0.705882 -1.27278 0.943444
Q2G2B5   0 0 -1.27278 0.943444
Q2FWV6   3 0.352941 -1.27278 0.943444
Q2FW29   8 0.941176 -1.27278 0.943444
Q2G0W6   0 0 -1.27278 0.943444
Q2FVD2   5 0.588235 -1.27278 0.943444
Q2FWR8   4 0.470588 -1.27278 0.943444
Q2FXA0   5 0.588235 -1.27278 0.943444
Q2FZB4   5 0.588235 -1.27278 0.943444
Q2FX37   4 0.470588 -1.27278 0.943444
Q2FX13   2 0.235294 -1.27278 0.943444
Q2FWD8   8 0.941176 -1.27278 0.943444
Q2G108   6 0.705882 -1.27278 0.943444
Q2G2V4   7 0.823529 -1.27278 0.943444
Q2FZW2   6 0.705882 -1.27278 0.943444
Q2FYY4   6 0.705882 -1.27278 0.943444
Q2FYB8   2 0.235294 -1.27278 0.943444
Q2FWC2   4 0.470588 -1.27278 0.943444
Q2FYE8   5 0.588235 -1.27278 0.943444
Q2FXK5   8 0.941176 -1.27278 0.943444
Q2FWT0   4 0.470588 -1.27278 0.943444
Q2FW19   4 0.470588 -1.27278 0.943444
Q2G100   4 0.470588 -1.27278 0.943444
Q2FYY3   6 0.705882 -1.27278 0.943444
Q2FZ01   6 0.705882 -1.27278 0.943444
Q2FYY1   6 0.705882 -1.27278 0.943444
Q2G103   8 0.941176 -1.27278 0.943444
Q2FV12   4 0.470588 -1.27278 0.943444
Q2FWQ1   10 1.17647 0.903563 0.161558
Q2FYY5   5 0.588235 -1.27278 0.943444
Q2G207   4 0.470588 -1.27278 0.943444
Q2G1Y8   11 1.29412 0.903563 0.161558
Q2FWZ8   3 0.352941 -1.27278 0.943444
Q2G0Z8   2 0.235294 -1.27278 0.943444
Q2G2F7   3 0.352941 -1.27278 0.943444
Q2FYH9   2 0.235294 -1.27278 0.943444
Q2FWB7   4 0.470588 -1.27278 0.943444
Q2FYN2   10 1.11111 0.903563 0.161558
Q2FVQ6   6 0.666667 -1.27278 0.943444
Q2FWX3   4 0.444444 -1.27278 0.943444
Q2G187   3 0.333333 -1.27278 0.943444
Q2FW05   3 0.333333 -1.27278 0.943444
Q2FYC3   4 0.444444 -1.27278 0.943444
Q2FZJ2   8 0.888889 -1.27278 0.943444
Q2G0D6   3 0.333333 -1.27278 0.943444
Q2FWP7   6 0.666667 -1.27278 0.943444
Q2FX31   14 1.55556 0.903563 0.161558
Q2FVZ6   3 0.333333 -1.27278 0.943444
Q2G2A2   11 1.22222 0.903563 0.161558
Q2FWQ8   11 1.22222 0.903563 0.161558
Q2FVM9   4 0.444444 -1.27278 0.943444
Q2FYD1   11 1.22222 0.903563 0.161558
Q2FYN3   3 0.333333 -1.27278 0.943444
Q2FYI3   5 0.555556 -1.27278 0.943444
Q2G022   15 1.66667 0.903563 0.161558
Q2G1Q3   3 0.333333 -1.27278 0.943444
Q2FX58   5 0.555556 -1.27278 0.943444
Q2G2V1   13 1.44444 0.903563 0.161558
Q2FVV5   4 0.444444 -1.27278 0.943444
Q2FZC0   13 1.44444 0.903563 0.161558
Q2FV63   10 1.11111 0.903563 0.161558
Q2FWG9   4 0.444444 -1.27278 0.943444
Q2FZA5   6 0.666667 -1.27278 0.943444
Q2FX60   8 0.888889 -1.27278 0.943444
Q2G2I8   10 1.11111 0.903563 0.161558
Q2G2Y5   11 1.22222 0.903563 0.161558
Q2G2Y2   5 0.555556 -1.27278 0.943444
Q2FWA6   7 0.777778 -1.27278 0.943444
Q2FWL8   9 1 0.903563 0.161558
Q2FY95   13 1.44444 0.903563 0.161558
Q2FYC5   13 1.44444 0.903563 0.161558
Q2FV43   4 0.444444 -1.27278 0.943444
Q2FVU0   7 0.777778 -1.27278 0.943444
Q2FZG5   4 0.444444 -1.27278 0.943444
Q2G2H9   5 0.555556 -1.27278 0.943444
Q2G1D1   8 0.888889 -1.27278 0.943444
Q2FWU7   11 1.22222 0.903563 0.161558
P60647   6 0.666667 -1.27278 0.943444
Q2FUR7   4 0.444444 -1.27278 0.943444
Q2FWQ2   10 1.11111 0.903563 0.161558
Q2G2M4   7 0.777778 -1.27278 0.943444
Q2G104   7 0.777778 -1.27278 0.943444
Q2FX76   1 0.111111 -1.27278 0.943444
Q2G2Q4   9 1 0.903563 0.161558
Q2FXQ1   2 0.222222 -1.27278 0.943444
Q2FX80   6 0.666667 -1.27278 0.943444
Q2FZN6   12 1.33333 0.903563 0.161558
Q2G009   10 1.11111 0.903563 0.161558
Q2G021   5 0.555556 -1.27278 0.943444
Q2FWH0   10 1.11111 0.903563 0.161558
Q2FXQ0   10 1.11111 0.903563 0.161558
Q2FX64   5 0.555556 -1.27278 0.943444
Q2FY98   3 0.333333 -1.27278 0.943444
Q2FWK5   10 1.11111 0.903563 0.161558
Q2FYK1   2 0.222222 -1.27278 0.943444
Q2FXF0   5 0.555556 -1.27278 0.943444
Q2FY70   10 1.11111 0.903563 0.161558
Q2G114   15 1.66667 0.903563 0.161558
Q2FX38   5 0.555556 -1.27278 0.943444
Q2FUP9   5 0.555556 -1.27278 0.943444
Q2FVV3   6 0.666667 -1.27278 0.943444
Q2G113   12 1.33333 0.903563 0.161558
Q2FWB2   8 0.888889 -1.27278 0.943444
Q2FWT6   7 0.777778 -1.27278 0.943444
Q2FW28   11 1.22222 0.903563 0.161558
Q2FUQ9   9 1 0.903563 0.161558
Q2FY00   0 0 -1.27278 0.943444
Q2G040   5 0.555556 -1.27278 0.943444
Q2FX35   11 1.22222 0.903563 0.161558
Q2FYW9   13 1.36842 0.903563 0.161558
Q2G2N8   6 0.631579 -1.27278 0.943444
Q2G1V7   13 1.36842 0.903563 0.161558
Q2G0C3   6 0.631579 -1.27278 0.943444
Q2FVW0   5 0.526316 -1.27278 0.943444
Q2FUS4   15 1.57895 0.903563 0.161558
Q2FVP6   3 0.315789 -1.27278 0.943444
Q2FZK1   4 0.421053 -1.27278 0.943444
Q2FXY2   13 1.36842 0.903563 0.161558
Q2FYX3   13 1.36842 0.903563 0.161558
Q2FZ86   10 1.05263 0.903563 0.161558
Q2FUV7   2 0.210526 -1.27278 0.943444
Q2FX70   14 1.47368 0.903563 0.161558
Q2G1Y1   5 0.526316 -1.27278 0.943444
Q2FVT9   4 0.421053 -1.27278 0.943444
Q2G2K3   11 1.15789 0.903563 0.161558
P72358   7 0.736842 -1.27278 0.943444
Q2G192   5 0.526316 -1.27278 0.943444
Q2FYX6   16 1.68421 0.903563 0.161558
Q2FXW0   3 0.315789 -1.27278 0.943444
Q2G202   6 0.631579 -1.27278 0.943444
Q2FYW7   11 1.15789 0.903563 0.161558
Q2G2M0   7 0.736842 -1.27278 0.943444
Q2FXT7   13 1.36842 0.903563 0.161558
Q2FX59   18 1.89474 0.903563 0.161558
Q2G0X2   6 0.631579 -1.27278 0.943444
Q2FWR6   13 1.36842 0.903563 0.161558
Q2FW22   14 1.47368 0.903563 0.161558
Q2FZH4   12 1.26316 0.903563 0.161558
Q2FYZ1   13 1.36842 0.903563 0.161558
Q2G2W7   12 1.26316 0.903563 0.161558
Q2G2I4   11 1.15789 0.903563 0.161558
Q2FZP5   9 0.947368 -1.27278 0.943444
Q2FWQ7   14 1.47368 0.903563 0.161558
Q2G1W9   9 0.947368 -1.27278 0.943444
Q2FWF7   14 1.47368 0.903563 0.161558
Q2FYM9   14 1.47368 0.903563 0.161558
Q2FXV0   9 0.947368 -1.27278 0.943444
Q2FWW2   14 1.47368 0.903563 0.161558
Q2FVS2   7 0.736842 -1.27278 0.943444
Q2G007   11 1.15789 0.903563 0.161558
Q2FYA7   15 1.57895 0.903563 0.161558
Q2G0K0   12 1.26316 0.903563 0.161558
Q2FXS9   15 1.57895 0.903563 0.161558
Q2G249   14 1.47368 0.903563 0.161558
Q2G008   15 1.57895 0.903563 0.161558
Q2FZD5   5 0.526316 -1.27278 0.943444
Q2FZG0   5 0.526316 -1.27278 0.943444
Q2FX28   12 1.26316 0.903563 0.161558
Q2FXI4   12 1.26316 0.903563 0.161558
Q2G176   6 0.631579 -1.27278 0.943444
Q2G116   16 1.68421 0.903563 0.161558
Q2FXF2   9 0.947368 -1.27278 0.943444
Q2G260   10 1.05263 0.903563 0.161558
Q2G213   7 0.736842 -1.27278 0.943444
Q2G173   9 0.947368 -1.27278 0.943444
Q2FV71   15 1.57895 0.903563 0.161558
Q2FWY8   9 0.947368 -1.27278 0.943444
Q2FWN3   14 1.47368 0.903563 0.161558
Q2FYD4   18 1.89474 0.903563 0.161558
Q2FVQ2   14 1.47368 0.903563 0.161558
Q2FVK0   12 1.26316 0.903563 0.161558
Q2G285   14 1.47368 0.903563 0.161558
Q2FZH6   15 1.57895 0.903563 0.161558
Q2FZX1   4 0.421053 -1.27278 0.943444
Q2FZ83   2 0.210526 -1.27278 0.943444
Q2G0S9   18 1.89474 0.903563 0.161558
Q2FZH7   5 0.526316 -1.27278 0.943444
Q2FZT3   12 1.26316 0.903563 0.161558
Q2FX57   15 1.5 0.903563 0.161558
Q2G0B9   15 1.5 0.903563 0.161558
Q2FY28   15 1.5 0.903563 0.161558
Q2G0R5   20 2 3.07991 0.0107511
Q2FZG8   14 1.4 0.903563 0.161558
Q2G1X1   15 1.5 0.903563 0.161558
Q2FX93   5 0.5 -1.27278 0.943444
Q2FYU5   8 0.8 -1.27278 0.943444
Q2FWR9   8 0.8 -1.27278 0.943444
Q2FWS0   17 1.7 0.903563 0.161558
Q2G0P4   6 0.6 -1.27278 0.943444
Q2FX50   10 1 0.903563 0.161558
Q2FZV0   21 2.1 3.07991 0.0107511
Q2G0S5   19 1.9 0.903563 0.161558
Q2FY25   6 0.6 -1.27278 0.943444
Q2FXG6   5 0.5 -1.27278 0.943444
Q2FZJ7   16 1.6 0.903563 0.161558
Q2G0U7   13 1.3 0.903563 0.161558
Q2FZV2   10 1 0.903563 0.161558
Q2FWT8   9 0.9 -1.27278 0.943444
Q2G0D1   14 1.4 0.903563 0.161558
Q2FVW5   6 0.6 -1.27278 0.943444
Q2FY97   19 1.9 0.903563 0.161558
Q2FXF3   11 1.1 0.903563 0.161558
Q2G063   7 0.7 -1.27278 0.943444
Q2G0U5   7 0.7 -1.27278 0.943444
Q2G2B1   15 1.5 0.903563 0.161558
Q2FVE3   4 0.4 -1.27278 0.943444
Q2FZW1   10 1 0.903563 0.161558
Q2FYK2   16 1.6 0.903563 0.161558
Q2FXW2   15 1.5 0.903563 0.161558
Q9F0R1   14 1.4 0.903563 0.161558
Q2FZG3   11 1.1 0.903563 0.161558
Q2G2K0   15 1.5 0.903563 0.161558
Q2FVN4   12 1.2 0.903563 0.161558
Q2FYV0   13 1.3 0.903563 0.161558
Q2G0A5   6 0.6 -1.27278 0.943444
Q2FZ03   18 1.8 0.903563 0.161558
Q2G1I8   14 1.4 0.903563 0.161558
Q2FYX8   18 1.8 0.903563 0.161558
Q2FV18   9 0.9 -1.27278 0.943444
Q2FYI7   15 1.5 0.903563 0.161558
Q2G0K1   15 1.5 0.903563 0.161558
Q2G2U9   13 1.3 0.903563 0.161558
Q2FW31   11 1.1 0.903563 0.161558
Q2FVB5   10 1 0.903563 0.161558
Q2FVI8   5 0.5 -1.27278 0.943444
Q2FZT0   9 0.9 -1.27278 0.943444
P48860   13 1.3 0.903563 0.161558
Q2FYC1   12 1.2 0.903563 0.161558
Q2G286   14 1.4 0.903563 0.161558
Q2FXD3   16 1.6 0.903563 0.161558
Q2G027   3 0.3 -1.27278 0.943444
Q2G0T4   13 1.3 0.903563 0.161558
Q2FZJ5   8 0.8 -1.27278 0.943444
Q2FW10   7 0.7 -1.27278 0.943444
Q2FY91   10 1 0.903563 0.161558
Q2FVP0   11 1.1 0.903563 0.161558
P60070   13 1.3 0.903563 0.161558
Q2FWU1   15 1.5 0.903563 0.161558
Q2FYA3   6 0.6 -1.27278 0.943444
Q2G0V8   6 0.6 -1.27278 0.943444
Q2G0Z2   11 1.1 0.903563 0.161558
Q2FZ47   6 0.6 -1.27278 0.943444
Q2G0V9   6 0.6 -1.27278 0.943444
Q2FZE2   10 1 0.903563 0.161558
Q2FWB0   17 1.7 0.903563 0.161558
Q2G1J1   5 0.5 -1.27278 0.943444
Q2FYQ1   4 0.4 -1.27278 0.943444
Q2FZ45   12 1.2 0.903563 0.161558
Q2FYW5   16 1.6 0.903563 0.161558
Q2G1A0   4 0.4 -1.27278 0.943444
Q2FZB9   8 0.8 -1.27278 0.943444
Q2FZX2   11 1.1 0.903563 0.161558
Q2FZY4   12 1.2 0.903563 0.161558
Q2FW56   6 0.6 -1.27278 0.943444
P0A0G6   11 1.1 0.903563 0.161558
Q2FW80   5 0.5 -1.27278 0.943444
Q2G2S4   14 1.4 0.903563 0.161558
Q2G2H0   13 1.3 0.903563 0.161558
Q2G2E1   7 0.7 -1.27278 0.943444
Q2G0I5   13 1.3 0.903563 0.161558
Q2FWW6   10 1 0.903563 0.161558
Q2G112   15 1.5 0.903563 0.161558
Q2G214   9 0.9 -1.27278 0.943444
Q2FYG2   14 1.4 0.903563 0.161558
Q2G0J5   4 0.4 -1.27278 0.943444
Q2FX27   9 0.9 -1.27278 0.943444
Q2FWV5   13 1.3 0.903563 0.161558
Q2FX40   17 1.7 0.903563 0.161558
Q2FZM5   3 0.3 -1.27278 0.943444
Q2FXH8   6 0.6 -1.27278 0.943444
Q2FWS5   7 0.7 -1.27278 0.943444
Q2FW13   17 1.61905 0.903563 0.161558
Q2FY93   15 1.42857 0.903563 0.161558
Q2FZM8   23 2.19048 3.07991 0.0107511
Q2FZV4   19 1.80952 0.903563 0.161558
Q2FVD4   16 1.52381 0.903563 0.161558
Q2G0J3   6 0.571429 -1.27278 0.943444
Q2FX61   16 1.52381 0.903563 0.161558
Q2FVD6   15 1.42857 0.903563 0.161558
Q2FYY7   18 1.71429 0.903563 0.161558
Q2G0W0   15 1.42857 0.903563 0.161558
Q2FXF7   17 1.61905 0.903563 0.161558
Q2G191   6 0.571429 -1.27278 0.943444
Q2FYT5   11 1.04762 0.903563 0.161558
Q2G1P0   12 1.14286 0.903563 0.161558
Q2FVF8   15 1.42857 0.903563 0.161558
Q2G0Y1   7 0.666667 -1.27278 0.943444
Q2FZD2   15 1.42857 0.903563 0.161558
Q2FZ59   14 1.33333 0.903563 0.161558
Q2G2G1   5 0.47619 -1.27278 0.943444
Q2G0F9   21 2 3.07991 0.0107511
Q2G1J2   11 1.04762 0.903563 0.161558
Q2G0Q6   16 1.52381 0.903563 0.161558
Q2FYX0   24 2.28571 3.07991 0.0107511
Q2FZU8   14 1.33333 0.903563 0.161558
Q2G267   10 0.952381 -1.27278 0.943444
Q2G174   17 1.61905 0.903563 0.161558
Q2FWC3   15 1.42857 0.903563 0.161558
Q2FVN6   18 1.71429 0.903563 0.161558
Q2G2D1   15 1.42857 0.903563 0.161558
Q2FZK9   17 1.61905 0.903563 0.161558
Q2G2C9   15 1.42857 0.903563 0.161558
Q2G2V8   12 1.14286 0.903563 0.161558
Q2FVL6   15 1.42857 0.903563 0.161558
Q2FY45   6 0.571429 -1.27278 0.943444
Q2G2R7   27 2.57143 3.07991 0.0107511
Q2FWD5   17 1.61905 0.903563 0.161558
Q2FWT3   9 0.857143 -1.27278 0.943444
Q2FY92   18 1.71429 0.903563 0.161558
Q2FZM2   10 0.952381 -1.27278 0.943444
Q2G2F0   15 1.42857 0.903563 0.161558
Q2FW30   9 0.857143 -1.27278 0.943444
Q2FZV9   14 1.33333 0.903563 0.161558
Q2FVA6   14 1.33333 0.903563 0.161558
Q2G229   20 1.90476 0.903563 0.161558
Q2FZZ3   15 1.42857 0.903563 0.161558
Q2G2F4   4 0.380952 -1.27278 0.943444
Q2FVA7   18 1.71429 0.903563 0.161558
Q2G0R3   16 1.52381 0.903563 0.161558
Q2G1R1   22 2.09524 3.07991 0.0107511
Q2FZ79   18 1.71429 0.903563 0.161558
Q2FZ12   5 0.47619 -1.27278 0.943444
Q2FX39   9 0.857143 -1.27278 0.943444
Q2G186   17 1.61905 0.903563 0.161558
Q2FXE5   5 0.47619 -1.27278 0.943444
Q2G0A1   14 1.33333 0.903563 0.161558
Q2G0E7   5 0.47619 -1.27278 0.943444
Q2G2V7   8 0.761905 -1.27278 0.943444
Q2FYA6   18 1.71429 0.903563 0.161558
Q2G276   17 1.61905 0.903563 0.161558
Q2G070   18 1.71429 0.903563 0.161558
Q2FVZ1   15 1.42857 0.903563 0.161558
Q2FW84   9 0.857143 -1.27278 0.943444
Q2FVY9   16 1.52381 0.903563 0.161558
Q2FVD9   16 1.52381 0.903563 0.161558
Q2G1T2   18 1.71429 0.903563 0.161558
Q2G0I3   13 1.2381 0.903563 0.161558
Q2G0E8   8 0.761905 -1.27278 0.943444
Q2FW08   18 1.71429 0.903563 0.161558
Q2FVD8   16 1.52381 0.903563 0.161558
Q2FXF5   9 0.857143 -1.27278 0.943444
Q2FXW1   17 1.61905 0.903563 0.161558
Q2FW79   14 1.33333 0.903563 0.161558
Q2G2G0   20 1.90476 0.903563 0.161558
P48940   12 1.14286 0.903563 0.161558
Q2FYL6   7 0.666667 -1.27278 0.943444
Q2FZV8   20 1.90476 0.903563 0.161558
Q2FYM5   17 1.61905 0.903563 0.161558
Q2G2B6   11 1.04762 0.903563 0.161558
Q2G1L2   5 0.47619 -1.27278 0.943444
Q2G1V5   5 0.47619 -1.27278 0.943444
Q2FXT0   17 1.61905 0.903563 0.161558
Q2FY02   17 1.61905 0.903563 0.161558
Q2FWQ4   7 0.666667 -1.27278 0.943444
Q2FYG4   7 0.666667 -1.27278 0.943444
Q2FW11   13 1.2381 0.903563 0.161558
Q2G257   15 1.36364 0.903563 0.161558
Q2FWJ6   18 1.63636 0.903563 0.161558
Q2FXS8   17 1.54545 0.903563 0.161558
Q2FX12   11 1 0.903563 0.161558
Q2FYF1   10 0.909091 -1.27278 0.943444
Q2G2E8   13 1.18182 0.903563 0.161558
Q2FXE6   6 0.545455 -1.27278 0.943444
Q2G2C0   4 0.363636 -1.27278 0.943444
Q2G1V6   7 0.636364 -1.27278 0.943444
Q2FWZ4   19 1.72727 0.903563 0.161558
Q2G2V0   6 0.545455 -1.27278 0.943444
Q9ZAH6   21 1.90909 0.903563 0.161558
Q2FVU2   16 1.45455 0.903563 0.161558
Q2FWI8   22 2 3.07991 0.0107511
P0A0H0   15 1.36364 0.903563 0.161558
Q2G0C1   18 1.63636 0.903563 0.161558
Q2FXH3   14 1.27273 0.903563 0.161558
Q2FXI6   17 1.54545 0.903563 0.161558
Q2G1X5   16 1.45455 0.903563 0.161558
Q2FV08   18 1.63636 0.903563 0.161558
Q2FWT7   18 1.63636 0.903563 0.161558
Q2G210   10 0.909091 -1.27278 0.943444
Q2FW66   14 1.27273 0.903563 0.161558
Q2FWD0   18 1.63636 0.903563 0.161558
Q2FUQ1   10 0.909091 -1.27278 0.943444
Q2FVI6   6 0.545455 -1.27278 0.943444
Q2FWM7   8 0.727273 -1.27278 0.943444
Q2FVN2   14 1.27273 0.903563 0.161558
Q2FWR2   11 1 0.903563 0.161558
Q2FYH4   7 0.636364 -1.27278 0.943444
Q2FYM8   7 0.636364 -1.27278 0.943444
Q9RFJ6   14 1.27273 0.903563 0.161558
Q2FZ42   16 1.45455 0.903563 0.161558
Q2FVX9   21 1.90909 0.903563 0.161558
Q2G066   17 1.54545 0.903563 0.161558
Q2FVM3   12 1.09091 0.903563 0.161558
Q2FWT1   17 1.54545 0.903563 0.161558
Q2FZB8   9 0.818182 -1.27278 0.943444
Q2FUQ8   8 0.727273 -1.27278 0.943444
Q2G2I7   24 2.18182 3.07991 0.0107511
Q2FVF7   13 1.18182 0.903563 0.161558
Q2FV52   13 1.18182 0.903563 0.161558
Q2FWE3   13 1.18182 0.903563 0.161558
Q2G144   8 0.727273 -1.27278 0.943444
Q2FXZ1   20 1.81818 0.903563 0.161558
Q2FX34   26 2.36364 3.07991 0.0107511
Q2FWV4   22 2 3.07991 0.0107511
Q2FZ11   12 1.09091 0.903563 0.161558
Q2G141   11 1 0.903563 0.161558
Q2FWF5   18 1.63636 0.903563 0.161558
Q2FV34   17 1.54545 0.903563 0.161558
Q2FWQ0   21 1.90909 0.903563 0.161558
Q2FV88   18 1.63636 0.903563 0.161558
Q2G2P0   20 1.81818 0.903563 0.161558
Q2FYW8   16 1.45455 0.903563 0.161558
Q2G1W1   25 2.27273 3.07991 0.0107511
Q2FVC2   18 1.63636 0.903563 0.161558
Q2G0D3   6 0.545455 -1.27278 0.943444
Q2FV89   16 1.45455 0.903563 0.161558
Q2G1U2   21 1.90909 0.903563 0.161558
Q2FX32   13 1.18182 0.903563 0.161558
Q2FXS7   15 1.36364 0.903563 0.161558
Q2FVX1   6 0.545455 -1.27278 0.943444
Q2FVE0   6 0.545455 -1.27278 0.943444
Q2G270   27 2.45455 3.07991 0.0107511
Q9EYW6   24 2.18182 3.07991 0.0107511
Q2FVB8   7 0.636364 -1.27278 0.943444
Q2FZT9   8 0.727273 -1.27278 0.943444
Q2G298   16 1.45455 0.903563 0.161558
Q2FX49   9 0.818182 -1.27278 0.943444
Q2G0Z0   14 1.27273 0.903563 0.161558
Q2FW39   19 1.72727 0.903563 0.161558
Q2G252   13 1.18182 0.903563 0.161558
Q2G0A3   20 1.81818 0.903563 0.161558
Q2FYJ7   16 1.45455 0.903563 0.161558
Q2FWT2   9 0.818182 -1.27278 0.943444
Q2FWQ5   17 1.54545 0.903563 0.161558
Q2G2J7   15 1.36364 0.903563 0.161558
Q2FY75   5 0.454545 -1.27278 0.943444
Q2G106   21 1.90909 0.903563 0.161558
Q2FVY3   17 1.54545 0.903563 0.161558
Q2FVP9   11 1 0.903563 0.161558
Q2FW42   14 1.27273 0.903563 0.161558
Q2FUV9   20 1.81818 0.903563 0.161558
Q2FVR7   20 1.81818 0.903563 0.161558
Q2FZN1   22 2 3.07991 0.0107511
Q2G2Q7   19 1.65217 0.903563 0.161558
Q2G150   20 1.73913 0.903563 0.161558
Q2G081   20 1.73913 0.903563 0.161558
Q2FV45   27 2.34783 3.07991 0.0107511
Q2FX02   27 2.34783 3.07991 0.0107511
P0A0Q4   15 1.30435 0.903563 0.161558
Q2G0L9   16 1.3913 0.903563 0.161558
Q2FY04   17 1.47826 0.903563 0.161558
Q2FV48   7 0.608696 -1.27278 0.943444
Q2FW64   18 1.56522 0.903563 0.161558
Q2FX63   18 1.56522 0.903563 0.161558
Q2G1T3   18 1.56522 0.903563 0.161558
Q2G0K9   19 1.65217 0.903563 0.161558
Q2FZ00   15 1.30435 0.903563 0.161558
Q2FVL9   22 1.91304 0.903563 0.161558
Q2FW33   18 1.56522 0.903563 0.161558
Q2FWT9   15 1.30435 0.903563 0.161558
Q2FZF7   14 1.21739 0.903563 0.161558
Q2FWL1   22 1.91304 0.903563 0.161558
Q2FYS7   19 1.65217 0.903563 0.161558
Q2FZX3   20 1.73913 0.903563 0.161558
Q2FXR0   5 0.434783 -1.27278 0.943444
Q2G2I9   21 1.82609 0.903563 0.161558
Q2FWN1   4 0.347826 -1.27278 0.943444
Q2G297   7 0.608696 -1.27278 0.943444
Q2FVA0   9 0.782609 -1.27278 0.943444
Q2FXX0   17 1.47826 0.903563 0.161558
Q2G2P4   13 1.13043 0.903563 0.161558
Q2G0P8   16 1.3913 0.903563 0.161558
Q2FVN3   17 1.47826 0.903563 0.161558
Q2FXK7   22 1.91304 0.903563 0.161558
Q2FZF8   12 1.04348 0.903563 0.161558
Q2FWR0   22 1.91304 0.903563 0.161558
Q2FXL2   5 0.434783 -1.27278 0.943444
Q2FWA9   11 0.956522 -1.27278 0.943444
Q2G282   20 1.73913 0.903563 0.161558
Q9RQQ0   7 0.608696 -1.27278 0.943444
Q2FXD7   23 2 3.07991 0.0107511
Q2FUY4   18 1.56522 0.903563 0.161558
Q2G2W4   8 0.695652 -1.27278 0.943444
Q2FZF5   16 1.3913 0.903563 0.161558
Q2FY42   21 1.82609 0.903563 0.161558
Q2FUS3   11 0.956522 -1.27278 0.943444
Q2G2E7   7 0.608696 -1.27278 0.943444
Q2G0S6   12 1.04348 0.903563 0.161558
Q2G0C2   13 1.13043 0.903563 0.161558
Q2FWF8   15 1.30435 0.903563 0.161558
Q2G000   15 1.30435 0.903563 0.161558
Q2FWX2   20 1.73913 0.903563 0.161558
Q2FZS2   21 1.82609 0.903563 0.161558
Q2FW16   24 2.08696 3.07991 0.0107511
Q2FZI2   11 0.956522 -1.27278 0.943444
Q2G1Q5   14 1.21739 0.903563 0.161558
Q2G1A5   18 1.56522 0.903563 0.161558
Q2G0P7   13 1.13043 0.903563 0.161558
Q2FWV3   15 1.30435 0.903563 0.161558
Q2FW51   25 2.17391 3.07991 0.0107511
Q2FVI4   25 2.17391 3.07991 0.0107511
Q2FVN7   27 2.34783 3.07991 0.0107511
Q2FWP9   19 1.65217 0.903563 0.161558
Q2FXT2   19 1.65217 0.903563 0.161558
P0A0F4   15 1.30435 0.903563 0.161558
Q2G126   17 1.47826 0.903563 0.161558
Q2FW82   5 0.434783 -1.27278 0.943444
Q2FY44   16 1.3913 0.903563 0.161558
Q2G0N9   18 1.56522 0.903563 0.161558
Q2G0Z9   6 0.521739 -1.27278 0.943444
Q2FV81   28 2.43478 3.07991 0.0107511
Q2FYC4   13 1.13043 0.903563 0.161558
Q2G178   17 1.47826 0.903563 0.161558
Q2G079   10 0.869565 -1.27278 0.943444
Q2G2B7   17 1.47826 0.903563 0.161558
Q2FVF5   19 1.65217 0.903563 0.161558
Q2G2W2   13 1.13043 0.903563 0.161558
Q2G1I2   14 1.21739 0.903563 0.161558
Q2G245   10 0.869565 -1.27278 0.943444
Q2G1H7   16 1.33333 0.903563 0.161558
Q2FWF1   21 1.75 0.903563 0.161558
Q2FZZ9   18 1.5 0.903563 0.161558
Q2G1W3   28 2.33333 3.07991 0.0107511
Q2G204   20 1.66667 0.903563 0.161558
Q2G1H1   14 1.16667 0.903563 0.161558
Q2FXK3   13 1.08333 0.903563 0.161558
Q2G2H8   11 0.916667 -1.27278 0.943444
Q2FZP9   27 2.25 3.07991 0.0107511
Q2FWI2   31 2.58333 3.07991 0.0107511
Q2FYZ6   9 0.75 -1.27278 0.943444
Q2FXS1   7 0.583333 -1.27278 0.943444
Q2G200   26 2.16667 3.07991 0.0107511
Q2G2L5   7 0.583333 -1.27278 0.943444
Q2FY73   22 1.83333 0.903563 0.161558
Q2G177   8 0.666667 -1.27278 0.943444
Q2G2F9   10 0.833333 -1.27278 0.943444
Q2FV27   16 1.33333 0.903563 0.161558
Q2FZ56   26 2.16667 3.07991 0.0107511
Q2FVF3   8 0.666667 -1.27278 0.943444
Q2G0B6   15 1.25 0.903563 0.161558
Q2G2S5   20 1.66667 0.903563 0.161558
Q2FW68   17 1.41667 0.903563 0.161558
Q2FWX7   17 1.41667 0.903563 0.161558
Q2FWB6   21 1.75 0.903563 0.161558
Q2FXA9   21 1.75 0.903563 0.161558
Q2FXP3   23 1.91667 0.903563 0.161558
Q2FUX5   29 2.41667 3.07991 0.0107511
Q2FZZ4   17 1.41667 0.903563 0.161558
Q2FX98   22 1.83333 0.903563 0.161558
Q2FV23   23 1.91667 0.903563 0.161558
Q2FUR1   13 1.08333 0.903563 0.161558
Q2FY49   23 1.91667 0.903563 0.161558
Q2G017   21 1.75 0.903563 0.161558
Q2G2K9   17 1.41667 0.903563 0.161558
Q2G2N9   20 1.66667 0.903563 0.161558
Q2G0E9   7 0.583333 -1.27278 0.943444
Q2FY19   28 2.33333 3.07991 0.0107511
Q2G1E3   8 0.666667 -1.27278 0.943444
Q2FW17   16 1.33333 0.903563 0.161558
Q2FWK9   18 1.5 0.903563 0.161558
Q2G2Q6   20 1.66667 0.903563 0.161558
Q2G2Q5   23 1.91667 0.903563 0.161558
Q2G1U9   28 2.33333 3.07991 0.0107511
Q2G299   13 1.08333 0.903563 0.161558
Q2FX75   17 1.41667 0.903563 0.161558
Q2G058   20 1.66667 0.903563 0.161558
Q2G0E3   14 1.16667 0.903563 0.161558
Q2FYK0   14 1.16667 0.903563 0.161558
Q2G2K6   19 1.58333 0.903563 0.161558
Q2FYN0   19 1.58333 0.903563 0.161558
Q2FVK7   11 0.916667 -1.27278 0.943444
Q2FX15   20 1.66667 0.903563 0.161558
Q2FVN9   8 0.666667 -1.27278 0.943444
Q2FWX0   8 0.666667 -1.27278 0.943444
Q2G143   18 1.5 0.903563 0.161558
Q2G0C7   25 2.08333 3.07991 0.0107511
Q2G0K6   14 1.16667 0.903563 0.161558
Q2FZZ1   8 0.666667 -1.27278 0.943444
Q2FV13   28 2.33333 3.07991 0.0107511
Q2G128   14 1.16667 0.903563 0.161558
Q2FXU2   18 1.5 0.903563 0.161558
Q2G2R4   13 1.08333 0.903563 0.161558
Q2FXM1   19 1.58333 0.903563 0.161558
Q8KQR1   22 1.83333 0.903563 0.161558
Q2G2Q9   21 1.75 0.903563 0.161558
Q2FVG9   6 0.5 -1.27278 0.943444
Q2FV56   8 0.666667 -1.27278 0.943444
Q2FWG7   8 0.64 -1.27278 0.943444
Q2G0T1   19 1.52 0.903563 0.161558
Q2FXB9   6 0.48 -1.27278 0.943444
Q2FZP3   10 0.8 -1.27278 0.943444
Q2FZQ2   9 0.72 -1.27278 0.943444
Q2FXS4   22 1.76 0.903563 0.161558
Q2FZ21   22 1.76 0.903563 0.161558
Q2G2X2   19 1.52 0.903563 0.161558
Q2FZF6   16 1.28 0.903563 0.161558
Q2FYA0   26 2.08 3.07991 0.0107511
Q2G2A9   10 0.8 -1.27278 0.943444
Q2FYB9   22 1.76 0.903563 0.161558
Q2FYI4   14 1.12 0.903563 0.161558
Q2FYL4   24 1.92 0.903563 0.161558
Q2G1T0   8 0.64 -1.27278 0.943444
Q2FXW7   21 1.68 0.903563 0.161558
Q2FZA1   25 2 3.07991 0.0107511
Q2FY76   16 1.28 0.903563 0.161558
Q2FZ97   39 3.12 5.25625 0.000662855
Q2G1I4   9 0.72 -1.27278 0.943444
Q2FYQ6   8 0.64 -1.27278 0.943444
Q2FXL6   18 1.44 0.903563 0.161558
Q2G2G6   3 0.24 -1.27278 0.943444
Q2FVH1   9 0.72 -1.27278 0.943444
Q2FYA8   28 2.24 3.07991 0.0107511
Q2G2M5   24 1.92 0.903563 0.161558
Q2FV99   24 1.92 0.903563 0.161558
Q2G105   20 1.6 0.903563 0.161558
Q2FW23   25 2 3.07991 0.0107511
Q2G012   16 1.28 0.903563 0.161558
Q2G2V5   19 1.52 0.903563 0.161558
Q2FW07   24 1.92 0.903563 0.161558
Q2G0F2   18 1.44 0.903563 0.161558
Q2FZC9   9 0.72 -1.27278 0.943444
Q2FXE9   7 0.56 -1.27278 0.943444
Q2FV47   18 1.44 0.903563 0.161558
Q2G2Q8   21 1.68 0.903563 0.161558
Q2FYE7   13 1.04 0.903563 0.161558
Q2FUT3   16 1.28 0.903563 0.161558
Q2G068   20 1.6 0.903563 0.161558
Q2G2D3   21 1.68 0.903563 0.161558
Q2FYK4   15 1.2 0.903563 0.161558
Q2FX36   26 2.08 3.07991 0.0107511
Q2G0A4   7 0.56 -1.27278 0.943444
Q2G080   8 0.64 -1.27278 0.943444
Q2FUT1   19 1.52 0.903563 0.161558
Q2FYH3   20 1.6 0.903563 0.161558
Q2FXA7   13 1.04 0.903563 0.161558
Q2G2Y6   26 2.08 3.07991 0.0107511
Q2FY55   17 1.36 0.903563 0.161558
Q2FY61   25 2 3.07991 0.0107511
Q2G0E2   20 1.6 0.903563 0.161558
Q2FVY1   25 2 3.07991 0.0107511
Q2FUV1   18 1.44 0.903563 0.161558
Q2FUS9   28 2.24 3.07991 0.0107511
Q2G1A1   24 1.92 0.903563 0.161558
P60639   8 0.64 -1.27278 0.943444
Q2FZE9   19 1.52 0.903563 0.161558
Q2G1I9   11 0.88 -1.27278 0.943444
Q2FWN0   19 1.52 0.903563 0.161558
Q2FZE3   35 2.8 3.07991 0.0107511
Q93Q23   7 0.56 -1.27278 0.943444
Q2FWE9   19 1.52 0.903563 0.161558
Q2FUS1   7 0.56 -1.27278 0.943444
Q2FVM5   17 1.36 0.903563 0.161558
Q2G2N7   13 1.04 0.903563 0.161558
Q2FWG0   8 0.64 -1.27278 0.943444
Q2FXV7   6 0.48 -1.27278 0.943444
Q2FW69   7 0.56 -1.27278 0.943444
P0A0F8   16 1.28 0.903563 0.161558
Q2G055   22 1.76 0.903563 0.161558
Q2FV37   10 0.8 -1.27278 0.943444
Q2G225   8 0.64 -1.27278 0.943444
Q2FXG2   13 1.04 0.903563 0.161558
Q2FY87   21 1.68 0.903563 0.161558
Q2FWR7   27 2.16 3.07991 0.0107511
Q2G1U6   21 1.68 0.903563 0.161558
Q2G006   22 1.76 0.903563 0.161558
Q2G2I6   8 0.615385 -1.27278 0.943444
Q2FWS1   20 1.53846 0.903563 0.161558
Q2FYF5   26 2 3.07991 0.0107511
Q2G0F1   15 1.15385 0.903563 0.161558
Q2G0J2   13 1 0.903563 0.161558
Q2FXE3   22 1.69231 0.903563 0.161558
Q2FYV8   35 2.69231 3.07991 0.0107511
Q2G1X6   19 1.46154 0.903563 0.161558
Q2FUP5   18 1.38462 0.903563 0.161558
Q2G1A4   8 0.615385 -1.27278 0.943444
Q2G0H9   29 2.23077 3.07991 0.0107511
Q2G0M0   17 1.30769 0.903563 0.161558
Q2FYK6   24 1.84615 0.903563 0.161558
Q2G023   28 2.15385 3.07991 0.0107511
Q2G0G2   21 1.61538 0.903563 0.161558
Q2FXC0   22 1.69231 0.903563 0.161558
Q2FXF1   23 1.76923 0.903563 0.161558
Q2FW00   7 0.538462 -1.27278 0.943444
Q2G1E7   9 0.692308 -1.27278 0.943444
Q2FWE7   20 1.53846 0.903563 0.161558
Q2FY32   22 1.69231 0.903563 0.161558
Q2FUU0   19 1.46154 0.903563 0.161558
Q2FVU5   27 2.07692 3.07991 0.0107511
Q2G062   13 1 0.903563 0.161558
Q2FV26   13 1 0.903563 0.161558
Q2FW97   20 1.53846 0.903563 0.161558
Q2FZY8   9 0.692308 -1.27278 0.943444
Q2G277   8 0.615385 -1.27278 0.943444
Q2G0V1   8 0.615385 -1.27278 0.943444
Q2FWJ3   21 1.61538 0.903563 0.161558
Q2G2J2   26 2 3.07991 0.0107511
Q2FVB0   7 0.538462 -1.27278 0.943444
Q2G278   27 2.07692 3.07991 0.0107511
Q2G107   21 1.61538 0.903563 0.161558
P0A0M9   23 1.76923 0.903563 0.161558
Q2G067   6 0.461538 -1.27278 0.943444
Q2FV55   29 2.23077 3.07991 0.0107511
Q2G1L3   26 2 3.07991 0.0107511
Q2G2R0   13 1 0.903563 0.161558
Q2G2T3   18 1.38462 0.903563 0.161558
Q2FWA8   10 0.769231 -1.27278 0.943444
Q2G056   18 1.38462 0.903563 0.161558
Q2FWR1   18 1.38462 0.903563 0.161558
Q2FXP9   16 1.23077 0.903563 0.161558
Q2FZI4   13 1 0.903563 0.161558
Q2G2L7   26 2 3.07991 0.0107511
Q2FVG1   8 0.615385 -1.27278 0.943444
Q2G1I7   29 2.23077 3.07991 0.0107511
Q2FVB6   8 0.615385 -1.27278 0.943444
Q2G001   16 1.23077 0.903563 0.161558
Q2FUX3   25 1.92308 0.903563 0.161558
Q2G1Q9   20 1.53846 0.903563 0.161558
Q2G2S9   26 2 3.07991 0.0107511
Q2FXZ8   14 1.07692 0.903563 0.161558
Q2FZI7   20 1.53846 0.903563 0.161558
Q2FUS6   32 2.46154 3.07991 0.0107511
Q2FUZ6   25 1.92308 0.903563 0.161558
Q2FYQ9   16 1.23077 0.903563 0.161558
Q2FYS8   26 2 3.07991 0.0107511
Q2FYS6   8 0.615385 -1.27278 0.943444
Q2FZG6   24 1.84615 0.903563 0.161558
Q2G1L9   7 0.538462 -1.27278 0.943444
Q2FXT3   27 2.07692 3.07991 0.0107511
Q2FZN9   27 2.07692 3.07991 0.0107511
Q2FW20   23 1.76923 0.903563 0.161558
Q2G0H3   24 1.84615 0.903563 0.161558
Q2FV98   24 1.84615 0.903563 0.161558
Q2FXR7   15 1.15385 0.903563 0.161558
Q2G1T4   23 1.76923 0.903563 0.161558
Q2FW38   17 1.30769 0.903563 0.161558
Q2G2P6   15 1.15385 0.903563 0.161558
Q2FVL7   21 1.61538 0.903563 0.161558
Q2FVY2   26 2 3.07991 0.0107511
Q2FYZ0   23 1.76923 0.903563 0.161558
Q2FYW2   8 0.615385 -1.27278 0.943444
P60643   9 0.692308 -1.27278 0.943444
Q2G265   24 1.84615 0.903563 0.161558
Q2FV42   10 0.769231 -1.27278 0.943444
Q2FXN0   17 1.30769 0.903563 0.161558
Q2G2D9   8 0.615385 -1.27278 0.943444
Q2FV75   24 1.84615 0.903563 0.161558
Q2FYE0   13 1 0.903563 0.161558
Q2FX03   7 0.538462 -1.27278 0.943444
Q2FX89   17 1.30769 0.903563 0.161558
Q2FX43   20 1.53846 0.903563 0.161558
Q2FV69   14 1.03704 0.903563 0.161558
P72360   8 0.592593 -1.27278 0.943444
Q2FVQ1   28 2.07407 3.07991 0.0107511
Q2FYG7   23 1.7037 0.903563 0.161558
Q2G1J8   8 0.592593 -1.27278 0.943444
Q2FW77   7 0.518519 -1.27278 0.943444
Q2FWI4   30 2.22222 3.07991 0.0107511
Q2FX62   27 2 3.07991 0.0107511
Q2G0U6   31 2.2963 3.07991 0.0107511
Q2G0P2   22 1.62963 0.903563 0.161558
Q2G0B8   32 2.37037 3.07991 0.0107511
Q2FVL3   8 0.592593 -1.27278 0.943444
Q2G1K8   17 1.25926 0.903563 0.161558
Q2G2R9   20 1.48148 0.903563 0.161558
Q2G2I3   7 0.518519 -1.27278 0.943444
Q2FY56   7 0.518519 -1.27278 0.943444
Q2G0B1   18 1.33333 0.903563 0.161558
Q2G1T1   18 1.33333 0.903563 0.161558
Q2FVX5   9 0.666667 -1.27278 0.943444
Q2G0H8   22 1.62963 0.903563 0.161558
Q2FVT3   18 1.33333 0.903563 0.161558
Q2FWF6   30 2.22222 3.07991 0.0107511
Q2FWZ6   30 2.22222 3.07991 0.0107511
Q2FZ77   22 1.62963 0.903563 0.161558
Q2G0H0   22 1.62963 0.903563 0.161558
Q2G2G7   29 2.14815 3.07991 0.0107511
Q2G117   20 1.48148 0.903563 0.161558
Q2FXG9   18 1.33333 0.903563 0.161558
Q2FWE4   21 1.55556 0.903563 0.161558
Q2FUS0   26 1.92593 0.903563 0.161558
Q2FWR3   17 1.25926 0.903563 0.161558
Q2FYA9   25 1.85185 0.903563 0.161558
Q2G0Y5   26 1.92593 0.903563 0.161558
Q2FZZ8   33 2.44444 3.07991 0.0107511
Q2G1Z6   18 1.33333 0.903563 0.161558
Q2FX53   14 1.03704 0.903563 0.161558
Q2FZC4   20 1.48148 0.903563 0.161558
Q2FUS5   13 0.962963 -1.27278 0.943444
Q2G1R0   8 0.592593 -1.27278 0.943444
Q2G0D5   6 0.444444 -1.27278 0.943444
Q2FY18   7 0.518519 -1.27278 0.943444
Q2FYH8   10 0.740741 -1.27278 0.943444
Q2G1F2   19 1.40741 0.903563 0.161558
Q2G0Q5   27 2 3.07991 0.0107511
Q2FVR2   24 1.77778 0.903563 0.161558
Q2FZE7   23 1.7037 0.903563 0.161558
Q2G0I0   25 1.85185 0.903563 0.161558
Q2G0R1   25 1.85185 0.903563 0.161558
Q2G0L7   20 1.48148 0.903563 0.161558
Q2FWI1   20 1.48148 0.903563 0.161558
Q2G0F7   7 0.518519 -1.27278 0.943444
Q2FXY3   23 1.7037 0.903563 0.161558
P0A084   30 2.22222 3.07991 0.0107511
Q2G0G5   19 1.40741 0.903563 0.161558
Q2FZE5   8 0.592593 -1.27278 0.943444
Q2G0A2   9 0.666667 -1.27278 0.943444
Q2FVE8   9 0.666667 -1.27278 0.943444
Q2G2M8   29 2.14815 3.07991 0.0107511
Q2FYH7   12 0.888889 -1.27278 0.943444
Q2FVR8   20 1.48148 0.903563 0.161558
Q2FZU9   33 2.44444 3.07991 0.0107511
Q2FYX7   19 1.40741 0.903563 0.161558
Q2G280   27 2 3.07991 0.0107511
Q2FVG5   19 1.40741 0.903563 0.161558
Q2FWX1   23 1.7037 0.903563 0.161558
Q2FVB3   8 0.592593 -1.27278 0.943444
Q2G2A1   22 1.62963 0.903563 0.161558
Q2G1W7   30 2.22222 3.07991 0.0107511
Q2FW36   15 1.11111 0.903563 0.161558
P31337   19 1.40741 0.903563 0.161558
Q2FXB8   9 0.666667 -1.27278 0.943444
Q2G2F3   30 2.22222 3.07991 0.0107511
Q2FYM7   3 0.222222 -1.27278 0.943444
Q2FYB2   21 1.55556 0.903563 0.161558
Q2G2E2   18 1.28571 0.903563 0.161558
Q2G2G9   14 1 0.903563 0.161558
Q2FVC5   23 1.64286 0.903563 0.161558
Q2G0T3   18 1.28571 0.903563 0.161558
Q2G074   11 0.785714 -1.27278 0.943444
Q2G016   29 2.07143 3.07991 0.0107511
Q2G0G4   25 1.78571 0.903563 0.161558
Q2G2K1   22 1.57143 0.903563 0.161558
Q2FXE1   11 0.785714 -1.27278 0.943444
Q2FWD2   17 1.21429 0.903563 0.161558
Q2G1Q0   24 1.71429 0.903563 0.161558
Q2G073   8 0.571429 -1.27278 0.943444
Q2G1T7   24 1.71429 0.903563 0.161558
Q2FVI3   25 1.78571 0.903563 0.161558
Q2FZ93   17 1.21429 0.903563 0.161558
Q2FVQ7   24 1.71429 0.903563 0.161558
Q2G2B9   8 0.571429 -1.27278 0.943444
Q2FZN5   9 0.642857 -1.27278 0.943444
Q2FY72   26 1.85714 0.903563 0.161558
Q2G0A0   27 1.92857 0.903563 0.161558
Q2FZQ8   8 0.571429 -1.27278 0.943444
Q2FXP1   22 1.57143 0.903563 0.161558
P0A0B7   23 1.64286 0.903563 0.161558
Q2FYW0   22 1.57143 0.903563 0.161558
Q2G230   18 1.28571 0.903563 0.161558
Q2G0H5   26 1.85714 0.903563 0.161558
Q2G0B7   23 1.64286 0.903563 0.161558
Q2G131   6 0.428571 -1.27278 0.943444
Q2G0Y4   26 1.85714 0.903563 0.161558
Q2G2L0   23 1.64286 0.903563 0.161558
Q2G101   19 1.35714 0.903563 0.161558
Q2G036   22 1.57143 0.903563 0.161558
Q2FXN3   7 0.5 -1.27278 0.943444
Q2FWY2   17 1.21429 0.903563 0.161558
Q2FXK6   27 1.92857 0.903563 0.161558
Q2G2Y3   28 2 3.07991 0.0107511
Q2G1P8   27 1.92857 0.903563 0.161558
Q2G0N7   16 1.14286 0.903563 0.161558
Q2FW43   25 1.78571 0.903563 0.161558
Q2G2N4   28 2 3.07991 0.0107511
Q2FW59   24 1.71429 0.903563 0.161558
Q2G1V0   7 0.5 -1.27278 0.943444
Q2G010   29 2.07143 3.07991 0.0107511
Q2FWJ4   12 0.857143 -1.27278 0.943444
Q2FUR3   21 1.5 0.903563 0.161558
Q2FXE4   29 2.07143 3.07991 0.0107511
Q2FY36   20 1.42857 0.903563 0.161558
Q2G1Q7   33 2.35714 3.07991 0.0107511
Q2FX09   17 1.21429 0.903563 0.161558
Q2G0Z1   36 2.57143 3.07991 0.0107511
Q2FWJ1   25 1.78571 0.903563 0.161558
Q2FUT4   21 1.5 0.903563 0.161558
Q2FYI1   29 2.07143 3.07991 0.0107511
Q2FXQ8   25 1.78571 0.903563 0.161558
Q2FUZ0   32 2.28571 3.07991 0.0107511
P0A086   38 2.71429 3.07991 0.0107511
Q2FZM0   8 0.571429 -1.27278 0.943444
Q2FXL3   29 2.07143 3.07991 0.0107511
Q2G2K7   8 0.571429 -1.27278 0.943444
Q2FVL1   7 0.5 -1.27278 0.943444
Q2FW21   21 1.5 0.903563 0.161558
Q2G201   32 2.28571 3.07991 0.0107511
Q2FVV6   22 1.57143 0.903563 0.161558
Q2FV03   23 1.64286 0.903563 0.161558
Q2G2T2   8 0.571429 -1.27278 0.943444
Q2FZ44   24 1.71429 0.903563 0.161558
Q2G1N7   25 1.78571 0.903563 0.161558
Q2G172   9 0.642857 -1.27278 0.943444
Q2G208   15 1.07143 0.903563 0.161558
Q2FZR7   10 0.714286 -1.27278 0.943444
Q2G2K2   17 1.21429 0.903563 0.161558
Q2FVA4   21 1.5 0.903563 0.161558
Q2G0F5   9 0.642857 -1.27278 0.943444
Q2G0X0   26 1.85714 0.903563 0.161558
Q2FXU0   20 1.42857 0.903563 0.161558
Q2FXX9   24 1.71429 0.903563 0.161558
Q2G2K8   22 1.57143 0.903563 0.161558
Q2G0X1   24 1.65517 0.903563 0.161558
Q2FXI8   20 1.37931 0.903563 0.161558
Q2G0L1   26 1.7931 0.903563 0.161558
Q2FX07   16 1.10345 0.903563 0.161558
Q2G139   25 1.72414 0.903563 0.161558
Q2FUV5   27 1.86207 0.903563 0.161558
Q2FVD0   23 1.58621 0.903563 0.161558
Q2FX10   13 0.896552 -1.27278 0.943444
Q2G1W5   25 1.72414 0.903563 0.161558
Q2G1Y7   24 1.65517 0.903563 0.161558
Q2G190   29 2 3.07991 0.0107511
Q2FV59   11 0.758621 -1.27278 0.943444
Q2FZS3   22 1.51724 0.903563 0.161558
Q2FX90   19 1.31034 0.903563 0.161558
Q2FW85   8 0.551724 -1.27278 0.943444
Q2FZ65   32 2.2069 3.07991 0.0107511
Q2FXJ7   27 1.86207 0.903563 0.161558
Q2FVW2   20 1.37931 0.903563 0.161558
Q2G0H4   30 2.06897 3.07991 0.0107511
Q2FVV4   9 0.62069 -1.27278 0.943444
Q2FUR9   9 0.62069 -1.27278 0.943444
Q2FW06   28 1.93103 0.903563 0.161558
Q2FY84   30 2.06897 3.07991 0.0107511
Q2G132   26 1.7931 0.903563 0.161558
Q2G0C9   33 2.27586 3.07991 0.0107511
Q2G2N1   7 0.482759 -1.27278 0.943444
Q2FVF2   7 0.482759 -1.27278 0.943444
Q2FZ30   18 1.24138 0.903563 0.161558
Q2FXX8   32 2.2069 3.07991 0.0107511
Q2FZX6   14 0.965517 -1.27278 0.943444
Q2G1Z2   8 0.551724 -1.27278 0.943444
Q2G0G7   32 2.2069 3.07991 0.0107511
Q2FV53   22 1.51724 0.903563 0.161558
Q2FV28   22 1.51724 0.903563 0.161558
Q2G097   34 2.34483 3.07991 0.0107511
Q2FZC5   19 1.31034 0.903563 0.161558
Q2FY77   25 1.72414 0.903563 0.161558
Q2FVA9   22 1.51724 0.903563 0.161558
Q2G2W5   24 1.65517 0.903563 0.161558
Q2FX97   20 1.37931 0.903563 0.161558
Q2G1F3   24 1.65517 0.903563 0.161558
Q2FYU1   21 1.44828 0.903563 0.161558
Q2FUP6   20 1.37931 0.903563 0.161558
Q2G2U7   16 1.10345 0.903563 0.161558
Q2FY09   26 1.7931 0.903563 0.161558
Q2G1J6   20 1.37931 0.903563 0.161558
Q2G059   26 1.7931 0.903563 0.161558
Q2FVK5   7 0.482759 -1.27278 0.943444
Q2G0H7   30 2.06897 3.07991 0.0107511
Q2FWN2   10 0.689655 -1.27278 0.943444
Q2FYV7   25 1.72414 0.903563 0.161558
Q2G236   19 1.31034 0.903563 0.161558
Q2FZR6   9 0.62069 -1.27278 0.943444
Q2G1P9   26 1.7931 0.903563 0.161558
Q2G0R9   24 1.65517 0.903563 0.161558
Q2FUZ9   29 2 3.07991 0.0107511
Q2FVP2   25 1.72414 0.903563 0.161558
Q2FXC8   33 2.27586 3.07991 0.0107511
Q2FVC4   25 1.72414 0.903563 0.161558
Q2FZ29   21 1.44828 0.903563 0.161558
Q2FYR8   22 1.46667 0.903563 0.161558
Q2FY23   25 1.66667 0.903563 0.161558
Q2G0D4   35 2.33333 3.07991 0.0107511
Q2FZ38   21 1.4 0.903563 0.161558
Q2FXH1   8 0.533333 -1.27278 0.943444
Q2FXZ9   17 1.13333 0.903563 0.161558
Q2G1V3   7 0.466667 -1.27278 0.943444
Q2FVZ0   7 0.466667 -1.27278 0.943444
Q2FV95   11 0.733333 -1.27278 0.943444
Q2G196   20 1.33333 0.903563 0.161558
Q2FZ61   27 1.8 0.903563 0.161558
Q2FW27   27 1.8 0.903563 0.161558
Q2FWH2   14 0.933333 -1.27278 0.943444
Q2FZQ9   11 0.733333 -1.27278 0.943444
Q2FWQ9   28 1.86667 0.903563 0.161558
Q2G1N5   8 0.533333 -1.27278 0.943444
Q2FZP8   7 0.466667 -1.27278 0.943444
Q2FXC2   33 2.2 3.07991 0.0107511
Q2G0X9   24 1.6 0.903563 0.161558
Q2FX08   13 0.866667 -1.27278 0.943444
Q2FUV2   21 1.4 0.903563 0.161558
Q2FZT8   25 1.66667 0.903563 0.161558
Q2G2N2   6 0.4 -1.27278 0.943444
Q2G0M1   21 1.4 0.903563 0.161558
Q2FVX8   22 1.46667 0.903563 0.161558
Q2G220   18 1.2 0.903563 0.161558
Q2FW37   33 2.2 3.07991 0.0107511
Q2G203   33 2.2 3.07991 0.0107511
Q2FY89   25 1.66667 0.903563 0.161558
Q2G1K7   24 1.6 0.903563 0.161558
Q2G013   9 0.6 -1.27278 0.943444
Q2FV91   10 0.666667 -1.27278 0.943444
Q2FW92   26 1.73333 0.903563 0.161558
Q2G1U5   35 2.33333 3.07991 0.0107511
Q2G2A6   25 1.66667 0.903563 0.161558
Q2G0G9   32 2.13333 3.07991 0.0107511
P0A088   21 1.4 0.903563 0.161558
Q2G0B4   9 0.6 -1.27278 0.943444
Q2G0X7   27 1.8 0.903563 0.161558
Q2G0S0   27 1.8 0.903563 0.161558
Q2FW12   23 1.53333 0.903563 0.161558
Q2G0J7   22 1.46667 0.903563 0.161558
Q2FW76   8 0.533333 -1.27278 0.943444
Q2G1Z7   20 1.33333 0.903563 0.161558
Q2G2S1   31 2.06667 3.07991 0.0107511
Q2G1B1   23 1.53333 0.903563 0.161558
Q2FVP3   18 1.2 0.903563 0.161558
Q2G1V1   25 1.66667 0.903563 0.161558
Q2G1H8   30 2 3.07991 0.0107511
Q2G149   33 2.2 3.07991 0.0107511
Q2FXC7   35 2.33333 3.07991 0.0107511
Q2G019   27 1.8 0.903563 0.161558
Q2FWL6   24 1.6 0.903563 0.161558
Q2G199   7 0.466667 -1.27278 0.943444
Q2FY41   17 1.13333 0.903563 0.161558
Q2FX33   27 1.8 0.903563 0.161558
Q2G181   32 2.13333 3.07991 0.0107511
Q2FVT1   10 0.666667 -1.27278 0.943444
Q2G0Z5   22 1.46667 0.903563 0.161558
Q2FZC7   30 2 3.07991 0.0107511
Q2G1U0   25 1.66667 0.903563 0.161558
Q2FW18   20 1.33333 0.903563 0.161558
Q2G0H1   29 1.93333 0.903563 0.161558
Q2FX22   29 1.93333 0.903563 0.161558
Q2G157   21 1.4 0.903563 0.161558
Q2G2J5   27 1.8 0.903563 0.161558
Q2FZH9   8 0.533333 -1.27278 0.943444
Q2FZA6   6 0.4 -1.27278 0.943444
Q2G1N6   7 0.466667 -1.27278 0.943444
Q2FVR4   22 1.46667 0.903563 0.161558
Q2FY13   24 1.6 0.903563 0.161558
Q2G025   20 1.33333 0.903563 0.161558
Q2FV36   12 0.8 -1.27278 0.943444
Q2G0W9   25 1.66667 0.903563 0.161558
Q2G0L0   23 1.53333 0.903563 0.161558
Q2FUR2   26 1.73333 0.903563 0.161558
Q2FVJ9   26 1.73333 0.903563 0.161558
Q2G1S8   27 1.74194 0.903563 0.161558
Q2FVJ5   23 1.48387 0.903563 0.161558
Q2FZ39   27 1.74194 0.903563 0.161558
Q2FWP6   26 1.67742 0.903563 0.161558
Q2FVB4   27 1.74194 0.903563 0.161558
Q2G0V7   19 1.22581 0.903563 0.161558
Q2FUV4   29 1.87097 0.903563 0.161558
Q2FYG5   22 1.41935 0.903563 0.161558
Q2FW71   8 0.516129 -1.27278 0.943444
Q2FZB1   30 1.93548 0.903563 0.161558
Q2G0Y9   24 1.54839 0.903563 0.161558
Q2G0X4   27 1.74194 0.903563 0.161558
Q2FZL2   28 1.80645 0.903563 0.161558
Q2FVS1   33 2.12903 3.07991 0.0107511
Q2G099   25 1.6129 0.903563 0.161558
Q2FZN0   24 1.54839 0.903563 0.161558
Q2FZ50   19 1.22581 0.903563 0.161558
Q2G0X8   28 1.80645 0.903563 0.161558
Q2G167   34 2.19355 3.07991 0.0107511
Q2G086   19 1.22581 0.903563 0.161558
Q2G0D0   28 1.80645 0.903563 0.161558
Q2FWG3   21 1.35484 0.903563 0.161558
Q2G228   28 1.80645 0.903563 0.161558
Q2FWW8   19 1.22581 0.903563 0.161558
Q2FYL0   25 1.6129 0.903563 0.161558
Q2FXX2   23 1.48387 0.903563 0.161558
Q2G0C4   8 0.516129 -1.27278 0.943444
Q2FZA2   24 1.54839 0.903563 0.161558
Q2FWL0   25 1.6129 0.903563 0.161558
Q2FUY9   26 1.67742 0.903563 0.161558
Q2G0T8   28 1.80645 0.903563 0.161558
Q2FWK0   29 1.87097 0.903563 0.161558
Q2G0D9   28 1.80645 0.903563 0.161558
Q2FZF3   18 1.16129 0.903563 0.161558
Q2FZ17   30 1.93548 0.903563 0.161558
Q2G0T6   28 1.80645 0.903563 0.161558
Q2G140   7 0.451613 -1.27278 0.943444
Q2G2F2   9 0.580645 -1.27278 0.943444
Q2FXG0   28 1.80645 0.903563 0.161558
Q2FWR4   20 1.29032 0.903563 0.161558
Q2G195   18 1.16129 0.903563 0.161558
Q2FVY4   25 1.6129 0.903563 0.161558
Q2G1I6   27 1.74194 0.903563 0.161558
Q2FVD5   13 0.83871 -1.27278 0.943444
Q2FZM1   29 1.87097 0.903563 0.161558
Q2FVG0   26 1.67742 0.903563 0.161558
Q2FZM7   27 1.74194 0.903563 0.161558
Q2FZB2   24 1.54839 0.903563 0.161558
Q2G287   21 1.35484 0.903563 0.161558
Q2FWG4   11 0.709677 -1.27278 0.943444
Q2G2B3   10 0.645161 -1.27278 0.943444
Q2FY48   17 1.09677 0.903563 0.161558
Q9ZNI1   27 1.74194 0.903563 0.161558
Q2FV94   22 1.41935 0.903563 0.161558
Q2G2X5   9 0.580645 -1.27278 0.943444
Q2FVX6   27 1.74194 0.903563 0.161558
Q2G060   20 1.29032 0.903563 0.161558
Q2FVG2   19 1.22581 0.903563 0.161558
Q2G1Q1   29 1.87097 0.903563 0.161558
Q2G1F1   27 1.74194 0.903563 0.161558
Q2FXC5   28 1.80645 0.903563 0.161558
Q2G2B0   9 0.580645 -1.27278 0.943444
Q2FXR6   10 0.645161 -1.27278 0.943444
Q2FXE0   31 2 3.07991 0.0107511
Q2FUY3   21 1.35484 0.903563 0.161558
Q2G1S6   28 1.80645 0.903563 0.161558
Q2FVE9   10 0.645161 -1.27278 0.943444
Q2FVU7   18 1.16129 0.903563 0.161558
Q2FVM7   21 1.35484 0.903563 0.161558
Q2FVU6   9 0.580645 -1.27278 0.943444
Q2FVA1   23 1.48387 0.903563 0.161558
Q2FWB8   28 1.80645 0.903563 0.161558
Q2FYR5   23 1.48387 0.903563 0.161558
Q2G261   19 1.22581 0.903563 0.161558
Q2G264   28 1.80645 0.903563 0.161558
Q2G0U4   25 1.6129 0.903563 0.161558
Q2G226   8 0.516129 -1.27278 0.943444
Q2FZT7   25 1.6129 0.903563 0.161558
Q2FXJ4   13 0.83871 -1.27278 0.943444
Q2G047   19 1.22581 0.903563 0.161558
Q2FWD9   21 1.35484 0.903563 0.161558
Q2FZH2   22 1.41935 0.903563 0.161558
Q2G044   26 1.67742 0.903563 0.161558
Q2FVZ8   8 0.516129 -1.27278 0.943444
Q2G1C5   9 0.580645 -1.27278 0.943444
Q2G1Z1   16 1.03226 0.903563 0.161558
Q2G135   14 0.903226 -1.27278 0.943444
Q2FVE5   22 1.41935 0.903563 0.161558
Q2FZ70   30 1.93548 0.903563 0.161558
Q2G2A0   30 1.93548 0.903563 0.161558
Q2G224   26 1.625 0.903563 0.161558
P0A0K3   24 1.5 0.903563 0.161558
Q2G1A8   25 1.5625 0.903563 0.161558
Q2G1P5   9 0.5625 -1.27278 0.943444
Q2FV93   8 0.5 -1.27278 0.943444
Q2FXC4   30 1.875 0.903563 0.161558
Q2FY74   18 1.125 0.903563 0.161558
Q2G1M1   17 1.0625 0.903563 0.161558
Q9EZ11   25 1.5625 0.903563 0.161558
Q2FZB3   27 1.6875 0.903563 0.161558
Q2G1V2   27 1.6875 0.903563 0.161558
Q2FVM8   19 1.1875 0.903563 0.161558
Q2FVR1   34 2.125 3.07991 0.0107511
Q2FXC3   33 2.0625 3.07991 0.0107511
Q2FUV6   29 1.8125 0.903563 0.161558
Q2G1D7   27 1.6875 0.903563 0.161558
Q2FXR2   25 1.5625 0.903563 0.161558
Q2FW83   9 0.5625 -1.27278 0.943444
Q2G2X7   30 1.875 0.903563 0.161558
Q2FVM4   7 0.4375 -1.27278 0.943444
P0A0J3   17 1.0625 0.903563 0.161558
Q2G2L8   24 1.5 0.903563 0.161558
Q2FZ27   27 1.6875 0.903563 0.161558
Q2FZ53   19 1.1875 0.903563 0.161558
Q2G154   22 1.375 0.903563 0.161558
Q2FZS4   8 0.5 -1.27278 0.943444
Q2FYQ5   9 0.5625 -1.27278 0.943444
Q2FZL6   23 1.4375 0.903563 0.161558
Q2FWB9   24 1.5 0.903563 0.161558
Q2FUQ4   26 1.625 0.903563 0.161558
Q2G293   27 1.6875 0.903563 0.161558
Q2FZS5   31 1.9375 0.903563 0.161558
Q2FYP9   10 0.625 -1.27278 0.943444
Q2G0K7   24 1.5 0.903563 0.161558
Q2FVV2   14 0.875 -1.27278 0.943444
Q2FVN0   18 1.125 0.903563 0.161558
Q2FX00   24 1.5 0.903563 0.161558
Q2G1I0   18 1.125 0.903563 0.161558
Q2FXI2   22 1.375 0.903563 0.161558
Q2G2X1   16 1 0.903563 0.161558
Q2FYG6   13 0.8125 -1.27278 0.943444
Q2FXH0   25 1.5625 0.903563 0.161558
Q2FXU7   24 1.5 0.903563 0.161558
Q2G170   25 1.5625 0.903563 0.161558
Q2FVQ9   29 1.8125 0.903563 0.161558
Q2FWV2   28 1.75 0.903563 0.161558
Q2FVI5   8 0.5 -1.27278 0.943444
Q2FUW0   37 2.3125 3.07991 0.0107511
Q2FXB7   28 1.75 0.903563 0.161558
Q2G0J8   25 1.5625 0.903563 0.161558
Q2FXB5   23 1.4375 0.903563 0.161558
Q2FYE9   10 0.625 -1.27278 0.943444
Q2FVE2   17 1.0625 0.903563 0.161558
Q2G2V6   26 1.625 0.903563 0.161558
O08387   20 1.25 0.903563 0.161558
Q2FZ14   20 1.25 0.903563 0.161558
Q2FXW3   20 1.25 0.903563 0.161558
Q2FYQ8   23 1.4375 0.903563 0.161558
Q2G2D6   19 1.1875 0.903563 0.161558
Q2G2T7   25 1.5625 0.903563 0.161558
Q2FYP8   15 0.9375 -1.27278 0.943444
Q2FZ25   22 1.375 0.903563 0.161558
Q2FY65   40 2.5 3.07991 0.0107511
Q2G2T1   22 1.375 0.903563 0.161558
Q2G1N0   7 0.4375 -1.27278 0.943444
Q2G110   12 0.75 -1.27278 0.943444
Q2G1E1   21 1.3125 0.903563 0.161558
Q2G2F1   30 1.875 0.903563 0.161558
Q2FXE8   19 1.1875 0.903563 0.161558
Q2FZ06   20 1.25 0.903563 0.161558
Q2FVH2   9 0.5625 -1.27278 0.943444
Q2FYV6   34 2.125 3.07991 0.0107511
Q2FZJ3   28 1.69697 0.903563 0.161558
Q2G095   25 1.51515 0.903563 0.161558
Q2G2Y0   30 1.81818 0.903563 0.161558
Q2G2W3   29 1.75758 0.903563 0.161558
Q2FY07   38 2.30303 3.07991 0.0107511
Q2FXW8   34 2.06061 3.07991 0.0107511
Q2FUR6   29 1.75758 0.903563 0.161558
Q2FVW6   10 0.606061 -1.27278 0.943444
Q2G1X0   19 1.15152 0.903563 0.161558
Q2G1F6   9 0.545455 -1.27278 0.943444
Q2FVK8   21 1.27273 0.903563 0.161558
Q2G158   21 1.27273 0.903563 0.161558
Q2G118   28 1.69697 0.903563 0.161558
Q2G077   10 0.606061 -1.27278 0.943444
Q2G0E0   31 1.87879 0.903563 0.161558
Q2G263   37 2.24242 3.07991 0.0107511
Q2FUU1   23 1.39394 0.903563 0.161558
Q2G1X7   28 1.69697 0.903563 0.161558
Q2G1C0   26 1.57576 0.903563 0.161558
Q2FVB9   9 0.545455 -1.27278 0.943444
Q2G273   16 0.969697 -1.27278 0.943444
Q53726   21 1.27273 0.903563 0.161558
Q2G2W9   27 1.63636 0.903563 0.161558
Q2FZ22   29 1.75758 0.903563 0.161558
Q2G2U1   24 1.45455 0.903563 0.161558
Q2FXW6   28 1.69697 0.903563 0.161558
Q2G0P9   9 0.545455 -1.27278 0.943444
Q2FYE3   35 2.12121 3.07991 0.0107511
Q2FXU3   23 1.39394 0.903563 0.161558
Q2G052   26 1.57576 0.903563 0.161558
Q2FZM6   25 1.51515 0.903563 0.161558
Q2FX25   28 1.69697 0.903563 0.161558
Q2FX05   25 1.51515 0.903563 0.161558
Q2G1P2   9 0.545455 -1.27278 0.943444
Q2G2C4   29 1.75758 0.903563 0.161558
Q2G165   9 0.545455 -1.27278 0.943444
Q2FXK8   7 0.424242 -1.27278 0.943444
Q2FWP1   24 1.45455 0.903563 0.161558
Q2FVU1   9 0.545455 -1.27278 0.943444
Q2FZ78   26 1.57576 0.903563 0.161558
Q2G0P0   28 1.69697 0.903563 0.161558
Q2FXX3   8 0.484848 -1.27278 0.943444
Q2FVX2   33 2 3.07991 0.0107511
Q2G0Q7   23 1.39394 0.903563 0.161558
Q2FXS6   28 1.69697 0.903563 0.161558
Q2FUZ1   31 1.87879 0.903563 0.161558
Q2FZ87   22 1.33333 0.903563 0.161558
Q2FXF4   19 1.15152 0.903563 0.161558
Q2G1G4   16 0.969697 -1.27278 0.943444
Q2FWE6   28 1.69697 0.903563 0.161558
Q2G2U2   28 1.69697 0.903563 0.161558
Q2FY17   29 1.75758 0.903563 0.161558
Q2FVU3   20 1.21212 0.903563 0.161558
Q2FVK1   21 1.27273 0.903563 0.161558
Q2G0K5   28 1.69697 0.903563 0.161558
Q2G2X8   29 1.75758 0.903563 0.161558
Q2FYZ7   20 1.21212 0.903563 0.161558
Q2FWG1   31 1.87879 0.903563 0.161558
Q2G1Q6   23 1.39394 0.903563 0.161558
Q2G2X9   28 1.69697 0.903563 0.161558
Q2FWN9   18 1.09091 0.903563 0.161558
Q2FYZ2   23 1.39394 0.903563 0.161558
Q2FZJ1   27 1.63636 0.903563 0.161558
Q2G002   22 1.33333 0.903563 0.161558
Q2FVL4   33 2 3.07991 0.0107511
Q2G2M7   37 2.24242 3.07991 0.0107511
Q2FWH6   29 1.75758 0.903563 0.161558
Q2FXQ3   26 1.57576 0.903563 0.161558
Q2G129   8 0.484848 -1.27278 0.943444
Q7BHL7   30 1.81818 0.903563 0.161558
Q2FZ71   20 1.21212 0.903563 0.161558
Q2FZ88   25 1.47059 0.903563 0.161558
Q2FV22   26 1.52941 0.903563 0.161558
Q2FYM3   26 1.52941 0.903563 0.161558
Q2FY06   24 1.41176 0.903563 0.161558
Q2FXB0   22 1.29412 0.903563 0.161558
Q2FX87   26 1.52941 0.903563 0.161558
Q2FZ33   28 1.64706 0.903563 0.161558
Q2G0J1   37 2.17647 3.07991 0.0107511
Q2FUT7   30 1.76471 0.903563 0.161558
Q2FZH1   24 1.41176 0.903563 0.161558
Q2FVX3   34 2 3.07991 0.0107511
Q2FWC6   28 1.64706 0.903563 0.161558
Q2FXN6   27 1.58824 0.903563 0.161558
Q2FY79   27 1.58824 0.903563 0.161558
Q2FZ23   35 2.05882 3.07991 0.0107511
Q2FVF1   26 1.52941 0.903563 0.161558
Q2FWM5   19 1.11765 0.903563 0.161558
Q2G061   27 1.58824 0.903563 0.161558
Q2FWL7   16 0.941176 -1.27278 0.943444
Q2FVK3   20 1.17647 0.903563 0.161558
Q2FX19   17 1 0.903563 0.161558
Q2G2U6   33 1.94118 0.903563 0.161558
Q2G1S5   30 1.76471 0.903563 0.161558
Q2FVS9   32 1.88235 0.903563 0.161558
Q2G1M7   25 1.47059 0.903563 0.161558
Q2FW50   32 1.88235 0.903563 0.161558
Q2G2L1   27 1.58824 0.903563 0.161558
Q2FWB1   29 1.70588 0.903563 0.161558
Q2FXA8   26 1.52941 0.903563 0.161558
Q2FV20   32 1.88235 0.903563 0.161558
Q2FUY1   39 2.29412 3.07991 0.0107511
Q2FYJ1   25 1.47059 0.903563 0.161558
Q2G043   29 1.70588 0.903563 0.161558
Q2FZ43   21 1.23529 0.903563 0.161558
Q9KJN4   27 1.58824 0.903563 0.161558
Q2G194   18 1.05882 0.903563 0.161558
Q2G0F0   29 1.70588 0.903563 0.161558
Q2G2G2   32 1.88235 0.903563 0.161558
Q2G0I8   35 2.05882 3.07991 0.0107511
Q2FXG5   26 1.52941 0.903563 0.161558
Q2G2S6   27 1.58824 0.903563 0.161558
Q53700   25 1.47059 0.903563 0.161558
Q2G0D8   31 1.82353 0.903563 0.161558
P60430   19 1.11765 0.903563 0.161558
Q2FV41   23 1.35294 0.903563 0.161558
Q2FXZ5   24 1.41176 0.903563 0.161558
Q2FZL0   8 0.470588 -1.27278 0.943444
Q2FY99   23 1.35294 0.903563 0.161558
Q2FX95   24 1.41176 0.903563 0.161558
Q2FYR6   26 1.52941 0.903563 0.161558
Q2FUW2   19 1.11765 0.903563 0.161558
Q2FVL2   29 1.70588 0.903563 0.161558
Q2G2L4   8 0.470588 -1.27278 0.943444
Q2FXB1   22 1.29412 0.903563 0.161558
Q2FZY7   21 1.23529 0.903563 0.161558
Q2FVN1   9 0.529412 -1.27278 0.943444
Q2G1S1   24 1.41176 0.903563 0.161558
Q2FXK4   23 1.35294 0.903563 0.161558
Q2FXM6   27 1.58824 0.903563 0.161558
Q2FZJ6   31 1.82353 0.903563 0.161558
Q2FVT4   24 1.41176 0.903563 0.161558
Q2FYW1   14 0.823529 -1.27278 0.943444
Q2FYZ3   27 1.58824 0.903563 0.161558
Q2FXX5   27 1.58824 0.903563 0.161558
Q2FWM4   20 1.17647 0.903563 0.161558
Q2G2L3   24 1.41176 0.903563 0.161558
Q2FYR3   22 1.29412 0.903563 0.161558
Q2G0I9   33 1.94118 0.903563 0.161558
Q2G0M2   16 0.941176 -1.27278 0.943444
Q2G272   17 1 0.903563 0.161558
Q2FXL4   23 1.35294 0.903563 0.161558
Q2G0U9   37 2.17647 3.07991 0.0107511
Q2FVE4   30 1.76471 0.903563 0.161558
Q2FVC6   27 1.58824 0.903563 0.161558
Q2FV19   36 2.11765 3.07991 0.0107511
Q2G0S8   34 2 3.07991 0.0107511
Q2G2G3   8 0.470588 -1.27278 0.943444
Q2G2X0   27 1.54286 0.903563 0.161558
Q2G0F3   31 1.77143 0.903563 0.161558
Q2G037   29 1.65714 0.903563 0.161558
Q2G1G6   16 0.914286 -1.27278 0.943444
Q2FWP0   24 1.37143 0.903563 0.161558
Q2FY29   28 1.6 0.903563 0.161558
Q2FXQ4   13 0.742857 -1.27278 0.943444
Q2G0S7   23 1.31429 0.903563 0.161558
Q2FZX7   22 1.25714 0.903563 0.161558
Q2G0E6   9 0.514286 -1.27278 0.943444
Q2FY37   36 2.05714 3.07991 0.0107511
Q2FYQ0   26 1.48571 0.903563 0.161558
Q2FUV3   26 1.48571 0.903563 0.161558
Q2FYV2   31 1.77143 0.903563 0.161558
Q2FVS4   15 0.857143 -1.27278 0.943444
Q2G2M3   32 1.82857 0.903563 0.161558
Q2FVM6   31 1.77143 0.903563 0.161558
Q2G292   26 1.48571 0.903563 0.161558
Q2FXH7   25 1.42857 0.903563 0.161558
Q2FYQ7   28 1.6 0.903563 0.161558
Q2FWG2   29 1.65714 0.903563 0.161558
Q2G159   27 1.54286 0.903563 0.161558
Q2FX96   25 1.42857 0.903563 0.161558
Q2FV83   27 1.54286 0.903563 0.161558
Q2G2D8   24 1.37143 0.903563 0.161558
Q2FYJ4   8 0.457143 -1.27278 0.943444
Q2G1E8   13 0.742857 -1.27278 0.943444
Q2FVK2   20 1.14286 0.903563 0.161558
Q2FZP1   18 1.02857 0.903563 0.161558
Q2FXI0   34 1.94286 0.903563 0.161558
Q2G134   9 0.514286 -1.27278 0.943444
Q2FZZ6   36 2.05714 3.07991 0.0107511
Q2G1Z3   28 1.6 0.903563 0.161558
Q2G030   22 1.25714 0.903563 0.161558
Q2FV21   21 1.2 0.903563 0.161558
Q9RQP6   10 0.571429 -1.27278 0.943444
Q2FZ62   21 1.2 0.903563 0.161558
Q2FZQ7   21 1.2 0.903563 0.161558
Q2G0F4   19 1.08571 0.903563 0.161558
Q2FWE0   24 1.37143 0.903563 0.161558
Q2FVS0   13 0.742857 -1.27278 0.943444
Q2FUT6   38 2.17143 3.07991 0.0107511
Q2FUQ5   28 1.6 0.903563 0.161558
Q2FZJ9   37 2.11429 3.07991 0.0107511
Q2FY81   30 1.71429 0.903563 0.161558
Q2G0K8   22 1.25714 0.903563 0.161558
Q2G262   10 0.571429 -1.27278 0.943444
Q2G0E1   35 2 3.07991 0.0107511
Q2FWD3   26 1.48571 0.903563 0.161558
Q2FXA4   23 1.31429 0.903563 0.161558
Q2FVF0   25 1.42857 0.903563 0.161558
Q2FWW9   27 1.54286 0.903563 0.161558
Q2FZ54   35 2 3.07991 0.0107511
P0A0J0   13 0.742857 -1.27278 0.943444
Q2G1G1   29 1.65714 0.903563 0.161558
Q2FWA1   30 1.71429 0.903563 0.161558
Q2FXN1   30 1.71429 0.903563 0.161558
Q2G2T4   28 1.6 0.903563 0.161558
Q2FZW9   24 1.37143 0.903563 0.161558
Q2FV90   24 1.37143 0.903563 0.161558
Q2FWB3   25 1.42857 0.903563 0.161558
Q2G0Q0   23 1.31429 0.903563 0.161558
Q2FY10   21 1.2 0.903563 0.161558
Q2FXM0   21 1.2 0.903563 0.161558
Q2G1S2   21 1.2 0.903563 0.161558
Q2FXY5   23 1.27778 0.903563 0.161558
Q2FXV3   27 1.5 0.903563 0.161558
Q2FXG3   32 1.77778 0.903563 0.161558
Q2FVA8   29 1.61111 0.903563 0.161558
Q2G2C2   19 1.05556 0.903563 0.161558
Q2FYU2   29 1.61111 0.903563 0.161558
Q2FYK5   27 1.5 0.903563 0.161558
Q2FW35   31 1.72222 0.903563 0.161558
Q2FY52   26 1.44444 0.903563 0.161558
Q9RQP9   28 1.55556 0.903563 0.161558
Q2G039   24 1.33333 0.903563 0.161558
Q2G1E4   23 1.27778 0.903563 0.161558
Q2G0B0   33 1.83333 0.903563 0.161558
Q2FXI7   29 1.61111 0.903563 0.161558
Q2FWN7   24 1.33333 0.903563 0.161558
Q2FV66   31 1.72222 0.903563 0.161558
Q2FYJ5   11 0.611111 -1.27278 0.943444
Q2FYC9   19 1.05556 0.903563 0.161558
Q2FZC6   25 1.38889 0.903563 0.161558
Q2FXW4   27 1.5 0.903563 0.161558
Q2FXI1   27 1.5 0.903563 0.161558
Q2FZF9   30 1.66667 0.903563 0.161558
Q2G171   9 0.5 -1.27278 0.943444
Q2G2P8   21 1.16667 0.903563 0.161558
Q2G2V9   38 2.11111 3.07991 0.0107511
Q2FV31   29 1.61111 0.903563 0.161558
Q9KJN3   19 1.05556 0.903563 0.161558
Q2FZV5   9 0.5 -1.27278 0.943444
Q2FWC4   26 1.44444 0.903563 0.161558
Q2FYT0   8 0.444444 -1.27278 0.943444
Q2G145   18 1 0.903563 0.161558
Q2G0J0   30 1.66667 0.903563 0.161558
Q2FZQ3   15 0.833333 -1.27278 0.943444
Q2FYE5   28 1.55556 0.903563 0.161558
Q2FWN5   20 1.11111 0.903563 0.161558
Q2FY24   18 1 0.903563 0.161558
Q2FVW7   33 1.83333 0.903563 0.161558
Q2FZ91   29 1.61111 0.903563 0.161558
Q2FWL2   32 1.77778 0.903563 0.161558
Q2FZQ6   31 1.72222 0.903563 0.161558
P02976   9 0.5 -1.27278 0.943444
Q2G0R7   10 0.555556 -1.27278 0.943444
Q2FUU2   31 1.72222 0.903563 0.161558
Q2FZG1   29 1.61111 0.903563 0.161558
Q2G0Z4   10 0.555556 -1.27278 0.943444
Q2FZ81   26 1.44444 0.903563 0.161558
Q2G2J8   25 1.38889 0.903563 0.161558
Q2FZD7   32 1.77778 0.903563 0.161558
Q2G288   21 1.16667 0.903563 0.161558
Q2FW52   42 2.33333 3.07991 0.0107511
Q2FVX4   28 1.55556 0.903563 0.161558
Q2FVN5   9 0.5 -1.27278 0.943444
Q2FY88   26 1.44444 0.903563 0.161558
Q2FWC9   33 1.83333 0.903563 0.161558
Q2FZS7   26 1.44444 0.903563 0.161558
Q2FZ63   30 1.66667 0.903563 0.161558
Q2G1L8   29 1.61111 0.903563 0.161558
Q2FV17   29 1.61111 0.903563 0.161558
Q2FVT8   14 0.777778 -1.27278 0.943444
Q2G0W8   23 1.27778 0.903563 0.161558
Q2FV07   25 1.38889 0.903563 0.161558
Q2G0Q1   23 1.27778 0.903563 0.161558
Q2FY69   18 1 0.903563 0.161558
Q2FZ75   20 1.11111 0.903563 0.161558
Q2G0E5   26 1.44444 0.903563 0.161558
Q2G233   27 1.5 0.903563 0.161558
Q2FWE1   23 1.27778 0.903563 0.161558
Q2FVZ2   34 1.88889 0.903563 0.161558
Q2FYE2   35 1.94444 0.903563 0.161558
Q2G1K6   27 1.45946 0.903563 0.161558
Q2FVT0   27 1.45946 0.903563 0.161558
Q2G0Q9   26 1.40541 0.903563 0.161558
Q2FZ89   26 1.40541 0.903563 0.161558
Q2FVR0   31 1.67568 0.903563 0.161558
Q2FZD9   23 1.24324 0.903563 0.161558
Q2FX85   16 0.864865 -1.27278 0.943444
Q2G1B0   26 1.40541 0.903563 0.161558
Q2G2E4   10 0.540541 -1.27278 0.943444
Q2FYK7   33 1.78378 0.903563 0.161558
Q2FZ13   24 1.2973 0.903563 0.161558
Q2FZE6   25 1.35135 0.903563 0.161558
Q2FVI2   26 1.40541 0.903563 0.161558
Q2FZE0   25 1.35135 0.903563 0.161558
Q2FV38   28 1.51351 0.903563 0.161558
Q2FXE2   31 1.67568 0.903563 0.161558
Q2G1Q2   34 1.83784 0.903563 0.161558
Q2FYY8   30 1.62162 0.903563 0.161558
Q2FYN6   26 1.40541 0.903563 0.161558
Q2FV39   27 1.45946 0.903563 0.161558
Q2G130   36 1.94595 0.903563 0.161558
Q2FUR8   38 2.05405 3.07991 0.0107511
Q2FXZ3   26 1.40541 0.903563 0.161558
Q2FYM4   8 0.432432 -1.27278 0.943444
Q2FWY1   27 1.45946 0.903563 0.161558
Q2G1V4   28 1.51351 0.903563 0.161558
P0A011   23 1.24324 0.903563 0.161558
Q2FXZ0   29 1.56757 0.903563 0.161558
Q2G0V4   23 1.24324 0.903563 0.161558
Q2FW34   32 1.72973 0.903563 0.161558
Q2FWC7   30 1.62162 0.903563 0.161558
Q2G0F6   27 1.45946 0.903563 0.161558
Q2G0T0   27 1.45946 0.903563 0.161558
Q2FXM8   28 1.51351 0.903563 0.161558
Q2G0Q8   25 1.35135 0.903563 0.161558
Q2FZ08   19 1.02703 0.903563 0.161558
Q2G160   24 1.2973 0.903563 0.161558
Q2FY78   25 1.35135 0.903563 0.161558
Q2G2H7   19 1.02703 0.903563 0.161558
Q2FW53   25 1.35135 0.903563 0.161558
Q2FVX0   26 1.40541 0.903563 0.161558
Q2G2U5   28 1.51351 0.903563 0.161558
Q2FZR0   31 1.67568 0.903563 0.161558
Q2G1Z9   27 1.45946 0.903563 0.161558
Q2G1G0   26 1.40541 0.903563 0.161558
Q2FW57   30 1.62162 0.903563 0.161558
Q9RQP7   27 1.45946 0.903563 0.161558
Q2FXP0   32 1.72973 0.903563 0.161558
Q2FVV1   8 0.432432 -1.27278 0.943444
Q2FYU8   7 0.378378 -1.27278 0.943444
Q2FZ04   20 1.08108 0.903563 0.161558
Q2FVQ0   24 1.2973 0.903563 0.161558
Q2G151   26 1.40541 0.903563 0.161558
Q2FXF9   25 1.35135 0.903563 0.161558
Q2G242   26 1.40541 0.903563 0.161558
Q2FZQ0   24 1.2973 0.903563 0.161558
Q2G1Q8   23 1.24324 0.903563 0.161558
Q2FYG1   28 1.47368 0.903563 0.161558
Q2G1N3   26 1.36842 0.903563 0.161558
Q2FV44   28 1.47368 0.903563 0.161558
Q2FXV4   24 1.26316 0.903563 0.161558
Q2G0I1   20 1.05263 0.903563 0.161558
Q2FZY0   31 1.63158 0.903563 0.161558
Q2G295   25 1.31579 0.903563 0.161558
Q2FWH3   26 1.36842 0.903563 0.161558
Q2G072   32 1.68421 0.903563 0.161558
Q2G217   29 1.52632 0.903563 0.161558
Q2FYP6   25 1.31579 0.903563 0.161558
Q9EZ12   26 1.36842 0.903563 0.161558
Q2FZ48   22 1.15789 0.903563 0.161558
Q2FY16   27 1.42105 0.903563 0.161558
Q2FZU3   25 1.31579 0.903563 0.161558
Q2FVV7   28 1.47368 0.903563 0.161558
Q2FWU0   18 0.947368 -1.27278 0.943444
P0A0Q0   32 1.68421 0.903563 0.161558
Q2FVS3   27 1.42105 0.903563 0.161558
Q2G0I6   29 1.52632 0.903563 0.161558
Q2FYP3   27 1.42105 0.903563 0.161558
Q2FWM0   21 1.10526 0.903563 0.161558
Q2FZ36   25 1.31579 0.903563 0.161558
Q2G0Y8   15 0.789474 -1.27278 0.943444
Q2FXF6   8 0.421053 -1.27278 0.943444
Q2FXM7   31 1.63158 0.903563 0.161558
Q2G1A6   28 1.47368 0.903563 0.161558
Q2G138   9 0.473684 -1.27278 0.943444
Q2FZR4   30 1.57895 0.903563 0.161558
Q2G162   8 0.421053 -1.27278 0.943444
Q2FYH2   13 0.684211 -1.27278 0.943444
Q2FX56   27 1.42105 0.903563 0.161558
Q2FY68   23 1.21053 0.903563 0.161558
Q2G1K1   28 1.47368 0.903563 0.161558
Q2G1A3   24 1.26316 0.903563 0.161558
Q2FZX4   31 1.63158 0.903563 0.161558
Q2G1M5   30 1.57895 0.903563 0.161558
Q2FVA3   20 1.05263 0.903563 0.161558
Q2G2G4   32 1.68421 0.903563 0.161558
Q2G0U3   23 1.21053 0.903563 0.161558
Q2FXQ6   27 1.42105 0.903563 0.161558
Q2G0S2   26 1.36842 0.903563 0.161558
Q2G168   29 1.52632 0.903563 0.161558
Q2FZB0   26 1.36842 0.903563 0.161558
Q2G119   30 1.57895 0.903563 0.161558
Q2FVJ7   23 1.21053 0.903563 0.161558
Q2FY30   30 1.57895 0.903563 0.161558
Q2FXR3   25 1.31579 0.903563 0.161558
Q2G1Z0   32 1.68421 0.903563 0.161558
Q2G0A9   27 1.42105 0.903563 0.161558
O33599   32 1.68421 0.903563 0.161558
Q2FZ55   31 1.63158 0.903563 0.161558
Q2FYS0   30 1.57895 0.903563 0.161558
Q2G248   23 1.21053 0.903563 0.161558
Q2G049   25 1.31579 0.903563 0.161558
Q2FVA5   27 1.42105 0.903563 0.161558
Q2FUX8   21 1.10526 0.903563 0.161558
Q2G123   32 1.68421 0.903563 0.161558
Q2FVH0   28 1.47368 0.903563 0.161558
Q2FV01   10 0.526316 -1.27278 0.943444
Q2G2L2   29 1.52632 0.903563 0.161558
Q2FYW3   26 1.36842 0.903563 0.161558
Q2FZZ0   24 1.26316 0.903563 0.161558
Q2FVV8   31 1.63158 0.903563 0.161558
Q2G2W0   22 1.12821 0.903563 0.161558
Q2G041   24 1.23077 0.903563 0.161558
P0A0B9   29 1.48718 0.903563 0.161558
Q2FYI6   28 1.4359 0.903563 0.161558
Q2G2S2   28 1.4359 0.903563 0.161558
Q2FVQ8   21 1.07692 0.903563 0.161558
Q2FVT2   24 1.23077 0.903563 0.161558
Q2G1Z5   28 1.4359 0.903563 0.161558
Q2G2A4   26 1.33333 0.903563 0.161558
P60393   25 1.28205 0.903563 0.161558
Q2G0P6   30 1.53846 0.903563 0.161558
Q2FW04   21 1.07692 0.903563 0.161558
Q2FYY9   25 1.28205 0.903563 0.161558
Q2FWP2   24 1.23077 0.903563 0.161558
Q2FVW4   21 1.07692 0.903563 0.161558
Q2FY63   23 1.17949 0.903563 0.161558
Q2FZ68   26 1.33333 0.903563 0.161558
Q2G1E2   17 0.871795 -1.27278 0.943444
Q2G2T8   33 1.69231 0.903563 0.161558
Q2FY71   28 1.4359 0.903563 0.161558
Q2FVI1   13 0.666667 -1.27278 0.943444
Q2G0W2   17 0.871795 -1.27278 0.943444
Q2G238   27 1.38462 0.903563 0.161558
Q2FZR1   27 1.38462 0.903563 0.161558
Q2FXN2   15 0.769231 -1.27278 0.943444
Q2FXH6   9 0.461538 -1.27278 0.943444
Q2FXM3   24 1.23077 0.903563 0.161558
Q2FZW3   20 1.02564 0.903563 0.161558
Q2FWM9   26 1.33333 0.903563 0.161558
Q2FUW9   8 0.410256 -1.27278 0.943444
Q2FW91   18 0.923077 -1.27278 0.943444
Q2G137   26 1.33333 0.903563 0.161558
Q2FVM0   27 1.38462 0.903563 0.161558
Q2G057   22 1.12821 0.903563 0.161558
Q2FXP5   19 0.974359 -1.27278 0.943444
Q2G1H2   8 0.410256 -1.27278 0.943444
Q2FX99   11 0.564103 -1.27278 0.943444
Q2G0J4   17 0.871795 -1.27278 0.943444
Q2FX74   27 1.38462 0.903563 0.161558
Q2G1J9   23 1.17949 0.903563 0.161558
Q2G1F7   8 0.410256 -1.27278 0.943444
Q2G2R8   41 2.10256 3.07991 0.0107511
Q2FW32   26 1.33333 0.903563 0.161558
Q2FXZ4   31 1.58974 0.903563 0.161558
Q2FUT0   33 1.69231 0.903563 0.161558
Q2G084   34 1.74359 0.903563 0.161558
Q2G148   24 1.23077 0.903563 0.161558
Q2FYR0   35 1.79487 0.903563 0.161558
Q2FW86   28 1.4359 0.903563 0.161558
Q2FW01   25 1.28205 0.903563 0.161558
Q2FUX9   18 0.923077 -1.27278 0.943444
Q2G212   17 0.871795 -1.27278 0.943444
Q2FZ84   27 1.38462 0.903563 0.161558
Q2G0Y0   26 1.33333 0.903563 0.161558
Q2FYU4   30 1.53846 0.903563 0.161558
Q2G223   26 1.33333 0.903563 0.161558
Q2G136   25 1.28205 0.903563 0.161558
Q2G0G6   27 1.38462 0.903563 0.161558
Q2FWY6   29 1.48718 0.903563 0.161558
Q2FWZ2   30 1.53846 0.903563 0.161558
Q2G240   34 1.74359 0.903563 0.161558
O05154   34 1.74359 0.903563 0.161558
Q2FXP4   21 1.07692 0.903563 0.161558
Q2FVH5   26 1.33333 0.903563 0.161558
Q2FYP0   33 1.65 0.903563 0.161558
Q2FUW5   23 1.15 0.903563 0.161558
Q2FX66   23 1.15 0.903563 0.161558
Q2G1P4   9 0.45 -1.27278 0.943444
Q2FYI9   30 1.5 0.903563 0.161558
Q2G0I7   30 1.5 0.903563 0.161558
Q2FXQ9   25 1.25 0.903563 0.161558
Q2FXL0   26 1.3 0.903563 0.161558
Q2FYR7   28 1.4 0.903563 0.161558
Q2G1W4   30 1.5 0.903563 0.161558
Q2G2C8   23 1.15 0.903563 0.161558
Q2G163   32 1.6 0.903563 0.161558
Q2FWL9   9 0.45 -1.27278 0.943444
Q2FZH3   24 1.2 0.903563 0.161558
Q2FZR5   28 1.4 0.903563 0.161558
Q2G1W6   24 1.2 0.903563 0.161558
Q2FWA5   19 0.95 -1.27278 0.943444
Q2FX17   27 1.35 0.903563 0.161558
Q2FXY1   22 1.1 0.903563 0.161558
Q2G2W1   18 0.9 -1.27278 0.943444
Q2FV06   8 0.4 -1.27278 0.943444
Q2FYW6   29 1.45 0.903563 0.161558
Q2G281   20 1 0.903563 0.161558
Q2G227   22 1.1 0.903563 0.161558
Q2FWZ5   23 1.15 0.903563 0.161558
Q2FZX0   26 1.3 0.903563 0.161558
Q2FV51   16 0.8 -1.27278 0.943444
Q2G082   19 0.95 -1.27278 0.943444
Q2FWX4   15 0.75 -1.27278 0.943444
Q2FZT1   35 1.75 0.903563 0.161558
Q2FYF3   29 1.45 0.903563 0.161558
Q2FXW9   29 1.45 0.903563 0.161558
O34090   30 1.5 0.903563 0.161558
Q2FVE1   17 0.85 -1.27278 0.943444
Q2FZL5   33 1.65 0.903563 0.161558
Q2G258   27 1.35 0.903563 0.161558
Q2FZW5   21 1.05 0.903563 0.161558
Q2FW63   13 0.65 -1.27278 0.943444
Q2FXB4   30 1.5 0.903563 0.161558
Q2G1T5   16 0.8 -1.27278 0.943444
Q2G1J5   23 1.15 0.903563 0.161558
Q2G0V0   26 1.3 0.903563 0.161558
Q2G0M7   27 1.35 0.903563 0.161558
Q2G1I5   30 1.5 0.903563 0.161558
Q2G146   29 1.45 0.903563 0.161558
Q2G1P6   29 1.45 0.903563 0.161558
Q2G1W8   24 1.17073 0.903563 0.161558
Q2G035   27 1.31707 0.903563 0.161558
Q2G1I3   26 1.26829 0.903563 0.161558
Q2FWM2   35 1.70732 0.903563 0.161558
Q2FYJ3   30 1.46341 0.903563 0.161558
Q2G0L8   30 1.46341 0.903563 0.161558
Q2G164   23 1.12195 0.903563 0.161558
Q2FVT7   25 1.21951 0.903563 0.161558
Q2G1R3   23 1.12195 0.903563 0.161558
Q2G1T6   30 1.46341 0.903563 0.161558
Q2FZN7   33 1.60976 0.903563 0.161558
Q2FY83   30 1.46341 0.903563 0.161558
Q2FZX9   31 1.5122 0.903563 0.161558
Q2FYL5   21 1.02439 0.903563 0.161558
Q2G218   42 2.04878 3.07991 0.0107511
Q2G0M5   29 1.41463 0.903563 0.161558
Q2FW78   8 0.390244 -1.27278 0.943444
P52078   31 1.5122 0.903563 0.161558
Q7X2S2   30 1.46341 0.903563 0.161558
Q2FZG4   24 1.17073 0.903563 0.161558
Q2G0M4   35 1.70732 0.903563 0.161558
Q2FVA2   26 1.26829 0.903563 0.161558
Q2G115   29 1.41463 0.903563 0.161558
Q2G0M8   27 1.31707 0.903563 0.161558
Q2G1U4   30 1.46341 0.903563 0.161558
Q2G1D0   35 1.70732 0.903563 0.161558
Q2G2S0   24 1.17073 0.903563 0.161558
Q2G2N5   14 0.682927 -1.27278 0.943444
Q2G222   38 1.85366 0.903563 0.161558
Q2G1C8   27 1.31707 0.903563 0.161558
Q2FV40   23 1.12195 0.903563 0.161558
Q2FXT1   27 1.31707 0.903563 0.161558
Q2FZZ2   28 1.36585 0.903563 0.161558
Q2FY01   25 1.21951 0.903563 0.161558
Q2FVJ8   34 1.65854 0.903563 0.161558
Q2FXK2   30 1.46341 0.903563 0.161558
Q2FUS7   28 1.36585 0.903563 0.161558
Q2FVP1   14 0.682927 -1.27278 0.943444
Q2FYN7   19 0.926829 -1.27278 0.943444
P69848   31 1.5122 0.903563 0.161558
Q2FWN8   29 1.41463 0.903563 0.161558
Q2FV62   23 1.12195 0.903563 0.161558
Q2FWW7   28 1.36585 0.903563 0.161558
Q2G1Y5   32 1.56098 0.903563 0.161558
Q2FXA3   25 1.21951 0.903563 0.161558
Q2FYV3   28 1.36585 0.903563 0.161558
Q2G1H4   30 1.46341 0.903563 0.161558
Q2G038   27 1.31707 0.903563 0.161558
Q2G161   8 0.390244 -1.27278 0.943444
Q2FYV1   29 1.41463 0.903563 0.161558
Q2FZ09   29 1.41463 0.903563 0.161558
Q2FW90   25 1.21951 0.903563 0.161558
Q2G290   23 1.12195 0.903563 0.161558
P60611   29 1.41463 0.903563 0.161558
Q2FV58   30 1.46341 0.903563 0.161558
Q2G0C6   24 1.17073 0.903563 0.161558
Q2G050   26 1.26829 0.903563 0.161558
Q2G0V2   31 1.5122 0.903563 0.161558
Q2FVQ4   15 0.731707 -1.27278 0.943444
Q2G094   26 1.2381 0.903563 0.161558
Q2FY59   27 1.28571 0.903563 0.161558
Q2FVX7   31 1.47619 0.903563 0.161558
Q2FVP4   23 1.09524 0.903563 0.161558
Q2G185   30 1.42857 0.903563 0.161558
Q2FXP8   7 0.333333 -1.27278 0.943444
Q2G275   31 1.47619 0.903563 0.161558
Q2G1D9   28 1.33333 0.903563 0.161558
Q2FXI3   35 1.66667 0.903563 0.161558
Q2FYM2   25 1.19048 0.903563 0.161558
P14738   17 0.809524 -1.27278 0.943444
Q2G2Q2   32 1.52381 0.903563 0.161558
Q2G0M9   27 1.28571 0.903563 0.161558
Q2FY67   28 1.33333 0.903563 0.161558
Q2FWX8   16 0.761905 -1.27278 0.943444
Q2FUT9   28 1.33333 0.903563 0.161558
Q2FZS0   27 1.28571 0.903563 0.161558
Q2G2A8   27 1.28571 0.903563 0.161558
Q2FUY2   17 0.809524 -1.27278 0.943444
Q2FZL8   31 1.47619 0.903563 0.161558
Q2FW93   23 1.09524 0.903563 0.161558
Q2G1L7   31 1.47619 0.903563 0.161558
Q2FW41   29 1.38095 0.903563 0.161558
Q2FZY6   23 1.09524 0.903563 0.161558
Q2G042   9 0.428571 -1.27278 0.943444
Q2FWK2   32 1.52381 0.903563 0.161558
Q2FYF4   27 1.28571 0.903563 0.161558
Q2FZP2   32 1.52381 0.903563 0.161558
Q2G1G7   29 1.38095 0.903563 0.161558
Q2G1H5   27 1.28571 0.903563 0.161558
Q2G2S7   21 1 0.903563 0.161558
Q2FY53   30 1.42857 0.903563 0.161558
Q2G1N2   30 1.42857 0.903563 0.161558
Q2G2V2   30 1.42857 0.903563 0.161558
Q2G1H6   28 1.33333 0.903563 0.161558
Q2FZA9   29 1.38095 0.903563 0.161558
Q2FXI5   27 1.28571 0.903563 0.161558
Q2G206   10 0.47619 -1.27278 0.943444
Q2FWN6   25 1.19048 0.903563 0.161558
Q2FUQ2   26 1.2381 0.903563 0.161558
Q2G1K3   24 1.14286 0.903563 0.161558
Q2FZ76   25 1.19048 0.903563 0.161558
Q2FY54   28 1.33333 0.903563 0.161558
Q2G289   26 1.2381 0.903563 0.161558
Q2FY14   26 1.2381 0.903563 0.161558
Q2FV77   30 1.42857 0.903563 0.161558
Q2G064   27 1.28571 0.903563 0.161558
Q2G033   24 1.14286 0.903563 0.161558
Q2G198   27 1.28571 0.903563 0.161558
Q2G0K4   13 0.619048 -1.27278 0.943444
Q2G0V3   29 1.38095 0.903563 0.161558
Q2FWE2   28 1.30233 0.903563 0.161558
Q2G089   26 1.2093 0.903563 0.161558
Q2FZL3   31 1.44186 0.903563 0.161558
Q2G087   26 1.2093 0.903563 0.161558
Q2G0A7   13 0.604651 -1.27278 0.943444
Q2FVF9   32 1.48837 0.903563 0.161558
Q2G071   30 1.39535 0.903563 0.161558
Q2FUZ2   34 1.5814 0.903563 0.161558
Q2FY27   35 1.62791 0.903563 0.161558
Q2FXX4   32 1.48837 0.903563 0.161558
Q2G1E6   26 1.2093 0.903563 0.161558
Q2G1G5   18 0.837209 -1.27278 0.943444
Q2G2Q3   27 1.25581 0.903563 0.161558
Q2FZF0   28 1.30233 0.903563 0.161558
Q2G2D2   25 1.16279 0.903563 0.161558
Q2FXT4   28 1.30233 0.903563 0.161558
Q2FZI8   32 1.48837 0.903563 0.161558
Q2FUS8   16 0.744186 -1.27278 0.943444
Q2FVR9   28 1.30233 0.903563 0.161558
Q2FXP2   26 1.2093 0.903563 0.161558
Q2FX94   23 1.06977 0.903563 0.161558
Q2G2A5   29 1.34884 0.903563 0.161558
Q2FZP7   26 1.2093 0.903563 0.161558
Q2G1R7   25 1.16279 0.903563 0.161558
Q2G015   19 0.883721 -1.27278 0.943444
Q2FZF4   34 1.5814 0.903563 0.161558
Q2G1E5   26 1.2093 0.903563 0.161558
Q2FWH9   20 0.930233 -1.27278 0.943444
Q2G069   32 1.48837 0.903563 0.161558
Q2FZK3   29 1.34884 0.903563 0.161558
Q2FZU5   27 1.25581 0.903563 0.161558
Q2FYT4   25 1.16279 0.903563 0.161558
Q2FWK4   31 1.44186 0.903563 0.161558
Q2FY40   30 1.39535 0.903563 0.161558
Q2FWY4   9 0.418605 -1.27278 0.943444
Q2G156   18 0.837209 -1.27278 0.943444
Q2G045   29 1.34884 0.903563 0.161558
Q2FZS6   24 1.11628 0.903563 0.161558
Q2FYC7   27 1.25581 0.903563 0.161558
Q2FW73   31 1.44186 0.903563 0.161558
Q2G1H3   30 1.39535 0.903563 0.161558
Q2FXJ6   30 1.39535 0.903563 0.161558
Q2FUS2   9 0.409091 -1.27278 0.943444
Q2G120   31 1.40909 0.903563 0.161558
Q2G2T9   24 1.09091 0.903563 0.161558
Q2G1N9   17 0.772727 -1.27278 0.943444
Q2FXL9   32 1.45455 0.903563 0.161558
Q2G0W4   25 1.13636 0.903563 0.161558
Q2G0R6   26 1.18182 0.903563 0.161558
Q2G1C4   33 1.5 0.903563 0.161558
Q2FWY9   30 1.36364 0.903563 0.161558
Q2G1K4   31 1.40909 0.903563 0.161558
Q2FYK3   33 1.5 0.903563 0.161558
Q2G1N4   26 1.18182 0.903563 0.161558
Q2G065   27 1.22727 0.903563 0.161558
Q2FX88   27 1.22727 0.903563 0.161558
Q2FVW9   27 1.22727 0.903563 0.161558
Q2G1E0   20 0.909091 -1.27278 0.943444
Q2G2P2   30 1.36364 0.903563 0.161558
Q2G0V5   8 0.363636 -1.27278 0.943444
Q2FWA2   37 1.68182 0.903563 0.161558
Q2FZU1   27 1.22727 0.903563 0.161558
Q2FX77   28 1.27273 0.903563 0.161558
Q2FW75   30 1.36364 0.903563 0.161558
Q2FUT5   31 1.40909 0.903563 0.161558
Q2G234   26 1.18182 0.903563 0.161558
Q2FZU6   29 1.31818 0.903563 0.161558
Q2G1Y2   16 0.727273 -1.27278 0.943444
Q2FXN7   18 0.818182 -1.27278 0.943444
Q2G2J3   10 0.454545 -1.27278 0.943444
Q2G0G1   26 1.18182 0.903563 0.161558
Q2FW62   31 1.40909 0.903563 0.161558
Q2FUP7   28 1.27273 0.903563 0.161558
Q2G1J3   28 1.27273 0.903563 0.161558
Q2FZ15   29 1.31818 0.903563 0.161558
Q2G1D3   24 1.09091 0.903563 0.161558
Q2G0K2   30 1.36364 0.903563 0.161558
Q2FWC1   31 1.40909 0.903563 0.161558
Q2FXM5   24 1.09091 0.903563 0.161558
Q2FY46   21 0.954545 -1.27278 0.943444
Q2G1K0   24 1.09091 0.903563 0.161558
Q2FXT6   33 1.5 0.903563 0.161558
Q2FZM4   30 1.36364 0.903563 0.161558
Q2FXG1   28 1.27273 0.903563 0.161558
Q2FXL1   32 1.45455 0.903563 0.161558
Q2FWX5   28 1.27273 0.903563 0.161558
# cudaSaTabsearch LTYPE = T LORDER = F LSOLN = F
# QUERY ID = PF05100 
# DBFILE = ./tableaux.ascii.DB                                                             
Q2G1I1   24 1.06667 0.903563  0.161558
Q2G1K2   27 1.2 0.903563  0.161558
Q2FUU5   24 1.06667 0.903563  0.161558
Q2FXB6   28 1.24444 0.903563  0.161558
Q2FZU2   23 1.02222 0.903563  0.161558
Q2FZK0   15 0.666667 -1.27278  0.943444
Q2FY33   32 1.42222 0.903563  0.161558
Q2G098   36 1.6 0.903563  0.161558
Q2FZ46   22 0.977778 -1.27278  0.943444
Q2FZQ5   31 1.37778 0.903563  0.161558
Q2FXU8   22 0.977778 -1.27278  0.943444
Q9EZ08   31 1.37778 0.903563  0.161558
Q2G1B9   30 1.33333 0.903563  0.161558
Q2FZ73   28 1.24444 0.903563  0.161558
Q2FY35   34 1.51111 0.903563  0.161558
Q2FZ16   33 1.46667 0.903563  0.161558
Q2FYR2   36 1.6 0.903563  0.161558
Q2FWY3   17 0.755556 -1.27278  0.943444
Q2G2F5   24 1.06667 0.903563  0.161558
Q2G032   30 1.33333 0.903563  0.161558
Q2FZ10   24 1.06667 0.903563  0.161558
Q2G255   23 1.02222 0.903563  0.161558
Q2G0X6   29 1.28889 0.903563  0.161558
Q2FYH0   32 1.42222 0.903563  0.161558
Q2FXJ9   25 1.11111 0.903563  0.161558
Q2FZT4   32 1.42222 0.903563  0.161558
Q2FVE6   33 1.46667 0.903563  0.161558
Q2FYD3   14 0.622222 -1.27278  0.943444
Q2FXT5   28 1.24444 0.903563  0.161558
Q2FY60   27 1.2 0.903563  0.161558
Q2G2D7   27 1.2 0.903563  0.161558
Q2FX16   27 1.2 0.903563  0.161558
Q2FZ34   35 1.55556 0.903563  0.161558
Q2G1S4   26 1.15556 0.903563  0.161558
Q2G147   31 1.37778 0.903563  0.161558
Q2G1J7   23 1.02222 0.903563  0.161558
Q2G2A7   28 1.24444 0.903563  0.161558
Q2G2M6   26 1.15556 0.903563  0.161558
Q2FV30   29 1.28889 0.903563  0.161558
Q2FVL5   34 1.51111 0.903563  0.161558
Q2FXY0   28 1.24444 0.903563  0.161558
Q2FZL1   29 1.28889 0.903563  0.161558
Q2FW45   28 1.24444 0.903563  0.161558
Q2FZU0   27 1.17391 0.903563  0.161558
Q2FWZ0   26 1.13043 0.903563  0.161558
Q2G2H5   29 1.26087 0.903563  0.161558
Q2FYG9   25 1.08696 0.903563  0.161558
Q2G2X6   25 1.08696 0.903563  0.161558
Q2G155   24 1.04348 0.903563  0.161558
Q2FXY9   35 1.52174 0.903563  0.161558
Q2FZ37   22 0.956522 -1.27278  0.943444
Q2FVI7   27 1.17391 0.903563  0.161558
Q2FYS1   24 1.04348 0.903563  0.161558
Q2FXL5   35 1.52174 0.903563  0.161558
Q2G1J4   27 1.17391 0.903563  0.161558
Q2FWZ3   23 1 0.903563  0.161558
Q2G2P7   28 1.21739 0.903563  0.161558
Q2FVH3   29 1.26087 0.903563  0.161558
Q2FZ31   27 1.17391 0.903563  0.161558
Q2G283   26 1.13043 0.903563  0.161558
Q2FZ66   29 1.26087 0.903563  0.161558
Q2FWY7   8 0.347826 -1.27278  0.943444
Q2G1F9   34 1.47826 0.903563  0.161558
Q2FZJ4   34 1.47826 0.903563  0.161558
Q2FZQ1   18 0.782609 -1.27278  0.943444
Q2FY80   16 0.695652 -1.27278  0.943444
Q2G2D4   21 0.913043 -1.27278  0.943444
Q2FYP1   26 1.13043 0.903563  0.161558
Q2FYF9   20 0.869565 -1.27278  0.943444
Q2G0B3   21 0.913043 -1.27278  0.943444
Q2FUT8   21 0.913043 -1.27278  0.943444
Q2FYR1   33 1.43478 0.903563  0.161558
Q2FYL3   27 1.17391 0.903563  0.161558
Q2FVG4   15 0.652174 -1.27278  0.943444
Q2FVP8   24 1.04348 0.903563  0.161558
Q2FZ28   27 1.14894 0.903563  0.161558
Q2G1F0   25 1.06383 0.903563  0.161558
P95689   25 1.06383 0.903563  0.161558
Q2FYH6   30 1.2766 0.903563  0.161558
Q2FXD1   27 1.14894 0.903563  0.161558
Q2G0X5   26 1.10638 0.903563  0.161558
Q2FXN8   12 0.510638 -1.27278  0.943444
Q2G0N0   28 1.19149 0.903563  0.161558
Q2G268   25 1.06383 0.903563  0.161558
Q2FV61   31 1.31915 0.903563  0.161558
Q2FXL7   29 1.23404 0.903563  0.161558
Q2FUR5   29 1.23404 0.903563  0.161558
Q2FXV6   35 1.48936 0.903563  0.161558
Q2G2C5   29 1.23404 0.903563  0.161558
Q2FVJ6   29 1.23404 0.903563  0.161558
Q2G1Y4   28 1.19149 0.903563  0.161558
Q2FVI0   12 0.510638 -1.27278  0.943444
Q2FXJ8   18 0.765957 -1.27278  0.943444
Q2FZU7   29 1.23404 0.903563  0.161558
Q2G2X4   24 1.02128 0.903563  0.161558
Q2FZA8   26 1.10638 0.903563  0.161558
Q2FW96   30 1.2766 0.903563  0.161558
Q2FYV4   33 1.40426 0.903563  0.161558
O07325   27 1.14894 0.903563  0.161558
Q2G1C1   25 1.06383 0.903563  0.161558
Q2FZR9   31 1.31915 0.903563  0.161558
Q2FVW3   32 1.3617 0.903563  0.161558
Q2G124   30 1.2766 0.903563  0.161558
P0C0V7   27 1.14894 0.903563  0.161558
Q2FX52   32 1.33333 0.903563  0.161558
Q2G2C7   27 1.125 0.903563  0.161558
Q2G2D5   27 1.125 0.903563  0.161558
Q2FXQ7   26 1.08333 0.903563  0.161558
Q2FZW0   25 1.04167 0.903563  0.161558
Q2FVG3   27 1.125 0.903563  0.161558
Q2FXR4   26 1.08333 0.903563  0.161558
Q2FZ67   29 1.20833 0.903563  0.161558
Q2G243   25 1.04167 0.903563  0.161558
Q2FV76   35 1.45833 0.903563  0.161558
Q2FVZ4   30 1.25 0.903563  0.161558
Q2FWC5   34 1.41667 0.903563  0.161558
Q2FZY3   26 1.08333 0.903563  0.161558
Q2FWH5   22 0.916667 -1.27278  0.943444
Q2G241   29 1.20833 0.903563  0.161558
Q2FV35   28 1.16667 0.903563  0.161558
Q2G0T5   19 0.791667 -1.27278  0.943444
Q2G1A9   32 1.33333 0.903563  0.161558
Q2FYU7   34 1.41667 0.903563  0.161558
Q2G2E0   17 0.708333 -1.27278  0.943444
Q2FVT6   30 1.25 0.903563  0.161558
Q2G0D7   31 1.29167 0.903563  0.161558
Q2G1M6   28 1.16667 0.903563  0.161558
Q2G0A6   20 0.833333 -1.27278  0.943444
Q2FUY6   30 1.25 0.903563  0.161558
Q2FYJ2   27 1.125 0.903563  0.161558
Q2G2E5   24 0.979592 -1.27278  0.943444
Q2G2P5   30 1.22449 0.903563  0.161558
Q2G1R6   23 0.938776 -1.27278  0.943444
Q2FYF0   23 0.938776 -1.27278  0.943444
Q2FVH8   13 0.530612 -1.27278  0.943444
Q2FUU3   30 1.22449 0.903563  0.161558
Q2FVG8   27 1.10204 0.903563  0.161558
Q9ZAH5   25 1.02041 0.903563  0.161558
Q2G2U0   31 1.26531 0.903563  0.161558
Q2FYR4   28 1.14286 0.903563  0.161558
Q2G256   33 1.34694 0.903563  0.161558
Q2FVY0   26 1.06122 0.903563  0.161558
Q2G0Q2   25 1.02041 0.903563  0.161558
Q2G0R2   25 1.02041 0.903563  0.161558
Q2G0Q3   26 1.06122 0.903563  0.161558
Q2FWZ9   26 1.06122 0.903563  0.161558
Q53705   22 0.897959 -1.27278  0.943444
Q2G2U3   27 1.10204 0.903563  0.161558
Q2FYY6   26 1.06122 0.903563  0.161558
Q2FWL3   23 0.938776 -1.27278  0.943444
Q2FY50   25 1.02041 0.903563  0.161558
Q2FXN4   27 1.10204 0.903563  0.161558
Q2G179   26 1.06122 0.903563  0.161558
Q2G1L6   25 1.02041 0.903563  0.161558
Q2FXU4   31 1.26531 0.903563  0.161558
Q2G1E9   33 1.34694 0.903563  0.161558
Q2G232   30 1.22449 0.903563  0.161558
Q2FXH9   29 1.18367 0.903563  0.161558
Q2G0X3   16 0.653061 -1.27278  0.943444
Q2FXD0   26 1.06122 0.903563  0.161558
Q2G0G3   27 1.10204 0.903563  0.161558
Q2FWW3   26 1.06122 0.903563  0.161558
Q2FYG0   24 0.96 -1.27278  0.943444
Q2FZS9   18 0.72 -1.27278  0.943444
Q2FYS2   26 1.04 0.903563  0.161558
Q2G2U4   18 0.72 -1.27278  0.943444
Q2FWJ9   27 1.08 0.903563  0.161558
Q2FWF0   30 1.2 0.903563  0.161558
Q2FXR9   28 1.12 0.903563  0.161558
Q2FZV7   29 1.16 0.903563  0.161558
Q2G1W0   33 1.32 0.903563  0.161558
Q2G2I0   30 1.2 0.903563  0.161558
Q2G153   27 1.08 0.903563  0.161558
Q2FWD7   27 1.08 0.903563  0.161558
Q2FY15   25 1 0.903563  0.161558
Q2FV54   20 0.8 -1.27278  0.943444
Q2FZ74   27 1.08 0.903563  0.161558
Q2FYV5   26 1.04 0.903563  0.161558
Q2G2I1   23 0.92 -1.27278  0.943444
Q2FXZ6   24 0.96 -1.27278  0.943444
Q2G0U0   24 0.96 -1.27278  0.943444
Q2G0Y6   25 1 0.903563  0.161558
Q2FXJ0   27 1.08 0.903563  0.161558
Q2FY43   28 1.09804 0.903563  0.161558
Q2FWM1   19 0.745098 -1.27278  0.943444
Q2FVJ1   27 1.05882 0.903563  0.161558
Q2G0K3   27 1.05882 0.903563  0.161558
Q2FY66   25 0.980392 -1.27278  0.943444
Q2FW99   19 0.745098 -1.27278  0.943444
Q2FV10   25 0.980392 -1.27278  0.943444
Q2FXJ5   27 1.05882 0.903563  0.161558
Q2FX69   15 0.588235 -1.27278  0.943444
Q2G0B2   20 0.784314 -1.27278  0.943444
Q2FX14   37 1.45098 0.903563  0.161558
Q2FYD8   24 0.941176 -1.27278  0.943444
Q2FWE5   26 1.01961 0.903563  0.161558
Q2G2A3   26 1.01961 0.903563  0.161558
Q2FZH8   27 1.05882 0.903563  0.161558
Q2FX51   25 0.980392 -1.27278  0.943444
Q2FWE8   29 1.13725 0.903563  0.161558
Q2G088   29 1.13725 0.903563  0.161558
Q2G028   34 1.30769 0.903563  0.161558
Q2G1S3   27 1.03846 0.903563  0.161558
Q2FYN4   29 1.11538 0.903563  0.161558
Q2FX86   29 1.11538 0.903563  0.161558
Q2G2S8   26 1 0.903563  0.161558
Q2FUW8   26 1 0.903563  0.161558
Q2FWD4   26 1 0.903563  0.161558
Q2FVH6   28 1.07692 0.903563  0.161558
Q2G029   24 0.923077 -1.27278  0.943444
Q2G1R5   36 1.38462 0.903563  0.161558
Q2FX65   8 0.307692 -1.27278  0.943444
Q2FZV6   29 1.11538 0.903563  0.161558
Q2G1P1   29 1.11538 0.903563  0.161558
Q2FVU4   22 0.846154 -1.27278  0.943444
Q2FVT5   29 1.11538 0.903563  0.161558
Q2G2H4   22 0.846154 -1.27278  0.943444
Q2FZ58   25 0.961538 -1.27278  0.943444
Q2FVJ2   25 0.961538 -1.27278  0.943444
Q2FXW5   27 1.03846 0.903563  0.161558
Q2FWK1   32 1.23077 0.903563  0.161558
Q2G031   25 0.961538 -1.27278  0.943444
Q2G0U1   29 1.11538 0.903563  0.161558
Q2FW46   26 1 0.903563  0.161558
Q2FZY5   28 1.07692 0.903563  0.161558
Q2FZI5   28 1.0566 0.903563  0.161558
Q2FYR9   37 1.39623 0.903563  0.161558
Q2FZ92   24 0.90566 -1.27278  0.943444
Q2G1D5   29 1.09434 0.903563  0.161558
Q2FXM2   28 1.0566 0.903563  0.161558
Q2FVM2   27 1.01887 0.903563  0.161558
Q2FZN2   28 1.0566 0.903563  0.161558
Q2G1U8   25 0.943396 -1.27278  0.943444
Q2FVS7   36 1.35849 0.903563  0.161558
Q2FWB5   24 0.90566 -1.27278  0.943444
Q2FXX1   32 1.20755 0.903563  0.161558
Q2G2J9   21 0.792453 -1.27278  0.943444
Q2G0Y7   28 1.0566 0.903563  0.161558
Q2FW81   29 1.09434 0.903563  0.161558
Q2FWK3   23 0.867925 -1.27278  0.943444
Q2FY34   30 1.13208 0.903563  0.161558
Q2FXF8   26 0.981132 -1.27278  0.943444
Q2FXI9   25 0.943396 -1.27278  0.943444
Q05615   27 1 0.903563  0.161558
Q2FUW4   25 0.925926 -1.27278  0.943444
Q2FVF4   28 1.03704 0.903563  0.161558
Q2FWI3   29 1.07407 0.903563  0.161558
Q2FWG8   33 1.22222 0.903563  0.161558
Q2G0R0   22 0.814815 -1.27278  0.943444
Q2G0I4   26 0.962963 -1.27278  0.943444
Q2FV67   24 0.888889 -1.27278  0.943444
Q2G091   28 1.03704 0.903563  0.161558
Q2G1U1   27 1 0.903563  0.161558
Q2FUX7   25 0.925926 -1.27278  0.943444
Q2FY51   25 0.925926 -1.27278  0.943444
Q2FYP2   29 1.07407 0.903563  0.161558
Q2G0F8   27 1 0.903563  0.161558
Q2FXH5   27 1 0.903563  0.161558
Q2G193   27 1 0.903563  0.161558
Q2FWD6   28 1.03704 0.903563  0.161558
Q2FZ98   27 0.981818 -1.27278  0.943444
Q2FYQ2   18 0.654545 -1.27278  0.943444
Q2FWL5   27 0.981818 -1.27278  0.943444
Q2FV16   36 1.30909 0.903563  0.161558
Q2FWX9   31 1.12727 0.903563  0.161558
Q2G1J0   25 0.909091 -1.27278  0.943444
Q2G235   32 1.16364 0.903563  0.161558
Q2FXK1   20 0.727273 -1.27278  0.943444
Q2FWF4   23 0.836364 -1.27278  0.943444
Q2FZC8   27 0.981818 -1.27278  0.943444
Q2FZQ4   23 0.836364 -1.27278  0.943444
O52582   28 1.01818 0.903563  0.161558
Q2FZI6   21 0.763636 -1.27278  0.943444
Q2FUW7   25 0.909091 -1.27278  0.943444
Q2G2M9   23 0.836364 -1.27278  0.943444
Q2FZD0   25 0.909091 -1.27278  0.943444
Q2FWK7   31 1.12727 0.903563  0.161558
Q2FWU4   19 0.690909 -1.27278  0.943444
Q2FUX4   29 1.05455 0.903563  0.161558
Q2G2V3   30 1.09091 0.903563  0.161558
O05204   21 0.763636 -1.27278  0.943444
Q2FYC2   25 0.892857 -1.27278  0.943444
Q2FZP6   25 0.892857 -1.27278  0.943444
Q2G0L2   24 0.857143 -1.27278  0.943444
Q2FZV1   17 0.607143 -1.27278  0.943444
Q2FVQ5   31 1.10714 0.903563  0.161558
Q2FZW6   27 0.964286 -1.27278  0.943444
Q2FZI3   25 0.892857 -1.27278  0.943444
Q2G219   29 1.03571 0.903563  0.161558
Q2FZR2   25 0.892857 -1.27278  0.943444
Q2FXZ2   28 1 0.903563  0.161558
Q2FYC6   26 0.928571 -1.27278  0.943444
Q2FYZ5   36 1.26316 0.903563  0.161558
Q2FWN4   29 1.01754 0.903563  0.161558
Q2G221   24 0.842105 -1.27278  0.943444
Q2FZX5   26 0.912281 -1.27278  0.943444
Q2FUW3   27 0.947368 -1.27278  0.943444
Q2G2H3   25 0.877193 -1.27278  0.943444
Q2FY08   33 1.15789 0.903563  0.161558
Q2FXU5   28 0.982456 -1.27278  0.943444
Q2G1F8   27 0.947368 -1.27278  0.943444
Q2FYW4   27 0.947368 -1.27278  0.943444
Q2G142   22 0.77193 -1.27278  0.943444
Q2G1U3   25 0.877193 -1.27278  0.943444
Q2FZ18   32 1.12281 0.903563  0.161558
Q2FV24   30 1.05263 0.903563  0.161558
Q2G1C2   23 0.807018 -1.27278  0.943444
Q2FYZ4   30 1.05263 0.903563  0.161558
Q2FWT4   24 0.842105 -1.27278  0.943444
Q2FUX1   27 0.947368 -1.27278  0.943444
Q2FZG9   23 0.793103 -1.27278  0.943444
Q2FVC1   27 0.931034 -1.27278  0.943444
Q2FYT3   24 0.827586 -1.27278  0.943444
Q2FY82   27 0.931034 -1.27278  0.943444
Q2FV02   28 0.965517 -1.27278  0.943444
Q2FXJ2   24 0.827586 -1.27278  0.943444
Q2FZ02   28 0.965517 -1.27278  0.943444
Q2G0L3   24 0.827586 -1.27278  0.943444
Q2FZH5   26 0.896552 -1.27278  0.943444
Q2FWH4   25 0.862069 -1.27278  0.943444
Q2FW49   28 0.965517 -1.27278  0.943444
Q93T05   25 0.862069 -1.27278  0.943444
Q2FX73   34 1.17241 0.903563  0.161558
Q2G239   23 0.779661 -1.27278  0.943444
Q2G121   22 0.745763 -1.27278  0.943444
Q2FY11   30 1.01695 0.903563  0.161558
Q2FV11   28 0.949153 -1.27278  0.943444
Q2FZ05   27 0.915254 -1.27278  0.943444
Q2G253   33 1.11864 0.903563  0.161558
Q2FW98   20 0.677966 -1.27278  0.943444
Q2G205   28 0.949153 -1.27278  0.943444
Q2FVE7   31 1.05085 0.903563  0.161558
Q2FYD0   25 0.847458 -1.27278  0.943444
Q2FZ19   26 0.881356 -1.27278  0.943444
Q2G1C7   31 1.05085 0.903563  0.161558
Q2FV60   28 0.949153 -1.27278  0.943444
Q2FY64   29 0.983051 -1.27278  0.943444
Q2FZI9   28 0.949153 -1.27278  0.943444
Q2FV57   35 1.16667 0.903563  0.161558
Q2FXA5   40 1.33333 0.903563  0.161558
Q2G2U8   16 0.533333 -1.27278  0.943444
Q2FZP0   29 0.966667 -1.27278  0.943444
Q2FZL7   27 0.9 -1.27278  0.943444
Q2FZR3   26 0.866667 -1.27278  0.943444
Q2FWA0   28 0.933333 -1.27278  0.943444
Q2G090   23 0.766667 -1.27278  0.943444
Q2G1H0   24 0.786885 -1.27278  0.943444
Q2FZP4   29 0.95082 -1.27278  0.943444
Q2FUX0   23 0.754098 -1.27278  0.943444
Q2FV86   25 0.819672 -1.27278  0.943444
Q2FV14   26 0.852459 -1.27278  0.943444
Q2FUT2   29 0.95082 -1.27278  0.943444
Q2FZ64   24 0.786885 -1.27278  0.943444
Q2FUW1   20 0.645161 -1.27278  0.943444
Q2FWI0   20 0.645161 -1.27278  0.943444
Q2G2K5   29 0.935484 -1.27278  0.943444
Q2FWK6   27 0.870968 -1.27278  0.943444
Q2G0T9   27 0.870968 -1.27278  0.943444
Q2G078   28 0.903226 -1.27278  0.943444
Q2G1P3   31 1 0.903563  0.161558
Q2G274   22 0.698413 -1.27278  0.943444
Q2FZD4   25 0.793651 -1.27278  0.943444
Q2FYS5   25 0.793651 -1.27278  0.943444
Q2G1K5   27 0.857143 -1.27278  0.943444
Q2G1L5   25 0.793651 -1.27278  0.943444
Q2G1M9   34 1.07937 0.903563  0.161558
Q2FX67   26 0.825397 -1.27278  0.943444
Q2FZ32   27 0.857143 -1.27278  0.943444
Q2FWH7   20 0.634921 -1.27278  0.943444
Q2FXT8   26 0.8125 -1.27278  0.943444
Q2FUQ3   26 0.8125 -1.27278  0.943444
Q2G1Y6   31 0.96875 -1.27278  0.943444
Q2FX68   20 0.625 -1.27278  0.943444
Q2FWD1   28 0.875 -1.27278  0.943444
Q2FUZ8   28 0.875 -1.27278  0.943444
Q2G1F5   29 0.90625 -1.27278  0.943444
Q2G2T6   26 0.8125 -1.27278  0.943444
Q2FYD2   22 0.6875 -1.27278  0.943444
Q2FYA1   30 0.9375 -1.27278  0.943444
Q2FY21   24 0.75 -1.27278  0.943444
Q2FZD3   21 0.65625 -1.27278  0.943444
Q2G1Z4   26 0.8125 -1.27278  0.943444
Q2G0S3   26 0.8 -1.27278  0.943444
Q2FVQ3   25 0.769231 -1.27278  0.943444
Q2G2J4   30 0.923077 -1.27278  0.943444
Q2G2B8   24 0.738462 -1.27278  0.943444
Q2G0L5   14 0.430769 -1.27278  0.943444
Q2FW72   28 0.861538 -1.27278  0.943444
Q2FYT8   27 0.830769 -1.27278  0.943444
Q2FXM9   23 0.707692 -1.27278  0.943444
Q2G1Y0   29 0.892308 -1.27278  0.943444
Q2G2D0   23 0.707692 -1.27278  0.943444
Q2G2M2   24 0.738462 -1.27278  0.943444
Q2G1B7   22 0.676923 -1.27278  0.943444
Q2G1B8   28 0.861538 -1.27278  0.943444
Q2G0M6   26 0.8 -1.27278  0.943444
Q2G1D8   33 1 0.903563  0.161558
Q2FV70   24 0.727273 -1.27278  0.943444
Q2FV72   26 0.787879 -1.27278  0.943444
Q2FVB2   27 0.818182 -1.27278  0.943444
Q2G122   23 0.69697 -1.27278  0.943444
Q2G1W2   26 0.776119 -1.27278  0.943444
Q2FWW1   21 0.626866 -1.27278  0.943444
Q2G1F4   25 0.746269 -1.27278  0.943444
Q2G093   26 0.776119 -1.27278  0.943444
Q2FXY7   28 0.835821 -1.27278  0.943444
Q2G1C6   25 0.746269 -1.27278  0.943444
Q2FZ20   22 0.656716 -1.27278  0.943444
O50581   21 0.617647 -1.27278  0.943444
Q2G1N1   31 0.911765 -1.27278  0.943444
Q2G188   25 0.724638 -1.27278  0.943444
Q2G296   31 0.898551 -1.27278  0.943444
Q2G2E9   25 0.724638 -1.27278  0.943444
Q2G294   25 0.724638 -1.27278  0.943444
Q2FWJ5   23 0.666667 -1.27278  0.943444
Q2FW03   25 0.714286 -1.27278  0.943444
Q2G0N1   28 0.8 -1.27278  0.943444
Q2FZJ0   26 0.742857 -1.27278  0.943444
Q2FYZ9   25 0.714286 -1.27278  0.943444
Q2FV74   23 0.657143 -1.27278  0.943444
Q2FXP7   22 0.628571 -1.27278  0.943444
Q2FXU1   22 0.628571 -1.27278  0.943444
Q2G1M8   28 0.8 -1.27278  0.943444
Q2FXY4   25 0.714286 -1.27278  0.943444
Q2FZ94   25 0.704225 -1.27278  0.943444
Q2FYI0   21 0.583333 -1.27278  0.943444
Q2FXT9   23 0.638889 -1.27278  0.943444
Q2G0D2   24 0.657534 -1.27278  0.943444
Q2FYB7   22 0.60274 -1.27278  0.943444
Q2FVN8   23 0.630137 -1.27278  0.943444
Q2FZ49   19 0.520548 -1.27278  0.943444
Q2FUW6   23 0.630137 -1.27278  0.943444
Q2G1P7   28 0.767123 -1.27278  0.943444
Q2FW70   26 0.702703 -1.27278  0.943444
Q2G0W1   27 0.72973 -1.27278  0.943444
Q2G024   29 0.783784 -1.27278  0.943444
Q2G1G8   24 0.648649 -1.27278  0.943444
Q2G1R9   20 0.540541 -1.27278  0.943444
O06446   24 0.648649 -1.27278  0.943444
Q2G1C9   24 0.648649 -1.27278  0.943444
Q2FXV8   22 0.586667 -1.27278  0.943444
Q2G0P5   18 0.48 -1.27278  0.943444
Q2FV64   22 0.578947 -1.27278  0.943444
Q2FV87   25 0.649351 -1.27278  0.943444
Q2G1K9   20 0.512821 -1.27278  0.943444
Q2G266   23 0.589744 -1.27278  0.943444
Q59801   24 0.607595 -1.27278  0.943444
Q2FXH2   21 0.531646 -1.27278  0.943444
Q53727   27 0.675 -1.27278  0.943444
Q2G2Q0   19 0.475 -1.27278  0.943444
Q2FZD8   21 0.518519 -1.27278  0.943444
Q2FYS4   23 0.567901 -1.27278  0.943444
Q2G1G2   33 0.814815 -1.27278  0.943444
Q2FXV9   24 0.585366 -1.27278  0.943444
Q2G0L4   15 0.365854 -1.27278  0.943444
Q2FXR8   22 0.536585 -1.27278  0.943444
Q2FYJ0   23 0.560976 -1.27278  0.943444
Q2FZS8   19 0.457831 -1.27278  0.943444
Q2FXN9   26 0.611765 -1.27278  0.943444
Q2FYM1   24 0.564706 -1.27278  0.943444
Q2FVZ5   28 0.658824 -1.27278  0.943444
Q2FVL8   27 0.627907 -1.27278  0.943444
Q2FZ40   27 0.627907 -1.27278  0.943444
Q2FYH5   27 0.62069 -1.27278  0.943444
Q2FXB3   21 0.47191 -1.27278  0.943444
Q2FYS9   28 0.615385 -1.27278  0.943444
Q2G1Q4   26 0.571429 -1.27278  0.943444
Q2FVC3   27 0.593407 -1.27278  0.943444
Q2G046   21 0.456522 -1.27278  0.943444
Q2FWU3   15 0.326087 -1.27278  0.943444
Q2FZ72   24 0.521739 -1.27278  0.943444
Q2FZ82   25 0.543478 -1.27278  0.943444
Q9F1K0   22 0.463158 -1.27278  0.943444
Q2FVV9   21 0.424242 -1.27278  0.943444
Q2FZT6   19 0.38 -1.27278  0.943444
Q2FWU5   31 0.62 -1.27278  0.943444
Q2FYC8   23 0.455446 -1.27278  0.943444
Q2FZK7   22 0.427184 -1.27278  0.943444
Q2G2C1   22 0.427184 -1.27278  0.943444
Q2FZT5   23 0.433962 -1.27278  0.943444
Q2G0R8   23 0.429907 -1.27278  0.943444
Q2FW95   20 0.373832 -1.27278  0.943444
Q2G0N5   24 0.432432 -1.27278  0.943444
P47768   22 0.389381 -1.27278  0.943444
Q2FXH4   24 0.421053 -1.27278  0.943444
Q2FVM1   28 0.491228 -1.27278  0.943444
```
