## Supplementary Data 3 for "Mining folded proteomes in the era of accurate structure prediction": PF05101.output

```
# cudaSaTabsearch LTYPE = T LORDER = F LSOLN = F
# QUERY ID = PF05101 
# DBFILE = ./tableaux.ascii.DB                                                             
Q2G0V6   0 0 -1.27278 0.943444
Q2G075   0 0 -1.27278 0.943444
Q2G083   0 0 -1.27278 0.943444
Q2FZN3   0 0 -1.27278 0.943444
Q2FY90   0 0 -1.27278 0.943444
Q2FX91   0 0 -1.27278 0.943444
Q2FX54   0 0 -1.27278 0.943444
Q2FYQ4   0 0 -1.27278 0.943444
Q2G284   0 0 -1.27278 0.943444
Q2G0S4   0 0 -1.27278 0.943444
Q2FWM3   0 0 -1.27278 0.943444
Q2FX81   0 0 -1.27278 0.943444
Q2FXC6   0 0 -1.27278 0.943444
Q2FWJ7   0 0 -1.27278 0.943444
Q2FYJ9   0 0 -1.27278 0.943444
Q2G2E6   0 0 -1.27278 0.943444
Q2FWV0   0 0 -1.27278 0.943444
Q2FZC3   0 0 -1.27278 0.943444
Q2FVH9   0 0 -1.27278 0.943444
Q2FXQ5   0 0 -1.27278 0.943444
Q2FZU4   0 0 -1.27278 0.943444
Q2FYF8   0 0 -1.27278 0.943444
Q2FUR4   0 0 -1.27278 0.943444
Q2FYI2   0 0 -1.27278 0.943444
Q2FYY2   0 0 -1.27278 0.943444
Q2FW58   0 0 -1.27278 0.943444
P0C7Z3   0 0 -1.27278 0.943444
Q2G0T2   0 0 -1.27278 0.943444
Q2G1G9   0 0 -1.27278 0.943444
Q2FVJ0   0 0 -1.27278 0.943444
Q2FZ80   0 0 -1.27278 0.943444
Q2G1R4   0 0 -1.27278 0.943444
Q2FW02   0 0 -1.27278 0.943444
Q2G1X3   0 0 -1.27278 0.943444
Q2FWW4   0 0 -1.27278 0.943444
Q2FZE1   0 0 -1.27278 0.943444
Q2FY31   0 0 -1.27278 0.943444
Q2G018   0 0 -1.27278 0.943444
Q2FZI0   0 0 -1.27278 0.943444
Q2FUZ7   0 0 -1.27278 0.943444
Q2G250   0 0 -1.27278 0.943444
Q2FWU8   0 0 -1.27278 0.943444
Q2FYX5   0 0 -1.27278 0.943444
Q2FZY2   0 0 -1.27278 0.943444
Q2FZX8   0 0 -1.27278 0.943444
Q2FUY8   0 0 -1.27278 0.943444
Q2FV73   0 0 -1.27278 0.943444
Q2G0C5   0 0 -1.27278 0.943444
Q2FZ52   0 0 -1.27278 0.943444
Q2FVK6   0 0 -1.27278 0.943444
Q2G0Z3   0 0 -1.27278 0.943444
Q2FZJ8   0 0 -1.27278 0.943444
Q2FY57   0 0 -1.27278 0.943444
Q2G0W3   0 0 -1.27278 0.943444
Q2G0I2   0 0 -1.27278 0.943444
Q2FYX1   0 0 -1.27278 0.943444
Q2G0H2   0 0 -1.27278 0.943444
Q2FWJ8   0 0 -1.27278 0.943444
Q2FWZ7   0 0 -1.27278 0.943444
Q2FV04   0 0 -1.27278 0.943444
Q2G0H6   0 0 -1.27278 0.943444
Q2G291   0 0 -1.27278 0.943444
Q2G1A7   0 0 -1.27278 0.943444
Q2FVS8   0 0 -1.27278 0.943444
Q2FZ26   0 0 -1.27278 0.943444
Q2FXJ3   0 0 -1.27278 0.943444
Q2G231   0 0 -1.27278 0.943444
Q2G2N0   0 0 -1.27278 0.943444
Q2G2I2   0 0 -1.27278 0.943444
Q2FYU3   0 0 -1.27278 0.943444
Q2FWY5   0 0 -1.27278 0.943444
Q2G2E3   0 0 -1.27278 0.943444
Q2FV09   0 0 -1.27278 0.943444
Q2FX72   0 0 -1.27278 0.943444
Q2FWA3   0 0 -1.27278 0.943444
Q2FWF2   0 0 -1.27278 0.943444
Q2G0E4   0 0 -1.27278 0.943444
Q2G251   0 0 -1.27278 0.943444
P0C818   0 0 -1.27278 0.943444
Q2FXQ2   0 0 -1.27278 0.943444
Q2FXD4   0 0 -1.27278 0.943444
Q2G014   0 0 -1.27278 0.943444
Q2FWI9   0 0 -1.27278 0.943444
Q2FX79   0 0 -1.27278 0.943444
Q2FVP7   0 0 -1.27278 0.943444
Q2FZN4   0 0 -1.27278 0.943444
Q2FWU6   0 0 -1.27278 0.943444
Q2G2Y1   0 0 -1.27278 0.943444
Q2FYF6   0 0 -1.27278 0.943444
Q2FXK0   0 0 -1.27278 0.943444
Q2FVI9   0 0 -1.27278 0.943444
Q2G246   0 0 -1.27278 0.943444
Q2G053   0 0 -1.27278 0.943444
Q2FWK8   0 0 -1.27278 0.943444
Q2FXL8   0 0 -1.27278 0.943444
Q2G0Q4   0 0 -1.27278 0.943444
Q2FVB7   0 0 -1.27278 0.943444
Q2FYD6   0 0 -1.27278 0.943444
Q2FXK9   0 0 -1.27278 0.943444
Q2FV78   0 0 -1.27278 0.943444
Q2FXG4   0 0 -1.27278 0.943444
Q2G0C8   0 0 -1.27278 0.943444
Q2FWU9   0 0 -1.27278 0.943444
Q2FUX2   0 0 -1.27278 0.943444
Q2FYI8   0 0 -1.27278 0.943444
Q2FXA1   0 0 -1.27278 0.943444
Q2FV49   0 0 -1.27278 0.943444
Q2G1S0   0 0 -1.27278 0.943444
Q2G0G0   0 0 -1.27278 0.943444
P0C805   0 0 -1.27278 0.943444
Q2FWV9   0 0 -1.27278 0.943444
Q2G152   0 0 -1.27278 0.943444
Q2FX48   0 0 -1.27278 0.943444
Q2FXS5   0 0 -1.27278 0.943444
Q2FWL4   0 0 -1.27278 0.943444
P0C7Y1   0 0 -1.27278 0.943444
Q2FXA2   0 0 -1.27278 0.943444
Q2FY96   0 0 -1.27278 0.943444
Q2FVJ3   0 0 -1.27278 0.943444
Q2FZ24   0 0 -1.27278 0.943444
Q2G1X4   0 0 -1.27278 0.943444
Q2FYM6   0 0 -1.27278 0.943444
Q2FWX6   0 0 -1.27278 0.943444
Q2G1D2   0 0 -1.27278 0.943444
Q2FWC0   0 0 -1.27278 0.943444
Q2FZG7   0 0 -1.27278 0.943444
Q2G2P1   0 0 -1.27278 0.943444
Q2G1M4   0 0 -1.27278 0.943444
Q2FX29   0 0 -1.27278 0.943444
Q2FUZ3   0 0 -1.27278 0.943444
Q2FVZ9   0 0 -1.27278 0.943444
Q2G2N3   0 0 -1.27278 0.943444
Q2G237   0 0 -1.27278 0.943444
Q2FXN5   0 0 -1.27278 0.943444
Q2FYP7   0 0 -1.27278 0.943444
Q2FWC8   0 0 -1.27278 0.943444
Q2G209   0 0 -1.27278 0.943444
Q2FXX7   0 0 -1.27278 0.943444
Q2FV05   0 0 -1.27278 0.943444
Q2FWM8   0 0 -1.27278 0.943444
Q2FV00   0 0 -1.27278 0.943444
Q2FZF2   0 0 -1.27278 0.943444
Q2FV80   0 0 -1.27278 0.943444
Q2FZZ7   0 0 -1.27278 0.943444
Q2FWH8   0 0 -1.27278 0.943444
Q2FVS5   0 0 -1.27278 0.943444
Q2FWY0   0 0 -1.27278 0.943444
Q2FZM3   0 0 -1.27278 0.943444
Q2FZW8   0 0 -1.27278 0.943444
Q2FVY7   0 0 -1.27278 0.943444
Q2FXJ1   0 0 -1.27278 0.943444
Q2G0T7   0 0 -1.27278 0.943444
Q2FW40   0 0 -1.27278 0.943444
Q2FYU9   0 0 -1.27278 0.943444
Q2FUR0   0 0 -1.27278 0.943444
Q2G215   0 0 -1.27278 0.943444
Q2G169   0 0 -1.27278 0.943444
Q2G034   0 0 -1.27278 0.943444
Q2FUV8   0 0 -1.27278 0.943444
Q2FW44   2 0.571429 -1.27278 0.943444
Q2FYJ8   0 0 -1.27278 0.943444
Q2FVR6   0 0 -1.27278 0.943444
Q2G183   0 0 -1.27278 0.943444
Q2G0S1   0 0 -1.27278 0.943444
Q2FX83   0 0 -1.27278 0.943444
Q2FYF7   0 0 -1.27278 0.943444
Q2G166   2 0.571429 -1.27278 0.943444
Q2FX20   0 0 -1.27278 0.943444
Q2G020   2 0.571429 -1.27278 0.943444
Q2FVC0   0 0 -1.27278 0.943444
Q2FVD1   0 0 -1.27278 0.943444
Q2FWH1   1 0.285714 -1.27278 0.943444
Q2FYX2   0 0 -1.27278 0.943444
Q2FZB5   0 0 -1.27278 0.943444
Q2G0G8   1 0.285714 -1.27278 0.943444
P0A0I4   0 0 -1.27278 0.943444
Q2G2C6   0 0 -1.27278 0.943444
Q2FVB1   2 0.571429 -1.27278 0.943444
Q2FYN1   1 0.285714 -1.27278 0.943444
Q2FV79   1 0.285714 -1.27278 0.943444
Q2FVU9   1 0.285714 -1.27278 0.943444
Q2G0W5   1 0.285714 -1.27278 0.943444
Q2FW60   0 0 -1.27278 0.943444
Q2G269   1 0.285714 -1.27278 0.943444
Q2FZS1   2 0.571429 -1.27278 0.943444
Q2G1Y3   2 0.571429 -1.27278 0.943444
Q2FWA4   2 0.571429 -1.27278 0.943444
Q2G0C0   0 0 -1.27278 0.943444
Q2G2J6   0 0 -1.27278 0.943444
Q2G1R2   2 0.571429 -1.27278 0.943444
Q2FXY8   0 0 -1.27278 0.943444
Q2FYL2   2 0.571429 -1.27278 0.943444
Q2FYS3   0 0 -1.27278 0.943444
Q2FXS0   0 0 -1.27278 0.943444
Q2FWA7   0 0 -1.27278 0.943444
Q2FWV8   0 0 -1.27278 0.943444
Q2G279   2 0.571429 -1.27278 0.943444
Q2FYB5   0 0 -1.27278 0.943444
Q2G175   0 0 -1.27278 0.943444
Q2FZ07   1 0.285714 -1.27278 0.943444
Q2FVG7   0 0 -1.27278 0.943444
Q2G2P3   2 0.571429 -1.27278 0.943444
Q2FZA3   2 0.571429 -1.27278 0.943444
Q2FYE1   1 0.285714 -1.27278 0.943444
Q2G2F8   0 0 -1.27278 0.943444
Q2FWS8   0 0 -1.27278 0.943444
Q2FXD8   2 0.571429 -1.27278 0.943444
Q2FX46   1 0.285714 -1.27278 0.943444
Q2FYB4   1 0.285714 -1.27278 0.943444
Q2FYC0   0 0 -1.27278 0.943444
Q2FUY5   0 0 -1.27278 0.943444
Q2FYF2   0 0 -1.27278 0.943444
Q2G0R4   0 0 -1.27278 0.943444
Q2G1L1   0 0 -1.27278 0.943444
Q2FYB0   0 0 -1.27278 0.943444
Q2FWW5   1 0.285714 -1.27278 0.943444
Q2FX04   0 0 -1.27278 0.943444
Q2FV33   1 0.285714 -1.27278 0.943444
Q2FUX6   2 0.571429 -1.27278 0.943444
Q2FVP5   0 0 -1.27278 0.943444
Q2G0W7   1 0.285714 -1.27278 0.943444
Q2FXV1   0 0 -1.27278 0.943444
Q2G096   1 0.285714 -1.27278 0.943444
Q2FV68   0 0 -1.27278 0.943444
Q2FVY6   0 0 -1.27278 0.943444
Q2FYY0   2 0.571429 -1.27278 0.943444
Q2G005   1 0.285714 -1.27278 0.943444
Q2G2B4   0 0 -1.27278 0.943444
Q2FVZ7   1 0.285714 -1.27278 0.943444
Q2FW55   1 0.285714 -1.27278 0.943444
Q2FV92   0 0 -1.27278 0.943444
Q2FYV9   2 0.571429 -1.27278 0.943444
Q2FW74   0 0 -1.27278 0.943444
Q2FVK9   1 0.285714 -1.27278 0.943444
Q2FZA4   1 0.285714 -1.27278 0.943444
Q2FV25   0 0 -1.27278 0.943444
Q2FYG8   1 0.285714 -1.27278 0.943444
Q2G216   0 0 -1.27278 0.943444
Q2FZ69   0 0 -1.27278 0.943444
Q2FV97   1 0.285714 -1.27278 0.943444
Q2FZ95   0 0 -1.27278 0.943444
Q2FZN8   0 0 -1.27278 0.943444
Q2FZG2   0 0 -1.27278 0.943444
Q2G259   1 0.285714 -1.27278 0.943444
Q2FYB6   0 0 -1.27278 0.943444
Q2FZD1   0 0 -1.27278 0.943444
Q2FYT6   0 0 -1.27278 0.943444
Q2G0Y2   2 0.571429 -1.27278 0.943444
Q2FWZ1   1 0.285714 -1.27278 0.943444
Q2FVC8   1 0.285714 -1.27278 0.943444
Q2G2H1   1 0.285714 -1.27278 0.943444
Q2FY47   0 0 -1.27278 0.943444
Q2FX78   0 0 -1.27278 0.943444
Q2FX47   0 0 -1.27278 0.943444
Q2FZA7   0 0 -1.27278 0.943444
Q2FV32   1 0.285714 -1.27278 0.943444
Q2FYE6   0 0 -1.27278 0.943444
Q2FZ41   0 0 -1.27278 0.943444
Q2FYG3   0 0 -1.27278 0.943444
Q2FX01   2 0.571429 -1.27278 0.943444
Q2FXU6   0 0 -1.27278 0.943444
Q2FYL7   0 0 -1.27278 0.943444
Q2FWQ3   1 0.285714 -1.27278 0.943444
Q2FZY9   0 0 -1.27278 0.943444
Q2FV50   0 0 -1.27278 0.943444
Q2FUY7   0 0 -1.27278 0.943444
Q2FXP6   1 0.285714 -1.27278 0.943444
Q2G1S9   1 0.285714 -1.27278 0.943444
Q2FX18   1 0.285714 -1.27278 0.943444
Q2FYU0   0 0 -1.27278 0.943444
Q2FXZ7   2 0.5 -1.27278 0.943444
Q2G051   2 0.5 -1.27278 0.943444
Q2FWS3   2 0.5 -1.27278 0.943444
Q2FW14   3 0.75 -1.27278 0.943444
Q2FYD7   2 0.5 -1.27278 0.943444
Q9RQP8   1 0.25 -1.27278 0.943444
Q2FZK2   2 0.5 -1.27278 0.943444
Q2FWI7   0 0 -1.27278 0.943444
Q2G182   1 0.25 -1.27278 0.943444
Q2FYT7   2 0.5 -1.27278 0.943444
Q2FV46   0 0 -1.27278 0.943444
Q2FY58   1 0.25 -1.27278 0.943444
Q2FX06   1 0.25 -1.27278 0.943444
Q2FZH0   2 0.5 -1.27278 0.943444
Q2FUZ4   2 0.5 -1.27278 0.943444
Q2G102   1 0.25 -1.27278 0.943444
Q2G1R8   1 0.25 -1.27278 0.943444
Q2G2J1   2 0.5 -1.27278 0.943444
Q2FX71   2 0.5 -1.27278 0.943444
Q2FUZ5   2 0.5 -1.27278 0.943444
Q2FYP5   0 0 -1.27278 0.943444
Q2G048   0 0 -1.27278 0.943444
Q2FUQ0   0 0 -1.27278 0.943444
Q2FWS7   2 0.5 -1.27278 0.943444
Q2FV65   0 0 -1.27278 0.943444
Q2G125   1 0.25 -1.27278 0.943444
Q2FYT2   3 0.75 -1.27278 0.943444
Q2FVH7   0 0 -1.27278 0.943444
Q2G127   0 0 -1.27278 0.943444
Q2FYI5   0 0 -1.27278 0.943444
Q2FYX4   2 0.5 -1.27278 0.943444
Q2G0M3   6 1.5 0.903563 0.161558
Q2FW87   1 0.25 -1.27278 0.943444
Q2G211   0 0 -1.27278 0.943444
Q2FXR5   5 1.25 0.903563 0.161558
Q2FWR5   1 0.25 -1.27278 0.943444
Q2FYD5   2 0.5 -1.27278 0.943444
Q2FY94   1 0.25 -1.27278 0.943444
Q2G2W8   1 0.25 -1.27278 0.943444
Q2FZL9   3 0.75 -1.27278 0.943444
Q2FYT9   0 0 -1.27278 0.943444
Q2FX44   2 0.5 -1.27278 0.943444
Q2FXB2   0 0 -1.27278 0.943444
Q2FVF6   0 0 -1.27278 0.943444
Q2G2F6   1 0.25 -1.27278 0.943444
Q2G2C3   2 0.5 -1.27278 0.943444
Q2FYA5   4 1 0.903563 0.161558
Q2FYB1   2 0.5 -1.27278 0.943444
Q2G011   1 0.25 -1.27278 0.943444
Q2FV29   0 0 -1.27278 0.943444
Q2FVW1   2 0.5 -1.27278 0.943444
Q2FYA4   2 0.5 -1.27278 0.943444
Q2FY26   1 0.25 -1.27278 0.943444
Q2FXC1   0 0 -1.27278 0.943444
Q2G2T0   2 0.5 -1.27278 0.943444
Q2FY62   0 0 -1.27278 0.943444
Q2G2K4   0 0 -1.27278 0.943444
Q2FW65   0 0 -1.27278 0.943444
Q2FY05   2 0.5 -1.27278 0.943444
Q2FV96   5 1.25 0.903563 0.161558
Q2G1S7   1 0.25 -1.27278 0.943444
Q2FWS9   3 0.75 -1.27278 0.943444
Q2G180   1 0.25 -1.27278 0.943444
Q2G0L6   1 0.25 -1.27278 0.943444
Q2G189   1 0.25 -1.27278 0.943444
Q2FYD9   0 0 -1.27278 0.943444
Q2FWM6   0 0 -1.27278 0.943444
Q2FXA6   1 0.25 -1.27278 0.943444
Q2G0U8   1 0.25 -1.27278 0.943444
Q2FXD9   0 0 -1.27278 0.943444
Q2FWF9   0 0 -1.27278 0.943444
Q2FXS3   2 0.5 -1.27278 0.943444
Q2FXX6   2 0.5 -1.27278 0.943444
Q2FWU2   2 0.5 -1.27278 0.943444
Q2FXD5   2 0.5 -1.27278 0.943444
Q2FZK8   3 0.75 -1.27278 0.943444
Q2FV15   2 0.5 -1.27278 0.943444
Q2FZZ5   2 0.5 -1.27278 0.943444
Q2FW48   1 0.25 -1.27278 0.943444
Q2FYB3   2 0.5 -1.27278 0.943444
Q2FWT5   2 0.5 -1.27278 0.943444
Q2FVH4   0 0 -1.27278 0.943444
Q2FWP4   2 0.5 -1.27278 0.943444
Q2FYX9   2 0.5 -1.27278 0.943444
Q2G1U7   0 0 -1.27278 0.943444
Q2FXY6   1 0.25 -1.27278 0.943444
Q2FYT1   1 0.25 -1.27278 0.943444
Q2G244   2 0.5 -1.27278 0.943444
Q2FX30   0 0 -1.27278 0.943444
Q2FVZ3   1 0.25 -1.27278 0.943444
Q2FWP5   4 1 0.903563 0.161558
Q2FX41   2 0.5 -1.27278 0.943444
Q2G2R5   1 0.25 -1.27278 0.943444
Q2G2S3   2 0.444444 -1.27278 0.943444
Q2G004   2 0.444444 -1.27278 0.943444
Q2FWV1   1 0.222222 -1.27278 0.943444
Q2G003   4 0.888889 -1.27278 0.943444
Q2FZV3   2 0.444444 -1.27278 0.943444
Q2G026   1 0.222222 -1.27278 0.943444
Q2FXG7   1 0.222222 -1.27278 0.943444
Q2FYL8   1 0.222222 -1.27278 0.943444
Q2FZB6   0 0 -1.27278 0.943444
Q2FZE4   4 0.888889 -1.27278 0.943444
Q2FX11   0 0 -1.27278 0.943444
Q2G0Y3   4 0.888889 -1.27278 0.943444
Q2FZW7   0 0 -1.27278 0.943444
Q2FX21   5 1.11111 0.903563 0.161558
Q2G092   4 0.888889 -1.27278 0.943444
Q2FZB7   1 0.222222 -1.27278 0.943444
Q2G0J9   5 1.11111 0.903563 0.161558
Q2G1X2   2 0.444444 -1.27278 0.943444
Q2FZD6   5 1.11111 0.903563 0.161558
Q2FW67   1 0.222222 -1.27278 0.943444
Q2G111   5 1.11111 0.903563 0.161558
Q2G2Y4   2 0.444444 -1.27278 0.943444
Q2FY38   0 0 -1.27278 0.943444
Q2FWJ0   4 0.888889 -1.27278 0.943444
Q2G2T5   4 0.888889 -1.27278 0.943444
Q2FVG6   4 0.888889 -1.27278 0.943444
Q2G1V8   1 0.222222 -1.27278 0.943444
Q2G1L0   1 0.222222 -1.27278 0.943444
Q2FXD6   2 0.444444 -1.27278 0.943444
P0C948   1 0.222222 -1.27278 0.943444
Q2G1M2   3 0.666667 -1.27278 0.943444
Q2FVW8   1 0.222222 -1.27278 0.943444
Q2FX24   1 0.222222 -1.27278 0.943444
Q2FWS4   3 0.666667 -1.27278 0.943444
Q2FYQ3   2 0.444444 -1.27278 0.943444
Q2G254   3 0.666667 -1.27278 0.943444
Q2FWB4   1 0.222222 -1.27278 0.943444
Q2FUP8   1 0.222222 -1.27278 0.943444
Q2FZC2   1 0.222222 -1.27278 0.943444
Q2FYE4   4 0.888889 -1.27278 0.943444
Q2FWS2   3 0.666667 -1.27278 0.943444
Q2FY03   3 0.666667 -1.27278 0.943444
Q2FVS6   3 0.666667 -1.27278 0.943444
Q2FXV2   0 0 -1.27278 0.943444
Q2G2L6   6 1.33333 0.903563 0.161558
Q2G2I5   2 0.444444 -1.27278 0.943444
Q2FYA2   3 0.666667 -1.27278 0.943444
Q2FWV7   2 0.444444 -1.27278 0.943444
Q2FXE7   3 0.666667 -1.27278 0.943444
Q2G0J6   1 0.222222 -1.27278 0.943444
Q2FUU4   5 1.11111 0.903563 0.161558
Q2FVJ4   2 0.444444 -1.27278 0.943444
Q2FZM9   2 0.444444 -1.27278 0.943444
Q2FZ51   2 0.444444 -1.27278 0.943444
Q2FY22   2 0.444444 -1.27278 0.943444
Q2G2Q1   2 0.444444 -1.27278 0.943444
Q2G109   2 0.444444 -1.27278 0.943444
Q2G1D6   2 0.444444 -1.27278 0.943444
Q2FVC9   0 0 -1.27278 0.943444
Q2G2R6   4 0.888889 -1.27278 0.943444
Q2FZ85   1 0.222222 -1.27278 0.943444
Q2FVK4   2 0.444444 -1.27278 0.943444
Q2G1V9   2 0.444444 -1.27278 0.943444
Q2G2H6   2 0.444444 -1.27278 0.943444
Q2FWS6   4 0.888889 -1.27278 0.943444
Q2FZW4   2 0.444444 -1.27278 0.943444
Q2G1M3   2 0.444444 -1.27278 0.943444
Q2G1M0   5 1.11111 0.903563 0.161558
Q2G1Y9   5 1.11111 0.903563 0.161558
Q2FX45   2 0.444444 -1.27278 0.943444
Q2FWP8   2 0.444444 -1.27278 0.943444
Q2FYP4   0 0 -1.27278 0.943444
Q2FYL1   4 0.888889 -1.27278 0.943444
Q2G1L4   4 0.888889 -1.27278 0.943444
Q2FUQ7   3 0.666667 -1.27278 0.943444
Q2G247   0 0 -1.27278 0.943444
Q2FVV0   4 0.888889 -1.27278 0.943444
Q2FYU6   2 0.444444 -1.27278 0.943444
Q2G2N6   4 0.888889 -1.27278 0.943444
Q2FXC9   3 0.666667 -1.27278 0.943444
Q2FX42   3 0.666667 -1.27278 0.943444
Q2FX26   4 0.888889 -1.27278 0.943444
Q2FWF3   1 0.222222 -1.27278 0.943444
Q2FZY1   2 0.444444 -1.27278 0.943444
Q2FW15   2 0.4 -1.27278 0.943444
P0A0G2   7 1.4 0.903563 0.161558
Q2G2G5   2 0.4 -1.27278 0.943444
Q2FY39   2 0.4 -1.27278 0.943444
Q2G0B5   0 0 -1.27278 0.943444
Q2FZI1   4 0.8 -1.27278 0.943444
Q2FUQ6   3 0.6 -1.27278 0.943444
Q2FVR5   3 0.6 -1.27278 0.943444
Q2G2W6   3 0.6 -1.27278 0.943444
Q2FZR8   1 0.2 -1.27278 0.943444
Q2FVY8   4 0.8 -1.27278 0.943444
Q2FZ60   4 0.8 -1.27278 0.943444
Q2FV82   2 0.4 -1.27278 0.943444
Q2FX23   2 0.4 -1.27278 0.943444
Q2G1G3   1 0.2 -1.27278 0.943444
P68805   0 0 -1.27278 0.943444
Q2FVL0   2 0.4 -1.27278 0.943444
Q2G2J0   4 0.8 -1.27278 0.943444
Q2FZF1   2 0.4 -1.27278 0.943444
Q2FXU9   6 1.2 0.903563 0.161558
Q2G1A2   2 0.4 -1.27278 0.943444
Q2G1C3   3 0.6 -1.27278 0.943444
Q2G1D4   1 0.2 -1.27278 0.943444
Q2G0A8   2 0.4 -1.27278 0.943444
Q2FVC7   2 0.4 -1.27278 0.943444
Q2G133   2 0.4 -1.27278 0.943444
Q2FY86   5 1 0.903563 0.161558
Q2FX92   4 0.8 -1.27278 0.943444
Q2FW47   1 0.2 -1.27278 0.943444
Q2G1T9   3 0.6 -1.27278 0.943444
Q2FVU8   3 0.6 -1.27278 0.943444
Q2FVD7   4 0.8 -1.27278 0.943444
Q2FX55   3 0.6 -1.27278 0.943444
Q2FVD3   4 0.8 -1.27278 0.943444
Q2G2B5   2 0.4 -1.27278 0.943444
Q2FWV6   1 0.2 -1.27278 0.943444
Q2FW29   2 0.4 -1.27278 0.943444
Q2G0W6   0 0 -1.27278 0.943444
Q2FVD2   3 0.6 -1.27278 0.943444
Q2FWR8   2 0.4 -1.27278 0.943444
Q2FXA0   1 0.2 -1.27278 0.943444
Q2FZB4   3 0.6 -1.27278 0.943444
Q2FX37   3 0.6 -1.27278 0.943444
Q2FX13   1 0.2 -1.27278 0.943444
Q2FWD8   2 0.4 -1.27278 0.943444
Q2G108   8 1.6 0.903563 0.161558
Q2G2V4   5 1 0.903563 0.161558
Q2FZW2   4 0.8 -1.27278 0.943444
Q2FYY4   3 0.6 -1.27278 0.943444
Q2FYB8   2 0.4 -1.27278 0.943444
Q2FWC2   5 1 0.903563 0.161558
Q2FYE8   8 1.6 0.903563 0.161558
Q2FXK5   4 0.8 -1.27278 0.943444
Q2FWT0   3 0.6 -1.27278 0.943444
Q2FW19   3 0.6 -1.27278 0.943444
Q2G100   2 0.4 -1.27278 0.943444
Q2FYY3   3 0.6 -1.27278 0.943444
Q2FZ01   1 0.2 -1.27278 0.943444
Q2FYY1   3 0.6 -1.27278 0.943444
Q2G103   7 1.4 0.903563 0.161558
Q2FV12   4 0.8 -1.27278 0.943444
Q2FWQ1   10 2 3.07991 0.0107511
Q2FYY5   3 0.6 -1.27278 0.943444
Q2G207   4 0.8 -1.27278 0.943444
Q2G1Y8   2 0.4 -1.27278 0.943444
Q2FWZ8   2 0.4 -1.27278 0.943444
Q2G0Z8   1 0.2 -1.27278 0.943444
Q2G2F7   3 0.6 -1.27278 0.943444
Q2FYH9   3 0.6 -1.27278 0.943444
Q2FWB7   3 0.6 -1.27278 0.943444
Q2FYN2   2 0.363636 -1.27278 0.943444
Q2FVQ6   3 0.545455 -1.27278 0.943444
Q2FWX3   1 0.181818 -1.27278 0.943444
Q2G187   0 0 -1.27278 0.943444
Q2FW05   3 0.545455 -1.27278 0.943444
Q2FYC3   4 0.727273 -1.27278 0.943444
Q2FZJ2   4 0.727273 -1.27278 0.943444
Q2G0D6   2 0.363636 -1.27278 0.943444
Q2FWP7   3 0.545455 -1.27278 0.943444
Q2FX31   6 1.09091 0.903563 0.161558
Q2FVZ6   2 0.363636 -1.27278 0.943444
Q2G2A2   9 1.63636 0.903563 0.161558
Q2FWQ8   2 0.363636 -1.27278 0.943444
Q2FVM9   3 0.545455 -1.27278 0.943444
Q2FYD1   5 0.909091 -1.27278 0.943444
Q2FYN3   3 0.545455 -1.27278 0.943444
Q2FYI3   6 1.09091 0.903563 0.161558
Q2G022   4 0.727273 -1.27278 0.943444
Q2G1Q3   3 0.545455 -1.27278 0.943444
Q2FX58   3 0.545455 -1.27278 0.943444
Q2G2V1   6 1.09091 0.903563 0.161558
Q2FVV5   4 0.727273 -1.27278 0.943444
Q2FZC0   6 1.09091 0.903563 0.161558
Q2FV63   5 0.909091 -1.27278 0.943444
Q2FWG9   2 0.363636 -1.27278 0.943444
Q2FZA5   3 0.545455 -1.27278 0.943444
Q2FX60   9 1.63636 0.903563 0.161558
Q2G2I8   5 0.909091 -1.27278 0.943444
Q2G2Y5   4 0.727273 -1.27278 0.943444
Q2G2Y2   4 0.727273 -1.27278 0.943444
Q2FWA6   2 0.363636 -1.27278 0.943444
Q2FWL8   6 1.09091 0.903563 0.161558
Q2FY95   5 0.909091 -1.27278 0.943444
Q2FYC5   4 0.727273 -1.27278 0.943444
Q2FV43   3 0.545455 -1.27278 0.943444
Q2FVU0   6 1.09091 0.903563 0.161558
Q2FZG5   2 0.363636 -1.27278 0.943444
Q2G2H9   3 0.545455 -1.27278 0.943444
Q2G1D1   2 0.363636 -1.27278 0.943444
Q2FWU7   4 0.727273 -1.27278 0.943444
P60647   1 0.181818 -1.27278 0.943444
Q2FUR7   3 0.545455 -1.27278 0.943444
Q2FWQ2   5 0.909091 -1.27278 0.943444
Q2G2M4   4 0.727273 -1.27278 0.943444
Q2G104   3 0.545455 -1.27278 0.943444
Q2FX76   1 0.181818 -1.27278 0.943444
Q2G2Q4   6 1.09091 0.903563 0.161558
Q2FXQ1   4 0.727273 -1.27278 0.943444
Q2FX80   3 0.545455 -1.27278 0.943444
Q2FZN6   2 0.363636 -1.27278 0.943444
Q2G009   2 0.363636 -1.27278 0.943444
Q2G021   4 0.727273 -1.27278 0.943444
Q2FWH0   4 0.727273 -1.27278 0.943444
Q2FXQ0   7 1.27273 0.903563 0.161558
Q2FX64   3 0.545455 -1.27278 0.943444
Q2FY98   2 0.363636 -1.27278 0.943444
Q2FWK5   7 1.27273 0.903563 0.161558
Q2FYK1   3 0.545455 -1.27278 0.943444
Q2FXF0   4 0.727273 -1.27278 0.943444
Q2FY70   9 1.63636 0.903563 0.161558
Q2G114   7 1.27273 0.903563 0.161558
Q2FX38   4 0.727273 -1.27278 0.943444
Q2FUP9   3 0.545455 -1.27278 0.943444
Q2FVV3   4 0.727273 -1.27278 0.943444
Q2G113   8 1.45455 0.903563 0.161558
Q2FWB2   2 0.363636 -1.27278 0.943444
Q2FWT6   5 0.909091 -1.27278 0.943444
Q2FW28   6 1.09091 0.903563 0.161558
Q2FUQ9   2 0.363636 -1.27278 0.943444
Q2FY00   2 0.363636 -1.27278 0.943444
Q2G040   0 0 -1.27278 0.943444
Q2FX35   6 1.09091 0.903563 0.161558
Q2FYW9   6 1 0.903563 0.161558
Q2G2N8   3 0.5 -1.27278 0.943444
Q2G1V7   9 1.5 0.903563 0.161558
Q2G0C3   4 0.666667 -1.27278 0.943444
Q2FVW0   1 0.166667 -1.27278 0.943444
Q2FUS4   9 1.5 0.903563 0.161558
Q2FVP6   2 0.333333 -1.27278 0.943444
Q2FZK1   2 0.333333 -1.27278 0.943444
Q2FXY2   9 1.5 0.903563 0.161558
Q2FYX3   8 1.33333 0.903563 0.161558
Q2FZ86   7 1.16667 0.903563 0.161558
Q2FUV7   3 0.5 -1.27278 0.943444
Q2FX70   2 0.333333 -1.27278 0.943444
Q2G1Y1   4 0.666667 -1.27278 0.943444
Q2FVT9   4 0.666667 -1.27278 0.943444
Q2G2K3   6 1 0.903563 0.161558
P72358   1 0.166667 -1.27278 0.943444
Q2G192   3 0.5 -1.27278 0.943444
Q2FYX6   4 0.666667 -1.27278 0.943444
Q2FXW0   2 0.333333 -1.27278 0.943444
Q2G202   4 0.666667 -1.27278 0.943444
Q2FYW7   2 0.333333 -1.27278 0.943444
Q2G2M0   2 0.333333 -1.27278 0.943444
Q2FXT7   2 0.333333 -1.27278 0.943444
Q2FX59   5 0.833333 -1.27278 0.943444
Q2G0X2   5 0.833333 -1.27278 0.943444
Q2FWR6   6 1 0.903563 0.161558
Q2FW22   4 0.666667 -1.27278 0.943444
Q2FZH4   9 1.5 0.903563 0.161558
Q2FYZ1   5 0.833333 -1.27278 0.943444
Q2G2W7   8 1.33333 0.903563 0.161558
Q2G2I4   6 1 0.903563 0.161558
Q2FZP5   7 1.16667 0.903563 0.161558
Q2FWQ7   6 1 0.903563 0.161558
Q2G1W9   6 1 0.903563 0.161558
Q2FWF7   5 0.833333 -1.27278 0.943444
Q2FYM9   5 0.833333 -1.27278 0.943444
Q2FXV0   8 1.33333 0.903563 0.161558
Q2FWW2   7 1.16667 0.903563 0.161558
Q2FVS2   2 0.333333 -1.27278 0.943444
Q2G007   10 1.66667 0.903563 0.161558
Q2FYA7   6 1 0.903563 0.161558
Q2G0K0   6 1 0.903563 0.161558
Q2FXS9   7 1.16667 0.903563 0.161558
Q2G249   5 0.833333 -1.27278 0.943444
Q2G008   2 0.333333 -1.27278 0.943444
Q2FZD5   4 0.666667 -1.27278 0.943444
Q2FZG0   2 0.333333 -1.27278 0.943444
Q2FX28   8 1.33333 0.903563 0.161558
Q2FXI4   4 0.666667 -1.27278 0.943444
Q2G176   2 0.333333 -1.27278 0.943444
Q2G116   5 0.833333 -1.27278 0.943444
Q2FXF2   4 0.666667 -1.27278 0.943444
Q2G260   7 1.16667 0.903563 0.161558
Q2G213   3 0.5 -1.27278 0.943444
Q2G173   3 0.5 -1.27278 0.943444
Q2FV71   8 1.33333 0.903563 0.161558
Q2FWY8   4 0.666667 -1.27278 0.943444
Q2FWN3   2 0.333333 -1.27278 0.943444
Q2FYD4   5 0.833333 -1.27278 0.943444
Q2FVQ2   9 1.5 0.903563 0.161558
Q2FVK0   9 1.5 0.903563 0.161558
Q2G285   9 1.5 0.903563 0.161558
Q2FZH6   6 1 0.903563 0.161558
Q2FZX1   4 0.666667 -1.27278 0.943444
Q2FZ83   1 0.166667 -1.27278 0.943444
Q2G0S9   9 1.5 0.903563 0.161558
Q2FZH7   4 0.666667 -1.27278 0.943444
Q2FZT3   4 0.666667 -1.27278 0.943444
Q2FX57   8 1.23077 0.903563 0.161558
Q2G0B9   8 1.23077 0.903563 0.161558
Q2FY28   6 0.923077 -1.27278 0.943444
Q2G0R5   8 1.23077 0.903563 0.161558
Q2FZG8   7 1.07692 0.903563 0.161558
Q2G1X1   2 0.307692 -1.27278 0.943444
Q2FX93   4 0.615385 -1.27278 0.943444
Q2FYU5   7 1.07692 0.903563 0.161558
Q2FWR9   8 1.23077 0.903563 0.161558
Q2FWS0   7 1.07692 0.903563 0.161558
Q2G0P4   4 0.615385 -1.27278 0.943444
Q2FX50   5 0.769231 -1.27278 0.943444
Q2FZV0   4 0.615385 -1.27278 0.943444
Q2G0S5   4 0.615385 -1.27278 0.943444
Q2FY25   3 0.461538 -1.27278 0.943444
Q2FXG6   4 0.615385 -1.27278 0.943444
Q2FZJ7   2 0.307692 -1.27278 0.943444
Q2G0U7   7 1.07692 0.903563 0.161558
Q2FZV2   5 0.769231 -1.27278 0.943444
Q2FWT8   6 0.923077 -1.27278 0.943444
Q2G0D1   10 1.53846 0.903563 0.161558
Q2FVW5   4 0.615385 -1.27278 0.943444
Q2FY97   11 1.69231 0.903563 0.161558
Q2FXF3   8 1.23077 0.903563 0.161558
Q2G063   4 0.615385 -1.27278 0.943444
Q2G0U5   3 0.461538 -1.27278 0.943444
Q2G2B1   11 1.69231 0.903563 0.161558
Q2FVE3   4 0.615385 -1.27278 0.943444
Q2FZW1   7 1.07692 0.903563 0.161558
Q2FYK2   7 1.07692 0.903563 0.161558
Q2FXW2   6 0.923077 -1.27278 0.943444
Q9F0R1   10 1.53846 0.903563 0.161558
Q2FZG3   6 0.923077 -1.27278 0.943444
Q2G2K0   9 1.38462 0.903563 0.161558
Q2FVN4   2 0.307692 -1.27278 0.943444
Q2FYV0   4 0.615385 -1.27278 0.943444
Q2G0A5   4 0.615385 -1.27278 0.943444
Q2FZ03   7 1.07692 0.903563 0.161558
Q2G1I8   6 0.923077 -1.27278 0.943444
Q2FYX8   6 0.923077 -1.27278 0.943444
Q2FV18   4 0.615385 -1.27278 0.943444
Q2FYI7   5 0.769231 -1.27278 0.943444
Q2G0K1   4 0.615385 -1.27278 0.943444
Q2G2U9   9 1.38462 0.903563 0.161558
Q2FW31   5 0.769231 -1.27278 0.943444
Q2FVB5   9 1.38462 0.903563 0.161558
Q2FVI8   4 0.615385 -1.27278 0.943444
Q2FZT0   4 0.615385 -1.27278 0.943444
P48860   8 1.23077 0.903563 0.161558
Q2FYC1   6 0.923077 -1.27278 0.943444
Q2G286   6 0.923077 -1.27278 0.943444
Q2FXD3   8 1.23077 0.903563 0.161558
Q2G027   5 0.769231 -1.27278 0.943444
Q2G0T4   3 0.461538 -1.27278 0.943444
Q2FZJ5   3 0.461538 -1.27278 0.943444
Q2FW10   5 0.769231 -1.27278 0.943444
Q2FY91   5 0.769231 -1.27278 0.943444
Q2FVP0   8 1.23077 0.903563 0.161558
P60070   5 0.769231 -1.27278 0.943444
Q2FWU1   7 1.07692 0.903563 0.161558
Q2FYA3   5 0.769231 -1.27278 0.943444
Q2G0V8   4 0.615385 -1.27278 0.943444
Q2G0Z2   9 1.38462 0.903563 0.161558
Q2FZ47   4 0.615385 -1.27278 0.943444
Q2G0V9   3 0.461538 -1.27278 0.943444
Q2FZE2   9 1.38462 0.903563 0.161558
Q2FWB0   9 1.38462 0.903563 0.161558
Q2G1J1   2 0.307692 -1.27278 0.943444
Q2FYQ1   2 0.307692 -1.27278 0.943444
Q2FZ45   7 1.07692 0.903563 0.161558
Q2FYW5   8 1.23077 0.903563 0.161558
Q2G1A0   4 0.615385 -1.27278 0.943444
Q2FZB9   4 0.615385 -1.27278 0.943444
Q2FZX2   8 1.23077 0.903563 0.161558
Q2FZY4   7 1.07692 0.903563 0.161558
Q2FW56   2 0.307692 -1.27278 0.943444
P0A0G6   6 0.923077 -1.27278 0.943444
Q2FW80   4 0.615385 -1.27278 0.943444
Q2G2S4   5 0.769231 -1.27278 0.943444
Q2G2H0   4 0.615385 -1.27278 0.943444
Q2G2E1   1 0.153846 -1.27278 0.943444
Q2G0I5   7 1.07692 0.903563 0.161558
Q2FWW6   8 1.23077 0.903563 0.161558
Q2G112   5 0.769231 -1.27278 0.943444
Q2G214   4 0.615385 -1.27278 0.943444
Q2FYG2   7 1.07692 0.903563 0.161558
Q2G0J5   3 0.461538 -1.27278 0.943444
Q2FX27   3 0.461538 -1.27278 0.943444
Q2FWV5   5 0.769231 -1.27278 0.943444
Q2FX40   7 1.07692 0.903563 0.161558
Q2FZM5   5 0.769231 -1.27278 0.943444
Q2FXH8   3 0.461538 -1.27278 0.943444
Q2FWS5   4 0.615385 -1.27278 0.943444
Q2FW13   6 0.857143 -1.27278 0.943444
Q2FY93   9 1.28571 0.903563 0.161558
Q2FZM8   7 1 0.903563 0.161558
Q2FZV4   7 1 0.903563 0.161558
Q2FVD4   8 1.14286 0.903563 0.161558
Q2G0J3   4 0.571429 -1.27278 0.943444
Q2FX61   5 0.714286 -1.27278 0.943444
Q2FVD6   5 0.714286 -1.27278 0.943444
Q2FYY7   10 1.42857 0.903563 0.161558
Q2G0W0   8 1.14286 0.903563 0.161558
Q2FXF7   9 1.28571 0.903563 0.161558
Q2G191   3 0.428571 -1.27278 0.943444
Q2FYT5   8 1.14286 0.903563 0.161558
Q2G1P0   3 0.428571 -1.27278 0.943444
Q2FVF8   5 0.714286 -1.27278 0.943444
Q2G0Y1   3 0.428571 -1.27278 0.943444
Q2FZD2   9 1.28571 0.903563 0.161558
Q2FZ59   6 0.857143 -1.27278 0.943444
Q2G2G1   4 0.571429 -1.27278 0.943444
Q2G0F9   2 0.285714 -1.27278 0.943444
Q2G1J2   10 1.42857 0.903563 0.161558
Q2G0Q6   6 0.857143 -1.27278 0.943444
Q2FYX0   6 0.857143 -1.27278 0.943444
Q2FZU8   2 0.285714 -1.27278 0.943444
Q2G267   11 1.57143 0.903563 0.161558
Q2G174   7 1 0.903563 0.161558
Q2FWC3   7 1 0.903563 0.161558
Q2FVN6   6 0.857143 -1.27278 0.943444
Q2G2D1   9 1.28571 0.903563 0.161558
Q2FZK9   9 1.28571 0.903563 0.161558
Q2G2C9   9 1.28571 0.903563 0.161558
Q2G2V8   2 0.285714 -1.27278 0.943444
Q2FVL6   7 1 0.903563 0.161558
Q2FY45   4 0.571429 -1.27278 0.943444
Q2G2R7   5 0.714286 -1.27278 0.943444
Q2FWD5   9 1.28571 0.903563 0.161558
Q2FWT3   3 0.428571 -1.27278 0.943444
Q2FY92   8 1.14286 0.903563 0.161558
Q2FZM2   10 1.42857 0.903563 0.161558
Q2G2F0   7 1 0.903563 0.161558
Q2FW30   8 1.14286 0.903563 0.161558
Q2FZV9   9 1.28571 0.903563 0.161558
Q2FVA6   4 0.571429 -1.27278 0.943444
Q2G229   7 1 0.903563 0.161558
Q2FZZ3   7 1 0.903563 0.161558
Q2G2F4   4 0.571429 -1.27278 0.943444
Q2FVA7   8 1.14286 0.903563 0.161558
Q2G0R3   8 1.14286 0.903563 0.161558
Q2G1R1   8 1.14286 0.903563 0.161558
Q2FZ79   4 0.571429 -1.27278 0.943444
Q2FZ12   4 0.571429 -1.27278 0.943444
Q2FX39   8 1.14286 0.903563 0.161558
Q2G186   6 0.857143 -1.27278 0.943444
Q2FXE5   4 0.571429 -1.27278 0.943444
Q2G0A1   4 0.571429 -1.27278 0.943444
Q2G0E7   4 0.571429 -1.27278 0.943444
Q2G2V7   4 0.571429 -1.27278 0.943444
Q2FYA6   7 1 0.903563 0.161558
Q2G276   8 1.14286 0.903563 0.161558
Q2G070   10 1.42857 0.903563 0.161558
Q2FVZ1   9 1.28571 0.903563 0.161558
Q2FW84   5 0.714286 -1.27278 0.943444
Q2FVY9   13 1.85714 0.903563 0.161558
Q2FVD9   5 0.714286 -1.27278 0.943444
Q2G1T2   8 1.14286 0.903563 0.161558
Q2G0I3   10 1.42857 0.903563 0.161558
Q2G0E8   8 1.14286 0.903563 0.161558
Q2FW08   7 1 0.903563 0.161558
Q2FVD8   5 0.714286 -1.27278 0.943444
Q2FXF5   5 0.714286 -1.27278 0.943444
Q2FXW1   6 0.857143 -1.27278 0.943444
Q2FW79   4 0.571429 -1.27278 0.943444
Q2G2G0   2 0.285714 -1.27278 0.943444
P48940   8 1.14286 0.903563 0.161558
Q2FYL6   3 0.428571 -1.27278 0.943444
Q2FZV8   6 0.857143 -1.27278 0.943444
Q2FYM5   5 0.714286 -1.27278 0.943444
Q2G2B6   5 0.714286 -1.27278 0.943444
Q2G1L2   5 0.714286 -1.27278 0.943444
Q2G1V5   1 0.142857 -1.27278 0.943444
Q2FXT0   2 0.285714 -1.27278 0.943444
Q2FY02   7 1 0.903563 0.161558
Q2FWQ4   3 0.428571 -1.27278 0.943444
Q2FYG4   4 0.571429 -1.27278 0.943444
Q2FW11   8 1.14286 0.903563 0.161558
Q2G257   7 0.933333 -1.27278 0.943444
Q2FWJ6   7 0.933333 -1.27278 0.943444
Q2FXS8   2 0.266667 -1.27278 0.943444
Q2FX12   5 0.666667 -1.27278 0.943444
Q2FYF1   5 0.666667 -1.27278 0.943444
Q2G2E8   6 0.8 -1.27278 0.943444
Q2FXE6   4 0.533333 -1.27278 0.943444
Q2G2C0   4 0.533333 -1.27278 0.943444
Q2G1V6   4 0.533333 -1.27278 0.943444
Q2FWZ4   7 0.933333 -1.27278 0.943444
Q2G2V0   6 0.8 -1.27278 0.943444
Q9ZAH6   14 1.86667 0.903563 0.161558
Q2FVU2   10 1.33333 0.903563 0.161558
Q2FWI8   9 1.2 0.903563 0.161558
P0A0H0   2 0.266667 -1.27278 0.943444
Q2G0C1   9 1.2 0.903563 0.161558
Q2FXH3   7 0.933333 -1.27278 0.943444
Q2FXI6   9 1.2 0.903563 0.161558
Q2G1X5   7 0.933333 -1.27278 0.943444
Q2FV08   9 1.2 0.903563 0.161558
Q2FWT7   4 0.533333 -1.27278 0.943444
Q2G210   6 0.8 -1.27278 0.943444
Q2FW66   5 0.666667 -1.27278 0.943444
Q2FWD0   9 1.2 0.903563 0.161558
Q2FUQ1   6 0.8 -1.27278 0.943444
Q2FVI6   3 0.4 -1.27278 0.943444
Q2FWM7   4 0.533333 -1.27278 0.943444
Q2FVN2   4 0.533333 -1.27278 0.943444
Q2FWR2   9 1.2 0.903563 0.161558
Q2FYH4   4 0.533333 -1.27278 0.943444
Q2FYM8   2 0.266667 -1.27278 0.943444
Q9RFJ6   10 1.33333 0.903563 0.161558
Q2FZ42   2 0.266667 -1.27278 0.943444
Q2FVX9   8 1.06667 0.903563 0.161558
Q2G066   7 0.933333 -1.27278 0.943444
Q2FVM3   12 1.6 0.903563 0.161558
Q2FWT1   8 1.06667 0.903563 0.161558
Q2FZB8   4 0.533333 -1.27278 0.943444
Q2FUQ8   3 0.4 -1.27278 0.943444
Q2G2I7   2 0.266667 -1.27278 0.943444
Q2FVF7   9 1.2 0.903563 0.161558
Q2FV52   8 1.06667 0.903563 0.161558
Q2FWE3   5 0.666667 -1.27278 0.943444
Q2G144   3 0.4 -1.27278 0.943444
Q2FXZ1   6 0.8 -1.27278 0.943444
Q2FX34   6 0.8 -1.27278 0.943444
Q2FWV4   2 0.266667 -1.27278 0.943444
Q2FZ11   6 0.8 -1.27278 0.943444
Q2G141   9 1.2 0.903563 0.161558
Q2FWF5   8 1.06667 0.903563 0.161558
Q2FV34   5 0.666667 -1.27278 0.943444
Q2FWQ0   10 1.33333 0.903563 0.161558
Q2FV88   10 1.33333 0.903563 0.161558
Q2G2P0   5 0.666667 -1.27278 0.943444
Q2FYW8   8 1.06667 0.903563 0.161558
Q2G1W1   7 0.933333 -1.27278 0.943444
Q2FVC2   8 1.06667 0.903563 0.161558
Q2G0D3   4 0.533333 -1.27278 0.943444
Q2FV89   9 1.2 0.903563 0.161558
Q2G1U2   6 0.8 -1.27278 0.943444
Q2FX32   5 0.666667 -1.27278 0.943444
Q2FXS7   9 1.2 0.903563 0.161558
Q2FVX1   4 0.533333 -1.27278 0.943444
Q2FVE0   4 0.533333 -1.27278 0.943444
Q2G270   5 0.666667 -1.27278 0.943444
Q9EYW6   5 0.666667 -1.27278 0.943444
Q2FVB8   4 0.533333 -1.27278 0.943444
Q2FZT9   4 0.533333 -1.27278 0.943444
Q2G298   11 1.46667 0.903563 0.161558
Q2FX49   10 1.33333 0.903563 0.161558
Q2G0Z0   9 1.2 0.903563 0.161558
Q2FW39   8 1.06667 0.903563 0.161558
Q2G252   5 0.666667 -1.27278 0.943444
Q2G0A3   4 0.533333 -1.27278 0.943444
Q2FYJ7   5 0.666667 -1.27278 0.943444
Q2FWT2   8 1.06667 0.903563 0.161558
Q2FWQ5   11 1.46667 0.903563 0.161558
Q2G2J7   4 0.533333 -1.27278 0.943444
Q2FY75   3 0.4 -1.27278 0.943444
Q2G106   9 1.2 0.903563 0.161558
Q2FVY3   8 1.06667 0.903563 0.161558
Q2FVP9   9 1.2 0.903563 0.161558
Q2FW42   7 0.933333 -1.27278 0.943444
Q2FUV9   10 1.33333 0.903563 0.161558
Q2FVR7   8 1.06667 0.903563 0.161558
Q2FZN1   6 0.8 -1.27278 0.943444
Q2G2Q7   8 1 0.903563 0.161558
Q2G150   8 1 0.903563 0.161558
Q2G081   6 0.75 -1.27278 0.943444
Q2FV45   5 0.625 -1.27278 0.943444
Q2FX02   9 1.125 0.903563 0.161558
P0A0Q4   7 0.875 -1.27278 0.943444
Q2G0L9   7 0.875 -1.27278 0.943444
Q2FY04   10 1.25 0.903563 0.161558
Q2FV48   4 0.5 -1.27278 0.943444
Q2FW64   6 0.75 -1.27278 0.943444
Q2FX63   9 1.125 0.903563 0.161558
Q2G1T3   5 0.625 -1.27278 0.943444
Q2G0K9   5 0.625 -1.27278 0.943444
Q2FZ00   9 1.125 0.903563 0.161558
Q2FVL9   2 0.25 -1.27278 0.943444
Q2FW33   8 1 0.903563 0.161558
Q2FWT9   6 0.75 -1.27278 0.943444
Q2FZF7   7 0.875 -1.27278 0.943444
Q2FWL1   11 1.375 0.903563 0.161558
Q2FYS7   10 1.25 0.903563 0.161558
Q2FZX3   6 0.75 -1.27278 0.943444
Q2FXR0   3 0.375 -1.27278 0.943444
Q2G2I9   5 0.625 -1.27278 0.943444
Q2FWN1   2 0.25 -1.27278 0.943444
Q2G297   4 0.5 -1.27278 0.943444
Q2FVA0   6 0.75 -1.27278 0.943444
Q2FXX0   4 0.5 -1.27278 0.943444
Q2G2P4   4 0.5 -1.27278 0.943444
Q2G0P8   12 1.5 0.903563 0.161558
Q2FVN3   9 1.125 0.903563 0.161558
Q2FXK7   8 1 0.903563 0.161558
Q2FZF8   7 0.875 -1.27278 0.943444
Q2FWR0   6 0.75 -1.27278 0.943444
Q2FXL2   3 0.375 -1.27278 0.943444
Q2FWA9   6 0.75 -1.27278 0.943444
Q2G282   8 1 0.903563 0.161558
Q9RQQ0   4 0.5 -1.27278 0.943444
Q2FXD7   7 0.875 -1.27278 0.943444
Q2FUY4   11 1.375 0.903563 0.161558
Q2G2W4   4 0.5 -1.27278 0.943444
Q2FZF5   6 0.75 -1.27278 0.943444
Q2FY42   4 0.5 -1.27278 0.943444
Q2FUS3   7 0.875 -1.27278 0.943444
Q2G2E7   4 0.5 -1.27278 0.943444
Q2G0S6   4 0.5 -1.27278 0.943444
Q2G0C2   6 0.75 -1.27278 0.943444
Q2FWF8   7 0.875 -1.27278 0.943444
Q2G000   9 1.125 0.903563 0.161558
Q2FWX2   5 0.625 -1.27278 0.943444
Q2FZS2   7 0.875 -1.27278 0.943444
Q2FW16   4 0.5 -1.27278 0.943444
Q2FZI2   4 0.5 -1.27278 0.943444
Q2G1Q5   6 0.75 -1.27278 0.943444
Q2G1A5   10 1.25 0.903563 0.161558
Q2G0P7   5 0.625 -1.27278 0.943444
Q2FWV3   5 0.625 -1.27278 0.943444
Q2FW51   5 0.625 -1.27278 0.943444
Q2FVI4   8 1 0.903563 0.161558
Q2FVN7   6 0.75 -1.27278 0.943444
Q2FWP9   2 0.25 -1.27278 0.943444
Q2FXT2   5 0.625 -1.27278 0.943444
P0A0F4   6 0.75 -1.27278 0.943444
Q2G126   9 1.125 0.903563 0.161558
Q2FW82   3 0.375 -1.27278 0.943444
Q2FY44   9 1.125 0.903563 0.161558
Q2G0N9   11 1.375 0.903563 0.161558
Q2G0Z9   3 0.375 -1.27278 0.943444
Q2FV81   7 0.875 -1.27278 0.943444
Q2FYC4   7 0.875 -1.27278 0.943444
Q2G178   8 1 0.903563 0.161558
Q2G079   4 0.5 -1.27278 0.943444
Q2G2B7   11 1.375 0.903563 0.161558
Q2FVF5   7 0.875 -1.27278 0.943444
Q2G2W2   8 1 0.903563 0.161558
Q2G1I2   8 1 0.903563 0.161558
Q2G245   2 0.25 -1.27278 0.943444
Q2G1H7   10 1.17647 0.903563 0.161558
Q2FWF1   5 0.588235 -1.27278 0.943444
Q2FZZ9   9 1.05882 0.903563 0.161558
Q2G1W3   7 0.823529 -1.27278 0.943444
Q2G204   8 0.941176 -1.27278 0.943444
Q2G1H1   5 0.588235 -1.27278 0.943444
Q2FXK3   5 0.588235 -1.27278 0.943444
Q2G2H8   7 0.823529 -1.27278 0.943444
Q2FZP9   9 1.05882 0.903563 0.161558
Q2FWI2   9 1.05882 0.903563 0.161558
Q2FYZ6   4 0.470588 -1.27278 0.943444
Q2FXS1   4 0.470588 -1.27278 0.943444
Q2G200   7 0.823529 -1.27278 0.943444
Q2G2L5   2 0.235294 -1.27278 0.943444
Q2FY73   9 1.05882 0.903563 0.161558
Q2G177   3 0.352941 -1.27278 0.943444
Q2G2F9   10 1.17647 0.903563 0.161558
Q2FV27   7 0.823529 -1.27278 0.943444
Q2FZ56   7 0.823529 -1.27278 0.943444
Q2FVF3   3 0.352941 -1.27278 0.943444
Q2G0B6   6 0.705882 -1.27278 0.943444
Q2G2S5   8 0.941176 -1.27278 0.943444
Q2FW68   4 0.470588 -1.27278 0.943444
Q2FWX7   6 0.705882 -1.27278 0.943444
Q2FWB6   12 1.41176 0.903563 0.161558
Q2FXA9   7 0.823529 -1.27278 0.943444
Q2FXP3   7 0.823529 -1.27278 0.943444
Q2FUX5   9 1.05882 0.903563 0.161558
Q2FZZ4   4 0.470588 -1.27278 0.943444
Q2FX98   10 1.17647 0.903563 0.161558
Q2FV23   6 0.705882 -1.27278 0.943444
Q2FUR1   5 0.588235 -1.27278 0.943444
Q2FY49   9 1.05882 0.903563 0.161558
Q2G017   4 0.470588 -1.27278 0.943444
Q2G2K9   8 0.941176 -1.27278 0.943444
Q2G2N9   9 1.05882 0.903563 0.161558
Q2G0E9   4 0.470588 -1.27278 0.943444
Q2FY19   10 1.17647 0.903563 0.161558
Q2G1E3   6 0.705882 -1.27278 0.943444
Q2FW17   2 0.235294 -1.27278 0.943444
Q2FWK9   6 0.705882 -1.27278 0.943444
Q2G2Q6   12 1.41176 0.903563 0.161558
Q2G2Q5   10 1.17647 0.903563 0.161558
Q2G1U9   10 1.17647 0.903563 0.161558
Q2G299   6 0.705882 -1.27278 0.943444
Q2FX75   2 0.235294 -1.27278 0.943444
Q2G058   8 0.941176 -1.27278 0.943444
Q2G0E3   5 0.588235 -1.27278 0.943444
Q2FYK0   5 0.588235 -1.27278 0.943444
Q2G2K6   6 0.705882 -1.27278 0.943444
Q2FYN0   5 0.588235 -1.27278 0.943444
Q2FVK7   7 0.823529 -1.27278 0.943444
Q2FX15   9 1.05882 0.903563 0.161558
Q2FVN9   4 0.470588 -1.27278 0.943444
Q2FWX0   4 0.470588 -1.27278 0.943444
Q2G143   13 1.52941 0.903563 0.161558
Q2G0C7   6 0.705882 -1.27278 0.943444
Q2G0K6   6 0.705882 -1.27278 0.943444
Q2FZZ1   4 0.470588 -1.27278 0.943444
Q2FV13   10 1.17647 0.903563 0.161558
Q2G128   5 0.588235 -1.27278 0.943444
Q2FXU2   6 0.705882 -1.27278 0.943444
Q2G2R4   3 0.352941 -1.27278 0.943444
Q2FXM1   7 0.823529 -1.27278 0.943444
Q8KQR1   2 0.235294 -1.27278 0.943444
Q2G2Q9   10 1.17647 0.903563 0.161558
Q2FVG9   4 0.470588 -1.27278 0.943444
Q2FV56   5 0.588235 -1.27278 0.943444
Q2FWG7   4 0.444444 -1.27278 0.943444
Q2G0T1   7 0.777778 -1.27278 0.943444
Q2FXB9   4 0.444444 -1.27278 0.943444
Q2FZP3   7 0.777778 -1.27278 0.943444
Q2FZQ2   3 0.333333 -1.27278 0.943444
Q2FXS4   9 1 0.903563 0.161558
Q2FZ21   8 0.888889 -1.27278 0.943444
Q2G2X2   5 0.555556 -1.27278 0.943444
Q2FZF6   6 0.666667 -1.27278 0.943444
Q2FYA0   6 0.666667 -1.27278 0.943444
Q2G2A9   4 0.444444 -1.27278 0.943444
Q2FYB9   10 1.11111 0.903563 0.161558
Q2FYI4   6 0.666667 -1.27278 0.943444
Q2FYL4   10 1.11111 0.903563 0.161558
Q2G1T0   4 0.444444 -1.27278 0.943444
Q2FXW7   5 0.555556 -1.27278 0.943444
Q2FZA1   7 0.777778 -1.27278 0.943444
Q2FY76   8 0.888889 -1.27278 0.943444
Q2FZ97   9 1 0.903563 0.161558
Q2G1I4   4 0.444444 -1.27278 0.943444
Q2FYQ6   4 0.444444 -1.27278 0.943444
Q2FXL6   6 0.666667 -1.27278 0.943444
Q2G2G6   3 0.333333 -1.27278 0.943444
Q2FVH1   4 0.444444 -1.27278 0.943444
Q2FYA8   7 0.777778 -1.27278 0.943444
Q2G2M5   8 0.888889 -1.27278 0.943444
Q2FV99   5 0.555556 -1.27278 0.943444
Q2G105   6 0.666667 -1.27278 0.943444
Q2FW23   7 0.777778 -1.27278 0.943444
Q2G012   2 0.222222 -1.27278 0.943444
Q2G2V5   9 1 0.903563 0.161558
Q2FW07   8 0.888889 -1.27278 0.943444
Q2G0F2   7 0.777778 -1.27278 0.943444
Q2FZC9   4 0.444444 -1.27278 0.943444
Q2FXE9   6 0.666667 -1.27278 0.943444
Q2FV47   8 0.888889 -1.27278 0.943444
Q2G2Q8   8 0.888889 -1.27278 0.943444
Q2FYE7   8 0.888889 -1.27278 0.943444
Q2FUT3   6 0.666667 -1.27278 0.943444
Q2G068   11 1.22222 0.903563 0.161558
Q2G2D3   6 0.666667 -1.27278 0.943444
Q2FYK4   8 0.888889 -1.27278 0.943444
Q2FX36   8 0.888889 -1.27278 0.943444
Q2G0A4   3 0.333333 -1.27278 0.943444
Q2G080   4 0.444444 -1.27278 0.943444
Q2FUT1   9 1 0.903563 0.161558
Q2FYH3   8 0.888889 -1.27278 0.943444
Q2FXA7   6 0.666667 -1.27278 0.943444
Q2G2Y6   2 0.222222 -1.27278 0.943444
Q2FY55   10 1.11111 0.903563 0.161558
Q2FY61   7 0.777778 -1.27278 0.943444
Q2G0E2   10 1.11111 0.903563 0.161558
Q2FVY1   5 0.555556 -1.27278 0.943444
Q2FUV1   8 0.888889 -1.27278 0.943444
Q2FUS9   4 0.444444 -1.27278 0.943444
Q2G1A1   6 0.666667 -1.27278 0.943444
P60639   3 0.333333 -1.27278 0.943444
Q2FZE9   2 0.222222 -1.27278 0.943444
Q2G1I9   6 0.666667 -1.27278 0.943444
Q2FWN0   10 1.11111 0.903563 0.161558
Q2FZE3   9 1 0.903563 0.161558
Q93Q23   4 0.444444 -1.27278 0.943444
Q2FWE9   6 0.666667 -1.27278 0.943444
Q2FUS1   4 0.444444 -1.27278 0.943444
Q2FVM5   10 1.11111 0.903563 0.161558
Q2G2N7   6 0.666667 -1.27278 0.943444
Q2FWG0   4 0.444444 -1.27278 0.943444
Q2FXV7   2 0.222222 -1.27278 0.943444
Q2FW69   5 0.555556 -1.27278 0.943444
P0A0F8   5 0.555556 -1.27278 0.943444
Q2G055   6 0.666667 -1.27278 0.943444
Q2FV37   4 0.444444 -1.27278 0.943444
Q2G225   4 0.444444 -1.27278 0.943444
Q2FXG2   4 0.444444 -1.27278 0.943444
Q2FY87   8 0.888889 -1.27278 0.943444
Q2FWR7   6 0.666667 -1.27278 0.943444
Q2G1U6   8 0.888889 -1.27278 0.943444
Q2G006   8 0.888889 -1.27278 0.943444
Q2G2I6   6 0.631579 -1.27278 0.943444
Q2FWS1   2 0.210526 -1.27278 0.943444
Q2FYF5   8 0.842105 -1.27278 0.943444
Q2G0F1   7 0.736842 -1.27278 0.943444
Q2G0J2   6 0.631579 -1.27278 0.943444
Q2FXE3   7 0.736842 -1.27278 0.943444
Q2FYV8   9 0.947368 -1.27278 0.943444
Q2G1X6   6 0.631579 -1.27278 0.943444
Q2FUP5   8 0.842105 -1.27278 0.943444
Q2G1A4   4 0.421053 -1.27278 0.943444
Q2G0H9   14 1.47368 0.903563 0.161558
Q2G0M0   9 0.947368 -1.27278 0.943444
Q2FYK6   9 0.947368 -1.27278 0.943444
Q2G023   8 0.842105 -1.27278 0.943444
Q2G0G2   10 1.05263 0.903563 0.161558
Q2FXC0   7 0.736842 -1.27278 0.943444
Q2FXF1   9 0.947368 -1.27278 0.943444
Q2FW00   4 0.421053 -1.27278 0.943444
Q2G1E7   4 0.421053 -1.27278 0.943444
Q2FWE7   8 0.842105 -1.27278 0.943444
Q2FY32   7 0.736842 -1.27278 0.943444
Q2FUU0   6 0.631579 -1.27278 0.943444
Q2FVU5   7 0.736842 -1.27278 0.943444
Q2G062   8 0.842105 -1.27278 0.943444
Q2FV26   7 0.736842 -1.27278 0.943444
Q2FW97   10 1.05263 0.903563 0.161558
Q2FZY8   4 0.421053 -1.27278 0.943444
Q2G277   4 0.421053 -1.27278 0.943444
Q2G0V1   4 0.421053 -1.27278 0.943444
Q2FWJ3   10 1.05263 0.903563 0.161558
Q2G2J2   7 0.736842 -1.27278 0.943444
Q2FVB0   4 0.421053 -1.27278 0.943444
Q2G278   7 0.736842 -1.27278 0.943444
Q2G107   5 0.526316 -1.27278 0.943444
P0A0M9   8 0.842105 -1.27278 0.943444
Q2G067   3 0.315789 -1.27278 0.943444
Q2FV55   7 0.736842 -1.27278 0.943444
Q2G1L3   10 1.05263 0.903563 0.161558
Q2G2R0   5 0.526316 -1.27278 0.943444
Q2G2T3   5 0.526316 -1.27278 0.943444
Q2FWA8   4 0.421053 -1.27278 0.943444
Q2G056   10 1.05263 0.903563 0.161558
Q2FWR1   8 0.842105 -1.27278 0.943444
Q2FXP9   6 0.631579 -1.27278 0.943444
Q2FZI4   5 0.526316 -1.27278 0.943444
Q2G2L7   10 1.05263 0.903563 0.161558
Q2FVG1   3 0.315789 -1.27278 0.943444
Q2G1I7   11 1.15789 0.903563 0.161558
Q2FVB6   4 0.421053 -1.27278 0.943444
Q2G001   10 1.05263 0.903563 0.161558
Q2FUX3   7 0.736842 -1.27278 0.943444
Q2G1Q9   7 0.736842 -1.27278 0.943444
Q2G2S9   10 1.05263 0.903563 0.161558
Q2FXZ8   5 0.526316 -1.27278 0.943444
Q2FZI7   6 0.631579 -1.27278 0.943444
Q2FUS6   9 0.947368 -1.27278 0.943444
Q2FUZ6   7 0.736842 -1.27278 0.943444
Q2FYQ9   8 0.842105 -1.27278 0.943444
Q2FYS8   9 0.947368 -1.27278 0.943444
Q2FYS6   5 0.526316 -1.27278 0.943444
Q2FZG6   7 0.736842 -1.27278 0.943444
Q2G1L9   4 0.421053 -1.27278 0.943444
Q2FXT3   11 1.15789 0.903563 0.161558
Q2FZN9   10 1.05263 0.903563 0.161558
Q2FW20   8 0.842105 -1.27278 0.943444
Q2G0H3   11 1.15789 0.903563 0.161558
Q2FV98   9 0.947368 -1.27278 0.943444
Q2FXR7   8 0.842105 -1.27278 0.943444
Q2G1T4   9 0.947368 -1.27278 0.943444
Q2FW38   8 0.842105 -1.27278 0.943444
Q2G2P6   5 0.526316 -1.27278 0.943444
Q2FVL7   9 0.947368 -1.27278 0.943444
Q2FVY2   9 0.947368 -1.27278 0.943444
Q2FYZ0   7 0.736842 -1.27278 0.943444
Q2FYW2   4 0.421053 -1.27278 0.943444
P60643   3 0.315789 -1.27278 0.943444
Q2G265   8 0.842105 -1.27278 0.943444
Q2FV42   4 0.421053 -1.27278 0.943444
Q2FXN0   7 0.736842 -1.27278 0.943444
Q2G2D9   4 0.421053 -1.27278 0.943444
Q2FV75   10 1.05263 0.903563 0.161558
Q2FYE0   7 0.736842 -1.27278 0.943444
Q2FX03   4 0.421053 -1.27278 0.943444
Q2FX89   6 0.631579 -1.27278 0.943444
Q2FX43   5 0.526316 -1.27278 0.943444
Q2FV69   8 0.8 -1.27278 0.943444
P72360   4 0.4 -1.27278 0.943444
Q2FVQ1   12 1.2 0.903563 0.161558
Q2FYG7   12 1.2 0.903563 0.161558
Q2G1J8   4 0.4 -1.27278 0.943444
Q2FW77   4 0.4 -1.27278 0.943444
Q2FWI4   8 0.8 -1.27278 0.943444
Q2FX62   6 0.6 -1.27278 0.943444
Q2G0U6   8 0.8 -1.27278 0.943444
Q2G0P2   9 0.9 -1.27278 0.943444
Q2G0B8   8 0.8 -1.27278 0.943444
Q2FVL3   4 0.4 -1.27278 0.943444
Q2G1K8   8 0.8 -1.27278 0.943444
Q2G2R9   12 1.2 0.903563 0.161558
Q2G2I3   4 0.4 -1.27278 0.943444
Q2FY56   3 0.3 -1.27278 0.943444
Q2G0B1   12 1.2 0.903563 0.161558
Q2G1T1   14 1.4 0.903563 0.161558
Q2FVX5   4 0.4 -1.27278 0.943444
Q2G0H8   5 0.5 -1.27278 0.943444
Q2FVT3   6 0.6 -1.27278 0.943444
Q2FWF6   6 0.6 -1.27278 0.943444
Q2FWZ6   9 0.9 -1.27278 0.943444
Q2FZ77   7 0.7 -1.27278 0.943444
Q2G0H0   6 0.6 -1.27278 0.943444
Q2G2G7   10 1 0.903563 0.161558
Q2G117   6 0.6 -1.27278 0.943444
Q2FXG9   6 0.6 -1.27278 0.943444
Q2FWE4   8 0.8 -1.27278 0.943444
Q2FUS0   11 1.1 0.903563 0.161558
Q2FWR3   9 0.9 -1.27278 0.943444
Q2FYA9   4 0.4 -1.27278 0.943444
Q2G0Y5   8 0.8 -1.27278 0.943444
Q2FZZ8   8 0.8 -1.27278 0.943444
Q2G1Z6   9 0.9 -1.27278 0.943444
Q2FX53   7 0.7 -1.27278 0.943444
Q2FZC4   4 0.4 -1.27278 0.943444
Q2FUS5   8 0.8 -1.27278 0.943444
Q2G1R0   3 0.3 -1.27278 0.943444
Q2G0D5   4 0.4 -1.27278 0.943444
Q2FY18   4 0.4 -1.27278 0.943444
Q2FYH8   5 0.5 -1.27278 0.943444
Q2G1F2   5 0.5 -1.27278 0.943444
Q2G0Q5   7 0.7 -1.27278 0.943444
Q2FVR2   4 0.4 -1.27278 0.943444
Q2FZE7   2 0.2 -1.27278 0.943444
Q2G0I0   7 0.7 -1.27278 0.943444
Q2G0R1   5 0.5 -1.27278 0.943444
Q2G0L7   8 0.8 -1.27278 0.943444
Q2FWI1   9 0.9 -1.27278 0.943444
Q2G0F7   5 0.5 -1.27278 0.943444
Q2FXY3   8 0.8 -1.27278 0.943444
P0A084   11 1.1 0.903563 0.161558
Q2G0G5   7 0.7 -1.27278 0.943444
Q2FZE5   4 0.4 -1.27278 0.943444
Q2G0A2   4 0.4 -1.27278 0.943444
Q2FVE8   4 0.4 -1.27278 0.943444
Q2G2M8   7 0.7 -1.27278 0.943444
Q2FYH7   9 0.9 -1.27278 0.943444
Q2FVR8   8 0.8 -1.27278 0.943444
Q2FZU9   9 0.9 -1.27278 0.943444
Q2FYX7   8 0.8 -1.27278 0.943444
Q2G280   8 0.8 -1.27278 0.943444
Q2FVG5   9 0.9 -1.27278 0.943444
Q2FWX1   11 1.1 0.903563 0.161558
Q2FVB3   4 0.4 -1.27278 0.943444
Q2G2A1   8 0.8 -1.27278 0.943444
Q2G1W7   6 0.6 -1.27278 0.943444
Q2FW36   7 0.7 -1.27278 0.943444
P31337   7 0.7 -1.27278 0.943444
Q2FXB8   4 0.4 -1.27278 0.943444
Q2G2F3   9 0.9 -1.27278 0.943444
Q2FYM7   2 0.2 -1.27278 0.943444
Q2FYB2   8 0.8 -1.27278 0.943444
Q2G2E2   7 0.666667 -1.27278 0.943444
Q2G2G9   12 1.14286 0.903563 0.161558
Q2FVC5   7 0.666667 -1.27278 0.943444
Q2G0T3   7 0.666667 -1.27278 0.943444
Q2G074   5 0.47619 -1.27278 0.943444
Q2G016   9 0.857143 -1.27278 0.943444
Q2G0G4   11 1.04762 0.903563 0.161558
Q2G2K1   6 0.571429 -1.27278 0.943444
Q2FXE1   9 0.857143 -1.27278 0.943444
Q2FWD2   6 0.571429 -1.27278 0.943444
Q2G1Q0   9 0.857143 -1.27278 0.943444
Q2G073   4 0.380952 -1.27278 0.943444
Q2G1T7   12 1.14286 0.903563 0.161558
Q2FVI3   11 1.04762 0.903563 0.161558
Q2FZ93   8 0.761905 -1.27278 0.943444
Q2FVQ7   6 0.571429 -1.27278 0.943444
Q2G2B9   4 0.380952 -1.27278 0.943444
Q2FZN5   4 0.380952 -1.27278 0.943444
Q2FY72   8 0.761905 -1.27278 0.943444
Q2G0A0   10 0.952381 -1.27278 0.943444
Q2FZQ8   4 0.380952 -1.27278 0.943444
Q2FXP1   6 0.571429 -1.27278 0.943444
P0A0B7   7 0.666667 -1.27278 0.943444
Q2FYW0   5 0.47619 -1.27278 0.943444
Q2G230   7 0.666667 -1.27278 0.943444
Q2G0H5   9 0.857143 -1.27278 0.943444
Q2G0B7   7 0.666667 -1.27278 0.943444
Q2G131   4 0.380952 -1.27278 0.943444
Q2G0Y4   5 0.47619 -1.27278 0.943444
Q2G2L0   8 0.761905 -1.27278 0.943444
Q2G101   8 0.761905 -1.27278 0.943444
Q2G036   7 0.666667 -1.27278 0.943444
Q2FXN3   4 0.380952 -1.27278 0.943444
Q2FWY2   7 0.666667 -1.27278 0.943444
Q2FXK6   9 0.857143 -1.27278 0.943444
Q2G2Y3   6 0.571429 -1.27278 0.943444
Q2G1P8   9 0.857143 -1.27278 0.943444
Q2G0N7   7 0.666667 -1.27278 0.943444
Q2FW43   8 0.761905 -1.27278 0.943444
Q2G2N4   8 0.761905 -1.27278 0.943444
Q2FW59   10 0.952381 -1.27278 0.943444
Q2G1V0   4 0.380952 -1.27278 0.943444
Q2G010   9 0.857143 -1.27278 0.943444
Q2FWJ4   5 0.47619 -1.27278 0.943444
Q2FUR3   9 0.857143 -1.27278 0.943444
Q2FXE4   8 0.761905 -1.27278 0.943444
Q2FY36   7 0.666667 -1.27278 0.943444
Q2G1Q7   9 0.857143 -1.27278 0.943444
Q2FX09   6 0.571429 -1.27278 0.943444
Q2G0Z1   9 0.857143 -1.27278 0.943444
Q2FWJ1   11 1.04762 0.903563 0.161558
Q2FUT4   9 0.857143 -1.27278 0.943444
Q2FYI1   13 1.2381 0.903563 0.161558
Q2FXQ8   6 0.571429 -1.27278 0.943444
Q2FUZ0   9 0.857143 -1.27278 0.943444
P0A086   9 0.857143 -1.27278 0.943444
Q2FZM0   4 0.380952 -1.27278 0.943444
Q2FXL3   5 0.47619 -1.27278 0.943444
Q2G2K7   4 0.380952 -1.27278 0.943444
Q2FVL1   4 0.380952 -1.27278 0.943444
Q2FW21   7 0.666667 -1.27278 0.943444
Q2G201   8 0.761905 -1.27278 0.943444
Q2FVV6   9 0.857143 -1.27278 0.943444
Q2FV03   6 0.571429 -1.27278 0.943444
Q2G2T2   4 0.380952 -1.27278 0.943444
Q2FZ44   5 0.47619 -1.27278 0.943444
Q2G1N7   11 1.04762 0.903563 0.161558
Q2G172   4 0.380952 -1.27278 0.943444
Q2G208   10 0.952381 -1.27278 0.943444
Q2FZR7   4 0.380952 -1.27278 0.943444
Q2G2K2   2 0.190476 -1.27278 0.943444
Q2FVA4   11 1.04762 0.903563 0.161558
Q2G0F5   4 0.380952 -1.27278 0.943444
Q2G0X0   9 0.857143 -1.27278 0.943444
Q2FXU0   6 0.571429 -1.27278 0.943444
Q2FXX9   7 0.666667 -1.27278 0.943444
Q2G2K8   11 1.04762 0.903563 0.161558
Q2G0X1   7 0.636364 -1.27278 0.943444
Q2FXI8   5 0.454545 -1.27278 0.943444
Q2G0L1   9 0.818182 -1.27278 0.943444
Q2FX07   4 0.363636 -1.27278 0.943444
Q2G139   10 0.909091 -1.27278 0.943444
Q2FUV5   9 0.818182 -1.27278 0.943444
Q2FVD0   7 0.636364 -1.27278 0.943444
Q2FX10   7 0.636364 -1.27278 0.943444
Q2G1W5   8 0.727273 -1.27278 0.943444
Q2G1Y7   8 0.727273 -1.27278 0.943444
Q2G190   7 0.636364 -1.27278 0.943444
Q2FV59   4 0.363636 -1.27278 0.943444
Q2FZS3   5 0.454545 -1.27278 0.943444
Q2FX90   6 0.545455 -1.27278 0.943444
Q2FW85   4 0.363636 -1.27278 0.943444
Q2FZ65   10 0.909091 -1.27278 0.943444
Q2FXJ7   9 0.818182 -1.27278 0.943444
Q2FVW2   11 1 0.903563 0.161558
Q2G0H4   13 1.18182 0.903563 0.161558
Q2FVV4   4 0.363636 -1.27278 0.943444
Q2FUR9   4 0.363636 -1.27278 0.943444
Q2FW06   7 0.636364 -1.27278 0.943444
Q2FY84   7 0.636364 -1.27278 0.943444
Q2G132   9 0.818182 -1.27278 0.943444
Q2G0C9   7 0.636364 -1.27278 0.943444
Q2G2N1   3 0.272727 -1.27278 0.943444
Q2FVF2   4 0.363636 -1.27278 0.943444
Q2FZ30   11 1 0.903563 0.161558
Q2FXX8   9 0.818182 -1.27278 0.943444
Q2FZX6   6 0.545455 -1.27278 0.943444
Q2G1Z2   5 0.454545 -1.27278 0.943444
Q2G0G7   14 1.27273 0.903563 0.161558
Q2FV53   10 0.909091 -1.27278 0.943444
Q2FV28   7 0.636364 -1.27278 0.943444
Q2G097   11 1 0.903563 0.161558
Q2FZC5   6 0.545455 -1.27278 0.943444
Q2FY77   10 0.909091 -1.27278 0.943444
Q2FVA9   7 0.636364 -1.27278 0.943444
Q2G2W5   2 0.181818 -1.27278 0.943444
Q2FX97   4 0.363636 -1.27278 0.943444
Q2G1F3   7 0.636364 -1.27278 0.943444
Q2FYU1   7 0.636364 -1.27278 0.943444
Q2FUP6   10 0.909091 -1.27278 0.943444
Q2G2U7   8 0.727273 -1.27278 0.943444
Q2FY09   8 0.727273 -1.27278 0.943444
Q2G1J6   8 0.727273 -1.27278 0.943444
Q2G059   9 0.818182 -1.27278 0.943444
Q2FVK5   4 0.363636 -1.27278 0.943444
Q2G0H7   8 0.727273 -1.27278 0.943444
Q2FWN2   4 0.363636 -1.27278 0.943444
Q2FYV7   9 0.818182 -1.27278 0.943444
Q2G236   5 0.454545 -1.27278 0.943444
Q2FZR6   4 0.363636 -1.27278 0.943444
Q2G1P9   7 0.636364 -1.27278 0.943444
Q2G0R9   7 0.636364 -1.27278 0.943444
Q2FUZ9   7 0.636364 -1.27278 0.943444
Q2FVP2   8 0.727273 -1.27278 0.943444
Q2FXC8   9 0.818182 -1.27278 0.943444
Q2FVC4   8 0.727273 -1.27278 0.943444
Q2FZ29   9 0.818182 -1.27278 0.943444
Q2FYR8   7 0.608696 -1.27278 0.943444
Q2FY23   8 0.695652 -1.27278 0.943444
Q2G0D4   9 0.782609 -1.27278 0.943444
Q2FZ38   7 0.608696 -1.27278 0.943444
Q2FXH1   4 0.347826 -1.27278 0.943444
Q2FXZ9   8 0.695652 -1.27278 0.943444
Q2G1V3   3 0.26087 -1.27278 0.943444
Q2FVZ0   4 0.347826 -1.27278 0.943444
Q2FV95   4 0.347826 -1.27278 0.943444
Q2G196   9 0.782609 -1.27278 0.943444
Q2FZ61   6 0.521739 -1.27278 0.943444
Q2FW27   9 0.782609 -1.27278 0.943444
Q2FWH2   8 0.695652 -1.27278 0.943444
Q2FZQ9   4 0.347826 -1.27278 0.943444
Q2FWQ9   8 0.695652 -1.27278 0.943444
Q2G1N5   4 0.347826 -1.27278 0.943444
Q2FZP8   2 0.173913 -1.27278 0.943444
Q2FXC2   11 0.956522 -1.27278 0.943444
Q2G0X9   6 0.521739 -1.27278 0.943444
Q2FX08   5 0.434783 -1.27278 0.943444
Q2FUV2   8 0.695652 -1.27278 0.943444
Q2FZT8   7 0.608696 -1.27278 0.943444
Q2G2N2   3 0.26087 -1.27278 0.943444
Q2G0M1   8 0.695652 -1.27278 0.943444
Q2FVX8   10 0.869565 -1.27278 0.943444
Q2G220   7 0.608696 -1.27278 0.943444
Q2FW37   8 0.695652 -1.27278 0.943444
Q2G203   11 0.956522 -1.27278 0.943444
Q2FY89   6 0.521739 -1.27278 0.943444
Q2G1K7   9 0.782609 -1.27278 0.943444
Q2G013   6 0.521739 -1.27278 0.943444
Q2FV91   4 0.347826 -1.27278 0.943444
Q2FW92   11 0.956522 -1.27278 0.943444
Q2G1U5   9 0.782609 -1.27278 0.943444
Q2G2A6   4 0.347826 -1.27278 0.943444
Q2G0G9   9 0.782609 -1.27278 0.943444
P0A088   5 0.434783 -1.27278 0.943444
Q2G0B4   4 0.347826 -1.27278 0.943444
Q2G0X7   7 0.608696 -1.27278 0.943444
Q2G0S0   6 0.521739 -1.27278 0.943444
Q2FW12   10 0.869565 -1.27278 0.943444
Q2G0J7   6 0.521739 -1.27278 0.943444
Q2FW76   4 0.347826 -1.27278 0.943444
Q2G1Z7   6 0.521739 -1.27278 0.943444
Q2G2S1   10 0.869565 -1.27278 0.943444
Q2G1B1   10 0.869565 -1.27278 0.943444
Q2FVP3   9 0.782609 -1.27278 0.943444
Q2G1V1   9 0.782609 -1.27278 0.943444
Q2G1H8   11 0.956522 -1.27278 0.943444
Q2G149   8 0.695652 -1.27278 0.943444
Q2FXC7   7 0.608696 -1.27278 0.943444
Q2G019   7 0.608696 -1.27278 0.943444
Q2FWL6   9 0.782609 -1.27278 0.943444
Q2G199   4 0.347826 -1.27278 0.943444
Q2FY41   2 0.173913 -1.27278 0.943444
Q2FX33   8 0.695652 -1.27278 0.943444
Q2G181   11 0.956522 -1.27278 0.943444
Q2FVT1   4 0.347826 -1.27278 0.943444
Q2G0Z5   12 1.04348 0.903563 0.161558
Q2FZC7   10 0.869565 -1.27278 0.943444
Q2G1U0   8 0.695652 -1.27278 0.943444
Q2FW18   9 0.782609 -1.27278 0.943444
Q2G0H1   9 0.782609 -1.27278 0.943444
Q2FX22   6 0.521739 -1.27278 0.943444
Q2G157   7 0.608696 -1.27278 0.943444
Q2G2J5   10 0.869565 -1.27278 0.943444
Q2FZH9   4 0.347826 -1.27278 0.943444
Q2FZA6   4 0.347826 -1.27278 0.943444
Q2G1N6   4 0.347826 -1.27278 0.943444
Q2FVR4   7 0.608696 -1.27278 0.943444
Q2FY13   8 0.695652 -1.27278 0.943444
Q2G025   5 0.434783 -1.27278 0.943444
Q2FV36   5 0.434783 -1.27278 0.943444
Q2G0W9   7 0.608696 -1.27278 0.943444
Q2G0L0   10 0.869565 -1.27278 0.943444
Q2FUR2   11 0.956522 -1.27278 0.943444
Q2FVJ9   8 0.695652 -1.27278 0.943444
Q2G1S8   7 0.583333 -1.27278 0.943444
Q2FVJ5   9 0.75 -1.27278 0.943444
Q2FZ39   6 0.5 -1.27278 0.943444
Q2FWP6   6 0.5 -1.27278 0.943444
Q2FVB4   11 0.916667 -1.27278 0.943444
Q2G0V7   7 0.583333 -1.27278 0.943444
Q2FUV4   8 0.666667 -1.27278 0.943444
Q2FYG5   7 0.583333 -1.27278 0.943444
Q2FW71   4 0.333333 -1.27278 0.943444
Q2FZB1   8 0.666667 -1.27278 0.943444
Q2G0Y9   7 0.583333 -1.27278 0.943444
Q2G0X4   6 0.5 -1.27278 0.943444
Q2FZL2   9 0.75 -1.27278 0.943444
Q2FVS1   8 0.666667 -1.27278 0.943444
Q2G099   7 0.583333 -1.27278 0.943444
Q2FZN0   9 0.75 -1.27278 0.943444
Q2FZ50   8 0.666667 -1.27278 0.943444
Q2G0X8   7 0.583333 -1.27278 0.943444
Q2G167   10 0.833333 -1.27278 0.943444
Q2G086   7 0.583333 -1.27278 0.943444
Q2G0D0   11 0.916667 -1.27278 0.943444
Q2FWG3   7 0.583333 -1.27278 0.943444
Q2G228   8 0.666667 -1.27278 0.943444
Q2FWW8   13 1.08333 0.903563 0.161558
Q2FYL0   5 0.416667 -1.27278 0.943444
Q2FXX2   8 0.666667 -1.27278 0.943444
Q2G0C4   5 0.416667 -1.27278 0.943444
Q2FZA2   8 0.666667 -1.27278 0.943444
Q2FWL0   9 0.75 -1.27278 0.943444
Q2FUY9   9 0.75 -1.27278 0.943444
Q2G0T8   9 0.75 -1.27278 0.943444
Q2FWK0   8 0.666667 -1.27278 0.943444
Q2G0D9   9 0.75 -1.27278 0.943444
Q2FZF3   6 0.5 -1.27278 0.943444
Q2FZ17   12 1 0.903563 0.161558
Q2G0T6   9 0.75 -1.27278 0.943444
Q2G140   4 0.333333 -1.27278 0.943444
Q2G2F2   4 0.333333 -1.27278 0.943444
Q2FXG0   9 0.75 -1.27278 0.943444
Q2FWR4   7 0.583333 -1.27278 0.943444
Q2G195   7 0.583333 -1.27278 0.943444
Q2FVY4   9 0.75 -1.27278 0.943444
Q2G1I6   9 0.75 -1.27278 0.943444
Q2FVD5   4 0.333333 -1.27278 0.943444
Q2FZM1   10 0.833333 -1.27278 0.943444
Q2FVG0   13 1.08333 0.903563 0.161558
Q2FZM7   9 0.75 -1.27278 0.943444
Q2FZB2   8 0.666667 -1.27278 0.943444
Q2G287   10 0.833333 -1.27278 0.943444
Q2FWG4   6 0.5 -1.27278 0.943444
Q2G2B3   3 0.25 -1.27278 0.943444
Q2FY48   7 0.583333 -1.27278 0.943444
Q9ZNI1   10 0.833333 -1.27278 0.943444
Q2FV94   7 0.583333 -1.27278 0.943444
Q2G2X5   4 0.333333 -1.27278 0.943444
Q2FVX6   9 0.75 -1.27278 0.943444
Q2G060   7 0.583333 -1.27278 0.943444
Q2FVG2   7 0.583333 -1.27278 0.943444
Q2G1Q1   9 0.75 -1.27278 0.943444
Q2G1F1   5 0.416667 -1.27278 0.943444
Q2FXC5   9 0.75 -1.27278 0.943444
Q2G2B0   4 0.333333 -1.27278 0.943444
Q2FXR6   6 0.5 -1.27278 0.943444
Q2FXE0   9 0.75 -1.27278 0.943444
Q2FUY3   7 0.583333 -1.27278 0.943444
Q2G1S6   7 0.583333 -1.27278 0.943444
Q2FVE9   5 0.416667 -1.27278 0.943444
Q2FVU7   5 0.416667 -1.27278 0.943444
Q2FVM7   6 0.5 -1.27278 0.943444
Q2FVU6   4 0.333333 -1.27278 0.943444
Q2FVA1   10 0.833333 -1.27278 0.943444
Q2FWB8   8 0.666667 -1.27278 0.943444
Q2FYR5   5 0.416667 -1.27278 0.943444
Q2G261   14 1.16667 0.903563 0.161558
Q2G264   12 1 0.903563 0.161558
Q2G0U4   5 0.416667 -1.27278 0.943444
Q2G226   4 0.333333 -1.27278 0.943444
Q2FZT7   8 0.666667 -1.27278 0.943444
Q2FXJ4   9 0.75 -1.27278 0.943444
Q2G047   5 0.416667 -1.27278 0.943444
Q2FWD9   5 0.416667 -1.27278 0.943444
Q2FZH2   7 0.583333 -1.27278 0.943444
Q2G044   6 0.5 -1.27278 0.943444
Q2FVZ8   4 0.333333 -1.27278 0.943444
Q2G1C5   4 0.333333 -1.27278 0.943444
Q2G1Z1   8 0.666667 -1.27278 0.943444
Q2G135   7 0.583333 -1.27278 0.943444
Q2FVE5   8 0.666667 -1.27278 0.943444
Q2FZ70   10 0.833333 -1.27278 0.943444
Q2G2A0   7 0.583333 -1.27278 0.943444
Q2G224   7 0.56 -1.27278 0.943444
P0A0K3   8 0.64 -1.27278 0.943444
Q2G1A8   6 0.48 -1.27278 0.943444
Q2G1P5   4 0.32 -1.27278 0.943444
Q2FV93   4 0.32 -1.27278 0.943444
Q2FXC4   11 0.88 -1.27278 0.943444
Q2FY74   10 0.8 -1.27278 0.943444
Q2G1M1   5 0.4 -1.27278 0.943444
Q9EZ11   6 0.48 -1.27278 0.943444
Q2FZB3   8 0.64 -1.27278 0.943444
Q2G1V2   7 0.56 -1.27278 0.943444
Q2FVM8   9 0.72 -1.27278 0.943444
Q2FVR1   10 0.8 -1.27278 0.943444
Q2FXC3   11 0.88 -1.27278 0.943444
Q2FUV6   6 0.48 -1.27278 0.943444
Q2G1D7   8 0.64 -1.27278 0.943444
Q2FXR2   7 0.56 -1.27278 0.943444
Q2FW83   4 0.32 -1.27278 0.943444
Q2G2X7   7 0.56 -1.27278 0.943444
Q2FVM4   4 0.32 -1.27278 0.943444
P0A0J3   15 1.2 0.903563 0.161558
Q2G2L8   9 0.72 -1.27278 0.943444
Q2FZ27   9 0.72 -1.27278 0.943444
Q2FZ53   6 0.48 -1.27278 0.943444
Q2G154   7 0.56 -1.27278 0.943444
Q2FZS4   4 0.32 -1.27278 0.943444
Q2FYQ5   4 0.32 -1.27278 0.943444
Q2FZL6   9 0.72 -1.27278 0.943444
Q2FWB9   7 0.56 -1.27278 0.943444
Q2FUQ4   9 0.72 -1.27278 0.943444
Q2G293   8 0.64 -1.27278 0.943444
Q2FZS5   10 0.8 -1.27278 0.943444
Q2FYP9   4 0.32 -1.27278 0.943444
Q2G0K7   9 0.72 -1.27278 0.943444
Q2FVV2   9 0.72 -1.27278 0.943444
Q2FVN0   10 0.8 -1.27278 0.943444
Q2FX00   10 0.8 -1.27278 0.943444
Q2G1I0   7 0.56 -1.27278 0.943444
Q2FXI2   8 0.64 -1.27278 0.943444
Q2G2X1   5 0.4 -1.27278 0.943444
Q2FYG6   6 0.48 -1.27278 0.943444
Q2FXH0   8 0.64 -1.27278 0.943444
Q2FXU7   8 0.64 -1.27278 0.943444
Q2G170   11 0.88 -1.27278 0.943444
Q2FVQ9   10 0.8 -1.27278 0.943444
Q2FWV2   9 0.72 -1.27278 0.943444
Q2FVI5   4 0.32 -1.27278 0.943444
Q2FUW0   8 0.64 -1.27278 0.943444
Q2FXB7   8 0.64 -1.27278 0.943444
Q2G0J8   9 0.72 -1.27278 0.943444
Q2FXB5   8 0.64 -1.27278 0.943444
Q2FYE9   5 0.4 -1.27278 0.943444
Q2FVE2   3 0.24 -1.27278 0.943444
Q2G2V6   8 0.64 -1.27278 0.943444
O08387   7 0.56 -1.27278 0.943444
Q2FZ14   8 0.64 -1.27278 0.943444
Q2FXW3   8 0.64 -1.27278 0.943444
Q2FYQ8   7 0.56 -1.27278 0.943444
Q2G2D6   7 0.56 -1.27278 0.943444
Q2G2T7   7 0.56 -1.27278 0.943444
Q2FYP8   7 0.56 -1.27278 0.943444
Q2FZ25   6 0.48 -1.27278 0.943444
Q2FY65   8 0.64 -1.27278 0.943444
Q2G2T1   7 0.56 -1.27278 0.943444
Q2G1N0   4 0.32 -1.27278 0.943444
Q2G110   7 0.56 -1.27278 0.943444
Q2G1E1   7 0.56 -1.27278 0.943444
Q2G2F1   11 0.88 -1.27278 0.943444
Q2FXE8   9 0.72 -1.27278 0.943444
Q2FZ06   6 0.48 -1.27278 0.943444
Q2FVH2   4 0.32 -1.27278 0.943444
Q2FYV6   10 0.8 -1.27278 0.943444
Q2FZJ3   9 0.692308 -1.27278 0.943444
Q2G095   10 0.769231 -1.27278 0.943444
Q2G2Y0   9 0.692308 -1.27278 0.943444
Q2G2W3   7 0.538462 -1.27278 0.943444
Q2FY07   9 0.692308 -1.27278 0.943444
Q2FXW8   7 0.538462 -1.27278 0.943444
Q2FUR6   12 0.923077 -1.27278 0.943444
Q2FVW6   4 0.307692 -1.27278 0.943444
Q2G1X0   5 0.384615 -1.27278 0.943444
Q2G1F6   4 0.307692 -1.27278 0.943444
Q2FVK8   7 0.538462 -1.27278 0.943444
Q2G158   7 0.538462 -1.27278 0.943444
Q2G118   7 0.538462 -1.27278 0.943444
Q2G077   4 0.307692 -1.27278 0.943444
Q2G0E0   10 0.769231 -1.27278 0.943444
Q2G263   12 0.923077 -1.27278 0.943444
Q2FUU1   8 0.615385 -1.27278 0.943444
Q2G1X7   7 0.538462 -1.27278 0.943444
Q2G1C0   9 0.692308 -1.27278 0.943444
Q2FVB9   4 0.307692 -1.27278 0.943444
Q2G273   7 0.538462 -1.27278 0.943444
Q53726   8 0.615385 -1.27278 0.943444
Q2G2W9   8 0.615385 -1.27278 0.943444
Q2FZ22   10 0.769231 -1.27278 0.943444
Q2G2U1   9 0.692308 -1.27278 0.943444
Q2FXW6   7 0.538462 -1.27278 0.943444
Q2G0P9   5 0.384615 -1.27278 0.943444
Q2FYE3   11 0.846154 -1.27278 0.943444
Q2FXU3   8 0.615385 -1.27278 0.943444
Q2G052   9 0.692308 -1.27278 0.943444
Q2FZM6   8 0.615385 -1.27278 0.943444
Q2FX25   8 0.615385 -1.27278 0.943444
Q2FX05   7 0.538462 -1.27278 0.943444
Q2G1P2   4 0.307692 -1.27278 0.943444
Q2G2C4   10 0.769231 -1.27278 0.943444
Q2G165   4 0.307692 -1.27278 0.943444
Q2FXK8   3 0.230769 -1.27278 0.943444
Q2FWP1   7 0.538462 -1.27278 0.943444
Q2FVU1   6 0.461538 -1.27278 0.943444
Q2FZ78   7 0.538462 -1.27278 0.943444
Q2G0P0   10 0.769231 -1.27278 0.943444
Q2FXX3   5 0.384615 -1.27278 0.943444
Q2FVX2   11 0.846154 -1.27278 0.943444
Q2G0Q7   8 0.615385 -1.27278 0.943444
Q2FXS6   2 0.153846 -1.27278 0.943444
Q2FUZ1   11 0.846154 -1.27278 0.943444
Q2FZ87   8 0.615385 -1.27278 0.943444
Q2FXF4   12 0.923077 -1.27278 0.943444
Q2G1G4   6 0.461538 -1.27278 0.943444
Q2FWE6   8 0.615385 -1.27278 0.943444
Q2G2U2   8 0.615385 -1.27278 0.943444
Q2FY17   7 0.538462 -1.27278 0.943444
Q2FVU3   8 0.615385 -1.27278 0.943444
Q2FVK1   5 0.384615 -1.27278 0.943444
Q2G0K5   8 0.615385 -1.27278 0.943444
Q2G2X8   6 0.461538 -1.27278 0.943444
Q2FYZ7   6 0.461538 -1.27278 0.943444
Q2FWG1   10 0.769231 -1.27278 0.943444
Q2G1Q6   8 0.615385 -1.27278 0.943444
Q2G2X9   8 0.615385 -1.27278 0.943444
Q2FWN9   5 0.384615 -1.27278 0.943444
Q2FYZ2   7 0.538462 -1.27278 0.943444
Q2FZJ1   8 0.615385 -1.27278 0.943444
Q2G002   6 0.461538 -1.27278 0.943444
Q2FVL4   10 0.769231 -1.27278 0.943444
Q2G2M7   9 0.692308 -1.27278 0.943444
Q2FWH6   12 0.923077 -1.27278 0.943444
Q2FXQ3   9 0.692308 -1.27278 0.943444
Q2G129   4 0.307692 -1.27278 0.943444
Q7BHL7   10 0.769231 -1.27278 0.943444
Q2FZ71   7 0.538462 -1.27278 0.943444
Q2FZ88   7 0.518519 -1.27278 0.943444
Q2FV22   8 0.592593 -1.27278 0.943444
Q2FYM3   8 0.592593 -1.27278 0.943444
Q2FY06   8 0.592593 -1.27278 0.943444
Q2FXB0   5 0.37037 -1.27278 0.943444
Q2FX87   12 0.888889 -1.27278 0.943444
Q2FZ33   8 0.592593 -1.27278 0.943444
Q2G0J1   9 0.666667 -1.27278 0.943444
Q2FUT7   11 0.814815 -1.27278 0.943444
Q2FZH1   10 0.740741 -1.27278 0.943444
Q2FVX3   11 0.814815 -1.27278 0.943444
Q2FWC6   13 0.962963 -1.27278 0.943444
Q2FXN6   12 0.888889 -1.27278 0.943444
Q2FY79   14 1.03704 0.903563 0.161558
Q2FZ23   10 0.740741 -1.27278 0.943444
Q2FVF1   9 0.666667 -1.27278 0.943444
Q2FWM5   10 0.740741 -1.27278 0.943444
Q2G061   9 0.666667 -1.27278 0.943444
Q2FWL7   9 0.666667 -1.27278 0.943444
Q2FVK3   5 0.37037 -1.27278 0.943444
Q2FX19   9 0.666667 -1.27278 0.943444
Q2G2U6   11 0.814815 -1.27278 0.943444
Q2G1S5   8 0.592593 -1.27278 0.943444
Q2FVS9   7 0.518519 -1.27278 0.943444
Q2G1M7   8 0.592593 -1.27278 0.943444
Q2FW50   8 0.592593 -1.27278 0.943444
Q2G2L1   7 0.518519 -1.27278 0.943444
Q2FWB1   9 0.666667 -1.27278 0.943444
Q2FXA8   7 0.518519 -1.27278 0.943444
Q2FV20   8 0.592593 -1.27278 0.943444
Q2FUY1   10 0.740741 -1.27278 0.943444
Q2FYJ1   9 0.666667 -1.27278 0.943444
Q2G043   8 0.592593 -1.27278 0.943444
Q2FZ43   7 0.518519 -1.27278 0.943444
Q9KJN4   11 0.814815 -1.27278 0.943444
Q2G194   8 0.592593 -1.27278 0.943444
Q2G0F0   8 0.592593 -1.27278 0.943444
Q2G2G2   10 0.740741 -1.27278 0.943444
Q2G0I8   8 0.592593 -1.27278 0.943444
Q2FXG5   6 0.444444 -1.27278 0.943444
Q2G2S6   11 0.814815 -1.27278 0.943444
Q53700   9 0.666667 -1.27278 0.943444
Q2G0D8   13 0.962963 -1.27278 0.943444
P60430   4 0.296296 -1.27278 0.943444
Q2FV41   8 0.592593 -1.27278 0.943444
Q2FXZ5   7 0.518519 -1.27278 0.943444
Q2FZL0   5 0.37037 -1.27278 0.943444
Q2FY99   10 0.740741 -1.27278 0.943444
Q2FX95   10 0.740741 -1.27278 0.943444
Q2FYR6   9 0.666667 -1.27278 0.943444
Q2FUW2   8 0.592593 -1.27278 0.943444
Q2FVL2   8 0.592593 -1.27278 0.943444
Q2G2L4   4 0.296296 -1.27278 0.943444
Q2FXB1   5 0.37037 -1.27278 0.943444
Q2FZY7   10 0.740741 -1.27278 0.943444
Q2FVN1   4 0.296296 -1.27278 0.943444
Q2G1S1   9 0.666667 -1.27278 0.943444
Q2FXK4   8 0.592593 -1.27278 0.943444
Q2FXM6   7 0.518519 -1.27278 0.943444
Q2FZJ6   8 0.592593 -1.27278 0.943444
Q2FVT4   8 0.592593 -1.27278 0.943444
Q2FYW1   6 0.444444 -1.27278 0.943444
Q2FYZ3   7 0.518519 -1.27278 0.943444
Q2FXX5   10 0.740741 -1.27278 0.943444
Q2FWM4   5 0.37037 -1.27278 0.943444
Q2G2L3   9 0.666667 -1.27278 0.943444
Q2FYR3   7 0.518519 -1.27278 0.943444
Q2G0I9   9 0.666667 -1.27278 0.943444
Q2G0M2   8 0.592593 -1.27278 0.943444
Q2G272   7 0.518519 -1.27278 0.943444
Q2FXL4   8 0.592593 -1.27278 0.943444
Q2G0U9   8 0.592593 -1.27278 0.943444
Q2FVE4   8 0.592593 -1.27278 0.943444
Q2FVC6   12 0.888889 -1.27278 0.943444
Q2FV19   8 0.592593 -1.27278 0.943444
Q2G0S8   8 0.592593 -1.27278 0.943444
Q2G2G3   4 0.296296 -1.27278 0.943444
Q2G2X0   6 0.428571 -1.27278 0.943444
Q2G0F3   8 0.571429 -1.27278 0.943444
Q2G037   8 0.571429 -1.27278 0.943444
Q2G1G6   11 0.785714 -1.27278 0.943444
Q2FWP0   5 0.357143 -1.27278 0.943444
Q2FY29   9 0.642857 -1.27278 0.943444
Q2FXQ4   9 0.642857 -1.27278 0.943444
Q2G0S7   11 0.785714 -1.27278 0.943444
Q2FZX7   7 0.5 -1.27278 0.943444
Q2G0E6   6 0.428571 -1.27278 0.943444
Q2FY37   11 0.785714 -1.27278 0.943444
Q2FYQ0   10 0.714286 -1.27278 0.943444
Q2FUV3   9 0.642857 -1.27278 0.943444
Q2FYV2   9 0.642857 -1.27278 0.943444
Q2FVS4   6 0.428571 -1.27278 0.943444
Q2G2M3   6 0.428571 -1.27278 0.943444
Q2FVM6   8 0.571429 -1.27278 0.943444
Q2G292   7 0.5 -1.27278 0.943444
Q2FXH7   8 0.571429 -1.27278 0.943444
Q2FYQ7   9 0.642857 -1.27278 0.943444
Q2FWG2   9 0.642857 -1.27278 0.943444
Q2G159   10 0.714286 -1.27278 0.943444
Q2FX96   7 0.5 -1.27278 0.943444
Q2FV83   11 0.785714 -1.27278 0.943444
Q2G2D8   6 0.428571 -1.27278 0.943444
Q2FYJ4   5 0.357143 -1.27278 0.943444
Q2G1E8   4 0.285714 -1.27278 0.943444
Q2FVK2   5 0.357143 -1.27278 0.943444
Q2FZP1   8 0.571429 -1.27278 0.943444
Q2FXI0   9 0.642857 -1.27278 0.943444
Q2G134   4 0.285714 -1.27278 0.943444
Q2FZZ6   7 0.5 -1.27278 0.943444
Q2G1Z3   12 0.857143 -1.27278 0.943444
Q2G030   8 0.571429 -1.27278 0.943444
Q2FV21   8 0.571429 -1.27278 0.943444
Q9RQP6   4 0.285714 -1.27278 0.943444
Q2FZ62   7 0.5 -1.27278 0.943444
Q2FZQ7   7 0.5 -1.27278 0.943444
Q2G0F4   7 0.5 -1.27278 0.943444
Q2FWE0   9 0.642857 -1.27278 0.943444
Q2FVS0   6 0.428571 -1.27278 0.943444
Q2FUT6   10 0.714286 -1.27278 0.943444
Q2FUQ5   9 0.642857 -1.27278 0.943444
Q2FZJ9   8 0.571429 -1.27278 0.943444
Q2FY81   11 0.785714 -1.27278 0.943444
Q2G0K8   11 0.785714 -1.27278 0.943444
Q2G262   4 0.285714 -1.27278 0.943444
Q2G0E1   9 0.642857 -1.27278 0.943444
Q2FWD3   8 0.571429 -1.27278 0.943444
Q2FXA4   7 0.5 -1.27278 0.943444
Q2FVF0   11 0.785714 -1.27278 0.943444
Q2FWW9   10 0.714286 -1.27278 0.943444
Q2FZ54   10 0.714286 -1.27278 0.943444
P0A0J0   8 0.571429 -1.27278 0.943444
Q2G1G1   9 0.642857 -1.27278 0.943444
Q2FWA1   10 0.714286 -1.27278 0.943444
Q2FXN1   9 0.642857 -1.27278 0.943444
Q2G2T4   8 0.571429 -1.27278 0.943444
Q2FZW9   8 0.571429 -1.27278 0.943444
Q2FV90   7 0.5 -1.27278 0.943444
Q2FWB3   10 0.714286 -1.27278 0.943444
Q2G0Q0   7 0.5 -1.27278 0.943444
Q2FY10   7 0.5 -1.27278 0.943444
Q2FXM0   6 0.428571 -1.27278 0.943444
Q2G1S2   8 0.571429 -1.27278 0.943444
Q2FXY5   7 0.482759 -1.27278 0.943444
Q2FXV3   7 0.482759 -1.27278 0.943444
Q2FXG3   7 0.482759 -1.27278 0.943444
Q2FVA8   7 0.482759 -1.27278 0.943444
Q2G2C2   7 0.482759 -1.27278 0.943444
Q2FYU2   11 0.758621 -1.27278 0.943444
Q2FYK5   9 0.62069 -1.27278 0.943444
Q2FW35   10 0.689655 -1.27278 0.943444
Q2FY52   7 0.482759 -1.27278 0.943444
Q9RQP9   10 0.689655 -1.27278 0.943444
Q2G039   7 0.482759 -1.27278 0.943444
Q2G1E4   10 0.689655 -1.27278 0.943444
Q2G0B0   9 0.62069 -1.27278 0.943444
Q2FXI7   8 0.551724 -1.27278 0.943444
Q2FWN7   8 0.551724 -1.27278 0.943444
Q2FV66   6 0.413793 -1.27278 0.943444
Q2FYJ5   4 0.275862 -1.27278 0.943444
Q2FYC9   4 0.275862 -1.27278 0.943444
Q2FZC6   8 0.551724 -1.27278 0.943444
Q2FXW4   6 0.413793 -1.27278 0.943444
Q2FXI1   11 0.758621 -1.27278 0.943444
Q2FZF9   8 0.551724 -1.27278 0.943444
Q2G171   6 0.413793 -1.27278 0.943444
Q2G2P8   10 0.689655 -1.27278 0.943444
Q2G2V9   10 0.689655 -1.27278 0.943444
Q2FV31   10 0.689655 -1.27278 0.943444
Q9KJN3   7 0.482759 -1.27278 0.943444
Q2FZV5   6 0.413793 -1.27278 0.943444
Q2FWC4   10 0.689655 -1.27278 0.943444
Q2FYT0   4 0.275862 -1.27278 0.943444
Q2G145   8 0.551724 -1.27278 0.943444
Q2G0J0   11 0.758621 -1.27278 0.943444
Q2FZQ3   5 0.344828 -1.27278 0.943444
Q2FYE5   10 0.689655 -1.27278 0.943444
Q2FWN5   8 0.551724 -1.27278 0.943444
Q2FY24   12 0.827586 -1.27278 0.943444
Q2FVW7   9 0.62069 -1.27278 0.943444
Q2FZ91   12 0.827586 -1.27278 0.943444
Q2FWL2   11 0.758621 -1.27278 0.943444
Q2FZQ6   8 0.551724 -1.27278 0.943444
P02976   6 0.413793 -1.27278 0.943444
Q2G0R7   4 0.275862 -1.27278 0.943444
Q2FUU2   8 0.551724 -1.27278 0.943444
Q2FZG1   11 0.758621 -1.27278 0.943444
Q2G0Z4   6 0.413793 -1.27278 0.943444
Q2FZ81   7 0.482759 -1.27278 0.943444
Q2G2J8   8 0.551724 -1.27278 0.943444
Q2FZD7   11 0.758621 -1.27278 0.943444
Q2G288   9 0.62069 -1.27278 0.943444
Q2FW52   7 0.482759 -1.27278 0.943444
Q2FVX4   10 0.689655 -1.27278 0.943444
Q2FVN5   6 0.413793 -1.27278 0.943444
Q2FY88   10 0.689655 -1.27278 0.943444
Q2FWC9   9 0.62069 -1.27278 0.943444
Q2FZS7   11 0.758621 -1.27278 0.943444
Q2FZ63   7 0.482759 -1.27278 0.943444
Q2G1L8   11 0.758621 -1.27278 0.943444
Q2FV17   11 0.758621 -1.27278 0.943444
Q2FVT8   4 0.275862 -1.27278 0.943444
Q2G0W8   11 0.758621 -1.27278 0.943444
Q2FV07   7 0.482759 -1.27278 0.943444
Q2G0Q1   10 0.689655 -1.27278 0.943444
Q2FY69   5 0.344828 -1.27278 0.943444
Q2FZ75   7 0.482759 -1.27278 0.943444
Q2G0E5   9 0.62069 -1.27278 0.943444
Q2G233   8 0.551724 -1.27278 0.943444
Q2FWE1   10 0.689655 -1.27278 0.943444
Q2FVZ2   11 0.758621 -1.27278 0.943444
Q2FYE2   10 0.689655 -1.27278 0.943444
Q2G1K6   8 0.533333 -1.27278 0.943444
Q2FVT0   8 0.533333 -1.27278 0.943444
Q2G0Q9   12 0.8 -1.27278 0.943444
Q2FZ89   11 0.733333 -1.27278 0.943444
Q2FVR0   10 0.666667 -1.27278 0.943444
Q2FZD9   7 0.466667 -1.27278 0.943444
Q2FX85   7 0.466667 -1.27278 0.943444
Q2G1B0   8 0.533333 -1.27278 0.943444
Q2G2E4   4 0.266667 -1.27278 0.943444
Q2FYK7   10 0.666667 -1.27278 0.943444
Q2FZ13   10 0.666667 -1.27278 0.943444
Q2FZE6   8 0.533333 -1.27278 0.943444
Q2FVI2   6 0.4 -1.27278 0.943444
Q2FZE0   8 0.533333 -1.27278 0.943444
Q2FV38   8 0.533333 -1.27278 0.943444
Q2FXE2   9 0.6 -1.27278 0.943444
Q2G1Q2   6 0.4 -1.27278 0.943444
Q2FYY8   9 0.6 -1.27278 0.943444
Q2FYN6   9 0.6 -1.27278 0.943444
Q2FV39   9 0.6 -1.27278 0.943444
Q2G130   12 0.8 -1.27278 0.943444
Q2FUR8   11 0.733333 -1.27278 0.943444
Q2FXZ3   5 0.333333 -1.27278 0.943444
Q2FYM4   4 0.266667 -1.27278 0.943444
Q2FWY1   11 0.733333 -1.27278 0.943444
Q2G1V4   9 0.6 -1.27278 0.943444
P0A011   8 0.533333 -1.27278 0.943444
Q2FXZ0   11 0.733333 -1.27278 0.943444
Q2G0V4   7 0.466667 -1.27278 0.943444
Q2FW34   13 0.866667 -1.27278 0.943444
Q2FWC7   10 0.666667 -1.27278 0.943444
Q2G0F6   8 0.533333 -1.27278 0.943444
Q2G0T0   11 0.733333 -1.27278 0.943444
Q2FXM8   8 0.533333 -1.27278 0.943444
Q2G0Q8   8 0.533333 -1.27278 0.943444
Q2FZ08   10 0.666667 -1.27278 0.943444
Q2G160   8 0.533333 -1.27278 0.943444
Q2FY78   10 0.666667 -1.27278 0.943444
Q2G2H7   9 0.6 -1.27278 0.943444
Q2FW53   9 0.6 -1.27278 0.943444
Q2FVX0   10 0.666667 -1.27278 0.943444
Q2G2U5   8 0.533333 -1.27278 0.943444
Q2FZR0   12 0.8 -1.27278 0.943444
Q2G1Z9   6 0.4 -1.27278 0.943444
Q2G1G0   7 0.466667 -1.27278 0.943444
Q2FW57   8 0.533333 -1.27278 0.943444
Q9RQP7   7 0.466667 -1.27278 0.943444
Q2FXP0   12 0.8 -1.27278 0.943444
Q2FVV1   5 0.333333 -1.27278 0.943444
Q2FYU8   4 0.266667 -1.27278 0.943444
Q2FZ04   10 0.666667 -1.27278 0.943444
Q2FVQ0   10 0.666667 -1.27278 0.943444
Q2G151   7 0.466667 -1.27278 0.943444
Q2FXF9   7 0.466667 -1.27278 0.943444
Q2G242   6 0.4 -1.27278 0.943444
Q2FZQ0   8 0.533333 -1.27278 0.943444
Q2G1Q8   13 0.866667 -1.27278 0.943444
Q2FYG1   7 0.451613 -1.27278 0.943444
Q2G1N3   8 0.516129 -1.27278 0.943444
Q2FV44   8 0.516129 -1.27278 0.943444
Q2FXV4   11 0.709677 -1.27278 0.943444
Q2G0I1   7 0.451613 -1.27278 0.943444
Q2FZY0   8 0.516129 -1.27278 0.943444
Q2G295   5 0.322581 -1.27278 0.943444
Q2FWH3   9 0.580645 -1.27278 0.943444
Q2G072   13 0.83871 -1.27278 0.943444
Q2G217   13 0.83871 -1.27278 0.943444
Q2FYP6   12 0.774194 -1.27278 0.943444
Q9EZ12   11 0.709677 -1.27278 0.943444
Q2FZ48   9 0.580645 -1.27278 0.943444
Q2FY16   10 0.645161 -1.27278 0.943444
Q2FZU3   8 0.516129 -1.27278 0.943444
Q2FVV7   14 0.903226 -1.27278 0.943444
Q2FWU0   9 0.580645 -1.27278 0.943444
P0A0Q0   10 0.645161 -1.27278 0.943444
Q2FVS3   9 0.580645 -1.27278 0.943444
Q2G0I6   9 0.580645 -1.27278 0.943444
Q2FYP3   9 0.580645 -1.27278 0.943444
Q2FWM0   7 0.451613 -1.27278 0.943444
Q2FZ36   7 0.451613 -1.27278 0.943444
Q2G0Y8   9 0.580645 -1.27278 0.943444
Q2FXF6   6 0.387097 -1.27278 0.943444
Q2FXM7   9 0.580645 -1.27278 0.943444
Q2G1A6   10 0.645161 -1.27278 0.943444
Q2G138   4 0.258065 -1.27278 0.943444
Q2FZR4   12 0.774194 -1.27278 0.943444
Q2G162   4 0.258065 -1.27278 0.943444
Q2FYH2   10 0.645161 -1.27278 0.943444
Q2FX56   9 0.580645 -1.27278 0.943444
Q2FY68   9 0.580645 -1.27278 0.943444
Q2G1K1   4 0.258065 -1.27278 0.943444
Q2G1A3   8 0.516129 -1.27278 0.943444
Q2FZX4   8 0.516129 -1.27278 0.943444
Q2G1M5   15 0.967742 -1.27278 0.943444
Q2FVA3   8 0.516129 -1.27278 0.943444
Q2G2G4   14 0.903226 -1.27278 0.943444
Q2G0U3   10 0.645161 -1.27278 0.943444
Q2FXQ6   6 0.387097 -1.27278 0.943444
Q2G0S2   6 0.387097 -1.27278 0.943444
Q2G168   7 0.451613 -1.27278 0.943444
Q2FZB0   7 0.451613 -1.27278 0.943444
Q2G119   11 0.709677 -1.27278 0.943444
Q2FVJ7   8 0.516129 -1.27278 0.943444
Q2FY30   9 0.580645 -1.27278 0.943444
Q2FXR3   9 0.580645 -1.27278 0.943444
Q2G1Z0   7 0.451613 -1.27278 0.943444
Q2G0A9   10 0.645161 -1.27278 0.943444
O33599   8 0.516129 -1.27278 0.943444
Q2FZ55   10 0.645161 -1.27278 0.943444
Q2FYS0   11 0.709677 -1.27278 0.943444
Q2G248   7 0.451613 -1.27278 0.943444
Q2G049   10 0.645161 -1.27278 0.943444
Q2FVA5   10 0.645161 -1.27278 0.943444
Q2FUX8   10 0.645161 -1.27278 0.943444
Q2G123   12 0.774194 -1.27278 0.943444
Q2FVH0   12 0.774194 -1.27278 0.943444
Q2FV01   4 0.258065 -1.27278 0.943444
Q2G2L2   9 0.580645 -1.27278 0.943444
Q2FYW3   9 0.580645 -1.27278 0.943444
Q2FZZ0   10 0.645161 -1.27278 0.943444
Q2FVV8   10 0.645161 -1.27278 0.943444
Q2G2W0   8 0.5 -1.27278 0.943444
Q2G041   6 0.375 -1.27278 0.943444
P0A0B9   10 0.625 -1.27278 0.943444
Q2FYI6   8 0.5 -1.27278 0.943444
Q2G2S2   8 0.5 -1.27278 0.943444
Q2FVQ8   11 0.6875 -1.27278 0.943444
Q2FVT2   8 0.5 -1.27278 0.943444
Q2G1Z5   9 0.5625 -1.27278 0.943444
Q2G2A4   10 0.625 -1.27278 0.943444
P60393   9 0.5625 -1.27278 0.943444
Q2G0P6   11 0.6875 -1.27278 0.943444
Q2FW04   10 0.625 -1.27278 0.943444
Q2FYY9   7 0.4375 -1.27278 0.943444
Q2FWP2   12 0.75 -1.27278 0.943444
Q2FVW4   7 0.4375 -1.27278 0.943444
Q2FY63   5 0.3125 -1.27278 0.943444
Q2FZ68   10 0.625 -1.27278 0.943444
Q2G1E2   7 0.4375 -1.27278 0.943444
Q2G2T8   8 0.5 -1.27278 0.943444
Q2FY71   7 0.4375 -1.27278 0.943444
Q2FVI1   6 0.375 -1.27278 0.943444
Q2G0W2   7 0.4375 -1.27278 0.943444
Q2G238   12 0.75 -1.27278 0.943444
Q2FZR1   11 0.6875 -1.27278 0.943444
Q2FXN2   6 0.375 -1.27278 0.943444
Q2FXH6   4 0.25 -1.27278 0.943444
Q2FXM3   9 0.5625 -1.27278 0.943444
Q2FZW3   8 0.5 -1.27278 0.943444
Q2FWM9   7 0.4375 -1.27278 0.943444
Q2FUW9   5 0.3125 -1.27278 0.943444
Q2FW91   7 0.4375 -1.27278 0.943444
Q2G137   8 0.5 -1.27278 0.943444
Q2FVM0   10 0.625 -1.27278 0.943444
Q2G057   7 0.4375 -1.27278 0.943444
Q2FXP5   8 0.5 -1.27278 0.943444
Q2G1H2   4 0.25 -1.27278 0.943444
Q2FX99   6 0.375 -1.27278 0.943444
Q2G0J4   13 0.8125 -1.27278 0.943444
Q2FX74   7 0.4375 -1.27278 0.943444
Q2G1J9   9 0.5625 -1.27278 0.943444
Q2G1F7   4 0.25 -1.27278 0.943444
Q2G2R8   10 0.625 -1.27278 0.943444
Q2FW32   9 0.5625 -1.27278 0.943444
Q2FXZ4   9 0.5625 -1.27278 0.943444
Q2FUT0   9 0.5625 -1.27278 0.943444
Q2G084   9 0.5625 -1.27278 0.943444
Q2G148   10 0.625 -1.27278 0.943444
Q2FYR0   10 0.625 -1.27278 0.943444
Q2FW86   10 0.625 -1.27278 0.943444
Q2FW01   10 0.625 -1.27278 0.943444
Q2FUX9   10 0.625 -1.27278 0.943444
Q2G212   8 0.5 -1.27278 0.943444
Q2FZ84   8 0.5 -1.27278 0.943444
Q2G0Y0   9 0.5625 -1.27278 0.943444
Q2FYU4   9 0.5625 -1.27278 0.943444
Q2G223   11 0.6875 -1.27278 0.943444
Q2G136   8 0.5 -1.27278 0.943444
Q2G0G6   7 0.4375 -1.27278 0.943444
Q2FWY6   10 0.625 -1.27278 0.943444
Q2FWZ2   9 0.5625 -1.27278 0.943444
Q2G240   10 0.625 -1.27278 0.943444
O05154   9 0.5625 -1.27278 0.943444
Q2FXP4   9 0.5625 -1.27278 0.943444
Q2FVH5   10 0.625 -1.27278 0.943444
Q2FYP0   9 0.545455 -1.27278 0.943444
Q2FUW5   4 0.242424 -1.27278 0.943444
Q2FX66   6 0.363636 -1.27278 0.943444
Q2G1P4   4 0.242424 -1.27278 0.943444
Q2FYI9   8 0.484848 -1.27278 0.943444
Q2G0I7   10 0.606061 -1.27278 0.943444
Q2FXQ9   11 0.666667 -1.27278 0.943444
Q2FXL0   12 0.727273 -1.27278 0.943444
Q2FYR7   9 0.545455 -1.27278 0.943444
Q2G1W4   9 0.545455 -1.27278 0.943444
Q2G2C8   9 0.545455 -1.27278 0.943444
Q2G163   9 0.545455 -1.27278 0.943444
Q2FWL9   5 0.30303 -1.27278 0.943444
Q2FZH3   11 0.666667 -1.27278 0.943444
Q2FZR5   10 0.606061 -1.27278 0.943444
Q2G1W6   11 0.666667 -1.27278 0.943444
Q2FWA5   9 0.545455 -1.27278 0.943444
Q2FX17   12 0.727273 -1.27278 0.943444
Q2FXY1   10 0.606061 -1.27278 0.943444
Q2G2W1   8 0.484848 -1.27278 0.943444
Q2FV06   5 0.30303 -1.27278 0.943444
Q2FYW6   11 0.666667 -1.27278 0.943444
Q2G281   8 0.484848 -1.27278 0.943444
Q2G227   9 0.545455 -1.27278 0.943444
Q2FWZ5   7 0.424242 -1.27278 0.943444
Q2FZX0   10 0.606061 -1.27278 0.943444
Q2FV51   8 0.484848 -1.27278 0.943444
Q2G082   6 0.363636 -1.27278 0.943444
Q2FWX4   2 0.121212 -1.27278 0.943444
Q2FZT1   9 0.545455 -1.27278 0.943444
Q2FYF3   6 0.363636 -1.27278 0.943444
Q2FXW9   8 0.484848 -1.27278 0.943444
O34090   10 0.606061 -1.27278 0.943444
Q2FVE1   7 0.424242 -1.27278 0.943444
Q2FZL5   11 0.666667 -1.27278 0.943444
Q2G258   8 0.484848 -1.27278 0.943444
Q2FZW5   7 0.424242 -1.27278 0.943444
Q2FW63   7 0.424242 -1.27278 0.943444
Q2FXB4   10 0.606061 -1.27278 0.943444
Q2G1T5   6 0.363636 -1.27278 0.943444
Q2G1J5   8 0.484848 -1.27278 0.943444
Q2G0V0   10 0.606061 -1.27278 0.943444
Q2G0M7   9 0.545455 -1.27278 0.943444
Q2G1I5   13 0.787879 -1.27278 0.943444
Q2G146   8 0.484848 -1.27278 0.943444
Q2G1P6   10 0.606061 -1.27278 0.943444
Q2G1W8   10 0.588235 -1.27278 0.943444
Q2G035   9 0.529412 -1.27278 0.943444
Q2G1I3   10 0.588235 -1.27278 0.943444
Q2FWM2   9 0.529412 -1.27278 0.943444
Q2FYJ3   8 0.470588 -1.27278 0.943444
Q2G0L8   11 0.647059 -1.27278 0.943444
Q2G164   9 0.529412 -1.27278 0.943444
Q2FVT7   11 0.647059 -1.27278 0.943444
Q2G1R3   8 0.470588 -1.27278 0.943444
Q2G1T6   12 0.705882 -1.27278 0.943444
Q2FZN7   11 0.647059 -1.27278 0.943444
Q2FY83   11 0.647059 -1.27278 0.943444
Q2FZX9   9 0.529412 -1.27278 0.943444
Q2FYL5   8 0.470588 -1.27278 0.943444
Q2G218   11 0.647059 -1.27278 0.943444
Q2G0M5   9 0.529412 -1.27278 0.943444
Q2FW78   4 0.235294 -1.27278 0.943444
P52078   11 0.647059 -1.27278 0.943444
Q7X2S2   11 0.647059 -1.27278 0.943444
Q2FZG4   7 0.411765 -1.27278 0.943444
Q2G0M4   10 0.588235 -1.27278 0.943444
Q2FVA2   13 0.764706 -1.27278 0.943444
Q2G115   12 0.705882 -1.27278 0.943444
Q2G0M8   9 0.529412 -1.27278 0.943444
Q2G1U4   7 0.411765 -1.27278 0.943444
Q2G1D0   10 0.588235 -1.27278 0.943444
Q2G2S0   7 0.411765 -1.27278 0.943444
Q2G2N5   7 0.411765 -1.27278 0.943444
Q2G222   8 0.470588 -1.27278 0.943444
Q2G1C8   9 0.529412 -1.27278 0.943444
Q2FV40   10 0.588235 -1.27278 0.943444
Q2FXT1   7 0.411765 -1.27278 0.943444
Q2FZZ2   12 0.705882 -1.27278 0.943444
Q2FY01   10 0.588235 -1.27278 0.943444
Q2FVJ8   11 0.647059 -1.27278 0.943444
Q2FXK2   11 0.647059 -1.27278 0.943444
Q2FUS7   7 0.411765 -1.27278 0.943444
Q2FVP1   7 0.411765 -1.27278 0.943444
Q2FYN7   5 0.294118 -1.27278 0.943444
P69848   10 0.588235 -1.27278 0.943444
Q2FWN8   9 0.529412 -1.27278 0.943444
Q2FV62   8 0.470588 -1.27278 0.943444
Q2FWW7   11 0.647059 -1.27278 0.943444
Q2G1Y5   10 0.588235 -1.27278 0.943444
Q2FXA3   10 0.588235 -1.27278 0.943444
Q2FYV3   7 0.411765 -1.27278 0.943444
Q2G1H4   9 0.529412 -1.27278 0.943444
Q2G038   9 0.529412 -1.27278 0.943444
Q2G161   5 0.294118 -1.27278 0.943444
Q2FYV1   10 0.588235 -1.27278 0.943444
Q2FZ09   8 0.470588 -1.27278 0.943444
Q2FW90   9 0.529412 -1.27278 0.943444
Q2G290   8 0.470588 -1.27278 0.943444
P60611   7 0.411765 -1.27278 0.943444
Q2FV58   10 0.588235 -1.27278 0.943444
Q2G0C6   8 0.470588 -1.27278 0.943444
Q2G050   8 0.470588 -1.27278 0.943444
Q2G0V2   13 0.764706 -1.27278 0.943444
Q2FVQ4   9 0.529412 -1.27278 0.943444
Q2G094   8 0.457143 -1.27278 0.943444
Q2FY59   10 0.571429 -1.27278 0.943444
Q2FVX7   10 0.571429 -1.27278 0.943444
Q2FVP4   7 0.4 -1.27278 0.943444
Q2G185   9 0.514286 -1.27278 0.943444
Q2FXP8   4 0.228571 -1.27278 0.943444
Q2G275   9 0.514286 -1.27278 0.943444
Q2G1D9   11 0.628571 -1.27278 0.943444
Q2FXI3   8 0.457143 -1.27278 0.943444
Q2FYM2   9 0.514286 -1.27278 0.943444
P14738   6 0.342857 -1.27278 0.943444
Q2G2Q2   9 0.514286 -1.27278 0.943444
Q2G0M9   10 0.571429 -1.27278 0.943444
Q2FY67   8 0.457143 -1.27278 0.943444
Q2FWX8   2 0.114286 -1.27278 0.943444
Q2FUT9   10 0.571429 -1.27278 0.943444
Q2FZS0   9 0.514286 -1.27278 0.943444
Q2G2A8   10 0.571429 -1.27278 0.943444
Q2FUY2   2 0.114286 -1.27278 0.943444
Q2FZL8   12 0.685714 -1.27278 0.943444
Q2FW93   5 0.285714 -1.27278 0.943444
Q2G1L7   11 0.628571 -1.27278 0.943444
Q2FW41   8 0.457143 -1.27278 0.943444
Q2FZY6   9 0.514286 -1.27278 0.943444
Q2G042   4 0.228571 -1.27278 0.943444
Q2FWK2   11 0.628571 -1.27278 0.943444
Q2FYF4   10 0.571429 -1.27278 0.943444
Q2FZP2   9 0.514286 -1.27278 0.943444
Q2G1G7   6 0.342857 -1.27278 0.943444
Q2G1H5   10 0.571429 -1.27278 0.943444
Q2G2S7   6 0.342857 -1.27278 0.943444
Q2FY53   9 0.514286 -1.27278 0.943444
Q2G1N2   9 0.514286 -1.27278 0.943444
Q2G2V2   7 0.4 -1.27278 0.943444
Q2G1H6   10 0.571429 -1.27278 0.943444
Q2FZA9   12 0.685714 -1.27278 0.943444
Q2FXI5   10 0.571429 -1.27278 0.943444
Q2G206   4 0.228571 -1.27278 0.943444
Q2FWN6   9 0.514286 -1.27278 0.943444
Q2FUQ2   10 0.571429 -1.27278 0.943444
Q2G1K3   8 0.457143 -1.27278 0.943444
Q2FZ76   10 0.571429 -1.27278 0.943444
Q2FY54   11 0.628571 -1.27278 0.943444
Q2G289   7 0.4 -1.27278 0.943444
Q2FY14   9 0.514286 -1.27278 0.943444
Q2FV77   12 0.685714 -1.27278 0.943444
Q2G064   10 0.571429 -1.27278 0.943444
Q2G033   13 0.742857 -1.27278 0.943444
Q2G198   11 0.628571 -1.27278 0.943444
Q2G0K4   5 0.285714 -1.27278 0.943444
Q2G0V3   10 0.571429 -1.27278 0.943444
Q2FWE2   14 0.777778 -1.27278 0.943444
Q2G089   13 0.722222 -1.27278 0.943444
Q2FZL3   10 0.555556 -1.27278 0.943444
Q2G087   10 0.555556 -1.27278 0.943444
Q2G0A7   7 0.388889 -1.27278 0.943444
Q2FVF9   10 0.555556 -1.27278 0.943444
Q2G071   11 0.611111 -1.27278 0.943444
Q2FUZ2   7 0.388889 -1.27278 0.943444
Q2FY27   11 0.611111 -1.27278 0.943444
Q2FXX4   10 0.555556 -1.27278 0.943444
Q2G1E6   8 0.444444 -1.27278 0.943444
Q2G1G5   10 0.555556 -1.27278 0.943444
Q2G2Q3   7 0.388889 -1.27278 0.943444
Q2FZF0   9 0.5 -1.27278 0.943444
Q2G2D2   10 0.555556 -1.27278 0.943444
Q2FXT4   8 0.444444 -1.27278 0.943444
Q2FZI8   10 0.555556 -1.27278 0.943444
Q2FUS8   2 0.111111 -1.27278 0.943444
Q2FVR9   8 0.444444 -1.27278 0.943444
Q2FXP2   9 0.5 -1.27278 0.943444
Q2FX94   9 0.5 -1.27278 0.943444
Q2G2A5   8 0.444444 -1.27278 0.943444
Q2FZP7   8 0.444444 -1.27278 0.943444
Q2G1R7   8 0.444444 -1.27278 0.943444
Q2G015   6 0.333333 -1.27278 0.943444
Q2FZF4   11 0.611111 -1.27278 0.943444
Q2G1E5   7 0.388889 -1.27278 0.943444
Q2FWH9   8 0.444444 -1.27278 0.943444
Q2G069   8 0.444444 -1.27278 0.943444
Q2FZK3   11 0.611111 -1.27278 0.943444
Q2FZU5   10 0.555556 -1.27278 0.943444
Q2FYT4   6 0.333333 -1.27278 0.943444
Q2FWK4   8 0.444444 -1.27278 0.943444
Q2FY40   11 0.611111 -1.27278 0.943444
Q2FWY4   4 0.222222 -1.27278 0.943444
Q2G156   11 0.611111 -1.27278 0.943444
Q2G045   8 0.444444 -1.27278 0.943444
Q2FZS6   8 0.444444 -1.27278 0.943444
Q2FYC7   14 0.777778 -1.27278 0.943444
Q2FW73   8 0.444444 -1.27278 0.943444
Q2G1H3   11 0.611111 -1.27278 0.943444
Q2FXJ6   9 0.5 -1.27278 0.943444
Q2FUS2   5 0.27027 -1.27278 0.943444
Q2G120   9 0.486486 -1.27278 0.943444
Q2G2T9   9 0.486486 -1.27278 0.943444
Q2G1N9   9 0.486486 -1.27278 0.943444
Q2FXL9   11 0.594595 -1.27278 0.943444
Q2G0W4   11 0.594595 -1.27278 0.943444
Q2G0R6   8 0.432432 -1.27278 0.943444
Q2G1C4   10 0.540541 -1.27278 0.943444
Q2FWY9   10 0.540541 -1.27278 0.943444
Q2G1K4   8 0.432432 -1.27278 0.943444
Q2FYK3   10 0.540541 -1.27278 0.943444
Q2G1N4   8 0.432432 -1.27278 0.943444
Q2G065   8 0.432432 -1.27278 0.943444
Q2FX88   12 0.648649 -1.27278 0.943444
Q2FVW9   10 0.540541 -1.27278 0.943444
Q2G1E0   8 0.432432 -1.27278 0.943444
Q2G2P2   10 0.540541 -1.27278 0.943444
Q2G0V5   5 0.27027 -1.27278 0.943444
Q2FWA2   13 0.702703 -1.27278 0.943444
Q2FZU1   11 0.594595 -1.27278 0.943444
Q2FX77   10 0.540541 -1.27278 0.943444
Q2FW75   11 0.594595 -1.27278 0.943444
Q2FUT5   8 0.432432 -1.27278 0.943444
Q2G234   8 0.432432 -1.27278 0.943444
Q2FZU6   11 0.594595 -1.27278 0.943444
Q2G1Y2   10 0.540541 -1.27278 0.943444
Q2FXN7   8 0.432432 -1.27278 0.943444
Q2G2J3   4 0.216216 -1.27278 0.943444
Q2G0G1   9 0.486486 -1.27278 0.943444
Q2FW62   13 0.702703 -1.27278 0.943444
Q2FUP7   11 0.594595 -1.27278 0.943444
Q2G1J3   7 0.378378 -1.27278 0.943444
Q2FZ15   11 0.594595 -1.27278 0.943444
Q2G1D3   8 0.432432 -1.27278 0.943444
Q2G0K2   11 0.594595 -1.27278 0.943444
Q2FWC1   9 0.486486 -1.27278 0.943444
Q2FXM5   8 0.432432 -1.27278 0.943444
Q2FY46   8 0.432432 -1.27278 0.943444
Q2G1K0   8 0.432432 -1.27278 0.943444
Q2FXT6   10 0.540541 -1.27278 0.943444
Q2FZM4   10 0.540541 -1.27278 0.943444
Q2FXG1   10 0.540541 -1.27278 0.943444
Q2FXL1   8 0.432432 -1.27278 0.943444
Q2FWX5   9 0.486486 -1.27278 0.943444
# cudaSaTabsearch LTYPE = T LORDER = F LSOLN = F
# QUERY ID = PF05101 
# DBFILE = ./tableaux.ascii.DB                                                             
Q2G1I1   6 0.315789 -1.27278  0.943444
Q2G1K2   7 0.368421 -1.27278  0.943444
Q2FUU5   10 0.526316 -1.27278  0.943444
Q2FXB6   8 0.421053 -1.27278  0.943444
Q2FZU2   10 0.526316 -1.27278  0.943444
Q2FZK0   6 0.315789 -1.27278  0.943444
Q2FY33   16 0.842105 -1.27278  0.943444
Q2G098   9 0.473684 -1.27278  0.943444
Q2FZ46   9 0.473684 -1.27278  0.943444
Q2FZQ5   7 0.368421 -1.27278  0.943444
Q2FXU8   8 0.421053 -1.27278  0.943444
Q9EZ08   11 0.578947 -1.27278  0.943444
Q2G1B9   10 0.526316 -1.27278  0.943444
Q2FZ73   8 0.421053 -1.27278  0.943444
Q2FY35   10 0.526316 -1.27278  0.943444
Q2FZ16   8 0.421053 -1.27278  0.943444
Q2FYR2   10 0.526316 -1.27278  0.943444
Q2FWY3   4 0.210526 -1.27278  0.943444
Q2G2F5   9 0.473684 -1.27278  0.943444
Q2G032   8 0.421053 -1.27278  0.943444
Q2FZ10   8 0.421053 -1.27278  0.943444
Q2G255   9 0.473684 -1.27278  0.943444
Q2G0X6   8 0.421053 -1.27278  0.943444
Q2FYH0   9 0.473684 -1.27278  0.943444
Q2FXJ9   7 0.368421 -1.27278  0.943444
Q2FZT4   9 0.473684 -1.27278  0.943444
Q2FVE6   8 0.421053 -1.27278  0.943444
Q2FYD3   8 0.421053 -1.27278  0.943444
Q2FXT5   8 0.421053 -1.27278  0.943444
Q2FY60   11 0.578947 -1.27278  0.943444
Q2G2D7   7 0.368421 -1.27278  0.943444
Q2FX16   8 0.421053 -1.27278  0.943444
Q2FZ34   10 0.526316 -1.27278  0.943444
Q2G1S4   12 0.631579 -1.27278  0.943444
Q2G147   14 0.736842 -1.27278  0.943444
Q2G1J7   9 0.473684 -1.27278  0.943444
Q2G2A7   8 0.421053 -1.27278  0.943444
Q2G2M6   10 0.526316 -1.27278  0.943444
Q2FV30   8 0.421053 -1.27278  0.943444
Q2FVL5   10 0.526316 -1.27278  0.943444
Q2FXY0   8 0.421053 -1.27278  0.943444
Q2FZL1   10 0.526316 -1.27278  0.943444
Q2FW45   8 0.421053 -1.27278  0.943444
Q2FZU0   8 0.410256 -1.27278  0.943444
Q2FWZ0   10 0.512821 -1.27278  0.943444
Q2G2H5   9 0.461538 -1.27278  0.943444
Q2FYG9   10 0.512821 -1.27278  0.943444
Q2G2X6   9 0.461538 -1.27278  0.943444
Q2G155   10 0.512821 -1.27278  0.943444
Q2FXY9   11 0.564103 -1.27278  0.943444
Q2FZ37   10 0.512821 -1.27278  0.943444
Q2FVI7   12 0.615385 -1.27278  0.943444
Q2FYS1   11 0.564103 -1.27278  0.943444
Q2FXL5   10 0.512821 -1.27278  0.943444
Q2G1J4   7 0.358974 -1.27278  0.943444
Q2FWZ3   7 0.358974 -1.27278  0.943444
Q2G2P7   9 0.461538 -1.27278  0.943444
Q2FVH3   11 0.564103 -1.27278  0.943444
Q2FZ31   10 0.512821 -1.27278  0.943444
Q2G283   9 0.461538 -1.27278  0.943444
Q2FZ66   10 0.512821 -1.27278  0.943444
Q2FWY7   5 0.25641 -1.27278  0.943444
Q2G1F9   11 0.564103 -1.27278  0.943444
Q2FZJ4   11 0.564103 -1.27278  0.943444
Q2FZQ1   8 0.410256 -1.27278  0.943444
Q2FY80   9 0.461538 -1.27278  0.943444
Q2G2D4   6 0.307692 -1.27278  0.943444
Q2FYP1   10 0.512821 -1.27278  0.943444
Q2FYF9   6 0.307692 -1.27278  0.943444
Q2G0B3   7 0.358974 -1.27278  0.943444
Q2FUT8   6 0.307692 -1.27278  0.943444
Q2FYR1   10 0.512821 -1.27278  0.943444
Q2FYL3   10 0.512821 -1.27278  0.943444
Q2FVG4   10 0.512821 -1.27278  0.943444
Q2FVP8   8 0.410256 -1.27278  0.943444
Q2FZ28   8 0.4 -1.27278  0.943444
Q2G1F0   9 0.45 -1.27278  0.943444
P95689   8 0.4 -1.27278  0.943444
Q2FYH6   12 0.6 -1.27278  0.943444
Q2FXD1   11 0.55 -1.27278  0.943444
Q2G0X5   10 0.5 -1.27278  0.943444
Q2FXN8   6 0.3 -1.27278  0.943444
Q2G0N0   10 0.5 -1.27278  0.943444
Q2G268   8 0.4 -1.27278  0.943444
Q2FV61   11 0.55 -1.27278  0.943444
Q2FXL7   11 0.55 -1.27278  0.943444
Q2FUR5   11 0.55 -1.27278  0.943444
Q2FXV6   9 0.45 -1.27278  0.943444
Q2G2C5   10 0.5 -1.27278  0.943444
Q2FVJ6   10 0.5 -1.27278  0.943444
Q2G1Y4   11 0.55 -1.27278  0.943444
Q2FVI0   10 0.5 -1.27278  0.943444
Q2FXJ8   9 0.45 -1.27278  0.943444
Q2FZU7   8 0.4 -1.27278  0.943444
Q2G2X4   8 0.4 -1.27278  0.943444
Q2FZA8   10 0.5 -1.27278  0.943444
Q2FW96   7 0.35 -1.27278  0.943444
Q2FYV4   8 0.4 -1.27278  0.943444
O07325   11 0.55 -1.27278  0.943444
Q2G1C1   8 0.4 -1.27278  0.943444
Q2FZR9   10 0.5 -1.27278  0.943444
Q2FVW3   12 0.6 -1.27278  0.943444
Q2G124   10 0.5 -1.27278  0.943444
P0C0V7   12 0.6 -1.27278  0.943444
Q2FX52   12 0.585366 -1.27278  0.943444
Q2G2C7   14 0.682927 -1.27278  0.943444
Q2G2D5   10 0.487805 -1.27278  0.943444
Q2FXQ7   9 0.439024 -1.27278  0.943444
Q2FZW0   9 0.439024 -1.27278  0.943444
Q2FVG3   8 0.390244 -1.27278  0.943444
Q2FXR4   9 0.439024 -1.27278  0.943444
Q2FZ67   10 0.487805 -1.27278  0.943444
Q2G243   10 0.487805 -1.27278  0.943444
Q2FV76   12 0.585366 -1.27278  0.943444
Q2FVZ4   13 0.634146 -1.27278  0.943444
Q2FWC5   13 0.634146 -1.27278  0.943444
Q2FZY3   12 0.585366 -1.27278  0.943444
Q2FWH5   8 0.390244 -1.27278  0.943444
Q2G241   11 0.536585 -1.27278  0.943444
Q2FV35   7 0.341463 -1.27278  0.943444
Q2G0T5   9 0.439024 -1.27278  0.943444
Q2G1A9   9 0.439024 -1.27278  0.943444
Q2FYU7   7 0.341463 -1.27278  0.943444
Q2G2E0   7 0.341463 -1.27278  0.943444
Q2FVT6   9 0.439024 -1.27278  0.943444
Q2G0D7   10 0.487805 -1.27278  0.943444
Q2G1M6   9 0.439024 -1.27278  0.943444
Q2G0A6   7 0.341463 -1.27278  0.943444
Q2FUY6   9 0.439024 -1.27278  0.943444
Q2FYJ2   8 0.390244 -1.27278  0.943444
Q2G2E5   13 0.619048 -1.27278  0.943444
Q2G2P5   11 0.52381 -1.27278  0.943444
Q2G1R6   8 0.380952 -1.27278  0.943444
Q2FYF0   7 0.333333 -1.27278  0.943444
Q2FVH8   5 0.238095 -1.27278  0.943444
Q2FUU3   9 0.428571 -1.27278  0.943444
Q2FVG8   12 0.571429 -1.27278  0.943444
Q9ZAH5   12 0.571429 -1.27278  0.943444
Q2G2U0   10 0.47619 -1.27278  0.943444
Q2FYR4   9 0.428571 -1.27278  0.943444
Q2G256   9 0.428571 -1.27278  0.943444
Q2FVY0   7 0.333333 -1.27278  0.943444
Q2G0Q2   9 0.428571 -1.27278  0.943444
Q2G0R2   9 0.428571 -1.27278  0.943444
Q2G0Q3   11 0.52381 -1.27278  0.943444
Q2FWZ9   8 0.380952 -1.27278  0.943444
Q53705   12 0.571429 -1.27278  0.943444
Q2G2U3   8 0.380952 -1.27278  0.943444
Q2FYY6   12 0.571429 -1.27278  0.943444
Q2FWL3   7 0.333333 -1.27278  0.943444
Q2FY50   12 0.571429 -1.27278  0.943444
Q2FXN4   9 0.428571 -1.27278  0.943444
Q2G179   6 0.285714 -1.27278  0.943444
Q2G1L6   7 0.333333 -1.27278  0.943444
Q2FXU4   9 0.428571 -1.27278  0.943444
Q2G1E9   11 0.52381 -1.27278  0.943444
Q2G232   12 0.571429 -1.27278  0.943444
Q2FXH9   10 0.47619 -1.27278  0.943444
Q2G0X3   5 0.238095 -1.27278  0.943444
Q2FXD0   8 0.380952 -1.27278  0.943444
Q2G0G3   12 0.571429 -1.27278  0.943444
Q2FWW3   9 0.428571 -1.27278  0.943444
Q2FYG0   7 0.325581 -1.27278  0.943444
Q2FZS9   7 0.325581 -1.27278  0.943444
Q2FYS2   8 0.372093 -1.27278  0.943444
Q2G2U4   8 0.372093 -1.27278  0.943444
Q2FWJ9   10 0.465116 -1.27278  0.943444
Q2FWF0   9 0.418605 -1.27278  0.943444
Q2FXR9   8 0.372093 -1.27278  0.943444
Q2FZV7   10 0.465116 -1.27278  0.943444
Q2G1W0   10 0.465116 -1.27278  0.943444
Q2G2I0   8 0.372093 -1.27278  0.943444
Q2G153   8 0.372093 -1.27278  0.943444
Q2FWD7   9 0.418605 -1.27278  0.943444
Q2FY15   8 0.372093 -1.27278  0.943444
Q2FV54   7 0.325581 -1.27278  0.943444
Q2FZ74   10 0.465116 -1.27278  0.943444
Q2FYV5   13 0.604651 -1.27278  0.943444
Q2G2I1   8 0.372093 -1.27278  0.943444
Q2FXZ6   8 0.372093 -1.27278  0.943444
Q2G0U0   10 0.465116 -1.27278  0.943444
Q2G0Y6   8 0.372093 -1.27278  0.943444
Q2FXJ0   7 0.325581 -1.27278  0.943444
Q2FY43   10 0.454545 -1.27278  0.943444
Q2FWM1   3 0.136364 -1.27278  0.943444
Q2FVJ1   12 0.545455 -1.27278  0.943444
Q2G0K3   10 0.454545 -1.27278  0.943444
Q2FY66   11 0.5 -1.27278  0.943444
Q2FW99   5 0.227273 -1.27278  0.943444
Q2FV10   9 0.409091 -1.27278  0.943444
Q2FXJ5   10 0.454545 -1.27278  0.943444
Q2FX69   4 0.181818 -1.27278  0.943444
Q2G0B2   9 0.409091 -1.27278  0.943444
Q2FX14   9 0.409091 -1.27278  0.943444
Q2FYD8   10 0.454545 -1.27278  0.943444
Q2FWE5   13 0.590909 -1.27278  0.943444
Q2G2A3   9 0.409091 -1.27278  0.943444
Q2FZH8   8 0.363636 -1.27278  0.943444
Q2FX51   9 0.409091 -1.27278  0.943444
Q2FWE8   9 0.409091 -1.27278  0.943444
Q2G088   10 0.454545 -1.27278  0.943444
Q2G028   10 0.444444 -1.27278  0.943444
Q2G1S3   11 0.488889 -1.27278  0.943444
Q2FYN4   9 0.4 -1.27278  0.943444
Q2FX86   9 0.4 -1.27278  0.943444
Q2G2S8   9 0.4 -1.27278  0.943444
Q2FUW8   8 0.355556 -1.27278  0.943444
Q2FWD4   8 0.355556 -1.27278  0.943444
Q2FVH6   9 0.4 -1.27278  0.943444
Q2G029   9 0.4 -1.27278  0.943444
Q2G1R5   9 0.4 -1.27278  0.943444
Q2FX65   3 0.133333 -1.27278  0.943444
Q2FZV6   10 0.444444 -1.27278  0.943444
Q2G1P1   9 0.4 -1.27278  0.943444
Q2FVU4   9 0.4 -1.27278  0.943444
Q2FVT5   13 0.577778 -1.27278  0.943444
Q2G2H4   10 0.444444 -1.27278  0.943444
Q2FZ58   9 0.4 -1.27278  0.943444
Q2FVJ2   13 0.577778 -1.27278  0.943444
Q2FXW5   8 0.355556 -1.27278  0.943444
Q2FWK1   9 0.4 -1.27278  0.943444
Q2G031   8 0.355556 -1.27278  0.943444
Q2G0U1   9 0.4 -1.27278  0.943444
Q2FW46   10 0.444444 -1.27278  0.943444
Q2FZY5   11 0.488889 -1.27278  0.943444
Q2FZI5   8 0.347826 -1.27278  0.943444
Q2FYR9   12 0.521739 -1.27278  0.943444
Q2FZ92   9 0.391304 -1.27278  0.943444
Q2G1D5   9 0.391304 -1.27278  0.943444
Q2FXM2   9 0.391304 -1.27278  0.943444
Q2FVM2   10 0.434783 -1.27278  0.943444
Q2FZN2   12 0.521739 -1.27278  0.943444
Q2G1U8   10 0.434783 -1.27278  0.943444
Q2FVS7   10 0.434783 -1.27278  0.943444
Q2FWB5   8 0.347826 -1.27278  0.943444
Q2FXX1   11 0.478261 -1.27278  0.943444
Q2G2J9   8 0.347826 -1.27278  0.943444
Q2G0Y7   9 0.391304 -1.27278  0.943444
Q2FW81   11 0.478261 -1.27278  0.943444
Q2FWK3   8 0.347826 -1.27278  0.943444
Q2FY34   9 0.391304 -1.27278  0.943444
Q2FXF8   6 0.26087 -1.27278  0.943444
Q2FXI9   10 0.434783 -1.27278  0.943444
Q05615   9 0.382979 -1.27278  0.943444
Q2FUW4   7 0.297872 -1.27278  0.943444
Q2FVF4   9 0.382979 -1.27278  0.943444
Q2FWI3   9 0.382979 -1.27278  0.943444
Q2FWG8   12 0.510638 -1.27278  0.943444
Q2G0R0   10 0.425532 -1.27278  0.943444
Q2G0I4   8 0.340426 -1.27278  0.943444
Q2FV67   11 0.468085 -1.27278  0.943444
Q2G091   8 0.340426 -1.27278  0.943444
Q2G1U1   11 0.468085 -1.27278  0.943444
Q2FUX7   12 0.510638 -1.27278  0.943444
Q2FY51   10 0.425532 -1.27278  0.943444
Q2FYP2   8 0.340426 -1.27278  0.943444
Q2G0F8   9 0.382979 -1.27278  0.943444
Q2FXH5   10 0.425532 -1.27278  0.943444
Q2G193   9 0.382979 -1.27278  0.943444
Q2FWD6   10 0.425532 -1.27278  0.943444
Q2FZ98   12 0.5 -1.27278  0.943444
Q2FYQ2   10 0.416667 -1.27278  0.943444
Q2FWL5   8 0.333333 -1.27278  0.943444
Q2FV16   10 0.416667 -1.27278  0.943444
Q2FWX9   9 0.375 -1.27278  0.943444
Q2G1J0   10 0.416667 -1.27278  0.943444
Q2G235   11 0.458333 -1.27278  0.943444
Q2FXK1   9 0.375 -1.27278  0.943444
Q2FWF4   7 0.291667 -1.27278  0.943444
Q2FZC8   11 0.458333 -1.27278  0.943444
Q2FZQ4   8 0.333333 -1.27278  0.943444
O52582   8 0.333333 -1.27278  0.943444
Q2FZI6   10 0.416667 -1.27278  0.943444
Q2FUW7   9 0.375 -1.27278  0.943444
Q2G2M9   13 0.541667 -1.27278  0.943444
Q2FZD0   8 0.333333 -1.27278  0.943444
Q2FWK7   11 0.458333 -1.27278  0.943444
Q2FWU4   4 0.166667 -1.27278  0.943444
Q2FUX4   12 0.5 -1.27278  0.943444
Q2G2V3   9 0.375 -1.27278  0.943444
O05204   12 0.5 -1.27278  0.943444
Q2FYC2   8 0.326531 -1.27278  0.943444
Q2FZP6   8 0.326531 -1.27278  0.943444
Q2G0L2   8 0.326531 -1.27278  0.943444
Q2FZV1   10 0.408163 -1.27278  0.943444
Q2FVQ5   9 0.367347 -1.27278  0.943444
Q2FZW6   11 0.44898 -1.27278  0.943444
Q2FZI3   9 0.367347 -1.27278  0.943444
Q2G219   9 0.367347 -1.27278  0.943444
Q2FZR2   10 0.408163 -1.27278  0.943444
Q2FXZ2   8 0.326531 -1.27278  0.943444
Q2FYC6   12 0.489796 -1.27278  0.943444
Q2FYZ5   11 0.44 -1.27278  0.943444
Q2FWN4   10 0.4 -1.27278  0.943444
Q2G221   9 0.36 -1.27278  0.943444
Q2FZX5   10 0.4 -1.27278  0.943444
Q2FUW3   9 0.36 -1.27278  0.943444
Q2G2H3   11 0.44 -1.27278  0.943444
Q2FY08   11 0.44 -1.27278  0.943444
Q2FXU5   9 0.36 -1.27278  0.943444
Q2G1F8   12 0.48 -1.27278  0.943444
Q2FYW4   11 0.44 -1.27278  0.943444
Q2G142   8 0.32 -1.27278  0.943444
Q2G1U3   10 0.4 -1.27278  0.943444
Q2FZ18   9 0.36 -1.27278  0.943444
Q2FV24   10 0.4 -1.27278  0.943444
Q2G1C2   6 0.24 -1.27278  0.943444
Q2FYZ4   11 0.44 -1.27278  0.943444
Q2FWT4   9 0.36 -1.27278  0.943444
Q2FUX1   12 0.48 -1.27278  0.943444
Q2FZG9   10 0.392157 -1.27278  0.943444
Q2FVC1   10 0.392157 -1.27278  0.943444
Q2FYT3   10 0.392157 -1.27278  0.943444
Q2FY82   11 0.431373 -1.27278  0.943444
Q2FV02   8 0.313725 -1.27278  0.943444
Q2FXJ2   7 0.27451 -1.27278  0.943444
Q2FZ02   11 0.431373 -1.27278  0.943444
Q2G0L3   9 0.352941 -1.27278  0.943444
Q2FZH5   10 0.392157 -1.27278  0.943444
Q2FWH4   11 0.431373 -1.27278  0.943444
Q2FW49   9 0.352941 -1.27278  0.943444
Q93T05   11 0.431373 -1.27278  0.943444
Q2FX73   11 0.431373 -1.27278  0.943444
Q2G239   12 0.461538 -1.27278  0.943444
Q2G121   7 0.269231 -1.27278  0.943444
Q2FY11   11 0.423077 -1.27278  0.943444
Q2FV11   9 0.346154 -1.27278  0.943444
Q2FZ05   10 0.384615 -1.27278  0.943444
Q2G253   9 0.346154 -1.27278  0.943444
Q2FW98   9 0.346154 -1.27278  0.943444
Q2G205   10 0.384615 -1.27278  0.943444
Q2FVE7   14 0.538462 -1.27278  0.943444
Q2FYD0   8 0.307692 -1.27278  0.943444
Q2FZ19   10 0.384615 -1.27278  0.943444
Q2G1C7   10 0.384615 -1.27278  0.943444
Q2FV60   10 0.384615 -1.27278  0.943444
Q2FY64   12 0.461538 -1.27278  0.943444
Q2FZI9   9 0.346154 -1.27278  0.943444
Q2FV57   9 0.339623 -1.27278  0.943444
Q2FXA5   11 0.415094 -1.27278  0.943444
Q2G2U8   9 0.339623 -1.27278  0.943444
Q2FZP0   10 0.377358 -1.27278  0.943444
Q2FZL7   9 0.339623 -1.27278  0.943444
Q2FZR3   12 0.45283 -1.27278  0.943444
Q2FWA0   9 0.339623 -1.27278  0.943444
Q2G090   9 0.339623 -1.27278  0.943444
Q2G1H0   8 0.296296 -1.27278  0.943444
Q2FZP4   8 0.296296 -1.27278  0.943444
Q2FUX0   10 0.37037 -1.27278  0.943444
Q2FV86   8 0.296296 -1.27278  0.943444
Q2FV14   9 0.333333 -1.27278  0.943444
Q2FUT2   12 0.444444 -1.27278  0.943444
Q2FZ64   10 0.37037 -1.27278  0.943444
Q2FUW1   7 0.254545 -1.27278  0.943444
Q2FWI0   11 0.4 -1.27278  0.943444
Q2G2K5   9 0.327273 -1.27278  0.943444
Q2FWK6   9 0.327273 -1.27278  0.943444
Q2G0T9   11 0.4 -1.27278  0.943444
Q2G078   11 0.4 -1.27278  0.943444
Q2G1P3   8 0.290909 -1.27278  0.943444
Q2G274   10 0.357143 -1.27278  0.943444
Q2FZD4   10 0.357143 -1.27278  0.943444
Q2FYS5   10 0.357143 -1.27278  0.943444
Q2G1K5   10 0.357143 -1.27278  0.943444
Q2G1L5   13 0.464286 -1.27278  0.943444
Q2G1M9   11 0.392857 -1.27278  0.943444
Q2FX67   11 0.392857 -1.27278  0.943444
Q2FZ32   9 0.321429 -1.27278  0.943444
Q2FWH7   8 0.285714 -1.27278  0.943444
Q2FXT8   10 0.350877 -1.27278  0.943444
Q2FUQ3   8 0.280702 -1.27278  0.943444
Q2G1Y6   13 0.45614 -1.27278  0.943444
Q2FX68   7 0.245614 -1.27278  0.943444
Q2FWD1   11 0.385965 -1.27278  0.943444
Q2FUZ8   10 0.350877 -1.27278  0.943444
Q2G1F5   11 0.385965 -1.27278  0.943444
Q2G2T6   10 0.350877 -1.27278  0.943444
Q2FYD2   7 0.245614 -1.27278  0.943444
Q2FYA1   12 0.421053 -1.27278  0.943444
Q2FY21   9 0.315789 -1.27278  0.943444
Q2FZD3   9 0.315789 -1.27278  0.943444
Q2G1Z4   9 0.315789 -1.27278  0.943444
Q2G0S3   11 0.37931 -1.27278  0.943444
Q2FVQ3   8 0.275862 -1.27278  0.943444
Q2G2J4   12 0.413793 -1.27278  0.943444
Q2G2B8   9 0.310345 -1.27278  0.943444
Q2G0L5   6 0.206897 -1.27278  0.943444
Q2FW72   11 0.37931 -1.27278  0.943444
Q2FYT8   12 0.413793 -1.27278  0.943444
Q2FXM9   9 0.310345 -1.27278  0.943444
Q2G1Y0   8 0.275862 -1.27278  0.943444
Q2G2D0   9 0.310345 -1.27278  0.943444
Q2G2M2   12 0.413793 -1.27278  0.943444
Q2G1B7   9 0.310345 -1.27278  0.943444
Q2G1B8   6 0.206897 -1.27278  0.943444
Q2G0M6   11 0.37931 -1.27278  0.943444
Q2G1D8   10 0.338983 -1.27278  0.943444
Q2FV70   9 0.305085 -1.27278  0.943444
Q2FV72   8 0.271186 -1.27278  0.943444
Q2FVB2   8 0.271186 -1.27278  0.943444
Q2G122   9 0.305085 -1.27278  0.943444
Q2G1W2   12 0.4 -1.27278  0.943444
Q2FWW1   8 0.266667 -1.27278  0.943444
Q2G1F4   9 0.3 -1.27278  0.943444
Q2G093   9 0.3 -1.27278  0.943444
Q2FXY7   11 0.366667 -1.27278  0.943444
Q2G1C6   8 0.266667 -1.27278  0.943444
Q2FZ20   10 0.333333 -1.27278  0.943444
O50581   9 0.295082 -1.27278  0.943444
Q2G1N1   9 0.295082 -1.27278  0.943444
Q2G188   8 0.258065 -1.27278  0.943444
Q2G296   11 0.354839 -1.27278  0.943444
Q2G2E9   10 0.322581 -1.27278  0.943444
Q2G294   7 0.225806 -1.27278  0.943444
Q2FWJ5   9 0.290323 -1.27278  0.943444
Q2FW03   8 0.253968 -1.27278  0.943444
Q2G0N1   10 0.31746 -1.27278  0.943444
Q2FZJ0   11 0.349206 -1.27278  0.943444
Q2FYZ9   8 0.253968 -1.27278  0.943444
Q2FV74   8 0.253968 -1.27278  0.943444
Q2FXP7   10 0.31746 -1.27278  0.943444
Q2FXU1   9 0.285714 -1.27278  0.943444
Q2G1M8   14 0.444444 -1.27278  0.943444
Q2FXY4   11 0.349206 -1.27278  0.943444
Q2FZ94   9 0.28125 -1.27278  0.943444
Q2FYI0   10 0.307692 -1.27278  0.943444
Q2FXT9   8 0.246154 -1.27278  0.943444
Q2G0D2   8 0.242424 -1.27278  0.943444
Q2FYB7   12 0.363636 -1.27278  0.943444
Q2FVN8   8 0.242424 -1.27278  0.943444
Q2FZ49   10 0.30303 -1.27278  0.943444
Q2FUW6   7 0.212121 -1.27278  0.943444
Q2G1P7   10 0.30303 -1.27278  0.943444
Q2FW70   12 0.358209 -1.27278  0.943444
Q2G0W1   9 0.268657 -1.27278  0.943444
Q2G024   8 0.238806 -1.27278  0.943444
Q2G1G8   9 0.268657 -1.27278  0.943444
Q2G1R9   8 0.238806 -1.27278  0.943444
O06446   7 0.208955 -1.27278  0.943444
Q2G1C9   10 0.298507 -1.27278  0.943444
Q2FXV8   12 0.352941 -1.27278  0.943444
Q2G0P5   9 0.264706 -1.27278  0.943444
Q2FV64   9 0.26087 -1.27278  0.943444
Q2FV87   10 0.285714 -1.27278  0.943444
Q2G1K9   6 0.169014 -1.27278  0.943444
Q2G266   10 0.28169 -1.27278  0.943444
Q59801   9 0.25 -1.27278  0.943444
Q2FXH2   8 0.222222 -1.27278  0.943444
Q53727   9 0.246575 -1.27278  0.943444
Q2G2Q0   9 0.246575 -1.27278  0.943444
Q2FZD8   11 0.297297 -1.27278  0.943444
Q2FYS4   9 0.243243 -1.27278  0.943444
Q2G1G2   9 0.243243 -1.27278  0.943444
Q2FXV9   7 0.186667 -1.27278  0.943444
Q2G0L4   6 0.16 -1.27278  0.943444
Q2FXR8   11 0.293333 -1.27278  0.943444
Q2FYJ0   8 0.213333 -1.27278  0.943444
Q2FZS8   8 0.210526 -1.27278  0.943444
Q2FXN9   9 0.230769 -1.27278  0.943444
Q2FYM1   7 0.179487 -1.27278  0.943444
Q2FVZ5   9 0.230769 -1.27278  0.943444
Q2FVL8   10 0.253165 -1.27278  0.943444
Q2FZ40   8 0.202532 -1.27278  0.943444
Q2FYH5   9 0.225 -1.27278  0.943444
Q2FXB3   10 0.243902 -1.27278  0.943444
Q2FYS9   11 0.261905 -1.27278  0.943444
Q2G1Q4   9 0.214286 -1.27278  0.943444
Q2FVC3   8 0.190476 -1.27278  0.943444
Q2G046   9 0.211765 -1.27278  0.943444
Q2FWU3   8 0.188235 -1.27278  0.943444
Q2FZ72   10 0.235294 -1.27278  0.943444
Q2FZ82   8 0.188235 -1.27278  0.943444
Q9F1K0   8 0.181818 -1.27278  0.943444
Q2FVV9   10 0.217391 -1.27278  0.943444
Q2FZT6   10 0.215054 -1.27278  0.943444
Q2FWU5   8 0.172043 -1.27278  0.943444
Q2FYC8   7 0.148936 -1.27278  0.943444
Q2FZK7   9 0.1875 -1.27278  0.943444
Q2G2C1   8 0.166667 -1.27278  0.943444
Q2FZT5   9 0.181818 -1.27278  0.943444
Q2G0R8   12 0.24 -1.27278  0.943444
Q2FW95   6 0.12 -1.27278  0.943444
Q2G0N5   8 0.153846 -1.27278  0.943444
P47768   11 0.207547 -1.27278  0.943444
Q2FXH4   8 0.149533 -1.27278  0.943444
Q2FVM1   10 0.186916 -1.27278  0.943444
```
