## Supplementary Data 3 for "Mining folded proteomes in the era of accurate structure prediction": PF05119.output

```
# cudaSaTabsearch LTYPE = T LORDER = F LSOLN = F
# QUERY ID = PF05119 
# DBFILE = ./tableaux.ascii.DB                                                             
Q2G0V6   0 0 -1.27278 0.943444
Q2G075   0 0 -1.27278 0.943444
Q2G083   0 0 -1.27278 0.943444
Q2FZN3   0 0 -1.27278 0.943444
Q2FY90   0 0 -1.27278 0.943444
Q2FX91   0 0 -1.27278 0.943444
Q2FX54   0 0 -1.27278 0.943444
Q2FYQ4   0 0 -1.27278 0.943444
Q2G284   0 0 -1.27278 0.943444
Q2G0S4   0 0 -1.27278 0.943444
Q2FWM3   0 0 -1.27278 0.943444
Q2FX81   0 0 -1.27278 0.943444
Q2FXC6   0 0 -1.27278 0.943444
Q2FWJ7   0 0 -1.27278 0.943444
Q2FYJ9   0 0 -1.27278 0.943444
Q2G2E6   0 0 -1.27278 0.943444
Q2FWV0   0 0 -1.27278 0.943444
Q2FZC3   0 0 -1.27278 0.943444
Q2FVH9   0 0 -1.27278 0.943444
Q2FXQ5   0 0 -1.27278 0.943444
Q2FZU4   0 0 -1.27278 0.943444
Q2FYF8   0 0 -1.27278 0.943444
Q2FUR4   0 0 -1.27278 0.943444
Q2FYI2   0 0 -1.27278 0.943444
Q2FYY2   0 0 -1.27278 0.943444
Q2FW58   0 0 -1.27278 0.943444
P0C7Z3   0 0 -1.27278 0.943444
Q2G0T2   0 0 -1.27278 0.943444
Q2G1G9   0 0 -1.27278 0.943444
Q2FVJ0   0 0 -1.27278 0.943444
Q2FZ80   0 0 -1.27278 0.943444
Q2G1R4   0 0 -1.27278 0.943444
Q2FW02   0 0 -1.27278 0.943444
Q2G1X3   0 0 -1.27278 0.943444
Q2FWW4   0 0 -1.27278 0.943444
Q2FZE1   0 0 -1.27278 0.943444
Q2FY31   0 0 -1.27278 0.943444
Q2G018   0 0 -1.27278 0.943444
Q2FZI0   0 0 -1.27278 0.943444
Q2FUZ7   0 0 -1.27278 0.943444
Q2G250   0 0 -1.27278 0.943444
Q2FWU8   0 0 -1.27278 0.943444
Q2FYX5   0 0 -1.27278 0.943444
Q2FZY2   0 0 -1.27278 0.943444
Q2FZX8   0 0 -1.27278 0.943444
Q2FUY8   0 0 -1.27278 0.943444
Q2FV73   0 0 -1.27278 0.943444
Q2G0C5   0 0 -1.27278 0.943444
Q2FZ52   0 0 -1.27278 0.943444
Q2FVK6   0 0 -1.27278 0.943444
Q2G0Z3   0 0 -1.27278 0.943444
Q2FZJ8   0 0 -1.27278 0.943444
Q2FY57   0 0 -1.27278 0.943444
Q2G0W3   0 0 -1.27278 0.943444
Q2G0I2   0 0 -1.27278 0.943444
Q2FYX1   0 0 -1.27278 0.943444
Q2G0H2   0 0 -1.27278 0.943444
Q2FWJ8   0 0 -1.27278 0.943444
Q2FWZ7   0 0 -1.27278 0.943444
Q2FV04   0 0 -1.27278 0.943444
Q2G0H6   0 0 -1.27278 0.943444
Q2G291   0 0 -1.27278 0.943444
Q2G1A7   0 0 -1.27278 0.943444
Q2FVS8   0 0 -1.27278 0.943444
Q2FZ26   0 0 -1.27278 0.943444
Q2FXJ3   0 0 -1.27278 0.943444
Q2G231   0 0 -1.27278 0.943444
Q2G2N0   0 0 -1.27278 0.943444
Q2G2I2   0 0 -1.27278 0.943444
Q2FYU3   0 0 -1.27278 0.943444
Q2FWY5   0 0 -1.27278 0.943444
Q2G2E3   0 0 -1.27278 0.943444
Q2FV09   0 0 -1.27278 0.943444
Q2FX72   0 0 -1.27278 0.943444
Q2FWA3   0 0 -1.27278 0.943444
Q2FWF2   0 0 -1.27278 0.943444
Q2G0E4   0 0 -1.27278 0.943444
Q2G251   0 0 -1.27278 0.943444
P0C818   0 0 -1.27278 0.943444
Q2FXQ2   0 0 -1.27278 0.943444
Q2FXD4   0 0 -1.27278 0.943444
Q2G014   0 0 -1.27278 0.943444
Q2FWI9   0 0 -1.27278 0.943444
Q2FX79   0 0 -1.27278 0.943444
Q2FVP7   0 0 -1.27278 0.943444
Q2FZN4   0 0 -1.27278 0.943444
Q2FWU6   0 0 -1.27278 0.943444
Q2G2Y1   0 0 -1.27278 0.943444
Q2FYF6   0 0 -1.27278 0.943444
Q2FXK0   0 0 -1.27278 0.943444
Q2FVI9   0 0 -1.27278 0.943444
Q2G246   0 0 -1.27278 0.943444
Q2G053   0 0 -1.27278 0.943444
Q2FWK8   0 0 -1.27278 0.943444
Q2FXL8   0 0 -1.27278 0.943444
Q2G0Q4   0 0 -1.27278 0.943444
Q2FVB7   0 0 -1.27278 0.943444
Q2FYD6   0 0 -1.27278 0.943444
Q2FXK9   0 0 -1.27278 0.943444
Q2FV78   0 0 -1.27278 0.943444
Q2FXG4   0 0 -1.27278 0.943444
Q2G0C8   0 0 -1.27278 0.943444
Q2FWU9   0 0 -1.27278 0.943444
Q2FUX2   0 0 -1.27278 0.943444
Q2FYI8   0 0 -1.27278 0.943444
Q2FXA1   0 0 -1.27278 0.943444
Q2FV49   0 0 -1.27278 0.943444
Q2G1S0   0 0 -1.27278 0.943444
Q2G0G0   0 0 -1.27278 0.943444
P0C805   0 0 -1.27278 0.943444
Q2FWV9   0 0 -1.27278 0.943444
Q2G152   0 0 -1.27278 0.943444
Q2FX48   0 0 -1.27278 0.943444
Q2FXS5   0 0 -1.27278 0.943444
Q2FWL4   0 0 -1.27278 0.943444
P0C7Y1   0 0 -1.27278 0.943444
Q2FXA2   0 0 -1.27278 0.943444
Q2FY96   0 0 -1.27278 0.943444
Q2FVJ3   0 0 -1.27278 0.943444
Q2FZ24   0 0 -1.27278 0.943444
Q2G1X4   0 0 -1.27278 0.943444
Q2FYM6   0 0 -1.27278 0.943444
Q2FWX6   0 0 -1.27278 0.943444
Q2G1D2   0 0 -1.27278 0.943444
Q2FWC0   0 0 -1.27278 0.943444
Q2FZG7   0 0 -1.27278 0.943444
Q2G2P1   0 0 -1.27278 0.943444
Q2G1M4   0 0 -1.27278 0.943444
Q2FX29   0 0 -1.27278 0.943444
Q2FUZ3   0 0 -1.27278 0.943444
Q2FVZ9   0 0 -1.27278 0.943444
Q2G2N3   0 0 -1.27278 0.943444
Q2G237   0 0 -1.27278 0.943444
Q2FXN5   0 0 -1.27278 0.943444
Q2FYP7   0 0 -1.27278 0.943444
Q2FWC8   0 0 -1.27278 0.943444
Q2G209   0 0 -1.27278 0.943444
Q2FXX7   0 0 -1.27278 0.943444
Q2FV05   0 0 -1.27278 0.943444
Q2FWM8   0 0 -1.27278 0.943444
Q2FV00   0 0 -1.27278 0.943444
Q2FZF2   0 0 -1.27278 0.943444
Q2FV80   0 0 -1.27278 0.943444
Q2FZZ7   0 0 -1.27278 0.943444
Q2FWH8   0 0 -1.27278 0.943444
Q2FVS5   0 0 -1.27278 0.943444
Q2FWY0   0 0 -1.27278 0.943444
Q2FZM3   0 0 -1.27278 0.943444
Q2FZW8   0 0 -1.27278 0.943444
Q2FVY7   0 0 -1.27278 0.943444
Q2FXJ1   0 0 -1.27278 0.943444
Q2G0T7   0 0 -1.27278 0.943444
Q2FW40   0 0 -1.27278 0.943444
Q2FYU9   0 0 -1.27278 0.943444
Q2FUR0   0 0 -1.27278 0.943444
Q2G215   0 0 -1.27278 0.943444
Q2G169   0 0 -1.27278 0.943444
Q2G034   0 0 -1.27278 0.943444
Q2FUV8   0 0 -1.27278 0.943444
Q2FW44   2 0.5 -1.27278 0.943444
Q2FYJ8   0 0 -1.27278 0.943444
Q2FVR6   0 0 -1.27278 0.943444
Q2G183   0 0 -1.27278 0.943444
Q2G0S1   0 0 -1.27278 0.943444
Q2FX83   0 0 -1.27278 0.943444
Q2FYF7   0 0 -1.27278 0.943444
Q2G166   2 0.5 -1.27278 0.943444
Q2FX20   0 0 -1.27278 0.943444
Q2G020   1 0.25 -1.27278 0.943444
Q2FVC0   0 0 -1.27278 0.943444
Q2FVD1   0 0 -1.27278 0.943444
Q2FWH1   2 0.5 -1.27278 0.943444
Q2FYX2   0 0 -1.27278 0.943444
Q2FZB5   0 0 -1.27278 0.943444
Q2G0G8   0 0 -1.27278 0.943444
P0A0I4   0 0 -1.27278 0.943444
Q2G2C6   0 0 -1.27278 0.943444
Q2FVB1   1 0.25 -1.27278 0.943444
Q2FYN1   1 0.25 -1.27278 0.943444
Q2FV79   2 0.5 -1.27278 0.943444
Q2FVU9   2 0.5 -1.27278 0.943444
Q2G0W5   0 0 -1.27278 0.943444
Q2FW60   0 0 -1.27278 0.943444
Q2G269   0 0 -1.27278 0.943444
Q2FZS1   1 0.25 -1.27278 0.943444
Q2G1Y3   1 0.25 -1.27278 0.943444
Q2FWA4   2 0.5 -1.27278 0.943444
Q2G0C0   0 0 -1.27278 0.943444
Q2G2J6   0 0 -1.27278 0.943444
Q2G1R2   1 0.25 -1.27278 0.943444
Q2FXY8   0 0 -1.27278 0.943444
Q2FYL2   1 0.25 -1.27278 0.943444
Q2FYS3   0 0 -1.27278 0.943444
Q2FXS0   1 0.25 -1.27278 0.943444
Q2FWA7   0 0 -1.27278 0.943444
Q2FWV8   0 0 -1.27278 0.943444
Q2G279   1 0.25 -1.27278 0.943444
Q2FYB5   0 0 -1.27278 0.943444
Q2G175   0 0 -1.27278 0.943444
Q2FZ07   1 0.25 -1.27278 0.943444
Q2FVG7   0 0 -1.27278 0.943444
Q2G2P3   1 0.25 -1.27278 0.943444
Q2FZA3   1 0.25 -1.27278 0.943444
Q2FYE1   1 0.25 -1.27278 0.943444
Q2G2F8   0 0 -1.27278 0.943444
Q2FWS8   0 0 -1.27278 0.943444
Q2FXD8   1 0.25 -1.27278 0.943444
Q2FX46   2 0.5 -1.27278 0.943444
Q2FYB4   2 0.5 -1.27278 0.943444
Q2FYC0   0 0 -1.27278 0.943444
Q2FUY5   0 0 -1.27278 0.943444
Q2FYF2   0 0 -1.27278 0.943444
Q2G0R4   0 0 -1.27278 0.943444
Q2G1L1   2 0.5 -1.27278 0.943444
Q2FYB0   0 0 -1.27278 0.943444
Q2FWW5   2 0.5 -1.27278 0.943444
Q2FX04   0 0 -1.27278 0.943444
Q2FV33   2 0.5 -1.27278 0.943444
Q2FUX6   1 0.25 -1.27278 0.943444
Q2FVP5   0 0 -1.27278 0.943444
Q2G0W7   2 0.5 -1.27278 0.943444
Q2FXV1   0 0 -1.27278 0.943444
Q2G096   0 0 -1.27278 0.943444
Q2FV68   0 0 -1.27278 0.943444
Q2FVY6   0 0 -1.27278 0.943444
Q2FYY0   1 0.25 -1.27278 0.943444
Q2G005   2 0.5 -1.27278 0.943444
Q2G2B4   2 0.5 -1.27278 0.943444
Q2FVZ7   2 0.5 -1.27278 0.943444
Q2FW55   0 0 -1.27278 0.943444
Q2FV92   0 0 -1.27278 0.943444
Q2FYV9   1 0.25 -1.27278 0.943444
Q2FW74   0 0 -1.27278 0.943444
Q2FVK9   2 0.5 -1.27278 0.943444
Q2FZA4   2 0.5 -1.27278 0.943444
Q2FV25   0 0 -1.27278 0.943444
Q2FYG8   2 0.5 -1.27278 0.943444
Q2G216   0 0 -1.27278 0.943444
Q2FZ69   1 0.25 -1.27278 0.943444
Q2FV97   2 0.5 -1.27278 0.943444
Q2FZ95   0 0 -1.27278 0.943444
Q2FZN8   2 0.5 -1.27278 0.943444
Q2FZG2   2 0.5 -1.27278 0.943444
Q2G259   2 0.5 -1.27278 0.943444
Q2FYB6   0 0 -1.27278 0.943444
Q2FZD1   0 0 -1.27278 0.943444
Q2FYT6   1 0.25 -1.27278 0.943444
Q2G0Y2   1 0.25 -1.27278 0.943444
Q2FWZ1   2 0.5 -1.27278 0.943444
Q2FVC8   2 0.5 -1.27278 0.943444
Q2G2H1   2 0.5 -1.27278 0.943444
Q2FY47   2 0.5 -1.27278 0.943444
Q2FX78   1 0.25 -1.27278 0.943444
Q2FX47   0 0 -1.27278 0.943444
Q2FZA7   0 0 -1.27278 0.943444
Q2FV32   2 0.5 -1.27278 0.943444
Q2FYE6   0 0 -1.27278 0.943444
Q2FZ41   0 0 -1.27278 0.943444
Q2FYG3   0 0 -1.27278 0.943444
Q2FX01   2 0.5 -1.27278 0.943444
Q2FXU6   0 0 -1.27278 0.943444
Q2FYL7   0 0 -1.27278 0.943444
Q2FWQ3   0 0 -1.27278 0.943444
Q2FZY9   0 0 -1.27278 0.943444
Q2FV50   1 0.25 -1.27278 0.943444
Q2FUY7   0 0 -1.27278 0.943444
Q2FXP6   0 0 -1.27278 0.943444
Q2G1S9   0 0 -1.27278 0.943444
Q2FX18   2 0.5 -1.27278 0.943444
Q2FYU0   0 0 -1.27278 0.943444
Q2FXZ7   2 0.444444 -1.27278 0.943444
Q2G051   1 0.222222 -1.27278 0.943444
Q2FWS3   2 0.444444 -1.27278 0.943444
Q2FW14   2 0.444444 -1.27278 0.943444
Q2FYD7   2 0.444444 -1.27278 0.943444
Q9RQP8   2 0.444444 -1.27278 0.943444
Q2FZK2   3 0.666667 -1.27278 0.943444
Q2FWI7   0 0 -1.27278 0.943444
Q2G182   2 0.444444 -1.27278 0.943444
Q2FYT7   2 0.444444 -1.27278 0.943444
Q2FV46   1 0.222222 -1.27278 0.943444
Q2FY58   2 0.444444 -1.27278 0.943444
Q2FX06   2 0.444444 -1.27278 0.943444
Q2FZH0   3 0.666667 -1.27278 0.943444
Q2FUZ4   2 0.444444 -1.27278 0.943444
Q2G102   2 0.444444 -1.27278 0.943444
Q2G1R8   2 0.444444 -1.27278 0.943444
Q2G2J1   1 0.222222 -1.27278 0.943444
Q2FX71   2 0.444444 -1.27278 0.943444
Q2FUZ5   2 0.444444 -1.27278 0.943444
Q2FYP5   0 0 -1.27278 0.943444
Q2G048   0 0 -1.27278 0.943444
Q2FUQ0   2 0.444444 -1.27278 0.943444
Q2FWS7   3 0.666667 -1.27278 0.943444
Q2FV65   0 0 -1.27278 0.943444
Q2G125   2 0.444444 -1.27278 0.943444
Q2FYT2   2 0.444444 -1.27278 0.943444
Q2FVH7   0 0 -1.27278 0.943444
Q2G127   1 0.222222 -1.27278 0.943444
Q2FYI5   2 0.444444 -1.27278 0.943444
Q2FYX4   2 0.444444 -1.27278 0.943444
Q2G0M3   2 0.444444 -1.27278 0.943444
Q2FW87   1 0.222222 -1.27278 0.943444
Q2G211   0 0 -1.27278 0.943444
Q2FXR5   2 0.444444 -1.27278 0.943444
Q2FWR5   2 0.444444 -1.27278 0.943444
Q2FYD5   2 0.444444 -1.27278 0.943444
Q2FY94   1 0.222222 -1.27278 0.943444
Q2G2W8   2 0.444444 -1.27278 0.943444
Q2FZL9   2 0.444444 -1.27278 0.943444
Q2FYT9   0 0 -1.27278 0.943444
Q2FX44   3 0.666667 -1.27278 0.943444
Q2FXB2   0 0 -1.27278 0.943444
Q2FVF6   1 0.222222 -1.27278 0.943444
Q2G2F6   2 0.444444 -1.27278 0.943444
Q2G2C3   1 0.222222 -1.27278 0.943444
Q2FYA5   0 0 -1.27278 0.943444
Q2FYB1   2 0.444444 -1.27278 0.943444
Q2G011   2 0.444444 -1.27278 0.943444
Q2FV29   0 0 -1.27278 0.943444
Q2FVW1   4 0.888889 -1.27278 0.943444
Q2FYA4   4 0.888889 -1.27278 0.943444
Q2FY26   3 0.666667 -1.27278 0.943444
Q2FXC1   1 0.222222 -1.27278 0.943444
Q2G2T0   2 0.444444 -1.27278 0.943444
Q2FY62   2 0.444444 -1.27278 0.943444
Q2G2K4   0 0 -1.27278 0.943444
Q2FW65   0 0 -1.27278 0.943444
Q2FY05   2 0.444444 -1.27278 0.943444
Q2FV96   1 0.222222 -1.27278 0.943444
Q2G1S7   2 0.444444 -1.27278 0.943444
Q2FWS9   3 0.666667 -1.27278 0.943444
Q2G180   2 0.444444 -1.27278 0.943444
Q2G0L6   1 0.222222 -1.27278 0.943444
Q2G189   0 0 -1.27278 0.943444
Q2FYD9   0 0 -1.27278 0.943444
Q2FWM6   0 0 -1.27278 0.943444
Q2FXA6   0 0 -1.27278 0.943444
Q2G0U8   3 0.666667 -1.27278 0.943444
Q2FXD9   0 0 -1.27278 0.943444
Q2FWF9   0 0 -1.27278 0.943444
Q2FXS3   2 0.444444 -1.27278 0.943444
Q2FXX6   4 0.888889 -1.27278 0.943444
Q2FWU2   2 0.444444 -1.27278 0.943444
Q2FXD5   3 0.666667 -1.27278 0.943444
Q2FZK8   3 0.666667 -1.27278 0.943444
Q2FV15   1 0.222222 -1.27278 0.943444
Q2FZZ5   3 0.666667 -1.27278 0.943444
Q2FW48   2 0.444444 -1.27278 0.943444
Q2FYB3   4 0.888889 -1.27278 0.943444
Q2FWT5   1 0.222222 -1.27278 0.943444
Q2FVH4   0 0 -1.27278 0.943444
Q2FWP4   2 0.444444 -1.27278 0.943444
Q2FYX9   3 0.666667 -1.27278 0.943444
Q2G1U7   0 0 -1.27278 0.943444
Q2FXY6   4 0.888889 -1.27278 0.943444
Q2FYT1   1 0.222222 -1.27278 0.943444
Q2G244   2 0.444444 -1.27278 0.943444
Q2FX30   0 0 -1.27278 0.943444
Q2FVZ3   2 0.444444 -1.27278 0.943444
Q2FWP5   2 0.444444 -1.27278 0.943444
Q2FX41   2 0.444444 -1.27278 0.943444
Q2G2R5   2 0.444444 -1.27278 0.943444
Q2G2S3   4 0.8 -1.27278 0.943444
Q2G004   2 0.4 -1.27278 0.943444
Q2FWV1   3 0.6 -1.27278 0.943444
Q2G003   5 1 0.903563 0.161558
Q2FZV3   4 0.8 -1.27278 0.943444
Q2G026   0 0 -1.27278 0.943444
Q2FXG7   2 0.4 -1.27278 0.943444
Q2FYL8   2 0.4 -1.27278 0.943444
Q2FZB6   0 0 -1.27278 0.943444
Q2FZE4   3 0.6 -1.27278 0.943444
Q2FX11   1 0.2 -1.27278 0.943444
Q2G0Y3   3 0.6 -1.27278 0.943444
Q2FZW7   0 0 -1.27278 0.943444
Q2FX21   2 0.4 -1.27278 0.943444
Q2G092   2 0.4 -1.27278 0.943444
Q2FZB7   6 1.2 0.903563 0.161558
Q2G0J9   2 0.4 -1.27278 0.943444
Q2G1X2   4 0.8 -1.27278 0.943444
Q2FZD6   4 0.8 -1.27278 0.943444
Q2FW67   1 0.2 -1.27278 0.943444
Q2G111   3 0.6 -1.27278 0.943444
Q2G2Y4   2 0.4 -1.27278 0.943444
Q2FY38   0 0 -1.27278 0.943444
Q2FWJ0   3 0.6 -1.27278 0.943444
Q2G2T5   4 0.8 -1.27278 0.943444
Q2FVG6   4 0.8 -1.27278 0.943444
Q2G1V8   4 0.8 -1.27278 0.943444
Q2G1L0   0 0 -1.27278 0.943444
Q2FXD6   3 0.6 -1.27278 0.943444
P0C948   4 0.8 -1.27278 0.943444
Q2G1M2   5 1 0.903563 0.161558
Q2FVW8   2 0.4 -1.27278 0.943444
Q2FX24   2 0.4 -1.27278 0.943444
Q2FWS4   2 0.4 -1.27278 0.943444
Q2FYQ3   1 0.2 -1.27278 0.943444
Q2G254   4 0.8 -1.27278 0.943444
Q2FWB4   2 0.4 -1.27278 0.943444
Q2FUP8   3 0.6 -1.27278 0.943444
Q2FZC2   4 0.8 -1.27278 0.943444
Q2FYE4   2 0.4 -1.27278 0.943444
Q2FWS2   1 0.2 -1.27278 0.943444
Q2FY03   3 0.6 -1.27278 0.943444
Q2FVS6   3 0.6 -1.27278 0.943444
Q2FXV2   1 0.2 -1.27278 0.943444
Q2G2L6   1 0.2 -1.27278 0.943444
Q2G2I5   3 0.6 -1.27278 0.943444
Q2FYA2   3 0.6 -1.27278 0.943444
Q2FWV7   4 0.8 -1.27278 0.943444
Q2FXE7   4 0.8 -1.27278 0.943444
Q2G0J6   2 0.4 -1.27278 0.943444
Q2FUU4   2 0.4 -1.27278 0.943444
Q2FVJ4   1 0.2 -1.27278 0.943444
Q2FZM9   4 0.8 -1.27278 0.943444
Q2FZ51   4 0.8 -1.27278 0.943444
Q2FY22   2 0.4 -1.27278 0.943444
Q2G2Q1   5 1 0.903563 0.161558
Q2G109   4 0.8 -1.27278 0.943444
Q2G1D6   5 1 0.903563 0.161558
Q2FVC9   2 0.4 -1.27278 0.943444
Q2G2R6   2 0.4 -1.27278 0.943444
Q2FZ85   3 0.6 -1.27278 0.943444
Q2FVK4   2 0.4 -1.27278 0.943444
Q2G1V9   1 0.2 -1.27278 0.943444
Q2G2H6   4 0.8 -1.27278 0.943444
Q2FWS6   2 0.4 -1.27278 0.943444
Q2FZW4   3 0.6 -1.27278 0.943444
Q2G1M3   4 0.8 -1.27278 0.943444
Q2G1M0   2 0.4 -1.27278 0.943444
Q2G1Y9   2 0.4 -1.27278 0.943444
Q2FX45   2 0.4 -1.27278 0.943444
Q2FWP8   2 0.4 -1.27278 0.943444
Q2FYP4   3 0.6 -1.27278 0.943444
Q2FYL1   3 0.6 -1.27278 0.943444
Q2G1L4   4 0.8 -1.27278 0.943444
Q2FUQ7   4 0.8 -1.27278 0.943444
Q2G247   0 0 -1.27278 0.943444
Q2FVV0   5 1 0.903563 0.161558
Q2FYU6   2 0.4 -1.27278 0.943444
Q2G2N6   3 0.6 -1.27278 0.943444
Q2FXC9   1 0.2 -1.27278 0.943444
Q2FX42   0 0 -1.27278 0.943444
Q2FX26   3 0.6 -1.27278 0.943444
Q2FWF3   0 0 -1.27278 0.943444
Q2FZY1   4 0.8 -1.27278 0.943444
Q2FW15   2 0.363636 -1.27278 0.943444
P0A0G2   4 0.727273 -1.27278 0.943444
Q2G2G5   4 0.727273 -1.27278 0.943444
Q2FY39   8 1.45455 0.903563 0.161558
Q2G0B5   0 0 -1.27278 0.943444
Q2FZI1   2 0.363636 -1.27278 0.943444
Q2FUQ6   4 0.727273 -1.27278 0.943444
Q2FVR5   4 0.727273 -1.27278 0.943444
Q2G2W6   6 1.09091 0.903563 0.161558
Q2FZR8   4 0.727273 -1.27278 0.943444
Q2FVY8   2 0.363636 -1.27278 0.943444
Q2FZ60   2 0.363636 -1.27278 0.943444
Q2FV82   2 0.363636 -1.27278 0.943444
Q2FX23   4 0.727273 -1.27278 0.943444
Q2G1G3   4 0.727273 -1.27278 0.943444
P68805   0 0 -1.27278 0.943444
Q2FVL0   2 0.363636 -1.27278 0.943444
Q2G2J0   4 0.727273 -1.27278 0.943444
Q2FZF1   2 0.363636 -1.27278 0.943444
Q2FXU9   2 0.363636 -1.27278 0.943444
Q2G1A2   2 0.363636 -1.27278 0.943444
Q2G1C3   5 0.909091 -1.27278 0.943444
Q2G1D4   2 0.363636 -1.27278 0.943444
Q2G0A8   4 0.727273 -1.27278 0.943444
Q2FVC7   2 0.363636 -1.27278 0.943444
Q2G133   5 0.909091 -1.27278 0.943444
Q2FY86   2 0.363636 -1.27278 0.943444
Q2FX92   3 0.545455 -1.27278 0.943444
Q2FW47   2 0.363636 -1.27278 0.943444
Q2G1T9   2 0.363636 -1.27278 0.943444
Q2FVU8   2 0.363636 -1.27278 0.943444
Q2FVD7   2 0.363636 -1.27278 0.943444
Q2FX55   2 0.363636 -1.27278 0.943444
Q2FVD3   4 0.727273 -1.27278 0.943444
Q2G2B5   4 0.727273 -1.27278 0.943444
Q2FWV6   5 0.909091 -1.27278 0.943444
Q2FW29   2 0.363636 -1.27278 0.943444
Q2G0W6   2 0.363636 -1.27278 0.943444
Q2FVD2   4 0.727273 -1.27278 0.943444
Q2FWR8   4 0.727273 -1.27278 0.943444
Q2FXA0   4 0.727273 -1.27278 0.943444
Q2FZB4   2 0.363636 -1.27278 0.943444
Q2FX37   3 0.545455 -1.27278 0.943444
Q2FX13   2 0.363636 -1.27278 0.943444
Q2FWD8   2 0.363636 -1.27278 0.943444
Q2G108   3 0.545455 -1.27278 0.943444
Q2G2V4   4 0.727273 -1.27278 0.943444
Q2FZW2   3 0.545455 -1.27278 0.943444
Q2FYY4   3 0.545455 -1.27278 0.943444
Q2FYB8   2 0.363636 -1.27278 0.943444
Q2FWC2   5 0.909091 -1.27278 0.943444
Q2FYE8   3 0.545455 -1.27278 0.943444
Q2FXK5   3 0.545455 -1.27278 0.943444
Q2FWT0   2 0.363636 -1.27278 0.943444
Q2FW19   2 0.363636 -1.27278 0.943444
Q2G100   4 0.727273 -1.27278 0.943444
Q2FYY3   2 0.363636 -1.27278 0.943444
Q2FZ01   3 0.545455 -1.27278 0.943444
Q2FYY1   3 0.545455 -1.27278 0.943444
Q2G103   2 0.363636 -1.27278 0.943444
Q2FV12   4 0.727273 -1.27278 0.943444
Q2FWQ1   6 1.09091 0.903563 0.161558
Q2FYY5   4 0.727273 -1.27278 0.943444
Q2G207   4 0.727273 -1.27278 0.943444
Q2G1Y8   2 0.363636 -1.27278 0.943444
Q2FWZ8   4 0.727273 -1.27278 0.943444
Q2G0Z8   4 0.727273 -1.27278 0.943444
Q2G2F7   2 0.363636 -1.27278 0.943444
Q2FYH9   3 0.545455 -1.27278 0.943444
Q2FWB7   4 0.727273 -1.27278 0.943444
Q2FYN2   2 0.333333 -1.27278 0.943444
Q2FVQ6   3 0.5 -1.27278 0.943444
Q2FWX3   2 0.333333 -1.27278 0.943444
Q2G187   0 0 -1.27278 0.943444
Q2FW05   5 0.833333 -1.27278 0.943444
Q2FYC3   4 0.666667 -1.27278 0.943444
Q2FZJ2   2 0.333333 -1.27278 0.943444
Q2G0D6   7 1.16667 0.903563 0.161558
Q2FWP7   3 0.5 -1.27278 0.943444
Q2FX31   2 0.333333 -1.27278 0.943444
Q2FVZ6   4 0.666667 -1.27278 0.943444
Q2G2A2   5 0.833333 -1.27278 0.943444
Q2FWQ8   2 0.333333 -1.27278 0.943444
Q2FVM9   5 0.833333 -1.27278 0.943444
Q2FYD1   3 0.5 -1.27278 0.943444
Q2FYN3   3 0.5 -1.27278 0.943444
Q2FYI3   4 0.666667 -1.27278 0.943444
Q2G022   2 0.333333 -1.27278 0.943444
Q2G1Q3   6 1 0.903563 0.161558
Q2FX58   2 0.333333 -1.27278 0.943444
Q2G2V1   2 0.333333 -1.27278 0.943444
Q2FVV5   3 0.5 -1.27278 0.943444
Q2FZC0   7 1.16667 0.903563 0.161558
Q2FV63   3 0.5 -1.27278 0.943444
Q2FWG9   4 0.666667 -1.27278 0.943444
Q2FZA5   3 0.5 -1.27278 0.943444
Q2FX60   3 0.5 -1.27278 0.943444
Q2G2I8   5 0.833333 -1.27278 0.943444
Q2G2Y5   3 0.5 -1.27278 0.943444
Q2G2Y2   7 1.16667 0.903563 0.161558
Q2FWA6   5 0.833333 -1.27278 0.943444
Q2FWL8   2 0.333333 -1.27278 0.943444
Q2FY95   5 0.833333 -1.27278 0.943444
Q2FYC5   13 2.16667 3.07991 0.0107511
Q2FV43   2 0.333333 -1.27278 0.943444
Q2FVU0   2 0.333333 -1.27278 0.943444
Q2FZG5   6 1 0.903563 0.161558
Q2G2H9   5 0.833333 -1.27278 0.943444
Q2G1D1   2 0.333333 -1.27278 0.943444
Q2FWU7   2 0.333333 -1.27278 0.943444
P60647   5 0.833333 -1.27278 0.943444
Q2FUR7   3 0.5 -1.27278 0.943444
Q2FWQ2   2 0.333333 -1.27278 0.943444
Q2G2M4   4 0.666667 -1.27278 0.943444
Q2G104   3 0.5 -1.27278 0.943444
Q2FX76   3 0.5 -1.27278 0.943444
Q2G2Q4   6 1 0.903563 0.161558
Q2FXQ1   3 0.5 -1.27278 0.943444
Q2FX80   3 0.5 -1.27278 0.943444
Q2FZN6   2 0.333333 -1.27278 0.943444
Q2G009   2 0.333333 -1.27278 0.943444
Q2G021   5 0.833333 -1.27278 0.943444
Q2FWH0   3 0.5 -1.27278 0.943444
Q2FXQ0   5 0.833333 -1.27278 0.943444
Q2FX64   1 0.166667 -1.27278 0.943444
Q2FY98   2 0.333333 -1.27278 0.943444
Q2FWK5   3 0.5 -1.27278 0.943444
Q2FYK1   6 1 0.903563 0.161558
Q2FXF0   2 0.333333 -1.27278 0.943444
Q2FY70   4 0.666667 -1.27278 0.943444
Q2G114   5 0.833333 -1.27278 0.943444
Q2FX38   3 0.5 -1.27278 0.943444
Q2FUP9   2 0.333333 -1.27278 0.943444
Q2FVV3   4 0.666667 -1.27278 0.943444
Q2G113   3 0.5 -1.27278 0.943444
Q2FWB2   2 0.333333 -1.27278 0.943444
Q2FWT6   4 0.666667 -1.27278 0.943444
Q2FW28   2 0.333333 -1.27278 0.943444
Q2FUQ9   2 0.333333 -1.27278 0.943444
Q2FY00   1 0.166667 -1.27278 0.943444
Q2G040   2 0.333333 -1.27278 0.943444
Q2FX35   2 0.333333 -1.27278 0.943444
Q2FYW9   2 0.307692 -1.27278 0.943444
Q2G2N8   5 0.769231 -1.27278 0.943444
Q2G1V7   5 0.769231 -1.27278 0.943444
Q2G0C3   6 0.923077 -1.27278 0.943444
Q2FVW0   1 0.153846 -1.27278 0.943444
Q2FUS4   9 1.38462 0.903563 0.161558
Q2FVP6   7 1.07692 0.903563 0.161558
Q2FZK1   4 0.615385 -1.27278 0.943444
Q2FXY2   4 0.615385 -1.27278 0.943444
Q2FYX3   5 0.769231 -1.27278 0.943444
Q2FZ86   2 0.307692 -1.27278 0.943444
Q2FUV7   5 0.769231 -1.27278 0.943444
Q2FX70   6 0.923077 -1.27278 0.943444
Q2G1Y1   7 1.07692 0.903563 0.161558
Q2FVT9   6 0.923077 -1.27278 0.943444
Q2G2K3   9 1.38462 0.903563 0.161558
P72358   3 0.461538 -1.27278 0.943444
Q2G192   9 1.38462 0.903563 0.161558
Q2FYX6   2 0.307692 -1.27278 0.943444
Q2FXW0   4 0.615385 -1.27278 0.943444
Q2G202   7 1.07692 0.903563 0.161558
Q2FYW7   2 0.307692 -1.27278 0.943444
Q2G2M0   4 0.615385 -1.27278 0.943444
Q2FXT7   4 0.615385 -1.27278 0.943444
Q2FX59   3 0.461538 -1.27278 0.943444
Q2G0X2   10 1.53846 0.903563 0.161558
Q2FWR6   2 0.307692 -1.27278 0.943444
Q2FW22   4 0.615385 -1.27278 0.943444
Q2FZH4   5 0.769231 -1.27278 0.943444
Q2FYZ1   2 0.307692 -1.27278 0.943444
Q2G2W7   7 1.07692 0.903563 0.161558
Q2G2I4   6 0.923077 -1.27278 0.943444
Q2FZP5   3 0.461538 -1.27278 0.943444
Q2FWQ7   2 0.307692 -1.27278 0.943444
Q2G1W9   2 0.307692 -1.27278 0.943444
Q2FWF7   2 0.307692 -1.27278 0.943444
Q2FYM9   3 0.461538 -1.27278 0.943444
Q2FXV0   6 0.923077 -1.27278 0.943444
Q2FWW2   4 0.615385 -1.27278 0.943444
Q2FVS2   6 0.923077 -1.27278 0.943444
Q2G007   5 0.769231 -1.27278 0.943444
Q2FYA7   3 0.461538 -1.27278 0.943444
Q2G0K0   7 1.07692 0.903563 0.161558
Q2FXS9   3 0.461538 -1.27278 0.943444
Q2G249   2 0.307692 -1.27278 0.943444
Q2G008   2 0.307692 -1.27278 0.943444
Q2FZD5   6 0.923077 -1.27278 0.943444
Q2FZG0   2 0.307692 -1.27278 0.943444
Q2FX28   5 0.769231 -1.27278 0.943444
Q2FXI4   4 0.615385 -1.27278 0.943444
Q2G176   8 1.23077 0.903563 0.161558
Q2G116   2 0.307692 -1.27278 0.943444
Q2FXF2   3 0.461538 -1.27278 0.943444
Q2G260   5 0.769231 -1.27278 0.943444
Q2G213   5 0.769231 -1.27278 0.943444
Q2G173   7 1.07692 0.903563 0.161558
Q2FV71   3 0.461538 -1.27278 0.943444
Q2FWY8   4 0.615385 -1.27278 0.943444
Q2FWN3   2 0.307692 -1.27278 0.943444
Q2FYD4   7 1.07692 0.903563 0.161558
Q2FVQ2   5 0.769231 -1.27278 0.943444
Q2FVK0   8 1.23077 0.903563 0.161558
Q2G285   3 0.461538 -1.27278 0.943444
Q2FZH6   4 0.615385 -1.27278 0.943444
Q2FZX1   6 0.923077 -1.27278 0.943444
Q2FZ83   0 0 -1.27278 0.943444
Q2G0S9   2 0.307692 -1.27278 0.943444
Q2FZH7   6 0.923077 -1.27278 0.943444
Q2FZT3   12 1.84615 0.903563 0.161558
Q2FX57   4 0.571429 -1.27278 0.943444
Q2G0B9   3 0.428571 -1.27278 0.943444
Q2FY28   5 0.714286 -1.27278 0.943444
Q2G0R5   7 1 0.903563 0.161558
Q2FZG8   4 0.571429 -1.27278 0.943444
Q2G1X1   2 0.285714 -1.27278 0.943444
Q2FX93   4 0.571429 -1.27278 0.943444
Q2FYU5   5 0.714286 -1.27278 0.943444
Q2FWR9   4 0.571429 -1.27278 0.943444
Q2FWS0   5 0.714286 -1.27278 0.943444
Q2G0P4   3 0.428571 -1.27278 0.943444
Q2FX50   8 1.14286 0.903563 0.161558
Q2FZV0   9 1.28571 0.903563 0.161558
Q2G0S5   3 0.428571 -1.27278 0.943444
Q2FY25   7 1 0.903563 0.161558
Q2FXG6   4 0.571429 -1.27278 0.943444
Q2FZJ7   2 0.285714 -1.27278 0.943444
Q2G0U7   3 0.428571 -1.27278 0.943444
Q2FZV2   10 1.42857 0.903563 0.161558
Q2FWT8   4 0.571429 -1.27278 0.943444
Q2G0D1   8 1.14286 0.903563 0.161558
Q2FVW5   8 1.14286 0.903563 0.161558
Q2FY97   9 1.28571 0.903563 0.161558
Q2FXF3   2 0.285714 -1.27278 0.943444
Q2G063   4 0.571429 -1.27278 0.943444
Q2G0U5   5 0.714286 -1.27278 0.943444
Q2G2B1   7 1 0.903563 0.161558
Q2FVE3   5 0.714286 -1.27278 0.943444
Q2FZW1   4 0.571429 -1.27278 0.943444
Q2FYK2   3 0.428571 -1.27278 0.943444
Q2FXW2   3 0.428571 -1.27278 0.943444
Q9F0R1   7 1 0.903563 0.161558
Q2FZG3   8 1.14286 0.903563 0.161558
Q2G2K0   10 1.42857 0.903563 0.161558
Q2FVN4   4 0.571429 -1.27278 0.943444
Q2FYV0   2 0.285714 -1.27278 0.943444
Q2G0A5   6 0.857143 -1.27278 0.943444
Q2FZ03   4 0.571429 -1.27278 0.943444
Q2G1I8   2 0.285714 -1.27278 0.943444
Q2FYX8   4 0.571429 -1.27278 0.943444
Q2FV18   7 1 0.903563 0.161558
Q2FYI7   6 0.857143 -1.27278 0.943444
Q2G0K1   5 0.714286 -1.27278 0.943444
Q2G2U9   6 0.857143 -1.27278 0.943444
Q2FW31   2 0.285714 -1.27278 0.943444
Q2FVB5   5 0.714286 -1.27278 0.943444
Q2FVI8   8 1.14286 0.903563 0.161558
Q2FZT0   2 0.285714 -1.27278 0.943444
P48860   7 1 0.903563 0.161558
Q2FYC1   3 0.428571 -1.27278 0.943444
Q2G286   4 0.571429 -1.27278 0.943444
Q2FXD3   5 0.714286 -1.27278 0.943444
Q2G027   4 0.571429 -1.27278 0.943444
Q2G0T4   6 0.857143 -1.27278 0.943444
Q2FZJ5   6 0.857143 -1.27278 0.943444
Q2FW10   2 0.285714 -1.27278 0.943444
Q2FY91   3 0.428571 -1.27278 0.943444
Q2FVP0   3 0.428571 -1.27278 0.943444
P60070   4 0.571429 -1.27278 0.943444
Q2FWU1   11 1.57143 0.903563 0.161558
Q2FYA3   4 0.571429 -1.27278 0.943444
Q2G0V8   8 1.14286 0.903563 0.161558
Q2G0Z2   6 0.857143 -1.27278 0.943444
Q2FZ47   6 0.857143 -1.27278 0.943444
Q2G0V9   8 1.14286 0.903563 0.161558
Q2FZE2   3 0.428571 -1.27278 0.943444
Q2FWB0   7 1 0.903563 0.161558
Q2G1J1   4 0.571429 -1.27278 0.943444
Q2FYQ1   7 1 0.903563 0.161558
Q2FZ45   5 0.714286 -1.27278 0.943444
Q2FYW5   5 0.714286 -1.27278 0.943444
Q2G1A0   4 0.571429 -1.27278 0.943444
Q2FZB9   5 0.714286 -1.27278 0.943444
Q2FZX2   2 0.285714 -1.27278 0.943444
Q2FZY4   6 0.857143 -1.27278 0.943444
Q2FW56   4 0.571429 -1.27278 0.943444
P0A0G6   3 0.428571 -1.27278 0.943444
Q2FW80   5 0.714286 -1.27278 0.943444
Q2G2S4   6 0.857143 -1.27278 0.943444
Q2G2H0   3 0.428571 -1.27278 0.943444
Q2G2E1   5 0.714286 -1.27278 0.943444
Q2G0I5   5 0.714286 -1.27278 0.943444
Q2FWW6   5 0.714286 -1.27278 0.943444
Q2G112   2 0.285714 -1.27278 0.943444
Q2G214   8 1.14286 0.903563 0.161558
Q2FYG2   7 1 0.903563 0.161558
Q2G0J5   8 1.14286 0.903563 0.161558
Q2FX27   5 0.714286 -1.27278 0.943444
Q2FWV5   4 0.571429 -1.27278 0.943444
Q2FX40   5 0.714286 -1.27278 0.943444
Q2FZM5   4 0.571429 -1.27278 0.943444
Q2FXH8   6 0.857143 -1.27278 0.943444
Q2FWS5   8 1.14286 0.903563 0.161558
Q2FW13   5 0.666667 -1.27278 0.943444
Q2FY93   10 1.33333 0.903563 0.161558
Q2FZM8   5 0.666667 -1.27278 0.943444
Q2FZV4   3 0.4 -1.27278 0.943444
Q2FVD4   6 0.8 -1.27278 0.943444
Q2G0J3   4 0.533333 -1.27278 0.943444
Q2FX61   3 0.4 -1.27278 0.943444
Q2FVD6   5 0.666667 -1.27278 0.943444
Q2FYY7   13 1.73333 0.903563 0.161558
Q2G0W0   7 0.933333 -1.27278 0.943444
Q2FXF7   10 1.33333 0.903563 0.161558
Q2G191   5 0.666667 -1.27278 0.943444
Q2FYT5   7 0.933333 -1.27278 0.943444
Q2G1P0   6 0.8 -1.27278 0.943444
Q2FVF8   4 0.533333 -1.27278 0.943444
Q2G0Y1   4 0.533333 -1.27278 0.943444
Q2FZD2   4 0.533333 -1.27278 0.943444
Q2FZ59   4 0.533333 -1.27278 0.943444
Q2G2G1   7 0.933333 -1.27278 0.943444
Q2G0F9   2 0.266667 -1.27278 0.943444
Q2G1J2   3 0.4 -1.27278 0.943444
Q2G0Q6   7 0.933333 -1.27278 0.943444
Q2FYX0   5 0.666667 -1.27278 0.943444
Q2FZU8   3 0.4 -1.27278 0.943444
Q2G267   6 0.8 -1.27278 0.943444
Q2G174   5 0.666667 -1.27278 0.943444
Q2FWC3   4 0.533333 -1.27278 0.943444
Q2FVN6   3 0.4 -1.27278 0.943444
Q2G2D1   6 0.8 -1.27278 0.943444
Q2FZK9   9 1.2 0.903563 0.161558
Q2G2C9   6 0.8 -1.27278 0.943444
Q2G2V8   2 0.266667 -1.27278 0.943444
Q2FVL6   4 0.533333 -1.27278 0.943444
Q2FY45   5 0.666667 -1.27278 0.943444
Q2G2R7   2 0.266667 -1.27278 0.943444
Q2FWD5   11 1.46667 0.903563 0.161558
Q2FWT3   22 2.93333 3.07991 0.0107511
Q2FY92   5 0.666667 -1.27278 0.943444
Q2FZM2   6 0.8 -1.27278 0.943444
Q2G2F0   7 0.933333 -1.27278 0.943444
Q2FW30   5 0.666667 -1.27278 0.943444
Q2FZV9   4 0.533333 -1.27278 0.943444
Q2FVA6   3 0.4 -1.27278 0.943444
Q2G229   10 1.33333 0.903563 0.161558
Q2FZZ3   2 0.266667 -1.27278 0.943444
Q2G2F4   5 0.666667 -1.27278 0.943444
Q2FVA7   7 0.933333 -1.27278 0.943444
Q2G0R3   3 0.4 -1.27278 0.943444
Q2G1R1   5 0.666667 -1.27278 0.943444
Q2FZ79   8 1.06667 0.903563 0.161558
Q2FZ12   4 0.533333 -1.27278 0.943444
Q2FX39   4 0.533333 -1.27278 0.943444
Q2G186   3 0.4 -1.27278 0.943444
Q2FXE5   7 0.933333 -1.27278 0.943444
Q2G0A1   6 0.8 -1.27278 0.943444
Q2G0E7   7 0.933333 -1.27278 0.943444
Q2G2V7   8 1.06667 0.903563 0.161558
Q2FYA6   5 0.666667 -1.27278 0.943444
Q2G276   4 0.533333 -1.27278 0.943444
Q2G070   4 0.533333 -1.27278 0.943444
Q2FVZ1   7 0.933333 -1.27278 0.943444
Q2FW84   6 0.8 -1.27278 0.943444
Q2FVY9   6 0.8 -1.27278 0.943444
Q2FVD9   5 0.666667 -1.27278 0.943444
Q2G1T2   5 0.666667 -1.27278 0.943444
Q2G0I3   6 0.8 -1.27278 0.943444
Q2G0E8   6 0.8 -1.27278 0.943444
Q2FW08   5 0.666667 -1.27278 0.943444
Q2FVD8   5 0.666667 -1.27278 0.943444
Q2FXF5   3 0.4 -1.27278 0.943444
Q2FXW1   5 0.666667 -1.27278 0.943444
Q2FW79   2 0.266667 -1.27278 0.943444
Q2G2G0   2 0.266667 -1.27278 0.943444
P48940   9 1.2 0.903563 0.161558
Q2FYL6   8 1.06667 0.903563 0.161558
Q2FZV8   3 0.4 -1.27278 0.943444
Q2FYM5   7 0.933333 -1.27278 0.943444
Q2G2B6   5 0.666667 -1.27278 0.943444
Q2G1L2   3 0.4 -1.27278 0.943444
Q2G1V5   6 0.8 -1.27278 0.943444
Q2FXT0   2 0.266667 -1.27278 0.943444
Q2FY02   6 0.8 -1.27278 0.943444
Q2FWQ4   4 0.533333 -1.27278 0.943444
Q2FYG4   8 1.06667 0.903563 0.161558
Q2FW11   5 0.666667 -1.27278 0.943444
Q2G257   8 1 0.903563 0.161558
Q2FWJ6   6 0.75 -1.27278 0.943444
Q2FXS8   2 0.25 -1.27278 0.943444
Q2FX12   4 0.5 -1.27278 0.943444
Q2FYF1   7 0.875 -1.27278 0.943444
Q2G2E8   6 0.75 -1.27278 0.943444
Q2FXE6   6 0.75 -1.27278 0.943444
Q2G2C0   8 1 0.903563 0.161558
Q2G1V6   9 1.125 0.903563 0.161558
Q2FWZ4   13 1.625 0.903563 0.161558
Q2G2V0   10 1.25 0.903563 0.161558
Q9ZAH6   8 1 0.903563 0.161558
Q2FVU2   3 0.375 -1.27278 0.943444
Q2FWI8   4 0.5 -1.27278 0.943444
P0A0H0   6 0.75 -1.27278 0.943444
Q2G0C1   4 0.5 -1.27278 0.943444
Q2FXH3   5 0.625 -1.27278 0.943444
Q2FXI6   5 0.625 -1.27278 0.943444
Q2G1X5   4 0.5 -1.27278 0.943444
Q2FV08   7 0.875 -1.27278 0.943444
Q2FWT7   5 0.625 -1.27278 0.943444
Q2G210   5 0.625 -1.27278 0.943444
Q2FW66   4 0.5 -1.27278 0.943444
Q2FWD0   8 1 0.903563 0.161558
Q2FUQ1   3 0.375 -1.27278 0.943444
Q2FVI6   10 1.25 0.903563 0.161558
Q2FWM7   6 0.75 -1.27278 0.943444
Q2FVN2   4 0.5 -1.27278 0.943444
Q2FWR2   3 0.375 -1.27278 0.943444
Q2FYH4   9 1.125 0.903563 0.161558
Q2FYM8   4 0.5 -1.27278 0.943444
Q9RFJ6   5 0.625 -1.27278 0.943444
Q2FZ42   4 0.5 -1.27278 0.943444
Q2FVX9   6 0.75 -1.27278 0.943444
Q2G066   4 0.5 -1.27278 0.943444
Q2FVM3   9 1.125 0.903563 0.161558
Q2FWT1   8 1 0.903563 0.161558
Q2FZB8   6 0.75 -1.27278 0.943444
Q2FUQ8   4 0.5 -1.27278 0.943444
Q2G2I7   4 0.5 -1.27278 0.943444
Q2FVF7   4 0.5 -1.27278 0.943444
Q2FV52   8 1 0.903563 0.161558
Q2FWE3   4 0.5 -1.27278 0.943444
Q2G144   3 0.375 -1.27278 0.943444
Q2FXZ1   6 0.75 -1.27278 0.943444
Q2FX34   4 0.5 -1.27278 0.943444
Q2FWV4   2 0.25 -1.27278 0.943444
Q2FZ11   8 1 0.903563 0.161558
Q2G141   6 0.75 -1.27278 0.943444
Q2FWF5   3 0.375 -1.27278 0.943444
Q2FV34   3 0.375 -1.27278 0.943444
Q2FWQ0   9 1.125 0.903563 0.161558
Q2FV88   7 0.875 -1.27278 0.943444
Q2G2P0   8 1 0.903563 0.161558
Q2FYW8   5 0.625 -1.27278 0.943444
Q2G1W1   5 0.625 -1.27278 0.943444
Q2FVC2   4 0.5 -1.27278 0.943444
Q2G0D3   7 0.875 -1.27278 0.943444
Q2FV89   7 0.875 -1.27278 0.943444
Q2G1U2   6 0.75 -1.27278 0.943444
Q2FX32   4 0.5 -1.27278 0.943444
Q2FXS7   9 1.125 0.903563 0.161558
Q2FVX1   7 0.875 -1.27278 0.943444
Q2FVE0   7 0.875 -1.27278 0.943444
Q2G270   2 0.25 -1.27278 0.943444
Q9EYW6   2 0.25 -1.27278 0.943444
Q2FVB8   6 0.75 -1.27278 0.943444
Q2FZT9   6 0.75 -1.27278 0.943444
Q2G298   6 0.75 -1.27278 0.943444
Q2FX49   6 0.75 -1.27278 0.943444
Q2G0Z0   9 1.125 0.903563 0.161558
Q2FW39   4 0.5 -1.27278 0.943444
Q2G252   1 0.125 -1.27278 0.943444
Q2G0A3   2 0.25 -1.27278 0.943444
Q2FYJ7   4 0.5 -1.27278 0.943444
Q2FWT2   7 0.875 -1.27278 0.943444
Q2FWQ5   5 0.625 -1.27278 0.943444
Q2G2J7   6 0.75 -1.27278 0.943444
Q2FY75   8 1 0.903563 0.161558
Q2G106   6 0.75 -1.27278 0.943444
Q2FVY3   4 0.5 -1.27278 0.943444
Q2FVP9   3 0.375 -1.27278 0.943444
Q2FW42   3 0.375 -1.27278 0.943444
Q2FUV9   3 0.375 -1.27278 0.943444
Q2FVR7   7 0.875 -1.27278 0.943444
Q2FZN1   3 0.375 -1.27278 0.943444
Q2G2Q7   8 0.941176 -1.27278 0.943444
Q2G150   4 0.470588 -1.27278 0.943444
Q2G081   4 0.470588 -1.27278 0.943444
Q2FV45   5 0.588235 -1.27278 0.943444
Q2FX02   5 0.588235 -1.27278 0.943444
P0A0Q4   9 1.05882 0.903563 0.161558
Q2G0L9   10 1.17647 0.903563 0.161558
Q2FY04   7 0.823529 -1.27278 0.943444
Q2FV48   5 0.588235 -1.27278 0.943444
Q2FW64   7 0.823529 -1.27278 0.943444
Q2FX63   12 1.41176 0.903563 0.161558
Q2G1T3   6 0.705882 -1.27278 0.943444
Q2G0K9   3 0.352941 -1.27278 0.943444
Q2FZ00   9 1.05882 0.903563 0.161558
Q2FVL9   2 0.235294 -1.27278 0.943444
Q2FW33   9 1.05882 0.903563 0.161558
Q2FWT9   4 0.470588 -1.27278 0.943444
Q2FZF7   2 0.235294 -1.27278 0.943444
Q2FWL1   7 0.823529 -1.27278 0.943444
Q2FYS7   3 0.352941 -1.27278 0.943444
Q2FZX3   4 0.470588 -1.27278 0.943444
Q2FXR0   8 0.941176 -1.27278 0.943444
Q2G2I9   5 0.588235 -1.27278 0.943444
Q2FWN1   1 0.117647 -1.27278 0.943444
Q2G297   7 0.823529 -1.27278 0.943444
Q2FVA0   8 0.941176 -1.27278 0.943444
Q2FXX0   5 0.588235 -1.27278 0.943444
Q2G2P4   3 0.352941 -1.27278 0.943444
Q2G0P8   7 0.823529 -1.27278 0.943444
Q2FVN3   7 0.823529 -1.27278 0.943444
Q2FXK7   4 0.470588 -1.27278 0.943444
Q2FZF8   3 0.352941 -1.27278 0.943444
Q2FWR0   7 0.823529 -1.27278 0.943444
Q2FXL2   10 1.17647 0.903563 0.161558
Q2FWA9   13 1.52941 0.903563 0.161558
Q2G282   10 1.17647 0.903563 0.161558
Q9RQQ0   4 0.470588 -1.27278 0.943444
Q2FXD7   8 0.941176 -1.27278 0.943444
Q2FUY4   6 0.705882 -1.27278 0.943444
Q2G2W4   5 0.588235 -1.27278 0.943444
Q2FZF5   9 1.05882 0.903563 0.161558
Q2FY42   2 0.235294 -1.27278 0.943444
Q2FUS3   10 1.17647 0.903563 0.161558
Q2G2E7   8 0.941176 -1.27278 0.943444
Q2G0S6   2 0.235294 -1.27278 0.943444
Q2G0C2   7 0.823529 -1.27278 0.943444
Q2FWF8   6 0.705882 -1.27278 0.943444
Q2G000   4 0.470588 -1.27278 0.943444
Q2FWX2   3 0.352941 -1.27278 0.943444
Q2FZS2   5 0.588235 -1.27278 0.943444
Q2FW16   4 0.470588 -1.27278 0.943444
Q2FZI2   5 0.588235 -1.27278 0.943444
Q2G1Q5   11 1.29412 0.903563 0.161558
Q2G1A5   6 0.705882 -1.27278 0.943444
Q2G0P7   6 0.705882 -1.27278 0.943444
Q2FWV3   3 0.352941 -1.27278 0.943444
Q2FW51   5 0.588235 -1.27278 0.943444
Q2FVI4   5 0.588235 -1.27278 0.943444
Q2FVN7   6 0.705882 -1.27278 0.943444
Q2FWP9   6 0.705882 -1.27278 0.943444
Q2FXT2   9 1.05882 0.903563 0.161558
P0A0F4   8 0.941176 -1.27278 0.943444
Q2G126   7 0.823529 -1.27278 0.943444
Q2FW82   9 1.05882 0.903563 0.161558
Q2FY44   5 0.588235 -1.27278 0.943444
Q2G0N9   7 0.823529 -1.27278 0.943444
Q2G0Z9   4 0.470588 -1.27278 0.943444
Q2FV81   6 0.705882 -1.27278 0.943444
Q2FYC4   6 0.705882 -1.27278 0.943444
Q2G178   10 1.17647 0.903563 0.161558
Q2G079   4 0.470588 -1.27278 0.943444
Q2G2B7   6 0.705882 -1.27278 0.943444
Q2FVF5   7 0.823529 -1.27278 0.943444
Q2G2W2   11 1.29412 0.903563 0.161558
Q2G1I2   9 1.05882 0.903563 0.161558
Q2G245   4 0.470588 -1.27278 0.943444
Q2G1H7   7 0.777778 -1.27278 0.943444
Q2FWF1   8 0.888889 -1.27278 0.943444
Q2FZZ9   9 1 0.903563 0.161558
Q2G1W3   3 0.333333 -1.27278 0.943444
Q2G204   9 1 0.903563 0.161558
Q2G1H1   5 0.555556 -1.27278 0.943444
Q2FXK3   6 0.666667 -1.27278 0.943444
Q2G2H8   8 0.888889 -1.27278 0.943444
Q2FZP9   4 0.444444 -1.27278 0.943444
Q2FWI2   5 0.555556 -1.27278 0.943444
Q2FYZ6   6 0.666667 -1.27278 0.943444
Q2FXS1   8 0.888889 -1.27278 0.943444
Q2G200   5 0.555556 -1.27278 0.943444
Q2G2L5   8 0.888889 -1.27278 0.943444
Q2FY73   8 0.888889 -1.27278 0.943444
Q2G177   9 1 0.903563 0.161558
Q2G2F9   11 1.22222 0.903563 0.161558
Q2FV27   7 0.777778 -1.27278 0.943444
Q2FZ56   11 1.22222 0.903563 0.161558
Q2FVF3   7 0.777778 -1.27278 0.943444
Q2G0B6   6 0.666667 -1.27278 0.943444
Q2G2S5   8 0.888889 -1.27278 0.943444
Q2FW68   7 0.777778 -1.27278 0.943444
Q2FWX7   4 0.444444 -1.27278 0.943444
Q2FWB6   9 1 0.903563 0.161558
Q2FXA9   6 0.666667 -1.27278 0.943444
Q2FXP3   10 1.11111 0.903563 0.161558
Q2FUX5   7 0.777778 -1.27278 0.943444
Q2FZZ4   5 0.555556 -1.27278 0.943444
Q2FX98   12 1.33333 0.903563 0.161558
Q2FV23   4 0.444444 -1.27278 0.943444
Q2FUR1   6 0.666667 -1.27278 0.943444
Q2FY49   13 1.44444 0.903563 0.161558
Q2G017   4 0.444444 -1.27278 0.943444
Q2G2K9   9 1 0.903563 0.161558
Q2G2N9   5 0.555556 -1.27278 0.943444
Q2G0E9   7 0.777778 -1.27278 0.943444
Q2FY19   9 1 0.903563 0.161558
Q2G1E3   13 1.44444 0.903563 0.161558
Q2FW17   2 0.222222 -1.27278 0.943444
Q2FWK9   8 0.888889 -1.27278 0.943444
Q2G2Q6   10 1.11111 0.903563 0.161558
Q2G2Q5   10 1.11111 0.903563 0.161558
Q2G1U9   9 1 0.903563 0.161558
Q2G299   6 0.666667 -1.27278 0.943444
Q2FX75   2 0.222222 -1.27278 0.943444
Q2G058   6 0.666667 -1.27278 0.943444
Q2G0E3   3 0.333333 -1.27278 0.943444
Q2FYK0   13 1.44444 0.903563 0.161558
Q2G2K6   4 0.444444 -1.27278 0.943444
Q2FYN0   2 0.222222 -1.27278 0.943444
Q2FVK7   12 1.33333 0.903563 0.161558
Q2FX15   5 0.555556 -1.27278 0.943444
Q2FVN9   4 0.444444 -1.27278 0.943444
Q2FWX0   6 0.666667 -1.27278 0.943444
Q2G143   6 0.666667 -1.27278 0.943444
Q2G0C7   3 0.333333 -1.27278 0.943444
Q2G0K6   6 0.666667 -1.27278 0.943444
Q2FZZ1   8 0.888889 -1.27278 0.943444
Q2FV13   5 0.555556 -1.27278 0.943444
Q2G128   7 0.777778 -1.27278 0.943444
Q2FXU2   3 0.333333 -1.27278 0.943444
Q2G2R4   7 0.777778 -1.27278 0.943444
Q2FXM1   8 0.888889 -1.27278 0.943444
Q8KQR1   4 0.444444 -1.27278 0.943444
Q2G2Q9   10 1.11111 0.903563 0.161558
Q2FVG9   5 0.555556 -1.27278 0.943444
Q2FV56   7 0.777778 -1.27278 0.943444
Q2FWG7   6 0.631579 -1.27278 0.943444
Q2G0T1   7 0.736842 -1.27278 0.943444
Q2FXB9   9 0.947368 -1.27278 0.943444
Q2FZP3   8 0.842105 -1.27278 0.943444
Q2FZQ2   5 0.526316 -1.27278 0.943444
Q2FXS4   7 0.736842 -1.27278 0.943444
Q2FZ21   6 0.631579 -1.27278 0.943444
Q2G2X2   4 0.421053 -1.27278 0.943444
Q2FZF6   6 0.631579 -1.27278 0.943444
Q2FYA0   4 0.421053 -1.27278 0.943444
Q2G2A9   7 0.736842 -1.27278 0.943444
Q2FYB9   7 0.736842 -1.27278 0.943444
Q2FYI4   6 0.631579 -1.27278 0.943444
Q2FYL4   8 0.842105 -1.27278 0.943444
Q2G1T0   8 0.842105 -1.27278 0.943444
Q2FXW7   5 0.526316 -1.27278 0.943444
Q2FZA1   6 0.631579 -1.27278 0.943444
Q2FY76   7 0.736842 -1.27278 0.943444
Q2FZ97   8 0.842105 -1.27278 0.943444
Q2G1I4   8 0.842105 -1.27278 0.943444
Q2FYQ6   7 0.736842 -1.27278 0.943444
Q2FXL6   6 0.631579 -1.27278 0.943444
Q2G2G6   5 0.526316 -1.27278 0.943444
Q2FVH1   7 0.736842 -1.27278 0.943444
Q2FYA8   5 0.526316 -1.27278 0.943444
Q2G2M5   10 1.05263 0.903563 0.161558
Q2FV99   6 0.631579 -1.27278 0.943444
Q2G105   3 0.315789 -1.27278 0.943444
Q2FW23   8 0.842105 -1.27278 0.943444
Q2G012   7 0.736842 -1.27278 0.943444
Q2G2V5   5 0.526316 -1.27278 0.943444
Q2FW07   8 0.842105 -1.27278 0.943444
Q2G0F2   4 0.421053 -1.27278 0.943444
Q2FZC9   6 0.631579 -1.27278 0.943444
Q2FXE9   7 0.736842 -1.27278 0.943444
Q2FV47   8 0.842105 -1.27278 0.943444
Q2G2Q8   10 1.05263 0.903563 0.161558
Q2FYE7   7 0.736842 -1.27278 0.943444
Q2FUT3   10 1.05263 0.903563 0.161558
Q2G068   8 0.842105 -1.27278 0.943444
Q2G2D3   7 0.736842 -1.27278 0.943444
Q2FYK4   5 0.526316 -1.27278 0.943444
Q2FX36   5 0.526316 -1.27278 0.943444
Q2G0A4   7 0.736842 -1.27278 0.943444
Q2G080   8 0.842105 -1.27278 0.943444
Q2FUT1   9 0.947368 -1.27278 0.943444
Q2FYH3   13 1.36842 0.903563 0.161558
Q2FXA7   7 0.736842 -1.27278 0.943444
Q2G2Y6   5 0.526316 -1.27278 0.943444
Q2FY55   6 0.631579 -1.27278 0.943444
Q2FY61   4 0.421053 -1.27278 0.943444
Q2G0E2   6 0.631579 -1.27278 0.943444
Q2FVY1   5 0.526316 -1.27278 0.943444
Q2FUV1   6 0.631579 -1.27278 0.943444
Q2FUS9   5 0.526316 -1.27278 0.943444
Q2G1A1   6 0.631579 -1.27278 0.943444
P60639   7 0.736842 -1.27278 0.943444
Q2FZE9   2 0.210526 -1.27278 0.943444
Q2G1I9   13 1.36842 0.903563 0.161558
Q2FWN0   10 1.05263 0.903563 0.161558
Q2FZE3   8 0.842105 -1.27278 0.943444
Q93Q23   5 0.526316 -1.27278 0.943444
Q2FWE9   8 0.842105 -1.27278 0.943444
Q2FUS1   9 0.947368 -1.27278 0.943444
Q2FVM5   8 0.842105 -1.27278 0.943444
Q2G2N7   6 0.631579 -1.27278 0.943444
Q2FWG0   8 0.842105 -1.27278 0.943444
Q2FXV7   7 0.736842 -1.27278 0.943444
Q2FW69   5 0.526316 -1.27278 0.943444
P0A0F8   1 0.105263 -1.27278 0.943444
Q2G055   6 0.631579 -1.27278 0.943444
Q2FV37   6 0.631579 -1.27278 0.943444
Q2G225   8 0.842105 -1.27278 0.943444
Q2FXG2   9 0.947368 -1.27278 0.943444
Q2FY87   5 0.526316 -1.27278 0.943444
Q2FWR7   4 0.421053 -1.27278 0.943444
Q2G1U6   8 0.842105 -1.27278 0.943444
Q2G006   6 0.631579 -1.27278 0.943444
Q2G2I6   7 0.7 -1.27278 0.943444
Q2FWS1   2 0.2 -1.27278 0.943444
Q2FYF5   8 0.8 -1.27278 0.943444
Q2G0F1   11 1.1 0.903563 0.161558
Q2G0J2   10 1 0.903563 0.161558
Q2FXE3   9 0.9 -1.27278 0.943444
Q2FYV8   5 0.5 -1.27278 0.943444
Q2G1X6   7 0.7 -1.27278 0.943444
Q2FUP5   12 1.2 0.903563 0.161558
Q2G1A4   9 0.9 -1.27278 0.943444
Q2G0H9   10 1 0.903563 0.161558
Q2G0M0   9 0.9 -1.27278 0.943444
Q2FYK6   8 0.8 -1.27278 0.943444
Q2G023   7 0.7 -1.27278 0.943444
Q2G0G2   5 0.5 -1.27278 0.943444
Q2FXC0   5 0.5 -1.27278 0.943444
Q2FXF1   9 0.9 -1.27278 0.943444
Q2FW00   9 0.9 -1.27278 0.943444
Q2G1E7   7 0.7 -1.27278 0.943444
Q2FWE7   8 0.8 -1.27278 0.943444
Q2FY32   6 0.6 -1.27278 0.943444
Q2FUU0   7 0.7 -1.27278 0.943444
Q2FVU5   8 0.8 -1.27278 0.943444
Q2G062   12 1.2 0.903563 0.161558
Q2FV26   11 1.1 0.903563 0.161558
Q2FW97   6 0.6 -1.27278 0.943444
Q2FZY8   6 0.6 -1.27278 0.943444
Q2G277   8 0.8 -1.27278 0.943444
Q2G0V1   7 0.7 -1.27278 0.943444
Q2FWJ3   8 0.8 -1.27278 0.943444
Q2G2J2   5 0.5 -1.27278 0.943444
Q2FVB0   7 0.7 -1.27278 0.943444
Q2G278   9 0.9 -1.27278 0.943444
Q2G107   6 0.6 -1.27278 0.943444
P0A0M9   6 0.6 -1.27278 0.943444
Q2G067   6 0.6 -1.27278 0.943444
Q2FV55   5 0.5 -1.27278 0.943444
Q2G1L3   7 0.7 -1.27278 0.943444
Q2G2R0   7 0.7 -1.27278 0.943444
Q2G2T3   6 0.6 -1.27278 0.943444
Q2FWA8   7 0.7 -1.27278 0.943444
Q2G056   7 0.7 -1.27278 0.943444
Q2FWR1   12 1.2 0.903563 0.161558
Q2FXP9   6 0.6 -1.27278 0.943444
Q2FZI4   8 0.8 -1.27278 0.943444
Q2G2L7   9 0.9 -1.27278 0.943444
Q2FVG1   6 0.6 -1.27278 0.943444
Q2G1I7   12 1.2 0.903563 0.161558
Q2FVB6   8 0.8 -1.27278 0.943444
Q2G001   8 0.8 -1.27278 0.943444
Q2FUX3   6 0.6 -1.27278 0.943444
Q2G1Q9   9 0.9 -1.27278 0.943444
Q2G2S9   9 0.9 -1.27278 0.943444
Q2FXZ8   9 0.9 -1.27278 0.943444
Q2FZI7   7 0.7 -1.27278 0.943444
Q2FUS6   9 0.9 -1.27278 0.943444
Q2FUZ6   7 0.7 -1.27278 0.943444
Q2FYQ9   6 0.6 -1.27278 0.943444
Q2FYS8   10 1 0.903563 0.161558
Q2FYS6   7 0.7 -1.27278 0.943444
Q2FZG6   7 0.7 -1.27278 0.943444
Q2G1L9   8 0.8 -1.27278 0.943444
Q2FXT3   10 1 0.903563 0.161558
Q2FZN9   11 1.1 0.903563 0.161558
Q2FW20   4 0.4 -1.27278 0.943444
Q2G0H3   8 0.8 -1.27278 0.943444
Q2FV98   7 0.7 -1.27278 0.943444
Q2FXR7   6 0.6 -1.27278 0.943444
Q2G1T4   7 0.7 -1.27278 0.943444
Q2FW38   7 0.7 -1.27278 0.943444
Q2G2P6   11 1.1 0.903563 0.161558
Q2FVL7   10 1 0.903563 0.161558
Q2FVY2   9 0.9 -1.27278 0.943444
Q2FYZ0   6 0.6 -1.27278 0.943444
Q2FYW2   9 0.9 -1.27278 0.943444
P60643   8 0.8 -1.27278 0.943444
Q2G265   7 0.7 -1.27278 0.943444
Q2FV42   7 0.7 -1.27278 0.943444
Q2FXN0   8 0.8 -1.27278 0.943444
Q2G2D9   8 0.8 -1.27278 0.943444
Q2FV75   8 0.8 -1.27278 0.943444
Q2FYE0   11 1.1 0.903563 0.161558
Q2FX03   6 0.6 -1.27278 0.943444
Q2FX89   5 0.5 -1.27278 0.943444
Q2FX43   5 0.5 -1.27278 0.943444
Q2FV69   9 0.857143 -1.27278 0.943444
P72360   8 0.761905 -1.27278 0.943444
Q2FVQ1   7 0.666667 -1.27278 0.943444
Q2FYG7   9 0.857143 -1.27278 0.943444
Q2G1J8   7 0.666667 -1.27278 0.943444
Q2FW77   7 0.666667 -1.27278 0.943444
Q2FWI4   9 0.857143 -1.27278 0.943444
Q2FX62   7 0.666667 -1.27278 0.943444
Q2G0U6   7 0.666667 -1.27278 0.943444
Q2G0P2   9 0.857143 -1.27278 0.943444
Q2G0B8   8 0.761905 -1.27278 0.943444
Q2FVL3   5 0.47619 -1.27278 0.943444
Q2G1K8   6 0.571429 -1.27278 0.943444
Q2G2R9   7 0.666667 -1.27278 0.943444
Q2G2I3   7 0.666667 -1.27278 0.943444
Q2FY56   6 0.571429 -1.27278 0.943444
Q2G0B1   9 0.857143 -1.27278 0.943444
Q2G1T1   5 0.47619 -1.27278 0.943444
Q2FVX5   8 0.761905 -1.27278 0.943444
Q2G0H8   5 0.47619 -1.27278 0.943444
Q2FVT3   4 0.380952 -1.27278 0.943444
Q2FWF6   6 0.571429 -1.27278 0.943444
Q2FWZ6   10 0.952381 -1.27278 0.943444
Q2FZ77   5 0.47619 -1.27278 0.943444
Q2G0H0   6 0.571429 -1.27278 0.943444
Q2G2G7   6 0.571429 -1.27278 0.943444
Q2G117   6 0.571429 -1.27278 0.943444
Q2FXG9   8 0.761905 -1.27278 0.943444
Q2FWE4   7 0.666667 -1.27278 0.943444
Q2FUS0   8 0.761905 -1.27278 0.943444
Q2FWR3   8 0.761905 -1.27278 0.943444
Q2FYA9   3 0.285714 -1.27278 0.943444
Q2G0Y5   9 0.857143 -1.27278 0.943444
Q2FZZ8   9 0.857143 -1.27278 0.943444
Q2G1Z6   10 0.952381 -1.27278 0.943444
Q2FX53   15 1.42857 0.903563 0.161558
Q2FZC4   4 0.380952 -1.27278 0.943444
Q2FUS5   8 0.761905 -1.27278 0.943444
Q2G1R0   6 0.571429 -1.27278 0.943444
Q2G0D5   10 0.952381 -1.27278 0.943444
Q2FY18   7 0.666667 -1.27278 0.943444
Q2FYH8   8 0.761905 -1.27278 0.943444
Q2G1F2   5 0.47619 -1.27278 0.943444
Q2G0Q5   6 0.571429 -1.27278 0.943444
Q2FVR2   8 0.761905 -1.27278 0.943444
Q2FZE7   7 0.666667 -1.27278 0.943444
Q2G0I0   7 0.666667 -1.27278 0.943444
Q2G0R1   5 0.47619 -1.27278 0.943444
Q2G0L7   5 0.47619 -1.27278 0.943444
Q2FWI1   7 0.666667 -1.27278 0.943444
Q2G0F7   8 0.761905 -1.27278 0.943444
Q2FXY3   8 0.761905 -1.27278 0.943444
P0A084   9 0.857143 -1.27278 0.943444
Q2G0G5   8 0.761905 -1.27278 0.943444
Q2FZE5   7 0.666667 -1.27278 0.943444
Q2G0A2   7 0.666667 -1.27278 0.943444
Q2FVE8   6 0.571429 -1.27278 0.943444
Q2G2M8   8 0.761905 -1.27278 0.943444
Q2FYH7   9 0.857143 -1.27278 0.943444
Q2FVR8   12 1.14286 0.903563 0.161558
Q2FZU9   7 0.666667 -1.27278 0.943444
Q2FYX7   9 0.857143 -1.27278 0.943444
Q2G280   7 0.666667 -1.27278 0.943444
Q2FVG5   9 0.857143 -1.27278 0.943444
Q2FWX1   14 1.33333 0.903563 0.161558
Q2FVB3   8 0.761905 -1.27278 0.943444
Q2G2A1   11 1.04762 0.903563 0.161558
Q2G1W7   7 0.666667 -1.27278 0.943444
Q2FW36   10 0.952381 -1.27278 0.943444
P31337   14 1.33333 0.903563 0.161558
Q2FXB8   7 0.666667 -1.27278 0.943444
Q2G2F3   6 0.571429 -1.27278 0.943444
Q2FYM7   4 0.380952 -1.27278 0.943444
Q2FYB2   5 0.47619 -1.27278 0.943444
Q2G2E2   15 1.36364 0.903563 0.161558
Q2G2G9   9 0.818182 -1.27278 0.943444
Q2FVC5   4 0.363636 -1.27278 0.943444
Q2G0T3   7 0.636364 -1.27278 0.943444
Q2G074   7 0.636364 -1.27278 0.943444
Q2G016   7 0.636364 -1.27278 0.943444
Q2G0G4   9 0.818182 -1.27278 0.943444
Q2G2K1   6 0.545455 -1.27278 0.943444
Q2FXE1   9 0.818182 -1.27278 0.943444
Q2FWD2   8 0.727273 -1.27278 0.943444
Q2G1Q0   5 0.454545 -1.27278 0.943444
Q2G073   7 0.636364 -1.27278 0.943444
Q2G1T7   10 0.909091 -1.27278 0.943444
Q2FVI3   11 1 0.903563 0.161558
Q2FZ93   10 0.909091 -1.27278 0.943444
Q2FVQ7   10 0.909091 -1.27278 0.943444
Q2G2B9   8 0.727273 -1.27278 0.943444
Q2FZN5   7 0.636364 -1.27278 0.943444
Q2FY72   6 0.545455 -1.27278 0.943444
Q2G0A0   9 0.818182 -1.27278 0.943444
Q2FZQ8   6 0.545455 -1.27278 0.943444
Q2FXP1   7 0.636364 -1.27278 0.943444
P0A0B7   8 0.727273 -1.27278 0.943444
Q2FYW0   10 0.909091 -1.27278 0.943444
Q2G230   7 0.636364 -1.27278 0.943444
Q2G0H5   12 1.09091 0.903563 0.161558
Q2G0B7   10 0.909091 -1.27278 0.943444
Q2G131   7 0.636364 -1.27278 0.943444
Q2G0Y4   9 0.818182 -1.27278 0.943444
Q2G2L0   8 0.727273 -1.27278 0.943444
Q2G101   8 0.727273 -1.27278 0.943444
Q2G036   10 0.909091 -1.27278 0.943444
Q2FXN3   7 0.636364 -1.27278 0.943444
Q2FWY2   8 0.727273 -1.27278 0.943444
Q2FXK6   10 0.909091 -1.27278 0.943444
Q2G2Y3   7 0.636364 -1.27278 0.943444
Q2G1P8   5 0.454545 -1.27278 0.943444
Q2G0N7   6 0.545455 -1.27278 0.943444
Q2FW43   10 0.909091 -1.27278 0.943444
Q2G2N4   11 1 0.903563 0.161558
Q2FW59   6 0.545455 -1.27278 0.943444
Q2G1V0   6 0.545455 -1.27278 0.943444
Q2G010   7 0.636364 -1.27278 0.943444
Q2FWJ4   7 0.636364 -1.27278 0.943444
Q2FUR3   9 0.818182 -1.27278 0.943444
Q2FXE4   9 0.818182 -1.27278 0.943444
Q2FY36   6 0.545455 -1.27278 0.943444
Q2G1Q7   5 0.454545 -1.27278 0.943444
Q2FX09   5 0.454545 -1.27278 0.943444
Q2G0Z1   7 0.636364 -1.27278 0.943444
Q2FWJ1   10 0.909091 -1.27278 0.943444
Q2FUT4   7 0.636364 -1.27278 0.943444
Q2FYI1   9 0.818182 -1.27278 0.943444
Q2FXQ8   7 0.636364 -1.27278 0.943444
Q2FUZ0   14 1.27273 0.903563 0.161558
P0A086   8 0.727273 -1.27278 0.943444
Q2FZM0   8 0.727273 -1.27278 0.943444
Q2FXL3   8 0.727273 -1.27278 0.943444
Q2G2K7   7 0.636364 -1.27278 0.943444
Q2FVL1   8 0.727273 -1.27278 0.943444
Q2FW21   5 0.454545 -1.27278 0.943444
Q2G201   9 0.818182 -1.27278 0.943444
Q2FVV6   6 0.545455 -1.27278 0.943444
Q2FV03   7 0.636364 -1.27278 0.943444
Q2G2T2   7 0.636364 -1.27278 0.943444
Q2FZ44   6 0.545455 -1.27278 0.943444
Q2G1N7   11 1 0.903563 0.161558
Q2G172   7 0.636364 -1.27278 0.943444
Q2G208   10 0.909091 -1.27278 0.943444
Q2FZR7   7 0.636364 -1.27278 0.943444
Q2G2K2   2 0.181818 -1.27278 0.943444
Q2FVA4   8 0.727273 -1.27278 0.943444
Q2G0F5   8 0.727273 -1.27278 0.943444
Q2G0X0   5 0.454545 -1.27278 0.943444
Q2FXU0   8 0.727273 -1.27278 0.943444
Q2FXX9   6 0.545455 -1.27278 0.943444
Q2G2K8   5 0.454545 -1.27278 0.943444
Q2G0X1   5 0.434783 -1.27278 0.943444
Q2FXI8   6 0.521739 -1.27278 0.943444
Q2G0L1   9 0.782609 -1.27278 0.943444
Q2FX07   6 0.521739 -1.27278 0.943444
Q2G139   5 0.434783 -1.27278 0.943444
Q2FUV5   5 0.434783 -1.27278 0.943444
Q2FVD0   4 0.347826 -1.27278 0.943444
Q2FX10   9 0.782609 -1.27278 0.943444
Q2G1W5   9 0.782609 -1.27278 0.943444
Q2G1Y7   8 0.695652 -1.27278 0.943444
Q2G190   11 0.956522 -1.27278 0.943444
Q2FV59   7 0.608696 -1.27278 0.943444
Q2FZS3   8 0.695652 -1.27278 0.943444
Q2FX90   5 0.434783 -1.27278 0.943444
Q2FW85   8 0.695652 -1.27278 0.943444
Q2FZ65   11 0.956522 -1.27278 0.943444
Q2FXJ7   8 0.695652 -1.27278 0.943444
Q2FVW2   9 0.782609 -1.27278 0.943444
Q2G0H4   11 0.956522 -1.27278 0.943444
Q2FVV4   6 0.521739 -1.27278 0.943444
Q2FUR9   9 0.782609 -1.27278 0.943444
Q2FW06   9 0.782609 -1.27278 0.943444
Q2FY84   15 1.30435 0.903563 0.161558
Q2G132   10 0.869565 -1.27278 0.943444
Q2G0C9   8 0.695652 -1.27278 0.943444
Q2G2N1   5 0.434783 -1.27278 0.943444
Q2FVF2   7 0.608696 -1.27278 0.943444
Q2FZ30   12 1.04348 0.903563 0.161558
Q2FXX8   10 0.869565 -1.27278 0.943444
Q2FZX6   13 1.13043 0.903563 0.161558
Q2G1Z2   8 0.695652 -1.27278 0.943444
Q2G0G7   11 0.956522 -1.27278 0.943444
Q2FV53   7 0.608696 -1.27278 0.943444
Q2FV28   7 0.608696 -1.27278 0.943444
Q2G097   8 0.695652 -1.27278 0.943444
Q2FZC5   7 0.608696 -1.27278 0.943444
Q2FY77   10 0.869565 -1.27278 0.943444
Q2FVA9   8 0.695652 -1.27278 0.943444
Q2G2W5   3 0.26087 -1.27278 0.943444
Q2FX97   9 0.782609 -1.27278 0.943444
Q2G1F3   8 0.695652 -1.27278 0.943444
Q2FYU1   5 0.434783 -1.27278 0.943444
Q2FUP6   8 0.695652 -1.27278 0.943444
Q2G2U7   20 1.73913 0.903563 0.161558
Q2FY09   10 0.869565 -1.27278 0.943444
Q2G1J6   10 0.869565 -1.27278 0.943444
Q2G059   7 0.608696 -1.27278 0.943444
Q2FVK5   2 0.173913 -1.27278 0.943444
Q2G0H7   11 0.956522 -1.27278 0.943444
Q2FWN2   7 0.608696 -1.27278 0.943444
Q2FYV7   12 1.04348 0.903563 0.161558
Q2G236   9 0.782609 -1.27278 0.943444
Q2FZR6   6 0.521739 -1.27278 0.943444
Q2G1P9   6 0.521739 -1.27278 0.943444
Q2G0R9   8 0.695652 -1.27278 0.943444
Q2FUZ9   9 0.782609 -1.27278 0.943444
Q2FVP2   8 0.695652 -1.27278 0.943444
Q2FXC8   7 0.608696 -1.27278 0.943444
Q2FVC4   5 0.434783 -1.27278 0.943444
Q2FZ29   6 0.521739 -1.27278 0.943444
Q2FYR8   6 0.5 -1.27278 0.943444
Q2FY23   7 0.583333 -1.27278 0.943444
Q2G0D4   9 0.75 -1.27278 0.943444
Q2FZ38   8 0.666667 -1.27278 0.943444
Q2FXH1   9 0.75 -1.27278 0.943444
Q2FXZ9   9 0.75 -1.27278 0.943444
Q2G1V3   8 0.666667 -1.27278 0.943444
Q2FVZ0   9 0.75 -1.27278 0.943444
Q2FV95   6 0.5 -1.27278 0.943444
Q2G196   10 0.833333 -1.27278 0.943444
Q2FZ61   10 0.833333 -1.27278 0.943444
Q2FW27   11 0.916667 -1.27278 0.943444
Q2FWH2   10 0.833333 -1.27278 0.943444
Q2FZQ9   5 0.416667 -1.27278 0.943444
Q2FWQ9   8 0.666667 -1.27278 0.943444
Q2G1N5   8 0.666667 -1.27278 0.943444
Q2FZP8   8 0.666667 -1.27278 0.943444
Q2FXC2   9 0.75 -1.27278 0.943444
Q2G0X9   6 0.5 -1.27278 0.943444
Q2FX08   11 0.916667 -1.27278 0.943444
Q2FUV2   9 0.75 -1.27278 0.943444
Q2FZT8   4 0.333333 -1.27278 0.943444
Q2G2N2   7 0.583333 -1.27278 0.943444
Q2G0M1   10 0.833333 -1.27278 0.943444
Q2FVX8   6 0.5 -1.27278 0.943444
Q2G220   8 0.666667 -1.27278 0.943444
Q2FW37   8 0.666667 -1.27278 0.943444
Q2G203   12 1 0.903563 0.161558
Q2FY89   7 0.583333 -1.27278 0.943444
Q2G1K7   9 0.75 -1.27278 0.943444
Q2G013   4 0.333333 -1.27278 0.943444
Q2FV91   8 0.666667 -1.27278 0.943444
Q2FW92   11 0.916667 -1.27278 0.943444
Q2G1U5   10 0.833333 -1.27278 0.943444
Q2G2A6   9 0.75 -1.27278 0.943444
Q2G0G9   9 0.75 -1.27278 0.943444
P0A088   2 0.166667 -1.27278 0.943444
Q2G0B4   8 0.666667 -1.27278 0.943444
Q2G0X7   7 0.583333 -1.27278 0.943444
Q2G0S0   7 0.583333 -1.27278 0.943444
Q2FW12   6 0.5 -1.27278 0.943444
Q2G0J7   10 0.833333 -1.27278 0.943444
Q2FW76   8 0.666667 -1.27278 0.943444
Q2G1Z7   9 0.75 -1.27278 0.943444
Q2G2S1   12 1 0.903563 0.161558
Q2G1B1   9 0.75 -1.27278 0.943444
Q2FVP3   10 0.833333 -1.27278 0.943444
Q2G1V1   8 0.666667 -1.27278 0.943444
Q2G1H8   12 1 0.903563 0.161558
Q2G149   8 0.666667 -1.27278 0.943444
Q2FXC7   6 0.5 -1.27278 0.943444
Q2G019   7 0.583333 -1.27278 0.943444
Q2FWL6   9 0.75 -1.27278 0.943444
Q2G199   9 0.75 -1.27278 0.943444
Q2FY41   2 0.166667 -1.27278 0.943444
Q2FX33   8 0.666667 -1.27278 0.943444
Q2G181   9 0.75 -1.27278 0.943444
Q2FVT1   6 0.5 -1.27278 0.943444
Q2G0Z5   9 0.75 -1.27278 0.943444
Q2FZC7   12 1 0.903563 0.161558
Q2G1U0   9 0.75 -1.27278 0.943444
Q2FW18   9 0.75 -1.27278 0.943444
Q2G0H1   10 0.833333 -1.27278 0.943444
Q2FX22   7 0.583333 -1.27278 0.943444
Q2G157   6 0.5 -1.27278 0.943444
Q2G2J5   8 0.666667 -1.27278 0.943444
Q2FZH9   7 0.583333 -1.27278 0.943444
Q2FZA6   7 0.583333 -1.27278 0.943444
Q2G1N6   8 0.666667 -1.27278 0.943444
Q2FVR4   8 0.666667 -1.27278 0.943444
Q2FY13   12 1 0.903563 0.161558
Q2G025   9 0.75 -1.27278 0.943444
Q2FV36   8 0.666667 -1.27278 0.943444
Q2G0W9   6 0.5 -1.27278 0.943444
Q2G0L0   9 0.75 -1.27278 0.943444
Q2FUR2   11 0.916667 -1.27278 0.943444
Q2FVJ9   9 0.75 -1.27278 0.943444
Q2G1S8   9 0.72 -1.27278 0.943444
Q2FVJ5   10 0.8 -1.27278 0.943444
Q2FZ39   10 0.8 -1.27278 0.943444
Q2FWP6   11 0.88 -1.27278 0.943444
Q2FVB4   10 0.8 -1.27278 0.943444
Q2G0V7   9 0.72 -1.27278 0.943444
Q2FUV4   7 0.56 -1.27278 0.943444
Q2FYG5   11 0.88 -1.27278 0.943444
Q2FW71   7 0.56 -1.27278 0.943444
Q2FZB1   8 0.64 -1.27278 0.943444
Q2G0Y9   7 0.56 -1.27278 0.943444
Q2G0X4   8 0.64 -1.27278 0.943444
Q2FZL2   7 0.56 -1.27278 0.943444
Q2FVS1   6 0.48 -1.27278 0.943444
Q2G099   7 0.56 -1.27278 0.943444
Q2FZN0   11 0.88 -1.27278 0.943444
Q2FZ50   11 0.88 -1.27278 0.943444
Q2G0X8   8 0.64 -1.27278 0.943444
Q2G167   9 0.72 -1.27278 0.943444
Q2G086   7 0.56 -1.27278 0.943444
Q2G0D0   10 0.8 -1.27278 0.943444
Q2FWG3   6 0.48 -1.27278 0.943444
Q2G228   9 0.72 -1.27278 0.943444
Q2FWW8   10 0.8 -1.27278 0.943444
Q2FYL0   7 0.56 -1.27278 0.943444
Q2FXX2   9 0.72 -1.27278 0.943444
Q2G0C4   9 0.72 -1.27278 0.943444
Q2FZA2   8 0.64 -1.27278 0.943444
Q2FWL0   9 0.72 -1.27278 0.943444
Q2FUY9   13 1.04 0.903563 0.161558
Q2G0T8   9 0.72 -1.27278 0.943444
Q2FWK0   12 0.96 -1.27278 0.943444
Q2G0D9   11 0.88 -1.27278 0.943444
Q2FZF3   3 0.24 -1.27278 0.943444
Q2FZ17   10 0.8 -1.27278 0.943444
Q2G0T6   9 0.72 -1.27278 0.943444
Q2G140   7 0.56 -1.27278 0.943444
Q2G2F2   6 0.48 -1.27278 0.943444
Q2FXG0   8 0.64 -1.27278 0.943444
Q2FWR4   10 0.8 -1.27278 0.943444
Q2G195   13 1.04 0.903563 0.161558
Q2FVY4   8 0.64 -1.27278 0.943444
Q2G1I6   9 0.72 -1.27278 0.943444
Q2FVD5   9 0.72 -1.27278 0.943444
Q2FZM1   7 0.56 -1.27278 0.943444
Q2FVG0   10 0.8 -1.27278 0.943444
Q2FZM7   10 0.8 -1.27278 0.943444
Q2FZB2   7 0.56 -1.27278 0.943444
Q2G287   9 0.72 -1.27278 0.943444
Q2FWG4   15 1.2 0.903563 0.161558
Q2G2B3   9 0.72 -1.27278 0.943444
Q2FY48   10 0.8 -1.27278 0.943444
Q9ZNI1   8 0.64 -1.27278 0.943444
Q2FV94   10 0.8 -1.27278 0.943444
Q2G2X5   6 0.48 -1.27278 0.943444
Q2FVX6   10 0.8 -1.27278 0.943444
Q2G060   14 1.12 0.903563 0.161558
Q2FVG2   18 1.44 0.903563 0.161558
Q2G1Q1   6 0.48 -1.27278 0.943444
Q2G1F1   7 0.56 -1.27278 0.943444
Q2FXC5   8 0.64 -1.27278 0.943444
Q2G2B0   5 0.4 -1.27278 0.943444
Q2FXR6   8 0.64 -1.27278 0.943444
Q2FXE0   12 0.96 -1.27278 0.943444
Q2FUY3   9 0.72 -1.27278 0.943444
Q2G1S6   7 0.56 -1.27278 0.943444
Q2FVE9   7 0.56 -1.27278 0.943444
Q2FVU7   7 0.56 -1.27278 0.943444
Q2FVM7   7 0.56 -1.27278 0.943444
Q2FVU6   9 0.72 -1.27278 0.943444
Q2FVA1   8 0.64 -1.27278 0.943444
Q2FWB8   9 0.72 -1.27278 0.943444
Q2FYR5   6 0.48 -1.27278 0.943444
Q2G261   8 0.64 -1.27278 0.943444
Q2G264   9 0.72 -1.27278 0.943444
Q2G0U4   12 0.96 -1.27278 0.943444
Q2G226   7 0.56 -1.27278 0.943444
Q2FZT7   6 0.48 -1.27278 0.943444
Q2FXJ4   10 0.8 -1.27278 0.943444
Q2G047   6 0.48 -1.27278 0.943444
Q2FWD9   7 0.56 -1.27278 0.943444
Q2FZH2   14 1.12 0.903563 0.161558
Q2G044   13 1.04 0.903563 0.161558
Q2FVZ8   8 0.64 -1.27278 0.943444
Q2G1C5   7 0.56 -1.27278 0.943444
Q2G1Z1   11 0.88 -1.27278 0.943444
Q2G135   7 0.56 -1.27278 0.943444
Q2FVE5   11 0.88 -1.27278 0.943444
Q2FZ70   10 0.8 -1.27278 0.943444
Q2G2A0   9 0.72 -1.27278 0.943444
Q2G224   6 0.461538 -1.27278 0.943444
P0A0K3   8 0.615385 -1.27278 0.943444
Q2G1A8   11 0.846154 -1.27278 0.943444
Q2G1P5   9 0.692308 -1.27278 0.943444
Q2FV93   8 0.615385 -1.27278 0.943444
Q2FXC4   8 0.615385 -1.27278 0.943444
Q2FY74   13 1 0.903563 0.161558
Q2G1M1   9 0.692308 -1.27278 0.943444
Q9EZ11   8 0.615385 -1.27278 0.943444
Q2FZB3   8 0.615385 -1.27278 0.943444
Q2G1V2   7 0.538462 -1.27278 0.943444
Q2FVM8   9 0.692308 -1.27278 0.943444
Q2FVR1   9 0.692308 -1.27278 0.943444
Q2FXC3   8 0.615385 -1.27278 0.943444
Q2FUV6   6 0.461538 -1.27278 0.943444
Q2G1D7   9 0.692308 -1.27278 0.943444
Q2FXR2   7 0.538462 -1.27278 0.943444
Q2FW83   9 0.692308 -1.27278 0.943444
Q2G2X7   10 0.769231 -1.27278 0.943444
Q2FVM4   9 0.692308 -1.27278 0.943444
P0A0J3   7 0.538462 -1.27278 0.943444
Q2G2L8   9 0.692308 -1.27278 0.943444
Q2FZ27   9 0.692308 -1.27278 0.943444
Q2FZ53   9 0.692308 -1.27278 0.943444
Q2G154   11 0.846154 -1.27278 0.943444
Q2FZS4   9 0.692308 -1.27278 0.943444
Q2FYQ5   6 0.461538 -1.27278 0.943444
Q2FZL6   9 0.692308 -1.27278 0.943444
Q2FWB9   6 0.461538 -1.27278 0.943444
Q2FUQ4   9 0.692308 -1.27278 0.943444
Q2G293   13 1 0.903563 0.161558
Q2FZS5   10 0.769231 -1.27278 0.943444
Q2FYP9   5 0.384615 -1.27278 0.943444
Q2G0K7   7 0.538462 -1.27278 0.943444
Q2FVV2   7 0.538462 -1.27278 0.943444
Q2FVN0   9 0.692308 -1.27278 0.943444
Q2FX00   9 0.692308 -1.27278 0.943444
Q2G1I0   13 1 0.903563 0.161558
Q2FXI2   8 0.615385 -1.27278 0.943444
Q2G2X1   7 0.538462 -1.27278 0.943444
Q2FYG6   11 0.846154 -1.27278 0.943444
Q2FXH0   11 0.846154 -1.27278 0.943444
Q2FXU7   11 0.846154 -1.27278 0.943444
Q2G170   10 0.769231 -1.27278 0.943444
Q2FVQ9   16 1.23077 0.903563 0.161558
Q2FWV2   8 0.615385 -1.27278 0.943444
Q2FVI5   8 0.615385 -1.27278 0.943444
Q2FUW0   7 0.538462 -1.27278 0.943444
Q2FXB7   11 0.846154 -1.27278 0.943444
Q2G0J8   9 0.692308 -1.27278 0.943444
Q2FXB5   8 0.615385 -1.27278 0.943444
Q2FYE9   6 0.461538 -1.27278 0.943444
Q2FVE2   8 0.615385 -1.27278 0.943444
Q2G2V6   9 0.692308 -1.27278 0.943444
O08387   15 1.15385 0.903563 0.161558
Q2FZ14   9 0.692308 -1.27278 0.943444
Q2FXW3   9 0.692308 -1.27278 0.943444
Q2FYQ8   11 0.846154 -1.27278 0.943444
Q2G2D6   7 0.538462 -1.27278 0.943444
Q2G2T7   13 1 0.903563 0.161558
Q2FYP8   13 1 0.903563 0.161558
Q2FZ25   11 0.846154 -1.27278 0.943444
Q2FY65   8 0.615385 -1.27278 0.943444
Q2G2T1   16 1.23077 0.903563 0.161558
Q2G1N0   9 0.692308 -1.27278 0.943444
Q2G110   8 0.615385 -1.27278 0.943444
Q2G1E1   7 0.538462 -1.27278 0.943444
Q2G2F1   9 0.692308 -1.27278 0.943444
Q2FXE8   6 0.461538 -1.27278 0.943444
Q2FZ06   6 0.461538 -1.27278 0.943444
Q2FVH2   8 0.615385 -1.27278 0.943444
Q2FYV6   10 0.769231 -1.27278 0.943444
Q2FZJ3   8 0.592593 -1.27278 0.943444
Q2G095   8 0.592593 -1.27278 0.943444
Q2G2Y0   8 0.592593 -1.27278 0.943444
Q2G2W3   10 0.740741 -1.27278 0.943444
Q2FY07   13 0.962963 -1.27278 0.943444
Q2FXW8   9 0.666667 -1.27278 0.943444
Q2FUR6   9 0.666667 -1.27278 0.943444
Q2FVW6   8 0.592593 -1.27278 0.943444
Q2G1X0   3 0.222222 -1.27278 0.943444
Q2G1F6   9 0.666667 -1.27278 0.943444
Q2FVK8   10 0.740741 -1.27278 0.943444
Q2G158   7 0.518519 -1.27278 0.943444
Q2G118   11 0.814815 -1.27278 0.943444
Q2G077   10 0.740741 -1.27278 0.943444
Q2G0E0   13 0.962963 -1.27278 0.943444
Q2G263   10 0.740741 -1.27278 0.943444
Q2FUU1   9 0.666667 -1.27278 0.943444
Q2G1X7   6 0.444444 -1.27278 0.943444
Q2G1C0   9 0.666667 -1.27278 0.943444
Q2FVB9   11 0.814815 -1.27278 0.943444
Q2G273   9 0.666667 -1.27278 0.943444
Q53726   7 0.518519 -1.27278 0.943444
Q2G2W9   9 0.666667 -1.27278 0.943444
Q2FZ22   12 0.888889 -1.27278 0.943444
Q2G2U1   10 0.740741 -1.27278 0.943444
Q2FXW6   10 0.740741 -1.27278 0.943444
Q2G0P9   8 0.592593 -1.27278 0.943444
Q2FYE3   10 0.740741 -1.27278 0.943444
Q2FXU3   12 0.888889 -1.27278 0.943444
Q2G052   10 0.740741 -1.27278 0.943444
Q2FZM6   10 0.740741 -1.27278 0.943444
Q2FX25   11 0.814815 -1.27278 0.943444
Q2FX05   8 0.592593 -1.27278 0.943444
Q2G1P2   11 0.814815 -1.27278 0.943444
Q2G2C4   8 0.592593 -1.27278 0.943444
Q2G165   8 0.592593 -1.27278 0.943444
Q2FXK8   4 0.296296 -1.27278 0.943444
Q2FWP1   7 0.518519 -1.27278 0.943444
Q2FVU1   8 0.592593 -1.27278 0.943444
Q2FZ78   6 0.444444 -1.27278 0.943444
Q2G0P0   9 0.666667 -1.27278 0.943444
Q2FXX3   8 0.592593 -1.27278 0.943444
Q2FVX2   9 0.666667 -1.27278 0.943444
Q2G0Q7   8 0.592593 -1.27278 0.943444
Q2FXS6   4 0.296296 -1.27278 0.943444
Q2FUZ1   10 0.740741 -1.27278 0.943444
Q2FZ87   8 0.592593 -1.27278 0.943444
Q2FXF4   11 0.814815 -1.27278 0.943444
Q2G1G4   8 0.592593 -1.27278 0.943444
Q2FWE6   8 0.592593 -1.27278 0.943444
Q2G2U2   5 0.37037 -1.27278 0.943444
Q2FY17   10 0.740741 -1.27278 0.943444
Q2FVU3   8 0.592593 -1.27278 0.943444
Q2FVK1   5 0.37037 -1.27278 0.943444
Q2G0K5   9 0.666667 -1.27278 0.943444
Q2G2X8   7 0.518519 -1.27278 0.943444
Q2FYZ7   5 0.37037 -1.27278 0.943444
Q2FWG1   9 0.666667 -1.27278 0.943444
Q2G1Q6   9 0.666667 -1.27278 0.943444
Q2G2X9   9 0.666667 -1.27278 0.943444
Q2FWN9   3 0.222222 -1.27278 0.943444
Q2FYZ2   9 0.666667 -1.27278 0.943444
Q2FZJ1   9 0.666667 -1.27278 0.943444
Q2G002   5 0.37037 -1.27278 0.943444
Q2FVL4   13 0.962963 -1.27278 0.943444
Q2G2M7   12 0.888889 -1.27278 0.943444
Q2FWH6   13 0.962963 -1.27278 0.943444
Q2FXQ3   8 0.592593 -1.27278 0.943444
Q2G129   9 0.666667 -1.27278 0.943444
Q7BHL7   13 0.962963 -1.27278 0.943444
Q2FZ71   6 0.444444 -1.27278 0.943444
Q2FZ88   9 0.642857 -1.27278 0.943444
Q2FV22   16 1.14286 0.903563 0.161558
Q2FYM3   5 0.357143 -1.27278 0.943444
Q2FY06   16 1.14286 0.903563 0.161558
Q2FXB0   5 0.357143 -1.27278 0.943444
Q2FX87   13 0.928571 -1.27278 0.943444
Q2FZ33   11 0.785714 -1.27278 0.943444
Q2G0J1   10 0.714286 -1.27278 0.943444
Q2FUT7   8 0.571429 -1.27278 0.943444
Q2FZH1   8 0.571429 -1.27278 0.943444
Q2FVX3   12 0.857143 -1.27278 0.943444
Q2FWC6   10 0.714286 -1.27278 0.943444
Q2FXN6   16 1.14286 0.903563 0.161558
Q2FY79   16 1.14286 0.903563 0.161558
Q2FZ23   11 0.785714 -1.27278 0.943444
Q2FVF1   10 0.714286 -1.27278 0.943444
Q2FWM5   10 0.714286 -1.27278 0.943444
Q2G061   11 0.785714 -1.27278 0.943444
Q2FWL7   11 0.785714 -1.27278 0.943444
Q2FVK3   5 0.357143 -1.27278 0.943444
Q2FX19   8 0.571429 -1.27278 0.943444
Q2G2U6   16 1.14286 0.903563 0.161558
Q2G1S5   7 0.5 -1.27278 0.943444
Q2FVS9   11 0.785714 -1.27278 0.943444
Q2G1M7   8 0.571429 -1.27278 0.943444
Q2FW50   11 0.785714 -1.27278 0.943444
Q2G2L1   12 0.857143 -1.27278 0.943444
Q2FWB1   10 0.714286 -1.27278 0.943444
Q2FXA8   12 0.857143 -1.27278 0.943444
Q2FV20   11 0.785714 -1.27278 0.943444
Q2FUY1   10 0.714286 -1.27278 0.943444
Q2FYJ1   12 0.857143 -1.27278 0.943444
Q2G043   7 0.5 -1.27278 0.943444
Q2FZ43   9 0.642857 -1.27278 0.943444
Q9KJN4   10 0.714286 -1.27278 0.943444
Q2G194   13 0.928571 -1.27278 0.943444
Q2G0F0   8 0.571429 -1.27278 0.943444
Q2G2G2   14 1 0.903563 0.161558
Q2G0I8   13 0.928571 -1.27278 0.943444
Q2FXG5   10 0.714286 -1.27278 0.943444
Q2G2S6   12 0.857143 -1.27278 0.943444
Q53700   11 0.785714 -1.27278 0.943444
Q2G0D8   9 0.642857 -1.27278 0.943444
P60430   5 0.357143 -1.27278 0.943444
Q2FV41   10 0.714286 -1.27278 0.943444
Q2FXZ5   10 0.714286 -1.27278 0.943444
Q2FZL0   8 0.571429 -1.27278 0.943444
Q2FY99   12 0.857143 -1.27278 0.943444
Q2FX95   9 0.642857 -1.27278 0.943444
Q2FYR6   10 0.714286 -1.27278 0.943444
Q2FUW2   17 1.21429 0.903563 0.161558
Q2FVL2   12 0.857143 -1.27278 0.943444
Q2G2L4   6 0.428571 -1.27278 0.943444
Q2FXB1   5 0.357143 -1.27278 0.943444
Q2FZY7   15 1.07143 0.903563 0.161558
Q2FVN1   8 0.571429 -1.27278 0.943444
Q2G1S1   6 0.428571 -1.27278 0.943444
Q2FXK4   7 0.5 -1.27278 0.943444
Q2FXM6   8 0.571429 -1.27278 0.943444
Q2FZJ6   10 0.714286 -1.27278 0.943444
Q2FVT4   10 0.714286 -1.27278 0.943444
Q2FYW1   9 0.642857 -1.27278 0.943444
Q2FYZ3   8 0.571429 -1.27278 0.943444
Q2FXX5   7 0.5 -1.27278 0.943444
Q2FWM4   10 0.714286 -1.27278 0.943444
Q2G2L3   10 0.714286 -1.27278 0.943444
Q2FYR3   9 0.642857 -1.27278 0.943444
Q2G0I9   12 0.857143 -1.27278 0.943444
Q2G0M2   8 0.571429 -1.27278 0.943444
Q2G272   10 0.714286 -1.27278 0.943444
Q2FXL4   10 0.714286 -1.27278 0.943444
Q2G0U9   10 0.714286 -1.27278 0.943444
Q2FVE4   7 0.5 -1.27278 0.943444
Q2FVC6   11 0.785714 -1.27278 0.943444
Q2FV19   11 0.785714 -1.27278 0.943444
Q2G0S8   12 0.857143 -1.27278 0.943444
Q2G2G3   9 0.642857 -1.27278 0.943444
Q2G2X0   9 0.62069 -1.27278 0.943444
Q2G0F3   11 0.758621 -1.27278 0.943444
Q2G037   12 0.827586 -1.27278 0.943444
Q2G1G6   10 0.689655 -1.27278 0.943444
Q2FWP0   7 0.482759 -1.27278 0.943444
Q2FY29   10 0.689655 -1.27278 0.943444
Q2FXQ4   10 0.689655 -1.27278 0.943444
Q2G0S7   10 0.689655 -1.27278 0.943444
Q2FZX7   7 0.482759 -1.27278 0.943444
Q2G0E6   9 0.62069 -1.27278 0.943444
Q2FY37   10 0.689655 -1.27278 0.943444
Q2FYQ0   13 0.896552 -1.27278 0.943444
Q2FUV3   10 0.689655 -1.27278 0.943444
Q2FYV2   12 0.827586 -1.27278 0.943444
Q2FVS4   11 0.758621 -1.27278 0.943444
Q2G2M3   8 0.551724 -1.27278 0.943444
Q2FVM6   9 0.62069 -1.27278 0.943444
Q2G292   9 0.62069 -1.27278 0.943444
Q2FXH7   8 0.551724 -1.27278 0.943444
Q2FYQ7   11 0.758621 -1.27278 0.943444
Q2FWG2   10 0.689655 -1.27278 0.943444
Q2G159   7 0.482759 -1.27278 0.943444
Q2FX96   10 0.689655 -1.27278 0.943444
Q2FV83   10 0.689655 -1.27278 0.943444
Q2G2D8   10 0.689655 -1.27278 0.943444
Q2FYJ4   8 0.551724 -1.27278 0.943444
Q2G1E8   6 0.413793 -1.27278 0.943444
Q2FVK2   5 0.344828 -1.27278 0.943444
Q2FZP1   12 0.827586 -1.27278 0.943444
Q2FXI0   14 0.965517 -1.27278 0.943444
Q2G134   10 0.689655 -1.27278 0.943444
Q2FZZ6   8 0.551724 -1.27278 0.943444
Q2G1Z3   12 0.827586 -1.27278 0.943444
Q2G030   9 0.62069 -1.27278 0.943444
Q2FV21   7 0.482759 -1.27278 0.943444
Q9RQP6   8 0.551724 -1.27278 0.943444
Q2FZ62   5 0.344828 -1.27278 0.943444
Q2FZQ7   9 0.62069 -1.27278 0.943444
Q2G0F4   7 0.482759 -1.27278 0.943444
Q2FWE0   8 0.551724 -1.27278 0.943444
Q2FVS0   10 0.689655 -1.27278 0.943444
Q2FUT6   14 0.965517 -1.27278 0.943444
Q2FUQ5   13 0.896552 -1.27278 0.943444
Q2FZJ9   8 0.551724 -1.27278 0.943444
Q2FY81   11 0.758621 -1.27278 0.943444
Q2G0K8   9 0.62069 -1.27278 0.943444
Q2G262   8 0.551724 -1.27278 0.943444
Q2G0E1   10 0.689655 -1.27278 0.943444
Q2FWD3   12 0.827586 -1.27278 0.943444
Q2FXA4   9 0.62069 -1.27278 0.943444
Q2FVF0   12 0.827586 -1.27278 0.943444
Q2FWW9   14 0.965517 -1.27278 0.943444
Q2FZ54   17 1.17241 0.903563 0.161558
P0A0J0   9 0.62069 -1.27278 0.943444
Q2G1G1   15 1.03448 0.903563 0.161558
Q2FWA1   10 0.689655 -1.27278 0.943444
Q2FXN1   10 0.689655 -1.27278 0.943444
Q2G2T4   11 0.758621 -1.27278 0.943444
Q2FZW9   10 0.689655 -1.27278 0.943444
Q2FV90   10 0.689655 -1.27278 0.943444
Q2FWB3   9 0.62069 -1.27278 0.943444
Q2G0Q0   9 0.62069 -1.27278 0.943444
Q2FY10   9 0.62069 -1.27278 0.943444
Q2FXM0   11 0.758621 -1.27278 0.943444
Q2G1S2   8 0.551724 -1.27278 0.943444
Q2FXY5   9 0.6 -1.27278 0.943444
Q2FXV3   8 0.533333 -1.27278 0.943444
Q2FXG3   13 0.866667 -1.27278 0.943444
Q2FVA8   7 0.466667 -1.27278 0.943444
Q2G2C2   11 0.733333 -1.27278 0.943444
Q2FYU2   11 0.733333 -1.27278 0.943444
Q2FYK5   10 0.666667 -1.27278 0.943444
Q2FW35   12 0.8 -1.27278 0.943444
Q2FY52   14 0.933333 -1.27278 0.943444
Q9RQP9   11 0.733333 -1.27278 0.943444
Q2G039   7 0.466667 -1.27278 0.943444
Q2G1E4   10 0.666667 -1.27278 0.943444
Q2G0B0   8 0.533333 -1.27278 0.943444
Q2FXI7   8 0.533333 -1.27278 0.943444
Q2FWN7   12 0.8 -1.27278 0.943444
Q2FV66   7 0.466667 -1.27278 0.943444
Q2FYJ5   11 0.733333 -1.27278 0.943444
Q2FYC9   2 0.133333 -1.27278 0.943444
Q2FZC6   9 0.6 -1.27278 0.943444
Q2FXW4   11 0.733333 -1.27278 0.943444
Q2FXI1   13 0.866667 -1.27278 0.943444
Q2FZF9   11 0.733333 -1.27278 0.943444
Q2G171   8 0.533333 -1.27278 0.943444
Q2G2P8   10 0.666667 -1.27278 0.943444
Q2G2V9   11 0.733333 -1.27278 0.943444
Q2FV31   11 0.733333 -1.27278 0.943444
Q9KJN3   10 0.666667 -1.27278 0.943444
Q2FZV5   8 0.533333 -1.27278 0.943444
Q2FWC4   14 0.933333 -1.27278 0.943444
Q2FYT0   8 0.533333 -1.27278 0.943444
Q2G145   9 0.6 -1.27278 0.943444
Q2G0J0   10 0.666667 -1.27278 0.943444
Q2FZQ3   8 0.533333 -1.27278 0.943444
Q2FYE5   11 0.733333 -1.27278 0.943444
Q2FWN5   11 0.733333 -1.27278 0.943444
Q2FY24   10 0.666667 -1.27278 0.943444
Q2FVW7   11 0.733333 -1.27278 0.943444
Q2FZ91   9 0.6 -1.27278 0.943444
Q2FWL2   13 0.866667 -1.27278 0.943444
Q2FZQ6   9 0.6 -1.27278 0.943444
P02976   7 0.466667 -1.27278 0.943444
Q2G0R7   7 0.466667 -1.27278 0.943444
Q2FUU2   9 0.6 -1.27278 0.943444
Q2FZG1   11 0.733333 -1.27278 0.943444
Q2G0Z4   7 0.466667 -1.27278 0.943444
Q2FZ81   7 0.466667 -1.27278 0.943444
Q2G2J8   8 0.533333 -1.27278 0.943444
Q2FZD7   13 0.866667 -1.27278 0.943444
Q2G288   15 1 0.903563 0.161558
Q2FW52   13 0.866667 -1.27278 0.943444
Q2FVX4   10 0.666667 -1.27278 0.943444
Q2FVN5   8 0.533333 -1.27278 0.943444
Q2FY88   11 0.733333 -1.27278 0.943444
Q2FWC9   11 0.733333 -1.27278 0.943444
Q2FZS7   11 0.733333 -1.27278 0.943444
Q2FZ63   11 0.733333 -1.27278 0.943444
Q2G1L8   11 0.733333 -1.27278 0.943444
Q2FV17   7 0.466667 -1.27278 0.943444
Q2FVT8   7 0.466667 -1.27278 0.943444
Q2G0W8   14 0.933333 -1.27278 0.943444
Q2FV07   13 0.866667 -1.27278 0.943444
Q2G0Q1   7 0.466667 -1.27278 0.943444
Q2FY69   8 0.533333 -1.27278 0.943444
Q2FZ75   8 0.533333 -1.27278 0.943444
Q2G0E5   12 0.8 -1.27278 0.943444
Q2G233   11 0.733333 -1.27278 0.943444
Q2FWE1   10 0.666667 -1.27278 0.943444
Q2FVZ2   8 0.533333 -1.27278 0.943444
Q2FYE2   11 0.733333 -1.27278 0.943444
Q2G1K6   10 0.645161 -1.27278 0.943444
Q2FVT0   10 0.645161 -1.27278 0.943444
Q2G0Q9   9 0.580645 -1.27278 0.943444
Q2FZ89   11 0.709677 -1.27278 0.943444
Q2FVR0   8 0.516129 -1.27278 0.943444
Q2FZD9   9 0.580645 -1.27278 0.943444
Q2FX85   11 0.709677 -1.27278 0.943444
Q2G1B0   9 0.580645 -1.27278 0.943444
Q2G2E4   8 0.516129 -1.27278 0.943444
Q2FYK7   12 0.774194 -1.27278 0.943444
Q2FZ13   10 0.645161 -1.27278 0.943444
Q2FZE6   8 0.516129 -1.27278 0.943444
Q2FVI2   8 0.516129 -1.27278 0.943444
Q2FZE0   10 0.645161 -1.27278 0.943444
Q2FV38   7 0.451613 -1.27278 0.943444
Q2FXE2   10 0.645161 -1.27278 0.943444
Q2G1Q2   9 0.580645 -1.27278 0.943444
Q2FYY8   10 0.645161 -1.27278 0.943444
Q2FYN6   11 0.709677 -1.27278 0.943444
Q2FV39   11 0.709677 -1.27278 0.943444
Q2G130   11 0.709677 -1.27278 0.943444
Q2FUR8   8 0.516129 -1.27278 0.943444
Q2FXZ3   10 0.645161 -1.27278 0.943444
Q2FYM4   8 0.516129 -1.27278 0.943444
Q2FWY1   13 0.83871 -1.27278 0.943444
Q2G1V4   13 0.83871 -1.27278 0.943444
P0A011   9 0.580645 -1.27278 0.943444
Q2FXZ0   11 0.709677 -1.27278 0.943444
Q2G0V4   13 0.83871 -1.27278 0.943444
Q2FW34   10 0.645161 -1.27278 0.943444
Q2FWC7   9 0.580645 -1.27278 0.943444
Q2G0F6   11 0.709677 -1.27278 0.943444
Q2G0T0   9 0.580645 -1.27278 0.943444
Q2FXM8   11 0.709677 -1.27278 0.943444
Q2G0Q8   10 0.645161 -1.27278 0.943444
Q2FZ08   10 0.645161 -1.27278 0.943444
Q2G160   8 0.516129 -1.27278 0.943444
Q2FY78   9 0.580645 -1.27278 0.943444
Q2G2H7   11 0.709677 -1.27278 0.943444
Q2FW53   9 0.580645 -1.27278 0.943444
Q2FVX0   10 0.645161 -1.27278 0.943444
Q2G2U5   10 0.645161 -1.27278 0.943444
Q2FZR0   12 0.774194 -1.27278 0.943444
Q2G1Z9   8 0.516129 -1.27278 0.943444
Q2G1G0   11 0.709677 -1.27278 0.943444
Q2FW57   11 0.709677 -1.27278 0.943444
Q9RQP7   7 0.451613 -1.27278 0.943444
Q2FXP0   13 0.83871 -1.27278 0.943444
Q2FVV1   8 0.516129 -1.27278 0.943444
Q2FYU8   8 0.516129 -1.27278 0.943444
Q2FZ04   9 0.580645 -1.27278 0.943444
Q2FVQ0   13 0.83871 -1.27278 0.943444
Q2G151   6 0.387097 -1.27278 0.943444
Q2FXF9   12 0.774194 -1.27278 0.943444
Q2G242   9 0.580645 -1.27278 0.943444
Q2FZQ0   12 0.774194 -1.27278 0.943444
Q2G1Q8   12 0.774194 -1.27278 0.943444
Q2FYG1   11 0.6875 -1.27278 0.943444
Q2G1N3   10 0.625 -1.27278 0.943444
Q2FV44   10 0.625 -1.27278 0.943444
Q2FXV4   10 0.625 -1.27278 0.943444
Q2G0I1   10 0.625 -1.27278 0.943444
Q2FZY0   11 0.6875 -1.27278 0.943444
Q2G295   9 0.5625 -1.27278 0.943444
Q2FWH3   12 0.75 -1.27278 0.943444
Q2G072   13 0.8125 -1.27278 0.943444
Q2G217   12 0.75 -1.27278 0.943444
Q2FYP6   10 0.625 -1.27278 0.943444
Q9EZ12   14 0.875 -1.27278 0.943444
Q2FZ48   9 0.5625 -1.27278 0.943444
Q2FY16   9 0.5625 -1.27278 0.943444
Q2FZU3   8 0.5 -1.27278 0.943444
Q2FVV7   9 0.5625 -1.27278 0.943444
Q2FWU0   5 0.3125 -1.27278 0.943444
P0A0Q0   10 0.625 -1.27278 0.943444
Q2FVS3   11 0.6875 -1.27278 0.943444
Q2G0I6   14 0.875 -1.27278 0.943444
Q2FYP3   7 0.4375 -1.27278 0.943444
Q2FWM0   7 0.4375 -1.27278 0.943444
Q2FZ36   11 0.6875 -1.27278 0.943444
Q2G0Y8   12 0.75 -1.27278 0.943444
Q2FXF6   8 0.5 -1.27278 0.943444
Q2FXM7   11 0.6875 -1.27278 0.943444
Q2G1A6   11 0.6875 -1.27278 0.943444
Q2G138   11 0.6875 -1.27278 0.943444
Q2FZR4   11 0.6875 -1.27278 0.943444
Q2G162   8 0.5 -1.27278 0.943444
Q2FYH2   11 0.6875 -1.27278 0.943444
Q2FX56   10 0.625 -1.27278 0.943444
Q2FY68   11 0.6875 -1.27278 0.943444
Q2G1K1   4 0.25 -1.27278 0.943444
Q2G1A3   9 0.5625 -1.27278 0.943444
Q2FZX4   10 0.625 -1.27278 0.943444
Q2G1M5   12 0.75 -1.27278 0.943444
Q2FVA3   10 0.625 -1.27278 0.943444
Q2G2G4   10 0.625 -1.27278 0.943444
Q2G0U3   10 0.625 -1.27278 0.943444
Q2FXQ6   9 0.5625 -1.27278 0.943444
Q2G0S2   9 0.5625 -1.27278 0.943444
Q2G168   7 0.4375 -1.27278 0.943444
Q2FZB0   11 0.6875 -1.27278 0.943444
Q2G119   9 0.5625 -1.27278 0.943444
Q2FVJ7   12 0.75 -1.27278 0.943444
Q2FY30   13 0.8125 -1.27278 0.943444
Q2FXR3   9 0.5625 -1.27278 0.943444
Q2G1Z0   10 0.625 -1.27278 0.943444
Q2G0A9   13 0.8125 -1.27278 0.943444
O33599   7 0.4375 -1.27278 0.943444
Q2FZ55   11 0.6875 -1.27278 0.943444
Q2FYS0   10 0.625 -1.27278 0.943444
Q2G248   10 0.625 -1.27278 0.943444
Q2G049   12 0.75 -1.27278 0.943444
Q2FVA5   7 0.4375 -1.27278 0.943444
Q2FUX8   11 0.6875 -1.27278 0.943444
Q2G123   11 0.6875 -1.27278 0.943444
Q2FVH0   12 0.75 -1.27278 0.943444
Q2FV01   8 0.5 -1.27278 0.943444
Q2G2L2   10 0.625 -1.27278 0.943444
Q2FYW3   16 1 0.903563 0.161558
Q2FZZ0   13 0.8125 -1.27278 0.943444
Q2FVV8   12 0.75 -1.27278 0.943444
Q2G2W0   12 0.727273 -1.27278 0.943444
Q2G041   9 0.545455 -1.27278 0.943444
P0A0B9   14 0.848485 -1.27278 0.943444
Q2FYI6   11 0.666667 -1.27278 0.943444
Q2G2S2   10 0.606061 -1.27278 0.943444
Q2FVQ8   9 0.545455 -1.27278 0.943444
Q2FVT2   8 0.484848 -1.27278 0.943444
Q2G1Z5   8 0.484848 -1.27278 0.943444
Q2G2A4   11 0.666667 -1.27278 0.943444
P60393   8 0.484848 -1.27278 0.943444
Q2G0P6   12 0.727273 -1.27278 0.943444
Q2FW04   11 0.666667 -1.27278 0.943444
Q2FYY9   9 0.545455 -1.27278 0.943444
Q2FWP2   12 0.727273 -1.27278 0.943444
Q2FVW4   11 0.666667 -1.27278 0.943444
Q2FY63   10 0.606061 -1.27278 0.943444
Q2FZ68   8 0.484848 -1.27278 0.943444
Q2G1E2   15 0.909091 -1.27278 0.943444
Q2G2T8   10 0.606061 -1.27278 0.943444
Q2FY71   11 0.666667 -1.27278 0.943444
Q2FVI1   12 0.727273 -1.27278 0.943444
Q2G0W2   13 0.787879 -1.27278 0.943444
Q2G238   15 0.909091 -1.27278 0.943444
Q2FZR1   10 0.606061 -1.27278 0.943444
Q2FXN2   11 0.666667 -1.27278 0.943444
Q2FXH6   8 0.484848 -1.27278 0.943444
Q2FXM3   8 0.484848 -1.27278 0.943444
Q2FZW3   7 0.424242 -1.27278 0.943444
Q2FWM9   8 0.484848 -1.27278 0.943444
Q2FUW9   7 0.424242 -1.27278 0.943444
Q2FW91   8 0.484848 -1.27278 0.943444
Q2G137   4 0.242424 -1.27278 0.943444
Q2FVM0   14 0.848485 -1.27278 0.943444
Q2G057   8 0.484848 -1.27278 0.943444
Q2FXP5   10 0.606061 -1.27278 0.943444
Q2G1H2   8 0.484848 -1.27278 0.943444
Q2FX99   10 0.606061 -1.27278 0.943444
Q2G0J4   13 0.787879 -1.27278 0.943444
Q2FX74   7 0.424242 -1.27278 0.943444
Q2G1J9   13 0.787879 -1.27278 0.943444
Q2G1F7   5 0.30303 -1.27278 0.943444
Q2G2R8   11 0.666667 -1.27278 0.943444
Q2FW32   11 0.666667 -1.27278 0.943444
Q2FXZ4   10 0.606061 -1.27278 0.943444
Q2FUT0   9 0.545455 -1.27278 0.943444
Q2G084   14 0.848485 -1.27278 0.943444
Q2G148   11 0.666667 -1.27278 0.943444
Q2FYR0   8 0.484848 -1.27278 0.943444
Q2FW86   12 0.727273 -1.27278 0.943444
Q2FW01   10 0.606061 -1.27278 0.943444
Q2FUX9   13 0.787879 -1.27278 0.943444
Q2G212   12 0.727273 -1.27278 0.943444
Q2FZ84   10 0.606061 -1.27278 0.943444
Q2G0Y0   9 0.545455 -1.27278 0.943444
Q2FYU4   11 0.666667 -1.27278 0.943444
Q2G223   9 0.545455 -1.27278 0.943444
Q2G136   9 0.545455 -1.27278 0.943444
Q2G0G6   8 0.484848 -1.27278 0.943444
Q2FWY6   13 0.787879 -1.27278 0.943444
Q2FWZ2   11 0.666667 -1.27278 0.943444
Q2G240   10 0.606061 -1.27278 0.943444
O05154   12 0.727273 -1.27278 0.943444
Q2FXP4   11 0.666667 -1.27278 0.943444
Q2FVH5   11 0.666667 -1.27278 0.943444
Q2FYP0   8 0.470588 -1.27278 0.943444
Q2FUW5   14 0.823529 -1.27278 0.943444
Q2FX66   4 0.235294 -1.27278 0.943444
Q2G1P4   6 0.352941 -1.27278 0.943444
Q2FYI9   12 0.705882 -1.27278 0.943444
Q2G0I7   12 0.705882 -1.27278 0.943444
Q2FXQ9   9 0.529412 -1.27278 0.943444
Q2FXL0   9 0.529412 -1.27278 0.943444
Q2FYR7   11 0.647059 -1.27278 0.943444
Q2G1W4   12 0.705882 -1.27278 0.943444
Q2G2C8   9 0.529412 -1.27278 0.943444
Q2G163   11 0.647059 -1.27278 0.943444
Q2FWL9   7 0.411765 -1.27278 0.943444
Q2FZH3   16 0.941176 -1.27278 0.943444
Q2FZR5   11 0.647059 -1.27278 0.943444
Q2G1W6   14 0.823529 -1.27278 0.943444
Q2FWA5   9 0.529412 -1.27278 0.943444
Q2FX17   14 0.823529 -1.27278 0.943444
Q2FXY1   11 0.647059 -1.27278 0.943444
Q2G2W1   12 0.705882 -1.27278 0.943444
Q2FV06   7 0.411765 -1.27278 0.943444
Q2FYW6   13 0.764706 -1.27278 0.943444
Q2G281   10 0.588235 -1.27278 0.943444
Q2G227   10 0.588235 -1.27278 0.943444
Q2FWZ5   11 0.647059 -1.27278 0.943444
Q2FZX0   10 0.588235 -1.27278 0.943444
Q2FV51   12 0.705882 -1.27278 0.943444
Q2G082   14 0.823529 -1.27278 0.943444
Q2FWX4   6 0.352941 -1.27278 0.943444
Q2FZT1   14 0.823529 -1.27278 0.943444
Q2FYF3   13 0.764706 -1.27278 0.943444
Q2FXW9   8 0.470588 -1.27278 0.943444
O34090   10 0.588235 -1.27278 0.943444
Q2FVE1   12 0.705882 -1.27278 0.943444
Q2FZL5   11 0.647059 -1.27278 0.943444
Q2G258   10 0.588235 -1.27278 0.943444
Q2FZW5   10 0.588235 -1.27278 0.943444
Q2FW63   12 0.705882 -1.27278 0.943444
Q2FXB4   15 0.882353 -1.27278 0.943444
Q2G1T5   3 0.176471 -1.27278 0.943444
Q2G1J5   11 0.647059 -1.27278 0.943444
Q2G0V0   11 0.647059 -1.27278 0.943444
Q2G0M7   11 0.647059 -1.27278 0.943444
Q2G1I5   12 0.705882 -1.27278 0.943444
Q2G146   10 0.588235 -1.27278 0.943444
Q2G1P6   12 0.705882 -1.27278 0.943444
Q2G1W8   9 0.514286 -1.27278 0.943444
Q2G035   10 0.571429 -1.27278 0.943444
Q2G1I3   12 0.685714 -1.27278 0.943444
Q2FWM2   13 0.742857 -1.27278 0.943444
Q2FYJ3   13 0.742857 -1.27278 0.943444
Q2G0L8   15 0.857143 -1.27278 0.943444
Q2G164   13 0.742857 -1.27278 0.943444
Q2FVT7   12 0.685714 -1.27278 0.943444
Q2G1R3   8 0.457143 -1.27278 0.943444
Q2G1T6   11 0.628571 -1.27278 0.943444
Q2FZN7   11 0.628571 -1.27278 0.943444
Q2FY83   15 0.857143 -1.27278 0.943444
Q2FZX9   12 0.685714 -1.27278 0.943444
Q2FYL5   11 0.628571 -1.27278 0.943444
Q2G218   10 0.571429 -1.27278 0.943444
Q2G0M5   9 0.514286 -1.27278 0.943444
Q2FW78   8 0.457143 -1.27278 0.943444
P52078   12 0.685714 -1.27278 0.943444
Q7X2S2   14 0.8 -1.27278 0.943444
Q2FZG4   14 0.8 -1.27278 0.943444
Q2G0M4   14 0.8 -1.27278 0.943444
Q2FVA2   11 0.628571 -1.27278 0.943444
Q2G115   13 0.742857 -1.27278 0.943444
Q2G0M8   10 0.571429 -1.27278 0.943444
Q2G1U4   9 0.514286 -1.27278 0.943444
Q2G1D0   13 0.742857 -1.27278 0.943444
Q2G2S0   14 0.8 -1.27278 0.943444
Q2G2N5   14 0.8 -1.27278 0.943444
Q2G222   11 0.628571 -1.27278 0.943444
Q2G1C8   14 0.8 -1.27278 0.943444
Q2FV40   11 0.628571 -1.27278 0.943444
Q2FXT1   10 0.571429 -1.27278 0.943444
Q2FZZ2   17 0.971429 -1.27278 0.943444
Q2FY01   8 0.457143 -1.27278 0.943444
Q2FVJ8   11 0.628571 -1.27278 0.943444
Q2FXK2   11 0.628571 -1.27278 0.943444
Q2FUS7   12 0.685714 -1.27278 0.943444
Q2FVP1   12 0.685714 -1.27278 0.943444
Q2FYN7   3 0.171429 -1.27278 0.943444
P69848   10 0.571429 -1.27278 0.943444
Q2FWN8   17 0.971429 -1.27278 0.943444
Q2FV62   10 0.571429 -1.27278 0.943444
Q2FWW7   12 0.685714 -1.27278 0.943444
Q2G1Y5   11 0.628571 -1.27278 0.943444
Q2FXA3   14 0.8 -1.27278 0.943444
Q2FYV3   12 0.685714 -1.27278 0.943444
Q2G1H4   11 0.628571 -1.27278 0.943444
Q2G038   11 0.628571 -1.27278 0.943444
Q2G161   7 0.4 -1.27278 0.943444
Q2FYV1   12 0.685714 -1.27278 0.943444
Q2FZ09   10 0.571429 -1.27278 0.943444
Q2FW90   13 0.742857 -1.27278 0.943444
Q2G290   13 0.742857 -1.27278 0.943444
P60611   10 0.571429 -1.27278 0.943444
Q2FV58   11 0.628571 -1.27278 0.943444
Q2G0C6   11 0.628571 -1.27278 0.943444
Q2G050   14 0.8 -1.27278 0.943444
Q2G0V2   12 0.685714 -1.27278 0.943444
Q2FVQ4   12 0.685714 -1.27278 0.943444
Q2G094   10 0.555556 -1.27278 0.943444
Q2FY59   11 0.611111 -1.27278 0.943444
Q2FVX7   15 0.833333 -1.27278 0.943444
Q2FVP4   13 0.722222 -1.27278 0.943444
Q2G185   10 0.555556 -1.27278 0.943444
Q2FXP8   8 0.444444 -1.27278 0.943444
Q2G275   12 0.666667 -1.27278 0.943444
Q2G1D9   11 0.611111 -1.27278 0.943444
Q2FXI3   12 0.666667 -1.27278 0.943444
Q2FYM2   10 0.555556 -1.27278 0.943444
P14738   3 0.166667 -1.27278 0.943444
Q2G2Q2   12 0.666667 -1.27278 0.943444
Q2G0M9   12 0.666667 -1.27278 0.943444
Q2FY67   13 0.722222 -1.27278 0.943444
Q2FWX8   2 0.111111 -1.27278 0.943444
Q2FUT9   9 0.5 -1.27278 0.943444
Q2FZS0   11 0.611111 -1.27278 0.943444
Q2G2A8   10 0.555556 -1.27278 0.943444
Q2FUY2   2 0.111111 -1.27278 0.943444
Q2FZL8   10 0.555556 -1.27278 0.943444
Q2FW93   7 0.388889 -1.27278 0.943444
Q2G1L7   11 0.611111 -1.27278 0.943444
Q2FW41   13 0.722222 -1.27278 0.943444
Q2FZY6   11 0.611111 -1.27278 0.943444
Q2G042   7 0.388889 -1.27278 0.943444
Q2FWK2   12 0.666667 -1.27278 0.943444
Q2FYF4   13 0.722222 -1.27278 0.943444
Q2FZP2   8 0.444444 -1.27278 0.943444
Q2G1G7   12 0.666667 -1.27278 0.943444
Q2G1H5   10 0.555556 -1.27278 0.943444
Q2G2S7   9 0.5 -1.27278 0.943444
Q2FY53   11 0.611111 -1.27278 0.943444
Q2G1N2   10 0.555556 -1.27278 0.943444
Q2G2V2   11 0.611111 -1.27278 0.943444
Q2G1H6   11 0.611111 -1.27278 0.943444
Q2FZA9   15 0.833333 -1.27278 0.943444
Q2FXI5   11 0.611111 -1.27278 0.943444
Q2G206   10 0.555556 -1.27278 0.943444
Q2FWN6   9 0.5 -1.27278 0.943444
Q2FUQ2   14 0.777778 -1.27278 0.943444
Q2G1K3   10 0.555556 -1.27278 0.943444
Q2FZ76   15 0.833333 -1.27278 0.943444
Q2FY54   10 0.555556 -1.27278 0.943444
Q2G289   10 0.555556 -1.27278 0.943444
Q2FY14   9 0.5 -1.27278 0.943444
Q2FV77   12 0.666667 -1.27278 0.943444
Q2G064   12 0.666667 -1.27278 0.943444
Q2G033   11 0.611111 -1.27278 0.943444
Q2G198   9 0.5 -1.27278 0.943444
Q2G0K4   10 0.555556 -1.27278 0.943444
Q2G0V3   12 0.666667 -1.27278 0.943444
Q2FWE2   11 0.594595 -1.27278 0.943444
Q2G089   9 0.486486 -1.27278 0.943444
Q2FZL3   13 0.702703 -1.27278 0.943444
Q2G087   11 0.594595 -1.27278 0.943444
Q2G0A7   11 0.594595 -1.27278 0.943444
Q2FVF9   10 0.540541 -1.27278 0.943444
Q2G071   12 0.648649 -1.27278 0.943444
Q2FUZ2   13 0.702703 -1.27278 0.943444
Q2FY27   8 0.432432 -1.27278 0.943444
Q2FXX4   12 0.648649 -1.27278 0.943444
Q2G1E6   10 0.540541 -1.27278 0.943444
Q2G1G5   9 0.486486 -1.27278 0.943444
Q2G2Q3   8 0.432432 -1.27278 0.943444
Q2FZF0   11 0.594595 -1.27278 0.943444
Q2G2D2   11 0.594595 -1.27278 0.943444
Q2FXT4   10 0.540541 -1.27278 0.943444
Q2FZI8   14 0.756757 -1.27278 0.943444
Q2FUS8   2 0.108108 -1.27278 0.943444
Q2FVR9   12 0.648649 -1.27278 0.943444
Q2FXP2   7 0.378378 -1.27278 0.943444
Q2FX94   14 0.756757 -1.27278 0.943444
Q2G2A5   13 0.702703 -1.27278 0.943444
Q2FZP7   13 0.702703 -1.27278 0.943444
Q2G1R7   15 0.810811 -1.27278 0.943444
Q2G015   2 0.108108 -1.27278 0.943444
Q2FZF4   9 0.486486 -1.27278 0.943444
Q2G1E5   12 0.648649 -1.27278 0.943444
Q2FWH9   18 0.972973 -1.27278 0.943444
Q2G069   8 0.432432 -1.27278 0.943444
Q2FZK3   13 0.702703 -1.27278 0.943444
Q2FZU5   15 0.810811 -1.27278 0.943444
Q2FYT4   10 0.540541 -1.27278 0.943444
Q2FWK4   12 0.648649 -1.27278 0.943444
Q2FY40   11 0.594595 -1.27278 0.943444
Q2FWY4   8 0.432432 -1.27278 0.943444
Q2G156   10 0.540541 -1.27278 0.943444
Q2G045   12 0.648649 -1.27278 0.943444
Q2FZS6   5 0.27027 -1.27278 0.943444
Q2FYC7   13 0.702703 -1.27278 0.943444
Q2FW73   10 0.540541 -1.27278 0.943444
Q2G1H3   12 0.648649 -1.27278 0.943444
Q2FXJ6   8 0.432432 -1.27278 0.943444
Q2FUS2   7 0.368421 -1.27278 0.943444
Q2G120   11 0.578947 -1.27278 0.943444
Q2G2T9   13 0.684211 -1.27278 0.943444
Q2G1N9   15 0.789474 -1.27278 0.943444
Q2FXL9   12 0.631579 -1.27278 0.943444
Q2G0W4   10 0.526316 -1.27278 0.943444
Q2G0R6   9 0.473684 -1.27278 0.943444
Q2G1C4   12 0.631579 -1.27278 0.943444
Q2FWY9   12 0.631579 -1.27278 0.943444
Q2G1K4   13 0.684211 -1.27278 0.943444
Q2FYK3   17 0.894737 -1.27278 0.943444
Q2G1N4   13 0.684211 -1.27278 0.943444
Q2G065   13 0.684211 -1.27278 0.943444
Q2FX88   14 0.736842 -1.27278 0.943444
Q2FVW9   12 0.631579 -1.27278 0.943444
Q2G1E0   7 0.368421 -1.27278 0.943444
Q2G2P2   13 0.684211 -1.27278 0.943444
Q2G0V5   7 0.368421 -1.27278 0.943444
Q2FWA2   10 0.526316 -1.27278 0.943444
Q2FZU1   13 0.684211 -1.27278 0.943444
Q2FX77   13 0.684211 -1.27278 0.943444
Q2FW75   12 0.631579 -1.27278 0.943444
Q2FUT5   10 0.526316 -1.27278 0.943444
Q2G234   12 0.631579 -1.27278 0.943444
Q2FZU6   12 0.631579 -1.27278 0.943444
Q2G1Y2   10 0.526316 -1.27278 0.943444
Q2FXN7   8 0.421053 -1.27278 0.943444
Q2G2J3   9 0.473684 -1.27278 0.943444
Q2G0G1   13 0.684211 -1.27278 0.943444
Q2FW62   12 0.631579 -1.27278 0.943444
Q2FUP7   8 0.421053 -1.27278 0.943444
Q2G1J3   12 0.631579 -1.27278 0.943444
Q2FZ15   12 0.631579 -1.27278 0.943444
Q2G1D3   14 0.736842 -1.27278 0.943444
Q2G0K2   14 0.736842 -1.27278 0.943444
Q2FWC1   10 0.526316 -1.27278 0.943444
Q2FXM5   9 0.473684 -1.27278 0.943444
Q2FY46   11 0.578947 -1.27278 0.943444
Q2G1K0   11 0.578947 -1.27278 0.943444
Q2FXT6   13 0.684211 -1.27278 0.943444
Q2FZM4   12 0.631579 -1.27278 0.943444
Q2FXG1   10 0.526316 -1.27278 0.943444
Q2FXL1   11 0.578947 -1.27278 0.943444
Q2FWX5   10 0.526316 -1.27278 0.943444
# cudaSaTabsearch LTYPE = T LORDER = F LSOLN = F
# QUERY ID = PF05119 
# DBFILE = ./tableaux.ascii.DB                                                             
Q2G1I1   10 0.512821 -1.27278  0.943444
Q2G1K2   12 0.615385 -1.27278  0.943444
Q2FUU5   14 0.717949 -1.27278  0.943444
Q2FXB6   10 0.512821 -1.27278  0.943444
Q2FZU2   11 0.564103 -1.27278  0.943444
Q2FZK0   14 0.717949 -1.27278  0.943444
Q2FY33   9 0.461538 -1.27278  0.943444
Q2G098   10 0.512821 -1.27278  0.943444
Q2FZ46   11 0.564103 -1.27278  0.943444
Q2FZQ5   12 0.615385 -1.27278  0.943444
Q2FXU8   9 0.461538 -1.27278  0.943444
Q9EZ08   10 0.512821 -1.27278  0.943444
Q2G1B9   12 0.615385 -1.27278  0.943444
Q2FZ73   11 0.564103 -1.27278  0.943444
Q2FY35   12 0.615385 -1.27278  0.943444
Q2FZ16   11 0.564103 -1.27278  0.943444
Q2FYR2   14 0.717949 -1.27278  0.943444
Q2FWY3   4 0.205128 -1.27278  0.943444
Q2G2F5   11 0.564103 -1.27278  0.943444
Q2G032   9 0.461538 -1.27278  0.943444
Q2FZ10   12 0.615385 -1.27278  0.943444
Q2G255   12 0.615385 -1.27278  0.943444
Q2G0X6   12 0.615385 -1.27278  0.943444
Q2FYH0   12 0.615385 -1.27278  0.943444
Q2FXJ9   10 0.512821 -1.27278  0.943444
Q2FZT4   10 0.512821 -1.27278  0.943444
Q2FVE6   13 0.666667 -1.27278  0.943444
Q2FYD3   3 0.153846 -1.27278  0.943444
Q2FXT5   9 0.461538 -1.27278  0.943444
Q2FY60   12 0.615385 -1.27278  0.943444
Q2G2D7   14 0.717949 -1.27278  0.943444
Q2FX16   12 0.615385 -1.27278  0.943444
Q2FZ34   13 0.666667 -1.27278  0.943444
Q2G1S4   10 0.512821 -1.27278  0.943444
Q2G147   14 0.717949 -1.27278  0.943444
Q2G1J7   11 0.564103 -1.27278  0.943444
Q2G2A7   12 0.615385 -1.27278  0.943444
Q2G2M6   13 0.666667 -1.27278  0.943444
Q2FV30   14 0.717949 -1.27278  0.943444
Q2FVL5   12 0.615385 -1.27278  0.943444
Q2FXY0   12 0.615385 -1.27278  0.943444
Q2FZL1   9 0.461538 -1.27278  0.943444
Q2FW45   11 0.564103 -1.27278  0.943444
Q2FZU0   11 0.55 -1.27278  0.943444
Q2FWZ0   13 0.65 -1.27278  0.943444
Q2G2H5   8 0.4 -1.27278  0.943444
Q2FYG9   10 0.5 -1.27278  0.943444
Q2G2X6   14 0.7 -1.27278  0.943444
Q2G155   16 0.8 -1.27278  0.943444
Q2FXY9   11 0.55 -1.27278  0.943444
Q2FZ37   11 0.55 -1.27278  0.943444
Q2FVI7   12 0.6 -1.27278  0.943444
Q2FYS1   13 0.65 -1.27278  0.943444
Q2FXL5   10 0.5 -1.27278  0.943444
Q2G1J4   10 0.5 -1.27278  0.943444
Q2FWZ3   11 0.55 -1.27278  0.943444
Q2G2P7   16 0.8 -1.27278  0.943444
Q2FVH3   11 0.55 -1.27278  0.943444
Q2FZ31   16 0.8 -1.27278  0.943444
Q2G283   12 0.6 -1.27278  0.943444
Q2FZ66   9 0.45 -1.27278  0.943444
Q2FWY7   8 0.4 -1.27278  0.943444
Q2G1F9   13 0.65 -1.27278  0.943444
Q2FZJ4   14 0.7 -1.27278  0.943444
Q2FZQ1   12 0.6 -1.27278  0.943444
Q2FY80   5 0.25 -1.27278  0.943444
Q2G2D4   8 0.4 -1.27278  0.943444
Q2FYP1   11 0.55 -1.27278  0.943444
Q2FYF9   7 0.35 -1.27278  0.943444
Q2G0B3   12 0.6 -1.27278  0.943444
Q2FUT8   9 0.45 -1.27278  0.943444
Q2FYR1   11 0.55 -1.27278  0.943444
Q2FYL3   9 0.45 -1.27278  0.943444
Q2FVG4   10 0.5 -1.27278  0.943444
Q2FVP8   10 0.5 -1.27278  0.943444
Q2FZ28   14 0.682927 -1.27278  0.943444
Q2G1F0   11 0.536585 -1.27278  0.943444
P95689   11 0.536585 -1.27278  0.943444
Q2FYH6   12 0.585366 -1.27278  0.943444
Q2FXD1   14 0.682927 -1.27278  0.943444
Q2G0X5   10 0.487805 -1.27278  0.943444
Q2FXN8   10 0.487805 -1.27278  0.943444
Q2G0N0   10 0.487805 -1.27278  0.943444
Q2G268   10 0.487805 -1.27278  0.943444
Q2FV61   12 0.585366 -1.27278  0.943444
Q2FXL7   12 0.585366 -1.27278  0.943444
Q2FUR5   12 0.585366 -1.27278  0.943444
Q2FXV6   11 0.536585 -1.27278  0.943444
Q2G2C5   13 0.634146 -1.27278  0.943444
Q2FVJ6   12 0.585366 -1.27278  0.943444
Q2G1Y4   11 0.536585 -1.27278  0.943444
Q2FVI0   13 0.634146 -1.27278  0.943444
Q2FXJ8   11 0.536585 -1.27278  0.943444
Q2FZU7   13 0.634146 -1.27278  0.943444
Q2G2X4   12 0.585366 -1.27278  0.943444
Q2FZA8   12 0.585366 -1.27278  0.943444
Q2FW96   12 0.585366 -1.27278  0.943444
Q2FYV4   15 0.731707 -1.27278  0.943444
O07325   12 0.585366 -1.27278  0.943444
Q2G1C1   10 0.487805 -1.27278  0.943444
Q2FZR9   14 0.682927 -1.27278  0.943444
Q2FVW3   14 0.682927 -1.27278  0.943444
Q2G124   12 0.585366 -1.27278  0.943444
P0C0V7   13 0.634146 -1.27278  0.943444
Q2FX52   13 0.619048 -1.27278  0.943444
Q2G2C7   11 0.52381 -1.27278  0.943444
Q2G2D5   13 0.619048 -1.27278  0.943444
Q2FXQ7   10 0.47619 -1.27278  0.943444
Q2FZW0   11 0.52381 -1.27278  0.943444
Q2FVG3   10 0.47619 -1.27278  0.943444
Q2FXR4   11 0.52381 -1.27278  0.943444
Q2FZ67   13 0.619048 -1.27278  0.943444
Q2G243   9 0.428571 -1.27278  0.943444
Q2FV76   13 0.619048 -1.27278  0.943444
Q2FVZ4   11 0.52381 -1.27278  0.943444
Q2FWC5   13 0.619048 -1.27278  0.943444
Q2FZY3   13 0.619048 -1.27278  0.943444
Q2FWH5   10 0.47619 -1.27278  0.943444
Q2G241   16 0.761905 -1.27278  0.943444
Q2FV35   22 1.04762 0.903563  0.161558
Q2G0T5   8 0.380952 -1.27278  0.943444
Q2G1A9   14 0.666667 -1.27278  0.943444
Q2FYU7   11 0.52381 -1.27278  0.943444
Q2G2E0   11 0.52381 -1.27278  0.943444
Q2FVT6   15 0.714286 -1.27278  0.943444
Q2G0D7   10 0.47619 -1.27278  0.943444
Q2G1M6   15 0.714286 -1.27278  0.943444
Q2G0A6   13 0.619048 -1.27278  0.943444
Q2FUY6   14 0.666667 -1.27278  0.943444
Q2FYJ2   10 0.47619 -1.27278  0.943444
Q2G2E5   13 0.604651 -1.27278  0.943444
Q2G2P5   13 0.604651 -1.27278  0.943444
Q2G1R6   13 0.604651 -1.27278  0.943444
Q2FYF0   10 0.465116 -1.27278  0.943444
Q2FVH8   8 0.372093 -1.27278  0.943444
Q2FUU3   13 0.604651 -1.27278  0.943444
Q2FVG8   12 0.55814 -1.27278  0.943444
Q9ZAH5   10 0.465116 -1.27278  0.943444
Q2G2U0   11 0.511628 -1.27278  0.943444
Q2FYR4   14 0.651163 -1.27278  0.943444
Q2G256   16 0.744186 -1.27278  0.943444
Q2FVY0   13 0.604651 -1.27278  0.943444
Q2G0Q2   11 0.511628 -1.27278  0.943444
Q2G0R2   10 0.465116 -1.27278  0.943444
Q2G0Q3   13 0.604651 -1.27278  0.943444
Q2FWZ9   12 0.55814 -1.27278  0.943444
Q53705   14 0.651163 -1.27278  0.943444
Q2G2U3   11 0.511628 -1.27278  0.943444
Q2FYY6   13 0.604651 -1.27278  0.943444
Q2FWL3   11 0.511628 -1.27278  0.943444
Q2FY50   12 0.55814 -1.27278  0.943444
Q2FXN4   12 0.55814 -1.27278  0.943444
Q2G179   10 0.465116 -1.27278  0.943444
Q2G1L6   12 0.55814 -1.27278  0.943444
Q2FXU4   13 0.604651 -1.27278  0.943444
Q2G1E9   14 0.651163 -1.27278  0.943444
Q2G232   11 0.511628 -1.27278  0.943444
Q2FXH9   15 0.697674 -1.27278  0.943444
Q2G0X3   8 0.372093 -1.27278  0.943444
Q2FXD0   9 0.418605 -1.27278  0.943444
Q2G0G3   16 0.744186 -1.27278  0.943444
Q2FWW3   12 0.55814 -1.27278  0.943444
Q2FYG0   10 0.454545 -1.27278  0.943444
Q2FZS9   16 0.727273 -1.27278  0.943444
Q2FYS2   12 0.545455 -1.27278  0.943444
Q2G2U4   6 0.272727 -1.27278  0.943444
Q2FWJ9   13 0.590909 -1.27278  0.943444
Q2FWF0   14 0.636364 -1.27278  0.943444
Q2FXR9   10 0.454545 -1.27278  0.943444
Q2FZV7   14 0.636364 -1.27278  0.943444
Q2G1W0   15 0.681818 -1.27278  0.943444
Q2G2I0   11 0.5 -1.27278  0.943444
Q2G153   13 0.590909 -1.27278  0.943444
Q2FWD7   12 0.545455 -1.27278  0.943444
Q2FY15   11 0.5 -1.27278  0.943444
Q2FV54   10 0.454545 -1.27278  0.943444
Q2FZ74   14 0.636364 -1.27278  0.943444
Q2FYV5   12 0.545455 -1.27278  0.943444
Q2G2I1   8 0.363636 -1.27278  0.943444
Q2FXZ6   11 0.5 -1.27278  0.943444
Q2G0U0   12 0.545455 -1.27278  0.943444
Q2G0Y6   12 0.545455 -1.27278  0.943444
Q2FXJ0   9 0.409091 -1.27278  0.943444
Q2FY43   14 0.622222 -1.27278  0.943444
Q2FWM1   7 0.311111 -1.27278  0.943444
Q2FVJ1   10 0.444444 -1.27278  0.943444
Q2G0K3   13 0.577778 -1.27278  0.943444
Q2FY66   11 0.488889 -1.27278  0.943444
Q2FW99   12 0.533333 -1.27278  0.943444
Q2FV10   14 0.622222 -1.27278  0.943444
Q2FXJ5   11 0.488889 -1.27278  0.943444
Q2FX69   5 0.222222 -1.27278  0.943444
Q2G0B2   10 0.444444 -1.27278  0.943444
Q2FX14   17 0.755556 -1.27278  0.943444
Q2FYD8   12 0.533333 -1.27278  0.943444
Q2FWE5   11 0.488889 -1.27278  0.943444
Q2G2A3   14 0.622222 -1.27278  0.943444
Q2FZH8   9 0.4 -1.27278  0.943444
Q2FX51   11 0.488889 -1.27278  0.943444
Q2FWE8   14 0.622222 -1.27278  0.943444
Q2G088   12 0.533333 -1.27278  0.943444
Q2G028   12 0.521739 -1.27278  0.943444
Q2G1S3   10 0.434783 -1.27278  0.943444
Q2FYN4   14 0.608696 -1.27278  0.943444
Q2FX86   12 0.521739 -1.27278  0.943444
Q2G2S8   10 0.434783 -1.27278  0.943444
Q2FUW8   12 0.521739 -1.27278  0.943444
Q2FWD4   17 0.73913 -1.27278  0.943444
Q2FVH6   16 0.695652 -1.27278  0.943444
Q2G029   8 0.347826 -1.27278  0.943444
Q2G1R5   14 0.608696 -1.27278  0.943444
Q2FX65   5 0.217391 -1.27278  0.943444
Q2FZV6   13 0.565217 -1.27278  0.943444
Q2G1P1   10 0.434783 -1.27278  0.943444
Q2FVU4   13 0.565217 -1.27278  0.943444
Q2FVT5   11 0.478261 -1.27278  0.943444
Q2G2H4   11 0.478261 -1.27278  0.943444
Q2FZ58   16 0.695652 -1.27278  0.943444
Q2FVJ2   15 0.652174 -1.27278  0.943444
Q2FXW5   9 0.391304 -1.27278  0.943444
Q2FWK1   14 0.608696 -1.27278  0.943444
Q2G031   11 0.478261 -1.27278  0.943444
Q2G0U1   16 0.695652 -1.27278  0.943444
Q2FW46   11 0.478261 -1.27278  0.943444
Q2FZY5   11 0.478261 -1.27278  0.943444
Q2FZI5   15 0.638298 -1.27278  0.943444
Q2FYR9   11 0.468085 -1.27278  0.943444
Q2FZ92   10 0.425532 -1.27278  0.943444
Q2G1D5   10 0.425532 -1.27278  0.943444
Q2FXM2   14 0.595745 -1.27278  0.943444
Q2FVM2   12 0.510638 -1.27278  0.943444
Q2FZN2   9 0.382979 -1.27278  0.943444
Q2G1U8   13 0.553191 -1.27278  0.943444
Q2FVS7   7 0.297872 -1.27278  0.943444
Q2FWB5   10 0.425532 -1.27278  0.943444
Q2FXX1   14 0.595745 -1.27278  0.943444
Q2G2J9   12 0.510638 -1.27278  0.943444
Q2G0Y7   13 0.553191 -1.27278  0.943444
Q2FW81   15 0.638298 -1.27278  0.943444
Q2FWK3   8 0.340426 -1.27278  0.943444
Q2FY34   10 0.425532 -1.27278  0.943444
Q2FXF8   14 0.595745 -1.27278  0.943444
Q2FXI9   13 0.553191 -1.27278  0.943444
Q05615   13 0.541667 -1.27278  0.943444
Q2FUW4   13 0.541667 -1.27278  0.943444
Q2FVF4   14 0.583333 -1.27278  0.943444
Q2FWI3   12 0.5 -1.27278  0.943444
Q2FWG8   12 0.5 -1.27278  0.943444
Q2G0R0   8 0.333333 -1.27278  0.943444
Q2G0I4   14 0.583333 -1.27278  0.943444
Q2FV67   13 0.541667 -1.27278  0.943444
Q2G091   12 0.5 -1.27278  0.943444
Q2G1U1   11 0.458333 -1.27278  0.943444
Q2FUX7   14 0.583333 -1.27278  0.943444
Q2FY51   17 0.708333 -1.27278  0.943444
Q2FYP2   14 0.583333 -1.27278  0.943444
Q2G0F8   10 0.416667 -1.27278  0.943444
Q2FXH5   14 0.583333 -1.27278  0.943444
Q2G193   12 0.5 -1.27278  0.943444
Q2FWD6   16 0.666667 -1.27278  0.943444
Q2FZ98   18 0.734694 -1.27278  0.943444
Q2FYQ2   15 0.612245 -1.27278  0.943444
Q2FWL5   13 0.530612 -1.27278  0.943444
Q2FV16   13 0.530612 -1.27278  0.943444
Q2FWX9   23 0.938776 -1.27278  0.943444
Q2G1J0   14 0.571429 -1.27278  0.943444
Q2G235   12 0.489796 -1.27278  0.943444
Q2FXK1   11 0.44898 -1.27278  0.943444
Q2FWF4   16 0.653061 -1.27278  0.943444
Q2FZC8   12 0.489796 -1.27278  0.943444
Q2FZQ4   12 0.489796 -1.27278  0.943444
O52582   12 0.489796 -1.27278  0.943444
Q2FZI6   12 0.489796 -1.27278  0.943444
Q2FUW7   12 0.489796 -1.27278  0.943444
Q2G2M9   11 0.44898 -1.27278  0.943444
Q2FZD0   12 0.489796 -1.27278  0.943444
Q2FWK7   10 0.408163 -1.27278  0.943444
Q2FWU4   5 0.204082 -1.27278  0.943444
Q2FUX4   14 0.571429 -1.27278  0.943444
Q2G2V3   14 0.571429 -1.27278  0.943444
O05204   13 0.530612 -1.27278  0.943444
Q2FYC2   12 0.48 -1.27278  0.943444
Q2FZP6   15 0.6 -1.27278  0.943444
Q2G0L2   13 0.52 -1.27278  0.943444
Q2FZV1   12 0.48 -1.27278  0.943444
Q2FVQ5   13 0.52 -1.27278  0.943444
Q2FZW6   13 0.52 -1.27278  0.943444
Q2FZI3   10 0.4 -1.27278  0.943444
Q2G219   15 0.6 -1.27278  0.943444
Q2FZR2   12 0.48 -1.27278  0.943444
Q2FXZ2   11 0.44 -1.27278  0.943444
Q2FYC6   12 0.48 -1.27278  0.943444
Q2FYZ5   11 0.431373 -1.27278  0.943444
Q2FWN4   13 0.509804 -1.27278  0.943444
Q2G221   10 0.392157 -1.27278  0.943444
Q2FZX5   13 0.509804 -1.27278  0.943444
Q2FUW3   15 0.588235 -1.27278  0.943444
Q2G2H3   13 0.509804 -1.27278  0.943444
Q2FY08   12 0.470588 -1.27278  0.943444
Q2FXU5   12 0.470588 -1.27278  0.943444
Q2G1F8   12 0.470588 -1.27278  0.943444
Q2FYW4   11 0.431373 -1.27278  0.943444
Q2G142   12 0.470588 -1.27278  0.943444
Q2G1U3   13 0.509804 -1.27278  0.943444
Q2FZ18   11 0.431373 -1.27278  0.943444
Q2FV24   11 0.431373 -1.27278  0.943444
Q2G1C2   12 0.470588 -1.27278  0.943444
Q2FYZ4   13 0.509804 -1.27278  0.943444
Q2FWT4   12 0.470588 -1.27278  0.943444
Q2FUX1   12 0.470588 -1.27278  0.943444
Q2FZG9   13 0.5 -1.27278  0.943444
Q2FVC1   13 0.5 -1.27278  0.943444
Q2FYT3   11 0.423077 -1.27278  0.943444
Q2FY82   12 0.461538 -1.27278  0.943444
Q2FV02   16 0.615385 -1.27278  0.943444
Q2FXJ2   12 0.461538 -1.27278  0.943444
Q2FZ02   16 0.615385 -1.27278  0.943444
Q2G0L3   13 0.5 -1.27278  0.943444
Q2FZH5   13 0.5 -1.27278  0.943444
Q2FWH4   9 0.346154 -1.27278  0.943444
Q2FW49   9 0.346154 -1.27278  0.943444
Q93T05   12 0.461538 -1.27278  0.943444
Q2FX73   13 0.5 -1.27278  0.943444
Q2G239   9 0.339623 -1.27278  0.943444
Q2G121   10 0.377358 -1.27278  0.943444
Q2FY11   14 0.528302 -1.27278  0.943444
Q2FV11   12 0.45283 -1.27278  0.943444
Q2FZ05   11 0.415094 -1.27278  0.943444
Q2G253   13 0.490566 -1.27278  0.943444
Q2FW98   13 0.490566 -1.27278  0.943444
Q2G205   13 0.490566 -1.27278  0.943444
Q2FVE7   13 0.490566 -1.27278  0.943444
Q2FYD0   12 0.45283 -1.27278  0.943444
Q2FZ19   12 0.45283 -1.27278  0.943444
Q2G1C7   10 0.377358 -1.27278  0.943444
Q2FV60   14 0.528302 -1.27278  0.943444
Q2FY64   14 0.528302 -1.27278  0.943444
Q2FZI9   15 0.566038 -1.27278  0.943444
Q2FV57   10 0.37037 -1.27278  0.943444
Q2FXA5   13 0.481481 -1.27278  0.943444
Q2G2U8   11 0.407407 -1.27278  0.943444
Q2FZP0   11 0.407407 -1.27278  0.943444
Q2FZL7   10 0.37037 -1.27278  0.943444
Q2FZR3   14 0.518519 -1.27278  0.943444
Q2FWA0   14 0.518519 -1.27278  0.943444
Q2G090   11 0.407407 -1.27278  0.943444
Q2G1H0   12 0.436364 -1.27278  0.943444
Q2FZP4   14 0.509091 -1.27278  0.943444
Q2FUX0   11 0.4 -1.27278  0.943444
Q2FV86   9 0.327273 -1.27278  0.943444
Q2FV14   11 0.4 -1.27278  0.943444
Q2FUT2   13 0.472727 -1.27278  0.943444
Q2FZ64   13 0.472727 -1.27278  0.943444
Q2FUW1   6 0.214286 -1.27278  0.943444
Q2FWI0   13 0.464286 -1.27278  0.943444
Q2G2K5   11 0.392857 -1.27278  0.943444
Q2FWK6   11 0.392857 -1.27278  0.943444
Q2G0T9   10 0.357143 -1.27278  0.943444
Q2G078   11 0.392857 -1.27278  0.943444
Q2G1P3   13 0.464286 -1.27278  0.943444
Q2G274   12 0.421053 -1.27278  0.943444
Q2FZD4   11 0.385965 -1.27278  0.943444
Q2FYS5   11 0.385965 -1.27278  0.943444
Q2G1K5   11 0.385965 -1.27278  0.943444
Q2G1L5   14 0.491228 -1.27278  0.943444
Q2G1M9   14 0.491228 -1.27278  0.943444
Q2FX67   12 0.421053 -1.27278  0.943444
Q2FZ32   12 0.421053 -1.27278  0.943444
Q2FWH7   14 0.491228 -1.27278  0.943444
Q2FXT8   11 0.37931 -1.27278  0.943444
Q2FUQ3   15 0.517241 -1.27278  0.943444
Q2G1Y6   12 0.413793 -1.27278  0.943444
Q2FX68   9 0.310345 -1.27278  0.943444
Q2FWD1   11 0.37931 -1.27278  0.943444
Q2FUZ8   11 0.37931 -1.27278  0.943444
Q2G1F5   15 0.517241 -1.27278  0.943444
Q2G2T6   9 0.310345 -1.27278  0.943444
Q2FYD2   9 0.310345 -1.27278  0.943444
Q2FYA1   12 0.413793 -1.27278  0.943444
Q2FY21   15 0.517241 -1.27278  0.943444
Q2FZD3   8 0.275862 -1.27278  0.943444
Q2G1Z4   16 0.551724 -1.27278  0.943444
Q2G0S3   9 0.305085 -1.27278  0.943444
Q2FVQ3   11 0.372881 -1.27278  0.943444
Q2G2J4   13 0.440678 -1.27278  0.943444
Q2G2B8   11 0.372881 -1.27278  0.943444
Q2G0L5   6 0.20339 -1.27278  0.943444
Q2FW72   12 0.40678 -1.27278  0.943444
Q2FYT8   9 0.305085 -1.27278  0.943444
Q2FXM9   13 0.440678 -1.27278  0.943444
Q2G1Y0   16 0.542373 -1.27278  0.943444
Q2G2D0   12 0.40678 -1.27278  0.943444
Q2G2M2   12 0.40678 -1.27278  0.943444
Q2G1B7   13 0.440678 -1.27278  0.943444
Q2G1B8   13 0.440678 -1.27278  0.943444
Q2G0M6   12 0.40678 -1.27278  0.943444
Q2G1D8   13 0.433333 -1.27278  0.943444
Q2FV70   13 0.433333 -1.27278  0.943444
Q2FV72   10 0.333333 -1.27278  0.943444
Q2FVB2   17 0.566667 -1.27278  0.943444
Q2G122   11 0.366667 -1.27278  0.943444
Q2G1W2   10 0.327869 -1.27278  0.943444
Q2FWW1   12 0.393443 -1.27278  0.943444
Q2G1F4   16 0.52459 -1.27278  0.943444
Q2G093   13 0.42623 -1.27278  0.943444
Q2FXY7   11 0.360656 -1.27278  0.943444
Q2G1C6   12 0.393443 -1.27278  0.943444
Q2FZ20   13 0.42623 -1.27278  0.943444
O50581   11 0.354839 -1.27278  0.943444
Q2G1N1   12 0.387097 -1.27278  0.943444
Q2G188   14 0.444444 -1.27278  0.943444
Q2G296   11 0.349206 -1.27278  0.943444
Q2G2E9   13 0.412698 -1.27278  0.943444
Q2G294   10 0.31746 -1.27278  0.943444
Q2FWJ5   12 0.380952 -1.27278  0.943444
Q2FW03   11 0.34375 -1.27278  0.943444
Q2G0N1   10 0.3125 -1.27278  0.943444
Q2FZJ0   13 0.40625 -1.27278  0.943444
Q2FYZ9   11 0.34375 -1.27278  0.943444
Q2FV74   10 0.3125 -1.27278  0.943444
Q2FXP7   15 0.46875 -1.27278  0.943444
Q2FXU1   18 0.5625 -1.27278  0.943444
Q2G1M8   12 0.375 -1.27278  0.943444
Q2FXY4   13 0.40625 -1.27278  0.943444
Q2FZ94   11 0.338462 -1.27278  0.943444
Q2FYI0   11 0.333333 -1.27278  0.943444
Q2FXT9   11 0.333333 -1.27278  0.943444
Q2G0D2   13 0.38806 -1.27278  0.943444
Q2FYB7   11 0.328358 -1.27278  0.943444
Q2FVN8   12 0.358209 -1.27278  0.943444
Q2FZ49   9 0.268657 -1.27278  0.943444
Q2FUW6   13 0.38806 -1.27278  0.943444
Q2G1P7   11 0.328358 -1.27278  0.943444
Q2FW70   12 0.352941 -1.27278  0.943444
Q2G0W1   11 0.323529 -1.27278  0.943444
Q2G024   12 0.352941 -1.27278  0.943444
Q2G1G8   12 0.352941 -1.27278  0.943444
Q2G1R9   13 0.382353 -1.27278  0.943444
O06446   9 0.264706 -1.27278  0.943444
Q2G1C9   13 0.382353 -1.27278  0.943444
Q2FXV8   12 0.347826 -1.27278  0.943444
Q2G0P5   11 0.318841 -1.27278  0.943444
Q2FV64   14 0.4 -1.27278  0.943444
Q2FV87   14 0.394366 -1.27278  0.943444
Q2G1K9   20 0.555556 -1.27278  0.943444
Q2G266   12 0.333333 -1.27278  0.943444
Q59801   13 0.356164 -1.27278  0.943444
Q2FXH2   13 0.356164 -1.27278  0.943444
Q53727   11 0.297297 -1.27278  0.943444
Q2G2Q0   11 0.297297 -1.27278  0.943444
Q2FZD8   10 0.266667 -1.27278  0.943444
Q2FYS4   14 0.373333 -1.27278  0.943444
Q2G1G2   10 0.266667 -1.27278  0.943444
Q2FXV9   11 0.289474 -1.27278  0.943444
Q2G0L4   6 0.157895 -1.27278  0.943444
Q2FXR8   11 0.289474 -1.27278  0.943444
Q2FYJ0   12 0.315789 -1.27278  0.943444
Q2FZS8   11 0.285714 -1.27278  0.943444
Q2FXN9   12 0.303797 -1.27278  0.943444
Q2FYM1   9 0.227848 -1.27278  0.943444
Q2FVZ5   13 0.329114 -1.27278  0.943444
Q2FVL8   10 0.25 -1.27278  0.943444
Q2FZ40   13 0.325 -1.27278  0.943444
Q2FYH5   14 0.345679 -1.27278  0.943444
Q2FXB3   11 0.26506 -1.27278  0.943444
Q2FYS9   14 0.329412 -1.27278  0.943444
Q2G1Q4   12 0.282353 -1.27278  0.943444
Q2FVC3   11 0.258824 -1.27278  0.943444
Q2G046   11 0.255814 -1.27278  0.943444
Q2FWU3   7 0.162791 -1.27278  0.943444
Q2FZ72   12 0.27907 -1.27278  0.943444
Q2FZ82   10 0.232558 -1.27278  0.943444
Q9F1K0   10 0.224719 -1.27278  0.943444
Q2FVV9   10 0.215054 -1.27278  0.943444
Q2FZT6   11 0.234043 -1.27278  0.943444
Q2FWU5   7 0.148936 -1.27278  0.943444
Q2FYC8   10 0.210526 -1.27278  0.943444
Q2FZK7   10 0.206186 -1.27278  0.943444
Q2G2C1   10 0.206186 -1.27278  0.943444
Q2FZT5   10 0.2 -1.27278  0.943444
Q2G0R8   10 0.19802 -1.27278  0.943444
Q2FW95   8 0.158416 -1.27278  0.943444
Q2G0N5   11 0.209524 -1.27278  0.943444
P47768   10 0.186916 -1.27278  0.943444
Q2FXH4   7 0.12963 -1.27278  0.943444
Q2FVM1   12 0.222222 -1.27278  0.943444
```
