## Supplementary Data 3 for "Mining folded proteomes in the era of accurate structure prediction": PF05170.output

```
# cudaSaTabsearch LTYPE = T LORDER = F LSOLN = F
# QUERY ID = PF05170 
# DBFILE = ./tableaux.ascii.DB                                                             
Q2G0V6   0 0 -1.27278 0.943444
Q2G075   0 0 -1.27278 0.943444
Q2G083   0 0 -1.27278 0.943444
Q2FZN3   0 0 -1.27278 0.943444
Q2FY90   0 0 -1.27278 0.943444
Q2FX91   0 0 -1.27278 0.943444
Q2FX54   0 0 -1.27278 0.943444
Q2FYQ4   0 0 -1.27278 0.943444
Q2G284   0 0 -1.27278 0.943444
Q2G0S4   0 0 -1.27278 0.943444
Q2FWM3   0 0 -1.27278 0.943444
Q2FX81   0 0 -1.27278 0.943444
Q2FXC6   0 0 -1.27278 0.943444
Q2FWJ7   0 0 -1.27278 0.943444
Q2FYJ9   0 0 -1.27278 0.943444
Q2G2E6   0 0 -1.27278 0.943444
Q2FWV0   0 0 -1.27278 0.943444
Q2FZC3   0 0 -1.27278 0.943444
Q2FVH9   0 0 -1.27278 0.943444
Q2FXQ5   0 0 -1.27278 0.943444
Q2FZU4   0 0 -1.27278 0.943444
Q2FYF8   0 0 -1.27278 0.943444
Q2FUR4   0 0 -1.27278 0.943444
Q2FYI2   0 0 -1.27278 0.943444
Q2FYY2   0 0 -1.27278 0.943444
Q2FW58   0 0 -1.27278 0.943444
P0C7Z3   0 0 -1.27278 0.943444
Q2G0T2   0 0 -1.27278 0.943444
Q2G1G9   0 0 -1.27278 0.943444
Q2FVJ0   0 0 -1.27278 0.943444
Q2FZ80   0 0 -1.27278 0.943444
Q2G1R4   0 0 -1.27278 0.943444
Q2FW02   0 0 -1.27278 0.943444
Q2G1X3   0 0 -1.27278 0.943444
Q2FWW4   0 0 -1.27278 0.943444
Q2FZE1   0 0 -1.27278 0.943444
Q2FY31   0 0 -1.27278 0.943444
Q2G018   0 0 -1.27278 0.943444
Q2FZI0   0 0 -1.27278 0.943444
Q2FUZ7   0 0 -1.27278 0.943444
Q2G250   0 0 -1.27278 0.943444
Q2FWU8   0 0 -1.27278 0.943444
Q2FYX5   0 0 -1.27278 0.943444
Q2FZY2   0 0 -1.27278 0.943444
Q2FZX8   0 0 -1.27278 0.943444
Q2FUY8   0 0 -1.27278 0.943444
Q2FV73   0 0 -1.27278 0.943444
Q2G0C5   0 0 -1.27278 0.943444
Q2FZ52   0 0 -1.27278 0.943444
Q2FVK6   0 0 -1.27278 0.943444
Q2G0Z3   0 0 -1.27278 0.943444
Q2FZJ8   0 0 -1.27278 0.943444
Q2FY57   0 0 -1.27278 0.943444
Q2G0W3   0 0 -1.27278 0.943444
Q2G0I2   0 0 -1.27278 0.943444
Q2FYX1   0 0 -1.27278 0.943444
Q2G0H2   0 0 -1.27278 0.943444
Q2FWJ8   0 0 -1.27278 0.943444
Q2FWZ7   0 0 -1.27278 0.943444
Q2FV04   0 0 -1.27278 0.943444
Q2G0H6   0 0 -1.27278 0.943444
Q2G291   0 0 -1.27278 0.943444
Q2G1A7   0 0 -1.27278 0.943444
Q2FVS8   0 0 -1.27278 0.943444
Q2FZ26   0 0 -1.27278 0.943444
Q2FXJ3   0 0 -1.27278 0.943444
Q2G231   0 0 -1.27278 0.943444
Q2G2N0   0 0 -1.27278 0.943444
Q2G2I2   0 0 -1.27278 0.943444
Q2FYU3   0 0 -1.27278 0.943444
Q2FWY5   0 0 -1.27278 0.943444
Q2G2E3   0 0 -1.27278 0.943444
Q2FV09   0 0 -1.27278 0.943444
Q2FX72   0 0 -1.27278 0.943444
Q2FWA3   0 0 -1.27278 0.943444
Q2FWF2   0 0 -1.27278 0.943444
Q2G0E4   0 0 -1.27278 0.943444
Q2G251   0 0 -1.27278 0.943444
P0C818   0 0 -1.27278 0.943444
Q2FXQ2   0 0 -1.27278 0.943444
Q2FXD4   0 0 -1.27278 0.943444
Q2G014   0 0 -1.27278 0.943444
Q2FWI9   0 0 -1.27278 0.943444
Q2FX79   0 0 -1.27278 0.943444
Q2FVP7   0 0 -1.27278 0.943444
Q2FZN4   0 0 -1.27278 0.943444
Q2FWU6   0 0 -1.27278 0.943444
Q2G2Y1   0 0 -1.27278 0.943444
Q2FYF6   0 0 -1.27278 0.943444
Q2FXK0   0 0 -1.27278 0.943444
Q2FVI9   0 0 -1.27278 0.943444
Q2G246   0 0 -1.27278 0.943444
Q2G053   0 0 -1.27278 0.943444
Q2FWK8   0 0 -1.27278 0.943444
Q2FXL8   0 0 -1.27278 0.943444
Q2G0Q4   0 0 -1.27278 0.943444
Q2FVB7   0 0 -1.27278 0.943444
Q2FYD6   0 0 -1.27278 0.943444
Q2FXK9   0 0 -1.27278 0.943444
Q2FV78   0 0 -1.27278 0.943444
Q2FXG4   0 0 -1.27278 0.943444
Q2G0C8   0 0 -1.27278 0.943444
Q2FWU9   0 0 -1.27278 0.943444
Q2FUX2   0 0 -1.27278 0.943444
Q2FYI8   0 0 -1.27278 0.943444
Q2FXA1   0 0 -1.27278 0.943444
Q2FV49   0 0 -1.27278 0.943444
Q2G1S0   0 0 -1.27278 0.943444
Q2G0G0   0 0 -1.27278 0.943444
P0C805   0 0 -1.27278 0.943444
Q2FWV9   0 0 -1.27278 0.943444
Q2G152   0 0 -1.27278 0.943444
Q2FX48   0 0 -1.27278 0.943444
Q2FXS5   0 0 -1.27278 0.943444
Q2FWL4   0 0 -1.27278 0.943444
P0C7Y1   0 0 -1.27278 0.943444
Q2FXA2   0 0 -1.27278 0.943444
Q2FY96   0 0 -1.27278 0.943444
Q2FVJ3   0 0 -1.27278 0.943444
Q2FZ24   0 0 -1.27278 0.943444
Q2G1X4   0 0 -1.27278 0.943444
Q2FYM6   0 0 -1.27278 0.943444
Q2FWX6   0 0 -1.27278 0.943444
Q2G1D2   0 0 -1.27278 0.943444
Q2FWC0   0 0 -1.27278 0.943444
Q2FZG7   0 0 -1.27278 0.943444
Q2G2P1   0 0 -1.27278 0.943444
Q2G1M4   0 0 -1.27278 0.943444
Q2FX29   0 0 -1.27278 0.943444
Q2FUZ3   0 0 -1.27278 0.943444
Q2FVZ9   0 0 -1.27278 0.943444
Q2G2N3   0 0 -1.27278 0.943444
Q2G237   0 0 -1.27278 0.943444
Q2FXN5   0 0 -1.27278 0.943444
Q2FYP7   0 0 -1.27278 0.943444
Q2FWC8   0 0 -1.27278 0.943444
Q2G209   0 0 -1.27278 0.943444
Q2FXX7   0 0 -1.27278 0.943444
Q2FV05   0 0 -1.27278 0.943444
Q2FWM8   0 0 -1.27278 0.943444
Q2FV00   0 0 -1.27278 0.943444
Q2FZF2   0 0 -1.27278 0.943444
Q2FV80   0 0 -1.27278 0.943444
Q2FZZ7   0 0 -1.27278 0.943444
Q2FWH8   0 0 -1.27278 0.943444
Q2FVS5   0 0 -1.27278 0.943444
Q2FWY0   0 0 -1.27278 0.943444
Q2FZM3   0 0 -1.27278 0.943444
Q2FZW8   0 0 -1.27278 0.943444
Q2FVY7   0 0 -1.27278 0.943444
Q2FXJ1   0 0 -1.27278 0.943444
Q2G0T7   0 0 -1.27278 0.943444
Q2FW40   0 0 -1.27278 0.943444
Q2FYU9   0 0 -1.27278 0.943444
Q2FUR0   0 0 -1.27278 0.943444
Q2G215   0 0 -1.27278 0.943444
Q2G169   0 0 -1.27278 0.943444
Q2G034   0 0 -1.27278 0.943444
Q2FUV8   1 0.0416667 -1.27278 0.943444
Q2FW44   1 0.0416667 -1.27278 0.943444
Q2FYJ8   0 0 -1.27278 0.943444
Q2FVR6   2 0.0833333 -1.27278 0.943444
Q2G183   1 0.0416667 -1.27278 0.943444
Q2G0S1   2 0.0833333 -1.27278 0.943444
Q2FX83   0 0 -1.27278 0.943444
Q2FYF7   0 0 -1.27278 0.943444
Q2G166   2 0.0833333 -1.27278 0.943444
Q2FX20   2 0.0833333 -1.27278 0.943444
Q2G020   2 0.0833333 -1.27278 0.943444
Q2FVC0   0 0 -1.27278 0.943444
Q2FVD1   0 0 -1.27278 0.943444
Q2FWH1   1 0.0416667 -1.27278 0.943444
Q2FYX2   0 0 -1.27278 0.943444
Q2FZB5   2 0.0833333 -1.27278 0.943444
Q2G0G8   0 0 -1.27278 0.943444
P0A0I4   2 0.0833333 -1.27278 0.943444
Q2G2C6   2 0.0833333 -1.27278 0.943444
Q2FVB1   0 0 -1.27278 0.943444
Q2FYN1   0 0 -1.27278 0.943444
Q2FV79   1 0.0416667 -1.27278 0.943444
Q2FVU9   1 0.0416667 -1.27278 0.943444
Q2G0W5   0 0 -1.27278 0.943444
Q2FW60   0 0 -1.27278 0.943444
Q2G269   0 0 -1.27278 0.943444
Q2FZS1   2 0.0833333 -1.27278 0.943444
Q2G1Y3   2 0.0833333 -1.27278 0.943444
Q2FWA4   2 0.0833333 -1.27278 0.943444
Q2G0C0   0 0 -1.27278 0.943444
Q2G2J6   0 0 -1.27278 0.943444
Q2G1R2   2 0.0833333 -1.27278 0.943444
Q2FXY8   0 0 -1.27278 0.943444
Q2FYL2   0 0 -1.27278 0.943444
Q2FYS3   0 0 -1.27278 0.943444
Q2FXS0   2 0.0833333 -1.27278 0.943444
Q2FWA7   0 0 -1.27278 0.943444
Q2FWV8   2 0.0833333 -1.27278 0.943444
Q2G279   2 0.0833333 -1.27278 0.943444
Q2FYB5   1 0.0416667 -1.27278 0.943444
Q2G175   0 0 -1.27278 0.943444
Q2FZ07   0 0 -1.27278 0.943444
Q2FVG7   2 0.0833333 -1.27278 0.943444
Q2G2P3   2 0.0833333 -1.27278 0.943444
Q2FZA3   2 0.0833333 -1.27278 0.943444
Q2FYE1   1 0.0416667 -1.27278 0.943444
Q2G2F8   0 0 -1.27278 0.943444
Q2FWS8   0 0 -1.27278 0.943444
Q2FXD8   2 0.0833333 -1.27278 0.943444
Q2FX46   1 0.0416667 -1.27278 0.943444
Q2FYB4   1 0.0416667 -1.27278 0.943444
Q2FYC0   1 0.0416667 -1.27278 0.943444
Q2FUY5   2 0.0833333 -1.27278 0.943444
Q2FYF2   0 0 -1.27278 0.943444
Q2G0R4   2 0.0833333 -1.27278 0.943444
Q2G1L1   1 0.0416667 -1.27278 0.943444
Q2FYB0   1 0.0416667 -1.27278 0.943444
Q2FWW5   1 0.0416667 -1.27278 0.943444
Q2FX04   0 0 -1.27278 0.943444
Q2FV33   1 0.0416667 -1.27278 0.943444
Q2FUX6   2 0.0833333 -1.27278 0.943444
Q2FVP5   0 0 -1.27278 0.943444
Q2G0W7   1 0.0416667 -1.27278 0.943444
Q2FXV1   0 0 -1.27278 0.943444
Q2G096   0 0 -1.27278 0.943444
Q2FV68   0 0 -1.27278 0.943444
Q2FVY6   0 0 -1.27278 0.943444
Q2FYY0   2 0.0833333 -1.27278 0.943444
Q2G005   1 0.0416667 -1.27278 0.943444
Q2G2B4   0 0 -1.27278 0.943444
Q2FVZ7   1 0.0416667 -1.27278 0.943444
Q2FW55   0 0 -1.27278 0.943444
Q2FV92   2 0.0833333 -1.27278 0.943444
Q2FYV9   2 0.0833333 -1.27278 0.943444
Q2FW74   2 0.0833333 -1.27278 0.943444
Q2FVK9   1 0.0416667 -1.27278 0.943444
Q2FZA4   1 0.0416667 -1.27278 0.943444
Q2FV25   0 0 -1.27278 0.943444
Q2FYG8   1 0.0416667 -1.27278 0.943444
Q2G216   1 0.0416667 -1.27278 0.943444
Q2FZ69   1 0.0416667 -1.27278 0.943444
Q2FV97   1 0.0416667 -1.27278 0.943444
Q2FZ95   0 0 -1.27278 0.943444
Q2FZN8   1 0.0416667 -1.27278 0.943444
Q2FZG2   0 0 -1.27278 0.943444
Q2G259   1 0.0416667 -1.27278 0.943444
Q2FYB6   2 0.0833333 -1.27278 0.943444
Q2FZD1   1 0.0416667 -1.27278 0.943444
Q2FYT6   0 0 -1.27278 0.943444
Q2G0Y2   2 0.0833333 -1.27278 0.943444
Q2FWZ1   1 0.0416667 -1.27278 0.943444
Q2FVC8   1 0.0416667 -1.27278 0.943444
Q2G2H1   1 0.0416667 -1.27278 0.943444
Q2FY47   0 0 -1.27278 0.943444
Q2FX78   2 0.0833333 -1.27278 0.943444
Q2FX47   2 0.0833333 -1.27278 0.943444
Q2FZA7   0 0 -1.27278 0.943444
Q2FV32   1 0.0416667 -1.27278 0.943444
Q2FYE6   0 0 -1.27278 0.943444
Q2FZ41   2 0.0833333 -1.27278 0.943444
Q2FYG3   0 0 -1.27278 0.943444
Q2FX01   2 0.0833333 -1.27278 0.943444
Q2FXU6   2 0.0833333 -1.27278 0.943444
Q2FYL7   0 0 -1.27278 0.943444
Q2FWQ3   0 0 -1.27278 0.943444
Q2FZY9   0 0 -1.27278 0.943444
Q2FV50   1 0.0416667 -1.27278 0.943444
Q2FUY7   2 0.0833333 -1.27278 0.943444
Q2FXP6   1 0.0416667 -1.27278 0.943444
Q2G1S9   1 0.0416667 -1.27278 0.943444
Q2FX18   1 0.0416667 -1.27278 0.943444
Q2FYU0   0 0 -1.27278 0.943444
Q2FXZ7   4 0.163265 -1.27278 0.943444
Q2G051   3 0.122449 -1.27278 0.943444
Q2FWS3   3 0.122449 -1.27278 0.943444
Q2FW14   1 0.0408163 -1.27278 0.943444
Q2FYD7   1 0.0408163 -1.27278 0.943444
Q9RQP8   4 0.163265 -1.27278 0.943444
Q2FZK2   2 0.0816327 -1.27278 0.943444
Q2FWI7   2 0.0816327 -1.27278 0.943444
Q2G182   1 0.0408163 -1.27278 0.943444
Q2FYT7   2 0.0816327 -1.27278 0.943444
Q2FV46   4 0.163265 -1.27278 0.943444
Q2FY58   1 0.0408163 -1.27278 0.943444
Q2FX06   1 0.0408163 -1.27278 0.943444
Q2FZH0   2 0.0816327 -1.27278 0.943444
Q2FUZ4   4 0.163265 -1.27278 0.943444
Q2G102   3 0.122449 -1.27278 0.943444
Q2G1R8   1 0.0408163 -1.27278 0.943444
Q2G2J1   2 0.0816327 -1.27278 0.943444
Q2FX71   2 0.0816327 -1.27278 0.943444
Q2FUZ5   3 0.122449 -1.27278 0.943444
Q2FYP5   3 0.122449 -1.27278 0.943444
Q2G048   0 0 -1.27278 0.943444
Q2FUQ0   1 0.0408163 -1.27278 0.943444
Q2FWS7   2 0.0816327 -1.27278 0.943444
Q2FV65   2 0.0816327 -1.27278 0.943444
Q2G125   1 0.0408163 -1.27278 0.943444
Q2FYT2   2 0.0816327 -1.27278 0.943444
Q2FVH7   2 0.0816327 -1.27278 0.943444
Q2G127   2 0.0816327 -1.27278 0.943444
Q2FYI5   2 0.0816327 -1.27278 0.943444
Q2FYX4   3 0.122449 -1.27278 0.943444
Q2G0M3   2 0.0816327 -1.27278 0.943444
Q2FW87   4 0.163265 -1.27278 0.943444
Q2G211   0 0 -1.27278 0.943444
Q2FXR5   3 0.122449 -1.27278 0.943444
Q2FWR5   1 0.0408163 -1.27278 0.943444
Q2FYD5   2 0.0816327 -1.27278 0.943444
Q2FY94   0 0 -1.27278 0.943444
Q2G2W8   3 0.122449 -1.27278 0.943444
Q2FZL9   4 0.163265 -1.27278 0.943444
Q2FYT9   3 0.122449 -1.27278 0.943444
Q2FX44   2 0.0816327 -1.27278 0.943444
Q2FXB2   2 0.0816327 -1.27278 0.943444
Q2FVF6   4 0.163265 -1.27278 0.943444
Q2G2F6   1 0.0408163 -1.27278 0.943444
Q2G2C3   2 0.0816327 -1.27278 0.943444
Q2FYA5   3 0.122449 -1.27278 0.943444
Q2FYB1   3 0.122449 -1.27278 0.943444
Q2G011   1 0.0408163 -1.27278 0.943444
Q2FV29   1 0.0408163 -1.27278 0.943444
Q2FVW1   1 0.0408163 -1.27278 0.943444
Q2FYA4   2 0.0816327 -1.27278 0.943444
Q2FY26   2 0.0816327 -1.27278 0.943444
Q2FXC1   3 0.122449 -1.27278 0.943444
Q2G2T0   3 0.122449 -1.27278 0.943444
Q2FY62   0 0 -1.27278 0.943444
Q2G2K4   4 0.163265 -1.27278 0.943444
Q2FW65   3 0.122449 -1.27278 0.943444
Q2FY05   5 0.204082 -1.27278 0.943444
Q2FV96   3 0.122449 -1.27278 0.943444
Q2G1S7   1 0.0408163 -1.27278 0.943444
Q2FWS9   2 0.0816327 -1.27278 0.943444
Q2G180   2 0.0816327 -1.27278 0.943444
Q2G0L6   0 0 -1.27278 0.943444
Q2G189   0 0 -1.27278 0.943444
Q2FYD9   1 0.0408163 -1.27278 0.943444
Q2FWM6   2 0.0816327 -1.27278 0.943444
Q2FXA6   0 0 -1.27278 0.943444
Q2G0U8   1 0.0408163 -1.27278 0.943444
Q2FXD9   2 0.0816327 -1.27278 0.943444
Q2FWF9   0 0 -1.27278 0.943444
Q2FXS3   2 0.0816327 -1.27278 0.943444
Q2FXX6   1 0.0408163 -1.27278 0.943444
Q2FWU2   1 0.0408163 -1.27278 0.943444
Q2FXD5   2 0.0816327 -1.27278 0.943444
Q2FZK8   5 0.204082 -1.27278 0.943444
Q2FV15   2 0.0816327 -1.27278 0.943444
Q2FZZ5   4 0.163265 -1.27278 0.943444
Q2FW48   4 0.163265 -1.27278 0.943444
Q2FYB3   4 0.163265 -1.27278 0.943444
Q2FWT5   3 0.122449 -1.27278 0.943444
Q2FVH4   2 0.0816327 -1.27278 0.943444
Q2FWP4   3 0.122449 -1.27278 0.943444
Q2FYX9   1 0.0408163 -1.27278 0.943444
Q2G1U7   0 0 -1.27278 0.943444
Q2FXY6   1 0.0408163 -1.27278 0.943444
Q2FYT1   1 0.0408163 -1.27278 0.943444
Q2G244   2 0.0816327 -1.27278 0.943444
Q2FX30   1 0.0408163 -1.27278 0.943444
Q2FVZ3   1 0.0408163 -1.27278 0.943444
Q2FWP5   5 0.204082 -1.27278 0.943444
Q2FX41   2 0.0816327 -1.27278 0.943444
Q2G2R5   1 0.0408163 -1.27278 0.943444
Q2G2S3   2 0.08 -1.27278 0.943444
Q2G004   1 0.04 -1.27278 0.943444
Q2FWV1   4 0.16 -1.27278 0.943444
Q2G003   3 0.12 -1.27278 0.943444
Q2FZV3   1 0.04 -1.27278 0.943444
Q2G026   6 0.24 -1.27278 0.943444
Q2FXG7   2 0.08 -1.27278 0.943444
Q2FYL8   1 0.04 -1.27278 0.943444
Q2FZB6   1 0.04 -1.27278 0.943444
Q2FZE4   3 0.12 -1.27278 0.943444
Q2FX11   5 0.2 -1.27278 0.943444
Q2G0Y3   4 0.16 -1.27278 0.943444
Q2FZW7   1 0.04 -1.27278 0.943444
Q2FX21   6 0.24 -1.27278 0.943444
Q2G092   7 0.28 -1.27278 0.943444
Q2FZB7   1 0.04 -1.27278 0.943444
Q2G0J9   4 0.16 -1.27278 0.943444
Q2G1X2   1 0.04 -1.27278 0.943444
Q2FZD6   3 0.12 -1.27278 0.943444
Q2FW67   4 0.16 -1.27278 0.943444
Q2G111   5 0.2 -1.27278 0.943444
Q2G2Y4   4 0.16 -1.27278 0.943444
Q2FY38   2 0.08 -1.27278 0.943444
Q2FWJ0   2 0.08 -1.27278 0.943444
Q2G2T5   2 0.08 -1.27278 0.943444
Q2FVG6   5 0.2 -1.27278 0.943444
Q2G1V8   2 0.08 -1.27278 0.943444
Q2G1L0   2 0.08 -1.27278 0.943444
Q2FXD6   3 0.12 -1.27278 0.943444
P0C948   2 0.08 -1.27278 0.943444
Q2G1M2   3 0.12 -1.27278 0.943444
Q2FVW8   3 0.12 -1.27278 0.943444
Q2FX24   1 0.04 -1.27278 0.943444
Q2FWS4   4 0.16 -1.27278 0.943444
Q2FYQ3   3 0.12 -1.27278 0.943444
Q2G254   3 0.12 -1.27278 0.943444
Q2FWB4   1 0.04 -1.27278 0.943444
Q2FUP8   2 0.08 -1.27278 0.943444
Q2FZC2   2 0.08 -1.27278 0.943444
Q2FYE4   4 0.16 -1.27278 0.943444
Q2FWS2   4 0.16 -1.27278 0.943444
Q2FY03   3 0.12 -1.27278 0.943444
Q2FVS6   3 0.12 -1.27278 0.943444
Q2FXV2   2 0.08 -1.27278 0.943444
Q2G2L6   3 0.12 -1.27278 0.943444
Q2G2I5   2 0.08 -1.27278 0.943444
Q2FYA2   4 0.16 -1.27278 0.943444
Q2FWV7   1 0.04 -1.27278 0.943444
Q2FXE7   4 0.16 -1.27278 0.943444
Q2G0J6   3 0.12 -1.27278 0.943444
Q2FUU4   6 0.24 -1.27278 0.943444
Q2FVJ4   2 0.08 -1.27278 0.943444
Q2FZM9   1 0.04 -1.27278 0.943444
Q2FZ51   3 0.12 -1.27278 0.943444
Q2FY22   6 0.24 -1.27278 0.943444
Q2G2Q1   1 0.04 -1.27278 0.943444
Q2G109   2 0.08 -1.27278 0.943444
Q2G1D6   2 0.08 -1.27278 0.943444
Q2FVC9   1 0.04 -1.27278 0.943444
Q2G2R6   5 0.2 -1.27278 0.943444
Q2FZ85   4 0.16 -1.27278 0.943444
Q2FVK4   6 0.24 -1.27278 0.943444
Q2G1V9   3 0.12 -1.27278 0.943444
Q2G2H6   2 0.08 -1.27278 0.943444
Q2FWS6   7 0.28 -1.27278 0.943444
Q2FZW4   2 0.08 -1.27278 0.943444
Q2G1M3   2 0.08 -1.27278 0.943444
Q2G1M0   5 0.2 -1.27278 0.943444
Q2G1Y9   4 0.16 -1.27278 0.943444
Q2FX45   5 0.2 -1.27278 0.943444
Q2FWP8   2 0.08 -1.27278 0.943444
Q2FYP4   6 0.24 -1.27278 0.943444
Q2FYL1   3 0.12 -1.27278 0.943444
Q2G1L4   2 0.08 -1.27278 0.943444
Q2FUQ7   3 0.12 -1.27278 0.943444
Q2G247   2 0.08 -1.27278 0.943444
Q2FVV0   2 0.08 -1.27278 0.943444
Q2FYU6   5 0.2 -1.27278 0.943444
Q2G2N6   3 0.12 -1.27278 0.943444
Q2FXC9   2 0.08 -1.27278 0.943444
Q2FX42   4 0.16 -1.27278 0.943444
Q2FX26   4 0.16 -1.27278 0.943444
Q2FWF3   1 0.04 -1.27278 0.943444
Q2FZY1   2 0.08 -1.27278 0.943444
Q2FW15   7 0.27451 -1.27278 0.943444
P0A0G2   5 0.196078 -1.27278 0.943444
Q2G2G5   4 0.156863 -1.27278 0.943444
Q2FY39   2 0.0784314 -1.27278 0.943444
Q2G0B5   5 0.196078 -1.27278 0.943444
Q2FZI1   11 0.431373 -1.27278 0.943444
Q2FUQ6   3 0.117647 -1.27278 0.943444
Q2FVR5   7 0.27451 -1.27278 0.943444
Q2G2W6   3 0.117647 -1.27278 0.943444
Q2FZR8   5 0.196078 -1.27278 0.943444
Q2FVY8   8 0.313725 -1.27278 0.943444
Q2FZ60   6 0.235294 -1.27278 0.943444
Q2FV82   3 0.117647 -1.27278 0.943444
Q2FX23   3 0.117647 -1.27278 0.943444
Q2G1G3   3 0.117647 -1.27278 0.943444
P68805   4 0.156863 -1.27278 0.943444
Q2FVL0   8 0.313725 -1.27278 0.943444
Q2G2J0   4 0.156863 -1.27278 0.943444
Q2FZF1   8 0.313725 -1.27278 0.943444
Q2FXU9   6 0.235294 -1.27278 0.943444
Q2G1A2   11 0.431373 -1.27278 0.943444
Q2G1C3   3 0.117647 -1.27278 0.943444
Q2G1D4   2 0.0784314 -1.27278 0.943444
Q2G0A8   2 0.0784314 -1.27278 0.943444
Q2FVC7   1 0.0392157 -1.27278 0.943444
Q2G133   3 0.117647 -1.27278 0.943444
Q2FY86   5 0.196078 -1.27278 0.943444
Q2FX92   6 0.235294 -1.27278 0.943444
Q2FW47   1 0.0392157 -1.27278 0.943444
Q2G1T9   3 0.117647 -1.27278 0.943444
Q2FVU8   2 0.0784314 -1.27278 0.943444
Q2FVD7   7 0.27451 -1.27278 0.943444
Q2FX55   3 0.117647 -1.27278 0.943444
Q2FVD3   5 0.196078 -1.27278 0.943444
Q2G2B5   1 0.0392157 -1.27278 0.943444
Q2FWV6   3 0.117647 -1.27278 0.943444
Q2FW29   7 0.27451 -1.27278 0.943444
Q2G0W6   1 0.0392157 -1.27278 0.943444
Q2FVD2   3 0.117647 -1.27278 0.943444
Q2FWR8   2 0.0784314 -1.27278 0.943444
Q2FXA0   4 0.156863 -1.27278 0.943444
Q2FZB4   3 0.117647 -1.27278 0.943444
Q2FX37   2 0.0784314 -1.27278 0.943444
Q2FX13   1 0.0392157 -1.27278 0.943444
Q2FWD8   4 0.156863 -1.27278 0.943444
Q2G108   4 0.156863 -1.27278 0.943444
Q2G2V4   4 0.156863 -1.27278 0.943444
Q2FZW2   7 0.27451 -1.27278 0.943444
Q2FYY4   3 0.117647 -1.27278 0.943444
Q2FYB8   2 0.0784314 -1.27278 0.943444
Q2FWC2   5 0.196078 -1.27278 0.943444
Q2FYE8   4 0.156863 -1.27278 0.943444
Q2FXK5   6 0.235294 -1.27278 0.943444
Q2FWT0   4 0.156863 -1.27278 0.943444
Q2FW19   5 0.196078 -1.27278 0.943444
Q2G100   4 0.156863 -1.27278 0.943444
Q2FYY3   3 0.117647 -1.27278 0.943444
Q2FZ01   5 0.196078 -1.27278 0.943444
Q2FYY1   3 0.117647 -1.27278 0.943444
Q2G103   5 0.196078 -1.27278 0.943444
Q2FV12   3 0.117647 -1.27278 0.943444
Q2FWQ1   9 0.352941 -1.27278 0.943444
Q2FYY5   3 0.117647 -1.27278 0.943444
Q2G207   3 0.117647 -1.27278 0.943444
Q2G1Y8   8 0.313725 -1.27278 0.943444
Q2FWZ8   3 0.117647 -1.27278 0.943444
Q2G0Z8   1 0.0392157 -1.27278 0.943444
Q2G2F7   4 0.156863 -1.27278 0.943444
Q2FYH9   3 0.117647 -1.27278 0.943444
Q2FWB7   4 0.156863 -1.27278 0.943444
Q2FYN2   5 0.192308 -1.27278 0.943444
Q2FVQ6   4 0.153846 -1.27278 0.943444
Q2FWX3   4 0.153846 -1.27278 0.943444
Q2G187   3 0.115385 -1.27278 0.943444
Q2FW05   3 0.115385 -1.27278 0.943444
Q2FYC3   8 0.307692 -1.27278 0.943444
Q2FZJ2   5 0.192308 -1.27278 0.943444
Q2G0D6   3 0.115385 -1.27278 0.943444
Q2FWP7   4 0.153846 -1.27278 0.943444
Q2FX31   7 0.269231 -1.27278 0.943444
Q2FVZ6   1 0.0384615 -1.27278 0.943444
Q2G2A2   7 0.269231 -1.27278 0.943444
Q2FWQ8   7 0.269231 -1.27278 0.943444
Q2FVM9   5 0.192308 -1.27278 0.943444
Q2FYD1   11 0.423077 -1.27278 0.943444
Q2FYN3   3 0.115385 -1.27278 0.943444
Q2FYI3   4 0.153846 -1.27278 0.943444
Q2G022   9 0.346154 -1.27278 0.943444
Q2G1Q3   3 0.115385 -1.27278 0.943444
Q2FX58   3 0.115385 -1.27278 0.943444
Q2G2V1   10 0.384615 -1.27278 0.943444
Q2FVV5   5 0.192308 -1.27278 0.943444
Q2FZC0   6 0.230769 -1.27278 0.943444
Q2FV63   8 0.307692 -1.27278 0.943444
Q2FWG9   3 0.115385 -1.27278 0.943444
Q2FZA5   2 0.0769231 -1.27278 0.943444
Q2FX60   6 0.230769 -1.27278 0.943444
Q2G2I8   11 0.423077 -1.27278 0.943444
Q2G2Y5   12 0.461538 -1.27278 0.943444
Q2G2Y2   5 0.192308 -1.27278 0.943444
Q2FWA6   6 0.230769 -1.27278 0.943444
Q2FWL8   9 0.346154 -1.27278 0.943444
Q2FY95   6 0.230769 -1.27278 0.943444
Q2FYC5   6 0.230769 -1.27278 0.943444
Q2FV43   2 0.0769231 -1.27278 0.943444
Q2FVU0   6 0.230769 -1.27278 0.943444
Q2FZG5   3 0.115385 -1.27278 0.943444
Q2G2H9   5 0.192308 -1.27278 0.943444
Q2G1D1   4 0.153846 -1.27278 0.943444
Q2FWU7   8 0.307692 -1.27278 0.943444
P60647   4 0.153846 -1.27278 0.943444
Q2FUR7   9 0.346154 -1.27278 0.943444
Q2FWQ2   6 0.230769 -1.27278 0.943444
Q2G2M4   5 0.192308 -1.27278 0.943444
Q2G104   5 0.192308 -1.27278 0.943444
Q2FX76   2 0.0769231 -1.27278 0.943444
Q2G2Q4   9 0.346154 -1.27278 0.943444
Q2FXQ1   4 0.153846 -1.27278 0.943444
Q2FX80   3 0.115385 -1.27278 0.943444
Q2FZN6   9 0.346154 -1.27278 0.943444
Q2G009   5 0.192308 -1.27278 0.943444
Q2G021   4 0.153846 -1.27278 0.943444
Q2FWH0   15 0.576923 -1.27278 0.943444
Q2FXQ0   7 0.269231 -1.27278 0.943444
Q2FX64   5 0.192308 -1.27278 0.943444
Q2FY98   6 0.230769 -1.27278 0.943444
Q2FWK5   8 0.307692 -1.27278 0.943444
Q2FYK1   3 0.115385 -1.27278 0.943444
Q2FXF0   6 0.230769 -1.27278 0.943444
Q2FY70   7 0.269231 -1.27278 0.943444
Q2G114   7 0.269231 -1.27278 0.943444
Q2FX38   6 0.230769 -1.27278 0.943444
Q2FUP9   5 0.192308 -1.27278 0.943444
Q2FVV3   6 0.230769 -1.27278 0.943444
Q2G113   7 0.269231 -1.27278 0.943444
Q2FWB2   8 0.307692 -1.27278 0.943444
Q2FWT6   5 0.192308 -1.27278 0.943444
Q2FW28   8 0.307692 -1.27278 0.943444
Q2FUQ9   6 0.230769 -1.27278 0.943444
Q2FY00   4 0.153846 -1.27278 0.943444
Q2G040   5 0.192308 -1.27278 0.943444
Q2FX35   4 0.153846 -1.27278 0.943444
Q2FYW9   9 0.339623 -1.27278 0.943444
Q2G2N8   4 0.150943 -1.27278 0.943444
Q2G1V7   7 0.264151 -1.27278 0.943444
Q2G0C3   4 0.150943 -1.27278 0.943444
Q2FVW0   5 0.188679 -1.27278 0.943444
Q2FUS4   8 0.301887 -1.27278 0.943444
Q2FVP6   2 0.0754717 -1.27278 0.943444
Q2FZK1   4 0.150943 -1.27278 0.943444
Q2FXY2   9 0.339623 -1.27278 0.943444
Q2FYX3   9 0.339623 -1.27278 0.943444
Q2FZ86   9 0.339623 -1.27278 0.943444
Q2FUV7   5 0.188679 -1.27278 0.943444
Q2FX70   7 0.264151 -1.27278 0.943444
Q2G1Y1   6 0.226415 -1.27278 0.943444
Q2FVT9   6 0.226415 -1.27278 0.943444
Q2G2K3   5 0.188679 -1.27278 0.943444
P72358   5 0.188679 -1.27278 0.943444
Q2G192   4 0.150943 -1.27278 0.943444
Q2FYX6   11 0.415094 -1.27278 0.943444
Q2FXW0   2 0.0754717 -1.27278 0.943444
Q2G202   5 0.188679 -1.27278 0.943444
Q2FYW7   5 0.188679 -1.27278 0.943444
Q2G2M0   6 0.226415 -1.27278 0.943444
Q2FXT7   10 0.377358 -1.27278 0.943444
Q2FX59   7 0.264151 -1.27278 0.943444
Q2G0X2   5 0.188679 -1.27278 0.943444
Q2FWR6   8 0.301887 -1.27278 0.943444
Q2FW22   12 0.45283 -1.27278 0.943444
Q2FZH4   13 0.490566 -1.27278 0.943444
Q2FYZ1   7 0.264151 -1.27278 0.943444
Q2G2W7   8 0.301887 -1.27278 0.943444
Q2G2I4   8 0.301887 -1.27278 0.943444
Q2FZP5   9 0.339623 -1.27278 0.943444
Q2FWQ7   8 0.301887 -1.27278 0.943444
Q2G1W9   8 0.301887 -1.27278 0.943444
Q2FWF7   8 0.301887 -1.27278 0.943444
Q2FYM9   10 0.377358 -1.27278 0.943444
Q2FXV0   5 0.188679 -1.27278 0.943444
Q2FWW2   8 0.301887 -1.27278 0.943444
Q2FVS2   5 0.188679 -1.27278 0.943444
Q2G007   8 0.301887 -1.27278 0.943444
Q2FYA7   12 0.45283 -1.27278 0.943444
Q2G0K0   12 0.45283 -1.27278 0.943444
Q2FXS9   10 0.377358 -1.27278 0.943444
Q2G249   18 0.679245 -1.27278 0.943444
Q2G008   13 0.490566 -1.27278 0.943444
Q2FZD5   7 0.264151 -1.27278 0.943444
Q2FZG0   6 0.226415 -1.27278 0.943444
Q2FX28   7 0.264151 -1.27278 0.943444
Q2FXI4   17 0.641509 -1.27278 0.943444
Q2G176   6 0.226415 -1.27278 0.943444
Q2G116   6 0.226415 -1.27278 0.943444
Q2FXF2   7 0.264151 -1.27278 0.943444
Q2G260   8 0.301887 -1.27278 0.943444
Q2G213   6 0.226415 -1.27278 0.943444
Q2G173   8 0.301887 -1.27278 0.943444
Q2FV71   8 0.301887 -1.27278 0.943444
Q2FWY8   5 0.188679 -1.27278 0.943444
Q2FWN3   5 0.188679 -1.27278 0.943444
Q2FYD4   6 0.226415 -1.27278 0.943444
Q2FVQ2   10 0.377358 -1.27278 0.943444
Q2FVK0   9 0.339623 -1.27278 0.943444
Q2G285   11 0.415094 -1.27278 0.943444
Q2FZH6   8 0.301887 -1.27278 0.943444
Q2FZX1   4 0.150943 -1.27278 0.943444
Q2FZ83   3 0.113208 -1.27278 0.943444
Q2G0S9   9 0.339623 -1.27278 0.943444
Q2FZH7   6 0.226415 -1.27278 0.943444
Q2FZT3   7 0.264151 -1.27278 0.943444
Q2FX57   8 0.296296 -1.27278 0.943444
Q2G0B9   12 0.444444 -1.27278 0.943444
Q2FY28   9 0.333333 -1.27278 0.943444
Q2G0R5   13 0.481481 -1.27278 0.943444
Q2FZG8   7 0.259259 -1.27278 0.943444
Q2G1X1   13 0.481481 -1.27278 0.943444
Q2FX93   5 0.185185 -1.27278 0.943444
Q2FYU5   6 0.222222 -1.27278 0.943444
Q2FWR9   7 0.259259 -1.27278 0.943444
Q2FWS0   16 0.592593 -1.27278 0.943444
Q2G0P4   7 0.259259 -1.27278 0.943444
Q2FX50   8 0.296296 -1.27278 0.943444
Q2FZV0   7 0.259259 -1.27278 0.943444
Q2G0S5   14 0.518519 -1.27278 0.943444
Q2FY25   7 0.259259 -1.27278 0.943444
Q2FXG6   5 0.185185 -1.27278 0.943444
Q2FZJ7   9 0.333333 -1.27278 0.943444
Q2G0U7   10 0.37037 -1.27278 0.943444
Q2FZV2   7 0.259259 -1.27278 0.943444
Q2FWT8   8 0.296296 -1.27278 0.943444
Q2G0D1   9 0.333333 -1.27278 0.943444
Q2FVW5   6 0.222222 -1.27278 0.943444
Q2FY97   9 0.333333 -1.27278 0.943444
Q2FXF3   9 0.333333 -1.27278 0.943444
Q2G063   5 0.185185 -1.27278 0.943444
Q2G0U5   8 0.296296 -1.27278 0.943444
Q2G2B1   12 0.444444 -1.27278 0.943444
Q2FVE3   6 0.222222 -1.27278 0.943444
Q2FZW1   11 0.407407 -1.27278 0.943444
Q2FYK2   8 0.296296 -1.27278 0.943444
Q2FXW2   8 0.296296 -1.27278 0.943444
Q9F0R1   10 0.37037 -1.27278 0.943444
Q2FZG3   8 0.296296 -1.27278 0.943444
Q2G2K0   12 0.444444 -1.27278 0.943444
Q2FVN4   12 0.444444 -1.27278 0.943444
Q2FYV0   9 0.333333 -1.27278 0.943444
Q2G0A5   5 0.185185 -1.27278 0.943444
Q2FZ03   10 0.37037 -1.27278 0.943444
Q2G1I8   6 0.222222 -1.27278 0.943444
Q2FYX8   10 0.37037 -1.27278 0.943444
Q2FV18   5 0.185185 -1.27278 0.943444
Q2FYI7   11 0.407407 -1.27278 0.943444
Q2G0K1   14 0.518519 -1.27278 0.943444
Q2G2U9   10 0.37037 -1.27278 0.943444
Q2FW31   8 0.296296 -1.27278 0.943444
Q2FVB5   8 0.296296 -1.27278 0.943444
Q2FVI8   3 0.111111 -1.27278 0.943444
Q2FZT0   9 0.333333 -1.27278 0.943444
P48860   6 0.222222 -1.27278 0.943444
Q2FYC1   12 0.444444 -1.27278 0.943444
Q2G286   8 0.296296 -1.27278 0.943444
Q2FXD3   9 0.333333 -1.27278 0.943444
Q2G027   4 0.148148 -1.27278 0.943444
Q2G0T4   6 0.222222 -1.27278 0.943444
Q2FZJ5   11 0.407407 -1.27278 0.943444
Q2FW10   4 0.148148 -1.27278 0.943444
Q2FY91   6 0.222222 -1.27278 0.943444
Q2FVP0   7 0.259259 -1.27278 0.943444
P60070   8 0.296296 -1.27278 0.943444
Q2FWU1   8 0.296296 -1.27278 0.943444
Q2FYA3   5 0.185185 -1.27278 0.943444
Q2G0V8   9 0.333333 -1.27278 0.943444
Q2G0Z2   11 0.407407 -1.27278 0.943444
Q2FZ47   4 0.148148 -1.27278 0.943444
Q2G0V9   4 0.148148 -1.27278 0.943444
Q2FZE2   10 0.37037 -1.27278 0.943444
Q2FWB0   9 0.333333 -1.27278 0.943444
Q2G1J1   6 0.222222 -1.27278 0.943444
Q2FYQ1   5 0.185185 -1.27278 0.943444
Q2FZ45   6 0.222222 -1.27278 0.943444
Q2FYW5   11 0.407407 -1.27278 0.943444
Q2G1A0   6 0.222222 -1.27278 0.943444
Q2FZB9   12 0.444444 -1.27278 0.943444
Q2FZX2   6 0.222222 -1.27278 0.943444
Q2FZY4   8 0.296296 -1.27278 0.943444
Q2FW56   5 0.185185 -1.27278 0.943444
P0A0G6   9 0.333333 -1.27278 0.943444
Q2FW80   5 0.185185 -1.27278 0.943444
Q2G2S4   8 0.296296 -1.27278 0.943444
Q2G2H0   6 0.222222 -1.27278 0.943444
Q2G2E1   6 0.222222 -1.27278 0.943444
Q2G0I5   11 0.407407 -1.27278 0.943444
Q2FWW6   9 0.333333 -1.27278 0.943444
Q2G112   7 0.259259 -1.27278 0.943444
Q2G214   7 0.259259 -1.27278 0.943444
Q2FYG2   10 0.37037 -1.27278 0.943444
Q2G0J5   5 0.185185 -1.27278 0.943444
Q2FX27   8 0.296296 -1.27278 0.943444
Q2FWV5   9 0.333333 -1.27278 0.943444
Q2FX40   11 0.407407 -1.27278 0.943444
Q2FZM5   6 0.222222 -1.27278 0.943444
Q2FXH8   6 0.222222 -1.27278 0.943444
Q2FWS5   6 0.222222 -1.27278 0.943444
Q2FW13   10 0.363636 -1.27278 0.943444
Q2FY93   13 0.472727 -1.27278 0.943444
Q2FZM8   11 0.4 -1.27278 0.943444
Q2FZV4   11 0.4 -1.27278 0.943444
Q2FVD4   10 0.363636 -1.27278 0.943444
Q2G0J3   6 0.218182 -1.27278 0.943444
Q2FX61   11 0.4 -1.27278 0.943444
Q2FVD6   8 0.290909 -1.27278 0.943444
Q2FYY7   12 0.436364 -1.27278 0.943444
Q2G0W0   10 0.363636 -1.27278 0.943444
Q2FXF7   11 0.4 -1.27278 0.943444
Q2G191   6 0.218182 -1.27278 0.943444
Q2FYT5   8 0.290909 -1.27278 0.943444
Q2G1P0   6 0.218182 -1.27278 0.943444
Q2FVF8   11 0.4 -1.27278 0.943444
Q2G0Y1   6 0.218182 -1.27278 0.943444
Q2FZD2   11 0.4 -1.27278 0.943444
Q2FZ59   11 0.4 -1.27278 0.943444
Q2G2G1   6 0.218182 -1.27278 0.943444
Q2G0F9   15 0.545455 -1.27278 0.943444
Q2G1J2   7 0.254545 -1.27278 0.943444
Q2G0Q6   11 0.4 -1.27278 0.943444
Q2FYX0   12 0.436364 -1.27278 0.943444
Q2FZU8   10 0.363636 -1.27278 0.943444
Q2G267   6 0.218182 -1.27278 0.943444
Q2G174   15 0.545455 -1.27278 0.943444
Q2FWC3   9 0.327273 -1.27278 0.943444
Q2FVN6   9 0.327273 -1.27278 0.943444
Q2G2D1   8 0.290909 -1.27278 0.943444
Q2FZK9   10 0.363636 -1.27278 0.943444
Q2G2C9   10 0.363636 -1.27278 0.943444
Q2G2V8   9 0.327273 -1.27278 0.943444
Q2FVL6   14 0.509091 -1.27278 0.943444
Q2FY45   6 0.218182 -1.27278 0.943444
Q2G2R7   12 0.436364 -1.27278 0.943444
Q2FWD5   9 0.327273 -1.27278 0.943444
Q2FWT3   8 0.290909 -1.27278 0.943444
Q2FY92   14 0.509091 -1.27278 0.943444
Q2FZM2   6 0.218182 -1.27278 0.943444
Q2G2F0   12 0.436364 -1.27278 0.943444
Q2FW30   7 0.254545 -1.27278 0.943444
Q2FZV9   12 0.436364 -1.27278 0.943444
Q2FVA6   11 0.4 -1.27278 0.943444
Q2G229   8 0.290909 -1.27278 0.943444
Q2FZZ3   15 0.545455 -1.27278 0.943444
Q2G2F4   8 0.290909 -1.27278 0.943444
Q2FVA7   10 0.363636 -1.27278 0.943444
Q2G0R3   10 0.363636 -1.27278 0.943444
Q2G1R1   10 0.363636 -1.27278 0.943444
Q2FZ79   15 0.545455 -1.27278 0.943444
Q2FZ12   7 0.254545 -1.27278 0.943444
Q2FX39   10 0.363636 -1.27278 0.943444
Q2G186   9 0.327273 -1.27278 0.943444
Q2FXE5   5 0.181818 -1.27278 0.943444
Q2G0A1   9 0.327273 -1.27278 0.943444
Q2G0E7   8 0.290909 -1.27278 0.943444
Q2G2V7   7 0.254545 -1.27278 0.943444
Q2FYA6   10 0.363636 -1.27278 0.943444
Q2G276   9 0.327273 -1.27278 0.943444
Q2G070   7 0.254545 -1.27278 0.943444
Q2FVZ1   9 0.327273 -1.27278 0.943444
Q2FW84   6 0.218182 -1.27278 0.943444
Q2FVY9   11 0.4 -1.27278 0.943444
Q2FVD9   9 0.327273 -1.27278 0.943444
Q2G1T2   10 0.363636 -1.27278 0.943444
Q2G0I3   7 0.254545 -1.27278 0.943444
Q2G0E8   10 0.363636 -1.27278 0.943444
Q2FW08   10 0.363636 -1.27278 0.943444
Q2FVD8   12 0.436364 -1.27278 0.943444
Q2FXF5   8 0.290909 -1.27278 0.943444
Q2FXW1   16 0.581818 -1.27278 0.943444
Q2FW79   11 0.4 -1.27278 0.943444
Q2G2G0   12 0.436364 -1.27278 0.943444
P48940   10 0.363636 -1.27278 0.943444
Q2FYL6   8 0.290909 -1.27278 0.943444
Q2FZV8   14 0.509091 -1.27278 0.943444
Q2FYM5   11 0.4 -1.27278 0.943444
Q2G2B6   9 0.327273 -1.27278 0.943444
Q2G1L2   6 0.218182 -1.27278 0.943444
Q2G1V5   5 0.181818 -1.27278 0.943444
Q2FXT0   12 0.436364 -1.27278 0.943444
Q2FY02   13 0.472727 -1.27278 0.943444
Q2FWQ4   7 0.254545 -1.27278 0.943444
Q2FYG4   7 0.254545 -1.27278 0.943444
Q2FW11   7 0.254545 -1.27278 0.943444
Q2G257   11 0.392857 -1.27278 0.943444
Q2FWJ6   13 0.464286 -1.27278 0.943444
Q2FXS8   15 0.535714 -1.27278 0.943444
Q2FX12   12 0.428571 -1.27278 0.943444
Q2FYF1   6 0.214286 -1.27278 0.943444
Q2G2E8   8 0.285714 -1.27278 0.943444
Q2FXE6   6 0.214286 -1.27278 0.943444
Q2G2C0   6 0.214286 -1.27278 0.943444
Q2G1V6   6 0.214286 -1.27278 0.943444
Q2FWZ4   13 0.464286 -1.27278 0.943444
Q2G2V0   9 0.321429 -1.27278 0.943444
Q9ZAH6   12 0.428571 -1.27278 0.943444
Q2FVU2   15 0.535714 -1.27278 0.943444
Q2FWI8   10 0.357143 -1.27278 0.943444
P0A0H0   11 0.392857 -1.27278 0.943444
Q2G0C1   15 0.535714 -1.27278 0.943444
Q2FXH3   10 0.357143 -1.27278 0.943444
Q2FXI6   11 0.392857 -1.27278 0.943444
Q2G1X5   8 0.285714 -1.27278 0.943444
Q2FV08   13 0.464286 -1.27278 0.943444
Q2FWT7   15 0.535714 -1.27278 0.943444
Q2G210   10 0.357143 -1.27278 0.943444
Q2FW66   10 0.357143 -1.27278 0.943444
Q2FWD0   10 0.357143 -1.27278 0.943444
Q2FUQ1   9 0.321429 -1.27278 0.943444
Q2FVI6   6 0.214286 -1.27278 0.943444
Q2FWM7   5 0.178571 -1.27278 0.943444
Q2FVN2   15 0.535714 -1.27278 0.943444
Q2FWR2   9 0.321429 -1.27278 0.943444
Q2FYH4   9 0.321429 -1.27278 0.943444
Q2FYM8   7 0.25 -1.27278 0.943444
Q9RFJ6   9 0.321429 -1.27278 0.943444
Q2FZ42   7 0.25 -1.27278 0.943444
Q2FVX9   13 0.464286 -1.27278 0.943444
Q2G066   11 0.392857 -1.27278 0.943444
Q2FVM3   11 0.392857 -1.27278 0.943444
Q2FWT1   9 0.321429 -1.27278 0.943444
Q2FZB8   13 0.464286 -1.27278 0.943444
Q2FUQ8   8 0.285714 -1.27278 0.943444
Q2G2I7   14 0.5 -1.27278 0.943444
Q2FVF7   8 0.285714 -1.27278 0.943444
Q2FV52   9 0.321429 -1.27278 0.943444
Q2FWE3   10 0.357143 -1.27278 0.943444
Q2G144   9 0.321429 -1.27278 0.943444
Q2FXZ1   12 0.428571 -1.27278 0.943444
Q2FX34   9 0.321429 -1.27278 0.943444
Q2FWV4   14 0.5 -1.27278 0.943444
Q2FZ11   11 0.392857 -1.27278 0.943444
Q2G141   12 0.428571 -1.27278 0.943444
Q2FWF5   10 0.357143 -1.27278 0.943444
Q2FV34   11 0.392857 -1.27278 0.943444
Q2FWQ0   10 0.357143 -1.27278 0.943444
Q2FV88   17 0.607143 -1.27278 0.943444
Q2G2P0   9 0.321429 -1.27278 0.943444
Q2FYW8   10 0.357143 -1.27278 0.943444
Q2G1W1   15 0.535714 -1.27278 0.943444
Q2FVC2   11 0.392857 -1.27278 0.943444
Q2G0D3   8 0.285714 -1.27278 0.943444
Q2FV89   11 0.392857 -1.27278 0.943444
Q2G1U2   10 0.357143 -1.27278 0.943444
Q2FX32   10 0.357143 -1.27278 0.943444
Q2FXS7   7 0.25 -1.27278 0.943444
Q2FVX1   6 0.214286 -1.27278 0.943444
Q2FVE0   7 0.25 -1.27278 0.943444
Q2G270   9 0.321429 -1.27278 0.943444
Q9EYW6   14 0.5 -1.27278 0.943444
Q2FVB8   8 0.285714 -1.27278 0.943444
Q2FZT9   9 0.321429 -1.27278 0.943444
Q2G298   14 0.5 -1.27278 0.943444
Q2FX49   7 0.25 -1.27278 0.943444
Q2G0Z0   10 0.357143 -1.27278 0.943444
Q2FW39   12 0.428571 -1.27278 0.943444
Q2G252   10 0.357143 -1.27278 0.943444
Q2G0A3   11 0.392857 -1.27278 0.943444
Q2FYJ7   12 0.428571 -1.27278 0.943444
Q2FWT2   10 0.357143 -1.27278 0.943444
Q2FWQ5   12 0.428571 -1.27278 0.943444
Q2G2J7   7 0.25 -1.27278 0.943444
Q2FY75   11 0.392857 -1.27278 0.943444
Q2G106   12 0.428571 -1.27278 0.943444
Q2FVY3   11 0.392857 -1.27278 0.943444
Q2FVP9   12 0.428571 -1.27278 0.943444
Q2FW42   11 0.392857 -1.27278 0.943444
Q2FUV9   10 0.357143 -1.27278 0.943444
Q2FVR7   13 0.464286 -1.27278 0.943444
Q2FZN1   10 0.357143 -1.27278 0.943444
Q2G2Q7   13 0.45614 -1.27278 0.943444
Q2G150   13 0.45614 -1.27278 0.943444
Q2G081   14 0.491228 -1.27278 0.943444
Q2FV45   17 0.596491 -1.27278 0.943444
Q2FX02   14 0.491228 -1.27278 0.943444
P0A0Q4   11 0.385965 -1.27278 0.943444
Q2G0L9   12 0.421053 -1.27278 0.943444
Q2FY04   14 0.491228 -1.27278 0.943444
Q2FV48   9 0.315789 -1.27278 0.943444
Q2FW64   16 0.561404 -1.27278 0.943444
Q2FX63   12 0.421053 -1.27278 0.943444
Q2G1T3   14 0.491228 -1.27278 0.943444
Q2G0K9   16 0.561404 -1.27278 0.943444
Q2FZ00   9 0.315789 -1.27278 0.943444
Q2FVL9   12 0.421053 -1.27278 0.943444
Q2FW33   13 0.45614 -1.27278 0.943444
Q2FWT9   8 0.280702 -1.27278 0.943444
Q2FZF7   9 0.315789 -1.27278 0.943444
Q2FWL1   12 0.421053 -1.27278 0.943444
Q2FYS7   11 0.385965 -1.27278 0.943444
Q2FZX3   14 0.491228 -1.27278 0.943444
Q2FXR0   8 0.280702 -1.27278 0.943444
Q2G2I9   17 0.596491 -1.27278 0.943444
Q2FWN1   7 0.245614 -1.27278 0.943444
Q2G297   7 0.245614 -1.27278 0.943444
Q2FVA0   13 0.45614 -1.27278 0.943444
Q2FXX0   14 0.491228 -1.27278 0.943444
Q2G2P4   10 0.350877 -1.27278 0.943444
Q2G0P8   15 0.526316 -1.27278 0.943444
Q2FVN3   10 0.350877 -1.27278 0.943444
Q2FXK7   16 0.561404 -1.27278 0.943444
Q2FZF8   8 0.280702 -1.27278 0.943444
Q2FWR0   12 0.421053 -1.27278 0.943444
Q2FXL2   6 0.210526 -1.27278 0.943444
Q2FWA9   8 0.280702 -1.27278 0.943444
Q2G282   14 0.491228 -1.27278 0.943444
Q9RQQ0   8 0.280702 -1.27278 0.943444
Q2FXD7   14 0.491228 -1.27278 0.943444
Q2FUY4   10 0.350877 -1.27278 0.943444
Q2G2W4   9 0.315789 -1.27278 0.943444
Q2FZF5   11 0.385965 -1.27278 0.943444
Q2FY42   16 0.561404 -1.27278 0.943444
Q2FUS3   9 0.315789 -1.27278 0.943444
Q2G2E7   5 0.175439 -1.27278 0.943444
Q2G0S6   11 0.385965 -1.27278 0.943444
Q2G0C2   10 0.350877 -1.27278 0.943444
Q2FWF8   11 0.385965 -1.27278 0.943444
Q2G000   14 0.491228 -1.27278 0.943444
Q2FWX2   18 0.631579 -1.27278 0.943444
Q2FZS2   15 0.526316 -1.27278 0.943444
Q2FW16   17 0.596491 -1.27278 0.943444
Q2FZI2   6 0.210526 -1.27278 0.943444
Q2G1Q5   10 0.350877 -1.27278 0.943444
Q2G1A5   16 0.561404 -1.27278 0.943444
Q2G0P7   13 0.45614 -1.27278 0.943444
Q2FWV3   15 0.526316 -1.27278 0.943444
Q2FW51   11 0.385965 -1.27278 0.943444
Q2FVI4   14 0.491228 -1.27278 0.943444
Q2FVN7   14 0.491228 -1.27278 0.943444
Q2FWP9   21 0.736842 -1.27278 0.943444
Q2FXT2   13 0.45614 -1.27278 0.943444
P0A0F4   14 0.491228 -1.27278 0.943444
Q2G126   14 0.491228 -1.27278 0.943444
Q2FW82   8 0.280702 -1.27278 0.943444
Q2FY44   15 0.526316 -1.27278 0.943444
Q2G0N9   14 0.491228 -1.27278 0.943444
Q2G0Z9   6 0.210526 -1.27278 0.943444
Q2FV81   13 0.45614 -1.27278 0.943444
Q2FYC4   10 0.350877 -1.27278 0.943444
Q2G178   14 0.491228 -1.27278 0.943444
Q2G079   9 0.315789 -1.27278 0.943444
Q2G2B7   13 0.45614 -1.27278 0.943444
Q2FVF5   11 0.385965 -1.27278 0.943444
Q2G2W2   10 0.350877 -1.27278 0.943444
Q2G1I2   11 0.385965 -1.27278 0.943444
Q2G245   9 0.315789 -1.27278 0.943444
Q2G1H7   11 0.37931 -1.27278 0.943444
Q2FWF1   18 0.62069 -1.27278 0.943444
Q2FZZ9   13 0.448276 -1.27278 0.943444
Q2G1W3   19 0.655172 -1.27278 0.943444
Q2G204   14 0.482759 -1.27278 0.943444
Q2G1H1   12 0.413793 -1.27278 0.943444
Q2FXK3   14 0.482759 -1.27278 0.943444
Q2G2H8   10 0.344828 -1.27278 0.943444
Q2FZP9   19 0.655172 -1.27278 0.943444
Q2FWI2   17 0.586207 -1.27278 0.943444
Q2FYZ6   9 0.310345 -1.27278 0.943444
Q2FXS1   6 0.206897 -1.27278 0.943444
Q2G200   17 0.586207 -1.27278 0.943444
Q2G2L5   9 0.310345 -1.27278 0.943444
Q2FY73   20 0.689655 -1.27278 0.943444
Q2G177   10 0.344828 -1.27278 0.943444
Q2G2F9   9 0.310345 -1.27278 0.943444
Q2FV27   15 0.517241 -1.27278 0.943444
Q2FZ56   12 0.413793 -1.27278 0.943444
Q2FVF3   8 0.275862 -1.27278 0.943444
Q2G0B6   15 0.517241 -1.27278 0.943444
Q2G2S5   15 0.517241 -1.27278 0.943444
Q2FW68   11 0.37931 -1.27278 0.943444
Q2FWX7   12 0.413793 -1.27278 0.943444
Q2FWB6   16 0.551724 -1.27278 0.943444
Q2FXA9   19 0.655172 -1.27278 0.943444
Q2FXP3   15 0.517241 -1.27278 0.943444
Q2FUX5   15 0.517241 -1.27278 0.943444
Q2FZZ4   9 0.310345 -1.27278 0.943444
Q2FX98   14 0.482759 -1.27278 0.943444
Q2FV23   16 0.551724 -1.27278 0.943444
Q2FUR1   7 0.241379 -1.27278 0.943444
Q2FY49   13 0.448276 -1.27278 0.943444
Q2G017   22 0.758621 -1.27278 0.943444
Q2G2K9   12 0.413793 -1.27278 0.943444
Q2G2N9   11 0.37931 -1.27278 0.943444
Q2G0E9   8 0.275862 -1.27278 0.943444
Q2FY19   13 0.448276 -1.27278 0.943444
Q2G1E3   7 0.241379 -1.27278 0.943444
Q2FW17   16 0.551724 -1.27278 0.943444
Q2FWK9   13 0.448276 -1.27278 0.943444
Q2G2Q6   13 0.448276 -1.27278 0.943444
Q2G2Q5   18 0.62069 -1.27278 0.943444
Q2G1U9   25 0.862069 -1.27278 0.943444
Q2G299   16 0.551724 -1.27278 0.943444
Q2FX75   21 0.724138 -1.27278 0.943444
Q2G058   15 0.517241 -1.27278 0.943444
Q2G0E3   9 0.310345 -1.27278 0.943444
Q2FYK0   10 0.344828 -1.27278 0.943444
Q2G2K6   11 0.37931 -1.27278 0.943444
Q2FYN0   13 0.448276 -1.27278 0.943444
Q2FVK7   10 0.344828 -1.27278 0.943444
Q2FX15   12 0.413793 -1.27278 0.943444
Q2FVN9   8 0.275862 -1.27278 0.943444
Q2FWX0   9 0.310345 -1.27278 0.943444
Q2G143   12 0.413793 -1.27278 0.943444
Q2G0C7   19 0.655172 -1.27278 0.943444
Q2G0K6   14 0.482759 -1.27278 0.943444
Q2FZZ1   11 0.37931 -1.27278 0.943444
Q2FV13   14 0.482759 -1.27278 0.943444
Q2G128   8 0.275862 -1.27278 0.943444
Q2FXU2   14 0.482759 -1.27278 0.943444
Q2G2R4   11 0.37931 -1.27278 0.943444
Q2FXM1   12 0.413793 -1.27278 0.943444
Q8KQR1   27 0.931034 -1.27278 0.943444
Q2G2Q9   12 0.413793 -1.27278 0.943444
Q2FVG9   6 0.206897 -1.27278 0.943444
Q2FV56   7 0.241379 -1.27278 0.943444
Q2FWG7   8 0.271186 -1.27278 0.943444
Q2G0T1   17 0.576271 -1.27278 0.943444
Q2FXB9   8 0.271186 -1.27278 0.943444
Q2FZP3   13 0.440678 -1.27278 0.943444
Q2FZQ2   10 0.338983 -1.27278 0.943444
Q2FXS4   17 0.576271 -1.27278 0.943444
Q2FZ21   17 0.576271 -1.27278 0.943444
Q2G2X2   12 0.40678 -1.27278 0.943444
Q2FZF6   18 0.610169 -1.27278 0.943444
Q2FYA0   15 0.508475 -1.27278 0.943444
Q2G2A9   11 0.372881 -1.27278 0.943444
Q2FYB9   14 0.474576 -1.27278 0.943444
Q2FYI4   15 0.508475 -1.27278 0.943444
Q2FYL4   18 0.610169 -1.27278 0.943444
Q2G1T0   7 0.237288 -1.27278 0.943444
Q2FXW7   13 0.440678 -1.27278 0.943444
Q2FZA1   17 0.576271 -1.27278 0.943444
Q2FY76   9 0.305085 -1.27278 0.943444
Q2FZ97   19 0.644068 -1.27278 0.943444
Q2G1I4   9 0.305085 -1.27278 0.943444
Q2FYQ6   8 0.271186 -1.27278 0.943444
Q2FXL6   13 0.440678 -1.27278 0.943444
Q2G2G6   6 0.20339 -1.27278 0.943444
Q2FVH1   9 0.305085 -1.27278 0.943444
Q2FYA8   23 0.779661 -1.27278 0.943444
Q2G2M5   16 0.542373 -1.27278 0.943444
Q2FV99   15 0.508475 -1.27278 0.943444
Q2G105   19 0.644068 -1.27278 0.943444
Q2FW23   21 0.711864 -1.27278 0.943444
Q2G012   10 0.338983 -1.27278 0.943444
Q2G2V5   13 0.440678 -1.27278 0.943444
Q2FW07   16 0.542373 -1.27278 0.943444
Q2G0F2   22 0.745763 -1.27278 0.943444
Q2FZC9   16 0.542373 -1.27278 0.943444
Q2FXE9   7 0.237288 -1.27278 0.943444
Q2FV47   16 0.542373 -1.27278 0.943444
Q2G2Q8   15 0.508475 -1.27278 0.943444
Q2FYE7   11 0.372881 -1.27278 0.943444
Q2FUT3   11 0.372881 -1.27278 0.943444
Q2G068   16 0.542373 -1.27278 0.943444
Q2G2D3   15 0.508475 -1.27278 0.943444
Q2FYK4   13 0.440678 -1.27278 0.943444
Q2FX36   17 0.576271 -1.27278 0.943444
Q2G0A4   10 0.338983 -1.27278 0.943444
Q2G080   6 0.20339 -1.27278 0.943444
Q2FUT1   9 0.305085 -1.27278 0.943444
Q2FYH3   19 0.644068 -1.27278 0.943444
Q2FXA7   21 0.711864 -1.27278 0.943444
Q2G2Y6   16 0.542373 -1.27278 0.943444
Q2FY55   11 0.372881 -1.27278 0.943444
Q2FY61   16 0.542373 -1.27278 0.943444
Q2G0E2   16 0.542373 -1.27278 0.943444
Q2FVY1   20 0.677966 -1.27278 0.943444
Q2FUV1   16 0.542373 -1.27278 0.943444
Q2FUS9   17 0.576271 -1.27278 0.943444
Q2G1A1   18 0.610169 -1.27278 0.943444
P60639   9 0.305085 -1.27278 0.943444
Q2FZE9   15 0.508475 -1.27278 0.943444
Q2G1I9   11 0.372881 -1.27278 0.943444
Q2FWN0   15 0.508475 -1.27278 0.943444
Q2FZE3   18 0.610169 -1.27278 0.943444
Q93Q23   9 0.305085 -1.27278 0.943444
Q2FWE9   12 0.40678 -1.27278 0.943444
Q2FUS1   8 0.271186 -1.27278 0.943444
Q2FVM5   12 0.40678 -1.27278 0.943444
Q2G2N7   14 0.474576 -1.27278 0.943444
Q2FWG0   10 0.338983 -1.27278 0.943444
Q2FXV7   8 0.271186 -1.27278 0.943444
Q2FW69   9 0.305085 -1.27278 0.943444
P0A0F8   11 0.372881 -1.27278 0.943444
Q2G055   24 0.813559 -1.27278 0.943444
Q2FV37   9 0.305085 -1.27278 0.943444
Q2G225   8 0.271186 -1.27278 0.943444
Q2FXG2   12 0.40678 -1.27278 0.943444
Q2FY87   14 0.474576 -1.27278 0.943444
Q2FWR7   18 0.610169 -1.27278 0.943444
Q2G1U6   11 0.372881 -1.27278 0.943444
Q2G006   18 0.610169 -1.27278 0.943444
Q2G2I6   11 0.366667 -1.27278 0.943444
Q2FWS1   15 0.5 -1.27278 0.943444
Q2FYF5   19 0.633333 -1.27278 0.943444
Q2G0F1   13 0.433333 -1.27278 0.943444
Q2G0J2   17 0.566667 -1.27278 0.943444
Q2FXE3   15 0.5 -1.27278 0.943444
Q2FYV8   19 0.633333 -1.27278 0.943444
Q2G1X6   13 0.433333 -1.27278 0.943444
Q2FUP5   15 0.5 -1.27278 0.943444
Q2G1A4   6 0.2 -1.27278 0.943444
Q2G0H9   15 0.5 -1.27278 0.943444
Q2G0M0   14 0.466667 -1.27278 0.943444
Q2FYK6   22 0.733333 -1.27278 0.943444
Q2G023   14 0.466667 -1.27278 0.943444
Q2G0G2   13 0.433333 -1.27278 0.943444
Q2FXC0   18 0.6 -1.27278 0.943444
Q2FXF1   21 0.7 -1.27278 0.943444
Q2FW00   8 0.266667 -1.27278 0.943444
Q2G1E7   9 0.3 -1.27278 0.943444
Q2FWE7   12 0.4 -1.27278 0.943444
Q2FY32   18 0.6 -1.27278 0.943444
Q2FUU0   20 0.666667 -1.27278 0.943444
Q2FVU5   13 0.433333 -1.27278 0.943444
Q2G062   17 0.566667 -1.27278 0.943444
Q2FV26   13 0.433333 -1.27278 0.943444
Q2FW97   13 0.433333 -1.27278 0.943444
Q2FZY8   8 0.266667 -1.27278 0.943444
Q2G277   10 0.333333 -1.27278 0.943444
Q2G0V1   10 0.333333 -1.27278 0.943444
Q2FWJ3   19 0.633333 -1.27278 0.943444
Q2G2J2   16 0.533333 -1.27278 0.943444
Q2FVB0   11 0.366667 -1.27278 0.943444
Q2G278   15 0.5 -1.27278 0.943444
Q2G107   18 0.6 -1.27278 0.943444
P0A0M9   16 0.533333 -1.27278 0.943444
Q2G067   8 0.266667 -1.27278 0.943444
Q2FV55   13 0.433333 -1.27278 0.943444
Q2G1L3   18 0.6 -1.27278 0.943444
Q2G2R0   12 0.4 -1.27278 0.943444
Q2G2T3   16 0.533333 -1.27278 0.943444
Q2FWA8   9 0.3 -1.27278 0.943444
Q2G056   20 0.666667 -1.27278 0.943444
Q2FWR1   14 0.466667 -1.27278 0.943444
Q2FXP9   16 0.533333 -1.27278 0.943444
Q2FZI4   11 0.366667 -1.27278 0.943444
Q2G2L7   17 0.566667 -1.27278 0.943444
Q2FVG1   7 0.233333 -1.27278 0.943444
Q2G1I7   16 0.533333 -1.27278 0.943444
Q2FVB6   8 0.266667 -1.27278 0.943444
Q2G001   13 0.433333 -1.27278 0.943444
Q2FUX3   21 0.7 -1.27278 0.943444
Q2G1Q9   14 0.466667 -1.27278 0.943444
Q2G2S9   18 0.6 -1.27278 0.943444
Q2FXZ8   11 0.366667 -1.27278 0.943444
Q2FZI7   17 0.566667 -1.27278 0.943444
Q2FUS6   18 0.6 -1.27278 0.943444
Q2FUZ6   11 0.366667 -1.27278 0.943444
Q2FYQ9   16 0.533333 -1.27278 0.943444
Q2FYS8   18 0.6 -1.27278 0.943444
Q2FYS6   9 0.3 -1.27278 0.943444
Q2FZG6   14 0.466667 -1.27278 0.943444
Q2G1L9   8 0.266667 -1.27278 0.943444
Q2FXT3   14 0.466667 -1.27278 0.943444
Q2FZN9   22 0.733333 -1.27278 0.943444
Q2FW20   15 0.5 -1.27278 0.943444
Q2G0H3   12 0.4 -1.27278 0.943444
Q2FV98   16 0.533333 -1.27278 0.943444
Q2FXR7   13 0.433333 -1.27278 0.943444
Q2G1T4   19 0.633333 -1.27278 0.943444
Q2FW38   12 0.4 -1.27278 0.943444
Q2G2P6   14 0.466667 -1.27278 0.943444
Q2FVL7   13 0.433333 -1.27278 0.943444
Q2FVY2   20 0.666667 -1.27278 0.943444
Q2FYZ0   12 0.4 -1.27278 0.943444
Q2FYW2   9 0.3 -1.27278 0.943444
P60643   7 0.233333 -1.27278 0.943444
Q2G265   15 0.5 -1.27278 0.943444
Q2FV42   10 0.333333 -1.27278 0.943444
Q2FXN0   15 0.5 -1.27278 0.943444
Q2G2D9   10 0.333333 -1.27278 0.943444
Q2FV75   14 0.466667 -1.27278 0.943444
Q2FYE0   11 0.366667 -1.27278 0.943444
Q2FX03   9 0.3 -1.27278 0.943444
Q2FX89   13 0.433333 -1.27278 0.943444
Q2FX43   24 0.8 -1.27278 0.943444
Q2FV69   12 0.393443 -1.27278 0.943444
P72360   9 0.295082 -1.27278 0.943444
Q2FVQ1   18 0.590164 -1.27278 0.943444
Q2FYG7   15 0.491803 -1.27278 0.943444
Q2G1J8   9 0.295082 -1.27278 0.943444
Q2FW77   10 0.327869 -1.27278 0.943444
Q2FWI4   15 0.491803 -1.27278 0.943444
Q2FX62   16 0.52459 -1.27278 0.943444
Q2G0U6   13 0.42623 -1.27278 0.943444
Q2G0P2   22 0.721311 -1.27278 0.943444
Q2G0B8   24 0.786885 -1.27278 0.943444
Q2FVL3   9 0.295082 -1.27278 0.943444
Q2G1K8   18 0.590164 -1.27278 0.943444
Q2G2R9   12 0.393443 -1.27278 0.943444
Q2G2I3   8 0.262295 -1.27278 0.943444
Q2FY56   6 0.196721 -1.27278 0.943444
Q2G0B1   12 0.393443 -1.27278 0.943444
Q2G1T1   14 0.459016 -1.27278 0.943444
Q2FVX5   10 0.327869 -1.27278 0.943444
Q2G0H8   9 0.295082 -1.27278 0.943444
Q2FVT3   14 0.459016 -1.27278 0.943444
Q2FWF6   13 0.42623 -1.27278 0.943444
Q2FWZ6   16 0.52459 -1.27278 0.943444
Q2FZ77   17 0.557377 -1.27278 0.943444
Q2G0H0   13 0.42623 -1.27278 0.943444
Q2G2G7   17 0.557377 -1.27278 0.943444
Q2G117   17 0.557377 -1.27278 0.943444
Q2FXG9   19 0.622951 -1.27278 0.943444
Q2FWE4   17 0.557377 -1.27278 0.943444
Q2FUS0   23 0.754098 -1.27278 0.943444
Q2FWR3   15 0.491803 -1.27278 0.943444
Q2FYA9   21 0.688525 -1.27278 0.943444
Q2G0Y5   17 0.557377 -1.27278 0.943444
Q2FZZ8   24 0.786885 -1.27278 0.943444
Q2G1Z6   13 0.42623 -1.27278 0.943444
Q2FX53   12 0.393443 -1.27278 0.943444
Q2FZC4   22 0.721311 -1.27278 0.943444
Q2FUS5   10 0.327869 -1.27278 0.943444
Q2G1R0   7 0.229508 -1.27278 0.943444
Q2G0D5   8 0.262295 -1.27278 0.943444
Q2FY18   13 0.42623 -1.27278 0.943444
Q2FYH8   14 0.459016 -1.27278 0.943444
Q2G1F2   17 0.557377 -1.27278 0.943444
Q2G0Q5   22 0.721311 -1.27278 0.943444
Q2FVR2   14 0.459016 -1.27278 0.943444
Q2FZE7   18 0.590164 -1.27278 0.943444
Q2G0I0   14 0.459016 -1.27278 0.943444
Q2G0R1   19 0.622951 -1.27278 0.943444
Q2G0L7   16 0.52459 -1.27278 0.943444
Q2FWI1   17 0.557377 -1.27278 0.943444
Q2G0F7   12 0.393443 -1.27278 0.943444
Q2FXY3   16 0.52459 -1.27278 0.943444
P0A084   18 0.590164 -1.27278 0.943444
Q2G0G5   18 0.590164 -1.27278 0.943444
Q2FZE5   10 0.327869 -1.27278 0.943444
Q2G0A2   9 0.295082 -1.27278 0.943444
Q2FVE8   13 0.42623 -1.27278 0.943444
Q2G2M8   19 0.622951 -1.27278 0.943444
Q2FYH7   14 0.459016 -1.27278 0.943444
Q2FVR8   17 0.557377 -1.27278 0.943444
Q2FZU9   16 0.52459 -1.27278 0.943444
Q2FYX7   14 0.459016 -1.27278 0.943444
Q2G280   19 0.622951 -1.27278 0.943444
Q2FVG5   16 0.52459 -1.27278 0.943444
Q2FWX1   16 0.52459 -1.27278 0.943444
Q2FVB3   11 0.360656 -1.27278 0.943444
Q2G2A1   19 0.622951 -1.27278 0.943444
Q2G1W7   19 0.622951 -1.27278 0.943444
Q2FW36   14 0.459016 -1.27278 0.943444
P31337   15 0.491803 -1.27278 0.943444
Q2FXB8   9 0.295082 -1.27278 0.943444
Q2G2F3   16 0.52459 -1.27278 0.943444
Q2FYM7   6 0.196721 -1.27278 0.943444
Q2FYB2   25 0.819672 -1.27278 0.943444
Q2G2E2   14 0.451613 -1.27278 0.943444
Q2G2G9   13 0.419355 -1.27278 0.943444
Q2FVC5   28 0.903226 -1.27278 0.943444
Q2G0T3   18 0.580645 -1.27278 0.943444
Q2G074   10 0.322581 -1.27278 0.943444
Q2G016   19 0.612903 -1.27278 0.943444
Q2G0G4   19 0.612903 -1.27278 0.943444
Q2G2K1   21 0.677419 -1.27278 0.943444
Q2FXE1   8 0.258065 -1.27278 0.943444
Q2FWD2   16 0.516129 -1.27278 0.943444
Q2G1Q0   34 1.09677 0.903563 0.161558
Q2G073   8 0.258065 -1.27278 0.943444
Q2G1T7   17 0.548387 -1.27278 0.943444
Q2FVI3   17 0.548387 -1.27278 0.943444
Q2FZ93   10 0.322581 -1.27278 0.943444
Q2FVQ7   22 0.709677 -1.27278 0.943444
Q2G2B9   10 0.322581 -1.27278 0.943444
Q2FZN5   8 0.258065 -1.27278 0.943444
Q2FY72   20 0.645161 -1.27278 0.943444
Q2G0A0   18 0.580645 -1.27278 0.943444
Q2FZQ8   12 0.387097 -1.27278 0.943444
Q2FXP1   15 0.483871 -1.27278 0.943444
P0A0B7   20 0.645161 -1.27278 0.943444
Q2FYW0   18 0.580645 -1.27278 0.943444
Q2G230   17 0.548387 -1.27278 0.943444
Q2G0H5   12 0.387097 -1.27278 0.943444
Q2G0B7   17 0.548387 -1.27278 0.943444
Q2G131   11 0.354839 -1.27278 0.943444
Q2G0Y4   20 0.645161 -1.27278 0.943444
Q2G2L0   18 0.580645 -1.27278 0.943444
Q2G101   14 0.451613 -1.27278 0.943444
Q2G036   19 0.612903 -1.27278 0.943444
Q2FXN3   9 0.290323 -1.27278 0.943444
Q2FWY2   13 0.419355 -1.27278 0.943444
Q2FXK6   22 0.709677 -1.27278 0.943444
Q2G2Y3   26 0.83871 -1.27278 0.943444
Q2G1P8   26 0.83871 -1.27278 0.943444
Q2G0N7   21 0.677419 -1.27278 0.943444
Q2FW43   15 0.483871 -1.27278 0.943444
Q2G2N4   16 0.516129 -1.27278 0.943444
Q2FW59   22 0.709677 -1.27278 0.943444
Q2G1V0   10 0.322581 -1.27278 0.943444
Q2G010   18 0.580645 -1.27278 0.943444
Q2FWJ4   9 0.290323 -1.27278 0.943444
Q2FUR3   14 0.451613 -1.27278 0.943444
Q2FXE4   16 0.516129 -1.27278 0.943444
Q2FY36   16 0.516129 -1.27278 0.943444
Q2G1Q7   19 0.612903 -1.27278 0.943444
Q2FX09   19 0.612903 -1.27278 0.943444
Q2G0Z1   19 0.612903 -1.27278 0.943444
Q2FWJ1   24 0.774194 -1.27278 0.943444
Q2FUT4   22 0.709677 -1.27278 0.943444
Q2FYI1   23 0.741935 -1.27278 0.943444
Q2FXQ8   14 0.451613 -1.27278 0.943444
Q2FUZ0   18 0.580645 -1.27278 0.943444
P0A086   19 0.612903 -1.27278 0.943444
Q2FZM0   10 0.322581 -1.27278 0.943444
Q2FXL3   21 0.677419 -1.27278 0.943444
Q2G2K7   10 0.322581 -1.27278 0.943444
Q2FVL1   7 0.225806 -1.27278 0.943444
Q2FW21   22 0.709677 -1.27278 0.943444
Q2G201   18 0.580645 -1.27278 0.943444
Q2FVV6   14 0.451613 -1.27278 0.943444
Q2FV03   15 0.483871 -1.27278 0.943444
Q2G2T2   9 0.290323 -1.27278 0.943444
Q2FZ44   17 0.548387 -1.27278 0.943444
Q2G1N7   20 0.645161 -1.27278 0.943444
Q2G172   10 0.322581 -1.27278 0.943444
Q2G208   20 0.645161 -1.27278 0.943444
Q2FZR7   9 0.290323 -1.27278 0.943444
Q2G2K2   28 0.903226 -1.27278 0.943444
Q2FVA4   19 0.612903 -1.27278 0.943444
Q2G0F5   11 0.354839 -1.27278 0.943444
Q2G0X0   24 0.774194 -1.27278 0.943444
Q2FXU0   17 0.548387 -1.27278 0.943444
Q2FXX9   15 0.483871 -1.27278 0.943444
Q2G2K8   18 0.580645 -1.27278 0.943444
Q2G0X1   24 0.761905 -1.27278 0.943444
Q2FXI8   22 0.698413 -1.27278 0.943444
Q2G0L1   28 0.888889 -1.27278 0.943444
Q2FX07   28 0.888889 -1.27278 0.943444
Q2G139   19 0.603175 -1.27278 0.943444
Q2FUV5   21 0.666667 -1.27278 0.943444
Q2FVD0   26 0.825397 -1.27278 0.943444
Q2FX10   21 0.666667 -1.27278 0.943444
Q2G1W5   28 0.888889 -1.27278 0.943444
Q2G1Y7   22 0.698413 -1.27278 0.943444
Q2G190   21 0.666667 -1.27278 0.943444
Q2FV59   9 0.285714 -1.27278 0.943444
Q2FZS3   21 0.666667 -1.27278 0.943444
Q2FX90   18 0.571429 -1.27278 0.943444
Q2FW85   7 0.222222 -1.27278 0.943444
Q2FZ65   26 0.825397 -1.27278 0.943444
Q2FXJ7   18 0.571429 -1.27278 0.943444
Q2FVW2   14 0.444444 -1.27278 0.943444
Q2G0H4   18 0.571429 -1.27278 0.943444
Q2FVV4   7 0.222222 -1.27278 0.943444
Q2FUR9   11 0.349206 -1.27278 0.943444
Q2FW06   21 0.666667 -1.27278 0.943444
Q2FY84   14 0.444444 -1.27278 0.943444
Q2G132   23 0.730159 -1.27278 0.943444
Q2G0C9   27 0.857143 -1.27278 0.943444
Q2G2N1   9 0.285714 -1.27278 0.943444
Q2FVF2   8 0.253968 -1.27278 0.943444
Q2FZ30   16 0.507937 -1.27278 0.943444
Q2FXX8   19 0.603175 -1.27278 0.943444
Q2FZX6   10 0.31746 -1.27278 0.943444
Q2G1Z2   8 0.253968 -1.27278 0.943444
Q2G0G7   17 0.539683 -1.27278 0.943444
Q2FV53   15 0.47619 -1.27278 0.943444
Q2FV28   19 0.603175 -1.27278 0.943444
Q2G097   18 0.571429 -1.27278 0.943444
Q2FZC5   22 0.698413 -1.27278 0.943444
Q2FY77   23 0.730159 -1.27278 0.943444
Q2FVA9   28 0.888889 -1.27278 0.943444
Q2G2W5   18 0.571429 -1.27278 0.943444
Q2FX97   24 0.761905 -1.27278 0.943444
Q2G1F3   27 0.857143 -1.27278 0.943444
Q2FYU1   17 0.539683 -1.27278 0.943444
Q2FUP6   16 0.507937 -1.27278 0.943444
Q2G2U7   12 0.380952 -1.27278 0.943444
Q2FY09   28 0.888889 -1.27278 0.943444
Q2G1J6   13 0.412698 -1.27278 0.943444
Q2G059   25 0.793651 -1.27278 0.943444
Q2FVK5   11 0.349206 -1.27278 0.943444
Q2G0H7   16 0.507937 -1.27278 0.943444
Q2FWN2   8 0.253968 -1.27278 0.943444
Q2FYV7   27 0.857143 -1.27278 0.943444
Q2G236   16 0.507937 -1.27278 0.943444
Q2FZR6   11 0.349206 -1.27278 0.943444
Q2G1P9   28 0.888889 -1.27278 0.943444
Q2G0R9   23 0.730159 -1.27278 0.943444
Q2FUZ9   14 0.444444 -1.27278 0.943444
Q2FVP2   17 0.539683 -1.27278 0.943444
Q2FXC8   36 1.14286 0.903563 0.161558
Q2FVC4   30 0.952381 -1.27278 0.943444
Q2FZ29   23 0.730159 -1.27278 0.943444
Q2FYR8   25 0.78125 -1.27278 0.943444
Q2FY23   19 0.59375 -1.27278 0.943444
Q2G0D4   22 0.6875 -1.27278 0.943444
Q2FZ38   15 0.46875 -1.27278 0.943444
Q2FXH1   8 0.25 -1.27278 0.943444
Q2FXZ9   16 0.5 -1.27278 0.943444
Q2G1V3   10 0.3125 -1.27278 0.943444
Q2FVZ0   6 0.1875 -1.27278 0.943444
Q2FV95   10 0.3125 -1.27278 0.943444
Q2G196   23 0.71875 -1.27278 0.943444
Q2FZ61   27 0.84375 -1.27278 0.943444
Q2FW27   20 0.625 -1.27278 0.943444
Q2FWH2   12 0.375 -1.27278 0.943444
Q2FZQ9   11 0.34375 -1.27278 0.943444
Q2FWQ9   27 0.84375 -1.27278 0.943444
Q2G1N5   10 0.3125 -1.27278 0.943444
Q2FZP8   11 0.34375 -1.27278 0.943444
Q2FXC2   25 0.78125 -1.27278 0.943444
Q2G0X9   22 0.6875 -1.27278 0.943444
Q2FX08   12 0.375 -1.27278 0.943444
Q2FUV2   23 0.71875 -1.27278 0.943444
Q2FZT8   27 0.84375 -1.27278 0.943444
Q2G2N2   9 0.28125 -1.27278 0.943444
Q2G0M1   20 0.625 -1.27278 0.943444
Q2FVX8   16 0.5 -1.27278 0.943444
Q2G220   13 0.40625 -1.27278 0.943444
Q2FW37   26 0.8125 -1.27278 0.943444
Q2G203   20 0.625 -1.27278 0.943444
Q2FY89   21 0.65625 -1.27278 0.943444
Q2G1K7   22 0.6875 -1.27278 0.943444
Q2G013   12 0.375 -1.27278 0.943444
Q2FV91   9 0.28125 -1.27278 0.943444
Q2FW92   22 0.6875 -1.27278 0.943444
Q2G1U5   24 0.75 -1.27278 0.943444
Q2G2A6   23 0.71875 -1.27278 0.943444
Q2G0G9   15 0.46875 -1.27278 0.943444
P0A088   11 0.34375 -1.27278 0.943444
Q2G0B4   11 0.34375 -1.27278 0.943444
Q2G0X7   23 0.71875 -1.27278 0.943444
Q2G0S0   26 0.8125 -1.27278 0.943444
Q2FW12   21 0.65625 -1.27278 0.943444
Q2G0J7   16 0.5 -1.27278 0.943444
Q2FW76   9 0.28125 -1.27278 0.943444
Q2G1Z7   16 0.5 -1.27278 0.943444
Q2G2S1   21 0.65625 -1.27278 0.943444
Q2G1B1   26 0.8125 -1.27278 0.943444
Q2FVP3   12 0.375 -1.27278 0.943444
Q2G1V1   18 0.5625 -1.27278 0.943444
Q2G1H8   36 1.125 0.903563 0.161558
Q2G149   21 0.65625 -1.27278 0.943444
Q2FXC7   30 0.9375 -1.27278 0.943444
Q2G019   35 1.09375 0.903563 0.161558
Q2FWL6   25 0.78125 -1.27278 0.943444
Q2G199   9 0.28125 -1.27278 0.943444
Q2FY41   22 0.6875 -1.27278 0.943444
Q2FX33   26 0.8125 -1.27278 0.943444
Q2G181   26 0.8125 -1.27278 0.943444
Q2FVT1   11 0.34375 -1.27278 0.943444
Q2G0Z5   16 0.5 -1.27278 0.943444
Q2FZC7   17 0.53125 -1.27278 0.943444
Q2G1U0   24 0.75 -1.27278 0.943444
Q2FW18   14 0.4375 -1.27278 0.943444
Q2G0H1   14 0.4375 -1.27278 0.943444
Q2FX22   19 0.59375 -1.27278 0.943444
Q2G157   21 0.65625 -1.27278 0.943444
Q2G2J5   16 0.5 -1.27278 0.943444
Q2FZH9   11 0.34375 -1.27278 0.943444
Q2FZA6   10 0.3125 -1.27278 0.943444
Q2G1N6   10 0.3125 -1.27278 0.943444
Q2FVR4   19 0.59375 -1.27278 0.943444
Q2FY13   21 0.65625 -1.27278 0.943444
Q2G025   19 0.59375 -1.27278 0.943444
Q2FV36   10 0.3125 -1.27278 0.943444
Q2G0W9   22 0.6875 -1.27278 0.943444
Q2G0L0   17 0.53125 -1.27278 0.943444
Q2FUR2   28 0.875 -1.27278 0.943444
Q2FVJ9   24 0.75 -1.27278 0.943444
Q2G1S8   27 0.830769 -1.27278 0.943444
Q2FVJ5   25 0.769231 -1.27278 0.943444
Q2FZ39   19 0.584615 -1.27278 0.943444
Q2FWP6   20 0.615385 -1.27278 0.943444
Q2FVB4   27 0.830769 -1.27278 0.943444
Q2G0V7   24 0.738462 -1.27278 0.943444
Q2FUV4   23 0.707692 -1.27278 0.943444
Q2FYG5   20 0.615385 -1.27278 0.943444
Q2FW71   7 0.215385 -1.27278 0.943444
Q2FZB1   25 0.769231 -1.27278 0.943444
Q2G0Y9   20 0.615385 -1.27278 0.943444
Q2G0X4   27 0.830769 -1.27278 0.943444
Q2FZL2   26 0.8 -1.27278 0.943444
Q2FVS1   16 0.492308 -1.27278 0.943444
Q2G099   24 0.738462 -1.27278 0.943444
Q2FZN0   21 0.646154 -1.27278 0.943444
Q2FZ50   15 0.461538 -1.27278 0.943444
Q2G0X8   31 0.953846 -1.27278 0.943444
Q2G167   23 0.707692 -1.27278 0.943444
Q2G086   15 0.461538 -1.27278 0.943444
Q2G0D0   21 0.646154 -1.27278 0.943444
Q2FWG3   21 0.646154 -1.27278 0.943444
Q2G228   26 0.8 -1.27278 0.943444
Q2FWW8   16 0.492308 -1.27278 0.943444
Q2FYL0   26 0.8 -1.27278 0.943444
Q2FXX2   26 0.8 -1.27278 0.943444
Q2G0C4   8 0.246154 -1.27278 0.943444
Q2FZA2   25 0.769231 -1.27278 0.943444
Q2FWL0   25 0.769231 -1.27278 0.943444
Q2FUY9   30 0.923077 -1.27278 0.943444
Q2G0T8   21 0.646154 -1.27278 0.943444
Q2FWK0   18 0.553846 -1.27278 0.943444
Q2G0D9   19 0.584615 -1.27278 0.943444
Q2FZF3   21 0.646154 -1.27278 0.943444
Q2FZ17   24 0.738462 -1.27278 0.943444
Q2G0T6   20 0.615385 -1.27278 0.943444
Q2G140   11 0.338462 -1.27278 0.943444
Q2G2F2   12 0.369231 -1.27278 0.943444
Q2FXG0   25 0.769231 -1.27278 0.943444
Q2FWR4   19 0.584615 -1.27278 0.943444
Q2G195   17 0.523077 -1.27278 0.943444
Q2FVY4   24 0.738462 -1.27278 0.943444
Q2G1I6   26 0.8 -1.27278 0.943444
Q2FVD5   16 0.492308 -1.27278 0.943444
Q2FZM1   24 0.738462 -1.27278 0.943444
Q2FVG0   25 0.769231 -1.27278 0.943444
Q2FZM7   38 1.16923 0.903563 0.161558
Q2FZB2   25 0.769231 -1.27278 0.943444
Q2G287   15 0.461538 -1.27278 0.943444
Q2FWG4   10 0.307692 -1.27278 0.943444
Q2G2B3   8 0.246154 -1.27278 0.943444
Q2FY48   11 0.338462 -1.27278 0.943444
Q9ZNI1   19 0.584615 -1.27278 0.943444
Q2FV94   26 0.8 -1.27278 0.943444
Q2G2X5   15 0.461538 -1.27278 0.943444
Q2FVX6   24 0.738462 -1.27278 0.943444
Q2G060   15 0.461538 -1.27278 0.943444
Q2FVG2   10 0.307692 -1.27278 0.943444
Q2G1Q1   35 1.07692 0.903563 0.161558
Q2G1F1   24 0.738462 -1.27278 0.943444
Q2FXC5   34 1.04615 0.903563 0.161558
Q2G2B0   11 0.338462 -1.27278 0.943444
Q2FXR6   9 0.276923 -1.27278 0.943444
Q2FXE0   23 0.707692 -1.27278 0.943444
Q2FUY3   20 0.615385 -1.27278 0.943444
Q2G1S6   31 0.953846 -1.27278 0.943444
Q2FVE9   8 0.246154 -1.27278 0.943444
Q2FVU7   16 0.492308 -1.27278 0.943444
Q2FVM7   19 0.584615 -1.27278 0.943444
Q2FVU6   10 0.307692 -1.27278 0.943444
Q2FVA1   26 0.8 -1.27278 0.943444
Q2FWB8   22 0.676923 -1.27278 0.943444
Q2FYR5   25 0.769231 -1.27278 0.943444
Q2G261   16 0.492308 -1.27278 0.943444
Q2G264   24 0.738462 -1.27278 0.943444
Q2G0U4   18 0.553846 -1.27278 0.943444
Q2G226   8 0.246154 -1.27278 0.943444
Q2FZT7   17 0.523077 -1.27278 0.943444
Q2FXJ4   16 0.492308 -1.27278 0.943444
Q2G047   18 0.553846 -1.27278 0.943444
Q2FWD9   22 0.676923 -1.27278 0.943444
Q2FZH2   18 0.553846 -1.27278 0.943444
Q2G044   16 0.492308 -1.27278 0.943444
Q2FVZ8   9 0.276923 -1.27278 0.943444
Q2G1C5   10 0.307692 -1.27278 0.943444
Q2G1Z1   11 0.338462 -1.27278 0.943444
Q2G135   19 0.584615 -1.27278 0.943444
Q2FVE5   21 0.646154 -1.27278 0.943444
Q2FZ70   19 0.584615 -1.27278 0.943444
Q2G2A0   30 0.923077 -1.27278 0.943444
Q2G224   22 0.666667 -1.27278 0.943444
P0A0K3   24 0.727273 -1.27278 0.943444
Q2G1A8   21 0.636364 -1.27278 0.943444
Q2G1P5   8 0.242424 -1.27278 0.943444
Q2FV93   10 0.30303 -1.27278 0.943444
Q2FXC4   26 0.787879 -1.27278 0.943444
Q2FY74   14 0.424242 -1.27278 0.943444
Q2G1M1   21 0.636364 -1.27278 0.943444
Q9EZ11   29 0.878788 -1.27278 0.943444
Q2FZB3   24 0.727273 -1.27278 0.943444
Q2G1V2   18 0.545455 -1.27278 0.943444
Q2FVM8   16 0.484848 -1.27278 0.943444
Q2FVR1   27 0.818182 -1.27278 0.943444
Q2FXC3   30 0.909091 -1.27278 0.943444
Q2FUV6   22 0.666667 -1.27278 0.943444
Q2G1D7   20 0.606061 -1.27278 0.943444
Q2FXR2   28 0.848485 -1.27278 0.943444
Q2FW83   8 0.242424 -1.27278 0.943444
Q2G2X7   27 0.818182 -1.27278 0.943444
Q2FVM4   11 0.333333 -1.27278 0.943444
P0A0J3   14 0.424242 -1.27278 0.943444
Q2G2L8   18 0.545455 -1.27278 0.943444
Q2FZ27   20 0.606061 -1.27278 0.943444
Q2FZ53   21 0.636364 -1.27278 0.943444
Q2G154   21 0.636364 -1.27278 0.943444
Q2FZS4   9 0.272727 -1.27278 0.943444
Q2FYQ5   8 0.242424 -1.27278 0.943444
Q2FZL6   23 0.69697 -1.27278 0.943444
Q2FWB9   22 0.666667 -1.27278 0.943444
Q2FUQ4   20 0.606061 -1.27278 0.943444
Q2G293   21 0.636364 -1.27278 0.943444
Q2FZS5   26 0.787879 -1.27278 0.943444
Q2FYP9   12 0.363636 -1.27278 0.943444
Q2G0K7   25 0.757576 -1.27278 0.943444
Q2FVV2   17 0.515152 -1.27278 0.943444
Q2FVN0   20 0.606061 -1.27278 0.943444
Q2FX00   29 0.878788 -1.27278 0.943444
Q2G1I0   12 0.363636 -1.27278 0.943444
Q2FXI2   23 0.69697 -1.27278 0.943444
Q2G2X1   13 0.393939 -1.27278 0.943444
Q2FYG6   14 0.424242 -1.27278 0.943444
Q2FXH0   24 0.727273 -1.27278 0.943444
Q2FXU7   21 0.636364 -1.27278 0.943444
Q2G170   20 0.606061 -1.27278 0.943444
Q2FVQ9   24 0.727273 -1.27278 0.943444
Q2FWV2   26 0.787879 -1.27278 0.943444
Q2FVI5   7 0.212121 -1.27278 0.943444
Q2FUW0   38 1.15152 0.903563 0.161558
Q2FXB7   30 0.909091 -1.27278 0.943444
Q2G0J8   33 1 0.903563 0.161558
Q2FXB5   25 0.757576 -1.27278 0.943444
Q2FYE9   12 0.363636 -1.27278 0.943444
Q2FVE2   15 0.454545 -1.27278 0.943444
Q2G2V6   24 0.727273 -1.27278 0.943444
O08387   14 0.424242 -1.27278 0.943444
Q2FZ14   23 0.69697 -1.27278 0.943444
Q2FXW3   18 0.545455 -1.27278 0.943444
Q2FYQ8   21 0.636364 -1.27278 0.943444
Q2G2D6   22 0.666667 -1.27278 0.943444
Q2G2T7   24 0.727273 -1.27278 0.943444
Q2FYP8   13 0.393939 -1.27278 0.943444
Q2FZ25   20 0.606061 -1.27278 0.943444
Q2FY65   24 0.727273 -1.27278 0.943444
Q2G2T1   13 0.393939 -1.27278 0.943444
Q2G1N0   9 0.272727 -1.27278 0.943444
Q2G110   12 0.363636 -1.27278 0.943444
Q2G1E1   17 0.515152 -1.27278 0.943444
Q2G2F1   26 0.787879 -1.27278 0.943444
Q2FXE8   29 0.878788 -1.27278 0.943444
Q2FZ06   35 1.06061 0.903563 0.161558
Q2FVH2   8 0.242424 -1.27278 0.943444
Q2FYV6   23 0.69697 -1.27278 0.943444
Q2FZJ3   33 0.985075 -1.27278 0.943444
Q2G095   29 0.865672 -1.27278 0.943444
Q2G2Y0   31 0.925373 -1.27278 0.943444
Q2G2W3   22 0.656716 -1.27278 0.943444
Q2FY07   19 0.567164 -1.27278 0.943444
Q2FXW8   34 1.01493 0.903563 0.161558
Q2FUR6   27 0.80597 -1.27278 0.943444
Q2FVW6   12 0.358209 -1.27278 0.943444
Q2G1X0   39 1.16418 0.903563 0.161558
Q2G1F6   8 0.238806 -1.27278 0.943444
Q2FVK8   23 0.686567 -1.27278 0.943444
Q2G158   18 0.537313 -1.27278 0.943444
Q2G118   20 0.597015 -1.27278 0.943444
Q2G077   9 0.268657 -1.27278 0.943444
Q2G0E0   25 0.746269 -1.27278 0.943444
Q2G263   25 0.746269 -1.27278 0.943444
Q2FUU1   34 1.01493 0.903563 0.161558
Q2G1X7   20 0.597015 -1.27278 0.943444
Q2G1C0   26 0.776119 -1.27278 0.943444
Q2FVB9   8 0.238806 -1.27278 0.943444
Q2G273   18 0.537313 -1.27278 0.943444
Q53726   19 0.567164 -1.27278 0.943444
Q2G2W9   26 0.776119 -1.27278 0.943444
Q2FZ22   26 0.776119 -1.27278 0.943444
Q2G2U1   21 0.626866 -1.27278 0.943444
Q2FXW6   19 0.567164 -1.27278 0.943444
Q2G0P9   9 0.268657 -1.27278 0.943444
Q2FYE3   23 0.686567 -1.27278 0.943444
Q2FXU3   25 0.746269 -1.27278 0.943444
Q2G052   32 0.955224 -1.27278 0.943444
Q2FZM6   23 0.686567 -1.27278 0.943444
Q2FX25   25 0.746269 -1.27278 0.943444
Q2FX05   33 0.985075 -1.27278 0.943444
Q2G1P2   9 0.268657 -1.27278 0.943444
Q2G2C4   24 0.716418 -1.27278 0.943444
Q2G165   14 0.41791 -1.27278 0.943444
Q2FXK8   8 0.238806 -1.27278 0.943444
Q2FWP1   39 1.16418 0.903563 0.161558
Q2FVU1   9 0.268657 -1.27278 0.943444
Q2FZ78   31 0.925373 -1.27278 0.943444
Q2G0P0   22 0.656716 -1.27278 0.943444
Q2FXX3   11 0.328358 -1.27278 0.943444
Q2FVX2   33 0.985075 -1.27278 0.943444
Q2G0Q7   18 0.537313 -1.27278 0.943444
Q2FXS6   29 0.865672 -1.27278 0.943444
Q2FUZ1   26 0.776119 -1.27278 0.943444
Q2FZ87   22 0.656716 -1.27278 0.943444
Q2FXF4   17 0.507463 -1.27278 0.943444
Q2G1G4   17 0.507463 -1.27278 0.943444
Q2FWE6   32 0.955224 -1.27278 0.943444
Q2G2U2   29 0.865672 -1.27278 0.943444
Q2FY17   25 0.746269 -1.27278 0.943444
Q2FVU3   21 0.626866 -1.27278 0.943444
Q2FVK1   35 1.04478 0.903563 0.161558
Q2G0K5   22 0.656716 -1.27278 0.943444
Q2G2X8   29 0.865672 -1.27278 0.943444
Q2FYZ7   22 0.656716 -1.27278 0.943444
Q2FWG1   22 0.656716 -1.27278 0.943444
Q2G1Q6   31 0.925373 -1.27278 0.943444
Q2G2X9   32 0.955224 -1.27278 0.943444
Q2FWN9   36 1.07463 0.903563 0.161558
Q2FYZ2   27 0.80597 -1.27278 0.943444
Q2FZJ1   22 0.656716 -1.27278 0.943444
Q2G002   19 0.567164 -1.27278 0.943444
Q2FVL4   28 0.835821 -1.27278 0.943444
Q2G2M7   29 0.865672 -1.27278 0.943444
Q2FWH6   30 0.895522 -1.27278 0.943444
Q2FXQ3   20 0.597015 -1.27278 0.943444
Q2G129   8 0.238806 -1.27278 0.943444
Q7BHL7   30 0.895522 -1.27278 0.943444
Q2FZ71   25 0.746269 -1.27278 0.943444
Q2FZ88   23 0.676471 -1.27278 0.943444
Q2FV22   24 0.705882 -1.27278 0.943444
Q2FYM3   41 1.20588 0.903563 0.161558
Q2FY06   31 0.911765 -1.27278 0.943444
Q2FXB0   45 1.32353 0.903563 0.161558
Q2FX87   24 0.705882 -1.27278 0.943444
Q2FZ33   24 0.705882 -1.27278 0.943444
Q2G0J1   21 0.617647 -1.27278 0.943444
Q2FUT7   35 1.02941 0.903563 0.161558
Q2FZH1   35 1.02941 0.903563 0.161558
Q2FVX3   29 0.852941 -1.27278 0.943444
Q2FWC6   23 0.676471 -1.27278 0.943444
Q2FXN6   30 0.882353 -1.27278 0.943444
Q2FY79   31 0.911765 -1.27278 0.943444
Q2FZ23   24 0.705882 -1.27278 0.943444
Q2FVF1   26 0.764706 -1.27278 0.943444
Q2FWM5   19 0.558824 -1.27278 0.943444
Q2G061   21 0.617647 -1.27278 0.943444
Q2FWL7   13 0.382353 -1.27278 0.943444
Q2FVK3   42 1.23529 0.903563 0.161558
Q2FX19   14 0.411765 -1.27278 0.943444
Q2G2U6   28 0.823529 -1.27278 0.943444
Q2G1S5   34 1 0.903563 0.161558
Q2FVS9   20 0.588235 -1.27278 0.943444
Q2G1M7   21 0.617647 -1.27278 0.943444
Q2FW50   32 0.941176 -1.27278 0.943444
Q2G2L1   29 0.852941 -1.27278 0.943444
Q2FWB1   27 0.794118 -1.27278 0.943444
Q2FXA8   36 1.05882 0.903563 0.161558
Q2FV20   27 0.794118 -1.27278 0.943444
Q2FUY1   30 0.882353 -1.27278 0.943444
Q2FYJ1   24 0.705882 -1.27278 0.943444
Q2G043   30 0.882353 -1.27278 0.943444
Q2FZ43   20 0.588235 -1.27278 0.943444
Q9KJN4   27 0.794118 -1.27278 0.943444
Q2G194   19 0.558824 -1.27278 0.943444
Q2G0F0   24 0.705882 -1.27278 0.943444
Q2G2G2   29 0.852941 -1.27278 0.943444
Q2G0I8   39 1.14706 0.903563 0.161558
Q2FXG5   28 0.823529 -1.27278 0.943444
Q2G2S6   17 0.5 -1.27278 0.943444
Q53700   24 0.705882 -1.27278 0.943444
Q2G0D8   25 0.735294 -1.27278 0.943444
P60430   25 0.735294 -1.27278 0.943444
Q2FV41   24 0.705882 -1.27278 0.943444
Q2FXZ5   23 0.676471 -1.27278 0.943444
Q2FZL0   11 0.323529 -1.27278 0.943444
Q2FY99   18 0.529412 -1.27278 0.943444
Q2FX95   34 1 0.903563 0.161558
Q2FYR6   28 0.823529 -1.27278 0.943444
Q2FUW2   16 0.470588 -1.27278 0.943444
Q2FVL2   32 0.941176 -1.27278 0.943444
Q2G2L4   9 0.264706 -1.27278 0.943444
Q2FXB1   38 1.11765 0.903563 0.161558
Q2FZY7   32 0.941176 -1.27278 0.943444
Q2FVN1   6 0.176471 -1.27278 0.943444
Q2G1S1   30 0.882353 -1.27278 0.943444
Q2FXK4   18 0.529412 -1.27278 0.943444
Q2FXM6   23 0.676471 -1.27278 0.943444
Q2FZJ6   27 0.794118 -1.27278 0.943444
Q2FVT4   23 0.676471 -1.27278 0.943444
Q2FYW1   16 0.470588 -1.27278 0.943444
Q2FYZ3   25 0.735294 -1.27278 0.943444
Q2FXX5   36 1.05882 0.903563 0.161558
Q2FWM4   26 0.764706 -1.27278 0.943444
Q2G2L3   21 0.617647 -1.27278 0.943444
Q2FYR3   22 0.647059 -1.27278 0.943444
Q2G0I9   27 0.794118 -1.27278 0.943444
Q2G0M2   22 0.647059 -1.27278 0.943444
Q2G272   37 1.08824 0.903563 0.161558
Q2FXL4   27 0.794118 -1.27278 0.943444
Q2G0U9   25 0.735294 -1.27278 0.943444
Q2FVE4   35 1.02941 0.903563 0.161558
Q2FVC6   34 1 0.903563 0.161558
Q2FV19   33 0.970588 -1.27278 0.943444
Q2G0S8   27 0.794118 -1.27278 0.943444
Q2G2G3   11 0.323529 -1.27278 0.943444
Q2G2X0   33 0.956522 -1.27278 0.943444
Q2G0F3   23 0.666667 -1.27278 0.943444
Q2G037   31 0.898551 -1.27278 0.943444
Q2G1G6   21 0.608696 -1.27278 0.943444
Q2FWP0   35 1.01449 0.903563 0.161558
Q2FY29   28 0.811594 -1.27278 0.943444
Q2FXQ4   12 0.347826 -1.27278 0.943444
Q2G0S7   29 0.84058 -1.27278 0.943444
Q2FZX7   20 0.57971 -1.27278 0.943444
Q2G0E6   12 0.347826 -1.27278 0.943444
Q2FY37   36 1.04348 0.903563 0.161558
Q2FYQ0   33 0.956522 -1.27278 0.943444
Q2FUV3   28 0.811594 -1.27278 0.943444
Q2FYV2   30 0.869565 -1.27278 0.943444
Q2FVS4   13 0.376812 -1.27278 0.943444
Q2G2M3   28 0.811594 -1.27278 0.943444
Q2FVM6   34 0.985507 -1.27278 0.943444
Q2G292   24 0.695652 -1.27278 0.943444
Q2FXH7   34 0.985507 -1.27278 0.943444
Q2FYQ7   27 0.782609 -1.27278 0.943444
Q2FWG2   27 0.782609 -1.27278 0.943444
Q2G159   38 1.10145 0.903563 0.161558
Q2FX96   33 0.956522 -1.27278 0.943444
Q2FV83   30 0.869565 -1.27278 0.943444
Q2G2D8   22 0.637681 -1.27278 0.943444
Q2FYJ4   14 0.405797 -1.27278 0.943444
Q2G1E8   8 0.231884 -1.27278 0.943444
Q2FVK2   38 1.10145 0.903563 0.161558
Q2FZP1   13 0.376812 -1.27278 0.943444
Q2FXI0   32 0.927536 -1.27278 0.943444
Q2G134   8 0.231884 -1.27278 0.943444
Q2FZZ6   29 0.84058 -1.27278 0.943444
Q2G1Z3   30 0.869565 -1.27278 0.943444
Q2G030   21 0.608696 -1.27278 0.943444
Q2FV21   25 0.724638 -1.27278 0.943444
Q9RQP6   12 0.347826 -1.27278 0.943444
Q2FZ62   23 0.666667 -1.27278 0.943444
Q2FZQ7   19 0.550725 -1.27278 0.943444
Q2G0F4   21 0.608696 -1.27278 0.943444
Q2FWE0   27 0.782609 -1.27278 0.943444
Q2FVS0   14 0.405797 -1.27278 0.943444
Q2FUT6   29 0.84058 -1.27278 0.943444
Q2FUQ5   19 0.550725 -1.27278 0.943444
Q2FZJ9   29 0.84058 -1.27278 0.943444
Q2FY81   25 0.724638 -1.27278 0.943444
Q2G0K8   27 0.782609 -1.27278 0.943444
Q2G262   9 0.26087 -1.27278 0.943444
Q2G0E1   32 0.927536 -1.27278 0.943444
Q2FWD3   27 0.782609 -1.27278 0.943444
Q2FXA4   25 0.724638 -1.27278 0.943444
Q2FVF0   32 0.927536 -1.27278 0.943444
Q2FWW9   33 0.956522 -1.27278 0.943444
Q2FZ54   25 0.724638 -1.27278 0.943444
P0A0J0   11 0.318841 -1.27278 0.943444
Q2G1G1   19 0.550725 -1.27278 0.943444
Q2FWA1   29 0.84058 -1.27278 0.943444
Q2FXN1   24 0.695652 -1.27278 0.943444
Q2G2T4   26 0.753623 -1.27278 0.943444
Q2FZW9   23 0.666667 -1.27278 0.943444
Q2FV90   27 0.782609 -1.27278 0.943444
Q2FWB3   38 1.10145 0.903563 0.161558
Q2G0Q0   27 0.782609 -1.27278 0.943444
Q2FY10   29 0.84058 -1.27278 0.943444
Q2FXM0   38 1.10145 0.903563 0.161558
Q2G1S2   21 0.608696 -1.27278 0.943444
Q2FXY5   19 0.542857 -1.27278 0.943444
Q2FXV3   20 0.571429 -1.27278 0.943444
Q2FXG3   24 0.685714 -1.27278 0.943444
Q2FVA8   42 1.2 0.903563 0.161558
Q2G2C2   16 0.457143 -1.27278 0.943444
Q2FYU2   46 1.31429 0.903563 0.161558
Q2FYK5   27 0.771429 -1.27278 0.943444
Q2FW35   27 0.771429 -1.27278 0.943444
Q2FY52   20 0.571429 -1.27278 0.943444
Q9RQP9   32 0.914286 -1.27278 0.943444
Q2G039   23 0.657143 -1.27278 0.943444
Q2G1E4   21 0.6 -1.27278 0.943444
Q2G0B0   31 0.885714 -1.27278 0.943444
Q2FXI7   30 0.857143 -1.27278 0.943444
Q2FWN7   21 0.6 -1.27278 0.943444
Q2FV66   36 1.02857 0.903563 0.161558
Q2FYJ5   8 0.228571 -1.27278 0.943444
Q2FYC9   40 1.14286 0.903563 0.161558
Q2FZC6   28 0.8 -1.27278 0.943444
Q2FXW4   30 0.857143 -1.27278 0.943444
Q2FXI1   26 0.742857 -1.27278 0.943444
Q2FZF9   25 0.714286 -1.27278 0.943444
Q2G171   10 0.285714 -1.27278 0.943444
Q2G2P8   27 0.771429 -1.27278 0.943444
Q2G2V9   28 0.8 -1.27278 0.943444
Q2FV31   29 0.828571 -1.27278 0.943444
Q9KJN3   22 0.628571 -1.27278 0.943444
Q2FZV5   12 0.342857 -1.27278 0.943444
Q2FWC4   31 0.885714 -1.27278 0.943444
Q2FYT0   10 0.285714 -1.27278 0.943444
Q2G145   16 0.457143 -1.27278 0.943444
Q2G0J0   31 0.885714 -1.27278 0.943444
Q2FZQ3   24 0.685714 -1.27278 0.943444
Q2FYE5   26 0.742857 -1.27278 0.943444
Q2FWN5   14 0.4 -1.27278 0.943444
Q2FY24   21 0.6 -1.27278 0.943444
Q2FVW7   26 0.742857 -1.27278 0.943444
Q2FZ91   34 0.971429 -1.27278 0.943444
Q2FWL2   26 0.742857 -1.27278 0.943444
Q2FZQ6   41 1.17143 0.903563 0.161558
P02976   14 0.4 -1.27278 0.943444
Q2G0R7   11 0.314286 -1.27278 0.943444
Q2FUU2   29 0.828571 -1.27278 0.943444
Q2FZG1   34 0.971429 -1.27278 0.943444
Q2G0Z4   12 0.342857 -1.27278 0.943444
Q2FZ81   43 1.22857 0.903563 0.161558
Q2G2J8   25 0.714286 -1.27278 0.943444
Q2FZD7   22 0.628571 -1.27278 0.943444
Q2G288   15 0.428571 -1.27278 0.943444
Q2FW52   32 0.914286 -1.27278 0.943444
Q2FVX4   24 0.685714 -1.27278 0.943444
Q2FVN5   13 0.371429 -1.27278 0.943444
Q2FY88   23 0.657143 -1.27278 0.943444
Q2FWC9   30 0.857143 -1.27278 0.943444
Q2FZS7   33 0.942857 -1.27278 0.943444
Q2FZ63   35 1 0.903563 0.161558
Q2G1L8   31 0.885714 -1.27278 0.943444
Q2FV17   29 0.828571 -1.27278 0.943444
Q2FVT8   19 0.542857 -1.27278 0.943444
Q2G0W8   24 0.685714 -1.27278 0.943444
Q2FV07   37 1.05714 0.903563 0.161558
Q2G0Q1   25 0.714286 -1.27278 0.943444
Q2FY69   22 0.628571 -1.27278 0.943444
Q2FZ75   24 0.685714 -1.27278 0.943444
Q2G0E5   25 0.714286 -1.27278 0.943444
Q2G233   40 1.14286 0.903563 0.161558
Q2FWE1   28 0.8 -1.27278 0.943444
Q2FVZ2   50 1.42857 0.903563 0.161558
Q2FYE2   25 0.714286 -1.27278 0.943444
Q2G1K6   28 0.788732 -1.27278 0.943444
Q2FVT0   34 0.957746 -1.27278 0.943444
Q2G0Q9   38 1.07042 0.903563 0.161558
Q2FZ89   25 0.704225 -1.27278 0.943444
Q2FVR0   30 0.84507 -1.27278 0.943444
Q2FZD9   20 0.56338 -1.27278 0.943444
Q2FX85   12 0.338028 -1.27278 0.943444
Q2G1B0   45 1.26761 0.903563 0.161558
Q2G2E4   14 0.394366 -1.27278 0.943444
Q2FYK7   28 0.788732 -1.27278 0.943444
Q2FZ13   30 0.84507 -1.27278 0.943444
Q2FZE6   28 0.788732 -1.27278 0.943444
Q2FVI2   32 0.901408 -1.27278 0.943444
Q2FZE0   31 0.873239 -1.27278 0.943444
Q2FV38   33 0.929577 -1.27278 0.943444
Q2FXE2   23 0.647887 -1.27278 0.943444
Q2G1Q2   25 0.704225 -1.27278 0.943444
Q2FYY8   28 0.788732 -1.27278 0.943444
Q2FYN6   32 0.901408 -1.27278 0.943444
Q2FV39   23 0.647887 -1.27278 0.943444
Q2G130   30 0.84507 -1.27278 0.943444
Q2FUR8   34 0.957746 -1.27278 0.943444
Q2FXZ3   32 0.901408 -1.27278 0.943444
Q2FYM4   10 0.28169 -1.27278 0.943444
Q2FWY1   35 0.985915 -1.27278 0.943444
Q2G1V4   30 0.84507 -1.27278 0.943444
P0A011   22 0.619718 -1.27278 0.943444
Q2FXZ0   27 0.760563 -1.27278 0.943444
Q2G0V4   25 0.704225 -1.27278 0.943444
Q2FW34   28 0.788732 -1.27278 0.943444
Q2FWC7   27 0.760563 -1.27278 0.943444
Q2G0F6   23 0.647887 -1.27278 0.943444
Q2G0T0   27 0.760563 -1.27278 0.943444
Q2FXM8   32 0.901408 -1.27278 0.943444
Q2G0Q8   24 0.676056 -1.27278 0.943444
Q2FZ08   29 0.816901 -1.27278 0.943444
Q2G160   21 0.591549 -1.27278 0.943444
Q2FY78   34 0.957746 -1.27278 0.943444
Q2G2H7   12 0.338028 -1.27278 0.943444
Q2FW53   25 0.704225 -1.27278 0.943444
Q2FVX0   28 0.788732 -1.27278 0.943444
Q2G2U5   39 1.09859 0.903563 0.161558
Q2FZR0   30 0.84507 -1.27278 0.943444
Q2G1Z9   38 1.07042 0.903563 0.161558
Q2G1G0   29 0.816901 -1.27278 0.943444
Q2FW57   24 0.676056 -1.27278 0.943444
Q9RQP7   29 0.816901 -1.27278 0.943444
Q2FXP0   29 0.816901 -1.27278 0.943444
Q2FVV1   12 0.338028 -1.27278 0.943444
Q2FYU8   9 0.253521 -1.27278 0.943444
Q2FZ04   20 0.56338 -1.27278 0.943444
Q2FVQ0   35 0.985915 -1.27278 0.943444
Q2G151   25 0.704225 -1.27278 0.943444
Q2FXF9   32 0.901408 -1.27278 0.943444
Q2G242   22 0.619718 -1.27278 0.943444
Q2FZQ0   29 0.816901 -1.27278 0.943444
Q2G1Q8   29 0.816901 -1.27278 0.943444
Q2FYG1   26 0.722222 -1.27278 0.943444
Q2G1N3   27 0.75 -1.27278 0.943444
Q2FV44   31 0.861111 -1.27278 0.943444
Q2FXV4   28 0.777778 -1.27278 0.943444
Q2G0I1   23 0.638889 -1.27278 0.943444
Q2FZY0   24 0.666667 -1.27278 0.943444
Q2G295   34 0.944444 -1.27278 0.943444
Q2FWH3   38 1.05556 0.903563 0.161558
Q2G072   33 0.916667 -1.27278 0.943444
Q2G217   30 0.833333 -1.27278 0.943444
Q2FYP6   32 0.888889 -1.27278 0.943444
Q9EZ12   26 0.722222 -1.27278 0.943444
Q2FZ48   25 0.694444 -1.27278 0.943444
Q2FY16   29 0.805556 -1.27278 0.943444
Q2FZU3   20 0.555556 -1.27278 0.943444
Q2FVV7   46 1.27778 0.903563 0.161558
Q2FWU0   39 1.08333 0.903563 0.161558
P0A0Q0   37 1.02778 0.903563 0.161558
Q2FVS3   34 0.944444 -1.27278 0.943444
Q2G0I6   32 0.888889 -1.27278 0.943444
Q2FYP3   33 0.916667 -1.27278 0.943444
Q2FWM0   34 0.944444 -1.27278 0.943444
Q2FZ36   29 0.805556 -1.27278 0.943444
Q2G0Y8   15 0.416667 -1.27278 0.943444
Q2FXF6   12 0.333333 -1.27278 0.943444
Q2FXM7   22 0.611111 -1.27278 0.943444
Q2G1A6   35 0.972222 -1.27278 0.943444
Q2G138   8 0.222222 -1.27278 0.943444
Q2FZR4   34 0.944444 -1.27278 0.943444
Q2G162   12 0.333333 -1.27278 0.943444
Q2FYH2   12 0.333333 -1.27278 0.943444
Q2FX56   33 0.916667 -1.27278 0.943444
Q2FY68   19 0.527778 -1.27278 0.943444
Q2G1K1   33 0.916667 -1.27278 0.943444
Q2G1A3   37 1.02778 0.903563 0.161558
Q2FZX4   29 0.805556 -1.27278 0.943444
Q2G1M5   35 0.972222 -1.27278 0.943444
Q2FVA3   24 0.666667 -1.27278 0.943444
Q2G2G4   47 1.30556 0.903563 0.161558
Q2G0U3   29 0.805556 -1.27278 0.943444
Q2FXQ6   31 0.861111 -1.27278 0.943444
Q2G0S2   32 0.888889 -1.27278 0.943444
Q2G168   31 0.861111 -1.27278 0.943444
Q2FZB0   24 0.666667 -1.27278 0.943444
Q2G119   33 0.916667 -1.27278 0.943444
Q2FVJ7   27 0.75 -1.27278 0.943444
Q2FY30   40 1.11111 0.903563 0.161558
Q2FXR3   32 0.888889 -1.27278 0.943444
Q2G1Z0   41 1.13889 0.903563 0.161558
Q2G0A9   31 0.861111 -1.27278 0.943444
O33599   37 1.02778 0.903563 0.161558
Q2FZ55   32 0.888889 -1.27278 0.943444
Q2FYS0   37 1.02778 0.903563 0.161558
Q2G248   26 0.722222 -1.27278 0.943444
Q2G049   28 0.777778 -1.27278 0.943444
Q2FVA5   42 1.16667 0.903563 0.161558
Q2FUX8   23 0.638889 -1.27278 0.943444
Q2G123   39 1.08333 0.903563 0.161558
Q2FVH0   26 0.722222 -1.27278 0.943444
Q2FV01   14 0.388889 -1.27278 0.943444
Q2G2L2   24 0.666667 -1.27278 0.943444
Q2FYW3   35 0.972222 -1.27278 0.943444
Q2FZZ0   35 0.972222 -1.27278 0.943444
Q2FVV8   31 0.861111 -1.27278 0.943444
Q2G2W0   23 0.630137 -1.27278 0.943444
Q2G041   40 1.09589 0.903563 0.161558
P0A0B9   41 1.12329 0.903563 0.161558
Q2FYI6   39 1.06849 0.903563 0.161558
Q2G2S2   27 0.739726 -1.27278 0.943444
Q2FVQ8   22 0.60274 -1.27278 0.943444
Q2FVT2   29 0.794521 -1.27278 0.943444
Q2G1Z5   34 0.931507 -1.27278 0.943444
Q2G2A4   35 0.958904 -1.27278 0.943444
P60393   29 0.794521 -1.27278 0.943444
Q2G0P6   44 1.20548 0.903563 0.161558
Q2FW04   16 0.438356 -1.27278 0.943444
Q2FYY9   33 0.90411 -1.27278 0.943444
Q2FWP2   23 0.630137 -1.27278 0.943444
Q2FVW4   29 0.794521 -1.27278 0.943444
Q2FY63   32 0.876712 -1.27278 0.943444
Q2FZ68   37 1.0137 0.903563 0.161558
Q2G1E2   10 0.273973 -1.27278 0.943444
Q2G2T8   25 0.684932 -1.27278 0.943444
Q2FY71   28 0.767123 -1.27278 0.943444
Q2FVI1   14 0.383562 -1.27278 0.943444
Q2G0W2   11 0.30137 -1.27278 0.943444
Q2G238   45 1.23288 0.903563 0.161558
Q2FZR1   30 0.821918 -1.27278 0.943444
Q2FXN2   13 0.356164 -1.27278 0.943444
Q2FXH6   9 0.246575 -1.27278 0.943444
Q2FXM3   34 0.931507 -1.27278 0.943444
Q2FZW3   18 0.493151 -1.27278 0.943444
Q2FWM9   37 1.0137 0.903563 0.161558
Q2FUW9   10 0.273973 -1.27278 0.943444
Q2FW91   27 0.739726 -1.27278 0.943444
Q2G137   38 1.0411 0.903563 0.161558
Q2FVM0   38 1.0411 0.903563 0.161558
Q2G057   32 0.876712 -1.27278 0.943444
Q2FXP5   26 0.712329 -1.27278 0.943444
Q2G1H2   10 0.273973 -1.27278 0.943444
Q2FX99   11 0.30137 -1.27278 0.943444
Q2G0J4   14 0.383562 -1.27278 0.943444
Q2FX74   25 0.684932 -1.27278 0.943444
Q2G1J9   17 0.465753 -1.27278 0.943444
Q2G1F7   10 0.273973 -1.27278 0.943444
Q2G2R8   45 1.23288 0.903563 0.161558
Q2FW32   45 1.23288 0.903563 0.161558
Q2FXZ4   35 0.958904 -1.27278 0.943444
Q2FUT0   32 0.876712 -1.27278 0.943444
Q2G084   49 1.34247 0.903563 0.161558
Q2G148   25 0.684932 -1.27278 0.943444
Q2FYR0   30 0.821918 -1.27278 0.943444
Q2FW86   40 1.09589 0.903563 0.161558
Q2FW01   33 0.90411 -1.27278 0.943444
Q2FUX9   15 0.410959 -1.27278 0.943444
Q2G212   14 0.383562 -1.27278 0.943444
Q2FZ84   27 0.739726 -1.27278 0.943444
Q2G0Y0   27 0.739726 -1.27278 0.943444
Q2FYU4   35 0.958904 -1.27278 0.943444
Q2G223   44 1.20548 0.903563 0.161558
Q2G136   28 0.767123 -1.27278 0.943444
Q2G0G6   25 0.684932 -1.27278 0.943444
Q2FWY6   55 1.50685 0.903563 0.161558
Q2FWZ2   42 1.15068 0.903563 0.161558
Q2G240   35 0.958904 -1.27278 0.943444
O05154   24 0.657534 -1.27278 0.943444
Q2FXP4   17 0.465753 -1.27278 0.943444
Q2FVH5   34 0.931507 -1.27278 0.943444
Q2FYP0   39 1.05405 0.903563 0.161558
Q2FUW5   30 0.810811 -1.27278 0.943444
Q2FX66   36 0.972973 -1.27278 0.943444
Q2G1P4   12 0.324324 -1.27278 0.943444
Q2FYI9   28 0.756757 -1.27278 0.943444
Q2G0I7   34 0.918919 -1.27278 0.943444
Q2FXQ9   26 0.702703 -1.27278 0.943444
Q2FXL0   37 1 0.903563 0.161558
Q2FYR7   26 0.702703 -1.27278 0.943444
Q2G1W4   29 0.783784 -1.27278 0.943444
Q2G2C8   20 0.540541 -1.27278 0.943444
Q2G163   27 0.72973 -1.27278 0.943444
Q2FWL9   9 0.243243 -1.27278 0.943444
Q2FZH3   25 0.675676 -1.27278 0.943444
Q2FZR5   32 0.864865 -1.27278 0.943444
Q2G1W6   25 0.675676 -1.27278 0.943444
Q2FWA5   14 0.378378 -1.27278 0.943444
Q2FX17   25 0.675676 -1.27278 0.943444
Q2FXY1   34 0.918919 -1.27278 0.943444
Q2G2W1   13 0.351351 -1.27278 0.943444
Q2FV06   12 0.324324 -1.27278 0.943444
Q2FYW6   37 1 0.903563 0.161558
Q2G281   37 1 0.903563 0.161558
Q2G227   37 1 0.903563 0.161558
Q2FWZ5   29 0.783784 -1.27278 0.943444
Q2FZX0   36 0.972973 -1.27278 0.943444
Q2FV51   13 0.351351 -1.27278 0.943444
Q2G082   14 0.378378 -1.27278 0.943444
Q2FWX4   47 1.27027 0.903563 0.161558
Q2FZT1   31 0.837838 -1.27278 0.943444
Q2FYF3   34 0.918919 -1.27278 0.943444
Q2FXW9   41 1.10811 0.903563 0.161558
O34090   31 0.837838 -1.27278 0.943444
Q2FVE1   13 0.351351 -1.27278 0.943444
Q2FZL5   27 0.72973 -1.27278 0.943444
Q2G258   43 1.16216 0.903563 0.161558
Q2FZW5   17 0.459459 -1.27278 0.943444
Q2FW63   17 0.459459 -1.27278 0.943444
Q2FXB4   20 0.540541 -1.27278 0.943444
Q2G1T5   55 1.48649 0.903563 0.161558
Q2G1J5   28 0.756757 -1.27278 0.943444
Q2G0V0   26 0.702703 -1.27278 0.943444
Q2G0M7   36 0.972973 -1.27278 0.943444
Q2G1I5   32 0.864865 -1.27278 0.943444
Q2G146   30 0.810811 -1.27278 0.943444
Q2G1P6   38 1.02703 0.903563 0.161558
Q2G1W8   36 0.96 -1.27278 0.943444
Q2G035   34 0.906667 -1.27278 0.943444
Q2G1I3   23 0.613333 -1.27278 0.943444
Q2FWM2   31 0.826667 -1.27278 0.943444
Q2FYJ3   25 0.666667 -1.27278 0.943444
Q2G0L8   46 1.22667 0.903563 0.161558
Q2G164   41 1.09333 0.903563 0.161558
Q2FVT7   38 1.01333 0.903563 0.161558
Q2G1R3   24 0.64 -1.27278 0.943444
Q2G1T6   37 0.986667 -1.27278 0.943444
Q2FZN7   37 0.986667 -1.27278 0.943444
Q2FY83   24 0.64 -1.27278 0.943444
Q2FZX9   30 0.8 -1.27278 0.943444
Q2FYL5   31 0.826667 -1.27278 0.943444
Q2G218   42 1.12 0.903563 0.161558
Q2G0M5   32 0.853333 -1.27278 0.943444
Q2FW78   10 0.266667 -1.27278 0.943444
P52078   33 0.88 -1.27278 0.943444
Q7X2S2   49 1.30667 0.903563 0.161558
Q2FZG4   25 0.666667 -1.27278 0.943444
Q2G0M4   39 1.04 0.903563 0.161558
Q2FVA2   36 0.96 -1.27278 0.943444
Q2G115   34 0.906667 -1.27278 0.943444
Q2G0M8   33 0.88 -1.27278 0.943444
Q2G1U4   39 1.04 0.903563 0.161558
Q2G1D0   28 0.746667 -1.27278 0.943444
Q2G2S0   17 0.453333 -1.27278 0.943444
Q2G2N5   15 0.4 -1.27278 0.943444
Q2G222   28 0.746667 -1.27278 0.943444
Q2G1C8   21 0.56 -1.27278 0.943444
Q2FV40   19 0.506667 -1.27278 0.943444
Q2FXT1   43 1.14667 0.903563 0.161558
Q2FZZ2   40 1.06667 0.903563 0.161558
Q2FY01   28 0.746667 -1.27278 0.943444
Q2FVJ8   34 0.906667 -1.27278 0.943444
Q2FXK2   33 0.88 -1.27278 0.943444
Q2FUS7   39 1.04 0.903563 0.161558
Q2FVP1   19 0.506667 -1.27278 0.943444
Q2FYN7   36 0.96 -1.27278 0.943444
P69848   41 1.09333 0.903563 0.161558
Q2FWN8   40 1.06667 0.903563 0.161558
Q2FV62   34 0.906667 -1.27278 0.943444
Q2FWW7   36 0.96 -1.27278 0.943444
Q2G1Y5   41 1.09333 0.903563 0.161558
Q2FXA3   28 0.746667 -1.27278 0.943444
Q2FYV3   30 0.8 -1.27278 0.943444
Q2G1H4   33 0.88 -1.27278 0.943444
Q2G038   34 0.906667 -1.27278 0.943444
Q2G161   9 0.24 -1.27278 0.943444
Q2FYV1   40 1.06667 0.903563 0.161558
Q2FZ09   38 1.01333 0.903563 0.161558
Q2FW90   29 0.773333 -1.27278 0.943444
Q2G290   36 0.96 -1.27278 0.943444
P60611   37 0.986667 -1.27278 0.943444
Q2FV58   33 0.88 -1.27278 0.943444
Q2G0C6   35 0.933333 -1.27278 0.943444
Q2G050   39 1.04 0.903563 0.161558
Q2G0V2   35 0.933333 -1.27278 0.943444
Q2FVQ4   12 0.32 -1.27278 0.943444
Q2G094   43 1.13158 0.903563 0.161558
Q2FY59   35 0.921053 -1.27278 0.943444
Q2FVX7   42 1.10526 0.903563 0.161558
Q2FVP4   22 0.578947 -1.27278 0.943444
Q2G185   19 0.5 -1.27278 0.943444
Q2FXP8   10 0.263158 -1.27278 0.943444
Q2G275   38 1 0.903563 0.161558
Q2G1D9   31 0.815789 -1.27278 0.943444
Q2FXI3   32 0.842105 -1.27278 0.943444
Q2FYM2   42 1.10526 0.903563 0.161558
P14738   39 1.02632 0.903563 0.161558
Q2G2Q2   33 0.868421 -1.27278 0.943444
Q2G0M9   38 1 0.903563 0.161558
Q2FY67   45 1.18421 0.903563 0.161558
Q2FWX8   73 1.92105 0.903563 0.161558
Q2FUT9   37 0.973684 -1.27278 0.943444
Q2FZS0   28 0.736842 -1.27278 0.943444
Q2G2A8   27 0.710526 -1.27278 0.943444
Q2FUY2   46 1.21053 0.903563 0.161558
Q2FZL8   42 1.10526 0.903563 0.161558
Q2FW93   43 1.13158 0.903563 0.161558
Q2G1L7   36 0.947368 -1.27278 0.943444
Q2FW41   36 0.947368 -1.27278 0.943444
Q2FZY6   53 1.39474 0.903563 0.161558
Q2G042   11 0.289474 -1.27278 0.943444
Q2FWK2   31 0.815789 -1.27278 0.943444
Q2FYF4   41 1.07895 0.903563 0.161558
Q2FZP2   42 1.10526 0.903563 0.161558
Q2G1G7   29 0.763158 -1.27278 0.943444
Q2G1H5   39 1.02632 0.903563 0.161558
Q2G2S7   48 1.26316 0.903563 0.161558
Q2FY53   36 0.947368 -1.27278 0.943444
Q2G1N2   37 0.973684 -1.27278 0.943444
Q2G2V2   31 0.815789 -1.27278 0.943444
Q2G1H6   40 1.05263 0.903563 0.161558
Q2FZA9   40 1.05263 0.903563 0.161558
Q2FXI5   42 1.10526 0.903563 0.161558
Q2G206   10 0.263158 -1.27278 0.943444
Q2FWN6   24 0.631579 -1.27278 0.943444
Q2FUQ2   35 0.921053 -1.27278 0.943444
Q2G1K3   48 1.26316 0.903563 0.161558
Q2FZ76   19 0.5 -1.27278 0.943444
Q2FY54   36 0.947368 -1.27278 0.943444
Q2G289   36 0.947368 -1.27278 0.943444
Q2FY14   39 1.02632 0.903563 0.161558
Q2FV77   34 0.894737 -1.27278 0.943444
Q2G064   37 0.973684 -1.27278 0.943444
Q2G033   34 0.894737 -1.27278 0.943444
Q2G198   44 1.15789 0.903563 0.161558
Q2G0K4   13 0.342105 -1.27278 0.943444
Q2G0V3   39 1.02632 0.903563 0.161558
Q2FWE2   42 1.09091 0.903563 0.161558
Q2G089   37 0.961039 -1.27278 0.943444
Q2FZL3   41 1.06494 0.903563 0.161558
Q2G087   32 0.831169 -1.27278 0.943444
Q2G0A7   12 0.311688 -1.27278 0.943444
Q2FVF9   35 0.909091 -1.27278 0.943444
Q2G071   29 0.753247 -1.27278 0.943444
Q2FUZ2   26 0.675325 -1.27278 0.943444
Q2FY27   36 0.935065 -1.27278 0.943444
Q2FXX4   28 0.727273 -1.27278 0.943444
Q2G1E6   37 0.961039 -1.27278 0.943444
Q2G1G5   19 0.493506 -1.27278 0.943444
Q2G2Q3   42 1.09091 0.903563 0.161558
Q2FZF0   49 1.27273 0.903563 0.161558
Q2G2D2   35 0.909091 -1.27278 0.943444
Q2FXT4   30 0.779221 -1.27278 0.943444
Q2FZI8   36 0.935065 -1.27278 0.943444
Q2FUS8   56 1.45455 0.903563 0.161558
Q2FVR9   27 0.701299 -1.27278 0.943444
Q2FXP2   44 1.14286 0.903563 0.161558
Q2FX94   19 0.493506 -1.27278 0.943444
Q2G2A5   39 1.01299 0.903563 0.161558
Q2FZP7   32 0.831169 -1.27278 0.943444
Q2G1R7   33 0.857143 -1.27278 0.943444
Q2G015   39 1.01299 0.903563 0.161558
Q2FZF4   26 0.675325 -1.27278 0.943444
Q2G1E5   45 1.16883 0.903563 0.161558
Q2FWH9   14 0.363636 -1.27278 0.943444
Q2G069   38 0.987013 -1.27278 0.943444
Q2FZK3   36 0.935065 -1.27278 0.943444
Q2FZU5   33 0.857143 -1.27278 0.943444
Q2FYT4   37 0.961039 -1.27278 0.943444
Q2FWK4   28 0.727273 -1.27278 0.943444
Q2FY40   51 1.32468 0.903563 0.161558
Q2FWY4   12 0.311688 -1.27278 0.943444
Q2G156   18 0.467532 -1.27278 0.943444
Q2G045   33 0.857143 -1.27278 0.943444
Q2FZS6   24 0.623377 -1.27278 0.943444
Q2FYC7   25 0.649351 -1.27278 0.943444
Q2FW73   36 0.935065 -1.27278 0.943444
Q2G1H3   39 1.01299 0.903563 0.161558
Q2FXJ6   44 1.14286 0.903563 0.161558
Q2FUS2   9 0.230769 -1.27278 0.943444
Q2G120   38 0.974359 -1.27278 0.943444
Q2G2T9   32 0.820513 -1.27278 0.943444
Q2G1N9   13 0.333333 -1.27278 0.943444
Q2FXL9   42 1.07692 0.903563 0.161558
Q2G0W4   32 0.820513 -1.27278 0.943444
Q2G0R6   25 0.641026 -1.27278 0.943444
Q2G1C4   42 1.07692 0.903563 0.161558
Q2FWY9   33 0.846154 -1.27278 0.943444
Q2G1K4   39 1 0.903563 0.161558
Q2FYK3   26 0.666667 -1.27278 0.943444
Q2G1N4   31 0.794872 -1.27278 0.943444
Q2G065   33 0.846154 -1.27278 0.943444
Q2FX88   24 0.615385 -1.27278 0.943444
Q2FVW9   32 0.820513 -1.27278 0.943444
Q2G1E0   22 0.564103 -1.27278 0.943444
Q2G2P2   28 0.717949 -1.27278 0.943444
Q2G0V5   11 0.282051 -1.27278 0.943444
Q2FWA2   35 0.897436 -1.27278 0.943444
Q2FZU1   39 1 0.903563 0.161558
Q2FX77   38 0.974359 -1.27278 0.943444
Q2FW75   26 0.666667 -1.27278 0.943444
Q2FUT5   34 0.871795 -1.27278 0.943444
Q2G234   27 0.692308 -1.27278 0.943444
Q2FZU6   36 0.923077 -1.27278 0.943444
Q2G1Y2   14 0.358974 -1.27278 0.943444
Q2FXN7   28 0.717949 -1.27278 0.943444
Q2G2J3   10 0.25641 -1.27278 0.943444
Q2G0G1   38 0.974359 -1.27278 0.943444
Q2FW62   38 0.974359 -1.27278 0.943444
Q2FUP7   32 0.820513 -1.27278 0.943444
Q2G1J3   33 0.846154 -1.27278 0.943444
Q2FZ15   46 1.17949 0.903563 0.161558
Q2G1D3   48 1.23077 0.903563 0.161558
Q2G0K2   30 0.769231 -1.27278 0.943444
Q2FWC1   29 0.74359 -1.27278 0.943444
Q2FXM5   29 0.74359 -1.27278 0.943444
Q2FY46   27 0.692308 -1.27278 0.943444
Q2G1K0   33 0.846154 -1.27278 0.943444
Q2FXT6   43 1.10256 0.903563 0.161558
Q2FZM4   34 0.871795 -1.27278 0.943444
Q2FXG1   38 0.974359 -1.27278 0.943444
Q2FXL1   36 0.923077 -1.27278 0.943444
Q2FWX5   47 1.20513 0.903563 0.161558
# cudaSaTabsearch LTYPE = T LORDER = F LSOLN = F
# QUERY ID = PF05170 
# DBFILE = ./tableaux.ascii.DB                                                             
Q2G1I1   33 0.835443 -1.27278  0.943444
Q2G1K2   31 0.78481 -1.27278  0.943444
Q2FUU5   34 0.860759 -1.27278  0.943444
Q2FXB6   39 0.987342 -1.27278  0.943444
Q2FZU2   22 0.556962 -1.27278  0.943444
Q2FZK0   13 0.329114 -1.27278  0.943444
Q2FY33   48 1.21519 0.903563  0.161558
Q2G098   50 1.26582 0.903563  0.161558
Q2FZ46   31 0.78481 -1.27278  0.943444
Q2FZQ5   18 0.455696 -1.27278  0.943444
Q2FXU8   25 0.632911 -1.27278  0.943444
Q9EZ08   40 1.01266 0.903563  0.161558
Q2G1B9   41 1.03797 0.903563  0.161558
Q2FZ73   47 1.18987 0.903563  0.161558
Q2FY35   34 0.860759 -1.27278  0.943444
Q2FZ16   31 0.78481 -1.27278  0.943444
Q2FYR2   43 1.08861 0.903563  0.161558
Q2FWY3   42 1.06329 0.903563  0.161558
Q2G2F5   34 0.860759 -1.27278  0.943444
Q2G032   45 1.13924 0.903563  0.161558
Q2FZ10   46 1.16456 0.903563  0.161558
Q2G255   34 0.860759 -1.27278  0.943444
Q2G0X6   29 0.734177 -1.27278  0.943444
Q2FYH0   28 0.708861 -1.27278  0.943444
Q2FXJ9   25 0.632911 -1.27278  0.943444
Q2FZT4   41 1.03797 0.903563  0.161558
Q2FVE6   30 0.759494 -1.27278  0.943444
Q2FYD3   33 0.835443 -1.27278  0.943444
Q2FXT5   33 0.835443 -1.27278  0.943444
Q2FY60   23 0.582278 -1.27278  0.943444
Q2G2D7   30 0.759494 -1.27278  0.943444
Q2FX16   34 0.860759 -1.27278  0.943444
Q2FZ34   45 1.13924 0.903563  0.161558
Q2G1S4   26 0.658228 -1.27278  0.943444
Q2G147   39 0.987342 -1.27278  0.943444
Q2G1J7   39 0.987342 -1.27278  0.943444
Q2G2A7   58 1.46835 0.903563  0.161558
Q2G2M6   42 1.06329 0.903563  0.161558
Q2FV30   29 0.734177 -1.27278  0.943444
Q2FVL5   43 1.08861 0.903563  0.161558
Q2FXY0   52 1.31646 0.903563  0.161558
Q2FZL1   44 1.11392 0.903563  0.161558
Q2FW45   30 0.759494 -1.27278  0.943444
Q2FZU0   33 0.825 -1.27278  0.943444
Q2FWZ0   33 0.825 -1.27278  0.943444
Q2G2H5   21 0.525 -1.27278  0.943444
Q2FYG9   37 0.925 -1.27278  0.943444
Q2G2X6   38 0.95 -1.27278  0.943444
Q2G155   35 0.875 -1.27278  0.943444
Q2FXY9   44 1.1 0.903563  0.161558
Q2FZ37   44 1.1 0.903563  0.161558
Q2FVI7   43 1.075 0.903563  0.161558
Q2FYS1   31 0.775 -1.27278  0.943444
Q2FXL5   41 1.025 0.903563  0.161558
Q2G1J4   31 0.775 -1.27278  0.943444
Q2FWZ3   55 1.375 0.903563  0.161558
Q2G2P7   29 0.725 -1.27278  0.943444
Q2FVH3   33 0.825 -1.27278  0.943444
Q2FZ31   38 0.95 -1.27278  0.943444
Q2G283   32 0.8 -1.27278  0.943444
Q2FZ66   36 0.9 -1.27278  0.943444
Q2FWY7   9 0.225 -1.27278  0.943444
Q2G1F9   32 0.8 -1.27278  0.943444
Q2FZJ4   45 1.125 0.903563  0.161558
Q2FZQ1   18 0.45 -1.27278  0.943444
Q2FY80   23 0.575 -1.27278  0.943444
Q2G2D4   17 0.425 -1.27278  0.943444
Q2FYP1   51 1.275 0.903563  0.161558
Q2FYF9   34 0.85 -1.27278  0.943444
Q2G0B3   30 0.75 -1.27278  0.943444
Q2FUT8   35 0.875 -1.27278  0.943444
Q2FYR1   41 1.025 0.903563  0.161558
Q2FYL3   45 1.125 0.903563  0.161558
Q2FVG4   14 0.35 -1.27278  0.943444
Q2FVP8   48 1.2 0.903563  0.161558
Q2FZ28   31 0.765432 -1.27278  0.943444
Q2G1F0   49 1.20988 0.903563  0.161558
P95689   47 1.16049 0.903563  0.161558
Q2FYH6   41 1.01235 0.903563  0.161558
Q2FXD1   39 0.962963 -1.27278  0.943444
Q2G0X5   46 1.1358 0.903563  0.161558
Q2FXN8   12 0.296296 -1.27278  0.943444
Q2G0N0   54 1.33333 0.903563  0.161558
Q2G268   55 1.35802 0.903563  0.161558
Q2FV61   35 0.864198 -1.27278  0.943444
Q2FXL7   39 0.962963 -1.27278  0.943444
Q2FUR5   33 0.814815 -1.27278  0.943444
Q2FXV6   42 1.03704 0.903563  0.161558
Q2G2C5   41 1.01235 0.903563  0.161558
Q2FVJ6   39 0.962963 -1.27278  0.943444
Q2G1Y4   37 0.91358 -1.27278  0.943444
Q2FVI0   12 0.296296 -1.27278  0.943444
Q2FXJ8   20 0.493827 -1.27278  0.943444
Q2FZU7   35 0.864198 -1.27278  0.943444
Q2G2X4   32 0.790123 -1.27278  0.943444
Q2FZA8   19 0.469136 -1.27278  0.943444
Q2FW96   31 0.765432 -1.27278  0.943444
Q2FYV4   36 0.888889 -1.27278  0.943444
O07325   44 1.08642 0.903563  0.161558
Q2G1C1   35 0.864198 -1.27278  0.943444
Q2FZR9   33 0.814815 -1.27278  0.943444
Q2FVW3   54 1.33333 0.903563  0.161558
Q2G124   40 0.987654 -1.27278  0.943444
P0C0V7   46 1.1358 0.903563  0.161558
Q2FX52   31 0.756098 -1.27278  0.943444
Q2G2C7   43 1.04878 0.903563  0.161558
Q2G2D5   40 0.97561 -1.27278  0.943444
Q2FXQ7   29 0.707317 -1.27278  0.943444
Q2FZW0   53 1.29268 0.903563  0.161558
Q2FVG3   33 0.804878 -1.27278  0.943444
Q2FXR4   37 0.902439 -1.27278  0.943444
Q2FZ67   36 0.878049 -1.27278  0.943444
Q2G243   49 1.19512 0.903563  0.161558
Q2FV76   42 1.02439 0.903563  0.161558
Q2FVZ4   37 0.902439 -1.27278  0.943444
Q2FWC5   37 0.902439 -1.27278  0.943444
Q2FZY3   68 1.65854 0.903563  0.161558
Q2FWH5   28 0.682927 -1.27278  0.943444
Q2G241   34 0.829268 -1.27278  0.943444
Q2FV35   42 1.02439 0.903563  0.161558
Q2G0T5   25 0.609756 -1.27278  0.943444
Q2G1A9   35 0.853659 -1.27278  0.943444
Q2FYU7   30 0.731707 -1.27278  0.943444
Q2G2E0   14 0.341463 -1.27278  0.943444
Q2FVT6   41 1 0.903563  0.161558
Q2G0D7   25 0.609756 -1.27278  0.943444
Q2G1M6   45 1.09756 0.903563  0.161558
Q2G0A6   19 0.463415 -1.27278  0.943444
Q2FUY6   45 1.09756 0.903563  0.161558
Q2FYJ2   36 0.878049 -1.27278  0.943444
Q2G2E5   34 0.819277 -1.27278  0.943444
Q2G2P5   41 0.987952 -1.27278  0.943444
Q2G1R6   52 1.25301 0.903563  0.161558
Q2FYF0   28 0.674699 -1.27278  0.943444
Q2FVH8   20 0.481928 -1.27278  0.943444
Q2FUU3   42 1.01205 0.903563  0.161558
Q2FVG8   40 0.963855 -1.27278  0.943444
Q9ZAH5   42 1.01205 0.903563  0.161558
Q2G2U0   48 1.15663 0.903563  0.161558
Q2FYR4   29 0.698795 -1.27278  0.943444
Q2G256   33 0.795181 -1.27278  0.943444
Q2FVY0   42 1.01205 0.903563  0.161558
Q2G0Q2   41 0.987952 -1.27278  0.943444
Q2G0R2   45 1.08434 0.903563  0.161558
Q2G0Q3   47 1.13253 0.903563  0.161558
Q2FWZ9   48 1.15663 0.903563  0.161558
Q53705   33 0.795181 -1.27278  0.943444
Q2G2U3   48 1.15663 0.903563  0.161558
Q2FYY6   46 1.10843 0.903563  0.161558
Q2FWL3   29 0.698795 -1.27278  0.943444
Q2FY50   32 0.771084 -1.27278  0.943444
Q2FXN4   43 1.03614 0.903563  0.161558
Q2G179   36 0.86747 -1.27278  0.943444
Q2G1L6   47 1.13253 0.903563  0.161558
Q2FXU4   35 0.843373 -1.27278  0.943444
Q2G1E9   36 0.86747 -1.27278  0.943444
Q2G232   49 1.18072 0.903563  0.161558
Q2FXH9   42 1.01205 0.903563  0.161558
Q2G0X3   50 1.20482 0.903563  0.161558
Q2FXD0   35 0.843373 -1.27278  0.943444
Q2G0G3   25 0.60241 -1.27278  0.943444
Q2FWW3   39 0.939759 -1.27278  0.943444
Q2FYG0   47 1.11905 0.903563  0.161558
Q2FZS9   18 0.428571 -1.27278  0.943444
Q2FYS2   36 0.857143 -1.27278  0.943444
Q2G2U4   28 0.666667 -1.27278  0.943444
Q2FWJ9   33 0.785714 -1.27278  0.943444
Q2FWF0   42 1 0.903563  0.161558
Q2FXR9   51 1.21429 0.903563  0.161558
Q2FZV7   47 1.11905 0.903563  0.161558
Q2G1W0   28 0.666667 -1.27278  0.943444
Q2G2I0   36 0.857143 -1.27278  0.943444
Q2G153   39 0.928571 -1.27278  0.943444
Q2FWD7   45 1.07143 0.903563  0.161558
Q2FY15   37 0.880952 -1.27278  0.943444
Q2FV54   23 0.547619 -1.27278  0.943444
Q2FZ74   38 0.904762 -1.27278  0.943444
Q2FYV5   43 1.02381 0.903563  0.161558
Q2G2I1   39 0.928571 -1.27278  0.943444
Q2FXZ6   40 0.952381 -1.27278  0.943444
Q2G0U0   23 0.547619 -1.27278  0.943444
Q2G0Y6   55 1.30952 0.903563  0.161558
Q2FXJ0   52 1.2381 0.903563  0.161558
Q2FY43   51 1.2 0.903563  0.161558
Q2FWM1   70 1.64706 0.903563  0.161558
Q2FVJ1   25 0.588235 -1.27278  0.943444
Q2G0K3   65 1.52941 0.903563  0.161558
Q2FY66   46 1.08235 0.903563  0.161558
Q2FW99   15 0.352941 -1.27278  0.943444
Q2FV10   47 1.10588 0.903563  0.161558
Q2FXJ5   31 0.729412 -1.27278  0.943444
Q2FX69   38 0.894118 -1.27278  0.943444
Q2G0B2   36 0.847059 -1.27278  0.943444
Q2FX14   42 0.988235 -1.27278  0.943444
Q2FYD8   40 0.941176 -1.27278  0.943444
Q2FWE5   40 0.941176 -1.27278  0.943444
Q2G2A3   45 1.05882 0.903563  0.161558
Q2FZH8   45 1.05882 0.903563  0.161558
Q2FX51   39 0.917647 -1.27278  0.943444
Q2FWE8   43 1.01176 0.903563  0.161558
Q2G088   24 0.564706 -1.27278  0.943444
Q2G028   45 1.04651 0.903563  0.161558
Q2G1S3   46 1.06977 0.903563  0.161558
Q2FYN4   57 1.32558 0.903563  0.161558
Q2FX86   47 1.09302 0.903563  0.161558
Q2G2S8   27 0.627907 -1.27278  0.943444
Q2FUW8   67 1.55814 0.903563  0.161558
Q2FWD4   60 1.39535 0.903563  0.161558
Q2FVH6   34 0.790698 -1.27278  0.943444
Q2G029   43 1 0.903563  0.161558
Q2G1R5   42 0.976744 -1.27278  0.943444
Q2FX65   11 0.255814 -1.27278  0.943444
Q2FZV6   58 1.34884 0.903563  0.161558
Q2G1P1   33 0.767442 -1.27278  0.943444
Q2FVU4   23 0.534884 -1.27278  0.943444
Q2FVT5   55 1.27907 0.903563  0.161558
Q2G2H4   60 1.39535 0.903563  0.161558
Q2FZ58   49 1.13953 0.903563  0.161558
Q2FVJ2   26 0.604651 -1.27278  0.943444
Q2FXW5   45 1.04651 0.903563  0.161558
Q2FWK1   54 1.25581 0.903563  0.161558
Q2G031   44 1.02326 0.903563  0.161558
Q2G0U1   44 1.02326 0.903563  0.161558
Q2FW46   48 1.11628 0.903563  0.161558
Q2FZY5   41 0.953488 -1.27278  0.943444
Q2FZI5   54 1.24138 0.903563  0.161558
Q2FYR9   59 1.35632 0.903563  0.161558
Q2FZ92   52 1.1954 0.903563  0.161558
Q2G1D5   39 0.896552 -1.27278  0.943444
Q2FXM2   53 1.21839 0.903563  0.161558
Q2FVM2   34 0.781609 -1.27278  0.943444
Q2FZN2   34 0.781609 -1.27278  0.943444
Q2G1U8   33 0.758621 -1.27278  0.943444
Q2FVS7   60 1.37931 0.903563  0.161558
Q2FWB5   40 0.91954 -1.27278  0.943444
Q2FXX1   50 1.14943 0.903563  0.161558
Q2G2J9   34 0.781609 -1.27278  0.943444
Q2G0Y7   44 1.01149 0.903563  0.161558
Q2FW81   52 1.1954 0.903563  0.161558
Q2FWK3   37 0.850575 -1.27278  0.943444
Q2FY34   50 1.14943 0.903563  0.161558
Q2FXF8   37 0.850575 -1.27278  0.943444
Q2FXI9   38 0.873563 -1.27278  0.943444
Q05615   44 1 0.903563  0.161558
Q2FUW4   52 1.18182 0.903563  0.161558
Q2FVF4   42 0.954545 -1.27278  0.943444
Q2FWI3   41 0.931818 -1.27278  0.943444
Q2FWG8   49 1.11364 0.903563  0.161558
Q2G0R0   33 0.75 -1.27278  0.943444
Q2G0I4   49 1.11364 0.903563  0.161558
Q2FV67   52 1.18182 0.903563  0.161558
Q2G091   56 1.27273 0.903563  0.161558
Q2G1U1   47 1.06818 0.903563  0.161558
Q2FUX7   46 1.04545 0.903563  0.161558
Q2FY51   50 1.13636 0.903563  0.161558
Q2FYP2   46 1.04545 0.903563  0.161558
Q2G0F8   32 0.727273 -1.27278  0.943444
Q2FXH5   44 1 0.903563  0.161558
Q2G193   51 1.15909 0.903563  0.161558
Q2FWD6   53 1.20455 0.903563  0.161558
Q2FZ98   36 0.808989 -1.27278  0.943444
Q2FYQ2   19 0.426966 -1.27278  0.943444
Q2FWL5   52 1.16854 0.903563  0.161558
Q2FV16   51 1.14607 0.903563  0.161558
Q2FWX9   41 0.921348 -1.27278  0.943444
Q2G1J0   55 1.23596 0.903563  0.161558
Q2G235   46 1.03371 0.903563  0.161558
Q2FXK1   54 1.21348 0.903563  0.161558
Q2FWF4   47 1.05618 0.903563  0.161558
Q2FZC8   52 1.16854 0.903563  0.161558
Q2FZQ4   34 0.764045 -1.27278  0.943444
O52582   49 1.10112 0.903563  0.161558
Q2FZI6   58 1.30337 0.903563  0.161558
Q2FUW7   73 1.64045 0.903563  0.161558
Q2G2M9   27 0.606742 -1.27278  0.943444
Q2FZD0   41 0.921348 -1.27278  0.943444
Q2FWK7   40 0.898876 -1.27278  0.943444
Q2FWU4   48 1.07865 0.903563  0.161558
Q2FUX4   53 1.19101 0.903563  0.161558
Q2G2V3   48 1.07865 0.903563  0.161558
O05204   59 1.32584 0.903563  0.161558
Q2FYC2   40 0.888889 -1.27278  0.943444
Q2FZP6   58 1.28889 0.903563  0.161558
Q2G0L2   54 1.2 0.903563  0.161558
Q2FZV1   13 0.288889 -1.27278  0.943444
Q2FVQ5   46 1.02222 0.903563  0.161558
Q2FZW6   68 1.51111 0.903563  0.161558
Q2FZI3   51 1.13333 0.903563  0.161558
Q2G219   22 0.488889 -1.27278  0.943444
Q2FZR2   41 0.911111 -1.27278  0.943444
Q2FXZ2   63 1.4 0.903563  0.161558
Q2FYC6   48 1.06667 0.903563  0.161558
Q2FYZ5   57 1.25275 0.903563  0.161558
Q2FWN4   47 1.03297 0.903563  0.161558
Q2G221   20 0.43956 -1.27278  0.943444
Q2FZX5   56 1.23077 0.903563  0.161558
Q2FUW3   53 1.16484 0.903563  0.161558
Q2G2H3   45 0.989011 -1.27278  0.943444
Q2FY08   59 1.2967 0.903563  0.161558
Q2FXU5   55 1.20879 0.903563  0.161558
Q2G1F8   50 1.0989 0.903563  0.161558
Q2FYW4   47 1.03297 0.903563  0.161558
Q2G142   35 0.769231 -1.27278  0.943444
Q2G1U3   19 0.417582 -1.27278  0.943444
Q2FZ18   34 0.747253 -1.27278  0.943444
Q2FV24   70 1.53846 0.903563  0.161558
Q2G1C2   42 0.923077 -1.27278  0.943444
Q2FYZ4   45 0.989011 -1.27278  0.943444
Q2FWT4   58 1.27473 0.903563  0.161558
Q2FUX1   34 0.747253 -1.27278  0.943444
Q2FZG9   60 1.30435 0.903563  0.161558
Q2FVC1   56 1.21739 0.903563  0.161558
Q2FYT3   33 0.717391 -1.27278  0.943444
Q2FY82   29 0.630435 -1.27278  0.943444
Q2FV02   56 1.21739 0.903563  0.161558
Q2FXJ2   63 1.36957 0.903563  0.161558
Q2FZ02   47 1.02174 0.903563  0.161558
Q2G0L3   59 1.28261 0.903563  0.161558
Q2FZH5   35 0.76087 -1.27278  0.943444
Q2FWH4   47 1.02174 0.903563  0.161558
Q2FW49   39 0.847826 -1.27278  0.943444
Q93T05   50 1.08696 0.903563  0.161558
Q2FX73   42 0.913043 -1.27278  0.943444
Q2G239   33 0.709677 -1.27278  0.943444
Q2G121   35 0.752688 -1.27278  0.943444
Q2FY11   40 0.860215 -1.27278  0.943444
Q2FV11   52 1.11828 0.903563  0.161558
Q2FZ05   47 1.01075 0.903563  0.161558
Q2G253   52 1.11828 0.903563  0.161558
Q2FW98   40 0.860215 -1.27278  0.943444
Q2G205   49 1.05376 0.903563  0.161558
Q2FVE7   47 1.01075 0.903563  0.161558
Q2FYD0   55 1.1828 0.903563  0.161558
Q2FZ19   62 1.33333 0.903563  0.161558
Q2G1C7   75 1.6129 0.903563  0.161558
Q2FV60   45 0.967742 -1.27278  0.943444
Q2FY64   49 1.05376 0.903563  0.161558
Q2FZI9   67 1.44086 0.903563  0.161558
Q2FV57   49 1.04255 0.903563  0.161558
Q2FXA5   58 1.23404 0.903563  0.161558
Q2G2U8   14 0.297872 -1.27278  0.943444
Q2FZP0   66 1.40426 0.903563  0.161558
Q2FZL7   35 0.744681 -1.27278  0.943444
Q2FZR3   44 0.93617 -1.27278  0.943444
Q2FWA0   68 1.44681 0.903563  0.161558
Q2G090   39 0.829787 -1.27278  0.943444
Q2G1H0   50 1.05263 0.903563  0.161558
Q2FZP4   61 1.28421 0.903563  0.161558
Q2FUX0   37 0.778947 -1.27278  0.943444
Q2FV86   47 0.989474 -1.27278  0.943444
Q2FV14   55 1.15789 0.903563  0.161558
Q2FUT2   50 1.05263 0.903563  0.161558
Q2FZ64   44 0.926316 -1.27278  0.943444
Q2FUW1   52 1.08333 0.903563  0.161558
Q2FWI0   66 1.375 0.903563  0.161558
Q2G2K5   61 1.27083 0.903563  0.161558
Q2FWK6   49 1.02083 0.903563  0.161558
Q2G0T9   54 1.125 0.903563  0.161558
Q2G078   39 0.8125 -1.27278  0.943444
Q2G1P3   41 0.854167 -1.27278  0.943444
Q2G274   55 1.13402 0.903563  0.161558
Q2FZD4   38 0.783505 -1.27278  0.943444
Q2FYS5   51 1.05155 0.903563  0.161558
Q2G1K5   51 1.05155 0.903563  0.161558
Q2G1L5   47 0.969072 -1.27278  0.943444
Q2G1M9   43 0.886598 -1.27278  0.943444
Q2FX67   56 1.15464 0.903563  0.161558
Q2FZ32   58 1.19588 0.903563  0.161558
Q2FWH7   47 0.969072 -1.27278  0.943444
Q2FXT8   43 0.877551 -1.27278  0.943444
Q2FUQ3   49 1 0.903563  0.161558
Q2G1Y6   64 1.30612 0.903563  0.161558
Q2FX68   74 1.5102 0.903563  0.161558
Q2FWD1   46 0.938776 -1.27278  0.943444
Q2FUZ8   47 0.959184 -1.27278  0.943444
Q2G1F5   45 0.918367 -1.27278  0.943444
Q2G2T6   40 0.816327 -1.27278  0.943444
Q2FYD2   69 1.40816 0.903563  0.161558
Q2FYA1   60 1.22449 0.903563  0.161558
Q2FY21   47 0.959184 -1.27278  0.943444
Q2FZD3   39 0.795918 -1.27278  0.943444
Q2G1Z4   69 1.40816 0.903563  0.161558
Q2G0S3   58 1.17172 0.903563  0.161558
Q2FVQ3   39 0.787879 -1.27278  0.943444
Q2G2J4   45 0.909091 -1.27278  0.943444
Q2G2B8   38 0.767677 -1.27278  0.943444
Q2G0L5   40 0.808081 -1.27278  0.943444
Q2FW72   47 0.949495 -1.27278  0.943444
Q2FYT8   44 0.888889 -1.27278  0.943444
Q2FXM9   58 1.17172 0.903563  0.161558
Q2G1Y0   53 1.07071 0.903563  0.161558
Q2G2D0   47 0.949495 -1.27278  0.943444
Q2G2M2   30 0.606061 -1.27278  0.943444
Q2G1B7   65 1.31313 0.903563  0.161558
Q2G1B8   62 1.25253 0.903563  0.161558
Q2G0M6   68 1.37374 0.903563  0.161558
Q2G1D8   54 1.08 0.903563  0.161558
Q2FV70   36 0.72 -1.27278  0.943444
Q2FV72   27 0.54 -1.27278  0.943444
Q2FVB2   38 0.76 -1.27278  0.943444
Q2G122   43 0.86 -1.27278  0.943444
Q2G1W2   54 1.06931 0.903563  0.161558
Q2FWW1   52 1.0297 0.903563  0.161558
Q2G1F4   62 1.22772 0.903563  0.161558
Q2G093   50 0.990099 -1.27278  0.943444
Q2FXY7   54 1.06931 0.903563  0.161558
Q2G1C6   52 1.0297 0.903563  0.161558
Q2FZ20   65 1.28713 0.903563  0.161558
O50581   42 0.823529 -1.27278  0.943444
Q2G1N1   47 0.921569 -1.27278  0.943444
Q2G188   45 0.873786 -1.27278  0.943444
Q2G296   50 0.970874 -1.27278  0.943444
Q2G2E9   51 0.990291 -1.27278  0.943444
Q2G294   55 1.06796 0.903563  0.161558
Q2FWJ5   34 0.660194 -1.27278  0.943444
Q2FW03   49 0.942308 -1.27278  0.943444
Q2G0N1   60 1.15385 0.903563  0.161558
Q2FZJ0   74 1.42308 0.903563  0.161558
Q2FYZ9   54 1.03846 0.903563  0.161558
Q2FV74   48 0.923077 -1.27278  0.943444
Q2FXP7   57 1.09615 0.903563  0.161558
Q2FXU1   41 0.788462 -1.27278  0.943444
Q2G1M8   53 1.01923 0.903563  0.161558
Q2FXY4   68 1.30769 0.903563  0.161558
Q2FZ94   55 1.04762 0.903563  0.161558
Q2FYI0   46 0.867925 -1.27278  0.943444
Q2FXT9   49 0.924528 -1.27278  0.943444
Q2G0D2   51 0.953271 -1.27278  0.943444
Q2FYB7   43 0.803738 -1.27278  0.943444
Q2FVN8   62 1.15888 0.903563  0.161558
Q2FZ49   41 0.766355 -1.27278  0.943444
Q2FUW6   48 0.897196 -1.27278  0.943444
Q2G1P7   49 0.915888 -1.27278  0.943444
Q2FW70   45 0.833333 -1.27278  0.943444
Q2G0W1   43 0.796296 -1.27278  0.943444
Q2G024   56 1.03704 0.903563  0.161558
Q2G1G8   52 0.962963 -1.27278  0.943444
Q2G1R9   57 1.05556 0.903563  0.161558
O06446   49 0.907407 -1.27278  0.943444
Q2G1C9   46 0.851852 -1.27278  0.943444
Q2FXV8   50 0.917431 -1.27278  0.943444
Q2G0P5   41 0.752294 -1.27278  0.943444
Q2FV64   52 0.945455 -1.27278  0.943444
Q2FV87   53 0.954955 -1.27278  0.943444
Q2G1K9   43 0.767857 -1.27278  0.943444
Q2G266   52 0.928571 -1.27278  0.943444
Q59801   68 1.20354 0.903563  0.161558
Q2FXH2   49 0.867257 -1.27278  0.943444
Q53727   45 0.789474 -1.27278  0.943444
Q2G2Q0   53 0.929825 -1.27278  0.943444
Q2FZD8   50 0.869565 -1.27278  0.943444
Q2FYS4   55 0.956522 -1.27278  0.943444
Q2G1G2   61 1.06087 0.903563  0.161558
Q2FXV9   53 0.913793 -1.27278  0.943444
Q2G0L4   37 0.637931 -1.27278  0.943444
Q2FXR8   58 1 0.903563  0.161558
Q2FYJ0   42 0.724138 -1.27278  0.943444
Q2FZS8   39 0.666667 -1.27278  0.943444
Q2FXN9   56 0.941176 -1.27278  0.943444
Q2FYM1   68 1.14286 0.903563  0.161558
Q2FVZ5   55 0.92437 -1.27278  0.943444
Q2FVL8   59 0.983333 -1.27278  0.943444
Q2FZ40   62 1.03333 0.903563  0.161558
Q2FYH5   49 0.809917 -1.27278  0.943444
Q2FXB3   60 0.97561 -1.27278  0.943444
Q2FYS9   56 0.896 -1.27278  0.943444
Q2G1Q4   51 0.816 -1.27278  0.943444
Q2FVC3   59 0.944 -1.27278  0.943444
Q2G046   64 1.01587 0.903563  0.161558
Q2FWU3   36 0.571429 -1.27278  0.943444
Q2FZ72   63 1 0.903563  0.161558
Q2FZ82   62 0.984127 -1.27278  0.943444
Q9F1K0   46 0.713178 -1.27278  0.943444
Q2FVV9   60 0.902256 -1.27278  0.943444
Q2FZT6   51 0.761194 -1.27278  0.943444
Q2FWU5   47 0.701493 -1.27278  0.943444
Q2FYC8   34 0.503704 -1.27278  0.943444
Q2FZK7   53 0.773723 -1.27278  0.943444
Q2G2C1   54 0.788321 -1.27278  0.943444
Q2FZT5   48 0.685714 -1.27278  0.943444
Q2G0R8   55 0.780142 -1.27278  0.943444
Q2FW95   50 0.70922 -1.27278  0.943444
Q2G0N5   48 0.662069 -1.27278  0.943444
P47768   50 0.680272 -1.27278  0.943444
Q2FXH4   46 0.621622 -1.27278  0.943444
Q2FVM1   52 0.702703 -1.27278  0.943444
```
