## Supplementary Data 3 for "Mining folded proteomes in the era of accurate structure prediction": PF05176.output

```
# cudaSaTabsearch LTYPE = T LORDER = F LSOLN = F
# QUERY ID = PF05176 
# DBFILE = ./tableaux.ascii.DB                                                             
Q2G0V6   0 0 -1.27278 0.943444
Q2G075   0 0 -1.27278 0.943444
Q2G083   0 0 -1.27278 0.943444
Q2FZN3   0 0 -1.27278 0.943444
Q2FY90   0 0 -1.27278 0.943444
Q2FX91   0 0 -1.27278 0.943444
Q2FX54   0 0 -1.27278 0.943444
Q2FYQ4   0 0 -1.27278 0.943444
Q2G284   0 0 -1.27278 0.943444
Q2G0S4   0 0 -1.27278 0.943444
Q2FWM3   0 0 -1.27278 0.943444
Q2FX81   0 0 -1.27278 0.943444
Q2FXC6   0 0 -1.27278 0.943444
Q2FWJ7   0 0 -1.27278 0.943444
Q2FYJ9   0 0 -1.27278 0.943444
Q2G2E6   0 0 -1.27278 0.943444
Q2FWV0   0 0 -1.27278 0.943444
Q2FZC3   0 0 -1.27278 0.943444
Q2FVH9   0 0 -1.27278 0.943444
Q2FXQ5   0 0 -1.27278 0.943444
Q2FZU4   0 0 -1.27278 0.943444
Q2FYF8   0 0 -1.27278 0.943444
Q2FUR4   0 0 -1.27278 0.943444
Q2FYI2   0 0 -1.27278 0.943444
Q2FYY2   0 0 -1.27278 0.943444
Q2FW58   0 0 -1.27278 0.943444
P0C7Z3   0 0 -1.27278 0.943444
Q2G0T2   0 0 -1.27278 0.943444
Q2G1G9   0 0 -1.27278 0.943444
Q2FVJ0   0 0 -1.27278 0.943444
Q2FZ80   0 0 -1.27278 0.943444
Q2G1R4   0 0 -1.27278 0.943444
Q2FW02   0 0 -1.27278 0.943444
Q2G1X3   0 0 -1.27278 0.943444
Q2FWW4   0 0 -1.27278 0.943444
Q2FZE1   0 0 -1.27278 0.943444
Q2FY31   0 0 -1.27278 0.943444
Q2G018   0 0 -1.27278 0.943444
Q2FZI0   0 0 -1.27278 0.943444
Q2FUZ7   0 0 -1.27278 0.943444
Q2G250   0 0 -1.27278 0.943444
Q2FWU8   0 0 -1.27278 0.943444
Q2FYX5   0 0 -1.27278 0.943444
Q2FZY2   0 0 -1.27278 0.943444
Q2FZX8   0 0 -1.27278 0.943444
Q2FUY8   0 0 -1.27278 0.943444
Q2FV73   0 0 -1.27278 0.943444
Q2G0C5   0 0 -1.27278 0.943444
Q2FZ52   0 0 -1.27278 0.943444
Q2FVK6   0 0 -1.27278 0.943444
Q2G0Z3   0 0 -1.27278 0.943444
Q2FZJ8   0 0 -1.27278 0.943444
Q2FY57   0 0 -1.27278 0.943444
Q2G0W3   0 0 -1.27278 0.943444
Q2G0I2   0 0 -1.27278 0.943444
Q2FYX1   0 0 -1.27278 0.943444
Q2G0H2   0 0 -1.27278 0.943444
Q2FWJ8   0 0 -1.27278 0.943444
Q2FWZ7   0 0 -1.27278 0.943444
Q2FV04   0 0 -1.27278 0.943444
Q2G0H6   0 0 -1.27278 0.943444
Q2G291   0 0 -1.27278 0.943444
Q2G1A7   0 0 -1.27278 0.943444
Q2FVS8   0 0 -1.27278 0.943444
Q2FZ26   0 0 -1.27278 0.943444
Q2FXJ3   0 0 -1.27278 0.943444
Q2G231   0 0 -1.27278 0.943444
Q2G2N0   0 0 -1.27278 0.943444
Q2G2I2   0 0 -1.27278 0.943444
Q2FYU3   0 0 -1.27278 0.943444
Q2FWY5   0 0 -1.27278 0.943444
Q2G2E3   0 0 -1.27278 0.943444
Q2FV09   0 0 -1.27278 0.943444
Q2FX72   0 0 -1.27278 0.943444
Q2FWA3   0 0 -1.27278 0.943444
Q2FWF2   0 0 -1.27278 0.943444
Q2G0E4   0 0 -1.27278 0.943444
Q2G251   0 0 -1.27278 0.943444
P0C818   0 0 -1.27278 0.943444
Q2FXQ2   0 0 -1.27278 0.943444
Q2FXD4   0 0 -1.27278 0.943444
Q2G014   0 0 -1.27278 0.943444
Q2FWI9   0 0 -1.27278 0.943444
Q2FX79   0 0 -1.27278 0.943444
Q2FVP7   0 0 -1.27278 0.943444
Q2FZN4   0 0 -1.27278 0.943444
Q2FWU6   0 0 -1.27278 0.943444
Q2G2Y1   0 0 -1.27278 0.943444
Q2FYF6   0 0 -1.27278 0.943444
Q2FXK0   0 0 -1.27278 0.943444
Q2FVI9   0 0 -1.27278 0.943444
Q2G246   0 0 -1.27278 0.943444
Q2G053   0 0 -1.27278 0.943444
Q2FWK8   0 0 -1.27278 0.943444
Q2FXL8   0 0 -1.27278 0.943444
Q2G0Q4   0 0 -1.27278 0.943444
Q2FVB7   0 0 -1.27278 0.943444
Q2FYD6   0 0 -1.27278 0.943444
Q2FXK9   0 0 -1.27278 0.943444
Q2FV78   0 0 -1.27278 0.943444
Q2FXG4   0 0 -1.27278 0.943444
Q2G0C8   0 0 -1.27278 0.943444
Q2FWU9   0 0 -1.27278 0.943444
Q2FUX2   0 0 -1.27278 0.943444
Q2FYI8   0 0 -1.27278 0.943444
Q2FXA1   0 0 -1.27278 0.943444
Q2FV49   0 0 -1.27278 0.943444
Q2G1S0   0 0 -1.27278 0.943444
Q2G0G0   0 0 -1.27278 0.943444
P0C805   0 0 -1.27278 0.943444
Q2FWV9   0 0 -1.27278 0.943444
Q2G152   0 0 -1.27278 0.943444
Q2FX48   0 0 -1.27278 0.943444
Q2FXS5   0 0 -1.27278 0.943444
Q2FWL4   0 0 -1.27278 0.943444
P0C7Y1   0 0 -1.27278 0.943444
Q2FXA2   0 0 -1.27278 0.943444
Q2FY96   0 0 -1.27278 0.943444
Q2FVJ3   0 0 -1.27278 0.943444
Q2FZ24   0 0 -1.27278 0.943444
Q2G1X4   0 0 -1.27278 0.943444
Q2FYM6   0 0 -1.27278 0.943444
Q2FWX6   0 0 -1.27278 0.943444
Q2G1D2   0 0 -1.27278 0.943444
Q2FWC0   0 0 -1.27278 0.943444
Q2FZG7   0 0 -1.27278 0.943444
Q2G2P1   0 0 -1.27278 0.943444
Q2G1M4   0 0 -1.27278 0.943444
Q2FX29   0 0 -1.27278 0.943444
Q2FUZ3   0 0 -1.27278 0.943444
Q2FVZ9   0 0 -1.27278 0.943444
Q2G2N3   0 0 -1.27278 0.943444
Q2G237   0 0 -1.27278 0.943444
Q2FXN5   0 0 -1.27278 0.943444
Q2FYP7   0 0 -1.27278 0.943444
Q2FWC8   0 0 -1.27278 0.943444
Q2G209   0 0 -1.27278 0.943444
Q2FXX7   0 0 -1.27278 0.943444
Q2FV05   0 0 -1.27278 0.943444
Q2FWM8   0 0 -1.27278 0.943444
Q2FV00   0 0 -1.27278 0.943444
Q2FZF2   0 0 -1.27278 0.943444
Q2FV80   0 0 -1.27278 0.943444
Q2FZZ7   0 0 -1.27278 0.943444
Q2FWH8   0 0 -1.27278 0.943444
Q2FVS5   0 0 -1.27278 0.943444
Q2FWY0   0 0 -1.27278 0.943444
Q2FZM3   0 0 -1.27278 0.943444
Q2FZW8   0 0 -1.27278 0.943444
Q2FVY7   0 0 -1.27278 0.943444
Q2FXJ1   0 0 -1.27278 0.943444
Q2G0T7   0 0 -1.27278 0.943444
Q2FW40   0 0 -1.27278 0.943444
Q2FYU9   0 0 -1.27278 0.943444
Q2FUR0   0 0 -1.27278 0.943444
Q2G215   0 0 -1.27278 0.943444
Q2G169   0 0 -1.27278 0.943444
Q2G034   0 0 -1.27278 0.943444
Q2FUV8   2 0.190476 -1.27278 0.943444
Q2FW44   2 0.190476 -1.27278 0.943444
Q2FYJ8   0 0 -1.27278 0.943444
Q2FVR6   2 0.190476 -1.27278 0.943444
Q2G183   2 0.190476 -1.27278 0.943444
Q2G0S1   1 0.0952381 -1.27278 0.943444
Q2FX83   0 0 -1.27278 0.943444
Q2FYF7   1 0.0952381 -1.27278 0.943444
Q2G166   2 0.190476 -1.27278 0.943444
Q2FX20   2 0.190476 -1.27278 0.943444
Q2G020   0 0 -1.27278 0.943444
Q2FVC0   0 0 -1.27278 0.943444
Q2FVD1   0 0 -1.27278 0.943444
Q2FWH1   2 0.190476 -1.27278 0.943444
Q2FYX2   2 0.190476 -1.27278 0.943444
Q2FZB5   2 0.190476 -1.27278 0.943444
Q2G0G8   0 0 -1.27278 0.943444
P0A0I4   1 0.0952381 -1.27278 0.943444
Q2G2C6   1 0.0952381 -1.27278 0.943444
Q2FVB1   1 0.0952381 -1.27278 0.943444
Q2FYN1   2 0.190476 -1.27278 0.943444
Q2FV79   0 0 -1.27278 0.943444
Q2FVU9   0 0 -1.27278 0.943444
Q2G0W5   1 0.0952381 -1.27278 0.943444
Q2FW60   2 0.190476 -1.27278 0.943444
Q2G269   0 0 -1.27278 0.943444
Q2FZS1   0 0 -1.27278 0.943444
Q2G1Y3   0 0 -1.27278 0.943444
Q2FWA4   2 0.190476 -1.27278 0.943444
Q2G0C0   2 0.190476 -1.27278 0.943444
Q2G2J6   0 0 -1.27278 0.943444
Q2G1R2   0 0 -1.27278 0.943444
Q2FXY8   1 0.0952381 -1.27278 0.943444
Q2FYL2   2 0.190476 -1.27278 0.943444
Q2FYS3   0 0 -1.27278 0.943444
Q2FXS0   2 0.190476 -1.27278 0.943444
Q2FWA7   0 0 -1.27278 0.943444
Q2FWV8   1 0.0952381 -1.27278 0.943444
Q2G279   0 0 -1.27278 0.943444
Q2FYB5   0 0 -1.27278 0.943444
Q2G175   2 0.190476 -1.27278 0.943444
Q2FZ07   2 0.190476 -1.27278 0.943444
Q2FVG7   2 0.190476 -1.27278 0.943444
Q2G2P3   0 0 -1.27278 0.943444
Q2FZA3   0 0 -1.27278 0.943444
Q2FYE1   2 0.190476 -1.27278 0.943444
Q2G2F8   0 0 -1.27278 0.943444
Q2FWS8   0 0 -1.27278 0.943444
Q2FXD8   0 0 -1.27278 0.943444
Q2FX46   0 0 -1.27278 0.943444
Q2FYB4   0 0 -1.27278 0.943444
Q2FYC0   2 0.190476 -1.27278 0.943444
Q2FUY5   1 0.0952381 -1.27278 0.943444
Q2FYF2   0 0 -1.27278 0.943444
Q2G0R4   0 0 -1.27278 0.943444
Q2G1L1   2 0.190476 -1.27278 0.943444
Q2FYB0   2 0.190476 -1.27278 0.943444
Q2FWW5   0 0 -1.27278 0.943444
Q2FX04   1 0.0952381 -1.27278 0.943444
Q2FV33   0 0 -1.27278 0.943444
Q2FUX6   0 0 -1.27278 0.943444
Q2FVP5   0 0 -1.27278 0.943444
Q2G0W7   0 0 -1.27278 0.943444
Q2FXV1   2 0.190476 -1.27278 0.943444
Q2G096   1 0.0952381 -1.27278 0.943444
Q2FV68   1 0.0952381 -1.27278 0.943444
Q2FVY6   2 0.190476 -1.27278 0.943444
Q2FYY0   2 0.190476 -1.27278 0.943444
Q2G005   0 0 -1.27278 0.943444
Q2G2B4   2 0.190476 -1.27278 0.943444
Q2FVZ7   0 0 -1.27278 0.943444
Q2FW55   0 0 -1.27278 0.943444
Q2FV92   2 0.190476 -1.27278 0.943444
Q2FYV9   0 0 -1.27278 0.943444
Q2FW74   2 0.190476 -1.27278 0.943444
Q2FVK9   0 0 -1.27278 0.943444
Q2FZA4   0 0 -1.27278 0.943444
Q2FV25   0 0 -1.27278 0.943444
Q2FYG8   0 0 -1.27278 0.943444
Q2G216   1 0.0952381 -1.27278 0.943444
Q2FZ69   1 0.0952381 -1.27278 0.943444
Q2FV97   0 0 -1.27278 0.943444
Q2FZ95   0 0 -1.27278 0.943444
Q2FZN8   2 0.190476 -1.27278 0.943444
Q2FZG2   2 0.190476 -1.27278 0.943444
Q2G259   0 0 -1.27278 0.943444
Q2FYB6   2 0.190476 -1.27278 0.943444
Q2FZD1   2 0.190476 -1.27278 0.943444
Q2FYT6   2 0.190476 -1.27278 0.943444
Q2G0Y2   0 0 -1.27278 0.943444
Q2FWZ1   0 0 -1.27278 0.943444
Q2FVC8   0 0 -1.27278 0.943444
Q2G2H1   0 0 -1.27278 0.943444
Q2FY47   2 0.190476 -1.27278 0.943444
Q2FX78   2 0.190476 -1.27278 0.943444
Q2FX47   1 0.0952381 -1.27278 0.943444
Q2FZA7   1 0.0952381 -1.27278 0.943444
Q2FV32   0 0 -1.27278 0.943444
Q2FYE6   0 0 -1.27278 0.943444
Q2FZ41   1 0.0952381 -1.27278 0.943444
Q2FYG3   2 0.190476 -1.27278 0.943444
Q2FX01   2 0.190476 -1.27278 0.943444
Q2FXU6   1 0.0952381 -1.27278 0.943444
Q2FYL7   1 0.0952381 -1.27278 0.943444
Q2FWQ3   0 0 -1.27278 0.943444
Q2FZY9   2 0.190476 -1.27278 0.943444
Q2FV50   2 0.190476 -1.27278 0.943444
Q2FUY7   2 0.190476 -1.27278 0.943444
Q2FXP6   0 0 -1.27278 0.943444
Q2G1S9   0 0 -1.27278 0.943444
Q2FX18   0 0 -1.27278 0.943444
Q2FYU0   0 0 -1.27278 0.943444
Q2FXZ7   4 0.363636 -1.27278 0.943444
Q2G051   2 0.181818 -1.27278 0.943444
Q2FWS3   2 0.181818 -1.27278 0.943444
Q2FW14   2 0.181818 -1.27278 0.943444
Q2FYD7   4 0.363636 -1.27278 0.943444
Q9RQP8   3 0.272727 -1.27278 0.943444
Q2FZK2   2 0.181818 -1.27278 0.943444
Q2FWI7   3 0.272727 -1.27278 0.943444
Q2G182   1 0.0909091 -1.27278 0.943444
Q2FYT7   2 0.181818 -1.27278 0.943444
Q2FV46   3 0.272727 -1.27278 0.943444
Q2FY58   0 0 -1.27278 0.943444
Q2FX06   0 0 -1.27278 0.943444
Q2FZH0   4 0.363636 -1.27278 0.943444
Q2FUZ4   6 0.545455 -1.27278 0.943444
Q2G102   4 0.363636 -1.27278 0.943444
Q2G1R8   3 0.272727 -1.27278 0.943444
Q2G2J1   2 0.181818 -1.27278 0.943444
Q2FX71   1 0.0909091 -1.27278 0.943444
Q2FUZ5   2 0.181818 -1.27278 0.943444
Q2FYP5   2 0.181818 -1.27278 0.943444
Q2G048   0 0 -1.27278 0.943444
Q2FUQ0   2 0.181818 -1.27278 0.943444
Q2FWS7   5 0.454545 -1.27278 0.943444
Q2FV65   2 0.181818 -1.27278 0.943444
Q2G125   0 0 -1.27278 0.943444
Q2FYT2   4 0.363636 -1.27278 0.943444
Q2FVH7   1 0.0909091 -1.27278 0.943444
Q2G127   4 0.363636 -1.27278 0.943444
Q2FYI5   2 0.181818 -1.27278 0.943444
Q2FYX4   5 0.454545 -1.27278 0.943444
Q2G0M3   6 0.545455 -1.27278 0.943444
Q2FW87   4 0.363636 -1.27278 0.943444
Q2G211   0 0 -1.27278 0.943444
Q2FXR5   5 0.454545 -1.27278 0.943444
Q2FWR5   1 0.0909091 -1.27278 0.943444
Q2FYD5   1 0.0909091 -1.27278 0.943444
Q2FY94   2 0.181818 -1.27278 0.943444
Q2G2W8   2 0.181818 -1.27278 0.943444
Q2FZL9   5 0.454545 -1.27278 0.943444
Q2FYT9   3 0.272727 -1.27278 0.943444
Q2FX44   2 0.181818 -1.27278 0.943444
Q2FXB2   2 0.181818 -1.27278 0.943444
Q2FVF6   4 0.363636 -1.27278 0.943444
Q2G2F6   0 0 -1.27278 0.943444
Q2G2C3   2 0.181818 -1.27278 0.943444
Q2FYA5   3 0.272727 -1.27278 0.943444
Q2FYB1   4 0.363636 -1.27278 0.943444
Q2G011   1 0.0909091 -1.27278 0.943444
Q2FV29   0 0 -1.27278 0.943444
Q2FVW1   2 0.181818 -1.27278 0.943444
Q2FYA4   2 0.181818 -1.27278 0.943444
Q2FY26   2 0.181818 -1.27278 0.943444
Q2FXC1   3 0.272727 -1.27278 0.943444
Q2G2T0   4 0.363636 -1.27278 0.943444
Q2FY62   2 0.181818 -1.27278 0.943444
Q2G2K4   3 0.272727 -1.27278 0.943444
Q2FW65   4 0.363636 -1.27278 0.943444
Q2FY05   6 0.545455 -1.27278 0.943444
Q2FV96   4 0.363636 -1.27278 0.943444
Q2G1S7   2 0.181818 -1.27278 0.943444
Q2FWS9   4 0.363636 -1.27278 0.943444
Q2G180   3 0.272727 -1.27278 0.943444
Q2G0L6   3 0.272727 -1.27278 0.943444
Q2G189   0 0 -1.27278 0.943444
Q2FYD9   0 0 -1.27278 0.943444
Q2FWM6   1 0.0909091 -1.27278 0.943444
Q2FXA6   0 0 -1.27278 0.943444
Q2G0U8   3 0.272727 -1.27278 0.943444
Q2FXD9   2 0.181818 -1.27278 0.943444
Q2FWF9   0 0 -1.27278 0.943444
Q2FXS3   1 0.0909091 -1.27278 0.943444
Q2FXX6   2 0.181818 -1.27278 0.943444
Q2FWU2   4 0.363636 -1.27278 0.943444
Q2FXD5   1 0.0909091 -1.27278 0.943444
Q2FZK8   4 0.363636 -1.27278 0.943444
Q2FV15   0 0 -1.27278 0.943444
Q2FZZ5   4 0.363636 -1.27278 0.943444
Q2FW48   4 0.363636 -1.27278 0.943444
Q2FYB3   3 0.272727 -1.27278 0.943444
Q2FWT5   4 0.363636 -1.27278 0.943444
Q2FVH4   0 0 -1.27278 0.943444
Q2FWP4   5 0.454545 -1.27278 0.943444
Q2FYX9   4 0.363636 -1.27278 0.943444
Q2G1U7   1 0.0909091 -1.27278 0.943444
Q2FXY6   3 0.272727 -1.27278 0.943444
Q2FYT1   2 0.181818 -1.27278 0.943444
Q2G244   1 0.0909091 -1.27278 0.943444
Q2FX30   0 0 -1.27278 0.943444
Q2FVZ3   2 0.181818 -1.27278 0.943444
Q2FWP5   5 0.454545 -1.27278 0.943444
Q2FX41   2 0.181818 -1.27278 0.943444
Q2G2R5   2 0.181818 -1.27278 0.943444
Q2G2S3   4 0.347826 -1.27278 0.943444
Q2G004   2 0.173913 -1.27278 0.943444
Q2FWV1   6 0.521739 -1.27278 0.943444
Q2G003   4 0.347826 -1.27278 0.943444
Q2FZV3   3 0.26087 -1.27278 0.943444
Q2G026   6 0.521739 -1.27278 0.943444
Q2FXG7   2 0.173913 -1.27278 0.943444
Q2FYL8   0 0 -1.27278 0.943444
Q2FZB6   2 0.173913 -1.27278 0.943444
Q2FZE4   6 0.521739 -1.27278 0.943444
Q2FX11   5 0.434783 -1.27278 0.943444
Q2G0Y3   5 0.434783 -1.27278 0.943444
Q2FZW7   1 0.0869565 -1.27278 0.943444
Q2FX21   11 0.956522 -1.27278 0.943444
Q2G092   10 0.869565 -1.27278 0.943444
Q2FZB7   4 0.347826 -1.27278 0.943444
Q2G0J9   11 0.956522 -1.27278 0.943444
Q2G1X2   2 0.173913 -1.27278 0.943444
Q2FZD6   7 0.608696 -1.27278 0.943444
Q2FW67   9 0.782609 -1.27278 0.943444
Q2G111   5 0.434783 -1.27278 0.943444
Q2G2Y4   4 0.347826 -1.27278 0.943444
Q2FY38   4 0.347826 -1.27278 0.943444
Q2FWJ0   6 0.521739 -1.27278 0.943444
Q2G2T5   4 0.347826 -1.27278 0.943444
Q2FVG6   5 0.434783 -1.27278 0.943444
Q2G1V8   5 0.434783 -1.27278 0.943444
Q2G1L0   3 0.26087 -1.27278 0.943444
Q2FXD6   6 0.521739 -1.27278 0.943444
P0C948   4 0.347826 -1.27278 0.943444
Q2G1M2   5 0.434783 -1.27278 0.943444
Q2FVW8   4 0.347826 -1.27278 0.943444
Q2FX24   3 0.26087 -1.27278 0.943444
Q2FWS4   9 0.782609 -1.27278 0.943444
Q2FYQ3   2 0.173913 -1.27278 0.943444
Q2G254   5 0.434783 -1.27278 0.943444
Q2FWB4   0 0 -1.27278 0.943444
Q2FUP8   2 0.173913 -1.27278 0.943444
Q2FZC2   4 0.347826 -1.27278 0.943444
Q2FYE4   7 0.608696 -1.27278 0.943444
Q2FWS2   8 0.695652 -1.27278 0.943444
Q2FY03   4 0.347826 -1.27278 0.943444
Q2FVS6   4 0.347826 -1.27278 0.943444
Q2FXV2   2 0.173913 -1.27278 0.943444
Q2G2L6   4 0.347826 -1.27278 0.943444
Q2G2I5   5 0.434783 -1.27278 0.943444
Q2FYA2   4 0.347826 -1.27278 0.943444
Q2FWV7   2 0.173913 -1.27278 0.943444
Q2FXE7   4 0.347826 -1.27278 0.943444
Q2G0J6   3 0.26087 -1.27278 0.943444
Q2FUU4   11 0.956522 -1.27278 0.943444
Q2FVJ4   3 0.26087 -1.27278 0.943444
Q2FZM9   2 0.173913 -1.27278 0.943444
Q2FZ51   3 0.26087 -1.27278 0.943444
Q2FY22   7 0.608696 -1.27278 0.943444
Q2G2Q1   6 0.521739 -1.27278 0.943444
Q2G109   6 0.521739 -1.27278 0.943444
Q2G1D6   3 0.26087 -1.27278 0.943444
Q2FVC9   2 0.173913 -1.27278 0.943444
Q2G2R6   9 0.782609 -1.27278 0.943444
Q2FZ85   5 0.434783 -1.27278 0.943444
Q2FVK4   9 0.782609 -1.27278 0.943444
Q2G1V9   1 0.0869565 -1.27278 0.943444
Q2G2H6   4 0.347826 -1.27278 0.943444
Q2FWS6   9 0.782609 -1.27278 0.943444
Q2FZW4   3 0.26087 -1.27278 0.943444
Q2G1M3   5 0.434783 -1.27278 0.943444
Q2G1M0   11 0.956522 -1.27278 0.943444
Q2G1Y9   8 0.695652 -1.27278 0.943444
Q2FX45   5 0.434783 -1.27278 0.943444
Q2FWP8   4 0.347826 -1.27278 0.943444
Q2FYP4   7 0.608696 -1.27278 0.943444
Q2FYL1   5 0.434783 -1.27278 0.943444
Q2G1L4   5 0.434783 -1.27278 0.943444
Q2FUQ7   8 0.695652 -1.27278 0.943444
Q2G247   1 0.0869565 -1.27278 0.943444
Q2FVV0   5 0.434783 -1.27278 0.943444
Q2FYU6   7 0.608696 -1.27278 0.943444
Q2G2N6   5 0.434783 -1.27278 0.943444
Q2FXC9   3 0.26087 -1.27278 0.943444
Q2FX42   4 0.347826 -1.27278 0.943444
Q2FX26   7 0.608696 -1.27278 0.943444
Q2FWF3   0 0 -1.27278 0.943444
Q2FZY1   3 0.26087 -1.27278 0.943444
Q2FW15   12 1 0.903563 0.161558
P0A0G2   15 1.25 0.903563 0.161558
Q2G2G5   7 0.583333 -1.27278 0.943444
Q2FY39   6 0.5 -1.27278 0.943444
Q2G0B5   3 0.25 -1.27278 0.943444
Q2FZI1   13 1.08333 0.903563 0.161558
Q2FUQ6   6 0.5 -1.27278 0.943444
Q2FVR5   9 0.75 -1.27278 0.943444
Q2G2W6   7 0.583333 -1.27278 0.943444
Q2FZR8   6 0.5 -1.27278 0.943444
Q2FVY8   11 0.916667 -1.27278 0.943444
Q2FZ60   7 0.583333 -1.27278 0.943444
Q2FV82   4 0.333333 -1.27278 0.943444
Q2FX23   5 0.416667 -1.27278 0.943444
Q2G1G3   4 0.333333 -1.27278 0.943444
P68805   6 0.5 -1.27278 0.943444
Q2FVL0   13 1.08333 0.903563 0.161558
Q2G2J0   7 0.583333 -1.27278 0.943444
Q2FZF1   10 0.833333 -1.27278 0.943444
Q2FXU9   8 0.666667 -1.27278 0.943444
Q2G1A2   12 1 0.903563 0.161558
Q2G1C3   8 0.666667 -1.27278 0.943444
Q2G1D4   4 0.333333 -1.27278 0.943444
Q2G0A8   5 0.416667 -1.27278 0.943444
Q2FVC7   2 0.166667 -1.27278 0.943444
Q2G133   9 0.75 -1.27278 0.943444
Q2FY86   11 0.916667 -1.27278 0.943444
Q2FX92   10 0.833333 -1.27278 0.943444
Q2FW47   0 0 -1.27278 0.943444
Q2G1T9   2 0.166667 -1.27278 0.943444
Q2FVU8   2 0.166667 -1.27278 0.943444
Q2FVD7   9 0.75 -1.27278 0.943444
Q2FX55   5 0.416667 -1.27278 0.943444
Q2FVD3   8 0.666667 -1.27278 0.943444
Q2G2B5   2 0.166667 -1.27278 0.943444
Q2FWV6   6 0.5 -1.27278 0.943444
Q2FW29   11 0.916667 -1.27278 0.943444
Q2G0W6   2 0.166667 -1.27278 0.943444
Q2FVD2   4 0.333333 -1.27278 0.943444
Q2FWR8   4 0.333333 -1.27278 0.943444
Q2FXA0   7 0.583333 -1.27278 0.943444
Q2FZB4   4 0.333333 -1.27278 0.943444
Q2FX37   4 0.333333 -1.27278 0.943444
Q2FX13   0 0 -1.27278 0.943444
Q2FWD8   7 0.583333 -1.27278 0.943444
Q2G108   8 0.666667 -1.27278 0.943444
Q2G2V4   8 0.666667 -1.27278 0.943444
Q2FZW2   10 0.833333 -1.27278 0.943444
Q2FYY4   5 0.416667 -1.27278 0.943444
Q2FYB8   3 0.25 -1.27278 0.943444
Q2FWC2   7 0.583333 -1.27278 0.943444
Q2FYE8   9 0.75 -1.27278 0.943444
Q2FXK5   7 0.583333 -1.27278 0.943444
Q2FWT0   7 0.583333 -1.27278 0.943444
Q2FW19   7 0.583333 -1.27278 0.943444
Q2G100   6 0.5 -1.27278 0.943444
Q2FYY3   5 0.416667 -1.27278 0.943444
Q2FZ01   8 0.666667 -1.27278 0.943444
Q2FYY1   5 0.416667 -1.27278 0.943444
Q2G103   9 0.75 -1.27278 0.943444
Q2FV12   4 0.333333 -1.27278 0.943444
Q2FWQ1   11 0.916667 -1.27278 0.943444
Q2FYY5   5 0.416667 -1.27278 0.943444
Q2G207   4 0.333333 -1.27278 0.943444
Q2G1Y8   13 1.08333 0.903563 0.161558
Q2FWZ8   7 0.583333 -1.27278 0.943444
Q2G0Z8   5 0.416667 -1.27278 0.943444
Q2G2F7   5 0.416667 -1.27278 0.943444
Q2FYH9   4 0.333333 -1.27278 0.943444
Q2FWB7   5 0.416667 -1.27278 0.943444
Q2FYN2   8 0.64 -1.27278 0.943444
Q2FVQ6   11 0.88 -1.27278 0.943444
Q2FWX3   5 0.4 -1.27278 0.943444
Q2G187   4 0.32 -1.27278 0.943444
Q2FW05   7 0.56 -1.27278 0.943444
Q2FYC3   9 0.72 -1.27278 0.943444
Q2FZJ2   12 0.96 -1.27278 0.943444
Q2G0D6   7 0.56 -1.27278 0.943444
Q2FWP7   5 0.4 -1.27278 0.943444
Q2FX31   15 1.2 0.903563 0.161558
Q2FVZ6   3 0.24 -1.27278 0.943444
Q2G2A2   11 0.88 -1.27278 0.943444
Q2FWQ8   16 1.28 0.903563 0.161558
Q2FVM9   8 0.64 -1.27278 0.943444
Q2FYD1   12 0.96 -1.27278 0.943444
Q2FYN3   6 0.48 -1.27278 0.943444
Q2FYI3   6 0.48 -1.27278 0.943444
Q2G022   11 0.88 -1.27278 0.943444
Q2G1Q3   7 0.56 -1.27278 0.943444
Q2FX58   6 0.48 -1.27278 0.943444
Q2G2V1   11 0.88 -1.27278 0.943444
Q2FVV5   8 0.64 -1.27278 0.943444
Q2FZC0   12 0.96 -1.27278 0.943444
Q2FV63   13 1.04 0.903563 0.161558
Q2FWG9   5 0.4 -1.27278 0.943444
Q2FZA5   5 0.4 -1.27278 0.943444
Q2FX60   11 0.88 -1.27278 0.943444
Q2G2I8   14 1.12 0.903563 0.161558
Q2G2Y5   10 0.8 -1.27278 0.943444
Q2G2Y2   10 0.8 -1.27278 0.943444
Q2FWA6   15 1.2 0.903563 0.161558
Q2FWL8   19 1.52 0.903563 0.161558
Q2FY95   14 1.12 0.903563 0.161558
Q2FYC5   12 0.96 -1.27278 0.943444
Q2FV43   3 0.24 -1.27278 0.943444
Q2FVU0   13 1.04 0.903563 0.161558
Q2FZG5   7 0.56 -1.27278 0.943444
Q2G2H9   6 0.48 -1.27278 0.943444
Q2G1D1   8 0.64 -1.27278 0.943444
Q2FWU7   12 0.96 -1.27278 0.943444
P60647   7 0.56 -1.27278 0.943444
Q2FUR7   10 0.8 -1.27278 0.943444
Q2FWQ2   12 0.96 -1.27278 0.943444
Q2G2M4   7 0.56 -1.27278 0.943444
Q2G104   7 0.56 -1.27278 0.943444
Q2FX76   4 0.32 -1.27278 0.943444
Q2G2Q4   13 1.04 0.903563 0.161558
Q2FXQ1   6 0.48 -1.27278 0.943444
Q2FX80   4 0.32 -1.27278 0.943444
Q2FZN6   9 0.72 -1.27278 0.943444
Q2G009   8 0.64 -1.27278 0.943444
Q2G021   9 0.72 -1.27278 0.943444
Q2FWH0   12 0.96 -1.27278 0.943444
Q2FXQ0   12 0.96 -1.27278 0.943444
Q2FX64   7 0.56 -1.27278 0.943444
Q2FY98   4 0.32 -1.27278 0.943444
Q2FWK5   12 0.96 -1.27278 0.943444
Q2FYK1   6 0.48 -1.27278 0.943444
Q2FXF0   8 0.64 -1.27278 0.943444
Q2FY70   12 0.96 -1.27278 0.943444
Q2G114   15 1.2 0.903563 0.161558
Q2FX38   7 0.56 -1.27278 0.943444
Q2FUP9   5 0.4 -1.27278 0.943444
Q2FVV3   8 0.64 -1.27278 0.943444
Q2G113   12 0.96 -1.27278 0.943444
Q2FWB2   11 0.88 -1.27278 0.943444
Q2FWT6   6 0.48 -1.27278 0.943444
Q2FW28   11 0.88 -1.27278 0.943444
Q2FUQ9   7 0.56 -1.27278 0.943444
Q2FY00   7 0.56 -1.27278 0.943444
Q2G040   6 0.48 -1.27278 0.943444
Q2FX35   12 0.96 -1.27278 0.943444
Q2FYW9   16 1.23077 0.903563 0.161558
Q2G2N8   8 0.615385 -1.27278 0.943444
Q2G1V7   15 1.15385 0.903563 0.161558
Q2G0C3   10 0.769231 -1.27278 0.943444
Q2FVW0   10 0.769231 -1.27278 0.943444
Q2FUS4   17 1.30769 0.903563 0.161558
Q2FVP6   8 0.615385 -1.27278 0.943444
Q2FZK1   7 0.538462 -1.27278 0.943444
Q2FXY2   22 1.69231 0.903563 0.161558
Q2FYX3   17 1.30769 0.903563 0.161558
Q2FZ86   18 1.38462 0.903563 0.161558
Q2FUV7   7 0.538462 -1.27278 0.943444
Q2FX70   17 1.30769 0.903563 0.161558
Q2G1Y1   9 0.692308 -1.27278 0.943444
Q2FVT9   14 1.07692 0.903563 0.161558
Q2G2K3   13 1 0.903563 0.161558
P72358   10 0.769231 -1.27278 0.943444
Q2G192   11 0.846154 -1.27278 0.943444
Q2FYX6   14 1.07692 0.903563 0.161558
Q2FXW0   4 0.307692 -1.27278 0.943444
Q2G202   8 0.615385 -1.27278 0.943444
Q2FYW7   12 0.923077 -1.27278 0.943444
Q2G2M0   12 0.923077 -1.27278 0.943444
Q2FXT7   15 1.15385 0.903563 0.161558
Q2FX59   12 0.923077 -1.27278 0.943444
Q2G0X2   7 0.538462 -1.27278 0.943444
Q2FWR6   18 1.38462 0.903563 0.161558
Q2FW22   22 1.69231 0.903563 0.161558
Q2FZH4   21 1.61538 0.903563 0.161558
Q2FYZ1   13 1 0.903563 0.161558
Q2G2W7   21 1.61538 0.903563 0.161558
Q2G2I4   16 1.23077 0.903563 0.161558
Q2FZP5   13 1 0.903563 0.161558
Q2FWQ7   15 1.15385 0.903563 0.161558
Q2G1W9   11 0.846154 -1.27278 0.943444
Q2FWF7   17 1.30769 0.903563 0.161558
Q2FYM9   19 1.46154 0.903563 0.161558
Q2FXV0   12 0.923077 -1.27278 0.943444
Q2FWW2   14 1.07692 0.903563 0.161558
Q2FVS2   9 0.692308 -1.27278 0.943444
Q2G007   12 0.923077 -1.27278 0.943444
Q2FYA7   19 1.46154 0.903563 0.161558
Q2G0K0   17 1.30769 0.903563 0.161558
Q2FXS9   17 1.30769 0.903563 0.161558
Q2G249   19 1.46154 0.903563 0.161558
Q2G008   20 1.53846 0.903563 0.161558
Q2FZD5   13 1 0.903563 0.161558
Q2FZG0   6 0.461538 -1.27278 0.943444
Q2FX28   16 1.23077 0.903563 0.161558
Q2FXI4   15 1.15385 0.903563 0.161558
Q2G176   10 0.769231 -1.27278 0.943444
Q2G116   15 1.15385 0.903563 0.161558
Q2FXF2   10 0.769231 -1.27278 0.943444
Q2G260   13 1 0.903563 0.161558
Q2G213   7 0.538462 -1.27278 0.943444
Q2G173   11 0.846154 -1.27278 0.943444
Q2FV71   18 1.38462 0.903563 0.161558
Q2FWY8   9 0.692308 -1.27278 0.943444
Q2FWN3   13 1 0.903563 0.161558
Q2FYD4   18 1.38462 0.903563 0.161558
Q2FVQ2   15 1.15385 0.903563 0.161558
Q2FVK0   15 1.15385 0.903563 0.161558
Q2G285   14 1.07692 0.903563 0.161558
Q2FZH6   15 1.15385 0.903563 0.161558
Q2FZX1   7 0.538462 -1.27278 0.943444
Q2FZ83   0 0 -1.27278 0.943444
Q2G0S9   13 1 0.903563 0.161558
Q2FZH7   12 0.923077 -1.27278 0.943444
Q2FZT3   13 1 0.903563 0.161558
Q2FX57   18 1.33333 0.903563 0.161558
Q2G0B9   16 1.18519 0.903563 0.161558
Q2FY28   13 0.962963 -1.27278 0.943444
Q2G0R5   24 1.77778 0.903563 0.161558
Q2FZG8   17 1.25926 0.903563 0.161558
Q2G1X1   20 1.48148 0.903563 0.161558
Q2FX93   8 0.592593 -1.27278 0.943444
Q2FYU5   10 0.740741 -1.27278 0.943444
Q2FWR9   11 0.814815 -1.27278 0.943444
Q2FWS0   21 1.55556 0.903563 0.161558
Q2G0P4   9 0.666667 -1.27278 0.943444
Q2FX50   13 0.962963 -1.27278 0.943444
Q2FZV0   18 1.33333 0.903563 0.161558
Q2G0S5   20 1.48148 0.903563 0.161558
Q2FY25   12 0.888889 -1.27278 0.943444
Q2FXG6   10 0.740741 -1.27278 0.943444
Q2FZJ7   15 1.11111 0.903563 0.161558
Q2G0U7   16 1.18519 0.903563 0.161558
Q2FZV2   17 1.25926 0.903563 0.161558
Q2FWT8   14 1.03704 0.903563 0.161558
Q2G0D1   22 1.62963 0.903563 0.161558
Q2FVW5   11 0.814815 -1.27278 0.943444
Q2FY97   18 1.33333 0.903563 0.161558
Q2FXF3   14 1.03704 0.903563 0.161558
Q2G063   9 0.666667 -1.27278 0.943444
Q2G0U5   11 0.814815 -1.27278 0.943444
Q2G2B1   17 1.25926 0.903563 0.161558
Q2FVE3   10 0.740741 -1.27278 0.943444
Q2FZW1   18 1.33333 0.903563 0.161558
Q2FYK2   17 1.25926 0.903563 0.161558
Q2FXW2   16 1.18519 0.903563 0.161558
Q9F0R1   17 1.25926 0.903563 0.161558
Q2FZG3   16 1.18519 0.903563 0.161558
Q2G2K0   17 1.25926 0.903563 0.161558
Q2FVN4   17 1.25926 0.903563 0.161558
Q2FYV0   17 1.25926 0.903563 0.161558
Q2G0A5   7 0.518519 -1.27278 0.943444
Q2FZ03   16 1.18519 0.903563 0.161558
Q2G1I8   15 1.11111 0.903563 0.161558
Q2FYX8   18 1.33333 0.903563 0.161558
Q2FV18   11 0.814815 -1.27278 0.943444
Q2FYI7   15 1.11111 0.903563 0.161558
Q2G0K1   20 1.48148 0.903563 0.161558
Q2G2U9   18 1.33333 0.903563 0.161558
Q2FW31   25 1.85185 0.903563 0.161558
Q2FVB5   19 1.40741 0.903563 0.161558
Q2FVI8   8 0.592593 -1.27278 0.943444
Q2FZT0   14 1.03704 0.903563 0.161558
P48860   16 1.18519 0.903563 0.161558
Q2FYC1   20 1.48148 0.903563 0.161558
Q2G286   17 1.25926 0.903563 0.161558
Q2FXD3   17 1.25926 0.903563 0.161558
Q2G027   9 0.666667 -1.27278 0.943444
Q2G0T4   15 1.11111 0.903563 0.161558
Q2FZJ5   28 2.07407 3.07991 0.0107511
Q2FW10   7 0.518519 -1.27278 0.943444
Q2FY91   16 1.18519 0.903563 0.161558
Q2FVP0   13 0.962963 -1.27278 0.943444
P60070   23 1.7037 0.903563 0.161558
Q2FWU1   14 1.03704 0.903563 0.161558
Q2FYA3   8 0.592593 -1.27278 0.943444
Q2G0V8   13 0.962963 -1.27278 0.943444
Q2G0Z2   12 0.888889 -1.27278 0.943444
Q2FZ47   7 0.518519 -1.27278 0.943444
Q2G0V9   10 0.740741 -1.27278 0.943444
Q2FZE2   19 1.40741 0.903563 0.161558
Q2FWB0   19 1.40741 0.903563 0.161558
Q2G1J1   10 0.740741 -1.27278 0.943444
Q2FYQ1   10 0.740741 -1.27278 0.943444
Q2FZ45   17 1.25926 0.903563 0.161558
Q2FYW5   21 1.55556 0.903563 0.161558
Q2G1A0   7 0.518519 -1.27278 0.943444
Q2FZB9   11 0.814815 -1.27278 0.943444
Q2FZX2   16 1.18519 0.903563 0.161558
Q2FZY4   14 1.03704 0.903563 0.161558
Q2FW56   7 0.518519 -1.27278 0.943444
P0A0G6   19 1.40741 0.903563 0.161558
Q2FW80   10 0.740741 -1.27278 0.943444
Q2G2S4   17 1.25926 0.903563 0.161558
Q2G2H0   11 0.814815 -1.27278 0.943444
Q2G2E1   9 0.666667 -1.27278 0.943444
Q2G0I5   28 2.07407 3.07991 0.0107511
Q2FWW6   16 1.18519 0.903563 0.161558
Q2G112   19 1.40741 0.903563 0.161558
Q2G214   14 1.03704 0.903563 0.161558
Q2FYG2   16 1.18519 0.903563 0.161558
Q2G0J5   8 0.592593 -1.27278 0.943444
Q2FX27   16 1.18519 0.903563 0.161558
Q2FWV5   15 1.11111 0.903563 0.161558
Q2FX40   20 1.48148 0.903563 0.161558
Q2FZM5   6 0.444444 -1.27278 0.943444
Q2FXH8   10 0.740741 -1.27278 0.943444
Q2FWS5   13 0.962963 -1.27278 0.943444
Q2FW13   21 1.5 0.903563 0.161558
Q2FY93   17 1.21429 0.903563 0.161558
Q2FZM8   22 1.57143 0.903563 0.161558
Q2FZV4   18 1.28571 0.903563 0.161558
Q2FVD4   16 1.14286 0.903563 0.161558
Q2G0J3   9 0.642857 -1.27278 0.943444
Q2FX61   18 1.28571 0.903563 0.161558
Q2FVD6   18 1.28571 0.903563 0.161558
Q2FYY7   19 1.35714 0.903563 0.161558
Q2G0W0   19 1.35714 0.903563 0.161558
Q2FXF7   17 1.21429 0.903563 0.161558
Q2G191   13 0.928571 -1.27278 0.943444
Q2FYT5   13 0.928571 -1.27278 0.943444
Q2G1P0   14 1 0.903563 0.161558
Q2FVF8   17 1.21429 0.903563 0.161558
Q2G0Y1   9 0.642857 -1.27278 0.943444
Q2FZD2   37 2.64286 3.07991 0.0107511
Q2FZ59   22 1.57143 0.903563 0.161558
Q2G2G1   15 1.07143 0.903563 0.161558
Q2G0F9   19 1.35714 0.903563 0.161558
Q2G1J2   17 1.21429 0.903563 0.161558
Q2G0Q6   18 1.28571 0.903563 0.161558
Q2FYX0   25 1.78571 0.903563 0.161558
Q2FZU8   12 0.857143 -1.27278 0.943444
Q2G267   14 1 0.903563 0.161558
Q2G174   16 1.14286 0.903563 0.161558
Q2FWC3   17 1.21429 0.903563 0.161558
Q2FVN6   15 1.07143 0.903563 0.161558
Q2G2D1   21 1.5 0.903563 0.161558
Q2FZK9   21 1.5 0.903563 0.161558
Q2G2C9   33 2.35714 3.07991 0.0107511
Q2G2V8   15 1.07143 0.903563 0.161558
Q2FVL6   15 1.07143 0.903563 0.161558
Q2FY45   11 0.785714 -1.27278 0.943444
Q2G2R7   24 1.71429 0.903563 0.161558
Q2FWD5   20 1.42857 0.903563 0.161558
Q2FWT3   10 0.714286 -1.27278 0.943444
Q2FY92   17 1.21429 0.903563 0.161558
Q2FZM2   16 1.14286 0.903563 0.161558
Q2G2F0   17 1.21429 0.903563 0.161558
Q2FW30   12 0.857143 -1.27278 0.943444
Q2FZV9   23 1.64286 0.903563 0.161558
Q2FVA6   18 1.28571 0.903563 0.161558
Q2G229   20 1.42857 0.903563 0.161558
Q2FZZ3   24 1.71429 0.903563 0.161558
Q2G2F4   11 0.785714 -1.27278 0.943444
Q2FVA7   19 1.35714 0.903563 0.161558
Q2G0R3   14 1 0.903563 0.161558
Q2G1R1   22 1.57143 0.903563 0.161558
Q2FZ79   19 1.35714 0.903563 0.161558
Q2FZ12   6 0.428571 -1.27278 0.943444
Q2FX39   14 1 0.903563 0.161558
Q2G186   14 1 0.903563 0.161558
Q2FXE5   7 0.5 -1.27278 0.943444
Q2G0A1   15 1.07143 0.903563 0.161558
Q2G0E7   15 1.07143 0.903563 0.161558
Q2G2V7   14 1 0.903563 0.161558
Q2FYA6   20 1.42857 0.903563 0.161558
Q2G276   20 1.42857 0.903563 0.161558
Q2G070   17 1.21429 0.903563 0.161558
Q2FVZ1   19 1.35714 0.903563 0.161558
Q2FW84   13 0.928571 -1.27278 0.943444
Q2FVY9   17 1.21429 0.903563 0.161558
Q2FVD9   17 1.21429 0.903563 0.161558
Q2G1T2   17 1.21429 0.903563 0.161558
Q2G0I3   16 1.14286 0.903563 0.161558
Q2G0E8   25 1.78571 0.903563 0.161558
Q2FW08   19 1.35714 0.903563 0.161558
Q2FVD8   15 1.07143 0.903563 0.161558
Q2FXF5   32 2.28571 3.07991 0.0107511
Q2FXW1   32 2.28571 3.07991 0.0107511
Q2FW79   26 1.85714 0.903563 0.161558
Q2G2G0   15 1.07143 0.903563 0.161558
P48940   14 1 0.903563 0.161558
Q2FYL6   14 1 0.903563 0.161558
Q2FZV8   21 1.5 0.903563 0.161558
Q2FYM5   16 1.14286 0.903563 0.161558
Q2G2B6   21 1.5 0.903563 0.161558
Q2G1L2   10 0.714286 -1.27278 0.943444
Q2G1V5   10 0.714286 -1.27278 0.943444
Q2FXT0   16 1.14286 0.903563 0.161558
Q2FY02   24 1.71429 0.903563 0.161558
Q2FWQ4   12 0.857143 -1.27278 0.943444
Q2FYG4   15 1.07143 0.903563 0.161558
Q2FW11   14 1 0.903563 0.161558
Q2G257   28 1.93103 0.903563 0.161558
Q2FWJ6   24 1.65517 0.903563 0.161558
Q2FXS8   16 1.10345 0.903563 0.161558
Q2FX12   29 2 3.07991 0.0107511
Q2FYF1   15 1.03448 0.903563 0.161558
Q2G2E8   18 1.24138 0.903563 0.161558
Q2FXE6   10 0.689655 -1.27278 0.943444
Q2G2C0   13 0.896552 -1.27278 0.943444
Q2G1V6   14 0.965517 -1.27278 0.943444
Q2FWZ4   31 2.13793 3.07991 0.0107511
Q2G2V0   16 1.10345 0.903563 0.161558
Q9ZAH6   20 1.37931 0.903563 0.161558
Q2FVU2   28 1.93103 0.903563 0.161558
Q2FWI8   23 1.58621 0.903563 0.161558
P0A0H0   12 0.827586 -1.27278 0.943444
Q2G0C1   28 1.93103 0.903563 0.161558
Q2FXH3   25 1.72414 0.903563 0.161558
Q2FXI6   49 3.37931 5.25625 0.000662855
Q2G1X5   16 1.10345 0.903563 0.161558
Q2FV08   24 1.65517 0.903563 0.161558
Q2FWT7   21 1.44828 0.903563 0.161558
Q2G210   12 0.827586 -1.27278 0.943444
Q2FW66   19 1.31034 0.903563 0.161558
Q2FWD0   20 1.37931 0.903563 0.161558
Q2FUQ1   30 2.06897 3.07991 0.0107511
Q2FVI6   10 0.689655 -1.27278 0.943444
Q2FWM7   12 0.827586 -1.27278 0.943444
Q2FVN2   23 1.58621 0.903563 0.161558
Q2FWR2   17 1.17241 0.903563 0.161558
Q2FYH4   11 0.758621 -1.27278 0.943444
Q2FYM8   6 0.413793 -1.27278 0.943444
Q9RFJ6   20 1.37931 0.903563 0.161558
Q2FZ42   13 0.896552 -1.27278 0.943444
Q2FVX9   28 1.93103 0.903563 0.161558
Q2G066   30 2.06897 3.07991 0.0107511
Q2FVM3   19 1.31034 0.903563 0.161558
Q2FWT1   16 1.10345 0.903563 0.161558
Q2FZB8   12 0.827586 -1.27278 0.943444
Q2FUQ8   11 0.758621 -1.27278 0.943444
Q2G2I7   20 1.37931 0.903563 0.161558
Q2FVF7   15 1.03448 0.903563 0.161558
Q2FV52   20 1.37931 0.903563 0.161558
Q2FWE3   25 1.72414 0.903563 0.161558
Q2G144   24 1.65517 0.903563 0.161558
Q2FXZ1   17 1.17241 0.903563 0.161558
Q2FX34   19 1.31034 0.903563 0.161558
Q2FWV4   24 1.65517 0.903563 0.161558
Q2FZ11   17 1.17241 0.903563 0.161558
Q2G141   24 1.65517 0.903563 0.161558
Q2FWF5   19 1.31034 0.903563 0.161558
Q2FV34   16 1.10345 0.903563 0.161558
Q2FWQ0   28 1.93103 0.903563 0.161558
Q2FV88   22 1.51724 0.903563 0.161558
Q2G2P0   26 1.7931 0.903563 0.161558
Q2FYW8   19 1.31034 0.903563 0.161558
Q2G1W1   21 1.44828 0.903563 0.161558
Q2FVC2   23 1.58621 0.903563 0.161558
Q2G0D3   12 0.827586 -1.27278 0.943444
Q2FV89   43 2.96552 3.07991 0.0107511
Q2G1U2   25 1.72414 0.903563 0.161558
Q2FX32   11 0.758621 -1.27278 0.943444
Q2FXS7   22 1.51724 0.903563 0.161558
Q2FVX1   11 0.758621 -1.27278 0.943444
Q2FVE0   11 0.758621 -1.27278 0.943444
Q2G270   19 1.31034 0.903563 0.161558
Q9EYW6   27 1.86207 0.903563 0.161558
Q2FVB8   14 0.965517 -1.27278 0.943444
Q2FZT9   18 1.24138 0.903563 0.161558
Q2G298   33 2.27586 3.07991 0.0107511
Q2FX49   14 0.965517 -1.27278 0.943444
Q2G0Z0   21 1.44828 0.903563 0.161558
Q2FW39   18 1.24138 0.903563 0.161558
Q2G252   36 2.48276 3.07991 0.0107511
Q2G0A3   21 1.44828 0.903563 0.161558
Q2FYJ7   29 2 3.07991 0.0107511
Q2FWT2   13 0.896552 -1.27278 0.943444
Q2FWQ5   19 1.31034 0.903563 0.161558
Q2G2J7   15 1.03448 0.903563 0.161558
Q2FY75   16 1.10345 0.903563 0.161558
Q2G106   17 1.17241 0.903563 0.161558
Q2FVY3   26 1.7931 0.903563 0.161558
Q2FVP9   24 1.65517 0.903563 0.161558
Q2FW42   12 0.827586 -1.27278 0.943444
Q2FUV9   21 1.44828 0.903563 0.161558
Q2FVR7   20 1.37931 0.903563 0.161558
Q2FZN1   15 1.03448 0.903563 0.161558
Q2G2Q7   27 1.8 0.903563 0.161558
Q2G150   29 1.93333 0.903563 0.161558
Q2G081   19 1.26667 0.903563 0.161558
Q2FV45   24 1.6 0.903563 0.161558
Q2FX02   31 2.06667 3.07991 0.0107511
P0A0Q4   17 1.13333 0.903563 0.161558
Q2G0L9   31 2.06667 3.07991 0.0107511
Q2FY04   25 1.66667 0.903563 0.161558
Q2FV48   15 1 0.903563 0.161558
Q2FW64   19 1.26667 0.903563 0.161558
Q2FX63   22 1.46667 0.903563 0.161558
Q2G1T3   16 1.06667 0.903563 0.161558
Q2G0K9   21 1.4 0.903563 0.161558
Q2FZ00   19 1.26667 0.903563 0.161558
Q2FVL9   21 1.4 0.903563 0.161558
Q2FW33   23 1.53333 0.903563 0.161558
Q2FWT9   16 1.06667 0.903563 0.161558
Q2FZF7   24 1.6 0.903563 0.161558
Q2FWL1   34 2.26667 3.07991 0.0107511
Q2FYS7   23 1.53333 0.903563 0.161558
Q2FZX3   20 1.33333 0.903563 0.161558
Q2FXR0   13 0.866667 -1.27278 0.943444
Q2G2I9   24 1.6 0.903563 0.161558
Q2FWN1   8 0.533333 -1.27278 0.943444
Q2G297   16 1.06667 0.903563 0.161558
Q2FVA0   22 1.46667 0.903563 0.161558
Q2FXX0   20 1.33333 0.903563 0.161558
Q2G2P4   30 2 3.07991 0.0107511
Q2G0P8   25 1.66667 0.903563 0.161558
Q2FVN3   20 1.33333 0.903563 0.161558
Q2FXK7   25 1.66667 0.903563 0.161558
Q2FZF8   12 0.8 -1.27278 0.943444
Q2FWR0   22 1.46667 0.903563 0.161558
Q2FXL2   16 1.06667 0.903563 0.161558
Q2FWA9   22 1.46667 0.903563 0.161558
Q2G282   34 2.26667 3.07991 0.0107511
Q9RQQ0   15 1 0.903563 0.161558
Q2FXD7   31 2.06667 3.07991 0.0107511
Q2FUY4   19 1.26667 0.903563 0.161558
Q2G2W4   17 1.13333 0.903563 0.161558
Q2FZF5   31 2.06667 3.07991 0.0107511
Q2FY42   19 1.26667 0.903563 0.161558
Q2FUS3   16 1.06667 0.903563 0.161558
Q2G2E7   13 0.866667 -1.27278 0.943444
Q2G0S6   23 1.53333 0.903563 0.161558
Q2G0C2   19 1.26667 0.903563 0.161558
Q2FWF8   16 1.06667 0.903563 0.161558
Q2G000   38 2.53333 3.07991 0.0107511
Q2FWX2   23 1.53333 0.903563 0.161558
Q2FZS2   27 1.8 0.903563 0.161558
Q2FW16   17 1.13333 0.903563 0.161558
Q2FZI2   13 0.866667 -1.27278 0.943444
Q2G1Q5   14 0.933333 -1.27278 0.943444
Q2G1A5   45 3 5.25625 0.000662855
Q2G0P7   15 1 0.903563 0.161558
Q2FWV3   19 1.26667 0.903563 0.161558
Q2FW51   26 1.73333 0.903563 0.161558
Q2FVI4   29 1.93333 0.903563 0.161558
Q2FVN7   28 1.86667 0.903563 0.161558
Q2FWP9   20 1.33333 0.903563 0.161558
Q2FXT2   17 1.13333 0.903563 0.161558
P0A0F4   22 1.46667 0.903563 0.161558
Q2G126   35 2.33333 3.07991 0.0107511
Q2FW82   17 1.13333 0.903563 0.161558
Q2FY44   24 1.6 0.903563 0.161558
Q2G0N9   29 1.93333 0.903563 0.161558
Q2G0Z9   7 0.466667 -1.27278 0.943444
Q2FV81   28 1.86667 0.903563 0.161558
Q2FYC4   17 1.13333 0.903563 0.161558
Q2G178   27 1.8 0.903563 0.161558
Q2G079   32 2.13333 3.07991 0.0107511
Q2G2B7   26 1.73333 0.903563 0.161558
Q2FVF5   29 1.93333 0.903563 0.161558
Q2G2W2   15 1 0.903563 0.161558
Q2G1I2   28 1.86667 0.903563 0.161558
Q2G245   8 0.533333 -1.27278 0.943444
Q2G1H7   18 1.16129 0.903563 0.161558
Q2FWF1   27 1.74194 0.903563 0.161558
Q2FZZ9   34 2.19355 3.07991 0.0107511
Q2G1W3   19 1.22581 0.903563 0.161558
Q2G204   26 1.67742 0.903563 0.161558
Q2G1H1   30 1.93548 0.903563 0.161558
Q2FXK3   21 1.35484 0.903563 0.161558
Q2G2H8   15 0.967742 -1.27278 0.943444
Q2FZP9   26 1.67742 0.903563 0.161558
Q2FWI2   29 1.87097 0.903563 0.161558
Q2FYZ6   16 1.03226 0.903563 0.161558
Q2FXS1   16 1.03226 0.903563 0.161558
Q2G200   27 1.74194 0.903563 0.161558
Q2G2L5   14 0.903226 -1.27278 0.943444
Q2FY73   34 2.19355 3.07991 0.0107511
Q2G177   17 1.09677 0.903563 0.161558
Q2G2F9   17 1.09677 0.903563 0.161558
Q2FV27   27 1.74194 0.903563 0.161558
Q2FZ56   24 1.54839 0.903563 0.161558
Q2FVF3   12 0.774194 -1.27278 0.943444
Q2G0B6   35 2.25806 3.07991 0.0107511
Q2G2S5   21 1.35484 0.903563 0.161558
Q2FW68   20 1.29032 0.903563 0.161558
Q2FWX7   17 1.09677 0.903563 0.161558
Q2FWB6   24 1.54839 0.903563 0.161558
Q2FXA9   32 2.06452 3.07991 0.0107511
Q2FXP3   21 1.35484 0.903563 0.161558
Q2FUX5   30 1.93548 0.903563 0.161558
Q2FZZ4   29 1.87097 0.903563 0.161558
Q2FX98   22 1.41935 0.903563 0.161558
Q2FV23   24 1.54839 0.903563 0.161558
Q2FUR1   13 0.83871 -1.27278 0.943444
Q2FY49   23 1.48387 0.903563 0.161558
Q2G017   21 1.35484 0.903563 0.161558
Q2G2K9   24 1.54839 0.903563 0.161558
Q2G2N9   24 1.54839 0.903563 0.161558
Q2G0E9   10 0.645161 -1.27278 0.943444
Q2FY19   30 1.93548 0.903563 0.161558
Q2G1E3   13 0.83871 -1.27278 0.943444
Q2FW17   21 1.35484 0.903563 0.161558
Q2FWK9   29 1.87097 0.903563 0.161558
Q2G2Q6   27 1.74194 0.903563 0.161558
Q2G2Q5   25 1.6129 0.903563 0.161558
Q2G1U9   38 2.45161 3.07991 0.0107511
Q2G299   16 1.03226 0.903563 0.161558
Q2FX75   21 1.35484 0.903563 0.161558
Q2G058   27 1.74194 0.903563 0.161558
Q2G0E3   17 1.09677 0.903563 0.161558
Q2FYK0   20 1.29032 0.903563 0.161558
Q2G2K6   20 1.29032 0.903563 0.161558
Q2FYN0   18 1.16129 0.903563 0.161558
Q2FVK7   23 1.48387 0.903563 0.161558
Q2FX15   24 1.54839 0.903563 0.161558
Q2FVN9   13 0.83871 -1.27278 0.943444
Q2FWX0   14 0.903226 -1.27278 0.943444
Q2G143   21 1.35484 0.903563 0.161558
Q2G0C7   26 1.67742 0.903563 0.161558
Q2G0K6   32 2.06452 3.07991 0.0107511
Q2FZZ1   14 0.903226 -1.27278 0.943444
Q2FV13   32 2.06452 3.07991 0.0107511
Q2G128   19 1.22581 0.903563 0.161558
Q2FXU2   34 2.19355 3.07991 0.0107511
Q2G2R4   37 2.3871 3.07991 0.0107511
Q2FXM1   35 2.25806 3.07991 0.0107511
Q8KQR1   18 1.16129 0.903563 0.161558
Q2G2Q9   39 2.51613 3.07991 0.0107511
Q2FVG9   11 0.709677 -1.27278 0.943444
Q2FV56   11 0.709677 -1.27278 0.943444
Q2FWG7   18 1.125 0.903563 0.161558
Q2G0T1   36 2.25 3.07991 0.0107511
Q2FXB9   15 0.9375 -1.27278 0.943444
Q2FZP3   18 1.125 0.903563 0.161558
Q2FZQ2   15 0.9375 -1.27278 0.943444
Q2FXS4   26 1.625 0.903563 0.161558
Q2FZ21   16 1 0.903563 0.161558
Q2G2X2   27 1.6875 0.903563 0.161558
Q2FZF6   48 3 5.25625 0.000662855
Q2FYA0   25 1.5625 0.903563 0.161558
Q2G2A9   20 1.25 0.903563 0.161558
Q2FYB9   23 1.4375 0.903563 0.161558
Q2FYI4   33 2.0625 3.07991 0.0107511
Q2FYL4   36 2.25 3.07991 0.0107511
Q2G1T0   15 0.9375 -1.27278 0.943444
Q2FXW7   31 1.9375 0.903563 0.161558
Q2FZA1   44 2.75 3.07991 0.0107511
Q2FY76   15 0.9375 -1.27278 0.943444
Q2FZ97   36 2.25 3.07991 0.0107511
Q2G1I4   14 0.875 -1.27278 0.943444
Q2FYQ6   15 0.9375 -1.27278 0.943444
Q2FXL6   37 2.3125 3.07991 0.0107511
Q2G2G6   15 0.9375 -1.27278 0.943444
Q2FVH1   16 1 0.903563 0.161558
Q2FYA8   26 1.625 0.903563 0.161558
Q2G2M5   44 2.75 3.07991 0.0107511
Q2FV99   24 1.5 0.903563 0.161558
Q2G105   23 1.4375 0.903563 0.161558
Q2FW23   29 1.8125 0.903563 0.161558
Q2G012   14 0.875 -1.27278 0.943444
Q2G2V5   20 1.25 0.903563 0.161558
Q2FW07   41 2.5625 3.07991 0.0107511
Q2G0F2   32 2 3.07991 0.0107511
Q2FZC9   15 0.9375 -1.27278 0.943444
Q2FXE9   19 1.1875 0.903563 0.161558
Q2FV47   27 1.6875 0.903563 0.161558
Q2G2Q8   31 1.9375 0.903563 0.161558
Q2FYE7   17 1.0625 0.903563 0.161558
Q2FUT3   21 1.3125 0.903563 0.161558
Q2G068   39 2.4375 3.07991 0.0107511
Q2G2D3   25 1.5625 0.903563 0.161558
Q2FYK4   58 3.625 5.25625 0.000662855
Q2FX36   28 1.75 0.903563 0.161558
Q2G0A4   15 0.9375 -1.27278 0.943444
Q2G080   17 1.0625 0.903563 0.161558
Q2FUT1   16 1 0.903563 0.161558
Q2FYH3   37 2.3125 3.07991 0.0107511
Q2FXA7   39 2.4375 3.07991 0.0107511
Q2G2Y6   20 1.25 0.903563 0.161558
Q2FY55   48 3 5.25625 0.000662855
Q2FY61   31 1.9375 0.903563 0.161558
Q2G0E2   36 2.25 3.07991 0.0107511
Q2FVY1   33 2.0625 3.07991 0.0107511
Q2FUV1   25 1.5625 0.903563 0.161558
Q2FUS9   27 1.6875 0.903563 0.161558
Q2G1A1   27 1.6875 0.903563 0.161558
P60639   20 1.25 0.903563 0.161558
Q2FZE9   20 1.25 0.903563 0.161558
Q2G1I9   15 0.9375 -1.27278 0.943444
Q2FWN0   29 1.8125 0.903563 0.161558
Q2FZE3   29 1.8125 0.903563 0.161558
Q93Q23   17 1.0625 0.903563 0.161558
Q2FWE9   29 1.8125 0.903563 0.161558
Q2FUS1   16 1 0.903563 0.161558
Q2FVM5   27 1.6875 0.903563 0.161558
Q2G2N7   14 0.875 -1.27278 0.943444
Q2FWG0   17 1.0625 0.903563 0.161558
Q2FXV7   17 1.0625 0.903563 0.161558
Q2FW69   15 0.9375 -1.27278 0.943444
P0A0F8   17 1.0625 0.903563 0.161558
Q2G055   23 1.4375 0.903563 0.161558
Q2FV37   18 1.125 0.903563 0.161558
Q2G225   13 0.8125 -1.27278 0.943444
Q2FXG2   33 2.0625 3.07991 0.0107511
Q2FY87   26 1.625 0.903563 0.161558
Q2FWR7   30 1.875 0.903563 0.161558
Q2G1U6   28 1.75 0.903563 0.161558
Q2G006   29 1.8125 0.903563 0.161558
Q2G2I6   15 0.909091 -1.27278 0.943444
Q2FWS1   26 1.57576 0.903563 0.161558
Q2FYF5   26 1.57576 0.903563 0.161558
Q2G0F1   22 1.33333 0.903563 0.161558
Q2G0J2   20 1.21212 0.903563 0.161558
Q2FXE3   27 1.63636 0.903563 0.161558
Q2FYV8   28 1.69697 0.903563 0.161558
Q2G1X6   36 2.18182 3.07991 0.0107511
Q2FUP5   28 1.69697 0.903563 0.161558
Q2G1A4   17 1.0303 0.903563 0.161558
Q2G0H9   29 1.75758 0.903563 0.161558
Q2G0M0   41 2.48485 3.07991 0.0107511
Q2FYK6   49 2.9697 3.07991 0.0107511
Q2G023   29 1.75758 0.903563 0.161558
Q2G0G2   25 1.51515 0.903563 0.161558
Q2FXC0   27 1.63636 0.903563 0.161558
Q2FXF1   41 2.48485 3.07991 0.0107511
Q2FW00   15 0.909091 -1.27278 0.943444
Q2G1E7   15 0.909091 -1.27278 0.943444
Q2FWE7   22 1.33333 0.903563 0.161558
Q2FY32   42 2.54545 3.07991 0.0107511
Q2FUU0   38 2.30303 3.07991 0.0107511
Q2FVU5   27 1.63636 0.903563 0.161558
Q2G062   22 1.33333 0.903563 0.161558
Q2FV26   20 1.21212 0.903563 0.161558
Q2FW97   28 1.69697 0.903563 0.161558
Q2FZY8   19 1.15152 0.903563 0.161558
Q2G277   18 1.09091 0.903563 0.161558
Q2G0V1   14 0.848485 -1.27278 0.943444
Q2FWJ3   31 1.87879 0.903563 0.161558
Q2G2J2   25 1.51515 0.903563 0.161558
Q2FVB0   18 1.09091 0.903563 0.161558
Q2G278   25 1.51515 0.903563 0.161558
Q2G107   21 1.27273 0.903563 0.161558
P0A0M9   33 2 3.07991 0.0107511
Q2G067   13 0.787879 -1.27278 0.943444
Q2FV55   27 1.63636 0.903563 0.161558
Q2G1L3   22 1.33333 0.903563 0.161558
Q2G2R0   39 2.36364 3.07991 0.0107511
Q2G2T3   23 1.39394 0.903563 0.161558
Q2FWA8   14 0.848485 -1.27278 0.943444
Q2G056   47 2.84848 3.07991 0.0107511
Q2FWR1   29 1.75758 0.903563 0.161558
Q2FXP9   30 1.81818 0.903563 0.161558
Q2FZI4   16 0.969697 -1.27278 0.943444
Q2G2L7   32 1.93939 0.903563 0.161558
Q2FVG1   14 0.848485 -1.27278 0.943444
Q2G1I7   36 2.18182 3.07991 0.0107511
Q2FVB6   16 0.969697 -1.27278 0.943444
Q2G001   36 2.18182 3.07991 0.0107511
Q2FUX3   26 1.57576 0.903563 0.161558
Q2G1Q9   47 2.84848 3.07991 0.0107511
Q2G2S9   32 1.93939 0.903563 0.161558
Q2FXZ8   15 0.909091 -1.27278 0.943444
Q2FZI7   43 2.60606 3.07991 0.0107511
Q2FUS6   42 2.54545 3.07991 0.0107511
Q2FUZ6   45 2.72727 3.07991 0.0107511
Q2FYQ9   17 1.0303 0.903563 0.161558
Q2FYS8   31 1.87879 0.903563 0.161558
Q2FYS6   18 1.09091 0.903563 0.161558
Q2FZG6   28 1.69697 0.903563 0.161558
Q2G1L9   14 0.848485 -1.27278 0.943444
Q2FXT3   24 1.45455 0.903563 0.161558
Q2FZN9   34 2.06061 3.07991 0.0107511
Q2FW20   25 1.51515 0.903563 0.161558
Q2G0H3   22 1.33333 0.903563 0.161558
Q2FV98   37 2.24242 3.07991 0.0107511
Q2FXR7   25 1.51515 0.903563 0.161558
Q2G1T4   48 2.90909 3.07991 0.0107511
Q2FW38   28 1.69697 0.903563 0.161558
Q2G2P6   23 1.39394 0.903563 0.161558
Q2FVL7   33 2 3.07991 0.0107511
Q2FVY2   34 2.06061 3.07991 0.0107511
Q2FYZ0   38 2.30303 3.07991 0.0107511
Q2FYW2   17 1.0303 0.903563 0.161558
P60643   21 1.27273 0.903563 0.161558
Q2G265   25 1.51515 0.903563 0.161558
Q2FV42   21 1.27273 0.903563 0.161558
Q2FXN0   20 1.21212 0.903563 0.161558
Q2G2D9   19 1.15152 0.903563 0.161558
Q2FV75   27 1.63636 0.903563 0.161558
Q2FYE0   22 1.33333 0.903563 0.161558
Q2FX03   15 0.909091 -1.27278 0.943444
Q2FX89   36 2.18182 3.07991 0.0107511
Q2FX43   25 1.51515 0.903563 0.161558
Q2FV69   22 1.29412 0.903563 0.161558
P72360   17 1 0.903563 0.161558
Q2FVQ1   39 2.29412 3.07991 0.0107511
Q2FYG7   33 1.94118 0.903563 0.161558
Q2G1J8   20 1.17647 0.903563 0.161558
Q2FW77   16 0.941176 -1.27278 0.943444
Q2FWI4   28 1.64706 0.903563 0.161558
Q2FX62   23 1.35294 0.903563 0.161558
Q2G0U6   45 2.64706 3.07991 0.0107511
Q2G0P2   24 1.41176 0.903563 0.161558
Q2G0B8   47 2.76471 3.07991 0.0107511
Q2FVL3   17 1 0.903563 0.161558
Q2G1K8   24 1.41176 0.903563 0.161558
Q2G2R9   25 1.47059 0.903563 0.161558
Q2G2I3   13 0.764706 -1.27278 0.943444
Q2FY56   13 0.764706 -1.27278 0.943444
Q2G0B1   27 1.58824 0.903563 0.161558
Q2G1T1   45 2.64706 3.07991 0.0107511
Q2FVX5   15 0.882353 -1.27278 0.943444
Q2G0H8   20 1.17647 0.903563 0.161558
Q2FVT3   24 1.41176 0.903563 0.161558
Q2FWF6   27 1.58824 0.903563 0.161558
Q2FWZ6   39 2.29412 3.07991 0.0107511
Q2FZ77   34 2 3.07991 0.0107511
Q2G0H0   23 1.35294 0.903563 0.161558
Q2G2G7   41 2.41176 3.07991 0.0107511
Q2G117   25 1.47059 0.903563 0.161558
Q2FXG9   43 2.52941 3.07991 0.0107511
Q2FWE4   53 3.11765 5.25625 0.000662855
Q2FUS0   40 2.35294 3.07991 0.0107511
Q2FWR3   21 1.23529 0.903563 0.161558
Q2FYA9   27 1.58824 0.903563 0.161558
Q2G0Y5   43 2.52941 3.07991 0.0107511
Q2FZZ8   41 2.41176 3.07991 0.0107511
Q2G1Z6   23 1.35294 0.903563 0.161558
Q2FX53   19 1.11765 0.903563 0.161558
Q2FZC4   23 1.35294 0.903563 0.161558
Q2FUS5   20 1.17647 0.903563 0.161558
Q2G1R0   15 0.882353 -1.27278 0.943444
Q2G0D5   16 0.941176 -1.27278 0.943444
Q2FY18   21 1.23529 0.903563 0.161558
Q2FYH8   21 1.23529 0.903563 0.161558
Q2G1F2   28 1.64706 0.903563 0.161558
Q2G0Q5   28 1.64706 0.903563 0.161558
Q2FVR2   24 1.41176 0.903563 0.161558
Q2FZE7   24 1.41176 0.903563 0.161558
Q2G0I0   24 1.41176 0.903563 0.161558
Q2G0R1   36 2.11765 3.07991 0.0107511
Q2G0L7   43 2.52941 3.07991 0.0107511
Q2FWI1   27 1.58824 0.903563 0.161558
Q2G0F7   19 1.11765 0.903563 0.161558
Q2FXY3   34 2 3.07991 0.0107511
P0A084   35 2.05882 3.07991 0.0107511
Q2G0G5   44 2.58824 3.07991 0.0107511
Q2FZE5   18 1.05882 0.903563 0.161558
Q2G0A2   25 1.47059 0.903563 0.161558
Q2FVE8   16 0.941176 -1.27278 0.943444
Q2G2M8   27 1.58824 0.903563 0.161558
Q2FYH7   19 1.11765 0.903563 0.161558
Q2FVR8   45 2.64706 3.07991 0.0107511
Q2FZU9   36 2.11765 3.07991 0.0107511
Q2FYX7   22 1.29412 0.903563 0.161558
Q2G280   55 3.23529 5.25625 0.000662855
Q2FVG5   30 1.76471 0.903563 0.161558
Q2FWX1   36 2.11765 3.07991 0.0107511
Q2FVB3   14 0.823529 -1.27278 0.943444
Q2G2A1   44 2.58824 3.07991 0.0107511
Q2G1W7   25 1.47059 0.903563 0.161558
Q2FW36   19 1.11765 0.903563 0.161558
P31337   30 1.76471 0.903563 0.161558
Q2FXB8   16 0.941176 -1.27278 0.943444
Q2G2F3   37 2.17647 3.07991 0.0107511
Q2FYM7   12 0.705882 -1.27278 0.943444
Q2FYB2   24 1.41176 0.903563 0.161558
Q2G2E2   21 1.2 0.903563 0.161558
Q2G2G9   23 1.31429 0.903563 0.161558
Q2FVC5   27 1.54286 0.903563 0.161558
Q2G0T3   37 2.11429 3.07991 0.0107511
Q2G074   15 0.857143 -1.27278 0.943444
Q2G016   37 2.11429 3.07991 0.0107511
Q2G0G4   45 2.57143 3.07991 0.0107511
Q2G2K1   26 1.48571 0.903563 0.161558
Q2FXE1   17 0.971429 -1.27278 0.943444
Q2FWD2   34 1.94286 0.903563 0.161558
Q2G1Q0   31 1.77143 0.903563 0.161558
Q2G073   21 1.2 0.903563 0.161558
Q2G1T7   34 1.94286 0.903563 0.161558
Q2FVI3   30 1.71429 0.903563 0.161558
Q2FZ93   21 1.2 0.903563 0.161558
Q2FVQ7   37 2.11429 3.07991 0.0107511
Q2G2B9   18 1.02857 0.903563 0.161558
Q2FZN5   16 0.914286 -1.27278 0.943444
Q2FY72   26 1.48571 0.903563 0.161558
Q2G0A0   42 2.4 3.07991 0.0107511
Q2FZQ8   17 0.971429 -1.27278 0.943444
Q2FXP1   41 2.34286 3.07991 0.0107511
P0A0B7   52 2.97143 3.07991 0.0107511
Q2FYW0   39 2.22857 3.07991 0.0107511
Q2G230   35 2 3.07991 0.0107511
Q2G0H5   23 1.31429 0.903563 0.161558
Q2G0B7   40 2.28571 3.07991 0.0107511
Q2G131   18 1.02857 0.903563 0.161558
Q2G0Y4   27 1.54286 0.903563 0.161558
Q2G2L0   32 1.82857 0.903563 0.161558
Q2G101   38 2.17143 3.07991 0.0107511
Q2G036   51 2.91429 3.07991 0.0107511
Q2FXN3   20 1.14286 0.903563 0.161558
Q2FWY2   41 2.34286 3.07991 0.0107511
Q2FXK6   28 1.6 0.903563 0.161558
Q2G2Y3   28 1.6 0.903563 0.161558
Q2G1P8   41 2.34286 3.07991 0.0107511
Q2G0N7   42 2.4 3.07991 0.0107511
Q2FW43   29 1.65714 0.903563 0.161558
Q2G2N4   28 1.6 0.903563 0.161558
Q2FW59   31 1.77143 0.903563 0.161558
Q2G1V0   15 0.857143 -1.27278 0.943444
Q2G010   27 1.54286 0.903563 0.161558
Q2FWJ4   14 0.8 -1.27278 0.943444
Q2FUR3   31 1.77143 0.903563 0.161558
Q2FXE4   42 2.4 3.07991 0.0107511
Q2FY36   36 2.05714 3.07991 0.0107511
Q2G1Q7   31 1.77143 0.903563 0.161558
Q2FX09   34 1.94286 0.903563 0.161558
Q2G0Z1   55 3.14286 5.25625 0.000662855
Q2FWJ1   32 1.82857 0.903563 0.161558
Q2FUT4   36 2.05714 3.07991 0.0107511
Q2FYI1   43 2.45714 3.07991 0.0107511
Q2FXQ8   48 2.74286 3.07991 0.0107511
Q2FUZ0   33 1.88571 0.903563 0.161558
P0A086   45 2.57143 3.07991 0.0107511
Q2FZM0   20 1.14286 0.903563 0.161558
Q2FXL3   46 2.62857 3.07991 0.0107511
Q2G2K7   15 0.857143 -1.27278 0.943444
Q2FVL1   16 0.914286 -1.27278 0.943444
Q2FW21   28 1.6 0.903563 0.161558
Q2G201   33 1.88571 0.903563 0.161558
Q2FVV6   28 1.6 0.903563 0.161558
Q2FV03   37 2.11429 3.07991 0.0107511
Q2G2T2   19 1.08571 0.903563 0.161558
Q2FZ44   26 1.48571 0.903563 0.161558
Q2G1N7   35 2 3.07991 0.0107511
Q2G172   20 1.14286 0.903563 0.161558
Q2G208   25 1.42857 0.903563 0.161558
Q2FZR7   16 0.914286 -1.27278 0.943444
Q2G2K2   16 0.914286 -1.27278 0.943444
Q2FVA4   31 1.77143 0.903563 0.161558
Q2G0F5   20 1.14286 0.903563 0.161558
Q2G0X0   30 1.71429 0.903563 0.161558
Q2FXU0   25 1.42857 0.903563 0.161558
Q2FXX9   45 2.57143 3.07991 0.0107511
Q2G2K8   26 1.48571 0.903563 0.161558
Q2G0X1   39 2.16667 3.07991 0.0107511
Q2FXI8   25 1.38889 0.903563 0.161558
Q2G0L1   42 2.33333 3.07991 0.0107511
Q2FX07   26 1.44444 0.903563 0.161558
Q2G139   28 1.55556 0.903563 0.161558
Q2FUV5   39 2.16667 3.07991 0.0107511
Q2FVD0   34 1.88889 0.903563 0.161558
Q2FX10   21 1.16667 0.903563 0.161558
Q2G1W5   33 1.83333 0.903563 0.161558
Q2G1Y7   25 1.38889 0.903563 0.161558
Q2G190   32 1.77778 0.903563 0.161558
Q2FV59   21 1.16667 0.903563 0.161558
Q2FZS3   31 1.72222 0.903563 0.161558
Q2FX90   35 1.94444 0.903563 0.161558
Q2FW85   15 0.833333 -1.27278 0.943444
Q2FZ65   47 2.61111 3.07991 0.0107511
Q2FXJ7   50 2.77778 3.07991 0.0107511
Q2FVW2   27 1.5 0.903563 0.161558
Q2G0H4   33 1.83333 0.903563 0.161558
Q2FVV4   15 0.833333 -1.27278 0.943444
Q2FUR9   19 1.05556 0.903563 0.161558
Q2FW06   25 1.38889 0.903563 0.161558
Q2FY84   30 1.66667 0.903563 0.161558
Q2G132   46 2.55556 3.07991 0.0107511
Q2G0C9   29 1.61111 0.903563 0.161558
Q2G2N1   13 0.722222 -1.27278 0.943444
Q2FVF2   16 0.888889 -1.27278 0.943444
Q2FZ30   27 1.5 0.903563 0.161558
Q2FXX8   40 2.22222 3.07991 0.0107511
Q2FZX6   25 1.38889 0.903563 0.161558
Q2G1Z2   17 0.944444 -1.27278 0.943444
Q2G0G7   34 1.88889 0.903563 0.161558
Q2FV53   39 2.16667 3.07991 0.0107511
Q2FV28   45 2.5 3.07991 0.0107511
Q2G097   32 1.77778 0.903563 0.161558
Q2FZC5   36 2 3.07991 0.0107511
Q2FY77   28 1.55556 0.903563 0.161558
Q2FVA9   45 2.5 3.07991 0.0107511
Q2G2W5   17 0.944444 -1.27278 0.943444
Q2FX97   47 2.61111 3.07991 0.0107511
Q2G1F3   33 1.83333 0.903563 0.161558
Q2FYU1   23 1.27778 0.903563 0.161558
Q2FUP6   33 1.83333 0.903563 0.161558
Q2G2U7   25 1.38889 0.903563 0.161558
Q2FY09   40 2.22222 3.07991 0.0107511
Q2G1J6   25 1.38889 0.903563 0.161558
Q2G059   29 1.61111 0.903563 0.161558
Q2FVK5   14 0.777778 -1.27278 0.943444
Q2G0H7   26 1.44444 0.903563 0.161558
Q2FWN2   17 0.944444 -1.27278 0.943444
Q2FYV7   41 2.27778 3.07991 0.0107511
Q2G236   42 2.33333 3.07991 0.0107511
Q2FZR6   16 0.888889 -1.27278 0.943444
Q2G1P9   29 1.61111 0.903563 0.161558
Q2G0R9   41 2.27778 3.07991 0.0107511
Q2FUZ9   37 2.05556 3.07991 0.0107511
Q2FVP2   41 2.27778 3.07991 0.0107511
Q2FXC8   33 1.83333 0.903563 0.161558
Q2FVC4   28 1.55556 0.903563 0.161558
Q2FZ29   30 1.66667 0.903563 0.161558
Q2FYR8   48 2.59459 3.07991 0.0107511
Q2FY23   45 2.43243 3.07991 0.0107511
Q2G0D4   33 1.78378 0.903563 0.161558
Q2FZ38   35 1.89189 0.903563 0.161558
Q2FXH1   15 0.810811 -1.27278 0.943444
Q2FXZ9   24 1.2973 0.903563 0.161558
Q2G1V3   17 0.918919 -1.27278 0.943444
Q2FVZ0   15 0.810811 -1.27278 0.943444
Q2FV95   16 0.864865 -1.27278 0.943444
Q2G196   54 2.91892 3.07991 0.0107511
Q2FZ61   38 2.05405 3.07991 0.0107511
Q2FW27   50 2.7027 3.07991 0.0107511
Q2FWH2   33 1.78378 0.903563 0.161558
Q2FZQ9   19 1.02703 0.903563 0.161558
Q2FWQ9   52 2.81081 3.07991 0.0107511
Q2G1N5   15 0.810811 -1.27278 0.943444
Q2FZP8   22 1.18919 0.903563 0.161558
Q2FXC2   34 1.83784 0.903563 0.161558
Q2G0X9   33 1.78378 0.903563 0.161558
Q2FX08   15 0.810811 -1.27278 0.943444
Q2FUV2   51 2.75676 3.07991 0.0107511
Q2FZT8   29 1.56757 0.903563 0.161558
Q2G2N2   18 0.972973 -1.27278 0.943444
Q2G0M1   30 1.62162 0.903563 0.161558
Q2FVX8   49 2.64865 3.07991 0.0107511
Q2G220   46 2.48649 3.07991 0.0107511
Q2FW37   31 1.67568 0.903563 0.161558
Q2G203   40 2.16216 3.07991 0.0107511
Q2FY89   25 1.35135 0.903563 0.161558
Q2G1K7   54 2.91892 3.07991 0.0107511
Q2G013   18 0.972973 -1.27278 0.943444
Q2FV91   18 0.972973 -1.27278 0.943444
Q2FW92   40 2.16216 3.07991 0.0107511
Q2G1U5   34 1.83784 0.903563 0.161558
Q2G2A6   31 1.67568 0.903563 0.161558
Q2G0G9   28 1.51351 0.903563 0.161558
P0A088   22 1.18919 0.903563 0.161558
Q2G0B4   18 0.972973 -1.27278 0.943444
Q2G0X7   28 1.51351 0.903563 0.161558
Q2G0S0   26 1.40541 0.903563 0.161558
Q2FW12   33 1.78378 0.903563 0.161558
Q2G0J7   38 2.05405 3.07991 0.0107511
Q2FW76   16 0.864865 -1.27278 0.943444
Q2G1Z7   37 2 3.07991 0.0107511
Q2G2S1   57 3.08108 5.25625 0.000662855
Q2G1B1   41 2.21622 3.07991 0.0107511
Q2FVP3   21 1.13514 0.903563 0.161558
Q2G1V1   44 2.37838 3.07991 0.0107511
Q2G1H8   41 2.21622 3.07991 0.0107511
Q2G149   59 3.18919 5.25625 0.000662855
Q2FXC7   31 1.67568 0.903563 0.161558
Q2G019   24 1.2973 0.903563 0.161558
Q2FWL6   53 2.86486 3.07991 0.0107511
Q2G199   18 0.972973 -1.27278 0.943444
Q2FY41   15 0.810811 -1.27278 0.943444
Q2FX33   44 2.37838 3.07991 0.0107511
Q2G181   36 1.94595 0.903563 0.161558
Q2FVT1   16 0.864865 -1.27278 0.943444
Q2G0Z5   30 1.62162 0.903563 0.161558
Q2FZC7   33 1.78378 0.903563 0.161558
Q2G1U0   39 2.10811 3.07991 0.0107511
Q2FW18   25 1.35135 0.903563 0.161558
Q2G0H1   28 1.51351 0.903563 0.161558
Q2FX22   22 1.18919 0.903563 0.161558
Q2G157   37 2 3.07991 0.0107511
Q2G2J5   38 2.05405 3.07991 0.0107511
Q2FZH9   21 1.13514 0.903563 0.161558
Q2FZA6   19 1.02703 0.903563 0.161558
Q2G1N6   16 0.864865 -1.27278 0.943444
Q2FVR4   37 2 3.07991 0.0107511
Q2FY13   51 2.75676 3.07991 0.0107511
Q2G025   44 2.37838 3.07991 0.0107511
Q2FV36   17 0.918919 -1.27278 0.943444
Q2G0W9   41 2.21622 3.07991 0.0107511
Q2G0L0   51 2.75676 3.07991 0.0107511
Q2FUR2   34 1.83784 0.903563 0.161558
Q2FVJ9   37 2 3.07991 0.0107511
Q2G1S8   32 1.68421 0.903563 0.161558
Q2FVJ5   39 2.05263 3.07991 0.0107511
Q2FZ39   40 2.10526 3.07991 0.0107511
Q2FWP6   26 1.36842 0.903563 0.161558
Q2FVB4   50 2.63158 3.07991 0.0107511
Q2G0V7   52 2.73684 3.07991 0.0107511
Q2FUV4   31 1.63158 0.903563 0.161558
Q2FYG5   54 2.84211 3.07991 0.0107511
Q2FW71   15 0.789474 -1.27278 0.943444
Q2FZB1   36 1.89474 0.903563 0.161558
Q2G0Y9   29 1.52632 0.903563 0.161558
Q2G0X4   38 2 3.07991 0.0107511
Q2FZL2   32 1.68421 0.903563 0.161558
Q2FVS1   25 1.31579 0.903563 0.161558
Q2G099   42 2.21053 3.07991 0.0107511
Q2FZN0   38 2 3.07991 0.0107511
Q2FZ50   21 1.10526 0.903563 0.161558
Q2G0X8   45 2.36842 3.07991 0.0107511
Q2G167   44 2.31579 3.07991 0.0107511
Q2G086   45 2.36842 3.07991 0.0107511
Q2G0D0   45 2.36842 3.07991 0.0107511
Q2FWG3   30 1.57895 0.903563 0.161558
Q2G228   46 2.42105 3.07991 0.0107511
Q2FWW8   30 1.57895 0.903563 0.161558
Q2FYL0   37 1.94737 0.903563 0.161558
Q2FXX2   44 2.31579 3.07991 0.0107511
Q2G0C4   19 1 0.903563 0.161558
Q2FZA2   45 2.36842 3.07991 0.0107511
Q2FWL0   39 2.05263 3.07991 0.0107511
Q2FUY9   54 2.84211 3.07991 0.0107511
Q2G0T8   36 1.89474 0.903563 0.161558
Q2FWK0   44 2.31579 3.07991 0.0107511
Q2G0D9   40 2.10526 3.07991 0.0107511
Q2FZF3   25 1.31579 0.903563 0.161558
Q2FZ17   43 2.26316 3.07991 0.0107511
Q2G0T6   36 1.89474 0.903563 0.161558
Q2G140   15 0.789474 -1.27278 0.943444
Q2G2F2   14 0.736842 -1.27278 0.943444
Q2FXG0   35 1.84211 0.903563 0.161558
Q2FWR4   43 2.26316 3.07991 0.0107511
Q2G195   22 1.15789 0.903563 0.161558
Q2FVY4   41 2.15789 3.07991 0.0107511
Q2G1I6   41 2.15789 3.07991 0.0107511
Q2FVD5   35 1.84211 0.903563 0.161558
Q2FZM1   49 2.57895 3.07991 0.0107511
Q2FVG0   52 2.73684 3.07991 0.0107511
Q2FZM7   33 1.73684 0.903563 0.161558
Q2FZB2   35 1.84211 0.903563 0.161558
Q2G287   28 1.47368 0.903563 0.161558
Q2FWG4   20 1.05263 0.903563 0.161558
Q2G2B3   17 0.894737 -1.27278 0.943444
Q2FY48   27 1.42105 0.903563 0.161558
Q9ZNI1   32 1.68421 0.903563 0.161558
Q2FV94   46 2.42105 3.07991 0.0107511
Q2G2X5   19 1 0.903563 0.161558
Q2FVX6   35 1.84211 0.903563 0.161558
Q2G060   26 1.36842 0.903563 0.161558
Q2FVG2   26 1.36842 0.903563 0.161558
Q2G1Q1   35 1.84211 0.903563 0.161558
Q2G1F1   38 2 3.07991 0.0107511
Q2FXC5   27 1.42105 0.903563 0.161558
Q2G2B0   15 0.789474 -1.27278 0.943444
Q2FXR6   16 0.842105 -1.27278 0.943444
Q2FXE0   32 1.68421 0.903563 0.161558
Q2FUY3   48 2.52632 3.07991 0.0107511
Q2G1S6   33 1.73684 0.903563 0.161558
Q2FVE9   18 0.947368 -1.27278 0.943444
Q2FVU7   40 2.10526 3.07991 0.0107511
Q2FVM7   45 2.36842 3.07991 0.0107511
Q2FVU6   22 1.15789 0.903563 0.161558
Q2FVA1   41 2.15789 3.07991 0.0107511
Q2FWB8   57 3 5.25625 0.000662855
Q2FYR5   43 2.26316 3.07991 0.0107511
Q2G261   31 1.63158 0.903563 0.161558
Q2G264   38 2 3.07991 0.0107511
Q2G0U4   25 1.31579 0.903563 0.161558
Q2G226   16 0.842105 -1.27278 0.943444
Q2FZT7   30 1.57895 0.903563 0.161558
Q2FXJ4   26 1.36842 0.903563 0.161558
Q2G047   51 2.68421 3.07991 0.0107511
Q2FWD9   37 1.94737 0.903563 0.161558
Q2FZH2   36 1.89474 0.903563 0.161558
Q2G044   28 1.47368 0.903563 0.161558
Q2FVZ8   20 1.05263 0.903563 0.161558
Q2G1C5   19 1 0.903563 0.161558
Q2G1Z1   24 1.26316 0.903563 0.161558
Q2G135   39 2.05263 3.07991 0.0107511
Q2FVE5   47 2.47368 3.07991 0.0107511
Q2FZ70   46 2.42105 3.07991 0.0107511
Q2G2A0   50 2.63158 3.07991 0.0107511
Q2G224   34 1.74359 0.903563 0.161558
P0A0K3   49 2.51282 3.07991 0.0107511
Q2G1A8   46 2.35897 3.07991 0.0107511
Q2G1P5   13 0.666667 -1.27278 0.943444
Q2FV93   18 0.923077 -1.27278 0.943444
Q2FXC4   29 1.48718 0.903563 0.161558
Q2FY74   35 1.79487 0.903563 0.161558
Q2G1M1   48 2.46154 3.07991 0.0107511
Q9EZ11   41 2.10256 3.07991 0.0107511
Q2FZB3   30 1.53846 0.903563 0.161558
Q2G1V2   43 2.20513 3.07991 0.0107511
Q2FVM8   22 1.12821 0.903563 0.161558
Q2FVR1   48 2.46154 3.07991 0.0107511
Q2FXC3   33 1.69231 0.903563 0.161558
Q2FUV6   35 1.79487 0.903563 0.161558
Q2G1D7   47 2.41026 3.07991 0.0107511
Q2FXR2   39 2 3.07991 0.0107511
Q2FW83   22 1.12821 0.903563 0.161558
Q2G2X7   36 1.84615 0.903563 0.161558
Q2FVM4   23 1.17949 0.903563 0.161558
P0A0J3   28 1.4359 0.903563 0.161558
Q2G2L8   28 1.4359 0.903563 0.161558
Q2FZ27   30 1.53846 0.903563 0.161558
Q2FZ53   39 2 3.07991 0.0107511
Q2G154   50 2.5641 3.07991 0.0107511
Q2FZS4   16 0.820513 -1.27278 0.943444
Q2FYQ5   18 0.923077 -1.27278 0.943444
Q2FZL6   56 2.87179 3.07991 0.0107511
Q2FWB9   38 1.94872 0.903563 0.161558
Q2FUQ4   46 2.35897 3.07991 0.0107511
Q2G293   35 1.79487 0.903563 0.161558
Q2FZS5   39 2 3.07991 0.0107511
Q2FYP9   19 0.974359 -1.27278 0.943444
Q2G0K7   42 2.15385 3.07991 0.0107511
Q2FVV2   34 1.74359 0.903563 0.161558
Q2FVN0   42 2.15385 3.07991 0.0107511
Q2FX00   40 2.05128 3.07991 0.0107511
Q2G1I0   21 1.07692 0.903563 0.161558
Q2FXI2   60 3.07692 5.25625 0.000662855
Q2G2X1   34 1.74359 0.903563 0.161558
Q2FYG6   28 1.4359 0.903563 0.161558
Q2FXH0   33 1.69231 0.903563 0.161558
Q2FXU7   51 2.61538 3.07991 0.0107511
Q2G170   36 1.84615 0.903563 0.161558
Q2FVQ9   41 2.10256 3.07991 0.0107511
Q2FWV2   27 1.38462 0.903563 0.161558
Q2FVI5   17 0.871795 -1.27278 0.943444
Q2FUW0   40 2.05128 3.07991 0.0107511
Q2FXB7   48 2.46154 3.07991 0.0107511
Q2G0J8   50 2.5641 3.07991 0.0107511
Q2FXB5   48 2.46154 3.07991 0.0107511
Q2FYE9   19 0.974359 -1.27278 0.943444
Q2FVE2   30 1.53846 0.903563 0.161558
Q2G2V6   44 2.25641 3.07991 0.0107511
O08387   27 1.38462 0.903563 0.161558
Q2FZ14   38 1.94872 0.903563 0.161558
Q2FXW3   52 2.66667 3.07991 0.0107511
Q2FYQ8   48 2.46154 3.07991 0.0107511
Q2G2D6   51 2.61538 3.07991 0.0107511
Q2G2T7   44 2.25641 3.07991 0.0107511
Q2FYP8   24 1.23077 0.903563 0.161558
Q2FZ25   33 1.69231 0.903563 0.161558
Q2FY65   42 2.15385 3.07991 0.0107511
Q2G2T1   25 1.28205 0.903563 0.161558
Q2G1N0   17 0.871795 -1.27278 0.943444
Q2G110   23 1.17949 0.903563 0.161558
Q2G1E1   41 2.10256 3.07991 0.0107511
Q2G2F1   44 2.25641 3.07991 0.0107511
Q2FXE8   45 2.30769 3.07991 0.0107511
Q2FZ06   50 2.5641 3.07991 0.0107511
Q2FVH2   15 0.769231 -1.27278 0.943444
Q2FYV6   34 1.74359 0.903563 0.161558
Q2FZJ3   33 1.65 0.903563 0.161558
Q2G095   34 1.7 0.903563 0.161558
Q2G2Y0   34 1.7 0.903563 0.161558
Q2G2W3   67 3.35 5.25625 0.000662855
Q2FY07   41 2.05 3.07991 0.0107511
Q2FXW8   36 1.8 0.903563 0.161558
Q2FUR6   51 2.55 3.07991 0.0107511
Q2FVW6   17 0.85 -1.27278 0.943444
Q2G1X0   21 1.05 0.903563 0.161558
Q2G1F6   17 0.85 -1.27278 0.943444
Q2FVK8   44 2.2 3.07991 0.0107511
Q2G158   50 2.5 3.07991 0.0107511
Q2G118   27 1.35 0.903563 0.161558
Q2G077   17 0.85 -1.27278 0.943444
Q2G0E0   50 2.5 3.07991 0.0107511
Q2G263   38 1.9 0.903563 0.161558
Q2FUU1   40 2 3.07991 0.0107511
Q2G1X7   47 2.35 3.07991 0.0107511
Q2G1C0   45 2.25 3.07991 0.0107511
Q2FVB9   16 0.8 -1.27278 0.943444
Q2G273   34 1.7 0.903563 0.161558
Q53726   38 1.9 0.903563 0.161558
Q2G2W9   31 1.55 0.903563 0.161558
Q2FZ22   51 2.55 3.07991 0.0107511
Q2G2U1   31 1.55 0.903563 0.161558
Q2FXW6   42 2.1 3.07991 0.0107511
Q2G0P9   19 0.95 -1.27278 0.943444
Q2FYE3   37 1.85 0.903563 0.161558
Q2FXU3   40 2 3.07991 0.0107511
Q2G052   43 2.15 3.07991 0.0107511
Q2FZM6   46 2.3 3.07991 0.0107511
Q2FX25   36 1.8 0.903563 0.161558
Q2FX05   35 1.75 0.903563 0.161558
Q2G1P2   18 0.9 -1.27278 0.943444
Q2G2C4   41 2.05 3.07991 0.0107511
Q2G165   19 0.95 -1.27278 0.943444
Q2FXK8   11 0.55 -1.27278 0.943444
Q2FWP1   43 2.15 3.07991 0.0107511
Q2FVU1   19 0.95 -1.27278 0.943444
Q2FZ78   40 2 3.07991 0.0107511
Q2G0P0   45 2.25 3.07991 0.0107511
Q2FXX3   23 1.15 0.903563 0.161558
Q2FVX2   47 2.35 3.07991 0.0107511
Q2G0Q7   37 1.85 0.903563 0.161558
Q2FXS6   26 1.3 0.903563 0.161558
Q2FUZ1   57 2.85 3.07991 0.0107511
Q2FZ87   32 1.6 0.903563 0.161558
Q2FXF4   33 1.65 0.903563 0.161558
Q2G1G4   38 1.9 0.903563 0.161558
Q2FWE6   37 1.85 0.903563 0.161558
Q2G2U2   34 1.7 0.903563 0.161558
Q2FY17   43 2.15 3.07991 0.0107511
Q2FVU3   44 2.2 3.07991 0.0107511
Q2FVK1   20 1 0.903563 0.161558
Q2G0K5   43 2.15 3.07991 0.0107511
Q2G2X8   31 1.55 0.903563 0.161558
Q2FYZ7   35 1.75 0.903563 0.161558
Q2FWG1   41 2.05 3.07991 0.0107511
Q2G1Q6   30 1.5 0.903563 0.161558
Q2G2X9   38 1.9 0.903563 0.161558
Q2FWN9   20 1 0.903563 0.161558
Q2FYZ2   48 2.4 3.07991 0.0107511
Q2FZJ1   38 1.9 0.903563 0.161558
Q2G002   30 1.5 0.903563 0.161558
Q2FVL4   52 2.6 3.07991 0.0107511
Q2G2M7   40 2 3.07991 0.0107511
Q2FWH6   47 2.35 3.07991 0.0107511
Q2FXQ3   36 1.8 0.903563 0.161558
Q2G129   15 0.75 -1.27278 0.943444
Q7BHL7   49 2.45 3.07991 0.0107511
Q2FZ71   43 2.15 3.07991 0.0107511
Q2FZ88   39 1.90244 0.903563 0.161558
Q2FV22   53 2.58537 3.07991 0.0107511
Q2FYM3   43 2.09756 3.07991 0.0107511
Q2FY06   38 1.85366 0.903563 0.161558
Q2FXB0   20 0.97561 -1.27278 0.943444
Q2FX87   51 2.4878 3.07991 0.0107511
Q2FZ33   45 2.19512 3.07991 0.0107511
Q2G0J1   46 2.2439 3.07991 0.0107511
Q2FUT7   46 2.2439 3.07991 0.0107511
Q2FZH1   41 2 3.07991 0.0107511
Q2FVX3   44 2.14634 3.07991 0.0107511
Q2FWC6   39 1.90244 0.903563 0.161558
Q2FXN6   43 2.09756 3.07991 0.0107511
Q2FY79   57 2.78049 3.07991 0.0107511
Q2FZ23   44 2.14634 3.07991 0.0107511
Q2FVF1   48 2.34146 3.07991 0.0107511
Q2FWM5   30 1.46341 0.903563 0.161558
Q2G061   36 1.7561 0.903563 0.161558
Q2FWL7   28 1.36585 0.903563 0.161558
Q2FVK3   21 1.02439 0.903563 0.161558
Q2FX19   25 1.21951 0.903563 0.161558
Q2G2U6   50 2.43902 3.07991 0.0107511
Q2G1S5   31 1.5122 0.903563 0.161558
Q2FVS9   31 1.5122 0.903563 0.161558
Q2G1M7   37 1.80488 0.903563 0.161558
Q2FW50   39 1.90244 0.903563 0.161558
Q2G2L1   52 2.53659 3.07991 0.0107511
Q2FWB1   37 1.80488 0.903563 0.161558
Q2FXA8   38 1.85366 0.903563 0.161558
Q2FV20   47 2.29268 3.07991 0.0107511
Q2FUY1   43 2.09756 3.07991 0.0107511
Q2FYJ1   46 2.2439 3.07991 0.0107511
Q2G043   36 1.7561 0.903563 0.161558
Q2FZ43   47 2.29268 3.07991 0.0107511
Q9KJN4   42 2.04878 3.07991 0.0107511
Q2G194   27 1.31707 0.903563 0.161558
Q2G0F0   55 2.68293 3.07991 0.0107511
Q2G2G2   43 2.09756 3.07991 0.0107511
Q2G0I8   41 2 3.07991 0.0107511
Q2FXG5   47 2.29268 3.07991 0.0107511
Q2G2S6   28 1.36585 0.903563 0.161558
Q53700   40 1.95122 0.903563 0.161558
Q2G0D8   47 2.29268 3.07991 0.0107511
P60430   19 0.926829 -1.27278 0.943444
Q2FV41   42 2.04878 3.07991 0.0107511
Q2FXZ5   44 2.14634 3.07991 0.0107511
Q2FZL0   19 0.926829 -1.27278 0.943444
Q2FY99   36 1.7561 0.903563 0.161558
Q2FX95   28 1.36585 0.903563 0.161558
Q2FYR6   44 2.14634 3.07991 0.0107511
Q2FUW2   28 1.36585 0.903563 0.161558
Q2FVL2   47 2.29268 3.07991 0.0107511
Q2G2L4   17 0.829268 -1.27278 0.943444
Q2FXB1   23 1.12195 0.903563 0.161558
Q2FZY7   68 3.31707 5.25625 0.000662855
Q2FVN1   19 0.926829 -1.27278 0.943444
Q2G1S1   36 1.7561 0.903563 0.161558
Q2FXK4   42 2.04878 3.07991 0.0107511
Q2FXM6   44 2.14634 3.07991 0.0107511
Q2FZJ6   44 2.14634 3.07991 0.0107511
Q2FVT4   38 1.85366 0.903563 0.161558
Q2FYW1   27 1.31707 0.903563 0.161558
Q2FYZ3   57 2.78049 3.07991 0.0107511
Q2FXX5   32 1.56098 0.903563 0.161558
Q2FWM4   31 1.5122 0.903563 0.161558
Q2G2L3   62 3.02439 5.25625 0.000662855
Q2FYR3   47 2.29268 3.07991 0.0107511
Q2G0I9   45 2.19512 3.07991 0.0107511
Q2G0M2   36 1.7561 0.903563 0.161558
Q2G272   26 1.26829 0.903563 0.161558
Q2FXL4   48 2.34146 3.07991 0.0107511
Q2G0U9   39 1.90244 0.903563 0.161558
Q2FVE4   33 1.60976 0.903563 0.161558
Q2FVC6   61 2.97561 3.07991 0.0107511
Q2FV19   41 2 3.07991 0.0107511
Q2G0S8   40 1.95122 0.903563 0.161558
Q2G2G3   25 1.21951 0.903563 0.161558
Q2G2X0   47 2.2381 3.07991 0.0107511
Q2G0F3   55 2.61905 3.07991 0.0107511
Q2G037   36 1.71429 0.903563 0.161558
Q2G1G6   36 1.71429 0.903563 0.161558
Q2FWP0   24 1.14286 0.903563 0.161558
Q2FY29   38 1.80952 0.903563 0.161558
Q2FXQ4   23 1.09524 0.903563 0.161558
Q2G0S7   38 1.80952 0.903563 0.161558
Q2FZX7   43 2.04762 3.07991 0.0107511
Q2G0E6   17 0.809524 -1.27278 0.943444
Q2FY37   46 2.19048 3.07991 0.0107511
Q2FYQ0   51 2.42857 3.07991 0.0107511
Q2FUV3   47 2.2381 3.07991 0.0107511
Q2FYV2   42 2 3.07991 0.0107511
Q2FVS4   24 1.14286 0.903563 0.161558
Q2G2M3   47 2.2381 3.07991 0.0107511
Q2FVM6   34 1.61905 0.903563 0.161558
Q2G292   53 2.52381 3.07991 0.0107511
Q2FXH7   30 1.42857 0.903563 0.161558
Q2FYQ7   45 2.14286 3.07991 0.0107511
Q2FWG2   53 2.52381 3.07991 0.0107511
Q2G159   39 1.85714 0.903563 0.161558
Q2FX96   35 1.66667 0.903563 0.161558
Q2FV83   41 1.95238 0.903563 0.161558
Q2G2D8   34 1.61905 0.903563 0.161558
Q2FYJ4   21 1 0.903563 0.161558
Q2G1E8   16 0.761905 -1.27278 0.943444
Q2FVK2   19 0.904762 -1.27278 0.943444
Q2FZP1   26 1.2381 0.903563 0.161558
Q2FXI0   37 1.7619 0.903563 0.161558
Q2G134   17 0.809524 -1.27278 0.943444
Q2FZZ6   32 1.52381 0.903563 0.161558
Q2G1Z3   43 2.04762 3.07991 0.0107511
Q2G030   48 2.28571 3.07991 0.0107511
Q2FV21   52 2.47619 3.07991 0.0107511
Q9RQP6   17 0.809524 -1.27278 0.943444
Q2FZ62   40 1.90476 0.903563 0.161558
Q2FZQ7   49 2.33333 3.07991 0.0107511
Q2G0F4   56 2.66667 3.07991 0.0107511
Q2FWE0   38 1.80952 0.903563 0.161558
Q2FVS0   27 1.28571 0.903563 0.161558
Q2FUT6   42 2 3.07991 0.0107511
Q2FUQ5   26 1.2381 0.903563 0.161558
Q2FZJ9   46 2.19048 3.07991 0.0107511
Q2FY81   32 1.52381 0.903563 0.161558
Q2G0K8   44 2.09524 3.07991 0.0107511
Q2G262   18 0.857143 -1.27278 0.943444
Q2G0E1   44 2.09524 3.07991 0.0107511
Q2FWD3   49 2.33333 3.07991 0.0107511
Q2FXA4   54 2.57143 3.07991 0.0107511
Q2FVF0   49 2.33333 3.07991 0.0107511
Q2FWW9   58 2.7619 3.07991 0.0107511
Q2FZ54   37 1.7619 0.903563 0.161558
P0A0J0   17 0.809524 -1.27278 0.943444
Q2G1G1   48 2.28571 3.07991 0.0107511
Q2FWA1   44 2.09524 3.07991 0.0107511
Q2FXN1   43 2.04762 3.07991 0.0107511
Q2G2T4   45 2.14286 3.07991 0.0107511
Q2FZW9   41 1.95238 0.903563 0.161558
Q2FV90   55 2.61905 3.07991 0.0107511
Q2FWB3   31 1.47619 0.903563 0.161558
Q2G0Q0   36 1.71429 0.903563 0.161558
Q2FY10   37 1.7619 0.903563 0.161558
Q2FXM0   42 2 3.07991 0.0107511
Q2G1S2   37 1.7619 0.903563 0.161558
Q2FXY5   43 2 3.07991 0.0107511
Q2FXV3   43 2 3.07991 0.0107511
Q2FXG3   44 2.04651 3.07991 0.0107511
Q2FVA8   34 1.5814 0.903563 0.161558
Q2G2C2   28 1.30233 0.903563 0.161558
Q2FYU2   48 2.23256 3.07991 0.0107511
Q2FYK5   54 2.51163 3.07991 0.0107511
Q2FW35   53 2.46512 3.07991 0.0107511
Q2FY52   48 2.23256 3.07991 0.0107511
Q9RQP9   57 2.65116 3.07991 0.0107511
Q2G039   49 2.27907 3.07991 0.0107511
Q2G1E4   34 1.5814 0.903563 0.161558
Q2G0B0   39 1.81395 0.903563 0.161558
Q2FXI7   35 1.62791 0.903563 0.161558
Q2FWN7   46 2.13953 3.07991 0.0107511
Q2FV66   35 1.62791 0.903563 0.161558
Q2FYJ5   19 0.883721 -1.27278 0.943444
Q2FYC9   20 0.930233 -1.27278 0.943444
Q2FZC6   45 2.09302 3.07991 0.0107511
Q2FXW4   49 2.27907 3.07991 0.0107511
Q2FXI1   33 1.53488 0.903563 0.161558
Q2FZF9   51 2.37209 3.07991 0.0107511
Q2G171   21 0.976744 -1.27278 0.943444
Q2G2P8   44 2.04651 3.07991 0.0107511
Q2G2V9   41 1.90698 0.903563 0.161558
Q2FV31   33 1.53488 0.903563 0.161558
Q9KJN3   28 1.30233 0.903563 0.161558
Q2FZV5   17 0.790698 -1.27278 0.943444
Q2FWC4   47 2.18605 3.07991 0.0107511
Q2FYT0   17 0.790698 -1.27278 0.943444
Q2G145   40 1.86047 0.903563 0.161558
Q2G0J0   60 2.7907 3.07991 0.0107511
Q2FZQ3   38 1.76744 0.903563 0.161558
Q2FYE5   37 1.72093 0.903563 0.161558
Q2FWN5   25 1.16279 0.903563 0.161558
Q2FY24   37 1.72093 0.903563 0.161558
Q2FVW7   35 1.62791 0.903563 0.161558
Q2FZ91   46 2.13953 3.07991 0.0107511
Q2FWL2   44 2.04651 3.07991 0.0107511
Q2FZQ6   32 1.48837 0.903563 0.161558
P02976   19 0.883721 -1.27278 0.943444
Q2G0R7   19 0.883721 -1.27278 0.943444
Q2FUU2   39 1.81395 0.903563 0.161558
Q2FZG1   42 1.95349 0.903563 0.161558
Q2G0Z4   17 0.790698 -1.27278 0.943444
Q2FZ81   35 1.62791 0.903563 0.161558
Q2G2J8   56 2.60465 3.07991 0.0107511
Q2FZD7   47 2.18605 3.07991 0.0107511
Q2G288   34 1.5814 0.903563 0.161558
Q2FW52   55 2.55814 3.07991 0.0107511
Q2FVX4   50 2.32558 3.07991 0.0107511
Q2FVN5   17 0.790698 -1.27278 0.943444
Q2FY88   58 2.69767 3.07991 0.0107511
Q2FWC9   39 1.81395 0.903563 0.161558
Q2FZS7   42 1.95349 0.903563 0.161558
Q2FZ63   51 2.37209 3.07991 0.0107511
Q2G1L8   57 2.65116 3.07991 0.0107511
Q2FV17   45 2.09302 3.07991 0.0107511
Q2FVT8   37 1.72093 0.903563 0.161558
Q2G0W8   49 2.27907 3.07991 0.0107511
Q2FV07   32 1.48837 0.903563 0.161558
Q2G0Q1   49 2.27907 3.07991 0.0107511
Q2FY69   33 1.53488 0.903563 0.161558
Q2FZ75   41 1.90698 0.903563 0.161558
Q2G0E5   58 2.69767 3.07991 0.0107511
Q2G233   39 1.81395 0.903563 0.161558
Q2FWE1   52 2.4186 3.07991 0.0107511
Q2FVZ2   40 1.86047 0.903563 0.161558
Q2FYE2   38 1.76744 0.903563 0.161558
Q2G1K6   38 1.72727 0.903563 0.161558
Q2FVT0   46 2.09091 3.07991 0.0107511
Q2G0Q9   48 2.18182 3.07991 0.0107511
Q2FZ89   51 2.31818 3.07991 0.0107511
Q2FVR0   43 1.95455 0.903563 0.161558
Q2FZD9   34 1.54545 0.903563 0.161558
Q2FX85   22 1 0.903563 0.161558
Q2G1B0   40 1.81818 0.903563 0.161558
Q2G2E4   19 0.863636 -1.27278 0.943444
Q2FYK7   45 2.04545 3.07991 0.0107511
Q2FZ13   45 2.04545 3.07991 0.0107511
Q2FZE6   47 2.13636 3.07991 0.0107511
Q2FVI2   39 1.77273 0.903563 0.161558
Q2FZE0   58 2.63636 3.07991 0.0107511
Q2FV38   39 1.77273 0.903563 0.161558
Q2FXE2   41 1.86364 0.903563 0.161558
Q2G1Q2   62 2.81818 3.07991 0.0107511
Q2FYY8   42 1.90909 0.903563 0.161558
Q2FYN6   45 2.04545 3.07991 0.0107511
Q2FV39   54 2.45455 3.07991 0.0107511
Q2G130   50 2.27273 3.07991 0.0107511
Q2FUR8   43 1.95455 0.903563 0.161558
Q2FXZ3   26 1.18182 0.903563 0.161558
Q2FYM4   21 0.954545 -1.27278 0.943444
Q2FWY1   46 2.09091 3.07991 0.0107511
Q2G1V4   44 2 3.07991 0.0107511
P0A011   46 2.09091 3.07991 0.0107511
Q2FXZ0   43 1.95455 0.903563 0.161558
Q2G0V4   47 2.13636 3.07991 0.0107511
Q2FW34   58 2.63636 3.07991 0.0107511
Q2FWC7   40 1.81818 0.903563 0.161558
Q2G0F6   44 2 3.07991 0.0107511
Q2G0T0   57 2.59091 3.07991 0.0107511
Q2FXM8   48 2.18182 3.07991 0.0107511
Q2G0Q8   47 2.13636 3.07991 0.0107511
Q2FZ08   31 1.40909 0.903563 0.161558
Q2G160   35 1.59091 0.903563 0.161558
Q2FY78   41 1.86364 0.903563 0.161558
Q2G2H7   27 1.22727 0.903563 0.161558
Q2FW53   29 1.31818 0.903563 0.161558
Q2FVX0   54 2.45455 3.07991 0.0107511
Q2G2U5   47 2.13636 3.07991 0.0107511
Q2FZR0   54 2.45455 3.07991 0.0107511
Q2G1Z9   31 1.40909 0.903563 0.161558
Q2G1G0   38 1.72727 0.903563 0.161558
Q2FW57   38 1.72727 0.903563 0.161558
Q9RQP7   36 1.63636 0.903563 0.161558
Q2FXP0   42 1.90909 0.903563 0.161558
Q2FVV1   21 0.954545 -1.27278 0.943444
Q2FYU8   20 0.909091 -1.27278 0.943444
Q2FZ04   55 2.5 3.07991 0.0107511
Q2FVQ0   46 2.09091 3.07991 0.0107511
Q2G151   37 1.68182 0.903563 0.161558
Q2FXF9   43 1.95455 0.903563 0.161558
Q2G242   36 1.63636 0.903563 0.161558
Q2FZQ0   59 2.68182 3.07991 0.0107511
Q2G1Q8   45 2.04545 3.07991 0.0107511
Q2FYG1   47 2.08889 3.07991 0.0107511
Q2G1N3   50 2.22222 3.07991 0.0107511
Q2FV44   57 2.53333 3.07991 0.0107511
Q2FXV4   50 2.22222 3.07991 0.0107511
Q2G0I1   29 1.28889 0.903563 0.161558
Q2FZY0   44 1.95556 0.903563 0.161558
Q2G295   50 2.22222 3.07991 0.0107511
Q2FWH3   44 1.95556 0.903563 0.161558
Q2G072   46 2.04444 3.07991 0.0107511
Q2G217   62 2.75556 3.07991 0.0107511
Q2FYP6   44 1.95556 0.903563 0.161558
Q9EZ12   48 2.13333 3.07991 0.0107511
Q2FZ48   49 2.17778 3.07991 0.0107511
Q2FY16   39 1.73333 0.903563 0.161558
Q2FZU3   37 1.64444 0.903563 0.161558
Q2FVV7   44 1.95556 0.903563 0.161558
Q2FWU0   27 1.2 0.903563 0.161558
P0A0Q0   50 2.22222 3.07991 0.0107511
Q2FVS3   54 2.4 3.07991 0.0107511
Q2G0I6   42 1.86667 0.903563 0.161558
Q2FYP3   36 1.6 0.903563 0.161558
Q2FWM0   60 2.66667 3.07991 0.0107511
Q2FZ36   39 1.73333 0.903563 0.161558
Q2G0Y8   29 1.28889 0.903563 0.161558
Q2FXF6   20 0.888889 -1.27278 0.943444
Q2FXM7   54 2.4 3.07991 0.0107511
Q2G1A6   48 2.13333 3.07991 0.0107511
Q2G138   17 0.755556 -1.27278 0.943444
Q2FZR4   49 2.17778 3.07991 0.0107511
Q2G162   19 0.844444 -1.27278 0.943444
Q2FYH2   21 0.933333 -1.27278 0.943444
Q2FX56   39 1.73333 0.903563 0.161558
Q2FY68   42 1.86667 0.903563 0.161558
Q2G1K1   34 1.51111 0.903563 0.161558
Q2G1A3   55 2.44444 3.07991 0.0107511
Q2FZX4   48 2.13333 3.07991 0.0107511
Q2G1M5   40 1.77778 0.903563 0.161558
Q2FVA3   53 2.35556 3.07991 0.0107511
Q2G2G4   51 2.26667 3.07991 0.0107511
Q2G0U3   36 1.6 0.903563 0.161558
Q2FXQ6   34 1.51111 0.903563 0.161558
Q2G0S2   48 2.13333 3.07991 0.0107511
Q2G168   38 1.68889 0.903563 0.161558
Q2FZB0   50 2.22222 3.07991 0.0107511
Q2G119   63 2.8 3.07991 0.0107511
Q2FVJ7   39 1.73333 0.903563 0.161558
Q2FY30   53 2.35556 3.07991 0.0107511
Q2FXR3   48 2.13333 3.07991 0.0107511
Q2G1Z0   42 1.86667 0.903563 0.161558
Q2G0A9   39 1.73333 0.903563 0.161558
O33599   32 1.42222 0.903563 0.161558
Q2FZ55   52 2.31111 3.07991 0.0107511
Q2FYS0   32 1.42222 0.903563 0.161558
Q2G248   37 1.64444 0.903563 0.161558
Q2G049   39 1.73333 0.903563 0.161558
Q2FVA5   51 2.26667 3.07991 0.0107511
Q2FUX8   44 1.95556 0.903563 0.161558
Q2G123   50 2.22222 3.07991 0.0107511
Q2FVH0   49 2.17778 3.07991 0.0107511
Q2FV01   18 0.8 -1.27278 0.943444
Q2G2L2   46 2.04444 3.07991 0.0107511
Q2FYW3   48 2.13333 3.07991 0.0107511
Q2FZZ0   39 1.73333 0.903563 0.161558
Q2FVV8   44 1.95556 0.903563 0.161558
Q2G2W0   37 1.6087 0.903563 0.161558
Q2G041   35 1.52174 0.903563 0.161558
P0A0B9   50 2.17391 3.07991 0.0107511
Q2FYI6   53 2.30435 3.07991 0.0107511
Q2G2S2   40 1.73913 0.903563 0.161558
Q2FVQ8   31 1.34783 0.903563 0.161558
Q2FVT2   60 2.6087 3.07991 0.0107511
Q2G1Z5   29 1.26087 0.903563 0.161558
Q2G2A4   30 1.30435 0.903563 0.161558
P60393   44 1.91304 0.903563 0.161558
Q2G0P6   47 2.04348 3.07991 0.0107511
Q2FW04   32 1.3913 0.903563 0.161558
Q2FYY9   47 2.04348 3.07991 0.0107511
Q2FWP2   31 1.34783 0.903563 0.161558
Q2FVW4   43 1.86957 0.903563 0.161558
Q2FY63   59 2.56522 3.07991 0.0107511
Q2FZ68   38 1.65217 0.903563 0.161558
Q2G1E2   21 0.913043 -1.27278 0.943444
Q2G2T8   43 1.86957 0.903563 0.161558
Q2FY71   47 2.04348 3.07991 0.0107511
Q2FVI1   25 1.08696 0.903563 0.161558
Q2G0W2   26 1.13043 0.903563 0.161558
Q2G238   43 1.86957 0.903563 0.161558
Q2FZR1   44 1.91304 0.903563 0.161558
Q2FXN2   25 1.08696 0.903563 0.161558
Q2FXH6   20 0.869565 -1.27278 0.943444
Q2FXM3   38 1.65217 0.903563 0.161558
Q2FZW3   43 1.86957 0.903563 0.161558
Q2FWM9   50 2.17391 3.07991 0.0107511
Q2FUW9   15 0.652174 -1.27278 0.943444
Q2FW91   68 2.95652 3.07991 0.0107511
Q2G137   36 1.56522 0.903563 0.161558
Q2FVM0   43 1.86957 0.903563 0.161558
Q2G057   35 1.52174 0.903563 0.161558
Q2FXP5   48 2.08696 3.07991 0.0107511
Q2G1H2   20 0.869565 -1.27278 0.943444
Q2FX99   16 0.695652 -1.27278 0.943444
Q2G0J4   23 1 0.903563 0.161558
Q2FX74   29 1.26087 0.903563 0.161558
Q2G1J9   30 1.30435 0.903563 0.161558
Q2G1F7   16 0.695652 -1.27278 0.943444
Q2G2R8   42 1.82609 0.903563 0.161558
Q2FW32   35 1.52174 0.903563 0.161558
Q2FXZ4   46 2 3.07991 0.0107511
Q2FUT0   36 1.56522 0.903563 0.161558
Q2G084   41 1.78261 0.903563 0.161558
Q2G148   48 2.08696 3.07991 0.0107511
Q2FYR0   43 1.86957 0.903563 0.161558
Q2FW86   44 1.91304 0.903563 0.161558
Q2FW01   37 1.6087 0.903563 0.161558
Q2FUX9   23 1 0.903563 0.161558
Q2G212   27 1.17391 0.903563 0.161558
Q2FZ84   33 1.43478 0.903563 0.161558
Q2G0Y0   51 2.21739 3.07991 0.0107511
Q2FYU4   50 2.17391 3.07991 0.0107511
Q2G223   30 1.30435 0.903563 0.161558
Q2G136   40 1.73913 0.903563 0.161558
Q2G0G6   45 1.95652 0.903563 0.161558
Q2FWY6   41 1.78261 0.903563 0.161558
Q2FWZ2   42 1.82609 0.903563 0.161558
Q2G240   45 1.95652 0.903563 0.161558
O05154   58 2.52174 3.07991 0.0107511
Q2FXP4   27 1.17391 0.903563 0.161558
Q2FVH5   54 2.34783 3.07991 0.0107511
Q2FYP0   46 1.95745 0.903563 0.161558
Q2FUW5   31 1.31915 0.903563 0.161558
Q2FX66   25 1.06383 0.903563 0.161558
Q2G1P4   18 0.765957 -1.27278 0.943444
Q2FYI9   42 1.78723 0.903563 0.161558
Q2G0I7   33 1.40426 0.903563 0.161558
Q2FXQ9   53 2.25532 3.07991 0.0107511
Q2FXL0   60 2.55319 3.07991 0.0107511
Q2FYR7   59 2.51064 3.07991 0.0107511
Q2G1W4   38 1.61702 0.903563 0.161558
Q2G2C8   40 1.70213 0.903563 0.161558
Q2G163   45 1.91489 0.903563 0.161558
Q2FWL9   21 0.893617 -1.27278 0.943444
Q2FZH3   37 1.57447 0.903563 0.161558
Q2FZR5   52 2.21277 3.07991 0.0107511
Q2G1W6   30 1.2766 0.903563 0.161558
Q2FWA5   27 1.14894 0.903563 0.161558
Q2FX17   35 1.48936 0.903563 0.161558
Q2FXY1   46 1.95745 0.903563 0.161558
Q2G2W1   23 0.978723 -1.27278 0.943444
Q2FV06   19 0.808511 -1.27278 0.943444
Q2FYW6   55 2.34043 3.07991 0.0107511
Q2G281   46 1.95745 0.903563 0.161558
Q2G227   71 3.02128 5.25625 0.000662855
Q2FWZ5   40 1.70213 0.903563 0.161558
Q2FZX0   51 2.17021 3.07991 0.0107511
Q2FV51   25 1.06383 0.903563 0.161558
Q2G082   24 1.02128 0.903563 0.161558
Q2FWX4   21 0.893617 -1.27278 0.943444
Q2FZT1   39 1.65957 0.903563 0.161558
Q2FYF3   36 1.53191 0.903563 0.161558
Q2FXW9   34 1.44681 0.903563 0.161558
O34090   53 2.25532 3.07991 0.0107511
Q2FVE1   22 0.93617 -1.27278 0.943444
Q2FZL5   50 2.12766 3.07991 0.0107511
Q2G258   39 1.65957 0.903563 0.161558
Q2FZW5   30 1.2766 0.903563 0.161558
Q2FW63   21 0.893617 -1.27278 0.943444
Q2FXB4   40 1.70213 0.903563 0.161558
Q2G1T5   17 0.723404 -1.27278 0.943444
Q2G1J5   57 2.42553 3.07991 0.0107511
Q2G0V0   42 1.78723 0.903563 0.161558
Q2G0M7   50 2.12766 3.07991 0.0107511
Q2G1I5   44 1.87234 0.903563 0.161558
Q2G146   57 2.42553 3.07991 0.0107511
Q2G1P6   44 1.87234 0.903563 0.161558
Q2G1W8   36 1.5 0.903563 0.161558
Q2G035   56 2.33333 3.07991 0.0107511
Q2G1I3   37 1.54167 0.903563 0.161558
Q2FWM2   38 1.58333 0.903563 0.161558
Q2FYJ3   46 1.91667 0.903563 0.161558
Q2G0L8   59 2.45833 3.07991 0.0107511
Q2G164   38 1.58333 0.903563 0.161558
Q2FVT7   43 1.79167 0.903563 0.161558
Q2G1R3   36 1.5 0.903563 0.161558
Q2G1T6   47 1.95833 0.903563 0.161558
Q2FZN7   41 1.70833 0.903563 0.161558
Q2FY83   33 1.375 0.903563 0.161558
Q2FZX9   48 2 3.07991 0.0107511
Q2FYL5   54 2.25 3.07991 0.0107511
Q2G218   57 2.375 3.07991 0.0107511
Q2G0M5   50 2.08333 3.07991 0.0107511
Q2FW78   19 0.791667 -1.27278 0.943444
P52078   55 2.29167 3.07991 0.0107511
Q7X2S2   47 1.95833 0.903563 0.161558
Q2FZG4   60 2.5 3.07991 0.0107511
Q2G0M4   36 1.5 0.903563 0.161558
Q2FVA2   42 1.75 0.903563 0.161558
Q2G115   45 1.875 0.903563 0.161558
Q2G0M8   57 2.375 3.07991 0.0107511
Q2G1U4   39 1.625 0.903563 0.161558
Q2G1D0   42 1.75 0.903563 0.161558
Q2G2S0   31 1.29167 0.903563 0.161558
Q2G2N5   22 0.916667 -1.27278 0.943444
Q2G222   37 1.54167 0.903563 0.161558
Q2G1C8   39 1.625 0.903563 0.161558
Q2FV40   46 1.91667 0.903563 0.161558
Q2FXT1   46 1.91667 0.903563 0.161558
Q2FZZ2   53 2.20833 3.07991 0.0107511
Q2FY01   59 2.45833 3.07991 0.0107511
Q2FVJ8   47 1.95833 0.903563 0.161558
Q2FXK2   52 2.16667 3.07991 0.0107511
Q2FUS7   42 1.75 0.903563 0.161558
Q2FVP1   23 0.958333 -1.27278 0.943444
Q2FYN7   23 0.958333 -1.27278 0.943444
P69848   57 2.375 3.07991 0.0107511
Q2FWN8   46 1.91667 0.903563 0.161558
Q2FV62   44 1.83333 0.903563 0.161558
Q2FWW7   72 3 5.25625 0.000662855
Q2G1Y5   50 2.08333 3.07991 0.0107511
Q2FXA3   50 2.08333 3.07991 0.0107511
Q2FYV3   53 2.20833 3.07991 0.0107511
Q2G1H4   59 2.45833 3.07991 0.0107511
Q2G038   53 2.20833 3.07991 0.0107511
Q2G161   22 0.916667 -1.27278 0.943444
Q2FYV1   46 1.91667 0.903563 0.161558
Q2FZ09   47 1.95833 0.903563 0.161558
Q2FW90   36 1.5 0.903563 0.161558
Q2G290   52 2.16667 3.07991 0.0107511
P60611   52 2.16667 3.07991 0.0107511
Q2FV58   54 2.25 3.07991 0.0107511
Q2G0C6   47 1.95833 0.903563 0.161558
Q2G050   37 1.54167 0.903563 0.161558
Q2G0V2   50 2.08333 3.07991 0.0107511
Q2FVQ4   24 1 0.903563 0.161558
Q2G094   36 1.46939 0.903563 0.161558
Q2FY59   42 1.71429 0.903563 0.161558
Q2FVX7   49 2 3.07991 0.0107511
Q2FVP4   38 1.55102 0.903563 0.161558
Q2G185   31 1.26531 0.903563 0.161558
Q2FXP8   22 0.897959 -1.27278 0.943444
Q2G275   46 1.87755 0.903563 0.161558
Q2G1D9   45 1.83673 0.903563 0.161558
Q2FXI3   44 1.79592 0.903563 0.161558
Q2FYM2   41 1.67347 0.903563 0.161558
P14738   21 0.857143 -1.27278 0.943444
Q2G2Q2   40 1.63265 0.903563 0.161558
Q2G0M9   51 2.08163 3.07991 0.0107511
Q2FY67   38 1.55102 0.903563 0.161558
Q2FWX8   23 0.938776 -1.27278 0.943444
Q2FUT9   54 2.20408 3.07991 0.0107511
Q2FZS0   42 1.71429 0.903563 0.161558
Q2G2A8   45 1.83673 0.903563 0.161558
Q2FUY2   17 0.693878 -1.27278 0.943444
Q2FZL8   34 1.38776 0.903563 0.161558
Q2FW93   21 0.857143 -1.27278 0.943444
Q2G1L7   49 2 3.07991 0.0107511
Q2FW41   47 1.91837 0.903563 0.161558
Q2FZY6   43 1.7551 0.903563 0.161558
Q2G042   18 0.734694 -1.27278 0.943444
Q2FWK2   48 1.95918 0.903563 0.161558
Q2FYF4   38 1.55102 0.903563 0.161558
Q2FZP2   34 1.38776 0.903563 0.161558
Q2G1G7   42 1.71429 0.903563 0.161558
Q2G1H5   56 2.28571 3.07991 0.0107511
Q2G2S7   31 1.26531 0.903563 0.161558
Q2FY53   51 2.08163 3.07991 0.0107511
Q2G1N2   50 2.04082 3.07991 0.0107511
Q2G2V2   45 1.83673 0.903563 0.161558
Q2G1H6   45 1.83673 0.903563 0.161558
Q2FZA9   41 1.67347 0.903563 0.161558
Q2FXI5   47 1.91837 0.903563 0.161558
Q2G206   19 0.77551 -1.27278 0.943444
Q2FWN6   41 1.67347 0.903563 0.161558
Q2FUQ2   44 1.79592 0.903563 0.161558
Q2G1K3   51 2.08163 3.07991 0.0107511
Q2FZ76   36 1.46939 0.903563 0.161558
Q2FY54   44 1.79592 0.903563 0.161558
Q2G289   47 1.91837 0.903563 0.161558
Q2FY14   35 1.42857 0.903563 0.161558
Q2FV77   40 1.63265 0.903563 0.161558
Q2G064   42 1.71429 0.903563 0.161558
Q2G033   44 1.79592 0.903563 0.161558
Q2G198   35 1.42857 0.903563 0.161558
Q2G0K4   21 0.857143 -1.27278 0.943444
Q2G0V3   63 2.57143 3.07991 0.0107511
Q2FWE2   53 2.12 3.07991 0.0107511
Q2G089   48 1.92 0.903563 0.161558
Q2FZL3   39 1.56 0.903563 0.161558
Q2G087   58 2.32 3.07991 0.0107511
Q2G0A7   20 0.8 -1.27278 0.943444
Q2FVF9   51 2.04 3.07991 0.0107511
Q2G071   51 2.04 3.07991 0.0107511
Q2FUZ2   42 1.68 0.903563 0.161558
Q2FY27   47 1.88 0.903563 0.161558
Q2FXX4   36 1.44 0.903563 0.161558
Q2G1E6   35 1.4 0.903563 0.161558
Q2G1G5   24 0.96 -1.27278 0.943444
Q2G2Q3   29 1.16 0.903563 0.161558
Q2FZF0   27 1.08 0.903563 0.161558
Q2G2D2   38 1.52 0.903563 0.161558
Q2FXT4   48 1.92 0.903563 0.161558
Q2FZI8   41 1.64 0.903563 0.161558
Q2FUS8   19 0.76 -1.27278 0.943444
Q2FVR9   46 1.84 0.903563 0.161558
Q2FXP2   39 1.56 0.903563 0.161558
Q2FX94   35 1.4 0.903563 0.161558
Q2G2A5   74 2.96 3.07991 0.0107511
Q2FZP7   49 1.96 0.903563 0.161558
Q2G1R7   50 2 3.07991 0.0107511
Q2G015   20 0.8 -1.27278 0.943444
Q2FZF4   44 1.76 0.903563 0.161558
Q2G1E5   44 1.76 0.903563 0.161558
Q2FWH9   25 1 0.903563 0.161558
Q2G069   43 1.72 0.903563 0.161558
Q2FZK3   51 2.04 3.07991 0.0107511
Q2FZU5   46 1.84 0.903563 0.161558
Q2FYT4   36 1.44 0.903563 0.161558
Q2FWK4   52 2.08 3.07991 0.0107511
Q2FY40   34 1.36 0.903563 0.161558
Q2FWY4   19 0.76 -1.27278 0.943444
Q2G156   22 0.88 -1.27278 0.943444
Q2G045   38 1.52 0.903563 0.161558
Q2FZS6   40 1.6 0.903563 0.161558
Q2FYC7   40 1.6 0.903563 0.161558
Q2FW73   55 2.2 3.07991 0.0107511
Q2G1H3   52 2.08 3.07991 0.0107511
Q2FXJ6   38 1.52 0.903563 0.161558
Q2FUS2   19 0.745098 -1.27278 0.943444
Q2G120   53 2.07843 3.07991 0.0107511
Q2G2T9   37 1.45098 0.903563 0.161558
Q2G1N9   21 0.823529 -1.27278 0.943444
Q2FXL9   40 1.56863 0.903563 0.161558
Q2G0W4   40 1.56863 0.903563 0.161558
Q2G0R6   37 1.45098 0.903563 0.161558
Q2G1C4   47 1.84314 0.903563 0.161558
Q2FWY9   50 1.96078 0.903563 0.161558
Q2G1K4   53 2.07843 3.07991 0.0107511
Q2FYK3   43 1.68627 0.903563 0.161558
Q2G1N4   44 1.72549 0.903563 0.161558
Q2G065   47 1.84314 0.903563 0.161558
Q2FX88   54 2.11765 3.07991 0.0107511
Q2FVW9   55 2.15686 3.07991 0.0107511
Q2G1E0   25 0.980392 -1.27278 0.943444
Q2G2P2   52 2.03922 3.07991 0.0107511
Q2G0V5   20 0.784314 -1.27278 0.943444
Q2FWA2   51 2 3.07991 0.0107511
Q2FZU1   44 1.72549 0.903563 0.161558
Q2FX77   32 1.2549 0.903563 0.161558
Q2FW75   40 1.56863 0.903563 0.161558
Q2FUT5   47 1.84314 0.903563 0.161558
Q2G234   38 1.4902 0.903563 0.161558
Q2FZU6   52 2.03922 3.07991 0.0107511
Q2G1Y2   26 1.01961 0.903563 0.161558
Q2FXN7   29 1.13725 0.903563 0.161558
Q2G2J3   17 0.666667 -1.27278 0.943444
Q2G0G1   44 1.72549 0.903563 0.161558
Q2FW62   47 1.84314 0.903563 0.161558
Q2FUP7   51 2 3.07991 0.0107511
Q2G1J3   53 2.07843 3.07991 0.0107511
Q2FZ15   46 1.80392 0.903563 0.161558
Q2G1D3   39 1.52941 0.903563 0.161558
Q2G0K2   56 2.19608 3.07991 0.0107511
Q2FWC1   54 2.11765 3.07991 0.0107511
Q2FXM5   43 1.68627 0.903563 0.161558
Q2FY46   37 1.45098 0.903563 0.161558
Q2G1K0   39 1.52941 0.903563 0.161558
Q2FXT6   56 2.19608 3.07991 0.0107511
Q2FZM4   41 1.60784 0.903563 0.161558
Q2FXG1   49 1.92157 0.903563 0.161558
Q2FXL1   44 1.72549 0.903563 0.161558
Q2FWX5   47 1.84314 0.903563 0.161558
# cudaSaTabsearch LTYPE = T LORDER = F LSOLN = F
# QUERY ID = PF05176 
# DBFILE = ./tableaux.ascii.DB                                                             
Q2G1I1   41 1.57692 0.903563  0.161558
Q2G1K2   46 1.76923 0.903563  0.161558
Q2FUU5   43 1.65385 0.903563  0.161558
Q2FXB6   52 2 3.07991  0.0107511
Q2FZU2   32 1.23077 0.903563  0.161558
Q2FZK0   25 0.961538 -1.27278  0.943444
Q2FY33   42 1.61538 0.903563  0.161558
Q2G098   53 2.03846 3.07991  0.0107511
Q2FZ46   42 1.61538 0.903563  0.161558
Q2FZQ5   37 1.42308 0.903563  0.161558
Q2FXU8   44 1.69231 0.903563  0.161558
Q9EZ08   53 2.03846 3.07991  0.0107511
Q2G1B9   48 1.84615 0.903563  0.161558
Q2FZ73   46 1.76923 0.903563  0.161558
Q2FY35   49 1.88462 0.903563  0.161558
Q2FZ16   42 1.61538 0.903563  0.161558
Q2FYR2   50 1.92308 0.903563  0.161558
Q2FWY3   22 0.846154 -1.27278  0.943444
Q2G2F5   44 1.69231 0.903563  0.161558
Q2G032   37 1.42308 0.903563  0.161558
Q2FZ10   37 1.42308 0.903563  0.161558
Q2G255   48 1.84615 0.903563  0.161558
Q2G0X6   41 1.57692 0.903563  0.161558
Q2FYH0   55 2.11538 3.07991  0.0107511
Q2FXJ9   44 1.69231 0.903563  0.161558
Q2FZT4   42 1.61538 0.903563  0.161558
Q2FVE6   48 1.84615 0.903563  0.161558
Q2FYD3   19 0.730769 -1.27278  0.943444
Q2FXT5   37 1.42308 0.903563  0.161558
Q2FY60   56 2.15385 3.07991  0.0107511
Q2G2D7   52 2 3.07991  0.0107511
Q2FX16   47 1.80769 0.903563  0.161558
Q2FZ34   45 1.73077 0.903563  0.161558
Q2G1S4   48 1.84615 0.903563  0.161558
Q2G147   42 1.61538 0.903563  0.161558
Q2G1J7   54 2.07692 3.07991  0.0107511
Q2G2A7   41 1.57692 0.903563  0.161558
Q2G2M6   40 1.53846 0.903563  0.161558
Q2FV30   52 2 3.07991  0.0107511
Q2FVL5   49 1.88462 0.903563  0.161558
Q2FXY0   43 1.65385 0.903563  0.161558
Q2FZL1   56 2.15385 3.07991  0.0107511
Q2FW45   46 1.76923 0.903563  0.161558
Q2FZU0   58 2.18868 3.07991  0.0107511
Q2FWZ0   38 1.43396 0.903563  0.161558
Q2G2H5   46 1.73585 0.903563  0.161558
Q2FYG9   38 1.43396 0.903563  0.161558
Q2G2X6   44 1.66038 0.903563  0.161558
Q2G155   49 1.84906 0.903563  0.161558
Q2FXY9   73 2.75472 3.07991  0.0107511
Q2FZ37   37 1.39623 0.903563  0.161558
Q2FVI7   38 1.43396 0.903563  0.161558
Q2FYS1   54 2.03774 3.07991  0.0107511
Q2FXL5   44 1.66038 0.903563  0.161558
Q2G1J4   45 1.69811 0.903563  0.161558
Q2FWZ3   37 1.39623 0.903563  0.161558
Q2G2P7   42 1.58491 0.903563  0.161558
Q2FVH3   49 1.84906 0.903563  0.161558
Q2FZ31   43 1.62264 0.903563  0.161558
Q2G283   50 1.88679 0.903563  0.161558
Q2FZ66   63 2.37736 3.07991  0.0107511
Q2FWY7   23 0.867925 -1.27278  0.943444
Q2G1F9   40 1.50943 0.903563  0.161558
Q2FZJ4   39 1.4717 0.903563  0.161558
Q2FZQ1   29 1.09434 0.903563  0.161558
Q2FY80   23 0.867925 -1.27278  0.943444
Q2G2D4   43 1.62264 0.903563  0.161558
Q2FYP1   45 1.69811 0.903563  0.161558
Q2FYF9   30 1.13208 0.903563  0.161558
Q2G0B3   47 1.77358 0.903563  0.161558
Q2FUT8   45 1.69811 0.903563  0.161558
Q2FYR1   46 1.73585 0.903563  0.161558
Q2FYL3   38 1.43396 0.903563  0.161558
Q2FVG4   25 0.943396 -1.27278  0.943444
Q2FVP8   37 1.39623 0.903563  0.161558
Q2FZ28   48 1.77778 0.903563  0.161558
Q2G1F0   43 1.59259 0.903563  0.161558
P95689   39 1.44444 0.903563  0.161558
Q2FYH6   46 1.7037 0.903563  0.161558
Q2FXD1   31 1.14815 0.903563  0.161558
Q2G0X5   37 1.37037 0.903563  0.161558
Q2FXN8   19 0.703704 -1.27278  0.943444
Q2G0N0   47 1.74074 0.903563  0.161558
Q2G268   43 1.59259 0.903563  0.161558
Q2FV61   63 2.33333 3.07991  0.0107511
Q2FXL7   44 1.62963 0.903563  0.161558
Q2FUR5   35 1.2963 0.903563  0.161558
Q2FXV6   45 1.66667 0.903563  0.161558
Q2G2C5   54 2 3.07991  0.0107511
Q2FVJ6   51 1.88889 0.903563  0.161558
Q2G1Y4   45 1.66667 0.903563  0.161558
Q2FVI0   23 0.851852 -1.27278  0.943444
Q2FXJ8   28 1.03704 0.903563  0.161558
Q2FZU7   40 1.48148 0.903563  0.161558
Q2G2X4   44 1.62963 0.903563  0.161558
Q2FZA8   36 1.33333 0.903563  0.161558
Q2FW96   40 1.48148 0.903563  0.161558
Q2FYV4   50 1.85185 0.903563  0.161558
O07325   41 1.51852 0.903563  0.161558
Q2G1C1   46 1.7037 0.903563  0.161558
Q2FZR9   50 1.85185 0.903563  0.161558
Q2FVW3   47 1.74074 0.903563  0.161558
Q2G124   51 1.88889 0.903563  0.161558
P0C0V7   43 1.59259 0.903563  0.161558
Q2FX52   36 1.30909 0.903563  0.161558
Q2G2C7   49 1.78182 0.903563  0.161558
Q2G2D5   48 1.74545 0.903563  0.161558
Q2FXQ7   56 2.03636 3.07991  0.0107511
Q2FZW0   39 1.41818 0.903563  0.161558
Q2FVG3   45 1.63636 0.903563  0.161558
Q2FXR4   56 2.03636 3.07991  0.0107511
Q2FZ67   56 2.03636 3.07991  0.0107511
Q2G243   50 1.81818 0.903563  0.161558
Q2FV76   51 1.85455 0.903563  0.161558
Q2FVZ4   48 1.74545 0.903563  0.161558
Q2FWC5   45 1.63636 0.903563  0.161558
Q2FZY3   51 1.85455 0.903563  0.161558
Q2FWH5   39 1.41818 0.903563  0.161558
Q2G241   43 1.56364 0.903563  0.161558
Q2FV35   42 1.52727 0.903563  0.161558
Q2G0T5   38 1.38182 0.903563  0.161558
Q2G1A9   39 1.41818 0.903563  0.161558
Q2FYU7   38 1.38182 0.903563  0.161558
Q2G2E0   20 0.727273 -1.27278  0.943444
Q2FVT6   48 1.74545 0.903563  0.161558
Q2G0D7   34 1.23636 0.903563  0.161558
Q2G1M6   43 1.56364 0.903563  0.161558
Q2G0A6   33 1.2 0.903563  0.161558
Q2FUY6   46 1.67273 0.903563  0.161558
Q2FYJ2   42 1.52727 0.903563  0.161558
Q2G2E5   37 1.32143 0.903563  0.161558
Q2G2P5   48 1.71429 0.903563  0.161558
Q2G1R6   41 1.46429 0.903563  0.161558
Q2FYF0   45 1.60714 0.903563  0.161558
Q2FVH8   28 1 0.903563  0.161558
Q2FUU3   40 1.42857 0.903563  0.161558
Q2FVG8   47 1.67857 0.903563  0.161558
Q9ZAH5   50 1.78571 0.903563  0.161558
Q2G2U0   42 1.5 0.903563  0.161558
Q2FYR4   48 1.71429 0.903563  0.161558
Q2G256   39 1.39286 0.903563  0.161558
Q2FVY0   40 1.42857 0.903563  0.161558
Q2G0Q2   56 2 3.07991  0.0107511
Q2G0R2   39 1.39286 0.903563  0.161558
Q2G0Q3   42 1.5 0.903563  0.161558
Q2FWZ9   49 1.75 0.903563  0.161558
Q53705   33 1.17857 0.903563  0.161558
Q2G2U3   45 1.60714 0.903563  0.161558
Q2FYY6   39 1.39286 0.903563  0.161558
Q2FWL3   40 1.42857 0.903563  0.161558
Q2FY50   35 1.25 0.903563  0.161558
Q2FXN4   46 1.64286 0.903563  0.161558
Q2G179   38 1.35714 0.903563  0.161558
Q2G1L6   40 1.42857 0.903563  0.161558
Q2FXU4   40 1.42857 0.903563  0.161558
Q2G1E9   41 1.46429 0.903563  0.161558
Q2G232   43 1.53571 0.903563  0.161558
Q2FXH9   41 1.46429 0.903563  0.161558
Q2G0X3   24 0.857143 -1.27278  0.943444
Q2FXD0   40 1.42857 0.903563  0.161558
Q2G0G3   34 1.21429 0.903563  0.161558
Q2FWW3   48 1.71429 0.903563  0.161558
Q2FYG0   45 1.57895 0.903563  0.161558
Q2FZS9   40 1.40351 0.903563  0.161558
Q2FYS2   40 1.40351 0.903563  0.161558
Q2G2U4   24 0.842105 -1.27278  0.943444
Q2FWJ9   48 1.68421 0.903563  0.161558
Q2FWF0   57 2 3.07991  0.0107511
Q2FXR9   49 1.7193 0.903563  0.161558
Q2FZV7   45 1.57895 0.903563  0.161558
Q2G1W0   43 1.50877 0.903563  0.161558
Q2G2I0   51 1.78947 0.903563  0.161558
Q2G153   44 1.54386 0.903563  0.161558
Q2FWD7   54 1.89474 0.903563  0.161558
Q2FY15   50 1.75439 0.903563  0.161558
Q2FV54   43 1.50877 0.903563  0.161558
Q2FZ74   46 1.61404 0.903563  0.161558
Q2FYV5   50 1.75439 0.903563  0.161558
Q2G2I1   26 0.912281 -1.27278  0.943444
Q2FXZ6   49 1.7193 0.903563  0.161558
Q2G0U0   30 1.05263 0.903563  0.161558
Q2G0Y6   50 1.75439 0.903563  0.161558
Q2FXJ0   41 1.4386 0.903563  0.161558
Q2FY43   45 1.55172 0.903563  0.161558
Q2FWM1   23 0.793103 -1.27278  0.943444
Q2FVJ1   39 1.34483 0.903563  0.161558
Q2G0K3   43 1.48276 0.903563  0.161558
Q2FY66   53 1.82759 0.903563  0.161558
Q2FW99   30 1.03448 0.903563  0.161558
Q2FV10   49 1.68966 0.903563  0.161558
Q2FXJ5   49 1.68966 0.903563  0.161558
Q2FX69   15 0.517241 -1.27278  0.943444
Q2G0B2   41 1.41379 0.903563  0.161558
Q2FX14   44 1.51724 0.903563  0.161558
Q2FYD8   34 1.17241 0.903563  0.161558
Q2FWE5   48 1.65517 0.903563  0.161558
Q2G2A3   52 1.7931 0.903563  0.161558
Q2FZH8   42 1.44828 0.903563  0.161558
Q2FX51   41 1.41379 0.903563  0.161558
Q2FWE8   47 1.62069 0.903563  0.161558
Q2G088   62 2.13793 3.07991  0.0107511
Q2G028   63 2.13559 3.07991  0.0107511
Q2G1S3   43 1.45763 0.903563  0.161558
Q2FYN4   49 1.66102 0.903563  0.161558
Q2FX86   54 1.83051 0.903563  0.161558
Q2G2S8   38 1.28814 0.903563  0.161558
Q2FUW8   47 1.59322 0.903563  0.161558
Q2FWD4   36 1.22034 0.903563  0.161558
Q2FVH6   49 1.66102 0.903563  0.161558
Q2G029   54 1.83051 0.903563  0.161558
Q2G1R5   49 1.66102 0.903563  0.161558
Q2FX65   12 0.40678 -1.27278  0.943444
Q2FZV6   50 1.69492 0.903563  0.161558
Q2G1P1   45 1.52542 0.903563  0.161558
Q2FVU4   34 1.15254 0.903563  0.161558
Q2FVT5   52 1.76271 0.903563  0.161558
Q2G2H4   28 0.949153 -1.27278  0.943444
Q2FZ58   39 1.32203 0.903563  0.161558
Q2FVJ2   49 1.66102 0.903563  0.161558
Q2FXW5   40 1.35593 0.903563  0.161558
Q2FWK1   53 1.79661 0.903563  0.161558
Q2G031   48 1.62712 0.903563  0.161558
Q2G0U1   48 1.62712 0.903563  0.161558
Q2FW46   37 1.25424 0.903563  0.161558
Q2FZY5   53 1.79661 0.903563  0.161558
Q2FZI5   43 1.43333 0.903563  0.161558
Q2FYR9   46 1.53333 0.903563  0.161558
Q2FZ92   40 1.33333 0.903563  0.161558
Q2G1D5   40 1.33333 0.903563  0.161558
Q2FXM2   39 1.3 0.903563  0.161558
Q2FVM2   43 1.43333 0.903563  0.161558
Q2FZN2   37 1.23333 0.903563  0.161558
Q2G1U8   38 1.26667 0.903563  0.161558
Q2FVS7   48 1.6 0.903563  0.161558
Q2FWB5   43 1.43333 0.903563  0.161558
Q2FXX1   41 1.36667 0.903563  0.161558
Q2G2J9   45 1.5 0.903563  0.161558
Q2G0Y7   41 1.36667 0.903563  0.161558
Q2FW81   45 1.5 0.903563  0.161558
Q2FWK3   42 1.4 0.903563  0.161558
Q2FY34   48 1.6 0.903563  0.161558
Q2FXF8   42 1.4 0.903563  0.161558
Q2FXI9   43 1.43333 0.903563  0.161558
Q05615   36 1.18033 0.903563  0.161558
Q2FUW4   38 1.2459 0.903563  0.161558
Q2FVF4   44 1.44262 0.903563  0.161558
Q2FWI3   32 1.04918 0.903563  0.161558
Q2FWG8   42 1.37705 0.903563  0.161558
Q2G0R0   45 1.47541 0.903563  0.161558
Q2G0I4   39 1.27869 0.903563  0.161558
Q2FV67   43 1.40984 0.903563  0.161558
Q2G091   44 1.44262 0.903563  0.161558
Q2G1U1   34 1.11475 0.903563  0.161558
Q2FUX7   44 1.44262 0.903563  0.161558
Q2FY51   45 1.47541 0.903563  0.161558
Q2FYP2   57 1.86885 0.903563  0.161558
Q2G0F8   50 1.63934 0.903563  0.161558
Q2FXH5   41 1.34426 0.903563  0.161558
Q2G193   42 1.37705 0.903563  0.161558
Q2FWD6   48 1.57377 0.903563  0.161558
Q2FZ98   38 1.22581 0.903563  0.161558
Q2FYQ2   33 1.06452 0.903563  0.161558
Q2FWL5   39 1.25806 0.903563  0.161558
Q2FV16   51 1.64516 0.903563  0.161558
Q2FWX9   45 1.45161 0.903563  0.161558
Q2G1J0   50 1.6129 0.903563  0.161558
Q2G235   43 1.3871 0.903563  0.161558
Q2FXK1   39 1.25806 0.903563  0.161558
Q2FWF4   35 1.12903 0.903563  0.161558
Q2FZC8   48 1.54839 0.903563  0.161558
Q2FZQ4   42 1.35484 0.903563  0.161558
O52582   37 1.19355 0.903563  0.161558
Q2FZI6   41 1.32258 0.903563  0.161558
Q2FUW7   40 1.29032 0.903563  0.161558
Q2G2M9   40 1.29032 0.903563  0.161558
Q2FZD0   36 1.16129 0.903563  0.161558
Q2FWK7   48 1.54839 0.903563  0.161558
Q2FWU4   20 0.645161 -1.27278  0.943444
Q2FUX4   36 1.16129 0.903563  0.161558
Q2G2V3   51 1.64516 0.903563  0.161558
O05204   50 1.6129 0.903563  0.161558
Q2FYC2   47 1.49206 0.903563  0.161558
Q2FZP6   43 1.36508 0.903563  0.161558
Q2G0L2   47 1.49206 0.903563  0.161558
Q2FZV1   26 0.825397 -1.27278  0.943444
Q2FVQ5   44 1.39683 0.903563  0.161558
Q2FZW6   42 1.33333 0.903563  0.161558
Q2FZI3   54 1.71429 0.903563  0.161558
Q2G219   33 1.04762 0.903563  0.161558
Q2FZR2   48 1.52381 0.903563  0.161558
Q2FXZ2   37 1.1746 0.903563  0.161558
Q2FYC6   48 1.52381 0.903563  0.161558
Q2FYZ5   47 1.46875 0.903563  0.161558
Q2FWN4   47 1.46875 0.903563  0.161558
Q2G221   27 0.84375 -1.27278  0.943444
Q2FZX5   39 1.21875 0.903563  0.161558
Q2FUW3   40 1.25 0.903563  0.161558
Q2G2H3   43 1.34375 0.903563  0.161558
Q2FY08   46 1.4375 0.903563  0.161558
Q2FXU5   35 1.09375 0.903563  0.161558
Q2G1F8   51 1.59375 0.903563  0.161558
Q2FYW4   45 1.40625 0.903563  0.161558
Q2G142   35 1.09375 0.903563  0.161558
Q2G1U3   36 1.125 0.903563  0.161558
Q2FZ18   50 1.5625 0.903563  0.161558
Q2FV24   41 1.28125 0.903563  0.161558
Q2G1C2   39 1.21875 0.903563  0.161558
Q2FYZ4   46 1.4375 0.903563  0.161558
Q2FWT4   46 1.4375 0.903563  0.161558
Q2FUX1   40 1.25 0.903563  0.161558
Q2FZG9   43 1.32308 0.903563  0.161558
Q2FVC1   44 1.35385 0.903563  0.161558
Q2FYT3   48 1.47692 0.903563  0.161558
Q2FY82   48 1.47692 0.903563  0.161558
Q2FV02   44 1.35385 0.903563  0.161558
Q2FXJ2   35 1.07692 0.903563  0.161558
Q2FZ02   48 1.47692 0.903563  0.161558
Q2G0L3   46 1.41538 0.903563  0.161558
Q2FZH5   42 1.29231 0.903563  0.161558
Q2FWH4   46 1.41538 0.903563  0.161558
Q2FW49   41 1.26154 0.903563  0.161558
Q93T05   36 1.10769 0.903563  0.161558
Q2FX73   36 1.10769 0.903563  0.161558
Q2G239   45 1.36364 0.903563  0.161558
Q2G121   40 1.21212 0.903563  0.161558
Q2FY11   39 1.18182 0.903563  0.161558
Q2FV11   38 1.15152 0.903563  0.161558
Q2FZ05   47 1.42424 0.903563  0.161558
Q2G253   39 1.18182 0.903563  0.161558
Q2FW98   36 1.09091 0.903563  0.161558
Q2G205   40 1.21212 0.903563  0.161558
Q2FVE7   46 1.39394 0.903563  0.161558
Q2FYD0   31 0.939394 -1.27278  0.943444
Q2FZ19   47 1.42424 0.903563  0.161558
Q2G1C7   41 1.24242 0.903563  0.161558
Q2FV60   46 1.39394 0.903563  0.161558
Q2FY64   48 1.45455 0.903563  0.161558
Q2FZI9   49 1.48485 0.903563  0.161558
Q2FV57   41 1.22388 0.903563  0.161558
Q2FXA5   39 1.16418 0.903563  0.161558
Q2G2U8   26 0.776119 -1.27278  0.943444
Q2FZP0   41 1.22388 0.903563  0.161558
Q2FZL7   39 1.16418 0.903563  0.161558
Q2FZR3   40 1.19403 0.903563  0.161558
Q2FWA0   43 1.28358 0.903563  0.161558
Q2G090   43 1.28358 0.903563  0.161558
Q2G1H0   41 1.20588 0.903563  0.161558
Q2FZP4   45 1.32353 0.903563  0.161558
Q2FUX0   34 1 0.903563  0.161558
Q2FV86   45 1.32353 0.903563  0.161558
Q2FV14   44 1.29412 0.903563  0.161558
Q2FUT2   49 1.44118 0.903563  0.161558
Q2FZ64   30 0.882353 -1.27278  0.943444
Q2FUW1   22 0.637681 -1.27278  0.943444
Q2FWI0   34 0.985507 -1.27278  0.943444
Q2G2K5   44 1.27536 0.903563  0.161558
Q2FWK6   39 1.13043 0.903563  0.161558
Q2G0T9   46 1.33333 0.903563  0.161558
Q2G078   62 1.7971 0.903563  0.161558
Q2G1P3   48 1.3913 0.903563  0.161558
Q2G274   41 1.17143 0.903563  0.161558
Q2FZD4   42 1.2 0.903563  0.161558
Q2FYS5   38 1.08571 0.903563  0.161558
Q2G1K5   48 1.37143 0.903563  0.161558
Q2G1L5   42 1.2 0.903563  0.161558
Q2G1M9   39 1.11429 0.903563  0.161558
Q2FX67   38 1.08571 0.903563  0.161558
Q2FZ32   36 1.02857 0.903563  0.161558
Q2FWH7   38 1.08571 0.903563  0.161558
Q2FXT8   37 1.04225 0.903563  0.161558
Q2FUQ3   42 1.1831 0.903563  0.161558
Q2G1Y6   50 1.40845 0.903563  0.161558
Q2FX68   31 0.873239 -1.27278  0.943444
Q2FWD1   44 1.23944 0.903563  0.161558
Q2FUZ8   47 1.32394 0.903563  0.161558
Q2G1F5   37 1.04225 0.903563  0.161558
Q2G2T6   28 0.788732 -1.27278  0.943444
Q2FYD2   29 0.816901 -1.27278  0.943444
Q2FYA1   41 1.15493 0.903563  0.161558
Q2FY21   32 0.901408 -1.27278  0.943444
Q2FZD3   32 0.901408 -1.27278  0.943444
Q2G1Z4   34 0.957746 -1.27278  0.943444
Q2G0S3   37 1.02778 0.903563  0.161558
Q2FVQ3   44 1.22222 0.903563  0.161558
Q2G2J4   34 0.944444 -1.27278  0.943444
Q2G2B8   37 1.02778 0.903563  0.161558
Q2G0L5   16 0.444444 -1.27278  0.943444
Q2FW72   45 1.25 0.903563  0.161558
Q2FYT8   39 1.08333 0.903563  0.161558
Q2FXM9   44 1.22222 0.903563  0.161558
Q2G1Y0   38 1.05556 0.903563  0.161558
Q2G2D0   43 1.19444 0.903563  0.161558
Q2G2M2   44 1.22222 0.903563  0.161558
Q2G1B7   37 1.02778 0.903563  0.161558
Q2G1B8   38 1.05556 0.903563  0.161558
Q2G0M6   49 1.36111 0.903563  0.161558
Q2G1D8   56 1.53425 0.903563  0.161558
Q2FV70   33 0.90411 -1.27278  0.943444
Q2FV72   46 1.26027 0.903563  0.161558
Q2FVB2   56 1.53425 0.903563  0.161558
Q2G122   43 1.17808 0.903563  0.161558
Q2G1W2   48 1.2973 0.903563  0.161558
Q2FWW1   28 0.756757 -1.27278  0.943444
Q2G1F4   39 1.05405 0.903563  0.161558
Q2G093   51 1.37838 0.903563  0.161558
Q2FXY7   42 1.13514 0.903563  0.161558
Q2G1C6   46 1.24324 0.903563  0.161558
Q2FZ20   37 1 0.903563  0.161558
O50581   36 0.96 -1.27278  0.943444
Q2G1N1   41 1.09333 0.903563  0.161558
Q2G188   30 0.789474 -1.27278  0.943444
Q2G296   45 1.18421 0.903563  0.161558
Q2G2E9   45 1.18421 0.903563  0.161558
Q2G294   40 1.05263 0.903563  0.161558
Q2FWJ5   35 0.921053 -1.27278  0.943444
Q2FW03   36 0.935065 -1.27278  0.943444
Q2G0N1   37 0.961039 -1.27278  0.943444
Q2FZJ0   47 1.22078 0.903563  0.161558
Q2FYZ9   38 0.987013 -1.27278  0.943444
Q2FV74   43 1.11688 0.903563  0.161558
Q2FXP7   33 0.857143 -1.27278  0.943444
Q2FXU1   40 1.03896 0.903563  0.161558
Q2G1M8   41 1.06494 0.903563  0.161558
Q2FXY4   42 1.09091 0.903563  0.161558
Q2FZ94   34 0.871795 -1.27278  0.943444
Q2FYI0   41 1.03797 0.903563  0.161558
Q2FXT9   45 1.13924 0.903563  0.161558
Q2G0D2   38 0.95 -1.27278  0.943444
Q2FYB7   31 0.775 -1.27278  0.943444
Q2FVN8   40 1 0.903563  0.161558
Q2FZ49   28 0.7 -1.27278  0.943444
Q2FUW6   45 1.125 0.903563  0.161558
Q2G1P7   36 0.9 -1.27278  0.943444
Q2FW70   47 1.16049 0.903563  0.161558
Q2G0W1   44 1.08642 0.903563  0.161558
Q2G024   33 0.814815 -1.27278  0.943444
Q2G1G8   37 0.91358 -1.27278  0.943444
Q2G1R9   46 1.1358 0.903563  0.161558
O06446   38 0.938272 -1.27278  0.943444
Q2G1C9   42 1.03704 0.903563  0.161558
Q2FXV8   39 0.95122 -1.27278  0.943444
Q2G0P5   37 0.902439 -1.27278  0.943444
Q2FV64   37 0.891566 -1.27278  0.943444
Q2FV87   41 0.97619 -1.27278  0.943444
Q2G1K9   39 0.917647 -1.27278  0.943444
Q2G266   46 1.08235 0.903563  0.161558
Q59801   38 0.883721 -1.27278  0.943444
Q2FXH2   34 0.790698 -1.27278  0.943444
Q53727   37 0.850575 -1.27278  0.943444
Q2G2Q0   36 0.827586 -1.27278  0.943444
Q2FZD8   29 0.659091 -1.27278  0.943444
Q2FYS4   36 0.818182 -1.27278  0.943444
Q2G1G2   39 0.886364 -1.27278  0.943444
Q2FXV9   33 0.741573 -1.27278  0.943444
Q2G0L4   16 0.359551 -1.27278  0.943444
Q2FXR8   34 0.764045 -1.27278  0.943444
Q2FYJ0   35 0.786517 -1.27278  0.943444
Q2FZS8   41 0.911111 -1.27278  0.943444
Q2FXN9   35 0.76087 -1.27278  0.943444
Q2FYM1   38 0.826087 -1.27278  0.943444
Q2FVZ5   34 0.73913 -1.27278  0.943444
Q2FVL8   37 0.795699 -1.27278  0.943444
Q2FZ40   39 0.83871 -1.27278  0.943444
Q2FYH5   39 0.829787 -1.27278  0.943444
Q2FXB3   35 0.729167 -1.27278  0.943444
Q2FYS9   38 0.77551 -1.27278  0.943444
Q2G1Q4   49 1 0.903563  0.161558
Q2FVC3   35 0.714286 -1.27278  0.943444
Q2G046   36 0.727273 -1.27278  0.943444
Q2FWU3   24 0.484848 -1.27278  0.943444
Q2FZ72   37 0.747475 -1.27278  0.943444
Q2FZ82   33 0.666667 -1.27278  0.943444
Q9F1K0   33 0.647059 -1.27278  0.943444
Q2FVV9   37 0.698113 -1.27278  0.943444
Q2FZT6   32 0.598131 -1.27278  0.943444
Q2FWU5   23 0.429907 -1.27278  0.943444
Q2FYC8   24 0.444444 -1.27278  0.943444
Q2FZK7   32 0.581818 -1.27278  0.943444
Q2G2C1   33 0.6 -1.27278  0.943444
Q2FZT5   31 0.548673 -1.27278  0.943444
Q2G0R8   34 0.596491 -1.27278  0.943444
Q2FW95   25 0.438596 -1.27278  0.943444
Q2G0N5   28 0.474576 -1.27278  0.943444
P47768   39 0.65 -1.27278  0.943444
Q2FXH4   30 0.495868 -1.27278  0.943444
Q2FVM1   36 0.595041 -1.27278  0.943444
```
