## Supplementary Data 3 for "Mining folded proteomes in the era of accurate structure prediction": PF05208.output

```
# cudaSaTabsearch LTYPE = T LORDER = F LSOLN = F
# QUERY ID = PF05208 
# DBFILE = ./tableaux.ascii.DB                                                             
Q2G0V6   0 0 -1.27278 0.943444
Q2G075   0 0 -1.27278 0.943444
Q2G083   0 0 -1.27278 0.943444
Q2FZN3   0 0 -1.27278 0.943444
Q2FY90   0 0 -1.27278 0.943444
Q2FX91   0 0 -1.27278 0.943444
Q2FX54   0 0 -1.27278 0.943444
Q2FYQ4   0 0 -1.27278 0.943444
Q2G284   0 0 -1.27278 0.943444
Q2G0S4   0 0 -1.27278 0.943444
Q2FWM3   0 0 -1.27278 0.943444
Q2FX81   0 0 -1.27278 0.943444
Q2FXC6   0 0 -1.27278 0.943444
Q2FWJ7   0 0 -1.27278 0.943444
Q2FYJ9   0 0 -1.27278 0.943444
Q2G2E6   0 0 -1.27278 0.943444
Q2FWV0   0 0 -1.27278 0.943444
Q2FZC3   0 0 -1.27278 0.943444
Q2FVH9   0 0 -1.27278 0.943444
Q2FXQ5   0 0 -1.27278 0.943444
Q2FZU4   0 0 -1.27278 0.943444
Q2FYF8   0 0 -1.27278 0.943444
Q2FUR4   0 0 -1.27278 0.943444
Q2FYI2   0 0 -1.27278 0.943444
Q2FYY2   0 0 -1.27278 0.943444
Q2FW58   0 0 -1.27278 0.943444
P0C7Z3   0 0 -1.27278 0.943444
Q2G0T2   0 0 -1.27278 0.943444
Q2G1G9   0 0 -1.27278 0.943444
Q2FVJ0   0 0 -1.27278 0.943444
Q2FZ80   0 0 -1.27278 0.943444
Q2G1R4   0 0 -1.27278 0.943444
Q2FW02   0 0 -1.27278 0.943444
Q2G1X3   0 0 -1.27278 0.943444
Q2FWW4   0 0 -1.27278 0.943444
Q2FZE1   0 0 -1.27278 0.943444
Q2FY31   0 0 -1.27278 0.943444
Q2G018   0 0 -1.27278 0.943444
Q2FZI0   0 0 -1.27278 0.943444
Q2FUZ7   0 0 -1.27278 0.943444
Q2G250   0 0 -1.27278 0.943444
Q2FWU8   0 0 -1.27278 0.943444
Q2FYX5   0 0 -1.27278 0.943444
Q2FZY2   0 0 -1.27278 0.943444
Q2FZX8   0 0 -1.27278 0.943444
Q2FUY8   0 0 -1.27278 0.943444
Q2FV73   0 0 -1.27278 0.943444
Q2G0C5   0 0 -1.27278 0.943444
Q2FZ52   0 0 -1.27278 0.943444
Q2FVK6   0 0 -1.27278 0.943444
Q2G0Z3   0 0 -1.27278 0.943444
Q2FZJ8   0 0 -1.27278 0.943444
Q2FY57   0 0 -1.27278 0.943444
Q2G0W3   0 0 -1.27278 0.943444
Q2G0I2   0 0 -1.27278 0.943444
Q2FYX1   0 0 -1.27278 0.943444
Q2G0H2   0 0 -1.27278 0.943444
Q2FWJ8   0 0 -1.27278 0.943444
Q2FWZ7   0 0 -1.27278 0.943444
Q2FV04   0 0 -1.27278 0.943444
Q2G0H6   0 0 -1.27278 0.943444
Q2G291   0 0 -1.27278 0.943444
Q2G1A7   0 0 -1.27278 0.943444
Q2FVS8   0 0 -1.27278 0.943444
Q2FZ26   0 0 -1.27278 0.943444
Q2FXJ3   0 0 -1.27278 0.943444
Q2G231   0 0 -1.27278 0.943444
Q2G2N0   0 0 -1.27278 0.943444
Q2G2I2   0 0 -1.27278 0.943444
Q2FYU3   0 0 -1.27278 0.943444
Q2FWY5   0 0 -1.27278 0.943444
Q2G2E3   0 0 -1.27278 0.943444
Q2FV09   0 0 -1.27278 0.943444
Q2FX72   0 0 -1.27278 0.943444
Q2FWA3   0 0 -1.27278 0.943444
Q2FWF2   0 0 -1.27278 0.943444
Q2G0E4   0 0 -1.27278 0.943444
Q2G251   0 0 -1.27278 0.943444
P0C818   0 0 -1.27278 0.943444
Q2FXQ2   0 0 -1.27278 0.943444
Q2FXD4   0 0 -1.27278 0.943444
Q2G014   0 0 -1.27278 0.943444
Q2FWI9   0 0 -1.27278 0.943444
Q2FX79   0 0 -1.27278 0.943444
Q2FVP7   0 0 -1.27278 0.943444
Q2FZN4   0 0 -1.27278 0.943444
Q2FWU6   0 0 -1.27278 0.943444
Q2G2Y1   0 0 -1.27278 0.943444
Q2FYF6   0 0 -1.27278 0.943444
Q2FXK0   0 0 -1.27278 0.943444
Q2FVI9   0 0 -1.27278 0.943444
Q2G246   0 0 -1.27278 0.943444
Q2G053   0 0 -1.27278 0.943444
Q2FWK8   0 0 -1.27278 0.943444
Q2FXL8   0 0 -1.27278 0.943444
Q2G0Q4   0 0 -1.27278 0.943444
Q2FVB7   0 0 -1.27278 0.943444
Q2FYD6   0 0 -1.27278 0.943444
Q2FXK9   0 0 -1.27278 0.943444
Q2FV78   0 0 -1.27278 0.943444
Q2FXG4   0 0 -1.27278 0.943444
Q2G0C8   0 0 -1.27278 0.943444
Q2FWU9   0 0 -1.27278 0.943444
Q2FUX2   0 0 -1.27278 0.943444
Q2FYI8   0 0 -1.27278 0.943444
Q2FXA1   0 0 -1.27278 0.943444
Q2FV49   0 0 -1.27278 0.943444
Q2G1S0   0 0 -1.27278 0.943444
Q2G0G0   0 0 -1.27278 0.943444
P0C805   0 0 -1.27278 0.943444
Q2FWV9   0 0 -1.27278 0.943444
Q2G152   0 0 -1.27278 0.943444
Q2FX48   0 0 -1.27278 0.943444
Q2FXS5   0 0 -1.27278 0.943444
Q2FWL4   0 0 -1.27278 0.943444
P0C7Y1   0 0 -1.27278 0.943444
Q2FXA2   0 0 -1.27278 0.943444
Q2FY96   0 0 -1.27278 0.943444
Q2FVJ3   0 0 -1.27278 0.943444
Q2FZ24   0 0 -1.27278 0.943444
Q2G1X4   0 0 -1.27278 0.943444
Q2FYM6   0 0 -1.27278 0.943444
Q2FWX6   0 0 -1.27278 0.943444
Q2G1D2   0 0 -1.27278 0.943444
Q2FWC0   0 0 -1.27278 0.943444
Q2FZG7   0 0 -1.27278 0.943444
Q2G2P1   0 0 -1.27278 0.943444
Q2G1M4   0 0 -1.27278 0.943444
Q2FX29   0 0 -1.27278 0.943444
Q2FUZ3   0 0 -1.27278 0.943444
Q2FVZ9   0 0 -1.27278 0.943444
Q2G2N3   0 0 -1.27278 0.943444
Q2G237   0 0 -1.27278 0.943444
Q2FXN5   0 0 -1.27278 0.943444
Q2FYP7   0 0 -1.27278 0.943444
Q2FWC8   0 0 -1.27278 0.943444
Q2G209   0 0 -1.27278 0.943444
Q2FXX7   0 0 -1.27278 0.943444
Q2FV05   0 0 -1.27278 0.943444
Q2FWM8   0 0 -1.27278 0.943444
Q2FV00   0 0 -1.27278 0.943444
Q2FZF2   0 0 -1.27278 0.943444
Q2FV80   0 0 -1.27278 0.943444
Q2FZZ7   0 0 -1.27278 0.943444
Q2FWH8   0 0 -1.27278 0.943444
Q2FVS5   0 0 -1.27278 0.943444
Q2FWY0   0 0 -1.27278 0.943444
Q2FZM3   0 0 -1.27278 0.943444
Q2FZW8   0 0 -1.27278 0.943444
Q2FVY7   0 0 -1.27278 0.943444
Q2FXJ1   0 0 -1.27278 0.943444
Q2G0T7   0 0 -1.27278 0.943444
Q2FW40   0 0 -1.27278 0.943444
Q2FYU9   0 0 -1.27278 0.943444
Q2FUR0   0 0 -1.27278 0.943444
Q2G215   0 0 -1.27278 0.943444
Q2G169   0 0 -1.27278 0.943444
Q2G034   0 0 -1.27278 0.943444
Q2FUV8   1 0.1 -1.27278 0.943444
Q2FW44   2 0.2 -1.27278 0.943444
Q2FYJ8   0 0 -1.27278 0.943444
Q2FVR6   2 0.2 -1.27278 0.943444
Q2G183   2 0.2 -1.27278 0.943444
Q2G0S1   2 0.2 -1.27278 0.943444
Q2FX83   0 0 -1.27278 0.943444
Q2FYF7   2 0.2 -1.27278 0.943444
Q2G166   2 0.2 -1.27278 0.943444
Q2FX20   2 0.2 -1.27278 0.943444
Q2G020   2 0.2 -1.27278 0.943444
Q2FVC0   0 0 -1.27278 0.943444
Q2FVD1   0 0 -1.27278 0.943444
Q2FWH1   2 0.2 -1.27278 0.943444
Q2FYX2   2 0.2 -1.27278 0.943444
Q2FZB5   2 0.2 -1.27278 0.943444
Q2G0G8   2 0.2 -1.27278 0.943444
P0A0I4   2 0.2 -1.27278 0.943444
Q2G2C6   2 0.2 -1.27278 0.943444
Q2FVB1   2 0.2 -1.27278 0.943444
Q2FYN1   2 0.2 -1.27278 0.943444
Q2FV79   2 0.2 -1.27278 0.943444
Q2FVU9   2 0.2 -1.27278 0.943444
Q2G0W5   2 0.2 -1.27278 0.943444
Q2FW60   2 0.2 -1.27278 0.943444
Q2G269   2 0.2 -1.27278 0.943444
Q2FZS1   2 0.2 -1.27278 0.943444
Q2G1Y3   2 0.2 -1.27278 0.943444
Q2FWA4   2 0.2 -1.27278 0.943444
Q2G0C0   2 0.2 -1.27278 0.943444
Q2G2J6   0 0 -1.27278 0.943444
Q2G1R2   2 0.2 -1.27278 0.943444
Q2FXY8   2 0.2 -1.27278 0.943444
Q2FYL2   2 0.2 -1.27278 0.943444
Q2FYS3   0 0 -1.27278 0.943444
Q2FXS0   2 0.2 -1.27278 0.943444
Q2FWA7   0 0 -1.27278 0.943444
Q2FWV8   2 0.2 -1.27278 0.943444
Q2G279   2 0.2 -1.27278 0.943444
Q2FYB5   2 0.2 -1.27278 0.943444
Q2G175   2 0.2 -1.27278 0.943444
Q2FZ07   2 0.2 -1.27278 0.943444
Q2FVG7   2 0.2 -1.27278 0.943444
Q2G2P3   2 0.2 -1.27278 0.943444
Q2FZA3   2 0.2 -1.27278 0.943444
Q2FYE1   2 0.2 -1.27278 0.943444
Q2G2F8   0 0 -1.27278 0.943444
Q2FWS8   0 0 -1.27278 0.943444
Q2FXD8   2 0.2 -1.27278 0.943444
Q2FX46   2 0.2 -1.27278 0.943444
Q2FYB4   2 0.2 -1.27278 0.943444
Q2FYC0   2 0.2 -1.27278 0.943444
Q2FUY5   2 0.2 -1.27278 0.943444
Q2FYF2   0 0 -1.27278 0.943444
Q2G0R4   0 0 -1.27278 0.943444
Q2G1L1   2 0.2 -1.27278 0.943444
Q2FYB0   1 0.1 -1.27278 0.943444
Q2FWW5   2 0.2 -1.27278 0.943444
Q2FX04   2 0.2 -1.27278 0.943444
Q2FV33   2 0.2 -1.27278 0.943444
Q2FUX6   2 0.2 -1.27278 0.943444
Q2FVP5   0 0 -1.27278 0.943444
Q2G0W7   2 0.2 -1.27278 0.943444
Q2FXV1   2 0.2 -1.27278 0.943444
Q2G096   2 0.2 -1.27278 0.943444
Q2FV68   2 0.2 -1.27278 0.943444
Q2FVY6   2 0.2 -1.27278 0.943444
Q2FYY0   2 0.2 -1.27278 0.943444
Q2G005   2 0.2 -1.27278 0.943444
Q2G2B4   2 0.2 -1.27278 0.943444
Q2FVZ7   2 0.2 -1.27278 0.943444
Q2FW55   2 0.2 -1.27278 0.943444
Q2FV92   2 0.2 -1.27278 0.943444
Q2FYV9   2 0.2 -1.27278 0.943444
Q2FW74   2 0.2 -1.27278 0.943444
Q2FVK9   2 0.2 -1.27278 0.943444
Q2FZA4   2 0.2 -1.27278 0.943444
Q2FV25   0 0 -1.27278 0.943444
Q2FYG8   2 0.2 -1.27278 0.943444
Q2G216   2 0.2 -1.27278 0.943444
Q2FZ69   2 0.2 -1.27278 0.943444
Q2FV97   2 0.2 -1.27278 0.943444
Q2FZ95   1 0.1 -1.27278 0.943444
Q2FZN8   2 0.2 -1.27278 0.943444
Q2FZG2   2 0.2 -1.27278 0.943444
Q2G259   2 0.2 -1.27278 0.943444
Q2FYB6   2 0.2 -1.27278 0.943444
Q2FZD1   2 0.2 -1.27278 0.943444
Q2FYT6   2 0.2 -1.27278 0.943444
Q2G0Y2   2 0.2 -1.27278 0.943444
Q2FWZ1   1 0.1 -1.27278 0.943444
Q2FVC8   2 0.2 -1.27278 0.943444
Q2G2H1   2 0.2 -1.27278 0.943444
Q2FY47   2 0.2 -1.27278 0.943444
Q2FX78   2 0.2 -1.27278 0.943444
Q2FX47   2 0.2 -1.27278 0.943444
Q2FZA7   2 0.2 -1.27278 0.943444
Q2FV32   2 0.2 -1.27278 0.943444
Q2FYE6   0 0 -1.27278 0.943444
Q2FZ41   2 0.2 -1.27278 0.943444
Q2FYG3   0 0 -1.27278 0.943444
Q2FX01   2 0.2 -1.27278 0.943444
Q2FXU6   2 0.2 -1.27278 0.943444
Q2FYL7   2 0.2 -1.27278 0.943444
Q2FWQ3   2 0.2 -1.27278 0.943444
Q2FZY9   2 0.2 -1.27278 0.943444
Q2FV50   2 0.2 -1.27278 0.943444
Q2FUY7   2 0.2 -1.27278 0.943444
Q2FXP6   2 0.2 -1.27278 0.943444
Q2G1S9   2 0.2 -1.27278 0.943444
Q2FX18   2 0.2 -1.27278 0.943444
Q2FYU0   0 0 -1.27278 0.943444
Q2FXZ7   4 0.380952 -1.27278 0.943444
Q2G051   6 0.571429 -1.27278 0.943444
Q2FWS3   5 0.47619 -1.27278 0.943444
Q2FW14   5 0.47619 -1.27278 0.943444
Q2FYD7   4 0.380952 -1.27278 0.943444
Q9RQP8   6 0.571429 -1.27278 0.943444
Q2FZK2   5 0.47619 -1.27278 0.943444
Q2FWI7   4 0.380952 -1.27278 0.943444
Q2G182   3 0.285714 -1.27278 0.943444
Q2FYT7   3 0.285714 -1.27278 0.943444
Q2FV46   4 0.380952 -1.27278 0.943444
Q2FY58   2 0.190476 -1.27278 0.943444
Q2FX06   2 0.190476 -1.27278 0.943444
Q2FZH0   4 0.380952 -1.27278 0.943444
Q2FUZ4   2 0.190476 -1.27278 0.943444
Q2G102   4 0.380952 -1.27278 0.943444
Q2G1R8   4 0.380952 -1.27278 0.943444
Q2G2J1   5 0.47619 -1.27278 0.943444
Q2FX71   6 0.571429 -1.27278 0.943444
Q2FUZ5   2 0.190476 -1.27278 0.943444
Q2FYP5   3 0.285714 -1.27278 0.943444
Q2G048   0 0 -1.27278 0.943444
Q2FUQ0   4 0.380952 -1.27278 0.943444
Q2FWS7   5 0.47619 -1.27278 0.943444
Q2FV65   2 0.190476 -1.27278 0.943444
Q2G125   2 0.190476 -1.27278 0.943444
Q2FYT2   4 0.380952 -1.27278 0.943444
Q2FVH7   2 0.190476 -1.27278 0.943444
Q2G127   4 0.380952 -1.27278 0.943444
Q2FYI5   3 0.285714 -1.27278 0.943444
Q2FYX4   2 0.190476 -1.27278 0.943444
Q2G0M3   3 0.285714 -1.27278 0.943444
Q2FW87   4 0.380952 -1.27278 0.943444
Q2G211   0 0 -1.27278 0.943444
Q2FXR5   2 0.190476 -1.27278 0.943444
Q2FWR5   4 0.380952 -1.27278 0.943444
Q2FYD5   6 0.571429 -1.27278 0.943444
Q2FY94   2 0.190476 -1.27278 0.943444
Q2G2W8   4 0.380952 -1.27278 0.943444
Q2FZL9   2 0.190476 -1.27278 0.943444
Q2FYT9   4 0.380952 -1.27278 0.943444
Q2FX44   6 0.571429 -1.27278 0.943444
Q2FXB2   2 0.190476 -1.27278 0.943444
Q2FVF6   4 0.380952 -1.27278 0.943444
Q2G2F6   2 0.190476 -1.27278 0.943444
Q2G2C3   4 0.380952 -1.27278 0.943444
Q2FYA5   4 0.380952 -1.27278 0.943444
Q2FYB1   5 0.47619 -1.27278 0.943444
Q2G011   6 0.571429 -1.27278 0.943444
Q2FV29   2 0.190476 -1.27278 0.943444
Q2FVW1   6 0.571429 -1.27278 0.943444
Q2FYA4   6 0.571429 -1.27278 0.943444
Q2FY26   4 0.380952 -1.27278 0.943444
Q2FXC1   4 0.380952 -1.27278 0.943444
Q2G2T0   5 0.47619 -1.27278 0.943444
Q2FY62   2 0.190476 -1.27278 0.943444
Q2G2K4   4 0.380952 -1.27278 0.943444
Q2FW65   4 0.380952 -1.27278 0.943444
Q2FY05   2 0.190476 -1.27278 0.943444
Q2FV96   3 0.285714 -1.27278 0.943444
Q2G1S7   2 0.190476 -1.27278 0.943444
Q2FWS9   4 0.380952 -1.27278 0.943444
Q2G180   5 0.47619 -1.27278 0.943444
Q2G0L6   6 0.571429 -1.27278 0.943444
Q2G189   2 0.190476 -1.27278 0.943444
Q2FYD9   1 0.0952381 -1.27278 0.943444
Q2FWM6   2 0.190476 -1.27278 0.943444
Q2FXA6   2 0.190476 -1.27278 0.943444
Q2G0U8   6 0.571429 -1.27278 0.943444
Q2FXD9   2 0.190476 -1.27278 0.943444
Q2FWF9   0 0 -1.27278 0.943444
Q2FXS3   6 0.571429 -1.27278 0.943444
Q2FXX6   6 0.571429 -1.27278 0.943444
Q2FWU2   4 0.380952 -1.27278 0.943444
Q2FXD5   4 0.380952 -1.27278 0.943444
Q2FZK8   3 0.285714 -1.27278 0.943444
Q2FV15   2 0.190476 -1.27278 0.943444
Q2FZZ5   4 0.380952 -1.27278 0.943444
Q2FW48   6 0.571429 -1.27278 0.943444
Q2FYB3   4 0.380952 -1.27278 0.943444
Q2FWT5   4 0.380952 -1.27278 0.943444
Q2FVH4   3 0.285714 -1.27278 0.943444
Q2FWP4   4 0.380952 -1.27278 0.943444
Q2FYX9   4 0.380952 -1.27278 0.943444
Q2G1U7   2 0.190476 -1.27278 0.943444
Q2FXY6   5 0.47619 -1.27278 0.943444
Q2FYT1   2 0.190476 -1.27278 0.943444
Q2G244   6 0.571429 -1.27278 0.943444
Q2FX30   2 0.190476 -1.27278 0.943444
Q2FVZ3   4 0.380952 -1.27278 0.943444
Q2FWP5   5 0.47619 -1.27278 0.943444
Q2FX41   5 0.47619 -1.27278 0.943444
Q2G2R5   4 0.380952 -1.27278 0.943444
Q2G2S3   9 0.818182 -1.27278 0.943444
Q2G004   6 0.545455 -1.27278 0.943444
Q2FWV1   8 0.727273 -1.27278 0.943444
Q2G003   7 0.636364 -1.27278 0.943444
Q2FZV3   4 0.363636 -1.27278 0.943444
Q2G026   6 0.545455 -1.27278 0.943444
Q2FXG7   3 0.272727 -1.27278 0.943444
Q2FYL8   2 0.181818 -1.27278 0.943444
Q2FZB6   2 0.181818 -1.27278 0.943444
Q2FZE4   10 0.909091 -1.27278 0.943444
Q2FX11   6 0.545455 -1.27278 0.943444
Q2G0Y3   7 0.636364 -1.27278 0.943444
Q2FZW7   3 0.272727 -1.27278 0.943444
Q2FX21   5 0.454545 -1.27278 0.943444
Q2G092   4 0.363636 -1.27278 0.943444
Q2FZB7   4 0.363636 -1.27278 0.943444
Q2G0J9   5 0.454545 -1.27278 0.943444
Q2G1X2   5 0.454545 -1.27278 0.943444
Q2FZD6   7 0.636364 -1.27278 0.943444
Q2FW67   5 0.454545 -1.27278 0.943444
Q2G111   6 0.545455 -1.27278 0.943444
Q2G2Y4   5 0.454545 -1.27278 0.943444
Q2FY38   4 0.363636 -1.27278 0.943444
Q2FWJ0   6 0.545455 -1.27278 0.943444
Q2G2T5   7 0.636364 -1.27278 0.943444
Q2FVG6   5 0.454545 -1.27278 0.943444
Q2G1V8   8 0.727273 -1.27278 0.943444
Q2G1L0   4 0.363636 -1.27278 0.943444
Q2FXD6   7 0.636364 -1.27278 0.943444
P0C948   4 0.363636 -1.27278 0.943444
Q2G1M2   8 0.727273 -1.27278 0.943444
Q2FVW8   5 0.454545 -1.27278 0.943444
Q2FX24   5 0.454545 -1.27278 0.943444
Q2FWS4   5 0.454545 -1.27278 0.943444
Q2FYQ3   5 0.454545 -1.27278 0.943444
Q2G254   8 0.727273 -1.27278 0.943444
Q2FWB4   4 0.363636 -1.27278 0.943444
Q2FUP8   4 0.363636 -1.27278 0.943444
Q2FZC2   6 0.545455 -1.27278 0.943444
Q2FYE4   7 0.636364 -1.27278 0.943444
Q2FWS2   6 0.545455 -1.27278 0.943444
Q2FY03   7 0.636364 -1.27278 0.943444
Q2FVS6   7 0.636364 -1.27278 0.943444
Q2FXV2   2 0.181818 -1.27278 0.943444
Q2G2L6   5 0.454545 -1.27278 0.943444
Q2G2I5   6 0.545455 -1.27278 0.943444
Q2FYA2   3 0.272727 -1.27278 0.943444
Q2FWV7   6 0.545455 -1.27278 0.943444
Q2FXE7   8 0.727273 -1.27278 0.943444
Q2G0J6   4 0.363636 -1.27278 0.943444
Q2FUU4   5 0.454545 -1.27278 0.943444
Q2FVJ4   6 0.545455 -1.27278 0.943444
Q2FZM9   5 0.454545 -1.27278 0.943444
Q2FZ51   8 0.727273 -1.27278 0.943444
Q2FY22   2 0.181818 -1.27278 0.943444
Q2G2Q1   9 0.818182 -1.27278 0.943444
Q2G109   7 0.636364 -1.27278 0.943444
Q2G1D6   10 0.909091 -1.27278 0.943444
Q2FVC9   2 0.181818 -1.27278 0.943444
Q2G2R6   5 0.454545 -1.27278 0.943444
Q2FZ85   7 0.636364 -1.27278 0.943444
Q2FVK4   5 0.454545 -1.27278 0.943444
Q2G1V9   4 0.363636 -1.27278 0.943444
Q2G2H6   4 0.363636 -1.27278 0.943444
Q2FWS6   5 0.454545 -1.27278 0.943444
Q2FZW4   7 0.636364 -1.27278 0.943444
Q2G1M3   9 0.818182 -1.27278 0.943444
Q2G1M0   4 0.363636 -1.27278 0.943444
Q2G1Y9   8 0.727273 -1.27278 0.943444
Q2FX45   5 0.454545 -1.27278 0.943444
Q2FWP8   5 0.454545 -1.27278 0.943444
Q2FYP4   6 0.545455 -1.27278 0.943444
Q2FYL1   6 0.545455 -1.27278 0.943444
Q2G1L4   9 0.818182 -1.27278 0.943444
Q2FUQ7   8 0.727273 -1.27278 0.943444
Q2G247   2 0.181818 -1.27278 0.943444
Q2FVV0   10 0.909091 -1.27278 0.943444
Q2FYU6   2 0.181818 -1.27278 0.943444
Q2G2N6   8 0.727273 -1.27278 0.943444
Q2FXC9   4 0.363636 -1.27278 0.943444
Q2FX42   7 0.636364 -1.27278 0.943444
Q2FX26   9 0.818182 -1.27278 0.943444
Q2FWF3   1 0.0909091 -1.27278 0.943444
Q2FZY1   8 0.727273 -1.27278 0.943444
Q2FW15   2 0.173913 -1.27278 0.943444
P0A0G2   6 0.521739 -1.27278 0.943444
Q2G2G5   11 0.956522 -1.27278 0.943444
Q2FY39   11 0.956522 -1.27278 0.943444
Q2G0B5   5 0.434783 -1.27278 0.943444
Q2FZI1   5 0.434783 -1.27278 0.943444
Q2FUQ6   11 0.956522 -1.27278 0.943444
Q2FVR5   9 0.782609 -1.27278 0.943444
Q2G2W6   12 1.04348 0.903563 0.161558
Q2FZR8   8 0.695652 -1.27278 0.943444
Q2FVY8   5 0.434783 -1.27278 0.943444
Q2FZ60   5 0.434783 -1.27278 0.943444
Q2FV82   6 0.521739 -1.27278 0.943444
Q2FX23   8 0.695652 -1.27278 0.943444
Q2G1G3   6 0.521739 -1.27278 0.943444
P68805   6 0.521739 -1.27278 0.943444
Q2FVL0   2 0.173913 -1.27278 0.943444
Q2G2J0   5 0.434783 -1.27278 0.943444
Q2FZF1   4 0.347826 -1.27278 0.943444
Q2FXU9   6 0.521739 -1.27278 0.943444
Q2G1A2   2 0.173913 -1.27278 0.943444
Q2G1C3   13 1.13043 0.903563 0.161558
Q2G1D4   10 0.869565 -1.27278 0.943444
Q2G0A8   9 0.782609 -1.27278 0.943444
Q2FVC7   3 0.26087 -1.27278 0.943444
Q2G133   12 1.04348 0.903563 0.161558
Q2FY86   5 0.434783 -1.27278 0.943444
Q2FX92   6 0.521739 -1.27278 0.943444
Q2FW47   2 0.173913 -1.27278 0.943444
Q2G1T9   3 0.26087 -1.27278 0.943444
Q2FVU8   6 0.521739 -1.27278 0.943444
Q2FVD7   4 0.347826 -1.27278 0.943444
Q2FX55   5 0.434783 -1.27278 0.943444
Q2FVD3   8 0.695652 -1.27278 0.943444
Q2G2B5   6 0.521739 -1.27278 0.943444
Q2FWV6   7 0.608696 -1.27278 0.943444
Q2FW29   2 0.173913 -1.27278 0.943444
Q2G0W6   2 0.173913 -1.27278 0.943444
Q2FVD2   5 0.434783 -1.27278 0.943444
Q2FWR8   3 0.26087 -1.27278 0.943444
Q2FXA0   9 0.782609 -1.27278 0.943444
Q2FZB4   5 0.434783 -1.27278 0.943444
Q2FX37   3 0.26087 -1.27278 0.943444
Q2FX13   5 0.434783 -1.27278 0.943444
Q2FWD8   4 0.347826 -1.27278 0.943444
Q2G108   6 0.521739 -1.27278 0.943444
Q2G2V4   5 0.434783 -1.27278 0.943444
Q2FZW2   5 0.434783 -1.27278 0.943444
Q2FYY4   5 0.434783 -1.27278 0.943444
Q2FYB8   5 0.434783 -1.27278 0.943444
Q2FWC2   9 0.782609 -1.27278 0.943444
Q2FYE8   4 0.347826 -1.27278 0.943444
Q2FXK5   8 0.695652 -1.27278 0.943444
Q2FWT0   8 0.695652 -1.27278 0.943444
Q2FW19   3 0.26087 -1.27278 0.943444
Q2G100   12 1.04348 0.903563 0.161558
Q2FYY3   5 0.434783 -1.27278 0.943444
Q2FZ01   12 1.04348 0.903563 0.161558
Q2FYY1   6 0.521739 -1.27278 0.943444
Q2G103   8 0.695652 -1.27278 0.943444
Q2FV12   7 0.608696 -1.27278 0.943444
Q2FWQ1   9 0.782609 -1.27278 0.943444
Q2FYY5   6 0.521739 -1.27278 0.943444
Q2G207   5 0.434783 -1.27278 0.943444
Q2G1Y8   2 0.173913 -1.27278 0.943444
Q2FWZ8   11 0.956522 -1.27278 0.943444
Q2G0Z8   7 0.608696 -1.27278 0.943444
Q2G2F7   8 0.695652 -1.27278 0.943444
Q2FYH9   9 0.782609 -1.27278 0.943444
Q2FWB7   9 0.782609 -1.27278 0.943444
Q2FYN2   2 0.166667 -1.27278 0.943444
Q2FVQ6   15 1.25 0.903563 0.161558
Q2FWX3   8 0.666667 -1.27278 0.943444
Q2G187   7 0.583333 -1.27278 0.943444
Q2FW05   12 1 0.903563 0.161558
Q2FYC3   11 0.916667 -1.27278 0.943444
Q2FZJ2   8 0.666667 -1.27278 0.943444
Q2G0D6   15 1.25 0.903563 0.161558
Q2FWP7   7 0.583333 -1.27278 0.943444
Q2FX31   9 0.75 -1.27278 0.943444
Q2FVZ6   8 0.666667 -1.27278 0.943444
Q2G2A2   11 0.916667 -1.27278 0.943444
Q2FWQ8   2 0.166667 -1.27278 0.943444
Q2FVM9   9 0.75 -1.27278 0.943444
Q2FYD1   6 0.5 -1.27278 0.943444
Q2FYN3   9 0.75 -1.27278 0.943444
Q2FYI3   10 0.833333 -1.27278 0.943444
Q2G022   3 0.25 -1.27278 0.943444
Q2G1Q3   10 0.833333 -1.27278 0.943444
Q2FX58   7 0.583333 -1.27278 0.943444
Q2G2V1   4 0.333333 -1.27278 0.943444
Q2FVV5   7 0.583333 -1.27278 0.943444
Q2FZC0   14 1.16667 0.903563 0.161558
Q2FV63   5 0.416667 -1.27278 0.943444
Q2FWG9   8 0.666667 -1.27278 0.943444
Q2FZA5   5 0.416667 -1.27278 0.943444
Q2FX60   11 0.916667 -1.27278 0.943444
Q2G2I8   7 0.583333 -1.27278 0.943444
Q2G2Y5   8 0.666667 -1.27278 0.943444
Q2G2Y2   14 1.16667 0.903563 0.161558
Q2FWA6   7 0.583333 -1.27278 0.943444
Q2FWL8   6 0.5 -1.27278 0.943444
Q2FY95   6 0.5 -1.27278 0.943444
Q2FYC5   13 1.08333 0.903563 0.161558
Q2FV43   5 0.416667 -1.27278 0.943444
Q2FVU0   6 0.5 -1.27278 0.943444
Q2FZG5   10 0.833333 -1.27278 0.943444
Q2G2H9   9 0.75 -1.27278 0.943444
Q2G1D1   2 0.166667 -1.27278 0.943444
Q2FWU7   4 0.333333 -1.27278 0.943444
P60647   7 0.583333 -1.27278 0.943444
Q2FUR7   15 1.25 0.903563 0.161558
Q2FWQ2   4 0.333333 -1.27278 0.943444
Q2G2M4   9 0.75 -1.27278 0.943444
Q2G104   7 0.583333 -1.27278 0.943444
Q2FX76   5 0.416667 -1.27278 0.943444
Q2G2Q4   9 0.75 -1.27278 0.943444
Q2FXQ1   6 0.5 -1.27278 0.943444
Q2FX80   6 0.5 -1.27278 0.943444
Q2FZN6   2 0.166667 -1.27278 0.943444
Q2G009   2 0.166667 -1.27278 0.943444
Q2G021   11 0.916667 -1.27278 0.943444
Q2FWH0   5 0.416667 -1.27278 0.943444
Q2FXQ0   10 0.833333 -1.27278 0.943444
Q2FX64   10 0.833333 -1.27278 0.943444
Q2FY98   10 0.833333 -1.27278 0.943444
Q2FWK5   5 0.416667 -1.27278 0.943444
Q2FYK1   7 0.583333 -1.27278 0.943444
Q2FXF0   9 0.75 -1.27278 0.943444
Q2FY70   6 0.5 -1.27278 0.943444
Q2G114   6 0.5 -1.27278 0.943444
Q2FX38   10 0.833333 -1.27278 0.943444
Q2FUP9   9 0.75 -1.27278 0.943444
Q2FVV3   14 1.16667 0.903563 0.161558
Q2G113   4 0.333333 -1.27278 0.943444
Q2FWB2   2 0.166667 -1.27278 0.943444
Q2FWT6   9 0.75 -1.27278 0.943444
Q2FW28   5 0.416667 -1.27278 0.943444
Q2FUQ9   2 0.166667 -1.27278 0.943444
Q2FY00   10 0.833333 -1.27278 0.943444
Q2G040   7 0.583333 -1.27278 0.943444
Q2FX35   5 0.416667 -1.27278 0.943444
Q2FYW9   3 0.24 -1.27278 0.943444
Q2G2N8   11 0.88 -1.27278 0.943444
Q2G1V7   12 0.96 -1.27278 0.943444
Q2G0C3   14 1.12 0.903563 0.161558
Q2FVW0   9 0.72 -1.27278 0.943444
Q2FUS4   11 0.88 -1.27278 0.943444
Q2FVP6   14 1.12 0.903563 0.161558
Q2FZK1   15 1.2 0.903563 0.161558
Q2FXY2   9 0.72 -1.27278 0.943444
Q2FYX3   7 0.56 -1.27278 0.943444
Q2FZ86   4 0.32 -1.27278 0.943444
Q2FUV7   11 0.88 -1.27278 0.943444
Q2FX70   6 0.48 -1.27278 0.943444
Q2G1Y1   11 0.88 -1.27278 0.943444
Q2FVT9   19 1.52 0.903563 0.161558
Q2G2K3   9 0.72 -1.27278 0.943444
P72358   10 0.8 -1.27278 0.943444
Q2G192   20 1.6 0.903563 0.161558
Q2FYX6   5 0.4 -1.27278 0.943444
Q2FXW0   6 0.48 -1.27278 0.943444
Q2G202   12 0.96 -1.27278 0.943444
Q2FYW7   2 0.16 -1.27278 0.943444
Q2G2M0   6 0.48 -1.27278 0.943444
Q2FXT7   6 0.48 -1.27278 0.943444
Q2FX59   3 0.24 -1.27278 0.943444
Q2G0X2   9 0.72 -1.27278 0.943444
Q2FWR6   5 0.4 -1.27278 0.943444
Q2FW22   9 0.72 -1.27278 0.943444
Q2FZH4   9 0.72 -1.27278 0.943444
Q2FYZ1   3 0.24 -1.27278 0.943444
Q2G2W7   10 0.8 -1.27278 0.943444
Q2G2I4   9 0.72 -1.27278 0.943444
Q2FZP5   5 0.4 -1.27278 0.943444
Q2FWQ7   9 0.72 -1.27278 0.943444
Q2G1W9   5 0.4 -1.27278 0.943444
Q2FWF7   5 0.4 -1.27278 0.943444
Q2FYM9   5 0.4 -1.27278 0.943444
Q2FXV0   9 0.72 -1.27278 0.943444
Q2FWW2   6 0.48 -1.27278 0.943444
Q2FVS2   11 0.88 -1.27278 0.943444
Q2G007   10 0.8 -1.27278 0.943444
Q2FYA7   8 0.64 -1.27278 0.943444
Q2G0K0   6 0.48 -1.27278 0.943444
Q2FXS9   5 0.4 -1.27278 0.943444
Q2G249   5 0.4 -1.27278 0.943444
Q2G008   2 0.16 -1.27278 0.943444
Q2FZD5   12 0.96 -1.27278 0.943444
Q2FZG0   9 0.72 -1.27278 0.943444
Q2FX28   10 0.8 -1.27278 0.943444
Q2FXI4   7 0.56 -1.27278 0.943444
Q2G176   14 1.12 0.903563 0.161558
Q2G116   3 0.24 -1.27278 0.943444
Q2FXF2   10 0.8 -1.27278 0.943444
Q2G260   6 0.48 -1.27278 0.943444
Q2G213   12 0.96 -1.27278 0.943444
Q2G173   15 1.2 0.903563 0.161558
Q2FV71   4 0.32 -1.27278 0.943444
Q2FWY8   8 0.64 -1.27278 0.943444
Q2FWN3   2 0.16 -1.27278 0.943444
Q2FYD4   8 0.64 -1.27278 0.943444
Q2FVQ2   8 0.64 -1.27278 0.943444
Q2FVK0   12 0.96 -1.27278 0.943444
Q2G285   10 0.8 -1.27278 0.943444
Q2FZH6   6 0.48 -1.27278 0.943444
Q2FZX1   10 0.8 -1.27278 0.943444
Q2FZ83   3 0.24 -1.27278 0.943444
Q2G0S9   5 0.4 -1.27278 0.943444
Q2FZH7   16 1.28 0.903563 0.161558
Q2FZT3   16 1.28 0.903563 0.161558
Q2FX57   10 0.769231 -1.27278 0.943444
Q2G0B9   6 0.461538 -1.27278 0.943444
Q2FY28   11 0.846154 -1.27278 0.943444
Q2G0R5   9 0.692308 -1.27278 0.943444
Q2FZG8   6 0.461538 -1.27278 0.943444
Q2G1X1   2 0.153846 -1.27278 0.943444
Q2FX93   13 1 0.903563 0.161558
Q2FYU5   11 0.846154 -1.27278 0.943444
Q2FWR9   9 0.692308 -1.27278 0.943444
Q2FWS0   11 0.846154 -1.27278 0.943444
Q2G0P4   10 0.769231 -1.27278 0.943444
Q2FX50   16 1.23077 0.903563 0.161558
Q2FZV0   7 0.538462 -1.27278 0.943444
Q2G0S5   5 0.384615 -1.27278 0.943444
Q2FY25   19 1.46154 0.903563 0.161558
Q2FXG6   12 0.923077 -1.27278 0.943444
Q2FZJ7   2 0.153846 -1.27278 0.943444
Q2G0U7   6 0.461538 -1.27278 0.943444
Q2FZV2   20 1.53846 0.903563 0.161558
Q2FWT8   10 0.769231 -1.27278 0.943444
Q2G0D1   14 1.07692 0.903563 0.161558
Q2FVW5   12 0.923077 -1.27278 0.943444
Q2FY97   13 1 0.903563 0.161558
Q2FXF3   8 0.615385 -1.27278 0.943444
Q2G063   12 0.923077 -1.27278 0.943444
Q2G0U5   19 1.46154 0.903563 0.161558
Q2G2B1   13 1 0.903563 0.161558
Q2FVE3   14 1.07692 0.903563 0.161558
Q2FZW1   9 0.692308 -1.27278 0.943444
Q2FYK2   5 0.384615 -1.27278 0.943444
Q2FXW2   3 0.230769 -1.27278 0.943444
Q9F0R1   19 1.46154 0.903563 0.161558
Q2FZG3   14 1.07692 0.903563 0.161558
Q2G2K0   11 0.846154 -1.27278 0.943444
Q2FVN4   6 0.461538 -1.27278 0.943444
Q2FYV0   4 0.307692 -1.27278 0.943444
Q2G0A5   12 0.923077 -1.27278 0.943444
Q2FZ03   10 0.769231 -1.27278 0.943444
Q2G1I8   4 0.307692 -1.27278 0.943444
Q2FYX8   9 0.692308 -1.27278 0.943444
Q2FV18   12 0.923077 -1.27278 0.943444
Q2FYI7   5 0.384615 -1.27278 0.943444
Q2G0K1   8 0.615385 -1.27278 0.943444
Q2G2U9   16 1.23077 0.903563 0.161558
Q2FW31   5 0.384615 -1.27278 0.943444
Q2FVB5   17 1.30769 0.903563 0.161558
Q2FVI8   8 0.615385 -1.27278 0.943444
Q2FZT0   9 0.692308 -1.27278 0.943444
P48860   16 1.23077 0.903563 0.161558
Q2FYC1   7 0.538462 -1.27278 0.943444
Q2G286   11 0.846154 -1.27278 0.943444
Q2FXD3   11 0.846154 -1.27278 0.943444
Q2G027   12 0.923077 -1.27278 0.943444
Q2G0T4   10 0.769231 -1.27278 0.943444
Q2FZJ5   10 0.769231 -1.27278 0.943444
Q2FW10   3 0.230769 -1.27278 0.943444
Q2FY91   9 0.692308 -1.27278 0.943444
Q2FVP0   4 0.307692 -1.27278 0.943444
P60070   8 0.615385 -1.27278 0.943444
Q2FWU1   13 1 0.903563 0.161558
Q2FYA3   7 0.538462 -1.27278 0.943444
Q2G0V8   22 1.69231 0.903563 0.161558
Q2G0Z2   13 1 0.903563 0.161558
Q2FZ47   9 0.692308 -1.27278 0.943444
Q2G0V9   14 1.07692 0.903563 0.161558
Q2FZE2   7 0.538462 -1.27278 0.943444
Q2FWB0   11 0.846154 -1.27278 0.943444
Q2G1J1   12 0.923077 -1.27278 0.943444
Q2FYQ1   21 1.61538 0.903563 0.161558
Q2FZ45   9 0.692308 -1.27278 0.943444
Q2FYW5   14 1.07692 0.903563 0.161558
Q2G1A0   13 1 0.903563 0.161558
Q2FZB9   15 1.15385 0.903563 0.161558
Q2FZX2   5 0.384615 -1.27278 0.943444
Q2FZY4   14 1.07692 0.903563 0.161558
Q2FW56   9 0.692308 -1.27278 0.943444
P0A0G6   6 0.461538 -1.27278 0.943444
Q2FW80   15 1.15385 0.903563 0.161558
Q2G2S4   6 0.461538 -1.27278 0.943444
Q2G2H0   7 0.538462 -1.27278 0.943444
Q2G2E1   11 0.846154 -1.27278 0.943444
Q2G0I5   11 0.846154 -1.27278 0.943444
Q2FWW6   13 1 0.903563 0.161558
Q2G112   5 0.384615 -1.27278 0.943444
Q2G214   20 1.53846 0.903563 0.161558
Q2FYG2   9 0.692308 -1.27278 0.943444
Q2G0J5   16 1.23077 0.903563 0.161558
Q2FX27   11 0.846154 -1.27278 0.943444
Q2FWV5   12 0.923077 -1.27278 0.943444
Q2FX40   12 0.923077 -1.27278 0.943444
Q2FZM5   9 0.692308 -1.27278 0.943444
Q2FXH8   11 0.846154 -1.27278 0.943444
Q2FWS5   17 1.30769 0.903563 0.161558
Q2FW13   6 0.444444 -1.27278 0.943444
Q2FY93   20 1.48148 0.903563 0.161558
Q2FZM8   10 0.740741 -1.27278 0.943444
Q2FZV4   8 0.592593 -1.27278 0.943444
Q2FVD4   15 1.11111 0.903563 0.161558
Q2G0J3   10 0.740741 -1.27278 0.943444
Q2FX61   6 0.444444 -1.27278 0.943444
Q2FVD6   11 0.814815 -1.27278 0.943444
Q2FYY7   13 0.962963 -1.27278 0.943444
Q2G0W0   12 0.888889 -1.27278 0.943444
Q2FXF7   13 0.962963 -1.27278 0.943444
Q2G191   18 1.33333 0.903563 0.161558
Q2FYT5   13 0.962963 -1.27278 0.943444
Q2G1P0   16 1.18519 0.903563 0.161558
Q2FVF8   11 0.814815 -1.27278 0.943444
Q2G0Y1   13 0.962963 -1.27278 0.943444
Q2FZD2   10 0.740741 -1.27278 0.943444
Q2FZ59   5 0.37037 -1.27278 0.943444
Q2G2G1   17 1.25926 0.903563 0.161558
Q2G0F9   2 0.148148 -1.27278 0.943444
Q2G1J2   7 0.518519 -1.27278 0.943444
Q2G0Q6   12 0.888889 -1.27278 0.943444
Q2FYX0   8 0.592593 -1.27278 0.943444
Q2FZU8   6 0.444444 -1.27278 0.943444
Q2G267   12 0.888889 -1.27278 0.943444
Q2G174   7 0.518519 -1.27278 0.943444
Q2FWC3   7 0.518519 -1.27278 0.943444
Q2FVN6   7 0.518519 -1.27278 0.943444
Q2G2D1   8 0.592593 -1.27278 0.943444
Q2FZK9   18 1.33333 0.903563 0.161558
Q2G2C9   12 0.888889 -1.27278 0.943444
Q2G2V8   2 0.148148 -1.27278 0.943444
Q2FVL6   8 0.592593 -1.27278 0.943444
Q2FY45   13 0.962963 -1.27278 0.943444
Q2G2R7   5 0.37037 -1.27278 0.943444
Q2FWD5   14 1.03704 0.903563 0.161558
Q2FWT3   13 0.962963 -1.27278 0.943444
Q2FY92   10 0.740741 -1.27278 0.943444
Q2FZM2   15 1.11111 0.903563 0.161558
Q2G2F0   9 0.666667 -1.27278 0.943444
Q2FW30   19 1.40741 0.903563 0.161558
Q2FZV9   10 0.740741 -1.27278 0.943444
Q2FVA6   6 0.444444 -1.27278 0.943444
Q2G229   5 0.37037 -1.27278 0.943444
Q2FZZ3   11 0.814815 -1.27278 0.943444
Q2G2F4   14 1.03704 0.903563 0.161558
Q2FVA7   21 1.55556 0.903563 0.161558
Q2G0R3   8 0.592593 -1.27278 0.943444
Q2G1R1   8 0.592593 -1.27278 0.943444
Q2FZ79   19 1.40741 0.903563 0.161558
Q2FZ12   12 0.888889 -1.27278 0.943444
Q2FX39   14 1.03704 0.903563 0.161558
Q2G186   7 0.518519 -1.27278 0.943444
Q2FXE5   12 0.888889 -1.27278 0.943444
Q2G0A1   15 1.11111 0.903563 0.161558
Q2G0E7   25 1.85185 0.903563 0.161558
Q2G2V7   23 1.7037 0.903563 0.161558
Q2FYA6   9 0.666667 -1.27278 0.943444
Q2G276   5 0.37037 -1.27278 0.943444
Q2G070   8 0.592593 -1.27278 0.943444
Q2FVZ1   19 1.40741 0.903563 0.161558
Q2FW84   10 0.740741 -1.27278 0.943444
Q2FVY9   14 1.03704 0.903563 0.161558
Q2FVD9   13 0.962963 -1.27278 0.943444
Q2G1T2   7 0.518519 -1.27278 0.943444
Q2G0I3   15 1.11111 0.903563 0.161558
Q2G0E8   12 0.888889 -1.27278 0.943444
Q2FW08   11 0.814815 -1.27278 0.943444
Q2FVD8   13 0.962963 -1.27278 0.943444
Q2FXF5   12 0.888889 -1.27278 0.943444
Q2FXW1   11 0.814815 -1.27278 0.943444
Q2FW79   4 0.296296 -1.27278 0.943444
Q2G2G0   2 0.148148 -1.27278 0.943444
P48940   19 1.40741 0.903563 0.161558
Q2FYL6   26 1.92593 0.903563 0.161558
Q2FZV8   5 0.37037 -1.27278 0.943444
Q2FYM5   15 1.11111 0.903563 0.161558
Q2G2B6   8 0.592593 -1.27278 0.943444
Q2G1L2   7 0.518519 -1.27278 0.943444
Q2G1V5   14 1.03704 0.903563 0.161558
Q2FXT0   2 0.148148 -1.27278 0.943444
Q2FY02   12 0.888889 -1.27278 0.943444
Q2FWQ4   15 1.11111 0.903563 0.161558
Q2FYG4   20 1.48148 0.903563 0.161558
Q2FW11   8 0.592593 -1.27278 0.943444
Q2G257   22 1.57143 0.903563 0.161558
Q2FWJ6   13 0.928571 -1.27278 0.943444
Q2FXS8   2 0.142857 -1.27278 0.943444
Q2FX12   12 0.857143 -1.27278 0.943444
Q2FYF1   11 0.785714 -1.27278 0.943444
Q2G2E8   19 1.35714 0.903563 0.161558
Q2FXE6   15 1.07143 0.903563 0.161558
Q2G2C0   21 1.5 0.903563 0.161558
Q2G1V6   27 1.92857 0.903563 0.161558
Q2FWZ4   17 1.21429 0.903563 0.161558
Q2G2V0   27 1.92857 0.903563 0.161558
Q9ZAH6   10 0.714286 -1.27278 0.943444
Q2FVU2   8 0.571429 -1.27278 0.943444
Q2FWI8   10 0.714286 -1.27278 0.943444
P0A0H0   4 0.285714 -1.27278 0.943444
Q2G0C1   11 0.785714 -1.27278 0.943444
Q2FXH3   9 0.642857 -1.27278 0.943444
Q2FXI6   13 0.928571 -1.27278 0.943444
Q2G1X5   6 0.428571 -1.27278 0.943444
Q2FV08   18 1.28571 0.903563 0.161558
Q2FWT7   5 0.357143 -1.27278 0.943444
Q2G210   12 0.857143 -1.27278 0.943444
Q2FW66   10 0.714286 -1.27278 0.943444
Q2FWD0   14 1 0.903563 0.161558
Q2FUQ1   9 0.642857 -1.27278 0.943444
Q2FVI6   18 1.28571 0.903563 0.161558
Q2FWM7   19 1.35714 0.903563 0.161558
Q2FVN2   4 0.285714 -1.27278 0.943444
Q2FWR2   10 0.714286 -1.27278 0.943444
Q2FYH4   19 1.35714 0.903563 0.161558
Q2FYM8   9 0.642857 -1.27278 0.943444
Q9RFJ6   16 1.14286 0.903563 0.161558
Q2FZ42   6 0.428571 -1.27278 0.943444
Q2FVX9   11 0.785714 -1.27278 0.943444
Q2G066   10 0.714286 -1.27278 0.943444
Q2FVM3   24 1.71429 0.903563 0.161558
Q2FWT1   19 1.35714 0.903563 0.161558
Q2FZB8   8 0.571429 -1.27278 0.943444
Q2FUQ8   14 1 0.903563 0.161558
Q2G2I7   5 0.357143 -1.27278 0.943444
Q2FVF7   11 0.785714 -1.27278 0.943444
Q2FV52   16 1.14286 0.903563 0.161558
Q2FWE3   11 0.785714 -1.27278 0.943444
Q2G144   6 0.428571 -1.27278 0.943444
Q2FXZ1   10 0.714286 -1.27278 0.943444
Q2FX34   8 0.571429 -1.27278 0.943444
Q2FWV4   2 0.142857 -1.27278 0.943444
Q2FZ11   26 1.85714 0.903563 0.161558
Q2G141   15 1.07143 0.903563 0.161558
Q2FWF5   8 0.571429 -1.27278 0.943444
Q2FV34   5 0.357143 -1.27278 0.943444
Q2FWQ0   15 1.07143 0.903563 0.161558
Q2FV88   10 0.714286 -1.27278 0.943444
Q2G2P0   13 0.928571 -1.27278 0.943444
Q2FYW8   9 0.642857 -1.27278 0.943444
Q2G1W1   8 0.571429 -1.27278 0.943444
Q2FVC2   14 1 0.903563 0.161558
Q2G0D3   19 1.35714 0.903563 0.161558
Q2FV89   9 0.642857 -1.27278 0.943444
Q2G1U2   6 0.428571 -1.27278 0.943444
Q2FX32   9 0.642857 -1.27278 0.943444
Q2FXS7   23 1.64286 0.903563 0.161558
Q2FVX1   16 1.14286 0.903563 0.161558
Q2FVE0   18 1.28571 0.903563 0.161558
Q2G270   5 0.357143 -1.27278 0.943444
Q9EYW6   5 0.357143 -1.27278 0.943444
Q2FVB8   24 1.71429 0.903563 0.161558
Q2FZT9   23 1.64286 0.903563 0.161558
Q2G298   11 0.785714 -1.27278 0.943444
Q2FX49   15 1.07143 0.903563 0.161558
Q2G0Z0   11 0.785714 -1.27278 0.943444
Q2FW39   10 0.714286 -1.27278 0.943444
Q2G252   10 0.714286 -1.27278 0.943444
Q2G0A3   5 0.357143 -1.27278 0.943444
Q2FYJ7   10 0.714286 -1.27278 0.943444
Q2FWT2   12 0.857143 -1.27278 0.943444
Q2FWQ5   14 1 0.903563 0.161558
Q2G2J7   11 0.785714 -1.27278 0.943444
Q2FY75   31 2.21429 3.07991 0.0107511
Q2G106   7 0.5 -1.27278 0.943444
Q2FVY3   6 0.428571 -1.27278 0.943444
Q2FVP9   8 0.571429 -1.27278 0.943444
Q2FW42   6 0.428571 -1.27278 0.943444
Q2FUV9   14 1 0.903563 0.161558
Q2FVR7   8 0.571429 -1.27278 0.943444
Q2FZN1   7 0.5 -1.27278 0.943444
Q2G2Q7   15 1.03448 0.903563 0.161558
Q2G150   12 0.827586 -1.27278 0.943444
Q2G081   10 0.689655 -1.27278 0.943444
Q2FV45   9 0.62069 -1.27278 0.943444
Q2FX02   8 0.551724 -1.27278 0.943444
P0A0Q4   23 1.58621 0.903563 0.161558
Q2G0L9   15 1.03448 0.903563 0.161558
Q2FY04   12 0.827586 -1.27278 0.943444
Q2FV48   16 1.10345 0.903563 0.161558
Q2FW64   10 0.689655 -1.27278 0.943444
Q2FX63   15 1.03448 0.903563 0.161558
Q2G1T3   11 0.758621 -1.27278 0.943444
Q2G0K9   5 0.344828 -1.27278 0.943444
Q2FZ00   23 1.58621 0.903563 0.161558
Q2FVL9   2 0.137931 -1.27278 0.943444
Q2FW33   13 0.896552 -1.27278 0.943444
Q2FWT9   5 0.344828 -1.27278 0.943444
Q2FZF7   9 0.62069 -1.27278 0.943444
Q2FWL1   10 0.689655 -1.27278 0.943444
Q2FYS7   4 0.275862 -1.27278 0.943444
Q2FZX3   12 0.827586 -1.27278 0.943444
Q2FXR0   22 1.51724 0.903563 0.161558
Q2G2I9   7 0.482759 -1.27278 0.943444
Q2FWN1   8 0.551724 -1.27278 0.943444
Q2G297   24 1.65517 0.903563 0.161558
Q2FVA0   23 1.58621 0.903563 0.161558
Q2FXX0   6 0.413793 -1.27278 0.943444
Q2G2P4   11 0.758621 -1.27278 0.943444
Q2G0P8   23 1.58621 0.903563 0.161558
Q2FVN3   15 1.03448 0.903563 0.161558
Q2FXK7   14 0.965517 -1.27278 0.943444
Q2FZF8   5 0.344828 -1.27278 0.943444
Q2FWR0   10 0.689655 -1.27278 0.943444
Q2FXL2   27 1.86207 0.903563 0.161558
Q2FWA9   20 1.37931 0.903563 0.161558
Q2G282   15 1.03448 0.903563 0.161558
Q9RQQ0   17 1.17241 0.903563 0.161558
Q2FXD7   19 1.31034 0.903563 0.161558
Q2FUY4   20 1.37931 0.903563 0.161558
Q2G2W4   18 1.24138 0.903563 0.161558
Q2FZF5   12 0.827586 -1.27278 0.943444
Q2FY42   5 0.344828 -1.27278 0.943444
Q2FUS3   19 1.31034 0.903563 0.161558
Q2G2E7   26 1.7931 0.903563 0.161558
Q2G0S6   8 0.551724 -1.27278 0.943444
Q2G0C2   30 2.06897 3.07991 0.0107511
Q2FWF8   21 1.44828 0.903563 0.161558
Q2G000   13 0.896552 -1.27278 0.943444
Q2FWX2   8 0.551724 -1.27278 0.943444
Q2FZS2   8 0.551724 -1.27278 0.943444
Q2FW16   6 0.413793 -1.27278 0.943444
Q2FZI2   17 1.17241 0.903563 0.161558
Q2G1Q5   24 1.65517 0.903563 0.161558
Q2G1A5   15 1.03448 0.903563 0.161558
Q2G0P7   21 1.44828 0.903563 0.161558
Q2FWV3   5 0.344828 -1.27278 0.943444
Q2FW51   6 0.413793 -1.27278 0.943444
Q2FVI4   10 0.689655 -1.27278 0.943444
Q2FVN7   8 0.551724 -1.27278 0.943444
Q2FWP9   7 0.482759 -1.27278 0.943444
Q2FXT2   13 0.896552 -1.27278 0.943444
P0A0F4   15 1.03448 0.903563 0.161558
Q2G126   11 0.758621 -1.27278 0.943444
Q2FW82   26 1.7931 0.903563 0.161558
Q2FY44   9 0.62069 -1.27278 0.943444
Q2G0N9   14 0.965517 -1.27278 0.943444
Q2G0Z9   12 0.827586 -1.27278 0.943444
Q2FV81   12 0.827586 -1.27278 0.943444
Q2FYC4   11 0.758621 -1.27278 0.943444
Q2G178   17 1.17241 0.903563 0.161558
Q2G079   9 0.62069 -1.27278 0.943444
Q2G2B7   15 1.03448 0.903563 0.161558
Q2FVF5   11 0.758621 -1.27278 0.943444
Q2G2W2   15 1.03448 0.903563 0.161558
Q2G1I2   15 1.03448 0.903563 0.161558
Q2G245   14 0.965517 -1.27278 0.943444
Q2G1H7   22 1.46667 0.903563 0.161558
Q2FWF1   10 0.666667 -1.27278 0.943444
Q2FZZ9   18 1.2 0.903563 0.161558
Q2G1W3   12 0.8 -1.27278 0.943444
Q2G204   18 1.2 0.903563 0.161558
Q2G1H1   10 0.666667 -1.27278 0.943444
Q2FXK3   10 0.666667 -1.27278 0.943444
Q2G2H8   15 1 0.903563 0.161558
Q2FZP9   12 0.8 -1.27278 0.943444
Q2FWI2   14 0.933333 -1.27278 0.943444
Q2FYZ6   24 1.6 0.903563 0.161558
Q2FXS1   26 1.73333 0.903563 0.161558
Q2G200   10 0.666667 -1.27278 0.943444
Q2G2L5   22 1.46667 0.903563 0.161558
Q2FY73   17 1.13333 0.903563 0.161558
Q2G177   25 1.66667 0.903563 0.161558
Q2G2F9   20 1.33333 0.903563 0.161558
Q2FV27   8 0.533333 -1.27278 0.943444
Q2FZ56   14 0.933333 -1.27278 0.943444
Q2FVF3   20 1.33333 0.903563 0.161558
Q2G0B6   13 0.866667 -1.27278 0.943444
Q2G2S5   14 0.933333 -1.27278 0.943444
Q2FW68   14 0.933333 -1.27278 0.943444
Q2FWX7   8 0.533333 -1.27278 0.943444
Q2FWB6   18 1.2 0.903563 0.161558
Q2FXA9   9 0.6 -1.27278 0.943444
Q2FXP3   17 1.13333 0.903563 0.161558
Q2FUX5   27 1.8 0.903563 0.161558
Q2FZZ4   10 0.666667 -1.27278 0.943444
Q2FX98   20 1.33333 0.903563 0.161558
Q2FV23   7 0.466667 -1.27278 0.943444
Q2FUR1   12 0.8 -1.27278 0.943444
Q2FY49   13 0.866667 -1.27278 0.943444
Q2G017   5 0.333333 -1.27278 0.943444
Q2G2K9   36 2.4 3.07991 0.0107511
Q2G2N9   15 1 0.903563 0.161558
Q2G0E9   25 1.66667 0.903563 0.161558
Q2FY19   16 1.06667 0.903563 0.161558
Q2G1E3   16 1.06667 0.903563 0.161558
Q2FW17   2 0.133333 -1.27278 0.943444
Q2FWK9   11 0.733333 -1.27278 0.943444
Q2G2Q6   15 1 0.903563 0.161558
Q2G2Q5   19 1.26667 0.903563 0.161558
Q2G1U9   11 0.733333 -1.27278 0.943444
Q2G299   16 1.06667 0.903563 0.161558
Q2FX75   2 0.133333 -1.27278 0.943444
Q2G058   12 0.8 -1.27278 0.943444
Q2G0E3   8 0.533333 -1.27278 0.943444
Q2FYK0   24 1.6 0.903563 0.161558
Q2G2K6   5 0.333333 -1.27278 0.943444
Q2FYN0   5 0.333333 -1.27278 0.943444
Q2FVK7   23 1.53333 0.903563 0.161558
Q2FX15   8 0.533333 -1.27278 0.943444
Q2FVN9   18 1.2 0.903563 0.161558
Q2FWX0   21 1.4 0.903563 0.161558
Q2G143   14 0.933333 -1.27278 0.943444
Q2G0C7   11 0.733333 -1.27278 0.943444
Q2G0K6   11 0.733333 -1.27278 0.943444
Q2FZZ1   22 1.46667 0.903563 0.161558
Q2FV13   12 0.8 -1.27278 0.943444
Q2G128   23 1.53333 0.903563 0.161558
Q2FXU2   6 0.4 -1.27278 0.943444
Q2G2R4   13 0.866667 -1.27278 0.943444
Q2FXM1   12 0.8 -1.27278 0.943444
Q8KQR1   8 0.533333 -1.27278 0.943444
Q2G2Q9   16 1.06667 0.903563 0.161558
Q2FVG9   17 1.13333 0.903563 0.161558
Q2FV56   14 0.933333 -1.27278 0.943444
Q2FWG7   21 1.35484 0.903563 0.161558
Q2G0T1   17 1.09677 0.903563 0.161558
Q2FXB9   27 1.74194 0.903563 0.161558
Q2FZP3   23 1.48387 0.903563 0.161558
Q2FZQ2   23 1.48387 0.903563 0.161558
Q2FXS4   13 0.83871 -1.27278 0.943444
Q2FZ21   16 1.03226 0.903563 0.161558
Q2G2X2   9 0.580645 -1.27278 0.943444
Q2FZF6   16 1.03226 0.903563 0.161558
Q2FYA0   9 0.580645 -1.27278 0.943444
Q2G2A9   25 1.6129 0.903563 0.161558
Q2FYB9   11 0.709677 -1.27278 0.943444
Q2FYI4   12 0.774194 -1.27278 0.943444
Q2FYL4   12 0.774194 -1.27278 0.943444
Q2G1T0   25 1.6129 0.903563 0.161558
Q2FXW7   12 0.774194 -1.27278 0.943444
Q2FZA1   15 0.967742 -1.27278 0.943444
Q2FY76   15 0.967742 -1.27278 0.943444
Q2FZ97   14 0.903226 -1.27278 0.943444
Q2G1I4   22 1.41935 0.903563 0.161558
Q2FYQ6   24 1.54839 0.903563 0.161558
Q2FXL6   14 0.903226 -1.27278 0.943444
Q2G2G6   13 0.83871 -1.27278 0.943444
Q2FVH1   25 1.6129 0.903563 0.161558
Q2FYA8   10 0.645161 -1.27278 0.943444
Q2G2M5   21 1.35484 0.903563 0.161558
Q2FV99   7 0.451613 -1.27278 0.943444
Q2G105   11 0.709677 -1.27278 0.943444
Q2FW23   18 1.16129 0.903563 0.161558
Q2G012   6 0.387097 -1.27278 0.943444
Q2G2V5   7 0.451613 -1.27278 0.943444
Q2FW07   19 1.22581 0.903563 0.161558
Q2G0F2   10 0.645161 -1.27278 0.943444
Q2FZC9   19 1.22581 0.903563 0.161558
Q2FXE9   24 1.54839 0.903563 0.161558
Q2FV47   13 0.83871 -1.27278 0.943444
Q2G2Q8   21 1.35484 0.903563 0.161558
Q2FYE7   25 1.6129 0.903563 0.161558
Q2FUT3   37 2.3871 3.07991 0.0107511
Q2G068   21 1.35484 0.903563 0.161558
Q2G2D3   9 0.580645 -1.27278 0.943444
Q2FYK4   16 1.03226 0.903563 0.161558
Q2FX36   12 0.774194 -1.27278 0.943444
Q2G0A4   23 1.48387 0.903563 0.161558
Q2G080   33 2.12903 3.07991 0.0107511
Q2FUT1   20 1.29032 0.903563 0.161558
Q2FYH3   22 1.41935 0.903563 0.161558
Q2FXA7   14 0.903226 -1.27278 0.943444
Q2G2Y6   6 0.387097 -1.27278 0.943444
Q2FY55   14 0.903226 -1.27278 0.943444
Q2FY61   10 0.645161 -1.27278 0.943444
Q2G0E2   14 0.903226 -1.27278 0.943444
Q2FVY1   17 1.09677 0.903563 0.161558
Q2FUV1   19 1.22581 0.903563 0.161558
Q2FUS9   6 0.387097 -1.27278 0.943444
Q2G1A1   7 0.451613 -1.27278 0.943444
P60639   26 1.67742 0.903563 0.161558
Q2FZE9   2 0.129032 -1.27278 0.943444
Q2G1I9   22 1.41935 0.903563 0.161558
Q2FWN0   18 1.16129 0.903563 0.161558
Q2FZE3   17 1.09677 0.903563 0.161558
Q93Q23   20 1.29032 0.903563 0.161558
Q2FWE9   14 0.903226 -1.27278 0.943444
Q2FUS1   40 2.58065 3.07991 0.0107511
Q2FVM5   20 1.29032 0.903563 0.161558
Q2G2N7   11 0.709677 -1.27278 0.943444
Q2FWG0   34 2.19355 3.07991 0.0107511
Q2FXV7   37 2.3871 3.07991 0.0107511
Q2FW69   21 1.35484 0.903563 0.161558
P0A0F8   6 0.387097 -1.27278 0.943444
Q2G055   13 0.83871 -1.27278 0.943444
Q2FV37   22 1.41935 0.903563 0.161558
Q2G225   19 1.22581 0.903563 0.161558
Q2FXG2   14 0.903226 -1.27278 0.943444
Q2FY87   7 0.451613 -1.27278 0.943444
Q2FWR7   12 0.774194 -1.27278 0.943444
Q2G1U6   18 1.16129 0.903563 0.161558
Q2G006   9 0.580645 -1.27278 0.943444
Q2G2I6   23 1.4375 0.903563 0.161558
Q2FWS1   2 0.125 -1.27278 0.943444
Q2FYF5   27 1.6875 0.903563 0.161558
Q2G0F1   30 1.875 0.903563 0.161558
Q2G0J2   22 1.375 0.903563 0.161558
Q2FXE3   19 1.1875 0.903563 0.161558
Q2FYV8   12 0.75 -1.27278 0.943444
Q2G1X6   19 1.1875 0.903563 0.161558
Q2FUP5   26 1.625 0.903563 0.161558
Q2G1A4   38 2.375 3.07991 0.0107511
Q2G0H9   20 1.25 0.903563 0.161558
Q2G0M0   19 1.1875 0.903563 0.161558
Q2FYK6   9 0.5625 -1.27278 0.943444
Q2G023   11 0.6875 -1.27278 0.943444
Q2G0G2   11 0.6875 -1.27278 0.943444
Q2FXC0   7 0.4375 -1.27278 0.943444
Q2FXF1   12 0.75 -1.27278 0.943444
Q2FW00   35 2.1875 3.07991 0.0107511
Q2G1E7   25 1.5625 0.903563 0.161558
Q2FWE7   27 1.6875 0.903563 0.161558
Q2FY32   19 1.1875 0.903563 0.161558
Q2FUU0   11 0.6875 -1.27278 0.943444
Q2FVU5   11 0.6875 -1.27278 0.943444
Q2G062   28 1.75 0.903563 0.161558
Q2FV26   28 1.75 0.903563 0.161558
Q2FW97   15 0.9375 -1.27278 0.943444
Q2FZY8   30 1.875 0.903563 0.161558
Q2G277   30 1.875 0.903563 0.161558
Q2G0V1   24 1.5 0.903563 0.161558
Q2FWJ3   16 1 0.903563 0.161558
Q2G2J2   9 0.5625 -1.27278 0.943444
Q2FVB0   32 2 3.07991 0.0107511
Q2G278   14 0.875 -1.27278 0.943444
Q2G107   6 0.375 -1.27278 0.943444
P0A0M9   12 0.75 -1.27278 0.943444
Q2G067   19 1.1875 0.903563 0.161558
Q2FV55   11 0.6875 -1.27278 0.943444
Q2G1L3   11 0.6875 -1.27278 0.943444
Q2G2R0   14 0.875 -1.27278 0.943444
Q2G2T3   8 0.5 -1.27278 0.943444
Q2FWA8   20 1.25 0.903563 0.161558
Q2G056   25 1.5625 0.903563 0.161558
Q2FWR1   27 1.6875 0.903563 0.161558
Q2FXP9   11 0.6875 -1.27278 0.943444
Q2FZI4   24 1.5 0.903563 0.161558
Q2G2L7   23 1.4375 0.903563 0.161558
Q2FVG1   24 1.5 0.903563 0.161558
Q2G1I7   16 1 0.903563 0.161558
Q2FVB6   34 2.125 3.07991 0.0107511
Q2G001   17 1.0625 0.903563 0.161558
Q2FUX3   10 0.625 -1.27278 0.943444
Q2G1Q9   17 1.0625 0.903563 0.161558
Q2G2S9   21 1.3125 0.903563 0.161558
Q2FXZ8   16 1 0.903563 0.161558
Q2FZI7   17 1.0625 0.903563 0.161558
Q2FUS6   13 0.8125 -1.27278 0.943444
Q2FUZ6   12 0.75 -1.27278 0.943444
Q2FYQ9   16 1 0.903563 0.161558
Q2FYS8   13 0.8125 -1.27278 0.943444
Q2FYS6   29 1.8125 0.903563 0.161558
Q2FZG6   11 0.6875 -1.27278 0.943444
Q2G1L9   28 1.75 0.903563 0.161558
Q2FXT3   21 1.3125 0.903563 0.161558
Q2FZN9   16 1 0.903563 0.161558
Q2FW20   11 0.6875 -1.27278 0.943444
Q2G0H3   14 0.875 -1.27278 0.943444
Q2FV98   11 0.6875 -1.27278 0.943444
Q2FXR7   24 1.5 0.903563 0.161558
Q2G1T4   20 1.25 0.903563 0.161558
Q2FW38   10 0.625 -1.27278 0.943444
Q2G2P6   30 1.875 0.903563 0.161558
Q2FVL7   23 1.4375 0.903563 0.161558
Q2FVY2   15 0.9375 -1.27278 0.943444
Q2FYZ0   13 0.8125 -1.27278 0.943444
Q2FYW2   30 1.875 0.903563 0.161558
P60643   29 1.8125 0.903563 0.161558
Q2G265   12 0.75 -1.27278 0.943444
Q2FV42   27 1.6875 0.903563 0.161558
Q2FXN0   23 1.4375 0.903563 0.161558
Q2G2D9   41 2.5625 3.07991 0.0107511
Q2FV75   13 0.8125 -1.27278 0.943444
Q2FYE0   28 1.75 0.903563 0.161558
Q2FX03   25 1.5625 0.903563 0.161558
Q2FX89   14 0.875 -1.27278 0.943444
Q2FX43   6 0.375 -1.27278 0.943444
Q2FV69   28 1.69697 0.903563 0.161558
P72360   27 1.63636 0.903563 0.161558
Q2FVQ1   14 0.848485 -1.27278 0.943444
Q2FYG7   18 1.09091 0.903563 0.161558
Q2G1J8   33 2 3.07991 0.0107511
Q2FW77   37 2.24242 3.07991 0.0107511
Q2FWI4   17 1.0303 0.903563 0.161558
Q2FX62   12 0.727273 -1.27278 0.943444
Q2G0U6   15 0.909091 -1.27278 0.943444
Q2G0P2   12 0.727273 -1.27278 0.943444
Q2G0B8   15 0.909091 -1.27278 0.943444
Q2FVL3   24 1.45455 0.903563 0.161558
Q2G1K8   17 1.0303 0.903563 0.161558
Q2G2R9   22 1.33333 0.903563 0.161558
Q2G2I3   29 1.75758 0.903563 0.161558
Q2FY56   24 1.45455 0.903563 0.161558
Q2G0B1   24 1.45455 0.903563 0.161558
Q2G1T1   16 0.969697 -1.27278 0.943444
Q2FVX5   27 1.63636 0.903563 0.161558
Q2G0H8   25 1.51515 0.903563 0.161558
Q2FVT3   8 0.484848 -1.27278 0.943444
Q2FWF6   13 0.787879 -1.27278 0.943444
Q2FWZ6   20 1.21212 0.903563 0.161558
Q2FZ77   10 0.606061 -1.27278 0.943444
Q2G0H0   21 1.27273 0.903563 0.161558
Q2G2G7   20 1.21212 0.903563 0.161558
Q2G117   10 0.606061 -1.27278 0.943444
Q2FXG9   20 1.21212 0.903563 0.161558
Q2FWE4   14 0.848485 -1.27278 0.943444
Q2FUS0   23 1.39394 0.903563 0.161558
Q2FWR3   28 1.69697 0.903563 0.161558
Q2FYA9   6 0.363636 -1.27278 0.943444
Q2G0Y5   22 1.33333 0.903563 0.161558
Q2FZZ8   17 1.0303 0.903563 0.161558
Q2G1Z6   29 1.75758 0.903563 0.161558
Q2FX53   25 1.51515 0.903563 0.161558
Q2FZC4   9 0.545455 -1.27278 0.943444
Q2FUS5   33 2 3.07991 0.0107511
Q2G1R0   32 1.93939 0.903563 0.161558
Q2G0D5   39 2.36364 3.07991 0.0107511
Q2FY18   39 2.36364 3.07991 0.0107511
Q2FYH8   25 1.51515 0.903563 0.161558
Q2G1F2   19 1.15152 0.903563 0.161558
Q2G0Q5   18 1.09091 0.903563 0.161558
Q2FVR2   11 0.666667 -1.27278 0.943444
Q2FZE7   9 0.545455 -1.27278 0.943444
Q2G0I0   24 1.45455 0.903563 0.161558
Q2G0R1   12 0.727273 -1.27278 0.943444
Q2G0L7   16 0.969697 -1.27278 0.943444
Q2FWI1   25 1.51515 0.903563 0.161558
Q2G0F7   25 1.51515 0.903563 0.161558
Q2FXY3   18 1.09091 0.903563 0.161558
P0A084   15 0.909091 -1.27278 0.943444
Q2G0G5   17 1.0303 0.903563 0.161558
Q2FZE5   29 1.75758 0.903563 0.161558
Q2G0A2   35 2.12121 3.07991 0.0107511
Q2FVE8   29 1.75758 0.903563 0.161558
Q2G2M8   14 0.848485 -1.27278 0.943444
Q2FYH7   19 1.15152 0.903563 0.161558
Q2FVR8   16 0.969697 -1.27278 0.943444
Q2FZU9   12 0.727273 -1.27278 0.943444
Q2FYX7   15 0.909091 -1.27278 0.943444
Q2G280   17 1.0303 0.903563 0.161558
Q2FVG5   18 1.09091 0.903563 0.161558
Q2FWX1   27 1.63636 0.903563 0.161558
Q2FVB3   31 1.87879 0.903563 0.161558
Q2G2A1   19 1.15152 0.903563 0.161558
Q2G1W7   7 0.424242 -1.27278 0.943444
Q2FW36   26 1.57576 0.903563 0.161558
P31337   23 1.39394 0.903563 0.161558
Q2FXB8   30 1.81818 0.903563 0.161558
Q2G2F3   19 1.15152 0.903563 0.161558
Q2FYM7   13 0.787879 -1.27278 0.943444
Q2FYB2   8 0.484848 -1.27278 0.943444
Q2G2E2   28 1.64706 0.903563 0.161558
Q2G2G9   27 1.58824 0.903563 0.161558
Q2FVC5   10 0.588235 -1.27278 0.943444
Q2G0T3   19 1.11765 0.903563 0.161558
Q2G074   33 1.94118 0.903563 0.161558
Q2G016   13 0.764706 -1.27278 0.943444
Q2G0G4   17 1 0.903563 0.161558
Q2G2K1   6 0.352941 -1.27278 0.943444
Q2FXE1   24 1.41176 0.903563 0.161558
Q2FWD2   10 0.588235 -1.27278 0.943444
Q2G1Q0   14 0.823529 -1.27278 0.943444
Q2G073   29 1.70588 0.903563 0.161558
Q2G1T7   27 1.58824 0.903563 0.161558
Q2FVI3   14 0.823529 -1.27278 0.943444
Q2FZ93   37 2.17647 3.07991 0.0107511
Q2FVQ7   15 0.882353 -1.27278 0.943444
Q2G2B9   34 2 3.07991 0.0107511
Q2FZN5   24 1.41176 0.903563 0.161558
Q2FY72   10 0.588235 -1.27278 0.943444
Q2G0A0   14 0.823529 -1.27278 0.943444
Q2FZQ8   33 1.94118 0.903563 0.161558
Q2FXP1   21 1.23529 0.903563 0.161558
P0A0B7   12 0.705882 -1.27278 0.943444
Q2FYW0   21 1.23529 0.903563 0.161558
Q2G230   25 1.47059 0.903563 0.161558
Q2G0H5   17 1 0.903563 0.161558
Q2G0B7   19 1.11765 0.903563 0.161558
Q2G131   25 1.47059 0.903563 0.161558
Q2G0Y4   20 1.17647 0.903563 0.161558
Q2G2L0   22 1.29412 0.903563 0.161558
Q2G101   27 1.58824 0.903563 0.161558
Q2G036   19 1.11765 0.903563 0.161558
Q2FXN3   28 1.64706 0.903563 0.161558
Q2FWY2   17 1 0.903563 0.161558
Q2FXK6   26 1.52941 0.903563 0.161558
Q2G2Y3   9 0.529412 -1.27278 0.943444
Q2G1P8   13 0.764706 -1.27278 0.943444
Q2G0N7   15 0.882353 -1.27278 0.943444
Q2FW43   19 1.11765 0.903563 0.161558
Q2G2N4   29 1.70588 0.903563 0.161558
Q2FW59   14 0.823529 -1.27278 0.943444
Q2G1V0   22 1.29412 0.903563 0.161558
Q2G010   14 0.823529 -1.27278 0.943444
Q2FWJ4   23 1.35294 0.903563 0.161558
Q2FUR3   16 0.941176 -1.27278 0.943444
Q2FXE4   21 1.23529 0.903563 0.161558
Q2FY36   14 0.823529 -1.27278 0.943444
Q2G1Q7   11 0.647059 -1.27278 0.943444
Q2FX09   19 1.11765 0.903563 0.161558
Q2G0Z1   20 1.17647 0.903563 0.161558
Q2FWJ1   20 1.17647 0.903563 0.161558
Q2FUT4   14 0.823529 -1.27278 0.943444
Q2FYI1   13 0.764706 -1.27278 0.943444
Q2FXQ8   13 0.764706 -1.27278 0.943444
Q2FUZ0   19 1.11765 0.903563 0.161558
P0A086   19 1.11765 0.903563 0.161558
Q2FZM0   31 1.82353 0.903563 0.161558
Q2FXL3   14 0.823529 -1.27278 0.943444
Q2G2K7   31 1.82353 0.903563 0.161558
Q2FVL1   35 2.05882 3.07991 0.0107511
Q2FW21   8 0.470588 -1.27278 0.943444
Q2G201   14 0.823529 -1.27278 0.943444
Q2FVV6   19 1.11765 0.903563 0.161558
Q2FV03   15 0.882353 -1.27278 0.943444
Q2G2T2   31 1.82353 0.903563 0.161558
Q2FZ44   8 0.470588 -1.27278 0.943444
Q2G1N7   25 1.47059 0.903563 0.161558
Q2G172   24 1.41176 0.903563 0.161558
Q2G208   30 1.76471 0.903563 0.161558
Q2FZR7   30 1.76471 0.903563 0.161558
Q2G2K2   2 0.117647 -1.27278 0.943444
Q2FVA4   21 1.23529 0.903563 0.161558
Q2G0F5   34 2 3.07991 0.0107511
Q2G0X0   10 0.588235 -1.27278 0.943444
Q2FXU0   14 0.823529 -1.27278 0.943444
Q2FXX9   17 1 0.903563 0.161558
Q2G2K8   8 0.470588 -1.27278 0.943444
Q2G0X1   10 0.571429 -1.27278 0.943444
Q2FXI8   8 0.457143 -1.27278 0.943444
Q2G0L1   17 0.971429 -1.27278 0.943444
Q2FX07   8 0.457143 -1.27278 0.943444
Q2G139   10 0.571429 -1.27278 0.943444
Q2FUV5   13 0.742857 -1.27278 0.943444
Q2FVD0   11 0.628571 -1.27278 0.943444
Q2FX10   33 1.88571 0.903563 0.161558
Q2G1W5   13 0.742857 -1.27278 0.943444
Q2G1Y7   11 0.628571 -1.27278 0.943444
Q2G190   14 0.8 -1.27278 0.943444
Q2FV59   33 1.88571 0.903563 0.161558
Q2FZS3   7 0.4 -1.27278 0.943444
Q2FX90   16 0.914286 -1.27278 0.943444
Q2FW85   38 2.17143 3.07991 0.0107511
Q2FZ65   20 1.14286 0.903563 0.161558
Q2FXJ7   21 1.2 0.903563 0.161558
Q2FVW2   27 1.54286 0.903563 0.161558
Q2G0H4   21 1.2 0.903563 0.161558
Q2FVV4   26 1.48571 0.903563 0.161558
Q2FUR9   32 1.82857 0.903563 0.161558
Q2FW06   10 0.571429 -1.27278 0.943444
Q2FY84   22 1.25714 0.903563 0.161558
Q2G132   16 0.914286 -1.27278 0.943444
Q2G0C9   12 0.685714 -1.27278 0.943444
Q2G2N1   25 1.42857 0.903563 0.161558
Q2FVF2   43 2.45714 3.07991 0.0107511
Q2FZ30   38 2.17143 3.07991 0.0107511
Q2FXX8   16 0.914286 -1.27278 0.943444
Q2FZX6   41 2.34286 3.07991 0.0107511
Q2G1Z2   37 2.11429 3.07991 0.0107511
Q2G0G7   21 1.2 0.903563 0.161558
Q2FV53   13 0.742857 -1.27278 0.943444
Q2FV28   23 1.31429 0.903563 0.161558
Q2G097   19 1.08571 0.903563 0.161558
Q2FZC5   12 0.685714 -1.27278 0.943444
Q2FY77   22 1.25714 0.903563 0.161558
Q2FVA9   12 0.685714 -1.27278 0.943444
Q2G2W5   5 0.285714 -1.27278 0.943444
Q2FX97   24 1.37143 0.903563 0.161558
Q2G1F3   11 0.628571 -1.27278 0.943444
Q2FYU1   7 0.4 -1.27278 0.943444
Q2FUP6   23 1.31429 0.903563 0.161558
Q2G2U7   32 1.82857 0.903563 0.161558
Q2FY09   18 1.02857 0.903563 0.161558
Q2G1J6   28 1.6 0.903563 0.161558
Q2G059   12 0.685714 -1.27278 0.943444
Q2FVK5   23 1.31429 0.903563 0.161558
Q2G0H7   17 0.971429 -1.27278 0.943444
Q2FWN2   37 2.11429 3.07991 0.0107511
Q2FYV7   20 1.14286 0.903563 0.161558
Q2G236   30 1.71429 0.903563 0.161558
Q2FZR6   26 1.48571 0.903563 0.161558
Q2G1P9   14 0.8 -1.27278 0.943444
Q2G0R9   19 1.08571 0.903563 0.161558
Q2FUZ9   19 1.08571 0.903563 0.161558
Q2FVP2   16 0.914286 -1.27278 0.943444
Q2FXC8   10 0.571429 -1.27278 0.943444
Q2FVC4   10 0.571429 -1.27278 0.943444
Q2FZ29   12 0.685714 -1.27278 0.943444
Q2FYR8   13 0.722222 -1.27278 0.943444
Q2FY23   16 0.888889 -1.27278 0.943444
Q2G0D4   22 1.22222 0.903563 0.161558
Q2FZ38   28 1.55556 0.903563 0.161558
Q2FXH1   40 2.22222 3.07991 0.0107511
Q2FXZ9   25 1.38889 0.903563 0.161558
Q2G1V3   40 2.22222 3.07991 0.0107511
Q2FVZ0   34 1.88889 0.903563 0.161558
Q2FV95   33 1.83333 0.903563 0.161558
Q2G196   25 1.38889 0.903563 0.161558
Q2FZ61   18 1 0.903563 0.161558
Q2FW27   20 1.11111 0.903563 0.161558
Q2FWH2   44 2.44444 3.07991 0.0107511
Q2FZQ9   32 1.77778 0.903563 0.161558
Q2FWQ9   20 1.11111 0.903563 0.161558
Q2G1N5   41 2.27778 3.07991 0.0107511
Q2FZP8   42 2.33333 3.07991 0.0107511
Q2FXC2   12 0.666667 -1.27278 0.943444
Q2G0X9   10 0.555556 -1.27278 0.943444
Q2FX08   15 0.833333 -1.27278 0.943444
Q2FUV2   27 1.5 0.903563 0.161558
Q2FZT8   11 0.611111 -1.27278 0.943444
Q2G2N2   28 1.55556 0.903563 0.161558
Q2G0M1   30 1.66667 0.903563 0.161558
Q2FVX8   15 0.833333 -1.27278 0.943444
Q2G220   20 1.11111 0.903563 0.161558
Q2FW37   16 0.888889 -1.27278 0.943444
Q2G203   30 1.66667 0.903563 0.161558
Q2FY89   17 0.944444 -1.27278 0.943444
Q2G1K7   33 1.83333 0.903563 0.161558
Q2G013   27 1.5 0.903563 0.161558
Q2FV91   37 2.05556 3.07991 0.0107511
Q2FW92   23 1.27778 0.903563 0.161558
Q2G1U5   23 1.27778 0.903563 0.161558
Q2G2A6   13 0.722222 -1.27278 0.943444
Q2G0G9   19 1.05556 0.903563 0.161558
P0A088   5 0.277778 -1.27278 0.943444
Q2G0B4   34 1.88889 0.903563 0.161558
Q2G0X7   9 0.5 -1.27278 0.943444
Q2G0S0   11 0.611111 -1.27278 0.943444
Q2FW12   16 0.888889 -1.27278 0.943444
Q2G0J7   18 1 0.903563 0.161558
Q2FW76   40 2.22222 3.07991 0.0107511
Q2G1Z7   20 1.11111 0.903563 0.161558
Q2G2S1   23 1.27778 0.903563 0.161558
Q2G1B1   19 1.05556 0.903563 0.161558
Q2FVP3   29 1.61111 0.903563 0.161558
Q2G1V1   21 1.16667 0.903563 0.161558
Q2G1H8   17 0.944444 -1.27278 0.943444
Q2G149   21 1.16667 0.903563 0.161558
Q2FXC7   11 0.611111 -1.27278 0.943444
Q2G019   9 0.5 -1.27278 0.943444
Q2FWL6   16 0.888889 -1.27278 0.943444
Q2G199   41 2.27778 3.07991 0.0107511
Q2FY41   2 0.111111 -1.27278 0.943444
Q2FX33   23 1.27778 0.903563 0.161558
Q2G181   16 0.888889 -1.27278 0.943444
Q2FVT1   30 1.66667 0.903563 0.161558
Q2G0Z5   33 1.83333 0.903563 0.161558
Q2FZC7   26 1.44444 0.903563 0.161558
Q2G1U0   21 1.16667 0.903563 0.161558
Q2FW18   20 1.11111 0.903563 0.161558
Q2G0H1   19 1.05556 0.903563 0.161558
Q2FX22   12 0.666667 -1.27278 0.943444
Q2G157   22 1.22222 0.903563 0.161558
Q2G2J5   27 1.5 0.903563 0.161558
Q2FZH9   40 2.22222 3.07991 0.0107511
Q2FZA6   33 1.83333 0.903563 0.161558
Q2G1N6   31 1.72222 0.903563 0.161558
Q2FVR4   29 1.61111 0.903563 0.161558
Q2FY13   25 1.38889 0.903563 0.161558
Q2G025   19 1.05556 0.903563 0.161558
Q2FV36   30 1.66667 0.903563 0.161558
Q2G0W9   14 0.777778 -1.27278 0.943444
Q2G0L0   21 1.16667 0.903563 0.161558
Q2FUR2   14 0.777778 -1.27278 0.943444
Q2FVJ9   14 0.777778 -1.27278 0.943444
Q2G1S8   12 0.648649 -1.27278 0.943444
Q2FVJ5   25 1.35135 0.903563 0.161558
Q2FZ39   26 1.40541 0.903563 0.161558
Q2FWP6   19 1.02703 0.903563 0.161558
Q2FVB4   25 1.35135 0.903563 0.161558
Q2G0V7   26 1.40541 0.903563 0.161558
Q2FUV4   13 0.702703 -1.27278 0.943444
Q2FYG5   24 1.2973 0.903563 0.161558
Q2FW71   39 2.10811 3.07991 0.0107511
Q2FZB1   10 0.540541 -1.27278 0.943444
Q2G0Y9   18 0.972973 -1.27278 0.943444
Q2G0X4   9 0.486486 -1.27278 0.943444
Q2FZL2   11 0.594595 -1.27278 0.943444
Q2FVS1   10 0.540541 -1.27278 0.943444
Q2G099   15 0.810811 -1.27278 0.943444
Q2FZN0   19 1.02703 0.903563 0.161558
Q2FZ50   33 1.78378 0.903563 0.161558
Q2G0X8   9 0.486486 -1.27278 0.943444
Q2G167   24 1.2973 0.903563 0.161558
Q2G086   17 0.918919 -1.27278 0.943444
Q2G0D0   36 1.94595 0.903563 0.161558
Q2FWG3   24 1.2973 0.903563 0.161558
Q2G228   17 0.918919 -1.27278 0.943444
Q2FWW8   28 1.51351 0.903563 0.161558
Q2FYL0   7 0.378378 -1.27278 0.943444
Q2FXX2   19 1.02703 0.903563 0.161558
Q2G0C4   40 2.16216 3.07991 0.0107511
Q2FZA2   25 1.35135 0.903563 0.161558
Q2FWL0   17 0.918919 -1.27278 0.943444
Q2FUY9   24 1.2973 0.903563 0.161558
Q2G0T8   16 0.864865 -1.27278 0.943444
Q2FWK0   19 1.02703 0.903563 0.161558
Q2G0D9   25 1.35135 0.903563 0.161558
Q2FZF3   11 0.594595 -1.27278 0.943444
Q2FZ17   16 0.864865 -1.27278 0.943444
Q2G0T6   14 0.756757 -1.27278 0.943444
Q2G140   35 1.89189 0.903563 0.161558
Q2G2F2   27 1.45946 0.903563 0.161558
Q2FXG0   13 0.702703 -1.27278 0.943444
Q2FWR4   23 1.24324 0.903563 0.161558
Q2G195   25 1.35135 0.903563 0.161558
Q2FVY4   18 0.972973 -1.27278 0.943444
Q2G1I6   21 1.13514 0.903563 0.161558
Q2FVD5   14 0.756757 -1.27278 0.943444
Q2FZM1   22 1.18919 0.903563 0.161558
Q2FVG0   23 1.24324 0.903563 0.161558
Q2FZM7   13 0.702703 -1.27278 0.943444
Q2FZB2   9 0.486486 -1.27278 0.943444
Q2G287   29 1.56757 0.903563 0.161558
Q2FWG4   26 1.40541 0.903563 0.161558
Q2G2B3   39 2.10811 3.07991 0.0107511
Q2FY48   44 2.37838 3.07991 0.0107511
Q9ZNI1   15 0.810811 -1.27278 0.943444
Q2FV94   17 0.918919 -1.27278 0.943444
Q2G2X5   28 1.51351 0.903563 0.161558
Q2FVX6   21 1.13514 0.903563 0.161558
Q2G060   51 2.75676 3.07991 0.0107511
Q2FVG2   37 2 3.07991 0.0107511
Q2G1Q1   16 0.864865 -1.27278 0.943444
Q2G1F1   10 0.540541 -1.27278 0.943444
Q2FXC5   9 0.486486 -1.27278 0.943444
Q2G2B0   25 1.35135 0.903563 0.161558
Q2FXR6   36 1.94595 0.903563 0.161558
Q2FXE0   26 1.40541 0.903563 0.161558
Q2FUY3   29 1.56757 0.903563 0.161558
Q2G1S6   11 0.594595 -1.27278 0.943444
Q2FVE9   28 1.51351 0.903563 0.161558
Q2FVU7   23 1.24324 0.903563 0.161558
Q2FVM7   30 1.62162 0.903563 0.161558
Q2FVU6   44 2.37838 3.07991 0.0107511
Q2FVA1   28 1.51351 0.903563 0.161558
Q2FWB8   20 1.08108 0.903563 0.161558
Q2FYR5   19 1.02703 0.903563 0.161558
Q2G261   27 1.45946 0.903563 0.161558
Q2G264   29 1.56757 0.903563 0.161558
Q2G0U4   24 1.2973 0.903563 0.161558
Q2G226   36 1.94595 0.903563 0.161558
Q2FZT7   12 0.648649 -1.27278 0.943444
Q2FXJ4   36 1.94595 0.903563 0.161558
Q2G047   27 1.45946 0.903563 0.161558
Q2FWD9   9 0.486486 -1.27278 0.943444
Q2FZH2   46 2.48649 3.07991 0.0107511
Q2G044   31 1.67568 0.903563 0.161558
Q2FVZ8   46 2.48649 3.07991 0.0107511
Q2G1C5   40 2.16216 3.07991 0.0107511
Q2G1Z1   40 2.16216 3.07991 0.0107511
Q2G135   12 0.648649 -1.27278 0.943444
Q2FVE5   25 1.35135 0.903563 0.161558
Q2FZ70   21 1.13514 0.903563 0.161558
Q2G2A0   21 1.13514 0.903563 0.161558
Q2G224   27 1.42105 0.903563 0.161558
P0A0K3   13 0.684211 -1.27278 0.943444
Q2G1A8   28 1.47368 0.903563 0.161558
Q2G1P5   42 2.21053 3.07991 0.0107511
Q2FV93   33 1.73684 0.903563 0.161558
Q2FXC4   10 0.526316 -1.27278 0.943444
Q2FY74   34 1.78947 0.903563 0.161558
Q2G1M1   23 1.21053 0.903563 0.161558
Q9EZ11   17 0.894737 -1.27278 0.943444
Q2FZB3   10 0.526316 -1.27278 0.943444
Q2G1V2   23 1.21053 0.903563 0.161558
Q2FVM8   23 1.21053 0.903563 0.161558
Q2FVR1   21 1.10526 0.903563 0.161558
Q2FXC3   11 0.578947 -1.27278 0.943444
Q2FUV6   12 0.631579 -1.27278 0.943444
Q2G1D7   25 1.31579 0.903563 0.161558
Q2FXR2   19 1 0.903563 0.161558
Q2FW83   40 2.10526 3.07991 0.0107511
Q2G2X7   10 0.526316 -1.27278 0.943444
Q2FVM4   21 1.10526 0.903563 0.161558
P0A0J3   35 1.84211 0.903563 0.161558
Q2G2L8   21 1.10526 0.903563 0.161558
Q2FZ27   18 0.947368 -1.27278 0.943444
Q2FZ53   25 1.31579 0.903563 0.161558
Q2G154   30 1.57895 0.903563 0.161558
Q2FZS4   45 2.36842 3.07991 0.0107511
Q2FYQ5   28 1.47368 0.903563 0.161558
Q2FZL6   29 1.52632 0.903563 0.161558
Q2FWB9   24 1.26316 0.903563 0.161558
Q2FUQ4   25 1.31579 0.903563 0.161558
Q2G293   22 1.15789 0.903563 0.161558
Q2FZS5   28 1.47368 0.903563 0.161558
Q2FYP9   29 1.52632 0.903563 0.161558
Q2G0K7   28 1.47368 0.903563 0.161558
Q2FVV2   24 1.26316 0.903563 0.161558
Q2FVN0   27 1.42105 0.903563 0.161558
Q2FX00   16 0.842105 -1.27278 0.943444
Q2G1I0   40 2.10526 3.07991 0.0107511
Q2FXI2   20 1.05263 0.903563 0.161558
Q2G2X1   27 1.42105 0.903563 0.161558
Q2FYG6   44 2.31579 3.07991 0.0107511
Q2FXH0   36 1.89474 0.903563 0.161558
Q2FXU7   24 1.26316 0.903563 0.161558
Q2G170   25 1.31579 0.903563 0.161558
Q2FVQ9   23 1.21053 0.903563 0.161558
Q2FWV2   10 0.526316 -1.27278 0.943444
Q2FVI5   38 2 3.07991 0.0107511
Q2FUW0   15 0.789474 -1.27278 0.943444
Q2FXB7   21 1.10526 0.903563 0.161558
Q2G0J8   25 1.31579 0.903563 0.161558
Q2FXB5   23 1.21053 0.903563 0.161558
Q2FYE9   33 1.73684 0.903563 0.161558
Q2FVE2   18 0.947368 -1.27278 0.943444
Q2G2V6   22 1.15789 0.903563 0.161558
O08387   36 1.89474 0.903563 0.161558
Q2FZ14   22 1.15789 0.903563 0.161558
Q2FXW3   23 1.21053 0.903563 0.161558
Q2FYQ8   22 1.15789 0.903563 0.161558
Q2G2D6   22 1.15789 0.903563 0.161558
Q2G2T7   29 1.52632 0.903563 0.161558
Q2FYP8   38 2 3.07991 0.0107511
Q2FZ25   16 0.842105 -1.27278 0.943444
Q2FY65   25 1.31579 0.903563 0.161558
Q2G2T1   28 1.47368 0.903563 0.161558
Q2G1N0   41 2.15789 3.07991 0.0107511
Q2G110   33 1.73684 0.903563 0.161558
Q2G1E1   30 1.57895 0.903563 0.161558
Q2G2F1   27 1.42105 0.903563 0.161558
Q2FXE8   28 1.47368 0.903563 0.161558
Q2FZ06   14 0.736842 -1.27278 0.943444
Q2FVH2   39 2.05263 3.07991 0.0107511
Q2FYV6   21 1.10526 0.903563 0.161558
Q2FZJ3   18 0.923077 -1.27278 0.943444
Q2G095   13 0.666667 -1.27278 0.943444
Q2G2Y0   12 0.615385 -1.27278 0.943444
Q2G2W3   27 1.38462 0.903563 0.161558
Q2FY07   26 1.33333 0.903563 0.161558
Q2FXW8   15 0.769231 -1.27278 0.943444
Q2FUR6   25 1.28205 0.903563 0.161558
Q2FVW6   31 1.58974 0.903563 0.161558
Q2G1X0   6 0.307692 -1.27278 0.943444
Q2G1F6   41 2.10256 3.07991 0.0107511
Q2FVK8   27 1.38462 0.903563 0.161558
Q2G158   27 1.38462 0.903563 0.161558
Q2G118   32 1.64103 0.903563 0.161558
Q2G077   41 2.10256 3.07991 0.0107511
Q2G0E0   23 1.17949 0.903563 0.161558
Q2G263   17 0.871795 -1.27278 0.943444
Q2FUU1   13 0.666667 -1.27278 0.943444
Q2G1X7   20 1.02564 0.903563 0.161558
Q2G1C0   20 1.02564 0.903563 0.161558
Q2FVB9   40 2.05128 3.07991 0.0107511
Q2G273   18 0.923077 -1.27278 0.943444
Q53726   24 1.23077 0.903563 0.161558
Q2G2W9   20 1.02564 0.903563 0.161558
Q2FZ22   26 1.33333 0.903563 0.161558
Q2G2U1   21 1.07692 0.903563 0.161558
Q2FXW6   23 1.17949 0.903563 0.161558
Q2G0P9   39 2 3.07991 0.0107511
Q2FYE3   22 1.12821 0.903563 0.161558
Q2FXU3   17 0.871795 -1.27278 0.943444
Q2G052   20 1.02564 0.903563 0.161558
Q2FZM6   22 1.12821 0.903563 0.161558
Q2FX25   19 0.974359 -1.27278 0.943444
Q2FX05   16 0.820513 -1.27278 0.943444
Q2G1P2   43 2.20513 3.07991 0.0107511
Q2G2C4   23 1.17949 0.903563 0.161558
Q2G165   31 1.58974 0.903563 0.161558
Q2FXK8   19 0.974359 -1.27278 0.943444
Q2FWP1   13 0.666667 -1.27278 0.943444
Q2FVU1   38 1.94872 0.903563 0.161558
Q2FZ78   16 0.820513 -1.27278 0.943444
Q2G0P0   22 1.12821 0.903563 0.161558
Q2FXX3   34 1.74359 0.903563 0.161558
Q2FVX2   19 0.974359 -1.27278 0.943444
Q2G0Q7   23 1.17949 0.903563 0.161558
Q2FXS6   11 0.564103 -1.27278 0.943444
Q2FUZ1   24 1.23077 0.903563 0.161558
Q2FZ87   22 1.12821 0.903563 0.161558
Q2FXF4   34 1.74359 0.903563 0.161558
Q2G1G4   27 1.38462 0.903563 0.161558
Q2FWE6   22 1.12821 0.903563 0.161558
Q2G2U2   13 0.666667 -1.27278 0.943444
Q2FY17   29 1.48718 0.903563 0.161558
Q2FVU3   29 1.48718 0.903563 0.161558
Q2FVK1   6 0.307692 -1.27278 0.943444
Q2G0K5   26 1.33333 0.903563 0.161558
Q2G2X8   10 0.512821 -1.27278 0.943444
Q2FYZ7   17 0.871795 -1.27278 0.943444
Q2FWG1   30 1.53846 0.903563 0.161558
Q2G1Q6   15 0.769231 -1.27278 0.943444
Q2G2X9   13 0.666667 -1.27278 0.943444
Q2FWN9   6 0.307692 -1.27278 0.943444
Q2FYZ2   33 1.69231 0.903563 0.161558
Q2FZJ1   15 0.769231 -1.27278 0.943444
Q2G002   21 1.07692 0.903563 0.161558
Q2FVL4   27 1.38462 0.903563 0.161558
Q2G2M7   15 0.769231 -1.27278 0.943444
Q2FWH6   24 1.23077 0.903563 0.161558
Q2FXQ3   16 0.820513 -1.27278 0.943444
Q2G129   34 1.74359 0.903563 0.161558
Q7BHL7   29 1.48718 0.903563 0.161558
Q2FZ71   33 1.69231 0.903563 0.161558
Q2FZ88   15 0.75 -1.27278 0.943444
Q2FV22   23 1.15 0.903563 0.161558
Q2FYM3   12 0.6 -1.27278 0.943444
Q2FY06   31 1.55 0.903563 0.161558
Q2FXB0   6 0.3 -1.27278 0.943444
Q2FX87   29 1.45 0.903563 0.161558
Q2FZ33   32 1.6 0.903563 0.161558
Q2G0J1   22 1.1 0.903563 0.161558
Q2FUT7   23 1.15 0.903563 0.161558
Q2FZH1   22 1.1 0.903563 0.161558
Q2FVX3   25 1.25 0.903563 0.161558
Q2FWC6   21 1.05 0.903563 0.161558
Q2FXN6   26 1.3 0.903563 0.161558
Q2FY79   26 1.3 0.903563 0.161558
Q2FZ23   23 1.15 0.903563 0.161558
Q2FVF1   32 1.6 0.903563 0.161558
Q2FWM5   30 1.5 0.903563 0.161558
Q2G061   30 1.5 0.903563 0.161558
Q2FWL7   32 1.6 0.903563 0.161558
Q2FVK3   6 0.3 -1.27278 0.943444
Q2FX19   28 1.4 0.903563 0.161558
Q2G2U6   25 1.25 0.903563 0.161558
Q2G1S5   9 0.45 -1.27278 0.943444
Q2FVS9   18 0.9 -1.27278 0.943444
Q2G1M7   26 1.3 0.903563 0.161558
Q2FW50   17 0.85 -1.27278 0.943444
Q2G2L1   29 1.45 0.903563 0.161558
Q2FWB1   27 1.35 0.903563 0.161558
Q2FXA8   19 0.95 -1.27278 0.943444
Q2FV20   26 1.3 0.903563 0.161558
Q2FUY1   21 1.05 0.903563 0.161558
Q2FYJ1   31 1.55 0.903563 0.161558
Q2G043   10 0.5 -1.27278 0.943444
Q2FZ43   24 1.2 0.903563 0.161558
Q9KJN4   22 1.1 0.903563 0.161558
Q2G194   34 1.7 0.903563 0.161558
Q2G0F0   24 1.2 0.903563 0.161558
Q2G2G2   25 1.25 0.903563 0.161558
Q2G0I8   27 1.35 0.903563 0.161558
Q2FXG5   27 1.35 0.903563 0.161558
Q2G2S6   39 1.95 0.903563 0.161558
Q53700   28 1.4 0.903563 0.161558
Q2G0D8   25 1.25 0.903563 0.161558
P60430   6 0.3 -1.27278 0.943444
Q2FV41   28 1.4 0.903563 0.161558
Q2FXZ5   22 1.1 0.903563 0.161558
Q2FZL0   44 2.2 3.07991 0.0107511
Q2FY99   34 1.7 0.903563 0.161558
Q2FX95   14 0.7 -1.27278 0.943444
Q2FYR6   34 1.7 0.903563 0.161558
Q2FUW2   35 1.75 0.903563 0.161558
Q2FVL2   24 1.2 0.903563 0.161558
Q2G2L4   31 1.55 0.903563 0.161558
Q2FXB1   6 0.3 -1.27278 0.943444
Q2FZY7   25 1.25 0.903563 0.161558
Q2FVN1   46 2.3 3.07991 0.0107511
Q2G1S1   21 1.05 0.903563 0.161558
Q2FXK4   23 1.15 0.903563 0.161558
Q2FXM6   30 1.5 0.903563 0.161558
Q2FZJ6   24 1.2 0.903563 0.161558
Q2FVT4   18 0.9 -1.27278 0.943444
Q2FYW1   25 1.25 0.903563 0.161558
Q2FYZ3   30 1.5 0.903563 0.161558
Q2FXX5   13 0.65 -1.27278 0.943444
Q2FWM4   9 0.45 -1.27278 0.943444
Q2G2L3   27 1.35 0.903563 0.161558
Q2FYR3   28 1.4 0.903563 0.161558
Q2G0I9   21 1.05 0.903563 0.161558
Q2G0M2   22 1.1 0.903563 0.161558
Q2G272   10 0.5 -1.27278 0.943444
Q2FXL4   32 1.6 0.903563 0.161558
Q2G0U9   27 1.35 0.903563 0.161558
Q2FVE4   12 0.6 -1.27278 0.943444
Q2FVC6   33 1.65 0.903563 0.161558
Q2FV19   15 0.75 -1.27278 0.943444
Q2G0S8   28 1.4 0.903563 0.161558
Q2G2G3   43 2.15 3.07991 0.0107511
Q2G2X0   24 1.17073 0.903563 0.161558
Q2G0F3   29 1.41463 0.903563 0.161558
Q2G037   24 1.17073 0.903563 0.161558
Q2G1G6   28 1.36585 0.903563 0.161558
Q2FWP0   10 0.487805 -1.27278 0.943444
Q2FY29   14 0.682927 -1.27278 0.943444
Q2FXQ4   39 1.90244 0.903563 0.161558
Q2G0S7   16 0.780488 -1.27278 0.943444
Q2FZX7   25 1.21951 0.903563 0.161558
Q2G0E6   37 1.80488 0.903563 0.161558
Q2FY37   28 1.36585 0.903563 0.161558
Q2FYQ0   27 1.31707 0.903563 0.161558
Q2FUV3   30 1.46341 0.903563 0.161558
Q2FYV2   27 1.31707 0.903563 0.161558
Q2FVS4   40 1.95122 0.903563 0.161558
Q2G2M3   21 1.02439 0.903563 0.161558
Q2FVM6   20 0.97561 -1.27278 0.943444
Q2G292   27 1.31707 0.903563 0.161558
Q2FXH7   17 0.829268 -1.27278 0.943444
Q2FYQ7   27 1.31707 0.903563 0.161558
Q2FWG2   30 1.46341 0.903563 0.161558
Q2G159   23 1.12195 0.903563 0.161558
Q2FX96   24 1.17073 0.903563 0.161558
Q2FV83   21 1.02439 0.903563 0.161558
Q2G2D8   26 1.26829 0.903563 0.161558
Q2FYJ4   41 2 3.07991 0.0107511
Q2G1E8   29 1.41463 0.903563 0.161558
Q2FVK2   5 0.243902 -1.27278 0.943444
Q2FZP1   37 1.80488 0.903563 0.161558
Q2FXI0   25 1.21951 0.903563 0.161558
Q2G134   45 2.19512 3.07991 0.0107511
Q2FZZ6   16 0.780488 -1.27278 0.943444
Q2G1Z3   27 1.31707 0.903563 0.161558
Q2G030   34 1.65854 0.903563 0.161558
Q2FV21   30 1.46341 0.903563 0.161558
Q9RQP6   43 2.09756 3.07991 0.0107511
Q2FZ62   21 1.02439 0.903563 0.161558
Q2FZQ7   31 1.5122 0.903563 0.161558
Q2G0F4   24 1.17073 0.903563 0.161558
Q2FWE0   21 1.02439 0.903563 0.161558
Q2FVS0   45 2.19512 3.07991 0.0107511
Q2FUT6   28 1.36585 0.903563 0.161558
Q2FUQ5   27 1.31707 0.903563 0.161558
Q2FZJ9   24 1.17073 0.903563 0.161558
Q2FY81   19 0.926829 -1.27278 0.943444
Q2G0K8   18 0.878049 -1.27278 0.943444
Q2G262   40 1.95122 0.903563 0.161558
Q2G0E1   23 1.12195 0.903563 0.161558
Q2FWD3   28 1.36585 0.903563 0.161558
Q2FXA4   28 1.36585 0.903563 0.161558
Q2FVF0   29 1.41463 0.903563 0.161558
Q2FWW9   28 1.36585 0.903563 0.161558
Q2FZ54   36 1.7561 0.903563 0.161558
P0A0J0   34 1.65854 0.903563 0.161558
Q2G1G1   44 2.14634 3.07991 0.0107511
Q2FWA1   24 1.17073 0.903563 0.161558
Q2FXN1   18 0.878049 -1.27278 0.943444
Q2G2T4   34 1.65854 0.903563 0.161558
Q2FZW9   25 1.21951 0.903563 0.161558
Q2FV90   32 1.56098 0.903563 0.161558
Q2FWB3   13 0.634146 -1.27278 0.943444
Q2G0Q0   13 0.634146 -1.27278 0.943444
Q2FY10   22 1.07317 0.903563 0.161558
Q2FXM0   19 0.926829 -1.27278 0.943444
Q2G1S2   23 1.12195 0.903563 0.161558
Q2FXY5   30 1.42857 0.903563 0.161558
Q2FXV3   32 1.52381 0.903563 0.161558
Q2FXG3   35 1.66667 0.903563 0.161558
Q2FVA8   12 0.571429 -1.27278 0.943444
Q2G2C2   48 2.28571 3.07991 0.0107511
Q2FYU2   21 1 0.903563 0.161558
Q2FYK5   31 1.47619 0.903563 0.161558
Q2FW35   29 1.38095 0.903563 0.161558
Q2FY52   29 1.38095 0.903563 0.161558
Q9RQP9   38 1.80952 0.903563 0.161558
Q2G039   20 0.952381 -1.27278 0.943444
Q2G1E4   31 1.47619 0.903563 0.161558
Q2G0B0   25 1.19048 0.903563 0.161558
Q2FXI7   22 1.04762 0.903563 0.161558
Q2FWN7   29 1.38095 0.903563 0.161558
Q2FV66   13 0.619048 -1.27278 0.943444
Q2FYJ5   36 1.71429 0.903563 0.161558
Q2FYC9   6 0.285714 -1.27278 0.943444
Q2FZC6   32 1.52381 0.903563 0.161558
Q2FXW4   26 1.2381 0.903563 0.161558
Q2FXI1   26 1.2381 0.903563 0.161558
Q2FZF9   27 1.28571 0.903563 0.161558
Q2G171   41 1.95238 0.903563 0.161558
Q2G2P8   29 1.38095 0.903563 0.161558
Q2G2V9   31 1.47619 0.903563 0.161558
Q2FV31   30 1.42857 0.903563 0.161558
Q9KJN3   11 0.52381 -1.27278 0.943444
Q2FZV5   37 1.7619 0.903563 0.161558
Q2FWC4   23 1.09524 0.903563 0.161558
Q2FYT0   44 2.09524 3.07991 0.0107511
Q2G145   31 1.47619 0.903563 0.161558
Q2G0J0   32 1.52381 0.903563 0.161558
Q2FZQ3   20 0.952381 -1.27278 0.943444
Q2FYE5   27 1.28571 0.903563 0.161558
Q2FWN5   40 1.90476 0.903563 0.161558
Q2FY24   39 1.85714 0.903563 0.161558
Q2FVW7   25 1.19048 0.903563 0.161558
Q2FZ91   26 1.2381 0.903563 0.161558
Q2FWL2   29 1.38095 0.903563 0.161558
Q2FZQ6   14 0.666667 -1.27278 0.943444
P02976   31 1.47619 0.903563 0.161558
Q2G0R7   43 2.04762 3.07991 0.0107511
Q2FUU2   27 1.28571 0.903563 0.161558
Q2FZG1   24 1.14286 0.903563 0.161558
Q2G0Z4   35 1.66667 0.903563 0.161558
Q2FZ81   12 0.571429 -1.27278 0.943444
Q2G2J8   33 1.57143 0.903563 0.161558
Q2FZD7   30 1.42857 0.903563 0.161558
Q2G288   43 2.04762 3.07991 0.0107511
Q2FW52   24 1.14286 0.903563 0.161558
Q2FVX4   25 1.19048 0.903563 0.161558
Q2FVN5   44 2.09524 3.07991 0.0107511
Q2FY88   31 1.47619 0.903563 0.161558
Q2FWC9   25 1.19048 0.903563 0.161558
Q2FZS7   29 1.38095 0.903563 0.161558
Q2FZ63   22 1.04762 0.903563 0.161558
Q2G1L8   24 1.14286 0.903563 0.161558
Q2FV17   33 1.57143 0.903563 0.161558
Q2FVT8   16 0.761905 -1.27278 0.943444
Q2G0W8   28 1.33333 0.903563 0.161558
Q2FV07   10 0.47619 -1.27278 0.943444
Q2G0Q1   37 1.7619 0.903563 0.161558
Q2FY69   31 1.47619 0.903563 0.161558
Q2FZ75   19 0.904762 -1.27278 0.943444
Q2G0E5   25 1.19048 0.903563 0.161558
Q2G233   21 1 0.903563 0.161558
Q2FWE1   36 1.71429 0.903563 0.161558
Q2FVZ2   16 0.761905 -1.27278 0.943444
Q2FYE2   22 1.04762 0.903563 0.161558
Q2G1K6   25 1.16279 0.903563 0.161558
Q2FVT0   23 1.06977 0.903563 0.161558
Q2G0Q9   39 1.81395 0.903563 0.161558
Q2FZ89   34 1.5814 0.903563 0.161558
Q2FVR0   28 1.30233 0.903563 0.161558
Q2FZD9   23 1.06977 0.903563 0.161558
Q2FX85   47 2.18605 3.07991 0.0107511
Q2G1B0   13 0.604651 -1.27278 0.943444
Q2G2E4   44 2.04651 3.07991 0.0107511
Q2FYK7   26 1.2093 0.903563 0.161558
Q2FZ13   23 1.06977 0.903563 0.161558
Q2FZE6   25 1.16279 0.903563 0.161558
Q2FVI2   29 1.34884 0.903563 0.161558
Q2FZE0   28 1.30233 0.903563 0.161558
Q2FV38   20 0.930233 -1.27278 0.943444
Q2FXE2   25 1.16279 0.903563 0.161558
Q2G1Q2   26 1.2093 0.903563 0.161558
Q2FYY8   31 1.44186 0.903563 0.161558
Q2FYN6   21 0.976744 -1.27278 0.943444
Q2FV39   32 1.48837 0.903563 0.161558
Q2G130   23 1.06977 0.903563 0.161558
Q2FUR8   30 1.39535 0.903563 0.161558
Q2FXZ3   14 0.651163 -1.27278 0.943444
Q2FYM4   49 2.27907 3.07991 0.0107511
Q2FWY1   35 1.62791 0.903563 0.161558
Q2G1V4   21 0.976744 -1.27278 0.943444
P0A011   33 1.53488 0.903563 0.161558
Q2FXZ0   36 1.67442 0.903563 0.161558
Q2G0V4   24 1.11628 0.903563 0.161558
Q2FW34   32 1.48837 0.903563 0.161558
Q2FWC7   23 1.06977 0.903563 0.161558
Q2G0F6   31 1.44186 0.903563 0.161558
Q2G0T0   33 1.53488 0.903563 0.161558
Q2FXM8   24 1.11628 0.903563 0.161558
Q2G0Q8   22 1.02326 0.903563 0.161558
Q2FZ08   26 1.2093 0.903563 0.161558
Q2G160   36 1.67442 0.903563 0.161558
Q2FY78   15 0.697674 -1.27278 0.943444
Q2G2H7   53 2.46512 3.07991 0.0107511
Q2FW53   11 0.511628 -1.27278 0.943444
Q2FVX0   35 1.62791 0.903563 0.161558
Q2G2U5   25 1.16279 0.903563 0.161558
Q2FZR0   26 1.2093 0.903563 0.161558
Q2G1Z9   17 0.790698 -1.27278 0.943444
Q2G1G0   20 0.930233 -1.27278 0.943444
Q2FW57   30 1.39535 0.903563 0.161558
Q9RQP7   28 1.30233 0.903563 0.161558
Q2FXP0   30 1.39535 0.903563 0.161558
Q2FVV1   41 1.90698 0.903563 0.161558
Q2FYU8   37 1.72093 0.903563 0.161558
Q2FZ04   19 0.883721 -1.27278 0.943444
Q2FVQ0   22 1.02326 0.903563 0.161558
Q2G151   31 1.44186 0.903563 0.161558
Q2FXF9   21 0.976744 -1.27278 0.943444
Q2G242   24 1.11628 0.903563 0.161558
Q2FZQ0   27 1.25581 0.903563 0.161558
Q2G1Q8   26 1.2093 0.903563 0.161558
Q2FYG1   35 1.59091 0.903563 0.161558
Q2G1N3   28 1.27273 0.903563 0.161558
Q2FV44   32 1.45455 0.903563 0.161558
Q2FXV4   28 1.27273 0.903563 0.161558
Q2G0I1   36 1.63636 0.903563 0.161558
Q2FZY0   27 1.22727 0.903563 0.161558
Q2G295   31 1.40909 0.903563 0.161558
Q2FWH3   28 1.27273 0.903563 0.161558
Q2G072   31 1.40909 0.903563 0.161558
Q2G217   33 1.5 0.903563 0.161558
Q2FYP6   29 1.31818 0.903563 0.161558
Q9EZ12   37 1.68182 0.903563 0.161558
Q2FZ48   33 1.5 0.903563 0.161558
Q2FY16   26 1.18182 0.903563 0.161558
Q2FZU3   29 1.31818 0.903563 0.161558
Q2FVV7   26 1.18182 0.903563 0.161558
Q2FWU0   9 0.409091 -1.27278 0.943444
P0A0Q0   29 1.31818 0.903563 0.161558
Q2FVS3   24 1.09091 0.903563 0.161558
Q2G0I6   33 1.5 0.903563 0.161558
Q2FYP3   13 0.590909 -1.27278 0.943444
Q2FWM0   26 1.18182 0.903563 0.161558
Q2FZ36   21 0.954545 -1.27278 0.943444
Q2G0Y8   42 1.90909 0.903563 0.161558
Q2FXF6   46 2.09091 3.07991 0.0107511
Q2FXM7   31 1.40909 0.903563 0.161558
Q2G1A6   35 1.59091 0.903563 0.161558
Q2G138   42 1.90909 0.903563 0.161558
Q2FZR4   36 1.63636 0.903563 0.161558
Q2G162   39 1.77273 0.903563 0.161558
Q2FYH2   43 1.95455 0.903563 0.161558
Q2FX56   17 0.772727 -1.27278 0.943444
Q2FY68   30 1.36364 0.903563 0.161558
Q2G1K1   8 0.363636 -1.27278 0.943444
Q2G1A3   39 1.77273 0.903563 0.161558
Q2FZX4   29 1.31818 0.903563 0.161558
Q2G1M5   23 1.04545 0.903563 0.161558
Q2FVA3   24 1.09091 0.903563 0.161558
Q2G2G4   21 0.954545 -1.27278 0.943444
Q2G0U3   23 1.04545 0.903563 0.161558
Q2FXQ6   26 1.18182 0.903563 0.161558
Q2G0S2   22 1 0.903563 0.161558
Q2G168   23 1.04545 0.903563 0.161558
Q2FZB0   34 1.54545 0.903563 0.161558
Q2G119   37 1.68182 0.903563 0.161558
Q2FVJ7   39 1.77273 0.903563 0.161558
Q2FY30   29 1.31818 0.903563 0.161558
Q2FXR3   32 1.45455 0.903563 0.161558
Q2G1Z0   26 1.18182 0.903563 0.161558
Q2G0A9   29 1.31818 0.903563 0.161558
O33599   12 0.545455 -1.27278 0.943444
Q2FZ55   26 1.18182 0.903563 0.161558
Q2FYS0   24 1.09091 0.903563 0.161558
Q2G248   32 1.45455 0.903563 0.161558
Q2G049   29 1.31818 0.903563 0.161558
Q2FVA5   16 0.727273 -1.27278 0.943444
Q2FUX8   29 1.31818 0.903563 0.161558
Q2G123   19 0.863636 -1.27278 0.943444
Q2FVH0   30 1.36364 0.903563 0.161558
Q2FV01   37 1.68182 0.903563 0.161558
Q2G2L2   27 1.22727 0.903563 0.161558
Q2FYW3   29 1.31818 0.903563 0.161558
Q2FZZ0   20 0.909091 -1.27278 0.943444
Q2FVV8   23 1.04545 0.903563 0.161558
Q2G2W0   35 1.55556 0.903563 0.161558
Q2G041   15 0.666667 -1.27278 0.943444
P0A0B9   26 1.15556 0.903563 0.161558
Q2FYI6   23 1.02222 0.903563 0.161558
Q2G2S2   23 1.02222 0.903563 0.161558
Q2FVQ8   22 0.977778 -1.27278 0.943444
Q2FVT2   31 1.37778 0.903563 0.161558
Q2G1Z5   23 1.02222 0.903563 0.161558
Q2G2A4   17 0.755556 -1.27278 0.943444
P60393   41 1.82222 0.903563 0.161558
Q2G0P6   32 1.42222 0.903563 0.161558
Q2FW04   44 1.95556 0.903563 0.161558
Q2FYY9   28 1.24444 0.903563 0.161558
Q2FWP2   33 1.46667 0.903563 0.161558
Q2FVW4   26 1.15556 0.903563 0.161558
Q2FY63   29 1.28889 0.903563 0.161558
Q2FZ68   21 0.933333 -1.27278 0.943444
Q2G1E2   45 2 3.07991 0.0107511
Q2G2T8   25 1.11111 0.903563 0.161558
Q2FY71   32 1.42222 0.903563 0.161558
Q2FVI1   45 2 3.07991 0.0107511
Q2G0W2   49 2.17778 3.07991 0.0107511
Q2G238   28 1.24444 0.903563 0.161558
Q2FZR1   26 1.15556 0.903563 0.161558
Q2FXN2   56 2.48889 3.07991 0.0107511
Q2FXH6   43 1.91111 0.903563 0.161558
Q2FXM3   26 1.15556 0.903563 0.161558
Q2FZW3   34 1.51111 0.903563 0.161558
Q2FWM9   19 0.844444 -1.27278 0.943444
Q2FUW9   37 1.64444 0.903563 0.161558
Q2FW91   28 1.24444 0.903563 0.161558
Q2G137   14 0.622222 -1.27278 0.943444
Q2FVM0   25 1.11111 0.903563 0.161558
Q2G057   23 1.02222 0.903563 0.161558
Q2FXP5   25 1.11111 0.903563 0.161558
Q2G1H2   42 1.86667 0.903563 0.161558
Q2FX99   27 1.2 0.903563 0.161558
Q2G0J4   61 2.71111 3.07991 0.0107511
Q2FX74   16 0.711111 -1.27278 0.943444
Q2G1J9   51 2.26667 3.07991 0.0107511
Q2G1F7   34 1.51111 0.903563 0.161558
Q2G2R8   23 1.02222 0.903563 0.161558
Q2FW32   23 1.02222 0.903563 0.161558
Q2FXZ4   19 0.844444 -1.27278 0.943444
Q2FUT0   15 0.666667 -1.27278 0.943444
Q2G084   23 1.02222 0.903563 0.161558
Q2G148   35 1.55556 0.903563 0.161558
Q2FYR0   21 0.933333 -1.27278 0.943444
Q2FW86   23 1.02222 0.903563 0.161558
Q2FW01   16 0.711111 -1.27278 0.943444
Q2FUX9   46 2.04444 3.07991 0.0107511
Q2G212   46 2.04444 3.07991 0.0107511
Q2FZ84   21 0.933333 -1.27278 0.943444
Q2G0Y0   27 1.2 0.903563 0.161558
Q2FYU4   32 1.42222 0.903563 0.161558
Q2G223   15 0.666667 -1.27278 0.943444
Q2G136   30 1.33333 0.903563 0.161558
Q2G0G6   30 1.33333 0.903563 0.161558
Q2FWY6   36 1.6 0.903563 0.161558
Q2FWZ2   22 0.977778 -1.27278 0.943444
Q2G240   27 1.2 0.903563 0.161558
O05154   33 1.46667 0.903563 0.161558
Q2FXP4   35 1.55556 0.903563 0.161558
Q2FVH5   28 1.24444 0.903563 0.161558
Q2FYP0   27 1.17391 0.903563 0.161558
Q2FUW5   14 0.608696 -1.27278 0.943444
Q2FX66   6 0.26087 -1.27278 0.943444
Q2G1P4   35 1.52174 0.903563 0.161558
Q2FYI9   38 1.65217 0.903563 0.161558
Q2G0I7   21 0.913043 -1.27278 0.943444
Q2FXQ9   36 1.56522 0.903563 0.161558
Q2FXL0   28 1.21739 0.903563 0.161558
Q2FYR7   39 1.69565 0.903563 0.161558
Q2G1W4   25 1.08696 0.903563 0.161558
Q2G2C8   40 1.73913 0.903563 0.161558
Q2G163   34 1.47826 0.903563 0.161558
Q2FWL9   35 1.52174 0.903563 0.161558
Q2FZH3   53 2.30435 3.07991 0.0107511
Q2FZR5   30 1.30435 0.903563 0.161558
Q2G1W6   24 1.04348 0.903563 0.161558
Q2FWA5   29 1.26087 0.903563 0.161558
Q2FX17   38 1.65217 0.903563 0.161558
Q2FXY1   26 1.13043 0.903563 0.161558
Q2G2W1   57 2.47826 3.07991 0.0107511
Q2FV06   32 1.3913 0.903563 0.161558
Q2FYW6   39 1.69565 0.903563 0.161558
Q2G281   21 0.913043 -1.27278 0.943444
Q2G227   29 1.26087 0.903563 0.161558
Q2FWZ5   30 1.30435 0.903563 0.161558
Q2FZX0   28 1.21739 0.903563 0.161558
Q2FV51   41 1.78261 0.903563 0.161558
Q2G082   48 2.08696 3.07991 0.0107511
Q2FWX4   3 0.130435 -1.27278 0.943444
Q2FZT1   23 1 0.903563 0.161558
Q2FYF3   28 1.21739 0.903563 0.161558
Q2FXW9   13 0.565217 -1.27278 0.943444
O34090   26 1.13043 0.903563 0.161558
Q2FVE1   47 2.04348 3.07991 0.0107511
Q2FZL5   28 1.21739 0.903563 0.161558
Q2G258   19 0.826087 -1.27278 0.943444
Q2FZW5   53 2.30435 3.07991 0.0107511
Q2FW63   40 1.73913 0.903563 0.161558
Q2FXB4   51 2.21739 3.07991 0.0107511
Q2G1T5   4 0.173913 -1.27278 0.943444
Q2G1J5   25 1.08696 0.903563 0.161558
Q2G0V0   22 0.956522 -1.27278 0.943444
Q2G0M7   24 1.04348 0.903563 0.161558
Q2G1I5   33 1.43478 0.903563 0.161558
Q2G146   31 1.34783 0.903563 0.161558
Q2G1P6   29 1.26087 0.903563 0.161558
Q2G1W8   25 1.06383 0.903563 0.161558
Q2G035   25 1.06383 0.903563 0.161558
Q2G1I3   37 1.57447 0.903563 0.161558
Q2FWM2   22 0.93617 -1.27278 0.943444
Q2FYJ3   34 1.44681 0.903563 0.161558
Q2G0L8   23 0.978723 -1.27278 0.943444
Q2G164   30 1.2766 0.903563 0.161558
Q2FVT7   22 0.93617 -1.27278 0.943444
Q2G1R3   48 2.04255 3.07991 0.0107511
Q2G1T6   29 1.23404 0.903563 0.161558
Q2FZN7   36 1.53191 0.903563 0.161558
Q2FY83   33 1.40426 0.903563 0.161558
Q2FZX9   32 1.3617 0.903563 0.161558
Q2FYL5   28 1.19149 0.903563 0.161558
Q2G218   24 1.02128 0.903563 0.161558
Q2G0M5   31 1.31915 0.903563 0.161558
Q2FW78   37 1.57447 0.903563 0.161558
P52078   32 1.3617 0.903563 0.161558
Q7X2S2   27 1.14894 0.903563 0.161558
Q2FZG4   32 1.3617 0.903563 0.161558
Q2G0M4   22 0.93617 -1.27278 0.943444
Q2FVA2   25 1.06383 0.903563 0.161558
Q2G115   32 1.3617 0.903563 0.161558
Q2G0M8   37 1.57447 0.903563 0.161558
Q2G1U4   22 0.93617 -1.27278 0.943444
Q2G1D0   29 1.23404 0.903563 0.161558
Q2G2S0   39 1.65957 0.903563 0.161558
Q2G2N5   55 2.34043 3.07991 0.0107511
Q2G222   35 1.48936 0.903563 0.161558
Q2G1C8   44 1.87234 0.903563 0.161558
Q2FV40   40 1.70213 0.903563 0.161558
Q2FXT1   23 0.978723 -1.27278 0.943444
Q2FZZ2   37 1.57447 0.903563 0.161558
Q2FY01   35 1.48936 0.903563 0.161558
Q2FVJ8   36 1.53191 0.903563 0.161558
Q2FXK2   34 1.44681 0.903563 0.161558
Q2FUS7   28 1.19149 0.903563 0.161558
Q2FVP1   38 1.61702 0.903563 0.161558
Q2FYN7   6 0.255319 -1.27278 0.943444
P69848   27 1.14894 0.903563 0.161558
Q2FWN8   27 1.14894 0.903563 0.161558
Q2FV62   22 0.93617 -1.27278 0.943444
Q2FWW7   36 1.53191 0.903563 0.161558
Q2G1Y5   24 1.02128 0.903563 0.161558
Q2FXA3   32 1.3617 0.903563 0.161558
Q2FYV3   34 1.44681 0.903563 0.161558
Q2G1H4   27 1.14894 0.903563 0.161558
Q2G038   34 1.44681 0.903563 0.161558
Q2G161   40 1.70213 0.903563 0.161558
Q2FYV1   27 1.14894 0.903563 0.161558
Q2FZ09   30 1.2766 0.903563 0.161558
Q2FW90   34 1.44681 0.903563 0.161558
Q2G290   31 1.31915 0.903563 0.161558
P60611   19 0.808511 -1.27278 0.943444
Q2FV58   33 1.40426 0.903563 0.161558
Q2G0C6   23 0.978723 -1.27278 0.943444
Q2G050   22 0.93617 -1.27278 0.943444
Q2G0V2   30 1.2766 0.903563 0.161558
Q2FVQ4   50 2.12766 3.07991 0.0107511
Q2G094   23 0.958333 -1.27278 0.943444
Q2FY59   23 0.958333 -1.27278 0.943444
Q2FVX7   33 1.375 0.903563 0.161558
Q2FVP4   35 1.45833 0.903563 0.161558
Q2G185   25 1.04167 0.903563 0.161558
Q2FXP8   41 1.70833 0.903563 0.161558
Q2G275   30 1.25 0.903563 0.161558
Q2G1D9   29 1.20833 0.903563 0.161558
Q2FXI3   19 0.791667 -1.27278 0.943444
Q2FYM2   19 0.791667 -1.27278 0.943444
P14738   5 0.208333 -1.27278 0.943444
Q2G2Q2   23 0.958333 -1.27278 0.943444
Q2G0M9   24 1 0.903563 0.161558
Q2FY67   26 1.08333 0.903563 0.161558
Q2FWX8   2 0.0833333 -1.27278 0.943444
Q2FUT9   29 1.20833 0.903563 0.161558
Q2FZS0   26 1.08333 0.903563 0.161558
Q2G2A8   34 1.41667 0.903563 0.161558
Q2FUY2   2 0.0833333 -1.27278 0.943444
Q2FZL8   29 1.20833 0.903563 0.161558
Q2FW93   9 0.375 -1.27278 0.943444
Q2G1L7   30 1.25 0.903563 0.161558
Q2FW41   26 1.08333 0.903563 0.161558
Q2FZY6   20 0.833333 -1.27278 0.943444
Q2G042   28 1.16667 0.903563 0.161558
Q2FWK2   34 1.41667 0.903563 0.161558
Q2FYF4   23 0.958333 -1.27278 0.943444
Q2FZP2   19 0.791667 -1.27278 0.943444
Q2G1G7   25 1.04167 0.903563 0.161558
Q2G1H5   28 1.16667 0.903563 0.161558
Q2G2S7   19 0.791667 -1.27278 0.943444
Q2FY53   31 1.29167 0.903563 0.161558
Q2G1N2   27 1.125 0.903563 0.161558
Q2G2V2   24 1 0.903563 0.161558
Q2G1H6   25 1.04167 0.903563 0.161558
Q2FZA9   24 1 0.903563 0.161558
Q2FXI5   24 1 0.903563 0.161558
Q2G206   37 1.54167 0.903563 0.161558
Q2FWN6   24 1 0.903563 0.161558
Q2FUQ2   36 1.5 0.903563 0.161558
Q2G1K3   19 0.791667 -1.27278 0.943444
Q2FZ76   45 1.875 0.903563 0.161558
Q2FY54   19 0.791667 -1.27278 0.943444
Q2G289   29 1.20833 0.903563 0.161558
Q2FY14   24 1 0.903563 0.161558
Q2FV77   42 1.75 0.903563 0.161558
Q2G064   22 0.916667 -1.27278 0.943444
Q2G033   32 1.33333 0.903563 0.161558
Q2G198   16 0.666667 -1.27278 0.943444
Q2G0K4   42 1.75 0.903563 0.161558
Q2G0V3   42 1.75 0.903563 0.161558
Q2FWE2   21 0.857143 -1.27278 0.943444
Q2G089   28 1.14286 0.903563 0.161558
Q2FZL3   20 0.816327 -1.27278 0.943444
Q2G087   37 1.5102 0.903563 0.161558
Q2G0A7   52 2.12245 3.07991 0.0107511
Q2FVF9   27 1.10204 0.903563 0.161558
Q2G071   23 0.938776 -1.27278 0.943444
Q2FUZ2   41 1.67347 0.903563 0.161558
Q2FY27   27 1.10204 0.903563 0.161558
Q2FXX4   44 1.79592 0.903563 0.161558
Q2G1E6   25 1.02041 0.903563 0.161558
Q2G1G5   39 1.59184 0.903563 0.161558
Q2G2Q3   17 0.693878 -1.27278 0.943444
Q2FZF0   16 0.653061 -1.27278 0.943444
Q2G2D2   30 1.22449 0.903563 0.161558
Q2FXT4   37 1.5102 0.903563 0.161558
Q2FZI8   31 1.26531 0.903563 0.161558
Q2FUS8   2 0.0816327 -1.27278 0.943444
Q2FVR9   36 1.46939 0.903563 0.161558
Q2FXP2   18 0.734694 -1.27278 0.943444
Q2FX94   35 1.42857 0.903563 0.161558
Q2G2A5   26 1.06122 0.903563 0.161558
Q2FZP7   32 1.30612 0.903563 0.161558
Q2G1R7   29 1.18367 0.903563 0.161558
Q2G015   6 0.244898 -1.27278 0.943444
Q2FZF4   35 1.42857 0.903563 0.161558
Q2G1E5   24 0.979592 -1.27278 0.943444
Q2FWH9   52 2.12245 3.07991 0.0107511
Q2G069   23 0.938776 -1.27278 0.943444
Q2FZK3   34 1.38776 0.903563 0.161558
Q2FZU5   31 1.26531 0.903563 0.161558
Q2FYT4   19 0.77551 -1.27278 0.943444
Q2FWK4   39 1.59184 0.903563 0.161558
Q2FY40   24 0.979592 -1.27278 0.943444
Q2FWY4   42 1.71429 0.903563 0.161558
Q2G156   48 1.95918 0.903563 0.161558
Q2G045   18 0.734694 -1.27278 0.943444
Q2FZS6   34 1.38776 0.903563 0.161558
Q2FYC7   34 1.38776 0.903563 0.161558
Q2FW73   35 1.42857 0.903563 0.161558
Q2G1H3   41 1.67347 0.903563 0.161558
Q2FXJ6   16 0.653061 -1.27278 0.943444
Q2FUS2   33 1.32 0.903563 0.161558
Q2G120   41 1.64 0.903563 0.161558
Q2G2T9   27 1.08 0.903563 0.161558
Q2G1N9   40 1.6 0.903563 0.161558
Q2FXL9   24 0.96 -1.27278 0.943444
Q2G0W4   30 1.2 0.903563 0.161558
Q2G0R6   32 1.28 0.903563 0.161558
Q2G1C4   29 1.16 0.903563 0.161558
Q2FWY9   38 1.52 0.903563 0.161558
Q2G1K4   28 1.12 0.903563 0.161558
Q2FYK3   42 1.68 0.903563 0.161558
Q2G1N4   30 1.2 0.903563 0.161558
Q2G065   30 1.2 0.903563 0.161558
Q2FX88   42 1.68 0.903563 0.161558
Q2FVW9   30 1.2 0.903563 0.161558
Q2G1E0   12 0.48 -1.27278 0.943444
Q2G2P2   36 1.44 0.903563 0.161558
Q2G0V5   39 1.56 0.903563 0.161558
Q2FWA2   32 1.28 0.903563 0.161558
Q2FZU1   33 1.32 0.903563 0.161558
Q2FX77   20 0.8 -1.27278 0.943444
Q2FW75   31 1.24 0.903563 0.161558
Q2FUT5   32 1.28 0.903563 0.161558
Q2G234   20 0.8 -1.27278 0.943444
Q2FZU6   34 1.36 0.903563 0.161558
Q2G1Y2   54 2.16 3.07991 0.0107511
Q2FXN7   21 0.84 -1.27278 0.943444
Q2G2J3   44 1.76 0.903563 0.161558
Q2G0G1   34 1.36 0.903563 0.161558
Q2FW62   24 0.96 -1.27278 0.943444
Q2FUP7   29 1.16 0.903563 0.161558
Q2G1J3   36 1.44 0.903563 0.161558
Q2FZ15   37 1.48 0.903563 0.161558
Q2G1D3   30 1.2 0.903563 0.161558
Q2G0K2   34 1.36 0.903563 0.161558
Q2FWC1   43 1.72 0.903563 0.161558
Q2FXM5   33 1.32 0.903563 0.161558
Q2FY46   21 0.84 -1.27278 0.943444
Q2G1K0   36 1.44 0.903563 0.161558
Q2FXT6   40 1.6 0.903563 0.161558
Q2FZM4   31 1.24 0.903563 0.161558
Q2FXG1   31 1.24 0.903563 0.161558
Q2FXL1   33 1.32 0.903563 0.161558
Q2FWX5   26 1.04 0.903563 0.161558
# cudaSaTabsearch LTYPE = T LORDER = F LSOLN = F
# QUERY ID = PF05208 
# DBFILE = ./tableaux.ascii.DB                                                             
Q2G1I1   23 0.901961 -1.27278  0.943444
Q2G1K2   37 1.45098 0.903563  0.161558
Q2FUU5   38 1.4902 0.903563  0.161558
Q2FXB6   31 1.21569 0.903563  0.161558
Q2FZU2   35 1.37255 0.903563  0.161558
Q2FZK0   46 1.80392 0.903563  0.161558
Q2FY33   21 0.823529 -1.27278  0.943444
Q2G098   29 1.13725 0.903563  0.161558
Q2FZ46   36 1.41176 0.903563  0.161558
Q2FZQ5   37 1.45098 0.903563  0.161558
Q2FXU8   31 1.21569 0.903563  0.161558
Q9EZ08   27 1.05882 0.903563  0.161558
Q2G1B9   32 1.2549 0.903563  0.161558
Q2FZ73   27 1.05882 0.903563  0.161558
Q2FY35   37 1.45098 0.903563  0.161558
Q2FZ16   32 1.2549 0.903563  0.161558
Q2FYR2   29 1.13725 0.903563  0.161558
Q2FWY3   4 0.156863 -1.27278  0.943444
Q2G2F5   39 1.52941 0.903563  0.161558
Q2G032   21 0.823529 -1.27278  0.943444
Q2FZ10   36 1.41176 0.903563  0.161558
Q2G255   31 1.21569 0.903563  0.161558
Q2G0X6   42 1.64706 0.903563  0.161558
Q2FYH0   40 1.56863 0.903563  0.161558
Q2FXJ9   32 1.2549 0.903563  0.161558
Q2FZT4   17 0.666667 -1.27278  0.943444
Q2FVE6   44 1.72549 0.903563  0.161558
Q2FYD3   4 0.156863 -1.27278  0.943444
Q2FXT5   17 0.666667 -1.27278  0.943444
Q2FY60   38 1.4902 0.903563  0.161558
Q2G2D7   24 0.941176 -1.27278  0.943444
Q2FX16   42 1.64706 0.903563  0.161558
Q2FZ34   34 1.33333 0.903563  0.161558
Q2G1S4   30 1.17647 0.903563  0.161558
Q2G147   37 1.45098 0.903563  0.161558
Q2G1J7   41 1.60784 0.903563  0.161558
Q2G2A7   25 0.980392 -1.27278  0.943444
Q2G2M6   30 1.17647 0.903563  0.161558
Q2FV30   32 1.2549 0.903563  0.161558
Q2FVL5   30 1.17647 0.903563  0.161558
Q2FXY0   22 0.862745 -1.27278  0.943444
Q2FZL1   35 1.37255 0.903563  0.161558
Q2FW45   39 1.52941 0.903563  0.161558
Q2FZU0   33 1.26923 0.903563  0.161558
Q2FWZ0   36 1.38462 0.903563  0.161558
Q2G2H5   31 1.19231 0.903563  0.161558
Q2FYG9   30 1.15385 0.903563  0.161558
Q2G2X6   28 1.07692 0.903563  0.161558
Q2G155   37 1.42308 0.903563  0.161558
Q2FXY9   41 1.57692 0.903563  0.161558
Q2FZ37   34 1.30769 0.903563  0.161558
Q2FVI7   33 1.26923 0.903563  0.161558
Q2FYS1   33 1.26923 0.903563  0.161558
Q2FXL5   41 1.57692 0.903563  0.161558
Q2G1J4   29 1.11538 0.903563  0.161558
Q2FWZ3   21 0.807692 -1.27278  0.943444
Q2G2P7   32 1.23077 0.903563  0.161558
Q2FVH3   37 1.42308 0.903563  0.161558
Q2FZ31   32 1.23077 0.903563  0.161558
Q2G283   36 1.38462 0.903563  0.161558
Q2FZ66   35 1.34615 0.903563  0.161558
Q2FWY7   41 1.57692 0.903563  0.161558
Q2G1F9   30 1.15385 0.903563  0.161558
Q2FZJ4   29 1.11538 0.903563  0.161558
Q2FZQ1   51 1.96154 0.903563  0.161558
Q2FY80   14 0.538462 -1.27278  0.943444
Q2G2D4   36 1.38462 0.903563  0.161558
Q2FYP1   29 1.11538 0.903563  0.161558
Q2FYF9   14 0.538462 -1.27278  0.943444
Q2G0B3   32 1.23077 0.903563  0.161558
Q2FUT8   41 1.57692 0.903563  0.161558
Q2FYR1   31 1.19231 0.903563  0.161558
Q2FYL3   25 0.961538 -1.27278  0.943444
Q2FVG4   48 1.84615 0.903563  0.161558
Q2FVP8   17 0.653846 -1.27278  0.943444
Q2FZ28   33 1.24528 0.903563  0.161558
Q2G1F0   25 0.943396 -1.27278  0.943444
P95689   30 1.13208 0.903563  0.161558
Q2FYH6   35 1.32075 0.903563  0.161558
Q2FXD1   22 0.830189 -1.27278  0.943444
Q2G0X5   20 0.754717 -1.27278  0.943444
Q2FXN8   40 1.50943 0.903563  0.161558
Q2G0N0   21 0.792453 -1.27278  0.943444
Q2G268   29 1.09434 0.903563  0.161558
Q2FV61   34 1.28302 0.903563  0.161558
Q2FXL7   30 1.13208 0.903563  0.161558
Q2FUR5   38 1.43396 0.903563  0.161558
Q2FXV6   24 0.90566 -1.27278  0.943444
Q2G2C5   29 1.09434 0.903563  0.161558
Q2FVJ6   37 1.39623 0.903563  0.161558
Q2G1Y4   39 1.4717 0.903563  0.161558
Q2FVI0   38 1.43396 0.903563  0.161558
Q2FXJ8   48 1.81132 0.903563  0.161558
Q2FZU7   29 1.09434 0.903563  0.161558
Q2G2X4   30 1.13208 0.903563  0.161558
Q2FZA8   44 1.66038 0.903563  0.161558
Q2FW96   37 1.39623 0.903563  0.161558
Q2FYV4   36 1.35849 0.903563  0.161558
O07325   26 0.981132 -1.27278  0.943444
Q2G1C1   35 1.32075 0.903563  0.161558
Q2FZR9   35 1.32075 0.903563  0.161558
Q2FVW3   37 1.39623 0.903563  0.161558
Q2G124   26 0.981132 -1.27278  0.943444
P0C0V7   37 1.39623 0.903563  0.161558
Q2FX52   31 1.14815 0.903563  0.161558
Q2G2C7   30 1.11111 0.903563  0.161558
Q2G2D5   39 1.44444 0.903563  0.161558
Q2FXQ7   29 1.07407 0.903563  0.161558
Q2FZW0   25 0.925926 -1.27278  0.943444
Q2FVG3   36 1.33333 0.903563  0.161558
Q2FXR4   38 1.40741 0.903563  0.161558
Q2FZ67   40 1.48148 0.903563  0.161558
Q2G243   24 0.888889 -1.27278  0.943444
Q2FV76   29 1.07407 0.903563  0.161558
Q2FVZ4   30 1.11111 0.903563  0.161558
Q2FWC5   31 1.14815 0.903563  0.161558
Q2FZY3   27 1 0.903563  0.161558
Q2FWH5   43 1.59259 0.903563  0.161558
Q2G241   31 1.14815 0.903563  0.161558
Q2FV35   25 0.925926 -1.27278  0.943444
Q2G0T5   35 1.2963 0.903563  0.161558
Q2G1A9   34 1.25926 0.903563  0.161558
Q2FYU7   33 1.22222 0.903563  0.161558
Q2G2E0   41 1.51852 0.903563  0.161558
Q2FVT6   39 1.44444 0.903563  0.161558
Q2G0D7   34 1.25926 0.903563  0.161558
Q2G1M6   28 1.03704 0.903563  0.161558
Q2G0A6   37 1.37037 0.903563  0.161558
Q2FUY6   37 1.37037 0.903563  0.161558
Q2FYJ2   30 1.11111 0.903563  0.161558
Q2G2E5   41 1.49091 0.903563  0.161558
Q2G2P5   36 1.30909 0.903563  0.161558
Q2G1R6   29 1.05455 0.903563  0.161558
Q2FYF0   37 1.34545 0.903563  0.161558
Q2FVH8   31 1.12727 0.903563  0.161558
Q2FUU3   37 1.34545 0.903563  0.161558
Q2FVG8   32 1.16364 0.903563  0.161558
Q9ZAH5   29 1.05455 0.903563  0.161558
Q2G2U0   33 1.2 0.903563  0.161558
Q2FYR4   41 1.49091 0.903563  0.161558
Q2G256   31 1.12727 0.903563  0.161558
Q2FVY0   23 0.836364 -1.27278  0.943444
Q2G0Q2   28 1.01818 0.903563  0.161558
Q2G0R2   29 1.05455 0.903563  0.161558
Q2G0Q3   33 1.2 0.903563  0.161558
Q2FWZ9   38 1.38182 0.903563  0.161558
Q53705   26 0.945455 -1.27278  0.943444
Q2G2U3   27 0.981818 -1.27278  0.943444
Q2FYY6   32 1.16364 0.903563  0.161558
Q2FWL3   38 1.38182 0.903563  0.161558
Q2FY50   28 1.01818 0.903563  0.161558
Q2FXN4   39 1.41818 0.903563  0.161558
Q2G179   40 1.45455 0.903563  0.161558
Q2G1L6   21 0.763636 -1.27278  0.943444
Q2FXU4   25 0.909091 -1.27278  0.943444
Q2G1E9   44 1.6 0.903563  0.161558
Q2G232   31 1.12727 0.903563  0.161558
Q2FXH9   21 0.763636 -1.27278  0.943444
Q2G0X3   8 0.290909 -1.27278  0.943444
Q2FXD0   37 1.34545 0.903563  0.161558
Q2G0G3   42 1.52727 0.903563  0.161558
Q2FWW3   37 1.34545 0.903563  0.161558
Q2FYG0   27 0.964286 -1.27278  0.943444
Q2FZS9   39 1.39286 0.903563  0.161558
Q2FYS2   32 1.14286 0.903563  0.161558
Q2G2U4   17 0.607143 -1.27278  0.943444
Q2FWJ9   38 1.35714 0.903563  0.161558
Q2FWF0   34 1.21429 0.903563  0.161558
Q2FXR9   36 1.28571 0.903563  0.161558
Q2FZV7   26 0.928571 -1.27278  0.943444
Q2G1W0   37 1.32143 0.903563  0.161558
Q2G2I0   31 1.10714 0.903563  0.161558
Q2G153   37 1.32143 0.903563  0.161558
Q2FWD7   32 1.14286 0.903563  0.161558
Q2FY15   35 1.25 0.903563  0.161558
Q2FV54   36 1.28571 0.903563  0.161558
Q2FZ74   35 1.25 0.903563  0.161558
Q2FYV5   36 1.28571 0.903563  0.161558
Q2G2I1   16 0.571429 -1.27278  0.943444
Q2FXZ6   34 1.21429 0.903563  0.161558
Q2G0U0   38 1.35714 0.903563  0.161558
Q2G0Y6   34 1.21429 0.903563  0.161558
Q2FXJ0   29 1.03571 0.903563  0.161558
Q2FY43   43 1.50877 0.903563  0.161558
Q2FWM1   7 0.245614 -1.27278  0.943444
Q2FVJ1   37 1.29825 0.903563  0.161558
Q2G0K3   27 0.947368 -1.27278  0.943444
Q2FY66   33 1.15789 0.903563  0.161558
Q2FW99   37 1.29825 0.903563  0.161558
Q2FV10   37 1.29825 0.903563  0.161558
Q2FXJ5   32 1.12281 0.903563  0.161558
Q2FX69   5 0.175439 -1.27278  0.943444
Q2G0B2   33 1.15789 0.903563  0.161558
Q2FX14   38 1.33333 0.903563  0.161558
Q2FYD8   24 0.842105 -1.27278  0.943444
Q2FWE5   45 1.57895 0.903563  0.161558
Q2G2A3   35 1.22807 0.903563  0.161558
Q2FZH8   25 0.877193 -1.27278  0.943444
Q2FX51   26 0.912281 -1.27278  0.943444
Q2FWE8   38 1.33333 0.903563  0.161558
Q2G088   39 1.36842 0.903563  0.161558
Q2G028   44 1.51724 0.903563  0.161558
Q2G1S3   40 1.37931 0.903563  0.161558
Q2FYN4   31 1.06897 0.903563  0.161558
Q2FX86   36 1.24138 0.903563  0.161558
Q2G2S8   31 1.06897 0.903563  0.161558
Q2FUW8   29 1 0.903563  0.161558
Q2FWD4   30 1.03448 0.903563  0.161558
Q2FVH6   31 1.06897 0.903563  0.161558
Q2G029   29 1 0.903563  0.161558
Q2G1R5   25 0.862069 -1.27278  0.943444
Q2FX65   19 0.655172 -1.27278  0.943444
Q2FZV6   34 1.17241 0.903563  0.161558
Q2G1P1   31 1.06897 0.903563  0.161558
Q2FVU4   46 1.58621 0.903563  0.161558
Q2FVT5   39 1.34483 0.903563  0.161558
Q2G2H4   16 0.551724 -1.27278  0.943444
Q2FZ58   46 1.58621 0.903563  0.161558
Q2FVJ2   34 1.17241 0.903563  0.161558
Q2FXW5   30 1.03448 0.903563  0.161558
Q2FWK1   42 1.44828 0.903563  0.161558
Q2G031   32 1.10345 0.903563  0.161558
Q2G0U1   48 1.65517 0.903563  0.161558
Q2FW46   40 1.37931 0.903563  0.161558
Q2FZY5   39 1.34483 0.903563  0.161558
Q2FZI5   36 1.22034 0.903563  0.161558
Q2FYR9   36 1.22034 0.903563  0.161558
Q2FZ92   37 1.25424 0.903563  0.161558
Q2G1D5   39 1.32203 0.903563  0.161558
Q2FXM2   35 1.18644 0.903563  0.161558
Q2FVM2   44 1.49153 0.903563  0.161558
Q2FZN2   36 1.22034 0.903563  0.161558
Q2G1U8   37 1.25424 0.903563  0.161558
Q2FVS7   17 0.576271 -1.27278  0.943444
Q2FWB5   30 1.01695 0.903563  0.161558
Q2FXX1   35 1.18644 0.903563  0.161558
Q2G2J9   36 1.22034 0.903563  0.161558
Q2G0Y7   39 1.32203 0.903563  0.161558
Q2FW81   35 1.18644 0.903563  0.161558
Q2FWK3   35 1.18644 0.903563  0.161558
Q2FY34   33 1.11864 0.903563  0.161558
Q2FXF8   34 1.15254 0.903563  0.161558
Q2FXI9   32 1.08475 0.903563  0.161558
Q05615   32 1.06667 0.903563  0.161558
Q2FUW4   34 1.13333 0.903563  0.161558
Q2FVF4   33 1.1 0.903563  0.161558
Q2FWI3   37 1.23333 0.903563  0.161558
Q2FWG8   37 1.23333 0.903563  0.161558
Q2G0R0   34 1.13333 0.903563  0.161558
Q2G0I4   36 1.2 0.903563  0.161558
Q2FV67   34 1.13333 0.903563  0.161558
Q2G091   35 1.16667 0.903563  0.161558
Q2G1U1   26 0.866667 -1.27278  0.943444
Q2FUX7   33 1.1 0.903563  0.161558
Q2FY51   32 1.06667 0.903563  0.161558
Q2FYP2   31 1.03333 0.903563  0.161558
Q2G0F8   37 1.23333 0.903563  0.161558
Q2FXH5   30 1 0.903563  0.161558
Q2G193   35 1.16667 0.903563  0.161558
Q2FWD6   39 1.3 0.903563  0.161558
Q2FZ98   47 1.54098 0.903563  0.161558
Q2FYQ2   50 1.63934 0.903563  0.161558
Q2FWL5   30 0.983607 -1.27278  0.943444
Q2FV16   34 1.11475 0.903563  0.161558
Q2FWX9   36 1.18033 0.903563  0.161558
Q2G1J0   35 1.14754 0.903563  0.161558
Q2G235   36 1.18033 0.903563  0.161558
Q2FXK1   33 1.08197 0.903563  0.161558
Q2FWF4   31 1.01639 0.903563  0.161558
Q2FZC8   38 1.2459 0.903563  0.161558
Q2FZQ4   41 1.34426 0.903563  0.161558
O52582   25 0.819672 -1.27278  0.943444
Q2FZI6   33 1.08197 0.903563  0.161558
Q2FUW7   32 1.04918 0.903563  0.161558
Q2G2M9   33 1.08197 0.903563  0.161558
Q2FZD0   28 0.918033 -1.27278  0.943444
Q2FWK7   45 1.47541 0.903563  0.161558
Q2FWU4   5 0.163934 -1.27278  0.943444
Q2FUX4   24 0.786885 -1.27278  0.943444
Q2G2V3   33 1.08197 0.903563  0.161558
O05204   29 0.95082 -1.27278  0.943444
Q2FYC2   34 1.09677 0.903563  0.161558
Q2FZP6   41 1.32258 0.903563  0.161558
Q2G0L2   36 1.16129 0.903563  0.161558
Q2FZV1   45 1.45161 0.903563  0.161558
Q2FVQ5   30 0.967742 -1.27278  0.943444
Q2FZW6   43 1.3871 0.903563  0.161558
Q2FZI3   32 1.03226 0.903563  0.161558
Q2G219   44 1.41935 0.903563  0.161558
Q2FZR2   37 1.19355 0.903563  0.161558
Q2FXZ2   29 0.935484 -1.27278  0.943444
Q2FYC6   34 1.09677 0.903563  0.161558
Q2FYZ5   34 1.07937 0.903563  0.161558
Q2FWN4   39 1.2381 0.903563  0.161558
Q2G221   26 0.825397 -1.27278  0.943444
Q2FZX5   35 1.11111 0.903563  0.161558
Q2FUW3   38 1.20635 0.903563  0.161558
Q2G2H3   33 1.04762 0.903563  0.161558
Q2FY08   32 1.01587 0.903563  0.161558
Q2FXU5   31 0.984127 -1.27278  0.943444
Q2G1F8   35 1.11111 0.903563  0.161558
Q2FYW4   32 1.01587 0.903563  0.161558
Q2G142   31 0.984127 -1.27278  0.943444
Q2G1U3   38 1.20635 0.903563  0.161558
Q2FZ18   30 0.952381 -1.27278  0.943444
Q2FV24   24 0.761905 -1.27278  0.943444
Q2G1C2   38 1.20635 0.903563  0.161558
Q2FYZ4   38 1.20635 0.903563  0.161558
Q2FWT4   31 0.984127 -1.27278  0.943444
Q2FUX1   33 1.04762 0.903563  0.161558
Q2FZG9   31 0.96875 -1.27278  0.943444
Q2FVC1   38 1.1875 0.903563  0.161558
Q2FYT3   26 0.8125 -1.27278  0.943444
Q2FY82   32 1 0.903563  0.161558
Q2FV02   37 1.15625 0.903563  0.161558
Q2FXJ2   22 0.6875 -1.27278  0.943444
Q2FZ02   36 1.125 0.903563  0.161558
Q2G0L3   34 1.0625 0.903563  0.161558
Q2FZH5   40 1.25 0.903563  0.161558
Q2FWH4   33 1.03125 0.903563  0.161558
Q2FW49   34 1.0625 0.903563  0.161558
Q93T05   45 1.40625 0.903563  0.161558
Q2FX73   34 1.0625 0.903563  0.161558
Q2G239   30 0.923077 -1.27278  0.943444
Q2G121   41 1.26154 0.903563  0.161558
Q2FY11   33 1.01538 0.903563  0.161558
Q2FV11   28 0.861538 -1.27278  0.943444
Q2FZ05   38 1.16923 0.903563  0.161558
Q2G253   31 0.953846 -1.27278  0.943444
Q2FW98   31 0.953846 -1.27278  0.943444
Q2G205   38 1.16923 0.903563  0.161558
Q2FVE7   38 1.16923 0.903563  0.161558
Q2FYD0   18 0.553846 -1.27278  0.943444
Q2FZ19   32 0.984615 -1.27278  0.943444
Q2G1C7   33 1.01538 0.903563  0.161558
Q2FV60   39 1.2 0.903563  0.161558
Q2FY64   41 1.26154 0.903563  0.161558
Q2FZI9   34 1.04615 0.903563  0.161558
Q2FV57   36 1.09091 0.903563  0.161558
Q2FXA5   44 1.33333 0.903563  0.161558
Q2G2U8   40 1.21212 0.903563  0.161558
Q2FZP0   32 0.969697 -1.27278  0.943444
Q2FZL7   36 1.09091 0.903563  0.161558
Q2FZR3   35 1.06061 0.903563  0.161558
Q2FWA0   42 1.27273 0.903563  0.161558
Q2G090   34 1.0303 0.903563  0.161558
Q2G1H0   40 1.19403 0.903563  0.161558
Q2FZP4   30 0.895522 -1.27278  0.943444
Q2FUX0   34 1.01493 0.903563  0.161558
Q2FV86   37 1.10448 0.903563  0.161558
Q2FV14   33 0.985075 -1.27278  0.943444
Q2FUT2   39 1.16418 0.903563  0.161558
Q2FZ64   37 1.10448 0.903563  0.161558
Q2FUW1   8 0.235294 -1.27278  0.943444
Q2FWI0   39 1.14706 0.903563  0.161558
Q2G2K5   49 1.44118 0.903563  0.161558
Q2FWK6   36 1.05882 0.903563  0.161558
Q2G0T9   38 1.11765 0.903563  0.161558
Q2G078   42 1.23529 0.903563  0.161558
Q2G1P3   39 1.14706 0.903563  0.161558
Q2G274   37 1.07246 0.903563  0.161558
Q2FZD4   38 1.10145 0.903563  0.161558
Q2FYS5   37 1.07246 0.903563  0.161558
Q2G1K5   31 0.898551 -1.27278  0.943444
Q2G1L5   38 1.10145 0.903563  0.161558
Q2G1M9   40 1.15942 0.903563  0.161558
Q2FX67   29 0.84058 -1.27278  0.943444
Q2FZ32   33 0.956522 -1.27278  0.943444
Q2FWH7   29 0.84058 -1.27278  0.943444
Q2FXT8   44 1.25714 0.903563  0.161558
Q2FUQ3   42 1.2 0.903563  0.161558
Q2G1Y6   35 1 0.903563  0.161558
Q2FX68   14 0.4 -1.27278  0.943444
Q2FWD1   40 1.14286 0.903563  0.161558
Q2FUZ8   35 1 0.903563  0.161558
Q2G1F5   37 1.05714 0.903563  0.161558
Q2G2T6   22 0.628571 -1.27278  0.943444
Q2FYD2   15 0.428571 -1.27278  0.943444
Q2FYA1   34 0.971429 -1.27278  0.943444
Q2FY21   33 0.942857 -1.27278  0.943444
Q2FZD3   29 0.828571 -1.27278  0.943444
Q2G1Z4   29 0.828571 -1.27278  0.943444
Q2G0S3   22 0.619718 -1.27278  0.943444
Q2FVQ3   35 0.985915 -1.27278  0.943444
Q2G2J4   39 1.09859 0.903563  0.161558
Q2G2B8   33 0.929577 -1.27278  0.943444
Q2G0L5   5 0.140845 -1.27278  0.943444
Q2FW72   36 1.01408 0.903563  0.161558
Q2FYT8   37 1.04225 0.903563  0.161558
Q2FXM9   41 1.15493 0.903563  0.161558
Q2G1Y0   36 1.01408 0.903563  0.161558
Q2G2D0   34 0.957746 -1.27278  0.943444
Q2G2M2   32 0.901408 -1.27278  0.943444
Q2G1B7   29 0.816901 -1.27278  0.943444
Q2G1B8   32 0.901408 -1.27278  0.943444
Q2G0M6   34 0.957746 -1.27278  0.943444
Q2G1D8   35 0.972222 -1.27278  0.943444
Q2FV70   38 1.05556 0.903563  0.161558
Q2FV72   40 1.11111 0.903563  0.161558
Q2FVB2   36 1 0.903563  0.161558
Q2G122   38 1.05556 0.903563  0.161558
Q2G1W2   42 1.15068 0.903563  0.161558
Q2FWW1   22 0.60274 -1.27278  0.943444
Q2G1F4   38 1.0411 0.903563  0.161558
Q2G093   40 1.09589 0.903563  0.161558
Q2FXY7   41 1.12329 0.903563  0.161558
Q2G1C6   30 0.821918 -1.27278  0.943444
Q2FZ20   31 0.849315 -1.27278  0.943444
O50581   34 0.918919 -1.27278  0.943444
Q2G1N1   40 1.08108 0.903563  0.161558
Q2G188   30 0.8 -1.27278  0.943444
Q2G296   35 0.933333 -1.27278  0.943444
Q2G2E9   31 0.826667 -1.27278  0.943444
Q2G294   31 0.826667 -1.27278  0.943444
Q2FWJ5   36 0.96 -1.27278  0.943444
Q2FW03   36 0.947368 -1.27278  0.943444
Q2G0N1   34 0.894737 -1.27278  0.943444
Q2FZJ0   45 1.18421 0.903563  0.161558
Q2FYZ9   32 0.842105 -1.27278  0.943444
Q2FV74   32 0.842105 -1.27278  0.943444
Q2FXP7   34 0.894737 -1.27278  0.943444
Q2FXU1   34 0.894737 -1.27278  0.943444
Q2G1M8   38 1 0.903563  0.161558
Q2FXY4   42 1.10526 0.903563  0.161558
Q2FZ94   29 0.753247 -1.27278  0.943444
Q2FYI0   38 0.974359 -1.27278  0.943444
Q2FXT9   31 0.794872 -1.27278  0.943444
Q2G0D2   35 0.886076 -1.27278  0.943444
Q2FYB7   26 0.658228 -1.27278  0.943444
Q2FVN8   34 0.860759 -1.27278  0.943444
Q2FZ49   26 0.658228 -1.27278  0.943444
Q2FUW6   37 0.936709 -1.27278  0.943444
Q2G1P7   36 0.911392 -1.27278  0.943444
Q2FW70   37 0.925 -1.27278  0.943444
Q2G0W1   33 0.825 -1.27278  0.943444
Q2G024   32 0.8 -1.27278  0.943444
Q2G1G8   37 0.925 -1.27278  0.943444
Q2G1R9   38 0.95 -1.27278  0.943444
O06446   32 0.8 -1.27278  0.943444
Q2G1C9   32 0.8 -1.27278  0.943444
Q2FXV8   34 0.839506 -1.27278  0.943444
Q2G0P5   28 0.691358 -1.27278  0.943444
Q2FV64   34 0.829268 -1.27278  0.943444
Q2FV87   41 0.987952 -1.27278  0.943444
Q2G1K9   31 0.738095 -1.27278  0.943444
Q2G266   34 0.809524 -1.27278  0.943444
Q59801   46 1.08235 0.903563  0.161558
Q2FXH2   34 0.8 -1.27278  0.943444
Q53727   34 0.790698 -1.27278  0.943444
Q2G2Q0   30 0.697674 -1.27278  0.943444
Q2FZD8   35 0.804598 -1.27278  0.943444
Q2FYS4   30 0.689655 -1.27278  0.943444
Q2G1G2   40 0.91954 -1.27278  0.943444
Q2FXV9   30 0.681818 -1.27278  0.943444
Q2G0L4   6 0.136364 -1.27278  0.943444
Q2FXR8   32 0.727273 -1.27278  0.943444
Q2FYJ0   31 0.704545 -1.27278  0.943444
Q2FZS8   29 0.651685 -1.27278  0.943444
Q2FXN9   31 0.681319 -1.27278  0.943444
Q2FYM1   35 0.769231 -1.27278  0.943444
Q2FVZ5   35 0.769231 -1.27278  0.943444
Q2FVL8   32 0.695652 -1.27278  0.943444
Q2FZ40   44 0.956522 -1.27278  0.943444
Q2FYH5   33 0.709677 -1.27278  0.943444
Q2FXB3   32 0.673684 -1.27278  0.943444
Q2FYS9   43 0.886598 -1.27278  0.943444
Q2G1Q4   36 0.742268 -1.27278  0.943444
Q2FVC3   38 0.783505 -1.27278  0.943444
Q2G046   27 0.55102 -1.27278  0.943444
Q2FWU3   20 0.408163 -1.27278  0.943444
Q2FZ72   39 0.795918 -1.27278  0.943444
Q2FZ82   29 0.591837 -1.27278  0.943444
Q9F1K0   30 0.594059 -1.27278  0.943444
Q2FVV9   35 0.666667 -1.27278  0.943444
Q2FZT6   26 0.490566 -1.27278  0.943444
Q2FWU5   25 0.471698 -1.27278  0.943444
Q2FYC8   21 0.392523 -1.27278  0.943444
Q2FZK7   32 0.587156 -1.27278  0.943444
Q2G2C1   30 0.550459 -1.27278  0.943444
Q2FZT5   27 0.482143 -1.27278  0.943444
Q2G0R8   28 0.495575 -1.27278  0.943444
Q2FW95   21 0.371681 -1.27278  0.943444
Q2G0N5   34 0.581197 -1.27278  0.943444
P47768   32 0.537815 -1.27278  0.943444
Q2FXH4   17 0.283333 -1.27278  0.943444
Q2FVM1   40 0.666667 -1.27278  0.943444
```
