## Supplementary Data 3 for "Mining folded proteomes in the era of accurate structure prediction": PF05215.output

```
# cudaSaTabsearch LTYPE = T LORDER = F LSOLN = F
# QUERY ID = PF05215 
# DBFILE = ./tableaux.ascii.DB                                                             
Q2G0V6   0 0 -1.27278 0.943444
Q2G075   0 0 -1.27278 0.943444
Q2G083   0 0 -1.27278 0.943444
Q2FZN3   0 0 -1.27278 0.943444
Q2FY90   0 0 -1.27278 0.943444
Q2FX91   0 0 -1.27278 0.943444
Q2FX54   0 0 -1.27278 0.943444
Q2FYQ4   0 0 -1.27278 0.943444
Q2G284   0 0 -1.27278 0.943444
Q2G0S4   0 0 -1.27278 0.943444
Q2FWM3   0 0 -1.27278 0.943444
Q2FX81   0 0 -1.27278 0.943444
Q2FXC6   0 0 -1.27278 0.943444
Q2FWJ7   0 0 -1.27278 0.943444
Q2FYJ9   0 0 -1.27278 0.943444
Q2G2E6   0 0 -1.27278 0.943444
Q2FWV0   0 0 -1.27278 0.943444
Q2FZC3   0 0 -1.27278 0.943444
Q2FVH9   0 0 -1.27278 0.943444
Q2FXQ5   0 0 -1.27278 0.943444
Q2FZU4   0 0 -1.27278 0.943444
Q2FYF8   0 0 -1.27278 0.943444
Q2FUR4   0 0 -1.27278 0.943444
Q2FYI2   0 0 -1.27278 0.943444
Q2FYY2   0 0 -1.27278 0.943444
Q2FW58   0 0 -1.27278 0.943444
P0C7Z3   0 0 -1.27278 0.943444
Q2G0T2   0 0 -1.27278 0.943444
Q2G1G9   0 0 -1.27278 0.943444
Q2FVJ0   0 0 -1.27278 0.943444
Q2FZ80   0 0 -1.27278 0.943444
Q2G1R4   0 0 -1.27278 0.943444
Q2FW02   0 0 -1.27278 0.943444
Q2G1X3   0 0 -1.27278 0.943444
Q2FWW4   0 0 -1.27278 0.943444
Q2FZE1   0 0 -1.27278 0.943444
Q2FY31   0 0 -1.27278 0.943444
Q2G018   0 0 -1.27278 0.943444
Q2FZI0   0 0 -1.27278 0.943444
Q2FUZ7   0 0 -1.27278 0.943444
Q2G250   0 0 -1.27278 0.943444
Q2FWU8   0 0 -1.27278 0.943444
Q2FYX5   0 0 -1.27278 0.943444
Q2FZY2   0 0 -1.27278 0.943444
Q2FZX8   0 0 -1.27278 0.943444
Q2FUY8   0 0 -1.27278 0.943444
Q2FV73   0 0 -1.27278 0.943444
Q2G0C5   0 0 -1.27278 0.943444
Q2FZ52   0 0 -1.27278 0.943444
Q2FVK6   0 0 -1.27278 0.943444
Q2G0Z3   0 0 -1.27278 0.943444
Q2FZJ8   0 0 -1.27278 0.943444
Q2FY57   0 0 -1.27278 0.943444
Q2G0W3   0 0 -1.27278 0.943444
Q2G0I2   0 0 -1.27278 0.943444
Q2FYX1   0 0 -1.27278 0.943444
Q2G0H2   0 0 -1.27278 0.943444
Q2FWJ8   0 0 -1.27278 0.943444
Q2FWZ7   0 0 -1.27278 0.943444
Q2FV04   0 0 -1.27278 0.943444
Q2G0H6   0 0 -1.27278 0.943444
Q2G291   0 0 -1.27278 0.943444
Q2G1A7   0 0 -1.27278 0.943444
Q2FVS8   0 0 -1.27278 0.943444
Q2FZ26   0 0 -1.27278 0.943444
Q2FXJ3   0 0 -1.27278 0.943444
Q2G231   0 0 -1.27278 0.943444
Q2G2N0   0 0 -1.27278 0.943444
Q2G2I2   0 0 -1.27278 0.943444
Q2FYU3   0 0 -1.27278 0.943444
Q2FWY5   0 0 -1.27278 0.943444
Q2G2E3   0 0 -1.27278 0.943444
Q2FV09   0 0 -1.27278 0.943444
Q2FX72   0 0 -1.27278 0.943444
Q2FWA3   0 0 -1.27278 0.943444
Q2FWF2   0 0 -1.27278 0.943444
Q2G0E4   0 0 -1.27278 0.943444
Q2G251   0 0 -1.27278 0.943444
P0C818   0 0 -1.27278 0.943444
Q2FXQ2   0 0 -1.27278 0.943444
Q2FXD4   0 0 -1.27278 0.943444
Q2G014   0 0 -1.27278 0.943444
Q2FWI9   0 0 -1.27278 0.943444
Q2FX79   0 0 -1.27278 0.943444
Q2FVP7   0 0 -1.27278 0.943444
Q2FZN4   0 0 -1.27278 0.943444
Q2FWU6   0 0 -1.27278 0.943444
Q2G2Y1   0 0 -1.27278 0.943444
Q2FYF6   0 0 -1.27278 0.943444
Q2FXK0   0 0 -1.27278 0.943444
Q2FVI9   0 0 -1.27278 0.943444
Q2G246   0 0 -1.27278 0.943444
Q2G053   0 0 -1.27278 0.943444
Q2FWK8   0 0 -1.27278 0.943444
Q2FXL8   0 0 -1.27278 0.943444
Q2G0Q4   0 0 -1.27278 0.943444
Q2FVB7   0 0 -1.27278 0.943444
Q2FYD6   0 0 -1.27278 0.943444
Q2FXK9   0 0 -1.27278 0.943444
Q2FV78   0 0 -1.27278 0.943444
Q2FXG4   0 0 -1.27278 0.943444
Q2G0C8   0 0 -1.27278 0.943444
Q2FWU9   0 0 -1.27278 0.943444
Q2FUX2   0 0 -1.27278 0.943444
Q2FYI8   0 0 -1.27278 0.943444
Q2FXA1   0 0 -1.27278 0.943444
Q2FV49   0 0 -1.27278 0.943444
Q2G1S0   0 0 -1.27278 0.943444
Q2G0G0   0 0 -1.27278 0.943444
P0C805   0 0 -1.27278 0.943444
Q2FWV9   0 0 -1.27278 0.943444
Q2G152   0 0 -1.27278 0.943444
Q2FX48   0 0 -1.27278 0.943444
Q2FXS5   0 0 -1.27278 0.943444
Q2FWL4   0 0 -1.27278 0.943444
P0C7Y1   0 0 -1.27278 0.943444
Q2FXA2   0 0 -1.27278 0.943444
Q2FY96   0 0 -1.27278 0.943444
Q2FVJ3   0 0 -1.27278 0.943444
Q2FZ24   0 0 -1.27278 0.943444
Q2G1X4   0 0 -1.27278 0.943444
Q2FYM6   0 0 -1.27278 0.943444
Q2FWX6   0 0 -1.27278 0.943444
Q2G1D2   0 0 -1.27278 0.943444
Q2FWC0   0 0 -1.27278 0.943444
Q2FZG7   0 0 -1.27278 0.943444
Q2G2P1   0 0 -1.27278 0.943444
Q2G1M4   0 0 -1.27278 0.943444
Q2FX29   0 0 -1.27278 0.943444
Q2FUZ3   0 0 -1.27278 0.943444
Q2FVZ9   0 0 -1.27278 0.943444
Q2G2N3   0 0 -1.27278 0.943444
Q2G237   0 0 -1.27278 0.943444
Q2FXN5   0 0 -1.27278 0.943444
Q2FYP7   0 0 -1.27278 0.943444
Q2FWC8   0 0 -1.27278 0.943444
Q2G209   0 0 -1.27278 0.943444
Q2FXX7   0 0 -1.27278 0.943444
Q2FV05   0 0 -1.27278 0.943444
Q2FWM8   0 0 -1.27278 0.943444
Q2FV00   0 0 -1.27278 0.943444
Q2FZF2   0 0 -1.27278 0.943444
Q2FV80   0 0 -1.27278 0.943444
Q2FZZ7   0 0 -1.27278 0.943444
Q2FWH8   0 0 -1.27278 0.943444
Q2FVS5   0 0 -1.27278 0.943444
Q2FWY0   0 0 -1.27278 0.943444
Q2FZM3   0 0 -1.27278 0.943444
Q2FZW8   0 0 -1.27278 0.943444
Q2FVY7   0 0 -1.27278 0.943444
Q2FXJ1   0 0 -1.27278 0.943444
Q2G0T7   0 0 -1.27278 0.943444
Q2FW40   0 0 -1.27278 0.943444
Q2FYU9   0 0 -1.27278 0.943444
Q2FUR0   0 0 -1.27278 0.943444
Q2G215   0 0 -1.27278 0.943444
Q2G169   0 0 -1.27278 0.943444
Q2G034   0 0 -1.27278 0.943444
Q2FUV8   0 0 -1.27278 0.943444
Q2FW44   1 0.125 -1.27278 0.943444
Q2FYJ8   0 0 -1.27278 0.943444
Q2FVR6   1 0.125 -1.27278 0.943444
Q2G183   0 0 -1.27278 0.943444
Q2G0S1   0 0 -1.27278 0.943444
Q2FX83   0 0 -1.27278 0.943444
Q2FYF7   0 0 -1.27278 0.943444
Q2G166   2 0.25 -1.27278 0.943444
Q2FX20   0 0 -1.27278 0.943444
Q2G020   0 0 -1.27278 0.943444
Q2FVC0   0 0 -1.27278 0.943444
Q2FVD1   0 0 -1.27278 0.943444
Q2FWH1   0 0 -1.27278 0.943444
Q2FYX2   0 0 -1.27278 0.943444
Q2FZB5   0 0 -1.27278 0.943444
Q2G0G8   0 0 -1.27278 0.943444
P0A0I4   1 0.125 -1.27278 0.943444
Q2G2C6   0 0 -1.27278 0.943444
Q2FVB1   0 0 -1.27278 0.943444
Q2FYN1   0 0 -1.27278 0.943444
Q2FV79   0 0 -1.27278 0.943444
Q2FVU9   0 0 -1.27278 0.943444
Q2G0W5   0 0 -1.27278 0.943444
Q2FW60   0 0 -1.27278 0.943444
Q2G269   0 0 -1.27278 0.943444
Q2FZS1   0 0 -1.27278 0.943444
Q2G1Y3   0 0 -1.27278 0.943444
Q2FWA4   2 0.25 -1.27278 0.943444
Q2G0C0   0 0 -1.27278 0.943444
Q2G2J6   0 0 -1.27278 0.943444
Q2G1R2   0 0 -1.27278 0.943444
Q2FXY8   0 0 -1.27278 0.943444
Q2FYL2   0 0 -1.27278 0.943444
Q2FYS3   0 0 -1.27278 0.943444
Q2FXS0   2 0.25 -1.27278 0.943444
Q2FWA7   0 0 -1.27278 0.943444
Q2FWV8   0 0 -1.27278 0.943444
Q2G279   0 0 -1.27278 0.943444
Q2FYB5   0 0 -1.27278 0.943444
Q2G175   0 0 -1.27278 0.943444
Q2FZ07   0 0 -1.27278 0.943444
Q2FVG7   2 0.25 -1.27278 0.943444
Q2G2P3   0 0 -1.27278 0.943444
Q2FZA3   0 0 -1.27278 0.943444
Q2FYE1   0 0 -1.27278 0.943444
Q2G2F8   0 0 -1.27278 0.943444
Q2FWS8   0 0 -1.27278 0.943444
Q2FXD8   0 0 -1.27278 0.943444
Q2FX46   0 0 -1.27278 0.943444
Q2FYB4   0 0 -1.27278 0.943444
Q2FYC0   1 0.125 -1.27278 0.943444
Q2FUY5   0 0 -1.27278 0.943444
Q2FYF2   0 0 -1.27278 0.943444
Q2G0R4   0 0 -1.27278 0.943444
Q2G1L1   0 0 -1.27278 0.943444
Q2FYB0   0 0 -1.27278 0.943444
Q2FWW5   0 0 -1.27278 0.943444
Q2FX04   1 0.125 -1.27278 0.943444
Q2FV33   0 0 -1.27278 0.943444
Q2FUX6   0 0 -1.27278 0.943444
Q2FVP5   0 0 -1.27278 0.943444
Q2G0W7   0 0 -1.27278 0.943444
Q2FXV1   0 0 -1.27278 0.943444
Q2G096   0 0 -1.27278 0.943444
Q2FV68   1 0.125 -1.27278 0.943444
Q2FVY6   1 0.125 -1.27278 0.943444
Q2FYY0   2 0.25 -1.27278 0.943444
Q2G005   0 0 -1.27278 0.943444
Q2G2B4   0 0 -1.27278 0.943444
Q2FVZ7   0 0 -1.27278 0.943444
Q2FW55   0 0 -1.27278 0.943444
Q2FV92   0 0 -1.27278 0.943444
Q2FYV9   0 0 -1.27278 0.943444
Q2FW74   0 0 -1.27278 0.943444
Q2FVK9   0 0 -1.27278 0.943444
Q2FZA4   0 0 -1.27278 0.943444
Q2FV25   0 0 -1.27278 0.943444
Q2FYG8   0 0 -1.27278 0.943444
Q2G216   1 0.125 -1.27278 0.943444
Q2FZ69   0 0 -1.27278 0.943444
Q2FV97   0 0 -1.27278 0.943444
Q2FZ95   0 0 -1.27278 0.943444
Q2FZN8   0 0 -1.27278 0.943444
Q2FZG2   1 0.125 -1.27278 0.943444
Q2G259   0 0 -1.27278 0.943444
Q2FYB6   0 0 -1.27278 0.943444
Q2FZD1   0 0 -1.27278 0.943444
Q2FYT6   2 0.25 -1.27278 0.943444
Q2G0Y2   0 0 -1.27278 0.943444
Q2FWZ1   0 0 -1.27278 0.943444
Q2FVC8   0 0 -1.27278 0.943444
Q2G2H1   0 0 -1.27278 0.943444
Q2FY47   0 0 -1.27278 0.943444
Q2FX78   0 0 -1.27278 0.943444
Q2FX47   2 0.25 -1.27278 0.943444
Q2FZA7   0 0 -1.27278 0.943444
Q2FV32   0 0 -1.27278 0.943444
Q2FYE6   0 0 -1.27278 0.943444
Q2FZ41   2 0.25 -1.27278 0.943444
Q2FYG3   1 0.125 -1.27278 0.943444
Q2FX01   2 0.25 -1.27278 0.943444
Q2FXU6   0 0 -1.27278 0.943444
Q2FYL7   0 0 -1.27278 0.943444
Q2FWQ3   0 0 -1.27278 0.943444
Q2FZY9   0 0 -1.27278 0.943444
Q2FV50   1 0.125 -1.27278 0.943444
Q2FUY7   0 0 -1.27278 0.943444
Q2FXP6   0 0 -1.27278 0.943444
Q2G1S9   0 0 -1.27278 0.943444
Q2FX18   0 0 -1.27278 0.943444
Q2FYU0   0 0 -1.27278 0.943444
Q2FXZ7   2 0.235294 -1.27278 0.943444
Q2G051   1 0.117647 -1.27278 0.943444
Q2FWS3   1 0.117647 -1.27278 0.943444
Q2FW14   1 0.117647 -1.27278 0.943444
Q2FYD7   0 0 -1.27278 0.943444
Q9RQP8   0 0 -1.27278 0.943444
Q2FZK2   0 0 -1.27278 0.943444
Q2FWI7   0 0 -1.27278 0.943444
Q2G182   0 0 -1.27278 0.943444
Q2FYT7   2 0.235294 -1.27278 0.943444
Q2FV46   1 0.117647 -1.27278 0.943444
Q2FY58   0 0 -1.27278 0.943444
Q2FX06   0 0 -1.27278 0.943444
Q2FZH0   2 0.235294 -1.27278 0.943444
Q2FUZ4   5 0.588235 -1.27278 0.943444
Q2G102   2 0.235294 -1.27278 0.943444
Q2G1R8   0 0 -1.27278 0.943444
Q2G2J1   2 0.235294 -1.27278 0.943444
Q2FX71   0 0 -1.27278 0.943444
Q2FUZ5   2 0.235294 -1.27278 0.943444
Q2FYP5   1 0.117647 -1.27278 0.943444
Q2G048   0 0 -1.27278 0.943444
Q2FUQ0   1 0.117647 -1.27278 0.943444
Q2FWS7   5 0.588235 -1.27278 0.943444
Q2FV65   0 0 -1.27278 0.943444
Q2G125   0 0 -1.27278 0.943444
Q2FYT2   3 0.352941 -1.27278 0.943444
Q2FVH7   0 0 -1.27278 0.943444
Q2G127   1 0.117647 -1.27278 0.943444
Q2FYI5   0 0 -1.27278 0.943444
Q2FYX4   6 0.705882 -1.27278 0.943444
Q2G0M3   6 0.705882 -1.27278 0.943444
Q2FW87   2 0.235294 -1.27278 0.943444
Q2G211   0 0 -1.27278 0.943444
Q2FXR5   3 0.352941 -1.27278 0.943444
Q2FWR5   0 0 -1.27278 0.943444
Q2FYD5   0 0 -1.27278 0.943444
Q2FY94   0 0 -1.27278 0.943444
Q2G2W8   1 0.117647 -1.27278 0.943444
Q2FZL9   5 0.588235 -1.27278 0.943444
Q2FYT9   1 0.117647 -1.27278 0.943444
Q2FX44   1 0.117647 -1.27278 0.943444
Q2FXB2   0 0 -1.27278 0.943444
Q2FVF6   2 0.235294 -1.27278 0.943444
Q2G2F6   0 0 -1.27278 0.943444
Q2G2C3   1 0.117647 -1.27278 0.943444
Q2FYA5   1 0.117647 -1.27278 0.943444
Q2FYB1   2 0.235294 -1.27278 0.943444
Q2G011   1 0.117647 -1.27278 0.943444
Q2FV29   0 0 -1.27278 0.943444
Q2FVW1   1 0.117647 -1.27278 0.943444
Q2FYA4   1 0.117647 -1.27278 0.943444
Q2FY26   0 0 -1.27278 0.943444
Q2FXC1   0 0 -1.27278 0.943444
Q2G2T0   2 0.235294 -1.27278 0.943444
Q2FY62   0 0 -1.27278 0.943444
Q2G2K4   1 0.117647 -1.27278 0.943444
Q2FW65   3 0.352941 -1.27278 0.943444
Q2FY05   5 0.588235 -1.27278 0.943444
Q2FV96   2 0.235294 -1.27278 0.943444
Q2G1S7   0 0 -1.27278 0.943444
Q2FWS9   1 0.117647 -1.27278 0.943444
Q2G180   0 0 -1.27278 0.943444
Q2G0L6   1 0.117647 -1.27278 0.943444
Q2G189   0 0 -1.27278 0.943444
Q2FYD9   0 0 -1.27278 0.943444
Q2FWM6   0 0 -1.27278 0.943444
Q2FXA6   0 0 -1.27278 0.943444
Q2G0U8   1 0.117647 -1.27278 0.943444
Q2FXD9   0 0 -1.27278 0.943444
Q2FWF9   0 0 -1.27278 0.943444
Q2FXS3   0 0 -1.27278 0.943444
Q2FXX6   0 0 -1.27278 0.943444
Q2FWU2   1 0.117647 -1.27278 0.943444
Q2FXD5   1 0.117647 -1.27278 0.943444
Q2FZK8   3 0.352941 -1.27278 0.943444
Q2FV15   0 0 -1.27278 0.943444
Q2FZZ5   4 0.470588 -1.27278 0.943444
Q2FW48   0 0 -1.27278 0.943444
Q2FYB3   5 0.588235 -1.27278 0.943444
Q2FWT5   2 0.235294 -1.27278 0.943444
Q2FVH4   0 0 -1.27278 0.943444
Q2FWP4   2 0.235294 -1.27278 0.943444
Q2FYX9   2 0.235294 -1.27278 0.943444
Q2G1U7   0 0 -1.27278 0.943444
Q2FXY6   1 0.117647 -1.27278 0.943444
Q2FYT1   1 0.117647 -1.27278 0.943444
Q2G244   1 0.117647 -1.27278 0.943444
Q2FX30   0 0 -1.27278 0.943444
Q2FVZ3   0 0 -1.27278 0.943444
Q2FWP5   5 0.588235 -1.27278 0.943444
Q2FX41   1 0.117647 -1.27278 0.943444
Q2G2R5   0 0 -1.27278 0.943444
Q2G2S3   2 0.222222 -1.27278 0.943444
Q2G004   0 0 -1.27278 0.943444
Q2FWV1   2 0.222222 -1.27278 0.943444
Q2G003   2 0.222222 -1.27278 0.943444
Q2FZV3   1 0.111111 -1.27278 0.943444
Q2G026   2 0.222222 -1.27278 0.943444
Q2FXG7   1 0.111111 -1.27278 0.943444
Q2FYL8   0 0 -1.27278 0.943444
Q2FZB6   0 0 -1.27278 0.943444
Q2FZE4   1 0.111111 -1.27278 0.943444
Q2FX11   1 0.111111 -1.27278 0.943444
Q2G0Y3   1 0.111111 -1.27278 0.943444
Q2FZW7   1 0.111111 -1.27278 0.943444
Q2FX21   10 1.11111 0.903563 0.161558
Q2G092   9 1 0.903563 0.161558
Q2FZB7   1 0.111111 -1.27278 0.943444
Q2G0J9   9 1 0.903563 0.161558
Q2G1X2   1 0.111111 -1.27278 0.943444
Q2FZD6   5 0.555556 -1.27278 0.943444
Q2FW67   5 0.555556 -1.27278 0.943444
Q2G111   0 0 -1.27278 0.943444
Q2G2Y4   7 0.777778 -1.27278 0.943444
Q2FY38   0 0 -1.27278 0.943444
Q2FWJ0   2 0.222222 -1.27278 0.943444
Q2G2T5   1 0.111111 -1.27278 0.943444
Q2FVG6   3 0.333333 -1.27278 0.943444
Q2G1V8   1 0.111111 -1.27278 0.943444
Q2G1L0   0 0 -1.27278 0.943444
Q2FXD6   0 0 -1.27278 0.943444
P0C948   1 0.111111 -1.27278 0.943444
Q2G1M2   1 0.111111 -1.27278 0.943444
Q2FVW8   0 0 -1.27278 0.943444
Q2FX24   0 0 -1.27278 0.943444
Q2FWS4   8 0.888889 -1.27278 0.943444
Q2FYQ3   0 0 -1.27278 0.943444
Q2G254   1 0.111111 -1.27278 0.943444
Q2FWB4   0 0 -1.27278 0.943444
Q2FUP8   2 0.222222 -1.27278 0.943444
Q2FZC2   0 0 -1.27278 0.943444
Q2FYE4   6 0.666667 -1.27278 0.943444
Q2FWS2   2 0.222222 -1.27278 0.943444
Q2FY03   1 0.111111 -1.27278 0.943444
Q2FVS6   1 0.111111 -1.27278 0.943444
Q2FXV2   0 0 -1.27278 0.943444
Q2G2L6   2 0.222222 -1.27278 0.943444
Q2G2I5   0 0 -1.27278 0.943444
Q2FYA2   3 0.333333 -1.27278 0.943444
Q2FWV7   0 0 -1.27278 0.943444
Q2FXE7   1 0.111111 -1.27278 0.943444
Q2G0J6   1 0.111111 -1.27278 0.943444
Q2FUU4   10 1.11111 0.903563 0.161558
Q2FVJ4   1 0.111111 -1.27278 0.943444
Q2FZM9   1 0.111111 -1.27278 0.943444
Q2FZ51   2 0.222222 -1.27278 0.943444
Q2FY22   6 0.666667 -1.27278 0.943444
Q2G2Q1   1 0.111111 -1.27278 0.943444
Q2G109   1 0.111111 -1.27278 0.943444
Q2G1D6   1 0.111111 -1.27278 0.943444
Q2FVC9   2 0.222222 -1.27278 0.943444
Q2G2R6   10 1.11111 0.903563 0.161558
Q2FZ85   2 0.222222 -1.27278 0.943444
Q2FVK4   5 0.555556 -1.27278 0.943444
Q2G1V9   1 0.111111 -1.27278 0.943444
Q2G2H6   1 0.111111 -1.27278 0.943444
Q2FWS6   7 0.777778 -1.27278 0.943444
Q2FZW4   2 0.222222 -1.27278 0.943444
Q2G1M3   1 0.111111 -1.27278 0.943444
Q2G1M0   5 0.555556 -1.27278 0.943444
Q2G1Y9   5 0.555556 -1.27278 0.943444
Q2FX45   2 0.222222 -1.27278 0.943444
Q2FWP8   2 0.222222 -1.27278 0.943444
Q2FYP4   5 0.555556 -1.27278 0.943444
Q2FYL1   2 0.222222 -1.27278 0.943444
Q2G1L4   1 0.111111 -1.27278 0.943444
Q2FUQ7   1 0.111111 -1.27278 0.943444
Q2G247   2 0.222222 -1.27278 0.943444
Q2FVV0   1 0.111111 -1.27278 0.943444
Q2FYU6   7 0.777778 -1.27278 0.943444
Q2G2N6   1 0.111111 -1.27278 0.943444
Q2FXC9   0 0 -1.27278 0.943444
Q2FX42   2 0.222222 -1.27278 0.943444
Q2FX26   4 0.444444 -1.27278 0.943444
Q2FWF3   0 0 -1.27278 0.943444
Q2FZY1   1 0.111111 -1.27278 0.943444
Q2FW15   14 1.47368 0.903563 0.161558
P0A0G2   8 0.842105 -1.27278 0.943444
Q2G2G5   3 0.315789 -1.27278 0.943444
Q2FY39   1 0.105263 -1.27278 0.943444
Q2G0B5   3 0.315789 -1.27278 0.943444
Q2FZI1   11 1.15789 0.903563 0.161558
Q2FUQ6   2 0.210526 -1.27278 0.943444
Q2FVR5   2 0.210526 -1.27278 0.943444
Q2G2W6   1 0.105263 -1.27278 0.943444
Q2FZR8   4 0.421053 -1.27278 0.943444
Q2FVY8   12 1.26316 0.903563 0.161558
Q2FZ60   8 0.842105 -1.27278 0.943444
Q2FV82   2 0.210526 -1.27278 0.943444
Q2FX23   2 0.210526 -1.27278 0.943444
Q2G1G3   0 0 -1.27278 0.943444
P68805   1 0.105263 -1.27278 0.943444
Q2FVL0   8 0.842105 -1.27278 0.943444
Q2G2J0   6 0.631579 -1.27278 0.943444
Q2FZF1   8 0.842105 -1.27278 0.943444
Q2FXU9   7 0.736842 -1.27278 0.943444
Q2G1A2   8 0.842105 -1.27278 0.943444
Q2G1C3   1 0.105263 -1.27278 0.943444
Q2G1D4   1 0.105263 -1.27278 0.943444
Q2G0A8   1 0.105263 -1.27278 0.943444
Q2FVC7   0 0 -1.27278 0.943444
Q2G133   4 0.421053 -1.27278 0.943444
Q2FY86   10 1.05263 0.903563 0.161558
Q2FX92   9 0.947368 -1.27278 0.943444
Q2FW47   0 0 -1.27278 0.943444
Q2G1T9   0 0 -1.27278 0.943444
Q2FVU8   0 0 -1.27278 0.943444
Q2FVD7   9 0.947368 -1.27278 0.943444
Q2FX55   4 0.421053 -1.27278 0.943444
Q2FVD3   7 0.736842 -1.27278 0.943444
Q2G2B5   1 0.105263 -1.27278 0.943444
Q2FWV6   1 0.105263 -1.27278 0.943444
Q2FW29   8 0.842105 -1.27278 0.943444
Q2G0W6   0 0 -1.27278 0.943444
Q2FVD2   2 0.210526 -1.27278 0.943444
Q2FWR8   3 0.315789 -1.27278 0.943444
Q2FXA0   2 0.210526 -1.27278 0.943444
Q2FZB4   3 0.315789 -1.27278 0.943444
Q2FX37   3 0.315789 -1.27278 0.943444
Q2FX13   0 0 -1.27278 0.943444
Q2FWD8   8 0.842105 -1.27278 0.943444
Q2G108   5 0.526316 -1.27278 0.943444
Q2G2V4   3 0.315789 -1.27278 0.943444
Q2FZW2   11 1.15789 0.903563 0.161558
Q2FYY4   3 0.315789 -1.27278 0.943444
Q2FYB8   3 0.315789 -1.27278 0.943444
Q2FWC2   3 0.315789 -1.27278 0.943444
Q2FYE8   3 0.315789 -1.27278 0.943444
Q2FXK5   5 0.526316 -1.27278 0.943444
Q2FWT0   3 0.315789 -1.27278 0.943444
Q2FW19   6 0.631579 -1.27278 0.943444
Q2G100   2 0.210526 -1.27278 0.943444
Q2FYY3   2 0.210526 -1.27278 0.943444
Q2FZ01   3 0.315789 -1.27278 0.943444
Q2FYY1   2 0.210526 -1.27278 0.943444
Q2G103   6 0.631579 -1.27278 0.943444
Q2FV12   2 0.210526 -1.27278 0.943444
Q2FWQ1   5 0.526316 -1.27278 0.943444
Q2FYY5   3 0.315789 -1.27278 0.943444
Q2G207   2 0.210526 -1.27278 0.943444
Q2G1Y8   8 0.842105 -1.27278 0.943444
Q2FWZ8   0 0 -1.27278 0.943444
Q2G0Z8   1 0.105263 -1.27278 0.943444
Q2G2F7   2 0.210526 -1.27278 0.943444
Q2FYH9   2 0.210526 -1.27278 0.943444
Q2FWB7   2 0.210526 -1.27278 0.943444
Q2FYN2   10 1 0.903563 0.161558
Q2FVQ6   3 0.3 -1.27278 0.943444
Q2FWX3   3 0.3 -1.27278 0.943444
Q2G187   1 0.1 -1.27278 0.943444
Q2FW05   2 0.2 -1.27278 0.943444
Q2FYC3   3 0.3 -1.27278 0.943444
Q2FZJ2   8 0.8 -1.27278 0.943444
Q2G0D6   1 0.1 -1.27278 0.943444
Q2FWP7   1 0.1 -1.27278 0.943444
Q2FX31   12 1.2 0.903563 0.161558
Q2FVZ6   1 0.1 -1.27278 0.943444
Q2G2A2   10 1 0.903563 0.161558
Q2FWQ8   10 1 0.903563 0.161558
Q2FVM9   2 0.2 -1.27278 0.943444
Q2FYD1   11 1.1 0.903563 0.161558
Q2FYN3   0 0 -1.27278 0.943444
Q2FYI3   2 0.2 -1.27278 0.943444
Q2G022   11 1.1 0.903563 0.161558
Q2G1Q3   1 0.1 -1.27278 0.943444
Q2FX58   0 0 -1.27278 0.943444
Q2G2V1   17 1.7 0.903563 0.161558
Q2FVV5   4 0.4 -1.27278 0.943444
Q2FZC0   11 1.1 0.903563 0.161558
Q2FV63   14 1.4 0.903563 0.161558
Q2FWG9   1 0.1 -1.27278 0.943444
Q2FZA5   2 0.2 -1.27278 0.943444
Q2FX60   6 0.6 -1.27278 0.943444
Q2G2I8   10 1 0.903563 0.161558
Q2G2Y5   13 1.3 0.903563 0.161558
Q2G2Y2   3 0.3 -1.27278 0.943444
Q2FWA6   7 0.7 -1.27278 0.943444
Q2FWL8   11 1.1 0.903563 0.161558
Q2FY95   9 0.9 -1.27278 0.943444
Q2FYC5   8 0.8 -1.27278 0.943444
Q2FV43   1 0.1 -1.27278 0.943444
Q2FVU0   13 1.3 0.903563 0.161558
Q2FZG5   1 0.1 -1.27278 0.943444
Q2G2H9   3 0.3 -1.27278 0.943444
Q2G1D1   7 0.7 -1.27278 0.943444
Q2FWU7   11 1.1 0.903563 0.161558
P60647   2 0.2 -1.27278 0.943444
Q2FUR7   3 0.3 -1.27278 0.943444
Q2FWQ2   11 1.1 0.903563 0.161558
Q2G2M4   3 0.3 -1.27278 0.943444
Q2G104   3 0.3 -1.27278 0.943444
Q2FX76   1 0.1 -1.27278 0.943444
Q2G2Q4   11 1.1 0.903563 0.161558
Q2FXQ1   2 0.2 -1.27278 0.943444
Q2FX80   2 0.2 -1.27278 0.943444
Q2FZN6   11 1.1 0.903563 0.161558
Q2G009   8 0.8 -1.27278 0.943444
Q2G021   4 0.4 -1.27278 0.943444
Q2FWH0   13 1.3 0.903563 0.161558
Q2FXQ0   12 1.2 0.903563 0.161558
Q2FX64   2 0.2 -1.27278 0.943444
Q2FY98   0 0 -1.27278 0.943444
Q2FWK5   14 1.4 0.903563 0.161558
Q2FYK1   2 0.2 -1.27278 0.943444
Q2FXF0   1 0.1 -1.27278 0.943444
Q2FY70   11 1.1 0.903563 0.161558
Q2G114   11 1.1 0.903563 0.161558
Q2FX38   3 0.3 -1.27278 0.943444
Q2FUP9   4 0.4 -1.27278 0.943444
Q2FVV3   8 0.8 -1.27278 0.943444
Q2G113   9 0.9 -1.27278 0.943444
Q2FWB2   9 0.9 -1.27278 0.943444
Q2FWT6   4 0.4 -1.27278 0.943444
Q2FW28   10 1 0.903563 0.161558
Q2FUQ9   8 0.8 -1.27278 0.943444
Q2FY00   3 0.3 -1.27278 0.943444
Q2G040   4 0.4 -1.27278 0.943444
Q2FX35   8 0.8 -1.27278 0.943444
Q2FYW9   13 1.2381 0.903563 0.161558
Q2G2N8   4 0.380952 -1.27278 0.943444
Q2G1V7   9 0.857143 -1.27278 0.943444
Q2G0C3   2 0.190476 -1.27278 0.943444
Q2FVW0   4 0.380952 -1.27278 0.943444
Q2FUS4   10 0.952381 -1.27278 0.943444
Q2FVP6   1 0.0952381 -1.27278 0.943444
Q2FZK1   1 0.0952381 -1.27278 0.943444
Q2FXY2   16 1.52381 0.903563 0.161558
Q2FYX3   10 0.952381 -1.27278 0.943444
Q2FZ86   9 0.857143 -1.27278 0.943444
Q2FUV7   2 0.190476 -1.27278 0.943444
Q2FX70   12 1.14286 0.903563 0.161558
Q2G1Y1   2 0.190476 -1.27278 0.943444
Q2FVT9   3 0.285714 -1.27278 0.943444
Q2G2K3   7 0.666667 -1.27278 0.943444
P72358   3 0.285714 -1.27278 0.943444
Q2G192   2 0.190476 -1.27278 0.943444
Q2FYX6   15 1.42857 0.903563 0.161558
Q2FXW0   1 0.0952381 -1.27278 0.943444
Q2G202   3 0.285714 -1.27278 0.943444
Q2FYW7   13 1.2381 0.903563 0.161558
Q2G2M0   10 0.952381 -1.27278 0.943444
Q2FXT7   13 1.2381 0.903563 0.161558
Q2FX59   14 1.33333 0.903563 0.161558
Q2G0X2   7 0.666667 -1.27278 0.943444
Q2FWR6   13 1.2381 0.903563 0.161558
Q2FW22   16 1.52381 0.903563 0.161558
Q2FZH4   11 1.04762 0.903563 0.161558
Q2FYZ1   15 1.42857 0.903563 0.161558
Q2G2W7   13 1.2381 0.903563 0.161558
Q2G2I4   10 0.952381 -1.27278 0.943444
Q2FZP5   13 1.2381 0.903563 0.161558
Q2FWQ7   11 1.04762 0.903563 0.161558
Q2G1W9   15 1.42857 0.903563 0.161558
Q2FWF7   12 1.14286 0.903563 0.161558
Q2FYM9   13 1.2381 0.903563 0.161558
Q2FXV0   7 0.666667 -1.27278 0.943444
Q2FWW2   13 1.2381 0.903563 0.161558
Q2FVS2   2 0.190476 -1.27278 0.943444
Q2G007   10 0.952381 -1.27278 0.943444
Q2FYA7   15 1.42857 0.903563 0.161558
Q2G0K0   13 1.2381 0.903563 0.161558
Q2FXS9   10 0.952381 -1.27278 0.943444
Q2G249   15 1.42857 0.903563 0.161558
Q2G008   13 1.2381 0.903563 0.161558
Q2FZD5   4 0.380952 -1.27278 0.943444
Q2FZG0   1 0.0952381 -1.27278 0.943444
Q2FX28   6 0.571429 -1.27278 0.943444
Q2FXI4   12 1.14286 0.903563 0.161558
Q2G176   3 0.285714 -1.27278 0.943444
Q2G116   13 1.2381 0.903563 0.161558
Q2FXF2   5 0.47619 -1.27278 0.943444
Q2G260   10 0.952381 -1.27278 0.943444
Q2G213   6 0.571429 -1.27278 0.943444
Q2G173   9 0.857143 -1.27278 0.943444
Q2FV71   16 1.52381 0.903563 0.161558
Q2FWY8   6 0.571429 -1.27278 0.943444
Q2FWN3   14 1.33333 0.903563 0.161558
Q2FYD4   15 1.42857 0.903563 0.161558
Q2FVQ2   19 1.80952 0.903563 0.161558
Q2FVK0   10 0.952381 -1.27278 0.943444
Q2G285   7 0.666667 -1.27278 0.943444
Q2FZH6   15 1.42857 0.903563 0.161558
Q2FZX1   3 0.285714 -1.27278 0.943444
Q2FZ83   0 0 -1.27278 0.943444
Q2G0S9   14 1.33333 0.903563 0.161558
Q2FZH7   3 0.285714 -1.27278 0.943444
Q2FZT3   11 1.04762 0.903563 0.161558
Q2FX57   12 1.09091 0.903563 0.161558
Q2G0B9   12 1.09091 0.903563 0.161558
Q2FY28   12 1.09091 0.903563 0.161558
Q2G0R5   21 1.90909 0.903563 0.161558
Q2FZG8   15 1.36364 0.903563 0.161558
Q2G1X1   15 1.36364 0.903563 0.161558
Q2FX93   1 0.0909091 -1.27278 0.943444
Q2FYU5   7 0.636364 -1.27278 0.943444
Q2FWR9   9 0.818182 -1.27278 0.943444
Q2FWS0   16 1.45455 0.903563 0.161558
Q2G0P4   2 0.181818 -1.27278 0.943444
Q2FX50   9 0.818182 -1.27278 0.943444
Q2FZV0   11 1 0.903563 0.161558
Q2G0S5   18 1.63636 0.903563 0.161558
Q2FY25   1 0.0909091 -1.27278 0.943444
Q2FXG6   4 0.363636 -1.27278 0.943444
Q2FZJ7   15 1.36364 0.903563 0.161558
Q2G0U7   14 1.27273 0.903563 0.161558
Q2FZV2   8 0.727273 -1.27278 0.943444
Q2FWT8   12 1.09091 0.903563 0.161558
Q2G0D1   12 1.09091 0.903563 0.161558
Q2FVW5   8 0.727273 -1.27278 0.943444
Q2FY97   15 1.36364 0.903563 0.161558
Q2FXF3   12 1.09091 0.903563 0.161558
Q2G063   2 0.181818 -1.27278 0.943444
Q2G0U5   4 0.363636 -1.27278 0.943444
Q2G2B1   10 0.909091 -1.27278 0.943444
Q2FVE3   4 0.363636 -1.27278 0.943444
Q2FZW1   19 1.72727 0.903563 0.161558
Q2FYK2   15 1.36364 0.903563 0.161558
Q2FXW2   15 1.36364 0.903563 0.161558
Q9F0R1   12 1.09091 0.903563 0.161558
Q2FZG3   5 0.454545 -1.27278 0.943444
Q2G2K0   15 1.36364 0.903563 0.161558
Q2FVN4   11 1 0.903563 0.161558
Q2FYV0   10 0.909091 -1.27278 0.943444
Q2G0A5   1 0.0909091 -1.27278 0.943444
Q2FZ03   11 1 0.903563 0.161558
Q2G1I8   15 1.36364 0.903563 0.161558
Q2FYX8   16 1.45455 0.903563 0.161558
Q2FV18   4 0.363636 -1.27278 0.943444
Q2FYI7   13 1.18182 0.903563 0.161558
Q2G0K1   15 1.36364 0.903563 0.161558
Q2G2U9   11 1 0.903563 0.161558
Q2FW31   14 1.27273 0.903563 0.161558
Q2FVB5   10 0.909091 -1.27278 0.943444
Q2FVI8   3 0.272727 -1.27278 0.943444
Q2FZT0   13 1.18182 0.903563 0.161558
P48860   12 1.09091 0.903563 0.161558
Q2FYC1   12 1.09091 0.903563 0.161558
Q2G286   16 1.45455 0.903563 0.161558
Q2FXD3   9 0.818182 -1.27278 0.943444
Q2G027   2 0.181818 -1.27278 0.943444
Q2G0T4   9 0.818182 -1.27278 0.943444
Q2FZJ5   8 0.727273 -1.27278 0.943444
Q2FW10   7 0.636364 -1.27278 0.943444
Q2FY91   8 0.727273 -1.27278 0.943444
Q2FVP0   9 0.818182 -1.27278 0.943444
P60070   13 1.18182 0.903563 0.161558
Q2FWU1   9 0.818182 -1.27278 0.943444
Q2FYA3   5 0.454545 -1.27278 0.943444
Q2G0V8   3 0.272727 -1.27278 0.943444
Q2G0Z2   9 0.818182 -1.27278 0.943444
Q2FZ47   1 0.0909091 -1.27278 0.943444
Q2G0V9   2 0.181818 -1.27278 0.943444
Q2FZE2   13 1.18182 0.903563 0.161558
Q2FWB0   12 1.09091 0.903563 0.161558
Q2G1J1   4 0.363636 -1.27278 0.943444
Q2FYQ1   2 0.181818 -1.27278 0.943444
Q2FZ45   15 1.36364 0.903563 0.161558
Q2FYW5   12 1.09091 0.903563 0.161558
Q2G1A0   3 0.272727 -1.27278 0.943444
Q2FZB9   4 0.363636 -1.27278 0.943444
Q2FZX2   15 1.36364 0.903563 0.161558
Q2FZY4   12 1.09091 0.903563 0.161558
Q2FW56   3 0.272727 -1.27278 0.943444
P0A0G6   10 0.909091 -1.27278 0.943444
Q2FW80   3 0.272727 -1.27278 0.943444
Q2G2S4   18 1.63636 0.903563 0.161558
Q2G2H0   8 0.727273 -1.27278 0.943444
Q2G2E1   5 0.454545 -1.27278 0.943444
Q2G0I5   15 1.36364 0.903563 0.161558
Q2FWW6   11 1 0.903563 0.161558
Q2G112   12 1.09091 0.903563 0.161558
Q2G214   6 0.545455 -1.27278 0.943444
Q2FYG2   15 1.36364 0.903563 0.161558
Q2G0J5   2 0.181818 -1.27278 0.943444
Q2FX27   11 1 0.903563 0.161558
Q2FWV5   14 1.27273 0.903563 0.161558
Q2FX40   15 1.36364 0.903563 0.161558
Q2FZM5   2 0.181818 -1.27278 0.943444
Q2FXH8   3 0.272727 -1.27278 0.943444
Q2FWS5   3 0.272727 -1.27278 0.943444
Q2FW13   18 1.56522 0.903563 0.161558
Q2FY93   9 0.782609 -1.27278 0.943444
Q2FZM8   23 2 3.07991 0.0107511
Q2FZV4   16 1.3913 0.903563 0.161558
Q2FVD4   15 1.30435 0.903563 0.161558
Q2G0J3   3 0.26087 -1.27278 0.943444
Q2FX61   15 1.30435 0.903563 0.161558
Q2FVD6   12 1.04348 0.903563 0.161558
Q2FYY7   10 0.869565 -1.27278 0.943444
Q2G0W0   20 1.73913 0.903563 0.161558
Q2FXF7   11 0.956522 -1.27278 0.943444
Q2G191   2 0.173913 -1.27278 0.943444
Q2FYT5   5 0.434783 -1.27278 0.943444
Q2G1P0   6 0.521739 -1.27278 0.943444
Q2FVF8   20 1.73913 0.903563 0.161558
Q2G0Y1   2 0.173913 -1.27278 0.943444
Q2FZD2   17 1.47826 0.903563 0.161558
Q2FZ59   18 1.56522 0.903563 0.161558
Q2G2G1   6 0.521739 -1.27278 0.943444
Q2G0F9   17 1.47826 0.903563 0.161558
Q2G1J2   14 1.21739 0.903563 0.161558
Q2G0Q6   12 1.04348 0.903563 0.161558
Q2FYX0   21 1.82609 0.903563 0.161558
Q2FZU8   12 1.04348 0.903563 0.161558
Q2G267   7 0.608696 -1.27278 0.943444
Q2G174   18 1.56522 0.903563 0.161558
Q2FWC3   14 1.21739 0.903563 0.161558
Q2FVN6   17 1.47826 0.903563 0.161558
Q2G2D1   15 1.30435 0.903563 0.161558
Q2FZK9   15 1.30435 0.903563 0.161558
Q2G2C9   13 1.13043 0.903563 0.161558
Q2G2V8   10 0.869565 -1.27278 0.943444
Q2FVL6   13 1.13043 0.903563 0.161558
Q2FY45   4 0.347826 -1.27278 0.943444
Q2G2R7   24 2.08696 3.07991 0.0107511
Q2FWD5   14 1.21739 0.903563 0.161558
Q2FWT3   6 0.521739 -1.27278 0.943444
Q2FY92   20 1.73913 0.903563 0.161558
Q2FZM2   9 0.782609 -1.27278 0.943444
Q2G2F0   19 1.65217 0.903563 0.161558
Q2FW30   11 0.956522 -1.27278 0.943444
Q2FZV9   16 1.3913 0.903563 0.161558
Q2FVA6   15 1.30435 0.903563 0.161558
Q2G229   14 1.21739 0.903563 0.161558
Q2FZZ3   15 1.30435 0.903563 0.161558
Q2G2F4   3 0.26087 -1.27278 0.943444
Q2FVA7   15 1.30435 0.903563 0.161558
Q2G0R3   14 1.21739 0.903563 0.161558
Q2G1R1   19 1.65217 0.903563 0.161558
Q2FZ79   11 0.956522 -1.27278 0.943444
Q2FZ12   3 0.26087 -1.27278 0.943444
Q2FX39   10 0.869565 -1.27278 0.943444
Q2G186   16 1.3913 0.903563 0.161558
Q2FXE5   3 0.26087 -1.27278 0.943444
Q2G0A1   12 1.04348 0.903563 0.161558
Q2G0E7   3 0.26087 -1.27278 0.943444
Q2G2V7   3 0.26087 -1.27278 0.943444
Q2FYA6   17 1.47826 0.903563 0.161558
Q2G276   20 1.73913 0.903563 0.161558
Q2G070   12 1.04348 0.903563 0.161558
Q2FVZ1   12 1.04348 0.903563 0.161558
Q2FW84   7 0.608696 -1.27278 0.943444
Q2FVY9   12 1.04348 0.903563 0.161558
Q2FVD9   11 0.956522 -1.27278 0.943444
Q2G1T2   16 1.3913 0.903563 0.161558
Q2G0I3   10 0.869565 -1.27278 0.943444
Q2G0E8   14 1.21739 0.903563 0.161558
Q2FW08   22 1.91304 0.903563 0.161558
Q2FVD8   12 1.04348 0.903563 0.161558
Q2FXF5   14 1.21739 0.903563 0.161558
Q2FXW1   20 1.73913 0.903563 0.161558
Q2FW79   17 1.47826 0.903563 0.161558
Q2G2G0   14 1.21739 0.903563 0.161558
P48940   10 0.869565 -1.27278 0.943444
Q2FYL6   4 0.347826 -1.27278 0.943444
Q2FZV8   17 1.47826 0.903563 0.161558
Q2FYM5   13 1.13043 0.903563 0.161558
Q2G2B6   13 1.13043 0.903563 0.161558
Q2G1L2   8 0.695652 -1.27278 0.943444
Q2G1V5   3 0.26087 -1.27278 0.943444
Q2FXT0   15 1.30435 0.903563 0.161558
Q2FY02   13 1.13043 0.903563 0.161558
Q2FWQ4   3 0.26087 -1.27278 0.943444
Q2FYG4   3 0.26087 -1.27278 0.943444
Q2FW11   17 1.47826 0.903563 0.161558
Q2G257   11 0.916667 -1.27278 0.943444
Q2FWJ6   25 2.08333 3.07991 0.0107511
Q2FXS8   17 1.41667 0.903563 0.161558
Q2FX12   15 1.25 0.903563 0.161558
Q2FYF1   8 0.666667 -1.27278 0.943444
Q2G2E8   10 0.833333 -1.27278 0.943444
Q2FXE6   3 0.25 -1.27278 0.943444
Q2G2C0   2 0.166667 -1.27278 0.943444
Q2G1V6   5 0.416667 -1.27278 0.943444
Q2FWZ4   15 1.25 0.903563 0.161558
Q2G2V0   4 0.333333 -1.27278 0.943444
Q9ZAH6   17 1.41667 0.903563 0.161558
Q2FVU2   18 1.5 0.903563 0.161558
Q2FWI8   19 1.58333 0.903563 0.161558
P0A0H0   14 1.16667 0.903563 0.161558
Q2G0C1   19 1.58333 0.903563 0.161558
Q2FXH3   15 1.25 0.903563 0.161558
Q2FXI6   19 1.58333 0.903563 0.161558
Q2G1X5   14 1.16667 0.903563 0.161558
Q2FV08   18 1.5 0.903563 0.161558
Q2FWT7   18 1.5 0.903563 0.161558
Q2G210   13 1.08333 0.903563 0.161558
Q2FW66   13 1.08333 0.903563 0.161558
Q2FWD0   14 1.16667 0.903563 0.161558
Q2FUQ1   18 1.5 0.903563 0.161558
Q2FVI6   3 0.25 -1.27278 0.943444
Q2FWM7   2 0.166667 -1.27278 0.943444
Q2FVN2   15 1.25 0.903563 0.161558
Q2FWR2   13 1.08333 0.903563 0.161558
Q2FYH4   4 0.333333 -1.27278 0.943444
Q2FYM8   3 0.25 -1.27278 0.943444
Q9RFJ6   17 1.41667 0.903563 0.161558
Q2FZ42   15 1.25 0.903563 0.161558
Q2FVX9   17 1.41667 0.903563 0.161558
Q2G066   17 1.41667 0.903563 0.161558
Q2FVM3   9 0.75 -1.27278 0.943444
Q2FWT1   15 1.25 0.903563 0.161558
Q2FZB8   13 1.08333 0.903563 0.161558
Q2FUQ8   5 0.416667 -1.27278 0.943444
Q2G2I7   18 1.5 0.903563 0.161558
Q2FVF7   10 0.833333 -1.27278 0.943444
Q2FV52   13 1.08333 0.903563 0.161558
Q2FWE3   13 1.08333 0.903563 0.161558
Q2G144   13 1.08333 0.903563 0.161558
Q2FXZ1   18 1.5 0.903563 0.161558
Q2FX34   12 1 0.903563 0.161558
Q2FWV4   27 2.25 3.07991 0.0107511
Q2FZ11   7 0.583333 -1.27278 0.943444
Q2G141   10 0.833333 -1.27278 0.943444
Q2FWF5   18 1.5 0.903563 0.161558
Q2FV34   17 1.41667 0.903563 0.161558
Q2FWQ0   13 1.08333 0.903563 0.161558
Q2FV88   20 1.66667 0.903563 0.161558
Q2G2P0   14 1.16667 0.903563 0.161558
Q2FYW8   24 2 3.07991 0.0107511
Q2G1W1   22 1.83333 0.903563 0.161558
Q2FVC2   23 1.91667 0.903563 0.161558
Q2G0D3   4 0.333333 -1.27278 0.943444
Q2FV89   15 1.25 0.903563 0.161558
Q2G1U2   16 1.33333 0.903563 0.161558
Q2FX32   11 0.916667 -1.27278 0.943444
Q2FXS7   10 0.833333 -1.27278 0.943444
Q2FVX1   3 0.25 -1.27278 0.943444
Q2FVE0   5 0.416667 -1.27278 0.943444
Q2G270   16 1.33333 0.903563 0.161558
Q9EYW6   23 1.91667 0.903563 0.161558
Q2FVB8   5 0.416667 -1.27278 0.943444
Q2FZT9   6 0.5 -1.27278 0.943444
Q2G298   23 1.91667 0.903563 0.161558
Q2FX49   11 0.916667 -1.27278 0.943444
Q2G0Z0   12 1 0.903563 0.161558
Q2FW39   16 1.33333 0.903563 0.161558
Q2G252   16 1.33333 0.903563 0.161558
Q2G0A3   17 1.41667 0.903563 0.161558
Q2FYJ7   19 1.58333 0.903563 0.161558
Q2FWT2   15 1.25 0.903563 0.161558
Q2FWQ5   12 1 0.903563 0.161558
Q2G2J7   15 1.25 0.903563 0.161558
Q2FY75   4 0.333333 -1.27278 0.943444
Q2G106   16 1.33333 0.903563 0.161558
Q2FVY3   20 1.66667 0.903563 0.161558
Q2FVP9   16 1.33333 0.903563 0.161558
Q2FW42   15 1.25 0.903563 0.161558
Q2FUV9   13 1.08333 0.903563 0.161558
Q2FVR7   17 1.41667 0.903563 0.161558
Q2FZN1   14 1.16667 0.903563 0.161558
Q2G2Q7   24 1.92 0.903563 0.161558
Q2G150   23 1.84 0.903563 0.161558
Q2G081   16 1.28 0.903563 0.161558
Q2FV45   21 1.68 0.903563 0.161558
Q2FX02   23 1.84 0.903563 0.161558
P0A0Q4   11 0.88 -1.27278 0.943444
Q2G0L9   17 1.36 0.903563 0.161558
Q2FY04   20 1.6 0.903563 0.161558
Q2FV48   5 0.4 -1.27278 0.943444
Q2FW64   17 1.36 0.903563 0.161558
Q2FX63   14 1.12 0.903563 0.161558
Q2G1T3   17 1.36 0.903563 0.161558
Q2G0K9   22 1.76 0.903563 0.161558
Q2FZ00   8 0.64 -1.27278 0.943444
Q2FVL9   20 1.6 0.903563 0.161558
Q2FW33   18 1.44 0.903563 0.161558
Q2FWT9   15 1.2 0.903563 0.161558
Q2FZF7   17 1.36 0.903563 0.161558
Q2FWL1   20 1.6 0.903563 0.161558
Q2FYS7   18 1.44 0.903563 0.161558
Q2FZX3   23 1.84 0.903563 0.161558
Q2FXR0   2 0.16 -1.27278 0.943444
Q2G2I9   21 1.68 0.903563 0.161558
Q2FWN1   4 0.32 -1.27278 0.943444
Q2G297   4 0.32 -1.27278 0.943444
Q2FVA0   5 0.4 -1.27278 0.943444
Q2FXX0   27 2.16 3.07991 0.0107511
Q2G2P4   13 1.04 0.903563 0.161558
Q2G0P8   15 1.2 0.903563 0.161558
Q2FVN3   14 1.12 0.903563 0.161558
Q2FXK7   21 1.68 0.903563 0.161558
Q2FZF8   10 0.8 -1.27278 0.943444
Q2FWR0   15 1.2 0.903563 0.161558
Q2FXL2   3 0.24 -1.27278 0.943444
Q2FWA9   12 0.96 -1.27278 0.943444
Q2G282   16 1.28 0.903563 0.161558
Q9RQQ0   5 0.4 -1.27278 0.943444
Q2FXD7   14 1.12 0.903563 0.161558
Q2FUY4   12 0.96 -1.27278 0.943444
Q2G2W4   7 0.56 -1.27278 0.943444
Q2FZF5   18 1.44 0.903563 0.161558
Q2FY42   22 1.76 0.903563 0.161558
Q2FUS3   9 0.72 -1.27278 0.943444
Q2G2E7   3 0.24 -1.27278 0.943444
Q2G0S6   15 1.2 0.903563 0.161558
Q2G0C2   9 0.72 -1.27278 0.943444
Q2FWF8   15 1.2 0.903563 0.161558
Q2G000   23 1.84 0.903563 0.161558
Q2FWX2   16 1.28 0.903563 0.161558
Q2FZS2   20 1.6 0.903563 0.161558
Q2FW16   26 2.08 3.07991 0.0107511
Q2FZI2   3 0.24 -1.27278 0.943444
Q2G1Q5   8 0.64 -1.27278 0.943444
Q2G1A5   22 1.76 0.903563 0.161558
Q2G0P7   11 0.88 -1.27278 0.943444
Q2FWV3   19 1.52 0.903563 0.161558
Q2FW51   22 1.76 0.903563 0.161558
Q2FVI4   31 2.48 3.07991 0.0107511
Q2FVN7   21 1.68 0.903563 0.161558
Q2FWP9   20 1.6 0.903563 0.161558
Q2FXT2   15 1.2 0.903563 0.161558
P0A0F4   17 1.36 0.903563 0.161558
Q2G126   22 1.76 0.903563 0.161558
Q2FW82   3 0.24 -1.27278 0.943444
Q2FY44   17 1.36 0.903563 0.161558
Q2G0N9   17 1.36 0.903563 0.161558
Q2G0Z9   4 0.32 -1.27278 0.943444
Q2FV81   21 1.68 0.903563 0.161558
Q2FYC4   13 1.04 0.903563 0.161558
Q2G178   21 1.68 0.903563 0.161558
Q2G079   16 1.28 0.903563 0.161558
Q2G2B7   18 1.44 0.903563 0.161558
Q2FVF5   14 1.12 0.903563 0.161558
Q2G2W2   10 0.8 -1.27278 0.943444
Q2G1I2   17 1.36 0.903563 0.161558
Q2G245   9 0.72 -1.27278 0.943444
Q2G1H7   7 0.538462 -1.27278 0.943444
Q2FWF1   22 1.69231 0.903563 0.161558
Q2FZZ9   13 1 0.903563 0.161558
Q2G1W3   16 1.23077 0.903563 0.161558
Q2G204   16 1.23077 0.903563 0.161558
Q2G1H1   17 1.30769 0.903563 0.161558
Q2FXK3   18 1.38462 0.903563 0.161558
Q2G2H8   15 1.15385 0.903563 0.161558
Q2FZP9   22 1.69231 0.903563 0.161558
Q2FWI2   17 1.30769 0.903563 0.161558
Q2FYZ6   4 0.307692 -1.27278 0.943444
Q2FXS1   4 0.307692 -1.27278 0.943444
Q2G200   22 1.69231 0.903563 0.161558
Q2G2L5   5 0.384615 -1.27278 0.943444
Q2FY73   15 1.15385 0.903563 0.161558
Q2G177   3 0.230769 -1.27278 0.943444
Q2G2F9   8 0.615385 -1.27278 0.943444
Q2FV27   13 1 0.903563 0.161558
Q2FZ56   21 1.61538 0.903563 0.161558
Q2FVF3   4 0.307692 -1.27278 0.943444
Q2G0B6   15 1.15385 0.903563 0.161558
Q2G2S5   21 1.61538 0.903563 0.161558
Q2FW68   21 1.61538 0.903563 0.161558
Q2FWX7   14 1.07692 0.903563 0.161558
Q2FWB6   14 1.07692 0.903563 0.161558
Q2FXA9   26 2 3.07991 0.0107511
Q2FXP3   18 1.38462 0.903563 0.161558
Q2FUX5   20 1.53846 0.903563 0.161558
Q2FZZ4   18 1.38462 0.903563 0.161558
Q2FX98   17 1.30769 0.903563 0.161558
Q2FV23   20 1.53846 0.903563 0.161558
Q2FUR1   6 0.461538 -1.27278 0.943444
Q2FY49   24 1.84615 0.903563 0.161558
Q2G017   26 2 3.07991 0.0107511
Q2G2K9   10 0.769231 -1.27278 0.943444
Q2G2N9   18 1.38462 0.903563 0.161558
Q2G0E9   3 0.230769 -1.27278 0.943444
Q2FY19   16 1.23077 0.903563 0.161558
Q2G1E3   9 0.692308 -1.27278 0.943444
Q2FW17   24 1.84615 0.903563 0.161558
Q2FWK9   17 1.30769 0.903563 0.161558
Q2G2Q6   23 1.76923 0.903563 0.161558
Q2G2Q5   22 1.69231 0.903563 0.161558
Q2G1U9   20 1.53846 0.903563 0.161558
Q2G299   24 1.84615 0.903563 0.161558
Q2FX75   21 1.61538 0.903563 0.161558
Q2G058   20 1.53846 0.903563 0.161558
Q2G0E3   13 1 0.903563 0.161558
Q2FYK0   9 0.692308 -1.27278 0.943444
Q2G2K6   18 1.38462 0.903563 0.161558
Q2FYN0   16 1.23077 0.903563 0.161558
Q2FVK7   14 1.07692 0.903563 0.161558
Q2FX15   21 1.61538 0.903563 0.161558
Q2FVN9   5 0.384615 -1.27278 0.943444
Q2FWX0   4 0.307692 -1.27278 0.943444
Q2G143   19 1.46154 0.903563 0.161558
Q2G0C7   26 2 3.07991 0.0107511
Q2G0K6   19 1.46154 0.903563 0.161558
Q2FZZ1   4 0.307692 -1.27278 0.943444
Q2FV13   23 1.76923 0.903563 0.161558
Q2G128   7 0.538462 -1.27278 0.943444
Q2FXU2   22 1.69231 0.903563 0.161558
Q2G2R4   15 1.15385 0.903563 0.161558
Q2FXM1   16 1.23077 0.903563 0.161558
Q8KQR1   20 1.53846 0.903563 0.161558
Q2G2Q9   22 1.69231 0.903563 0.161558
Q2FVG9   4 0.307692 -1.27278 0.943444
Q2FV56   4 0.307692 -1.27278 0.943444
Q2FWG7   4 0.296296 -1.27278 0.943444
Q2G0T1   17 1.25926 0.903563 0.161558
Q2FXB9   5 0.37037 -1.27278 0.943444
Q2FZP3   9 0.666667 -1.27278 0.943444
Q2FZQ2   4 0.296296 -1.27278 0.943444
Q2FXS4   21 1.55556 0.903563 0.161558
Q2FZ21   20 1.48148 0.903563 0.161558
Q2G2X2   16 1.18519 0.903563 0.161558
Q2FZF6   22 1.62963 0.903563 0.161558
Q2FYA0   23 1.7037 0.903563 0.161558
Q2G2A9   3 0.222222 -1.27278 0.943444
Q2FYB9   26 1.92593 0.903563 0.161558
Q2FYI4   16 1.18519 0.903563 0.161558
Q2FYL4   24 1.77778 0.903563 0.161558
Q2G1T0   4 0.296296 -1.27278 0.943444
Q2FXW7   19 1.40741 0.903563 0.161558
Q2FZA1   23 1.7037 0.903563 0.161558
Q2FY76   20 1.48148 0.903563 0.161558
Q2FZ97   25 1.85185 0.903563 0.161558
Q2G1I4   5 0.37037 -1.27278 0.943444
Q2FYQ6   5 0.37037 -1.27278 0.943444
Q2FXL6   18 1.33333 0.903563 0.161558
Q2G2G6   4 0.296296 -1.27278 0.943444
Q2FVH1   6 0.444444 -1.27278 0.943444
Q2FYA8   23 1.7037 0.903563 0.161558
Q2G2M5   21 1.55556 0.903563 0.161558
Q2FV99   20 1.48148 0.903563 0.161558
Q2G105   28 2.07407 3.07991 0.0107511
Q2FW23   26 1.92593 0.903563 0.161558
Q2G012   13 0.962963 -1.27278 0.943444
Q2G2V5   23 1.7037 0.903563 0.161558
Q2FW07   23 1.7037 0.903563 0.161558
Q2G0F2   24 1.77778 0.903563 0.161558
Q2FZC9   5 0.37037 -1.27278 0.943444
Q2FXE9   4 0.296296 -1.27278 0.943444
Q2FV47   23 1.7037 0.903563 0.161558
Q2G2Q8   21 1.55556 0.903563 0.161558
Q2FYE7   6 0.444444 -1.27278 0.943444
Q2FUT3   10 0.740741 -1.27278 0.943444
Q2G068   19 1.40741 0.903563 0.161558
Q2G2D3   31 2.2963 3.07991 0.0107511
Q2FYK4   18 1.33333 0.903563 0.161558
Q2FX36   25 1.85185 0.903563 0.161558
Q2G0A4   5 0.37037 -1.27278 0.943444
Q2G080   4 0.296296 -1.27278 0.943444
Q2FUT1   10 0.740741 -1.27278 0.943444
Q2FYH3   15 1.11111 0.903563 0.161558
Q2FXA7   17 1.25926 0.903563 0.161558
Q2G2Y6   21 1.55556 0.903563 0.161558
Q2FY55   19 1.40741 0.903563 0.161558
Q2FY61   18 1.33333 0.903563 0.161558
Q2G0E2   22 1.62963 0.903563 0.161558
Q2FVY1   21 1.55556 0.903563 0.161558
Q2FUV1   18 1.33333 0.903563 0.161558
Q2FUS9   20 1.48148 0.903563 0.161558
Q2G1A1   30 2.22222 3.07991 0.0107511
P60639   6 0.444444 -1.27278 0.943444
Q2FZE9   22 1.62963 0.903563 0.161558
Q2G1I9   13 0.962963 -1.27278 0.943444
Q2FWN0   16 1.18519 0.903563 0.161558
Q2FZE3   26 1.92593 0.903563 0.161558
Q93Q23   6 0.444444 -1.27278 0.943444
Q2FWE9   16 1.18519 0.903563 0.161558
Q2FUS1   4 0.296296 -1.27278 0.943444
Q2FVM5   23 1.7037 0.903563 0.161558
Q2G2N7   9 0.666667 -1.27278 0.943444
Q2FWG0   5 0.37037 -1.27278 0.943444
Q2FXV7   6 0.444444 -1.27278 0.943444
Q2FW69   5 0.37037 -1.27278 0.943444
P0A0F8   14 1.03704 0.903563 0.161558
Q2G055   23 1.7037 0.903563 0.161558
Q2FV37   4 0.296296 -1.27278 0.943444
Q2G225   4 0.296296 -1.27278 0.943444
Q2FXG2   18 1.33333 0.903563 0.161558
Q2FY87   24 1.77778 0.903563 0.161558
Q2FWR7   28 2.07407 3.07991 0.0107511
Q2G1U6   12 0.888889 -1.27278 0.943444
Q2G006   26 1.92593 0.903563 0.161558
Q2G2I6   5 0.357143 -1.27278 0.943444
Q2FWS1   24 1.71429 0.903563 0.161558
Q2FYF5   13 0.928571 -1.27278 0.943444
Q2G0F1   9 0.642857 -1.27278 0.943444
Q2G0J2   11 0.785714 -1.27278 0.943444
Q2FXE3   21 1.5 0.903563 0.161558
Q2FYV8   27 1.92857 0.903563 0.161558
Q2G1X6   17 1.21429 0.903563 0.161558
Q2FUP5   19 1.35714 0.903563 0.161558
Q2G1A4   4 0.285714 -1.27278 0.943444
Q2G0H9   20 1.42857 0.903563 0.161558
Q2G0M0   17 1.21429 0.903563 0.161558
Q2FYK6   24 1.71429 0.903563 0.161558
Q2G023   24 1.71429 0.903563 0.161558
Q2G0G2   19 1.35714 0.903563 0.161558
Q2FXC0   28 2 3.07991 0.0107511
Q2FXF1   27 1.92857 0.903563 0.161558
Q2FW00   4 0.285714 -1.27278 0.943444
Q2G1E7   3 0.214286 -1.27278 0.943444
Q2FWE7   18 1.28571 0.903563 0.161558
Q2FY32   16 1.14286 0.903563 0.161558
Q2FUU0   28 2 3.07991 0.0107511
Q2FVU5   24 1.71429 0.903563 0.161558
Q2G062   13 0.928571 -1.27278 0.943444
Q2FV26   12 0.857143 -1.27278 0.943444
Q2FW97   20 1.42857 0.903563 0.161558
Q2FZY8   5 0.357143 -1.27278 0.943444
Q2G277   6 0.428571 -1.27278 0.943444
Q2G0V1   4 0.285714 -1.27278 0.943444
Q2FWJ3   28 2 3.07991 0.0107511
Q2G2J2   22 1.57143 0.903563 0.161558
Q2FVB0   5 0.357143 -1.27278 0.943444
Q2G278   30 2.14286 3.07991 0.0107511
Q2G107   25 1.78571 0.903563 0.161558
P0A0M9   22 1.57143 0.903563 0.161558
Q2G067   3 0.214286 -1.27278 0.943444
Q2FV55   26 1.85714 0.903563 0.161558
Q2G1L3   22 1.57143 0.903563 0.161558
Q2G2R0   14 1 0.903563 0.161558
Q2G2T3   21 1.5 0.903563 0.161558
Q2FWA8   4 0.285714 -1.27278 0.943444
Q2G056   24 1.71429 0.903563 0.161558
Q2FWR1   16 1.14286 0.903563 0.161558
Q2FXP9   27 1.92857 0.903563 0.161558
Q2FZI4   9 0.642857 -1.27278 0.943444
Q2G2L7   19 1.35714 0.903563 0.161558
Q2FVG1   4 0.285714 -1.27278 0.943444
Q2G1I7   27 1.92857 0.903563 0.161558
Q2FVB6   4 0.285714 -1.27278 0.943444
Q2G001   17 1.21429 0.903563 0.161558
Q2FUX3   24 1.71429 0.903563 0.161558
Q2G1Q9   16 1.14286 0.903563 0.161558
Q2G2S9   27 1.92857 0.903563 0.161558
Q2FXZ8   11 0.785714 -1.27278 0.943444
Q2FZI7   22 1.57143 0.903563 0.161558
Q2FUS6   29 2.07143 3.07991 0.0107511
Q2FUZ6   17 1.21429 0.903563 0.161558
Q2FYQ9   20 1.42857 0.903563 0.161558
Q2FYS8   22 1.57143 0.903563 0.161558
Q2FYS6   5 0.357143 -1.27278 0.943444
Q2FZG6   23 1.64286 0.903563 0.161558
Q2G1L9   5 0.357143 -1.27278 0.943444
Q2FXT3   18 1.28571 0.903563 0.161558
Q2FZN9   28 2 3.07991 0.0107511
Q2FW20   23 1.64286 0.903563 0.161558
Q2G0H3   17 1.21429 0.903563 0.161558
Q2FV98   25 1.78571 0.903563 0.161558
Q2FXR7   9 0.642857 -1.27278 0.943444
Q2G1T4   24 1.71429 0.903563 0.161558
Q2FW38   14 1 0.903563 0.161558
Q2G2P6   8 0.571429 -1.27278 0.943444
Q2FVL7   19 1.35714 0.903563 0.161558
Q2FVY2   33 2.35714 3.07991 0.0107511
Q2FYZ0   19 1.35714 0.903563 0.161558
Q2FYW2   4 0.285714 -1.27278 0.943444
P60643   6 0.428571 -1.27278 0.943444
Q2G265   23 1.64286 0.903563 0.161558
Q2FV42   4 0.285714 -1.27278 0.943444
Q2FXN0   10 0.714286 -1.27278 0.943444
Q2G2D9   5 0.357143 -1.27278 0.943444
Q2FV75   20 1.42857 0.903563 0.161558
Q2FYE0   13 0.928571 -1.27278 0.943444
Q2FX03   4 0.285714 -1.27278 0.943444
Q2FX89   18 1.28571 0.903563 0.161558
Q2FX43   22 1.57143 0.903563 0.161558
Q2FV69   12 0.827586 -1.27278 0.943444
P72360   4 0.275862 -1.27278 0.943444
Q2FVQ1   23 1.58621 0.903563 0.161558
Q2FYG7   18 1.24138 0.903563 0.161558
Q2G1J8   3 0.206897 -1.27278 0.943444
Q2FW77   5 0.344828 -1.27278 0.943444
Q2FWI4   20 1.37931 0.903563 0.161558
Q2FX62   26 1.7931 0.903563 0.161558
Q2G0U6   26 1.7931 0.903563 0.161558
Q2G0P2   27 1.86207 0.903563 0.161558
Q2G0B8   33 2.27586 3.07991 0.0107511
Q2FVL3   4 0.275862 -1.27278 0.943444
Q2G1K8   21 1.44828 0.903563 0.161558
Q2G2R9   15 1.03448 0.903563 0.161558
Q2G2I3   4 0.275862 -1.27278 0.943444
Q2FY56   4 0.275862 -1.27278 0.943444
Q2G0B1   16 1.10345 0.903563 0.161558
Q2G1T1   18 1.24138 0.903563 0.161558
Q2FVX5   5 0.344828 -1.27278 0.943444
Q2G0H8   10 0.689655 -1.27278 0.943444
Q2FVT3   20 1.37931 0.903563 0.161558
Q2FWF6   23 1.58621 0.903563 0.161558
Q2FWZ6   23 1.58621 0.903563 0.161558
Q2FZ77   27 1.86207 0.903563 0.161558
Q2G0H0   17 1.17241 0.903563 0.161558
Q2G2G7   21 1.44828 0.903563 0.161558
Q2G117   29 2 3.07991 0.0107511
Q2FXG9   22 1.51724 0.903563 0.161558
Q2FWE4   27 1.86207 0.903563 0.161558
Q2FUS0   24 1.65517 0.903563 0.161558
Q2FWR3   9 0.62069 -1.27278 0.943444
Q2FYA9   26 1.7931 0.903563 0.161558
Q2G0Y5   23 1.58621 0.903563 0.161558
Q2FZZ8   30 2.06897 3.07991 0.0107511
Q2G1Z6   9 0.62069 -1.27278 0.943444
Q2FX53   11 0.758621 -1.27278 0.943444
Q2FZC4   26 1.7931 0.903563 0.161558
Q2FUS5   11 0.758621 -1.27278 0.943444
Q2G1R0   5 0.344828 -1.27278 0.943444
Q2G0D5   3 0.206897 -1.27278 0.943444
Q2FY18   6 0.413793 -1.27278 0.943444
Q2FYH8   7 0.482759 -1.27278 0.943444
Q2G1F2   19 1.31034 0.903563 0.161558
Q2G0Q5   28 1.93103 0.903563 0.161558
Q2FVR2   20 1.37931 0.903563 0.161558
Q2FZE7   21 1.44828 0.903563 0.161558
Q2G0I0   16 1.10345 0.903563 0.161558
Q2G0R1   26 1.7931 0.903563 0.161558
Q2G0L7   21 1.44828 0.903563 0.161558
Q2FWI1   18 1.24138 0.903563 0.161558
Q2G0F7   5 0.344828 -1.27278 0.943444
Q2FXY3   20 1.37931 0.903563 0.161558
P0A084   24 1.65517 0.903563 0.161558
Q2G0G5   19 1.31034 0.903563 0.161558
Q2FZE5   5 0.344828 -1.27278 0.943444
Q2G0A2   4 0.275862 -1.27278 0.943444
Q2FVE8   6 0.413793 -1.27278 0.943444
Q2G2M8   31 2.13793 3.07991 0.0107511
Q2FYH7   9 0.62069 -1.27278 0.943444
Q2FVR8   17 1.17241 0.903563 0.161558
Q2FZU9   22 1.51724 0.903563 0.161558
Q2FYX7   15 1.03448 0.903563 0.161558
Q2G280   28 1.93103 0.903563 0.161558
Q2FVG5   22 1.51724 0.903563 0.161558
Q2FWX1   19 1.31034 0.903563 0.161558
Q2FVB3   5 0.344828 -1.27278 0.943444
Q2G2A1   29 2 3.07991 0.0107511
Q2G1W7   24 1.65517 0.903563 0.161558
Q2FW36   13 0.896552 -1.27278 0.943444
P31337   29 2 3.07991 0.0107511
Q2FXB8   6 0.413793 -1.27278 0.943444
Q2G2F3   24 1.65517 0.903563 0.161558
Q2FYM7   3 0.206897 -1.27278 0.943444
Q2FYB2   23 1.58621 0.903563 0.161558
Q2G2E2   16 1.06667 0.903563 0.161558
Q2G2G9   11 0.733333 -1.27278 0.943444
Q2FVC5   27 1.8 0.903563 0.161558
Q2G0T3   22 1.46667 0.903563 0.161558
Q2G074   7 0.466667 -1.27278 0.943444
Q2G016   27 1.8 0.903563 0.161558
Q2G0G4   32 2.13333 3.07991 0.0107511
Q2G2K1   29 1.93333 0.903563 0.161558
Q2FXE1   11 0.733333 -1.27278 0.943444
Q2FWD2   21 1.4 0.903563 0.161558
Q2G1Q0   26 1.73333 0.903563 0.161558
Q2G073   5 0.333333 -1.27278 0.943444
Q2G1T7   20 1.33333 0.903563 0.161558
Q2FVI3   20 1.33333 0.903563 0.161558
Q2FZ93   7 0.466667 -1.27278 0.943444
Q2FVQ7   24 1.6 0.903563 0.161558
Q2G2B9   5 0.333333 -1.27278 0.943444
Q2FZN5   4 0.266667 -1.27278 0.943444
Q2FY72   31 2.06667 3.07991 0.0107511
Q2G0A0   32 2.13333 3.07991 0.0107511
Q2FZQ8   6 0.4 -1.27278 0.943444
Q2FXP1   15 1 0.903563 0.161558
P0A0B7   30 2 3.07991 0.0107511
Q2FYW0   19 1.26667 0.903563 0.161558
Q2G230   18 1.2 0.903563 0.161558
Q2G0H5   21 1.4 0.903563 0.161558
Q2G0B7   24 1.6 0.903563 0.161558
Q2G131   3 0.2 -1.27278 0.943444
Q2G0Y4   22 1.46667 0.903563 0.161558
Q2G2L0   23 1.53333 0.903563 0.161558
Q2G101   17 1.13333 0.903563 0.161558
Q2G036   27 1.8 0.903563 0.161558
Q2FXN3   4 0.266667 -1.27278 0.943444
Q2FWY2   20 1.33333 0.903563 0.161558
Q2FXK6   20 1.33333 0.903563 0.161558
Q2G2Y3   32 2.13333 3.07991 0.0107511
Q2G1P8   28 1.86667 0.903563 0.161558
Q2G0N7   37 2.46667 3.07991 0.0107511
Q2FW43   28 1.86667 0.903563 0.161558
Q2G2N4   19 1.26667 0.903563 0.161558
Q2FW59   21 1.4 0.903563 0.161558
Q2G1V0   4 0.266667 -1.27278 0.943444
Q2G010   26 1.73333 0.903563 0.161558
Q2FWJ4   10 0.666667 -1.27278 0.943444
Q2FUR3   21 1.4 0.903563 0.161558
Q2FXE4   23 1.53333 0.903563 0.161558
Q2FY36   24 1.6 0.903563 0.161558
Q2G1Q7   25 1.66667 0.903563 0.161558
Q2FX09   18 1.2 0.903563 0.161558
Q2G0Z1   26 1.73333 0.903563 0.161558
Q2FWJ1   33 2.2 3.07991 0.0107511
Q2FUT4   28 1.86667 0.903563 0.161558
Q2FYI1   33 2.2 3.07991 0.0107511
Q2FXQ8   26 1.73333 0.903563 0.161558
Q2FUZ0   21 1.4 0.903563 0.161558
P0A086   25 1.66667 0.903563 0.161558
Q2FZM0   3 0.2 -1.27278 0.943444
Q2FXL3   37 2.46667 3.07991 0.0107511
Q2G2K7   6 0.4 -1.27278 0.943444
Q2FVL1   3 0.2 -1.27278 0.943444
Q2FW21   34 2.26667 3.07991 0.0107511
Q2G201   24 1.6 0.903563 0.161558
Q2FVV6   22 1.46667 0.903563 0.161558
Q2FV03   20 1.33333 0.903563 0.161558
Q2G2T2   4 0.266667 -1.27278 0.943444
Q2FZ44   29 1.93333 0.903563 0.161558
Q2G1N7   23 1.53333 0.903563 0.161558
Q2G172   5 0.333333 -1.27278 0.943444
Q2G208   16 1.06667 0.903563 0.161558
Q2FZR7   6 0.4 -1.27278 0.943444
Q2G2K2   19 1.26667 0.903563 0.161558
Q2FVA4   15 1 0.903563 0.161558
Q2G0F5   6 0.4 -1.27278 0.943444
Q2G0X0   28 1.86667 0.903563 0.161558
Q2FXU0   22 1.46667 0.903563 0.161558
Q2FXX9   20 1.33333 0.903563 0.161558
Q2G2K8   21 1.4 0.903563 0.161558
Q2G0X1   28 1.80645 0.903563 0.161558
Q2FXI8   27 1.74194 0.903563 0.161558
Q2G0L1   27 1.74194 0.903563 0.161558
Q2FX07   20 1.29032 0.903563 0.161558
Q2G139   28 1.80645 0.903563 0.161558
Q2FUV5   24 1.54839 0.903563 0.161558
Q2FVD0   29 1.87097 0.903563 0.161558
Q2FX10   10 0.645161 -1.27278 0.943444
Q2G1W5   28 1.80645 0.903563 0.161558
Q2G1Y7   29 1.87097 0.903563 0.161558
Q2G190   31 2 3.07991 0.0107511
Q2FV59   6 0.387097 -1.27278 0.943444
Q2FZS3   20 1.29032 0.903563 0.161558
Q2FX90   23 1.48387 0.903563 0.161558
Q2FW85   2 0.129032 -1.27278 0.943444
Q2FZ65   29 1.87097 0.903563 0.161558
Q2FXJ7   24 1.54839 0.903563 0.161558
Q2FVW2   19 1.22581 0.903563 0.161558
Q2G0H4   19 1.22581 0.903563 0.161558
Q2FVV4   5 0.322581 -1.27278 0.943444
Q2FUR9   7 0.451613 -1.27278 0.943444
Q2FW06   34 2.19355 3.07991 0.0107511
Q2FY84   15 0.967742 -1.27278 0.943444
Q2G132   25 1.6129 0.903563 0.161558
Q2G0C9   25 1.6129 0.903563 0.161558
Q2G2N1   4 0.258065 -1.27278 0.943444
Q2FVF2   5 0.322581 -1.27278 0.943444
Q2FZ30   15 0.967742 -1.27278 0.943444
Q2FXX8   34 2.19355 3.07991 0.0107511
Q2FZX6   9 0.580645 -1.27278 0.943444
Q2G1Z2   5 0.322581 -1.27278 0.943444
Q2G0G7   26 1.67742 0.903563 0.161558
Q2FV53   22 1.41935 0.903563 0.161558
Q2FV28   20 1.29032 0.903563 0.161558
Q2G097   27 1.74194 0.903563 0.161558
Q2FZC5   29 1.87097 0.903563 0.161558
Q2FY77   27 1.74194 0.903563 0.161558
Q2FVA9   28 1.80645 0.903563 0.161558
Q2G2W5   22 1.41935 0.903563 0.161558
Q2FX97   21 1.35484 0.903563 0.161558
Q2G1F3   34 2.19355 3.07991 0.0107511
Q2FYU1   24 1.54839 0.903563 0.161558
Q2FUP6   18 1.16129 0.903563 0.161558
Q2G2U7   10 0.645161 -1.27278 0.943444
Q2FY09   26 1.67742 0.903563 0.161558
Q2G1J6   16 1.03226 0.903563 0.161558
Q2G059   36 2.32258 3.07991 0.0107511
Q2FVK5   5 0.322581 -1.27278 0.943444
Q2G0H7   25 1.6129 0.903563 0.161558
Q2FWN2   5 0.322581 -1.27278 0.943444
Q2FYV7   30 1.93548 0.903563 0.161558
Q2G236   14 0.903226 -1.27278 0.943444
Q2FZR6   6 0.387097 -1.27278 0.943444
Q2G1P9   29 1.87097 0.903563 0.161558
Q2G0R9   32 2.06452 3.07991 0.0107511
Q2FUZ9   19 1.22581 0.903563 0.161558
Q2FVP2   19 1.22581 0.903563 0.161558
Q2FXC8   28 1.80645 0.903563 0.161558
Q2FVC4   32 2.06452 3.07991 0.0107511
Q2FZ29   31 2 3.07991 0.0107511
Q2FYR8   25 1.5625 0.903563 0.161558
Q2FY23   27 1.6875 0.903563 0.161558
Q2G0D4   34 2.125 3.07991 0.0107511
Q2FZ38   23 1.4375 0.903563 0.161558
Q2FXH1   4 0.25 -1.27278 0.943444
Q2FXZ9   16 1 0.903563 0.161558
Q2G1V3   5 0.3125 -1.27278 0.943444
Q2FVZ0   3 0.1875 -1.27278 0.943444
Q2FV95   4 0.25 -1.27278 0.943444
Q2G196   26 1.625 0.903563 0.161558
Q2FZ61   35 2.1875 3.07991 0.0107511
Q2FW27   25 1.5625 0.903563 0.161558
Q2FWH2   10 0.625 -1.27278 0.943444
Q2FZQ9   4 0.25 -1.27278 0.943444
Q2FWQ9   26 1.625 0.903563 0.161558
Q2G1N5   5 0.3125 -1.27278 0.943444
Q2FZP8   4 0.25 -1.27278 0.943444
Q2FXC2   29 1.8125 0.903563 0.161558
Q2G0X9   28 1.75 0.903563 0.161558
Q2FX08   12 0.75 -1.27278 0.943444
Q2FUV2   23 1.4375 0.903563 0.161558
Q2FZT8   25 1.5625 0.903563 0.161558
Q2G2N2   6 0.375 -1.27278 0.943444
Q2G0M1   18 1.125 0.903563 0.161558
Q2FVX8   26 1.625 0.903563 0.161558
Q2G220   21 1.3125 0.903563 0.161558
Q2FW37   29 1.8125 0.903563 0.161558
Q2G203   26 1.625 0.903563 0.161558
Q2FY89   30 1.875 0.903563 0.161558
Q2G1K7   26 1.625 0.903563 0.161558
Q2G013   6 0.375 -1.27278 0.943444
Q2FV91   6 0.375 -1.27278 0.943444
Q2FW92   21 1.3125 0.903563 0.161558
Q2G1U5   25 1.5625 0.903563 0.161558
Q2G2A6   29 1.8125 0.903563 0.161558
Q2G0G9   22 1.375 0.903563 0.161558
P0A088   22 1.375 0.903563 0.161558
Q2G0B4   5 0.3125 -1.27278 0.943444
Q2G0X7   29 1.8125 0.903563 0.161558
Q2G0S0   26 1.625 0.903563 0.161558
Q2FW12   25 1.5625 0.903563 0.161558
Q2G0J7   16 1 0.903563 0.161558
Q2FW76   5 0.3125 -1.27278 0.943444
Q2G1Z7   19 1.1875 0.903563 0.161558
Q2G2S1   20 1.25 0.903563 0.161558
Q2G1B1   35 2.1875 3.07991 0.0107511
Q2FVP3   9 0.5625 -1.27278 0.943444
Q2G1V1   23 1.4375 0.903563 0.161558
Q2G1H8   28 1.75 0.903563 0.161558
Q2G149   24 1.5 0.903563 0.161558
Q2FXC7   28 1.75 0.903563 0.161558
Q2G019   33 2.0625 3.07991 0.0107511
Q2FWL6   29 1.8125 0.903563 0.161558
Q2G199   5 0.3125 -1.27278 0.943444
Q2FY41   22 1.375 0.903563 0.161558
Q2FX33   29 1.8125 0.903563 0.161558
Q2G181   26 1.625 0.903563 0.161558
Q2FVT1   5 0.3125 -1.27278 0.943444
Q2G0Z5   24 1.5 0.903563 0.161558
Q2FZC7   23 1.4375 0.903563 0.161558
Q2G1U0   25 1.5625 0.903563 0.161558
Q2FW18   20 1.25 0.903563 0.161558
Q2G0H1   21 1.3125 0.903563 0.161558
Q2FX22   21 1.3125 0.903563 0.161558
Q2G157   25 1.5625 0.903563 0.161558
Q2G2J5   21 1.3125 0.903563 0.161558
Q2FZH9   7 0.4375 -1.27278 0.943444
Q2FZA6   5 0.3125 -1.27278 0.943444
Q2G1N6   4 0.25 -1.27278 0.943444
Q2FVR4   19 1.1875 0.903563 0.161558
Q2FY13   23 1.4375 0.903563 0.161558
Q2G025   22 1.375 0.903563 0.161558
Q2FV36   8 0.5 -1.27278 0.943444
Q2G0W9   28 1.75 0.903563 0.161558
Q2G0L0   23 1.4375 0.903563 0.161558
Q2FUR2   21 1.3125 0.903563 0.161558
Q2FVJ9   30 1.875 0.903563 0.161558
Q2G1S8   30 1.81818 0.903563 0.161558
Q2FVJ5   27 1.63636 0.903563 0.161558
Q2FZ39   24 1.45455 0.903563 0.161558
Q2FWP6   29 1.75758 0.903563 0.161558
Q2FVB4   25 1.51515 0.903563 0.161558
Q2G0V7   18 1.09091 0.903563 0.161558
Q2FUV4   33 2 3.07991 0.0107511
Q2FYG5   31 1.87879 0.903563 0.161558
Q2FW71   4 0.242424 -1.27278 0.943444
Q2FZB1   31 1.87879 0.903563 0.161558
Q2G0Y9   28 1.69697 0.903563 0.161558
Q2G0X4   30 1.81818 0.903563 0.161558
Q2FZL2   28 1.69697 0.903563 0.161558
Q2FVS1   23 1.39394 0.903563 0.161558
Q2G099   25 1.51515 0.903563 0.161558
Q2FZN0   23 1.39394 0.903563 0.161558
Q2FZ50   18 1.09091 0.903563 0.161558
Q2G0X8   30 1.81818 0.903563 0.161558
Q2G167   29 1.75758 0.903563 0.161558
Q2G086   20 1.21212 0.903563 0.161558
Q2G0D0   25 1.51515 0.903563 0.161558
Q2FWG3   24 1.45455 0.903563 0.161558
Q2G228   30 1.81818 0.903563 0.161558
Q2FWW8   14 0.848485 -1.27278 0.943444
Q2FYL0   25 1.51515 0.903563 0.161558
Q2FXX2   29 1.75758 0.903563 0.161558
Q2G0C4   5 0.30303 -1.27278 0.943444
Q2FZA2   20 1.21212 0.903563 0.161558
Q2FWL0   30 1.81818 0.903563 0.161558
Q2FUY9   31 1.87879 0.903563 0.161558
Q2G0T8   29 1.75758 0.903563 0.161558
Q2FWK0   22 1.33333 0.903563 0.161558
Q2G0D9   21 1.27273 0.903563 0.161558
Q2FZF3   29 1.75758 0.903563 0.161558
Q2FZ17   33 2 3.07991 0.0107511
Q2G0T6   27 1.63636 0.903563 0.161558
Q2G140   3 0.181818 -1.27278 0.943444
Q2G2F2   7 0.424242 -1.27278 0.943444
Q2FXG0   32 1.93939 0.903563 0.161558
Q2FWR4   22 1.33333 0.903563 0.161558
Q2G195   14 0.848485 -1.27278 0.943444
Q2FVY4   32 1.93939 0.903563 0.161558
Q2G1I6   28 1.69697 0.903563 0.161558
Q2FVD5   16 0.969697 -1.27278 0.943444
Q2FZM1   25 1.51515 0.903563 0.161558
Q2FVG0   30 1.81818 0.903563 0.161558
Q2FZM7   34 2.06061 3.07991 0.0107511
Q2FZB2   32 1.93939 0.903563 0.161558
Q2G287   14 0.848485 -1.27278 0.943444
Q2FWG4   8 0.484848 -1.27278 0.943444
Q2G2B3   5 0.30303 -1.27278 0.943444
Q2FY48   9 0.545455 -1.27278 0.943444
Q9ZNI1   24 1.45455 0.903563 0.161558
Q2FV94   35 2.12121 3.07991 0.0107511
Q2G2X5   6 0.363636 -1.27278 0.943444
Q2FVX6   26 1.57576 0.903563 0.161558
Q2G060   13 0.787879 -1.27278 0.943444
Q2FVG2   13 0.787879 -1.27278 0.943444
Q2G1Q1   31 1.87879 0.903563 0.161558
Q2G1F1   25 1.51515 0.903563 0.161558
Q2FXC5   28 1.69697 0.903563 0.161558
Q2G2B0   6 0.363636 -1.27278 0.943444
Q2FXR6   5 0.30303 -1.27278 0.943444
Q2FXE0   34 2.06061 3.07991 0.0107511
Q2FUY3   24 1.45455 0.903563 0.161558
Q2G1S6   27 1.63636 0.903563 0.161558
Q2FVE9   7 0.424242 -1.27278 0.943444
Q2FVU7   18 1.09091 0.903563 0.161558
Q2FVM7   18 1.09091 0.903563 0.161558
Q2FVU6   5 0.30303 -1.27278 0.943444
Q2FVA1   24 1.45455 0.903563 0.161558
Q2FWB8   32 1.93939 0.903563 0.161558
Q2FYR5   27 1.63636 0.903563 0.161558
Q2G261   14 0.848485 -1.27278 0.943444
Q2G264   24 1.45455 0.903563 0.161558
Q2G0U4   20 1.21212 0.903563 0.161558
Q2G226   5 0.30303 -1.27278 0.943444
Q2FZT7   25 1.51515 0.903563 0.161558
Q2FXJ4   13 0.787879 -1.27278 0.943444
Q2G047   16 0.969697 -1.27278 0.943444
Q2FWD9   23 1.39394 0.903563 0.161558
Q2FZH2   13 0.787879 -1.27278 0.943444
Q2G044   14 0.848485 -1.27278 0.943444
Q2FVZ8   4 0.242424 -1.27278 0.943444
Q2G1C5   5 0.30303 -1.27278 0.943444
Q2G1Z1   7 0.424242 -1.27278 0.943444
Q2G135   22 1.33333 0.903563 0.161558
Q2FVE5   21 1.27273 0.903563 0.161558
Q2FZ70   37 2.24242 3.07991 0.0107511
Q2G2A0   37 2.24242 3.07991 0.0107511
Q2G224   25 1.47059 0.903563 0.161558
P0A0K3   27 1.58824 0.903563 0.161558
Q2G1A8   22 1.29412 0.903563 0.161558
Q2G1P5   5 0.294118 -1.27278 0.943444
Q2FV93   6 0.352941 -1.27278 0.943444
Q2FXC4   29 1.70588 0.903563 0.161558
Q2FY74   15 0.882353 -1.27278 0.943444
Q2G1M1   19 1.11765 0.903563 0.161558
Q9EZ11   27 1.58824 0.903563 0.161558
Q2FZB3   28 1.64706 0.903563 0.161558
Q2G1V2   25 1.47059 0.903563 0.161558
Q2FVM8   13 0.764706 -1.27278 0.943444
Q2FVR1   31 1.82353 0.903563 0.161558
Q2FXC3   29 1.70588 0.903563 0.161558
Q2FUV6   31 1.82353 0.903563 0.161558
Q2G1D7   24 1.41176 0.903563 0.161558
Q2FXR2   25 1.47059 0.903563 0.161558
Q2FW83   5 0.294118 -1.27278 0.943444
Q2G2X7   31 1.82353 0.903563 0.161558
Q2FVM4   5 0.294118 -1.27278 0.943444
P0A0J3   14 0.823529 -1.27278 0.943444
Q2G2L8   20 1.17647 0.903563 0.161558
Q2FZ27   30 1.76471 0.903563 0.161558
Q2FZ53   25 1.47059 0.903563 0.161558
Q2G154   26 1.52941 0.903563 0.161558
Q2FZS4   4 0.235294 -1.27278 0.943444
Q2FYQ5   7 0.411765 -1.27278 0.943444
Q2FZL6   19 1.11765 0.903563 0.161558
Q2FWB9   23 1.35294 0.903563 0.161558
Q2FUQ4   27 1.58824 0.903563 0.161558
Q2G293   30 1.76471 0.903563 0.161558
Q2FZS5   32 1.88235 0.903563 0.161558
Q2FYP9   5 0.294118 -1.27278 0.943444
Q2G0K7   29 1.70588 0.903563 0.161558
Q2FVV2   16 0.941176 -1.27278 0.943444
Q2FVN0   15 0.882353 -1.27278 0.943444
Q2FX00   31 1.82353 0.903563 0.161558
Q2G1I0   12 0.705882 -1.27278 0.943444
Q2FXI2   25 1.47059 0.903563 0.161558
Q2G2X1   12 0.705882 -1.27278 0.943444
Q2FYG6   11 0.647059 -1.27278 0.943444
Q2FXH0   26 1.52941 0.903563 0.161558
Q2FXU7   24 1.41176 0.903563 0.161558
Q2G170   20 1.17647 0.903563 0.161558
Q2FVQ9   35 2.05882 3.07991 0.0107511
Q2FWV2   33 1.94118 0.903563 0.161558
Q2FVI5   5 0.294118 -1.27278 0.943444
Q2FUW0   29 1.70588 0.903563 0.161558
Q2FXB7   31 1.82353 0.903563 0.161558
Q2G0J8   34 2 3.07991 0.0107511
Q2FXB5   23 1.35294 0.903563 0.161558
Q2FYE9   6 0.352941 -1.27278 0.943444
Q2FVE2   17 1 0.903563 0.161558
Q2G2V6   28 1.64706 0.903563 0.161558
O08387   12 0.705882 -1.27278 0.943444
Q2FZ14   21 1.23529 0.903563 0.161558
Q2FXW3   25 1.47059 0.903563 0.161558
Q2FYQ8   26 1.52941 0.903563 0.161558
Q2G2D6   30 1.76471 0.903563 0.161558
Q2G2T7   28 1.64706 0.903563 0.161558
Q2FYP8   9 0.529412 -1.27278 0.943444
Q2FZ25   22 1.29412 0.903563 0.161558
Q2FY65   25 1.47059 0.903563 0.161558
Q2G2T1   16 0.941176 -1.27278 0.943444
Q2G1N0   4 0.235294 -1.27278 0.943444
Q2G110   10 0.588235 -1.27278 0.943444
Q2G1E1   17 1 0.903563 0.161558
Q2G2F1   32 1.88235 0.903563 0.161558
Q2FXE8   25 1.47059 0.903563 0.161558
Q2FZ06   32 1.88235 0.903563 0.161558
Q2FVH2   5 0.294118 -1.27278 0.943444
Q2FYV6   33 1.94118 0.903563 0.161558
Q2FZJ3   30 1.71429 0.903563 0.161558
Q2G095   32 1.82857 0.903563 0.161558
Q2G2Y0   32 1.82857 0.903563 0.161558
Q2G2W3   25 1.42857 0.903563 0.161558
Q2FY07   21 1.2 0.903563 0.161558
Q2FXW8   32 1.82857 0.903563 0.161558
Q2FUR6   29 1.65714 0.903563 0.161558
Q2FVW6   5 0.285714 -1.27278 0.943444
Q2G1X0   21 1.2 0.903563 0.161558
Q2G1F6   5 0.285714 -1.27278 0.943444
Q2FVK8   20 1.14286 0.903563 0.161558
Q2G158   17 0.971429 -1.27278 0.943444
Q2G118   18 1.02857 0.903563 0.161558
Q2G077   5 0.285714 -1.27278 0.943444
Q2G0E0   31 1.77143 0.903563 0.161558
Q2G263   32 1.82857 0.903563 0.161558
Q2FUU1   33 1.88571 0.903563 0.161558
Q2G1X7   30 1.71429 0.903563 0.161558
Q2G1C0   30 1.71429 0.903563 0.161558
Q2FVB9   5 0.285714 -1.27278 0.943444
Q2G273   21 1.2 0.903563 0.161558
Q53726   27 1.54286 0.903563 0.161558
Q2G2W9   25 1.42857 0.903563 0.161558
Q2FZ22   30 1.71429 0.903563 0.161558
Q2G2U1   20 1.14286 0.903563 0.161558
Q2FXW6   18 1.02857 0.903563 0.161558
Q2G0P9   4 0.228571 -1.27278 0.943444
Q2FYE3   27 1.54286 0.903563 0.161558
Q2FXU3   31 1.77143 0.903563 0.161558
Q2G052   29 1.65714 0.903563 0.161558
Q2FZM6   21 1.2 0.903563 0.161558
Q2FX25   21 1.2 0.903563 0.161558
Q2FX05   29 1.65714 0.903563 0.161558
Q2G1P2   4 0.228571 -1.27278 0.943444
Q2G2C4   30 1.71429 0.903563 0.161558
Q2G165   4 0.228571 -1.27278 0.943444
Q2FXK8   4 0.228571 -1.27278 0.943444
Q2FWP1   29 1.65714 0.903563 0.161558
Q2FVU1   5 0.285714 -1.27278 0.943444
Q2FZ78   33 1.88571 0.903563 0.161558
Q2G0P0   30 1.71429 0.903563 0.161558
Q2FXX3   6 0.342857 -1.27278 0.943444
Q2FVX2   33 1.88571 0.903563 0.161558
Q2G0Q7   24 1.37143 0.903563 0.161558
Q2FXS6   29 1.65714 0.903563 0.161558
Q2FUZ1   32 1.82857 0.903563 0.161558
Q2FZ87   24 1.37143 0.903563 0.161558
Q2FXF4   18 1.02857 0.903563 0.161558
Q2G1G4   14 0.8 -1.27278 0.943444
Q2FWE6   30 1.71429 0.903563 0.161558
Q2G2U2   39 2.22857 3.07991 0.0107511
Q2FY17   29 1.65714 0.903563 0.161558
Q2FVU3   22 1.25714 0.903563 0.161558
Q2FVK1   19 1.08571 0.903563 0.161558
Q2G0K5   24 1.37143 0.903563 0.161558
Q2G2X8   27 1.54286 0.903563 0.161558
Q2FYZ7   27 1.54286 0.903563 0.161558
Q2FWG1   32 1.82857 0.903563 0.161558
Q2G1Q6   26 1.48571 0.903563 0.161558
Q2G2X9   33 1.88571 0.903563 0.161558
Q2FWN9   22 1.25714 0.903563 0.161558
Q2FYZ2   19 1.08571 0.903563 0.161558
Q2FZJ1   36 2.05714 3.07991 0.0107511
Q2G002   22 1.25714 0.903563 0.161558
Q2FVL4   29 1.65714 0.903563 0.161558
Q2G2M7   26 1.48571 0.903563 0.161558
Q2FWH6   29 1.65714 0.903563 0.161558
Q2FXQ3   25 1.42857 0.903563 0.161558
Q2G129   5 0.285714 -1.27278 0.943444
Q7BHL7   32 1.82857 0.903563 0.161558
Q2FZ71   28 1.6 0.903563 0.161558
Q2FZ88   30 1.66667 0.903563 0.161558
Q2FV22   28 1.55556 0.903563 0.161558
Q2FYM3   32 1.77778 0.903563 0.161558
Q2FY06   31 1.72222 0.903563 0.161558
Q2FXB0   20 1.11111 0.903563 0.161558
Q2FX87   27 1.5 0.903563 0.161558
Q2FZ33   30 1.66667 0.903563 0.161558
Q2G0J1   28 1.55556 0.903563 0.161558
Q2FUT7   41 2.27778 3.07991 0.0107511
Q2FZH1   29 1.61111 0.903563 0.161558
Q2FVX3   31 1.72222 0.903563 0.161558
Q2FWC6   32 1.77778 0.903563 0.161558
Q2FXN6   31 1.72222 0.903563 0.161558
Q2FY79   36 2 3.07991 0.0107511
Q2FZ23   27 1.5 0.903563 0.161558
Q2FVF1   27 1.5 0.903563 0.161558
Q2FWM5   15 0.833333 -1.27278 0.943444
Q2G061   28 1.55556 0.903563 0.161558
Q2FWL7   9 0.5 -1.27278 0.943444
Q2FVK3   27 1.5 0.903563 0.161558
Q2FX19   16 0.888889 -1.27278 0.943444
Q2G2U6   31 1.72222 0.903563 0.161558
Q2G1S5   36 2 3.07991 0.0107511
Q2FVS9   25 1.38889 0.903563 0.161558
Q2G1M7   24 1.33333 0.903563 0.161558
Q2FW50   34 1.88889 0.903563 0.161558
Q2G2L1   26 1.44444 0.903563 0.161558
Q2FWB1   31 1.72222 0.903563 0.161558
Q2FXA8   33 1.83333 0.903563 0.161558
Q2FV20   29 1.61111 0.903563 0.161558
Q2FUY1   28 1.55556 0.903563 0.161558
Q2FYJ1   21 1.16667 0.903563 0.161558
Q2G043   22 1.22222 0.903563 0.161558
Q2FZ43   23 1.27778 0.903563 0.161558
Q9KJN4   32 1.77778 0.903563 0.161558
Q2G194   13 0.722222 -1.27278 0.943444
Q2G0F0   30 1.66667 0.903563 0.161558
Q2G2G2   30 1.66667 0.903563 0.161558
Q2G0I8   30 1.66667 0.903563 0.161558
Q2FXG5   23 1.27778 0.903563 0.161558
Q2G2S6   20 1.11111 0.903563 0.161558
Q53700   25 1.38889 0.903563 0.161558
Q2G0D8   29 1.61111 0.903563 0.161558
P60430   23 1.27778 0.903563 0.161558
Q2FV41   24 1.33333 0.903563 0.161558
Q2FXZ5   30 1.66667 0.903563 0.161558
Q2FZL0   6 0.333333 -1.27278 0.943444
Q2FY99   20 1.11111 0.903563 0.161558
Q2FX95   33 1.83333 0.903563 0.161558
Q2FYR6   26 1.44444 0.903563 0.161558
Q2FUW2   13 0.722222 -1.27278 0.943444
Q2FVL2   32 1.77778 0.903563 0.161558
Q2G2L4   5 0.277778 -1.27278 0.943444
Q2FXB1   18 1 0.903563 0.161558
Q2FZY7   28 1.55556 0.903563 0.161558
Q2FVN1   4 0.222222 -1.27278 0.943444
Q2G1S1   32 1.77778 0.903563 0.161558
Q2FXK4   29 1.61111 0.903563 0.161558
Q2FXM6   30 1.66667 0.903563 0.161558
Q2FZJ6   23 1.27778 0.903563 0.161558
Q2FVT4   26 1.44444 0.903563 0.161558
Q2FYW1   15 0.833333 -1.27278 0.943444
Q2FYZ3   26 1.44444 0.903563 0.161558
Q2FXX5   33 1.83333 0.903563 0.161558
Q2FWM4   31 1.72222 0.903563 0.161558
Q2G2L3   22 1.22222 0.903563 0.161558
Q2FYR3   26 1.44444 0.903563 0.161558
Q2G0I9   31 1.72222 0.903563 0.161558
Q2G0M2   22 1.22222 0.903563 0.161558
Q2G272   23 1.27778 0.903563 0.161558
Q2FXL4   26 1.44444 0.903563 0.161558
Q2G0U9   34 1.88889 0.903563 0.161558
Q2FVE4   35 1.94444 0.903563 0.161558
Q2FVC6   32 1.77778 0.903563 0.161558
Q2FV19   29 1.61111 0.903563 0.161558
Q2G0S8   27 1.5 0.903563 0.161558
Q2G2G3   5 0.277778 -1.27278 0.943444
Q2G2X0   35 1.89189 0.903563 0.161558
Q2G0F3   23 1.24324 0.903563 0.161558
Q2G037   34 1.83784 0.903563 0.161558
Q2G1G6   21 1.13514 0.903563 0.161558
Q2FWP0   24 1.2973 0.903563 0.161558
Q2FY29   38 2.05405 3.07991 0.0107511
Q2FXQ4   13 0.702703 -1.27278 0.943444
Q2G0S7   31 1.67568 0.903563 0.161558
Q2FZX7   23 1.24324 0.903563 0.161558
Q2G0E6   6 0.324324 -1.27278 0.943444
Q2FY37   36 1.94595 0.903563 0.161558
Q2FYQ0   26 1.40541 0.903563 0.161558
Q2FUV3   26 1.40541 0.903563 0.161558
Q2FYV2   34 1.83784 0.903563 0.161558
Q2FVS4   17 0.918919 -1.27278 0.943444
Q2G2M3   31 1.67568 0.903563 0.161558
Q2FVM6   30 1.62162 0.903563 0.161558
Q2G292   20 1.08108 0.903563 0.161558
Q2FXH7   37 2 3.07991 0.0107511
Q2FYQ7   35 1.89189 0.903563 0.161558
Q2FWG2   26 1.40541 0.903563 0.161558
Q2G159   37 2 3.07991 0.0107511
Q2FX96   31 1.67568 0.903563 0.161558
Q2FV83   29 1.56757 0.903563 0.161558
Q2G2D8   23 1.24324 0.903563 0.161558
Q2FYJ4   6 0.324324 -1.27278 0.943444
Q2G1E8   6 0.324324 -1.27278 0.943444
Q2FVK2   21 1.13514 0.903563 0.161558
Q2FZP1   11 0.594595 -1.27278 0.943444
Q2FXI0   30 1.62162 0.903563 0.161558
Q2G134   4 0.216216 -1.27278 0.943444
Q2FZZ6   27 1.45946 0.903563 0.161558
Q2G1Z3   26 1.40541 0.903563 0.161558
Q2G030   25 1.35135 0.903563 0.161558
Q2FV21   25 1.35135 0.903563 0.161558
Q9RQP6   6 0.324324 -1.27278 0.943444
Q2FZ62   25 1.35135 0.903563 0.161558
Q2FZQ7   18 0.972973 -1.27278 0.943444
Q2G0F4   21 1.13514 0.903563 0.161558
Q2FWE0   30 1.62162 0.903563 0.161558
Q2FVS0   9 0.486486 -1.27278 0.943444
Q2FUT6   31 1.67568 0.903563 0.161558
Q2FUQ5   20 1.08108 0.903563 0.161558
Q2FZJ9   26 1.40541 0.903563 0.161558
Q2FY81   31 1.67568 0.903563 0.161558
Q2G0K8   30 1.62162 0.903563 0.161558
Q2G262   5 0.27027 -1.27278 0.943444
Q2G0E1   30 1.62162 0.903563 0.161558
Q2FWD3   31 1.67568 0.903563 0.161558
Q2FXA4   21 1.13514 0.903563 0.161558
Q2FVF0   25 1.35135 0.903563 0.161558
Q2FWW9   28 1.51351 0.903563 0.161558
Q2FZ54   29 1.56757 0.903563 0.161558
P0A0J0   8 0.432432 -1.27278 0.943444
Q2G1G1   24 1.2973 0.903563 0.161558
Q2FWA1   30 1.62162 0.903563 0.161558
Q2FXN1   37 2 3.07991 0.0107511
Q2G2T4   28 1.51351 0.903563 0.161558
Q2FZW9   27 1.45946 0.903563 0.161558
Q2FV90   26 1.40541 0.903563 0.161558
Q2FWB3   24 1.2973 0.903563 0.161558
Q2G0Q0   24 1.2973 0.903563 0.161558
Q2FY10   23 1.24324 0.903563 0.161558
Q2FXM0   28 1.51351 0.903563 0.161558
Q2G1S2   23 1.24324 0.903563 0.161558
Q2FXY5   20 1.05263 0.903563 0.161558
Q2FXV3   27 1.42105 0.903563 0.161558
Q2FXG3   22 1.15789 0.903563 0.161558
Q2FVA8   31 1.63158 0.903563 0.161558
Q2G2C2   11 0.578947 -1.27278 0.943444
Q2FYU2   37 1.94737 0.903563 0.161558
Q2FYK5   28 1.47368 0.903563 0.161558
Q2FW35   28 1.47368 0.903563 0.161558
Q2FY52   22 1.15789 0.903563 0.161558
Q9RQP9   25 1.31579 0.903563 0.161558
Q2G039   22 1.15789 0.903563 0.161558
Q2G1E4   27 1.42105 0.903563 0.161558
Q2G0B0   30 1.57895 0.903563 0.161558
Q2FXI7   31 1.63158 0.903563 0.161558
Q2FWN7   23 1.21053 0.903563 0.161558
Q2FV66   31 1.63158 0.903563 0.161558
Q2FYJ5   5 0.263158 -1.27278 0.943444
Q2FYC9   24 1.26316 0.903563 0.161558
Q2FZC6   27 1.42105 0.903563 0.161558
Q2FXW4   29 1.52632 0.903563 0.161558
Q2FXI1   25 1.31579 0.903563 0.161558
Q2FZF9   27 1.42105 0.903563 0.161558
Q2G171   6 0.315789 -1.27278 0.943444
Q2G2P8   30 1.57895 0.903563 0.161558
Q2G2V9   31 1.63158 0.903563 0.161558
Q2FV31   32 1.68421 0.903563 0.161558
Q9KJN3   22 1.15789 0.903563 0.161558
Q2FZV5   6 0.315789 -1.27278 0.943444
Q2FWC4   37 1.94737 0.903563 0.161558
Q2FYT0   5 0.263158 -1.27278 0.943444
Q2G145   14 0.736842 -1.27278 0.943444
Q2G0J0   31 1.63158 0.903563 0.161558
Q2FZQ3   22 1.15789 0.903563 0.161558
Q2FYE5   31 1.63158 0.903563 0.161558
Q2FWN5   12 0.631579 -1.27278 0.943444
Q2FY24   19 1 0.903563 0.161558
Q2FVW7   19 1 0.903563 0.161558
Q2FZ91   37 1.94737 0.903563 0.161558
Q2FWL2   32 1.68421 0.903563 0.161558
Q2FZQ6   37 1.94737 0.903563 0.161558
P02976   11 0.578947 -1.27278 0.943444
Q2G0R7   5 0.263158 -1.27278 0.943444
Q2FUU2   33 1.73684 0.903563 0.161558
Q2FZG1   35 1.84211 0.903563 0.161558
Q2G0Z4   5 0.263158 -1.27278 0.943444
Q2FZ81   33 1.73684 0.903563 0.161558
Q2G2J8   27 1.42105 0.903563 0.161558
Q2FZD7   24 1.26316 0.903563 0.161558
Q2G288   16 0.842105 -1.27278 0.943444
Q2FW52   32 1.68421 0.903563 0.161558
Q2FVX4   33 1.73684 0.903563 0.161558
Q2FVN5   6 0.315789 -1.27278 0.943444
Q2FY88   27 1.42105 0.903563 0.161558
Q2FWC9   42 2.21053 3.07991 0.0107511
Q2FZS7   27 1.42105 0.903563 0.161558
Q2FZ63   32 1.68421 0.903563 0.161558
Q2G1L8   28 1.47368 0.903563 0.161558
Q2FV17   27 1.42105 0.903563 0.161558
Q2FVT8   18 0.947368 -1.27278 0.943444
Q2G0W8   26 1.36842 0.903563 0.161558
Q2FV07   28 1.47368 0.903563 0.161558
Q2G0Q1   25 1.31579 0.903563 0.161558
Q2FY69   19 1 0.903563 0.161558
Q2FZ75   21 1.10526 0.903563 0.161558
Q2G0E5   30 1.57895 0.903563 0.161558
Q2G233   40 2.10526 3.07991 0.0107511
Q2FWE1   32 1.68421 0.903563 0.161558
Q2FVZ2   33 1.73684 0.903563 0.161558
Q2FYE2   33 1.73684 0.903563 0.161558
Q2G1K6   24 1.23077 0.903563 0.161558
Q2FVT0   34 1.74359 0.903563 0.161558
Q2G0Q9   38 1.94872 0.903563 0.161558
Q2FZ89   28 1.4359 0.903563 0.161558
Q2FVR0   28 1.4359 0.903563 0.161558
Q2FZD9   17 0.871795 -1.27278 0.943444
Q2FX85   10 0.512821 -1.27278 0.943444
Q2G1B0   29 1.48718 0.903563 0.161558
Q2G2E4   6 0.307692 -1.27278 0.943444
Q2FYK7   37 1.89744 0.903563 0.161558
Q2FZ13   31 1.58974 0.903563 0.161558
Q2FZE6   29 1.48718 0.903563 0.161558
Q2FVI2   31 1.58974 0.903563 0.161558
Q2FZE0   27 1.38462 0.903563 0.161558
Q2FV38   33 1.69231 0.903563 0.161558
Q2FXE2   29 1.48718 0.903563 0.161558
Q2G1Q2   27 1.38462 0.903563 0.161558
Q2FYY8   31 1.58974 0.903563 0.161558
Q2FYN6   32 1.64103 0.903563 0.161558
Q2FV39   26 1.33333 0.903563 0.161558
Q2G130   30 1.53846 0.903563 0.161558
Q2FUR8   30 1.53846 0.903563 0.161558
Q2FXZ3   28 1.4359 0.903563 0.161558
Q2FYM4   6 0.307692 -1.27278 0.943444
Q2FWY1   27 1.38462 0.903563 0.161558
Q2G1V4   28 1.4359 0.903563 0.161558
P0A011   29 1.48718 0.903563 0.161558
Q2FXZ0   35 1.79487 0.903563 0.161558
Q2G0V4   33 1.69231 0.903563 0.161558
Q2FW34   23 1.17949 0.903563 0.161558
Q2FWC7   32 1.64103 0.903563 0.161558
Q2G0F6   33 1.69231 0.903563 0.161558
Q2G0T0   26 1.33333 0.903563 0.161558
Q2FXM8   28 1.4359 0.903563 0.161558
Q2G0Q8   28 1.4359 0.903563 0.161558
Q2FZ08   23 1.17949 0.903563 0.161558
Q2G160   26 1.33333 0.903563 0.161558
Q2FY78   40 2.05128 3.07991 0.0107511
Q2G2H7   12 0.615385 -1.27278 0.943444
Q2FW53   27 1.38462 0.903563 0.161558
Q2FVX0   26 1.33333 0.903563 0.161558
Q2G2U5   31 1.58974 0.903563 0.161558
Q2FZR0   30 1.53846 0.903563 0.161558
Q2G1Z9   31 1.58974 0.903563 0.161558
Q2G1G0   26 1.33333 0.903563 0.161558
Q2FW57   28 1.4359 0.903563 0.161558
Q9RQP7   24 1.23077 0.903563 0.161558
Q2FXP0   35 1.79487 0.903563 0.161558
Q2FVV1   5 0.25641 -1.27278 0.943444
Q2FYU8   5 0.25641 -1.27278 0.943444
Q2FZ04   22 1.12821 0.903563 0.161558
Q2FVQ0   28 1.4359 0.903563 0.161558
Q2G151   26 1.33333 0.903563 0.161558
Q2FXF9   32 1.64103 0.903563 0.161558
Q2G242   32 1.64103 0.903563 0.161558
Q2FZQ0   29 1.48718 0.903563 0.161558
Q2G1Q8   30 1.53846 0.903563 0.161558
Q2FYG1   29 1.45 0.903563 0.161558
Q2G1N3   26 1.3 0.903563 0.161558
Q2FV44   30 1.5 0.903563 0.161558
Q2FXV4   31 1.55 0.903563 0.161558
Q2G0I1   16 0.8 -1.27278 0.943444
Q2FZY0   25 1.25 0.903563 0.161558
Q2G295   27 1.35 0.903563 0.161558
Q2FWH3   31 1.55 0.903563 0.161558
Q2G072   27 1.35 0.903563 0.161558
Q2G217   35 1.75 0.903563 0.161558
Q2FYP6   33 1.65 0.903563 0.161558
Q9EZ12   27 1.35 0.903563 0.161558
Q2FZ48   24 1.2 0.903563 0.161558
Q2FY16   37 1.85 0.903563 0.161558
Q2FZU3   30 1.5 0.903563 0.161558
Q2FVV7   33 1.65 0.903563 0.161558
Q2FWU0   24 1.2 0.903563 0.161558
P0A0Q0   31 1.55 0.903563 0.161558
Q2FVS3   33 1.65 0.903563 0.161558
Q2G0I6   31 1.55 0.903563 0.161558
Q2FYP3   31 1.55 0.903563 0.161558
Q2FWM0   28 1.4 0.903563 0.161558
Q2FZ36   26 1.3 0.903563 0.161558
Q2G0Y8   11 0.55 -1.27278 0.943444
Q2FXF6   6 0.3 -1.27278 0.943444
Q2FXM7   30 1.5 0.903563 0.161558
Q2G1A6   37 1.85 0.903563 0.161558
Q2G138   5 0.25 -1.27278 0.943444
Q2FZR4   36 1.8 0.903563 0.161558
Q2G162   5 0.25 -1.27278 0.943444
Q2FYH2   13 0.65 -1.27278 0.943444
Q2FX56   32 1.6 0.903563 0.161558
Q2FY68   19 0.95 -1.27278 0.943444
Q2G1K1   21 1.05 0.903563 0.161558
Q2G1A3   32 1.6 0.903563 0.161558
Q2FZX4   27 1.35 0.903563 0.161558
Q2G1M5   39 1.95 0.903563 0.161558
Q2FVA3   21 1.05 0.903563 0.161558
Q2G2G4   30 1.5 0.903563 0.161558
Q2G0U3   30 1.5 0.903563 0.161558
Q2FXQ6   25 1.25 0.903563 0.161558
Q2G0S2   31 1.55 0.903563 0.161558
Q2G168   29 1.45 0.903563 0.161558
Q2FZB0   25 1.25 0.903563 0.161558
Q2G119   31 1.55 0.903563 0.161558
Q2FVJ7   24 1.2 0.903563 0.161558
Q2FY30   35 1.75 0.903563 0.161558
Q2FXR3   30 1.5 0.903563 0.161558
Q2G1Z0   40 2 3.07991 0.0107511
Q2G0A9   32 1.6 0.903563 0.161558
O33599   30 1.5 0.903563 0.161558
Q2FZ55   28 1.4 0.903563 0.161558
Q2FYS0   34 1.7 0.903563 0.161558
Q2G248   29 1.45 0.903563 0.161558
Q2G049   24 1.2 0.903563 0.161558
Q2FVA5   27 1.35 0.903563 0.161558
Q2FUX8   23 1.15 0.903563 0.161558
Q2G123   32 1.6 0.903563 0.161558
Q2FVH0   27 1.35 0.903563 0.161558
Q2FV01   7 0.35 -1.27278 0.943444
Q2G2L2   29 1.45 0.903563 0.161558
Q2FYW3   32 1.6 0.903563 0.161558
Q2FZZ0   29 1.45 0.903563 0.161558
Q2FVV8   32 1.6 0.903563 0.161558
Q2G2W0   25 1.21951 0.903563 0.161558
Q2G041   30 1.46341 0.903563 0.161558
P0A0B9   28 1.36585 0.903563 0.161558
Q2FYI6   36 1.7561 0.903563 0.161558
Q2G2S2   32 1.56098 0.903563 0.161558
Q2FVQ8   24 1.17073 0.903563 0.161558
Q2FVT2   26 1.26829 0.903563 0.161558
Q2G1Z5   27 1.31707 0.903563 0.161558
Q2G2A4   27 1.31707 0.903563 0.161558
P60393   24 1.17073 0.903563 0.161558
Q2G0P6   29 1.41463 0.903563 0.161558
Q2FW04   17 0.829268 -1.27278 0.943444
Q2FYY9   29 1.41463 0.903563 0.161558
Q2FWP2   19 0.926829 -1.27278 0.943444
Q2FVW4   31 1.5122 0.903563 0.161558
Q2FY63   26 1.26829 0.903563 0.161558
Q2FZ68   34 1.65854 0.903563 0.161558
Q2G1E2   8 0.390244 -1.27278 0.943444
Q2G2T8   25 1.21951 0.903563 0.161558
Q2FY71   27 1.31707 0.903563 0.161558
Q2FVI1   10 0.487805 -1.27278 0.943444
Q2G0W2   12 0.585366 -1.27278 0.943444
Q2G238   38 1.85366 0.903563 0.161558
Q2FZR1   28 1.36585 0.903563 0.161558
Q2FXN2   10 0.487805 -1.27278 0.943444
Q2FXH6   5 0.243902 -1.27278 0.943444
Q2FXM3   27 1.31707 0.903563 0.161558
Q2FZW3   16 0.780488 -1.27278 0.943444
Q2FWM9   39 1.90244 0.903563 0.161558
Q2FUW9   6 0.292683 -1.27278 0.943444
Q2FW91   19 0.926829 -1.27278 0.943444
Q2G137   31 1.5122 0.903563 0.161558
Q2FVM0   33 1.60976 0.903563 0.161558
Q2G057   27 1.31707 0.903563 0.161558
Q2FXP5   24 1.17073 0.903563 0.161558
Q2G1H2   6 0.292683 -1.27278 0.943444
Q2FX99   9 0.439024 -1.27278 0.943444
Q2G0J4   11 0.536585 -1.27278 0.943444
Q2FX74   23 1.12195 0.903563 0.161558
Q2G1J9   15 0.731707 -1.27278 0.943444
Q2G1F7   6 0.292683 -1.27278 0.943444
Q2G2R8   35 1.70732 0.903563 0.161558
Q2FW32   39 1.90244 0.903563 0.161558
Q2FXZ4   35 1.70732 0.903563 0.161558
Q2FUT0   32 1.56098 0.903563 0.161558
Q2G084   28 1.36585 0.903563 0.161558
Q2G148   32 1.56098 0.903563 0.161558
Q2FYR0   30 1.46341 0.903563 0.161558
Q2FW86   33 1.60976 0.903563 0.161558
Q2FW01   33 1.60976 0.903563 0.161558
Q2FUX9   11 0.536585 -1.27278 0.943444
Q2G212   10 0.487805 -1.27278 0.943444
Q2FZ84   32 1.56098 0.903563 0.161558
Q2G0Y0   25 1.21951 0.903563 0.161558
Q2FYU4   37 1.80488 0.903563 0.161558
Q2G223   31 1.5122 0.903563 0.161558
Q2G136   33 1.60976 0.903563 0.161558
Q2G0G6   30 1.46341 0.903563 0.161558
Q2FWY6   35 1.70732 0.903563 0.161558
Q2FWZ2   30 1.46341 0.903563 0.161558
Q2G240   38 1.85366 0.903563 0.161558
O05154   24 1.17073 0.903563 0.161558
Q2FXP4   19 0.926829 -1.27278 0.943444
Q2FVH5   25 1.21951 0.903563 0.161558
Q2FYP0   36 1.71429 0.903563 0.161558
Q2FUW5   30 1.42857 0.903563 0.161558
Q2FX66   24 1.14286 0.903563 0.161558
Q2G1P4   6 0.285714 -1.27278 0.943444
Q2FYI9   29 1.38095 0.903563 0.161558
Q2G0I7   35 1.66667 0.903563 0.161558
Q2FXQ9   28 1.33333 0.903563 0.161558
Q2FXL0   34 1.61905 0.903563 0.161558
Q2FYR7   25 1.19048 0.903563 0.161558
Q2G1W4   34 1.61905 0.903563 0.161558
Q2G2C8   17 0.809524 -1.27278 0.943444
Q2G163   31 1.47619 0.903563 0.161558
Q2FWL9   5 0.238095 -1.27278 0.943444
Q2FZH3   27 1.28571 0.903563 0.161558
Q2FZR5   29 1.38095 0.903563 0.161558
Q2G1W6   29 1.38095 0.903563 0.161558
Q2FWA5   14 0.666667 -1.27278 0.943444
Q2FX17   20 0.952381 -1.27278 0.943444
Q2FXY1   31 1.47619 0.903563 0.161558
Q2G2W1   11 0.52381 -1.27278 0.943444
Q2FV06   6 0.285714 -1.27278 0.943444
Q2FYW6   31 1.47619 0.903563 0.161558
Q2G281   22 1.04762 0.903563 0.161558
Q2G227   29 1.38095 0.903563 0.161558
Q2FWZ5   36 1.71429 0.903563 0.161558
Q2FZX0   29 1.38095 0.903563 0.161558
Q2FV51   10 0.47619 -1.27278 0.943444
Q2G082   12 0.571429 -1.27278 0.943444
Q2FWX4   20 0.952381 -1.27278 0.943444
Q2FZT1   28 1.33333 0.903563 0.161558
Q2FYF3   34 1.61905 0.903563 0.161558
Q2FXW9   37 1.7619 0.903563 0.161558
O34090   33 1.57143 0.903563 0.161558
Q2FVE1   11 0.52381 -1.27278 0.943444
Q2FZL5   31 1.47619 0.903563 0.161558
Q2G258   32 1.52381 0.903563 0.161558
Q2FZW5   15 0.714286 -1.27278 0.943444
Q2FW63   9 0.428571 -1.27278 0.943444
Q2FXB4   18 0.857143 -1.27278 0.943444
Q2G1T5   20 0.952381 -1.27278 0.943444
Q2G1J5   33 1.57143 0.903563 0.161558
Q2G0V0   29 1.38095 0.903563 0.161558
Q2G0M7   31 1.47619 0.903563 0.161558
Q2G1I5   32 1.52381 0.903563 0.161558
Q2G146   27 1.28571 0.903563 0.161558
Q2G1P6   34 1.61905 0.903563 0.161558
Q2G1W8   34 1.5814 0.903563 0.161558
Q2G035   27 1.25581 0.903563 0.161558
Q2G1I3   22 1.02326 0.903563 0.161558
Q2FWM2   36 1.67442 0.903563 0.161558
Q2FYJ3   30 1.39535 0.903563 0.161558
Q2G0L8   31 1.44186 0.903563 0.161558
Q2G164   28 1.30233 0.903563 0.161558
Q2FVT7   33 1.53488 0.903563 0.161558
Q2G1R3   21 0.976744 -1.27278 0.943444
Q2G1T6   34 1.5814 0.903563 0.161558
Q2FZN7   35 1.62791 0.903563 0.161558
Q2FY83   24 1.11628 0.903563 0.161558
Q2FZX9   28 1.30233 0.903563 0.161558
Q2FYL5   32 1.48837 0.903563 0.161558
Q2G218   32 1.48837 0.903563 0.161558
Q2G0M5   23 1.06977 0.903563 0.161558
Q2FW78   6 0.27907 -1.27278 0.943444
P52078   36 1.67442 0.903563 0.161558
Q7X2S2   34 1.5814 0.903563 0.161558
Q2FZG4   20 0.930233 -1.27278 0.943444
Q2G0M4   29 1.34884 0.903563 0.161558
Q2FVA2   31 1.44186 0.903563 0.161558
Q2G115   29 1.34884 0.903563 0.161558
Q2G0M8   31 1.44186 0.903563 0.161558
Q2G1U4   32 1.48837 0.903563 0.161558
Q2G1D0   36 1.67442 0.903563 0.161558
Q2G2S0   19 0.883721 -1.27278 0.943444
Q2G2N5   14 0.651163 -1.27278 0.943444
Q2G222   29 1.34884 0.903563 0.161558
Q2G1C8   20 0.930233 -1.27278 0.943444
Q2FV40   22 1.02326 0.903563 0.161558
Q2FXT1   27 1.25581 0.903563 0.161558
Q2FZZ2   29 1.34884 0.903563 0.161558
Q2FY01   29 1.34884 0.903563 0.161558
Q2FVJ8   34 1.5814 0.903563 0.161558
Q2FXK2   35 1.62791 0.903563 0.161558
Q2FUS7   28 1.30233 0.903563 0.161558
Q2FVP1   11 0.511628 -1.27278 0.943444
Q2FYN7   22 1.02326 0.903563 0.161558
P69848   36 1.67442 0.903563 0.161558
Q2FWN8   34 1.5814 0.903563 0.161558
Q2FV62   23 1.06977 0.903563 0.161558
Q2FWW7   34 1.5814 0.903563 0.161558
Q2G1Y5   33 1.53488 0.903563 0.161558
Q2FXA3   26 1.2093 0.903563 0.161558
Q2FYV3   28 1.30233 0.903563 0.161558
Q2G1H4   31 1.44186 0.903563 0.161558
Q2G038   36 1.67442 0.903563 0.161558
Q2G161   6 0.27907 -1.27278 0.943444
Q2FYV1   30 1.39535 0.903563 0.161558
Q2FZ09   31 1.44186 0.903563 0.161558
Q2FW90   33 1.53488 0.903563 0.161558
Q2G290   29 1.34884 0.903563 0.161558
P60611   33 1.53488 0.903563 0.161558
Q2FV58   34 1.5814 0.903563 0.161558
Q2G0C6   32 1.48837 0.903563 0.161558
Q2G050   31 1.44186 0.903563 0.161558
Q2G0V2   32 1.48837 0.903563 0.161558
Q2FVQ4   12 0.55814 -1.27278 0.943444
Q2G094   33 1.5 0.903563 0.161558
Q2FY59   33 1.5 0.903563 0.161558
Q2FVX7   29 1.31818 0.903563 0.161558
Q2FVP4   18 0.818182 -1.27278 0.943444
Q2G185   30 1.36364 0.903563 0.161558
Q2FXP8   5 0.227273 -1.27278 0.943444
Q2G275   30 1.36364 0.903563 0.161558
Q2G1D9   25 1.13636 0.903563 0.161558
Q2FXI3   32 1.45455 0.903563 0.161558
Q2FYM2   30 1.36364 0.903563 0.161558
P14738   25 1.13636 0.903563 0.161558
Q2G2Q2   31 1.40909 0.903563 0.161558
Q2G0M9   38 1.72727 0.903563 0.161558
Q2FY67   33 1.5 0.903563 0.161558
Q2FWX8   20 0.909091 -1.27278 0.943444
Q2FUT9   38 1.72727 0.903563 0.161558
Q2FZS0   39 1.77273 0.903563 0.161558
Q2G2A8   29 1.31818 0.903563 0.161558
Q2FUY2   21 0.954545 -1.27278 0.943444
Q2FZL8   36 1.63636 0.903563 0.161558
Q2FW93   27 1.22727 0.903563 0.161558
Q2G1L7   30 1.36364 0.903563 0.161558
Q2FW41   30 1.36364 0.903563 0.161558
Q2FZY6   32 1.45455 0.903563 0.161558
Q2G042   7 0.318182 -1.27278 0.943444
Q2FWK2   28 1.27273 0.903563 0.161558
Q2FYF4   33 1.5 0.903563 0.161558
Q2FZP2   31 1.40909 0.903563 0.161558
Q2G1G7   32 1.45455 0.903563 0.161558
Q2G1H5   46 2.09091 3.07991 0.0107511
Q2G2S7   32 1.45455 0.903563 0.161558
Q2FY53   28 1.27273 0.903563 0.161558
Q2G1N2   29 1.31818 0.903563 0.161558
Q2G2V2   31 1.40909 0.903563 0.161558
Q2G1H6   35 1.59091 0.903563 0.161558
Q2FZA9   32 1.45455 0.903563 0.161558
Q2FXI5   34 1.54545 0.903563 0.161558
Q2G206   6 0.272727 -1.27278 0.943444
Q2FWN6   33 1.5 0.903563 0.161558
Q2FUQ2   31 1.40909 0.903563 0.161558
Q2G1K3   34 1.54545 0.903563 0.161558
Q2FZ76   19 0.863636 -1.27278 0.943444
Q2FY54   31 1.40909 0.903563 0.161558
Q2G289   27 1.22727 0.903563 0.161558
Q2FY14   33 1.5 0.903563 0.161558
Q2FV77   39 1.77273 0.903563 0.161558
Q2G064   32 1.45455 0.903563 0.161558
Q2G033   28 1.27273 0.903563 0.161558
Q2G198   29 1.31818 0.903563 0.161558
Q2G0K4   10 0.454545 -1.27278 0.943444
Q2G0V3   32 1.45455 0.903563 0.161558
Q2FWE2   35 1.55556 0.903563 0.161558
Q2G089   32 1.42222 0.903563 0.161558
Q2FZL3   34 1.51111 0.903563 0.161558
Q2G087   34 1.51111 0.903563 0.161558
Q2G0A7   9 0.4 -1.27278 0.943444
Q2FVF9   34 1.51111 0.903563 0.161558
Q2G071   34 1.51111 0.903563 0.161558
Q2FUZ2   34 1.51111 0.903563 0.161558
Q2FY27   31 1.37778 0.903563 0.161558
Q2FXX4   27 1.2 0.903563 0.161558
Q2G1E6   30 1.33333 0.903563 0.161558
Q2G1G5   25 1.11111 0.903563 0.161558
Q2G2Q3   34 1.51111 0.903563 0.161558
Q2FZF0   30 1.33333 0.903563 0.161558
Q2G2D2   31 1.37778 0.903563 0.161558
Q2FXT4   28 1.24444 0.903563 0.161558
Q2FZI8   36 1.6 0.903563 0.161558
Q2FUS8   23 1.02222 0.903563 0.161558
Q2FVR9   35 1.55556 0.903563 0.161558
Q2FXP2   38 1.68889 0.903563 0.161558
Q2FX94   20 0.888889 -1.27278 0.943444
Q2G2A5   32 1.42222 0.903563 0.161558
Q2FZP7   28 1.24444 0.903563 0.161558
Q2G1R7   31 1.37778 0.903563 0.161558
Q2G015   23 1.02222 0.903563 0.161558
Q2FZF4   27 1.2 0.903563 0.161558
Q2G1E5   32 1.42222 0.903563 0.161558
Q2FWH9   15 0.666667 -1.27278 0.943444
Q2G069   33 1.46667 0.903563 0.161558
Q2FZK3   32 1.42222 0.903563 0.161558
Q2FZU5   34 1.51111 0.903563 0.161558
Q2FYT4   29 1.28889 0.903563 0.161558
Q2FWK4   27 1.2 0.903563 0.161558
Q2FY40   33 1.46667 0.903563 0.161558
Q2FWY4   7 0.311111 -1.27278 0.943444
Q2G156   13 0.577778 -1.27278 0.943444
Q2G045   31 1.37778 0.903563 0.161558
Q2FZS6   23 1.02222 0.903563 0.161558
Q2FYC7   27 1.2 0.903563 0.161558
Q2FW73   30 1.33333 0.903563 0.161558
Q2G1H3   36 1.6 0.903563 0.161558
Q2FXJ6   34 1.51111 0.903563 0.161558
Q2FUS2   5 0.217391 -1.27278 0.943444
Q2G120   35 1.52174 0.903563 0.161558
Q2G2T9   35 1.52174 0.903563 0.161558
Q2G1N9   11 0.478261 -1.27278 0.943444
Q2FXL9   33 1.43478 0.903563 0.161558
Q2G0W4   38 1.65217 0.903563 0.161558
Q2G0R6   32 1.3913 0.903563 0.161558
Q2G1C4   30 1.30435 0.903563 0.161558
Q2FWY9   31 1.34783 0.903563 0.161558
Q2G1K4   30 1.30435 0.903563 0.161558
Q2FYK3   33 1.43478 0.903563 0.161558
Q2G1N4   30 1.30435 0.903563 0.161558
Q2G065   30 1.30435 0.903563 0.161558
Q2FX88   23 1 0.903563 0.161558
Q2FVW9   35 1.52174 0.903563 0.161558
Q2G1E0   22 0.956522 -1.27278 0.943444
Q2G2P2   27 1.17391 0.903563 0.161558
Q2G0V5   5 0.217391 -1.27278 0.943444
Q2FWA2   33 1.43478 0.903563 0.161558
Q2FZU1   33 1.43478 0.903563 0.161558
Q2FX77   28 1.21739 0.903563 0.161558
Q2FW75   33 1.43478 0.903563 0.161558
Q2FUT5   31 1.34783 0.903563 0.161558
Q2G234   31 1.34783 0.903563 0.161558
Q2FZU6   32 1.3913 0.903563 0.161558
Q2G1Y2   13 0.565217 -1.27278 0.943444
Q2FXN7   20 0.869565 -1.27278 0.943444
Q2G2J3   6 0.26087 -1.27278 0.943444
Q2G0G1   35 1.52174 0.903563 0.161558
Q2FW62   32 1.3913 0.903563 0.161558
Q2FUP7   25 1.08696 0.903563 0.161558
Q2G1J3   27 1.17391 0.903563 0.161558
Q2FZ15   36 1.56522 0.903563 0.161558
Q2G1D3   26 1.13043 0.903563 0.161558
Q2G0K2   35 1.52174 0.903563 0.161558
Q2FWC1   27 1.17391 0.903563 0.161558
Q2FXM5   26 1.13043 0.903563 0.161558
Q2FY46   27 1.17391 0.903563 0.161558
Q2G1K0   37 1.6087 0.903563 0.161558
Q2FXT6   35 1.52174 0.903563 0.161558
Q2FZM4   35 1.52174 0.903563 0.161558
Q2FXG1   36 1.56522 0.903563 0.161558
Q2FXL1   35 1.52174 0.903563 0.161558
Q2FWX5   33 1.43478 0.903563 0.161558
# cudaSaTabsearch LTYPE = T LORDER = F LSOLN = F
# QUERY ID = PF05215 
# DBFILE = ./tableaux.ascii.DB                                                             
Q2G1I1   31 1.31915 0.903563  0.161558
Q2G1K2   27 1.14894 0.903563  0.161558
Q2FUU5   26 1.10638 0.903563  0.161558
Q2FXB6   35 1.48936 0.903563  0.161558
Q2FZU2   22 0.93617 -1.27278  0.943444
Q2FZK0   11 0.468085 -1.27278  0.943444
Q2FY33   33 1.40426 0.903563  0.161558
Q2G098   29 1.23404 0.903563  0.161558
Q2FZ46   27 1.14894 0.903563  0.161558
Q2FZQ5   19 0.808511 -1.27278  0.943444
Q2FXU8   21 0.893617 -1.27278  0.943444
Q9EZ08   31 1.31915 0.903563  0.161558
Q2G1B9   31 1.31915 0.903563  0.161558
Q2FZ73   37 1.57447 0.903563  0.161558
Q2FY35   39 1.65957 0.903563  0.161558
Q2FZ16   36 1.53191 0.903563  0.161558
Q2FYR2   35 1.48936 0.903563  0.161558
Q2FWY3   21 0.893617 -1.27278  0.943444
Q2G2F5   24 1.02128 0.903563  0.161558
Q2G032   37 1.57447 0.903563  0.161558
Q2FZ10   30 1.2766 0.903563  0.161558
Q2G255   30 1.2766 0.903563  0.161558
Q2G0X6   30 1.2766 0.903563  0.161558
Q2FYH0   31 1.31915 0.903563  0.161558
Q2FXJ9   19 0.808511 -1.27278  0.943444
Q2FZT4   35 1.48936 0.903563  0.161558
Q2FVE6   30 1.2766 0.903563  0.161558
Q2FYD3   20 0.851064 -1.27278  0.943444
Q2FXT5   29 1.23404 0.903563  0.161558
Q2FY60   28 1.19149 0.903563  0.161558
Q2G2D7   35 1.48936 0.903563  0.161558
Q2FX16   28 1.19149 0.903563  0.161558
Q2FZ34   31 1.31915 0.903563  0.161558
Q2G1S4   26 1.10638 0.903563  0.161558
Q2G147   34 1.44681 0.903563  0.161558
Q2G1J7   28 1.19149 0.903563  0.161558
Q2G2A7   33 1.40426 0.903563  0.161558
Q2G2M6   31 1.31915 0.903563  0.161558
Q2FV30   34 1.44681 0.903563  0.161558
Q2FVL5   35 1.48936 0.903563  0.161558
Q2FXY0   39 1.65957 0.903563  0.161558
Q2FZL1   33 1.40426 0.903563  0.161558
Q2FW45   26 1.10638 0.903563  0.161558
Q2FZU0   25 1.04167 0.903563  0.161558
Q2FWZ0   29 1.20833 0.903563  0.161558
Q2G2H5   22 0.916667 -1.27278  0.943444
Q2FYG9   33 1.375 0.903563  0.161558
Q2G2X6   29 1.20833 0.903563  0.161558
Q2G155   28 1.16667 0.903563  0.161558
Q2FXY9   30 1.25 0.903563  0.161558
Q2FZ37   40 1.66667 0.903563  0.161558
Q2FVI7   29 1.20833 0.903563  0.161558
Q2FYS1   28 1.16667 0.903563  0.161558
Q2FXL5   39 1.625 0.903563  0.161558
Q2G1J4   29 1.20833 0.903563  0.161558
Q2FWZ3   37 1.54167 0.903563  0.161558
Q2G2P7   29 1.20833 0.903563  0.161558
Q2FVH3   31 1.29167 0.903563  0.161558
Q2FZ31   36 1.5 0.903563  0.161558
Q2G283   35 1.45833 0.903563  0.161558
Q2FZ66   35 1.45833 0.903563  0.161558
Q2FWY7   6 0.25 -1.27278  0.943444
Q2G1F9   33 1.375 0.903563  0.161558
Q2FZJ4   31 1.29167 0.903563  0.161558
Q2FZQ1   22 0.916667 -1.27278  0.943444
Q2FY80   24 1 0.903563  0.161558
Q2G2D4   14 0.583333 -1.27278  0.943444
Q2FYP1   32 1.33333 0.903563  0.161558
Q2FYF9   22 0.916667 -1.27278  0.943444
Q2G0B3   27 1.125 0.903563  0.161558
Q2FUT8   29 1.20833 0.903563  0.161558
Q2FYR1   33 1.375 0.903563  0.161558
Q2FYL3   31 1.29167 0.903563  0.161558
Q2FVG4   10 0.416667 -1.27278  0.943444
Q2FVP8   29 1.20833 0.903563  0.161558
Q2FZ28   26 1.06122 0.903563  0.161558
Q2G1F0   29 1.18367 0.903563  0.161558
P95689   31 1.26531 0.903563  0.161558
Q2FYH6   31 1.26531 0.903563  0.161558
Q2FXD1   32 1.30612 0.903563  0.161558
Q2G0X5   33 1.34694 0.903563  0.161558
Q2FXN8   8 0.326531 -1.27278  0.943444
Q2G0N0   29 1.18367 0.903563  0.161558
Q2G268   34 1.38776 0.903563  0.161558
Q2FV61   33 1.34694 0.903563  0.161558
Q2FXL7   31 1.26531 0.903563  0.161558
Q2FUR5   30 1.22449 0.903563  0.161558
Q2FXV6   32 1.30612 0.903563  0.161558
Q2G2C5   31 1.26531 0.903563  0.161558
Q2FVJ6   35 1.42857 0.903563  0.161558
Q2G1Y4   39 1.59184 0.903563  0.161558
Q2FVI0   9 0.367347 -1.27278  0.943444
Q2FXJ8   15 0.612245 -1.27278  0.943444
Q2FZU7   28 1.14286 0.903563  0.161558
Q2G2X4   26 1.06122 0.903563  0.161558
Q2FZA8   27 1.10204 0.903563  0.161558
Q2FW96   27 1.10204 0.903563  0.161558
Q2FYV4   40 1.63265 0.903563  0.161558
O07325   35 1.42857 0.903563  0.161558
Q2G1C1   30 1.22449 0.903563  0.161558
Q2FZR9   30 1.22449 0.903563  0.161558
Q2FVW3   34 1.38776 0.903563  0.161558
Q2G124   36 1.46939 0.903563  0.161558
P0C0V7   31 1.26531 0.903563  0.161558
Q2FX52   30 1.2 0.903563  0.161558
Q2G2C7   33 1.32 0.903563  0.161558
Q2G2D5   31 1.24 0.903563  0.161558
Q2FXQ7   32 1.28 0.903563  0.161558
Q2FZW0   25 1 0.903563  0.161558
Q2FVG3   29 1.16 0.903563  0.161558
Q2FXR4   33 1.32 0.903563  0.161558
Q2FZ67   37 1.48 0.903563  0.161558
Q2G243   34 1.36 0.903563  0.161558
Q2FV76   39 1.56 0.903563  0.161558
Q2FVZ4   34 1.36 0.903563  0.161558
Q2FWC5   32 1.28 0.903563  0.161558
Q2FZY3   29 1.16 0.903563  0.161558
Q2FWH5   32 1.28 0.903563  0.161558
Q2G241   30 1.2 0.903563  0.161558
Q2FV35   31 1.24 0.903563  0.161558
Q2G0T5   21 0.84 -1.27278  0.943444
Q2G1A9   30 1.2 0.903563  0.161558
Q2FYU7   28 1.12 0.903563  0.161558
Q2G2E0   10 0.4 -1.27278  0.943444
Q2FVT6   37 1.48 0.903563  0.161558
Q2G0D7   20 0.8 -1.27278  0.943444
Q2G1M6   34 1.36 0.903563  0.161558
Q2G0A6   18 0.72 -1.27278  0.943444
Q2FUY6   29 1.16 0.903563  0.161558
Q2FYJ2   38 1.52 0.903563  0.161558
Q2G2E5   27 1.05882 0.903563  0.161558
Q2G2P5   31 1.21569 0.903563  0.161558
Q2G1R6   33 1.29412 0.903563  0.161558
Q2FYF0   28 1.09804 0.903563  0.161558
Q2FVH8   16 0.627451 -1.27278  0.943444
Q2FUU3   34 1.33333 0.903563  0.161558
Q2FVG8   32 1.2549 0.903563  0.161558
Q9ZAH5   31 1.21569 0.903563  0.161558
Q2G2U0   32 1.2549 0.903563  0.161558
Q2FYR4   29 1.13725 0.903563  0.161558
Q2G256   32 1.2549 0.903563  0.161558
Q2FVY0   30 1.17647 0.903563  0.161558
Q2G0Q2   31 1.21569 0.903563  0.161558
Q2G0R2   32 1.2549 0.903563  0.161558
Q2G0Q3   32 1.2549 0.903563  0.161558
Q2FWZ9   31 1.21569 0.903563  0.161558
Q53705   21 0.823529 -1.27278  0.943444
Q2G2U3   36 1.41176 0.903563  0.161558
Q2FYY6   29 1.13725 0.903563  0.161558
Q2FWL3   29 1.13725 0.903563  0.161558
Q2FY50   29 1.13725 0.903563  0.161558
Q2FXN4   29 1.13725 0.903563  0.161558
Q2G179   33 1.29412 0.903563  0.161558
Q2G1L6   36 1.41176 0.903563  0.161558
Q2FXU4   36 1.41176 0.903563  0.161558
Q2G1E9   30 1.17647 0.903563  0.161558
Q2G232   34 1.33333 0.903563  0.161558
Q2FXH9   30 1.17647 0.903563  0.161558
Q2G0X3   26 1.01961 0.903563  0.161558
Q2FXD0   29 1.13725 0.903563  0.161558
Q2G0G3   26 1.01961 0.903563  0.161558
Q2FWW3   35 1.37255 0.903563  0.161558
Q2FYG0   38 1.46154 0.903563  0.161558
Q2FZS9   18 0.692308 -1.27278  0.943444
Q2FYS2   43 1.65385 0.903563  0.161558
Q2G2U4   17 0.653846 -1.27278  0.943444
Q2FWJ9   28 1.07692 0.903563  0.161558
Q2FWF0   31 1.19231 0.903563  0.161558
Q2FXR9   30 1.15385 0.903563  0.161558
Q2FZV7   28 1.07692 0.903563  0.161558
Q2G1W0   29 1.11538 0.903563  0.161558
Q2G2I0   31 1.19231 0.903563  0.161558
Q2G153   29 1.11538 0.903563  0.161558
Q2FWD7   31 1.19231 0.903563  0.161558
Q2FY15   28 1.07692 0.903563  0.161558
Q2FV54   16 0.615385 -1.27278  0.943444
Q2FZ74   33 1.26923 0.903563  0.161558
Q2FYV5   30 1.15385 0.903563  0.161558
Q2G2I1   25 0.961538 -1.27278  0.943444
Q2FXZ6   31 1.19231 0.903563  0.161558
Q2G0U0   20 0.769231 -1.27278  0.943444
Q2G0Y6   30 1.15385 0.903563  0.161558
Q2FXJ0   30 1.15385 0.903563  0.161558
Q2FY43   32 1.20755 0.903563  0.161558
Q2FWM1   29 1.09434 0.903563  0.161558
Q2FVJ1   27 1.01887 0.903563  0.161558
Q2G0K3   30 1.13208 0.903563  0.161558
Q2FY66   34 1.28302 0.903563  0.161558
Q2FW99   17 0.641509 -1.27278  0.943444
Q2FV10   32 1.20755 0.903563  0.161558
Q2FXJ5   32 1.20755 0.903563  0.161558
Q2FX69   16 0.603774 -1.27278  0.943444
Q2G0B2   36 1.35849 0.903563  0.161558
Q2FX14   30 1.13208 0.903563  0.161558
Q2FYD8   28 1.0566 0.903563  0.161558
Q2FWE5   38 1.43396 0.903563  0.161558
Q2G2A3   35 1.32075 0.903563  0.161558
Q2FZH8   33 1.24528 0.903563  0.161558
Q2FX51   27 1.01887 0.903563  0.161558
Q2FWE8   31 1.16981 0.903563  0.161558
Q2G088   24 0.90566 -1.27278  0.943444
Q2G028   33 1.22222 0.903563  0.161558
Q2G1S3   30 1.11111 0.903563  0.161558
Q2FYN4   30 1.11111 0.903563  0.161558
Q2FX86   35 1.2963 0.903563  0.161558
Q2G2S8   26 0.962963 -1.27278  0.943444
Q2FUW8   33 1.22222 0.903563  0.161558
Q2FWD4   27 1 0.903563  0.161558
Q2FVH6   29 1.07407 0.903563  0.161558
Q2G029   25 0.925926 -1.27278  0.943444
Q2G1R5   31 1.14815 0.903563  0.161558
Q2FX65   10 0.37037 -1.27278  0.943444
Q2FZV6   30 1.11111 0.903563  0.161558
Q2G1P1   29 1.07407 0.903563  0.161558
Q2FVU4   20 0.740741 -1.27278  0.943444
Q2FVT5   27 1 0.903563  0.161558
Q2G2H4   30 1.11111 0.903563  0.161558
Q2FZ58   31 1.14815 0.903563  0.161558
Q2FVJ2   26 0.962963 -1.27278  0.943444
Q2FXW5   31 1.14815 0.903563  0.161558
Q2FWK1   30 1.11111 0.903563  0.161558
Q2G031   32 1.18519 0.903563  0.161558
Q2G0U1   30 1.11111 0.903563  0.161558
Q2FW46   36 1.33333 0.903563  0.161558
Q2FZY5   32 1.18519 0.903563  0.161558
Q2FZI5   33 1.2 0.903563  0.161558
Q2FYR9   36 1.30909 0.903563  0.161558
Q2FZ92   36 1.30909 0.903563  0.161558
Q2G1D5   30 1.09091 0.903563  0.161558
Q2FXM2   32 1.16364 0.903563  0.161558
Q2FVM2   34 1.23636 0.903563  0.161558
Q2FZN2   37 1.34545 0.903563  0.161558
Q2G1U8   30 1.09091 0.903563  0.161558
Q2FVS7   33 1.2 0.903563  0.161558
Q2FWB5   26 0.945455 -1.27278  0.943444
Q2FXX1   39 1.41818 0.903563  0.161558
Q2G2J9   33 1.2 0.903563  0.161558
Q2G0Y7   31 1.12727 0.903563  0.161558
Q2FW81   38 1.38182 0.903563  0.161558
Q2FWK3   32 1.16364 0.903563  0.161558
Q2FY34   36 1.30909 0.903563  0.161558
Q2FXF8   30 1.09091 0.903563  0.161558
Q2FXI9   32 1.16364 0.903563  0.161558
Q05615   27 0.964286 -1.27278  0.943444
Q2FUW4   30 1.07143 0.903563  0.161558
Q2FVF4   31 1.10714 0.903563  0.161558
Q2FWI3   33 1.17857 0.903563  0.161558
Q2FWG8   28 1 0.903563  0.161558
Q2G0R0   25 0.892857 -1.27278  0.943444
Q2G0I4   30 1.07143 0.903563  0.161558
Q2FV67   31 1.10714 0.903563  0.161558
Q2G091   28 1 0.903563  0.161558
Q2G1U1   32 1.14286 0.903563  0.161558
Q2FUX7   33 1.17857 0.903563  0.161558
Q2FY51   32 1.14286 0.903563  0.161558
Q2FYP2   29 1.03571 0.903563  0.161558
Q2G0F8   26 0.928571 -1.27278  0.943444
Q2FXH5   29 1.03571 0.903563  0.161558
Q2G193   36 1.28571 0.903563  0.161558
Q2FWD6   34 1.21429 0.903563  0.161558
Q2FZ98   31 1.08772 0.903563  0.161558
Q2FYQ2   15 0.526316 -1.27278  0.943444
Q2FWL5   26 0.912281 -1.27278  0.943444
Q2FV16   32 1.12281 0.903563  0.161558
Q2FWX9   32 1.12281 0.903563  0.161558
Q2G1J0   31 1.08772 0.903563  0.161558
Q2G235   32 1.12281 0.903563  0.161558
Q2FXK1   29 1.01754 0.903563  0.161558
Q2FWF4   35 1.22807 0.903563  0.161558
Q2FZC8   29 1.01754 0.903563  0.161558
Q2FZQ4   26 0.912281 -1.27278  0.943444
O52582   27 0.947368 -1.27278  0.943444
Q2FZI6   29 1.01754 0.903563  0.161558
Q2FUW7   28 0.982456 -1.27278  0.943444
Q2G2M9   27 0.947368 -1.27278  0.943444
Q2FZD0   28 0.982456 -1.27278  0.943444
Q2FWK7   29 1.01754 0.903563  0.161558
Q2FWU4   23 0.807018 -1.27278  0.943444
Q2FUX4   33 1.15789 0.903563  0.161558
Q2G2V3   28 0.982456 -1.27278  0.943444
O05204   34 1.19298 0.903563  0.161558
Q2FYC2   31 1.06897 0.903563  0.161558
Q2FZP6   32 1.10345 0.903563  0.161558
Q2G0L2   31 1.06897 0.903563  0.161558
Q2FZV1   10 0.344828 -1.27278  0.943444
Q2FVQ5   35 1.2069 0.903563  0.161558
Q2FZW6   29 1 0.903563  0.161558
Q2FZI3   23 0.793103 -1.27278  0.943444
Q2G219   24 0.827586 -1.27278  0.943444
Q2FZR2   31 1.06897 0.903563  0.161558
Q2FXZ2   33 1.13793 0.903563  0.161558
Q2FYC6   29 1 0.903563  0.161558
Q2FYZ5   36 1.22034 0.903563  0.161558
Q2FWN4   32 1.08475 0.903563  0.161558
Q2G221   19 0.644068 -1.27278  0.943444
Q2FZX5   29 0.983051 -1.27278  0.943444
Q2FUW3   30 1.01695 0.903563  0.161558
Q2G2H3   26 0.881356 -1.27278  0.943444
Q2FY08   32 1.08475 0.903563  0.161558
Q2FXU5   33 1.11864 0.903563  0.161558
Q2G1F8   28 0.949153 -1.27278  0.943444
Q2FYW4   31 1.05085 0.903563  0.161558
Q2G142   24 0.813559 -1.27278  0.943444
Q2G1U3   19 0.644068 -1.27278  0.943444
Q2FZ18   34 1.15254 0.903563  0.161558
Q2FV24   34 1.15254 0.903563  0.161558
Q2G1C2   32 1.08475 0.903563  0.161558
Q2FYZ4   29 0.983051 -1.27278  0.943444
Q2FWT4   30 1.01695 0.903563  0.161558
Q2FUX1   27 0.915254 -1.27278  0.943444
Q2FZG9   27 0.9 -1.27278  0.943444
Q2FVC1   32 1.06667 0.903563  0.161558
Q2FYT3   25 0.833333 -1.27278  0.943444
Q2FY82   29 0.966667 -1.27278  0.943444
Q2FV02   35 1.16667 0.903563  0.161558
Q2FXJ2   35 1.16667 0.903563  0.161558
Q2FZ02   27 0.9 -1.27278  0.943444
Q2G0L3   30 1 0.903563  0.161558
Q2FZH5   32 1.06667 0.903563  0.161558
Q2FWH4   30 1 0.903563  0.161558
Q2FW49   29 0.966667 -1.27278  0.943444
Q93T05   36 1.2 0.903563  0.161558
Q2FX73   39 1.3 0.903563  0.161558
Q2G239   35 1.14754 0.903563  0.161558
Q2G121   31 1.01639 0.903563  0.161558
Q2FY11   32 1.04918 0.903563  0.161558
Q2FV11   30 0.983607 -1.27278  0.943444
Q2FZ05   32 1.04918 0.903563  0.161558
Q2G253   33 1.08197 0.903563  0.161558
Q2FW98   27 0.885246 -1.27278  0.943444
Q2G205   35 1.14754 0.903563  0.161558
Q2FVE7   31 1.01639 0.903563  0.161558
Q2FYD0   28 0.918033 -1.27278  0.943444
Q2FZ19   34 1.11475 0.903563  0.161558
Q2G1C7   35 1.14754 0.903563  0.161558
Q2FV60   29 0.95082 -1.27278  0.943444
Q2FY64   39 1.27869 0.903563  0.161558
Q2FZI9   47 1.54098 0.903563  0.161558
Q2FV57   34 1.09677 0.903563  0.161558
Q2FXA5   31 1 0.903563  0.161558
Q2G2U8   10 0.322581 -1.27278  0.943444
Q2FZP0   31 1 0.903563  0.161558
Q2FZL7   29 0.935484 -1.27278  0.943444
Q2FZR3   29 0.935484 -1.27278  0.943444
Q2FWA0   30 0.967742 -1.27278  0.943444
Q2G090   33 1.06452 0.903563  0.161558
Q2G1H0   30 0.952381 -1.27278  0.943444
Q2FZP4   31 0.984127 -1.27278  0.943444
Q2FUX0   30 0.952381 -1.27278  0.943444
Q2FV86   28 0.888889 -1.27278  0.943444
Q2FV14   31 0.984127 -1.27278  0.943444
Q2FUT2   29 0.920635 -1.27278  0.943444
Q2FZ64   27 0.857143 -1.27278  0.943444
Q2FUW1   23 0.71875 -1.27278  0.943444
Q2FWI0   36 1.125 0.903563  0.161558
Q2G2K5   37 1.15625 0.903563  0.161558
Q2FWK6   30 0.9375 -1.27278  0.943444
Q2G0T9   31 0.96875 -1.27278  0.943444
Q2G078   36 1.125 0.903563  0.161558
Q2G1P3   37 1.15625 0.903563  0.161558
Q2G274   33 1.01538 0.903563  0.161558
Q2FZD4   34 1.04615 0.903563  0.161558
Q2FYS5   34 1.04615 0.903563  0.161558
Q2G1K5   27 0.830769 -1.27278  0.943444
Q2G1L5   30 0.923077 -1.27278  0.943444
Q2G1M9   31 0.953846 -1.27278  0.943444
Q2FX67   25 0.769231 -1.27278  0.943444
Q2FZ32   31 0.953846 -1.27278  0.943444
Q2FWH7   27 0.830769 -1.27278  0.943444
Q2FXT8   27 0.818182 -1.27278  0.943444
Q2FUQ3   29 0.878788 -1.27278  0.943444
Q2G1Y6   29 0.878788 -1.27278  0.943444
Q2FX68   23 0.69697 -1.27278  0.943444
Q2FWD1   32 0.969697 -1.27278  0.943444
Q2FUZ8   28 0.848485 -1.27278  0.943444
Q2G1F5   27 0.818182 -1.27278  0.943444
Q2G2T6   26 0.787879 -1.27278  0.943444
Q2FYD2   25 0.757576 -1.27278  0.943444
Q2FYA1   36 1.09091 0.903563  0.161558
Q2FY21   28 0.848485 -1.27278  0.943444
Q2FZD3   22 0.666667 -1.27278  0.943444
Q2G1Z4   28 0.848485 -1.27278  0.943444
Q2G0S3   30 0.895522 -1.27278  0.943444
Q2FVQ3   29 0.865672 -1.27278  0.943444
Q2G2J4   29 0.865672 -1.27278  0.943444
Q2G2B8   31 0.925373 -1.27278  0.943444
Q2G0L5   18 0.537313 -1.27278  0.943444
Q2FW72   30 0.895522 -1.27278  0.943444
Q2FYT8   28 0.835821 -1.27278  0.943444
Q2FXM9   29 0.865672 -1.27278  0.943444
Q2G1Y0   30 0.895522 -1.27278  0.943444
Q2G2D0   26 0.776119 -1.27278  0.943444
Q2G2M2   23 0.686567 -1.27278  0.943444
Q2G1B7   29 0.865672 -1.27278  0.943444
Q2G1B8   33 0.985075 -1.27278  0.943444
Q2G0M6   33 0.985075 -1.27278  0.943444
Q2G1D8   26 0.764706 -1.27278  0.943444
Q2FV70   30 0.882353 -1.27278  0.943444
Q2FV72   28 0.823529 -1.27278  0.943444
Q2FVB2   30 0.882353 -1.27278  0.943444
Q2G122   28 0.823529 -1.27278  0.943444
Q2G1W2   29 0.84058 -1.27278  0.943444
Q2FWW1   29 0.84058 -1.27278  0.943444
Q2G1F4   29 0.84058 -1.27278  0.943444
Q2G093   30 0.869565 -1.27278  0.943444
Q2FXY7   34 0.985507 -1.27278  0.943444
Q2G1C6   27 0.782609 -1.27278  0.943444
Q2FZ20   24 0.695652 -1.27278  0.943444
O50581   26 0.742857 -1.27278  0.943444
Q2G1N1   32 0.914286 -1.27278  0.943444
Q2G188   24 0.676056 -1.27278  0.943444
Q2G296   29 0.816901 -1.27278  0.943444
Q2G2E9   34 0.957746 -1.27278  0.943444
Q2G294   31 0.873239 -1.27278  0.943444
Q2FWJ5   29 0.816901 -1.27278  0.943444
Q2FW03   26 0.722222 -1.27278  0.943444
Q2G0N1   32 0.888889 -1.27278  0.943444
Q2FZJ0   36 1 0.903563  0.161558
Q2FYZ9   29 0.805556 -1.27278  0.943444
Q2FV74   26 0.722222 -1.27278  0.943444
Q2FXP7   27 0.75 -1.27278  0.943444
Q2FXU1   25 0.694444 -1.27278  0.943444
Q2G1M8   32 0.888889 -1.27278  0.943444
Q2FXY4   34 0.944444 -1.27278  0.943444
Q2FZ94   27 0.739726 -1.27278  0.943444
Q2FYI0   30 0.810811 -1.27278  0.943444
Q2FXT9   27 0.72973 -1.27278  0.943444
Q2G0D2   30 0.8 -1.27278  0.943444
Q2FYB7   26 0.693333 -1.27278  0.943444
Q2FVN8   26 0.693333 -1.27278  0.943444
Q2FZ49   26 0.693333 -1.27278  0.943444
Q2FUW6   31 0.826667 -1.27278  0.943444
Q2G1P7   30 0.8 -1.27278  0.943444
Q2FW70   31 0.815789 -1.27278  0.943444
Q2G0W1   30 0.789474 -1.27278  0.943444
Q2G024   29 0.763158 -1.27278  0.943444
Q2G1G8   27 0.710526 -1.27278  0.943444
Q2G1R9   29 0.763158 -1.27278  0.943444
O06446   32 0.842105 -1.27278  0.943444
Q2G1C9   28 0.736842 -1.27278  0.943444
Q2FXV8   30 0.779221 -1.27278  0.943444
Q2G0P5   30 0.779221 -1.27278  0.943444
Q2FV64   30 0.769231 -1.27278  0.943444
Q2FV87   28 0.708861 -1.27278  0.943444
Q2G1K9   28 0.7 -1.27278  0.943444
Q2G266   28 0.7 -1.27278  0.943444
Q59801   31 0.765432 -1.27278  0.943444
Q2FXH2   26 0.641975 -1.27278  0.943444
Q53727   32 0.780488 -1.27278  0.943444
Q2G2Q0   21 0.512195 -1.27278  0.943444
Q2FZD8   22 0.53012 -1.27278  0.943444
Q2FYS4   25 0.60241 -1.27278  0.943444
Q2G1G2   35 0.843373 -1.27278  0.943444
Q2FXV9   27 0.642857 -1.27278  0.943444
Q2G0L4   18 0.428571 -1.27278  0.943444
Q2FXR8   26 0.619048 -1.27278  0.943444
Q2FYJ0   30 0.714286 -1.27278  0.943444
Q2FZS8   25 0.588235 -1.27278  0.943444
Q2FXN9   30 0.689655 -1.27278  0.943444
Q2FYM1   31 0.712644 -1.27278  0.943444
Q2FVZ5   25 0.574713 -1.27278  0.943444
Q2FVL8   28 0.636364 -1.27278  0.943444
Q2FZ40   30 0.681818 -1.27278  0.943444
Q2FYH5   31 0.696629 -1.27278  0.943444
Q2FXB3   30 0.659341 -1.27278  0.943444
Q2FYS9   28 0.602151 -1.27278  0.943444
Q2G1Q4   31 0.666667 -1.27278  0.943444
Q2FVC3   31 0.666667 -1.27278  0.943444
Q2G046   26 0.553191 -1.27278  0.943444
Q2FWU3   22 0.468085 -1.27278  0.943444
Q2FZ72   32 0.680851 -1.27278  0.943444
Q2FZ82   26 0.553191 -1.27278  0.943444
Q9F1K0   23 0.474227 -1.27278  0.943444
Q2FVV9   29 0.574257 -1.27278  0.943444
Q2FZT6   25 0.490196 -1.27278  0.943444
Q2FWU5   23 0.45098 -1.27278  0.943444
Q2FYC8   24 0.466019 -1.27278  0.943444
Q2FZK7   26 0.495238 -1.27278  0.943444
Q2G2C1   25 0.47619 -1.27278  0.943444
Q2FZT5   27 0.5 -1.27278  0.943444
Q2G0R8   34 0.623853 -1.27278  0.943444
Q2FW95   23 0.422018 -1.27278  0.943444
Q2G0N5   30 0.530973 -1.27278  0.943444
P47768   30 0.521739 -1.27278  0.943444
Q2FXH4   25 0.431034 -1.27278  0.943444
Q2FVM1   28 0.482759 -1.27278  0.943444
```
