## Supplementary Data 3 for "Mining folded proteomes in the era of accurate structure prediction": PF05219.output

```
# cudaSaTabsearch LTYPE = T LORDER = F LSOLN = F
# QUERY ID = PF05219 
# DBFILE = ./tableaux.ascii.DB                                                             
Q2G0V6   0 0 -1.27278 0.943444
Q2G075   0 0 -1.27278 0.943444
Q2G083   0 0 -1.27278 0.943444
Q2FZN3   0 0 -1.27278 0.943444
Q2FY90   0 0 -1.27278 0.943444
Q2FX91   0 0 -1.27278 0.943444
Q2FX54   0 0 -1.27278 0.943444
Q2FYQ4   0 0 -1.27278 0.943444
Q2G284   0 0 -1.27278 0.943444
Q2G0S4   0 0 -1.27278 0.943444
Q2FWM3   0 0 -1.27278 0.943444
Q2FX81   0 0 -1.27278 0.943444
Q2FXC6   0 0 -1.27278 0.943444
Q2FWJ7   0 0 -1.27278 0.943444
Q2FYJ9   0 0 -1.27278 0.943444
Q2G2E6   0 0 -1.27278 0.943444
Q2FWV0   0 0 -1.27278 0.943444
Q2FZC3   0 0 -1.27278 0.943444
Q2FVH9   0 0 -1.27278 0.943444
Q2FXQ5   0 0 -1.27278 0.943444
Q2FZU4   0 0 -1.27278 0.943444
Q2FYF8   0 0 -1.27278 0.943444
Q2FUR4   0 0 -1.27278 0.943444
Q2FYI2   0 0 -1.27278 0.943444
Q2FYY2   0 0 -1.27278 0.943444
Q2FW58   0 0 -1.27278 0.943444
P0C7Z3   0 0 -1.27278 0.943444
Q2G0T2   0 0 -1.27278 0.943444
Q2G1G9   0 0 -1.27278 0.943444
Q2FVJ0   0 0 -1.27278 0.943444
Q2FZ80   0 0 -1.27278 0.943444
Q2G1R4   0 0 -1.27278 0.943444
Q2FW02   0 0 -1.27278 0.943444
Q2G1X3   0 0 -1.27278 0.943444
Q2FWW4   0 0 -1.27278 0.943444
Q2FZE1   0 0 -1.27278 0.943444
Q2FY31   0 0 -1.27278 0.943444
Q2G018   0 0 -1.27278 0.943444
Q2FZI0   0 0 -1.27278 0.943444
Q2FUZ7   0 0 -1.27278 0.943444
Q2G250   0 0 -1.27278 0.943444
Q2FWU8   0 0 -1.27278 0.943444
Q2FYX5   0 0 -1.27278 0.943444
Q2FZY2   0 0 -1.27278 0.943444
Q2FZX8   0 0 -1.27278 0.943444
Q2FUY8   0 0 -1.27278 0.943444
Q2FV73   0 0 -1.27278 0.943444
Q2G0C5   0 0 -1.27278 0.943444
Q2FZ52   0 0 -1.27278 0.943444
Q2FVK6   0 0 -1.27278 0.943444
Q2G0Z3   0 0 -1.27278 0.943444
Q2FZJ8   0 0 -1.27278 0.943444
Q2FY57   0 0 -1.27278 0.943444
Q2G0W3   0 0 -1.27278 0.943444
Q2G0I2   0 0 -1.27278 0.943444
Q2FYX1   0 0 -1.27278 0.943444
Q2G0H2   0 0 -1.27278 0.943444
Q2FWJ8   0 0 -1.27278 0.943444
Q2FWZ7   0 0 -1.27278 0.943444
Q2FV04   0 0 -1.27278 0.943444
Q2G0H6   0 0 -1.27278 0.943444
Q2G291   0 0 -1.27278 0.943444
Q2G1A7   0 0 -1.27278 0.943444
Q2FVS8   0 0 -1.27278 0.943444
Q2FZ26   0 0 -1.27278 0.943444
Q2FXJ3   0 0 -1.27278 0.943444
Q2G231   0 0 -1.27278 0.943444
Q2G2N0   0 0 -1.27278 0.943444
Q2G2I2   0 0 -1.27278 0.943444
Q2FYU3   0 0 -1.27278 0.943444
Q2FWY5   0 0 -1.27278 0.943444
Q2G2E3   0 0 -1.27278 0.943444
Q2FV09   0 0 -1.27278 0.943444
Q2FX72   0 0 -1.27278 0.943444
Q2FWA3   0 0 -1.27278 0.943444
Q2FWF2   0 0 -1.27278 0.943444
Q2G0E4   0 0 -1.27278 0.943444
Q2G251   0 0 -1.27278 0.943444
P0C818   0 0 -1.27278 0.943444
Q2FXQ2   0 0 -1.27278 0.943444
Q2FXD4   0 0 -1.27278 0.943444
Q2G014   0 0 -1.27278 0.943444
Q2FWI9   0 0 -1.27278 0.943444
Q2FX79   0 0 -1.27278 0.943444
Q2FVP7   0 0 -1.27278 0.943444
Q2FZN4   0 0 -1.27278 0.943444
Q2FWU6   0 0 -1.27278 0.943444
Q2G2Y1   0 0 -1.27278 0.943444
Q2FYF6   0 0 -1.27278 0.943444
Q2FXK0   0 0 -1.27278 0.943444
Q2FVI9   0 0 -1.27278 0.943444
Q2G246   0 0 -1.27278 0.943444
Q2G053   0 0 -1.27278 0.943444
Q2FWK8   0 0 -1.27278 0.943444
Q2FXL8   0 0 -1.27278 0.943444
Q2G0Q4   0 0 -1.27278 0.943444
Q2FVB7   0 0 -1.27278 0.943444
Q2FYD6   0 0 -1.27278 0.943444
Q2FXK9   0 0 -1.27278 0.943444
Q2FV78   0 0 -1.27278 0.943444
Q2FXG4   0 0 -1.27278 0.943444
Q2G0C8   0 0 -1.27278 0.943444
Q2FWU9   0 0 -1.27278 0.943444
Q2FUX2   0 0 -1.27278 0.943444
Q2FYI8   0 0 -1.27278 0.943444
Q2FXA1   0 0 -1.27278 0.943444
Q2FV49   0 0 -1.27278 0.943444
Q2G1S0   0 0 -1.27278 0.943444
Q2G0G0   0 0 -1.27278 0.943444
P0C805   0 0 -1.27278 0.943444
Q2FWV9   0 0 -1.27278 0.943444
Q2G152   0 0 -1.27278 0.943444
Q2FX48   0 0 -1.27278 0.943444
Q2FXS5   0 0 -1.27278 0.943444
Q2FWL4   0 0 -1.27278 0.943444
P0C7Y1   0 0 -1.27278 0.943444
Q2FXA2   0 0 -1.27278 0.943444
Q2FY96   0 0 -1.27278 0.943444
Q2FVJ3   0 0 -1.27278 0.943444
Q2FZ24   0 0 -1.27278 0.943444
Q2G1X4   0 0 -1.27278 0.943444
Q2FYM6   0 0 -1.27278 0.943444
Q2FWX6   0 0 -1.27278 0.943444
Q2G1D2   0 0 -1.27278 0.943444
Q2FWC0   0 0 -1.27278 0.943444
Q2FZG7   0 0 -1.27278 0.943444
Q2G2P1   0 0 -1.27278 0.943444
Q2G1M4   0 0 -1.27278 0.943444
Q2FX29   0 0 -1.27278 0.943444
Q2FUZ3   0 0 -1.27278 0.943444
Q2FVZ9   0 0 -1.27278 0.943444
Q2G2N3   0 0 -1.27278 0.943444
Q2G237   0 0 -1.27278 0.943444
Q2FXN5   0 0 -1.27278 0.943444
Q2FYP7   0 0 -1.27278 0.943444
Q2FWC8   0 0 -1.27278 0.943444
Q2G209   0 0 -1.27278 0.943444
Q2FXX7   0 0 -1.27278 0.943444
Q2FV05   0 0 -1.27278 0.943444
Q2FWM8   0 0 -1.27278 0.943444
Q2FV00   0 0 -1.27278 0.943444
Q2FZF2   0 0 -1.27278 0.943444
Q2FV80   0 0 -1.27278 0.943444
Q2FZZ7   0 0 -1.27278 0.943444
Q2FWH8   0 0 -1.27278 0.943444
Q2FVS5   0 0 -1.27278 0.943444
Q2FWY0   0 0 -1.27278 0.943444
Q2FZM3   0 0 -1.27278 0.943444
Q2FZW8   0 0 -1.27278 0.943444
Q2FVY7   0 0 -1.27278 0.943444
Q2FXJ1   0 0 -1.27278 0.943444
Q2G0T7   0 0 -1.27278 0.943444
Q2FW40   0 0 -1.27278 0.943444
Q2FYU9   0 0 -1.27278 0.943444
Q2FUR0   0 0 -1.27278 0.943444
Q2G215   0 0 -1.27278 0.943444
Q2G169   0 0 -1.27278 0.943444
Q2G034   0 0 -1.27278 0.943444
Q2FUV8   1 0.0833333 -1.27278 0.943444
Q2FW44   2 0.166667 -1.27278 0.943444
Q2FYJ8   0 0 -1.27278 0.943444
Q2FVR6   2 0.166667 -1.27278 0.943444
Q2G183   2 0.166667 -1.27278 0.943444
Q2G0S1   2 0.166667 -1.27278 0.943444
Q2FX83   0 0 -1.27278 0.943444
Q2FYF7   2 0.166667 -1.27278 0.943444
Q2G166   2 0.166667 -1.27278 0.943444
Q2FX20   2 0.166667 -1.27278 0.943444
Q2G020   2 0.166667 -1.27278 0.943444
Q2FVC0   0 0 -1.27278 0.943444
Q2FVD1   0 0 -1.27278 0.943444
Q2FWH1   1 0.0833333 -1.27278 0.943444
Q2FYX2   2 0.166667 -1.27278 0.943444
Q2FZB5   2 0.166667 -1.27278 0.943444
Q2G0G8   1 0.0833333 -1.27278 0.943444
P0A0I4   1 0.0833333 -1.27278 0.943444
Q2G2C6   2 0.166667 -1.27278 0.943444
Q2FVB1   2 0.166667 -1.27278 0.943444
Q2FYN1   2 0.166667 -1.27278 0.943444
Q2FV79   1 0.0833333 -1.27278 0.943444
Q2FVU9   1 0.0833333 -1.27278 0.943444
Q2G0W5   2 0.166667 -1.27278 0.943444
Q2FW60   2 0.166667 -1.27278 0.943444
Q2G269   1 0.0833333 -1.27278 0.943444
Q2FZS1   2 0.166667 -1.27278 0.943444
Q2G1Y3   2 0.166667 -1.27278 0.943444
Q2FWA4   2 0.166667 -1.27278 0.943444
Q2G0C0   2 0.166667 -1.27278 0.943444
Q2G2J6   0 0 -1.27278 0.943444
Q2G1R2   2 0.166667 -1.27278 0.943444
Q2FXY8   1 0.0833333 -1.27278 0.943444
Q2FYL2   2 0.166667 -1.27278 0.943444
Q2FYS3   0 0 -1.27278 0.943444
Q2FXS0   2 0.166667 -1.27278 0.943444
Q2FWA7   0 0 -1.27278 0.943444
Q2FWV8   1 0.0833333 -1.27278 0.943444
Q2G279   2 0.166667 -1.27278 0.943444
Q2FYB5   0 0 -1.27278 0.943444
Q2G175   2 0.166667 -1.27278 0.943444
Q2FZ07   2 0.166667 -1.27278 0.943444
Q2FVG7   2 0.166667 -1.27278 0.943444
Q2G2P3   2 0.166667 -1.27278 0.943444
Q2FZA3   2 0.166667 -1.27278 0.943444
Q2FYE1   2 0.166667 -1.27278 0.943444
Q2G2F8   0 0 -1.27278 0.943444
Q2FWS8   0 0 -1.27278 0.943444
Q2FXD8   2 0.166667 -1.27278 0.943444
Q2FX46   1 0.0833333 -1.27278 0.943444
Q2FYB4   1 0.0833333 -1.27278 0.943444
Q2FYC0   2 0.166667 -1.27278 0.943444
Q2FUY5   2 0.166667 -1.27278 0.943444
Q2FYF2   0 0 -1.27278 0.943444
Q2G0R4   0 0 -1.27278 0.943444
Q2G1L1   2 0.166667 -1.27278 0.943444
Q2FYB0   1 0.0833333 -1.27278 0.943444
Q2FWW5   1 0.0833333 -1.27278 0.943444
Q2FX04   1 0.0833333 -1.27278 0.943444
Q2FV33   1 0.0833333 -1.27278 0.943444
Q2FUX6   2 0.166667 -1.27278 0.943444
Q2FVP5   0 0 -1.27278 0.943444
Q2G0W7   1 0.0833333 -1.27278 0.943444
Q2FXV1   2 0.166667 -1.27278 0.943444
Q2G096   2 0.166667 -1.27278 0.943444
Q2FV68   2 0.166667 -1.27278 0.943444
Q2FVY6   2 0.166667 -1.27278 0.943444
Q2FYY0   2 0.166667 -1.27278 0.943444
Q2G005   1 0.0833333 -1.27278 0.943444
Q2G2B4   2 0.166667 -1.27278 0.943444
Q2FVZ7   1 0.0833333 -1.27278 0.943444
Q2FW55   1 0.0833333 -1.27278 0.943444
Q2FV92   1 0.0833333 -1.27278 0.943444
Q2FYV9   2 0.166667 -1.27278 0.943444
Q2FW74   2 0.166667 -1.27278 0.943444
Q2FVK9   1 0.0833333 -1.27278 0.943444
Q2FZA4   1 0.0833333 -1.27278 0.943444
Q2FV25   0 0 -1.27278 0.943444
Q2FYG8   1 0.0833333 -1.27278 0.943444
Q2G216   1 0.0833333 -1.27278 0.943444
Q2FZ69   2 0.166667 -1.27278 0.943444
Q2FV97   1 0.0833333 -1.27278 0.943444
Q2FZ95   0 0 -1.27278 0.943444
Q2FZN8   2 0.166667 -1.27278 0.943444
Q2FZG2   2 0.166667 -1.27278 0.943444
Q2G259   1 0.0833333 -1.27278 0.943444
Q2FYB6   2 0.166667 -1.27278 0.943444
Q2FZD1   2 0.166667 -1.27278 0.943444
Q2FYT6   2 0.166667 -1.27278 0.943444
Q2G0Y2   2 0.166667 -1.27278 0.943444
Q2FWZ1   2 0.166667 -1.27278 0.943444
Q2FVC8   1 0.0833333 -1.27278 0.943444
Q2G2H1   1 0.0833333 -1.27278 0.943444
Q2FY47   2 0.166667 -1.27278 0.943444
Q2FX78   2 0.166667 -1.27278 0.943444
Q2FX47   2 0.166667 -1.27278 0.943444
Q2FZA7   2 0.166667 -1.27278 0.943444
Q2FV32   1 0.0833333 -1.27278 0.943444
Q2FYE6   0 0 -1.27278 0.943444
Q2FZ41   2 0.166667 -1.27278 0.943444
Q2FYG3   0 0 -1.27278 0.943444
Q2FX01   2 0.166667 -1.27278 0.943444
Q2FXU6   2 0.166667 -1.27278 0.943444
Q2FYL7   2 0.166667 -1.27278 0.943444
Q2FWQ3   1 0.0833333 -1.27278 0.943444
Q2FZY9   2 0.166667 -1.27278 0.943444
Q2FV50   2 0.166667 -1.27278 0.943444
Q2FUY7   2 0.166667 -1.27278 0.943444
Q2FXP6   1 0.0833333 -1.27278 0.943444
Q2G1S9   1 0.0833333 -1.27278 0.943444
Q2FX18   1 0.0833333 -1.27278 0.943444
Q2FYU0   0 0 -1.27278 0.943444
Q2FXZ7   5 0.4 -1.27278 0.943444
Q2G051   3 0.24 -1.27278 0.943444
Q2FWS3   5 0.4 -1.27278 0.943444
Q2FW14   4 0.32 -1.27278 0.943444
Q2FYD7   4 0.32 -1.27278 0.943444
Q9RQP8   4 0.32 -1.27278 0.943444
Q2FZK2   4 0.32 -1.27278 0.943444
Q2FWI7   4 0.32 -1.27278 0.943444
Q2G182   2 0.16 -1.27278 0.943444
Q2FYT7   3 0.24 -1.27278 0.943444
Q2FV46   4 0.32 -1.27278 0.943444
Q2FY58   1 0.08 -1.27278 0.943444
Q2FX06   1 0.08 -1.27278 0.943444
Q2FZH0   5 0.4 -1.27278 0.943444
Q2FUZ4   6 0.48 -1.27278 0.943444
Q2G102   3 0.24 -1.27278 0.943444
Q2G1R8   4 0.32 -1.27278 0.943444
Q2G2J1   4 0.32 -1.27278 0.943444
Q2FX71   2 0.16 -1.27278 0.943444
Q2FUZ5   2 0.16 -1.27278 0.943444
Q2FYP5   3 0.24 -1.27278 0.943444
Q2G048   0 0 -1.27278 0.943444
Q2FUQ0   4 0.32 -1.27278 0.943444
Q2FWS7   5 0.4 -1.27278 0.943444
Q2FV65   2 0.16 -1.27278 0.943444
Q2G125   1 0.08 -1.27278 0.943444
Q2FYT2   4 0.32 -1.27278 0.943444
Q2FVH7   2 0.16 -1.27278 0.943444
Q2G127   3 0.24 -1.27278 0.943444
Q2FYI5   2 0.16 -1.27278 0.943444
Q2FYX4   5 0.4 -1.27278 0.943444
Q2G0M3   5 0.4 -1.27278 0.943444
Q2FW87   4 0.32 -1.27278 0.943444
Q2G211   0 0 -1.27278 0.943444
Q2FXR5   4 0.32 -1.27278 0.943444
Q2FWR5   4 0.32 -1.27278 0.943444
Q2FYD5   2 0.16 -1.27278 0.943444
Q2FY94   2 0.16 -1.27278 0.943444
Q2G2W8   3 0.24 -1.27278 0.943444
Q2FZL9   6 0.48 -1.27278 0.943444
Q2FYT9   4 0.32 -1.27278 0.943444
Q2FX44   2 0.16 -1.27278 0.943444
Q2FXB2   1 0.08 -1.27278 0.943444
Q2FVF6   4 0.32 -1.27278 0.943444
Q2G2F6   1 0.08 -1.27278 0.943444
Q2G2C3   3 0.24 -1.27278 0.943444
Q2FYA5   3 0.24 -1.27278 0.943444
Q2FYB1   6 0.48 -1.27278 0.943444
Q2G011   2 0.16 -1.27278 0.943444
Q2FV29   0 0 -1.27278 0.943444
Q2FVW1   2 0.16 -1.27278 0.943444
Q2FYA4   2 0.16 -1.27278 0.943444
Q2FY26   3 0.24 -1.27278 0.943444
Q2FXC1   4 0.32 -1.27278 0.943444
Q2G2T0   4 0.32 -1.27278 0.943444
Q2FY62   2 0.16 -1.27278 0.943444
Q2G2K4   4 0.32 -1.27278 0.943444
Q2FW65   5 0.4 -1.27278 0.943444
Q2FY05   6 0.48 -1.27278 0.943444
Q2FV96   3 0.24 -1.27278 0.943444
Q2G1S7   1 0.08 -1.27278 0.943444
Q2FWS9   3 0.24 -1.27278 0.943444
Q2G180   4 0.32 -1.27278 0.943444
Q2G0L6   4 0.32 -1.27278 0.943444
Q2G189   2 0.16 -1.27278 0.943444
Q2FYD9   0 0 -1.27278 0.943444
Q2FWM6   2 0.16 -1.27278 0.943444
Q2FXA6   1 0.08 -1.27278 0.943444
Q2G0U8   4 0.32 -1.27278 0.943444
Q2FXD9   1 0.08 -1.27278 0.943444
Q2FWF9   0 0 -1.27278 0.943444
Q2FXS3   2 0.16 -1.27278 0.943444
Q2FXX6   2 0.16 -1.27278 0.943444
Q2FWU2   4 0.32 -1.27278 0.943444
Q2FXD5   3 0.24 -1.27278 0.943444
Q2FZK8   6 0.48 -1.27278 0.943444
Q2FV15   2 0.16 -1.27278 0.943444
Q2FZZ5   4 0.32 -1.27278 0.943444
Q2FW48   4 0.32 -1.27278 0.943444
Q2FYB3   6 0.48 -1.27278 0.943444
Q2FWT5   3 0.24 -1.27278 0.943444
Q2FVH4   1 0.08 -1.27278 0.943444
Q2FWP4   4 0.32 -1.27278 0.943444
Q2FYX9   3 0.24 -1.27278 0.943444
Q2G1U7   2 0.16 -1.27278 0.943444
Q2FXY6   3 0.24 -1.27278 0.943444
Q2FYT1   2 0.16 -1.27278 0.943444
Q2G244   2 0.16 -1.27278 0.943444
Q2FX30   2 0.16 -1.27278 0.943444
Q2FVZ3   1 0.08 -1.27278 0.943444
Q2FWP5   6 0.48 -1.27278 0.943444
Q2FX41   5 0.4 -1.27278 0.943444
Q2G2R5   2 0.16 -1.27278 0.943444
Q2G2S3   6 0.461538 -1.27278 0.943444
Q2G004   2 0.153846 -1.27278 0.943444
Q2FWV1   6 0.461538 -1.27278 0.943444
Q2G003   7 0.538462 -1.27278 0.943444
Q2FZV3   3 0.230769 -1.27278 0.943444
Q2G026   8 0.615385 -1.27278 0.943444
Q2FXG7   1 0.0769231 -1.27278 0.943444
Q2FYL8   1 0.0769231 -1.27278 0.943444
Q2FZB6   2 0.153846 -1.27278 0.943444
Q2FZE4   7 0.538462 -1.27278 0.943444
Q2FX11   7 0.538462 -1.27278 0.943444
Q2G0Y3   5 0.384615 -1.27278 0.943444
Q2FZW7   1 0.0769231 -1.27278 0.943444
Q2FX21   10 0.769231 -1.27278 0.943444
Q2G092   12 0.923077 -1.27278 0.943444
Q2FZB7   3 0.230769 -1.27278 0.943444
Q2G0J9   10 0.769231 -1.27278 0.943444
Q2G1X2   2 0.153846 -1.27278 0.943444
Q2FZD6   8 0.615385 -1.27278 0.943444
Q2FW67   6 0.461538 -1.27278 0.943444
Q2G111   6 0.461538 -1.27278 0.943444
Q2G2Y4   3 0.230769 -1.27278 0.943444
Q2FY38   2 0.153846 -1.27278 0.943444
Q2FWJ0   6 0.461538 -1.27278 0.943444
Q2G2T5   5 0.384615 -1.27278 0.943444
Q2FVG6   5 0.384615 -1.27278 0.943444
Q2G1V8   5 0.384615 -1.27278 0.943444
Q2G1L0   4 0.307692 -1.27278 0.943444
Q2FXD6   6 0.461538 -1.27278 0.943444
P0C948   3 0.230769 -1.27278 0.943444
Q2G1M2   7 0.538462 -1.27278 0.943444
Q2FVW8   3 0.230769 -1.27278 0.943444
Q2FX24   2 0.153846 -1.27278 0.943444
Q2FWS4   8 0.615385 -1.27278 0.943444
Q2FYQ3   4 0.307692 -1.27278 0.943444
Q2G254   6 0.461538 -1.27278 0.943444
Q2FWB4   1 0.0769231 -1.27278 0.943444
Q2FUP8   4 0.307692 -1.27278 0.943444
Q2FZC2   3 0.230769 -1.27278 0.943444
Q2FYE4   6 0.461538 -1.27278 0.943444
Q2FWS2   5 0.384615 -1.27278 0.943444
Q2FY03   7 0.538462 -1.27278 0.943444
Q2FVS6   4 0.307692 -1.27278 0.943444
Q2FXV2   2 0.153846 -1.27278 0.943444
Q2G2L6   4 0.307692 -1.27278 0.943444
Q2G2I5   3 0.230769 -1.27278 0.943444
Q2FYA2   6 0.461538 -1.27278 0.943444
Q2FWV7   2 0.153846 -1.27278 0.943444
Q2FXE7   6 0.461538 -1.27278 0.943444
Q2G0J6   4 0.307692 -1.27278 0.943444
Q2FUU4   12 0.923077 -1.27278 0.943444
Q2FVJ4   3 0.230769 -1.27278 0.943444
Q2FZM9   3 0.230769 -1.27278 0.943444
Q2FZ51   5 0.384615 -1.27278 0.943444
Q2FY22   5 0.384615 -1.27278 0.943444
Q2G2Q1   5 0.384615 -1.27278 0.943444
Q2G109   5 0.384615 -1.27278 0.943444
Q2G1D6   5 0.384615 -1.27278 0.943444
Q2FVC9   3 0.230769 -1.27278 0.943444
Q2G2R6   11 0.846154 -1.27278 0.943444
Q2FZ85   5 0.384615 -1.27278 0.943444
Q2FVK4   7 0.538462 -1.27278 0.943444
Q2G1V9   2 0.153846 -1.27278 0.943444
Q2G2H6   3 0.230769 -1.27278 0.943444
Q2FWS6   8 0.615385 -1.27278 0.943444
Q2FZW4   6 0.461538 -1.27278 0.943444
Q2G1M3   6 0.461538 -1.27278 0.943444
Q2G1M0   10 0.769231 -1.27278 0.943444
Q2G1Y9   9 0.692308 -1.27278 0.943444
Q2FX45   6 0.461538 -1.27278 0.943444
Q2FWP8   4 0.307692 -1.27278 0.943444
Q2FYP4   6 0.461538 -1.27278 0.943444
Q2FYL1   5 0.384615 -1.27278 0.943444
Q2G1L4   6 0.461538 -1.27278 0.943444
Q2FUQ7   6 0.461538 -1.27278 0.943444
Q2G247   2 0.153846 -1.27278 0.943444
Q2FVV0   4 0.307692 -1.27278 0.943444
Q2FYU6   5 0.384615 -1.27278 0.943444
Q2G2N6   6 0.461538 -1.27278 0.943444
Q2FXC9   3 0.230769 -1.27278 0.943444
Q2FX42   6 0.461538 -1.27278 0.943444
Q2FX26   8 0.615385 -1.27278 0.943444
Q2FWF3   2 0.153846 -1.27278 0.943444
Q2FZY1   2 0.153846 -1.27278 0.943444
Q2FW15   7 0.518519 -1.27278 0.943444
P0A0G2   9 0.666667 -1.27278 0.943444
Q2G2G5   7 0.518519 -1.27278 0.943444
Q2FY39   6 0.444444 -1.27278 0.943444
Q2G0B5   4 0.296296 -1.27278 0.943444
Q2FZI1   9 0.666667 -1.27278 0.943444
Q2FUQ6   7 0.518519 -1.27278 0.943444
Q2FVR5   9 0.666667 -1.27278 0.943444
Q2G2W6   7 0.518519 -1.27278 0.943444
Q2FZR8   7 0.518519 -1.27278 0.943444
Q2FVY8   8 0.592593 -1.27278 0.943444
Q2FZ60   9 0.666667 -1.27278 0.943444
Q2FV82   7 0.518519 -1.27278 0.943444
Q2FX23   8 0.592593 -1.27278 0.943444
Q2G1G3   6 0.444444 -1.27278 0.943444
P68805   4 0.296296 -1.27278 0.943444
Q2FVL0   11 0.814815 -1.27278 0.943444
Q2G2J0   8 0.592593 -1.27278 0.943444
Q2FZF1   6 0.444444 -1.27278 0.943444
Q2FXU9   8 0.592593 -1.27278 0.943444
Q2G1A2   10 0.740741 -1.27278 0.943444
Q2G1C3   7 0.518519 -1.27278 0.943444
Q2G1D4   7 0.518519 -1.27278 0.943444
Q2G0A8   5 0.37037 -1.27278 0.943444
Q2FVC7   2 0.148148 -1.27278 0.943444
Q2G133   7 0.518519 -1.27278 0.943444
Q2FY86   12 0.888889 -1.27278 0.943444
Q2FX92   12 0.888889 -1.27278 0.943444
Q2FW47   1 0.0740741 -1.27278 0.943444
Q2G1T9   4 0.296296 -1.27278 0.943444
Q2FVU8   5 0.37037 -1.27278 0.943444
Q2FVD7   11 0.814815 -1.27278 0.943444
Q2FX55   4 0.296296 -1.27278 0.943444
Q2FVD3   7 0.518519 -1.27278 0.943444
Q2G2B5   2 0.148148 -1.27278 0.943444
Q2FWV6   5 0.37037 -1.27278 0.943444
Q2FW29   10 0.740741 -1.27278 0.943444
Q2G0W6   2 0.148148 -1.27278 0.943444
Q2FVD2   6 0.444444 -1.27278 0.943444
Q2FWR8   6 0.444444 -1.27278 0.943444
Q2FXA0   10 0.740741 -1.27278 0.943444
Q2FZB4   7 0.518519 -1.27278 0.943444
Q2FX37   6 0.444444 -1.27278 0.943444
Q2FX13   1 0.0740741 -1.27278 0.943444
Q2FWD8   5 0.37037 -1.27278 0.943444
Q2G108   7 0.518519 -1.27278 0.943444
Q2G2V4   9 0.666667 -1.27278 0.943444
Q2FZW2   10 0.740741 -1.27278 0.943444
Q2FYY4   7 0.518519 -1.27278 0.943444
Q2FYB8   5 0.37037 -1.27278 0.943444
Q2FWC2   7 0.518519 -1.27278 0.943444
Q2FYE8   6 0.444444 -1.27278 0.943444
Q2FXK5   7 0.518519 -1.27278 0.943444
Q2FWT0   6 0.444444 -1.27278 0.943444
Q2FW19   5 0.37037 -1.27278 0.943444
Q2G100   7 0.518519 -1.27278 0.943444
Q2FYY3   6 0.444444 -1.27278 0.943444
Q2FZ01   8 0.592593 -1.27278 0.943444
Q2FYY1   5 0.37037 -1.27278 0.943444
Q2G103   9 0.666667 -1.27278 0.943444
Q2FV12   7 0.518519 -1.27278 0.943444
Q2FWQ1   9 0.666667 -1.27278 0.943444
Q2FYY5   6 0.444444 -1.27278 0.943444
Q2G207   6 0.444444 -1.27278 0.943444
Q2G1Y8   12 0.888889 -1.27278 0.943444
Q2FWZ8   6 0.444444 -1.27278 0.943444
Q2G0Z8   4 0.296296 -1.27278 0.943444
Q2G2F7   7 0.518519 -1.27278 0.943444
Q2FYH9   6 0.444444 -1.27278 0.943444
Q2FWB7   7 0.518519 -1.27278 0.943444
Q2FYN2   7 0.5 -1.27278 0.943444
Q2FVQ6   11 0.785714 -1.27278 0.943444
Q2FWX3   7 0.5 -1.27278 0.943444
Q2G187   5 0.357143 -1.27278 0.943444
Q2FW05   6 0.428571 -1.27278 0.943444
Q2FYC3   9 0.642857 -1.27278 0.943444
Q2FZJ2   11 0.785714 -1.27278 0.943444
Q2G0D6   8 0.571429 -1.27278 0.943444
Q2FWP7   8 0.571429 -1.27278 0.943444
Q2FX31   13 0.928571 -1.27278 0.943444
Q2FVZ6   3 0.214286 -1.27278 0.943444
Q2G2A2   10 0.714286 -1.27278 0.943444
Q2FWQ8   7 0.5 -1.27278 0.943444
Q2FVM9   8 0.571429 -1.27278 0.943444
Q2FYD1   15 1.07143 0.903563 0.161558
Q2FYN3   7 0.5 -1.27278 0.943444
Q2FYI3   7 0.5 -1.27278 0.943444
Q2G022   11 0.785714 -1.27278 0.943444
Q2G1Q3   9 0.642857 -1.27278 0.943444
Q2FX58   7 0.5 -1.27278 0.943444
Q2G2V1   13 0.928571 -1.27278 0.943444
Q2FVV5   7 0.5 -1.27278 0.943444
Q2FZC0   12 0.857143 -1.27278 0.943444
Q2FV63   13 0.928571 -1.27278 0.943444
Q2FWG9   4 0.285714 -1.27278 0.943444
Q2FZA5   6 0.428571 -1.27278 0.943444
Q2FX60   13 0.928571 -1.27278 0.943444
Q2G2I8   11 0.785714 -1.27278 0.943444
Q2G2Y5   13 0.928571 -1.27278 0.943444
Q2G2Y2   9 0.642857 -1.27278 0.943444
Q2FWA6   16 1.14286 0.903563 0.161558
Q2FWL8   21 1.5 0.903563 0.161558
Q2FY95   11 0.785714 -1.27278 0.943444
Q2FYC5   10 0.714286 -1.27278 0.943444
Q2FV43   5 0.357143 -1.27278 0.943444
Q2FVU0   9 0.642857 -1.27278 0.943444
Q2FZG5   6 0.428571 -1.27278 0.943444
Q2G2H9   10 0.714286 -1.27278 0.943444
Q2G1D1   8 0.571429 -1.27278 0.943444
Q2FWU7   10 0.714286 -1.27278 0.943444
P60647   7 0.5 -1.27278 0.943444
Q2FUR7   11 0.785714 -1.27278 0.943444
Q2FWQ2   9 0.642857 -1.27278 0.943444
Q2G2M4   10 0.714286 -1.27278 0.943444
Q2G104   11 0.785714 -1.27278 0.943444
Q2FX76   4 0.285714 -1.27278 0.943444
Q2G2Q4   16 1.14286 0.903563 0.161558
Q2FXQ1   7 0.5 -1.27278 0.943444
Q2FX80   6 0.428571 -1.27278 0.943444
Q2FZN6   5 0.357143 -1.27278 0.943444
Q2G009   7 0.5 -1.27278 0.943444
Q2G021   8 0.571429 -1.27278 0.943444
Q2FWH0   12 0.857143 -1.27278 0.943444
Q2FXQ0   13 0.928571 -1.27278 0.943444
Q2FX64   7 0.5 -1.27278 0.943444
Q2FY98   8 0.571429 -1.27278 0.943444
Q2FWK5   15 1.07143 0.903563 0.161558
Q2FYK1   5 0.357143 -1.27278 0.943444
Q2FXF0   7 0.5 -1.27278 0.943444
Q2FY70   14 1 0.903563 0.161558
Q2G114   12 0.857143 -1.27278 0.943444
Q2FX38   7 0.5 -1.27278 0.943444
Q2FUP9   7 0.5 -1.27278 0.943444
Q2FVV3   8 0.571429 -1.27278 0.943444
Q2G113   11 0.785714 -1.27278 0.943444
Q2FWB2   12 0.857143 -1.27278 0.943444
Q2FWT6   10 0.714286 -1.27278 0.943444
Q2FW28   9 0.642857 -1.27278 0.943444
Q2FUQ9   7 0.5 -1.27278 0.943444
Q2FY00   6 0.428571 -1.27278 0.943444
Q2G040   6 0.428571 -1.27278 0.943444
Q2FX35   9 0.642857 -1.27278 0.943444
Q2FYW9   11 0.758621 -1.27278 0.943444
Q2G2N8   10 0.689655 -1.27278 0.943444
Q2G1V7   14 0.965517 -1.27278 0.943444
Q2G0C3   12 0.827586 -1.27278 0.943444
Q2FVW0   9 0.62069 -1.27278 0.943444
Q2FUS4   16 1.10345 0.903563 0.161558
Q2FVP6   8 0.551724 -1.27278 0.943444
Q2FZK1   10 0.689655 -1.27278 0.943444
Q2FXY2   19 1.31034 0.903563 0.161558
Q2FYX3   18 1.24138 0.903563 0.161558
Q2FZ86   18 1.24138 0.903563 0.161558
Q2FUV7   7 0.482759 -1.27278 0.943444
Q2FX70   10 0.689655 -1.27278 0.943444
Q2G1Y1   13 0.896552 -1.27278 0.943444
Q2FVT9   10 0.689655 -1.27278 0.943444
Q2G2K3   13 0.896552 -1.27278 0.943444
P72358   12 0.827586 -1.27278 0.943444
Q2G192   10 0.689655 -1.27278 0.943444
Q2FYX6   17 1.17241 0.903563 0.161558
Q2FXW0   5 0.344828 -1.27278 0.943444
Q2G202   11 0.758621 -1.27278 0.943444
Q2FYW7   6 0.413793 -1.27278 0.943444
Q2G2M0   11 0.758621 -1.27278 0.943444
Q2FXT7   9 0.62069 -1.27278 0.943444
Q2FX59   11 0.758621 -1.27278 0.943444
Q2G0X2   9 0.62069 -1.27278 0.943444
Q2FWR6   14 0.965517 -1.27278 0.943444
Q2FW22   25 1.72414 0.903563 0.161558
Q2FZH4   20 1.37931 0.903563 0.161558
Q2FYZ1   11 0.758621 -1.27278 0.943444
Q2G2W7   18 1.24138 0.903563 0.161558
Q2G2I4   12 0.827586 -1.27278 0.943444
Q2FZP5   14 0.965517 -1.27278 0.943444
Q2FWQ7   14 0.965517 -1.27278 0.943444
Q2G1W9   13 0.896552 -1.27278 0.943444
Q2FWF7   17 1.17241 0.903563 0.161558
Q2FYM9   15 1.03448 0.903563 0.161558
Q2FXV0   11 0.758621 -1.27278 0.943444
Q2FWW2   12 0.827586 -1.27278 0.943444
Q2FVS2   9 0.62069 -1.27278 0.943444
Q2G007   13 0.896552 -1.27278 0.943444
Q2FYA7   18 1.24138 0.903563 0.161558
Q2G0K0   12 0.827586 -1.27278 0.943444
Q2FXS9   18 1.24138 0.903563 0.161558
Q2G249   18 1.24138 0.903563 0.161558
Q2G008   17 1.17241 0.903563 0.161558
Q2FZD5   12 0.827586 -1.27278 0.943444
Q2FZG0   8 0.551724 -1.27278 0.943444
Q2FX28   12 0.827586 -1.27278 0.943444
Q2FXI4   17 1.17241 0.903563 0.161558
Q2G176   13 0.896552 -1.27278 0.943444
Q2G116   9 0.62069 -1.27278 0.943444
Q2FXF2   13 0.896552 -1.27278 0.943444
Q2G260   11 0.758621 -1.27278 0.943444
Q2G213   7 0.482759 -1.27278 0.943444
Q2G173   10 0.689655 -1.27278 0.943444
Q2FV71   11 0.758621 -1.27278 0.943444
Q2FWY8   6 0.413793 -1.27278 0.943444
Q2FWN3   9 0.62069 -1.27278 0.943444
Q2FYD4   16 1.10345 0.903563 0.161558
Q2FVQ2   14 0.965517 -1.27278 0.943444
Q2FVK0   18 1.24138 0.903563 0.161558
Q2G285   12 0.827586 -1.27278 0.943444
Q2FZH6   16 1.10345 0.903563 0.161558
Q2FZX1   10 0.689655 -1.27278 0.943444
Q2FZ83   2 0.137931 -1.27278 0.943444
Q2G0S9   14 0.965517 -1.27278 0.943444
Q2FZH7   13 0.896552 -1.27278 0.943444
Q2FZT3   12 0.827586 -1.27278 0.943444
Q2FX57   15 1 0.903563 0.161558
Q2G0B9   16 1.06667 0.903563 0.161558
Q2FY28   16 1.06667 0.903563 0.161558
Q2G0R5   19 1.26667 0.903563 0.161558
Q2FZG8   14 0.933333 -1.27278 0.943444
Q2G1X1   17 1.13333 0.903563 0.161558
Q2FX93   9 0.6 -1.27278 0.943444
Q2FYU5   11 0.733333 -1.27278 0.943444
Q2FWR9   11 0.733333 -1.27278 0.943444
Q2FWS0   19 1.26667 0.903563 0.161558
Q2G0P4   9 0.6 -1.27278 0.943444
Q2FX50   18 1.2 0.903563 0.161558
Q2FZV0   13 0.866667 -1.27278 0.943444
Q2G0S5   17 1.13333 0.903563 0.161558
Q2FY25   10 0.666667 -1.27278 0.943444
Q2FXG6   9 0.6 -1.27278 0.943444
Q2FZJ7   19 1.26667 0.903563 0.161558
Q2G0U7   13 0.866667 -1.27278 0.943444
Q2FZV2   14 0.933333 -1.27278 0.943444
Q2FWT8   18 1.2 0.903563 0.161558
Q2G0D1   18 1.2 0.903563 0.161558
Q2FVW5   12 0.8 -1.27278 0.943444
Q2FY97   18 1.2 0.903563 0.161558
Q2FXF3   12 0.8 -1.27278 0.943444
Q2G063   11 0.733333 -1.27278 0.943444
Q2G0U5   15 1 0.903563 0.161558
Q2G2B1   17 1.13333 0.903563 0.161558
Q2FVE3   10 0.666667 -1.27278 0.943444
Q2FZW1   29 1.93333 0.903563 0.161558
Q2FYK2   16 1.06667 0.903563 0.161558
Q2FXW2   13 0.866667 -1.27278 0.943444
Q9F0R1   16 1.06667 0.903563 0.161558
Q2FZG3   18 1.2 0.903563 0.161558
Q2G2K0   21 1.4 0.903563 0.161558
Q2FVN4   14 0.933333 -1.27278 0.943444
Q2FYV0   16 1.06667 0.903563 0.161558
Q2G0A5   8 0.533333 -1.27278 0.943444
Q2FZ03   13 0.866667 -1.27278 0.943444
Q2G1I8   12 0.8 -1.27278 0.943444
Q2FYX8   16 1.06667 0.903563 0.161558
Q2FV18   10 0.666667 -1.27278 0.943444
Q2FYI7   10 0.666667 -1.27278 0.943444
Q2G0K1   15 1 0.903563 0.161558
Q2G2U9   19 1.26667 0.903563 0.161558
Q2FW31   26 1.73333 0.903563 0.161558
Q2FVB5   16 1.06667 0.903563 0.161558
Q2FVI8   7 0.466667 -1.27278 0.943444
Q2FZT0   18 1.2 0.903563 0.161558
P48860   13 0.866667 -1.27278 0.943444
Q2FYC1   23 1.53333 0.903563 0.161558
Q2G286   17 1.13333 0.903563 0.161558
Q2FXD3   17 1.13333 0.903563 0.161558
Q2G027   7 0.466667 -1.27278 0.943444
Q2G0T4   13 0.866667 -1.27278 0.943444
Q2FZJ5   23 1.53333 0.903563 0.161558
Q2FW10   7 0.466667 -1.27278 0.943444
Q2FY91   17 1.13333 0.903563 0.161558
Q2FVP0   12 0.8 -1.27278 0.943444
P60070   19 1.26667 0.903563 0.161558
Q2FWU1   14 0.933333 -1.27278 0.943444
Q2FYA3   8 0.533333 -1.27278 0.943444
Q2G0V8   15 1 0.903563 0.161558
Q2G0Z2   12 0.8 -1.27278 0.943444
Q2FZ47   12 0.8 -1.27278 0.943444
Q2G0V9   9 0.6 -1.27278 0.943444
Q2FZE2   15 1 0.903563 0.161558
Q2FWB0   17 1.13333 0.903563 0.161558
Q2G1J1   11 0.733333 -1.27278 0.943444
Q2FYQ1   10 0.666667 -1.27278 0.943444
Q2FZ45   17 1.13333 0.903563 0.161558
Q2FYW5   16 1.06667 0.903563 0.161558
Q2G1A0   9 0.6 -1.27278 0.943444
Q2FZB9   15 1 0.903563 0.161558
Q2FZX2   14 0.933333 -1.27278 0.943444
Q2FZY4   16 1.06667 0.903563 0.161558
Q2FW56   8 0.533333 -1.27278 0.943444
P0A0G6   16 1.06667 0.903563 0.161558
Q2FW80   9 0.6 -1.27278 0.943444
Q2G2S4   13 0.866667 -1.27278 0.943444
Q2G2H0   9 0.6 -1.27278 0.943444
Q2G2E1   10 0.666667 -1.27278 0.943444
Q2G0I5   23 1.53333 0.903563 0.161558
Q2FWW6   14 0.933333 -1.27278 0.943444
Q2G112   16 1.06667 0.903563 0.161558
Q2G214   13 0.866667 -1.27278 0.943444
Q2FYG2   18 1.2 0.903563 0.161558
Q2G0J5   10 0.666667 -1.27278 0.943444
Q2FX27   14 0.933333 -1.27278 0.943444
Q2FWV5   16 1.06667 0.903563 0.161558
Q2FX40   19 1.26667 0.903563 0.161558
Q2FZM5   7 0.466667 -1.27278 0.943444
Q2FXH8   10 0.666667 -1.27278 0.943444
Q2FWS5   15 1 0.903563 0.161558
Q2FW13   26 1.67742 0.903563 0.161558
Q2FY93   21 1.35484 0.903563 0.161558
Q2FZM8   21 1.35484 0.903563 0.161558
Q2FZV4   18 1.16129 0.903563 0.161558
Q2FVD4   19 1.22581 0.903563 0.161558
Q2G0J3   9 0.580645 -1.27278 0.943444
Q2FX61   15 0.967742 -1.27278 0.943444
Q2FVD6   16 1.03226 0.903563 0.161558
Q2FYY7   17 1.09677 0.903563 0.161558
Q2G0W0   16 1.03226 0.903563 0.161558
Q2FXF7   19 1.22581 0.903563 0.161558
Q2G191   13 0.83871 -1.27278 0.943444
Q2FYT5   14 0.903226 -1.27278 0.943444
Q2G1P0   11 0.709677 -1.27278 0.943444
Q2FVF8   15 0.967742 -1.27278 0.943444
Q2G0Y1   9 0.580645 -1.27278 0.943444
Q2FZD2   31 2 3.07991 0.0107511
Q2FZ59   13 0.83871 -1.27278 0.943444
Q2G2G1   13 0.83871 -1.27278 0.943444
Q2G0F9   17 1.09677 0.903563 0.161558
Q2G1J2   16 1.03226 0.903563 0.161558
Q2G0Q6   18 1.16129 0.903563 0.161558
Q2FYX0   20 1.29032 0.903563 0.161558
Q2FZU8   12 0.774194 -1.27278 0.943444
Q2G267   10 0.645161 -1.27278 0.943444
Q2G174   17 1.09677 0.903563 0.161558
Q2FWC3   16 1.03226 0.903563 0.161558
Q2FVN6   11 0.709677 -1.27278 0.943444
Q2G2D1   20 1.29032 0.903563 0.161558
Q2FZK9   21 1.35484 0.903563 0.161558
Q2G2C9   21 1.35484 0.903563 0.161558
Q2G2V8   15 0.967742 -1.27278 0.943444
Q2FVL6   19 1.22581 0.903563 0.161558
Q2FY45   11 0.709677 -1.27278 0.943444
Q2G2R7   19 1.22581 0.903563 0.161558
Q2FWD5   18 1.16129 0.903563 0.161558
Q2FWT3   12 0.774194 -1.27278 0.943444
Q2FY92   21 1.35484 0.903563 0.161558
Q2FZM2   15 0.967742 -1.27278 0.943444
Q2G2F0   19 1.22581 0.903563 0.161558
Q2FW30   20 1.29032 0.903563 0.161558
Q2FZV9   20 1.29032 0.903563 0.161558
Q2FVA6   20 1.29032 0.903563 0.161558
Q2G229   22 1.41935 0.903563 0.161558
Q2FZZ3   23 1.48387 0.903563 0.161558
Q2G2F4   12 0.774194 -1.27278 0.943444
Q2FVA7   18 1.16129 0.903563 0.161558
Q2G0R3   14 0.903226 -1.27278 0.943444
Q2G1R1   18 1.16129 0.903563 0.161558
Q2FZ79   17 1.09677 0.903563 0.161558
Q2FZ12   10 0.645161 -1.27278 0.943444
Q2FX39   13 0.83871 -1.27278 0.943444
Q2G186   13 0.83871 -1.27278 0.943444
Q2FXE5   8 0.516129 -1.27278 0.943444
Q2G0A1   13 0.83871 -1.27278 0.943444
Q2G0E7   15 0.967742 -1.27278 0.943444
Q2G2V7   16 1.03226 0.903563 0.161558
Q2FYA6   19 1.22581 0.903563 0.161558
Q2G276   17 1.09677 0.903563 0.161558
Q2G070   14 0.903226 -1.27278 0.943444
Q2FVZ1   18 1.16129 0.903563 0.161558
Q2FW84   13 0.83871 -1.27278 0.943444
Q2FVY9   16 1.03226 0.903563 0.161558
Q2FVD9   16 1.03226 0.903563 0.161558
Q2G1T2   19 1.22581 0.903563 0.161558
Q2G0I3   17 1.09677 0.903563 0.161558
Q2G0E8   32 2.06452 3.07991 0.0107511
Q2FW08   17 1.09677 0.903563 0.161558
Q2FVD8   16 1.03226 0.903563 0.161558
Q2FXF5   29 1.87097 0.903563 0.161558
Q2FXW1   36 2.32258 3.07991 0.0107511
Q2FW79   16 1.03226 0.903563 0.161558
Q2G2G0   13 0.83871 -1.27278 0.943444
P48940   14 0.903226 -1.27278 0.943444
Q2FYL6   14 0.903226 -1.27278 0.943444
Q2FZV8   18 1.16129 0.903563 0.161558
Q2FYM5   18 1.16129 0.903563 0.161558
Q2G2B6   25 1.6129 0.903563 0.161558
Q2G1L2   10 0.645161 -1.27278 0.943444
Q2G1V5   9 0.580645 -1.27278 0.943444
Q2FXT0   13 0.83871 -1.27278 0.943444
Q2FY02   30 1.93548 0.903563 0.161558
Q2FWQ4   18 1.16129 0.903563 0.161558
Q2FYG4   16 1.03226 0.903563 0.161558
Q2FW11   19 1.22581 0.903563 0.161558
Q2G257   22 1.375 0.903563 0.161558
Q2FWJ6   25 1.5625 0.903563 0.161558
Q2FXS8   14 0.875 -1.27278 0.943444
Q2FX12   32 2 3.07991 0.0107511
Q2FYF1   13 0.8125 -1.27278 0.943444
Q2G2E8   16 1 0.903563 0.161558
Q2FXE6   15 0.9375 -1.27278 0.943444
Q2G2C0   17 1.0625 0.903563 0.161558
Q2G1V6   14 0.875 -1.27278 0.943444
Q2FWZ4   31 1.9375 0.903563 0.161558
Q2G2V0   16 1 0.903563 0.161558
Q9ZAH6   21 1.3125 0.903563 0.161558
Q2FVU2   30 1.875 0.903563 0.161558
Q2FWI8   22 1.375 0.903563 0.161558
P0A0H0   13 0.8125 -1.27278 0.943444
Q2G0C1   26 1.625 0.903563 0.161558
Q2FXH3   27 1.6875 0.903563 0.161558
Q2FXI6   31 1.9375 0.903563 0.161558
Q2G1X5   16 1 0.903563 0.161558
Q2FV08   18 1.125 0.903563 0.161558
Q2FWT7   16 1 0.903563 0.161558
Q2G210   14 0.875 -1.27278 0.943444
Q2FW66   15 0.9375 -1.27278 0.943444
Q2FWD0   18 1.125 0.903563 0.161558
Q2FUQ1   23 1.4375 0.903563 0.161558
Q2FVI6   16 1 0.903563 0.161558
Q2FWM7   13 0.8125 -1.27278 0.943444
Q2FVN2   23 1.4375 0.903563 0.161558
Q2FWR2   17 1.0625 0.903563 0.161558
Q2FYH4   14 0.875 -1.27278 0.943444
Q2FYM8   9 0.5625 -1.27278 0.943444
Q9RFJ6   17 1.0625 0.903563 0.161558
Q2FZ42   10 0.625 -1.27278 0.943444
Q2FVX9   23 1.4375 0.903563 0.161558
Q2G066   28 1.75 0.903563 0.161558
Q2FVM3   17 1.0625 0.903563 0.161558
Q2FWT1   18 1.125 0.903563 0.161558
Q2FZB8   9 0.5625 -1.27278 0.943444
Q2FUQ8   12 0.75 -1.27278 0.943444
Q2G2I7   18 1.125 0.903563 0.161558
Q2FVF7   15 0.9375 -1.27278 0.943444
Q2FV52   17 1.0625 0.903563 0.161558
Q2FWE3   33 2.0625 3.07991 0.0107511
Q2G144   25 1.5625 0.903563 0.161558
Q2FXZ1   16 1 0.903563 0.161558
Q2FX34   19 1.1875 0.903563 0.161558
Q2FWV4   19 1.1875 0.903563 0.161558
Q2FZ11   18 1.125 0.903563 0.161558
Q2G141   17 1.0625 0.903563 0.161558
Q2FWF5   17 1.0625 0.903563 0.161558
Q2FV34   17 1.0625 0.903563 0.161558
Q2FWQ0   18 1.125 0.903563 0.161558
Q2FV88   22 1.375 0.903563 0.161558
Q2G2P0   20 1.25 0.903563 0.161558
Q2FYW8   19 1.1875 0.903563 0.161558
Q2G1W1   16 1 0.903563 0.161558
Q2FVC2   20 1.25 0.903563 0.161558
Q2G0D3   12 0.75 -1.27278 0.943444
Q2FV89   25 1.5625 0.903563 0.161558
Q2G1U2   29 1.8125 0.903563 0.161558
Q2FX32   11 0.6875 -1.27278 0.943444
Q2FXS7   16 1 0.903563 0.161558
Q2FVX1   10 0.625 -1.27278 0.943444
Q2FVE0   13 0.8125 -1.27278 0.943444
Q2G270   13 0.8125 -1.27278 0.943444
Q9EYW6   21 1.3125 0.903563 0.161558
Q2FVB8   20 1.25 0.903563 0.161558
Q2FZT9   17 1.0625 0.903563 0.161558
Q2G298   28 1.75 0.903563 0.161558
Q2FX49   14 0.875 -1.27278 0.943444
Q2G0Z0   22 1.375 0.903563 0.161558
Q2FW39   24 1.5 0.903563 0.161558
Q2G252   37 2.3125 3.07991 0.0107511
Q2G0A3   17 1.0625 0.903563 0.161558
Q2FYJ7   31 1.9375 0.903563 0.161558
Q2FWT2   14 0.875 -1.27278 0.943444
Q2FWQ5   19 1.1875 0.903563 0.161558
Q2G2J7   12 0.75 -1.27278 0.943444
Q2FY75   16 1 0.903563 0.161558
Q2G106   16 1 0.903563 0.161558
Q2FVY3   17 1.0625 0.903563 0.161558
Q2FVP9   22 1.375 0.903563 0.161558
Q2FW42   19 1.1875 0.903563 0.161558
Q2FUV9   19 1.1875 0.903563 0.161558
Q2FVR7   22 1.375 0.903563 0.161558
Q2FZN1   13 0.8125 -1.27278 0.943444
Q2G2Q7   27 1.63636 0.903563 0.161558
Q2G150   25 1.51515 0.903563 0.161558
Q2G081   26 1.57576 0.903563 0.161558
Q2FV45   30 1.81818 0.903563 0.161558
Q2FX02   26 1.57576 0.903563 0.161558
P0A0Q4   19 1.15152 0.903563 0.161558
Q2G0L9   38 2.30303 3.07991 0.0107511
Q2FY04   25 1.51515 0.903563 0.161558
Q2FV48   16 0.969697 -1.27278 0.943444
Q2FW64   20 1.21212 0.903563 0.161558
Q2FX63   22 1.33333 0.903563 0.161558
Q2G1T3   20 1.21212 0.903563 0.161558
Q2G0K9   24 1.45455 0.903563 0.161558
Q2FZ00   22 1.33333 0.903563 0.161558
Q2FVL9   21 1.27273 0.903563 0.161558
Q2FW33   27 1.63636 0.903563 0.161558
Q2FWT9   14 0.848485 -1.27278 0.943444
Q2FZF7   28 1.69697 0.903563 0.161558
Q2FWL1   31 1.87879 0.903563 0.161558
Q2FYS7   21 1.27273 0.903563 0.161558
Q2FZX3   22 1.33333 0.903563 0.161558
Q2FXR0   13 0.787879 -1.27278 0.943444
Q2G2I9   24 1.45455 0.903563 0.161558
Q2FWN1   10 0.606061 -1.27278 0.943444
Q2G297   14 0.848485 -1.27278 0.943444
Q2FVA0   18 1.09091 0.903563 0.161558
Q2FXX0   19 1.15152 0.903563 0.161558
Q2G2P4   28 1.69697 0.903563 0.161558
Q2G0P8   22 1.33333 0.903563 0.161558
Q2FVN3   21 1.27273 0.903563 0.161558
Q2FXK7   24 1.45455 0.903563 0.161558
Q2FZF8   10 0.606061 -1.27278 0.943444
Q2FWR0   20 1.21212 0.903563 0.161558
Q2FXL2   16 0.969697 -1.27278 0.943444
Q2FWA9   16 0.969697 -1.27278 0.943444
Q2G282   29 1.75758 0.903563 0.161558
Q9RQQ0   18 1.09091 0.903563 0.161558
Q2FXD7   20 1.21212 0.903563 0.161558
Q2FUY4   20 1.21212 0.903563 0.161558
Q2G2W4   15 0.909091 -1.27278 0.943444
Q2FZF5   48 2.90909 3.07991 0.0107511
Q2FY42   18 1.09091 0.903563 0.161558
Q2FUS3   16 0.969697 -1.27278 0.943444
Q2G2E7   13 0.787879 -1.27278 0.943444
Q2G0S6   28 1.69697 0.903563 0.161558
Q2G0C2   17 1.0303 0.903563 0.161558
Q2FWF8   21 1.27273 0.903563 0.161558
Q2G000   32 1.93939 0.903563 0.161558
Q2FWX2   24 1.45455 0.903563 0.161558
Q2FZS2   23 1.39394 0.903563 0.161558
Q2FW16   20 1.21212 0.903563 0.161558
Q2FZI2   14 0.848485 -1.27278 0.943444
Q2G1Q5   18 1.09091 0.903563 0.161558
Q2G1A5   42 2.54545 3.07991 0.0107511
Q2G0P7   16 0.969697 -1.27278 0.943444
Q2FWV3   20 1.21212 0.903563 0.161558
Q2FW51   29 1.75758 0.903563 0.161558
Q2FVI4   28 1.69697 0.903563 0.161558
Q2FVN7   20 1.21212 0.903563 0.161558
Q2FWP9   16 0.969697 -1.27278 0.943444
Q2FXT2   18 1.09091 0.903563 0.161558
P0A0F4   23 1.39394 0.903563 0.161558
Q2G126   23 1.39394 0.903563 0.161558
Q2FW82   12 0.727273 -1.27278 0.943444
Q2FY44   30 1.81818 0.903563 0.161558
Q2G0N9   22 1.33333 0.903563 0.161558
Q2G0Z9   12 0.727273 -1.27278 0.943444
Q2FV81   24 1.45455 0.903563 0.161558
Q2FYC4   14 0.848485 -1.27278 0.943444
Q2G178   32 1.93939 0.903563 0.161558
Q2G079   31 1.87879 0.903563 0.161558
Q2G2B7   20 1.21212 0.903563 0.161558
Q2FVF5   21 1.27273 0.903563 0.161558
Q2G2W2   22 1.33333 0.903563 0.161558
Q2G1I2   24 1.45455 0.903563 0.161558
Q2G245   9 0.545455 -1.27278 0.943444
Q2G1H7   18 1.05882 0.903563 0.161558
Q2FWF1   23 1.35294 0.903563 0.161558
Q2FZZ9   28 1.64706 0.903563 0.161558
Q2G1W3   28 1.64706 0.903563 0.161558
Q2G204   24 1.41176 0.903563 0.161558
Q2G1H1   32 1.88235 0.903563 0.161558
Q2FXK3   26 1.52941 0.903563 0.161558
Q2G2H8   19 1.11765 0.903563 0.161558
Q2FZP9   30 1.76471 0.903563 0.161558
Q2FWI2   26 1.52941 0.903563 0.161558
Q2FYZ6   17 1 0.903563 0.161558
Q2FXS1   14 0.823529 -1.27278 0.943444
Q2G200   22 1.29412 0.903563 0.161558
Q2G2L5   16 0.941176 -1.27278 0.943444
Q2FY73   39 2.29412 3.07991 0.0107511
Q2G177   20 1.17647 0.903563 0.161558
Q2G2F9   15 0.882353 -1.27278 0.943444
Q2FV27   27 1.58824 0.903563 0.161558
Q2FZ56   22 1.29412 0.903563 0.161558
Q2FVF3   17 1 0.903563 0.161558
Q2G0B6   37 2.17647 3.07991 0.0107511
Q2G2S5   21 1.23529 0.903563 0.161558
Q2FW68   20 1.17647 0.903563 0.161558
Q2FWX7   14 0.823529 -1.27278 0.943444
Q2FWB6   22 1.29412 0.903563 0.161558
Q2FXA9   31 1.82353 0.903563 0.161558
Q2FXP3   18 1.05882 0.903563 0.161558
Q2FUX5   24 1.41176 0.903563 0.161558
Q2FZZ4   31 1.82353 0.903563 0.161558
Q2FX98   28 1.64706 0.903563 0.161558
Q2FV23   21 1.23529 0.903563 0.161558
Q2FUR1   19 1.11765 0.903563 0.161558
Q2FY49   24 1.41176 0.903563 0.161558
Q2G017   32 1.88235 0.903563 0.161558
Q2G2K9   31 1.82353 0.903563 0.161558
Q2G2N9   23 1.35294 0.903563 0.161558
Q2G0E9   15 0.882353 -1.27278 0.943444
Q2FY19   30 1.76471 0.903563 0.161558
Q2G1E3   11 0.647059 -1.27278 0.943444
Q2FW17   23 1.35294 0.903563 0.161558
Q2FWK9   28 1.64706 0.903563 0.161558
Q2G2Q6   27 1.58824 0.903563 0.161558
Q2G2Q5   29 1.70588 0.903563 0.161558
Q2G1U9   33 1.94118 0.903563 0.161558
Q2G299   17 1 0.903563 0.161558
Q2FX75   19 1.11765 0.903563 0.161558
Q2G058   37 2.17647 3.07991 0.0107511
Q2G0E3   16 0.941176 -1.27278 0.943444
Q2FYK0   22 1.29412 0.903563 0.161558
Q2G2K6   22 1.29412 0.903563 0.161558
Q2FYN0   23 1.35294 0.903563 0.161558
Q2FVK7   17 1 0.903563 0.161558
Q2FX15   39 2.29412 3.07991 0.0107511
Q2FVN9   15 0.882353 -1.27278 0.943444
Q2FWX0   18 1.05882 0.903563 0.161558
Q2G143   26 1.52941 0.903563 0.161558
Q2G0C7   28 1.64706 0.903563 0.161558
Q2G0K6   31 1.82353 0.903563 0.161558
Q2FZZ1   17 1 0.903563 0.161558
Q2FV13   20 1.17647 0.903563 0.161558
Q2G128   18 1.05882 0.903563 0.161558
Q2FXU2   27 1.58824 0.903563 0.161558
Q2G2R4   46 2.70588 3.07991 0.0107511
Q2FXM1   52 3.05882 5.25625 0.000662855
Q8KQR1   23 1.35294 0.903563 0.161558
Q2G2Q9   31 1.82353 0.903563 0.161558
Q2FVG9   15 0.882353 -1.27278 0.943444
Q2FV56   13 0.764706 -1.27278 0.943444
Q2FWG7   19 1.08571 0.903563 0.161558
Q2G0T1   36 2.05714 3.07991 0.0107511
Q2FXB9   16 0.914286 -1.27278 0.943444
Q2FZP3   16 0.914286 -1.27278 0.943444
Q2FZQ2   19 1.08571 0.903563 0.161558
Q2FXS4   24 1.37143 0.903563 0.161558
Q2FZ21   22 1.25714 0.903563 0.161558
Q2G2X2   39 2.22857 3.07991 0.0107511
Q2FZF6   84 4.8 7.4326 4.06742e-05
Q2FYA0   26 1.48571 0.903563 0.161558
Q2G2A9   21 1.2 0.903563 0.161558
Q2FYB9   24 1.37143 0.903563 0.161558
Q2FYI4   44 2.51429 3.07991 0.0107511
Q2FYL4   29 1.65714 0.903563 0.161558
Q2G1T0   19 1.08571 0.903563 0.161558
Q2FXW7   22 1.25714 0.903563 0.161558
Q2FZA1   35 2 3.07991 0.0107511
Q2FY76   14 0.8 -1.27278 0.943444
Q2FZ97   34 1.94286 0.903563 0.161558
Q2G1I4   18 1.02857 0.903563 0.161558
Q2FYQ6   15 0.857143 -1.27278 0.943444
Q2FXL6   39 2.22857 3.07991 0.0107511
Q2G2G6   8 0.457143 -1.27278 0.943444
Q2FVH1   21 1.2 0.903563 0.161558
Q2FYA8   29 1.65714 0.903563 0.161558
Q2G2M5   56 3.2 5.25625 0.000662855
Q2FV99   20 1.14286 0.903563 0.161558
Q2G105   24 1.37143 0.903563 0.161558
Q2FW23   37 2.11429 3.07991 0.0107511
Q2G012   13 0.742857 -1.27278 0.943444
Q2G2V5   22 1.25714 0.903563 0.161558
Q2FW07   42 2.4 3.07991 0.0107511
Q2G0F2   32 1.82857 0.903563 0.161558
Q2FZC9   21 1.2 0.903563 0.161558
Q2FXE9   18 1.02857 0.903563 0.161558
Q2FV47   30 1.71429 0.903563 0.161558
Q2G2Q8   34 1.94286 0.903563 0.161558
Q2FYE7   22 1.25714 0.903563 0.161558
Q2FUT3   21 1.2 0.903563 0.161558
Q2G068   31 1.77143 0.903563 0.161558
Q2G2D3   25 1.42857 0.903563 0.161558
Q2FYK4   39 2.22857 3.07991 0.0107511
Q2FX36   29 1.65714 0.903563 0.161558
Q2G0A4   14 0.8 -1.27278 0.943444
Q2G080   17 0.971429 -1.27278 0.943444
Q2FUT1   24 1.37143 0.903563 0.161558
Q2FYH3   33 1.88571 0.903563 0.161558
Q2FXA7   53 3.02857 5.25625 0.000662855
Q2G2Y6   17 0.971429 -1.27278 0.943444
Q2FY55   50 2.85714 3.07991 0.0107511
Q2FY61   29 1.65714 0.903563 0.161558
Q2G0E2   32 1.82857 0.903563 0.161558
Q2FVY1   46 2.62857 3.07991 0.0107511
Q2FUV1   23 1.31429 0.903563 0.161558
Q2FUS9   23 1.31429 0.903563 0.161558
Q2G1A1   25 1.42857 0.903563 0.161558
P60639   21 1.2 0.903563 0.161558
Q2FZE9   19 1.08571 0.903563 0.161558
Q2G1I9   17 0.971429 -1.27278 0.943444
Q2FWN0   24 1.37143 0.903563 0.161558
Q2FZE3   27 1.54286 0.903563 0.161558
Q93Q23   17 0.971429 -1.27278 0.943444
Q2FWE9   34 1.94286 0.903563 0.161558
Q2FUS1   17 0.971429 -1.27278 0.943444
Q2FVM5   29 1.65714 0.903563 0.161558
Q2G2N7   19 1.08571 0.903563 0.161558
Q2FWG0   21 1.2 0.903563 0.161558
Q2FXV7   18 1.02857 0.903563 0.161558
Q2FW69   16 0.914286 -1.27278 0.943444
P0A0F8   14 0.8 -1.27278 0.943444
Q2G055   30 1.71429 0.903563 0.161558
Q2FV37   17 0.971429 -1.27278 0.943444
Q2G225   17 0.971429 -1.27278 0.943444
Q2FXG2   39 2.22857 3.07991 0.0107511
Q2FY87   25 1.42857 0.903563 0.161558
Q2FWR7   31 1.77143 0.903563 0.161558
Q2G1U6   26 1.48571 0.903563 0.161558
Q2G006   27 1.54286 0.903563 0.161558
Q2G2I6   18 1 0.903563 0.161558
Q2FWS1   17 0.944444 -1.27278 0.943444
Q2FYF5   28 1.55556 0.903563 0.161558
Q2G0F1   21 1.16667 0.903563 0.161558
Q2G0J2   24 1.33333 0.903563 0.161558
Q2FXE3   28 1.55556 0.903563 0.161558
Q2FYV8   21 1.16667 0.903563 0.161558
Q2G1X6   44 2.44444 3.07991 0.0107511
Q2FUP5   25 1.38889 0.903563 0.161558
Q2G1A4   20 1.11111 0.903563 0.161558
Q2G0H9   25 1.38889 0.903563 0.161558
Q2G0M0   54 3 5.25625 0.000662855
Q2FYK6   40 2.22222 3.07991 0.0107511
Q2G023   23 1.27778 0.903563 0.161558
Q2G0G2   27 1.5 0.903563 0.161558
Q2FXC0   31 1.72222 0.903563 0.161558
Q2FXF1   34 1.88889 0.903563 0.161558
Q2FW00   19 1.05556 0.903563 0.161558
Q2G1E7   20 1.11111 0.903563 0.161558
Q2FWE7   21 1.16667 0.903563 0.161558
Q2FY32   48 2.66667 3.07991 0.0107511
Q2FUU0   54 3 5.25625 0.000662855
Q2FVU5   29 1.61111 0.903563 0.161558
Q2G062   24 1.33333 0.903563 0.161558
Q2FV26   23 1.27778 0.903563 0.161558
Q2FW97   22 1.22222 0.903563 0.161558
Q2FZY8   22 1.22222 0.903563 0.161558
Q2G277   28 1.55556 0.903563 0.161558
Q2G0V1   18 1 0.903563 0.161558
Q2FWJ3   31 1.72222 0.903563 0.161558
Q2G2J2   19 1.05556 0.903563 0.161558
Q2FVB0   21 1.16667 0.903563 0.161558
Q2G278   20 1.11111 0.903563 0.161558
Q2G107   26 1.44444 0.903563 0.161558
P0A0M9   42 2.33333 3.07991 0.0107511
Q2G067   11 0.611111 -1.27278 0.943444
Q2FV55   27 1.5 0.903563 0.161558
Q2G1L3   24 1.33333 0.903563 0.161558
Q2G2R0   47 2.61111 3.07991 0.0107511
Q2G2T3   17 0.944444 -1.27278 0.943444
Q2FWA8   22 1.22222 0.903563 0.161558
Q2G056   45 2.5 3.07991 0.0107511
Q2FWR1   29 1.61111 0.903563 0.161558
Q2FXP9   25 1.38889 0.903563 0.161558
Q2FZI4   22 1.22222 0.903563 0.161558
Q2G2L7   25 1.38889 0.903563 0.161558
Q2FVG1   19 1.05556 0.903563 0.161558
Q2G1I7   29 1.61111 0.903563 0.161558
Q2FVB6   19 1.05556 0.903563 0.161558
Q2G001   22 1.22222 0.903563 0.161558
Q2FUX3   30 1.66667 0.903563 0.161558
Q2G1Q9   44 2.44444 3.07991 0.0107511
Q2G2S9   32 1.77778 0.903563 0.161558
Q2FXZ8   12 0.666667 -1.27278 0.943444
Q2FZI7   55 3.05556 5.25625 0.000662855
Q2FUS6   41 2.27778 3.07991 0.0107511
Q2FUZ6   27 1.5 0.903563 0.161558
Q2FYQ9   25 1.38889 0.903563 0.161558
Q2FYS8   32 1.77778 0.903563 0.161558
Q2FYS6   21 1.16667 0.903563 0.161558
Q2FZG6   24 1.33333 0.903563 0.161558
Q2G1L9   17 0.944444 -1.27278 0.943444
Q2FXT3   27 1.5 0.903563 0.161558
Q2FZN9   34 1.88889 0.903563 0.161558
Q2FW20   29 1.61111 0.903563 0.161558
Q2G0H3   20 1.11111 0.903563 0.161558
Q2FV98   33 1.83333 0.903563 0.161558
Q2FXR7   25 1.38889 0.903563 0.161558
Q2G1T4   37 2.05556 3.07991 0.0107511
Q2FW38   32 1.77778 0.903563 0.161558
Q2G2P6   24 1.33333 0.903563 0.161558
Q2FVL7   30 1.66667 0.903563 0.161558
Q2FVY2   30 1.66667 0.903563 0.161558
Q2FYZ0   28 1.55556 0.903563 0.161558
Q2FYW2   18 1 0.903563 0.161558
P60643   19 1.05556 0.903563 0.161558
Q2G265   25 1.38889 0.903563 0.161558
Q2FV42   18 1 0.903563 0.161558
Q2FXN0   19 1.05556 0.903563 0.161558
Q2G2D9   20 1.11111 0.903563 0.161558
Q2FV75   27 1.5 0.903563 0.161558
Q2FYE0   22 1.22222 0.903563 0.161558
Q2FX03   14 0.777778 -1.27278 0.943444
Q2FX89   51 2.83333 3.07991 0.0107511
Q2FX43   28 1.55556 0.903563 0.161558
Q2FV69   30 1.62162 0.903563 0.161558
P72360   19 1.02703 0.903563 0.161558
Q2FVQ1   35 1.89189 0.903563 0.161558
Q2FYG7   37 2 3.07991 0.0107511
Q2G1J8   25 1.35135 0.903563 0.161558
Q2FW77   23 1.24324 0.903563 0.161558
Q2FWI4   21 1.13514 0.903563 0.161558
Q2FX62   21 1.13514 0.903563 0.161558
Q2G0U6   39 2.10811 3.07991 0.0107511
Q2G0P2   25 1.35135 0.903563 0.161558
Q2G0B8   42 2.27027 3.07991 0.0107511
Q2FVL3   17 0.918919 -1.27278 0.943444
Q2G1K8   23 1.24324 0.903563 0.161558
Q2G2R9   26 1.40541 0.903563 0.161558
Q2G2I3   17 0.918919 -1.27278 0.943444
Q2FY56   13 0.702703 -1.27278 0.943444
Q2G0B1   21 1.13514 0.903563 0.161558
Q2G1T1   34 1.83784 0.903563 0.161558
Q2FVX5   23 1.24324 0.903563 0.161558
Q2G0H8   16 0.864865 -1.27278 0.943444
Q2FVT3   25 1.35135 0.903563 0.161558
Q2FWF6   25 1.35135 0.903563 0.161558
Q2FWZ6   36 1.94595 0.903563 0.161558
Q2FZ77   42 2.27027 3.07991 0.0107511
Q2G0H0   20 1.08108 0.903563 0.161558
Q2G2G7   30 1.62162 0.903563 0.161558
Q2G117   23 1.24324 0.903563 0.161558
Q2FXG9   71 3.83784 5.25625 0.000662855
Q2FWE4   37 2 3.07991 0.0107511
Q2FUS0   39 2.10811 3.07991 0.0107511
Q2FWR3   26 1.40541 0.903563 0.161558
Q2FYA9   26 1.40541 0.903563 0.161558
Q2G0Y5   55 2.97297 3.07991 0.0107511
Q2FZZ8   41 2.21622 3.07991 0.0107511
Q2G1Z6   24 1.2973 0.903563 0.161558
Q2FX53   23 1.24324 0.903563 0.161558
Q2FZC4   49 2.64865 3.07991 0.0107511
Q2FUS5   20 1.08108 0.903563 0.161558
Q2G1R0   21 1.13514 0.903563 0.161558
Q2G0D5   18 0.972973 -1.27278 0.943444
Q2FY18   18 0.972973 -1.27278 0.943444
Q2FYH8   21 1.13514 0.903563 0.161558
Q2G1F2   42 2.27027 3.07991 0.0107511
Q2G0Q5   34 1.83784 0.903563 0.161558
Q2FVR2   22 1.18919 0.903563 0.161558
Q2FZE7   16 0.864865 -1.27278 0.943444
Q2G0I0   23 1.24324 0.903563 0.161558
Q2G0R1   46 2.48649 3.07991 0.0107511
Q2G0L7   50 2.7027 3.07991 0.0107511
Q2FWI1   30 1.62162 0.903563 0.161558
Q2G0F7   29 1.56757 0.903563 0.161558
Q2FXY3   51 2.75676 3.07991 0.0107511
P0A084   36 1.94595 0.903563 0.161558
Q2G0G5   44 2.37838 3.07991 0.0107511
Q2FZE5   20 1.08108 0.903563 0.161558
Q2G0A2   17 0.918919 -1.27278 0.943444
Q2FVE8   18 0.972973 -1.27278 0.943444
Q2G2M8   31 1.67568 0.903563 0.161558
Q2FYH7   24 1.2973 0.903563 0.161558
Q2FVR8   30 1.62162 0.903563 0.161558
Q2FZU9   25 1.35135 0.903563 0.161558
Q2FYX7   23 1.24324 0.903563 0.161558
Q2G280   76 4.10811 7.4326 4.06742e-05
Q2FVG5   29 1.56757 0.903563 0.161558
Q2FWX1   39 2.10811 3.07991 0.0107511
Q2FVB3   28 1.51351 0.903563 0.161558
Q2G2A1   48 2.59459 3.07991 0.0107511
Q2G1W7   21 1.13514 0.903563 0.161558
Q2FW36   23 1.24324 0.903563 0.161558
P31337   31 1.67568 0.903563 0.161558
Q2FXB8   18 0.972973 -1.27278 0.943444
Q2G2F3   32 1.72973 0.903563 0.161558
Q2FYM7   10 0.540541 -1.27278 0.943444
Q2FYB2   32 1.72973 0.903563 0.161558
Q2G2E2   23 1.21053 0.903563 0.161558
Q2G2G9   26 1.36842 0.903563 0.161558
Q2FVC5   37 1.94737 0.903563 0.161558
Q2G0T3   40 2.10526 3.07991 0.0107511
Q2G074   18 0.947368 -1.27278 0.943444
Q2G016   36 1.89474 0.903563 0.161558
Q2G0G4   37 1.94737 0.903563 0.161558
Q2G2K1   26 1.36842 0.903563 0.161558
Q2FXE1   19 1 0.903563 0.161558
Q2FWD2   44 2.31579 3.07991 0.0107511
Q2G1Q0   35 1.84211 0.903563 0.161558
Q2G073   24 1.26316 0.903563 0.161558
Q2G1T7   30 1.57895 0.903563 0.161558
Q2FVI3   31 1.63158 0.903563 0.161558
Q2FZ93   24 1.26316 0.903563 0.161558
Q2FVQ7   29 1.52632 0.903563 0.161558
Q2G2B9   18 0.947368 -1.27278 0.943444
Q2FZN5   23 1.21053 0.903563 0.161558
Q2FY72   26 1.36842 0.903563 0.161558
Q2G0A0   38 2 3.07991 0.0107511
Q2FZQ8   18 0.947368 -1.27278 0.943444
Q2FXP1   45 2.36842 3.07991 0.0107511
P0A0B7   45 2.36842 3.07991 0.0107511
Q2FYW0   50 2.63158 3.07991 0.0107511
Q2G230   50 2.63158 3.07991 0.0107511
Q2G0H5   22 1.15789 0.903563 0.161558
Q2G0B7   45 2.36842 3.07991 0.0107511
Q2G131   16 0.842105 -1.27278 0.943444
Q2G0Y4   26 1.36842 0.903563 0.161558
Q2G2L0   30 1.57895 0.903563 0.161558
Q2G101   39 2.05263 3.07991 0.0107511
Q2G036   53 2.78947 3.07991 0.0107511
Q2FXN3   20 1.05263 0.903563 0.161558
Q2FWY2   49 2.57895 3.07991 0.0107511
Q2FXK6   33 1.73684 0.903563 0.161558
Q2G2Y3   36 1.89474 0.903563 0.161558
Q2G1P8   35 1.84211 0.903563 0.161558
Q2G0N7   96 5.05263 9.60895 2.49513e-06
Q2FW43   24 1.26316 0.903563 0.161558
Q2G2N4   31 1.63158 0.903563 0.161558
Q2FW59   31 1.63158 0.903563 0.161558
Q2G1V0   19 1 0.903563 0.161558
Q2G010   26 1.36842 0.903563 0.161558
Q2FWJ4   17 0.894737 -1.27278 0.943444
Q2FUR3   38 2 3.07991 0.0107511
Q2FXE4   24 1.26316 0.903563 0.161558
Q2FY36   38 2 3.07991 0.0107511
Q2G1Q7   30 1.57895 0.903563 0.161558
Q2FX09   57 3 5.25625 0.000662855
Q2G0Z1   41 2.15789 3.07991 0.0107511
Q2FWJ1   47 2.47368 3.07991 0.0107511
Q2FUT4   42 2.21053 3.07991 0.0107511
Q2FYI1   41 2.15789 3.07991 0.0107511
Q2FXQ8   51 2.68421 3.07991 0.0107511
Q2FUZ0   39 2.05263 3.07991 0.0107511
P0A086   39 2.05263 3.07991 0.0107511
Q2FZM0   20 1.05263 0.903563 0.161558
Q2FXL3   69 3.63158 5.25625 0.000662855
Q2G2K7   22 1.15789 0.903563 0.161558
Q2FVL1   20 1.05263 0.903563 0.161558
Q2FW21   28 1.47368 0.903563 0.161558
Q2G201   28 1.47368 0.903563 0.161558
Q2FVV6   24 1.26316 0.903563 0.161558
Q2FV03   47 2.47368 3.07991 0.0107511
Q2G2T2   19 1 0.903563 0.161558
Q2FZ44   22 1.15789 0.903563 0.161558
Q2G1N7   33 1.73684 0.903563 0.161558
Q2G172   19 1 0.903563 0.161558
Q2G208   25 1.31579 0.903563 0.161558
Q2FZR7   19 1 0.903563 0.161558
Q2G2K2   19 1 0.903563 0.161558
Q2FVA4   30 1.57895 0.903563 0.161558
Q2G0F5   22 1.15789 0.903563 0.161558
Q2G0X0   32 1.68421 0.903563 0.161558
Q2FXU0   46 2.42105 3.07991 0.0107511
Q2FXX9   49 2.57895 3.07991 0.0107511
Q2G2K8   23 1.21053 0.903563 0.161558
Q2G0X1   33 1.69231 0.903563 0.161558
Q2FXI8   23 1.17949 0.903563 0.161558
Q2G0L1   37 1.89744 0.903563 0.161558
Q2FX07   39 2 3.07991 0.0107511
Q2G139   31 1.58974 0.903563 0.161558
Q2FUV5   30 1.53846 0.903563 0.161558
Q2FVD0   33 1.69231 0.903563 0.161558
Q2FX10   22 1.12821 0.903563 0.161558
Q2G1W5   47 2.41026 3.07991 0.0107511
Q2G1Y7   40 2.05128 3.07991 0.0107511
Q2G190   34 1.74359 0.903563 0.161558
Q2FV59   19 0.974359 -1.27278 0.943444
Q2FZS3   28 1.4359 0.903563 0.161558
Q2FX90   71 3.64103 5.25625 0.000662855
Q2FW85   18 0.923077 -1.27278 0.943444
Q2FZ65   46 2.35897 3.07991 0.0107511
Q2FXJ7   55 2.82051 3.07991 0.0107511
Q2FVW2   28 1.4359 0.903563 0.161558
Q2G0H4   24 1.23077 0.903563 0.161558
Q2FVV4   17 0.871795 -1.27278 0.943444
Q2FUR9   20 1.02564 0.903563 0.161558
Q2FW06   30 1.53846 0.903563 0.161558
Q2FY84   23 1.17949 0.903563 0.161558
Q2G132   43 2.20513 3.07991 0.0107511
Q2G0C9   38 1.94872 0.903563 0.161558
Q2G2N1   18 0.923077 -1.27278 0.943444
Q2FVF2   19 0.974359 -1.27278 0.943444
Q2FZ30   29 1.48718 0.903563 0.161558
Q2FXX8   62 3.17949 5.25625 0.000662855
Q2FZX6   18 0.923077 -1.27278 0.943444
Q2G1Z2   17 0.871795 -1.27278 0.943444
Q2G0G7   28 1.4359 0.903563 0.161558
Q2FV53   29 1.48718 0.903563 0.161558
Q2FV28   56 2.87179 3.07991 0.0107511
Q2G097   34 1.74359 0.903563 0.161558
Q2FZC5   45 2.30769 3.07991 0.0107511
Q2FY77   28 1.4359 0.903563 0.161558
Q2FVA9   59 3.02564 5.25625 0.000662855
Q2G2W5   17 0.871795 -1.27278 0.943444
Q2FX97   53 2.71795 3.07991 0.0107511
Q2G1F3   38 1.94872 0.903563 0.161558
Q2FYU1   20 1.02564 0.903563 0.161558
Q2FUP6   26 1.33333 0.903563 0.161558
Q2G2U7   20 1.02564 0.903563 0.161558
Q2FY09   34 1.74359 0.903563 0.161558
Q2G1J6   29 1.48718 0.903563 0.161558
Q2G059   34 1.74359 0.903563 0.161558
Q2FVK5   13 0.666667 -1.27278 0.943444
Q2G0H7   25 1.28205 0.903563 0.161558
Q2FWN2   19 0.974359 -1.27278 0.943444
Q2FYV7   43 2.20513 3.07991 0.0107511
Q2G236   48 2.46154 3.07991 0.0107511
Q2FZR6   22 1.12821 0.903563 0.161558
Q2G1P9   38 1.94872 0.903563 0.161558
Q2G0R9   44 2.25641 3.07991 0.0107511
Q2FUZ9   41 2.10256 3.07991 0.0107511
Q2FVP2   31 1.58974 0.903563 0.161558
Q2FXC8   31 1.58974 0.903563 0.161558
Q2FVC4   33 1.69231 0.903563 0.161558
Q2FZ29   41 2.10256 3.07991 0.0107511
Q2FYR8   56 2.8 3.07991 0.0107511
Q2FY23   49 2.45 3.07991 0.0107511
Q2G0D4   35 1.75 0.903563 0.161558
Q2FZ38   38 1.9 0.903563 0.161558
Q2FXH1   23 1.15 0.903563 0.161558
Q2FXZ9   23 1.15 0.903563 0.161558
Q2G1V3   20 1 0.903563 0.161558
Q2FVZ0   15 0.75 -1.27278 0.943444
Q2FV95   24 1.2 0.903563 0.161558
Q2G196   70 3.5 5.25625 0.000662855
Q2FZ61   51 2.55 3.07991 0.0107511
Q2FW27   55 2.75 3.07991 0.0107511
Q2FWH2   24 1.2 0.903563 0.161558
Q2FZQ9   19 0.95 -1.27278 0.943444
Q2FWQ9   65 3.25 5.25625 0.000662855
Q2G1N5   20 1 0.903563 0.161558
Q2FZP8   18 0.9 -1.27278 0.943444
Q2FXC2   34 1.7 0.903563 0.161558
Q2G0X9   34 1.7 0.903563 0.161558
Q2FX08   17 0.85 -1.27278 0.943444
Q2FUV2   69 3.45 5.25625 0.000662855
Q2FZT8   32 1.6 0.903563 0.161558
Q2G2N2   15 0.75 -1.27278 0.943444
Q2G0M1   52 2.6 3.07991 0.0107511
Q2FVX8   53 2.65 3.07991 0.0107511
Q2G220   45 2.25 3.07991 0.0107511
Q2FW37   43 2.15 3.07991 0.0107511
Q2G203   46 2.3 3.07991 0.0107511
Q2FY89   30 1.5 0.903563 0.161558
Q2G1K7   70 3.5 5.25625 0.000662855
Q2G013   17 0.85 -1.27278 0.943444
Q2FV91   22 1.1 0.903563 0.161558
Q2FW92   40 2 3.07991 0.0107511
Q2G1U5   32 1.6 0.903563 0.161558
Q2G2A6   24 1.2 0.903563 0.161558
Q2G0G9   23 1.15 0.903563 0.161558
P0A088   17 0.85 -1.27278 0.943444
Q2G0B4   18 0.9 -1.27278 0.943444
Q2G0X7   39 1.95 0.903563 0.161558
Q2G0S0   30 1.5 0.903563 0.161558
Q2FW12   32 1.6 0.903563 0.161558
Q2G0J7   47 2.35 3.07991 0.0107511
Q2FW76   28 1.4 0.903563 0.161558
Q2G1Z7   55 2.75 3.07991 0.0107511
Q2G2S1   55 2.75 3.07991 0.0107511
Q2G1B1   44 2.2 3.07991 0.0107511
Q2FVP3   23 1.15 0.903563 0.161558
Q2G1V1   40 2 3.07991 0.0107511
Q2G1H8   55 2.75 3.07991 0.0107511
Q2G149   49 2.45 3.07991 0.0107511
Q2FXC7   37 1.85 0.903563 0.161558
Q2G019   30 1.5 0.903563 0.161558
Q2FWL6   57 2.85 3.07991 0.0107511
Q2G199   19 0.95 -1.27278 0.943444
Q2FY41   26 1.3 0.903563 0.161558
Q2FX33   67 3.35 5.25625 0.000662855
Q2G181   35 1.75 0.903563 0.161558
Q2FVT1   25 1.25 0.903563 0.161558
Q2G0Z5   40 2 3.07991 0.0107511
Q2FZC7   32 1.6 0.903563 0.161558
Q2G1U0   66 3.3 5.25625 0.000662855
Q2FW18   26 1.3 0.903563 0.161558
Q2G0H1   26 1.3 0.903563 0.161558
Q2FX22   22 1.1 0.903563 0.161558
Q2G157   67 3.35 5.25625 0.000662855
Q2G2J5   39 1.95 0.903563 0.161558
Q2FZH9   16 0.8 -1.27278 0.943444
Q2FZA6   18 0.9 -1.27278 0.943444
Q2G1N6   18 0.9 -1.27278 0.943444
Q2FVR4   55 2.75 3.07991 0.0107511
Q2FY13   83 4.15 7.4326 4.06742e-05
Q2G025   57 2.85 3.07991 0.0107511
Q2FV36   22 1.1 0.903563 0.161558
Q2G0W9   34 1.7 0.903563 0.161558
Q2G0L0   57 2.85 3.07991 0.0107511
Q2FUR2   35 1.75 0.903563 0.161558
Q2FVJ9   49 2.45 3.07991 0.0107511
Q2G1S8   43 2.09756 3.07991 0.0107511
Q2FVJ5   67 3.26829 5.25625 0.000662855
Q2FZ39   49 2.39024 3.07991 0.0107511
Q2FWP6   24 1.17073 0.903563 0.161558
Q2FVB4   59 2.87805 3.07991 0.0107511
Q2G0V7   62 3.02439 5.25625 0.000662855
Q2FUV4   36 1.7561 0.903563 0.161558
Q2FYG5   60 2.92683 3.07991 0.0107511
Q2FW71   19 0.926829 -1.27278 0.943444
Q2FZB1   33 1.60976 0.903563 0.161558
Q2G0Y9   55 2.68293 3.07991 0.0107511
Q2G0X4   35 1.70732 0.903563 0.161558
Q2FZL2   35 1.70732 0.903563 0.161558
Q2FVS1   29 1.41463 0.903563 0.161558
Q2G099   69 3.36585 5.25625 0.000662855
Q2FZN0   57 2.78049 3.07991 0.0107511
Q2FZ50   28 1.36585 0.903563 0.161558
Q2G0X8   32 1.56098 0.903563 0.161558
Q2G167   62 3.02439 5.25625 0.000662855
Q2G086   52 2.53659 3.07991 0.0107511
Q2G0D0   49 2.39024 3.07991 0.0107511
Q2FWG3   69 3.36585 5.25625 0.000662855
Q2G228   62 3.02439 5.25625 0.000662855
Q2FWW8   34 1.65854 0.903563 0.161558
Q2FYL0   40 1.95122 0.903563 0.161558
Q2FXX2   75 3.65854 5.25625 0.000662855
Q2G0C4   21 1.02439 0.903563 0.161558
Q2FZA2   63 3.07317 5.25625 0.000662855
Q2FWL0   55 2.68293 3.07991 0.0107511
Q2FUY9   70 3.41463 5.25625 0.000662855
Q2G0T8   42 2.04878 3.07991 0.0107511
Q2FWK0   42 2.04878 3.07991 0.0107511
Q2G0D9   40 1.95122 0.903563 0.161558
Q2FZF3   31 1.5122 0.903563 0.161558
Q2FZ17   44 2.14634 3.07991 0.0107511
Q2G0T6   36 1.7561 0.903563 0.161558
Q2G140   19 0.926829 -1.27278 0.943444
Q2G2F2   19 0.926829 -1.27278 0.943444
Q2FXG0   32 1.56098 0.903563 0.161558
Q2FWR4   53 2.58537 3.07991 0.0107511
Q2G195   28 1.36585 0.903563 0.161558
Q2FVY4   63 3.07317 5.25625 0.000662855
Q2G1I6   59 2.87805 3.07991 0.0107511
Q2FVD5   68 3.31707 5.25625 0.000662855
Q2FZM1   37 1.80488 0.903563 0.161558
Q2FVG0   60 2.92683 3.07991 0.0107511
Q2FZM7   60 2.92683 3.07991 0.0107511
Q2FZB2   33 1.60976 0.903563 0.161558
Q2G287   35 1.70732 0.903563 0.161558
Q2FWG4   22 1.07317 0.903563 0.161558
Q2G2B3   20 0.97561 -1.27278 0.943444
Q2FY48   30 1.46341 0.903563 0.161558
Q9ZNI1   30 1.46341 0.903563 0.161558
Q2FV94   56 2.73171 3.07991 0.0107511
Q2G2X5   24 1.17073 0.903563 0.161558
Q2FVX6   56 2.73171 3.07991 0.0107511
Q2G060   28 1.36585 0.903563 0.161558
Q2FVG2   30 1.46341 0.903563 0.161558
Q2G1Q1   36 1.7561 0.903563 0.161558
Q2G1F1   27 1.31707 0.903563 0.161558
Q2FXC5   28 1.36585 0.903563 0.161558
Q2G2B0   19 0.926829 -1.27278 0.943444
Q2FXR6   24 1.17073 0.903563 0.161558
Q2FXE0   45 2.19512 3.07991 0.0107511
Q2FUY3   72 3.5122 5.25625 0.000662855
Q2G1S6   35 1.70732 0.903563 0.161558
Q2FVE9   20 0.97561 -1.27278 0.943444
Q2FVU7   59 2.87805 3.07991 0.0107511
Q2FVM7   67 3.26829 5.25625 0.000662855
Q2FVU6   21 1.02439 0.903563 0.161558
Q2FVA1   57 2.78049 3.07991 0.0107511
Q2FWB8   49 2.39024 3.07991 0.0107511
Q2FYR5   78 3.80488 5.25625 0.000662855
Q2G261   29 1.41463 0.903563 0.161558
Q2G264   43 2.09756 3.07991 0.0107511
Q2G0U4   22 1.07317 0.903563 0.161558
Q2G226   20 0.97561 -1.27278 0.943444
Q2FZT7   29 1.41463 0.903563 0.161558
Q2FXJ4   26 1.26829 0.903563 0.161558
Q2G047   48 2.34146 3.07991 0.0107511
Q2FWD9   40 1.95122 0.903563 0.161558
Q2FZH2   33 1.60976 0.903563 0.161558
Q2G044   31 1.5122 0.903563 0.161558
Q2FVZ8   18 0.878049 -1.27278 0.943444
Q2G1C5   26 1.26829 0.903563 0.161558
Q2G1Z1   25 1.21951 0.903563 0.161558
Q2G135   57 2.78049 3.07991 0.0107511
Q2FVE5   73 3.56098 5.25625 0.000662855
Q2FZ70   58 2.82927 3.07991 0.0107511
Q2G2A0   138 6.73171 11.7853 1.53059e-07
Q2G224   73 3.47619 5.25625 0.000662855
P0A0K3   59 2.80952 3.07991 0.0107511
Q2G1A8   102 4.85714 7.4326 4.06742e-05
Q2G1P5   18 0.857143 -1.27278 0.943444
Q2FV93   20 0.952381 -1.27278 0.943444
Q2FXC4   37 1.7619 0.903563 0.161558
Q2FY74   26 1.2381 0.903563 0.161558
Q2G1M1   73 3.47619 5.25625 0.000662855
Q9EZ11   56 2.66667 3.07991 0.0107511
Q2FZB3   30 1.42857 0.903563 0.161558
Q2G1V2   48 2.28571 3.07991 0.0107511
Q2FVM8   21 1 0.903563 0.161558
Q2FVR1   60 2.85714 3.07991 0.0107511
Q2FXC3   38 1.80952 0.903563 0.161558
Q2FUV6   37 1.7619 0.903563 0.161558
Q2G1D7   67 3.19048 5.25625 0.000662855
Q2FXR2   46 2.19048 3.07991 0.0107511
Q2FW83   17 0.809524 -1.27278 0.943444
Q2G2X7   37 1.7619 0.903563 0.161558
Q2FVM4   17 0.809524 -1.27278 0.943444
P0A0J3   29 1.38095 0.903563 0.161558
Q2G2L8   30 1.42857 0.903563 0.161558
Q2FZ27   32 1.52381 0.903563 0.161558
Q2FZ53   80 3.80952 5.25625 0.000662855
Q2G154   65 3.09524 5.25625 0.000662855
Q2FZS4   18 0.857143 -1.27278 0.943444
Q2FYQ5   17 0.809524 -1.27278 0.943444
Q2FZL6   66 3.14286 5.25625 0.000662855
Q2FWB9   67 3.19048 5.25625 0.000662855
Q2FUQ4   77 3.66667 5.25625 0.000662855
Q2G293   39 1.85714 0.903563 0.161558
Q2FZS5   48 2.28571 3.07991 0.0107511
Q2FYP9   17 0.809524 -1.27278 0.943444
Q2G0K7   78 3.71429 5.25625 0.000662855
Q2FVV2   42 2 3.07991 0.0107511
Q2FVN0   46 2.19048 3.07991 0.0107511
Q2FX00   63 3 5.25625 0.000662855
Q2G1I0   22 1.04762 0.903563 0.161558
Q2FXI2   81 3.85714 5.25625 0.000662855
Q2G2X1   33 1.57143 0.903563 0.161558
Q2FYG6   27 1.28571 0.903563 0.161558
Q2FXH0   66 3.14286 5.25625 0.000662855
Q2FXU7   73 3.47619 5.25625 0.000662855
Q2G170   64 3.04762 5.25625 0.000662855
Q2FVQ9   76 3.61905 5.25625 0.000662855
Q2FWV2   30 1.42857 0.903563 0.161558
Q2FVI5   20 0.952381 -1.27278 0.943444
Q2FUW0   34 1.61905 0.903563 0.161558
Q2FXB7   69 3.28571 5.25625 0.000662855
Q2G0J8   75 3.57143 5.25625 0.000662855
Q2FXB5   78 3.71429 5.25625 0.000662855
Q2FYE9   20 0.952381 -1.27278 0.943444
Q2FVE2   41 1.95238 0.903563 0.161558
Q2G2V6   77 3.66667 5.25625 0.000662855
O08387   25 1.19048 0.903563 0.161558
Q2FZ14   59 2.80952 3.07991 0.0107511
Q2FXW3   79 3.7619 5.25625 0.000662855
Q2FYQ8   55 2.61905 3.07991 0.0107511
Q2G2D6   64 3.04762 5.25625 0.000662855
Q2G2T7   74 3.52381 5.25625 0.000662855
Q2FYP8   23 1.09524 0.903563 0.161558
Q2FZ25   45 2.14286 3.07991 0.0107511
Q2FY65   38 1.80952 0.903563 0.161558
Q2G2T1   27 1.28571 0.903563 0.161558
Q2G1N0   20 0.952381 -1.27278 0.943444
Q2G110   21 1 0.903563 0.161558
Q2G1E1   50 2.38095 3.07991 0.0107511
Q2G2F1   64 3.04762 5.25625 0.000662855
Q2FXE8   68 3.2381 5.25625 0.000662855
Q2FZ06   67 3.19048 5.25625 0.000662855
Q2FVH2   18 0.857143 -1.27278 0.943444
Q2FYV6   37 1.7619 0.903563 0.161558
Q2FZJ3   43 2 3.07991 0.0107511
Q2G095   37 1.72093 0.903563 0.161558
Q2G2Y0   39 1.81395 0.903563 0.161558
Q2G2W3   58 2.69767 3.07991 0.0107511
Q2FY07   32 1.48837 0.903563 0.161558
Q2FXW8   40 1.86047 0.903563 0.161558
Q2FUR6   71 3.30233 5.25625 0.000662855
Q2FVW6   23 1.06977 0.903563 0.161558
Q2G1X0   32 1.48837 0.903563 0.161558
Q2G1F6   16 0.744186 -1.27278 0.943444
Q2FVK8   48 2.23256 3.07991 0.0107511
Q2G158   51 2.37209 3.07991 0.0107511
Q2G118   31 1.44186 0.903563 0.161558
Q2G077   21 0.976744 -1.27278 0.943444
Q2G0E0   72 3.34884 5.25625 0.000662855
Q2G263   35 1.62791 0.903563 0.161558
Q2FUU1   63 2.93023 3.07991 0.0107511
Q2G1X7   52 2.4186 3.07991 0.0107511
Q2G1C0   66 3.06977 5.25625 0.000662855
Q2FVB9   21 0.976744 -1.27278 0.943444
Q2G273   51 2.37209 3.07991 0.0107511
Q53726   61 2.83721 3.07991 0.0107511
Q2G2W9   33 1.53488 0.903563 0.161558
Q2FZ22   91 4.23256 7.4326 4.06742e-05
Q2G2U1   34 1.5814 0.903563 0.161558
Q2FXW6   54 2.51163 3.07991 0.0107511
Q2G0P9   22 1.02326 0.903563 0.161558
Q2FYE3   34 1.5814 0.903563 0.161558
Q2FXU3   45 2.09302 3.07991 0.0107511
Q2G052   51 2.37209 3.07991 0.0107511
Q2FZM6   56 2.60465 3.07991 0.0107511
Q2FX25   31 1.44186 0.903563 0.161558
Q2FX05   48 2.23256 3.07991 0.0107511
Q2G1P2   22 1.02326 0.903563 0.161558
Q2G2C4   73 3.39535 5.25625 0.000662855
Q2G165   19 0.883721 -1.27278 0.943444
Q2FXK8   10 0.465116 -1.27278 0.943444
Q2FWP1   59 2.74419 3.07991 0.0107511
Q2FVU1   23 1.06977 0.903563 0.161558
Q2FZ78   40 1.86047 0.903563 0.161558
Q2G0P0   43 2 3.07991 0.0107511
Q2FXX3   24 1.11628 0.903563 0.161558
Q2FVX2   44 2.04651 3.07991 0.0107511
Q2G0Q7   69 3.2093 5.25625 0.000662855
Q2FXS6   23 1.06977 0.903563 0.161558
Q2FUZ1   75 3.48837 5.25625 0.000662855
Q2FZ87   64 2.97674 3.07991 0.0107511
Q2FXF4   36 1.67442 0.903563 0.161558
Q2G1G4   43 2 3.07991 0.0107511
Q2FWE6   68 3.16279 5.25625 0.000662855
Q2G2U2   39 1.81395 0.903563 0.161558
Q2FY17   57 2.65116 3.07991 0.0107511
Q2FVU3   53 2.46512 3.07991 0.0107511
Q2FVK1   37 1.72093 0.903563 0.161558
Q2G0K5   76 3.53488 5.25625 0.000662855
Q2G2X8   33 1.53488 0.903563 0.161558
Q2FYZ7   70 3.25581 5.25625 0.000662855
Q2FWG1   61 2.83721 3.07991 0.0107511
Q2G1Q6   39 1.81395 0.903563 0.161558
Q2G2X9   38 1.76744 0.903563 0.161558
Q2FWN9   34 1.5814 0.903563 0.161558
Q2FYZ2   48 2.23256 3.07991 0.0107511
Q2FZJ1   53 2.46512 3.07991 0.0107511
Q2G002   63 2.93023 3.07991 0.0107511
Q2FVL4   70 3.25581 5.25625 0.000662855
Q2G2M7   39 1.81395 0.903563 0.161558
Q2FWH6   67 3.11628 5.25625 0.000662855
Q2FXQ3   36 1.67442 0.903563 0.161558
Q2G129   14 0.651163 -1.27278 0.943444
Q7BHL7   58 2.69767 3.07991 0.0107511
Q2FZ71   82 3.81395 5.25625 0.000662855
Q2FZ88   47 2.13636 3.07991 0.0107511
Q2FV22   65 2.95455 3.07991 0.0107511
Q2FYM3   48 2.18182 3.07991 0.0107511
Q2FY06   57 2.59091 3.07991 0.0107511
Q2FXB0   30 1.36364 0.903563 0.161558
Q2FX87   63 2.86364 3.07991 0.0107511
Q2FZ33   58 2.63636 3.07991 0.0107511
Q2G0J1   38 1.72727 0.903563 0.161558
Q2FUT7   72 3.27273 5.25625 0.000662855
Q2FZH1   84 3.81818 5.25625 0.000662855
Q2FVX3   51 2.31818 3.07991 0.0107511
Q2FWC6   37 1.68182 0.903563 0.161558
Q2FXN6   57 2.59091 3.07991 0.0107511
Q2FY79   71 3.22727 5.25625 0.000662855
Q2FZ23   38 1.72727 0.903563 0.161558
Q2FVF1   72 3.27273 5.25625 0.000662855
Q2FWM5   32 1.45455 0.903563 0.161558
Q2G061   31 1.40909 0.903563 0.161558
Q2FWL7   24 1.09091 0.903563 0.161558
Q2FVK3   29 1.31818 0.903563 0.161558
Q2FX19   31 1.40909 0.903563 0.161558
Q2G2U6   69 3.13636 5.25625 0.000662855
Q2G1S5   33 1.5 0.903563 0.161558
Q2FVS9   31 1.40909 0.903563 0.161558
Q2G1M7   66 3 5.25625 0.000662855
Q2FW50   40 1.81818 0.903563 0.161558
Q2G2L1   49 2.22727 3.07991 0.0107511
Q2FWB1   77 3.5 5.25625 0.000662855
Q2FXA8   45 2.04545 3.07991 0.0107511
Q2FV20   44 2 3.07991 0.0107511
Q2FUY1   62 2.81818 3.07991 0.0107511
Q2FYJ1   59 2.68182 3.07991 0.0107511
Q2G043   33 1.5 0.903563 0.161558
Q2FZ43   56 2.54545 3.07991 0.0107511
Q9KJN4   51 2.31818 3.07991 0.0107511
Q2G194   35 1.59091 0.903563 0.161558
Q2G0F0   74 3.36364 5.25625 0.000662855
Q2G2G2   63 2.86364 3.07991 0.0107511
Q2G0I8   49 2.22727 3.07991 0.0107511
Q2FXG5   72 3.27273 5.25625 0.000662855
Q2G2S6   28 1.27273 0.903563 0.161558
Q53700   54 2.45455 3.07991 0.0107511
Q2G0D8   71 3.22727 5.25625 0.000662855
P60430   26 1.18182 0.903563 0.161558
Q2FV41   75 3.40909 5.25625 0.000662855
Q2FXZ5   69 3.13636 5.25625 0.000662855
Q2FZL0   22 1 0.903563 0.161558
Q2FY99   43 1.95455 0.903563 0.161558
Q2FX95   37 1.68182 0.903563 0.161558
Q2FYR6   68 3.09091 5.25625 0.000662855
Q2FUW2   34 1.54545 0.903563 0.161558
Q2FVL2   43 1.95455 0.903563 0.161558
Q2G2L4   17 0.772727 -1.27278 0.943444
Q2FXB1   31 1.40909 0.903563 0.161558
Q2FZY7   73 3.31818 5.25625 0.000662855
Q2FVN1   22 1 0.903563 0.161558
Q2G1S1   58 2.63636 3.07991 0.0107511
Q2FXK4   64 2.90909 3.07991 0.0107511
Q2FXM6   74 3.36364 5.25625 0.000662855
Q2FZJ6   52 2.36364 3.07991 0.0107511
Q2FVT4   46 2.09091 3.07991 0.0107511
Q2FYW1   30 1.36364 0.903563 0.161558
Q2FYZ3   71 3.22727 5.25625 0.000662855
Q2FXX5   44 2 3.07991 0.0107511
Q2FWM4   40 1.81818 0.903563 0.161558
Q2G2L3   72 3.27273 5.25625 0.000662855
Q2FYR3   70 3.18182 5.25625 0.000662855
Q2G0I9   47 2.13636 3.07991 0.0107511
Q2G0M2   57 2.59091 3.07991 0.0107511
Q2G272   45 2.04545 3.07991 0.0107511
Q2FXL4   102 4.63636 7.4326 4.06742e-05
Q2G0U9   33 1.5 0.903563 0.161558
Q2FVE4   33 1.5 0.903563 0.161558
Q2FVC6   76 3.45455 5.25625 0.000662855
Q2FV19   46 2.09091 3.07991 0.0107511
Q2G0S8   40 1.81818 0.903563 0.161558
Q2G2G3   20 0.909091 -1.27278 0.943444
Q2G2X0   106 4.71111 7.4326 4.06742e-05
Q2G0F3   65 2.88889 3.07991 0.0107511
Q2G037   46 2.04444 3.07991 0.0107511
Q2G1G6   59 2.62222 3.07991 0.0107511
Q2FWP0   36 1.6 0.903563 0.161558
Q2FY29   52 2.31111 3.07991 0.0107511
Q2FXQ4   18 0.8 -1.27278 0.943444
Q2G0S7   56 2.48889 3.07991 0.0107511
Q2FZX7   66 2.93333 3.07991 0.0107511
Q2G0E6   24 1.06667 0.903563 0.161558
Q2FY37   59 2.62222 3.07991 0.0107511
Q2FYQ0   69 3.06667 5.25625 0.000662855
Q2FUV3   61 2.71111 3.07991 0.0107511
Q2FYV2   50 2.22222 3.07991 0.0107511
Q2FVS4   26 1.15556 0.903563 0.161558
Q2G2M3   63 2.8 3.07991 0.0107511
Q2FVM6   33 1.46667 0.903563 0.161558
Q2G292   67 2.97778 3.07991 0.0107511
Q2FXH7   35 1.55556 0.903563 0.161558
Q2FYQ7   65 2.88889 3.07991 0.0107511
Q2FWG2   87 3.86667 5.25625 0.000662855
Q2G159   67 2.97778 3.07991 0.0107511
Q2FX96   40 1.77778 0.903563 0.161558
Q2FV83   46 2.04444 3.07991 0.0107511
Q2G2D8   44 1.95556 0.903563 0.161558
Q2FYJ4   24 1.06667 0.903563 0.161558
Q2G1E8   14 0.622222 -1.27278 0.943444
Q2FVK2   39 1.73333 0.903563 0.161558
Q2FZP1   26 1.15556 0.903563 0.161558
Q2FXI0   42 1.86667 0.903563 0.161558
Q2G134   19 0.844444 -1.27278 0.943444
Q2FZZ6   36 1.6 0.903563 0.161558
Q2G1Z3   69 3.06667 5.25625 0.000662855
Q2G030   76 3.37778 5.25625 0.000662855
Q2FV21   75 3.33333 5.25625 0.000662855
Q9RQP6   19 0.844444 -1.27278 0.943444
Q2FZ62   80 3.55556 5.25625 0.000662855
Q2FZQ7   54 2.4 3.07991 0.0107511
Q2G0F4   53 2.35556 3.07991 0.0107511
Q2FWE0   45 2 3.07991 0.0107511
Q2FVS0   26 1.15556 0.903563 0.161558
Q2FUT6   50 2.22222 3.07991 0.0107511
Q2FUQ5   33 1.46667 0.903563 0.161558
Q2FZJ9   42 1.86667 0.903563 0.161558
Q2FY81   39 1.73333 0.903563 0.161558
Q2G0K8   64 2.84444 3.07991 0.0107511
Q2G262   18 0.8 -1.27278 0.943444
Q2G0E1   58 2.57778 3.07991 0.0107511
Q2FWD3   81 3.6 5.25625 0.000662855
Q2FXA4   49 2.17778 3.07991 0.0107511
Q2FVF0   68 3.02222 5.25625 0.000662855
Q2FWW9   55 2.44444 3.07991 0.0107511
Q2FZ54   49 2.17778 3.07991 0.0107511
P0A0J0   21 0.933333 -1.27278 0.943444
Q2G1G1   50 2.22222 3.07991 0.0107511
Q2FWA1   64 2.84444 3.07991 0.0107511
Q2FXN1   46 2.04444 3.07991 0.0107511
Q2G2T4   65 2.88889 3.07991 0.0107511
Q2FZW9   58 2.57778 3.07991 0.0107511
Q2FV90   66 2.93333 3.07991 0.0107511
Q2FWB3   50 2.22222 3.07991 0.0107511
Q2G0Q0   76 3.37778 5.25625 0.000662855
Q2FY10   42 1.86667 0.903563 0.161558
Q2FXM0   68 3.02222 5.25625 0.000662855
Q2G1S2   57 2.53333 3.07991 0.0107511
Q2FXY5   43 1.86957 0.903563 0.161558
Q2FXV3   68 2.95652 3.07991 0.0107511
Q2FXG3   62 2.69565 3.07991 0.0107511
Q2FVA8   43 1.86957 0.903563 0.161558
Q2G2C2   29 1.26087 0.903563 0.161558
Q2FYU2   47 2.04348 3.07991 0.0107511
Q2FYK5   47 2.04348 3.07991 0.0107511
Q2FW35   71 3.08696 5.25625 0.000662855
Q2FY52   77 3.34783 5.25625 0.000662855
Q9RQP9   60 2.6087 3.07991 0.0107511
Q2G039   54 2.34783 3.07991 0.0107511
Q2G1E4   62 2.69565 3.07991 0.0107511
Q2G0B0   77 3.34783 5.25625 0.000662855
Q2FXI7   45 1.95652 0.903563 0.161558
Q2FWN7   122 5.30435 9.60895 2.49513e-06
Q2FV66   45 1.95652 0.903563 0.161558
Q2FYJ5   19 0.826087 -1.27278 0.943444
Q2FYC9   23 1 0.903563 0.161558
Q2FZC6   52 2.26087 3.07991 0.0107511
Q2FXW4   70 3.04348 5.25625 0.000662855
Q2FXI1   46 2 3.07991 0.0107511
Q2FZF9   70 3.04348 5.25625 0.000662855
Q2G171   22 0.956522 -1.27278 0.943444
Q2G2P8   94 4.08696 7.4326 4.06742e-05
Q2G2V9   43 1.86957 0.903563 0.161558
Q2FV31   41 1.78261 0.903563 0.161558
Q9KJN3   35 1.52174 0.903563 0.161558
Q2FZV5   20 0.869565 -1.27278 0.943444
Q2FWC4   83 3.6087 5.25625 0.000662855
Q2FYT0   19 0.826087 -1.27278 0.943444
Q2G145   33 1.43478 0.903563 0.161558
Q2G0J0   60 2.6087 3.07991 0.0107511
Q2FZQ3   67 2.91304 3.07991 0.0107511
Q2FYE5   37 1.6087 0.903563 0.161558
Q2FWN5   22 0.956522 -1.27278 0.943444
Q2FY24   56 2.43478 3.07991 0.0107511
Q2FVW7   29 1.26087 0.903563 0.161558
Q2FZ91   56 2.43478 3.07991 0.0107511
Q2FWL2   66 2.86957 3.07991 0.0107511
Q2FZQ6   34 1.47826 0.903563 0.161558
P02976   20 0.869565 -1.27278 0.943444
Q2G0R7   22 0.956522 -1.27278 0.943444
Q2FUU2   79 3.43478 5.25625 0.000662855
Q2FZG1   65 2.82609 3.07991 0.0107511
Q2G0Z4   20 0.869565 -1.27278 0.943444
Q2FZ81   51 2.21739 3.07991 0.0107511
Q2G2J8   57 2.47826 3.07991 0.0107511
Q2FZD7   41 1.78261 0.903563 0.161558
Q2G288   38 1.65217 0.903563 0.161558
Q2FW52   68 2.95652 3.07991 0.0107511
Q2FVX4   45 1.95652 0.903563 0.161558
Q2FVN5   19 0.826087 -1.27278 0.943444
Q2FY88   47 2.04348 3.07991 0.0107511
Q2FWC9   56 2.43478 3.07991 0.0107511
Q2FZS7   41 1.78261 0.903563 0.161558
Q2FZ63   65 2.82609 3.07991 0.0107511
Q2G1L8   75 3.26087 5.25625 0.000662855
Q2FV17   84 3.65217 5.25625 0.000662855
Q2FVT8   65 2.82609 3.07991 0.0107511
Q2G0W8   61 2.65217 3.07991 0.0107511
Q2FV07   49 2.13043 3.07991 0.0107511
Q2G0Q1   71 3.08696 5.25625 0.000662855
Q2FY69   66 2.86957 3.07991 0.0107511
Q2FZ75   52 2.26087 3.07991 0.0107511
Q2G0E5   57 2.47826 3.07991 0.0107511
Q2G233   49 2.13043 3.07991 0.0107511
Q2FWE1   75 3.26087 5.25625 0.000662855
Q2FVZ2   41 1.78261 0.903563 0.161558
Q2FYE2   48 2.08696 3.07991 0.0107511
Q2G1K6   62 2.6383 3.07991 0.0107511
Q2FVT0   61 2.59574 3.07991 0.0107511
Q2G0Q9   64 2.7234 3.07991 0.0107511
Q2FZ89   83 3.53191 5.25625 0.000662855
Q2FVR0   42 1.78723 0.903563 0.161558
Q2FZD9   33 1.40426 0.903563 0.161558
Q2FX85   27 1.14894 0.903563 0.161558
Q2G1B0   38 1.61702 0.903563 0.161558
Q2G2E4   20 0.851064 -1.27278 0.943444
Q2FYK7   80 3.40426 5.25625 0.000662855
Q2FZ13   59 2.51064 3.07991 0.0107511
Q2FZE6   49 2.08511 3.07991 0.0107511
Q2FVI2   61 2.59574 3.07991 0.0107511
Q2FZE0   49 2.08511 3.07991 0.0107511
Q2FV38   78 3.31915 5.25625 0.000662855
Q2FXE2   70 2.97872 3.07991 0.0107511
Q2G1Q2   72 3.06383 5.25625 0.000662855
Q2FYY8   66 2.80851 3.07991 0.0107511
Q2FYN6   52 2.21277 3.07991 0.0107511
Q2FV39   56 2.38298 3.07991 0.0107511
Q2G130   47 2 3.07991 0.0107511
Q2FUR8   57 2.42553 3.07991 0.0107511
Q2FXZ3   26 1.10638 0.903563 0.161558
Q2FYM4   19 0.808511 -1.27278 0.943444
Q2FWY1   62 2.6383 3.07991 0.0107511
Q2G1V4   52 2.21277 3.07991 0.0107511
P0A011   68 2.89362 3.07991 0.0107511
Q2FXZ0   46 1.95745 0.903563 0.161558
Q2G0V4   54 2.29787 3.07991 0.0107511
Q2FW34   80 3.40426 5.25625 0.000662855
Q2FWC7   72 3.06383 5.25625 0.000662855
Q2G0F6   54 2.29787 3.07991 0.0107511
Q2G0T0   110 4.68085 7.4326 4.06742e-05
Q2FXM8   49 2.08511 3.07991 0.0107511
Q2G0Q8   46 1.95745 0.903563 0.161558
Q2FZ08   32 1.3617 0.903563 0.161558
Q2G160   78 3.31915 5.25625 0.000662855
Q2FY78   39 1.65957 0.903563 0.161558
Q2G2H7   26 1.10638 0.903563 0.161558
Q2FW53   32 1.3617 0.903563 0.161558
Q2FVX0   64 2.7234 3.07991 0.0107511
Q2G2U5   66 2.80851 3.07991 0.0107511
Q2FZR0   91 3.87234 5.25625 0.000662855
Q2G1Z9   43 1.82979 0.903563 0.161558
Q2G1G0   74 3.14894 5.25625 0.000662855
Q2FW57   64 2.7234 3.07991 0.0107511
Q9RQP7   60 2.55319 3.07991 0.0107511
Q2FXP0   41 1.74468 0.903563 0.161558
Q2FVV1   22 0.93617 -1.27278 0.943444
Q2FYU8   21 0.893617 -1.27278 0.943444
Q2FZ04   64 2.7234 3.07991 0.0107511
Q2FVQ0   63 2.68085 3.07991 0.0107511
Q2G151   64 2.7234 3.07991 0.0107511
Q2FXF9   53 2.25532 3.07991 0.0107511
Q2G242   43 1.82979 0.903563 0.161558
Q2FZQ0   75 3.19149 5.25625 0.000662855
Q2G1Q8   44 1.87234 0.903563 0.161558
Q2FYG1   64 2.66667 3.07991 0.0107511
Q2G1N3   46 1.91667 0.903563 0.161558
Q2FV44   80 3.33333 5.25625 0.000662855
Q2FXV4   55 2.29167 3.07991 0.0107511
Q2G0I1   25 1.04167 0.903563 0.161558
Q2FZY0   43 1.79167 0.903563 0.161558
Q2G295   65 2.70833 3.07991 0.0107511
Q2FWH3   56 2.33333 3.07991 0.0107511
Q2G072   81 3.375 5.25625 0.000662855
Q2G217   87 3.625 5.25625 0.000662855
Q2FYP6   50 2.08333 3.07991 0.0107511
Q9EZ12   86 3.58333 5.25625 0.000662855
Q2FZ48   81 3.375 5.25625 0.000662855
Q2FY16   67 2.79167 3.07991 0.0107511
Q2FZU3   66 2.75 3.07991 0.0107511
Q2FVV7   58 2.41667 3.07991 0.0107511
Q2FWU0   28 1.16667 0.903563 0.161558
P0A0Q0   62 2.58333 3.07991 0.0107511
Q2FVS3   60 2.5 3.07991 0.0107511
Q2G0I6   52 2.16667 3.07991 0.0107511
Q2FYP3   33 1.375 0.903563 0.161558
Q2FWM0   59 2.45833 3.07991 0.0107511
Q2FZ36   59 2.45833 3.07991 0.0107511
Q2G0Y8   30 1.25 0.903563 0.161558
Q2FXF6   24 1 0.903563 0.161558
Q2FXM7   62 2.58333 3.07991 0.0107511
Q2G1A6   74 3.08333 5.25625 0.000662855
Q2G138   20 0.833333 -1.27278 0.943444
Q2FZR4   85 3.54167 5.25625 0.000662855
Q2G162   21 0.875 -1.27278 0.943444
Q2FYH2   19 0.791667 -1.27278 0.943444
Q2FX56   51 2.125 3.07991 0.0107511
Q2FY68   45 1.875 0.903563 0.161558
Q2G1K1   39 1.625 0.903563 0.161558
Q2G1A3   72 3 5.25625 0.000662855
Q2FZX4   76 3.16667 5.25625 0.000662855
Q2G1M5   44 1.83333 0.903563 0.161558
Q2FVA3   67 2.79167 3.07991 0.0107511
Q2G2G4   54 2.25 3.07991 0.0107511
Q2G0U3   50 2.08333 3.07991 0.0107511
Q2FXQ6   39 1.625 0.903563 0.161558
Q2G0S2   58 2.41667 3.07991 0.0107511
Q2G168   31 1.29167 0.903563 0.161558
Q2FZB0   47 1.95833 0.903563 0.161558
Q2G119   88 3.66667 5.25625 0.000662855
Q2FVJ7   76 3.16667 5.25625 0.000662855
Q2FY30   67 2.79167 3.07991 0.0107511
Q2FXR3   64 2.66667 3.07991 0.0107511
Q2G1Z0   72 3 5.25625 0.000662855
Q2G0A9   78 3.25 5.25625 0.000662855
O33599   34 1.41667 0.903563 0.161558
Q2FZ55   68 2.83333 3.07991 0.0107511
Q2FYS0   47 1.95833 0.903563 0.161558
Q2G248   81 3.375 5.25625 0.000662855
Q2G049   40 1.66667 0.903563 0.161558
Q2FVA5   51 2.125 3.07991 0.0107511
Q2FUX8   52 2.16667 3.07991 0.0107511
Q2G123   48 2 3.07991 0.0107511
Q2FVH0   63 2.625 3.07991 0.0107511
Q2FV01   19 0.791667 -1.27278 0.943444
Q2G2L2   73 3.04167 5.25625 0.000662855
Q2FYW3   63 2.625 3.07991 0.0107511
Q2FZZ0   60 2.5 3.07991 0.0107511
Q2FVV8   50 2.08333 3.07991 0.0107511
Q2G2W0   36 1.46939 0.903563 0.161558
Q2G041   42 1.71429 0.903563 0.161558
P0A0B9   74 3.02041 5.25625 0.000662855
Q2FYI6   73 2.97959 3.07991 0.0107511
Q2G2S2   48 1.95918 0.903563 0.161558
Q2FVQ8   33 1.34694 0.903563 0.161558
Q2FVT2   71 2.89796 3.07991 0.0107511
Q2G1Z5   30 1.22449 0.903563 0.161558
Q2G2A4   30 1.22449 0.903563 0.161558
P60393   90 3.67347 5.25625 0.000662855
Q2G0P6   42 1.71429 0.903563 0.161558
Q2FW04   34 1.38776 0.903563 0.161558
Q2FYY9   51 2.08163 3.07991 0.0107511
Q2FWP2   32 1.30612 0.903563 0.161558
Q2FVW4   49 2 3.07991 0.0107511
Q2FY63   63 2.57143 3.07991 0.0107511
Q2FZ68   49 2 3.07991 0.0107511
Q2G1E2   25 1.02041 0.903563 0.161558
Q2G2T8   73 2.97959 3.07991 0.0107511
Q2FY71   74 3.02041 5.25625 0.000662855
Q2FVI1   23 0.938776 -1.27278 0.943444
Q2G0W2   23 0.938776 -1.27278 0.943444
Q2G238   62 2.53061 3.07991 0.0107511
Q2FZR1   80 3.26531 5.25625 0.000662855
Q2FXN2   25 1.02041 0.903563 0.161558
Q2FXH6   20 0.816327 -1.27278 0.943444
Q2FXM3   46 1.87755 0.903563 0.161558
Q2FZW3   60 2.44898 3.07991 0.0107511
Q2FWM9   84 3.42857 5.25625 0.000662855
Q2FUW9   18 0.734694 -1.27278 0.943444
Q2FW91   71 2.89796 3.07991 0.0107511
Q2G137   48 1.95918 0.903563 0.161558
Q2FVM0   52 2.12245 3.07991 0.0107511
Q2G057   60 2.44898 3.07991 0.0107511
Q2FXP5   54 2.20408 3.07991 0.0107511
Q2G1H2   21 0.857143 -1.27278 0.943444
Q2FX99   18 0.734694 -1.27278 0.943444
Q2G0J4   29 1.18367 0.903563 0.161558
Q2FX74   37 1.5102 0.903563 0.161558
Q2G1J9   27 1.10204 0.903563 0.161558
Q2G1F7   16 0.653061 -1.27278 0.943444
Q2G2R8   49 2 3.07991 0.0107511
Q2FW32   40 1.63265 0.903563 0.161558
Q2FXZ4   70 2.85714 3.07991 0.0107511
Q2FUT0   57 2.32653 3.07991 0.0107511
Q2G084   54 2.20408 3.07991 0.0107511
Q2G148   60 2.44898 3.07991 0.0107511
Q2FYR0   62 2.53061 3.07991 0.0107511
Q2FW86   58 2.36735 3.07991 0.0107511
Q2FW01   49 2 3.07991 0.0107511
Q2FUX9   22 0.897959 -1.27278 0.943444
Q2G212   28 1.14286 0.903563 0.161558
Q2FZ84   36 1.46939 0.903563 0.161558
Q2G0Y0   64 2.61224 3.07991 0.0107511
Q2FYU4   64 2.61224 3.07991 0.0107511
Q2G223   40 1.63265 0.903563 0.161558
Q2G136   68 2.77551 3.07991 0.0107511
Q2G0G6   76 3.10204 5.25625 0.000662855
Q2FWY6   66 2.69388 3.07991 0.0107511
Q2FWZ2   52 2.12245 3.07991 0.0107511
Q2G240   63 2.57143 3.07991 0.0107511
O05154   80 3.26531 5.25625 0.000662855
Q2FXP4   25 1.02041 0.903563 0.161558
Q2FVH5   69 2.81633 3.07991 0.0107511
Q2FYP0   63 2.52 3.07991 0.0107511
Q2FUW5   49 1.96 0.903563 0.161558
Q2FX66   28 1.12 0.903563 0.161558
Q2G1P4   18 0.72 -1.27278 0.943444
Q2FYI9   43 1.72 0.903563 0.161558
Q2G0I7   38 1.52 0.903563 0.161558
Q2FXQ9   83 3.32 5.25625 0.000662855
Q2FXL0   67 2.68 3.07991 0.0107511
Q2FYR7   77 3.08 5.25625 0.000662855
Q2G1W4   43 1.72 0.903563 0.161558
Q2G2C8   34 1.36 0.903563 0.161558
Q2G163   63 2.52 3.07991 0.0107511
Q2FWL9   19 0.76 -1.27278 0.943444
Q2FZH3   40 1.6 0.903563 0.161558
Q2FZR5   87 3.48 5.25625 0.000662855
Q2G1W6   35 1.4 0.903563 0.161558
Q2FWA5   21 0.84 -1.27278 0.943444
Q2FX17   42 1.68 0.903563 0.161558
Q2FXY1   55 2.2 3.07991 0.0107511
Q2G2W1   25 1 0.903563 0.161558
Q2FV06   18 0.72 -1.27278 0.943444
Q2FYW6   69 2.76 3.07991 0.0107511
Q2G281   60 2.4 3.07991 0.0107511
Q2G227   66 2.64 3.07991 0.0107511
Q2FWZ5   50 2 3.07991 0.0107511
Q2FZX0   61 2.44 3.07991 0.0107511
Q2FV51   28 1.12 0.903563 0.161558
Q2G082   28 1.12 0.903563 0.161558
Q2FWX4   30 1.2 0.903563 0.161558
Q2FZT1   55 2.2 3.07991 0.0107511
Q2FYF3   48 1.92 0.903563 0.161558
Q2FXW9   42 1.68 0.903563 0.161558
O34090   60 2.4 3.07991 0.0107511
Q2FVE1   26 1.04 0.903563 0.161558
Q2FZL5   49 1.96 0.903563 0.161558
Q2G258   57 2.28 3.07991 0.0107511
Q2FZW5   29 1.16 0.903563 0.161558
Q2FW63   22 0.88 -1.27278 0.943444
Q2FXB4   37 1.48 0.903563 0.161558
Q2G1T5   24 0.96 -1.27278 0.943444
Q2G1J5   62 2.48 3.07991 0.0107511
Q2G0V0   46 1.84 0.903563 0.161558
Q2G0M7   74 2.96 3.07991 0.0107511
Q2G1I5   52 2.08 3.07991 0.0107511
Q2G146   69 2.76 3.07991 0.0107511
Q2G1P6   67 2.68 3.07991 0.0107511
Q2G1W8   52 2.03922 3.07991 0.0107511
Q2G035   66 2.58824 3.07991 0.0107511
Q2G1I3   36 1.41176 0.903563 0.161558
Q2FWM2   66 2.58824 3.07991 0.0107511
Q2FYJ3   55 2.15686 3.07991 0.0107511
Q2G0L8   78 3.05882 5.25625 0.000662855
Q2G164   60 2.35294 3.07991 0.0107511
Q2FVT7   62 2.43137 3.07991 0.0107511
Q2G1R3   65 2.54902 3.07991 0.0107511
Q2G1T6   88 3.45098 5.25625 0.000662855
Q2FZN7   55 2.15686 3.07991 0.0107511
Q2FY83   37 1.45098 0.903563 0.161558
Q2FZX9   89 3.4902 5.25625 0.000662855
Q2FYL5   62 2.43137 3.07991 0.0107511
Q2G218   62 2.43137 3.07991 0.0107511
Q2G0M5   64 2.5098 3.07991 0.0107511
Q2FW78   21 0.823529 -1.27278 0.943444
P52078   50 1.96078 0.903563 0.161558
Q7X2S2   67 2.62745 3.07991 0.0107511
Q2FZG4   47 1.84314 0.903563 0.161558
Q2G0M4   44 1.72549 0.903563 0.161558
Q2FVA2   74 2.90196 3.07991 0.0107511
Q2G115   57 2.23529 3.07991 0.0107511
Q2G0M8   72 2.82353 3.07991 0.0107511
Q2G1U4   42 1.64706 0.903563 0.161558
Q2G1D0   66 2.58824 3.07991 0.0107511
Q2G2S0   35 1.37255 0.903563 0.161558
Q2G2N5   28 1.09804 0.903563 0.161558
Q2G222   42 1.64706 0.903563 0.161558
Q2G1C8   35 1.37255 0.903563 0.161558
Q2FV40   58 2.27451 3.07991 0.0107511
Q2FXT1   53 2.07843 3.07991 0.0107511
Q2FZZ2   66 2.58824 3.07991 0.0107511
Q2FY01   66 2.58824 3.07991 0.0107511
Q2FVJ8   69 2.70588 3.07991 0.0107511
Q2FXK2   72 2.82353 3.07991 0.0107511
Q2FUS7   55 2.15686 3.07991 0.0107511
Q2FVP1   21 0.823529 -1.27278 0.943444
Q2FYN7   23 0.901961 -1.27278 0.943444
P69848   79 3.09804 5.25625 0.000662855
Q2FWN8   58 2.27451 3.07991 0.0107511
Q2FV62   65 2.54902 3.07991 0.0107511
Q2FWW7   57 2.23529 3.07991 0.0107511
Q2G1Y5   65 2.54902 3.07991 0.0107511
Q2FXA3   87 3.41176 5.25625 0.000662855
Q2FYV3   47 1.84314 0.903563 0.161558
Q2G1H4   58 2.27451 3.07991 0.0107511
Q2G038   75 2.94118 3.07991 0.0107511
Q2G161   20 0.784314 -1.27278 0.943444
Q2FYV1   66 2.58824 3.07991 0.0107511
Q2FZ09   83 3.2549 5.25625 0.000662855
Q2FW90   57 2.23529 3.07991 0.0107511
Q2G290   61 2.39216 3.07991 0.0107511
P60611   53 2.07843 3.07991 0.0107511
Q2FV58   91 3.56863 5.25625 0.000662855
Q2G0C6   39 1.52941 0.903563 0.161558
Q2G050   60 2.35294 3.07991 0.0107511
Q2G0V2   63 2.47059 3.07991 0.0107511
Q2FVQ4   26 1.01961 0.903563 0.161558
Q2G094   48 1.84615 0.903563 0.161558
Q2FY59   58 2.23077 3.07991 0.0107511
Q2FVX7   59 2.26923 3.07991 0.0107511
Q2FVP4   43 1.65385 0.903563 0.161558
Q2G185   32 1.23077 0.903563 0.161558
Q2FXP8   18 0.692308 -1.27278 0.943444
Q2G275   57 2.19231 3.07991 0.0107511
Q2G1D9   44 1.69231 0.903563 0.161558
Q2FXI3   61 2.34615 3.07991 0.0107511
Q2FYM2   38 1.46154 0.903563 0.161558
P14738   22 0.846154 -1.27278 0.943444
Q2G2Q2   54 2.07692 3.07991 0.0107511
Q2G0M9   54 2.07692 3.07991 0.0107511
Q2FY67   77 2.96154 3.07991 0.0107511
Q2FWX8   30 1.15385 0.903563 0.161558
Q2FUT9   66 2.53846 3.07991 0.0107511
Q2FZS0   53 2.03846 3.07991 0.0107511
Q2G2A8   52 2 3.07991 0.0107511
Q2FUY2   22 0.846154 -1.27278 0.943444
Q2FZL8   60 2.30769 3.07991 0.0107511
Q2FW93   25 0.961538 -1.27278 0.943444
Q2G1L7   66 2.53846 3.07991 0.0107511
Q2FW41   43 1.65385 0.903563 0.161558
Q2FZY6   62 2.38462 3.07991 0.0107511
Q2G042   17 0.653846 -1.27278 0.943444
Q2FWK2   54 2.07692 3.07991 0.0107511
Q2FYF4   60 2.30769 3.07991 0.0107511
Q2FZP2   37 1.42308 0.903563 0.161558
Q2G1G7   61 2.34615 3.07991 0.0107511
Q2G1H5   47 1.80769 0.903563 0.161558
Q2G2S7   47 1.80769 0.903563 0.161558
Q2FY53   61 2.34615 3.07991 0.0107511
Q2G1N2   85 3.26923 5.25625 0.000662855
Q2G2V2   64 2.46154 3.07991 0.0107511
Q2G1H6   73 2.80769 3.07991 0.0107511
Q2FZA9   71 2.73077 3.07991 0.0107511
Q2FXI5   55 2.11538 3.07991 0.0107511
Q2G206   26 1 0.903563 0.161558
Q2FWN6   52 2 3.07991 0.0107511
Q2FUQ2   46 1.76923 0.903563 0.161558
Q2G1K3   54 2.07692 3.07991 0.0107511
Q2FZ76   34 1.30769 0.903563 0.161558
Q2FY54   32 1.23077 0.903563 0.161558
Q2G289   62 2.38462 3.07991 0.0107511
Q2FY14   38 1.46154 0.903563 0.161558
Q2FV77   37 1.42308 0.903563 0.161558
Q2G064   55 2.11538 3.07991 0.0107511
Q2G033   81 3.11538 5.25625 0.000662855
Q2G198   50 1.92308 0.903563 0.161558
Q2G0K4   24 0.923077 -1.27278 0.943444
Q2G0V3   84 3.23077 5.25625 0.000662855
Q2FWE2   50 1.88679 0.903563 0.161558
Q2G089   69 2.60377 3.07991 0.0107511
Q2FZL3   44 1.66038 0.903563 0.161558
Q2G087   67 2.5283 3.07991 0.0107511
Q2G0A7   28 1.0566 0.903563 0.161558
Q2FVF9   60 2.26415 3.07991 0.0107511
Q2G071   53 2 3.07991 0.0107511
Q2FUZ2   38 1.43396 0.903563 0.161558
Q2FY27   71 2.67925 3.07991 0.0107511
Q2FXX4   39 1.4717 0.903563 0.161558
Q2G1E6   68 2.56604 3.07991 0.0107511
Q2G1G5   23 0.867925 -1.27278 0.943444
Q2G2Q3   40 1.50943 0.903563 0.161558
Q2FZF0   34 1.28302 0.903563 0.161558
Q2G2D2   39 1.4717 0.903563 0.161558
Q2FXT4   66 2.49057 3.07991 0.0107511
Q2FZI8   53 2 3.07991 0.0107511
Q2FUS8   34 1.28302 0.903563 0.161558
Q2FVR9   73 2.75472 3.07991 0.0107511
Q2FXP2   58 2.18868 3.07991 0.0107511
Q2FX94   33 1.24528 0.903563 0.161558
Q2G2A5   57 2.15094 3.07991 0.0107511
Q2FZP7   60 2.26415 3.07991 0.0107511
Q2G1R7   59 2.22642 3.07991 0.0107511
Q2G015   26 0.981132 -1.27278 0.943444
Q2FZF4   50 1.88679 0.903563 0.161558
Q2G1E5   78 2.9434 3.07991 0.0107511
Q2FWH9   32 1.20755 0.903563 0.161558
Q2G069   44 1.66038 0.903563 0.161558
Q2FZK3   44 1.66038 0.903563 0.161558
Q2FZU5   55 2.07547 3.07991 0.0107511
Q2FYT4   60 2.26415 3.07991 0.0107511
Q2FWK4   53 2 3.07991 0.0107511
Q2FY40   63 2.37736 3.07991 0.0107511
Q2FWY4   20 0.754717 -1.27278 0.943444
Q2G156   34 1.28302 0.903563 0.161558
Q2G045   45 1.69811 0.903563 0.161558
Q2FZS6   65 2.45283 3.07991 0.0107511
Q2FYC7   47 1.77358 0.903563 0.161558
Q2FW73   57 2.15094 3.07991 0.0107511
Q2G1H3   66 2.49057 3.07991 0.0107511
Q2FXJ6   39 1.4717 0.903563 0.161558
Q2FUS2   25 0.925926 -1.27278 0.943444
Q2G120   71 2.62963 3.07991 0.0107511
Q2G2T9   44 1.62963 0.903563 0.161558
Q2G1N9   27 1 0.903563 0.161558
Q2FXL9   48 1.77778 0.903563 0.161558
Q2G0W4   71 2.62963 3.07991 0.0107511
Q2G0R6   44 1.62963 0.903563 0.161558
Q2G1C4   61 2.25926 3.07991 0.0107511
Q2FWY9   58 2.14815 3.07991 0.0107511
Q2G1K4   103 3.81481 5.25625 0.000662855
Q2FYK3   38 1.40741 0.903563 0.161558
Q2G1N4   58 2.14815 3.07991 0.0107511
Q2G065   68 2.51852 3.07991 0.0107511
Q2FX88   38 1.40741 0.903563 0.161558
Q2FVW9   62 2.2963 3.07991 0.0107511
Q2G1E0   28 1.03704 0.903563 0.161558
Q2G2P2   55 2.03704 3.07991 0.0107511
Q2G0V5   21 0.777778 -1.27278 0.943444
Q2FWA2   65 2.40741 3.07991 0.0107511
Q2FZU1   46 1.7037 0.903563 0.161558
Q2FX77   49 1.81481 0.903563 0.161558
Q2FW75   56 2.07407 3.07991 0.0107511
Q2FUT5   69 2.55556 3.07991 0.0107511
Q2G234   56 2.07407 3.07991 0.0107511
Q2FZU6   58 2.14815 3.07991 0.0107511
Q2G1Y2   30 1.11111 0.903563 0.161558
Q2FXN7   29 1.07407 0.903563 0.161558
Q2G2J3   23 0.851852 -1.27278 0.943444
Q2G0G1   69 2.55556 3.07991 0.0107511
Q2FW62   66 2.44444 3.07991 0.0107511
Q2FUP7   87 3.22222 5.25625 0.000662855
Q2G1J3   51 1.88889 0.903563 0.161558
Q2FZ15   52 1.92593 0.903563 0.161558
Q2G1D3   42 1.55556 0.903563 0.161558
Q2G0K2   56 2.07407 3.07991 0.0107511
Q2FWC1   80 2.96296 3.07991 0.0107511
Q2FXM5   64 2.37037 3.07991 0.0107511
Q2FY46   50 1.85185 0.903563 0.161558
Q2G1K0   58 2.14815 3.07991 0.0107511
Q2FXT6   70 2.59259 3.07991 0.0107511
Q2FZM4   62 2.2963 3.07991 0.0107511
Q2FXG1   55 2.03704 3.07991 0.0107511
Q2FXL1   49 1.81481 0.903563 0.161558
Q2FWX5   58 2.14815 3.07991 0.0107511
# cudaSaTabsearch LTYPE = T LORDER = F LSOLN = F
# QUERY ID = PF05219 
# DBFILE = ./tableaux.ascii.DB                                                             
Q2G1I1   62 2.25455 3.07991  0.0107511
Q2G1K2   64 2.32727 3.07991  0.0107511
Q2FUU5   64 2.32727 3.07991  0.0107511
Q2FXB6   61 2.21818 3.07991  0.0107511
Q2FZU2   33 1.2 0.903563  0.161558
Q2FZK0   21 0.763636 -1.27278  0.943444
Q2FY33   42 1.52727 0.903563  0.161558
Q2G098   73 2.65455 3.07991  0.0107511
Q2FZ46   78 2.83636 3.07991  0.0107511
Q2FZQ5   40 1.45455 0.903563  0.161558
Q2FXU8   47 1.70909 0.903563  0.161558
Q9EZ08   60 2.18182 3.07991  0.0107511
Q2G1B9   62 2.25455 3.07991  0.0107511
Q2FZ73   66 2.4 3.07991  0.0107511
Q2FY35   69 2.50909 3.07991  0.0107511
Q2FZ16   50 1.81818 0.903563  0.161558
Q2FYR2   53 1.92727 0.903563  0.161558
Q2FWY3   29 1.05455 0.903563  0.161558
Q2G2F5   53 1.92727 0.903563  0.161558
Q2G032   86 3.12727 5.25625  0.000662855
Q2FZ10   67 2.43636 3.07991  0.0107511
Q2G255   60 2.18182 3.07991  0.0107511
Q2G0X6   92 3.34545 5.25625  0.000662855
Q2FYH0   70 2.54545 3.07991  0.0107511
Q2FXJ9   57 2.07273 3.07991  0.0107511
Q2FZT4   41 1.49091 0.903563  0.161558
Q2FVE6   42 1.52727 0.903563  0.161558
Q2FYD3   20 0.727273 -1.27278  0.943444
Q2FXT5   57 2.07273 3.07991  0.0107511
Q2FY60   57 2.07273 3.07991  0.0107511
Q2G2D7   75 2.72727 3.07991  0.0107511
Q2FX16   74 2.69091 3.07991  0.0107511
Q2FZ34   52 1.89091 0.903563  0.161558
Q2G1S4   74 2.69091 3.07991  0.0107511
Q2G147   53 1.92727 0.903563  0.161558
Q2G1J7   62 2.25455 3.07991  0.0107511
Q2G2A7   69 2.50909 3.07991  0.0107511
Q2G2M6   57 2.07273 3.07991  0.0107511
Q2FV30   82 2.98182 3.07991  0.0107511
Q2FVL5   57 2.07273 3.07991  0.0107511
Q2FXY0   71 2.58182 3.07991  0.0107511
Q2FZL1   75 2.72727 3.07991  0.0107511
Q2FW45   53 1.92727 0.903563  0.161558
Q2FZU0   50 1.78571 0.903563  0.161558
Q2FWZ0   46 1.64286 0.903563  0.161558
Q2G2H5   42 1.5 0.903563  0.161558
Q2FYG9   49 1.75 0.903563  0.161558
Q2G2X6   53 1.89286 0.903563  0.161558
Q2G155   72 2.57143 3.07991  0.0107511
Q2FXY9   76 2.71429 3.07991  0.0107511
Q2FZ37   54 1.92857 0.903563  0.161558
Q2FVI7   70 2.5 3.07991  0.0107511
Q2FYS1   63 2.25 3.07991  0.0107511
Q2FXL5   53 1.89286 0.903563  0.161558
Q2G1J4   52 1.85714 0.903563  0.161558
Q2FWZ3   70 2.5 3.07991  0.0107511
Q2G2P7   39 1.39286 0.903563  0.161558
Q2FVH3   57 2.03571 3.07991  0.0107511
Q2FZ31   57 2.03571 3.07991  0.0107511
Q2G283   71 2.53571 3.07991  0.0107511
Q2FZ66   66 2.35714 3.07991  0.0107511
Q2FWY7   20 0.714286 -1.27278  0.943444
Q2G1F9   41 1.46429 0.903563  0.161558
Q2FZJ4   62 2.21429 3.07991  0.0107511
Q2FZQ1   27 0.964286 -1.27278  0.943444
Q2FY80   21 0.75 -1.27278  0.943444
Q2G2D4   45 1.60714 0.903563  0.161558
Q2FYP1   63 2.25 3.07991  0.0107511
Q2FYF9   25 0.892857 -1.27278  0.943444
Q2G0B3   48 1.71429 0.903563  0.161558
Q2FUT8   57 2.03571 3.07991  0.0107511
Q2FYR1   53 1.89286 0.903563  0.161558
Q2FYL3   60 2.14286 3.07991  0.0107511
Q2FVG4   26 0.928571 -1.27278  0.943444
Q2FVP8   42 1.5 0.903563  0.161558
Q2FZ28   52 1.82456 0.903563  0.161558
Q2G1F0   55 1.92982 0.903563  0.161558
P95689   53 1.85965 0.903563  0.161558
Q2FYH6   44 1.54386 0.903563  0.161558
Q2FXD1   41 1.4386 0.903563  0.161558
Q2G0X5   40 1.40351 0.903563  0.161558
Q2FXN8   22 0.77193 -1.27278  0.943444
Q2G0N0   53 1.85965 0.903563  0.161558
Q2G268   52 1.82456 0.903563  0.161558
Q2FV61   70 2.45614 3.07991  0.0107511
Q2FXL7   54 1.89474 0.903563  0.161558
Q2FUR5   41 1.4386 0.903563  0.161558
Q2FXV6   76 2.66667 3.07991  0.0107511
Q2G2C5   78 2.73684 3.07991  0.0107511
Q2FVJ6   61 2.14035 3.07991  0.0107511
Q2G1Y4   66 2.31579 3.07991  0.0107511
Q2FVI0   20 0.701754 -1.27278  0.943444
Q2FXJ8   23 0.807018 -1.27278  0.943444
Q2FZU7   85 2.98246 3.07991  0.0107511
Q2G2X4   63 2.21053 3.07991  0.0107511
Q2FZA8   38 1.33333 0.903563  0.161558
Q2FW96   66 2.31579 3.07991  0.0107511
Q2FYV4   57 2 3.07991  0.0107511
O07325   55 1.92982 0.903563  0.161558
Q2G1C1   65 2.2807 3.07991  0.0107511
Q2FZR9   59 2.07018 3.07991  0.0107511
Q2FVW3   46 1.61404 0.903563  0.161558
Q2G124   49 1.7193 0.903563  0.161558
P0C0V7   58 2.03509 3.07991  0.0107511
Q2FX52   39 1.34483 0.903563  0.161558
Q2G2C7   53 1.82759 0.903563  0.161558
Q2G2D5   67 2.31034 3.07991  0.0107511
Q2FXQ7   50 1.72414 0.903563  0.161558
Q2FZW0   52 1.7931 0.903563  0.161558
Q2FVG3   81 2.7931 3.07991  0.0107511
Q2FXR4   83 2.86207 3.07991  0.0107511
Q2FZ67   76 2.62069 3.07991  0.0107511
Q2G243   65 2.24138 3.07991  0.0107511
Q2FV76   52 1.7931 0.903563  0.161558
Q2FVZ4   56 1.93103 0.903563  0.161558
Q2FWC5   60 2.06897 3.07991  0.0107511
Q2FZY3   60 2.06897 3.07991  0.0107511
Q2FWH5   66 2.27586 3.07991  0.0107511
Q2G241   55 1.89655 0.903563  0.161558
Q2FV35   54 1.86207 0.903563  0.161558
Q2G0T5   53 1.82759 0.903563  0.161558
Q2G1A9   76 2.62069 3.07991  0.0107511
Q2FYU7   52 1.7931 0.903563  0.161558
Q2G2E0   20 0.689655 -1.27278  0.943444
Q2FVT6   75 2.58621 3.07991  0.0107511
Q2G0D7   38 1.31034 0.903563  0.161558
Q2G1M6   70 2.41379 3.07991  0.0107511
Q2G0A6   40 1.37931 0.903563  0.161558
Q2FUY6   65 2.24138 3.07991  0.0107511
Q2FYJ2   68 2.34483 3.07991  0.0107511
Q2G2E5   50 1.69492 0.903563  0.161558
Q2G2P5   48 1.62712 0.903563  0.161558
Q2G1R6   59 2 3.07991  0.0107511
Q2FYF0   70 2.37288 3.07991  0.0107511
Q2FVH8   43 1.45763 0.903563  0.161558
Q2FUU3   71 2.40678 3.07991  0.0107511
Q2FVG8   63 2.13559 3.07991  0.0107511
Q9ZAH5   66 2.23729 3.07991  0.0107511
Q2G2U0   66 2.23729 3.07991  0.0107511
Q2FYR4   57 1.9322 0.903563  0.161558
Q2G256   43 1.45763 0.903563  0.161558
Q2FVY0   64 2.16949 3.07991  0.0107511
Q2G0Q2   60 2.0339 3.07991  0.0107511
Q2G0R2   49 1.66102 0.903563  0.161558
Q2G0Q3   45 1.52542 0.903563  0.161558
Q2FWZ9   75 2.54237 3.07991  0.0107511
Q53705   32 1.08475 0.903563  0.161558
Q2G2U3   49 1.66102 0.903563  0.161558
Q2FYY6   59 2 3.07991  0.0107511
Q2FWL3   53 1.79661 0.903563  0.161558
Q2FY50   45 1.52542 0.903563  0.161558
Q2FXN4   59 2 3.07991  0.0107511
Q2G179   36 1.22034 0.903563  0.161558
Q2G1L6   60 2.0339 3.07991  0.0107511
Q2FXU4   49 1.66102 0.903563  0.161558
Q2G1E9   48 1.62712 0.903563  0.161558
Q2G232   62 2.10169 3.07991  0.0107511
Q2FXH9   43 1.45763 0.903563  0.161558
Q2G0X3   26 0.881356 -1.27278  0.943444
Q2FXD0   103 3.49153 5.25625  0.000662855
Q2G0G3   43 1.45763 0.903563  0.161558
Q2FWW3   53 1.79661 0.903563  0.161558
Q2FYG0   61 2.03333 3.07991  0.0107511
Q2FZS9   45 1.5 0.903563  0.161558
Q2FYS2   45 1.5 0.903563  0.161558
Q2G2U4   26 0.866667 -1.27278  0.943444
Q2FWJ9   49 1.63333 0.903563  0.161558
Q2FWF0   73 2.43333 3.07991  0.0107511
Q2FXR9   72 2.4 3.07991  0.0107511
Q2FZV7   48 1.6 0.903563  0.161558
Q2G1W0   60 2 3.07991  0.0107511
Q2G2I0   41 1.36667 0.903563  0.161558
Q2G153   84 2.8 3.07991  0.0107511
Q2FWD7   63 2.1 3.07991  0.0107511
Q2FY15   71 2.36667 3.07991  0.0107511
Q2FV54   50 1.66667 0.903563  0.161558
Q2FZ74   50 1.66667 0.903563  0.161558
Q2FYV5   61 2.03333 3.07991  0.0107511
Q2G2I1   28 0.933333 -1.27278  0.943444
Q2FXZ6   51 1.7 0.903563  0.161558
Q2G0U0   33 1.1 0.903563  0.161558
Q2G0Y6   51 1.7 0.903563  0.161558
Q2FXJ0   59 1.96667 0.903563  0.161558
Q2FY43   59 1.93443 0.903563  0.161558
Q2FWM1   39 1.27869 0.903563  0.161558
Q2FVJ1   59 1.93443 0.903563  0.161558
Q2G0K3   69 2.2623 3.07991  0.0107511
Q2FY66   61 2 3.07991  0.0107511
Q2FW99   31 1.01639 0.903563  0.161558
Q2FV10   61 2 3.07991  0.0107511
Q2FXJ5   85 2.78689 3.07991  0.0107511
Q2FX69   19 0.622951 -1.27278  0.943444
Q2G0B2   55 1.80328 0.903563  0.161558
Q2FX14   74 2.42623 3.07991  0.0107511
Q2FYD8   42 1.37705 0.903563  0.161558
Q2FWE5   64 2.09836 3.07991  0.0107511
Q2G2A3   47 1.54098 0.903563  0.161558
Q2FZH8   73 2.39344 3.07991  0.0107511
Q2FX51   56 1.83607 0.903563  0.161558
Q2FWE8   63 2.06557 3.07991  0.0107511
Q2G088   40 1.31148 0.903563  0.161558
Q2G028   74 2.3871 3.07991  0.0107511
Q2G1S3   63 2.03226 3.07991  0.0107511
Q2FYN4   88 2.83871 3.07991  0.0107511
Q2FX86   47 1.51613 0.903563  0.161558
Q2G2S8   49 1.58065 0.903563  0.161558
Q2FUW8   63 2.03226 3.07991  0.0107511
Q2FWD4   55 1.77419 0.903563  0.161558
Q2FVH6   45 1.45161 0.903563  0.161558
Q2G029   69 2.22581 3.07991  0.0107511
Q2G1R5   58 1.87097 0.903563  0.161558
Q2FX65   14 0.451613 -1.27278  0.943444
Q2FZV6   58 1.87097 0.903563  0.161558
Q2G1P1   51 1.64516 0.903563  0.161558
Q2FVU4   27 0.870968 -1.27278  0.943444
Q2FVT5   79 2.54839 3.07991  0.0107511
Q2G2H4   42 1.35484 0.903563  0.161558
Q2FZ58   57 1.83871 0.903563  0.161558
Q2FVJ2   71 2.29032 3.07991  0.0107511
Q2FXW5   75 2.41935 3.07991  0.0107511
Q2FWK1   65 2.09677 3.07991  0.0107511
Q2G031   58 1.87097 0.903563  0.161558
Q2G0U1   51 1.64516 0.903563  0.161558
Q2FW46   44 1.41935 0.903563  0.161558
Q2FZY5   62 2 3.07991  0.0107511
Q2FZI5   68 2.15873 3.07991  0.0107511
Q2FYR9   47 1.49206 0.903563  0.161558
Q2FZ92   72 2.28571 3.07991  0.0107511
Q2G1D5   76 2.4127 3.07991  0.0107511
Q2FXM2   48 1.52381 0.903563  0.161558
Q2FVM2   45 1.42857 0.903563  0.161558
Q2FZN2   43 1.36508 0.903563  0.161558
Q2G1U8   51 1.61905 0.903563  0.161558
Q2FVS7   42 1.33333 0.903563  0.161558
Q2FWB5   49 1.55556 0.903563  0.161558
Q2FXX1   54 1.71429 0.903563  0.161558
Q2G2J9   60 1.90476 0.903563  0.161558
Q2G0Y7   56 1.77778 0.903563  0.161558
Q2FW81   68 2.15873 3.07991  0.0107511
Q2FWK3   61 1.93651 0.903563  0.161558
Q2FY34   59 1.87302 0.903563  0.161558
Q2FXF8   43 1.36508 0.903563  0.161558
Q2FXI9   53 1.68254 0.903563  0.161558
Q05615   46 1.4375 0.903563  0.161558
Q2FUW4   52 1.625 0.903563  0.161558
Q2FVF4   76 2.375 3.07991  0.0107511
Q2FWI3   54 1.6875 0.903563  0.161558
Q2FWG8   53 1.65625 0.903563  0.161558
Q2G0R0   43 1.34375 0.903563  0.161558
Q2G0I4   56 1.75 0.903563  0.161558
Q2FV67   65 2.03125 3.07991  0.0107511
Q2G091   43 1.34375 0.903563  0.161558
Q2G1U1   40 1.25 0.903563  0.161558
Q2FUX7   63 1.96875 0.903563  0.161558
Q2FY51   50 1.5625 0.903563  0.161558
Q2FYP2   55 1.71875 0.903563  0.161558
Q2G0F8   52 1.625 0.903563  0.161558
Q2FXH5   53 1.65625 0.903563  0.161558
Q2G193   47 1.46875 0.903563  0.161558
Q2FWD6   57 1.78125 0.903563  0.161558
Q2FZ98   64 1.96923 0.903563  0.161558
Q2FYQ2   34 1.04615 0.903563  0.161558
Q2FWL5   50 1.53846 0.903563  0.161558
Q2FV16   65 2 3.07991  0.0107511
Q2FWX9   55 1.69231 0.903563  0.161558
Q2G1J0   50 1.53846 0.903563  0.161558
Q2G235   56 1.72308 0.903563  0.161558
Q2FXK1   52 1.6 0.903563  0.161558
Q2FWF4   49 1.50769 0.903563  0.161558
Q2FZC8   62 1.90769 0.903563  0.161558
Q2FZQ4   68 2.09231 3.07991  0.0107511
O52582   46 1.41538 0.903563  0.161558
Q2FZI6   52 1.6 0.903563  0.161558
Q2FUW7   54 1.66154 0.903563  0.161558
Q2G2M9   61 1.87692 0.903563  0.161558
Q2FZD0   38 1.16923 0.903563  0.161558
Q2FWK7   49 1.50769 0.903563  0.161558
Q2FWU4   22 0.676923 -1.27278  0.943444
Q2FUX4   37 1.13846 0.903563  0.161558
Q2G2V3   57 1.75385 0.903563  0.161558
O05204   40 1.23077 0.903563  0.161558
Q2FYC2   62 1.87879 0.903563  0.161558
Q2FZP6   74 2.24242 3.07991  0.0107511
Q2G0L2   65 1.9697 0.903563  0.161558
Q2FZV1   23 0.69697 -1.27278  0.943444
Q2FVQ5   46 1.39394 0.903563  0.161558
Q2FZW6   71 2.15152 3.07991  0.0107511
Q2FZI3   46 1.39394 0.903563  0.161558
Q2G219   30 0.909091 -1.27278  0.943444
Q2FZR2   48 1.45455 0.903563  0.161558
Q2FXZ2   51 1.54545 0.903563  0.161558
Q2FYC6   51 1.54545 0.903563  0.161558
Q2FYZ5   64 1.91045 0.903563  0.161558
Q2FWN4   42 1.25373 0.903563  0.161558
Q2G221   28 0.835821 -1.27278  0.943444
Q2FZX5   52 1.55224 0.903563  0.161558
Q2FUW3   53 1.58209 0.903563  0.161558
Q2G2H3   57 1.70149 0.903563  0.161558
Q2FY08   54 1.61194 0.903563  0.161558
Q2FXU5   49 1.46269 0.903563  0.161558
Q2G1F8   55 1.64179 0.903563  0.161558
Q2FYW4   46 1.37313 0.903563  0.161558
Q2G142   34 1.01493 0.903563  0.161558
Q2G1U3   35 1.04478 0.903563  0.161558
Q2FZ18   61 1.8209 0.903563  0.161558
Q2FV24   53 1.58209 0.903563  0.161558
Q2G1C2   55 1.64179 0.903563  0.161558
Q2FYZ4   51 1.52239 0.903563  0.161558
Q2FWT4   54 1.61194 0.903563  0.161558
Q2FUX1   44 1.31343 0.903563  0.161558
Q2FZG9   69 2.02941 3.07991  0.0107511
Q2FVC1   48 1.41176 0.903563  0.161558
Q2FYT3   43 1.26471 0.903563  0.161558
Q2FY82   57 1.67647 0.903563  0.161558
Q2FV02   47 1.38235 0.903563  0.161558
Q2FXJ2   36 1.05882 0.903563  0.161558
Q2FZ02   67 1.97059 0.903563  0.161558
Q2G0L3   58 1.70588 0.903563  0.161558
Q2FZH5   59 1.73529 0.903563  0.161558
Q2FWH4   56 1.64706 0.903563  0.161558
Q2FW49   58 1.70588 0.903563  0.161558
Q93T05   48 1.41176 0.903563  0.161558
Q2FX73   42 1.23529 0.903563  0.161558
Q2G239   55 1.5942 0.903563  0.161558
Q2G121   72 2.08696 3.07991  0.0107511
Q2FY11   49 1.42029 0.903563  0.161558
Q2FV11   47 1.36232 0.903563  0.161558
Q2FZ05   62 1.7971 0.903563  0.161558
Q2G253   52 1.50725 0.903563  0.161558
Q2FW98   50 1.44928 0.903563  0.161558
Q2G205   50 1.44928 0.903563  0.161558
Q2FVE7   43 1.24638 0.903563  0.161558
Q2FYD0   34 0.985507 -1.27278  0.943444
Q2FZ19   60 1.73913 0.903563  0.161558
Q2G1C7   68 1.97101 0.903563  0.161558
Q2FV60   60 1.73913 0.903563  0.161558
Q2FY64   69 2 3.07991  0.0107511
Q2FZI9   50 1.44928 0.903563  0.161558
Q2FV57   47 1.34286 0.903563  0.161558
Q2FXA5   52 1.48571 0.903563  0.161558
Q2G2U8   22 0.628571 -1.27278  0.943444
Q2FZP0   70 2 3.07991  0.0107511
Q2FZL7   52 1.48571 0.903563  0.161558
Q2FZR3   57 1.62857 0.903563  0.161558
Q2FWA0   51 1.45714 0.903563  0.161558
Q2G090   62 1.77143 0.903563  0.161558
Q2G1H0   57 1.60563 0.903563  0.161558
Q2FZP4   61 1.71831 0.903563  0.161558
Q2FUX0   38 1.07042 0.903563  0.161558
Q2FV86   59 1.66197 0.903563  0.161558
Q2FV14   63 1.77465 0.903563  0.161558
Q2FUT2   60 1.69014 0.903563  0.161558
Q2FZ64   37 1.04225 0.903563  0.161558
Q2FUW1   30 0.833333 -1.27278  0.943444
Q2FWI0   48 1.33333 0.903563  0.161558
Q2G2K5   51 1.41667 0.903563  0.161558
Q2FWK6   57 1.58333 0.903563  0.161558
Q2G0T9   64 1.77778 0.903563  0.161558
Q2G078   66 1.83333 0.903563  0.161558
Q2G1P3   43 1.19444 0.903563  0.161558
Q2G274   48 1.31507 0.903563  0.161558
Q2FZD4   52 1.42466 0.903563  0.161558
Q2FYS5   46 1.26027 0.903563  0.161558
Q2G1K5   53 1.45205 0.903563  0.161558
Q2G1L5   58 1.58904 0.903563  0.161558
Q2G1M9   51 1.39726 0.903563  0.161558
Q2FX67   45 1.23288 0.903563  0.161558
Q2FZ32   45 1.23288 0.903563  0.161558
Q2FWH7   42 1.15068 0.903563  0.161558
Q2FXT8   42 1.13514 0.903563  0.161558
Q2FUQ3   43 1.16216 0.903563  0.161558
Q2G1Y6   41 1.10811 0.903563  0.161558
Q2FX68   39 1.05405 0.903563  0.161558
Q2FWD1   65 1.75676 0.903563  0.161558
Q2FUZ8   63 1.7027 0.903563  0.161558
Q2G1F5   52 1.40541 0.903563  0.161558
Q2G2T6   40 1.08108 0.903563  0.161558
Q2FYD2   36 0.972973 -1.27278  0.943444
Q2FYA1   43 1.16216 0.903563  0.161558
Q2FY21   45 1.21622 0.903563  0.161558
Q2FZD3   41 1.10811 0.903563  0.161558
Q2G1Z4   52 1.40541 0.903563  0.161558
Q2G0S3   43 1.14667 0.903563  0.161558
Q2FVQ3   41 1.09333 0.903563  0.161558
Q2G2J4   45 1.2 0.903563  0.161558
Q2G2B8   41 1.09333 0.903563  0.161558
Q2G0L5   19 0.506667 -1.27278  0.943444
Q2FW72   54 1.44 0.903563  0.161558
Q2FYT8   59 1.57333 0.903563  0.161558
Q2FXM9   75 2 3.07991  0.0107511
Q2G1Y0   43 1.14667 0.903563  0.161558
Q2G2D0   46 1.22667 0.903563  0.161558
Q2G2M2   45 1.2 0.903563  0.161558
Q2G1B7   58 1.54667 0.903563  0.161558
Q2G1B8   56 1.49333 0.903563  0.161558
Q2G0M6   63 1.68 0.903563  0.161558
Q2G1D8   56 1.47368 0.903563  0.161558
Q2FV70   43 1.13158 0.903563  0.161558
Q2FV72   59 1.55263 0.903563  0.161558
Q2FVB2   51 1.34211 0.903563  0.161558
Q2G122   53 1.39474 0.903563  0.161558
Q2G1W2   44 1.14286 0.903563  0.161558
Q2FWW1   31 0.805195 -1.27278  0.943444
Q2G1F4   69 1.79221 0.903563  0.161558
Q2G093   62 1.61039 0.903563  0.161558
Q2FXY7   50 1.2987 0.903563  0.161558
Q2G1C6   48 1.24675 0.903563  0.161558
Q2FZ20   44 1.14286 0.903563  0.161558
O50581   51 1.30769 0.903563  0.161558
Q2G1N1   40 1.02564 0.903563  0.161558
Q2G188   35 0.886076 -1.27278  0.943444
Q2G296   56 1.41772 0.903563  0.161558
Q2G2E9   42 1.06329 0.903563  0.161558
Q2G294   70 1.77215 0.903563  0.161558
Q2FWJ5   49 1.24051 0.903563  0.161558
Q2FW03   42 1.05 0.903563  0.161558
Q2G0N1   73 1.825 0.903563  0.161558
Q2FZJ0   65 1.625 0.903563  0.161558
Q2FYZ9   47 1.175 0.903563  0.161558
Q2FV74   46 1.15 0.903563  0.161558
Q2FXP7   47 1.175 0.903563  0.161558
Q2FXU1   36 0.9 -1.27278  0.943444
Q2G1M8   54 1.35 0.903563  0.161558
Q2FXY4   56 1.4 0.903563  0.161558
Q2FZ94   39 0.962963 -1.27278  0.943444
Q2FYI0   47 1.14634 0.903563  0.161558
Q2FXT9   52 1.26829 0.903563  0.161558
Q2G0D2   45 1.08434 0.903563  0.161558
Q2FYB7   30 0.722892 -1.27278  0.943444
Q2FVN8   46 1.10843 0.903563  0.161558
Q2FZ49   34 0.819277 -1.27278  0.943444
Q2FUW6   57 1.37349 0.903563  0.161558
Q2G1P7   47 1.13253 0.903563  0.161558
Q2FW70   44 1.04762 0.903563  0.161558
Q2G0W1   58 1.38095 0.903563  0.161558
Q2G024   40 0.952381 -1.27278  0.943444
Q2G1G8   46 1.09524 0.903563  0.161558
Q2G1R9   48 1.14286 0.903563  0.161558
O06446   60 1.42857 0.903563  0.161558
Q2G1C9   51 1.21429 0.903563  0.161558
Q2FXV8   49 1.15294 0.903563  0.161558
Q2G0P5   40 0.941176 -1.27278  0.943444
Q2FV64   53 1.23256 0.903563  0.161558
Q2FV87   43 0.988506 -1.27278  0.943444
Q2G1K9   47 1.06818 0.903563  0.161558
Q2G266   43 0.977273 -1.27278  0.943444
Q59801   52 1.16854 0.903563  0.161558
Q2FXH2   50 1.1236 0.903563  0.161558
Q53727   44 0.977778 -1.27278  0.943444
Q2G2Q0   34 0.755556 -1.27278  0.943444
Q2FZD8   37 0.813187 -1.27278  0.943444
Q2FYS4   40 0.879121 -1.27278  0.943444
Q2G1G2   48 1.05495 0.903563  0.161558
Q2FXV9   37 0.804348 -1.27278  0.943444
Q2G0L4   15 0.326087 -1.27278  0.943444
Q2FXR8   49 1.06522 0.903563  0.161558
Q2FYJ0   49 1.06522 0.903563  0.161558
Q2FZS8   36 0.774194 -1.27278  0.943444
Q2FXN9   45 0.947368 -1.27278  0.943444
Q2FYM1   58 1.22105 0.903563  0.161558
Q2FVZ5   42 0.884211 -1.27278  0.943444
Q2FVL8   37 0.770833 -1.27278  0.943444
Q2FZ40   40 0.833333 -1.27278  0.943444
Q2FYH5   55 1.13402 0.903563  0.161558
Q2FXB3   39 0.787879 -1.27278  0.943444
Q2FYS9   47 0.930693 -1.27278  0.943444
Q2G1Q4   48 0.950495 -1.27278  0.943444
Q2FVC3   43 0.851485 -1.27278  0.943444
Q2G046   33 0.647059 -1.27278  0.943444
Q2FWU3   26 0.509804 -1.27278  0.943444
Q2FZ72   49 0.960784 -1.27278  0.943444
Q2FZ82   44 0.862745 -1.27278  0.943444
Q9F1K0   38 0.72381 -1.27278  0.943444
Q2FVV9   39 0.715596 -1.27278  0.943444
Q2FZT6   36 0.654545 -1.27278  0.943444
Q2FWU5   30 0.545455 -1.27278  0.943444
Q2FYC8   28 0.504505 -1.27278  0.943444
Q2FZK7   37 0.654867 -1.27278  0.943444
Q2G2C1   40 0.707965 -1.27278  0.943444
Q2FZT5   38 0.655172 -1.27278  0.943444
Q2G0R8   49 0.837607 -1.27278  0.943444
Q2FW95   30 0.512821 -1.27278  0.943444
Q2G0N5   32 0.528926 -1.27278  0.943444
P47768   32 0.520325 -1.27278  0.943444
Q2FXH4   30 0.483871 -1.27278  0.943444
Q2FVM1   51 0.822581 -1.27278  0.943444
```
