## Supplementary Data 3 for "Mining folded proteomes in the era of accurate structure prediction": PF05226.output

```
# cudaSaTabsearch LTYPE = T LORDER = F LSOLN = F
# QUERY ID = PF05226 
# DBFILE = ./tableaux.ascii.DB                                                             
Q2G0V6   0 0 -1.27278 0.943444
Q2G075   0 0 -1.27278 0.943444
Q2G083   0 0 -1.27278 0.943444
Q2FZN3   0 0 -1.27278 0.943444
Q2FY90   0 0 -1.27278 0.943444
Q2FX91   0 0 -1.27278 0.943444
Q2FX54   0 0 -1.27278 0.943444
Q2FYQ4   0 0 -1.27278 0.943444
Q2G284   0 0 -1.27278 0.943444
Q2G0S4   0 0 -1.27278 0.943444
Q2FWM3   0 0 -1.27278 0.943444
Q2FX81   0 0 -1.27278 0.943444
Q2FXC6   0 0 -1.27278 0.943444
Q2FWJ7   0 0 -1.27278 0.943444
Q2FYJ9   0 0 -1.27278 0.943444
Q2G2E6   0 0 -1.27278 0.943444
Q2FWV0   0 0 -1.27278 0.943444
Q2FZC3   0 0 -1.27278 0.943444
Q2FVH9   0 0 -1.27278 0.943444
Q2FXQ5   0 0 -1.27278 0.943444
Q2FZU4   0 0 -1.27278 0.943444
Q2FYF8   0 0 -1.27278 0.943444
Q2FUR4   0 0 -1.27278 0.943444
Q2FYI2   0 0 -1.27278 0.943444
Q2FYY2   0 0 -1.27278 0.943444
Q2FW58   0 0 -1.27278 0.943444
P0C7Z3   0 0 -1.27278 0.943444
Q2G0T2   0 0 -1.27278 0.943444
Q2G1G9   0 0 -1.27278 0.943444
Q2FVJ0   0 0 -1.27278 0.943444
Q2FZ80   0 0 -1.27278 0.943444
Q2G1R4   0 0 -1.27278 0.943444
Q2FW02   0 0 -1.27278 0.943444
Q2G1X3   0 0 -1.27278 0.943444
Q2FWW4   0 0 -1.27278 0.943444
Q2FZE1   0 0 -1.27278 0.943444
Q2FY31   0 0 -1.27278 0.943444
Q2G018   0 0 -1.27278 0.943444
Q2FZI0   0 0 -1.27278 0.943444
Q2FUZ7   0 0 -1.27278 0.943444
Q2G250   0 0 -1.27278 0.943444
Q2FWU8   0 0 -1.27278 0.943444
Q2FYX5   0 0 -1.27278 0.943444
Q2FZY2   0 0 -1.27278 0.943444
Q2FZX8   0 0 -1.27278 0.943444
Q2FUY8   0 0 -1.27278 0.943444
Q2FV73   0 0 -1.27278 0.943444
Q2G0C5   0 0 -1.27278 0.943444
Q2FZ52   0 0 -1.27278 0.943444
Q2FVK6   0 0 -1.27278 0.943444
Q2G0Z3   0 0 -1.27278 0.943444
Q2FZJ8   0 0 -1.27278 0.943444
Q2FY57   0 0 -1.27278 0.943444
Q2G0W3   0 0 -1.27278 0.943444
Q2G0I2   0 0 -1.27278 0.943444
Q2FYX1   0 0 -1.27278 0.943444
Q2G0H2   0 0 -1.27278 0.943444
Q2FWJ8   0 0 -1.27278 0.943444
Q2FWZ7   0 0 -1.27278 0.943444
Q2FV04   0 0 -1.27278 0.943444
Q2G0H6   0 0 -1.27278 0.943444
Q2G291   0 0 -1.27278 0.943444
Q2G1A7   0 0 -1.27278 0.943444
Q2FVS8   0 0 -1.27278 0.943444
Q2FZ26   0 0 -1.27278 0.943444
Q2FXJ3   0 0 -1.27278 0.943444
Q2G231   0 0 -1.27278 0.943444
Q2G2N0   0 0 -1.27278 0.943444
Q2G2I2   0 0 -1.27278 0.943444
Q2FYU3   0 0 -1.27278 0.943444
Q2FWY5   0 0 -1.27278 0.943444
Q2G2E3   0 0 -1.27278 0.943444
Q2FV09   0 0 -1.27278 0.943444
Q2FX72   0 0 -1.27278 0.943444
Q2FWA3   0 0 -1.27278 0.943444
Q2FWF2   0 0 -1.27278 0.943444
Q2G0E4   0 0 -1.27278 0.943444
Q2G251   0 0 -1.27278 0.943444
P0C818   0 0 -1.27278 0.943444
Q2FXQ2   0 0 -1.27278 0.943444
Q2FXD4   0 0 -1.27278 0.943444
Q2G014   0 0 -1.27278 0.943444
Q2FWI9   0 0 -1.27278 0.943444
Q2FX79   0 0 -1.27278 0.943444
Q2FVP7   0 0 -1.27278 0.943444
Q2FZN4   0 0 -1.27278 0.943444
Q2FWU6   0 0 -1.27278 0.943444
Q2G2Y1   0 0 -1.27278 0.943444
Q2FYF6   0 0 -1.27278 0.943444
Q2FXK0   0 0 -1.27278 0.943444
Q2FVI9   0 0 -1.27278 0.943444
Q2G246   0 0 -1.27278 0.943444
Q2G053   0 0 -1.27278 0.943444
Q2FWK8   0 0 -1.27278 0.943444
Q2FXL8   0 0 -1.27278 0.943444
Q2G0Q4   0 0 -1.27278 0.943444
Q2FVB7   0 0 -1.27278 0.943444
Q2FYD6   0 0 -1.27278 0.943444
Q2FXK9   0 0 -1.27278 0.943444
Q2FV78   0 0 -1.27278 0.943444
Q2FXG4   0 0 -1.27278 0.943444
Q2G0C8   0 0 -1.27278 0.943444
Q2FWU9   0 0 -1.27278 0.943444
Q2FUX2   0 0 -1.27278 0.943444
Q2FYI8   0 0 -1.27278 0.943444
Q2FXA1   0 0 -1.27278 0.943444
Q2FV49   0 0 -1.27278 0.943444
Q2G1S0   0 0 -1.27278 0.943444
Q2G0G0   0 0 -1.27278 0.943444
P0C805   0 0 -1.27278 0.943444
Q2FWV9   0 0 -1.27278 0.943444
Q2G152   0 0 -1.27278 0.943444
Q2FX48   0 0 -1.27278 0.943444
Q2FXS5   0 0 -1.27278 0.943444
Q2FWL4   0 0 -1.27278 0.943444
P0C7Y1   0 0 -1.27278 0.943444
Q2FXA2   0 0 -1.27278 0.943444
Q2FY96   0 0 -1.27278 0.943444
Q2FVJ3   0 0 -1.27278 0.943444
Q2FZ24   0 0 -1.27278 0.943444
Q2G1X4   0 0 -1.27278 0.943444
Q2FYM6   0 0 -1.27278 0.943444
Q2FWX6   0 0 -1.27278 0.943444
Q2G1D2   0 0 -1.27278 0.943444
Q2FWC0   0 0 -1.27278 0.943444
Q2FZG7   0 0 -1.27278 0.943444
Q2G2P1   0 0 -1.27278 0.943444
Q2G1M4   0 0 -1.27278 0.943444
Q2FX29   0 0 -1.27278 0.943444
Q2FUZ3   0 0 -1.27278 0.943444
Q2FVZ9   0 0 -1.27278 0.943444
Q2G2N3   0 0 -1.27278 0.943444
Q2G237   0 0 -1.27278 0.943444
Q2FXN5   0 0 -1.27278 0.943444
Q2FYP7   0 0 -1.27278 0.943444
Q2FWC8   0 0 -1.27278 0.943444
Q2G209   0 0 -1.27278 0.943444
Q2FXX7   0 0 -1.27278 0.943444
Q2FV05   0 0 -1.27278 0.943444
Q2FWM8   0 0 -1.27278 0.943444
Q2FV00   0 0 -1.27278 0.943444
Q2FZF2   0 0 -1.27278 0.943444
Q2FV80   0 0 -1.27278 0.943444
Q2FZZ7   0 0 -1.27278 0.943444
Q2FWH8   0 0 -1.27278 0.943444
Q2FVS5   0 0 -1.27278 0.943444
Q2FWY0   0 0 -1.27278 0.943444
Q2FZM3   0 0 -1.27278 0.943444
Q2FZW8   0 0 -1.27278 0.943444
Q2FVY7   0 0 -1.27278 0.943444
Q2FXJ1   0 0 -1.27278 0.943444
Q2G0T7   0 0 -1.27278 0.943444
Q2FW40   0 0 -1.27278 0.943444
Q2FYU9   0 0 -1.27278 0.943444
Q2FUR0   0 0 -1.27278 0.943444
Q2G215   0 0 -1.27278 0.943444
Q2G169   0 0 -1.27278 0.943444
Q2G034   0 0 -1.27278 0.943444
Q2FUV8   2 0.173913 -1.27278 0.943444
Q2FW44   2 0.173913 -1.27278 0.943444
Q2FYJ8   0 0 -1.27278 0.943444
Q2FVR6   2 0.173913 -1.27278 0.943444
Q2G183   2 0.173913 -1.27278 0.943444
Q2G0S1   2 0.173913 -1.27278 0.943444
Q2FX83   0 0 -1.27278 0.943444
Q2FYF7   2 0.173913 -1.27278 0.943444
Q2G166   1 0.0869565 -1.27278 0.943444
Q2FX20   2 0.173913 -1.27278 0.943444
Q2G020   1 0.0869565 -1.27278 0.943444
Q2FVC0   2 0.173913 -1.27278 0.943444
Q2FVD1   0 0 -1.27278 0.943444
Q2FWH1   2 0.173913 -1.27278 0.943444
Q2FYX2   1 0.0869565 -1.27278 0.943444
Q2FZB5   2 0.173913 -1.27278 0.943444
Q2G0G8   2 0.173913 -1.27278 0.943444
P0A0I4   2 0.173913 -1.27278 0.943444
Q2G2C6   1 0.0869565 -1.27278 0.943444
Q2FVB1   1 0.0869565 -1.27278 0.943444
Q2FYN1   1 0.0869565 -1.27278 0.943444
Q2FV79   2 0.173913 -1.27278 0.943444
Q2FVU9   2 0.173913 -1.27278 0.943444
Q2G0W5   1 0.0869565 -1.27278 0.943444
Q2FW60   1 0.0869565 -1.27278 0.943444
Q2G269   2 0.173913 -1.27278 0.943444
Q2FZS1   1 0.0869565 -1.27278 0.943444
Q2G1Y3   1 0.0869565 -1.27278 0.943444
Q2FWA4   1 0.0869565 -1.27278 0.943444
Q2G0C0   1 0.0869565 -1.27278 0.943444
Q2G2J6   0 0 -1.27278 0.943444
Q2G1R2   1 0.0869565 -1.27278 0.943444
Q2FXY8   1 0.0869565 -1.27278 0.943444
Q2FYL2   1 0.0869565 -1.27278 0.943444
Q2FYS3   0 0 -1.27278 0.943444
Q2FXS0   1 0.0869565 -1.27278 0.943444
Q2FWA7   0 0 -1.27278 0.943444
Q2FWV8   2 0.173913 -1.27278 0.943444
Q2G279   1 0.0869565 -1.27278 0.943444
Q2FYB5   1 0.0869565 -1.27278 0.943444
Q2G175   1 0.0869565 -1.27278 0.943444
Q2FZ07   1 0.0869565 -1.27278 0.943444
Q2FVG7   2 0.173913 -1.27278 0.943444
Q2G2P3   1 0.0869565 -1.27278 0.943444
Q2FZA3   1 0.0869565 -1.27278 0.943444
Q2FYE1   1 0.0869565 -1.27278 0.943444
Q2G2F8   0 0 -1.27278 0.943444
Q2FWS8   0 0 -1.27278 0.943444
Q2FXD8   1 0.0869565 -1.27278 0.943444
Q2FX46   2 0.173913 -1.27278 0.943444
Q2FYB4   2 0.173913 -1.27278 0.943444
Q2FYC0   2 0.173913 -1.27278 0.943444
Q2FUY5   2 0.173913 -1.27278 0.943444
Q2FYF2   0 0 -1.27278 0.943444
Q2G0R4   0 0 -1.27278 0.943444
Q2G1L1   0 0 -1.27278 0.943444
Q2FYB0   2 0.173913 -1.27278 0.943444
Q2FWW5   2 0.173913 -1.27278 0.943444
Q2FX04   1 0.0869565 -1.27278 0.943444
Q2FV33   2 0.173913 -1.27278 0.943444
Q2FUX6   1 0.0869565 -1.27278 0.943444
Q2FVP5   0 0 -1.27278 0.943444
Q2G0W7   2 0.173913 -1.27278 0.943444
Q2FXV1   1 0.0869565 -1.27278 0.943444
Q2G096   1 0.0869565 -1.27278 0.943444
Q2FV68   2 0.173913 -1.27278 0.943444
Q2FVY6   2 0.173913 -1.27278 0.943444
Q2FYY0   2 0.173913 -1.27278 0.943444
Q2G005   2 0.173913 -1.27278 0.943444
Q2G2B4   1 0.0869565 -1.27278 0.943444
Q2FVZ7   2 0.173913 -1.27278 0.943444
Q2FW55   2 0.173913 -1.27278 0.943444
Q2FV92   2 0.173913 -1.27278 0.943444
Q2FYV9   1 0.0869565 -1.27278 0.943444
Q2FW74   2 0.173913 -1.27278 0.943444
Q2FVK9   2 0.173913 -1.27278 0.943444
Q2FZA4   2 0.173913 -1.27278 0.943444
Q2FV25   0 0 -1.27278 0.943444
Q2FYG8   2 0.173913 -1.27278 0.943444
Q2G216   0 0 -1.27278 0.943444
Q2FZ69   1 0.0869565 -1.27278 0.943444
Q2FV97   2 0.173913 -1.27278 0.943444
Q2FZ95   1 0.0869565 -1.27278 0.943444
Q2FZN8   2 0.173913 -1.27278 0.943444
Q2FZG2   1 0.0869565 -1.27278 0.943444
Q2G259   2 0.173913 -1.27278 0.943444
Q2FYB6   2 0.173913 -1.27278 0.943444
Q2FZD1   2 0.173913 -1.27278 0.943444
Q2FYT6   0 0 -1.27278 0.943444
Q2G0Y2   1 0.0869565 -1.27278 0.943444
Q2FWZ1   1 0.0869565 -1.27278 0.943444
Q2FVC8   2 0.173913 -1.27278 0.943444
Q2G2H1   2 0.173913 -1.27278 0.943444
Q2FY47   1 0.0869565 -1.27278 0.943444
Q2FX78   2 0.173913 -1.27278 0.943444
Q2FX47   2 0.173913 -1.27278 0.943444
Q2FZA7   1 0.0869565 -1.27278 0.943444
Q2FV32   2 0.173913 -1.27278 0.943444
Q2FYE6   0 0 -1.27278 0.943444
Q2FZ41   2 0.173913 -1.27278 0.943444
Q2FYG3   2 0.173913 -1.27278 0.943444
Q2FX01   1 0.0869565 -1.27278 0.943444
Q2FXU6   2 0.173913 -1.27278 0.943444
Q2FYL7   1 0.0869565 -1.27278 0.943444
Q2FWQ3   2 0.173913 -1.27278 0.943444
Q2FZY9   1 0.0869565 -1.27278 0.943444
Q2FV50   2 0.173913 -1.27278 0.943444
Q2FUY7   2 0.173913 -1.27278 0.943444
Q2FXP6   2 0.173913 -1.27278 0.943444
Q2G1S9   2 0.173913 -1.27278 0.943444
Q2FX18   2 0.173913 -1.27278 0.943444
Q2FYU0   0 0 -1.27278 0.943444
Q2FXZ7   2 0.166667 -1.27278 0.943444
Q2G051   2 0.166667 -1.27278 0.943444
Q2FWS3   1 0.0833333 -1.27278 0.943444
Q2FW14   4 0.333333 -1.27278 0.943444
Q2FYD7   3 0.25 -1.27278 0.943444
Q9RQP8   6 0.5 -1.27278 0.943444
Q2FZK2   3 0.25 -1.27278 0.943444
Q2FWI7   3 0.25 -1.27278 0.943444
Q2G182   3 0.25 -1.27278 0.943444
Q2FYT7   4 0.333333 -1.27278 0.943444
Q2FV46   3 0.25 -1.27278 0.943444
Q2FY58   2 0.166667 -1.27278 0.943444
Q2FX06   2 0.166667 -1.27278 0.943444
Q2FZH0   3 0.25 -1.27278 0.943444
Q2FUZ4   2 0.166667 -1.27278 0.943444
Q2G102   3 0.25 -1.27278 0.943444
Q2G1R8   3 0.25 -1.27278 0.943444
Q2G2J1   1 0.0833333 -1.27278 0.943444
Q2FX71   2 0.166667 -1.27278 0.943444
Q2FUZ5   1 0.0833333 -1.27278 0.943444
Q2FYP5   3 0.25 -1.27278 0.943444
Q2G048   0 0 -1.27278 0.943444
Q2FUQ0   3 0.25 -1.27278 0.943444
Q2FWS7   5 0.416667 -1.27278 0.943444
Q2FV65   2 0.166667 -1.27278 0.943444
Q2G125   2 0.166667 -1.27278 0.943444
Q2FYT2   4 0.333333 -1.27278 0.943444
Q2FVH7   2 0.166667 -1.27278 0.943444
Q2G127   4 0.333333 -1.27278 0.943444
Q2FYI5   2 0.166667 -1.27278 0.943444
Q2FYX4   3 0.25 -1.27278 0.943444
Q2G0M3   4 0.333333 -1.27278 0.943444
Q2FW87   3 0.25 -1.27278 0.943444
Q2G211   2 0.166667 -1.27278 0.943444
Q2FXR5   3 0.25 -1.27278 0.943444
Q2FWR5   2 0.166667 -1.27278 0.943444
Q2FYD5   2 0.166667 -1.27278 0.943444
Q2FY94   1 0.0833333 -1.27278 0.943444
Q2G2W8   4 0.333333 -1.27278 0.943444
Q2FZL9   5 0.416667 -1.27278 0.943444
Q2FYT9   3 0.25 -1.27278 0.943444
Q2FX44   2 0.166667 -1.27278 0.943444
Q2FXB2   2 0.166667 -1.27278 0.943444
Q2FVF6   1 0.0833333 -1.27278 0.943444
Q2G2F6   2 0.166667 -1.27278 0.943444
Q2G2C3   2 0.166667 -1.27278 0.943444
Q2FYA5   4 0.333333 -1.27278 0.943444
Q2FYB1   2 0.166667 -1.27278 0.943444
Q2G011   2 0.166667 -1.27278 0.943444
Q2FV29   1 0.0833333 -1.27278 0.943444
Q2FVW1   2 0.166667 -1.27278 0.943444
Q2FYA4   2 0.166667 -1.27278 0.943444
Q2FY26   2 0.166667 -1.27278 0.943444
Q2FXC1   3 0.25 -1.27278 0.943444
Q2G2T0   3 0.25 -1.27278 0.943444
Q2FY62   1 0.0833333 -1.27278 0.943444
Q2G2K4   3 0.25 -1.27278 0.943444
Q2FW65   3 0.25 -1.27278 0.943444
Q2FY05   2 0.166667 -1.27278 0.943444
Q2FV96   5 0.416667 -1.27278 0.943444
Q2G1S7   2 0.166667 -1.27278 0.943444
Q2FWS9   4 0.333333 -1.27278 0.943444
Q2G180   4 0.333333 -1.27278 0.943444
Q2G0L6   3 0.25 -1.27278 0.943444
Q2G189   2 0.166667 -1.27278 0.943444
Q2FYD9   1 0.0833333 -1.27278 0.943444
Q2FWM6   2 0.166667 -1.27278 0.943444
Q2FXA6   2 0.166667 -1.27278 0.943444
Q2G0U8   2 0.166667 -1.27278 0.943444
Q2FXD9   2 0.166667 -1.27278 0.943444
Q2FWF9   0 0 -1.27278 0.943444
Q2FXS3   2 0.166667 -1.27278 0.943444
Q2FXX6   2 0.166667 -1.27278 0.943444
Q2FWU2   3 0.25 -1.27278 0.943444
Q2FXD5   1 0.0833333 -1.27278 0.943444
Q2FZK8   3 0.25 -1.27278 0.943444
Q2FV15   2 0.166667 -1.27278 0.943444
Q2FZZ5   3 0.25 -1.27278 0.943444
Q2FW48   3 0.25 -1.27278 0.943444
Q2FYB3   3 0.25 -1.27278 0.943444
Q2FWT5   4 0.333333 -1.27278 0.943444
Q2FVH4   2 0.166667 -1.27278 0.943444
Q2FWP4   4 0.333333 -1.27278 0.943444
Q2FYX9   4 0.333333 -1.27278 0.943444
Q2G1U7   2 0.166667 -1.27278 0.943444
Q2FXY6   2 0.166667 -1.27278 0.943444
Q2FYT1   3 0.25 -1.27278 0.943444
Q2G244   2 0.166667 -1.27278 0.943444
Q2FX30   1 0.0833333 -1.27278 0.943444
Q2FVZ3   2 0.166667 -1.27278 0.943444
Q2FWP5   4 0.333333 -1.27278 0.943444
Q2FX41   1 0.0833333 -1.27278 0.943444
Q2G2R5   2 0.166667 -1.27278 0.943444
Q2G2S3   5 0.4 -1.27278 0.943444
Q2G004   2 0.16 -1.27278 0.943444
Q2FWV1   5 0.4 -1.27278 0.943444
Q2G003   3 0.24 -1.27278 0.943444
Q2FZV3   4 0.32 -1.27278 0.943444
Q2G026   5 0.4 -1.27278 0.943444
Q2FXG7   2 0.16 -1.27278 0.943444
Q2FYL8   2 0.16 -1.27278 0.943444
Q2FZB6   2 0.16 -1.27278 0.943444
Q2FZE4   5 0.4 -1.27278 0.943444
Q2FX11   3 0.24 -1.27278 0.943444
Q2G0Y3   5 0.4 -1.27278 0.943444
Q2FZW7   1 0.08 -1.27278 0.943444
Q2FX21   7 0.56 -1.27278 0.943444
Q2G092   8 0.64 -1.27278 0.943444
Q2FZB7   2 0.16 -1.27278 0.943444
Q2G0J9   8 0.64 -1.27278 0.943444
Q2G1X2   2 0.16 -1.27278 0.943444
Q2FZD6   6 0.48 -1.27278 0.943444
Q2FW67   6 0.48 -1.27278 0.943444
Q2G111   5 0.4 -1.27278 0.943444
Q2G2Y4   3 0.24 -1.27278 0.943444
Q2FY38   5 0.4 -1.27278 0.943444
Q2FWJ0   4 0.32 -1.27278 0.943444
Q2G2T5   4 0.32 -1.27278 0.943444
Q2FVG6   4 0.32 -1.27278 0.943444
Q2G1V8   4 0.32 -1.27278 0.943444
Q2G1L0   3 0.24 -1.27278 0.943444
Q2FXD6   5 0.4 -1.27278 0.943444
P0C948   4 0.32 -1.27278 0.943444
Q2G1M2   3 0.24 -1.27278 0.943444
Q2FVW8   4 0.32 -1.27278 0.943444
Q2FX24   2 0.16 -1.27278 0.943444
Q2FWS4   6 0.48 -1.27278 0.943444
Q2FYQ3   4 0.32 -1.27278 0.943444
Q2G254   6 0.48 -1.27278 0.943444
Q2FWB4   2 0.16 -1.27278 0.943444
Q2FUP8   3 0.24 -1.27278 0.943444
Q2FZC2   3 0.24 -1.27278 0.943444
Q2FYE4   7 0.56 -1.27278 0.943444
Q2FWS2   5 0.4 -1.27278 0.943444
Q2FY03   5 0.4 -1.27278 0.943444
Q2FVS6   4 0.32 -1.27278 0.943444
Q2FXV2   1 0.08 -1.27278 0.943444
Q2G2L6   4 0.32 -1.27278 0.943444
Q2G2I5   3 0.24 -1.27278 0.943444
Q2FYA2   3 0.24 -1.27278 0.943444
Q2FWV7   2 0.16 -1.27278 0.943444
Q2FXE7   5 0.4 -1.27278 0.943444
Q2G0J6   3 0.24 -1.27278 0.943444
Q2FUU4   7 0.56 -1.27278 0.943444
Q2FVJ4   2 0.16 -1.27278 0.943444
Q2FZM9   2 0.16 -1.27278 0.943444
Q2FZ51   3 0.24 -1.27278 0.943444
Q2FY22   4 0.32 -1.27278 0.943444
Q2G2Q1   3 0.24 -1.27278 0.943444
Q2G109   5 0.4 -1.27278 0.943444
Q2G1D6   3 0.24 -1.27278 0.943444
Q2FVC9   4 0.32 -1.27278 0.943444
Q2G2R6   8 0.64 -1.27278 0.943444
Q2FZ85   5 0.4 -1.27278 0.943444
Q2FVK4   7 0.56 -1.27278 0.943444
Q2G1V9   2 0.16 -1.27278 0.943444
Q2G2H6   4 0.32 -1.27278 0.943444
Q2FWS6   8 0.64 -1.27278 0.943444
Q2FZW4   3 0.24 -1.27278 0.943444
Q2G1M3   3 0.24 -1.27278 0.943444
Q2G1M0   5 0.4 -1.27278 0.943444
Q2G1Y9   7 0.56 -1.27278 0.943444
Q2FX45   4 0.32 -1.27278 0.943444
Q2FWP8   4 0.32 -1.27278 0.943444
Q2FYP4   4 0.32 -1.27278 0.943444
Q2FYL1   4 0.32 -1.27278 0.943444
Q2G1L4   5 0.4 -1.27278 0.943444
Q2FUQ7   5 0.4 -1.27278 0.943444
Q2G247   2 0.16 -1.27278 0.943444
Q2FVV0   4 0.32 -1.27278 0.943444
Q2FYU6   4 0.32 -1.27278 0.943444
Q2G2N6   4 0.32 -1.27278 0.943444
Q2FXC9   2 0.16 -1.27278 0.943444
Q2FX42   6 0.48 -1.27278 0.943444
Q2FX26   5 0.4 -1.27278 0.943444
Q2FWF3   1 0.08 -1.27278 0.943444
Q2FZY1   3 0.24 -1.27278 0.943444
Q2FW15   9 0.692308 -1.27278 0.943444
P0A0G2   6 0.461538 -1.27278 0.943444
Q2G2G5   7 0.538462 -1.27278 0.943444
Q2FY39   5 0.384615 -1.27278 0.943444
Q2G0B5   5 0.384615 -1.27278 0.943444
Q2FZI1   6 0.461538 -1.27278 0.943444
Q2FUQ6   6 0.461538 -1.27278 0.943444
Q2FVR5   8 0.615385 -1.27278 0.943444
Q2G2W6   6 0.461538 -1.27278 0.943444
Q2FZR8   6 0.461538 -1.27278 0.943444
Q2FVY8   8 0.615385 -1.27278 0.943444
Q2FZ60   4 0.307692 -1.27278 0.943444
Q2FV82   3 0.230769 -1.27278 0.943444
Q2FX23   6 0.461538 -1.27278 0.943444
Q2G1G3   4 0.307692 -1.27278 0.943444
P68805   6 0.461538 -1.27278 0.943444
Q2FVL0   6 0.461538 -1.27278 0.943444
Q2G2J0   6 0.461538 -1.27278 0.943444
Q2FZF1   10 0.769231 -1.27278 0.943444
Q2FXU9   5 0.384615 -1.27278 0.943444
Q2G1A2   6 0.461538 -1.27278 0.943444
Q2G1C3   6 0.461538 -1.27278 0.943444
Q2G1D4   4 0.307692 -1.27278 0.943444
Q2G0A8   4 0.307692 -1.27278 0.943444
Q2FVC7   5 0.384615 -1.27278 0.943444
Q2G133   5 0.384615 -1.27278 0.943444
Q2FY86   8 0.615385 -1.27278 0.943444
Q2FX92   8 0.615385 -1.27278 0.943444
Q2FW47   2 0.153846 -1.27278 0.943444
Q2G1T9   2 0.153846 -1.27278 0.943444
Q2FVU8   3 0.230769 -1.27278 0.943444
Q2FVD7   7 0.538462 -1.27278 0.943444
Q2FX55   6 0.461538 -1.27278 0.943444
Q2FVD3   6 0.461538 -1.27278 0.943444
Q2G2B5   2 0.153846 -1.27278 0.943444
Q2FWV6   6 0.461538 -1.27278 0.943444
Q2FW29   6 0.461538 -1.27278 0.943444
Q2G0W6   1 0.0769231 -1.27278 0.943444
Q2FVD2   3 0.230769 -1.27278 0.943444
Q2FWR8   3 0.230769 -1.27278 0.943444
Q2FXA0   7 0.538462 -1.27278 0.943444
Q2FZB4   4 0.307692 -1.27278 0.943444
Q2FX37   3 0.230769 -1.27278 0.943444
Q2FX13   2 0.153846 -1.27278 0.943444
Q2FWD8   5 0.384615 -1.27278 0.943444
Q2G108   5 0.384615 -1.27278 0.943444
Q2G2V4   8 0.615385 -1.27278 0.943444
Q2FZW2   8 0.615385 -1.27278 0.943444
Q2FYY4   4 0.307692 -1.27278 0.943444
Q2FYB8   4 0.307692 -1.27278 0.943444
Q2FWC2   7 0.538462 -1.27278 0.943444
Q2FYE8   4 0.307692 -1.27278 0.943444
Q2FXK5   5 0.384615 -1.27278 0.943444
Q2FWT0   7 0.538462 -1.27278 0.943444
Q2FW19   5 0.384615 -1.27278 0.943444
Q2G100   6 0.461538 -1.27278 0.943444
Q2FYY3   4 0.307692 -1.27278 0.943444
Q2FZ01   6 0.461538 -1.27278 0.943444
Q2FYY1   3 0.230769 -1.27278 0.943444
Q2G103   7 0.538462 -1.27278 0.943444
Q2FV12   3 0.230769 -1.27278 0.943444
Q2FWQ1   9 0.692308 -1.27278 0.943444
Q2FYY5   5 0.384615 -1.27278 0.943444
Q2G207   4 0.307692 -1.27278 0.943444
Q2G1Y8   8 0.615385 -1.27278 0.943444
Q2FWZ8   5 0.384615 -1.27278 0.943444
Q2G0Z8   3 0.230769 -1.27278 0.943444
Q2G2F7   7 0.538462 -1.27278 0.943444
Q2FYH9   4 0.307692 -1.27278 0.943444
Q2FWB7   7 0.538462 -1.27278 0.943444
Q2FYN2   6 0.444444 -1.27278 0.943444
Q2FVQ6   9 0.666667 -1.27278 0.943444
Q2FWX3   6 0.444444 -1.27278 0.943444
Q2G187   4 0.296296 -1.27278 0.943444
Q2FW05   8 0.592593 -1.27278 0.943444
Q2FYC3   10 0.740741 -1.27278 0.943444
Q2FZJ2   9 0.666667 -1.27278 0.943444
Q2G0D6   6 0.444444 -1.27278 0.943444
Q2FWP7   7 0.518519 -1.27278 0.943444
Q2FX31   13 0.962963 -1.27278 0.943444
Q2FVZ6   4 0.296296 -1.27278 0.943444
Q2G2A2   10 0.740741 -1.27278 0.943444
Q2FWQ8   9 0.666667 -1.27278 0.943444
Q2FVM9   5 0.37037 -1.27278 0.943444
Q2FYD1   9 0.666667 -1.27278 0.943444
Q2FYN3   6 0.444444 -1.27278 0.943444
Q2FYI3   7 0.518519 -1.27278 0.943444
Q2G022   9 0.666667 -1.27278 0.943444
Q2G1Q3   6 0.444444 -1.27278 0.943444
Q2FX58   5 0.37037 -1.27278 0.943444
Q2G2V1   7 0.518519 -1.27278 0.943444
Q2FVV5   8 0.592593 -1.27278 0.943444
Q2FZC0   9 0.666667 -1.27278 0.943444
Q2FV63   8 0.592593 -1.27278 0.943444
Q2FWG9   6 0.444444 -1.27278 0.943444
Q2FZA5   3 0.222222 -1.27278 0.943444
Q2FX60   10 0.740741 -1.27278 0.943444
Q2G2I8   9 0.666667 -1.27278 0.943444
Q2G2Y5   10 0.740741 -1.27278 0.943444
Q2G2Y2   8 0.592593 -1.27278 0.943444
Q2FWA6   15 1.11111 0.903563 0.161558
Q2FWL8   18 1.33333 0.903563 0.161558
Q2FY95   9 0.666667 -1.27278 0.943444
Q2FYC5   11 0.814815 -1.27278 0.943444
Q2FV43   3 0.222222 -1.27278 0.943444
Q2FVU0   7 0.518519 -1.27278 0.943444
Q2FZG5   6 0.444444 -1.27278 0.943444
Q2G2H9   6 0.444444 -1.27278 0.943444
Q2G1D1   5 0.37037 -1.27278 0.943444
Q2FWU7   8 0.592593 -1.27278 0.943444
P60647   5 0.37037 -1.27278 0.943444
Q2FUR7   10 0.740741 -1.27278 0.943444
Q2FWQ2   8 0.592593 -1.27278 0.943444
Q2G2M4   8 0.592593 -1.27278 0.943444
Q2G104   6 0.444444 -1.27278 0.943444
Q2FX76   6 0.444444 -1.27278 0.943444
Q2G2Q4   12 0.888889 -1.27278 0.943444
Q2FXQ1   8 0.592593 -1.27278 0.943444
Q2FX80   3 0.222222 -1.27278 0.943444
Q2FZN6   6 0.444444 -1.27278 0.943444
Q2G009   6 0.444444 -1.27278 0.943444
Q2G021   9 0.666667 -1.27278 0.943444
Q2FWH0   9 0.666667 -1.27278 0.943444
Q2FXQ0   8 0.592593 -1.27278 0.943444
Q2FX64   7 0.518519 -1.27278 0.943444
Q2FY98   3 0.222222 -1.27278 0.943444
Q2FWK5   9 0.666667 -1.27278 0.943444
Q2FYK1   4 0.296296 -1.27278 0.943444
Q2FXF0   8 0.592593 -1.27278 0.943444
Q2FY70   9 0.666667 -1.27278 0.943444
Q2G114   10 0.740741 -1.27278 0.943444
Q2FX38   6 0.444444 -1.27278 0.943444
Q2FUP9   8 0.592593 -1.27278 0.943444
Q2FVV3   7 0.518519 -1.27278 0.943444
Q2G113   8 0.592593 -1.27278 0.943444
Q2FWB2   7 0.518519 -1.27278 0.943444
Q2FWT6   5 0.37037 -1.27278 0.943444
Q2FW28   9 0.666667 -1.27278 0.943444
Q2FUQ9   6 0.444444 -1.27278 0.943444
Q2FY00   8 0.592593 -1.27278 0.943444
Q2G040   4 0.296296 -1.27278 0.943444
Q2FX35   8 0.592593 -1.27278 0.943444
Q2FYW9   9 0.642857 -1.27278 0.943444
Q2G2N8   10 0.714286 -1.27278 0.943444
Q2G1V7   8 0.571429 -1.27278 0.943444
Q2G0C3   9 0.642857 -1.27278 0.943444
Q2FVW0   9 0.642857 -1.27278 0.943444
Q2FUS4   13 0.928571 -1.27278 0.943444
Q2FVP6   5 0.357143 -1.27278 0.943444
Q2FZK1   13 0.928571 -1.27278 0.943444
Q2FXY2   15 1.07143 0.903563 0.161558
Q2FYX3   21 1.5 0.903563 0.161558
Q2FZ86   14 1 0.903563 0.161558
Q2FUV7   8 0.571429 -1.27278 0.943444
Q2FX70   11 0.785714 -1.27278 0.943444
Q2G1Y1   10 0.714286 -1.27278 0.943444
Q2FVT9   9 0.642857 -1.27278 0.943444
Q2G2K3   8 0.571429 -1.27278 0.943444
P72358   8 0.571429 -1.27278 0.943444
Q2G192   9 0.642857 -1.27278 0.943444
Q2FYX6   10 0.714286 -1.27278 0.943444
Q2FXW0   6 0.428571 -1.27278 0.943444
Q2G202   7 0.5 -1.27278 0.943444
Q2FYW7   8 0.571429 -1.27278 0.943444
Q2G2M0   12 0.857143 -1.27278 0.943444
Q2FXT7   9 0.642857 -1.27278 0.943444
Q2FX59   14 1 0.903563 0.161558
Q2G0X2   8 0.571429 -1.27278 0.943444
Q2FWR6   10 0.714286 -1.27278 0.943444
Q2FW22   21 1.5 0.903563 0.161558
Q2FZH4   17 1.21429 0.903563 0.161558
Q2FYZ1   8 0.571429 -1.27278 0.943444
Q2G2W7   15 1.07143 0.903563 0.161558
Q2G2I4   8 0.571429 -1.27278 0.943444
Q2FZP5   9 0.642857 -1.27278 0.943444
Q2FWQ7   14 1 0.903563 0.161558
Q2G1W9   8 0.571429 -1.27278 0.943444
Q2FWF7   11 0.785714 -1.27278 0.943444
Q2FYM9   12 0.857143 -1.27278 0.943444
Q2FXV0   8 0.571429 -1.27278 0.943444
Q2FWW2   10 0.714286 -1.27278 0.943444
Q2FVS2   10 0.714286 -1.27278 0.943444
Q2G007   11 0.785714 -1.27278 0.943444
Q2FYA7   16 1.14286 0.903563 0.161558
Q2G0K0   9 0.642857 -1.27278 0.943444
Q2FXS9   11 0.785714 -1.27278 0.943444
Q2G249   12 0.857143 -1.27278 0.943444
Q2G008   10 0.714286 -1.27278 0.943444
Q2FZD5   8 0.571429 -1.27278 0.943444
Q2FZG0   8 0.571429 -1.27278 0.943444
Q2FX28   10 0.714286 -1.27278 0.943444
Q2FXI4   12 0.857143 -1.27278 0.943444
Q2G176   9 0.642857 -1.27278 0.943444
Q2G116   10 0.714286 -1.27278 0.943444
Q2FXF2   11 0.785714 -1.27278 0.943444
Q2G260   11 0.785714 -1.27278 0.943444
Q2G213   7 0.5 -1.27278 0.943444
Q2G173   10 0.714286 -1.27278 0.943444
Q2FV71   12 0.857143 -1.27278 0.943444
Q2FWY8   7 0.5 -1.27278 0.943444
Q2FWN3   9 0.642857 -1.27278 0.943444
Q2FYD4   14 1 0.903563 0.161558
Q2FVQ2   12 0.857143 -1.27278 0.943444
Q2FVK0   9 0.642857 -1.27278 0.943444
Q2G285   14 1 0.903563 0.161558
Q2FZH6   13 0.928571 -1.27278 0.943444
Q2FZX1   9 0.642857 -1.27278 0.943444
Q2FZ83   1 0.0714286 -1.27278 0.943444
Q2G0S9   11 0.785714 -1.27278 0.943444
Q2FZH7   15 1.07143 0.903563 0.161558
Q2FZT3   10 0.714286 -1.27278 0.943444
Q2FX57   13 0.896552 -1.27278 0.943444
Q2G0B9   11 0.758621 -1.27278 0.943444
Q2FY28   11 0.758621 -1.27278 0.943444
Q2G0R5   14 0.965517 -1.27278 0.943444
Q2FZG8   12 0.827586 -1.27278 0.943444
Q2G1X1   13 0.896552 -1.27278 0.943444
Q2FX93   9 0.62069 -1.27278 0.943444
Q2FYU5   12 0.827586 -1.27278 0.943444
Q2FWR9   8 0.551724 -1.27278 0.943444
Q2FWS0   19 1.31034 0.903563 0.161558
Q2G0P4   10 0.689655 -1.27278 0.943444
Q2FX50   10 0.689655 -1.27278 0.943444
Q2FZV0   13 0.896552 -1.27278 0.943444
Q2G0S5   19 1.31034 0.903563 0.161558
Q2FY25   12 0.827586 -1.27278 0.943444
Q2FXG6   9 0.62069 -1.27278 0.943444
Q2FZJ7   12 0.827586 -1.27278 0.943444
Q2G0U7   13 0.896552 -1.27278 0.943444
Q2FZV2   13 0.896552 -1.27278 0.943444
Q2FWT8   13 0.896552 -1.27278 0.943444
Q2G0D1   13 0.896552 -1.27278 0.943444
Q2FVW5   8 0.551724 -1.27278 0.943444
Q2FY97   12 0.827586 -1.27278 0.943444
Q2FXF3   9 0.62069 -1.27278 0.943444
Q2G063   8 0.551724 -1.27278 0.943444
Q2G0U5   12 0.827586 -1.27278 0.943444
Q2G2B1   15 1.03448 0.903563 0.161558
Q2FVE3   8 0.551724 -1.27278 0.943444
Q2FZW1   15 1.03448 0.903563 0.161558
Q2FYK2   13 0.896552 -1.27278 0.943444
Q2FXW2   14 0.965517 -1.27278 0.943444
Q9F0R1   12 0.827586 -1.27278 0.943444
Q2FZG3   10 0.689655 -1.27278 0.943444
Q2G2K0   13 0.896552 -1.27278 0.943444
Q2FVN4   13 0.896552 -1.27278 0.943444
Q2FYV0   14 0.965517 -1.27278 0.943444
Q2G0A5   5 0.344828 -1.27278 0.943444
Q2FZ03   12 0.827586 -1.27278 0.943444
Q2G1I8   11 0.758621 -1.27278 0.943444
Q2FYX8   13 0.896552 -1.27278 0.943444
Q2FV18   7 0.482759 -1.27278 0.943444
Q2FYI7   9 0.62069 -1.27278 0.943444
Q2G0K1   16 1.10345 0.903563 0.161558
Q2G2U9   14 0.965517 -1.27278 0.943444
Q2FW31   22 1.51724 0.903563 0.161558
Q2FVB5   14 0.965517 -1.27278 0.943444
Q2FVI8   6 0.413793 -1.27278 0.943444
Q2FZT0   16 1.10345 0.903563 0.161558
P48860   14 0.965517 -1.27278 0.943444
Q2FYC1   19 1.31034 0.903563 0.161558
Q2G286   14 0.965517 -1.27278 0.943444
Q2FXD3   12 0.827586 -1.27278 0.943444
Q2G027   6 0.413793 -1.27278 0.943444
Q2G0T4   12 0.827586 -1.27278 0.943444
Q2FZJ5   21 1.44828 0.903563 0.161558
Q2FW10   6 0.413793 -1.27278 0.943444
Q2FY91   13 0.896552 -1.27278 0.943444
Q2FVP0   9 0.62069 -1.27278 0.943444
P60070   18 1.24138 0.903563 0.161558
Q2FWU1   13 0.896552 -1.27278 0.943444
Q2FYA3   6 0.413793 -1.27278 0.943444
Q2G0V8   13 0.896552 -1.27278 0.943444
Q2G0Z2   11 0.758621 -1.27278 0.943444
Q2FZ47   10 0.689655 -1.27278 0.943444
Q2G0V9   6 0.413793 -1.27278 0.943444
Q2FZE2   11 0.758621 -1.27278 0.943444
Q2FWB0   12 0.827586 -1.27278 0.943444
Q2G1J1   12 0.827586 -1.27278 0.943444
Q2FYQ1   8 0.551724 -1.27278 0.943444
Q2FZ45   16 1.10345 0.903563 0.161558
Q2FYW5   12 0.827586 -1.27278 0.943444
Q2G1A0   9 0.62069 -1.27278 0.943444
Q2FZB9   11 0.758621 -1.27278 0.943444
Q2FZX2   13 0.896552 -1.27278 0.943444
Q2FZY4   13 0.896552 -1.27278 0.943444
Q2FW56   8 0.551724 -1.27278 0.943444
P0A0G6   19 1.31034 0.903563 0.161558
Q2FW80   9 0.62069 -1.27278 0.943444
Q2G2S4   10 0.689655 -1.27278 0.943444
Q2G2H0   11 0.758621 -1.27278 0.943444
Q2G2E1   8 0.551724 -1.27278 0.943444
Q2G0I5   19 1.31034 0.903563 0.161558
Q2FWW6   14 0.965517 -1.27278 0.943444
Q2G112   13 0.896552 -1.27278 0.943444
Q2G214   11 0.758621 -1.27278 0.943444
Q2FYG2   15 1.03448 0.903563 0.161558
Q2G0J5   8 0.551724 -1.27278 0.943444
Q2FX27   12 0.827586 -1.27278 0.943444
Q2FWV5   10 0.689655 -1.27278 0.943444
Q2FX40   18 1.24138 0.903563 0.161558
Q2FZM5   7 0.482759 -1.27278 0.943444
Q2FXH8   9 0.62069 -1.27278 0.943444
Q2FWS5   16 1.10345 0.903563 0.161558
Q2FW13   18 1.2 0.903563 0.161558
Q2FY93   12 0.8 -1.27278 0.943444
Q2FZM8   18 1.2 0.903563 0.161558
Q2FZV4   14 0.933333 -1.27278 0.943444
Q2FVD4   16 1.06667 0.903563 0.161558
Q2G0J3   8 0.533333 -1.27278 0.943444
Q2FX61   17 1.13333 0.903563 0.161558
Q2FVD6   11 0.733333 -1.27278 0.943444
Q2FYY7   13 0.866667 -1.27278 0.943444
Q2G0W0   15 1 0.903563 0.161558
Q2FXF7   11 0.733333 -1.27278 0.943444
Q2G191   12 0.8 -1.27278 0.943444
Q2FYT5   12 0.8 -1.27278 0.943444
Q2G1P0   10 0.666667 -1.27278 0.943444
Q2FVF8   14 0.933333 -1.27278 0.943444
Q2G0Y1   8 0.533333 -1.27278 0.943444
Q2FZD2   31 2.06667 3.07991 0.0107511
Q2FZ59   15 1 0.903563 0.161558
Q2G2G1   11 0.733333 -1.27278 0.943444
Q2G0F9   17 1.13333 0.903563 0.161558
Q2G1J2   11 0.733333 -1.27278 0.943444
Q2G0Q6   14 0.933333 -1.27278 0.943444
Q2FYX0   17 1.13333 0.903563 0.161558
Q2FZU8   9 0.6 -1.27278 0.943444
Q2G267   9 0.6 -1.27278 0.943444
Q2G174   12 0.8 -1.27278 0.943444
Q2FWC3   11 0.733333 -1.27278 0.943444
Q2FVN6   12 0.8 -1.27278 0.943444
Q2G2D1   17 1.13333 0.903563 0.161558
Q2FZK9   17 1.13333 0.903563 0.161558
Q2G2C9   20 1.33333 0.903563 0.161558
Q2G2V8   12 0.8 -1.27278 0.943444
Q2FVL6   11 0.733333 -1.27278 0.943444
Q2FY45   9 0.6 -1.27278 0.943444
Q2G2R7   19 1.26667 0.903563 0.161558
Q2FWD5   13 0.866667 -1.27278 0.943444
Q2FWT3   8 0.533333 -1.27278 0.943444
Q2FY92   15 1 0.903563 0.161558
Q2FZM2   11 0.733333 -1.27278 0.943444
Q2G2F0   18 1.2 0.903563 0.161558
Q2FW30   14 0.933333 -1.27278 0.943444
Q2FZV9   16 1.06667 0.903563 0.161558
Q2FVA6   14 0.933333 -1.27278 0.943444
Q2G229   15 1 0.903563 0.161558
Q2FZZ3   22 1.46667 0.903563 0.161558
Q2G2F4   10 0.666667 -1.27278 0.943444
Q2FVA7   18 1.2 0.903563 0.161558
Q2G0R3   13 0.866667 -1.27278 0.943444
Q2G1R1   13 0.866667 -1.27278 0.943444
Q2FZ79   13 0.866667 -1.27278 0.943444
Q2FZ12   9 0.6 -1.27278 0.943444
Q2FX39   14 0.933333 -1.27278 0.943444
Q2G186   12 0.8 -1.27278 0.943444
Q2FXE5   9 0.6 -1.27278 0.943444
Q2G0A1   13 0.866667 -1.27278 0.943444
Q2G0E7   14 0.933333 -1.27278 0.943444
Q2G2V7   12 0.8 -1.27278 0.943444
Q2FYA6   15 1 0.903563 0.161558
Q2G276   17 1.13333 0.903563 0.161558
Q2G070   11 0.733333 -1.27278 0.943444
Q2FVZ1   15 1 0.903563 0.161558
Q2FW84   9 0.6 -1.27278 0.943444
Q2FVY9   13 0.866667 -1.27278 0.943444
Q2FVD9   12 0.8 -1.27278 0.943444
Q2G1T2   14 0.933333 -1.27278 0.943444
Q2G0I3   12 0.8 -1.27278 0.943444
Q2G0E8   35 2.33333 3.07991 0.0107511
Q2FW08   16 1.06667 0.903563 0.161558
Q2FVD8   13 0.866667 -1.27278 0.943444
Q2FXF5   30 2 3.07991 0.0107511
Q2FXW1   27 1.8 0.903563 0.161558
Q2FW79   14 0.933333 -1.27278 0.943444
Q2G2G0   12 0.8 -1.27278 0.943444
P48940   13 0.866667 -1.27278 0.943444
Q2FYL6   13 0.866667 -1.27278 0.943444
Q2FZV8   19 1.26667 0.903563 0.161558
Q2FYM5   13 0.866667 -1.27278 0.943444
Q2G2B6   26 1.73333 0.903563 0.161558
Q2G1L2   7 0.466667 -1.27278 0.943444
Q2G1V5   10 0.666667 -1.27278 0.943444
Q2FXT0   13 0.866667 -1.27278 0.943444
Q2FY02   22 1.46667 0.903563 0.161558
Q2FWQ4   12 0.8 -1.27278 0.943444
Q2FYG4   11 0.733333 -1.27278 0.943444
Q2FW11   12 0.8 -1.27278 0.943444
Q2G257   19 1.22581 0.903563 0.161558
Q2FWJ6   22 1.41935 0.903563 0.161558
Q2FXS8   15 0.967742 -1.27278 0.943444
Q2FX12   28 1.80645 0.903563 0.161558
Q2FYF1   13 0.83871 -1.27278 0.943444
Q2G2E8   17 1.09677 0.903563 0.161558
Q2FXE6   10 0.645161 -1.27278 0.943444
Q2G2C0   9 0.580645 -1.27278 0.943444
Q2G1V6   11 0.709677 -1.27278 0.943444
Q2FWZ4   21 1.35484 0.903563 0.161558
Q2G2V0   15 0.967742 -1.27278 0.943444
Q9ZAH6   18 1.16129 0.903563 0.161558
Q2FVU2   20 1.29032 0.903563 0.161558
Q2FWI8   18 1.16129 0.903563 0.161558
P0A0H0   13 0.83871 -1.27278 0.943444
Q2G0C1   17 1.09677 0.903563 0.161558
Q2FXH3   26 1.67742 0.903563 0.161558
Q2FXI6   34 2.19355 3.07991 0.0107511
Q2G1X5   15 0.967742 -1.27278 0.943444
Q2FV08   19 1.22581 0.903563 0.161558
Q2FWT7   16 1.03226 0.903563 0.161558
Q2G210   15 0.967742 -1.27278 0.943444
Q2FW66   10 0.645161 -1.27278 0.943444
Q2FWD0   14 0.903226 -1.27278 0.943444
Q2FUQ1   20 1.29032 0.903563 0.161558
Q2FVI6   13 0.83871 -1.27278 0.943444
Q2FWM7   12 0.774194 -1.27278 0.943444
Q2FVN2   12 0.774194 -1.27278 0.943444
Q2FWR2   12 0.774194 -1.27278 0.943444
Q2FYH4   13 0.83871 -1.27278 0.943444
Q2FYM8   8 0.516129 -1.27278 0.943444
Q9RFJ6   13 0.83871 -1.27278 0.943444
Q2FZ42   9 0.580645 -1.27278 0.943444
Q2FVX9   19 1.22581 0.903563 0.161558
Q2G066   25 1.6129 0.903563 0.161558
Q2FVM3   19 1.22581 0.903563 0.161558
Q2FWT1   14 0.903226 -1.27278 0.943444
Q2FZB8   6 0.387097 -1.27278 0.943444
Q2FUQ8   12 0.774194 -1.27278 0.943444
Q2G2I7   18 1.16129 0.903563 0.161558
Q2FVF7   12 0.774194 -1.27278 0.943444
Q2FV52   15 0.967742 -1.27278 0.943444
Q2FWE3   29 1.87097 0.903563 0.161558
Q2G144   26 1.67742 0.903563 0.161558
Q2FXZ1   20 1.29032 0.903563 0.161558
Q2FX34   17 1.09677 0.903563 0.161558
Q2FWV4   17 1.09677 0.903563 0.161558
Q2FZ11   14 0.903226 -1.27278 0.943444
Q2G141   15 0.967742 -1.27278 0.943444
Q2FWF5   14 0.903226 -1.27278 0.943444
Q2FV34   20 1.29032 0.903563 0.161558
Q2FWQ0   16 1.03226 0.903563 0.161558
Q2FV88   20 1.29032 0.903563 0.161558
Q2G2P0   22 1.41935 0.903563 0.161558
Q2FYW8   17 1.09677 0.903563 0.161558
Q2G1W1   15 0.967742 -1.27278 0.943444
Q2FVC2   21 1.35484 0.903563 0.161558
Q2G0D3   10 0.645161 -1.27278 0.943444
Q2FV89   25 1.6129 0.903563 0.161558
Q2G1U2   16 1.03226 0.903563 0.161558
Q2FX32   10 0.645161 -1.27278 0.943444
Q2FXS7   17 1.09677 0.903563 0.161558
Q2FVX1   15 0.967742 -1.27278 0.943444
Q2FVE0   13 0.83871 -1.27278 0.943444
Q2G270   13 0.83871 -1.27278 0.943444
Q9EYW6   19 1.22581 0.903563 0.161558
Q2FVB8   16 1.03226 0.903563 0.161558
Q2FZT9   13 0.83871 -1.27278 0.943444
Q2G298   20 1.29032 0.903563 0.161558
Q2FX49   14 0.903226 -1.27278 0.943444
Q2G0Z0   23 1.48387 0.903563 0.161558
Q2FW39   16 1.03226 0.903563 0.161558
Q2G252   49 3.16129 5.25625 0.000662855
Q2G0A3   15 0.967742 -1.27278 0.943444
Q2FYJ7   27 1.74194 0.903563 0.161558
Q2FWT2   14 0.903226 -1.27278 0.943444
Q2FWQ5   15 0.967742 -1.27278 0.943444
Q2G2J7   14 0.903226 -1.27278 0.943444
Q2FY75   13 0.83871 -1.27278 0.943444
Q2G106   16 1.03226 0.903563 0.161558
Q2FVY3   16 1.03226 0.903563 0.161558
Q2FVP9   20 1.29032 0.903563 0.161558
Q2FW42   15 0.967742 -1.27278 0.943444
Q2FUV9   17 1.09677 0.903563 0.161558
Q2FVR7   18 1.16129 0.903563 0.161558
Q2FZN1   15 0.967742 -1.27278 0.943444
Q2G2Q7   21 1.3125 0.903563 0.161558
Q2G150   19 1.1875 0.903563 0.161558
Q2G081   15 0.9375 -1.27278 0.943444
Q2FV45   18 1.125 0.903563 0.161558
Q2FX02   22 1.375 0.903563 0.161558
P0A0Q4   14 0.875 -1.27278 0.943444
Q2G0L9   26 1.625 0.903563 0.161558
Q2FY04   21 1.3125 0.903563 0.161558
Q2FV48   14 0.875 -1.27278 0.943444
Q2FW64   21 1.3125 0.903563 0.161558
Q2FX63   16 1 0.903563 0.161558
Q2G1T3   20 1.25 0.903563 0.161558
Q2G0K9   18 1.125 0.903563 0.161558
Q2FZ00   17 1.0625 0.903563 0.161558
Q2FVL9   17 1.0625 0.903563 0.161558
Q2FW33   20 1.25 0.903563 0.161558
Q2FWT9   14 0.875 -1.27278 0.943444
Q2FZF7   25 1.5625 0.903563 0.161558
Q2FWL1   24 1.5 0.903563 0.161558
Q2FYS7   17 1.0625 0.903563 0.161558
Q2FZX3   17 1.0625 0.903563 0.161558
Q2FXR0   13 0.8125 -1.27278 0.943444
Q2G2I9   16 1 0.903563 0.161558
Q2FWN1   9 0.5625 -1.27278 0.943444
Q2G297   14 0.875 -1.27278 0.943444
Q2FVA0   17 1.0625 0.903563 0.161558
Q2FXX0   21 1.3125 0.903563 0.161558
Q2G2P4   28 1.75 0.903563 0.161558
Q2G0P8   22 1.375 0.903563 0.161558
Q2FVN3   18 1.125 0.903563 0.161558
Q2FXK7   20 1.25 0.903563 0.161558
Q2FZF8   9 0.5625 -1.27278 0.943444
Q2FWR0   19 1.1875 0.903563 0.161558
Q2FXL2   12 0.75 -1.27278 0.943444
Q2FWA9   16 1 0.903563 0.161558
Q2G282   18 1.125 0.903563 0.161558
Q9RQQ0   15 0.9375 -1.27278 0.943444
Q2FXD7   16 1 0.903563 0.161558
Q2FUY4   17 1.0625 0.903563 0.161558
Q2G2W4   11 0.6875 -1.27278 0.943444
Q2FZF5   39 2.4375 3.07991 0.0107511
Q2FY42   19 1.1875 0.903563 0.161558
Q2FUS3   15 0.9375 -1.27278 0.943444
Q2G2E7   12 0.75 -1.27278 0.943444
Q2G0S6   21 1.3125 0.903563 0.161558
Q2G0C2   16 1 0.903563 0.161558
Q2FWF8   19 1.1875 0.903563 0.161558
Q2G000   34 2.125 3.07991 0.0107511
Q2FWX2   19 1.1875 0.903563 0.161558
Q2FZS2   23 1.4375 0.903563 0.161558
Q2FW16   17 1.0625 0.903563 0.161558
Q2FZI2   17 1.0625 0.903563 0.161558
Q2G1Q5   15 0.9375 -1.27278 0.943444
Q2G1A5   48 3 5.25625 0.000662855
Q2G0P7   18 1.125 0.903563 0.161558
Q2FWV3   17 1.0625 0.903563 0.161558
Q2FW51   22 1.375 0.903563 0.161558
Q2FVI4   22 1.375 0.903563 0.161558
Q2FVN7   27 1.6875 0.903563 0.161558
Q2FWP9   21 1.3125 0.903563 0.161558
Q2FXT2   15 0.9375 -1.27278 0.943444
P0A0F4   19 1.1875 0.903563 0.161558
Q2G126   17 1.0625 0.903563 0.161558
Q2FW82   16 1 0.903563 0.161558
Q2FY44   22 1.375 0.903563 0.161558
Q2G0N9   25 1.5625 0.903563 0.161558
Q2G0Z9   9 0.5625 -1.27278 0.943444
Q2FV81   17 1.0625 0.903563 0.161558
Q2FYC4   16 1 0.903563 0.161558
Q2G178   22 1.375 0.903563 0.161558
Q2G079   32 2 3.07991 0.0107511
Q2G2B7   18 1.125 0.903563 0.161558
Q2FVF5   16 1 0.903563 0.161558
Q2G2W2   15 0.9375 -1.27278 0.943444
Q2G1I2   15 0.9375 -1.27278 0.943444
Q2G245   9 0.5625 -1.27278 0.943444
Q2G1H7   16 0.969697 -1.27278 0.943444
Q2FWF1   19 1.15152 0.903563 0.161558
Q2FZZ9   23 1.39394 0.903563 0.161558
Q2G1W3   18 1.09091 0.903563 0.161558
Q2G204   23 1.39394 0.903563 0.161558
Q2G1H1   37 2.24242 3.07991 0.0107511
Q2FXK3   16 0.969697 -1.27278 0.943444
Q2G2H8   17 1.0303 0.903563 0.161558
Q2FZP9   27 1.63636 0.903563 0.161558
Q2FWI2   20 1.21212 0.903563 0.161558
Q2FYZ6   16 0.969697 -1.27278 0.943444
Q2FXS1   17 1.0303 0.903563 0.161558
Q2G200   20 1.21212 0.903563 0.161558
Q2G2L5   13 0.787879 -1.27278 0.943444
Q2FY73   29 1.75758 0.903563 0.161558
Q2G177   17 1.0303 0.903563 0.161558
Q2G2F9   14 0.848485 -1.27278 0.943444
Q2FV27   26 1.57576 0.903563 0.161558
Q2FZ56   20 1.21212 0.903563 0.161558
Q2FVF3   11 0.666667 -1.27278 0.943444
Q2G0B6   45 2.72727 3.07991 0.0107511
Q2G2S5   24 1.45455 0.903563 0.161558
Q2FW68   19 1.15152 0.903563 0.161558
Q2FWX7   16 0.969697 -1.27278 0.943444
Q2FWB6   25 1.51515 0.903563 0.161558
Q2FXA9   27 1.63636 0.903563 0.161558
Q2FXP3   17 1.0303 0.903563 0.161558
Q2FUX5   22 1.33333 0.903563 0.161558
Q2FZZ4   27 1.63636 0.903563 0.161558
Q2FX98   22 1.33333 0.903563 0.161558
Q2FV23   23 1.39394 0.903563 0.161558
Q2FUR1   13 0.787879 -1.27278 0.943444
Q2FY49   16 0.969697 -1.27278 0.943444
Q2G017   19 1.15152 0.903563 0.161558
Q2G2K9   22 1.33333 0.903563 0.161558
Q2G2N9   22 1.33333 0.903563 0.161558
Q2G0E9   10 0.606061 -1.27278 0.943444
Q2FY19   22 1.33333 0.903563 0.161558
Q2G1E3   9 0.545455 -1.27278 0.943444
Q2FW17   18 1.09091 0.903563 0.161558
Q2FWK9   33 2 3.07991 0.0107511
Q2G2Q6   21 1.27273 0.903563 0.161558
Q2G2Q5   23 1.39394 0.903563 0.161558
Q2G1U9   27 1.63636 0.903563 0.161558
Q2G299   14 0.848485 -1.27278 0.943444
Q2FX75   15 0.909091 -1.27278 0.943444
Q2G058   24 1.45455 0.903563 0.161558
Q2G0E3   16 0.969697 -1.27278 0.943444
Q2FYK0   21 1.27273 0.903563 0.161558
Q2G2K6   12 0.727273 -1.27278 0.943444
Q2FYN0   18 1.09091 0.903563 0.161558
Q2FVK7   16 0.969697 -1.27278 0.943444
Q2FX15   23 1.39394 0.903563 0.161558
Q2FVN9   13 0.787879 -1.27278 0.943444
Q2FWX0   14 0.848485 -1.27278 0.943444
Q2G143   24 1.45455 0.903563 0.161558
Q2G0C7   25 1.51515 0.903563 0.161558
Q2G0K6   39 2.36364 3.07991 0.0107511
Q2FZZ1   12 0.727273 -1.27278 0.943444
Q2FV13   17 1.0303 0.903563 0.161558
Q2G128   20 1.21212 0.903563 0.161558
Q2FXU2   34 2.06061 3.07991 0.0107511
Q2G2R4   35 2.12121 3.07991 0.0107511
Q2FXM1   38 2.30303 3.07991 0.0107511
Q8KQR1   22 1.33333 0.903563 0.161558
Q2G2Q9   21 1.27273 0.903563 0.161558
Q2FVG9   13 0.787879 -1.27278 0.943444
Q2FV56   11 0.666667 -1.27278 0.943444
Q2FWG7   17 1 0.903563 0.161558
Q2G0T1   32 1.88235 0.903563 0.161558
Q2FXB9   12 0.705882 -1.27278 0.943444
Q2FZP3   16 0.941176 -1.27278 0.943444
Q2FZQ2   17 1 0.903563 0.161558
Q2FXS4   19 1.11765 0.903563 0.161558
Q2FZ21   21 1.23529 0.903563 0.161558
Q2G2X2   42 2.47059 3.07991 0.0107511
Q2FZF6   51 3 5.25625 0.000662855
Q2FYA0   20 1.17647 0.903563 0.161558
Q2G2A9   20 1.17647 0.903563 0.161558
Q2FYB9   19 1.11765 0.903563 0.161558
Q2FYI4   51 3 5.25625 0.000662855
Q2FYL4   28 1.64706 0.903563 0.161558
Q2G1T0   13 0.764706 -1.27278 0.943444
Q2FXW7   19 1.11765 0.903563 0.161558
Q2FZA1   23 1.35294 0.903563 0.161558
Q2FY76   12 0.705882 -1.27278 0.943444
Q2FZ97   28 1.64706 0.903563 0.161558
Q2G1I4   13 0.764706 -1.27278 0.943444
Q2FYQ6   17 1 0.903563 0.161558
Q2FXL6   42 2.47059 3.07991 0.0107511
Q2G2G6   14 0.823529 -1.27278 0.943444
Q2FVH1   16 0.941176 -1.27278 0.943444
Q2FYA8   24 1.41176 0.903563 0.161558
Q2G2M5   51 3 5.25625 0.000662855
Q2FV99   18 1.05882 0.903563 0.161558
Q2G105   18 1.05882 0.903563 0.161558
Q2FW23   32 1.88235 0.903563 0.161558
Q2G012   12 0.705882 -1.27278 0.943444
Q2G2V5   20 1.17647 0.903563 0.161558
Q2FW07   39 2.29412 3.07991 0.0107511
Q2G0F2   25 1.47059 0.903563 0.161558
Q2FZC9   14 0.823529 -1.27278 0.943444
Q2FXE9   14 0.823529 -1.27278 0.943444
Q2FV47   26 1.52941 0.903563 0.161558
Q2G2Q8   22 1.29412 0.903563 0.161558
Q2FYE7   28 1.64706 0.903563 0.161558
Q2FUT3   22 1.29412 0.903563 0.161558
Q2G068   26 1.52941 0.903563 0.161558
Q2G2D3   21 1.23529 0.903563 0.161558
Q2FYK4   36 2.11765 3.07991 0.0107511
Q2FX36   27 1.58824 0.903563 0.161558
Q2G0A4   13 0.764706 -1.27278 0.943444
Q2G080   17 1 0.903563 0.161558
Q2FUT1   17 1 0.903563 0.161558
Q2FYH3   31 1.82353 0.903563 0.161558
Q2FXA7   51 3 5.25625 0.000662855
Q2G2Y6   18 1.05882 0.903563 0.161558
Q2FY55   31 1.82353 0.903563 0.161558
Q2FY61   22 1.29412 0.903563 0.161558
Q2G0E2   25 1.47059 0.903563 0.161558
Q2FVY1   47 2.76471 3.07991 0.0107511
Q2FUV1   22 1.29412 0.903563 0.161558
Q2FUS9   21 1.23529 0.903563 0.161558
Q2G1A1   22 1.29412 0.903563 0.161558
P60639   17 1 0.903563 0.161558
Q2FZE9   21 1.23529 0.903563 0.161558
Q2G1I9   16 0.941176 -1.27278 0.943444
Q2FWN0   19 1.11765 0.903563 0.161558
Q2FZE3   23 1.35294 0.903563 0.161558
Q93Q23   15 0.882353 -1.27278 0.943444
Q2FWE9   26 1.52941 0.903563 0.161558
Q2FUS1   21 1.23529 0.903563 0.161558
Q2FVM5   19 1.11765 0.903563 0.161558
Q2G2N7   15 0.882353 -1.27278 0.943444
Q2FWG0   16 0.941176 -1.27278 0.943444
Q2FXV7   22 1.29412 0.903563 0.161558
Q2FW69   15 0.882353 -1.27278 0.943444
P0A0F8   15 0.882353 -1.27278 0.943444
Q2G055   27 1.58824 0.903563 0.161558
Q2FV37   15 0.882353 -1.27278 0.943444
Q2G225   14 0.823529 -1.27278 0.943444
Q2FXG2   42 2.47059 3.07991 0.0107511
Q2FY87   17 1 0.903563 0.161558
Q2FWR7   38 2.23529 3.07991 0.0107511
Q2G1U6   25 1.47059 0.903563 0.161558
Q2G006   25 1.47059 0.903563 0.161558
Q2G2I6   13 0.742857 -1.27278 0.943444
Q2FWS1   19 1.08571 0.903563 0.161558
Q2FYF5   26 1.48571 0.903563 0.161558
Q2G0F1   21 1.2 0.903563 0.161558
Q2G0J2   20 1.14286 0.903563 0.161558
Q2FXE3   21 1.2 0.903563 0.161558
Q2FYV8   21 1.2 0.903563 0.161558
Q2G1X6   36 2.05714 3.07991 0.0107511
Q2FUP5   26 1.48571 0.903563 0.161558
Q2G1A4   18 1.02857 0.903563 0.161558
Q2G0H9   28 1.6 0.903563 0.161558
Q2G0M0   50 2.85714 3.07991 0.0107511
Q2FYK6   42 2.4 3.07991 0.0107511
Q2G023   23 1.31429 0.903563 0.161558
Q2G0G2   24 1.37143 0.903563 0.161558
Q2FXC0   23 1.31429 0.903563 0.161558
Q2FXF1   23 1.31429 0.903563 0.161558
Q2FW00   20 1.14286 0.903563 0.161558
Q2G1E7   16 0.914286 -1.27278 0.943444
Q2FWE7   23 1.31429 0.903563 0.161558
Q2FY32   44 2.51429 3.07991 0.0107511
Q2FUU0   44 2.51429 3.07991 0.0107511
Q2FVU5   24 1.37143 0.903563 0.161558
Q2G062   25 1.42857 0.903563 0.161558
Q2FV26   17 0.971429 -1.27278 0.943444
Q2FW97   21 1.2 0.903563 0.161558
Q2FZY8   18 1.02857 0.903563 0.161558
Q2G277   20 1.14286 0.903563 0.161558
Q2G0V1   13 0.742857 -1.27278 0.943444
Q2FWJ3   24 1.37143 0.903563 0.161558
Q2G2J2   17 0.971429 -1.27278 0.943444
Q2FVB0   20 1.14286 0.903563 0.161558
Q2G278   20 1.14286 0.903563 0.161558
Q2G107   24 1.37143 0.903563 0.161558
P0A0M9   24 1.37143 0.903563 0.161558
Q2G067   14 0.8 -1.27278 0.943444
Q2FV55   18 1.02857 0.903563 0.161558
Q2G1L3   15 0.857143 -1.27278 0.943444
Q2G2R0   39 2.22857 3.07991 0.0107511
Q2G2T3   15 0.857143 -1.27278 0.943444
Q2FWA8   17 0.971429 -1.27278 0.943444
Q2G056   38 2.17143 3.07991 0.0107511
Q2FWR1   23 1.31429 0.903563 0.161558
Q2FXP9   21 1.2 0.903563 0.161558
Q2FZI4   15 0.857143 -1.27278 0.943444
Q2G2L7   21 1.2 0.903563 0.161558
Q2FVG1   14 0.8 -1.27278 0.943444
Q2G1I7   28 1.6 0.903563 0.161558
Q2FVB6   20 1.14286 0.903563 0.161558
Q2G001   17 0.971429 -1.27278 0.943444
Q2FUX3   23 1.31429 0.903563 0.161558
Q2G1Q9   46 2.62857 3.07991 0.0107511
Q2G2S9   24 1.37143 0.903563 0.161558
Q2FXZ8   12 0.685714 -1.27278 0.943444
Q2FZI7   61 3.48571 5.25625 0.000662855
Q2FUS6   42 2.4 3.07991 0.0107511
Q2FUZ6   22 1.25714 0.903563 0.161558
Q2FYQ9   15 0.857143 -1.27278 0.943444
Q2FYS8   28 1.6 0.903563 0.161558
Q2FYS6   22 1.25714 0.903563 0.161558
Q2FZG6   23 1.31429 0.903563 0.161558
Q2G1L9   17 0.971429 -1.27278 0.943444
Q2FXT3   22 1.25714 0.903563 0.161558
Q2FZN9   27 1.54286 0.903563 0.161558
Q2FW20   25 1.42857 0.903563 0.161558
Q2G0H3   21 1.2 0.903563 0.161558
Q2FV98   25 1.42857 0.903563 0.161558
Q2FXR7   19 1.08571 0.903563 0.161558
Q2G1T4   28 1.6 0.903563 0.161558
Q2FW38   34 1.94286 0.903563 0.161558
Q2G2P6   22 1.25714 0.903563 0.161558
Q2FVL7   27 1.54286 0.903563 0.161558
Q2FVY2   32 1.82857 0.903563 0.161558
Q2FYZ0   24 1.37143 0.903563 0.161558
Q2FYW2   17 0.971429 -1.27278 0.943444
P60643   17 0.971429 -1.27278 0.943444
Q2G265   23 1.31429 0.903563 0.161558
Q2FV42   17 0.971429 -1.27278 0.943444
Q2FXN0   15 0.857143 -1.27278 0.943444
Q2G2D9   20 1.14286 0.903563 0.161558
Q2FV75   21 1.2 0.903563 0.161558
Q2FYE0   21 1.2 0.903563 0.161558
Q2FX03   20 1.14286 0.903563 0.161558
Q2FX89   54 3.08571 5.25625 0.000662855
Q2FX43   25 1.42857 0.903563 0.161558
Q2FV69   19 1.05556 0.903563 0.161558
P72360   16 0.888889 -1.27278 0.943444
Q2FVQ1   29 1.61111 0.903563 0.161558
Q2FYG7   28 1.55556 0.903563 0.161558
Q2G1J8   17 0.944444 -1.27278 0.943444
Q2FW77   16 0.888889 -1.27278 0.943444
Q2FWI4   18 1 0.903563 0.161558
Q2FX62   26 1.44444 0.903563 0.161558
Q2G0U6   29 1.61111 0.903563 0.161558
Q2G0P2   18 1 0.903563 0.161558
Q2G0B8   33 1.83333 0.903563 0.161558
Q2FVL3   15 0.833333 -1.27278 0.943444
Q2G1K8   22 1.22222 0.903563 0.161558
Q2G2R9   20 1.11111 0.903563 0.161558
Q2G2I3   18 1 0.903563 0.161558
Q2FY56   17 0.944444 -1.27278 0.943444
Q2G0B1   20 1.11111 0.903563 0.161558
Q2G1T1   37 2.05556 3.07991 0.0107511
Q2FVX5   18 1 0.903563 0.161558
Q2G0H8   14 0.777778 -1.27278 0.943444
Q2FVT3   20 1.11111 0.903563 0.161558
Q2FWF6   25 1.38889 0.903563 0.161558
Q2FWZ6   33 1.83333 0.903563 0.161558
Q2FZ77   40 2.22222 3.07991 0.0107511
Q2G0H0   19 1.05556 0.903563 0.161558
Q2G2G7   25 1.38889 0.903563 0.161558
Q2G117   20 1.11111 0.903563 0.161558
Q2FXG9   60 3.33333 5.25625 0.000662855
Q2FWE4   35 1.94444 0.903563 0.161558
Q2FUS0   38 2.11111 3.07991 0.0107511
Q2FWR3   20 1.11111 0.903563 0.161558
Q2FYA9   19 1.05556 0.903563 0.161558
Q2G0Y5   49 2.72222 3.07991 0.0107511
Q2FZZ8   30 1.66667 0.903563 0.161558
Q2G1Z6   20 1.11111 0.903563 0.161558
Q2FX53   23 1.27778 0.903563 0.161558
Q2FZC4   34 1.88889 0.903563 0.161558
Q2FUS5   23 1.27778 0.903563 0.161558
Q2G1R0   17 0.944444 -1.27278 0.943444
Q2G0D5   17 0.944444 -1.27278 0.943444
Q2FY18   17 0.944444 -1.27278 0.943444
Q2FYH8   17 0.944444 -1.27278 0.943444
Q2G1F2   41 2.27778 3.07991 0.0107511
Q2G0Q5   30 1.66667 0.903563 0.161558
Q2FVR2   20 1.11111 0.903563 0.161558
Q2FZE7   17 0.944444 -1.27278 0.943444
Q2G0I0   21 1.16667 0.903563 0.161558
Q2G0R1   47 2.61111 3.07991 0.0107511
Q2G0L7   49 2.72222 3.07991 0.0107511
Q2FWI1   25 1.38889 0.903563 0.161558
Q2G0F7   17 0.944444 -1.27278 0.943444
Q2FXY3   45 2.5 3.07991 0.0107511
P0A084   35 1.94444 0.903563 0.161558
Q2G0G5   53 2.94444 3.07991 0.0107511
Q2FZE5   17 0.944444 -1.27278 0.943444
Q2G0A2   20 1.11111 0.903563 0.161558
Q2FVE8   18 1 0.903563 0.161558
Q2G2M8   31 1.72222 0.903563 0.161558
Q2FYH7   15 0.833333 -1.27278 0.943444
Q2FVR8   23 1.27778 0.903563 0.161558
Q2FZU9   26 1.44444 0.903563 0.161558
Q2FYX7   18 1 0.903563 0.161558
Q2G280   44 2.44444 3.07991 0.0107511
Q2FVG5   26 1.44444 0.903563 0.161558
Q2FWX1   36 2 3.07991 0.0107511
Q2FVB3   16 0.888889 -1.27278 0.943444
Q2G2A1   49 2.72222 3.07991 0.0107511
Q2G1W7   23 1.27778 0.903563 0.161558
Q2FW36   22 1.22222 0.903563 0.161558
P31337   25 1.38889 0.903563 0.161558
Q2FXB8   20 1.11111 0.903563 0.161558
Q2G2F3   24 1.33333 0.903563 0.161558
Q2FYM7   13 0.722222 -1.27278 0.943444
Q2FYB2   26 1.44444 0.903563 0.161558
Q2G2E2   22 1.18919 0.903563 0.161558
Q2G2G9   26 1.40541 0.903563 0.161558
Q2FVC5   23 1.24324 0.903563 0.161558
Q2G0T3   38 2.05405 3.07991 0.0107511
Q2G074   15 0.810811 -1.27278 0.943444
Q2G016   34 1.83784 0.903563 0.161558
Q2G0G4   31 1.67568 0.903563 0.161558
Q2G2K1   24 1.2973 0.903563 0.161558
Q2FXE1   14 0.756757 -1.27278 0.943444
Q2FWD2   43 2.32432 3.07991 0.0107511
Q2G1Q0   25 1.35135 0.903563 0.161558
Q2G073   15 0.810811 -1.27278 0.943444
Q2G1T7   25 1.35135 0.903563 0.161558
Q2FVI3   27 1.45946 0.903563 0.161558
Q2FZ93   24 1.2973 0.903563 0.161558
Q2FVQ7   25 1.35135 0.903563 0.161558
Q2G2B9   21 1.13514 0.903563 0.161558
Q2FZN5   13 0.702703 -1.27278 0.943444
Q2FY72   20 1.08108 0.903563 0.161558
Q2G0A0   33 1.78378 0.903563 0.161558
Q2FZQ8   18 0.972973 -1.27278 0.943444
Q2FXP1   53 2.86486 3.07991 0.0107511
P0A0B7   42 2.27027 3.07991 0.0107511
Q2FYW0   51 2.75676 3.07991 0.0107511
Q2G230   53 2.86486 3.07991 0.0107511
Q2G0H5   22 1.18919 0.903563 0.161558
Q2G0B7   52 2.81081 3.07991 0.0107511
Q2G131   12 0.648649 -1.27278 0.943444
Q2G0Y4   23 1.24324 0.903563 0.161558
Q2G2L0   25 1.35135 0.903563 0.161558
Q2G101   42 2.27027 3.07991 0.0107511
Q2G036   48 2.59459 3.07991 0.0107511
Q2FXN3   18 0.972973 -1.27278 0.943444
Q2FWY2   48 2.59459 3.07991 0.0107511
Q2FXK6   27 1.45946 0.903563 0.161558
Q2G2Y3   30 1.62162 0.903563 0.161558
Q2G1P8   26 1.40541 0.903563 0.161558
Q2G0N7   65 3.51351 5.25625 0.000662855
Q2FW43   22 1.18919 0.903563 0.161558
Q2G2N4   22 1.18919 0.903563 0.161558
Q2FW59   28 1.51351 0.903563 0.161558
Q2G1V0   15 0.810811 -1.27278 0.943444
Q2G010   26 1.40541 0.903563 0.161558
Q2FWJ4   18 0.972973 -1.27278 0.943444
Q2FUR3   41 2.21622 3.07991 0.0107511
Q2FXE4   29 1.56757 0.903563 0.161558
Q2FY36   45 2.43243 3.07991 0.0107511
Q2G1Q7   22 1.18919 0.903563 0.161558
Q2FX09   43 2.32432 3.07991 0.0107511
Q2G0Z1   35 1.89189 0.903563 0.161558
Q2FWJ1   31 1.67568 0.903563 0.161558
Q2FUT4   28 1.51351 0.903563 0.161558
Q2FYI1   36 1.94595 0.903563 0.161558
Q2FXQ8   42 2.27027 3.07991 0.0107511
Q2FUZ0   34 1.83784 0.903563 0.161558
P0A086   38 2.05405 3.07991 0.0107511
Q2FZM0   15 0.810811 -1.27278 0.943444
Q2FXL3   44 2.37838 3.07991 0.0107511
Q2G2K7   16 0.864865 -1.27278 0.943444
Q2FVL1   18 0.972973 -1.27278 0.943444
Q2FW21   22 1.18919 0.903563 0.161558
Q2G201   26 1.40541 0.903563 0.161558
Q2FVV6   19 1.02703 0.903563 0.161558
Q2FV03   37 2 3.07991 0.0107511
Q2G2T2   17 0.918919 -1.27278 0.943444
Q2FZ44   16 0.864865 -1.27278 0.943444
Q2G1N7   25 1.35135 0.903563 0.161558
Q2G172   16 0.864865 -1.27278 0.943444
Q2G208   32 1.72973 0.903563 0.161558
Q2FZR7   18 0.972973 -1.27278 0.943444
Q2G2K2   15 0.810811 -1.27278 0.943444
Q2FVA4   24 1.2973 0.903563 0.161558
Q2G0F5   19 1.02703 0.903563 0.161558
Q2G0X0   27 1.45946 0.903563 0.161558
Q2FXU0   55 2.97297 3.07991 0.0107511
Q2FXX9   52 2.81081 3.07991 0.0107511
Q2G2K8   21 1.13514 0.903563 0.161558
Q2G0X1   29 1.52632 0.903563 0.161558
Q2FXI8   23 1.21053 0.903563 0.161558
Q2G0L1   34 1.78947 0.903563 0.161558
Q2FX07   25 1.31579 0.903563 0.161558
Q2G139   26 1.36842 0.903563 0.161558
Q2FUV5   32 1.68421 0.903563 0.161558
Q2FVD0   25 1.31579 0.903563 0.161558
Q2FX10   19 1 0.903563 0.161558
Q2G1W5   32 1.68421 0.903563 0.161558
Q2G1Y7   34 1.78947 0.903563 0.161558
Q2G190   26 1.36842 0.903563 0.161558
Q2FV59   22 1.15789 0.903563 0.161558
Q2FZS3   21 1.10526 0.903563 0.161558
Q2FX90   52 2.73684 3.07991 0.0107511
Q2FW85   17 0.894737 -1.27278 0.943444
Q2FZ65   33 1.73684 0.903563 0.161558
Q2FXJ7   46 2.42105 3.07991 0.0107511
Q2FVW2   21 1.10526 0.903563 0.161558
Q2G0H4   25 1.31579 0.903563 0.161558
Q2FVV4   13 0.684211 -1.27278 0.943444
Q2FUR9   20 1.05263 0.903563 0.161558
Q2FW06   25 1.31579 0.903563 0.161558
Q2FY84   22 1.15789 0.903563 0.161558
Q2G132   35 1.84211 0.903563 0.161558
Q2G0C9   25 1.31579 0.903563 0.161558
Q2G2N1   16 0.842105 -1.27278 0.943444
Q2FVF2   22 1.15789 0.903563 0.161558
Q2FZ30   24 1.26316 0.903563 0.161558
Q2FXX8   45 2.36842 3.07991 0.0107511
Q2FZX6   24 1.26316 0.903563 0.161558
Q2G1Z2   17 0.894737 -1.27278 0.943444
Q2G0G7   28 1.47368 0.903563 0.161558
Q2FV53   26 1.36842 0.903563 0.161558
Q2FV28   56 2.94737 3.07991 0.0107511
Q2G097   28 1.47368 0.903563 0.161558
Q2FZC5   37 1.94737 0.903563 0.161558
Q2FY77   25 1.31579 0.903563 0.161558
Q2FVA9   47 2.47368 3.07991 0.0107511
Q2G2W5   15 0.789474 -1.27278 0.943444
Q2FX97   57 3 5.25625 0.000662855
Q2G1F3   26 1.36842 0.903563 0.161558
Q2FYU1   21 1.10526 0.903563 0.161558
Q2FUP6   29 1.52632 0.903563 0.161558
Q2G2U7   26 1.36842 0.903563 0.161558
Q2FY09   31 1.63158 0.903563 0.161558
Q2G1J6   27 1.42105 0.903563 0.161558
Q2G059   34 1.78947 0.903563 0.161558
Q2FVK5   14 0.736842 -1.27278 0.943444
Q2G0H7   29 1.52632 0.903563 0.161558
Q2FWN2   13 0.684211 -1.27278 0.943444
Q2FYV7   37 1.94737 0.903563 0.161558
Q2G236   43 2.26316 3.07991 0.0107511
Q2FZR6   17 0.894737 -1.27278 0.943444
Q2G1P9   26 1.36842 0.903563 0.161558
Q2G0R9   48 2.52632 3.07991 0.0107511
Q2FUZ9   40 2.10526 3.07991 0.0107511
Q2FVP2   29 1.52632 0.903563 0.161558
Q2FXC8   27 1.42105 0.903563 0.161558
Q2FVC4   25 1.31579 0.903563 0.161558
Q2FZ29   26 1.36842 0.903563 0.161558
Q2FYR8   47 2.41026 3.07991 0.0107511
Q2FY23   53 2.71795 3.07991 0.0107511
Q2G0D4   31 1.58974 0.903563 0.161558
Q2FZ38   39 2 3.07991 0.0107511
Q2FXH1   24 1.23077 0.903563 0.161558
Q2FXZ9   27 1.38462 0.903563 0.161558
Q2G1V3   15 0.769231 -1.27278 0.943444
Q2FVZ0   14 0.717949 -1.27278 0.943444
Q2FV95   17 0.871795 -1.27278 0.943444
Q2G196   66 3.38462 5.25625 0.000662855
Q2FZ61   49 2.51282 3.07991 0.0107511
Q2FW27   54 2.76923 3.07991 0.0107511
Q2FWH2   23 1.17949 0.903563 0.161558
Q2FZQ9   17 0.871795 -1.27278 0.943444
Q2FWQ9   57 2.92308 3.07991 0.0107511
Q2G1N5   16 0.820513 -1.27278 0.943444
Q2FZP8   18 0.923077 -1.27278 0.943444
Q2FXC2   34 1.74359 0.903563 0.161558
Q2G0X9   26 1.33333 0.903563 0.161558
Q2FX08   14 0.717949 -1.27278 0.943444
Q2FUV2   64 3.28205 5.25625 0.000662855
Q2FZT8   20 1.02564 0.903563 0.161558
Q2G2N2   16 0.820513 -1.27278 0.943444
Q2G0M1   42 2.15385 3.07991 0.0107511
Q2FVX8   52 2.66667 3.07991 0.0107511
Q2G220   47 2.41026 3.07991 0.0107511
Q2FW37   29 1.48718 0.903563 0.161558
Q2G203   42 2.15385 3.07991 0.0107511
Q2FY89   26 1.33333 0.903563 0.161558
Q2G1K7   61 3.12821 5.25625 0.000662855
Q2G013   22 1.12821 0.903563 0.161558
Q2FV91   18 0.923077 -1.27278 0.943444
Q2FW92   36 1.84615 0.903563 0.161558
Q2G1U5   38 1.94872 0.903563 0.161558
Q2G2A6   21 1.07692 0.903563 0.161558
Q2G0G9   27 1.38462 0.903563 0.161558
P0A088   21 1.07692 0.903563 0.161558
Q2G0B4   16 0.820513 -1.27278 0.943444
Q2G0X7   31 1.58974 0.903563 0.161558
Q2G0S0   25 1.28205 0.903563 0.161558
Q2FW12   29 1.48718 0.903563 0.161558
Q2G0J7   46 2.35897 3.07991 0.0107511
Q2FW76   20 1.02564 0.903563 0.161558
Q2G1Z7   41 2.10256 3.07991 0.0107511
Q2G2S1   51 2.61538 3.07991 0.0107511
Q2G1B1   37 1.89744 0.903563 0.161558
Q2FVP3   23 1.17949 0.903563 0.161558
Q2G1V1   36 1.84615 0.903563 0.161558
Q2G1H8   44 2.25641 3.07991 0.0107511
Q2G149   61 3.12821 5.25625 0.000662855
Q2FXC7   27 1.38462 0.903563 0.161558
Q2G019   28 1.4359 0.903563 0.161558
Q2FWL6   56 2.87179 3.07991 0.0107511
Q2G199   17 0.871795 -1.27278 0.943444
Q2FY41   16 0.820513 -1.27278 0.943444
Q2FX33   51 2.61538 3.07991 0.0107511
Q2G181   28 1.4359 0.903563 0.161558
Q2FVT1   20 1.02564 0.903563 0.161558
Q2G0Z5   28 1.4359 0.903563 0.161558
Q2FZC7   32 1.64103 0.903563 0.161558
Q2G1U0   51 2.61538 3.07991 0.0107511
Q2FW18   24 1.23077 0.903563 0.161558
Q2G0H1   24 1.23077 0.903563 0.161558
Q2FX22   19 0.974359 -1.27278 0.943444
Q2G157   56 2.87179 3.07991 0.0107511
Q2G2J5   28 1.4359 0.903563 0.161558
Q2FZH9   21 1.07692 0.903563 0.161558
Q2FZA6   15 0.769231 -1.27278 0.943444
Q2G1N6   16 0.820513 -1.27278 0.943444
Q2FVR4   40 2.05128 3.07991 0.0107511
Q2FY13   70 3.58974 5.25625 0.000662855
Q2G025   51 2.61538 3.07991 0.0107511
Q2FV36   18 0.923077 -1.27278 0.943444
Q2G0W9   30 1.53846 0.903563 0.161558
Q2G0L0   50 2.5641 3.07991 0.0107511
Q2FUR2   25 1.28205 0.903563 0.161558
Q2FVJ9   44 2.25641 3.07991 0.0107511
Q2G1S8   28 1.4 0.903563 0.161558
Q2FVJ5   53 2.65 3.07991 0.0107511
Q2FZ39   51 2.55 3.07991 0.0107511
Q2FWP6   28 1.4 0.903563 0.161558
Q2FVB4   51 2.55 3.07991 0.0107511
Q2G0V7   57 2.85 3.07991 0.0107511
Q2FUV4   35 1.75 0.903563 0.161558
Q2FYG5   53 2.65 3.07991 0.0107511
Q2FW71   19 0.95 -1.27278 0.943444
Q2FZB1   23 1.15 0.903563 0.161558
Q2G0Y9   41 2.05 3.07991 0.0107511
Q2G0X4   22 1.1 0.903563 0.161558
Q2FZL2   30 1.5 0.903563 0.161558
Q2FVS1   21 1.05 0.903563 0.161558
Q2G099   46 2.3 3.07991 0.0107511
Q2FZN0   55 2.75 3.07991 0.0107511
Q2FZ50   24 1.2 0.903563 0.161558
Q2G0X8   23 1.15 0.903563 0.161558
Q2G167   52 2.6 3.07991 0.0107511
Q2G086   49 2.45 3.07991 0.0107511
Q2G0D0   33 1.65 0.903563 0.161558
Q2FWG3   61 3.05 5.25625 0.000662855
Q2G228   52 2.6 3.07991 0.0107511
Q2FWW8   22 1.1 0.903563 0.161558
Q2FYL0   25 1.25 0.903563 0.161558
Q2FXX2   57 2.85 3.07991 0.0107511
Q2G0C4   23 1.15 0.903563 0.161558
Q2FZA2   68 3.4 5.25625 0.000662855
Q2FWL0   43 2.15 3.07991 0.0107511
Q2FUY9   62 3.1 5.25625 0.000662855
Q2G0T8   34 1.7 0.903563 0.161558
Q2FWK0   37 1.85 0.903563 0.161558
Q2G0D9   27 1.35 0.903563 0.161558
Q2FZF3   23 1.15 0.903563 0.161558
Q2FZ17   43 2.15 3.07991 0.0107511
Q2G0T6   35 1.75 0.903563 0.161558
Q2G140   20 1 0.903563 0.161558
Q2G2F2   17 0.85 -1.27278 0.943444
Q2FXG0   29 1.45 0.903563 0.161558
Q2FWR4   43 2.15 3.07991 0.0107511
Q2G195   27 1.35 0.903563 0.161558
Q2FVY4   58 2.9 3.07991 0.0107511
Q2G1I6   55 2.75 3.07991 0.0107511
Q2FVD5   57 2.85 3.07991 0.0107511
Q2FZM1   30 1.5 0.903563 0.161558
Q2FVG0   56 2.8 3.07991 0.0107511
Q2FZM7   42 2.1 3.07991 0.0107511
Q2FZB2   25 1.25 0.903563 0.161558
Q2G287   24 1.2 0.903563 0.161558
Q2FWG4   18 0.9 -1.27278 0.943444
Q2G2B3   21 1.05 0.903563 0.161558
Q2FY48   30 1.5 0.903563 0.161558
Q9ZNI1   24 1.2 0.903563 0.161558
Q2FV94   41 2.05 3.07991 0.0107511
Q2G2X5   18 0.9 -1.27278 0.943444
Q2FVX6   50 2.5 3.07991 0.0107511
Q2G060   26 1.3 0.903563 0.161558
Q2FVG2   24 1.2 0.903563 0.161558
Q2G1Q1   33 1.65 0.903563 0.161558
Q2G1F1   28 1.4 0.903563 0.161558
Q2FXC5   31 1.55 0.903563 0.161558
Q2G2B0   19 0.95 -1.27278 0.943444
Q2FXR6   21 1.05 0.903563 0.161558
Q2FXE0   30 1.5 0.903563 0.161558
Q2FUY3   60 3 5.25625 0.000662855
Q2G1S6   28 1.4 0.903563 0.161558
Q2FVE9   17 0.85 -1.27278 0.943444
Q2FVU7   64 3.2 5.25625 0.000662855
Q2FVM7   58 2.9 3.07991 0.0107511
Q2FVU6   22 1.1 0.903563 0.161558
Q2FVA1   54 2.7 3.07991 0.0107511
Q2FWB8   50 2.5 3.07991 0.0107511
Q2FYR5   67 3.35 5.25625 0.000662855
Q2G261   20 1 0.903563 0.161558
Q2G264   37 1.85 0.903563 0.161558
Q2G0U4   18 0.9 -1.27278 0.943444
Q2G226   19 0.95 -1.27278 0.943444
Q2FZT7   25 1.25 0.903563 0.161558
Q2FXJ4   24 1.2 0.903563 0.161558
Q2G047   50 2.5 3.07991 0.0107511
Q2FWD9   48 2.4 3.07991 0.0107511
Q2FZH2   29 1.45 0.903563 0.161558
Q2G044   26 1.3 0.903563 0.161558
Q2FVZ8   19 0.95 -1.27278 0.943444
Q2G1C5   20 1 0.903563 0.161558
Q2G1Z1   24 1.2 0.903563 0.161558
Q2G135   56 2.8 3.07991 0.0107511
Q2FVE5   48 2.4 3.07991 0.0107511
Q2FZ70   59 2.95 3.07991 0.0107511
Q2G2A0   54 2.7 3.07991 0.0107511
Q2G224   54 2.63415 3.07991 0.0107511
P0A0K3   53 2.58537 3.07991 0.0107511
Q2G1A8   57 2.78049 3.07991 0.0107511
Q2G1P5   16 0.780488 -1.27278 0.943444
Q2FV93   20 0.97561 -1.27278 0.943444
Q2FXC4   32 1.56098 0.903563 0.161558
Q2FY74   24 1.17073 0.903563 0.161558
Q2G1M1   70 3.41463 5.25625 0.000662855
Q9EZ11   59 2.87805 3.07991 0.0107511
Q2FZB3   21 1.02439 0.903563 0.161558
Q2G1V2   50 2.43902 3.07991 0.0107511
Q2FVM8   18 0.878049 -1.27278 0.943444
Q2FVR1   52 2.53659 3.07991 0.0107511
Q2FXC3   32 1.56098 0.903563 0.161558
Q2FUV6   34 1.65854 0.903563 0.161558
Q2G1D7   66 3.21951 5.25625 0.000662855
Q2FXR2   45 2.19512 3.07991 0.0107511
Q2FW83   18 0.878049 -1.27278 0.943444
Q2G2X7   27 1.31707 0.903563 0.161558
Q2FVM4   20 0.97561 -1.27278 0.943444
P0A0J3   22 1.07317 0.903563 0.161558
Q2G2L8   24 1.17073 0.903563 0.161558
Q2FZ27   31 1.5122 0.903563 0.161558
Q2FZ53   67 3.26829 5.25625 0.000662855
Q2G154   61 2.97561 3.07991 0.0107511
Q2FZS4   20 0.97561 -1.27278 0.943444
Q2FYQ5   19 0.926829 -1.27278 0.943444
Q2FZL6   68 3.31707 5.25625 0.000662855
Q2FWB9   55 2.68293 3.07991 0.0107511
Q2FUQ4   54 2.63415 3.07991 0.0107511
Q2G293   37 1.80488 0.903563 0.161558
Q2FZS5   40 1.95122 0.903563 0.161558
Q2FYP9   18 0.878049 -1.27278 0.943444
Q2G0K7   58 2.82927 3.07991 0.0107511
Q2FVV2   62 3.02439 5.25625 0.000662855
Q2FVN0   43 2.09756 3.07991 0.0107511
Q2FX00   49 2.39024 3.07991 0.0107511
Q2G1I0   22 1.07317 0.903563 0.161558
Q2FXI2   74 3.60976 5.25625 0.000662855
Q2G2X1   43 2.09756 3.07991 0.0107511
Q2FYG6   27 1.31707 0.903563 0.161558
Q2FXH0   53 2.58537 3.07991 0.0107511
Q2FXU7   62 3.02439 5.25625 0.000662855
Q2G170   48 2.34146 3.07991 0.0107511
Q2FVQ9   65 3.17073 5.25625 0.000662855
Q2FWV2   25 1.21951 0.903563 0.161558
Q2FVI5   22 1.07317 0.903563 0.161558
Q2FUW0   30 1.46341 0.903563 0.161558
Q2FXB7   67 3.26829 5.25625 0.000662855
Q2G0J8   63 3.07317 5.25625 0.000662855
Q2FXB5   66 3.21951 5.25625 0.000662855
Q2FYE9   19 0.926829 -1.27278 0.943444
Q2FVE2   35 1.70732 0.903563 0.161558
Q2G2V6   69 3.36585 5.25625 0.000662855
O08387   31 1.5122 0.903563 0.161558
Q2FZ14   61 2.97561 3.07991 0.0107511
Q2FXW3   82 4 7.4326 4.06742e-05
Q2FYQ8   56 2.73171 3.07991 0.0107511
Q2G2D6   68 3.31707 5.25625 0.000662855
Q2G2T7   58 2.82927 3.07991 0.0107511
Q2FYP8   30 1.46341 0.903563 0.161558
Q2FZ25   45 2.19512 3.07991 0.0107511
Q2FY65   35 1.70732 0.903563 0.161558
Q2G2T1   24 1.17073 0.903563 0.161558
Q2G1N0   21 1.02439 0.903563 0.161558
Q2G110   23 1.12195 0.903563 0.161558
Q2G1E1   49 2.39024 3.07991 0.0107511
Q2G2F1   62 3.02439 5.25625 0.000662855
Q2FXE8   62 3.02439 5.25625 0.000662855
Q2FZ06   51 2.4878 3.07991 0.0107511
Q2FVH2   18 0.878049 -1.27278 0.943444
Q2FYV6   32 1.56098 0.903563 0.161558
Q2FZJ3   37 1.7619 0.903563 0.161558
Q2G095   33 1.57143 0.903563 0.161558
Q2G2Y0   29 1.38095 0.903563 0.161558
Q2G2W3   63 3 5.25625 0.000662855
Q2FY07   29 1.38095 0.903563 0.161558
Q2FXW8   34 1.61905 0.903563 0.161558
Q2FUR6   53 2.52381 3.07991 0.0107511
Q2FVW6   19 0.904762 -1.27278 0.943444
Q2G1X0   20 0.952381 -1.27278 0.943444
Q2G1F6   19 0.904762 -1.27278 0.943444
Q2FVK8   48 2.28571 3.07991 0.0107511
Q2G158   54 2.57143 3.07991 0.0107511
Q2G118   34 1.61905 0.903563 0.161558
Q2G077   16 0.761905 -1.27278 0.943444
Q2G0E0   55 2.61905 3.07991 0.0107511
Q2G263   33 1.57143 0.903563 0.161558
Q2FUU1   50 2.38095 3.07991 0.0107511
Q2G1X7   58 2.7619 3.07991 0.0107511
Q2G1C0   58 2.7619 3.07991 0.0107511
Q2FVB9   21 1 0.903563 0.161558
Q2G273   59 2.80952 3.07991 0.0107511
Q53726   53 2.52381 3.07991 0.0107511
Q2G2W9   29 1.38095 0.903563 0.161558
Q2FZ22   68 3.2381 5.25625 0.000662855
Q2G2U1   36 1.71429 0.903563 0.161558
Q2FXW6   44 2.09524 3.07991 0.0107511
Q2G0P9   19 0.904762 -1.27278 0.943444
Q2FYE3   35 1.66667 0.903563 0.161558
Q2FXU3   35 1.66667 0.903563 0.161558
Q2G052   36 1.71429 0.903563 0.161558
Q2FZM6   64 3.04762 5.25625 0.000662855
Q2FX25   27 1.28571 0.903563 0.161558
Q2FX05   38 1.80952 0.903563 0.161558
Q2G1P2   20 0.952381 -1.27278 0.943444
Q2G2C4   59 2.80952 3.07991 0.0107511
Q2G165   19 0.904762 -1.27278 0.943444
Q2FXK8   10 0.47619 -1.27278 0.943444
Q2FWP1   47 2.2381 3.07991 0.0107511
Q2FVU1   23 1.09524 0.903563 0.161558
Q2FZ78   31 1.47619 0.903563 0.161558
Q2G0P0   53 2.52381 3.07991 0.0107511
Q2FXX3   21 1 0.903563 0.161558
Q2FVX2   41 1.95238 0.903563 0.161558
Q2G0Q7   57 2.71429 3.07991 0.0107511
Q2FXS6   34 1.61905 0.903563 0.161558
Q2FUZ1   57 2.71429 3.07991 0.0107511
Q2FZ87   49 2.33333 3.07991 0.0107511
Q2FXF4   36 1.71429 0.903563 0.161558
Q2G1G4   51 2.42857 3.07991 0.0107511
Q2FWE6   64 3.04762 5.25625 0.000662855
Q2G2U2   40 1.90476 0.903563 0.161558
Q2FY17   55 2.61905 3.07991 0.0107511
Q2FVU3   55 2.61905 3.07991 0.0107511
Q2FVK1   24 1.14286 0.903563 0.161558
Q2G0K5   66 3.14286 5.25625 0.000662855
Q2G2X8   29 1.38095 0.903563 0.161558
Q2FYZ7   60 2.85714 3.07991 0.0107511
Q2FWG1   68 3.2381 5.25625 0.000662855
Q2G1Q6   32 1.52381 0.903563 0.161558
Q2G2X9   31 1.47619 0.903563 0.161558
Q2FWN9   23 1.09524 0.903563 0.161558
Q2FYZ2   61 2.90476 3.07991 0.0107511
Q2FZJ1   45 2.14286 3.07991 0.0107511
Q2G002   50 2.38095 3.07991 0.0107511
Q2FVL4   59 2.80952 3.07991 0.0107511
Q2G2M7   33 1.57143 0.903563 0.161558
Q2FWH6   57 2.71429 3.07991 0.0107511
Q2FXQ3   28 1.33333 0.903563 0.161558
Q2G129   20 0.952381 -1.27278 0.943444
Q7BHL7   48 2.28571 3.07991 0.0107511
Q2FZ71   55 2.61905 3.07991 0.0107511
Q2FZ88   37 1.72093 0.903563 0.161558
Q2FV22   61 2.83721 3.07991 0.0107511
Q2FYM3   39 1.81395 0.903563 0.161558
Q2FY06   40 1.86047 0.903563 0.161558
Q2FXB0   24 1.11628 0.903563 0.161558
Q2FX87   54 2.51163 3.07991 0.0107511
Q2FZ33   63 2.93023 3.07991 0.0107511
Q2G0J1   31 1.44186 0.903563 0.161558
Q2FUT7   39 1.81395 0.903563 0.161558
Q2FZH1   68 3.16279 5.25625 0.000662855
Q2FVX3   41 1.90698 0.903563 0.161558
Q2FWC6   36 1.67442 0.903563 0.161558
Q2FXN6   60 2.7907 3.07991 0.0107511
Q2FY79   60 2.7907 3.07991 0.0107511
Q2FZ23   34 1.5814 0.903563 0.161558
Q2FVF1   57 2.65116 3.07991 0.0107511
Q2FWM5   26 1.2093 0.903563 0.161558
Q2G061   35 1.62791 0.903563 0.161558
Q2FWL7   20 0.930233 -1.27278 0.943444
Q2FVK3   21 0.976744 -1.27278 0.943444
Q2FX19   25 1.16279 0.903563 0.161558
Q2G2U6   55 2.55814 3.07991 0.0107511
Q2G1S5   34 1.5814 0.903563 0.161558
Q2FVS9   30 1.39535 0.903563 0.161558
Q2G1M7   62 2.88372 3.07991 0.0107511
Q2FW50   36 1.67442 0.903563 0.161558
Q2G2L1   62 2.88372 3.07991 0.0107511
Q2FWB1   68 3.16279 5.25625 0.000662855
Q2FXA8   36 1.67442 0.903563 0.161558
Q2FV20   53 2.46512 3.07991 0.0107511
Q2FUY1   35 1.62791 0.903563 0.161558
Q2FYJ1   57 2.65116 3.07991 0.0107511
Q2G043   31 1.44186 0.903563 0.161558
Q2FZ43   52 2.4186 3.07991 0.0107511
Q9KJN4   52 2.4186 3.07991 0.0107511
Q2G194   30 1.39535 0.903563 0.161558
Q2G0F0   65 3.02326 5.25625 0.000662855
Q2G2G2   62 2.88372 3.07991 0.0107511
Q2G0I8   38 1.76744 0.903563 0.161558
Q2FXG5   62 2.88372 3.07991 0.0107511
Q2G2S6   34 1.5814 0.903563 0.161558
Q53700   53 2.46512 3.07991 0.0107511
Q2G0D8   56 2.60465 3.07991 0.0107511
P60430   24 1.11628 0.903563 0.161558
Q2FV41   64 2.97674 3.07991 0.0107511
Q2FXZ5   66 3.06977 5.25625 0.000662855
Q2FZL0   19 0.883721 -1.27278 0.943444
Q2FY99   33 1.53488 0.903563 0.161558
Q2FX95   33 1.53488 0.903563 0.161558
Q2FYR6   57 2.65116 3.07991 0.0107511
Q2FUW2   30 1.39535 0.903563 0.161558
Q2FVL2   41 1.90698 0.903563 0.161558
Q2G2L4   18 0.837209 -1.27278 0.943444
Q2FXB1   21 0.976744 -1.27278 0.943444
Q2FZY7   58 2.69767 3.07991 0.0107511
Q2FVN1   18 0.837209 -1.27278 0.943444
Q2G1S1   46 2.13953 3.07991 0.0107511
Q2FXK4   51 2.37209 3.07991 0.0107511
Q2FXM6   52 2.4186 3.07991 0.0107511
Q2FZJ6   60 2.7907 3.07991 0.0107511
Q2FVT4   36 1.67442 0.903563 0.161558
Q2FYW1   24 1.11628 0.903563 0.161558
Q2FYZ3   64 2.97674 3.07991 0.0107511
Q2FXX5   32 1.48837 0.903563 0.161558
Q2FWM4   34 1.5814 0.903563 0.161558
Q2G2L3   63 2.93023 3.07991 0.0107511
Q2FYR3   61 2.83721 3.07991 0.0107511
Q2G0I9   43 2 3.07991 0.0107511
Q2G0M2   51 2.37209 3.07991 0.0107511
Q2G272   27 1.25581 0.903563 0.161558
Q2FXL4   62 2.88372 3.07991 0.0107511
Q2G0U9   38 1.76744 0.903563 0.161558
Q2FVE4   35 1.62791 0.903563 0.161558
Q2FVC6   68 3.16279 5.25625 0.000662855
Q2FV19   36 1.67442 0.903563 0.161558
Q2G0S8   42 1.95349 0.903563 0.161558
Q2G2G3   18 0.837209 -1.27278 0.943444
Q2G2X0   69 3.13636 5.25625 0.000662855
Q2G0F3   77 3.5 5.25625 0.000662855
Q2G037   33 1.5 0.903563 0.161558
Q2G1G6   55 2.5 3.07991 0.0107511
Q2FWP0   27 1.22727 0.903563 0.161558
Q2FY29   52 2.36364 3.07991 0.0107511
Q2FXQ4   20 0.909091 -1.27278 0.943444
Q2G0S7   38 1.72727 0.903563 0.161558
Q2FZX7   54 2.45455 3.07991 0.0107511
Q2G0E6   20 0.909091 -1.27278 0.943444
Q2FY37   62 2.81818 3.07991 0.0107511
Q2FYQ0   60 2.72727 3.07991 0.0107511
Q2FUV3   53 2.40909 3.07991 0.0107511
Q2FYV2   42 1.90909 0.903563 0.161558
Q2FVS4   31 1.40909 0.903563 0.161558
Q2G2M3   55 2.5 3.07991 0.0107511
Q2FVM6   37 1.68182 0.903563 0.161558
Q2G292   76 3.45455 5.25625 0.000662855
Q2FXH7   29 1.31818 0.903563 0.161558
Q2FYQ7   65 2.95455 3.07991 0.0107511
Q2FWG2   61 2.77273 3.07991 0.0107511
Q2G159   65 2.95455 3.07991 0.0107511
Q2FX96   39 1.77273 0.903563 0.161558
Q2FV83   48 2.18182 3.07991 0.0107511
Q2G2D8   41 1.86364 0.903563 0.161558
Q2FYJ4   19 0.863636 -1.27278 0.943444
Q2G1E8   18 0.818182 -1.27278 0.943444
Q2FVK2   24 1.09091 0.903563 0.161558
Q2FZP1   25 1.13636 0.903563 0.161558
Q2FXI0   33 1.5 0.903563 0.161558
Q2G134   17 0.772727 -1.27278 0.943444
Q2FZZ6   36 1.63636 0.903563 0.161558
Q2G1Z3   54 2.45455 3.07991 0.0107511
Q2G030   56 2.54545 3.07991 0.0107511
Q2FV21   61 2.77273 3.07991 0.0107511
Q9RQP6   18 0.818182 -1.27278 0.943444
Q2FZ62   53 2.40909 3.07991 0.0107511
Q2FZQ7   59 2.68182 3.07991 0.0107511
Q2G0F4   53 2.40909 3.07991 0.0107511
Q2FWE0   37 1.68182 0.903563 0.161558
Q2FVS0   27 1.22727 0.903563 0.161558
Q2FUT6   49 2.22727 3.07991 0.0107511
Q2FUQ5   29 1.31818 0.903563 0.161558
Q2FZJ9   43 1.95455 0.903563 0.161558
Q2FY81   34 1.54545 0.903563 0.161558
Q2G0K8   48 2.18182 3.07991 0.0107511
Q2G262   20 0.909091 -1.27278 0.943444
Q2G0E1   46 2.09091 3.07991 0.0107511
Q2FWD3   65 2.95455 3.07991 0.0107511
Q2FXA4   48 2.18182 3.07991 0.0107511
Q2FVF0   51 2.31818 3.07991 0.0107511
Q2FWW9   57 2.59091 3.07991 0.0107511
Q2FZ54   49 2.22727 3.07991 0.0107511
P0A0J0   19 0.863636 -1.27278 0.943444
Q2G1G1   34 1.54545 0.903563 0.161558
Q2FWA1   60 2.72727 3.07991 0.0107511
Q2FXN1   37 1.68182 0.903563 0.161558
Q2G2T4   78 3.54545 5.25625 0.000662855
Q2FZW9   75 3.40909 5.25625 0.000662855
Q2FV90   69 3.13636 5.25625 0.000662855
Q2FWB3   31 1.40909 0.903563 0.161558
Q2G0Q0   40 1.81818 0.903563 0.161558
Q2FY10   53 2.40909 3.07991 0.0107511
Q2FXM0   46 2.09091 3.07991 0.0107511
Q2G1S2   56 2.54545 3.07991 0.0107511
Q2FXY5   67 2.97778 3.07991 0.0107511
Q2FXV3   54 2.4 3.07991 0.0107511
Q2FXG3   54 2.4 3.07991 0.0107511
Q2FVA8   34 1.51111 0.903563 0.161558
Q2G2C2   23 1.02222 0.903563 0.161558
Q2FYU2   46 2.04444 3.07991 0.0107511
Q2FYK5   42 1.86667 0.903563 0.161558
Q2FW35   64 2.84444 3.07991 0.0107511
Q2FY52   61 2.71111 3.07991 0.0107511
Q9RQP9   67 2.97778 3.07991 0.0107511
Q2G039   54 2.4 3.07991 0.0107511
Q2G1E4   53 2.35556 3.07991 0.0107511
Q2G0B0   65 2.88889 3.07991 0.0107511
Q2FXI7   35 1.55556 0.903563 0.161558
Q2FWN7   59 2.62222 3.07991 0.0107511
Q2FV66   35 1.55556 0.903563 0.161558
Q2FYJ5   18 0.8 -1.27278 0.943444
Q2FYC9   22 0.977778 -1.27278 0.943444
Q2FZC6   52 2.31111 3.07991 0.0107511
Q2FXW4   65 2.88889 3.07991 0.0107511
Q2FXI1   36 1.6 0.903563 0.161558
Q2FZF9   57 2.53333 3.07991 0.0107511
Q2G171   16 0.711111 -1.27278 0.943444
Q2G2P8   84 3.73333 5.25625 0.000662855
Q2G2V9   36 1.6 0.903563 0.161558
Q2FV31   35 1.55556 0.903563 0.161558
Q9KJN3   27 1.2 0.903563 0.161558
Q2FZV5   23 1.02222 0.903563 0.161558
Q2FWC4   52 2.31111 3.07991 0.0107511
Q2FYT0   19 0.844444 -1.27278 0.943444
Q2G145   40 1.77778 0.903563 0.161558
Q2G0J0   57 2.53333 3.07991 0.0107511
Q2FZQ3   57 2.53333 3.07991 0.0107511
Q2FYE5   37 1.64444 0.903563 0.161558
Q2FWN5   28 1.24444 0.903563 0.161558
Q2FY24   44 1.95556 0.903563 0.161558
Q2FVW7   34 1.51111 0.903563 0.161558
Q2FZ91   42 1.86667 0.903563 0.161558
Q2FWL2   58 2.57778 3.07991 0.0107511
Q2FZQ6   35 1.55556 0.903563 0.161558
P02976   20 0.888889 -1.27278 0.943444
Q2G0R7   17 0.755556 -1.27278 0.943444
Q2FUU2   57 2.53333 3.07991 0.0107511
Q2FZG1   42 1.86667 0.903563 0.161558
Q2G0Z4   18 0.8 -1.27278 0.943444
Q2FZ81   38 1.68889 0.903563 0.161558
Q2G2J8   59 2.62222 3.07991 0.0107511
Q2FZD7   41 1.82222 0.903563 0.161558
Q2G288   28 1.24444 0.903563 0.161558
Q2FW52   67 2.97778 3.07991 0.0107511
Q2FVX4   53 2.35556 3.07991 0.0107511
Q2FVN5   18 0.8 -1.27278 0.943444
Q2FY88   45 2 3.07991 0.0107511
Q2FWC9   46 2.04444 3.07991 0.0107511
Q2FZS7   41 1.82222 0.903563 0.161558
Q2FZ63   71 3.15556 5.25625 0.000662855
Q2G1L8   64 2.84444 3.07991 0.0107511
Q2FV17   63 2.8 3.07991 0.0107511
Q2FVT8   56 2.48889 3.07991 0.0107511
Q2G0W8   57 2.53333 3.07991 0.0107511
Q2FV07   35 1.55556 0.903563 0.161558
Q2G0Q1   57 2.53333 3.07991 0.0107511
Q2FY69   66 2.93333 3.07991 0.0107511
Q2FZ75   44 1.95556 0.903563 0.161558
Q2G0E5   53 2.35556 3.07991 0.0107511
Q2G233   41 1.82222 0.903563 0.161558
Q2FWE1   84 3.73333 5.25625 0.000662855
Q2FVZ2   42 1.86667 0.903563 0.161558
Q2FYE2   33 1.46667 0.903563 0.161558
Q2G1K6   63 2.73913 3.07991 0.0107511
Q2FVT0   55 2.3913 3.07991 0.0107511
Q2G0Q9   55 2.3913 3.07991 0.0107511
Q2FZ89   64 2.78261 3.07991 0.0107511
Q2FVR0   27 1.17391 0.903563 0.161558
Q2FZD9   29 1.26087 0.903563 0.161558
Q2FX85   23 1 0.903563 0.161558
Q2G1B0   28 1.21739 0.903563 0.161558
Q2G2E4   17 0.73913 -1.27278 0.943444
Q2FYK7   54 2.34783 3.07991 0.0107511
Q2FZ13   49 2.13043 3.07991 0.0107511
Q2FZE6   46 2 3.07991 0.0107511
Q2FVI2   52 2.26087 3.07991 0.0107511
Q2FZE0   73 3.17391 5.25625 0.000662855
Q2FV38   60 2.6087 3.07991 0.0107511
Q2FXE2   54 2.34783 3.07991 0.0107511
Q2G1Q2   59 2.56522 3.07991 0.0107511
Q2FYY8   54 2.34783 3.07991 0.0107511
Q2FYN6   50 2.17391 3.07991 0.0107511
Q2FV39   74 3.21739 5.25625 0.000662855
Q2G130   35 1.52174 0.903563 0.161558
Q2FUR8   39 1.69565 0.903563 0.161558
Q2FXZ3   24 1.04348 0.903563 0.161558
Q2FYM4   21 0.913043 -1.27278 0.943444
Q2FWY1   48 2.08696 3.07991 0.0107511
Q2G1V4   49 2.13043 3.07991 0.0107511
P0A011   57 2.47826 3.07991 0.0107511
Q2FXZ0   42 1.82609 0.903563 0.161558
Q2G0V4   47 2.04348 3.07991 0.0107511
Q2FW34   65 2.82609 3.07991 0.0107511
Q2FWC7   56 2.43478 3.07991 0.0107511
Q2G0F6   55 2.3913 3.07991 0.0107511
Q2G0T0   75 3.26087 5.25625 0.000662855
Q2FXM8   53 2.30435 3.07991 0.0107511
Q2G0Q8   42 1.82609 0.903563 0.161558
Q2FZ08   33 1.43478 0.903563 0.161558
Q2G160   56 2.43478 3.07991 0.0107511
Q2FY78   31 1.34783 0.903563 0.161558
Q2G2H7   25 1.08696 0.903563 0.161558
Q2FW53   26 1.13043 0.903563 0.161558
Q2FVX0   78 3.3913 5.25625 0.000662855
Q2G2U5   53 2.30435 3.07991 0.0107511
Q2FZR0   68 2.95652 3.07991 0.0107511
Q2G1Z9   40 1.73913 0.903563 0.161558
Q2G1G0   57 2.47826 3.07991 0.0107511
Q2FW57   58 2.52174 3.07991 0.0107511
Q9RQP7   51 2.21739 3.07991 0.0107511
Q2FXP0   39 1.69565 0.903563 0.161558
Q2FVV1   18 0.782609 -1.27278 0.943444
Q2FYU8   22 0.956522 -1.27278 0.943444
Q2FZ04   59 2.56522 3.07991 0.0107511
Q2FVQ0   50 2.17391 3.07991 0.0107511
Q2G151   57 2.47826 3.07991 0.0107511
Q2FXF9   45 1.95652 0.903563 0.161558
Q2G242   52 2.26087 3.07991 0.0107511
Q2FZQ0   75 3.26087 5.25625 0.000662855
Q2G1Q8   41 1.78261 0.903563 0.161558
Q2FYG1   57 2.42553 3.07991 0.0107511
Q2G1N3   68 2.89362 3.07991 0.0107511
Q2FV44   78 3.31915 5.25625 0.000662855
Q2FXV4   53 2.25532 3.07991 0.0107511
Q2G0I1   23 0.978723 -1.27278 0.943444
Q2FZY0   35 1.48936 0.903563 0.161558
Q2G295   61 2.59574 3.07991 0.0107511
Q2FWH3   57 2.42553 3.07991 0.0107511
Q2G072   66 2.80851 3.07991 0.0107511
Q2G217   69 2.93617 3.07991 0.0107511
Q2FYP6   42 1.78723 0.903563 0.161558
Q9EZ12   74 3.14894 5.25625 0.000662855
Q2FZ48   65 2.76596 3.07991 0.0107511
Q2FY16   59 2.51064 3.07991 0.0107511
Q2FZU3   54 2.29787 3.07991 0.0107511
Q2FVV7   49 2.08511 3.07991 0.0107511
Q2FWU0   23 0.978723 -1.27278 0.943444
P0A0Q0   48 2.04255 3.07991 0.0107511
Q2FVS3   58 2.46809 3.07991 0.0107511
Q2G0I6   43 1.82979 0.903563 0.161558
Q2FYP3   29 1.23404 0.903563 0.161558
Q2FWM0   77 3.2766 5.25625 0.000662855
Q2FZ36   50 2.12766 3.07991 0.0107511
Q2G0Y8   25 1.06383 0.903563 0.161558
Q2FXF6   26 1.10638 0.903563 0.161558
Q2FXM7   55 2.34043 3.07991 0.0107511
Q2G1A6   57 2.42553 3.07991 0.0107511
Q2G138   18 0.765957 -1.27278 0.943444
Q2FZR4   73 3.10638 5.25625 0.000662855
Q2G162   17 0.723404 -1.27278 0.943444
Q2FYH2   22 0.93617 -1.27278 0.943444
Q2FX56   39 1.65957 0.903563 0.161558
Q2FY68   51 2.17021 3.07991 0.0107511
Q2G1K1   31 1.31915 0.903563 0.161558
Q2G1A3   58 2.46809 3.07991 0.0107511
Q2FZX4   65 2.76596 3.07991 0.0107511
Q2G1M5   43 1.82979 0.903563 0.161558
Q2FVA3   67 2.85106 3.07991 0.0107511
Q2G2G4   47 2 3.07991 0.0107511
Q2G0U3   39 1.65957 0.903563 0.161558
Q2FXQ6   38 1.61702 0.903563 0.161558
Q2G0S2   61 2.59574 3.07991 0.0107511
Q2G168   34 1.44681 0.903563 0.161558
Q2FZB0   54 2.29787 3.07991 0.0107511
Q2G119   75 3.19149 5.25625 0.000662855
Q2FVJ7   60 2.55319 3.07991 0.0107511
Q2FY30   53 2.25532 3.07991 0.0107511
Q2FXR3   64 2.7234 3.07991 0.0107511
Q2G1Z0   51 2.17021 3.07991 0.0107511
Q2G0A9   54 2.29787 3.07991 0.0107511
O33599   27 1.14894 0.903563 0.161558
Q2FZ55   49 2.08511 3.07991 0.0107511
Q2FYS0   43 1.82979 0.903563 0.161558
Q2G248   61 2.59574 3.07991 0.0107511
Q2G049   45 1.91489 0.903563 0.161558
Q2FVA5   36 1.53191 0.903563 0.161558
Q2FUX8   51 2.17021 3.07991 0.0107511
Q2G123   52 2.21277 3.07991 0.0107511
Q2FVH0   51 2.17021 3.07991 0.0107511
Q2FV01   23 0.978723 -1.27278 0.943444
Q2G2L2   64 2.7234 3.07991 0.0107511
Q2FYW3   53 2.25532 3.07991 0.0107511
Q2FZZ0   41 1.74468 0.903563 0.161558
Q2FVV8   42 1.78723 0.903563 0.161558
Q2G2W0   33 1.375 0.903563 0.161558
Q2G041   39 1.625 0.903563 0.161558
P0A0B9   59 2.45833 3.07991 0.0107511
Q2FYI6   54 2.25 3.07991 0.0107511
Q2G2S2   35 1.45833 0.903563 0.161558
Q2FVQ8   30 1.25 0.903563 0.161558
Q2FVT2   85 3.54167 5.25625 0.000662855
Q2G1Z5   32 1.33333 0.903563 0.161558
Q2G2A4   34 1.41667 0.903563 0.161558
P60393   65 2.70833 3.07991 0.0107511
Q2G0P6   40 1.66667 0.903563 0.161558
Q2FW04   26 1.08333 0.903563 0.161558
Q2FYY9   56 2.33333 3.07991 0.0107511
Q2FWP2   34 1.41667 0.903563 0.161558
Q2FVW4   61 2.54167 3.07991 0.0107511
Q2FY63   64 2.66667 3.07991 0.0107511
Q2FZ68   55 2.29167 3.07991 0.0107511
Q2G1E2   24 1 0.903563 0.161558
Q2G2T8   58 2.41667 3.07991 0.0107511
Q2FY71   58 2.41667 3.07991 0.0107511
Q2FVI1   23 0.958333 -1.27278 0.943444
Q2G0W2   24 1 0.903563 0.161558
Q2G238   54 2.25 3.07991 0.0107511
Q2FZR1   59 2.45833 3.07991 0.0107511
Q2FXN2   22 0.916667 -1.27278 0.943444
Q2FXH6   22 0.916667 -1.27278 0.943444
Q2FXM3   51 2.125 3.07991 0.0107511
Q2FZW3   52 2.16667 3.07991 0.0107511
Q2FWM9   50 2.08333 3.07991 0.0107511
Q2FUW9   17 0.708333 -1.27278 0.943444
Q2FW91   67 2.79167 3.07991 0.0107511
Q2G137   50 2.08333 3.07991 0.0107511
Q2FVM0   49 2.04167 3.07991 0.0107511
Q2G057   61 2.54167 3.07991 0.0107511
Q2FXP5   55 2.29167 3.07991 0.0107511
Q2G1H2   18 0.75 -1.27278 0.943444
Q2FX99   18 0.75 -1.27278 0.943444
Q2G0J4   24 1 0.903563 0.161558
Q2FX74   28 1.16667 0.903563 0.161558
Q2G1J9   27 1.125 0.903563 0.161558
Q2G1F7   16 0.666667 -1.27278 0.943444
Q2G2R8   50 2.08333 3.07991 0.0107511
Q2FW32   36 1.5 0.903563 0.161558
Q2FXZ4   59 2.45833 3.07991 0.0107511
Q2FUT0   54 2.25 3.07991 0.0107511
Q2G084   56 2.33333 3.07991 0.0107511
Q2G148   66 2.75 3.07991 0.0107511
Q2FYR0   63 2.625 3.07991 0.0107511
Q2FW86   63 2.625 3.07991 0.0107511
Q2FW01   41 1.70833 0.903563 0.161558
Q2FUX9   26 1.08333 0.903563 0.161558
Q2G212   24 1 0.903563 0.161558
Q2FZ84   40 1.66667 0.903563 0.161558
Q2G0Y0   75 3.125 5.25625 0.000662855
Q2FYU4   47 1.95833 0.903563 0.161558
Q2G223   33 1.375 0.903563 0.161558
Q2G136   62 2.58333 3.07991 0.0107511
Q2G0G6   51 2.125 3.07991 0.0107511
Q2FWY6   50 2.08333 3.07991 0.0107511
Q2FWZ2   73 3.04167 5.25625 0.000662855
Q2G240   50 2.08333 3.07991 0.0107511
O05154   53 2.20833 3.07991 0.0107511
Q2FXP4   24 1 0.903563 0.161558
Q2FVH5   98 4.08333 7.4326 4.06742e-05
Q2FYP0   74 3.02041 5.25625 0.000662855
Q2FUW5   45 1.83673 0.903563 0.161558
Q2FX66   19 0.77551 -1.27278 0.943444
Q2G1P4   20 0.816327 -1.27278 0.943444
Q2FYI9   32 1.30612 0.903563 0.161558
Q2G0I7   38 1.55102 0.903563 0.161558
Q2FXQ9   60 2.44898 3.07991 0.0107511
Q2FXL0   61 2.4898 3.07991 0.0107511
Q2FYR7   63 2.57143 3.07991 0.0107511
Q2G1W4   44 1.79592 0.903563 0.161558
Q2G2C8   44 1.79592 0.903563 0.161558
Q2G163   53 2.16327 3.07991 0.0107511
Q2FWL9   20 0.816327 -1.27278 0.943444
Q2FZH3   40 1.63265 0.903563 0.161558
Q2FZR5   56 2.28571 3.07991 0.0107511
Q2G1W6   32 1.30612 0.903563 0.161558
Q2FWA5   22 0.897959 -1.27278 0.943444
Q2FX17   34 1.38776 0.903563 0.161558
Q2FXY1   55 2.2449 3.07991 0.0107511
Q2G2W1   24 0.979592 -1.27278 0.943444
Q2FV06   20 0.816327 -1.27278 0.943444
Q2FYW6   64 2.61224 3.07991 0.0107511
Q2G281   73 2.97959 3.07991 0.0107511
Q2G227   70 2.85714 3.07991 0.0107511
Q2FWZ5   44 1.79592 0.903563 0.161558
Q2FZX0   69 2.81633 3.07991 0.0107511
Q2FV51   24 0.979592 -1.27278 0.943444
Q2G082   28 1.14286 0.903563 0.161558
Q2FWX4   20 0.816327 -1.27278 0.943444
Q2FZT1   55 2.2449 3.07991 0.0107511
Q2FYF3   44 1.79592 0.903563 0.161558
Q2FXW9   35 1.42857 0.903563 0.161558
O34090   43 1.7551 0.903563 0.161558
Q2FVE1   23 0.938776 -1.27278 0.943444
Q2FZL5   43 1.7551 0.903563 0.161558
Q2G258   42 1.71429 0.903563 0.161558
Q2FZW5   28 1.14286 0.903563 0.161558
Q2FW63   20 0.816327 -1.27278 0.943444
Q2FXB4   39 1.59184 0.903563 0.161558
Q2G1T5   20 0.816327 -1.27278 0.943444
Q2G1J5   79 3.22449 5.25625 0.000662855
Q2G0V0   38 1.55102 0.903563 0.161558
Q2G0M7   70 2.85714 3.07991 0.0107511
Q2G1I5   60 2.44898 3.07991 0.0107511
Q2G146   75 3.06122 5.25625 0.000662855
Q2G1P6   59 2.40816 3.07991 0.0107511
Q2G1W8   35 1.4 0.903563 0.161558
Q2G035   67 2.68 3.07991 0.0107511
Q2G1I3   40 1.6 0.903563 0.161558
Q2FWM2   63 2.52 3.07991 0.0107511
Q2FYJ3   49 1.96 0.903563 0.161558
Q2G0L8   70 2.8 3.07991 0.0107511
Q2G164   55 2.2 3.07991 0.0107511
Q2FVT7   57 2.28 3.07991 0.0107511
Q2G1R3   65 2.6 3.07991 0.0107511
Q2G1T6   62 2.48 3.07991 0.0107511
Q2FZN7   42 1.68 0.903563 0.161558
Q2FY83   34 1.36 0.903563 0.161558
Q2FZX9   67 2.68 3.07991 0.0107511
Q2FYL5   59 2.36 3.07991 0.0107511
Q2G218   67 2.68 3.07991 0.0107511
Q2G0M5   77 3.08 5.25625 0.000662855
Q2FW78   22 0.88 -1.27278 0.943444
P52078   51 2.04 3.07991 0.0107511
Q7X2S2   59 2.36 3.07991 0.0107511
Q2FZG4   59 2.36 3.07991 0.0107511
Q2G0M4   44 1.76 0.903563 0.161558
Q2FVA2   63 2.52 3.07991 0.0107511
Q2G115   57 2.28 3.07991 0.0107511
Q2G0M8   63 2.52 3.07991 0.0107511
Q2G1U4   42 1.68 0.903563 0.161558
Q2G1D0   51 2.04 3.07991 0.0107511
Q2G2S0   28 1.12 0.903563 0.161558
Q2G2N5   30 1.2 0.903563 0.161558
Q2G222   39 1.56 0.903563 0.161558
Q2G1C8   33 1.32 0.903563 0.161558
Q2FV40   51 2.04 3.07991 0.0107511
Q2FXT1   43 1.72 0.903563 0.161558
Q2FZZ2   60 2.4 3.07991 0.0107511
Q2FY01   69 2.76 3.07991 0.0107511
Q2FVJ8   61 2.44 3.07991 0.0107511
Q2FXK2   58 2.32 3.07991 0.0107511
Q2FUS7   52 2.08 3.07991 0.0107511
Q2FVP1   24 0.96 -1.27278 0.943444
Q2FYN7   24 0.96 -1.27278 0.943444
P69848   86 3.44 5.25625 0.000662855
Q2FWN8   58 2.32 3.07991 0.0107511
Q2FV62   56 2.24 3.07991 0.0107511
Q2FWW7   65 2.6 3.07991 0.0107511
Q2G1Y5   63 2.52 3.07991 0.0107511
Q2FXA3   70 2.8 3.07991 0.0107511
Q2FYV3   59 2.36 3.07991 0.0107511
Q2G1H4   55 2.2 3.07991 0.0107511
Q2G038   74 2.96 3.07991 0.0107511
Q2G161   19 0.76 -1.27278 0.943444
Q2FYV1   61 2.44 3.07991 0.0107511
Q2FZ09   61 2.44 3.07991 0.0107511
Q2FW90   55 2.2 3.07991 0.0107511
Q2G290   59 2.36 3.07991 0.0107511
P60611   50 2 3.07991 0.0107511
Q2FV58   58 2.32 3.07991 0.0107511
Q2G0C6   42 1.68 0.903563 0.161558
Q2G050   53 2.12 3.07991 0.0107511
Q2G0V2   58 2.32 3.07991 0.0107511
Q2FVQ4   26 1.04 0.903563 0.161558
Q2G094   29 1.13725 0.903563 0.161558
Q2FY59   50 1.96078 0.903563 0.161558
Q2FVX7   61 2.39216 3.07991 0.0107511
Q2FVP4   35 1.37255 0.903563 0.161558
Q2G185   34 1.33333 0.903563 0.161558
Q2FXP8   17 0.666667 -1.27278 0.943444
Q2G275   53 2.07843 3.07991 0.0107511
Q2G1D9   51 2 3.07991 0.0107511
Q2FXI3   40 1.56863 0.903563 0.161558
Q2FYM2   37 1.45098 0.903563 0.161558
P14738   19 0.745098 -1.27278 0.943444
Q2G2Q2   55 2.15686 3.07991 0.0107511
Q2G0M9   50 1.96078 0.903563 0.161558
Q2FY67   54 2.11765 3.07991 0.0107511
Q2FWX8   21 0.823529 -1.27278 0.943444
Q2FUT9   68 2.66667 3.07991 0.0107511
Q2FZS0   46 1.80392 0.903563 0.161558
Q2G2A8   46 1.80392 0.903563 0.161558
Q2FUY2   18 0.705882 -1.27278 0.943444
Q2FZL8   47 1.84314 0.903563 0.161558
Q2FW93   21 0.823529 -1.27278 0.943444
Q2G1L7   52 2.03922 3.07991 0.0107511
Q2FW41   34 1.33333 0.903563 0.161558
Q2FZY6   51 2 3.07991 0.0107511
Q2G042   17 0.666667 -1.27278 0.943444
Q2FWK2   69 2.70588 3.07991 0.0107511
Q2FYF4   59 2.31373 3.07991 0.0107511
Q2FZP2   36 1.41176 0.903563 0.161558
Q2G1G7   52 2.03922 3.07991 0.0107511
Q2G1H5   44 1.72549 0.903563 0.161558
Q2G2S7   45 1.76471 0.903563 0.161558
Q2FY53   60 2.35294 3.07991 0.0107511
Q2G1N2   57 2.23529 3.07991 0.0107511
Q2G2V2   55 2.15686 3.07991 0.0107511
Q2G1H6   59 2.31373 3.07991 0.0107511
Q2FZA9   62 2.43137 3.07991 0.0107511
Q2FXI5   46 1.80392 0.903563 0.161558
Q2G206   21 0.823529 -1.27278 0.943444
Q2FWN6   56 2.19608 3.07991 0.0107511
Q2FUQ2   43 1.68627 0.903563 0.161558
Q2G1K3   67 2.62745 3.07991 0.0107511
Q2FZ76   31 1.21569 0.903563 0.161558
Q2FY54   43 1.68627 0.903563 0.161558
Q2G289   71 2.78431 3.07991 0.0107511
Q2FY14   51 2 3.07991 0.0107511
Q2FV77   33 1.29412 0.903563 0.161558
Q2G064   47 1.84314 0.903563 0.161558
Q2G033   69 2.70588 3.07991 0.0107511
Q2G198   39 1.52941 0.903563 0.161558
Q2G0K4   31 1.21569 0.903563 0.161558
Q2G0V3   66 2.58824 3.07991 0.0107511
Q2FWE2   47 1.80769 0.903563 0.161558
Q2G089   60 2.30769 3.07991 0.0107511
Q2FZL3   42 1.61538 0.903563 0.161558
Q2G087   76 2.92308 3.07991 0.0107511
Q2G0A7   25 0.961538 -1.27278 0.943444
Q2FVF9   53 2.03846 3.07991 0.0107511
Q2G071   52 2 3.07991 0.0107511
Q2FUZ2   35 1.34615 0.903563 0.161558
Q2FY27   65 2.5 3.07991 0.0107511
Q2FXX4   36 1.38462 0.903563 0.161558
Q2G1E6   50 1.92308 0.903563 0.161558
Q2G1G5   27 1.03846 0.903563 0.161558
Q2G2Q3   39 1.5 0.903563 0.161558
Q2FZF0   34 1.30769 0.903563 0.161558
Q2G2D2   42 1.61538 0.903563 0.161558
Q2FXT4   57 2.19231 3.07991 0.0107511
Q2FZI8   54 2.07692 3.07991 0.0107511
Q2FUS8   23 0.884615 -1.27278 0.943444
Q2FVR9   58 2.23077 3.07991 0.0107511
Q2FXP2   44 1.69231 0.903563 0.161558
Q2FX94   32 1.23077 0.903563 0.161558
Q2G2A5   57 2.19231 3.07991 0.0107511
Q2FZP7   65 2.5 3.07991 0.0107511
Q2G1R7   48 1.84615 0.903563 0.161558
Q2G015   22 0.846154 -1.27278 0.943444
Q2FZF4   52 2 3.07991 0.0107511
Q2G1E5   52 2 3.07991 0.0107511
Q2FWH9   24 0.923077 -1.27278 0.943444
Q2G069   43 1.65385 0.903563 0.161558
Q2FZK3   47 1.80769 0.903563 0.161558
Q2FZU5   58 2.23077 3.07991 0.0107511
Q2FYT4   59 2.26923 3.07991 0.0107511
Q2FWK4   53 2.03846 3.07991 0.0107511
Q2FY40   48 1.84615 0.903563 0.161558
Q2FWY4   19 0.730769 -1.27278 0.943444
Q2G156   25 0.961538 -1.27278 0.943444
Q2G045   43 1.65385 0.903563 0.161558
Q2FZS6   57 2.19231 3.07991 0.0107511
Q2FYC7   39 1.5 0.903563 0.161558
Q2FW73   52 2 3.07991 0.0107511
Q2G1H3   53 2.03846 3.07991 0.0107511
Q2FXJ6   32 1.23077 0.903563 0.161558
Q2FUS2   21 0.792453 -1.27278 0.943444
Q2G120   53 2 3.07991 0.0107511
Q2G2T9   42 1.58491 0.903563 0.161558
Q2G1N9   24 0.90566 -1.27278 0.943444
Q2FXL9   45 1.69811 0.903563 0.161558
Q2G0W4   56 2.11321 3.07991 0.0107511
Q2G0R6   47 1.77358 0.903563 0.161558
Q2G1C4   68 2.56604 3.07991 0.0107511
Q2FWY9   56 2.11321 3.07991 0.0107511
Q2G1K4   71 2.67925 3.07991 0.0107511
Q2FYK3   38 1.43396 0.903563 0.161558
Q2G1N4   54 2.03774 3.07991 0.0107511
Q2G065   61 2.30189 3.07991 0.0107511
Q2FX88   37 1.39623 0.903563 0.161558
Q2FVW9   58 2.18868 3.07991 0.0107511
Q2G1E0   22 0.830189 -1.27278 0.943444
Q2G2P2   75 2.83019 3.07991 0.0107511
Q2G0V5   20 0.754717 -1.27278 0.943444
Q2FWA2   63 2.37736 3.07991 0.0107511
Q2FZU1   57 2.15094 3.07991 0.0107511
Q2FX77   36 1.35849 0.903563 0.161558
Q2FW75   65 2.45283 3.07991 0.0107511
Q2FUT5   62 2.33962 3.07991 0.0107511
Q2G234   39 1.4717 0.903563 0.161558
Q2FZU6   44 1.66038 0.903563 0.161558
Q2G1Y2   27 1.01887 0.903563 0.161558
Q2FXN7   29 1.09434 0.903563 0.161558
Q2G2J3   18 0.679245 -1.27278 0.943444
Q2G0G1   54 2.03774 3.07991 0.0107511
Q2FW62   50 1.88679 0.903563 0.161558
Q2FUP7   86 3.24528 5.25625 0.000662855
Q2G1J3   56 2.11321 3.07991 0.0107511
Q2FZ15   57 2.15094 3.07991 0.0107511
Q2G1D3   38 1.43396 0.903563 0.161558
Q2G0K2   51 1.92453 0.903563 0.161558
Q2FWC1   55 2.07547 3.07991 0.0107511
Q2FXM5   60 2.26415 3.07991 0.0107511
Q2FY46   36 1.35849 0.903563 0.161558
Q2G1K0   58 2.18868 3.07991 0.0107511
Q2FXT6   64 2.41509 3.07991 0.0107511
Q2FZM4   56 2.11321 3.07991 0.0107511
Q2FXG1   44 1.66038 0.903563 0.161558
Q2FXL1   42 1.58491 0.903563 0.161558
Q2FWX5   57 2.15094 3.07991 0.0107511
# cudaSaTabsearch LTYPE = T LORDER = F LSOLN = F
# QUERY ID = PF05226 
# DBFILE = ./tableaux.ascii.DB                                                             
Q2G1I1   74 2.74074 3.07991  0.0107511
Q2G1K2   54 2 3.07991  0.0107511
Q2FUU5   78 2.88889 3.07991  0.0107511
Q2FXB6   51 1.88889 0.903563  0.161558
Q2FZU2   38 1.40741 0.903563  0.161558
Q2FZK0   25 0.925926 -1.27278  0.943444
Q2FY33   42 1.55556 0.903563  0.161558
Q2G098   46 1.7037 0.903563  0.161558
Q2FZ46   66 2.44444 3.07991  0.0107511
Q2FZQ5   33 1.22222 0.903563  0.161558
Q2FXU8   55 2.03704 3.07991  0.0107511
Q9EZ08   57 2.11111 3.07991  0.0107511
Q2G1B9   51 1.88889 0.903563  0.161558
Q2FZ73   50 1.85185 0.903563  0.161558
Q2FY35   60 2.22222 3.07991  0.0107511
Q2FZ16   48 1.77778 0.903563  0.161558
Q2FYR2   51 1.88889 0.903563  0.161558
Q2FWY3   26 0.962963 -1.27278  0.943444
Q2G2F5   65 2.40741 3.07991  0.0107511
Q2G032   47 1.74074 0.903563  0.161558
Q2FZ10   65 2.40741 3.07991  0.0107511
Q2G255   78 2.88889 3.07991  0.0107511
Q2G0X6   68 2.51852 3.07991  0.0107511
Q2FYH0   55 2.03704 3.07991  0.0107511
Q2FXJ9   72 2.66667 3.07991  0.0107511
Q2FZT4   39 1.44444 0.903563  0.161558
Q2FVE6   50 1.85185 0.903563  0.161558
Q2FYD3   21 0.777778 -1.27278  0.943444
Q2FXT5   49 1.81481 0.903563  0.161558
Q2FY60   58 2.14815 3.07991  0.0107511
Q2G2D7   57 2.11111 3.07991  0.0107511
Q2FX16   79 2.92593 3.07991  0.0107511
Q2FZ34   54 2 3.07991  0.0107511
Q2G1S4   72 2.66667 3.07991  0.0107511
Q2G147   41 1.51852 0.903563  0.161558
Q2G1J7   67 2.48148 3.07991  0.0107511
Q2G2A7   51 1.88889 0.903563  0.161558
Q2G2M6   46 1.7037 0.903563  0.161558
Q2FV30   54 2 3.07991  0.0107511
Q2FVL5   53 1.96296 0.903563  0.161558
Q2FXY0   54 2 3.07991  0.0107511
Q2FZL1   58 2.14815 3.07991  0.0107511
Q2FW45   72 2.66667 3.07991  0.0107511
Q2FZU0   65 2.36364 3.07991  0.0107511
Q2FWZ0   44 1.6 0.903563  0.161558
Q2G2H5   52 1.89091 0.903563  0.161558
Q2FYG9   41 1.49091 0.903563  0.161558
Q2G2X6   33 1.2 0.903563  0.161558
Q2G155   69 2.50909 3.07991  0.0107511
Q2FXY9   75 2.72727 3.07991  0.0107511
Q2FZ37   56 2.03636 3.07991  0.0107511
Q2FVI7   68 2.47273 3.07991  0.0107511
Q2FYS1   59 2.14545 3.07991  0.0107511
Q2FXL5   54 1.96364 0.903563  0.161558
Q2G1J4   57 2.07273 3.07991  0.0107511
Q2FWZ3   52 1.89091 0.903563  0.161558
Q2G2P7   35 1.27273 0.903563  0.161558
Q2FVH3   63 2.29091 3.07991  0.0107511
Q2FZ31   55 2 3.07991  0.0107511
Q2G283   55 2 3.07991  0.0107511
Q2FZ66   65 2.36364 3.07991  0.0107511
Q2FWY7   20 0.727273 -1.27278  0.943444
Q2G1F9   33 1.2 0.903563  0.161558
Q2FZJ4   63 2.29091 3.07991  0.0107511
Q2FZQ1   26 0.945455 -1.27278  0.943444
Q2FY80   22 0.8 -1.27278  0.943444
Q2G2D4   38 1.38182 0.903563  0.161558
Q2FYP1   78 2.83636 3.07991  0.0107511
Q2FYF9   22 0.8 -1.27278  0.943444
Q2G0B3   45 1.63636 0.903563  0.161558
Q2FUT8   54 1.96364 0.903563  0.161558
Q2FYR1   62 2.25455 3.07991  0.0107511
Q2FYL3   57 2.07273 3.07991  0.0107511
Q2FVG4   25 0.909091 -1.27278  0.943444
Q2FVP8   48 1.74545 0.903563  0.161558
Q2FZ28   63 2.25 3.07991  0.0107511
Q2G1F0   56 2 3.07991  0.0107511
P95689   42 1.5 0.903563  0.161558
Q2FYH6   50 1.78571 0.903563  0.161558
Q2FXD1   33 1.17857 0.903563  0.161558
Q2G0X5   35 1.25 0.903563  0.161558
Q2FXN8   25 0.892857 -1.27278  0.943444
Q2G0N0   48 1.71429 0.903563  0.161558
Q2G268   60 2.14286 3.07991  0.0107511
Q2FV61   60 2.14286 3.07991  0.0107511
Q2FXL7   61 2.17857 3.07991  0.0107511
Q2FUR5   32 1.14286 0.903563  0.161558
Q2FXV6   58 2.07143 3.07991  0.0107511
Q2G2C5   55 1.96429 0.903563  0.161558
Q2FVJ6   61 2.17857 3.07991  0.0107511
Q2G1Y4   52 1.85714 0.903563  0.161558
Q2FVI0   22 0.785714 -1.27278  0.943444
Q2FXJ8   26 0.928571 -1.27278  0.943444
Q2FZU7   62 2.21429 3.07991  0.0107511
Q2G2X4   54 1.92857 0.903563  0.161558
Q2FZA8   34 1.21429 0.903563  0.161558
Q2FW96   58 2.07143 3.07991  0.0107511
Q2FYV4   63 2.25 3.07991  0.0107511
O07325   49 1.75 0.903563  0.161558
Q2G1C1   49 1.75 0.903563  0.161558
Q2FZR9   45 1.60714 0.903563  0.161558
Q2FVW3   47 1.67857 0.903563  0.161558
Q2G124   48 1.71429 0.903563  0.161558
P0C0V7   53 1.89286 0.903563  0.161558
Q2FX52   36 1.26316 0.903563  0.161558
Q2G2C7   63 2.21053 3.07991  0.0107511
Q2G2D5   60 2.10526 3.07991  0.0107511
Q2FXQ7   51 1.78947 0.903563  0.161558
Q2FZW0   41 1.4386 0.903563  0.161558
Q2FVG3   65 2.2807 3.07991  0.0107511
Q2FXR4   54 1.89474 0.903563  0.161558
Q2FZ67   64 2.24561 3.07991  0.0107511
Q2G243   50 1.75439 0.903563  0.161558
Q2FV76   59 2.07018 3.07991  0.0107511
Q2FVZ4   57 2 3.07991  0.0107511
Q2FWC5   55 1.92982 0.903563  0.161558
Q2FZY3   59 2.07018 3.07991  0.0107511
Q2FWH5   64 2.24561 3.07991  0.0107511
Q2G241   60 2.10526 3.07991  0.0107511
Q2FV35   47 1.64912 0.903563  0.161558
Q2G0T5   50 1.75439 0.903563  0.161558
Q2G1A9   59 2.07018 3.07991  0.0107511
Q2FYU7   41 1.4386 0.903563  0.161558
Q2G2E0   22 0.77193 -1.27278  0.943444
Q2FVT6   49 1.7193 0.903563  0.161558
Q2G0D7   36 1.26316 0.903563  0.161558
Q2G1M6   59 2.07018 3.07991  0.0107511
Q2G0A6   47 1.64912 0.903563  0.161558
Q2FUY6   56 1.96491 0.903563  0.161558
Q2FYJ2   55 1.92982 0.903563  0.161558
Q2G2E5   61 2.10345 3.07991  0.0107511
Q2G2P5   47 1.62069 0.903563  0.161558
Q2G1R6   53 1.82759 0.903563  0.161558
Q2FYF0   64 2.2069 3.07991  0.0107511
Q2FVH8   37 1.27586 0.903563  0.161558
Q2FUU3   62 2.13793 3.07991  0.0107511
Q2FVG8   59 2.03448 3.07991  0.0107511
Q9ZAH5   52 1.7931 0.903563  0.161558
Q2G2U0   56 1.93103 0.903563  0.161558
Q2FYR4   56 1.93103 0.903563  0.161558
Q2G256   41 1.41379 0.903563  0.161558
Q2FVY0   47 1.62069 0.903563  0.161558
Q2G0Q2   61 2.10345 3.07991  0.0107511
Q2G0R2   41 1.41379 0.903563  0.161558
Q2G0Q3   40 1.37931 0.903563  0.161558
Q2FWZ9   69 2.37931 3.07991  0.0107511
Q53705   28 0.965517 -1.27278  0.943444
Q2G2U3   40 1.37931 0.903563  0.161558
Q2FYY6   49 1.68966 0.903563  0.161558
Q2FWL3   49 1.68966 0.903563  0.161558
Q2FY50   43 1.48276 0.903563  0.161558
Q2FXN4   55 1.89655 0.903563  0.161558
Q2G179   35 1.2069 0.903563  0.161558
Q2G1L6   55 1.89655 0.903563  0.161558
Q2FXU4   48 1.65517 0.903563  0.161558
Q2G1E9   41 1.41379 0.903563  0.161558
Q2G232   49 1.68966 0.903563  0.161558
Q2FXH9   43 1.48276 0.903563  0.161558
Q2G0X3   22 0.758621 -1.27278  0.943444
Q2FXD0   73 2.51724 3.07991  0.0107511
Q2G0G3   37 1.27586 0.903563  0.161558
Q2FWW3   52 1.7931 0.903563  0.161558
Q2FYG0   55 1.86441 0.903563  0.161558
Q2FZS9   42 1.42373 0.903563  0.161558
Q2FYS2   47 1.59322 0.903563  0.161558
Q2G2U4   21 0.711864 -1.27278  0.943444
Q2FWJ9   47 1.59322 0.903563  0.161558
Q2FWF0   66 2.23729 3.07991  0.0107511
Q2FXR9   80 2.71186 3.07991  0.0107511
Q2FZV7   51 1.72881 0.903563  0.161558
Q2G1W0   66 2.23729 3.07991  0.0107511
Q2G2I0   49 1.66102 0.903563  0.161558
Q2G153   68 2.30508 3.07991  0.0107511
Q2FWD7   62 2.10169 3.07991  0.0107511
Q2FY15   55 1.86441 0.903563  0.161558
Q2FV54   42 1.42373 0.903563  0.161558
Q2FZ74   45 1.52542 0.903563  0.161558
Q2FYV5   74 2.50847 3.07991  0.0107511
Q2G2I1   27 0.915254 -1.27278  0.943444
Q2FXZ6   58 1.9661 0.903563  0.161558
Q2G0U0   31 1.05085 0.903563  0.161558
Q2G0Y6   47 1.59322 0.903563  0.161558
Q2FXJ0   59 2 3.07991  0.0107511
Q2FY43   62 2.06667 3.07991  0.0107511
Q2FWM1   26 0.866667 -1.27278  0.943444
Q2FVJ1   53 1.76667 0.903563  0.161558
Q2G0K3   52 1.73333 0.903563  0.161558
Q2FY66   58 1.93333 0.903563  0.161558
Q2FW99   39 1.3 0.903563  0.161558
Q2FV10   54 1.8 0.903563  0.161558
Q2FXJ5   48 1.6 0.903563  0.161558
Q2FX69   16 0.533333 -1.27278  0.943444
Q2G0B2   48 1.6 0.903563  0.161558
Q2FX14   66 2.2 3.07991  0.0107511
Q2FYD8   48 1.6 0.903563  0.161558
Q2FWE5   59 1.96667 0.903563  0.161558
Q2G2A3   45 1.5 0.903563  0.161558
Q2FZH8   61 2.03333 3.07991  0.0107511
Q2FX51   55 1.83333 0.903563  0.161558
Q2FWE8   69 2.3 3.07991  0.0107511
Q2G088   41 1.36667 0.903563  0.161558
Q2G028   64 2.09836 3.07991  0.0107511
Q2G1S3   64 2.09836 3.07991  0.0107511
Q2FYN4   59 1.93443 0.903563  0.161558
Q2FX86   49 1.60656 0.903563  0.161558
Q2G2S8   44 1.44262 0.903563  0.161558
Q2FUW8   51 1.67213 0.903563  0.161558
Q2FWD4   50 1.63934 0.903563  0.161558
Q2FVH6   40 1.31148 0.903563  0.161558
Q2G029   57 1.86885 0.903563  0.161558
Q2G1R5   42 1.37705 0.903563  0.161558
Q2FX65   13 0.42623 -1.27278  0.943444
Q2FZV6   63 2.06557 3.07991  0.0107511
Q2G1P1   47 1.54098 0.903563  0.161558
Q2FVU4   35 1.14754 0.903563  0.161558
Q2FVT5   51 1.67213 0.903563  0.161558
Q2G2H4   31 1.01639 0.903563  0.161558
Q2FZ58   47 1.54098 0.903563  0.161558
Q2FVJ2   63 2.06557 3.07991  0.0107511
Q2FXW5   54 1.77049 0.903563  0.161558
Q2FWK1   59 1.93443 0.903563  0.161558
Q2G031   52 1.70492 0.903563  0.161558
Q2G0U1   55 1.80328 0.903563  0.161558
Q2FW46   39 1.27869 0.903563  0.161558
Q2FZY5   57 1.86885 0.903563  0.161558
Q2FZI5   53 1.70968 0.903563  0.161558
Q2FYR9   43 1.3871 0.903563  0.161558
Q2FZ92   66 2.12903 3.07991  0.0107511
Q2G1D5   61 1.96774 0.903563  0.161558
Q2FXM2   44 1.41935 0.903563  0.161558
Q2FVM2   42 1.35484 0.903563  0.161558
Q2FZN2   43 1.3871 0.903563  0.161558
Q2G1U8   42 1.35484 0.903563  0.161558
Q2FVS7   42 1.35484 0.903563  0.161558
Q2FWB5   47 1.51613 0.903563  0.161558
Q2FXX1   63 2.03226 3.07991  0.0107511
Q2G2J9   53 1.70968 0.903563  0.161558
Q2G0Y7   59 1.90323 0.903563  0.161558
Q2FW81   59 1.90323 0.903563  0.161558
Q2FWK3   69 2.22581 3.07991  0.0107511
Q2FY34   72 2.32258 3.07991  0.0107511
Q2FXF8   49 1.58065 0.903563  0.161558
Q2FXI9   55 1.77419 0.903563  0.161558
Q05615   47 1.49206 0.903563  0.161558
Q2FUW4   52 1.65079 0.903563  0.161558
Q2FVF4   57 1.80952 0.903563  0.161558
Q2FWI3   41 1.30159 0.903563  0.161558
Q2FWG8   55 1.74603 0.903563  0.161558
Q2G0R0   44 1.39683 0.903563  0.161558
Q2G0I4   42 1.33333 0.903563  0.161558
Q2FV67   57 1.80952 0.903563  0.161558
Q2G091   59 1.87302 0.903563  0.161558
Q2G1U1   33 1.04762 0.903563  0.161558
Q2FUX7   46 1.46032 0.903563  0.161558
Q2FY51   51 1.61905 0.903563  0.161558
Q2FYP2   56 1.77778 0.903563  0.161558
Q2G0F8   48 1.52381 0.903563  0.161558
Q2FXH5   47 1.49206 0.903563  0.161558
Q2G193   42 1.33333 0.903563  0.161558
Q2FWD6   62 1.96825 0.903563  0.161558
Q2FZ98   54 1.6875 0.903563  0.161558
Q2FYQ2   39 1.21875 0.903563  0.161558
Q2FWL5   55 1.71875 0.903563  0.161558
Q2FV16   48 1.5 0.903563  0.161558
Q2FWX9   58 1.8125 0.903563  0.161558
Q2G1J0   57 1.78125 0.903563  0.161558
Q2G235   45 1.40625 0.903563  0.161558
Q2FXK1   54 1.6875 0.903563  0.161558
Q2FWF4   51 1.59375 0.903563  0.161558
Q2FZC8   58 1.8125 0.903563  0.161558
Q2FZQ4   58 1.8125 0.903563  0.161558
O52582   47 1.46875 0.903563  0.161558
Q2FZI6   51 1.59375 0.903563  0.161558
Q2FUW7   53 1.65625 0.903563  0.161558
Q2G2M9   55 1.71875 0.903563  0.161558
Q2FZD0   38 1.1875 0.903563  0.161558
Q2FWK7   52 1.625 0.903563  0.161558
Q2FWU4   20 0.625 -1.27278  0.943444
Q2FUX4   39 1.21875 0.903563  0.161558
Q2G2V3   53 1.65625 0.903563  0.161558
O05204   50 1.5625 0.903563  0.161558
Q2FYC2   61 1.87692 0.903563  0.161558
Q2FZP6   52 1.6 0.903563  0.161558
Q2G0L2   64 1.96923 0.903563  0.161558
Q2FZV1   20 0.615385 -1.27278  0.943444
Q2FVQ5   45 1.38462 0.903563  0.161558
Q2FZW6   55 1.69231 0.903563  0.161558
Q2FZI3   59 1.81538 0.903563  0.161558
Q2G219   31 0.953846 -1.27278  0.943444
Q2FZR2   42 1.29231 0.903563  0.161558
Q2FXZ2   54 1.66154 0.903563  0.161558
Q2FYC6   49 1.50769 0.903563  0.161558
Q2FYZ5   52 1.57576 0.903563  0.161558
Q2FWN4   40 1.21212 0.903563  0.161558
Q2G221   36 1.09091 0.903563  0.161558
Q2FZX5   56 1.69697 0.903563  0.161558
Q2FUW3   54 1.63636 0.903563  0.161558
Q2G2H3   56 1.69697 0.903563  0.161558
Q2FY08   55 1.66667 0.903563  0.161558
Q2FXU5   46 1.39394 0.903563  0.161558
Q2G1F8   54 1.63636 0.903563  0.161558
Q2FYW4   56 1.69697 0.903563  0.161558
Q2G142   44 1.33333 0.903563  0.161558
Q2G1U3   35 1.06061 0.903563  0.161558
Q2FZ18   60 1.81818 0.903563  0.161558
Q2FV24   43 1.30303 0.903563  0.161558
Q2G1C2   50 1.51515 0.903563  0.161558
Q2FYZ4   48 1.45455 0.903563  0.161558
Q2FWT4   57 1.72727 0.903563  0.161558
Q2FUX1   47 1.42424 0.903563  0.161558
Q2FZG9   56 1.67164 0.903563  0.161558
Q2FVC1   52 1.55224 0.903563  0.161558
Q2FYT3   47 1.40299 0.903563  0.161558
Q2FY82   57 1.70149 0.903563  0.161558
Q2FV02   57 1.70149 0.903563  0.161558
Q2FXJ2   33 0.985075 -1.27278  0.943444
Q2FZ02   66 1.97015 0.903563  0.161558
Q2G0L3   52 1.55224 0.903563  0.161558
Q2FZH5   67 2 3.07991  0.0107511
Q2FWH4   60 1.79104 0.903563  0.161558
Q2FW49   60 1.79104 0.903563  0.161558
Q93T05   51 1.52239 0.903563  0.161558
Q2FX73   41 1.22388 0.903563  0.161558
Q2G239   49 1.44118 0.903563  0.161558
Q2G121   57 1.67647 0.903563  0.161558
Q2FY11   43 1.26471 0.903563  0.161558
Q2FV11   48 1.41176 0.903563  0.161558
Q2FZ05   52 1.52941 0.903563  0.161558
Q2G253   52 1.52941 0.903563  0.161558
Q2FW98   44 1.29412 0.903563  0.161558
Q2G205   60 1.76471 0.903563  0.161558
Q2FVE7   39 1.14706 0.903563  0.161558
Q2FYD0   31 0.911765 -1.27278  0.943444
Q2FZ19   56 1.64706 0.903563  0.161558
Q2G1C7   55 1.61765 0.903563  0.161558
Q2FV60   49 1.44118 0.903563  0.161558
Q2FY64   57 1.67647 0.903563  0.161558
Q2FZI9   44 1.29412 0.903563  0.161558
Q2FV57   50 1.44928 0.903563  0.161558
Q2FXA5   45 1.30435 0.903563  0.161558
Q2G2U8   24 0.695652 -1.27278  0.943444
Q2FZP0   74 2.14493 3.07991  0.0107511
Q2FZL7   57 1.65217 0.903563  0.161558
Q2FZR3   51 1.47826 0.903563  0.161558
Q2FWA0   58 1.68116 0.903563  0.161558
Q2G090   51 1.47826 0.903563  0.161558
Q2G1H0   66 1.88571 0.903563  0.161558
Q2FZP4   47 1.34286 0.903563  0.161558
Q2FUX0   49 1.4 0.903563  0.161558
Q2FV86   59 1.68571 0.903563  0.161558
Q2FV14   46 1.31429 0.903563  0.161558
Q2FUT2   56 1.6 0.903563  0.161558
Q2FZ64   37 1.05714 0.903563  0.161558
Q2FUW1   27 0.760563 -1.27278  0.943444
Q2FWI0   44 1.23944 0.903563  0.161558
Q2G2K5   51 1.43662 0.903563  0.161558
Q2FWK6   59 1.66197 0.903563  0.161558
Q2G0T9   53 1.49296 0.903563  0.161558
Q2G078   64 1.80282 0.903563  0.161558
Q2G1P3   48 1.35211 0.903563  0.161558
Q2G274   53 1.47222 0.903563  0.161558
Q2FZD4   60 1.66667 0.903563  0.161558
Q2FYS5   46 1.27778 0.903563  0.161558
Q2G1K5   53 1.47222 0.903563  0.161558
Q2G1L5   56 1.55556 0.903563  0.161558
Q2G1M9   48 1.33333 0.903563  0.161558
Q2FX67   42 1.16667 0.903563  0.161558
Q2FZ32   35 0.972222 -1.27278  0.943444
Q2FWH7   47 1.30556 0.903563  0.161558
Q2FXT8   35 0.958904 -1.27278  0.943444
Q2FUQ3   47 1.28767 0.903563  0.161558
Q2G1Y6   47 1.28767 0.903563  0.161558
Q2FX68   30 0.821918 -1.27278  0.943444
Q2FWD1   63 1.72603 0.903563  0.161558
Q2FUZ8   50 1.36986 0.903563  0.161558
Q2G1F5   47 1.28767 0.903563  0.161558
Q2G2T6   32 0.876712 -1.27278  0.943444
Q2FYD2   34 0.931507 -1.27278  0.943444
Q2FYA1   45 1.23288 0.903563  0.161558
Q2FY21   35 0.958904 -1.27278  0.943444
Q2FZD3   36 0.986301 -1.27278  0.943444
Q2G1Z4   43 1.17808 0.903563  0.161558
Q2G0S3   55 1.48649 0.903563  0.161558
Q2FVQ3   44 1.18919 0.903563  0.161558
Q2G2J4   43 1.16216 0.903563  0.161558
Q2G2B8   38 1.02703 0.903563  0.161558
Q2G0L5   16 0.432432 -1.27278  0.943444
Q2FW72   40 1.08108 0.903563  0.161558
Q2FYT8   57 1.54054 0.903563  0.161558
Q2FXM9   52 1.40541 0.903563  0.161558
Q2G1Y0   49 1.32432 0.903563  0.161558
Q2G2D0   52 1.40541 0.903563  0.161558
Q2G2M2   44 1.18919 0.903563  0.161558
Q2G1B7   46 1.24324 0.903563  0.161558
Q2G1B8   53 1.43243 0.903563  0.161558
Q2G0M6   47 1.27027 0.903563  0.161558
Q2G1D8   52 1.38667 0.903563  0.161558
Q2FV70   41 1.09333 0.903563  0.161558
Q2FV72   70 1.86667 0.903563  0.161558
Q2FVB2   49 1.30667 0.903563  0.161558
Q2G122   55 1.46667 0.903563  0.161558
Q2G1W2   54 1.42105 0.903563  0.161558
Q2FWW1   31 0.815789 -1.27278  0.943444
Q2G1F4   52 1.36842 0.903563  0.161558
Q2G093   61 1.60526 0.903563  0.161558
Q2FXY7   45 1.18421 0.903563  0.161558
Q2G1C6   67 1.76316 0.903563  0.161558
Q2FZ20   46 1.21053 0.903563  0.161558
O50581   51 1.32468 0.903563  0.161558
Q2G1N1   44 1.14286 0.903563  0.161558
Q2G188   31 0.794872 -1.27278  0.943444
Q2G296   57 1.46154 0.903563  0.161558
Q2G2E9   46 1.17949 0.903563  0.161558
Q2G294   52 1.33333 0.903563  0.161558
Q2FWJ5   42 1.07692 0.903563  0.161558
Q2FW03   47 1.18987 0.903563  0.161558
Q2G0N1   50 1.26582 0.903563  0.161558
Q2FZJ0   50 1.26582 0.903563  0.161558
Q2FYZ9   44 1.11392 0.903563  0.161558
Q2FV74   44 1.11392 0.903563  0.161558
Q2FXP7   37 0.936709 -1.27278  0.943444
Q2FXU1   34 0.860759 -1.27278  0.943444
Q2G1M8   40 1.01266 0.903563  0.161558
Q2FXY4   49 1.24051 0.903563  0.161558
Q2FZ94   35 0.875 -1.27278  0.943444
Q2FYI0   36 0.888889 -1.27278  0.943444
Q2FXT9   52 1.28395 0.903563  0.161558
Q2G0D2   52 1.26829 0.903563  0.161558
Q2FYB7   31 0.756098 -1.27278  0.943444
Q2FVN8   41 1 0.903563  0.161558
Q2FZ49   44 1.07317 0.903563  0.161558
Q2FUW6   49 1.19512 0.903563  0.161558
Q2G1P7   39 0.95122 -1.27278  0.943444
Q2FW70   42 1.01205 0.903563  0.161558
Q2G0W1   49 1.18072 0.903563  0.161558
Q2G024   36 0.86747 -1.27278  0.943444
Q2G1G8   35 0.843373 -1.27278  0.943444
Q2G1R9   44 1.06024 0.903563  0.161558
O06446   52 1.25301 0.903563  0.161558
Q2G1C9   51 1.22892 0.903563  0.161558
Q2FXV8   43 1.02381 0.903563  0.161558
Q2G0P5   43 1.02381 0.903563  0.161558
Q2FV64   38 0.894118 -1.27278  0.943444
Q2FV87   49 1.13953 0.903563  0.161558
Q2G1K9   47 1.08046 0.903563  0.161558
Q2G266   42 0.965517 -1.27278  0.943444
Q59801   43 0.977273 -1.27278  0.943444
Q2FXH2   37 0.840909 -1.27278  0.943444
Q53727   60 1.34831 0.903563  0.161558
Q2G2Q0   33 0.741573 -1.27278  0.943444
Q2FZD8   34 0.755556 -1.27278  0.943444
Q2FYS4   30 0.666667 -1.27278  0.943444
Q2G1G2   54 1.2 0.903563  0.161558
Q2FXV9   34 0.747253 -1.27278  0.943444
Q2G0L4   14 0.307692 -1.27278  0.943444
Q2FXR8   47 1.03297 0.903563  0.161558
Q2FYJ0   43 0.945055 -1.27278  0.943444
Q2FZS8   42 0.913043 -1.27278  0.943444
Q2FXN9   44 0.93617 -1.27278  0.943444
Q2FYM1   52 1.10638 0.903563  0.161558
Q2FVZ5   40 0.851064 -1.27278  0.943444
Q2FVL8   40 0.842105 -1.27278  0.943444
Q2FZ40   39 0.821053 -1.27278  0.943444
Q2FYH5   45 0.9375 -1.27278  0.943444
Q2FXB3   40 0.816327 -1.27278  0.943444
Q2FYS9   42 0.84 -1.27278  0.943444
Q2G1Q4   42 0.84 -1.27278  0.943444
Q2FVC3   49 0.98 -1.27278  0.943444
Q2G046   43 0.851485 -1.27278  0.943444
Q2FWU3   27 0.534653 -1.27278  0.943444
Q2FZ72   41 0.811881 -1.27278  0.943444
Q2FZ82   34 0.673267 -1.27278  0.943444
Q9F1K0   41 0.788462 -1.27278  0.943444
Q2FVV9   41 0.759259 -1.27278  0.943444
Q2FZT6   39 0.715596 -1.27278  0.943444
Q2FWU5   28 0.513761 -1.27278  0.943444
Q2FYC8   30 0.545455 -1.27278  0.943444
Q2FZK7   33 0.589286 -1.27278  0.943444
Q2G2C1   37 0.660714 -1.27278  0.943444
Q2FZT5   47 0.817391 -1.27278  0.943444
Q2G0R8   39 0.672414 -1.27278  0.943444
Q2FW95   30 0.517241 -1.27278  0.943444
Q2G0N5   39 0.65 -1.27278  0.943444
P47768   35 0.57377 -1.27278  0.943444
Q2FXH4   31 0.504065 -1.27278  0.943444
Q2FVM1   39 0.634146 -1.27278  0.943444
```
