## Supplementary Data 3 for "Mining folded proteomes in the era of accurate structure prediction": PF05228.output

```
# cudaSaTabsearch LTYPE = T LORDER = F LSOLN = F
# QUERY ID = PF05228 
# DBFILE = ./tableaux.ascii.DB                                                             
Q2G0V6   0 0 -1.27278 0.943444
Q2G075   0 0 -1.27278 0.943444
Q2G083   0 0 -1.27278 0.943444
Q2FZN3   0 0 -1.27278 0.943444
Q2FY90   0 0 -1.27278 0.943444
Q2FX91   0 0 -1.27278 0.943444
Q2FX54   0 0 -1.27278 0.943444
Q2FYQ4   0 0 -1.27278 0.943444
Q2G284   0 0 -1.27278 0.943444
Q2G0S4   0 0 -1.27278 0.943444
Q2FWM3   0 0 -1.27278 0.943444
Q2FX81   0 0 -1.27278 0.943444
Q2FXC6   0 0 -1.27278 0.943444
Q2FWJ7   0 0 -1.27278 0.943444
Q2FYJ9   0 0 -1.27278 0.943444
Q2G2E6   0 0 -1.27278 0.943444
Q2FWV0   0 0 -1.27278 0.943444
Q2FZC3   0 0 -1.27278 0.943444
Q2FVH9   0 0 -1.27278 0.943444
Q2FXQ5   0 0 -1.27278 0.943444
Q2FZU4   0 0 -1.27278 0.943444
Q2FYF8   0 0 -1.27278 0.943444
Q2FUR4   0 0 -1.27278 0.943444
Q2FYI2   0 0 -1.27278 0.943444
Q2FYY2   0 0 -1.27278 0.943444
Q2FW58   0 0 -1.27278 0.943444
P0C7Z3   0 0 -1.27278 0.943444
Q2G0T2   0 0 -1.27278 0.943444
Q2G1G9   0 0 -1.27278 0.943444
Q2FVJ0   0 0 -1.27278 0.943444
Q2FZ80   0 0 -1.27278 0.943444
Q2G1R4   0 0 -1.27278 0.943444
Q2FW02   0 0 -1.27278 0.943444
Q2G1X3   0 0 -1.27278 0.943444
Q2FWW4   0 0 -1.27278 0.943444
Q2FZE1   0 0 -1.27278 0.943444
Q2FY31   0 0 -1.27278 0.943444
Q2G018   0 0 -1.27278 0.943444
Q2FZI0   0 0 -1.27278 0.943444
Q2FUZ7   0 0 -1.27278 0.943444
Q2G250   0 0 -1.27278 0.943444
Q2FWU8   0 0 -1.27278 0.943444
Q2FYX5   0 0 -1.27278 0.943444
Q2FZY2   0 0 -1.27278 0.943444
Q2FZX8   0 0 -1.27278 0.943444
Q2FUY8   0 0 -1.27278 0.943444
Q2FV73   0 0 -1.27278 0.943444
Q2G0C5   0 0 -1.27278 0.943444
Q2FZ52   0 0 -1.27278 0.943444
Q2FVK6   0 0 -1.27278 0.943444
Q2G0Z3   0 0 -1.27278 0.943444
Q2FZJ8   0 0 -1.27278 0.943444
Q2FY57   0 0 -1.27278 0.943444
Q2G0W3   0 0 -1.27278 0.943444
Q2G0I2   0 0 -1.27278 0.943444
Q2FYX1   0 0 -1.27278 0.943444
Q2G0H2   0 0 -1.27278 0.943444
Q2FWJ8   0 0 -1.27278 0.943444
Q2FWZ7   0 0 -1.27278 0.943444
Q2FV04   0 0 -1.27278 0.943444
Q2G0H6   0 0 -1.27278 0.943444
Q2G291   0 0 -1.27278 0.943444
Q2G1A7   0 0 -1.27278 0.943444
Q2FVS8   0 0 -1.27278 0.943444
Q2FZ26   0 0 -1.27278 0.943444
Q2FXJ3   0 0 -1.27278 0.943444
Q2G231   0 0 -1.27278 0.943444
Q2G2N0   0 0 -1.27278 0.943444
Q2G2I2   0 0 -1.27278 0.943444
Q2FYU3   0 0 -1.27278 0.943444
Q2FWY5   0 0 -1.27278 0.943444
Q2G2E3   0 0 -1.27278 0.943444
Q2FV09   0 0 -1.27278 0.943444
Q2FX72   0 0 -1.27278 0.943444
Q2FWA3   0 0 -1.27278 0.943444
Q2FWF2   0 0 -1.27278 0.943444
Q2G0E4   0 0 -1.27278 0.943444
Q2G251   0 0 -1.27278 0.943444
P0C818   0 0 -1.27278 0.943444
Q2FXQ2   0 0 -1.27278 0.943444
Q2FXD4   0 0 -1.27278 0.943444
Q2G014   0 0 -1.27278 0.943444
Q2FWI9   0 0 -1.27278 0.943444
Q2FX79   0 0 -1.27278 0.943444
Q2FVP7   0 0 -1.27278 0.943444
Q2FZN4   0 0 -1.27278 0.943444
Q2FWU6   0 0 -1.27278 0.943444
Q2G2Y1   0 0 -1.27278 0.943444
Q2FYF6   0 0 -1.27278 0.943444
Q2FXK0   0 0 -1.27278 0.943444
Q2FVI9   0 0 -1.27278 0.943444
Q2G246   0 0 -1.27278 0.943444
Q2G053   0 0 -1.27278 0.943444
Q2FWK8   0 0 -1.27278 0.943444
Q2FXL8   0 0 -1.27278 0.943444
Q2G0Q4   0 0 -1.27278 0.943444
Q2FVB7   0 0 -1.27278 0.943444
Q2FYD6   0 0 -1.27278 0.943444
Q2FXK9   0 0 -1.27278 0.943444
Q2FV78   0 0 -1.27278 0.943444
Q2FXG4   0 0 -1.27278 0.943444
Q2G0C8   0 0 -1.27278 0.943444
Q2FWU9   0 0 -1.27278 0.943444
Q2FUX2   0 0 -1.27278 0.943444
Q2FYI8   0 0 -1.27278 0.943444
Q2FXA1   0 0 -1.27278 0.943444
Q2FV49   0 0 -1.27278 0.943444
Q2G1S0   0 0 -1.27278 0.943444
Q2G0G0   0 0 -1.27278 0.943444
P0C805   0 0 -1.27278 0.943444
Q2FWV9   0 0 -1.27278 0.943444
Q2G152   0 0 -1.27278 0.943444
Q2FX48   0 0 -1.27278 0.943444
Q2FXS5   0 0 -1.27278 0.943444
Q2FWL4   0 0 -1.27278 0.943444
P0C7Y1   0 0 -1.27278 0.943444
Q2FXA2   0 0 -1.27278 0.943444
Q2FY96   0 0 -1.27278 0.943444
Q2FVJ3   0 0 -1.27278 0.943444
Q2FZ24   0 0 -1.27278 0.943444
Q2G1X4   0 0 -1.27278 0.943444
Q2FYM6   0 0 -1.27278 0.943444
Q2FWX6   0 0 -1.27278 0.943444
Q2G1D2   0 0 -1.27278 0.943444
Q2FWC0   0 0 -1.27278 0.943444
Q2FZG7   0 0 -1.27278 0.943444
Q2G2P1   0 0 -1.27278 0.943444
Q2G1M4   0 0 -1.27278 0.943444
Q2FX29   0 0 -1.27278 0.943444
Q2FUZ3   0 0 -1.27278 0.943444
Q2FVZ9   0 0 -1.27278 0.943444
Q2G2N3   0 0 -1.27278 0.943444
Q2G237   0 0 -1.27278 0.943444
Q2FXN5   0 0 -1.27278 0.943444
Q2FYP7   0 0 -1.27278 0.943444
Q2FWC8   0 0 -1.27278 0.943444
Q2G209   0 0 -1.27278 0.943444
Q2FXX7   0 0 -1.27278 0.943444
Q2FV05   0 0 -1.27278 0.943444
Q2FWM8   0 0 -1.27278 0.943444
Q2FV00   0 0 -1.27278 0.943444
Q2FZF2   0 0 -1.27278 0.943444
Q2FV80   0 0 -1.27278 0.943444
Q2FZZ7   0 0 -1.27278 0.943444
Q2FWH8   0 0 -1.27278 0.943444
Q2FVS5   0 0 -1.27278 0.943444
Q2FWY0   0 0 -1.27278 0.943444
Q2FZM3   0 0 -1.27278 0.943444
Q2FZW8   0 0 -1.27278 0.943444
Q2FVY7   0 0 -1.27278 0.943444
Q2FXJ1   0 0 -1.27278 0.943444
Q2G0T7   0 0 -1.27278 0.943444
Q2FW40   0 0 -1.27278 0.943444
Q2FYU9   0 0 -1.27278 0.943444
Q2FUR0   0 0 -1.27278 0.943444
Q2G215   0 0 -1.27278 0.943444
Q2G169   0 0 -1.27278 0.943444
Q2G034   0 0 -1.27278 0.943444
Q2FUV8   0 0 -1.27278 0.943444
Q2FW44   2 0.266667 -1.27278 0.943444
Q2FYJ8   0 0 -1.27278 0.943444
Q2FVR6   2 0.266667 -1.27278 0.943444
Q2G183   0 0 -1.27278 0.943444
Q2G0S1   2 0.266667 -1.27278 0.943444
Q2FX83   0 0 -1.27278 0.943444
Q2FYF7   0 0 -1.27278 0.943444
Q2G166   2 0.266667 -1.27278 0.943444
Q2FX20   1 0.133333 -1.27278 0.943444
Q2G020   2 0.266667 -1.27278 0.943444
Q2FVC0   0 0 -1.27278 0.943444
Q2FVD1   0 0 -1.27278 0.943444
Q2FWH1   1 0.133333 -1.27278 0.943444
Q2FYX2   1 0.133333 -1.27278 0.943444
Q2FZB5   2 0.266667 -1.27278 0.943444
Q2G0G8   2 0.266667 -1.27278 0.943444
P0A0I4   0 0 -1.27278 0.943444
Q2G2C6   1 0.133333 -1.27278 0.943444
Q2FVB1   2 0.266667 -1.27278 0.943444
Q2FYN1   1 0.133333 -1.27278 0.943444
Q2FV79   2 0.266667 -1.27278 0.943444
Q2FVU9   2 0.266667 -1.27278 0.943444
Q2G0W5   1 0.133333 -1.27278 0.943444
Q2FW60   1 0.133333 -1.27278 0.943444
Q2G269   2 0.266667 -1.27278 0.943444
Q2FZS1   2 0.266667 -1.27278 0.943444
Q2G1Y3   2 0.266667 -1.27278 0.943444
Q2FWA4   2 0.266667 -1.27278 0.943444
Q2G0C0   1 0.133333 -1.27278 0.943444
Q2G2J6   0 0 -1.27278 0.943444
Q2G1R2   2 0.266667 -1.27278 0.943444
Q2FXY8   1 0.133333 -1.27278 0.943444
Q2FYL2   2 0.266667 -1.27278 0.943444
Q2FYS3   0 0 -1.27278 0.943444
Q2FXS0   1 0.133333 -1.27278 0.943444
Q2FWA7   0 0 -1.27278 0.943444
Q2FWV8   0 0 -1.27278 0.943444
Q2G279   2 0.266667 -1.27278 0.943444
Q2FYB5   0 0 -1.27278 0.943444
Q2G175   1 0.133333 -1.27278 0.943444
Q2FZ07   2 0.266667 -1.27278 0.943444
Q2FVG7   2 0.266667 -1.27278 0.943444
Q2G2P3   1 0.133333 -1.27278 0.943444
Q2FZA3   2 0.266667 -1.27278 0.943444
Q2FYE1   1 0.133333 -1.27278 0.943444
Q2G2F8   0 0 -1.27278 0.943444
Q2FWS8   0 0 -1.27278 0.943444
Q2FXD8   2 0.266667 -1.27278 0.943444
Q2FX46   2 0.266667 -1.27278 0.943444
Q2FYB4   2 0.266667 -1.27278 0.943444
Q2FYC0   2 0.266667 -1.27278 0.943444
Q2FUY5   2 0.266667 -1.27278 0.943444
Q2FYF2   0 0 -1.27278 0.943444
Q2G0R4   0 0 -1.27278 0.943444
Q2G1L1   1 0.133333 -1.27278 0.943444
Q2FYB0   0 0 -1.27278 0.943444
Q2FWW5   2 0.266667 -1.27278 0.943444
Q2FX04   1 0.133333 -1.27278 0.943444
Q2FV33   2 0.266667 -1.27278 0.943444
Q2FUX6   2 0.266667 -1.27278 0.943444
Q2FVP5   0 0 -1.27278 0.943444
Q2G0W7   2 0.266667 -1.27278 0.943444
Q2FXV1   1 0.133333 -1.27278 0.943444
Q2G096   1 0.133333 -1.27278 0.943444
Q2FV68   1 0.133333 -1.27278 0.943444
Q2FVY6   2 0.266667 -1.27278 0.943444
Q2FYY0   2 0.266667 -1.27278 0.943444
Q2G005   2 0.266667 -1.27278 0.943444
Q2G2B4   1 0.133333 -1.27278 0.943444
Q2FVZ7   2 0.266667 -1.27278 0.943444
Q2FW55   2 0.266667 -1.27278 0.943444
Q2FV92   1 0.133333 -1.27278 0.943444
Q2FYV9   2 0.266667 -1.27278 0.943444
Q2FW74   1 0.133333 -1.27278 0.943444
Q2FVK9   2 0.266667 -1.27278 0.943444
Q2FZA4   2 0.266667 -1.27278 0.943444
Q2FV25   0 0 -1.27278 0.943444
Q2FYG8   2 0.266667 -1.27278 0.943444
Q2G216   0 0 -1.27278 0.943444
Q2FZ69   1 0.133333 -1.27278 0.943444
Q2FV97   2 0.266667 -1.27278 0.943444
Q2FZ95   0 0 -1.27278 0.943444
Q2FZN8   1 0.133333 -1.27278 0.943444
Q2FZG2   1 0.133333 -1.27278 0.943444
Q2G259   2 0.266667 -1.27278 0.943444
Q2FYB6   2 0.266667 -1.27278 0.943444
Q2FZD1   2 0.266667 -1.27278 0.943444
Q2FYT6   2 0.266667 -1.27278 0.943444
Q2G0Y2   2 0.266667 -1.27278 0.943444
Q2FWZ1   1 0.133333 -1.27278 0.943444
Q2FVC8   2 0.266667 -1.27278 0.943444
Q2G2H1   2 0.266667 -1.27278 0.943444
Q2FY47   1 0.133333 -1.27278 0.943444
Q2FX78   2 0.266667 -1.27278 0.943444
Q2FX47   1 0.133333 -1.27278 0.943444
Q2FZA7   1 0.133333 -1.27278 0.943444
Q2FV32   2 0.266667 -1.27278 0.943444
Q2FYE6   0 0 -1.27278 0.943444
Q2FZ41   1 0.133333 -1.27278 0.943444
Q2FYG3   0 0 -1.27278 0.943444
Q2FX01   2 0.266667 -1.27278 0.943444
Q2FXU6   1 0.133333 -1.27278 0.943444
Q2FYL7   1 0.133333 -1.27278 0.943444
Q2FWQ3   2 0.266667 -1.27278 0.943444
Q2FZY9   1 0.133333 -1.27278 0.943444
Q2FV50   2 0.266667 -1.27278 0.943444
Q2FUY7   2 0.266667 -1.27278 0.943444
Q2FXP6   2 0.266667 -1.27278 0.943444
Q2G1S9   2 0.266667 -1.27278 0.943444
Q2FX18   2 0.266667 -1.27278 0.943444
Q2FYU0   0 0 -1.27278 0.943444
Q2FXZ7   4 0.5 -1.27278 0.943444
Q2G051   4 0.5 -1.27278 0.943444
Q2FWS3   2 0.25 -1.27278 0.943444
Q2FW14   4 0.5 -1.27278 0.943444
Q2FYD7   1 0.125 -1.27278 0.943444
Q9RQP8   4 0.5 -1.27278 0.943444
Q2FZK2   3 0.375 -1.27278 0.943444
Q2FWI7   2 0.25 -1.27278 0.943444
Q2G182   2 0.25 -1.27278 0.943444
Q2FYT7   2 0.25 -1.27278 0.943444
Q2FV46   3 0.375 -1.27278 0.943444
Q2FY58   2 0.25 -1.27278 0.943444
Q2FX06   2 0.25 -1.27278 0.943444
Q2FZH0   4 0.5 -1.27278 0.943444
Q2FUZ4   6 0.75 -1.27278 0.943444
Q2G102   4 0.5 -1.27278 0.943444
Q2G1R8   3 0.375 -1.27278 0.943444
Q2G2J1   4 0.5 -1.27278 0.943444
Q2FX71   2 0.25 -1.27278 0.943444
Q2FUZ5   2 0.25 -1.27278 0.943444
Q2FYP5   1 0.125 -1.27278 0.943444
Q2G048   0 0 -1.27278 0.943444
Q2FUQ0   3 0.375 -1.27278 0.943444
Q2FWS7   2 0.25 -1.27278 0.943444
Q2FV65   1 0.125 -1.27278 0.943444
Q2G125   2 0.25 -1.27278 0.943444
Q2FYT2   4 0.5 -1.27278 0.943444
Q2FVH7   2 0.25 -1.27278 0.943444
Q2G127   4 0.5 -1.27278 0.943444
Q2FYI5   1 0.125 -1.27278 0.943444
Q2FYX4   6 0.75 -1.27278 0.943444
Q2G0M3   6 0.75 -1.27278 0.943444
Q2FW87   3 0.375 -1.27278 0.943444
Q2G211   0 0 -1.27278 0.943444
Q2FXR5   4 0.5 -1.27278 0.943444
Q2FWR5   2 0.25 -1.27278 0.943444
Q2FYD5   2 0.25 -1.27278 0.943444
Q2FY94   2 0.25 -1.27278 0.943444
Q2G2W8   3 0.375 -1.27278 0.943444
Q2FZL9   6 0.75 -1.27278 0.943444
Q2FYT9   2 0.25 -1.27278 0.943444
Q2FX44   3 0.375 -1.27278 0.943444
Q2FXB2   0 0 -1.27278 0.943444
Q2FVF6   4 0.5 -1.27278 0.943444
Q2G2F6   2 0.25 -1.27278 0.943444
Q2G2C3   3 0.375 -1.27278 0.943444
Q2FYA5   4 0.5 -1.27278 0.943444
Q2FYB1   3 0.375 -1.27278 0.943444
Q2G011   2 0.25 -1.27278 0.943444
Q2FV29   0 0 -1.27278 0.943444
Q2FVW1   3 0.375 -1.27278 0.943444
Q2FYA4   3 0.375 -1.27278 0.943444
Q2FY26   4 0.5 -1.27278 0.943444
Q2FXC1   3 0.375 -1.27278 0.943444
Q2G2T0   6 0.75 -1.27278 0.943444
Q2FY62   1 0.125 -1.27278 0.943444
Q2G2K4   3 0.375 -1.27278 0.943444
Q2FW65   3 0.375 -1.27278 0.943444
Q2FY05   6 0.75 -1.27278 0.943444
Q2FV96   3 0.375 -1.27278 0.943444
Q2G1S7   1 0.125 -1.27278 0.943444
Q2FWS9   3 0.375 -1.27278 0.943444
Q2G180   2 0.25 -1.27278 0.943444
Q2G0L6   3 0.375 -1.27278 0.943444
Q2G189   2 0.25 -1.27278 0.943444
Q2FYD9   0 0 -1.27278 0.943444
Q2FWM6   0 0 -1.27278 0.943444
Q2FXA6   2 0.25 -1.27278 0.943444
Q2G0U8   3 0.375 -1.27278 0.943444
Q2FXD9   2 0.25 -1.27278 0.943444
Q2FWF9   0 0 -1.27278 0.943444
Q2FXS3   2 0.25 -1.27278 0.943444
Q2FXX6   3 0.375 -1.27278 0.943444
Q2FWU2   3 0.375 -1.27278 0.943444
Q2FXD5   3 0.375 -1.27278 0.943444
Q2FZK8   3 0.375 -1.27278 0.943444
Q2FV15   2 0.25 -1.27278 0.943444
Q2FZZ5   4 0.5 -1.27278 0.943444
Q2FW48   6 0.75 -1.27278 0.943444
Q2FYB3   4 0.5 -1.27278 0.943444
Q2FWT5   4 0.5 -1.27278 0.943444
Q2FVH4   0 0 -1.27278 0.943444
Q2FWP4   4 0.5 -1.27278 0.943444
Q2FYX9   3 0.375 -1.27278 0.943444
Q2G1U7   1 0.125 -1.27278 0.943444
Q2FXY6   3 0.375 -1.27278 0.943444
Q2FYT1   1 0.125 -1.27278 0.943444
Q2G244   3 0.375 -1.27278 0.943444
Q2FX30   0 0 -1.27278 0.943444
Q2FVZ3   3 0.375 -1.27278 0.943444
Q2FWP5   6 0.75 -1.27278 0.943444
Q2FX41   3 0.375 -1.27278 0.943444
Q2G2R5   3 0.375 -1.27278 0.943444
Q2G2S3   4 0.470588 -1.27278 0.943444
Q2G004   3 0.352941 -1.27278 0.943444
Q2FWV1   6 0.705882 -1.27278 0.943444
Q2G003   5 0.588235 -1.27278 0.943444
Q2FZV3   3 0.352941 -1.27278 0.943444
Q2G026   2 0.235294 -1.27278 0.943444
Q2FXG7   1 0.117647 -1.27278 0.943444
Q2FYL8   2 0.235294 -1.27278 0.943444
Q2FZB6   0 0 -1.27278 0.943444
Q2FZE4   9 1.05882 0.903563 0.161558
Q2FX11   6 0.705882 -1.27278 0.943444
Q2G0Y3   6 0.705882 -1.27278 0.943444
Q2FZW7   0 0 -1.27278 0.943444
Q2FX21   11 1.29412 0.903563 0.161558
Q2G092   10 1.17647 0.903563 0.161558
Q2FZB7   4 0.470588 -1.27278 0.943444
Q2G0J9   11 1.29412 0.903563 0.161558
Q2G1X2   3 0.352941 -1.27278 0.943444
Q2FZD6   8 0.941176 -1.27278 0.943444
Q2FW67   7 0.823529 -1.27278 0.943444
Q2G111   6 0.705882 -1.27278 0.943444
Q2G2Y4   4 0.470588 -1.27278 0.943444
Q2FY38   2 0.235294 -1.27278 0.943444
Q2FWJ0   6 0.705882 -1.27278 0.943444
Q2G2T5   3 0.352941 -1.27278 0.943444
Q2FVG6   3 0.352941 -1.27278 0.943444
Q2G1V8   4 0.470588 -1.27278 0.943444
Q2G1L0   3 0.352941 -1.27278 0.943444
Q2FXD6   6 0.705882 -1.27278 0.943444
P0C948   3 0.352941 -1.27278 0.943444
Q2G1M2   5 0.588235 -1.27278 0.943444
Q2FVW8   3 0.352941 -1.27278 0.943444
Q2FX24   3 0.352941 -1.27278 0.943444
Q2FWS4   10 1.17647 0.903563 0.161558
Q2FYQ3   2 0.235294 -1.27278 0.943444
Q2G254   5 0.588235 -1.27278 0.943444
Q2FWB4   2 0.235294 -1.27278 0.943444
Q2FUP8   4 0.470588 -1.27278 0.943444
Q2FZC2   2 0.235294 -1.27278 0.943444
Q2FYE4   6 0.705882 -1.27278 0.943444
Q2FWS2   3 0.352941 -1.27278 0.943444
Q2FY03   6 0.705882 -1.27278 0.943444
Q2FVS6   5 0.588235 -1.27278 0.943444
Q2FXV2   1 0.117647 -1.27278 0.943444
Q2G2L6   5 0.588235 -1.27278 0.943444
Q2G2I5   4 0.470588 -1.27278 0.943444
Q2FYA2   4 0.470588 -1.27278 0.943444
Q2FWV7   3 0.352941 -1.27278 0.943444
Q2FXE7   5 0.588235 -1.27278 0.943444
Q2G0J6   4 0.470588 -1.27278 0.943444
Q2FUU4   11 1.29412 0.903563 0.161558
Q2FVJ4   3 0.352941 -1.27278 0.943444
Q2FZM9   3 0.352941 -1.27278 0.943444
Q2FZ51   5 0.588235 -1.27278 0.943444
Q2FY22   8 0.941176 -1.27278 0.943444
Q2G2Q1   4 0.470588 -1.27278 0.943444
Q2G109   5 0.588235 -1.27278 0.943444
Q2G1D6   4 0.470588 -1.27278 0.943444
Q2FVC9   1 0.117647 -1.27278 0.943444
Q2G2R6   9 1.05882 0.903563 0.161558
Q2FZ85   6 0.705882 -1.27278 0.943444
Q2FVK4   8 0.941176 -1.27278 0.943444
Q2G1V9   2 0.235294 -1.27278 0.943444
Q2G2H6   3 0.352941 -1.27278 0.943444
Q2FWS6   8 0.941176 -1.27278 0.943444
Q2FZW4   5 0.588235 -1.27278 0.943444
Q2G1M3   7 0.823529 -1.27278 0.943444
Q2G1M0   8 0.941176 -1.27278 0.943444
Q2G1Y9   5 0.588235 -1.27278 0.943444
Q2FX45   5 0.588235 -1.27278 0.943444
Q2FWP8   4 0.470588 -1.27278 0.943444
Q2FYP4   7 0.823529 -1.27278 0.943444
Q2FYL1   6 0.705882 -1.27278 0.943444
Q2G1L4   6 0.705882 -1.27278 0.943444
Q2FUQ7   4 0.470588 -1.27278 0.943444
Q2G247   1 0.117647 -1.27278 0.943444
Q2FVV0   3 0.352941 -1.27278 0.943444
Q2FYU6   7 0.823529 -1.27278 0.943444
Q2G2N6   5 0.588235 -1.27278 0.943444
Q2FXC9   3 0.352941 -1.27278 0.943444
Q2FX42   6 0.705882 -1.27278 0.943444
Q2FX26   7 0.823529 -1.27278 0.943444
Q2FWF3   1 0.117647 -1.27278 0.943444
Q2FZY1   5 0.588235 -1.27278 0.943444
Q2FW15   9 1 0.903563 0.161558
P0A0G2   13 1.44444 0.903563 0.161558
Q2G2G5   7 0.777778 -1.27278 0.943444
Q2FY39   6 0.666667 -1.27278 0.943444
Q2G0B5   2 0.222222 -1.27278 0.943444
Q2FZI1   13 1.44444 0.903563 0.161558
Q2FUQ6   8 0.888889 -1.27278 0.943444
Q2FVR5   6 0.666667 -1.27278 0.943444
Q2G2W6   7 0.777778 -1.27278 0.943444
Q2FZR8   5 0.555556 -1.27278 0.943444
Q2FVY8   14 1.55556 0.903563 0.161558
Q2FZ60   7 0.777778 -1.27278 0.943444
Q2FV82   6 0.666667 -1.27278 0.943444
Q2FX23   7 0.777778 -1.27278 0.943444
Q2G1G3   5 0.555556 -1.27278 0.943444
P68805   6 0.666667 -1.27278 0.943444
Q2FVL0   12 1.33333 0.903563 0.161558
Q2G2J0   6 0.666667 -1.27278 0.943444
Q2FZF1   9 1 0.903563 0.161558
Q2FXU9   8 0.888889 -1.27278 0.943444
Q2G1A2   15 1.66667 0.903563 0.161558
Q2G1C3   8 0.888889 -1.27278 0.943444
Q2G1D4   4 0.444444 -1.27278 0.943444
Q2G0A8   4 0.444444 -1.27278 0.943444
Q2FVC7   2 0.222222 -1.27278 0.943444
Q2G133   7 0.777778 -1.27278 0.943444
Q2FY86   10 1.11111 0.903563 0.161558
Q2FX92   10 1.11111 0.903563 0.161558
Q2FW47   2 0.222222 -1.27278 0.943444
Q2G1T9   3 0.333333 -1.27278 0.943444
Q2FVU8   4 0.444444 -1.27278 0.943444
Q2FVD7   11 1.22222 0.903563 0.161558
Q2FX55   4 0.444444 -1.27278 0.943444
Q2FVD3   10 1.11111 0.903563 0.161558
Q2G2B5   3 0.333333 -1.27278 0.943444
Q2FWV6   6 0.666667 -1.27278 0.943444
Q2FW29   10 1.11111 0.903563 0.161558
Q2G0W6   1 0.111111 -1.27278 0.943444
Q2FVD2   5 0.555556 -1.27278 0.943444
Q2FWR8   4 0.444444 -1.27278 0.943444
Q2FXA0   10 1.11111 0.903563 0.161558
Q2FZB4   5 0.555556 -1.27278 0.943444
Q2FX37   4 0.444444 -1.27278 0.943444
Q2FX13   3 0.333333 -1.27278 0.943444
Q2FWD8   5 0.555556 -1.27278 0.943444
Q2G108   8 0.888889 -1.27278 0.943444
Q2G2V4   7 0.777778 -1.27278 0.943444
Q2FZW2   15 1.66667 0.903563 0.161558
Q2FYY4   6 0.666667 -1.27278 0.943444
Q2FYB8   4 0.444444 -1.27278 0.943444
Q2FWC2   10 1.11111 0.903563 0.161558
Q2FYE8   6 0.666667 -1.27278 0.943444
Q2FXK5   8 0.888889 -1.27278 0.943444
Q2FWT0   9 1 0.903563 0.161558
Q2FW19   8 0.888889 -1.27278 0.943444
Q2G100   5 0.555556 -1.27278 0.943444
Q2FYY3   4 0.444444 -1.27278 0.943444
Q2FZ01   7 0.777778 -1.27278 0.943444
Q2FYY1   4 0.444444 -1.27278 0.943444
Q2G103   8 0.888889 -1.27278 0.943444
Q2FV12   6 0.666667 -1.27278 0.943444
Q2FWQ1   13 1.44444 0.903563 0.161558
Q2FYY5   5 0.555556 -1.27278 0.943444
Q2G207   6 0.666667 -1.27278 0.943444
Q2G1Y8   12 1.33333 0.903563 0.161558
Q2FWZ8   7 0.777778 -1.27278 0.943444
Q2G0Z8   5 0.555556 -1.27278 0.943444
Q2G2F7   5 0.555556 -1.27278 0.943444
Q2FYH9   7 0.777778 -1.27278 0.943444
Q2FWB7   7 0.777778 -1.27278 0.943444
Q2FYN2   7 0.736842 -1.27278 0.943444
Q2FVQ6   12 1.26316 0.903563 0.161558
Q2FWX3   5 0.526316 -1.27278 0.943444
Q2G187   3 0.315789 -1.27278 0.943444
Q2FW05   9 0.947368 -1.27278 0.943444
Q2FYC3   12 1.26316 0.903563 0.161558
Q2FZJ2   12 1.26316 0.903563 0.161558
Q2G0D6   8 0.842105 -1.27278 0.943444
Q2FWP7   7 0.736842 -1.27278 0.943444
Q2FX31   21 2.21053 3.07991 0.0107511
Q2FVZ6   3 0.315789 -1.27278 0.943444
Q2G2A2   11 1.15789 0.903563 0.161558
Q2FWQ8   8 0.842105 -1.27278 0.943444
Q2FVM9   6 0.631579 -1.27278 0.943444
Q2FYD1   19 2 3.07991 0.0107511
Q2FYN3   7 0.736842 -1.27278 0.943444
Q2FYI3   7 0.736842 -1.27278 0.943444
Q2G022   16 1.68421 0.903563 0.161558
Q2G1Q3   7 0.736842 -1.27278 0.943444
Q2FX58   3 0.315789 -1.27278 0.943444
Q2G2V1   18 1.89474 0.903563 0.161558
Q2FVV5   8 0.842105 -1.27278 0.943444
Q2FZC0   14 1.47368 0.903563 0.161558
Q2FV63   21 2.21053 3.07991 0.0107511
Q2FWG9   5 0.526316 -1.27278 0.943444
Q2FZA5   4 0.421053 -1.27278 0.943444
Q2FX60   14 1.47368 0.903563 0.161558
Q2G2I8   14 1.47368 0.903563 0.161558
Q2G2Y5   18 1.89474 0.903563 0.161558
Q2G2Y2   8 0.842105 -1.27278 0.943444
Q2FWA6   13 1.36842 0.903563 0.161558
Q2FWL8   17 1.78947 0.903563 0.161558
Q2FY95   11 1.15789 0.903563 0.161558
Q2FYC5   9 0.947368 -1.27278 0.943444
Q2FV43   5 0.526316 -1.27278 0.943444
Q2FVU0   14 1.47368 0.903563 0.161558
Q2FZG5   7 0.736842 -1.27278 0.943444
Q2G2H9   7 0.736842 -1.27278 0.943444
Q2G1D1   11 1.15789 0.903563 0.161558
Q2FWU7   11 1.15789 0.903563 0.161558
P60647   4 0.421053 -1.27278 0.943444
Q2FUR7   9 0.947368 -1.27278 0.943444
Q2FWQ2   15 1.57895 0.903563 0.161558
Q2G2M4   10 1.05263 0.903563 0.161558
Q2G104   8 0.842105 -1.27278 0.943444
Q2FX76   6 0.631579 -1.27278 0.943444
Q2G2Q4   15 1.57895 0.903563 0.161558
Q2FXQ1   5 0.526316 -1.27278 0.943444
Q2FX80   4 0.421053 -1.27278 0.943444
Q2FZN6   7 0.736842 -1.27278 0.943444
Q2G009   7 0.736842 -1.27278 0.943444
Q2G021   9 0.947368 -1.27278 0.943444
Q2FWH0   20 2.10526 3.07991 0.0107511
Q2FXQ0   17 1.78947 0.903563 0.161558
Q2FX64   7 0.736842 -1.27278 0.943444
Q2FY98   3 0.315789 -1.27278 0.943444
Q2FWK5   19 2 3.07991 0.0107511
Q2FYK1   5 0.526316 -1.27278 0.943444
Q2FXF0   8 0.842105 -1.27278 0.943444
Q2FY70   15 1.57895 0.903563 0.161558
Q2G114   13 1.36842 0.903563 0.161558
Q2FX38   4 0.421053 -1.27278 0.943444
Q2FUP9   6 0.631579 -1.27278 0.943444
Q2FVV3   6 0.631579 -1.27278 0.943444
Q2G113   19 2 3.07991 0.0107511
Q2FWB2   10 1.05263 0.903563 0.161558
Q2FWT6   6 0.631579 -1.27278 0.943444
Q2FW28   14 1.47368 0.903563 0.161558
Q2FUQ9   6 0.631579 -1.27278 0.943444
Q2FY00   8 0.842105 -1.27278 0.943444
Q2G040   6 0.631579 -1.27278 0.943444
Q2FX35   13 1.36842 0.903563 0.161558
Q2FYW9   9 0.9 -1.27278 0.943444
Q2G2N8   5 0.5 -1.27278 0.943444
Q2G1V7   14 1.4 0.903563 0.161558
Q2G0C3   7 0.7 -1.27278 0.943444
Q2FVW0   9 0.9 -1.27278 0.943444
Q2FUS4   18 1.8 0.903563 0.161558
Q2FVP6   7 0.7 -1.27278 0.943444
Q2FZK1   10 1 0.903563 0.161558
Q2FXY2   27 2.7 3.07991 0.0107511
Q2FYX3   21 2.1 3.07991 0.0107511
Q2FZ86   18 1.8 0.903563 0.161558
Q2FUV7   9 0.9 -1.27278 0.943444
Q2FX70   11 1.1 0.903563 0.161558
Q2G1Y1   8 0.8 -1.27278 0.943444
Q2FVT9   11 1.1 0.903563 0.161558
Q2G2K3   13 1.3 0.903563 0.161558
P72358   6 0.6 -1.27278 0.943444
Q2G192   9 0.9 -1.27278 0.943444
Q2FYX6   21 2.1 3.07991 0.0107511
Q2FXW0   5 0.5 -1.27278 0.943444
Q2G202   9 0.9 -1.27278 0.943444
Q2FYW7   8 0.8 -1.27278 0.943444
Q2G2M0   9 0.9 -1.27278 0.943444
Q2FXT7   11 1.1 0.903563 0.161558
Q2FX59   16 1.6 0.903563 0.161558
Q2G0X2   6 0.6 -1.27278 0.943444
Q2FWR6   20 2 3.07991 0.0107511
Q2FW22   24 2.4 3.07991 0.0107511
Q2FZH4   23 2.3 3.07991 0.0107511
Q2FYZ1   11 1.1 0.903563 0.161558
Q2G2W7   25 2.5 3.07991 0.0107511
Q2G2I4   18 1.8 0.903563 0.161558
Q2FZP5   24 2.4 3.07991 0.0107511
Q2FWQ7   21 2.1 3.07991 0.0107511
Q2G1W9   14 1.4 0.903563 0.161558
Q2FWF7   12 1.2 0.903563 0.161558
Q2FYM9   25 2.5 3.07991 0.0107511
Q2FXV0   13 1.3 0.903563 0.161558
Q2FWW2   17 1.7 0.903563 0.161558
Q2FVS2   8 0.8 -1.27278 0.943444
Q2G007   17 1.7 0.903563 0.161558
Q2FYA7   19 1.9 0.903563 0.161558
Q2G0K0   19 1.9 0.903563 0.161558
Q2FXS9   18 1.8 0.903563 0.161558
Q2G249   23 2.3 3.07991 0.0107511
Q2G008   17 1.7 0.903563 0.161558
Q2FZD5   11 1.1 0.903563 0.161558
Q2FZG0   6 0.6 -1.27278 0.943444
Q2FX28   10 1 0.903563 0.161558
Q2FXI4   20 2 3.07991 0.0107511
Q2G176   7 0.7 -1.27278 0.943444
Q2G116   10 1 0.903563 0.161558
Q2FXF2   8 0.8 -1.27278 0.943444
Q2G260   12 1.2 0.903563 0.161558
Q2G213   5 0.5 -1.27278 0.943444
Q2G173   8 0.8 -1.27278 0.943444
Q2FV71   13 1.3 0.903563 0.161558
Q2FWY8   5 0.5 -1.27278 0.943444
Q2FWN3   9 0.9 -1.27278 0.943444
Q2FYD4   12 1.2 0.903563 0.161558
Q2FVQ2   25 2.5 3.07991 0.0107511
Q2FVK0   21 2.1 3.07991 0.0107511
Q2G285   12 1.2 0.903563 0.161558
Q2FZH6   28 2.8 3.07991 0.0107511
Q2FZX1   11 1.1 0.903563 0.161558
Q2FZ83   2 0.2 -1.27278 0.943444
Q2G0S9   13 1.3 0.903563 0.161558
Q2FZH7   14 1.4 0.903563 0.161558
Q2FZT3   16 1.6 0.903563 0.161558
Q2FX57   19 1.80952 0.903563 0.161558
Q2G0B9   21 2 3.07991 0.0107511
Q2FY28   21 2 3.07991 0.0107511
Q2G0R5   27 2.57143 3.07991 0.0107511
Q2FZG8   20 1.90476 0.903563 0.161558
Q2G1X1   19 1.80952 0.903563 0.161558
Q2FX93   12 1.14286 0.903563 0.161558
Q2FYU5   12 1.14286 0.903563 0.161558
Q2FWR9   15 1.42857 0.903563 0.161558
Q2FWS0   26 2.47619 3.07991 0.0107511
Q2G0P4   8 0.761905 -1.27278 0.943444
Q2FX50   13 1.2381 0.903563 0.161558
Q2FZV0   16 1.52381 0.903563 0.161558
Q2G0S5   27 2.57143 3.07991 0.0107511
Q2FY25   10 0.952381 -1.27278 0.943444
Q2FXG6   12 1.14286 0.903563 0.161558
Q2FZJ7   13 1.2381 0.903563 0.161558
Q2G0U7   24 2.28571 3.07991 0.0107511
Q2FZV2   16 1.52381 0.903563 0.161558
Q2FWT8   18 1.71429 0.903563 0.161558
Q2G0D1   15 1.42857 0.903563 0.161558
Q2FVW5   11 1.04762 0.903563 0.161558
Q2FY97   19 1.80952 0.903563 0.161558
Q2FXF3   23 2.19048 3.07991 0.0107511
Q2G063   6 0.571429 -1.27278 0.943444
Q2G0U5   10 0.952381 -1.27278 0.943444
Q2G2B1   18 1.71429 0.903563 0.161558
Q2FVE3   10 0.952381 -1.27278 0.943444
Q2FZW1   28 2.66667 3.07991 0.0107511
Q2FYK2   28 2.66667 3.07991 0.0107511
Q2FXW2   23 2.19048 3.07991 0.0107511
Q9F0R1   18 1.71429 0.903563 0.161558
Q2FZG3   17 1.61905 0.903563 0.161558
Q2G2K0   23 2.19048 3.07991 0.0107511
Q2FVN4   17 1.61905 0.903563 0.161558
Q2FYV0   20 1.90476 0.903563 0.161558
Q2G0A5   6 0.571429 -1.27278 0.943444
Q2FZ03   20 1.90476 0.903563 0.161558
Q2G1I8   13 1.2381 0.903563 0.161558
Q2FYX8   23 2.19048 3.07991 0.0107511
Q2FV18   9 0.857143 -1.27278 0.943444
Q2FYI7   22 2.09524 3.07991 0.0107511
Q2G0K1   24 2.28571 3.07991 0.0107511
Q2G2U9   19 1.80952 0.903563 0.161558
Q2FW31   23 2.19048 3.07991 0.0107511
Q2FVB5   19 1.80952 0.903563 0.161558
Q2FVI8   8 0.761905 -1.27278 0.943444
Q2FZT0   18 1.71429 0.903563 0.161558
P48860   16 1.52381 0.903563 0.161558
Q2FYC1   19 1.80952 0.903563 0.161558
Q2G286   20 1.90476 0.903563 0.161558
Q2FXD3   19 1.80952 0.903563 0.161558
Q2G027   9 0.857143 -1.27278 0.943444
Q2G0T4   12 1.14286 0.903563 0.161558
Q2FZJ5   15 1.42857 0.903563 0.161558
Q2FW10   6 0.571429 -1.27278 0.943444
Q2FY91   18 1.71429 0.903563 0.161558
Q2FVP0   20 1.90476 0.903563 0.161558
P60070   18 1.71429 0.903563 0.161558
Q2FWU1   14 1.33333 0.903563 0.161558
Q2FYA3   7 0.666667 -1.27278 0.943444
Q2G0V8   11 1.04762 0.903563 0.161558
Q2G0Z2   13 1.2381 0.903563 0.161558
Q2FZ47   7 0.666667 -1.27278 0.943444
Q2G0V9   10 0.952381 -1.27278 0.943444
Q2FZE2   23 2.19048 3.07991 0.0107511
Q2FWB0   18 1.71429 0.903563 0.161558
Q2G1J1   12 1.14286 0.903563 0.161558
Q2FYQ1   8 0.761905 -1.27278 0.943444
Q2FZ45   18 1.71429 0.903563 0.161558
Q2FYW5   18 1.71429 0.903563 0.161558
Q2G1A0   14 1.33333 0.903563 0.161558
Q2FZB9   12 1.14286 0.903563 0.161558
Q2FZX2   23 2.19048 3.07991 0.0107511
Q2FZY4   22 2.09524 3.07991 0.0107511
Q2FW56   9 0.857143 -1.27278 0.943444
P0A0G6   23 2.19048 3.07991 0.0107511
Q2FW80   8 0.761905 -1.27278 0.943444
Q2G2S4   15 1.42857 0.903563 0.161558
Q2G2H0   12 1.14286 0.903563 0.161558
Q2G2E1   6 0.571429 -1.27278 0.943444
Q2G0I5   24 2.28571 3.07991 0.0107511
Q2FWW6   19 1.80952 0.903563 0.161558
Q2G112   11 1.04762 0.903563 0.161558
Q2G214   12 1.14286 0.903563 0.161558
Q2FYG2   12 1.14286 0.903563 0.161558
Q2G0J5   10 0.952381 -1.27278 0.943444
Q2FX27   17 1.61905 0.903563 0.161558
Q2FWV5   21 2 3.07991 0.0107511
Q2FX40   25 2.38095 3.07991 0.0107511
Q2FZM5   9 0.857143 -1.27278 0.943444
Q2FXH8   10 0.952381 -1.27278 0.943444
Q2FWS5   12 1.14286 0.903563 0.161558
Q2FW13   34 3.09091 5.25625 0.000662855
Q2FY93   18 1.63636 0.903563 0.161558
Q2FZM8   25 2.27273 3.07991 0.0107511
Q2FZV4   26 2.36364 3.07991 0.0107511
Q2FVD4   19 1.72727 0.903563 0.161558
Q2G0J3   9 0.818182 -1.27278 0.943444
Q2FX61   25 2.27273 3.07991 0.0107511
Q2FVD6   19 1.72727 0.903563 0.161558
Q2FYY7   21 1.90909 0.903563 0.161558
Q2G0W0   36 3.27273 5.25625 0.000662855
Q2FXF7   16 1.45455 0.903563 0.161558
Q2G191   8 0.727273 -1.27278 0.943444
Q2FYT5   11 1 0.903563 0.161558
Q2G1P0   13 1.18182 0.903563 0.161558
Q2FVF8   21 1.90909 0.903563 0.161558
Q2G0Y1   10 0.909091 -1.27278 0.943444
Q2FZD2   29 2.63636 3.07991 0.0107511
Q2FZ59   17 1.54545 0.903563 0.161558
Q2G2G1   13 1.18182 0.903563 0.161558
Q2G0F9   21 1.90909 0.903563 0.161558
Q2G1J2   22 2 3.07991 0.0107511
Q2G0Q6   28 2.54545 3.07991 0.0107511
Q2FYX0   28 2.54545 3.07991 0.0107511
Q2FZU8   13 1.18182 0.903563 0.161558
Q2G267   12 1.09091 0.903563 0.161558
Q2G174   25 2.27273 3.07991 0.0107511
Q2FWC3   21 1.90909 0.903563 0.161558
Q2FVN6   21 1.90909 0.903563 0.161558
Q2G2D1   21 1.90909 0.903563 0.161558
Q2FZK9   23 2.09091 3.07991 0.0107511
Q2G2C9   20 1.81818 0.903563 0.161558
Q2G2V8   13 1.18182 0.903563 0.161558
Q2FVL6   25 2.27273 3.07991 0.0107511
Q2FY45   12 1.09091 0.903563 0.161558
Q2G2R7   28 2.54545 3.07991 0.0107511
Q2FWD5   17 1.54545 0.903563 0.161558
Q2FWT3   9 0.818182 -1.27278 0.943444
Q2FY92   35 3.18182 5.25625 0.000662855
Q2FZM2   12 1.09091 0.903563 0.161558
Q2G2F0   26 2.36364 3.07991 0.0107511
Q2FW30   18 1.63636 0.903563 0.161558
Q2FZV9   26 2.36364 3.07991 0.0107511
Q2FVA6   24 2.18182 3.07991 0.0107511
Q2G229   22 2 3.07991 0.0107511
Q2FZZ3   22 2 3.07991 0.0107511
Q2G2F4   8 0.727273 -1.27278 0.943444
Q2FVA7   21 1.90909 0.903563 0.161558
Q2G0R3   17 1.54545 0.903563 0.161558
Q2G1R1   28 2.54545 3.07991 0.0107511
Q2FZ79   20 1.81818 0.903563 0.161558
Q2FZ12   9 0.818182 -1.27278 0.943444
Q2FX39   14 1.27273 0.903563 0.161558
Q2G186   20 1.81818 0.903563 0.161558
Q2FXE5   10 0.909091 -1.27278 0.943444
Q2G0A1   16 1.45455 0.903563 0.161558
Q2G0E7   13 1.18182 0.903563 0.161558
Q2G2V7   8 0.727273 -1.27278 0.943444
Q2FYA6   25 2.27273 3.07991 0.0107511
Q2G276   23 2.09091 3.07991 0.0107511
Q2G070   22 2 3.07991 0.0107511
Q2FVZ1   20 1.81818 0.903563 0.161558
Q2FW84   11 1 0.903563 0.161558
Q2FVY9   16 1.45455 0.903563 0.161558
Q2FVD9   21 1.90909 0.903563 0.161558
Q2G1T2   15 1.36364 0.903563 0.161558
Q2G0I3   15 1.36364 0.903563 0.161558
Q2G0E8   21 1.90909 0.903563 0.161558
Q2FW08   25 2.27273 3.07991 0.0107511
Q2FVD8   21 1.90909 0.903563 0.161558
Q2FXF5   21 1.90909 0.903563 0.161558
Q2FXW1   32 2.90909 3.07991 0.0107511
Q2FW79   18 1.63636 0.903563 0.161558
Q2G2G0   22 2 3.07991 0.0107511
P48940   14 1.27273 0.903563 0.161558
Q2FYL6   12 1.09091 0.903563 0.161558
Q2FZV8   23 2.09091 3.07991 0.0107511
Q2FYM5   15 1.36364 0.903563 0.161558
Q2G2B6   21 1.90909 0.903563 0.161558
Q2G1L2   12 1.09091 0.903563 0.161558
Q2G1V5   10 0.909091 -1.27278 0.943444
Q2FXT0   16 1.45455 0.903563 0.161558
Q2FY02   29 2.63636 3.07991 0.0107511
Q2FWQ4   14 1.27273 0.903563 0.161558
Q2FYG4   14 1.27273 0.903563 0.161558
Q2FW11   20 1.81818 0.903563 0.161558
Q2G257   20 1.73913 0.903563 0.161558
Q2FWJ6   24 2.08696 3.07991 0.0107511
Q2FXS8   17 1.47826 0.903563 0.161558
Q2FX12   21 1.82609 0.903563 0.161558
Q2FYF1   11 0.956522 -1.27278 0.943444
Q2G2E8   17 1.47826 0.903563 0.161558
Q2FXE6   10 0.869565 -1.27278 0.943444
Q2G2C0   9 0.782609 -1.27278 0.943444
Q2G1V6   9 0.782609 -1.27278 0.943444
Q2FWZ4   22 1.91304 0.903563 0.161558
Q2G2V0   13 1.13043 0.903563 0.161558
Q9ZAH6   26 2.26087 3.07991 0.0107511
Q2FVU2   36 3.13043 5.25625 0.000662855
Q2FWI8   24 2.08696 3.07991 0.0107511
P0A0H0   11 0.956522 -1.27278 0.943444
Q2G0C1   35 3.04348 5.25625 0.000662855
Q2FXH3   20 1.73913 0.903563 0.161558
Q2FXI6   34 2.95652 3.07991 0.0107511
Q2G1X5   25 2.17391 3.07991 0.0107511
Q2FV08   25 2.17391 3.07991 0.0107511
Q2FWT7   16 1.3913 0.903563 0.161558
Q2G210   17 1.47826 0.903563 0.161558
Q2FW66   17 1.47826 0.903563 0.161558
Q2FWD0   22 1.91304 0.903563 0.161558
Q2FUQ1   26 2.26087 3.07991 0.0107511
Q2FVI6   9 0.782609 -1.27278 0.943444
Q2FWM7   9 0.782609 -1.27278 0.943444
Q2FVN2   21 1.82609 0.903563 0.161558
Q2FWR2   25 2.17391 3.07991 0.0107511
Q2FYH4   14 1.21739 0.903563 0.161558
Q2FYM8   7 0.608696 -1.27278 0.943444
Q9RFJ6   24 2.08696 3.07991 0.0107511
Q2FZ42   11 0.956522 -1.27278 0.943444
Q2FVX9   25 2.17391 3.07991 0.0107511
Q2G066   27 2.34783 3.07991 0.0107511
Q2FVM3   22 1.91304 0.903563 0.161558
Q2FWT1   17 1.47826 0.903563 0.161558
Q2FZB8   10 0.869565 -1.27278 0.943444
Q2FUQ8   10 0.869565 -1.27278 0.943444
Q2G2I7   17 1.47826 0.903563 0.161558
Q2FVF7   13 1.13043 0.903563 0.161558
Q2FV52   17 1.47826 0.903563 0.161558
Q2FWE3   22 1.91304 0.903563 0.161558
Q2G144   19 1.65217 0.903563 0.161558
Q2FXZ1   16 1.3913 0.903563 0.161558
Q2FX34   18 1.56522 0.903563 0.161558
Q2FWV4   19 1.65217 0.903563 0.161558
Q2FZ11   18 1.56522 0.903563 0.161558
Q2G141   17 1.47826 0.903563 0.161558
Q2FWF5   25 2.17391 3.07991 0.0107511
Q2FV34   17 1.47826 0.903563 0.161558
Q2FWQ0   24 2.08696 3.07991 0.0107511
Q2FV88   29 2.52174 3.07991 0.0107511
Q2G2P0   17 1.47826 0.903563 0.161558
Q2FYW8   28 2.43478 3.07991 0.0107511
Q2G1W1   26 2.26087 3.07991 0.0107511
Q2FVC2   31 2.69565 3.07991 0.0107511
Q2G0D3   14 1.21739 0.903563 0.161558
Q2FV89   27 2.34783 3.07991 0.0107511
Q2G1U2   19 1.65217 0.903563 0.161558
Q2FX32   11 0.956522 -1.27278 0.943444
Q2FXS7   15 1.30435 0.903563 0.161558
Q2FVX1   11 0.956522 -1.27278 0.943444
Q2FVE0   12 1.04348 0.903563 0.161558
Q2G270   16 1.3913 0.903563 0.161558
Q9EYW6   27 2.34783 3.07991 0.0107511
Q2FVB8   17 1.47826 0.903563 0.161558
Q2FZT9   15 1.30435 0.903563 0.161558
Q2G298   24 2.08696 3.07991 0.0107511
Q2FX49   15 1.30435 0.903563 0.161558
Q2G0Z0   29 2.52174 3.07991 0.0107511
Q2FW39   27 2.34783 3.07991 0.0107511
Q2G252   25 2.17391 3.07991 0.0107511
Q2G0A3   19 1.65217 0.903563 0.161558
Q2FYJ7   28 2.43478 3.07991 0.0107511
Q2FWT2   15 1.30435 0.903563 0.161558
Q2FWQ5   16 1.3913 0.903563 0.161558
Q2G2J7   12 1.04348 0.903563 0.161558
Q2FY75   17 1.47826 0.903563 0.161558
Q2G106   20 1.73913 0.903563 0.161558
Q2FVY3   23 2 3.07991 0.0107511
Q2FVP9   19 1.65217 0.903563 0.161558
Q2FW42   17 1.47826 0.903563 0.161558
Q2FUV9   24 2.08696 3.07991 0.0107511
Q2FVR7   27 2.34783 3.07991 0.0107511
Q2FZN1   21 1.82609 0.903563 0.161558
Q2G2Q7   37 3.08333 5.25625 0.000662855
Q2G150   25 2.08333 3.07991 0.0107511
Q2G081   25 2.08333 3.07991 0.0107511
Q2FV45   27 2.25 3.07991 0.0107511
Q2FX02   27 2.25 3.07991 0.0107511
P0A0Q4   19 1.58333 0.903563 0.161558
Q2G0L9   28 2.33333 3.07991 0.0107511
Q2FY04   29 2.41667 3.07991 0.0107511
Q2FV48   14 1.16667 0.903563 0.161558
Q2FW64   24 2 3.07991 0.0107511
Q2FX63   24 2 3.07991 0.0107511
Q2G1T3   17 1.41667 0.903563 0.161558
Q2G0K9   22 1.83333 0.903563 0.161558
Q2FZ00   23 1.91667 0.903563 0.161558
Q2FVL9   19 1.58333 0.903563 0.161558
Q2FW33   25 2.08333 3.07991 0.0107511
Q2FWT9   26 2.16667 3.07991 0.0107511
Q2FZF7   27 2.25 3.07991 0.0107511
Q2FWL1   32 2.66667 3.07991 0.0107511
Q2FYS7   26 2.16667 3.07991 0.0107511
Q2FZX3   28 2.33333 3.07991 0.0107511
Q2FXR0   11 0.916667 -1.27278 0.943444
Q2G2I9   19 1.58333 0.903563 0.161558
Q2FWN1   7 0.583333 -1.27278 0.943444
Q2G297   12 1 0.903563 0.161558
Q2FVA0   16 1.33333 0.903563 0.161558
Q2FXX0   14 1.16667 0.903563 0.161558
Q2G2P4   21 1.75 0.903563 0.161558
Q2G0P8   27 2.25 3.07991 0.0107511
Q2FVN3   22 1.83333 0.903563 0.161558
Q2FXK7   49 4.08333 7.4326 4.06742e-05
Q2FZF8   21 1.75 0.903563 0.161558
Q2FWR0   23 1.91667 0.903563 0.161558
Q2FXL2   13 1.08333 0.903563 0.161558
Q2FWA9   19 1.58333 0.903563 0.161558
Q2G282   32 2.66667 3.07991 0.0107511
Q9RQQ0   13 1.08333 0.903563 0.161558
Q2FXD7   31 2.58333 3.07991 0.0107511
Q2FUY4   21 1.75 0.903563 0.161558
Q2G2W4   15 1.25 0.903563 0.161558
Q2FZF5   26 2.16667 3.07991 0.0107511
Q2FY42   13 1.08333 0.903563 0.161558
Q2FUS3   20 1.66667 0.903563 0.161558
Q2G2E7   10 0.833333 -1.27278 0.943444
Q2G0S6   21 1.75 0.903563 0.161558
Q2G0C2   15 1.25 0.903563 0.161558
Q2FWF8   23 1.91667 0.903563 0.161558
Q2G000   26 2.16667 3.07991 0.0107511
Q2FWX2   20 1.66667 0.903563 0.161558
Q2FZS2   29 2.41667 3.07991 0.0107511
Q2FW16   16 1.33333 0.903563 0.161558
Q2FZI2   16 1.33333 0.903563 0.161558
Q2G1Q5   15 1.25 0.903563 0.161558
Q2G1A5   32 2.66667 3.07991 0.0107511
Q2G0P7   14 1.16667 0.903563 0.161558
Q2FWV3   22 1.83333 0.903563 0.161558
Q2FW51   27 2.25 3.07991 0.0107511
Q2FVI4   49 4.08333 7.4326 4.06742e-05
Q2FVN7   23 1.91667 0.903563 0.161558
Q2FWP9   22 1.83333 0.903563 0.161558
Q2FXT2   27 2.25 3.07991 0.0107511
P0A0F4   23 1.91667 0.903563 0.161558
Q2G126   48 4 7.4326 4.06742e-05
Q2FW82   13 1.08333 0.903563 0.161558
Q2FY44   27 2.25 3.07991 0.0107511
Q2G0N9   31 2.58333 3.07991 0.0107511
Q2G0Z9   10 0.833333 -1.27278 0.943444
Q2FV81   25 2.08333 3.07991 0.0107511
Q2FYC4   23 1.91667 0.903563 0.161558
Q2G178   38 3.16667 5.25625 0.000662855
Q2G079   19 1.58333 0.903563 0.161558
Q2G2B7   37 3.08333 5.25625 0.000662855
Q2FVF5   25 2.08333 3.07991 0.0107511
Q2G2W2   15 1.25 0.903563 0.161558
Q2G1I2   35 2.91667 3.07991 0.0107511
Q2G245   6 0.5 -1.27278 0.943444
Q2G1H7   15 1.2 0.903563 0.161558
Q2FWF1   20 1.6 0.903563 0.161558
Q2FZZ9   25 2 3.07991 0.0107511
Q2G1W3   26 2.08 3.07991 0.0107511
Q2G204   29 2.32 3.07991 0.0107511
Q2G1H1   18 1.44 0.903563 0.161558
Q2FXK3   22 1.76 0.903563 0.161558
Q2G2H8   20 1.6 0.903563 0.161558
Q2FZP9   37 2.96 3.07991 0.0107511
Q2FWI2   24 1.92 0.903563 0.161558
Q2FYZ6   15 1.2 0.903563 0.161558
Q2FXS1   11 0.88 -1.27278 0.943444
Q2G200   29 2.32 3.07991 0.0107511
Q2G2L5   11 0.88 -1.27278 0.943444
Q2FY73   35 2.8 3.07991 0.0107511
Q2G177   13 1.04 0.903563 0.161558
Q2G2F9   19 1.52 0.903563 0.161558
Q2FV27   23 1.84 0.903563 0.161558
Q2FZ56   33 2.64 3.07991 0.0107511
Q2FVF3   14 1.12 0.903563 0.161558
Q2G0B6   23 1.84 0.903563 0.161558
Q2G2S5   29 2.32 3.07991 0.0107511
Q2FW68   18 1.44 0.903563 0.161558
Q2FWX7   10 0.8 -1.27278 0.943444
Q2FWB6   37 2.96 3.07991 0.0107511
Q2FXA9   31 2.48 3.07991 0.0107511
Q2FXP3   24 1.92 0.903563 0.161558
Q2FUX5   31 2.48 3.07991 0.0107511
Q2FZZ4   23 1.84 0.903563 0.161558
Q2FX98   26 2.08 3.07991 0.0107511
Q2FV23   21 1.68 0.903563 0.161558
Q2FUR1   16 1.28 0.903563 0.161558
Q2FY49   26 2.08 3.07991 0.0107511
Q2G017   22 1.76 0.903563 0.161558
Q2G2K9   20 1.6 0.903563 0.161558
Q2G2N9   32 2.56 3.07991 0.0107511
Q2G0E9   11 0.88 -1.27278 0.943444
Q2FY19   28 2.24 3.07991 0.0107511
Q2G1E3   10 0.8 -1.27278 0.943444
Q2FW17   12 0.96 -1.27278 0.943444
Q2FWK9   31 2.48 3.07991 0.0107511
Q2G2Q6   38 3.04 5.25625 0.000662855
Q2G2Q5   41 3.28 5.25625 0.000662855
Q2G1U9   42 3.36 5.25625 0.000662855
Q2G299   17 1.36 0.903563 0.161558
Q2FX75   20 1.6 0.903563 0.161558
Q2G058   32 2.56 3.07991 0.0107511
Q2G0E3   17 1.36 0.903563 0.161558
Q2FYK0   21 1.68 0.903563 0.161558
Q2G2K6   16 1.28 0.903563 0.161558
Q2FYN0   23 1.84 0.903563 0.161558
Q2FVK7   19 1.52 0.903563 0.161558
Q2FX15   32 2.56 3.07991 0.0107511
Q2FVN9   12 0.96 -1.27278 0.943444
Q2FWX0   14 1.12 0.903563 0.161558
Q2G143   39 3.12 5.25625 0.000662855
Q2G0C7   33 2.64 3.07991 0.0107511
Q2G0K6   20 1.6 0.903563 0.161558
Q2FZZ1   13 1.04 0.903563 0.161558
Q2FV13   31 2.48 3.07991 0.0107511
Q2G128   13 1.04 0.903563 0.161558
Q2FXU2   22 1.76 0.903563 0.161558
Q2G2R4   22 1.76 0.903563 0.161558
Q2FXM1   19 1.52 0.903563 0.161558
Q8KQR1   21 1.68 0.903563 0.161558
Q2G2Q9   38 3.04 5.25625 0.000662855
Q2FVG9   13 1.04 0.903563 0.161558
Q2FV56   11 0.88 -1.27278 0.943444
Q2FWG7   12 0.923077 -1.27278 0.943444
Q2G0T1   29 2.23077 3.07991 0.0107511
Q2FXB9   14 1.07692 0.903563 0.161558
Q2FZP3   18 1.38462 0.903563 0.161558
Q2FZQ2   15 1.15385 0.903563 0.161558
Q2FXS4   38 2.92308 3.07991 0.0107511
Q2FZ21   28 2.15385 3.07991 0.0107511
Q2G2X2   22 1.69231 0.903563 0.161558
Q2FZF6   24 1.84615 0.903563 0.161558
Q2FYA0   20 1.53846 0.903563 0.161558
Q2G2A9   15 1.15385 0.903563 0.161558
Q2FYB9   29 2.23077 3.07991 0.0107511
Q2FYI4   26 2 3.07991 0.0107511
Q2FYL4   33 2.53846 3.07991 0.0107511
Q2G1T0   14 1.07692 0.903563 0.161558
Q2FXW7   25 1.92308 0.903563 0.161558
Q2FZA1   33 2.53846 3.07991 0.0107511
Q2FY76   18 1.38462 0.903563 0.161558
Q2FZ97   41 3.15385 5.25625 0.000662855
Q2G1I4   12 0.923077 -1.27278 0.943444
Q2FYQ6   13 1 0.903563 0.161558
Q2FXL6   29 2.23077 3.07991 0.0107511
Q2G2G6   9 0.692308 -1.27278 0.943444
Q2FVH1   12 0.923077 -1.27278 0.943444
Q2FYA8   24 1.84615 0.903563 0.161558
Q2G2M5   28 2.15385 3.07991 0.0107511
Q2FV99   29 2.23077 3.07991 0.0107511
Q2G105   27 2.07692 3.07991 0.0107511
Q2FW23   32 2.46154 3.07991 0.0107511
Q2G012   17 1.30769 0.903563 0.161558
Q2G2V5   26 2 3.07991 0.0107511
Q2FW07   37 2.84615 3.07991 0.0107511
Q2G0F2   25 1.92308 0.903563 0.161558
Q2FZC9   19 1.46154 0.903563 0.161558
Q2FXE9   14 1.07692 0.903563 0.161558
Q2FV47   34 2.61538 3.07991 0.0107511
Q2G2Q8   40 3.07692 5.25625 0.000662855
Q2FYE7   18 1.38462 0.903563 0.161558
Q2FUT3   20 1.53846 0.903563 0.161558
Q2G068   41 3.15385 5.25625 0.000662855
Q2G2D3   19 1.46154 0.903563 0.161558
Q2FYK4   27 2.07692 3.07991 0.0107511
Q2FX36   27 2.07692 3.07991 0.0107511
Q2G0A4   16 1.23077 0.903563 0.161558
Q2G080   15 1.15385 0.903563 0.161558
Q2FUT1   21 1.61538 0.903563 0.161558
Q2FYH3   23 1.76923 0.903563 0.161558
Q2FXA7   19 1.46154 0.903563 0.161558
Q2G2Y6   22 1.69231 0.903563 0.161558
Q2FY55   30 2.30769 3.07991 0.0107511
Q2FY61   26 2 3.07991 0.0107511
Q2G0E2   35 2.69231 3.07991 0.0107511
Q2FVY1   23 1.76923 0.903563 0.161558
Q2FUV1   47 3.61538 5.25625 0.000662855
Q2FUS9   26 2 3.07991 0.0107511
Q2G1A1   25 1.92308 0.903563 0.161558
P60639   14 1.07692 0.903563 0.161558
Q2FZE9   22 1.69231 0.903563 0.161558
Q2G1I9   20 1.53846 0.903563 0.161558
Q2FWN0   36 2.76923 3.07991 0.0107511
Q2FZE3   31 2.38462 3.07991 0.0107511
Q93Q23   14 1.07692 0.903563 0.161558
Q2FWE9   24 1.84615 0.903563 0.161558
Q2FUS1   17 1.30769 0.903563 0.161558
Q2FVM5   44 3.38462 5.25625 0.000662855
Q2G2N7   11 0.846154 -1.27278 0.943444
Q2FWG0   15 1.15385 0.903563 0.161558
Q2FXV7   14 1.07692 0.903563 0.161558
Q2FW69   15 1.15385 0.903563 0.161558
P0A0F8   16 1.23077 0.903563 0.161558
Q2G055   19 1.46154 0.903563 0.161558
Q2FV37   13 1 0.903563 0.161558
Q2G225   13 1 0.903563 0.161558
Q2FXG2   19 1.46154 0.903563 0.161558
Q2FY87   28 2.15385 3.07991 0.0107511
Q2FWR7   27 2.07692 3.07991 0.0107511
Q2G1U6   32 2.46154 3.07991 0.0107511
Q2G006   30 2.30769 3.07991 0.0107511
Q2G2I6   10 0.740741 -1.27278 0.943444
Q2FWS1   16 1.18519 0.903563 0.161558
Q2FYF5   28 2.07407 3.07991 0.0107511
Q2G0F1   18 1.33333 0.903563 0.161558
Q2G0J2   18 1.33333 0.903563 0.161558
Q2FXE3   26 1.92593 0.903563 0.161558
Q2FYV8   23 1.7037 0.903563 0.161558
Q2G1X6   26 1.92593 0.903563 0.161558
Q2FUP5   20 1.48148 0.903563 0.161558
Q2G1A4   12 0.888889 -1.27278 0.943444
Q2G0H9   31 2.2963 3.07991 0.0107511
Q2G0M0   26 1.92593 0.903563 0.161558
Q2FYK6   30 2.22222 3.07991 0.0107511
Q2G023   25 1.85185 0.903563 0.161558
Q2G0G2   41 3.03704 5.25625 0.000662855
Q2FXC0   38 2.81481 3.07991 0.0107511
Q2FXF1   30 2.22222 3.07991 0.0107511
Q2FW00   11 0.814815 -1.27278 0.943444
Q2G1E7   14 1.03704 0.903563 0.161558
Q2FWE7   34 2.51852 3.07991 0.0107511
Q2FY32   28 2.07407 3.07991 0.0107511
Q2FUU0   33 2.44444 3.07991 0.0107511
Q2FVU5   27 2 3.07991 0.0107511
Q2G062   25 1.85185 0.903563 0.161558
Q2FV26   18 1.33333 0.903563 0.161558
Q2FW97   37 2.74074 3.07991 0.0107511
Q2FZY8   18 1.33333 0.903563 0.161558
Q2G277   13 0.962963 -1.27278 0.943444
Q2G0V1   13 0.962963 -1.27278 0.943444
Q2FWJ3   43 3.18519 5.25625 0.000662855
Q2G2J2   25 1.85185 0.903563 0.161558
Q2FVB0   14 1.03704 0.903563 0.161558
Q2G278   29 2.14815 3.07991 0.0107511
Q2G107   24 1.77778 0.903563 0.161558
P0A0M9   31 2.2963 3.07991 0.0107511
Q2G067   10 0.740741 -1.27278 0.943444
Q2FV55   25 1.85185 0.903563 0.161558
Q2G1L3   17 1.25926 0.903563 0.161558
Q2G2R0   24 1.77778 0.903563 0.161558
Q2G2T3   19 1.40741 0.903563 0.161558
Q2FWA8   14 1.03704 0.903563 0.161558
Q2G056   34 2.51852 3.07991 0.0107511
Q2FWR1   23 1.7037 0.903563 0.161558
Q2FXP9   29 2.14815 3.07991 0.0107511
Q2FZI4   13 0.962963 -1.27278 0.943444
Q2G2L7   34 2.51852 3.07991 0.0107511
Q2FVG1   13 0.962963 -1.27278 0.943444
Q2G1I7   46 3.40741 5.25625 0.000662855
Q2FVB6   15 1.11111 0.903563 0.161558
Q2G001   34 2.51852 3.07991 0.0107511
Q2FUX3   22 1.62963 0.903563 0.161558
Q2G1Q9   27 2 3.07991 0.0107511
Q2G2S9   28 2.07407 3.07991 0.0107511
Q2FXZ8   13 0.962963 -1.27278 0.943444
Q2FZI7   29 2.14815 3.07991 0.0107511
Q2FUS6   39 2.88889 3.07991 0.0107511
Q2FUZ6   33 2.44444 3.07991 0.0107511
Q2FYQ9   24 1.77778 0.903563 0.161558
Q2FYS8   27 2 3.07991 0.0107511
Q2FYS6   16 1.18519 0.903563 0.161558
Q2FZG6   23 1.7037 0.903563 0.161558
Q2G1L9   16 1.18519 0.903563 0.161558
Q2FXT3   29 2.14815 3.07991 0.0107511
Q2FZN9   22 1.62963 0.903563 0.161558
Q2FW20   23 1.7037 0.903563 0.161558
Q2G0H3   20 1.48148 0.903563 0.161558
Q2FV98   36 2.66667 3.07991 0.0107511
Q2FXR7   21 1.55556 0.903563 0.161558
Q2G1T4   36 2.66667 3.07991 0.0107511
Q2FW38   28 2.07407 3.07991 0.0107511
Q2G2P6   12 0.888889 -1.27278 0.943444
Q2FVL7   22 1.62963 0.903563 0.161558
Q2FVY2   32 2.37037 3.07991 0.0107511
Q2FYZ0   30 2.22222 3.07991 0.0107511
Q2FYW2   12 0.888889 -1.27278 0.943444
P60643   15 1.11111 0.903563 0.161558
Q2G265   24 1.77778 0.903563 0.161558
Q2FV42   18 1.33333 0.903563 0.161558
Q2FXN0   18 1.33333 0.903563 0.161558
Q2G2D9   15 1.11111 0.903563 0.161558
Q2FV75   27 2 3.07991 0.0107511
Q2FYE0   20 1.48148 0.903563 0.161558
Q2FX03   9 0.666667 -1.27278 0.943444
Q2FX89   20 1.48148 0.903563 0.161558
Q2FX43   24 1.77778 0.903563 0.161558
Q2FV69   25 1.78571 0.903563 0.161558
P72360   12 0.857143 -1.27278 0.943444
Q2FVQ1   37 2.64286 3.07991 0.0107511
Q2FYG7   42 3 5.25625 0.000662855
Q2G1J8   9 0.642857 -1.27278 0.943444
Q2FW77   13 0.928571 -1.27278 0.943444
Q2FWI4   26 1.85714 0.903563 0.161558
Q2FX62   29 2.07143 3.07991 0.0107511
Q2G0U6   35 2.5 3.07991 0.0107511
Q2G0P2   22 1.57143 0.903563 0.161558
Q2G0B8   46 3.28571 5.25625 0.000662855
Q2FVL3   12 0.857143 -1.27278 0.943444
Q2G1K8   47 3.35714 5.25625 0.000662855
Q2G2R9   32 2.28571 3.07991 0.0107511
Q2G2I3   12 0.857143 -1.27278 0.943444
Q2FY56   7 0.5 -1.27278 0.943444
Q2G0B1   24 1.71429 0.903563 0.161558
Q2G1T1   29 2.07143 3.07991 0.0107511
Q2FVX5   16 1.14286 0.903563 0.161558
Q2G0H8   14 1 0.903563 0.161558
Q2FVT3   22 1.57143 0.903563 0.161558
Q2FWF6   18 1.28571 0.903563 0.161558
Q2FWZ6   43 3.07143 5.25625 0.000662855
Q2FZ77   33 2.35714 3.07991 0.0107511
Q2G0H0   21 1.5 0.903563 0.161558
Q2G2G7   54 3.85714 5.25625 0.000662855
Q2G117   16 1.14286 0.903563 0.161558
Q2FXG9   24 1.71429 0.903563 0.161558
Q2FWE4   32 2.28571 3.07991 0.0107511
Q2FUS0   42 3 5.25625 0.000662855
Q2FWR3   15 1.07143 0.903563 0.161558
Q2FYA9   19 1.35714 0.903563 0.161558
Q2G0Y5   40 2.85714 3.07991 0.0107511
Q2FZZ8   31 2.21429 3.07991 0.0107511
Q2G1Z6   17 1.21429 0.903563 0.161558
Q2FX53   16 1.14286 0.903563 0.161558
Q2FZC4   27 1.92857 0.903563 0.161558
Q2FUS5   18 1.28571 0.903563 0.161558
Q2G1R0   13 0.928571 -1.27278 0.943444
Q2G0D5   12 0.857143 -1.27278 0.943444
Q2FY18   14 1 0.903563 0.161558
Q2FYH8   13 0.928571 -1.27278 0.943444
Q2G1F2   24 1.71429 0.903563 0.161558
Q2G0Q5   42 3 5.25625 0.000662855
Q2FVR2   25 1.78571 0.903563 0.161558
Q2FZE7   21 1.5 0.903563 0.161558
Q2G0I0   26 1.85714 0.903563 0.161558
Q2G0R1   25 1.78571 0.903563 0.161558
Q2G0L7   28 2 3.07991 0.0107511
Q2FWI1   28 2 3.07991 0.0107511
Q2G0F7   16 1.14286 0.903563 0.161558
Q2FXY3   30 2.14286 3.07991 0.0107511
P0A084   38 2.71429 3.07991 0.0107511
Q2G0G5   29 2.07143 3.07991 0.0107511
Q2FZE5   13 0.928571 -1.27278 0.943444
Q2G0A2   11 0.785714 -1.27278 0.943444
Q2FVE8   14 1 0.903563 0.161558
Q2G2M8   33 2.35714 3.07991 0.0107511
Q2FYH7   17 1.21429 0.903563 0.161558
Q2FVR8   33 2.35714 3.07991 0.0107511
Q2FZU9   30 2.14286 3.07991 0.0107511
Q2FYX7   23 1.64286 0.903563 0.161558
Q2G280   33 2.35714 3.07991 0.0107511
Q2FVG5   30 2.14286 3.07991 0.0107511
Q2FWX1   36 2.57143 3.07991 0.0107511
Q2FVB3   13 0.928571 -1.27278 0.943444
Q2G2A1   32 2.28571 3.07991 0.0107511
Q2G1W7   23 1.64286 0.903563 0.161558
Q2FW36   17 1.21429 0.903563 0.161558
P31337   34 2.42857 3.07991 0.0107511
Q2FXB8   13 0.928571 -1.27278 0.943444
Q2G2F3   42 3 5.25625 0.000662855
Q2FYM7   7 0.5 -1.27278 0.943444
Q2FYB2   24 1.71429 0.903563 0.161558
Q2G2E2   25 1.72414 0.903563 0.161558
Q2G2G9   17 1.17241 0.903563 0.161558
Q2FVC5   35 2.41379 3.07991 0.0107511
Q2G0T3   26 1.7931 0.903563 0.161558
Q2G074   13 0.896552 -1.27278 0.943444
Q2G016   33 2.27586 3.07991 0.0107511
Q2G0G4   35 2.41379 3.07991 0.0107511
Q2G2K1   24 1.65517 0.903563 0.161558
Q2FXE1   16 1.10345 0.903563 0.161558
Q2FWD2   18 1.24138 0.903563 0.161558
Q2G1Q0   37 2.55172 3.07991 0.0107511
Q2G073   11 0.758621 -1.27278 0.943444
Q2G1T7   27 1.86207 0.903563 0.161558
Q2FVI3   31 2.13793 3.07991 0.0107511
Q2FZ93   22 1.51724 0.903563 0.161558
Q2FVQ7   30 2.06897 3.07991 0.0107511
Q2G2B9   20 1.37931 0.903563 0.161558
Q2FZN5   16 1.10345 0.903563 0.161558
Q2FY72   31 2.13793 3.07991 0.0107511
Q2G0A0   41 2.82759 3.07991 0.0107511
Q2FZQ8   15 1.03448 0.903563 0.161558
Q2FXP1   28 1.93103 0.903563 0.161558
P0A0B7   34 2.34483 3.07991 0.0107511
Q2FYW0   30 2.06897 3.07991 0.0107511
Q2G230   31 2.13793 3.07991 0.0107511
Q2G0H5   22 1.51724 0.903563 0.161558
Q2G0B7   29 2 3.07991 0.0107511
Q2G131   13 0.896552 -1.27278 0.943444
Q2G0Y4   28 1.93103 0.903563 0.161558
Q2G2L0   26 1.7931 0.903563 0.161558
Q2G101   27 1.86207 0.903563 0.161558
Q2G036   21 1.44828 0.903563 0.161558
Q2FXN3   16 1.10345 0.903563 0.161558
Q2FWY2   23 1.58621 0.903563 0.161558
Q2FXK6   36 2.48276 3.07991 0.0107511
Q2G2Y3   25 1.72414 0.903563 0.161558
Q2G1P8   36 2.48276 3.07991 0.0107511
Q2G0N7   29 2 3.07991 0.0107511
Q2FW43   23 1.58621 0.903563 0.161558
Q2G2N4   27 1.86207 0.903563 0.161558
Q2FW59   40 2.75862 3.07991 0.0107511
Q2G1V0   15 1.03448 0.903563 0.161558
Q2G010   25 1.72414 0.903563 0.161558
Q2FWJ4   12 0.827586 -1.27278 0.943444
Q2FUR3   33 2.27586 3.07991 0.0107511
Q2FXE4   26 1.7931 0.903563 0.161558
Q2FY36   32 2.2069 3.07991 0.0107511
Q2G1Q7   32 2.2069 3.07991 0.0107511
Q2FX09   28 1.93103 0.903563 0.161558
Q2G0Z1   43 2.96552 3.07991 0.0107511
Q2FWJ1   40 2.75862 3.07991 0.0107511
Q2FUT4   42 2.89655 3.07991 0.0107511
Q2FYI1   35 2.41379 3.07991 0.0107511
Q2FXQ8   29 2 3.07991 0.0107511
Q2FUZ0   34 2.34483 3.07991 0.0107511
P0A086   41 2.82759 3.07991 0.0107511
Q2FZM0   13 0.896552 -1.27278 0.943444
Q2FXL3   29 2 3.07991 0.0107511
Q2G2K7   17 1.17241 0.903563 0.161558
Q2FVL1   10 0.689655 -1.27278 0.943444
Q2FW21   25 1.72414 0.903563 0.161558
Q2G201   42 2.89655 3.07991 0.0107511
Q2FVV6   19 1.31034 0.903563 0.161558
Q2FV03   27 1.86207 0.903563 0.161558
Q2G2T2   12 0.827586 -1.27278 0.943444
Q2FZ44   20 1.37931 0.903563 0.161558
Q2G1N7   26 1.7931 0.903563 0.161558
Q2G172   15 1.03448 0.903563 0.161558
Q2G208   23 1.58621 0.903563 0.161558
Q2FZR7   12 0.827586 -1.27278 0.943444
Q2G2K2   15 1.03448 0.903563 0.161558
Q2FVA4   34 2.34483 3.07991 0.0107511
Q2G0F5   15 1.03448 0.903563 0.161558
Q2G0X0   33 2.27586 3.07991 0.0107511
Q2FXU0   25 1.72414 0.903563 0.161558
Q2FXX9   30 2.06897 3.07991 0.0107511
Q2G2K8   21 1.44828 0.903563 0.161558
Q2G0X1   37 2.46667 3.07991 0.0107511
Q2FXI8   28 1.86667 0.903563 0.161558
Q2G0L1   40 2.66667 3.07991 0.0107511
Q2FX07   18 1.2 0.903563 0.161558
Q2G139   30 2 3.07991 0.0107511
Q2FUV5   36 2.4 3.07991 0.0107511
Q2FVD0   34 2.26667 3.07991 0.0107511
Q2FX10   19 1.26667 0.903563 0.161558
Q2G1W5   33 2.2 3.07991 0.0107511
Q2G1Y7   26 1.73333 0.903563 0.161558
Q2G190   31 2.06667 3.07991 0.0107511
Q2FV59   16 1.06667 0.903563 0.161558
Q2FZS3   25 1.66667 0.903563 0.161558
Q2FX90   28 1.86667 0.903563 0.161558
Q2FW85   12 0.8 -1.27278 0.943444
Q2FZ65   45 3 5.25625 0.000662855
Q2FXJ7   41 2.73333 3.07991 0.0107511
Q2FVW2   31 2.06667 3.07991 0.0107511
Q2G0H4   32 2.13333 3.07991 0.0107511
Q2FVV4   16 1.06667 0.903563 0.161558
Q2FUR9   14 0.933333 -1.27278 0.943444
Q2FW06   17 1.13333 0.903563 0.161558
Q2FY84   21 1.4 0.903563 0.161558
Q2G132   37 2.46667 3.07991 0.0107511
Q2G0C9   32 2.13333 3.07991 0.0107511
Q2G2N1   11 0.733333 -1.27278 0.943444
Q2FVF2   14 0.933333 -1.27278 0.943444
Q2FZ30   24 1.6 0.903563 0.161558
Q2FXX8   36 2.4 3.07991 0.0107511
Q2FZX6   17 1.13333 0.903563 0.161558
Q2G1Z2   16 1.06667 0.903563 0.161558
Q2G0G7   30 2 3.07991 0.0107511
Q2FV53   36 2.4 3.07991 0.0107511
Q2FV28   33 2.2 3.07991 0.0107511
Q2G097   32 2.13333 3.07991 0.0107511
Q2FZC5   37 2.46667 3.07991 0.0107511
Q2FY77   29 1.93333 0.903563 0.161558
Q2FVA9   33 2.2 3.07991 0.0107511
Q2G2W5   12 0.8 -1.27278 0.943444
Q2FX97   24 1.6 0.903563 0.161558
Q2G1F3   37 2.46667 3.07991 0.0107511
Q2FYU1   15 1 0.903563 0.161558
Q2FUP6   19 1.26667 0.903563 0.161558
Q2G2U7   20 1.33333 0.903563 0.161558
Q2FY09   32 2.13333 3.07991 0.0107511
Q2G1J6   26 1.73333 0.903563 0.161558
Q2G059   33 2.2 3.07991 0.0107511
Q2FVK5   9 0.6 -1.27278 0.943444
Q2G0H7   25 1.66667 0.903563 0.161558
Q2FWN2   15 1 0.903563 0.161558
Q2FYV7   42 2.8 3.07991 0.0107511
Q2G236   29 1.93333 0.903563 0.161558
Q2FZR6   13 0.866667 -1.27278 0.943444
Q2G1P9   33 2.2 3.07991 0.0107511
Q2G0R9   29 1.93333 0.903563 0.161558
Q2FUZ9   23 1.53333 0.903563 0.161558
Q2FVP2   33 2.2 3.07991 0.0107511
Q2FXC8   31 2.06667 3.07991 0.0107511
Q2FVC4   35 2.33333 3.07991 0.0107511
Q2FZ29   37 2.46667 3.07991 0.0107511
Q2FYR8   23 1.48387 0.903563 0.161558
Q2FY23   26 1.67742 0.903563 0.161558
Q2G0D4   33 2.12903 3.07991 0.0107511
Q2FZ38   34 2.19355 3.07991 0.0107511
Q2FXH1   14 0.903226 -1.27278 0.943444
Q2FXZ9   26 1.67742 0.903563 0.161558
Q2G1V3   11 0.709677 -1.27278 0.943444
Q2FVZ0   11 0.709677 -1.27278 0.943444
Q2FV95   15 0.967742 -1.27278 0.943444
Q2G196   29 1.87097 0.903563 0.161558
Q2FZ61   32 2.06452 3.07991 0.0107511
Q2FW27   34 2.19355 3.07991 0.0107511
Q2FWH2   18 1.16129 0.903563 0.161558
Q2FZQ9   14 0.903226 -1.27278 0.943444
Q2FWQ9   30 1.93548 0.903563 0.161558
Q2G1N5   15 0.967742 -1.27278 0.943444
Q2FZP8   12 0.774194 -1.27278 0.943444
Q2FXC2   32 2.06452 3.07991 0.0107511
Q2G0X9   23 1.48387 0.903563 0.161558
Q2FX08   14 0.903226 -1.27278 0.943444
Q2FUV2   34 2.19355 3.07991 0.0107511
Q2FZT8   19 1.22581 0.903563 0.161558
Q2G2N2   16 1.03226 0.903563 0.161558
Q2G0M1   32 2.06452 3.07991 0.0107511
Q2FVX8   30 1.93548 0.903563 0.161558
Q2G220   26 1.67742 0.903563 0.161558
Q2FW37   30 1.93548 0.903563 0.161558
Q2G203   33 2.12903 3.07991 0.0107511
Q2FY89   23 1.48387 0.903563 0.161558
Q2G1K7   33 2.12903 3.07991 0.0107511
Q2G013   20 1.29032 0.903563 0.161558
Q2FV91   14 0.903226 -1.27278 0.943444
Q2FW92   39 2.51613 3.07991 0.0107511
Q2G1U5   34 2.19355 3.07991 0.0107511
Q2G2A6   24 1.54839 0.903563 0.161558
Q2G0G9   25 1.6129 0.903563 0.161558
P0A088   16 1.03226 0.903563 0.161558
Q2G0B4   15 0.967742 -1.27278 0.943444
Q2G0X7   24 1.54839 0.903563 0.161558
Q2G0S0   22 1.41935 0.903563 0.161558
Q2FW12   35 2.25806 3.07991 0.0107511
Q2G0J7   26 1.67742 0.903563 0.161558
Q2FW76   13 0.83871 -1.27278 0.943444
Q2G1Z7   25 1.6129 0.903563 0.161558
Q2G2S1   26 1.67742 0.903563 0.161558
Q2G1B1   40 2.58065 3.07991 0.0107511
Q2FVP3   20 1.29032 0.903563 0.161558
Q2G1V1   41 2.64516 3.07991 0.0107511
Q2G1H8   39 2.51613 3.07991 0.0107511
Q2G149   44 2.83871 3.07991 0.0107511
Q2FXC7   31 2 3.07991 0.0107511
Q2G019   28 1.80645 0.903563 0.161558
Q2FWL6   29 1.87097 0.903563 0.161558
Q2G199   12 0.774194 -1.27278 0.943444
Q2FY41   11 0.709677 -1.27278 0.943444
Q2FX33   31 2 3.07991 0.0107511
Q2G181   33 2.12903 3.07991 0.0107511
Q2FVT1   16 1.03226 0.903563 0.161558
Q2G0Z5   37 2.3871 3.07991 0.0107511
Q2FZC7   35 2.25806 3.07991 0.0107511
Q2G1U0   29 1.87097 0.903563 0.161558
Q2FW18   32 2.06452 3.07991 0.0107511
Q2G0H1   23 1.48387 0.903563 0.161558
Q2FX22   19 1.22581 0.903563 0.161558
Q2G157   34 2.19355 3.07991 0.0107511
Q2G2J5   28 1.80645 0.903563 0.161558
Q2FZH9   15 0.967742 -1.27278 0.943444
Q2FZA6   17 1.09677 0.903563 0.161558
Q2G1N6   12 0.774194 -1.27278 0.943444
Q2FVR4   32 2.06452 3.07991 0.0107511
Q2FY13   40 2.58065 3.07991 0.0107511
Q2G025   27 1.74194 0.903563 0.161558
Q2FV36   12 0.774194 -1.27278 0.943444
Q2G0W9   36 2.32258 3.07991 0.0107511
Q2G0L0   30 1.93548 0.903563 0.161558
Q2FUR2   29 1.87097 0.903563 0.161558
Q2FVJ9   41 2.64516 3.07991 0.0107511
Q2G1S8   25 1.5625 0.903563 0.161558
Q2FVJ5   36 2.25 3.07991 0.0107511
Q2FZ39   28 1.75 0.903563 0.161558
Q2FWP6   20 1.25 0.903563 0.161558
Q2FVB4   40 2.5 3.07991 0.0107511
Q2G0V7   31 1.9375 0.903563 0.161558
Q2FUV4   30 1.875 0.903563 0.161558
Q2FYG5   30 1.875 0.903563 0.161558
Q2FW71   11 0.6875 -1.27278 0.943444
Q2FZB1   26 1.625 0.903563 0.161558
Q2G0Y9   35 2.1875 3.07991 0.0107511
Q2G0X4   26 1.625 0.903563 0.161558
Q2FZL2   28 1.75 0.903563 0.161558
Q2FVS1   34 2.125 3.07991 0.0107511
Q2G099   27 1.6875 0.903563 0.161558
Q2FZN0   22 1.375 0.903563 0.161558
Q2FZ50   21 1.3125 0.903563 0.161558
Q2G0X8   24 1.5 0.903563 0.161558
Q2G167   28 1.75 0.903563 0.161558
Q2G086   26 1.625 0.903563 0.161558
Q2G0D0   42 2.625 3.07991 0.0107511
Q2FWG3   32 2 3.07991 0.0107511
Q2G228   46 2.875 3.07991 0.0107511
Q2FWW8   26 1.625 0.903563 0.161558
Q2FYL0   24 1.5 0.903563 0.161558
Q2FXX2   37 2.3125 3.07991 0.0107511
Q2G0C4   13 0.8125 -1.27278 0.943444
Q2FZA2   31 1.9375 0.903563 0.161558
Q2FWL0   37 2.3125 3.07991 0.0107511
Q2FUY9   33 2.0625 3.07991 0.0107511
Q2G0T8   43 2.6875 3.07991 0.0107511
Q2FWK0   34 2.125 3.07991 0.0107511
Q2G0D9   32 2 3.07991 0.0107511
Q2FZF3   28 1.75 0.903563 0.161558
Q2FZ17   51 3.1875 5.25625 0.000662855
Q2G0T6   31 1.9375 0.903563 0.161558
Q2G140   13 0.8125 -1.27278 0.943444
Q2G2F2   12 0.75 -1.27278 0.943444
Q2FXG0   29 1.8125 0.903563 0.161558
Q2FWR4   39 2.4375 3.07991 0.0107511
Q2G195   27 1.6875 0.903563 0.161558
Q2FVY4   39 2.4375 3.07991 0.0107511
Q2G1I6   31 1.9375 0.903563 0.161558
Q2FVD5   23 1.4375 0.903563 0.161558
Q2FZM1   46 2.875 3.07991 0.0107511
Q2FVG0   33 2.0625 3.07991 0.0107511
Q2FZM7   29 1.8125 0.903563 0.161558
Q2FZB2   30 1.875 0.903563 0.161558
Q2G287   31 1.9375 0.903563 0.161558
Q2FWG4   15 0.9375 -1.27278 0.943444
Q2G2B3   12 0.75 -1.27278 0.943444
Q2FY48   22 1.375 0.903563 0.161558
Q9ZNI1   31 1.9375 0.903563 0.161558
Q2FV94   38 2.375 3.07991 0.0107511
Q2G2X5   17 1.0625 0.903563 0.161558
Q2FVX6   27 1.6875 0.903563 0.161558
Q2G060   22 1.375 0.903563 0.161558
Q2FVG2   16 1 0.903563 0.161558
Q2G1Q1   37 2.3125 3.07991 0.0107511
Q2G1F1   28 1.75 0.903563 0.161558
Q2FXC5   25 1.5625 0.903563 0.161558
Q2G2B0   15 0.9375 -1.27278 0.943444
Q2FXR6   13 0.8125 -1.27278 0.943444
Q2FXE0   31 1.9375 0.903563 0.161558
Q2FUY3   34 2.125 3.07991 0.0107511
Q2G1S6   23 1.4375 0.903563 0.161558
Q2FVE9   13 0.8125 -1.27278 0.943444
Q2FVU7   25 1.5625 0.903563 0.161558
Q2FVM7   33 2.0625 3.07991 0.0107511
Q2FVU6   17 1.0625 0.903563 0.161558
Q2FVA1   37 2.3125 3.07991 0.0107511
Q2FWB8   45 2.8125 3.07991 0.0107511
Q2FYR5   34 2.125 3.07991 0.0107511
Q2G261   36 2.25 3.07991 0.0107511
Q2G264   44 2.75 3.07991 0.0107511
Q2G0U4   20 1.25 0.903563 0.161558
Q2G226   15 0.9375 -1.27278 0.943444
Q2FZT7   21 1.3125 0.903563 0.161558
Q2FXJ4   21 1.3125 0.903563 0.161558
Q2G047   23 1.4375 0.903563 0.161558
Q2FWD9   21 1.3125 0.903563 0.161558
Q2FZH2   32 2 3.07991 0.0107511
Q2G044   20 1.25 0.903563 0.161558
Q2FVZ8   13 0.8125 -1.27278 0.943444
Q2G1C5   16 1 0.903563 0.161558
Q2G1Z1   20 1.25 0.903563 0.161558
Q2G135   25 1.5625 0.903563 0.161558
Q2FVE5   35 2.1875 3.07991 0.0107511
Q2FZ70   36 2.25 3.07991 0.0107511
Q2G2A0   32 2 3.07991 0.0107511
Q2G224   36 2.18182 3.07991 0.0107511
P0A0K3   38 2.30303 3.07991 0.0107511
Q2G1A8   32 1.93939 0.903563 0.161558
Q2G1P5   13 0.787879 -1.27278 0.943444
Q2FV93   17 1.0303 0.903563 0.161558
Q2FXC4   28 1.69697 0.903563 0.161558
Q2FY74   27 1.63636 0.903563 0.161558
Q2G1M1   23 1.39394 0.903563 0.161558
Q9EZ11   28 1.69697 0.903563 0.161558
Q2FZB3   25 1.51515 0.903563 0.161558
Q2G1V2   38 2.30303 3.07991 0.0107511
Q2FVM8   21 1.27273 0.903563 0.161558
Q2FVR1   29 1.75758 0.903563 0.161558
Q2FXC3   28 1.69697 0.903563 0.161558
Q2FUV6   23 1.39394 0.903563 0.161558
Q2G1D7   28 1.69697 0.903563 0.161558
Q2FXR2   29 1.75758 0.903563 0.161558
Q2FW83   11 0.666667 -1.27278 0.943444
Q2G2X7   22 1.33333 0.903563 0.161558
Q2FVM4   16 0.969697 -1.27278 0.943444
P0A0J3   40 2.42424 3.07991 0.0107511
Q2G2L8   24 1.45455 0.903563 0.161558
Q2FZ27   37 2.24242 3.07991 0.0107511
Q2FZ53   26 1.57576 0.903563 0.161558
Q2G154   28 1.69697 0.903563 0.161558
Q2FZS4   15 0.909091 -1.27278 0.943444
Q2FYQ5   15 0.909091 -1.27278 0.943444
Q2FZL6   33 2 3.07991 0.0107511
Q2FWB9   34 2.06061 3.07991 0.0107511
Q2FUQ4   30 1.81818 0.903563 0.161558
Q2G293   35 2.12121 3.07991 0.0107511
Q2FZS5   45 2.72727 3.07991 0.0107511
Q2FYP9   16 0.969697 -1.27278 0.943444
Q2G0K7   37 2.24242 3.07991 0.0107511
Q2FVV2   25 1.51515 0.903563 0.161558
Q2FVN0   38 2.30303 3.07991 0.0107511
Q2FX00   35 2.12121 3.07991 0.0107511
Q2G1I0   16 0.969697 -1.27278 0.943444
Q2FXI2   36 2.18182 3.07991 0.0107511
Q2G2X1   22 1.33333 0.903563 0.161558
Q2FYG6   18 1.09091 0.903563 0.161558
Q2FXH0   32 1.93939 0.903563 0.161558
Q2FXU7   30 1.81818 0.903563 0.161558
Q2G170   25 1.51515 0.903563 0.161558
Q2FVQ9   25 1.51515 0.903563 0.161558
Q2FWV2   23 1.39394 0.903563 0.161558
Q2FVI5   15 0.909091 -1.27278 0.943444
Q2FUW0   33 2 3.07991 0.0107511
Q2FXB7   34 2.06061 3.07991 0.0107511
Q2G0J8   35 2.12121 3.07991 0.0107511
Q2FXB5   30 1.81818 0.903563 0.161558
Q2FYE9   15 0.909091 -1.27278 0.943444
Q2FVE2   22 1.33333 0.903563 0.161558
Q2G2V6   36 2.18182 3.07991 0.0107511
O08387   20 1.21212 0.903563 0.161558
Q2FZ14   26 1.57576 0.903563 0.161558
Q2FXW3   25 1.51515 0.903563 0.161558
Q2FYQ8   37 2.24242 3.07991 0.0107511
Q2G2D6   26 1.57576 0.903563 0.161558
Q2G2T7   29 1.75758 0.903563 0.161558
Q2FYP8   16 0.969697 -1.27278 0.943444
Q2FZ25   31 1.87879 0.903563 0.161558
Q2FY65   54 3.27273 5.25625 0.000662855
Q2G2T1   18 1.09091 0.903563 0.161558
Q2G1N0   13 0.787879 -1.27278 0.943444
Q2G110   17 1.0303 0.903563 0.161558
Q2G1E1   24 1.45455 0.903563 0.161558
Q2G2F1   44 2.66667 3.07991 0.0107511
Q2FXE8   31 1.87879 0.903563 0.161558
Q2FZ06   28 1.69697 0.903563 0.161558
Q2FVH2   13 0.787879 -1.27278 0.943444
Q2FYV6   42 2.54545 3.07991 0.0107511
Q2FZJ3   36 2.11765 3.07991 0.0107511
Q2G095   34 2 3.07991 0.0107511
Q2G2Y0   29 1.70588 0.903563 0.161558
Q2G2W3   32 1.88235 0.903563 0.161558
Q2FY07   28 1.64706 0.903563 0.161558
Q2FXW8   29 1.70588 0.903563 0.161558
Q2FUR6   38 2.23529 3.07991 0.0107511
Q2FVW6   14 0.823529 -1.27278 0.943444
Q2G1X0   15 0.882353 -1.27278 0.943444
Q2G1F6   12 0.705882 -1.27278 0.943444
Q2FVK8   26 1.52941 0.903563 0.161558
Q2G158   26 1.52941 0.903563 0.161558
Q2G118   25 1.47059 0.903563 0.161558
Q2G077   13 0.764706 -1.27278 0.943444
Q2G0E0   30 1.76471 0.903563 0.161558
Q2G263   45 2.64706 3.07991 0.0107511
Q2FUU1   25 1.47059 0.903563 0.161558
Q2G1X7   24 1.41176 0.903563 0.161558
Q2G1C0   37 2.17647 3.07991 0.0107511
Q2FVB9   12 0.705882 -1.27278 0.943444
Q2G273   25 1.47059 0.903563 0.161558
Q53726   31 1.82353 0.903563 0.161558
Q2G2W9   28 1.64706 0.903563 0.161558
Q2FZ22   32 1.88235 0.903563 0.161558
Q2G2U1   37 2.17647 3.07991 0.0107511
Q2FXW6   26 1.52941 0.903563 0.161558
Q2G0P9   15 0.882353 -1.27278 0.943444
Q2FYE3   40 2.35294 3.07991 0.0107511
Q2FXU3   30 1.76471 0.903563 0.161558
Q2G052   30 1.76471 0.903563 0.161558
Q2FZM6   32 1.88235 0.903563 0.161558
Q2FX25   24 1.41176 0.903563 0.161558
Q2FX05   32 1.88235 0.903563 0.161558
Q2G1P2   14 0.823529 -1.27278 0.943444
Q2G2C4   37 2.17647 3.07991 0.0107511
Q2G165   16 0.941176 -1.27278 0.943444
Q2FXK8   10 0.588235 -1.27278 0.943444
Q2FWP1   36 2.11765 3.07991 0.0107511
Q2FVU1   14 0.823529 -1.27278 0.943444
Q2FZ78   27 1.58824 0.903563 0.161558
Q2G0P0   41 2.41176 3.07991 0.0107511
Q2FXX3   16 0.941176 -1.27278 0.943444
Q2FVX2   44 2.58824 3.07991 0.0107511
Q2G0Q7   30 1.76471 0.903563 0.161558
Q2FXS6   20 1.17647 0.903563 0.161558
Q2FUZ1   38 2.23529 3.07991 0.0107511
Q2FZ87   29 1.70588 0.903563 0.161558
Q2FXF4   25 1.47059 0.903563 0.161558
Q2G1G4   25 1.47059 0.903563 0.161558
Q2FWE6   34 2 3.07991 0.0107511
Q2G2U2   35 2.05882 3.07991 0.0107511
Q2FY17   30 1.76471 0.903563 0.161558
Q2FVU3   27 1.58824 0.903563 0.161558
Q2FVK1   18 1.05882 0.903563 0.161558
Q2G0K5   32 1.88235 0.903563 0.161558
Q2G2X8   26 1.52941 0.903563 0.161558
Q2FYZ7   31 1.82353 0.903563 0.161558
Q2FWG1   36 2.11765 3.07991 0.0107511
Q2G1Q6   29 1.70588 0.903563 0.161558
Q2G2X9   30 1.76471 0.903563 0.161558
Q2FWN9   17 1 0.903563 0.161558
Q2FYZ2   28 1.64706 0.903563 0.161558
Q2FZJ1   31 1.82353 0.903563 0.161558
Q2G002   25 1.47059 0.903563 0.161558
Q2FVL4   38 2.23529 3.07991 0.0107511
Q2G2M7   27 1.58824 0.903563 0.161558
Q2FWH6   29 1.70588 0.903563 0.161558
Q2FXQ3   37 2.17647 3.07991 0.0107511
Q2G129   11 0.647059 -1.27278 0.943444
Q7BHL7   43 2.52941 3.07991 0.0107511
Q2FZ71   40 2.35294 3.07991 0.0107511
Q2FZ88   32 1.82857 0.903563 0.161558
Q2FV22   36 2.05714 3.07991 0.0107511
Q2FYM3   30 1.71429 0.903563 0.161558
Q2FY06   34 1.94286 0.903563 0.161558
Q2FXB0   17 0.971429 -1.27278 0.943444
Q2FX87   38 2.17143 3.07991 0.0107511
Q2FZ33   32 1.82857 0.903563 0.161558
Q2G0J1   48 2.74286 3.07991 0.0107511
Q2FUT7   40 2.28571 3.07991 0.0107511
Q2FZH1   38 2.17143 3.07991 0.0107511
Q2FVX3   37 2.11429 3.07991 0.0107511
Q2FWC6   37 2.11429 3.07991 0.0107511
Q2FXN6   33 1.88571 0.903563 0.161558
Q2FY79   34 1.94286 0.903563 0.161558
Q2FZ23   39 2.22857 3.07991 0.0107511
Q2FVF1   36 2.05714 3.07991 0.0107511
Q2FWM5   25 1.42857 0.903563 0.161558
Q2G061   38 2.17143 3.07991 0.0107511
Q2FWL7   21 1.2 0.903563 0.161558
Q2FVK3   16 0.914286 -1.27278 0.943444
Q2FX19   28 1.6 0.903563 0.161558
Q2G2U6   27 1.54286 0.903563 0.161558
Q2G1S5   23 1.31429 0.903563 0.161558
Q2FVS9   28 1.6 0.903563 0.161558
Q2G1M7   38 2.17143 3.07991 0.0107511
Q2FW50   40 2.28571 3.07991 0.0107511
Q2G2L1   30 1.71429 0.903563 0.161558
Q2FWB1   30 1.71429 0.903563 0.161558
Q2FXA8   38 2.17143 3.07991 0.0107511
Q2FV20   39 2.22857 3.07991 0.0107511
Q2FUY1   33 1.88571 0.903563 0.161558
Q2FYJ1   33 1.88571 0.903563 0.161558
Q2G043   22 1.25714 0.903563 0.161558
Q2FZ43   26 1.48571 0.903563 0.161558
Q9KJN4   29 1.65714 0.903563 0.161558
Q2G194   25 1.42857 0.903563 0.161558
Q2G0F0   41 2.34286 3.07991 0.0107511
Q2G2G2   31 1.77143 0.903563 0.161558
Q2G0I8   38 2.17143 3.07991 0.0107511
Q2FXG5   34 1.94286 0.903563 0.161558
Q2G2S6   34 1.94286 0.903563 0.161558
Q53700   26 1.48571 0.903563 0.161558
Q2G0D8   41 2.34286 3.07991 0.0107511
P60430   16 0.914286 -1.27278 0.943444
Q2FV41   27 1.54286 0.903563 0.161558
Q2FXZ5   30 1.71429 0.903563 0.161558
Q2FZL0   18 1.02857 0.903563 0.161558
Q2FY99   31 1.77143 0.903563 0.161558
Q2FX95   39 2.22857 3.07991 0.0107511
Q2FYR6   42 2.4 3.07991 0.0107511
Q2FUW2   23 1.31429 0.903563 0.161558
Q2FVL2   50 2.85714 3.07991 0.0107511
Q2G2L4   11 0.628571 -1.27278 0.943444
Q2FXB1   20 1.14286 0.903563 0.161558
Q2FZY7   40 2.28571 3.07991 0.0107511
Q2FVN1   11 0.628571 -1.27278 0.943444
Q2G1S1   42 2.4 3.07991 0.0107511
Q2FXK4   32 1.82857 0.903563 0.161558
Q2FXM6   29 1.65714 0.903563 0.161558
Q2FZJ6   36 2.05714 3.07991 0.0107511
Q2FVT4   27 1.54286 0.903563 0.161558
Q2FYW1   28 1.6 0.903563 0.161558
Q2FYZ3   39 2.22857 3.07991 0.0107511
Q2FXX5   30 1.71429 0.903563 0.161558
Q2FWM4   21 1.2 0.903563 0.161558
Q2G2L3   33 1.88571 0.903563 0.161558
Q2FYR3   33 1.88571 0.903563 0.161558
Q2G0I9   54 3.08571 5.25625 0.000662855
Q2G0M2   25 1.42857 0.903563 0.161558
Q2G272   27 1.54286 0.903563 0.161558
Q2FXL4   31 1.77143 0.903563 0.161558
Q2G0U9   33 1.88571 0.903563 0.161558
Q2FVE4   35 2 3.07991 0.0107511
Q2FVC6   40 2.28571 3.07991 0.0107511
Q2FV19   34 1.94286 0.903563 0.161558
Q2G0S8   36 2.05714 3.07991 0.0107511
Q2G2G3   17 0.971429 -1.27278 0.943444
Q2G2X0   40 2.22222 3.07991 0.0107511
Q2G0F3   31 1.72222 0.903563 0.161558
Q2G037   34 1.88889 0.903563 0.161558
Q2G1G6   26 1.44444 0.903563 0.161558
Q2FWP0   20 1.11111 0.903563 0.161558
Q2FY29   28 1.55556 0.903563 0.161558
Q2FXQ4   20 1.11111 0.903563 0.161558
Q2G0S7   33 1.83333 0.903563 0.161558
Q2FZX7   38 2.11111 3.07991 0.0107511
Q2G0E6   17 0.944444 -1.27278 0.943444
Q2FY37   48 2.66667 3.07991 0.0107511
Q2FYQ0   38 2.11111 3.07991 0.0107511
Q2FUV3   40 2.22222 3.07991 0.0107511
Q2FYV2   45 2.5 3.07991 0.0107511
Q2FVS4   27 1.5 0.903563 0.161558
Q2G2M3   30 1.66667 0.903563 0.161558
Q2FVM6   26 1.44444 0.903563 0.161558
Q2G292   31 1.72222 0.903563 0.161558
Q2FXH7   29 1.61111 0.903563 0.161558
Q2FYQ7   35 1.94444 0.903563 0.161558
Q2FWG2   42 2.33333 3.07991 0.0107511
Q2G159   39 2.16667 3.07991 0.0107511
Q2FX96   38 2.11111 3.07991 0.0107511
Q2FV83   27 1.5 0.903563 0.161558
Q2G2D8   38 2.11111 3.07991 0.0107511
Q2FYJ4   18 1 0.903563 0.161558
Q2G1E8   13 0.722222 -1.27278 0.943444
Q2FVK2   17 0.944444 -1.27278 0.943444
Q2FZP1   19 1.05556 0.903563 0.161558
Q2FXI0   34 1.88889 0.903563 0.161558
Q2G134   15 0.833333 -1.27278 0.943444
Q2FZZ6   33 1.83333 0.903563 0.161558
Q2G1Z3   33 1.83333 0.903563 0.161558
Q2G030   30 1.66667 0.903563 0.161558
Q2FV21   37 2.05556 3.07991 0.0107511
Q9RQP6   12 0.666667 -1.27278 0.943444
Q2FZ62   34 1.88889 0.903563 0.161558
Q2FZQ7   25 1.38889 0.903563 0.161558
Q2G0F4   32 1.77778 0.903563 0.161558
Q2FWE0   31 1.72222 0.903563 0.161558
Q2FVS0   19 1.05556 0.903563 0.161558
Q2FUT6   41 2.27778 3.07991 0.0107511
Q2FUQ5   23 1.27778 0.903563 0.161558
Q2FZJ9   44 2.44444 3.07991 0.0107511
Q2FY81   36 2 3.07991 0.0107511
Q2G0K8   32 1.77778 0.903563 0.161558
Q2G262   11 0.611111 -1.27278 0.943444
Q2G0E1   37 2.05556 3.07991 0.0107511
Q2FWD3   40 2.22222 3.07991 0.0107511
Q2FXA4   39 2.16667 3.07991 0.0107511
Q2FVF0   36 2 3.07991 0.0107511
Q2FWW9   42 2.33333 3.07991 0.0107511
Q2FZ54   41 2.27778 3.07991 0.0107511
P0A0J0   15 0.833333 -1.27278 0.943444
Q2G1G1   42 2.33333 3.07991 0.0107511
Q2FWA1   38 2.11111 3.07991 0.0107511
Q2FXN1   35 1.94444 0.903563 0.161558
Q2G2T4   35 1.94444 0.903563 0.161558
Q2FZW9   31 1.72222 0.903563 0.161558
Q2FV90   34 1.88889 0.903563 0.161558
Q2FWB3   23 1.27778 0.903563 0.161558
Q2G0Q0   34 1.88889 0.903563 0.161558
Q2FY10   31 1.72222 0.903563 0.161558
Q2FXM0   28 1.55556 0.903563 0.161558
Q2G1S2   29 1.61111 0.903563 0.161558
Q2FXY5   26 1.40541 0.903563 0.161558
Q2FXV3   35 1.89189 0.903563 0.161558
Q2FXG3   35 1.89189 0.903563 0.161558
Q2FVA8   26 1.40541 0.903563 0.161558
Q2G2C2   22 1.18919 0.903563 0.161558
Q2FYU2   31 1.67568 0.903563 0.161558
Q2FYK5   39 2.10811 3.07991 0.0107511
Q2FW35   40 2.16216 3.07991 0.0107511
Q2FY52   30 1.62162 0.903563 0.161558
Q9RQP9   31 1.67568 0.903563 0.161558
Q2G039   44 2.37838 3.07991 0.0107511
Q2G1E4   31 1.67568 0.903563 0.161558
Q2G0B0   32 1.72973 0.903563 0.161558
Q2FXI7   34 1.83784 0.903563 0.161558
Q2FWN7   34 1.83784 0.903563 0.161558
Q2FV66   22 1.18919 0.903563 0.161558
Q2FYJ5   12 0.648649 -1.27278 0.943444
Q2FYC9   19 1.02703 0.903563 0.161558
Q2FZC6   45 2.43243 3.07991 0.0107511
Q2FXW4   37 2 3.07991 0.0107511
Q2FXI1   34 1.83784 0.903563 0.161558
Q2FZF9   36 1.94595 0.903563 0.161558
Q2G171   17 0.918919 -1.27278 0.943444
Q2G2P8   36 1.94595 0.903563 0.161558
Q2G2V9   39 2.10811 3.07991 0.0107511
Q2FV31   35 1.89189 0.903563 0.161558
Q9KJN3   27 1.45946 0.903563 0.161558
Q2FZV5   15 0.810811 -1.27278 0.943444
Q2FWC4   37 2 3.07991 0.0107511
Q2FYT0   16 0.864865 -1.27278 0.943444
Q2G145   33 1.78378 0.903563 0.161558
Q2G0J0   54 2.91892 3.07991 0.0107511
Q2FZQ3   23 1.24324 0.903563 0.161558
Q2FYE5   39 2.10811 3.07991 0.0107511
Q2FWN5   23 1.24324 0.903563 0.161558
Q2FY24   35 1.89189 0.903563 0.161558
Q2FVW7   29 1.56757 0.903563 0.161558
Q2FZ91   46 2.48649 3.07991 0.0107511
Q2FWL2   35 1.89189 0.903563 0.161558
Q2FZQ6   29 1.56757 0.903563 0.161558
P02976   14 0.756757 -1.27278 0.943444
Q2G0R7   13 0.702703 -1.27278 0.943444
Q2FUU2   42 2.27027 3.07991 0.0107511
Q2FZG1   39 2.10811 3.07991 0.0107511
Q2G0Z4   13 0.702703 -1.27278 0.943444
Q2FZ81   29 1.56757 0.903563 0.161558
Q2G2J8   37 2 3.07991 0.0107511
Q2FZD7   36 1.94595 0.903563 0.161558
Q2G288   22 1.18919 0.903563 0.161558
Q2FW52   44 2.37838 3.07991 0.0107511
Q2FVX4   33 1.78378 0.903563 0.161558
Q2FVN5   14 0.756757 -1.27278 0.943444
Q2FY88   38 2.05405 3.07991 0.0107511
Q2FWC9   36 1.94595 0.903563 0.161558
Q2FZS7   28 1.51351 0.903563 0.161558
Q2FZ63   34 1.83784 0.903563 0.161558
Q2G1L8   35 1.89189 0.903563 0.161558
Q2FV17   37 2 3.07991 0.0107511
Q2FVT8   23 1.24324 0.903563 0.161558
Q2G0W8   34 1.83784 0.903563 0.161558
Q2FV07   25 1.35135 0.903563 0.161558
Q2G0Q1   34 1.83784 0.903563 0.161558
Q2FY69   24 1.2973 0.903563 0.161558
Q2FZ75   42 2.27027 3.07991 0.0107511
Q2G0E5   29 1.56757 0.903563 0.161558
Q2G233   42 2.27027 3.07991 0.0107511
Q2FWE1   41 2.21622 3.07991 0.0107511
Q2FVZ2   33 1.78378 0.903563 0.161558
Q2FYE2   40 2.16216 3.07991 0.0107511
Q2G1K6   32 1.68421 0.903563 0.161558
Q2FVT0   34 1.78947 0.903563 0.161558
Q2G0Q9   50 2.63158 3.07991 0.0107511
Q2FZ89   40 2.10526 3.07991 0.0107511
Q2FVR0   28 1.47368 0.903563 0.161558
Q2FZD9   24 1.26316 0.903563 0.161558
Q2FX85   24 1.26316 0.903563 0.161558
Q2G1B0   26 1.36842 0.903563 0.161558
Q2G2E4   15 0.789474 -1.27278 0.943444
Q2FYK7   49 2.57895 3.07991 0.0107511
Q2FZ13   41 2.15789 3.07991 0.0107511
Q2FZE6   37 1.94737 0.903563 0.161558
Q2FVI2   30 1.57895 0.903563 0.161558
Q2FZE0   33 1.73684 0.903563 0.161558
Q2FV38   39 2.05263 3.07991 0.0107511
Q2FXE2   37 1.94737 0.903563 0.161558
Q2G1Q2   29 1.52632 0.903563 0.161558
Q2FYY8   35 1.84211 0.903563 0.161558
Q2FYN6   42 2.21053 3.07991 0.0107511
Q2FV39   37 1.94737 0.903563 0.161558
Q2G130   38 2 3.07991 0.0107511
Q2FUR8   34 1.78947 0.903563 0.161558
Q2FXZ3   23 1.21053 0.903563 0.161558
Q2FYM4   17 0.894737 -1.27278 0.943444
Q2FWY1   43 2.26316 3.07991 0.0107511
Q2G1V4   30 1.57895 0.903563 0.161558
P0A011   32 1.68421 0.903563 0.161558
Q2FXZ0   39 2.05263 3.07991 0.0107511
Q2G0V4   40 2.10526 3.07991 0.0107511
Q2FW34   34 1.78947 0.903563 0.161558
Q2FWC7   39 2.05263 3.07991 0.0107511
Q2G0F6   38 2 3.07991 0.0107511
Q2G0T0   38 2 3.07991 0.0107511
Q2FXM8   33 1.73684 0.903563 0.161558
Q2G0Q8   45 2.36842 3.07991 0.0107511
Q2FZ08   28 1.47368 0.903563 0.161558
Q2G160   34 1.78947 0.903563 0.161558
Q2FY78   34 1.78947 0.903563 0.161558
Q2G2H7   26 1.36842 0.903563 0.161558
Q2FW53   22 1.15789 0.903563 0.161558
Q2FVX0   36 1.89474 0.903563 0.161558
Q2G2U5   36 1.89474 0.903563 0.161558
Q2FZR0   37 1.94737 0.903563 0.161558
Q2G1Z9   29 1.52632 0.903563 0.161558
Q2G1G0   26 1.36842 0.903563 0.161558
Q2FW57   32 1.68421 0.903563 0.161558
Q9RQP7   34 1.78947 0.903563 0.161558
Q2FXP0   35 1.84211 0.903563 0.161558
Q2FVV1   15 0.789474 -1.27278 0.943444
Q2FYU8   16 0.842105 -1.27278 0.943444
Q2FZ04   27 1.42105 0.903563 0.161558
Q2FVQ0   34 1.78947 0.903563 0.161558
Q2G151   35 1.84211 0.903563 0.161558
Q2FXF9   34 1.78947 0.903563 0.161558
Q2G242   25 1.31579 0.903563 0.161558
Q2FZQ0   29 1.52632 0.903563 0.161558
Q2G1Q8   25 1.31579 0.903563 0.161558
Q2FYG1   40 2.05128 3.07991 0.0107511
Q2G1N3   40 2.05128 3.07991 0.0107511
Q2FV44   31 1.58974 0.903563 0.161558
Q2FXV4   37 1.89744 0.903563 0.161558
Q2G0I1   20 1.02564 0.903563 0.161558
Q2FZY0   28 1.4359 0.903563 0.161558
Q2G295   33 1.69231 0.903563 0.161558
Q2FWH3   37 1.89744 0.903563 0.161558
Q2G072   34 1.74359 0.903563 0.161558
Q2G217   44 2.25641 3.07991 0.0107511
Q2FYP6   40 2.05128 3.07991 0.0107511
Q9EZ12   30 1.53846 0.903563 0.161558
Q2FZ48   32 1.64103 0.903563 0.161558
Q2FY16   35 1.79487 0.903563 0.161558
Q2FZU3   32 1.64103 0.903563 0.161558
Q2FVV7   43 2.20513 3.07991 0.0107511
Q2FWU0   23 1.17949 0.903563 0.161558
P0A0Q0   31 1.58974 0.903563 0.161558
Q2FVS3   39 2 3.07991 0.0107511
Q2G0I6   39 2 3.07991 0.0107511
Q2FYP3   25 1.28205 0.903563 0.161558
Q2FWM0   32 1.64103 0.903563 0.161558
Q2FZ36   33 1.69231 0.903563 0.161558
Q2G0Y8   25 1.28205 0.903563 0.161558
Q2FXF6   15 0.769231 -1.27278 0.943444
Q2FXM7   40 2.05128 3.07991 0.0107511
Q2G1A6   46 2.35897 3.07991 0.0107511
Q2G138   11 0.564103 -1.27278 0.943444
Q2FZR4   44 2.25641 3.07991 0.0107511
Q2G162   15 0.769231 -1.27278 0.943444
Q2FYH2   20 1.02564 0.903563 0.161558
Q2FX56   34 1.74359 0.903563 0.161558
Q2FY68   39 2 3.07991 0.0107511
Q2G1K1   21 1.07692 0.903563 0.161558
Q2G1A3   35 1.79487 0.903563 0.161558
Q2FZX4   40 2.05128 3.07991 0.0107511
Q2G1M5   36 1.84615 0.903563 0.161558
Q2FVA3   33 1.69231 0.903563 0.161558
Q2G2G4   48 2.46154 3.07991 0.0107511
Q2G0U3   28 1.4359 0.903563 0.161558
Q2FXQ6   28 1.4359 0.903563 0.161558
Q2G0S2   37 1.89744 0.903563 0.161558
Q2G168   25 1.28205 0.903563 0.161558
Q2FZB0   47 2.41026 3.07991 0.0107511
Q2G119   43 2.20513 3.07991 0.0107511
Q2FVJ7   29 1.48718 0.903563 0.161558
Q2FY30   40 2.05128 3.07991 0.0107511
Q2FXR3   36 1.84615 0.903563 0.161558
Q2G1Z0   36 1.84615 0.903563 0.161558
Q2G0A9   34 1.74359 0.903563 0.161558
O33599   27 1.38462 0.903563 0.161558
Q2FZ55   51 2.61538 3.07991 0.0107511
Q2FYS0   30 1.53846 0.903563 0.161558
Q2G248   31 1.58974 0.903563 0.161558
Q2G049   32 1.64103 0.903563 0.161558
Q2FVA5   29 1.48718 0.903563 0.161558
Q2FUX8   40 2.05128 3.07991 0.0107511
Q2G123   43 2.20513 3.07991 0.0107511
Q2FVH0   39 2 3.07991 0.0107511
Q2FV01   14 0.717949 -1.27278 0.943444
Q2G2L2   36 1.84615 0.903563 0.161558
Q2FYW3   32 1.64103 0.903563 0.161558
Q2FZZ0   38 1.94872 0.903563 0.161558
Q2FVV8   41 2.10256 3.07991 0.0107511
Q2G2W0   31 1.55 0.903563 0.161558
Q2G041   29 1.45 0.903563 0.161558
P0A0B9   37 1.85 0.903563 0.161558
Q2FYI6   37 1.85 0.903563 0.161558
Q2G2S2   38 1.9 0.903563 0.161558
Q2FVQ8   39 1.95 0.903563 0.161558
Q2FVT2   34 1.7 0.903563 0.161558
Q2G1Z5   27 1.35 0.903563 0.161558
Q2G2A4   34 1.7 0.903563 0.161558
P60393   33 1.65 0.903563 0.161558
Q2G0P6   47 2.35 3.07991 0.0107511
Q2FW04   25 1.25 0.903563 0.161558
Q2FYY9   41 2.05 3.07991 0.0107511
Q2FWP2   27 1.35 0.903563 0.161558
Q2FVW4   30 1.5 0.903563 0.161558
Q2FY63   35 1.75 0.903563 0.161558
Q2FZ68   32 1.6 0.903563 0.161558
Q2G1E2   18 0.9 -1.27278 0.943444
Q2G2T8   33 1.65 0.903563 0.161558
Q2FY71   39 1.95 0.903563 0.161558
Q2FVI1   18 0.9 -1.27278 0.943444
Q2G0W2   19 0.95 -1.27278 0.943444
Q2G238   38 1.9 0.903563 0.161558
Q2FZR1   41 2.05 3.07991 0.0107511
Q2FXN2   18 0.9 -1.27278 0.943444
Q2FXH6   12 0.6 -1.27278 0.943444
Q2FXM3   43 2.15 3.07991 0.0107511
Q2FZW3   26 1.3 0.903563 0.161558
Q2FWM9   36 1.8 0.903563 0.161558
Q2FUW9   12 0.6 -1.27278 0.943444
Q2FW91   29 1.45 0.903563 0.161558
Q2G137   29 1.45 0.903563 0.161558
Q2FVM0   44 2.2 3.07991 0.0107511
Q2G057   29 1.45 0.903563 0.161558
Q2FXP5   25 1.25 0.903563 0.161558
Q2G1H2   15 0.75 -1.27278 0.943444
Q2FX99   13 0.65 -1.27278 0.943444
Q2G0J4   20 1 0.903563 0.161558
Q2FX74   33 1.65 0.903563 0.161558
Q2G1J9   23 1.15 0.903563 0.161558
Q2G1F7   12 0.6 -1.27278 0.943444
Q2G2R8   35 1.75 0.903563 0.161558
Q2FW32   36 1.8 0.903563 0.161558
Q2FXZ4   34 1.7 0.903563 0.161558
Q2FUT0   38 1.9 0.903563 0.161558
Q2G084   33 1.65 0.903563 0.161558
Q2G148   32 1.6 0.903563 0.161558
Q2FYR0   37 1.85 0.903563 0.161558
Q2FW86   36 1.8 0.903563 0.161558
Q2FW01   34 1.7 0.903563 0.161558
Q2FUX9   22 1.1 0.903563 0.161558
Q2G212   20 1 0.903563 0.161558
Q2FZ84   29 1.45 0.903563 0.161558
Q2G0Y0   29 1.45 0.903563 0.161558
Q2FYU4   39 1.95 0.903563 0.161558
Q2G223   27 1.35 0.903563 0.161558
Q2G136   31 1.55 0.903563 0.161558
Q2G0G6   34 1.7 0.903563 0.161558
Q2FWY6   37 1.85 0.903563 0.161558
Q2FWZ2   34 1.7 0.903563 0.161558
Q2G240   29 1.45 0.903563 0.161558
O05154   37 1.85 0.903563 0.161558
Q2FXP4   21 1.05 0.903563 0.161558
Q2FVH5   31 1.55 0.903563 0.161558
Q2FYP0   43 2.09756 3.07991 0.0107511
Q2FUW5   24 1.17073 0.903563 0.161558
Q2FX66   19 0.926829 -1.27278 0.943444
Q2G1P4   16 0.780488 -1.27278 0.943444
Q2FYI9   52 2.53659 3.07991 0.0107511
Q2G0I7   40 1.95122 0.903563 0.161558
Q2FXQ9   35 1.70732 0.903563 0.161558
Q2FXL0   36 1.7561 0.903563 0.161558
Q2FYR7   35 1.70732 0.903563 0.161558
Q2G1W4   38 1.85366 0.903563 0.161558
Q2G2C8   42 2.04878 3.07991 0.0107511
Q2G163   40 1.95122 0.903563 0.161558
Q2FWL9   15 0.731707 -1.27278 0.943444
Q2FZH3   25 1.21951 0.903563 0.161558
Q2FZR5   40 1.95122 0.903563 0.161558
Q2G1W6   37 1.80488 0.903563 0.161558
Q2FWA5   21 1.02439 0.903563 0.161558
Q2FX17   29 1.41463 0.903563 0.161558
Q2FXY1   41 2 3.07991 0.0107511
Q2G2W1   21 1.02439 0.903563 0.161558
Q2FV06   16 0.780488 -1.27278 0.943444
Q2FYW6   36 1.7561 0.903563 0.161558
Q2G281   30 1.46341 0.903563 0.161558
Q2G227   39 1.90244 0.903563 0.161558
Q2FWZ5   33 1.60976 0.903563 0.161558
Q2FZX0   40 1.95122 0.903563 0.161558
Q2FV51   21 1.02439 0.903563 0.161558
Q2G082   23 1.12195 0.903563 0.161558
Q2FWX4   14 0.682927 -1.27278 0.943444
Q2FZT1   36 1.7561 0.903563 0.161558
Q2FYF3   27 1.31707 0.903563 0.161558
Q2FXW9   27 1.31707 0.903563 0.161558
O34090   47 2.29268 3.07991 0.0107511
Q2FVE1   20 0.97561 -1.27278 0.943444
Q2FZL5   31 1.5122 0.903563 0.161558
Q2G258   38 1.85366 0.903563 0.161558
Q2FZW5   20 0.97561 -1.27278 0.943444
Q2FW63   18 0.878049 -1.27278 0.943444
Q2FXB4   41 2 3.07991 0.0107511
Q2G1T5   15 0.731707 -1.27278 0.943444
Q2G1J5   30 1.46341 0.903563 0.161558
Q2G0V0   34 1.65854 0.903563 0.161558
Q2G0M7   36 1.7561 0.903563 0.161558
Q2G1I5   50 2.43902 3.07991 0.0107511
Q2G146   32 1.56098 0.903563 0.161558
Q2G1P6   37 1.80488 0.903563 0.161558
Q2G1W8   35 1.66667 0.903563 0.161558
Q2G035   36 1.71429 0.903563 0.161558
Q2G1I3   38 1.80952 0.903563 0.161558
Q2FWM2   38 1.80952 0.903563 0.161558
Q2FYJ3   36 1.71429 0.903563 0.161558
Q2G0L8   37 1.7619 0.903563 0.161558
Q2G164   37 1.7619 0.903563 0.161558
Q2FVT7   32 1.52381 0.903563 0.161558
Q2G1R3   31 1.47619 0.903563 0.161558
Q2G1T6   37 1.7619 0.903563 0.161558
Q2FZN7   43 2.04762 3.07991 0.0107511
Q2FY83   30 1.42857 0.903563 0.161558
Q2FZX9   34 1.61905 0.903563 0.161558
Q2FYL5   38 1.80952 0.903563 0.161558
Q2G218   37 1.7619 0.903563 0.161558
Q2G0M5   29 1.38095 0.903563 0.161558
Q2FW78   15 0.714286 -1.27278 0.943444
P52078   38 1.80952 0.903563 0.161558
Q7X2S2   33 1.57143 0.903563 0.161558
Q2FZG4   28 1.33333 0.903563 0.161558
Q2G0M4   36 1.71429 0.903563 0.161558
Q2FVA2   38 1.80952 0.903563 0.161558
Q2G115   34 1.61905 0.903563 0.161558
Q2G0M8   38 1.80952 0.903563 0.161558
Q2G1U4   30 1.42857 0.903563 0.161558
Q2G1D0   44 2.09524 3.07991 0.0107511
Q2G2S0   27 1.28571 0.903563 0.161558
Q2G2N5   22 1.04762 0.903563 0.161558
Q2G222   35 1.66667 0.903563 0.161558
Q2G1C8   34 1.61905 0.903563 0.161558
Q2FV40   31 1.47619 0.903563 0.161558
Q2FXT1   32 1.52381 0.903563 0.161558
Q2FZZ2   38 1.80952 0.903563 0.161558
Q2FY01   37 1.7619 0.903563 0.161558
Q2FVJ8   34 1.61905 0.903563 0.161558
Q2FXK2   37 1.7619 0.903563 0.161558
Q2FUS7   32 1.52381 0.903563 0.161558
Q2FVP1   17 0.809524 -1.27278 0.943444
Q2FYN7   18 0.857143 -1.27278 0.943444
P69848   36 1.71429 0.903563 0.161558
Q2FWN8   40 1.90476 0.903563 0.161558
Q2FV62   32 1.52381 0.903563 0.161558
Q2FWW7   38 1.80952 0.903563 0.161558
Q2G1Y5   35 1.66667 0.903563 0.161558
Q2FXA3   32 1.52381 0.903563 0.161558
Q2FYV3   39 1.85714 0.903563 0.161558
Q2G1H4   37 1.7619 0.903563 0.161558
Q2G038   38 1.80952 0.903563 0.161558
Q2G161   17 0.809524 -1.27278 0.943444
Q2FYV1   42 2 3.07991 0.0107511
Q2FZ09   39 1.85714 0.903563 0.161558
Q2FW90   36 1.71429 0.903563 0.161558
Q2G290   39 1.85714 0.903563 0.161558
P60611   33 1.57143 0.903563 0.161558
Q2FV58   36 1.71429 0.903563 0.161558
Q2G0C6   35 1.66667 0.903563 0.161558
Q2G050   27 1.28571 0.903563 0.161558
Q2G0V2   33 1.57143 0.903563 0.161558
Q2FVQ4   16 0.761905 -1.27278 0.943444
Q2G094   37 1.72093 0.903563 0.161558
Q2FY59   43 2 3.07991 0.0107511
Q2FVX7   37 1.72093 0.903563 0.161558
Q2FVP4   27 1.25581 0.903563 0.161558
Q2G185   29 1.34884 0.903563 0.161558
Q2FXP8   15 0.697674 -1.27278 0.943444
Q2G275   35 1.62791 0.903563 0.161558
Q2G1D9   38 1.76744 0.903563 0.161558
Q2FXI3   37 1.72093 0.903563 0.161558
Q2FYM2   29 1.34884 0.903563 0.161558
P14738   22 1.02326 0.903563 0.161558
Q2G2Q2   31 1.44186 0.903563 0.161558
Q2G0M9   43 2 3.07991 0.0107511
Q2FY67   40 1.86047 0.903563 0.161558
Q2FWX8   16 0.744186 -1.27278 0.943444
Q2FUT9   36 1.67442 0.903563 0.161558
Q2FZS0   40 1.86047 0.903563 0.161558
Q2G2A8   31 1.44186 0.903563 0.161558
Q2FUY2   18 0.837209 -1.27278 0.943444
Q2FZL8   35 1.62791 0.903563 0.161558
Q2FW93   21 0.976744 -1.27278 0.943444
Q2G1L7   38 1.76744 0.903563 0.161558
Q2FW41   36 1.67442 0.903563 0.161558
Q2FZY6   33 1.53488 0.903563 0.161558
Q2G042   15 0.697674 -1.27278 0.943444
Q2FWK2   45 2.09302 3.07991 0.0107511
Q2FYF4   36 1.67442 0.903563 0.161558
Q2FZP2   35 1.62791 0.903563 0.161558
Q2G1G7   28 1.30233 0.903563 0.161558
Q2G1H5   37 1.72093 0.903563 0.161558
Q2G2S7   24 1.11628 0.903563 0.161558
Q2FY53   37 1.72093 0.903563 0.161558
Q2G1N2   40 1.86047 0.903563 0.161558
Q2G2V2   32 1.48837 0.903563 0.161558
Q2G1H6   37 1.72093 0.903563 0.161558
Q2FZA9   32 1.48837 0.903563 0.161558
Q2FXI5   36 1.67442 0.903563 0.161558
Q2G206   17 0.790698 -1.27278 0.943444
Q2FWN6   34 1.5814 0.903563 0.161558
Q2FUQ2   32 1.48837 0.903563 0.161558
Q2G1K3   22 1.02326 0.903563 0.161558
Q2FZ76   24 1.11628 0.903563 0.161558
Q2FY54   30 1.39535 0.903563 0.161558
Q2G289   31 1.44186 0.903563 0.161558
Q2FY14   37 1.72093 0.903563 0.161558
Q2FV77   34 1.5814 0.903563 0.161558
Q2G064   36 1.67442 0.903563 0.161558
Q2G033   34 1.5814 0.903563 0.161558
Q2G198   39 1.81395 0.903563 0.161558
Q2G0K4   22 1.02326 0.903563 0.161558
Q2G0V3   37 1.72093 0.903563 0.161558
Q2FWE2   39 1.77273 0.903563 0.161558
Q2G089   41 1.86364 0.903563 0.161558
Q2FZL3   36 1.63636 0.903563 0.161558
Q2G087   40 1.81818 0.903563 0.161558
Q2G0A7   17 0.772727 -1.27278 0.943444
Q2FVF9   40 1.81818 0.903563 0.161558
Q2G071   30 1.36364 0.903563 0.161558
Q2FUZ2   34 1.54545 0.903563 0.161558
Q2FY27   40 1.81818 0.903563 0.161558
Q2FXX4   38 1.72727 0.903563 0.161558
Q2G1E6   35 1.59091 0.903563 0.161558
Q2G1G5   28 1.27273 0.903563 0.161558
Q2G2Q3   28 1.27273 0.903563 0.161558
Q2FZF0   29 1.31818 0.903563 0.161558
Q2G2D2   35 1.59091 0.903563 0.161558
Q2FXT4   30 1.36364 0.903563 0.161558
Q2FZI8   35 1.59091 0.903563 0.161558
Q2FUS8   20 0.909091 -1.27278 0.943444
Q2FVR9   36 1.63636 0.903563 0.161558
Q2FXP2   34 1.54545 0.903563 0.161558
Q2FX94   29 1.31818 0.903563 0.161558
Q2G2A5   35 1.59091 0.903563 0.161558
Q2FZP7   34 1.54545 0.903563 0.161558
Q2G1R7   33 1.5 0.903563 0.161558
Q2G015   15 0.681818 -1.27278 0.943444
Q2FZF4   39 1.77273 0.903563 0.161558
Q2G1E5   31 1.40909 0.903563 0.161558
Q2FWH9   22 1 0.903563 0.161558
Q2G069   38 1.72727 0.903563 0.161558
Q2FZK3   43 1.95455 0.903563 0.161558
Q2FZU5   40 1.81818 0.903563 0.161558
Q2FYT4   26 1.18182 0.903563 0.161558
Q2FWK4   41 1.86364 0.903563 0.161558
Q2FY40   39 1.77273 0.903563 0.161558
Q2FWY4   13 0.590909 -1.27278 0.943444
Q2G156   20 0.909091 -1.27278 0.943444
Q2G045   30 1.36364 0.903563 0.161558
Q2FZS6   27 1.22727 0.903563 0.161558
Q2FYC7   40 1.81818 0.903563 0.161558
Q2FW73   34 1.54545 0.903563 0.161558
Q2G1H3   37 1.68182 0.903563 0.161558
Q2FXJ6   30 1.36364 0.903563 0.161558
Q2FUS2   12 0.533333 -1.27278 0.943444
Q2G120   40 1.77778 0.903563 0.161558
Q2G2T9   31 1.37778 0.903563 0.161558
Q2G1N9   20 0.888889 -1.27278 0.943444
Q2FXL9   39 1.73333 0.903563 0.161558
Q2G0W4   33 1.46667 0.903563 0.161558
Q2G0R6   39 1.73333 0.903563 0.161558
Q2G1C4   32 1.42222 0.903563 0.161558
Q2FWY9   49 2.17778 3.07991 0.0107511
Q2G1K4   36 1.6 0.903563 0.161558
Q2FYK3   36 1.6 0.903563 0.161558
Q2G1N4   37 1.64444 0.903563 0.161558
Q2G065   38 1.68889 0.903563 0.161558
Q2FX88   50 2.22222 3.07991 0.0107511
Q2FVW9   38 1.68889 0.903563 0.161558
Q2G1E0   22 0.977778 -1.27278 0.943444
Q2G2P2   35 1.55556 0.903563 0.161558
Q2G0V5   16 0.711111 -1.27278 0.943444
Q2FWA2   36 1.6 0.903563 0.161558
Q2FZU1   40 1.77778 0.903563 0.161558
Q2FX77   30 1.33333 0.903563 0.161558
Q2FW75   33 1.46667 0.903563 0.161558
Q2FUT5   33 1.46667 0.903563 0.161558
Q2G234   38 1.68889 0.903563 0.161558
Q2FZU6   35 1.55556 0.903563 0.161558
Q2G1Y2   20 0.888889 -1.27278 0.943444
Q2FXN7   24 1.06667 0.903563 0.161558
Q2G2J3   15 0.666667 -1.27278 0.943444
Q2G0G1   42 1.86667 0.903563 0.161558
Q2FW62   38 1.68889 0.903563 0.161558
Q2FUP7   39 1.73333 0.903563 0.161558
Q2G1J3   42 1.86667 0.903563 0.161558
Q2FZ15   45 2 3.07991 0.0107511
Q2G1D3   28 1.24444 0.903563 0.161558
Q2G0K2   53 2.35556 3.07991 0.0107511
Q2FWC1   39 1.73333 0.903563 0.161558
Q2FXM5   39 1.73333 0.903563 0.161558
Q2FY46   22 0.977778 -1.27278 0.943444
Q2G1K0   37 1.64444 0.903563 0.161558
Q2FXT6   38 1.68889 0.903563 0.161558
Q2FZM4   36 1.6 0.903563 0.161558
Q2FXG1   33 1.46667 0.903563 0.161558
Q2FXL1   39 1.73333 0.903563 0.161558
Q2FWX5   42 1.86667 0.903563 0.161558
# cudaSaTabsearch LTYPE = T LORDER = F LSOLN = F
# QUERY ID = PF05228 
# DBFILE = ./tableaux.ascii.DB                                                             
Q2G1I1   30 1.30435 0.903563  0.161558
Q2G1K2   32 1.3913 0.903563  0.161558
Q2FUU5   28 1.21739 0.903563  0.161558
Q2FXB6   35 1.52174 0.903563  0.161558
Q2FZU2   38 1.65217 0.903563  0.161558
Q2FZK0   19 0.826087 -1.27278  0.943444
Q2FY33   39 1.69565 0.903563  0.161558
Q2G098   46 2 3.07991  0.0107511
Q2FZ46   32 1.3913 0.903563  0.161558
Q2FZQ5   30 1.30435 0.903563  0.161558
Q2FXU8   30 1.30435 0.903563  0.161558
Q9EZ08   33 1.43478 0.903563  0.161558
Q2G1B9   35 1.52174 0.903563  0.161558
Q2FZ73   36 1.56522 0.903563  0.161558
Q2FY35   38 1.65217 0.903563  0.161558
Q2FZ16   41 1.78261 0.903563  0.161558
Q2FYR2   36 1.56522 0.903563  0.161558
Q2FWY3   14 0.608696 -1.27278  0.943444
Q2G2F5   41 1.78261 0.903563  0.161558
Q2G032   34 1.47826 0.903563  0.161558
Q2FZ10   36 1.56522 0.903563  0.161558
Q2G255   36 1.56522 0.903563  0.161558
Q2G0X6   33 1.43478 0.903563  0.161558
Q2FYH0   33 1.43478 0.903563  0.161558
Q2FXJ9   29 1.26087 0.903563  0.161558
Q2FZT4   38 1.65217 0.903563  0.161558
Q2FVE6   36 1.56522 0.903563  0.161558
Q2FYD3   17 0.73913 -1.27278  0.943444
Q2FXT5   29 1.26087 0.903563  0.161558
Q2FY60   37 1.6087 0.903563  0.161558
Q2G2D7   30 1.30435 0.903563  0.161558
Q2FX16   35 1.52174 0.903563  0.161558
Q2FZ34   40 1.73913 0.903563  0.161558
Q2G1S4   35 1.52174 0.903563  0.161558
Q2G147   38 1.65217 0.903563  0.161558
Q2G1J7   32 1.3913 0.903563  0.161558
Q2G2A7   31 1.34783 0.903563  0.161558
Q2G2M6   28 1.21739 0.903563  0.161558
Q2FV30   35 1.52174 0.903563  0.161558
Q2FVL5   38 1.65217 0.903563  0.161558
Q2FXY0   30 1.30435 0.903563  0.161558
Q2FZL1   42 1.82609 0.903563  0.161558
Q2FW45   33 1.43478 0.903563  0.161558
Q2FZU0   35 1.48936 0.903563  0.161558
Q2FWZ0   34 1.44681 0.903563  0.161558
Q2G2H5   24 1.02128 0.903563  0.161558
Q2FYG9   32 1.3617 0.903563  0.161558
Q2G2X6   35 1.48936 0.903563  0.161558
Q2G155   30 1.2766 0.903563  0.161558
Q2FXY9   35 1.48936 0.903563  0.161558
Q2FZ37   38 1.61702 0.903563  0.161558
Q2FVI7   42 1.78723 0.903563  0.161558
Q2FYS1   42 1.78723 0.903563  0.161558
Q2FXL5   45 1.91489 0.903563  0.161558
Q2G1J4   35 1.48936 0.903563  0.161558
Q2FWZ3   29 1.23404 0.903563  0.161558
Q2G2P7   28 1.19149 0.903563  0.161558
Q2FVH3   45 1.91489 0.903563  0.161558
Q2FZ31   32 1.3617 0.903563  0.161558
Q2G283   38 1.61702 0.903563  0.161558
Q2FZ66   37 1.57447 0.903563  0.161558
Q2FWY7   16 0.680851 -1.27278  0.943444
Q2G1F9   38 1.61702 0.903563  0.161558
Q2FZJ4   39 1.65957 0.903563  0.161558
Q2FZQ1   26 1.10638 0.903563  0.161558
Q2FY80   24 1.02128 0.903563  0.161558
Q2G2D4   26 1.10638 0.903563  0.161558
Q2FYP1   34 1.44681 0.903563  0.161558
Q2FYF9   23 0.978723 -1.27278  0.943444
Q2G0B3   29 1.23404 0.903563  0.161558
Q2FUT8   34 1.44681 0.903563  0.161558
Q2FYR1   36 1.53191 0.903563  0.161558
Q2FYL3   33 1.40426 0.903563  0.161558
Q2FVG4   22 0.93617 -1.27278  0.943444
Q2FVP8   22 0.93617 -1.27278  0.943444
Q2FZ28   31 1.29167 0.903563  0.161558
Q2G1F0   35 1.45833 0.903563  0.161558
P95689   34 1.41667 0.903563  0.161558
Q2FYH6   34 1.41667 0.903563  0.161558
Q2FXD1   27 1.125 0.903563  0.161558
Q2G0X5   30 1.25 0.903563  0.161558
Q2FXN8   18 0.75 -1.27278  0.943444
Q2G0N0   33 1.375 0.903563  0.161558
Q2G268   28 1.16667 0.903563  0.161558
Q2FV61   37 1.54167 0.903563  0.161558
Q2FXL7   33 1.375 0.903563  0.161558
Q2FUR5   30 1.25 0.903563  0.161558
Q2FXV6   28 1.16667 0.903563  0.161558
Q2G2C5   40 1.66667 0.903563  0.161558
Q2FVJ6   38 1.58333 0.903563  0.161558
Q2G1Y4   36 1.5 0.903563  0.161558
Q2FVI0   15 0.625 -1.27278  0.943444
Q2FXJ8   26 1.08333 0.903563  0.161558
Q2FZU7   36 1.5 0.903563  0.161558
Q2G2X4   40 1.66667 0.903563  0.161558
Q2FZA8   37 1.54167 0.903563  0.161558
Q2FW96   41 1.70833 0.903563  0.161558
Q2FYV4   40 1.66667 0.903563  0.161558
O07325   35 1.45833 0.903563  0.161558
Q2G1C1   40 1.66667 0.903563  0.161558
Q2FZR9   46 1.91667 0.903563  0.161558
Q2FVW3   32 1.33333 0.903563  0.161558
Q2G124   47 1.95833 0.903563  0.161558
P0C0V7   35 1.45833 0.903563  0.161558
Q2FX52   37 1.5102 0.903563  0.161558
Q2G2C7   34 1.38776 0.903563  0.161558
Q2G2D5   33 1.34694 0.903563  0.161558
Q2FXQ7   33 1.34694 0.903563  0.161558
Q2FZW0   35 1.42857 0.903563  0.161558
Q2FVG3   38 1.55102 0.903563  0.161558
Q2FXR4   34 1.38776 0.903563  0.161558
Q2FZ67   39 1.59184 0.903563  0.161558
Q2G243   32 1.30612 0.903563  0.161558
Q2FV76   41 1.67347 0.903563  0.161558
Q2FVZ4   39 1.59184 0.903563  0.161558
Q2FWC5   39 1.59184 0.903563  0.161558
Q2FZY3   30 1.22449 0.903563  0.161558
Q2FWH5   33 1.34694 0.903563  0.161558
Q2G241   31 1.26531 0.903563  0.161558
Q2FV35   24 0.979592 -1.27278  0.943444
Q2G0T5   25 1.02041 0.903563  0.161558
Q2G1A9   34 1.38776 0.903563  0.161558
Q2FYU7   33 1.34694 0.903563  0.161558
Q2G2E0   16 0.653061 -1.27278  0.943444
Q2FVT6   39 1.59184 0.903563  0.161558
Q2G0D7   26 1.06122 0.903563  0.161558
Q2G1M6   32 1.30612 0.903563  0.161558
Q2G0A6   24 0.979592 -1.27278  0.943444
Q2FUY6   28 1.14286 0.903563  0.161558
Q2FYJ2   32 1.30612 0.903563  0.161558
Q2G2E5   35 1.4 0.903563  0.161558
Q2G2P5   30 1.2 0.903563  0.161558
Q2G1R6   32 1.28 0.903563  0.161558
Q2FYF0   33 1.32 0.903563  0.161558
Q2FVH8   25 1 0.903563  0.161558
Q2FUU3   31 1.24 0.903563  0.161558
Q2FVG8   35 1.4 0.903563  0.161558
Q9ZAH5   37 1.48 0.903563  0.161558
Q2G2U0   36 1.44 0.903563  0.161558
Q2FYR4   44 1.76 0.903563  0.161558
Q2G256   30 1.2 0.903563  0.161558
Q2FVY0   21 0.84 -1.27278  0.943444
Q2G0Q2   42 1.68 0.903563  0.161558
Q2G0R2   34 1.36 0.903563  0.161558
Q2G0Q3   33 1.32 0.903563  0.161558
Q2FWZ9   29 1.16 0.903563  0.161558
Q53705   28 1.12 0.903563  0.161558
Q2G2U3   35 1.4 0.903563  0.161558
Q2FYY6   34 1.36 0.903563  0.161558
Q2FWL3   31 1.24 0.903563  0.161558
Q2FY50   28 1.12 0.903563  0.161558
Q2FXN4   40 1.6 0.903563  0.161558
Q2G179   27 1.08 0.903563  0.161558
Q2G1L6   29 1.16 0.903563  0.161558
Q2FXU4   36 1.44 0.903563  0.161558
Q2G1E9   37 1.48 0.903563  0.161558
Q2G232   32 1.28 0.903563  0.161558
Q2FXH9   35 1.4 0.903563  0.161558
Q2G0X3   17 0.68 -1.27278  0.943444
Q2FXD0   31 1.24 0.903563  0.161558
Q2G0G3   32 1.28 0.903563  0.161558
Q2FWW3   36 1.44 0.903563  0.161558
Q2FYG0   38 1.4902 0.903563  0.161558
Q2FZS9   26 1.01961 0.903563  0.161558
Q2FYS2   42 1.64706 0.903563  0.161558
Q2G2U4   26 1.01961 0.903563  0.161558
Q2FWJ9   41 1.60784 0.903563  0.161558
Q2FWF0   39 1.52941 0.903563  0.161558
Q2FXR9   36 1.41176 0.903563  0.161558
Q2FZV7   26 1.01961 0.903563  0.161558
Q2G1W0   54 2.11765 3.07991  0.0107511
Q2G2I0   27 1.05882 0.903563  0.161558
Q2G153   33 1.29412 0.903563  0.161558
Q2FWD7   31 1.21569 0.903563  0.161558
Q2FY15   31 1.21569 0.903563  0.161558
Q2FV54   25 0.980392 -1.27278  0.943444
Q2FZ74   34 1.33333 0.903563  0.161558
Q2FYV5   33 1.29412 0.903563  0.161558
Q2G2I1   25 0.980392 -1.27278  0.943444
Q2FXZ6   34 1.33333 0.903563  0.161558
Q2G0U0   28 1.09804 0.903563  0.161558
Q2G0Y6   35 1.37255 0.903563  0.161558
Q2FXJ0   29 1.13725 0.903563  0.161558
Q2FY43   43 1.65385 0.903563  0.161558
Q2FWM1   16 0.615385 -1.27278  0.943444
Q2FVJ1   30 1.15385 0.903563  0.161558
Q2G0K3   31 1.19231 0.903563  0.161558
Q2FY66   39 1.5 0.903563  0.161558
Q2FW99   25 0.961538 -1.27278  0.943444
Q2FV10   31 1.19231 0.903563  0.161558
Q2FXJ5   28 1.07692 0.903563  0.161558
Q2FX69   17 0.653846 -1.27278  0.943444
Q2G0B2   32 1.23077 0.903563  0.161558
Q2FX14   35 1.34615 0.903563  0.161558
Q2FYD8   28 1.07692 0.903563  0.161558
Q2FWE5   37 1.42308 0.903563  0.161558
Q2G2A3   24 0.923077 -1.27278  0.943444
Q2FZH8   31 1.19231 0.903563  0.161558
Q2FX51   39 1.5 0.903563  0.161558
Q2FWE8   32 1.23077 0.903563  0.161558
Q2G088   34 1.30769 0.903563  0.161558
Q2G028   45 1.69811 0.903563  0.161558
Q2G1S3   31 1.16981 0.903563  0.161558
Q2FYN4   30 1.13208 0.903563  0.161558
Q2FX86   38 1.43396 0.903563  0.161558
Q2G2S8   27 1.01887 0.903563  0.161558
Q2FUW8   27 1.01887 0.903563  0.161558
Q2FWD4   26 0.981132 -1.27278  0.943444
Q2FVH6   40 1.50943 0.903563  0.161558
Q2G029   31 1.16981 0.903563  0.161558
Q2G1R5   30 1.13208 0.903563  0.161558
Q2FX65   14 0.528302 -1.27278  0.943444
Q2FZV6   40 1.50943 0.903563  0.161558
Q2G1P1   35 1.32075 0.903563  0.161558
Q2FVU4   33 1.24528 0.903563  0.161558
Q2FVT5   34 1.28302 0.903563  0.161558
Q2G2H4   27 1.01887 0.903563  0.161558
Q2FZ58   34 1.28302 0.903563  0.161558
Q2FVJ2   32 1.20755 0.903563  0.161558
Q2FXW5   28 1.0566 0.903563  0.161558
Q2FWK1   41 1.54717 0.903563  0.161558
Q2G031   34 1.28302 0.903563  0.161558
Q2G0U1   28 1.0566 0.903563  0.161558
Q2FW46   36 1.35849 0.903563  0.161558
Q2FZY5   38 1.43396 0.903563  0.161558
Q2FZI5   38 1.40741 0.903563  0.161558
Q2FYR9   41 1.51852 0.903563  0.161558
Q2FZ92   31 1.14815 0.903563  0.161558
Q2G1D5   33 1.22222 0.903563  0.161558
Q2FXM2   34 1.25926 0.903563  0.161558
Q2FVM2   38 1.40741 0.903563  0.161558
Q2FZN2   27 1 0.903563  0.161558
Q2G1U8   30 1.11111 0.903563  0.161558
Q2FVS7   29 1.07407 0.903563  0.161558
Q2FWB5   28 1.03704 0.903563  0.161558
Q2FXX1   40 1.48148 0.903563  0.161558
Q2G2J9   29 1.07407 0.903563  0.161558
Q2G0Y7   31 1.14815 0.903563  0.161558
Q2FW81   31 1.14815 0.903563  0.161558
Q2FWK3   34 1.25926 0.903563  0.161558
Q2FY34   32 1.18519 0.903563  0.161558
Q2FXF8   27 1 0.903563  0.161558
Q2FXI9   29 1.07407 0.903563  0.161558
Q05615   24 0.872727 -1.27278  0.943444
Q2FUW4   29 1.05455 0.903563  0.161558
Q2FVF4   33 1.2 0.903563  0.161558
Q2FWI3   26 0.945455 -1.27278  0.943444
Q2FWG8   35 1.27273 0.903563  0.161558
Q2G0R0   28 1.01818 0.903563  0.161558
Q2G0I4   22 0.8 -1.27278  0.943444
Q2FV67   33 1.2 0.903563  0.161558
Q2G091   32 1.16364 0.903563  0.161558
Q2G1U1   28 1.01818 0.903563  0.161558
Q2FUX7   32 1.16364 0.903563  0.161558
Q2FY51   27 0.981818 -1.27278  0.943444
Q2FYP2   29 1.05455 0.903563  0.161558
Q2G0F8   30 1.09091 0.903563  0.161558
Q2FXH5   32 1.16364 0.903563  0.161558
Q2G193   38 1.38182 0.903563  0.161558
Q2FWD6   39 1.41818 0.903563  0.161558
Q2FZ98   33 1.17857 0.903563  0.161558
Q2FYQ2   24 0.857143 -1.27278  0.943444
Q2FWL5   28 1 0.903563  0.161558
Q2FV16   34 1.21429 0.903563  0.161558
Q2FWX9   27 0.964286 -1.27278  0.943444
Q2G1J0   32 1.14286 0.903563  0.161558
Q2G235   33 1.17857 0.903563  0.161558
Q2FXK1   31 1.10714 0.903563  0.161558
Q2FWF4   26 0.928571 -1.27278  0.943444
Q2FZC8   39 1.39286 0.903563  0.161558
Q2FZQ4   28 1 0.903563  0.161558
O52582   26 0.928571 -1.27278  0.943444
Q2FZI6   34 1.21429 0.903563  0.161558
Q2FUW7   32 1.14286 0.903563  0.161558
Q2G2M9   27 0.964286 -1.27278  0.943444
Q2FZD0   43 1.53571 0.903563  0.161558
Q2FWK7   35 1.25 0.903563  0.161558
Q2FWU4   15 0.535714 -1.27278  0.943444
Q2FUX4   36 1.28571 0.903563  0.161558
Q2G2V3   36 1.28571 0.903563  0.161558
O05204   35 1.25 0.903563  0.161558
Q2FYC2   34 1.19298 0.903563  0.161558
Q2FZP6   32 1.12281 0.903563  0.161558
Q2G0L2   32 1.12281 0.903563  0.161558
Q2FZV1   19 0.666667 -1.27278  0.943444
Q2FVQ5   36 1.26316 0.903563  0.161558
Q2FZW6   35 1.22807 0.903563  0.161558
Q2FZI3   40 1.40351 0.903563  0.161558
Q2G219   34 1.19298 0.903563  0.161558
Q2FZR2   27 0.947368 -1.27278  0.943444
Q2FXZ2   36 1.26316 0.903563  0.161558
Q2FYC6   38 1.33333 0.903563  0.161558
Q2FYZ5   38 1.31034 0.903563  0.161558
Q2FWN4   30 1.03448 0.903563  0.161558
Q2G221   25 0.862069 -1.27278  0.943444
Q2FZX5   30 1.03448 0.903563  0.161558
Q2FUW3   32 1.10345 0.903563  0.161558
Q2G2H3   32 1.10345 0.903563  0.161558
Q2FY08   36 1.24138 0.903563  0.161558
Q2FXU5   36 1.24138 0.903563  0.161558
Q2G1F8   32 1.10345 0.903563  0.161558
Q2FYW4   31 1.06897 0.903563  0.161558
Q2G142   31 1.06897 0.903563  0.161558
Q2G1U3   30 1.03448 0.903563  0.161558
Q2FZ18   32 1.10345 0.903563  0.161558
Q2FV24   29 1 0.903563  0.161558
Q2G1C2   31 1.06897 0.903563  0.161558
Q2FYZ4   33 1.13793 0.903563  0.161558
Q2FWT4   34 1.17241 0.903563  0.161558
Q2FUX1   30 1.03448 0.903563  0.161558
Q2FZG9   35 1.18644 0.903563  0.161558
Q2FVC1   35 1.18644 0.903563  0.161558
Q2FYT3   29 0.983051 -1.27278  0.943444
Q2FY82   34 1.15254 0.903563  0.161558
Q2FV02   37 1.25424 0.903563  0.161558
Q2FXJ2   27 0.915254 -1.27278  0.943444
Q2FZ02   34 1.15254 0.903563  0.161558
Q2G0L3   36 1.22034 0.903563  0.161558
Q2FZH5   34 1.15254 0.903563  0.161558
Q2FWH4   30 1.01695 0.903563  0.161558
Q2FW49   31 1.05085 0.903563  0.161558
Q93T05   35 1.18644 0.903563  0.161558
Q2FX73   29 0.983051 -1.27278  0.943444
Q2G239   32 1.06667 0.903563  0.161558
Q2G121   34 1.13333 0.903563  0.161558
Q2FY11   30 1 0.903563  0.161558
Q2FV11   34 1.13333 0.903563  0.161558
Q2FZ05   37 1.23333 0.903563  0.161558
Q2G253   35 1.16667 0.903563  0.161558
Q2FW98   30 1 0.903563  0.161558
Q2G205   34 1.13333 0.903563  0.161558
Q2FVE7   29 0.966667 -1.27278  0.943444
Q2FYD0   20 0.666667 -1.27278  0.943444
Q2FZ19   32 1.06667 0.903563  0.161558
Q2G1C7   31 1.03333 0.903563  0.161558
Q2FV60   34 1.13333 0.903563  0.161558
Q2FY64   36 1.2 0.903563  0.161558
Q2FZI9   41 1.36667 0.903563  0.161558
Q2FV57   32 1.04918 0.903563  0.161558
Q2FXA5   37 1.21311 0.903563  0.161558
Q2G2U8   15 0.491803 -1.27278  0.943444
Q2FZP0   36 1.18033 0.903563  0.161558
Q2FZL7   29 0.95082 -1.27278  0.943444
Q2FZR3   31 1.01639 0.903563  0.161558
Q2FWA0   31 1.01639 0.903563  0.161558
Q2G090   27 0.885246 -1.27278  0.943444
Q2G1H0   30 0.967742 -1.27278  0.943444
Q2FZP4   30 0.967742 -1.27278  0.943444
Q2FUX0   29 0.935484 -1.27278  0.943444
Q2FV86   29 0.935484 -1.27278  0.943444
Q2FV14   31 1 0.903563  0.161558
Q2FUT2   35 1.12903 0.903563  0.161558
Q2FZ64   24 0.774194 -1.27278  0.943444
Q2FUW1   23 0.730159 -1.27278  0.943444
Q2FWI0   35 1.11111 0.903563  0.161558
Q2G2K5   34 1.07937 0.903563  0.161558
Q2FWK6   30 0.952381 -1.27278  0.943444
Q2G0T9   34 1.07937 0.903563  0.161558
Q2G078   37 1.1746 0.903563  0.161558
Q2G1P3   41 1.30159 0.903563  0.161558
Q2G274   33 1.03125 0.903563  0.161558
Q2FZD4   30 0.9375 -1.27278  0.943444
Q2FYS5   30 0.9375 -1.27278  0.943444
Q2G1K5   28 0.875 -1.27278  0.943444
Q2G1L5   31 0.96875 -1.27278  0.943444
Q2G1M9   33 1.03125 0.903563  0.161558
Q2FX67   23 0.71875 -1.27278  0.943444
Q2FZ32   26 0.8125 -1.27278  0.943444
Q2FWH7   25 0.78125 -1.27278  0.943444
Q2FXT8   28 0.861538 -1.27278  0.943444
Q2FUQ3   31 0.953846 -1.27278  0.943444
Q2G1Y6   29 0.892308 -1.27278  0.943444
Q2FX68   26 0.8 -1.27278  0.943444
Q2FWD1   34 1.04615 0.903563  0.161558
Q2FUZ8   27 0.830769 -1.27278  0.943444
Q2G1F5   33 1.01538 0.903563  0.161558
Q2G2T6   26 0.8 -1.27278  0.943444
Q2FYD2   26 0.8 -1.27278  0.943444
Q2FYA1   28 0.861538 -1.27278  0.943444
Q2FY21   35 1.07692 0.903563  0.161558
Q2FZD3   24 0.738462 -1.27278  0.943444
Q2G1Z4   30 0.923077 -1.27278  0.943444
Q2G0S3   36 1.09091 0.903563  0.161558
Q2FVQ3   32 0.969697 -1.27278  0.943444
Q2G2J4   30 0.909091 -1.27278  0.943444
Q2G2B8   24 0.727273 -1.27278  0.943444
Q2G0L5   15 0.454545 -1.27278  0.943444
Q2FW72   31 0.939394 -1.27278  0.943444
Q2FYT8   42 1.27273 0.903563  0.161558
Q2FXM9   36 1.09091 0.903563  0.161558
Q2G1Y0   27 0.818182 -1.27278  0.943444
Q2G2D0   23 0.69697 -1.27278  0.943444
Q2G2M2   31 0.939394 -1.27278  0.943444
Q2G1B7   32 0.969697 -1.27278  0.943444
Q2G1B8   33 1 0.903563  0.161558
Q2G0M6   34 1.0303 0.903563  0.161558
Q2G1D8   41 1.22388 0.903563  0.161558
Q2FV70   29 0.865672 -1.27278  0.943444
Q2FV72   27 0.80597 -1.27278  0.943444
Q2FVB2   32 0.955224 -1.27278  0.943444
Q2G122   32 0.955224 -1.27278  0.943444
Q2G1W2   40 1.17647 0.903563  0.161558
Q2FWW1   24 0.705882 -1.27278  0.943444
Q2G1F4   34 1 0.903563  0.161558
Q2G093   31 0.911765 -1.27278  0.943444
Q2FXY7   33 0.970588 -1.27278  0.943444
Q2G1C6   27 0.794118 -1.27278  0.943444
Q2FZ20   27 0.794118 -1.27278  0.943444
O50581   29 0.84058 -1.27278  0.943444
Q2G1N1   27 0.782609 -1.27278  0.943444
Q2G188   28 0.8 -1.27278  0.943444
Q2G296   34 0.971429 -1.27278  0.943444
Q2G2E9   35 1 0.903563  0.161558
Q2G294   37 1.05714 0.903563  0.161558
Q2FWJ5   27 0.771429 -1.27278  0.943444
Q2FW03   33 0.929577 -1.27278  0.943444
Q2G0N1   27 0.760563 -1.27278  0.943444
Q2FZJ0   32 0.901408 -1.27278  0.943444
Q2FYZ9   26 0.732394 -1.27278  0.943444
Q2FV74   31 0.873239 -1.27278  0.943444
Q2FXP7   28 0.788732 -1.27278  0.943444
Q2FXU1   25 0.704225 -1.27278  0.943444
Q2G1M8   33 0.929577 -1.27278  0.943444
Q2FXY4   28 0.788732 -1.27278  0.943444
Q2FZ94   29 0.805556 -1.27278  0.943444
Q2FYI0   29 0.794521 -1.27278  0.943444
Q2FXT9   30 0.821918 -1.27278  0.943444
Q2G0D2   26 0.702703 -1.27278  0.943444
Q2FYB7   24 0.648649 -1.27278  0.943444
Q2FVN8   25 0.675676 -1.27278  0.943444
Q2FZ49   23 0.621622 -1.27278  0.943444
Q2FUW6   31 0.837838 -1.27278  0.943444
Q2G1P7   28 0.756757 -1.27278  0.943444
Q2FW70   30 0.8 -1.27278  0.943444
Q2G0W1   26 0.693333 -1.27278  0.943444
Q2G024   28 0.746667 -1.27278  0.943444
Q2G1G8   27 0.72 -1.27278  0.943444
Q2G1R9   29 0.773333 -1.27278  0.943444
O06446   32 0.853333 -1.27278  0.943444
Q2G1C9   34 0.906667 -1.27278  0.943444
Q2FXV8   34 0.894737 -1.27278  0.943444
Q2G0P5   32 0.842105 -1.27278  0.943444
Q2FV64   24 0.623377 -1.27278  0.943444
Q2FV87   33 0.846154 -1.27278  0.943444
Q2G1K9   26 0.658228 -1.27278  0.943444
Q2G266   29 0.734177 -1.27278  0.943444
Q59801   26 0.65 -1.27278  0.943444
Q2FXH2   25 0.625 -1.27278  0.943444
Q53727   31 0.765432 -1.27278  0.943444
Q2G2Q0   25 0.617284 -1.27278  0.943444
Q2FZD8   33 0.804878 -1.27278  0.943444
Q2FYS4   23 0.560976 -1.27278  0.943444
Q2G1G2   31 0.756098 -1.27278  0.943444
Q2FXV9   25 0.60241 -1.27278  0.943444
Q2G0L4   16 0.385542 -1.27278  0.943444
Q2FXR8   26 0.626506 -1.27278  0.943444
Q2FYJ0   27 0.650602 -1.27278  0.943444
Q2FZS8   22 0.52381 -1.27278  0.943444
Q2FXN9   24 0.55814 -1.27278  0.943444
Q2FYM1   34 0.790698 -1.27278  0.943444
Q2FVZ5   32 0.744186 -1.27278  0.943444
Q2FVL8   23 0.528736 -1.27278  0.943444
Q2FZ40   25 0.574713 -1.27278  0.943444
Q2FYH5   32 0.727273 -1.27278  0.943444
Q2FXB3   25 0.555556 -1.27278  0.943444
Q2FYS9   30 0.652174 -1.27278  0.943444
Q2G1Q4   29 0.630435 -1.27278  0.943444
Q2FVC3   27 0.586957 -1.27278  0.943444
Q2G046   25 0.537634 -1.27278  0.943444
Q2FWU3   19 0.408602 -1.27278  0.943444
Q2FZ72   24 0.516129 -1.27278  0.943444
Q2FZ82   25 0.537634 -1.27278  0.943444
Q9F1K0   25 0.520833 -1.27278  0.943444
Q2FVV9   25 0.5 -1.27278  0.943444
Q2FZT6   24 0.475248 -1.27278  0.943444
Q2FWU5   17 0.336634 -1.27278  0.943444
Q2FYC8   23 0.45098 -1.27278  0.943444
Q2FZK7   25 0.480769 -1.27278  0.943444
Q2G2C1   28 0.538462 -1.27278  0.943444
Q2FZT5   20 0.373832 -1.27278  0.943444
Q2G0R8   23 0.425926 -1.27278  0.943444
Q2FW95   19 0.351852 -1.27278  0.943444
Q2G0N5   27 0.482143 -1.27278  0.943444
P47768   23 0.403509 -1.27278  0.943444
Q2FXH4   20 0.347826 -1.27278  0.943444
Q2FVM1   29 0.504348 -1.27278  0.943444
```
