## Supplementary Data 3 for "Mining folded proteomes in the era of accurate structure prediction": PF05277.output

```
# cudaSaTabsearch LTYPE = T LORDER = F LSOLN = F
# QUERY ID = PF05277 
# DBFILE = ./tableaux.ascii.DB                                                             
Q2G0V6   0 0 -1.27278 0.943444
Q2G075   0 0 -1.27278 0.943444
Q2G083   0 0 -1.27278 0.943444
Q2FZN3   0 0 -1.27278 0.943444
Q2FY90   0 0 -1.27278 0.943444
Q2FX91   0 0 -1.27278 0.943444
Q2FX54   0 0 -1.27278 0.943444
Q2FYQ4   0 0 -1.27278 0.943444
Q2G284   0 0 -1.27278 0.943444
Q2G0S4   0 0 -1.27278 0.943444
Q2FWM3   0 0 -1.27278 0.943444
Q2FX81   0 0 -1.27278 0.943444
Q2FXC6   0 0 -1.27278 0.943444
Q2FWJ7   0 0 -1.27278 0.943444
Q2FYJ9   0 0 -1.27278 0.943444
Q2G2E6   0 0 -1.27278 0.943444
Q2FWV0   0 0 -1.27278 0.943444
Q2FZC3   0 0 -1.27278 0.943444
Q2FVH9   0 0 -1.27278 0.943444
Q2FXQ5   0 0 -1.27278 0.943444
Q2FZU4   0 0 -1.27278 0.943444
Q2FYF8   0 0 -1.27278 0.943444
Q2FUR4   0 0 -1.27278 0.943444
Q2FYI2   0 0 -1.27278 0.943444
Q2FYY2   0 0 -1.27278 0.943444
Q2FW58   0 0 -1.27278 0.943444
P0C7Z3   0 0 -1.27278 0.943444
Q2G0T2   0 0 -1.27278 0.943444
Q2G1G9   0 0 -1.27278 0.943444
Q2FVJ0   0 0 -1.27278 0.943444
Q2FZ80   0 0 -1.27278 0.943444
Q2G1R4   0 0 -1.27278 0.943444
Q2FW02   0 0 -1.27278 0.943444
Q2G1X3   0 0 -1.27278 0.943444
Q2FWW4   0 0 -1.27278 0.943444
Q2FZE1   0 0 -1.27278 0.943444
Q2FY31   0 0 -1.27278 0.943444
Q2G018   0 0 -1.27278 0.943444
Q2FZI0   0 0 -1.27278 0.943444
Q2FUZ7   0 0 -1.27278 0.943444
Q2G250   0 0 -1.27278 0.943444
Q2FWU8   0 0 -1.27278 0.943444
Q2FYX5   0 0 -1.27278 0.943444
Q2FZY2   0 0 -1.27278 0.943444
Q2FZX8   0 0 -1.27278 0.943444
Q2FUY8   0 0 -1.27278 0.943444
Q2FV73   0 0 -1.27278 0.943444
Q2G0C5   0 0 -1.27278 0.943444
Q2FZ52   0 0 -1.27278 0.943444
Q2FVK6   0 0 -1.27278 0.943444
Q2G0Z3   0 0 -1.27278 0.943444
Q2FZJ8   0 0 -1.27278 0.943444
Q2FY57   0 0 -1.27278 0.943444
Q2G0W3   0 0 -1.27278 0.943444
Q2G0I2   0 0 -1.27278 0.943444
Q2FYX1   0 0 -1.27278 0.943444
Q2G0H2   0 0 -1.27278 0.943444
Q2FWJ8   0 0 -1.27278 0.943444
Q2FWZ7   0 0 -1.27278 0.943444
Q2FV04   0 0 -1.27278 0.943444
Q2G0H6   0 0 -1.27278 0.943444
Q2G291   0 0 -1.27278 0.943444
Q2G1A7   0 0 -1.27278 0.943444
Q2FVS8   0 0 -1.27278 0.943444
Q2FZ26   0 0 -1.27278 0.943444
Q2FXJ3   0 0 -1.27278 0.943444
Q2G231   0 0 -1.27278 0.943444
Q2G2N0   0 0 -1.27278 0.943444
Q2G2I2   0 0 -1.27278 0.943444
Q2FYU3   0 0 -1.27278 0.943444
Q2FWY5   0 0 -1.27278 0.943444
Q2G2E3   0 0 -1.27278 0.943444
Q2FV09   0 0 -1.27278 0.943444
Q2FX72   0 0 -1.27278 0.943444
Q2FWA3   0 0 -1.27278 0.943444
Q2FWF2   0 0 -1.27278 0.943444
Q2G0E4   0 0 -1.27278 0.943444
Q2G251   0 0 -1.27278 0.943444
P0C818   0 0 -1.27278 0.943444
Q2FXQ2   0 0 -1.27278 0.943444
Q2FXD4   0 0 -1.27278 0.943444
Q2G014   0 0 -1.27278 0.943444
Q2FWI9   0 0 -1.27278 0.943444
Q2FX79   0 0 -1.27278 0.943444
Q2FVP7   0 0 -1.27278 0.943444
Q2FZN4   0 0 -1.27278 0.943444
Q2FWU6   0 0 -1.27278 0.943444
Q2G2Y1   0 0 -1.27278 0.943444
Q2FYF6   0 0 -1.27278 0.943444
Q2FXK0   0 0 -1.27278 0.943444
Q2FVI9   0 0 -1.27278 0.943444
Q2G246   0 0 -1.27278 0.943444
Q2G053   0 0 -1.27278 0.943444
Q2FWK8   0 0 -1.27278 0.943444
Q2FXL8   0 0 -1.27278 0.943444
Q2G0Q4   0 0 -1.27278 0.943444
Q2FVB7   0 0 -1.27278 0.943444
Q2FYD6   0 0 -1.27278 0.943444
Q2FXK9   0 0 -1.27278 0.943444
Q2FV78   0 0 -1.27278 0.943444
Q2FXG4   0 0 -1.27278 0.943444
Q2G0C8   0 0 -1.27278 0.943444
Q2FWU9   0 0 -1.27278 0.943444
Q2FUX2   0 0 -1.27278 0.943444
Q2FYI8   0 0 -1.27278 0.943444
Q2FXA1   0 0 -1.27278 0.943444
Q2FV49   0 0 -1.27278 0.943444
Q2G1S0   0 0 -1.27278 0.943444
Q2G0G0   0 0 -1.27278 0.943444
P0C805   0 0 -1.27278 0.943444
Q2FWV9   0 0 -1.27278 0.943444
Q2G152   0 0 -1.27278 0.943444
Q2FX48   0 0 -1.27278 0.943444
Q2FXS5   0 0 -1.27278 0.943444
Q2FWL4   0 0 -1.27278 0.943444
P0C7Y1   0 0 -1.27278 0.943444
Q2FXA2   0 0 -1.27278 0.943444
Q2FY96   0 0 -1.27278 0.943444
Q2FVJ3   0 0 -1.27278 0.943444
Q2FZ24   0 0 -1.27278 0.943444
Q2G1X4   0 0 -1.27278 0.943444
Q2FYM6   0 0 -1.27278 0.943444
Q2FWX6   0 0 -1.27278 0.943444
Q2G1D2   0 0 -1.27278 0.943444
Q2FWC0   0 0 -1.27278 0.943444
Q2FZG7   0 0 -1.27278 0.943444
Q2G2P1   0 0 -1.27278 0.943444
Q2G1M4   0 0 -1.27278 0.943444
Q2FX29   0 0 -1.27278 0.943444
Q2FUZ3   0 0 -1.27278 0.943444
Q2FVZ9   0 0 -1.27278 0.943444
Q2G2N3   0 0 -1.27278 0.943444
Q2G237   0 0 -1.27278 0.943444
Q2FXN5   0 0 -1.27278 0.943444
Q2FYP7   0 0 -1.27278 0.943444
Q2FWC8   0 0 -1.27278 0.943444
Q2G209   0 0 -1.27278 0.943444
Q2FXX7   0 0 -1.27278 0.943444
Q2FV05   0 0 -1.27278 0.943444
Q2FWM8   0 0 -1.27278 0.943444
Q2FV00   0 0 -1.27278 0.943444
Q2FZF2   0 0 -1.27278 0.943444
Q2FV80   0 0 -1.27278 0.943444
Q2FZZ7   0 0 -1.27278 0.943444
Q2FWH8   0 0 -1.27278 0.943444
Q2FVS5   0 0 -1.27278 0.943444
Q2FWY0   0 0 -1.27278 0.943444
Q2FZM3   0 0 -1.27278 0.943444
Q2FZW8   0 0 -1.27278 0.943444
Q2FVY7   0 0 -1.27278 0.943444
Q2FXJ1   0 0 -1.27278 0.943444
Q2G0T7   0 0 -1.27278 0.943444
Q2FW40   0 0 -1.27278 0.943444
Q2FYU9   0 0 -1.27278 0.943444
Q2FUR0   0 0 -1.27278 0.943444
Q2G215   0 0 -1.27278 0.943444
Q2G169   0 0 -1.27278 0.943444
Q2G034   0 0 -1.27278 0.943444
Q2FUV8   2 0.190476 -1.27278 0.943444
Q2FW44   0 0 -1.27278 0.943444
Q2FYJ8   0 0 -1.27278 0.943444
Q2FVR6   2 0.190476 -1.27278 0.943444
Q2G183   2 0.190476 -1.27278 0.943444
Q2G0S1   2 0.190476 -1.27278 0.943444
Q2FX83   0 0 -1.27278 0.943444
Q2FYF7   2 0.190476 -1.27278 0.943444
Q2G166   2 0.190476 -1.27278 0.943444
Q2FX20   2 0.190476 -1.27278 0.943444
Q2G020   2 0.190476 -1.27278 0.943444
Q2FVC0   0 0 -1.27278 0.943444
Q2FVD1   0 0 -1.27278 0.943444
Q2FWH1   2 0.190476 -1.27278 0.943444
Q2FYX2   2 0.190476 -1.27278 0.943444
Q2FZB5   2 0.190476 -1.27278 0.943444
Q2G0G8   2 0.190476 -1.27278 0.943444
P0A0I4   1 0.0952381 -1.27278 0.943444
Q2G2C6   2 0.190476 -1.27278 0.943444
Q2FVB1   2 0.190476 -1.27278 0.943444
Q2FYN1   1 0.0952381 -1.27278 0.943444
Q2FV79   2 0.190476 -1.27278 0.943444
Q2FVU9   2 0.190476 -1.27278 0.943444
Q2G0W5   2 0.190476 -1.27278 0.943444
Q2FW60   2 0.190476 -1.27278 0.943444
Q2G269   2 0.190476 -1.27278 0.943444
Q2FZS1   2 0.190476 -1.27278 0.943444
Q2G1Y3   2 0.190476 -1.27278 0.943444
Q2FWA4   2 0.190476 -1.27278 0.943444
Q2G0C0   1 0.0952381 -1.27278 0.943444
Q2G2J6   0 0 -1.27278 0.943444
Q2G1R2   2 0.190476 -1.27278 0.943444
Q2FXY8   1 0.0952381 -1.27278 0.943444
Q2FYL2   2 0.190476 -1.27278 0.943444
Q2FYS3   0 0 -1.27278 0.943444
Q2FXS0   2 0.190476 -1.27278 0.943444
Q2FWA7   0 0 -1.27278 0.943444
Q2FWV8   2 0.190476 -1.27278 0.943444
Q2G279   2 0.190476 -1.27278 0.943444
Q2FYB5   0 0 -1.27278 0.943444
Q2G175   2 0.190476 -1.27278 0.943444
Q2FZ07   1 0.0952381 -1.27278 0.943444
Q2FVG7   1 0.0952381 -1.27278 0.943444
Q2G2P3   2 0.190476 -1.27278 0.943444
Q2FZA3   2 0.190476 -1.27278 0.943444
Q2FYE1   1 0.0952381 -1.27278 0.943444
Q2G2F8   0 0 -1.27278 0.943444
Q2FWS8   0 0 -1.27278 0.943444
Q2FXD8   2 0.190476 -1.27278 0.943444
Q2FX46   2 0.190476 -1.27278 0.943444
Q2FYB4   2 0.190476 -1.27278 0.943444
Q2FYC0   1 0.0952381 -1.27278 0.943444
Q2FUY5   2 0.190476 -1.27278 0.943444
Q2FYF2   0 0 -1.27278 0.943444
Q2G0R4   1 0.0952381 -1.27278 0.943444
Q2G1L1   2 0.190476 -1.27278 0.943444
Q2FYB0   2 0.190476 -1.27278 0.943444
Q2FWW5   2 0.190476 -1.27278 0.943444
Q2FX04   2 0.190476 -1.27278 0.943444
Q2FV33   2 0.190476 -1.27278 0.943444
Q2FUX6   2 0.190476 -1.27278 0.943444
Q2FVP5   0 0 -1.27278 0.943444
Q2G0W7   2 0.190476 -1.27278 0.943444
Q2FXV1   2 0.190476 -1.27278 0.943444
Q2G096   2 0.190476 -1.27278 0.943444
Q2FV68   1 0.0952381 -1.27278 0.943444
Q2FVY6   2 0.190476 -1.27278 0.943444
Q2FYY0   1 0.0952381 -1.27278 0.943444
Q2G005   1 0.0952381 -1.27278 0.943444
Q2G2B4   2 0.190476 -1.27278 0.943444
Q2FVZ7   2 0.190476 -1.27278 0.943444
Q2FW55   2 0.190476 -1.27278 0.943444
Q2FV92   2 0.190476 -1.27278 0.943444
Q2FYV9   2 0.190476 -1.27278 0.943444
Q2FW74   2 0.190476 -1.27278 0.943444
Q2FVK9   1 0.0952381 -1.27278 0.943444
Q2FZA4   2 0.190476 -1.27278 0.943444
Q2FV25   0 0 -1.27278 0.943444
Q2FYG8   2 0.190476 -1.27278 0.943444
Q2G216   2 0.190476 -1.27278 0.943444
Q2FZ69   1 0.0952381 -1.27278 0.943444
Q2FV97   2 0.190476 -1.27278 0.943444
Q2FZ95   0 0 -1.27278 0.943444
Q2FZN8   2 0.190476 -1.27278 0.943444
Q2FZG2   1 0.0952381 -1.27278 0.943444
Q2G259   2 0.190476 -1.27278 0.943444
Q2FYB6   2 0.190476 -1.27278 0.943444
Q2FZD1   1 0.0952381 -1.27278 0.943444
Q2FYT6   0 0 -1.27278 0.943444
Q2G0Y2   2 0.190476 -1.27278 0.943444
Q2FWZ1   1 0.0952381 -1.27278 0.943444
Q2FVC8   2 0.190476 -1.27278 0.943444
Q2G2H1   2 0.190476 -1.27278 0.943444
Q2FY47   2 0.190476 -1.27278 0.943444
Q2FX78   2 0.190476 -1.27278 0.943444
Q2FX47   2 0.190476 -1.27278 0.943444
Q2FZA7   2 0.190476 -1.27278 0.943444
Q2FV32   2 0.190476 -1.27278 0.943444
Q2FYE6   0 0 -1.27278 0.943444
Q2FZ41   2 0.190476 -1.27278 0.943444
Q2FYG3   0 0 -1.27278 0.943444
Q2FX01   2 0.190476 -1.27278 0.943444
Q2FXU6   2 0.190476 -1.27278 0.943444
Q2FYL7   2 0.190476 -1.27278 0.943444
Q2FWQ3   2 0.190476 -1.27278 0.943444
Q2FZY9   2 0.190476 -1.27278 0.943444
Q2FV50   2 0.190476 -1.27278 0.943444
Q2FUY7   2 0.190476 -1.27278 0.943444
Q2FXP6   2 0.190476 -1.27278 0.943444
Q2G1S9   2 0.190476 -1.27278 0.943444
Q2FX18   2 0.190476 -1.27278 0.943444
Q2FYU0   0 0 -1.27278 0.943444
Q2FXZ7   4 0.363636 -1.27278 0.943444
Q2G051   3 0.272727 -1.27278 0.943444
Q2FWS3   3 0.272727 -1.27278 0.943444
Q2FW14   2 0.181818 -1.27278 0.943444
Q2FYD7   4 0.363636 -1.27278 0.943444
Q9RQP8   4 0.363636 -1.27278 0.943444
Q2FZK2   4 0.363636 -1.27278 0.943444
Q2FWI7   4 0.363636 -1.27278 0.943444
Q2G182   4 0.363636 -1.27278 0.943444
Q2FYT7   2 0.181818 -1.27278 0.943444
Q2FV46   4 0.363636 -1.27278 0.943444
Q2FY58   2 0.181818 -1.27278 0.943444
Q2FX06   1 0.0909091 -1.27278 0.943444
Q2FZH0   4 0.363636 -1.27278 0.943444
Q2FUZ4   4 0.363636 -1.27278 0.943444
Q2G102   4 0.363636 -1.27278 0.943444
Q2G1R8   3 0.272727 -1.27278 0.943444
Q2G2J1   3 0.272727 -1.27278 0.943444
Q2FX71   2 0.181818 -1.27278 0.943444
Q2FUZ5   2 0.181818 -1.27278 0.943444
Q2FYP5   4 0.363636 -1.27278 0.943444
Q2G048   0 0 -1.27278 0.943444
Q2FUQ0   3 0.272727 -1.27278 0.943444
Q2FWS7   3 0.272727 -1.27278 0.943444
Q2FV65   2 0.181818 -1.27278 0.943444
Q2G125   2 0.181818 -1.27278 0.943444
Q2FYT2   4 0.363636 -1.27278 0.943444
Q2FVH7   2 0.181818 -1.27278 0.943444
Q2G127   3 0.272727 -1.27278 0.943444
Q2FYI5   2 0.181818 -1.27278 0.943444
Q2FYX4   3 0.272727 -1.27278 0.943444
Q2G0M3   5 0.454545 -1.27278 0.943444
Q2FW87   4 0.363636 -1.27278 0.943444
Q2G211   0 0 -1.27278 0.943444
Q2FXR5   4 0.363636 -1.27278 0.943444
Q2FWR5   2 0.181818 -1.27278 0.943444
Q2FYD5   2 0.181818 -1.27278 0.943444
Q2FY94   1 0.0909091 -1.27278 0.943444
Q2G2W8   4 0.363636 -1.27278 0.943444
Q2FZL9   4 0.363636 -1.27278 0.943444
Q2FYT9   6 0.545455 -1.27278 0.943444
Q2FX44   3 0.272727 -1.27278 0.943444
Q2FXB2   2 0.181818 -1.27278 0.943444
Q2FVF6   4 0.363636 -1.27278 0.943444
Q2G2F6   2 0.181818 -1.27278 0.943444
Q2G2C3   3 0.272727 -1.27278 0.943444
Q2FYA5   5 0.454545 -1.27278 0.943444
Q2FYB1   4 0.363636 -1.27278 0.943444
Q2G011   2 0.181818 -1.27278 0.943444
Q2FV29   2 0.181818 -1.27278 0.943444
Q2FVW1   3 0.272727 -1.27278 0.943444
Q2FYA4   3 0.272727 -1.27278 0.943444
Q2FY26   2 0.181818 -1.27278 0.943444
Q2FXC1   4 0.363636 -1.27278 0.943444
Q2G2T0   4 0.363636 -1.27278 0.943444
Q2FY62   2 0.181818 -1.27278 0.943444
Q2G2K4   5 0.454545 -1.27278 0.943444
Q2FW65   5 0.454545 -1.27278 0.943444
Q2FY05   4 0.363636 -1.27278 0.943444
Q2FV96   3 0.272727 -1.27278 0.943444
Q2G1S7   2 0.181818 -1.27278 0.943444
Q2FWS9   4 0.363636 -1.27278 0.943444
Q2G180   4 0.363636 -1.27278 0.943444
Q2G0L6   2 0.181818 -1.27278 0.943444
Q2G189   2 0.181818 -1.27278 0.943444
Q2FYD9   2 0.181818 -1.27278 0.943444
Q2FWM6   2 0.181818 -1.27278 0.943444
Q2FXA6   2 0.181818 -1.27278 0.943444
Q2G0U8   3 0.272727 -1.27278 0.943444
Q2FXD9   2 0.181818 -1.27278 0.943444
Q2FWF9   0 0 -1.27278 0.943444
Q2FXS3   2 0.181818 -1.27278 0.943444
Q2FXX6   3 0.272727 -1.27278 0.943444
Q2FWU2   4 0.363636 -1.27278 0.943444
Q2FXD5   3 0.272727 -1.27278 0.943444
Q2FZK8   6 0.545455 -1.27278 0.943444
Q2FV15   3 0.272727 -1.27278 0.943444
Q2FZZ5   3 0.272727 -1.27278 0.943444
Q2FW48   5 0.454545 -1.27278 0.943444
Q2FYB3   6 0.545455 -1.27278 0.943444
Q2FWT5   3 0.272727 -1.27278 0.943444
Q2FVH4   2 0.181818 -1.27278 0.943444
Q2FWP4   3 0.272727 -1.27278 0.943444
Q2FYX9   3 0.272727 -1.27278 0.943444
Q2G1U7   1 0.0909091 -1.27278 0.943444
Q2FXY6   3 0.272727 -1.27278 0.943444
Q2FYT1   3 0.272727 -1.27278 0.943444
Q2G244   3 0.272727 -1.27278 0.943444
Q2FX30   2 0.181818 -1.27278 0.943444
Q2FVZ3   3 0.272727 -1.27278 0.943444
Q2FWP5   5 0.454545 -1.27278 0.943444
Q2FX41   3 0.272727 -1.27278 0.943444
Q2G2R5   2 0.181818 -1.27278 0.943444
Q2G2S3   5 0.434783 -1.27278 0.943444
Q2G004   3 0.26087 -1.27278 0.943444
Q2FWV1   6 0.521739 -1.27278 0.943444
Q2G003   4 0.347826 -1.27278 0.943444
Q2FZV3   3 0.26087 -1.27278 0.943444
Q2G026   6 0.521739 -1.27278 0.943444
Q2FXG7   2 0.173913 -1.27278 0.943444
Q2FYL8   2 0.173913 -1.27278 0.943444
Q2FZB6   2 0.173913 -1.27278 0.943444
Q2FZE4   6 0.521739 -1.27278 0.943444
Q2FX11   6 0.521739 -1.27278 0.943444
Q2G0Y3   5 0.434783 -1.27278 0.943444
Q2FZW7   2 0.173913 -1.27278 0.943444
Q2FX21   8 0.695652 -1.27278 0.943444
Q2G092   9 0.782609 -1.27278 0.943444
Q2FZB7   5 0.434783 -1.27278 0.943444
Q2G0J9   8 0.695652 -1.27278 0.943444
Q2G1X2   3 0.26087 -1.27278 0.943444
Q2FZD6   5 0.434783 -1.27278 0.943444
Q2FW67   4 0.347826 -1.27278 0.943444
Q2G111   4 0.347826 -1.27278 0.943444
Q2G2Y4   7 0.608696 -1.27278 0.943444
Q2FY38   4 0.347826 -1.27278 0.943444
Q2FWJ0   4 0.347826 -1.27278 0.943444
Q2G2T5   5 0.434783 -1.27278 0.943444
Q2FVG6   4 0.347826 -1.27278 0.943444
Q2G1V8   6 0.521739 -1.27278 0.943444
Q2G1L0   4 0.347826 -1.27278 0.943444
Q2FXD6   5 0.434783 -1.27278 0.943444
P0C948   3 0.26087 -1.27278 0.943444
Q2G1M2   6 0.521739 -1.27278 0.943444
Q2FVW8   3 0.26087 -1.27278 0.943444
Q2FX24   3 0.26087 -1.27278 0.943444
Q2FWS4   6 0.521739 -1.27278 0.943444
Q2FYQ3   5 0.434783 -1.27278 0.943444
Q2G254   6 0.521739 -1.27278 0.943444
Q2FWB4   2 0.173913 -1.27278 0.943444
Q2FUP8   3 0.26087 -1.27278 0.943444
Q2FZC2   5 0.434783 -1.27278 0.943444
Q2FYE4   8 0.695652 -1.27278 0.943444
Q2FWS2   5 0.434783 -1.27278 0.943444
Q2FY03   7 0.608696 -1.27278 0.943444
Q2FVS6   5 0.434783 -1.27278 0.943444
Q2FXV2   2 0.173913 -1.27278 0.943444
Q2G2L6   4 0.347826 -1.27278 0.943444
Q2G2I5   3 0.26087 -1.27278 0.943444
Q2FYA2   6 0.521739 -1.27278 0.943444
Q2FWV7   3 0.26087 -1.27278 0.943444
Q2FXE7   7 0.608696 -1.27278 0.943444
Q2G0J6   3 0.26087 -1.27278 0.943444
Q2FUU4   8 0.695652 -1.27278 0.943444
Q2FVJ4   4 0.347826 -1.27278 0.943444
Q2FZM9   3 0.26087 -1.27278 0.943444
Q2FZ51   4 0.347826 -1.27278 0.943444
Q2FY22   4 0.347826 -1.27278 0.943444
Q2G2Q1   4 0.347826 -1.27278 0.943444
Q2G109   5 0.434783 -1.27278 0.943444
Q2G1D6   4 0.347826 -1.27278 0.943444
Q2FVC9   2 0.173913 -1.27278 0.943444
Q2G2R6   7 0.608696 -1.27278 0.943444
Q2FZ85   5 0.434783 -1.27278 0.943444
Q2FVK4   6 0.521739 -1.27278 0.943444
Q2G1V9   3 0.26087 -1.27278 0.943444
Q2G2H6   3 0.26087 -1.27278 0.943444
Q2FWS6   11 0.956522 -1.27278 0.943444
Q2FZW4   5 0.434783 -1.27278 0.943444
Q2G1M3   5 0.434783 -1.27278 0.943444
Q2G1M0   6 0.521739 -1.27278 0.943444
Q2G1Y9   4 0.347826 -1.27278 0.943444
Q2FX45   5 0.434783 -1.27278 0.943444
Q2FWP8   3 0.26087 -1.27278 0.943444
Q2FYP4   6 0.521739 -1.27278 0.943444
Q2FYL1   5 0.434783 -1.27278 0.943444
Q2G1L4   6 0.521739 -1.27278 0.943444
Q2FUQ7   5 0.434783 -1.27278 0.943444
Q2G247   2 0.173913 -1.27278 0.943444
Q2FVV0   3 0.26087 -1.27278 0.943444
Q2FYU6   4 0.347826 -1.27278 0.943444
Q2G2N6   4 0.347826 -1.27278 0.943444
Q2FXC9   4 0.347826 -1.27278 0.943444
Q2FX42   5 0.434783 -1.27278 0.943444
Q2FX26   6 0.521739 -1.27278 0.943444
Q2FWF3   1 0.0869565 -1.27278 0.943444
Q2FZY1   4 0.347826 -1.27278 0.943444
Q2FW15   5 0.416667 -1.27278 0.943444
P0A0G2   7 0.583333 -1.27278 0.943444
Q2G2G5   7 0.583333 -1.27278 0.943444
Q2FY39   6 0.5 -1.27278 0.943444
Q2G0B5   4 0.333333 -1.27278 0.943444
Q2FZI1   11 0.916667 -1.27278 0.943444
Q2FUQ6   6 0.5 -1.27278 0.943444
Q2FVR5   6 0.5 -1.27278 0.943444
Q2G2W6   6 0.5 -1.27278 0.943444
Q2FZR8   6 0.5 -1.27278 0.943444
Q2FVY8   10 0.833333 -1.27278 0.943444
Q2FZ60   8 0.666667 -1.27278 0.943444
Q2FV82   4 0.333333 -1.27278 0.943444
Q2FX23   5 0.416667 -1.27278 0.943444
Q2G1G3   7 0.583333 -1.27278 0.943444
P68805   5 0.416667 -1.27278 0.943444
Q2FVL0   8 0.666667 -1.27278 0.943444
Q2G2J0   6 0.5 -1.27278 0.943444
Q2FZF1   8 0.666667 -1.27278 0.943444
Q2FXU9   7 0.583333 -1.27278 0.943444
Q2G1A2   8 0.666667 -1.27278 0.943444
Q2G1C3   6 0.5 -1.27278 0.943444
Q2G1D4   4 0.333333 -1.27278 0.943444
Q2G0A8   5 0.416667 -1.27278 0.943444
Q2FVC7   2 0.166667 -1.27278 0.943444
Q2G133   6 0.5 -1.27278 0.943444
Q2FY86   8 0.666667 -1.27278 0.943444
Q2FX92   10 0.833333 -1.27278 0.943444
Q2FW47   2 0.166667 -1.27278 0.943444
Q2G1T9   3 0.25 -1.27278 0.943444
Q2FVU8   4 0.333333 -1.27278 0.943444
Q2FVD7   8 0.666667 -1.27278 0.943444
Q2FX55   4 0.333333 -1.27278 0.943444
Q2FVD3   8 0.666667 -1.27278 0.943444
Q2G2B5   3 0.25 -1.27278 0.943444
Q2FWV6   5 0.416667 -1.27278 0.943444
Q2FW29   7 0.583333 -1.27278 0.943444
Q2G0W6   2 0.166667 -1.27278 0.943444
Q2FVD2   4 0.333333 -1.27278 0.943444
Q2FWR8   6 0.5 -1.27278 0.943444
Q2FXA0   9 0.75 -1.27278 0.943444
Q2FZB4   6 0.5 -1.27278 0.943444
Q2FX37   6 0.5 -1.27278 0.943444
Q2FX13   3 0.25 -1.27278 0.943444
Q2FWD8   6 0.5 -1.27278 0.943444
Q2G108   7 0.583333 -1.27278 0.943444
Q2G2V4   10 0.833333 -1.27278 0.943444
Q2FZW2   10 0.833333 -1.27278 0.943444
Q2FYY4   7 0.583333 -1.27278 0.943444
Q2FYB8   5 0.416667 -1.27278 0.943444
Q2FWC2   8 0.666667 -1.27278 0.943444
Q2FYE8   4 0.333333 -1.27278 0.943444
Q2FXK5   7 0.583333 -1.27278 0.943444
Q2FWT0   6 0.5 -1.27278 0.943444
Q2FW19   6 0.5 -1.27278 0.943444
Q2G100   7 0.583333 -1.27278 0.943444
Q2FYY3   4 0.333333 -1.27278 0.943444
Q2FZ01   6 0.5 -1.27278 0.943444
Q2FYY1   3 0.25 -1.27278 0.943444
Q2G103   9 0.75 -1.27278 0.943444
Q2FV12   4 0.333333 -1.27278 0.943444
Q2FWQ1   8 0.666667 -1.27278 0.943444
Q2FYY5   4 0.333333 -1.27278 0.943444
Q2G207   4 0.333333 -1.27278 0.943444
Q2G1Y8   8 0.666667 -1.27278 0.943444
Q2FWZ8   5 0.416667 -1.27278 0.943444
Q2G0Z8   3 0.25 -1.27278 0.943444
Q2G2F7   7 0.583333 -1.27278 0.943444
Q2FYH9   5 0.416667 -1.27278 0.943444
Q2FWB7   6 0.5 -1.27278 0.943444
Q2FYN2   6 0.48 -1.27278 0.943444
Q2FVQ6   7 0.56 -1.27278 0.943444
Q2FWX3   7 0.56 -1.27278 0.943444
Q2G187   6 0.48 -1.27278 0.943444
Q2FW05   6 0.48 -1.27278 0.943444
Q2FYC3   7 0.56 -1.27278 0.943444
Q2FZJ2   11 0.88 -1.27278 0.943444
Q2G0D6   7 0.56 -1.27278 0.943444
Q2FWP7   7 0.56 -1.27278 0.943444
Q2FX31   12 0.96 -1.27278 0.943444
Q2FVZ6   4 0.32 -1.27278 0.943444
Q2G2A2   9 0.72 -1.27278 0.943444
Q2FWQ8   4 0.32 -1.27278 0.943444
Q2FVM9   8 0.64 -1.27278 0.943444
Q2FYD1   11 0.88 -1.27278 0.943444
Q2FYN3   7 0.56 -1.27278 0.943444
Q2FYI3   5 0.4 -1.27278 0.943444
Q2G022   11 0.88 -1.27278 0.943444
Q2G1Q3   6 0.48 -1.27278 0.943444
Q2FX58   4 0.32 -1.27278 0.943444
Q2G2V1   8 0.64 -1.27278 0.943444
Q2FVV5   5 0.4 -1.27278 0.943444
Q2FZC0   10 0.8 -1.27278 0.943444
Q2FV63   10 0.8 -1.27278 0.943444
Q2FWG9   6 0.48 -1.27278 0.943444
Q2FZA5   3 0.24 -1.27278 0.943444
Q2FX60   11 0.88 -1.27278 0.943444
Q2G2I8   8 0.64 -1.27278 0.943444
Q2G2Y5   9 0.72 -1.27278 0.943444
Q2G2Y2   7 0.56 -1.27278 0.943444
Q2FWA6   17 1.36 0.903563 0.161558
Q2FWL8   18 1.44 0.903563 0.161558
Q2FY95   9 0.72 -1.27278 0.943444
Q2FYC5   9 0.72 -1.27278 0.943444
Q2FV43   3 0.24 -1.27278 0.943444
Q2FVU0   9 0.72 -1.27278 0.943444
Q2FZG5   8 0.64 -1.27278 0.943444
Q2G2H9   7 0.56 -1.27278 0.943444
Q2G1D1   6 0.48 -1.27278 0.943444
Q2FWU7   11 0.88 -1.27278 0.943444
P60647   8 0.64 -1.27278 0.943444
Q2FUR7   9 0.72 -1.27278 0.943444
Q2FWQ2   11 0.88 -1.27278 0.943444
Q2G2M4   9 0.72 -1.27278 0.943444
Q2G104   7 0.56 -1.27278 0.943444
Q2FX76   5 0.4 -1.27278 0.943444
Q2G2Q4   14 1.12 0.903563 0.161558
Q2FXQ1   7 0.56 -1.27278 0.943444
Q2FX80   3 0.24 -1.27278 0.943444
Q2FZN6   7 0.56 -1.27278 0.943444
Q2G009   6 0.48 -1.27278 0.943444
Q2G021   8 0.64 -1.27278 0.943444
Q2FWH0   10 0.8 -1.27278 0.943444
Q2FXQ0   10 0.8 -1.27278 0.943444
Q2FX64   8 0.64 -1.27278 0.943444
Q2FY98   6 0.48 -1.27278 0.943444
Q2FWK5   13 1.04 0.903563 0.161558
Q2FYK1   4 0.32 -1.27278 0.943444
Q2FXF0   8 0.64 -1.27278 0.943444
Q2FY70   10 0.8 -1.27278 0.943444
Q2G114   10 0.8 -1.27278 0.943444
Q2FX38   5 0.4 -1.27278 0.943444
Q2FUP9   7 0.56 -1.27278 0.943444
Q2FVV3   7 0.56 -1.27278 0.943444
Q2G113   10 0.8 -1.27278 0.943444
Q2FWB2   8 0.64 -1.27278 0.943444
Q2FWT6   6 0.48 -1.27278 0.943444
Q2FW28   10 0.8 -1.27278 0.943444
Q2FUQ9   5 0.4 -1.27278 0.943444
Q2FY00   8 0.64 -1.27278 0.943444
Q2G040   4 0.32 -1.27278 0.943444
Q2FX35   6 0.48 -1.27278 0.943444
Q2FYW9   8 0.615385 -1.27278 0.943444
Q2G2N8   9 0.692308 -1.27278 0.943444
Q2G1V7   8 0.615385 -1.27278 0.943444
Q2G0C3   8 0.615385 -1.27278 0.943444
Q2FVW0   10 0.769231 -1.27278 0.943444
Q2FUS4   11 0.846154 -1.27278 0.943444
Q2FVP6   8 0.615385 -1.27278 0.943444
Q2FZK1   9 0.692308 -1.27278 0.943444
Q2FXY2   18 1.38462 0.903563 0.161558
Q2FYX3   17 1.30769 0.903563 0.161558
Q2FZ86   16 1.23077 0.903563 0.161558
Q2FUV7   8 0.615385 -1.27278 0.943444
Q2FX70   9 0.692308 -1.27278 0.943444
Q2G1Y1   11 0.846154 -1.27278 0.943444
Q2FVT9   9 0.692308 -1.27278 0.943444
Q2G2K3   13 1 0.903563 0.161558
P72358   12 0.923077 -1.27278 0.943444
Q2G192   8 0.615385 -1.27278 0.943444
Q2FYX6   12 0.923077 -1.27278 0.943444
Q2FXW0   4 0.307692 -1.27278 0.943444
Q2G202   11 0.846154 -1.27278 0.943444
Q2FYW7   6 0.461538 -1.27278 0.943444
Q2G2M0   11 0.846154 -1.27278 0.943444
Q2FXT7   11 0.846154 -1.27278 0.943444
Q2FX59   11 0.846154 -1.27278 0.943444
Q2G0X2   8 0.615385 -1.27278 0.943444
Q2FWR6   9 0.692308 -1.27278 0.943444
Q2FW22   26 2 3.07991 0.0107511
Q2FZH4   16 1.23077 0.903563 0.161558
Q2FYZ1   8 0.615385 -1.27278 0.943444
Q2G2W7   17 1.30769 0.903563 0.161558
Q2G2I4   12 0.923077 -1.27278 0.943444
Q2FZP5   13 1 0.903563 0.161558
Q2FWQ7   11 0.846154 -1.27278 0.943444
Q2G1W9   11 0.846154 -1.27278 0.943444
Q2FWF7   9 0.692308 -1.27278 0.943444
Q2FYM9   15 1.15385 0.903563 0.161558
Q2FXV0   10 0.769231 -1.27278 0.943444
Q2FWW2   11 0.846154 -1.27278 0.943444
Q2FVS2   12 0.923077 -1.27278 0.943444
Q2G007   10 0.769231 -1.27278 0.943444
Q2FYA7   19 1.46154 0.903563 0.161558
Q2G0K0   13 1 0.903563 0.161558
Q2FXS9   10 0.769231 -1.27278 0.943444
Q2G249   14 1.07692 0.903563 0.161558
Q2G008   14 1.07692 0.903563 0.161558
Q2FZD5   12 0.923077 -1.27278 0.943444
Q2FZG0   8 0.615385 -1.27278 0.943444
Q2FX28   11 0.846154 -1.27278 0.943444
Q2FXI4   14 1.07692 0.903563 0.161558
Q2G176   11 0.846154 -1.27278 0.943444
Q2G116   9 0.692308 -1.27278 0.943444
Q2FXF2   9 0.692308 -1.27278 0.943444
Q2G260   10 0.769231 -1.27278 0.943444
Q2G213   8 0.615385 -1.27278 0.943444
Q2G173   10 0.769231 -1.27278 0.943444
Q2FV71   11 0.846154 -1.27278 0.943444
Q2FWY8   5 0.384615 -1.27278 0.943444
Q2FWN3   9 0.692308 -1.27278 0.943444
Q2FYD4   9 0.692308 -1.27278 0.943444
Q2FVQ2   11 0.846154 -1.27278 0.943444
Q2FVK0   12 0.923077 -1.27278 0.943444
Q2G285   15 1.15385 0.903563 0.161558
Q2FZH6   14 1.07692 0.903563 0.161558
Q2FZX1   8 0.615385 -1.27278 0.943444
Q2FZ83   3 0.230769 -1.27278 0.943444
Q2G0S9   7 0.538462 -1.27278 0.943444
Q2FZH7   12 0.923077 -1.27278 0.943444
Q2FZT3   11 0.846154 -1.27278 0.943444
Q2FX57   13 0.962963 -1.27278 0.943444
Q2G0B9   13 0.962963 -1.27278 0.943444
Q2FY28   14 1.03704 0.903563 0.161558
Q2G0R5   15 1.11111 0.903563 0.161558
Q2FZG8   12 0.888889 -1.27278 0.943444
Q2G1X1   12 0.888889 -1.27278 0.943444
Q2FX93   9 0.666667 -1.27278 0.943444
Q2FYU5   7 0.518519 -1.27278 0.943444
Q2FWR9   11 0.814815 -1.27278 0.943444
Q2FWS0   20 1.48148 0.903563 0.161558
Q2G0P4   7 0.518519 -1.27278 0.943444
Q2FX50   11 0.814815 -1.27278 0.943444
Q2FZV0   10 0.740741 -1.27278 0.943444
Q2G0S5   14 1.03704 0.903563 0.161558
Q2FY25   14 1.03704 0.903563 0.161558
Q2FXG6   7 0.518519 -1.27278 0.943444
Q2FZJ7   14 1.03704 0.903563 0.161558
Q2G0U7   12 0.888889 -1.27278 0.943444
Q2FZV2   13 0.962963 -1.27278 0.943444
Q2FWT8   13 0.962963 -1.27278 0.943444
Q2G0D1   14 1.03704 0.903563 0.161558
Q2FVW5   8 0.592593 -1.27278 0.943444
Q2FY97   14 1.03704 0.903563 0.161558
Q2FXF3   10 0.740741 -1.27278 0.943444
Q2G063   6 0.444444 -1.27278 0.943444
Q2G0U5   11 0.814815 -1.27278 0.943444
Q2G2B1   14 1.03704 0.903563 0.161558
Q2FVE3   8 0.592593 -1.27278 0.943444
Q2FZW1   17 1.25926 0.903563 0.161558
Q2FYK2   12 0.888889 -1.27278 0.943444
Q2FXW2   12 0.888889 -1.27278 0.943444
Q9F0R1   13 0.962963 -1.27278 0.943444
Q2FZG3   12 0.888889 -1.27278 0.943444
Q2G2K0   14 1.03704 0.903563 0.161558
Q2FVN4   11 0.814815 -1.27278 0.943444
Q2FYV0   14 1.03704 0.903563 0.161558
Q2G0A5   6 0.444444 -1.27278 0.943444
Q2FZ03   13 0.962963 -1.27278 0.943444
Q2G1I8   8 0.592593 -1.27278 0.943444
Q2FYX8   14 1.03704 0.903563 0.161558
Q2FV18   8 0.592593 -1.27278 0.943444
Q2FYI7   13 0.962963 -1.27278 0.943444
Q2G0K1   18 1.33333 0.903563 0.161558
Q2G2U9   12 0.888889 -1.27278 0.943444
Q2FW31   22 1.62963 0.903563 0.161558
Q2FVB5   11 0.814815 -1.27278 0.943444
Q2FVI8   8 0.592593 -1.27278 0.943444
Q2FZT0   13 0.962963 -1.27278 0.943444
P48860   11 0.814815 -1.27278 0.943444
Q2FYC1   17 1.25926 0.903563 0.161558
Q2G286   13 0.962963 -1.27278 0.943444
Q2FXD3   15 1.11111 0.903563 0.161558
Q2G027   7 0.518519 -1.27278 0.943444
Q2G0T4   11 0.814815 -1.27278 0.943444
Q2FZJ5   20 1.48148 0.903563 0.161558
Q2FW10   10 0.740741 -1.27278 0.943444
Q2FY91   14 1.03704 0.903563 0.161558
Q2FVP0   13 0.962963 -1.27278 0.943444
P60070   22 1.62963 0.903563 0.161558
Q2FWU1   13 0.962963 -1.27278 0.943444
Q2FYA3   7 0.518519 -1.27278 0.943444
Q2G0V8   12 0.888889 -1.27278 0.943444
Q2G0Z2   13 0.962963 -1.27278 0.943444
Q2FZ47   7 0.518519 -1.27278 0.943444
Q2G0V9   8 0.592593 -1.27278 0.943444
Q2FZE2   13 0.962963 -1.27278 0.943444
Q2FWB0   14 1.03704 0.903563 0.161558
Q2G1J1   10 0.740741 -1.27278 0.943444
Q2FYQ1   9 0.666667 -1.27278 0.943444
Q2FZ45   10 0.740741 -1.27278 0.943444
Q2FYW5   15 1.11111 0.903563 0.161558
Q2G1A0   7 0.518519 -1.27278 0.943444
Q2FZB9   10 0.740741 -1.27278 0.943444
Q2FZX2   12 0.888889 -1.27278 0.943444
Q2FZY4   14 1.03704 0.903563 0.161558
Q2FW56   8 0.592593 -1.27278 0.943444
P0A0G6   18 1.33333 0.903563 0.161558
Q2FW80   10 0.740741 -1.27278 0.943444
Q2G2S4   9 0.666667 -1.27278 0.943444
Q2G2H0   8 0.592593 -1.27278 0.943444
Q2G2E1   9 0.666667 -1.27278 0.943444
Q2G0I5   19 1.40741 0.903563 0.161558
Q2FWW6   14 1.03704 0.903563 0.161558
Q2G112   11 0.814815 -1.27278 0.943444
Q2G214   11 0.814815 -1.27278 0.943444
Q2FYG2   13 0.962963 -1.27278 0.943444
Q2G0J5   10 0.740741 -1.27278 0.943444
Q2FX27   10 0.740741 -1.27278 0.943444
Q2FWV5   14 1.03704 0.903563 0.161558
Q2FX40   18 1.33333 0.903563 0.161558
Q2FZM5   7 0.518519 -1.27278 0.943444
Q2FXH8   10 0.740741 -1.27278 0.943444
Q2FWS5   10 0.740741 -1.27278 0.943444
Q2FW13   15 1.07143 0.903563 0.161558
Q2FY93   15 1.07143 0.903563 0.161558
Q2FZM8   18 1.28571 0.903563 0.161558
Q2FZV4   15 1.07143 0.903563 0.161558
Q2FVD4   13 0.928571 -1.27278 0.943444
Q2G0J3   9 0.642857 -1.27278 0.943444
Q2FX61   17 1.21429 0.903563 0.161558
Q2FVD6   12 0.857143 -1.27278 0.943444
Q2FYY7   15 1.07143 0.903563 0.161558
Q2G0W0   16 1.14286 0.903563 0.161558
Q2FXF7   11 0.785714 -1.27278 0.943444
Q2G191   11 0.785714 -1.27278 0.943444
Q2FYT5   14 1 0.903563 0.161558
Q2G1P0   10 0.714286 -1.27278 0.943444
Q2FVF8   14 1 0.903563 0.161558
Q2G0Y1   10 0.714286 -1.27278 0.943444
Q2FZD2   30 2.14286 3.07991 0.0107511
Q2FZ59   13 0.928571 -1.27278 0.943444
Q2G2G1   12 0.857143 -1.27278 0.943444
Q2G0F9   16 1.14286 0.903563 0.161558
Q2G1J2   13 0.928571 -1.27278 0.943444
Q2G0Q6   19 1.35714 0.903563 0.161558
Q2FYX0   18 1.28571 0.903563 0.161558
Q2FZU8   12 0.857143 -1.27278 0.943444
Q2G267   12 0.857143 -1.27278 0.943444
Q2G174   14 1 0.903563 0.161558
Q2FWC3   15 1.07143 0.903563 0.161558
Q2FVN6   12 0.857143 -1.27278 0.943444
Q2G2D1   13 0.928571 -1.27278 0.943444
Q2FZK9   15 1.07143 0.903563 0.161558
Q2G2C9   17 1.21429 0.903563 0.161558
Q2G2V8   9 0.642857 -1.27278 0.943444
Q2FVL6   12 0.857143 -1.27278 0.943444
Q2FY45   11 0.785714 -1.27278 0.943444
Q2G2R7   14 1 0.903563 0.161558
Q2FWD5   15 1.07143 0.903563 0.161558
Q2FWT3   10 0.714286 -1.27278 0.943444
Q2FY92   14 1 0.903563 0.161558
Q2FZM2   11 0.785714 -1.27278 0.943444
Q2G2F0   17 1.21429 0.903563 0.161558
Q2FW30   18 1.28571 0.903563 0.161558
Q2FZV9   16 1.14286 0.903563 0.161558
Q2FVA6   17 1.21429 0.903563 0.161558
Q2G229   12 0.857143 -1.27278 0.943444
Q2FZZ3   20 1.42857 0.903563 0.161558
Q2G2F4   10 0.714286 -1.27278 0.943444
Q2FVA7   13 0.928571 -1.27278 0.943444
Q2G0R3   12 0.857143 -1.27278 0.943444
Q2G1R1   15 1.07143 0.903563 0.161558
Q2FZ79   12 0.857143 -1.27278 0.943444
Q2FZ12   9 0.642857 -1.27278 0.943444
Q2FX39   13 0.928571 -1.27278 0.943444
Q2G186   10 0.714286 -1.27278 0.943444
Q2FXE5   8 0.571429 -1.27278 0.943444
Q2G0A1   14 1 0.903563 0.161558
Q2G0E7   16 1.14286 0.903563 0.161558
Q2G2V7   10 0.714286 -1.27278 0.943444
Q2FYA6   16 1.14286 0.903563 0.161558
Q2G276   13 0.928571 -1.27278 0.943444
Q2G070   16 1.14286 0.903563 0.161558
Q2FVZ1   13 0.928571 -1.27278 0.943444
Q2FW84   10 0.714286 -1.27278 0.943444
Q2FVY9   13 0.928571 -1.27278 0.943444
Q2FVD9   14 1 0.903563 0.161558
Q2G1T2   15 1.07143 0.903563 0.161558
Q2G0I3   14 1 0.903563 0.161558
Q2G0E8   32 2.28571 3.07991 0.0107511
Q2FW08   17 1.21429 0.903563 0.161558
Q2FVD8   15 1.07143 0.903563 0.161558
Q2FXF5   36 2.57143 3.07991 0.0107511
Q2FXW1   31 2.21429 3.07991 0.0107511
Q2FW79   13 0.928571 -1.27278 0.943444
Q2G2G0   12 0.857143 -1.27278 0.943444
P48940   18 1.28571 0.903563 0.161558
Q2FYL6   15 1.07143 0.903563 0.161558
Q2FZV8   20 1.42857 0.903563 0.161558
Q2FYM5   15 1.07143 0.903563 0.161558
Q2G2B6   25 1.78571 0.903563 0.161558
Q2G1L2   12 0.857143 -1.27278 0.943444
Q2G1V5   12 0.857143 -1.27278 0.943444
Q2FXT0   10 0.714286 -1.27278 0.943444
Q2FY02   24 1.71429 0.903563 0.161558
Q2FWQ4   16 1.14286 0.903563 0.161558
Q2FYG4   11 0.785714 -1.27278 0.943444
Q2FW11   10 0.714286 -1.27278 0.943444
Q2G257   20 1.37931 0.903563 0.161558
Q2FWJ6   18 1.24138 0.903563 0.161558
Q2FXS8   12 0.827586 -1.27278 0.943444
Q2FX12   31 2.13793 3.07991 0.0107511
Q2FYF1   10 0.689655 -1.27278 0.943444
Q2G2E8   13 0.896552 -1.27278 0.943444
Q2FXE6   10 0.689655 -1.27278 0.943444
Q2G2C0   11 0.758621 -1.27278 0.943444
Q2G1V6   16 1.10345 0.903563 0.161558
Q2FWZ4   15 1.03448 0.903563 0.161558
Q2G2V0   15 1.03448 0.903563 0.161558
Q9ZAH6   23 1.58621 0.903563 0.161558
Q2FVU2   18 1.24138 0.903563 0.161558
Q2FWI8   15 1.03448 0.903563 0.161558
P0A0H0   10 0.689655 -1.27278 0.943444
Q2G0C1   19 1.31034 0.903563 0.161558
Q2FXH3   22 1.51724 0.903563 0.161558
Q2FXI6   36 2.48276 3.07991 0.0107511
Q2G1X5   14 0.965517 -1.27278 0.943444
Q2FV08   22 1.51724 0.903563 0.161558
Q2FWT7   10 0.689655 -1.27278 0.943444
Q2G210   14 0.965517 -1.27278 0.943444
Q2FW66   14 0.965517 -1.27278 0.943444
Q2FWD0   14 0.965517 -1.27278 0.943444
Q2FUQ1   19 1.31034 0.903563 0.161558
Q2FVI6   12 0.827586 -1.27278 0.943444
Q2FWM7   14 0.965517 -1.27278 0.943444
Q2FVN2   18 1.24138 0.903563 0.161558
Q2FWR2   18 1.24138 0.903563 0.161558
Q2FYH4   15 1.03448 0.903563 0.161558
Q2FYM8   8 0.551724 -1.27278 0.943444
Q9RFJ6   19 1.31034 0.903563 0.161558
Q2FZ42   8 0.551724 -1.27278 0.943444
Q2FVX9   19 1.31034 0.903563 0.161558
Q2G066   30 2.06897 3.07991 0.0107511
Q2FVM3   19 1.31034 0.903563 0.161558
Q2FWT1   14 0.965517 -1.27278 0.943444
Q2FZB8   10 0.689655 -1.27278 0.943444
Q2FUQ8   11 0.758621 -1.27278 0.943444
Q2G2I7   14 0.965517 -1.27278 0.943444
Q2FVF7   12 0.827586 -1.27278 0.943444
Q2FV52   15 1.03448 0.903563 0.161558
Q2FWE3   28 1.93103 0.903563 0.161558
Q2G144   28 1.93103 0.903563 0.161558
Q2FXZ1   13 0.896552 -1.27278 0.943444
Q2FX34   15 1.03448 0.903563 0.161558
Q2FWV4   11 0.758621 -1.27278 0.943444
Q2FZ11   15 1.03448 0.903563 0.161558
Q2G141   13 0.896552 -1.27278 0.943444
Q2FWF5   17 1.17241 0.903563 0.161558
Q2FV34   12 0.827586 -1.27278 0.943444
Q2FWQ0   20 1.37931 0.903563 0.161558
Q2FV88   18 1.24138 0.903563 0.161558
Q2G2P0   16 1.10345 0.903563 0.161558
Q2FYW8   14 0.965517 -1.27278 0.943444
Q2G1W1   22 1.51724 0.903563 0.161558
Q2FVC2   15 1.03448 0.903563 0.161558
Q2G0D3   14 0.965517 -1.27278 0.943444
Q2FV89   27 1.86207 0.903563 0.161558
Q2G1U2   15 1.03448 0.903563 0.161558
Q2FX32   10 0.689655 -1.27278 0.943444
Q2FXS7   16 1.10345 0.903563 0.161558
Q2FVX1   10 0.689655 -1.27278 0.943444
Q2FVE0   10 0.689655 -1.27278 0.943444
Q2G270   13 0.896552 -1.27278 0.943444
Q9EYW6   15 1.03448 0.903563 0.161558
Q2FVB8   16 1.10345 0.903563 0.161558
Q2FZT9   15 1.03448 0.903563 0.161558
Q2G298   25 1.72414 0.903563 0.161558
Q2FX49   13 0.896552 -1.27278 0.943444
Q2G0Z0   20 1.37931 0.903563 0.161558
Q2FW39   18 1.24138 0.903563 0.161558
Q2G252   44 3.03448 5.25625 0.000662855
Q2G0A3   12 0.827586 -1.27278 0.943444
Q2FYJ7   30 2.06897 3.07991 0.0107511
Q2FWT2   14 0.965517 -1.27278 0.943444
Q2FWQ5   12 0.827586 -1.27278 0.943444
Q2G2J7   12 0.827586 -1.27278 0.943444
Q2FY75   14 0.965517 -1.27278 0.943444
Q2G106   15 1.03448 0.903563 0.161558
Q2FVY3   15 1.03448 0.903563 0.161558
Q2FVP9   20 1.37931 0.903563 0.161558
Q2FW42   12 0.827586 -1.27278 0.943444
Q2FUV9   17 1.17241 0.903563 0.161558
Q2FVR7   17 1.17241 0.903563 0.161558
Q2FZN1   12 0.827586 -1.27278 0.943444
Q2G2Q7   29 1.93333 0.903563 0.161558
Q2G150   18 1.2 0.903563 0.161558
Q2G081   16 1.06667 0.903563 0.161558
Q2FV45   17 1.13333 0.903563 0.161558
Q2FX02   22 1.46667 0.903563 0.161558
P0A0Q4   17 1.13333 0.903563 0.161558
Q2G0L9   26 1.73333 0.903563 0.161558
Q2FY04   21 1.4 0.903563 0.161558
Q2FV48   14 0.933333 -1.27278 0.943444
Q2FW64   15 1 0.903563 0.161558
Q2FX63   18 1.2 0.903563 0.161558
Q2G1T3   19 1.26667 0.903563 0.161558
Q2G0K9   17 1.13333 0.903563 0.161558
Q2FZ00   18 1.2 0.903563 0.161558
Q2FVL9   13 0.866667 -1.27278 0.943444
Q2FW33   24 1.6 0.903563 0.161558
Q2FWT9   15 1 0.903563 0.161558
Q2FZF7   25 1.66667 0.903563 0.161558
Q2FWL1   26 1.73333 0.903563 0.161558
Q2FYS7   18 1.2 0.903563 0.161558
Q2FZX3   15 1 0.903563 0.161558
Q2FXR0   15 1 0.903563 0.161558
Q2G2I9   14 0.933333 -1.27278 0.943444
Q2FWN1   8 0.533333 -1.27278 0.943444
Q2G297   17 1.13333 0.903563 0.161558
Q2FVA0   15 1 0.903563 0.161558
Q2FXX0   16 1.06667 0.903563 0.161558
Q2G2P4   29 1.93333 0.903563 0.161558
Q2G0P8   19 1.26667 0.903563 0.161558
Q2FVN3   16 1.06667 0.903563 0.161558
Q2FXK7   23 1.53333 0.903563 0.161558
Q2FZF8   10 0.666667 -1.27278 0.943444
Q2FWR0   17 1.13333 0.903563 0.161558
Q2FXL2   14 0.933333 -1.27278 0.943444
Q2FWA9   20 1.33333 0.903563 0.161558
Q2G282   25 1.66667 0.903563 0.161558
Q9RQQ0   15 1 0.903563 0.161558
Q2FXD7   21 1.4 0.903563 0.161558
Q2FUY4   14 0.933333 -1.27278 0.943444
Q2G2W4   15 1 0.903563 0.161558
Q2FZF5   34 2.26667 3.07991 0.0107511
Q2FY42   11 0.733333 -1.27278 0.943444
Q2FUS3   18 1.2 0.903563 0.161558
Q2G2E7   14 0.933333 -1.27278 0.943444
Q2G0S6   23 1.53333 0.903563 0.161558
Q2G0C2   23 1.53333 0.903563 0.161558
Q2FWF8   14 0.933333 -1.27278 0.943444
Q2G000   30 2 3.07991 0.0107511
Q2FWX2   25 1.66667 0.903563 0.161558
Q2FZS2   17 1.13333 0.903563 0.161558
Q2FW16   12 0.8 -1.27278 0.943444
Q2FZI2   13 0.866667 -1.27278 0.943444
Q2G1Q5   16 1.06667 0.903563 0.161558
Q2G1A5   34 2.26667 3.07991 0.0107511
Q2G0P7   15 1 0.903563 0.161558
Q2FWV3   15 1 0.903563 0.161558
Q2FW51   19 1.26667 0.903563 0.161558
Q2FVI4   22 1.46667 0.903563 0.161558
Q2FVN7   20 1.33333 0.903563 0.161558
Q2FWP9   16 1.06667 0.903563 0.161558
Q2FXT2   19 1.26667 0.903563 0.161558
P0A0F4   14 0.933333 -1.27278 0.943444
Q2G126   20 1.33333 0.903563 0.161558
Q2FW82   14 0.933333 -1.27278 0.943444
Q2FY44   18 1.2 0.903563 0.161558
Q2G0N9   19 1.26667 0.903563 0.161558
Q2G0Z9   9 0.6 -1.27278 0.943444
Q2FV81   18 1.2 0.903563 0.161558
Q2FYC4   12 0.8 -1.27278 0.943444
Q2G178   26 1.73333 0.903563 0.161558
Q2G079   38 2.53333 3.07991 0.0107511
Q2G2B7   22 1.46667 0.903563 0.161558
Q2FVF5   18 1.2 0.903563 0.161558
Q2G2W2   18 1.2 0.903563 0.161558
Q2G1I2   21 1.4 0.903563 0.161558
Q2G245   11 0.733333 -1.27278 0.943444
Q2G1H7   20 1.29032 0.903563 0.161558
Q2FWF1   15 0.967742 -1.27278 0.943444
Q2FZZ9   26 1.67742 0.903563 0.161558
Q2G1W3   19 1.22581 0.903563 0.161558
Q2G204   24 1.54839 0.903563 0.161558
Q2G1H1   32 2.06452 3.07991 0.0107511
Q2FXK3   19 1.22581 0.903563 0.161558
Q2G2H8   15 0.967742 -1.27278 0.943444
Q2FZP9   20 1.29032 0.903563 0.161558
Q2FWI2   19 1.22581 0.903563 0.161558
Q2FYZ6   15 0.967742 -1.27278 0.943444
Q2FXS1   16 1.03226 0.903563 0.161558
Q2G200   18 1.16129 0.903563 0.161558
Q2G2L5   20 1.29032 0.903563 0.161558
Q2FY73   24 1.54839 0.903563 0.161558
Q2G177   17 1.09677 0.903563 0.161558
Q2G2F9   18 1.16129 0.903563 0.161558
Q2FV27   17 1.09677 0.903563 0.161558
Q2FZ56   22 1.41935 0.903563 0.161558
Q2FVF3   15 0.967742 -1.27278 0.943444
Q2G0B6   49 3.16129 5.25625 0.000662855
Q2G2S5   20 1.29032 0.903563 0.161558
Q2FW68   21 1.35484 0.903563 0.161558
Q2FWX7   10 0.645161 -1.27278 0.943444
Q2FWB6   23 1.48387 0.903563 0.161558
Q2FXA9   24 1.54839 0.903563 0.161558
Q2FXP3   20 1.29032 0.903563 0.161558
Q2FUX5   21 1.35484 0.903563 0.161558
Q2FZZ4   36 2.32258 3.07991 0.0107511
Q2FX98   19 1.22581 0.903563 0.161558
Q2FV23   14 0.903226 -1.27278 0.943444
Q2FUR1   17 1.09677 0.903563 0.161558
Q2FY49   17 1.09677 0.903563 0.161558
Q2G017   21 1.35484 0.903563 0.161558
Q2G2K9   21 1.35484 0.903563 0.161558
Q2G2N9   21 1.35484 0.903563 0.161558
Q2G0E9   14 0.903226 -1.27278 0.943444
Q2FY19   27 1.74194 0.903563 0.161558
Q2G1E3   11 0.709677 -1.27278 0.943444
Q2FW17   12 0.774194 -1.27278 0.943444
Q2FWK9   32 2.06452 3.07991 0.0107511
Q2G2Q6   22 1.41935 0.903563 0.161558
Q2G2Q5   24 1.54839 0.903563 0.161558
Q2G1U9   25 1.6129 0.903563 0.161558
Q2G299   16 1.03226 0.903563 0.161558
Q2FX75   13 0.83871 -1.27278 0.943444
Q2G058   24 1.54839 0.903563 0.161558
Q2G0E3   15 0.967742 -1.27278 0.943444
Q2FYK0   17 1.09677 0.903563 0.161558
Q2G2K6   11 0.709677 -1.27278 0.943444
Q2FYN0   14 0.903226 -1.27278 0.943444
Q2FVK7   23 1.48387 0.903563 0.161558
Q2FX15   19 1.22581 0.903563 0.161558
Q2FVN9   21 1.35484 0.903563 0.161558
Q2FWX0   16 1.03226 0.903563 0.161558
Q2G143   18 1.16129 0.903563 0.161558
Q2G0C7   19 1.22581 0.903563 0.161558
Q2G0K6   36 2.32258 3.07991 0.0107511
Q2FZZ1   16 1.03226 0.903563 0.161558
Q2FV13   18 1.16129 0.903563 0.161558
Q2G128   16 1.03226 0.903563 0.161558
Q2FXU2   22 1.41935 0.903563 0.161558
Q2G2R4   45 2.90323 3.07991 0.0107511
Q2FXM1   50 3.22581 5.25625 0.000662855
Q8KQR1   19 1.22581 0.903563 0.161558
Q2G2Q9   24 1.54839 0.903563 0.161558
Q2FVG9   16 1.03226 0.903563 0.161558
Q2FV56   11 0.709677 -1.27278 0.943444
Q2FWG7   14 0.875 -1.27278 0.943444
Q2G0T1   34 2.125 3.07991 0.0107511
Q2FXB9   15 0.9375 -1.27278 0.943444
Q2FZP3   16 1 0.903563 0.161558
Q2FZQ2   16 1 0.903563 0.161558
Q2FXS4   22 1.375 0.903563 0.161558
Q2FZ21   19 1.1875 0.903563 0.161558
Q2G2X2   45 2.8125 3.07991 0.0107511
Q2FZF6   52 3.25 5.25625 0.000662855
Q2FYA0   21 1.3125 0.903563 0.161558
Q2G2A9   21 1.3125 0.903563 0.161558
Q2FYB9   17 1.0625 0.903563 0.161558
Q2FYI4   58 3.625 5.25625 0.000662855
Q2FYL4   21 1.3125 0.903563 0.161558
Q2G1T0   15 0.9375 -1.27278 0.943444
Q2FXW7   18 1.125 0.903563 0.161558
Q2FZA1   28 1.75 0.903563 0.161558
Q2FY76   16 1 0.903563 0.161558
Q2FZ97   25 1.5625 0.903563 0.161558
Q2G1I4   18 1.125 0.903563 0.161558
Q2FYQ6   16 1 0.903563 0.161558
Q2FXL6   40 2.5 3.07991 0.0107511
Q2G2G6   11 0.6875 -1.27278 0.943444
Q2FVH1   17 1.0625 0.903563 0.161558
Q2FYA8   22 1.375 0.903563 0.161558
Q2G2M5   55 3.4375 5.25625 0.000662855
Q2FV99   18 1.125 0.903563 0.161558
Q2G105   22 1.375 0.903563 0.161558
Q2FW23   22 1.375 0.903563 0.161558
Q2G012   14 0.875 -1.27278 0.943444
Q2G2V5   21 1.3125 0.903563 0.161558
Q2FW07   53 3.3125 5.25625 0.000662855
Q2G0F2   23 1.4375 0.903563 0.161558
Q2FZC9   16 1 0.903563 0.161558
Q2FXE9   16 1 0.903563 0.161558
Q2FV47   24 1.5 0.903563 0.161558
Q2G2Q8   23 1.4375 0.903563 0.161558
Q2FYE7   18 1.125 0.903563 0.161558
Q2FUT3   23 1.4375 0.903563 0.161558
Q2G068   30 1.875 0.903563 0.161558
Q2G2D3   16 1 0.903563 0.161558
Q2FYK4   34 2.125 3.07991 0.0107511
Q2FX36   26 1.625 0.903563 0.161558
Q2G0A4   14 0.875 -1.27278 0.943444
Q2G080   17 1.0625 0.903563 0.161558
Q2FUT1   16 1 0.903563 0.161558
Q2FYH3   26 1.625 0.903563 0.161558
Q2FXA7   64 4 7.4326 4.06742e-05
Q2G2Y6   15 0.9375 -1.27278 0.943444
Q2FY55   32 2 3.07991 0.0107511
Q2FY61   15 0.9375 -1.27278 0.943444
Q2G0E2   33 2.0625 3.07991 0.0107511
Q2FVY1   48 3 5.25625 0.000662855
Q2FUV1   24 1.5 0.903563 0.161558
Q2FUS9   17 1.0625 0.903563 0.161558
Q2G1A1   15 0.9375 -1.27278 0.943444
P60639   22 1.375 0.903563 0.161558
Q2FZE9   14 0.875 -1.27278 0.943444
Q2G1I9   18 1.125 0.903563 0.161558
Q2FWN0   19 1.1875 0.903563 0.161558
Q2FZE3   21 1.3125 0.903563 0.161558
Q93Q23   17 1.0625 0.903563 0.161558
Q2FWE9   35 2.1875 3.07991 0.0107511
Q2FUS1   17 1.0625 0.903563 0.161558
Q2FVM5   22 1.375 0.903563 0.161558
Q2G2N7   21 1.3125 0.903563 0.161558
Q2FWG0   15 0.9375 -1.27278 0.943444
Q2FXV7   21 1.3125 0.903563 0.161558
Q2FW69   17 1.0625 0.903563 0.161558
P0A0F8   12 0.75 -1.27278 0.943444
Q2G055   19 1.1875 0.903563 0.161558
Q2FV37   17 1.0625 0.903563 0.161558
Q2G225   16 1 0.903563 0.161558
Q2FXG2   33 2.0625 3.07991 0.0107511
Q2FY87   17 1.0625 0.903563 0.161558
Q2FWR7   22 1.375 0.903563 0.161558
Q2G1U6   20 1.25 0.903563 0.161558
Q2G006   24 1.5 0.903563 0.161558
Q2G2I6   18 1.09091 0.903563 0.161558
Q2FWS1   12 0.727273 -1.27278 0.943444
Q2FYF5   29 1.75758 0.903563 0.161558
Q2G0F1   19 1.15152 0.903563 0.161558
Q2G0J2   25 1.51515 0.903563 0.161558
Q2FXE3   25 1.51515 0.903563 0.161558
Q2FYV8   20 1.21212 0.903563 0.161558
Q2G1X6   42 2.54545 3.07991 0.0107511
Q2FUP5   21 1.27273 0.903563 0.161558
Q2G1A4   21 1.27273 0.903563 0.161558
Q2G0H9   22 1.33333 0.903563 0.161558
Q2G0M0   52 3.15152 5.25625 0.000662855
Q2FYK6   38 2.30303 3.07991 0.0107511
Q2G023   18 1.09091 0.903563 0.161558
Q2G0G2   20 1.21212 0.903563 0.161558
Q2FXC0   18 1.09091 0.903563 0.161558
Q2FXF1   29 1.75758 0.903563 0.161558
Q2FW00   17 1.0303 0.903563 0.161558
Q2G1E7   18 1.09091 0.903563 0.161558
Q2FWE7   21 1.27273 0.903563 0.161558
Q2FY32   41 2.48485 3.07991 0.0107511
Q2FUU0   34 2.06061 3.07991 0.0107511
Q2FVU5   17 1.0303 0.903563 0.161558
Q2G062   25 1.51515 0.903563 0.161558
Q2FV26   24 1.45455 0.903563 0.161558
Q2FW97   24 1.45455 0.903563 0.161558
Q2FZY8   21 1.27273 0.903563 0.161558
Q2G277   19 1.15152 0.903563 0.161558
Q2G0V1   17 1.0303 0.903563 0.161558
Q2FWJ3   25 1.51515 0.903563 0.161558
Q2G2J2   15 0.909091 -1.27278 0.943444
Q2FVB0   22 1.33333 0.903563 0.161558
Q2G278   24 1.45455 0.903563 0.161558
Q2G107   18 1.09091 0.903563 0.161558
P0A0M9   34 2.06061 3.07991 0.0107511
Q2G067   13 0.787879 -1.27278 0.943444
Q2FV55   14 0.848485 -1.27278 0.943444
Q2G1L3   17 1.0303 0.903563 0.161558
Q2G2R0   41 2.48485 3.07991 0.0107511
Q2G2T3   17 1.0303 0.903563 0.161558
Q2FWA8   17 1.0303 0.903563 0.161558
Q2G056   46 2.78788 3.07991 0.0107511
Q2FWR1   26 1.57576 0.903563 0.161558
Q2FXP9   19 1.15152 0.903563 0.161558
Q2FZI4   17 1.0303 0.903563 0.161558
Q2G2L7   34 2.06061 3.07991 0.0107511
Q2FVG1   19 1.15152 0.903563 0.161558
Q2G1I7   23 1.39394 0.903563 0.161558
Q2FVB6   19 1.15152 0.903563 0.161558
Q2G001   18 1.09091 0.903563 0.161558
Q2FUX3   18 1.09091 0.903563 0.161558
Q2G1Q9   52 3.15152 5.25625 0.000662855
Q2G2S9   22 1.33333 0.903563 0.161558
Q2FXZ8   12 0.727273 -1.27278 0.943444
Q2FZI7   46 2.78788 3.07991 0.0107511
Q2FUS6   39 2.36364 3.07991 0.0107511
Q2FUZ6   20 1.21212 0.903563 0.161558
Q2FYQ9   18 1.09091 0.903563 0.161558
Q2FYS8   22 1.33333 0.903563 0.161558
Q2FYS6   19 1.15152 0.903563 0.161558
Q2FZG6   15 0.909091 -1.27278 0.943444
Q2G1L9   18 1.09091 0.903563 0.161558
Q2FXT3   21 1.27273 0.903563 0.161558
Q2FZN9   21 1.27273 0.903563 0.161558
Q2FW20   19 1.15152 0.903563 0.161558
Q2G0H3   17 1.0303 0.903563 0.161558
Q2FV98   27 1.63636 0.903563 0.161558
Q2FXR7   21 1.27273 0.903563 0.161558
Q2G1T4   25 1.51515 0.903563 0.161558
Q2FW38   28 1.69697 0.903563 0.161558
Q2G2P6   20 1.21212 0.903563 0.161558
Q2FVL7   23 1.39394 0.903563 0.161558
Q2FVY2   27 1.63636 0.903563 0.161558
Q2FYZ0   19 1.15152 0.903563 0.161558
Q2FYW2   19 1.15152 0.903563 0.161558
P60643   20 1.21212 0.903563 0.161558
Q2G265   19 1.15152 0.903563 0.161558
Q2FV42   19 1.15152 0.903563 0.161558
Q2FXN0   21 1.27273 0.903563 0.161558
Q2G2D9   22 1.33333 0.903563 0.161558
Q2FV75   26 1.57576 0.903563 0.161558
Q2FYE0   23 1.39394 0.903563 0.161558
Q2FX03   17 1.0303 0.903563 0.161558
Q2FX89   46 2.78788 3.07991 0.0107511
Q2FX43   24 1.45455 0.903563 0.161558
Q2FV69   23 1.35294 0.903563 0.161558
P72360   16 0.941176 -1.27278 0.943444
Q2FVQ1   29 1.70588 0.903563 0.161558
Q2FYG7   30 1.76471 0.903563 0.161558
Q2G1J8   16 0.941176 -1.27278 0.943444
Q2FW77   20 1.17647 0.903563 0.161558
Q2FWI4   18 1.05882 0.903563 0.161558
Q2FX62   14 0.823529 -1.27278 0.943444
Q2G0U6   38 2.23529 3.07991 0.0107511
Q2G0P2   14 0.823529 -1.27278 0.943444
Q2G0B8   34 2 3.07991 0.0107511
Q2FVL3   19 1.11765 0.903563 0.161558
Q2G1K8   24 1.41176 0.903563 0.161558
Q2G2R9   29 1.70588 0.903563 0.161558
Q2G2I3   20 1.17647 0.903563 0.161558
Q2FY56   16 0.941176 -1.27278 0.943444
Q2G0B1   20 1.17647 0.903563 0.161558
Q2G1T1   40 2.35294 3.07991 0.0107511
Q2FVX5   19 1.11765 0.903563 0.161558
Q2G0H8   16 0.941176 -1.27278 0.943444
Q2FVT3   22 1.29412 0.903563 0.161558
Q2FWF6   19 1.11765 0.903563 0.161558
Q2FWZ6   33 1.94118 0.903563 0.161558
Q2FZ77   38 2.23529 3.07991 0.0107511
Q2G0H0   18 1.05882 0.903563 0.161558
Q2G2G7   25 1.47059 0.903563 0.161558
Q2G117   19 1.11765 0.903563 0.161558
Q2FXG9   56 3.29412 5.25625 0.000662855
Q2FWE4   30 1.76471 0.903563 0.161558
Q2FUS0   35 2.05882 3.07991 0.0107511
Q2FWR3   18 1.05882 0.903563 0.161558
Q2FYA9   15 0.882353 -1.27278 0.943444
Q2G0Y5   63 3.70588 5.25625 0.000662855
Q2FZZ8   27 1.58824 0.903563 0.161558
Q2G1Z6   24 1.41176 0.903563 0.161558
Q2FX53   22 1.29412 0.903563 0.161558
Q2FZC4   41 2.41176 3.07991 0.0107511
Q2FUS5   19 1.11765 0.903563 0.161558
Q2G1R0   18 1.05882 0.903563 0.161558
Q2G0D5   22 1.29412 0.903563 0.161558
Q2FY18   24 1.41176 0.903563 0.161558
Q2FYH8   16 0.941176 -1.27278 0.943444
Q2G1F2   47 2.76471 3.07991 0.0107511
Q2G0Q5   25 1.47059 0.903563 0.161558
Q2FVR2   19 1.11765 0.903563 0.161558
Q2FZE7   16 0.941176 -1.27278 0.943444
Q2G0I0   20 1.17647 0.903563 0.161558
Q2G0R1   41 2.41176 3.07991 0.0107511
Q2G0L7   55 3.23529 5.25625 0.000662855
Q2FWI1   20 1.17647 0.903563 0.161558
Q2G0F7   19 1.11765 0.903563 0.161558
Q2FXY3   57 3.35294 5.25625 0.000662855
P0A084   35 2.05882 3.07991 0.0107511
Q2G0G5   47 2.76471 3.07991 0.0107511
Q2FZE5   21 1.23529 0.903563 0.161558
Q2G0A2   21 1.23529 0.903563 0.161558
Q2FVE8   16 0.941176 -1.27278 0.943444
Q2G2M8   23 1.35294 0.903563 0.161558
Q2FYH7   14 0.823529 -1.27278 0.943444
Q2FVR8   24 1.41176 0.903563 0.161558
Q2FZU9   22 1.29412 0.903563 0.161558
Q2FYX7   22 1.29412 0.903563 0.161558
Q2G280   44 2.58824 3.07991 0.0107511
Q2FVG5   28 1.64706 0.903563 0.161558
Q2FWX1   31 1.82353 0.903563 0.161558
Q2FVB3   14 0.823529 -1.27278 0.943444
Q2G2A1   37 2.17647 3.07991 0.0107511
Q2G1W7   19 1.11765 0.903563 0.161558
Q2FW36   19 1.11765 0.903563 0.161558
P31337   24 1.41176 0.903563 0.161558
Q2FXB8   18 1.05882 0.903563 0.161558
Q2G2F3   31 1.82353 0.903563 0.161558
Q2FYM7   11 0.647059 -1.27278 0.943444
Q2FYB2   19 1.11765 0.903563 0.161558
Q2G2E2   22 1.25714 0.903563 0.161558
Q2G2G9   19 1.08571 0.903563 0.161558
Q2FVC5   25 1.42857 0.903563 0.161558
Q2G0T3   39 2.22857 3.07991 0.0107511
Q2G074   21 1.2 0.903563 0.161558
Q2G016   35 2 3.07991 0.0107511
Q2G0G4   32 1.82857 0.903563 0.161558
Q2G2K1   18 1.02857 0.903563 0.161558
Q2FXE1   16 0.914286 -1.27278 0.943444
Q2FWD2   43 2.45714 3.07991 0.0107511
Q2G1Q0   27 1.54286 0.903563 0.161558
Q2G073   18 1.02857 0.903563 0.161558
Q2G1T7   24 1.37143 0.903563 0.161558
Q2FVI3   25 1.42857 0.903563 0.161558
Q2FZ93   23 1.31429 0.903563 0.161558
Q2FVQ7   22 1.25714 0.903563 0.161558
Q2G2B9   19 1.08571 0.903563 0.161558
Q2FZN5   17 0.971429 -1.27278 0.943444
Q2FY72   20 1.14286 0.903563 0.161558
Q2G0A0   30 1.71429 0.903563 0.161558
Q2FZQ8   20 1.14286 0.903563 0.161558
Q2FXP1   43 2.45714 3.07991 0.0107511
P0A0B7   29 1.65714 0.903563 0.161558
Q2FYW0   58 3.31429 5.25625 0.000662855
Q2G230   59 3.37143 5.25625 0.000662855
Q2G0H5   17 0.971429 -1.27278 0.943444
Q2G0B7   46 2.62857 3.07991 0.0107511
Q2G131   14 0.8 -1.27278 0.943444
Q2G0Y4   19 1.08571 0.903563 0.161558
Q2G2L0   17 0.971429 -1.27278 0.943444
Q2G101   48 2.74286 3.07991 0.0107511
Q2G036   50 2.85714 3.07991 0.0107511
Q2FXN3   19 1.08571 0.903563 0.161558
Q2FWY2   47 2.68571 3.07991 0.0107511
Q2FXK6   23 1.31429 0.903563 0.161558
Q2G2Y3   24 1.37143 0.903563 0.161558
Q2G1P8   32 1.82857 0.903563 0.161558
Q2G0N7   60 3.42857 5.25625 0.000662855
Q2FW43   19 1.08571 0.903563 0.161558
Q2G2N4   28 1.6 0.903563 0.161558
Q2FW59   26 1.48571 0.903563 0.161558
Q2G1V0   15 0.857143 -1.27278 0.943444
Q2G010   20 1.14286 0.903563 0.161558
Q2FWJ4   17 0.971429 -1.27278 0.943444
Q2FUR3   32 1.82857 0.903563 0.161558
Q2FXE4   23 1.31429 0.903563 0.161558
Q2FY36   36 2.05714 3.07991 0.0107511
Q2G1Q7   19 1.08571 0.903563 0.161558
Q2FX09   58 3.31429 5.25625 0.000662855
Q2G0Z1   34 1.94286 0.903563 0.161558
Q2FWJ1   25 1.42857 0.903563 0.161558
Q2FUT4   28 1.6 0.903563 0.161558
Q2FYI1   32 1.82857 0.903563 0.161558
Q2FXQ8   44 2.51429 3.07991 0.0107511
Q2FUZ0   29 1.65714 0.903563 0.161558
P0A086   28 1.6 0.903563 0.161558
Q2FZM0   15 0.857143 -1.27278 0.943444
Q2FXL3   37 2.11429 3.07991 0.0107511
Q2G2K7   17 0.971429 -1.27278 0.943444
Q2FVL1   21 1.2 0.903563 0.161558
Q2FW21   19 1.08571 0.903563 0.161558
Q2G201   24 1.37143 0.903563 0.161558
Q2FVV6   14 0.8 -1.27278 0.943444
Q2FV03   34 1.94286 0.903563 0.161558
Q2G2T2   21 1.2 0.903563 0.161558
Q2FZ44   14 0.8 -1.27278 0.943444
Q2G1N7   23 1.31429 0.903563 0.161558
Q2G172   16 0.914286 -1.27278 0.943444
Q2G208   26 1.48571 0.903563 0.161558
Q2FZR7   18 1.02857 0.903563 0.161558
Q2G2K2   12 0.685714 -1.27278 0.943444
Q2FVA4   25 1.42857 0.903563 0.161558
Q2G0F5   18 1.02857 0.903563 0.161558
Q2G0X0   24 1.37143 0.903563 0.161558
Q2FXU0   42 2.4 3.07991 0.0107511
Q2FXX9   52 2.97143 3.07991 0.0107511
Q2G2K8   16 0.914286 -1.27278 0.943444
Q2G0X1   26 1.44444 0.903563 0.161558
Q2FXI8   16 0.888889 -1.27278 0.943444
Q2G0L1   32 1.77778 0.903563 0.161558
Q2FX07   27 1.5 0.903563 0.161558
Q2G139   24 1.33333 0.903563 0.161558
Q2FUV5   26 1.44444 0.903563 0.161558
Q2FVD0   25 1.38889 0.903563 0.161558
Q2FX10   20 1.11111 0.903563 0.161558
Q2G1W5   33 1.83333 0.903563 0.161558
Q2G1Y7   21 1.16667 0.903563 0.161558
Q2G190   22 1.22222 0.903563 0.161558
Q2FV59   19 1.05556 0.903563 0.161558
Q2FZS3   22 1.22222 0.903563 0.161558
Q2FX90   66 3.66667 5.25625 0.000662855
Q2FW85   24 1.33333 0.903563 0.161558
Q2FZ65   44 2.44444 3.07991 0.0107511
Q2FXJ7   54 3 5.25625 0.000662855
Q2FVW2   25 1.38889 0.903563 0.161558
Q2G0H4   24 1.33333 0.903563 0.161558
Q2FVV4   16 0.888889 -1.27278 0.943444
Q2FUR9   18 1 0.903563 0.161558
Q2FW06   20 1.11111 0.903563 0.161558
Q2FY84   21 1.16667 0.903563 0.161558
Q2G132   43 2.38889 3.07991 0.0107511
Q2G0C9   22 1.22222 0.903563 0.161558
Q2G2N1   18 1 0.903563 0.161558
Q2FVF2   22 1.22222 0.903563 0.161558
Q2FZ30   26 1.44444 0.903563 0.161558
Q2FXX8   45 2.5 3.07991 0.0107511
Q2FZX6   19 1.05556 0.903563 0.161558
Q2G1Z2   23 1.27778 0.903563 0.161558
Q2G0G7   26 1.44444 0.903563 0.161558
Q2FV53   22 1.22222 0.903563 0.161558
Q2FV28   42 2.33333 3.07991 0.0107511
Q2G097   25 1.38889 0.903563 0.161558
Q2FZC5   27 1.5 0.903563 0.161558
Q2FY77   27 1.5 0.903563 0.161558
Q2FVA9   55 3.05556 5.25625 0.000662855
Q2G2W5   11 0.611111 -1.27278 0.943444
Q2FX97   55 3.05556 5.25625 0.000662855
Q2G1F3   26 1.44444 0.903563 0.161558
Q2FYU1   13 0.722222 -1.27278 0.943444
Q2FUP6   25 1.38889 0.903563 0.161558
Q2G2U7   23 1.27778 0.903563 0.161558
Q2FY09   33 1.83333 0.903563 0.161558
Q2G1J6   29 1.61111 0.903563 0.161558
Q2G059   23 1.27778 0.903563 0.161558
Q2FVK5   15 0.833333 -1.27278 0.943444
Q2G0H7   23 1.27778 0.903563 0.161558
Q2FWN2   19 1.05556 0.903563 0.161558
Q2FYV7   34 1.88889 0.903563 0.161558
Q2G236   46 2.55556 3.07991 0.0107511
Q2FZR6   21 1.16667 0.903563 0.161558
Q2G1P9   34 1.88889 0.903563 0.161558
Q2G0R9   54 3 5.25625 0.000662855
Q2FUZ9   41 2.27778 3.07991 0.0107511
Q2FVP2   26 1.44444 0.903563 0.161558
Q2FXC8   27 1.5 0.903563 0.161558
Q2FVC4   30 1.66667 0.903563 0.161558
Q2FZ29   24 1.33333 0.903563 0.161558
Q2FYR8   43 2.32432 3.07991 0.0107511
Q2FY23   45 2.43243 3.07991 0.0107511
Q2G0D4   25 1.35135 0.903563 0.161558
Q2FZ38   40 2.16216 3.07991 0.0107511
Q2FXH1   20 1.08108 0.903563 0.161558
Q2FXZ9   28 1.51351 0.903563 0.161558
Q2G1V3   20 1.08108 0.903563 0.161558
Q2FVZ0   18 0.972973 -1.27278 0.943444
Q2FV95   24 1.2973 0.903563 0.161558
Q2G196   56 3.02703 5.25625 0.000662855
Q2FZ61   36 1.94595 0.903563 0.161558
Q2FW27   50 2.7027 3.07991 0.0107511
Q2FWH2   27 1.45946 0.903563 0.161558
Q2FZQ9   20 1.08108 0.903563 0.161558
Q2FWQ9   50 2.7027 3.07991 0.0107511
Q2G1N5   19 1.02703 0.903563 0.161558
Q2FZP8   19 1.02703 0.903563 0.161558
Q2FXC2   28 1.51351 0.903563 0.161558
Q2G0X9   24 1.2973 0.903563 0.161558
Q2FX08   12 0.648649 -1.27278 0.943444
Q2FUV2   89 4.81081 7.4326 4.06742e-05
Q2FZT8   20 1.08108 0.903563 0.161558
Q2G2N2   17 0.918919 -1.27278 0.943444
Q2G0M1   43 2.32432 3.07991 0.0107511
Q2FVX8   56 3.02703 5.25625 0.000662855
Q2G220   55 2.97297 3.07991 0.0107511
Q2FW37   23 1.24324 0.903563 0.161558
Q2G203   32 1.72973 0.903563 0.161558
Q2FY89   20 1.08108 0.903563 0.161558
Q2G1K7   80 4.32432 7.4326 4.06742e-05
Q2G013   18 0.972973 -1.27278 0.943444
Q2FV91   22 1.18919 0.903563 0.161558
Q2FW92   34 1.83784 0.903563 0.161558
Q2G1U5   33 1.78378 0.903563 0.161558
Q2G2A6   24 1.2973 0.903563 0.161558
Q2G0G9   24 1.2973 0.903563 0.161558
P0A088   15 0.810811 -1.27278 0.943444
Q2G0B4   16 0.864865 -1.27278 0.943444
Q2G0X7   21 1.13514 0.903563 0.161558
Q2G0S0   21 1.13514 0.903563 0.161558
Q2FW12   28 1.51351 0.903563 0.161558
Q2G0J7   49 2.64865 3.07991 0.0107511
Q2FW76   20 1.08108 0.903563 0.161558
Q2G1Z7   49 2.64865 3.07991 0.0107511
Q2G2S1   44 2.37838 3.07991 0.0107511
Q2G1B1   33 1.78378 0.903563 0.161558
Q2FVP3   26 1.40541 0.903563 0.161558
Q2G1V1   31 1.67568 0.903563 0.161558
Q2G1H8   43 2.32432 3.07991 0.0107511
Q2G149   50 2.7027 3.07991 0.0107511
Q2FXC7   22 1.18919 0.903563 0.161558
Q2G019   20 1.08108 0.903563 0.161558
Q2FWL6   56 3.02703 5.25625 0.000662855
Q2G199   18 0.972973 -1.27278 0.943444
Q2FY41   12 0.648649 -1.27278 0.943444
Q2FX33   50 2.7027 3.07991 0.0107511
Q2G181   27 1.45946 0.903563 0.161558
Q2FVT1   18 0.972973 -1.27278 0.943444
Q2G0Z5   29 1.56757 0.903563 0.161558
Q2FZC7   26 1.40541 0.903563 0.161558
Q2G1U0   57 3.08108 5.25625 0.000662855
Q2FW18   18 0.972973 -1.27278 0.943444
Q2G0H1   19 1.02703 0.903563 0.161558
Q2FX22   17 0.918919 -1.27278 0.943444
Q2G157   59 3.18919 5.25625 0.000662855
Q2G2J5   28 1.51351 0.903563 0.161558
Q2FZH9   21 1.13514 0.903563 0.161558
Q2FZA6   20 1.08108 0.903563 0.161558
Q2G1N6   18 0.972973 -1.27278 0.943444
Q2FVR4   56 3.02703 5.25625 0.000662855
Q2FY13   76 4.10811 7.4326 4.06742e-05
Q2G025   85 4.59459 7.4326 4.06742e-05
Q2FV36   23 1.24324 0.903563 0.161558
Q2G0W9   27 1.45946 0.903563 0.161558
Q2G0L0   62 3.35135 5.25625 0.000662855
Q2FUR2   25 1.35135 0.903563 0.161558
Q2FVJ9   34 1.83784 0.903563 0.161558
Q2G1S8   23 1.21053 0.903563 0.161558
Q2FVJ5   54 2.84211 3.07991 0.0107511
Q2FZ39   49 2.57895 3.07991 0.0107511
Q2FWP6   24 1.26316 0.903563 0.161558
Q2FVB4   50 2.63158 3.07991 0.0107511
Q2G0V7   88 4.63158 7.4326 4.06742e-05
Q2FUV4   33 1.73684 0.903563 0.161558
Q2FYG5   63 3.31579 5.25625 0.000662855
Q2FW71   18 0.947368 -1.27278 0.943444
Q2FZB1   21 1.10526 0.903563 0.161558
Q2G0Y9   40 2.10526 3.07991 0.0107511
Q2G0X4   21 1.10526 0.903563 0.161558
Q2FZL2   28 1.47368 0.903563 0.161558
Q2FVS1   22 1.15789 0.903563 0.161558
Q2G099   50 2.63158 3.07991 0.0107511
Q2FZN0   44 2.31579 3.07991 0.0107511
Q2FZ50   28 1.47368 0.903563 0.161558
Q2G0X8   18 0.947368 -1.27278 0.943444
Q2G167   45 2.36842 3.07991 0.0107511
Q2G086   56 2.94737 3.07991 0.0107511
Q2G0D0   36 1.89474 0.903563 0.161558
Q2FWG3   56 2.94737 3.07991 0.0107511
Q2G228   52 2.73684 3.07991 0.0107511
Q2FWW8   24 1.26316 0.903563 0.161558
Q2FYL0   17 0.894737 -1.27278 0.943444
Q2FXX2   52 2.73684 3.07991 0.0107511
Q2G0C4   24 1.26316 0.903563 0.161558
Q2FZA2   72 3.78947 5.25625 0.000662855
Q2FWL0   31 1.63158 0.903563 0.161558
Q2FUY9   61 3.21053 5.25625 0.000662855
Q2G0T8   33 1.73684 0.903563 0.161558
Q2FWK0   45 2.36842 3.07991 0.0107511
Q2G0D9   28 1.47368 0.903563 0.161558
Q2FZF3   22 1.15789 0.903563 0.161558
Q2FZ17   38 2 3.07991 0.0107511
Q2G0T6   30 1.57895 0.903563 0.161558
Q2G140   19 1 0.903563 0.161558
Q2G2F2   18 0.947368 -1.27278 0.943444
Q2FXG0   25 1.31579 0.903563 0.161558
Q2FWR4   54 2.84211 3.07991 0.0107511
Q2G195   29 1.52632 0.903563 0.161558
Q2FVY4   47 2.47368 3.07991 0.0107511
Q2G1I6   54 2.84211 3.07991 0.0107511
Q2FVD5   69 3.63158 5.25625 0.000662855
Q2FZM1   28 1.47368 0.903563 0.161558
Q2FVG0   51 2.68421 3.07991 0.0107511
Q2FZM7   35 1.84211 0.903563 0.161558
Q2FZB2   19 1 0.903563 0.161558
Q2G287   35 1.84211 0.903563 0.161558
Q2FWG4   18 0.947368 -1.27278 0.943444
Q2G2B3   21 1.10526 0.903563 0.161558
Q2FY48   24 1.26316 0.903563 0.161558
Q9ZNI1   22 1.15789 0.903563 0.161558
Q2FV94   47 2.47368 3.07991 0.0107511
Q2G2X5   22 1.15789 0.903563 0.161558
Q2FVX6   40 2.10526 3.07991 0.0107511
Q2G060   28 1.47368 0.903563 0.161558
Q2FVG2   24 1.26316 0.903563 0.161558
Q2G1Q1   28 1.47368 0.903563 0.161558
Q2G1F1   24 1.26316 0.903563 0.161558
Q2FXC5   29 1.52632 0.903563 0.161558
Q2G2B0   21 1.10526 0.903563 0.161558
Q2FXR6   20 1.05263 0.903563 0.161558
Q2FXE0   32 1.68421 0.903563 0.161558
Q2FUY3   72 3.78947 5.25625 0.000662855
Q2G1S6   20 1.05263 0.903563 0.161558
Q2FVE9   19 1 0.903563 0.161558
Q2FVU7   62 3.26316 5.25625 0.000662855
Q2FVM7   68 3.57895 5.25625 0.000662855
Q2FVU6   21 1.10526 0.903563 0.161558
Q2FVA1   54 2.84211 3.07991 0.0107511
Q2FWB8   49 2.57895 3.07991 0.0107511
Q2FYR5   57 3 5.25625 0.000662855
Q2G261   26 1.36842 0.903563 0.161558
Q2G264   36 1.89474 0.903563 0.161558
Q2G0U4   24 1.26316 0.903563 0.161558
Q2G226   21 1.10526 0.903563 0.161558
Q2FZT7   17 0.894737 -1.27278 0.943444
Q2FXJ4   24 1.26316 0.903563 0.161558
Q2G047   63 3.31579 5.25625 0.000662855
Q2FWD9   34 1.78947 0.903563 0.161558
Q2FZH2   30 1.57895 0.903563 0.161558
Q2G044   22 1.15789 0.903563 0.161558
Q2FVZ8   19 1 0.903563 0.161558
Q2G1C5   22 1.15789 0.903563 0.161558
Q2G1Z1   24 1.26316 0.903563 0.161558
Q2G135   55 2.89474 3.07991 0.0107511
Q2FVE5   59 3.10526 5.25625 0.000662855
Q2FZ70   44 2.31579 3.07991 0.0107511
Q2G2A0   58 3.05263 5.25625 0.000662855
Q2G224   62 3.17949 5.25625 0.000662855
P0A0K3   44 2.25641 3.07991 0.0107511
Q2G1A8   64 3.28205 5.25625 0.000662855
Q2G1P5   21 1.07692 0.903563 0.161558
Q2FV93   17 0.871795 -1.27278 0.943444
Q2FXC4   26 1.33333 0.903563 0.161558
Q2FY74   24 1.23077 0.903563 0.161558
Q2G1M1   81 4.15385 7.4326 4.06742e-05
Q9EZ11   47 2.41026 3.07991 0.0107511
Q2FZB3   20 1.02564 0.903563 0.161558
Q2G1V2   45 2.30769 3.07991 0.0107511
Q2FVM8   21 1.07692 0.903563 0.161558
Q2FVR1   45 2.30769 3.07991 0.0107511
Q2FXC3   21 1.07692 0.903563 0.161558
Q2FUV6   25 1.28205 0.903563 0.161558
Q2G1D7   62 3.17949 5.25625 0.000662855
Q2FXR2   40 2.05128 3.07991 0.0107511
Q2FW83   18 0.923077 -1.27278 0.943444
Q2G2X7   21 1.07692 0.903563 0.161558
Q2FVM4   18 0.923077 -1.27278 0.943444
P0A0J3   33 1.69231 0.903563 0.161558
Q2G2L8   22 1.12821 0.903563 0.161558
Q2FZ27   32 1.64103 0.903563 0.161558
Q2FZ53   71 3.64103 5.25625 0.000662855
Q2G154   66 3.38462 5.25625 0.000662855
Q2FZS4   20 1.02564 0.903563 0.161558
Q2FYQ5   20 1.02564 0.903563 0.161558
Q2FZL6   94 4.82051 7.4326 4.06742e-05
Q2FWB9   66 3.38462 5.25625 0.000662855
Q2FUQ4   63 3.23077 5.25625 0.000662855
Q2G293   33 1.69231 0.903563 0.161558
Q2FZS5   42 2.15385 3.07991 0.0107511
Q2FYP9   18 0.923077 -1.27278 0.943444
Q2G0K7   63 3.23077 5.25625 0.000662855
Q2FVV2   52 2.66667 3.07991 0.0107511
Q2FVN0   39 2 3.07991 0.0107511
Q2FX00   47 2.41026 3.07991 0.0107511
Q2G1I0   27 1.38462 0.903563 0.161558
Q2FXI2   69 3.53846 5.25625 0.000662855
Q2G2X1   31 1.58974 0.903563 0.161558
Q2FYG6   23 1.17949 0.903563 0.161558
Q2FXH0   56 2.87179 3.07991 0.0107511
Q2FXU7   75 3.84615 5.25625 0.000662855
Q2G170   54 2.76923 3.07991 0.0107511
Q2FVQ9   60 3.07692 5.25625 0.000662855
Q2FWV2   19 0.974359 -1.27278 0.943444
Q2FVI5   21 1.07692 0.903563 0.161558
Q2FUW0   28 1.4359 0.903563 0.161558
Q2FXB7   66 3.38462 5.25625 0.000662855
Q2G0J8   59 3.02564 5.25625 0.000662855
Q2FXB5   57 2.92308 3.07991 0.0107511
Q2FYE9   19 0.974359 -1.27278 0.943444
Q2FVE2   35 1.79487 0.903563 0.161558
Q2G2V6   84 4.30769 7.4326 4.06742e-05
O08387   31 1.58974 0.903563 0.161558
Q2FZ14   67 3.4359 5.25625 0.000662855
Q2FXW3   66 3.38462 5.25625 0.000662855
Q2FYQ8   55 2.82051 3.07991 0.0107511
Q2G2D6   64 3.28205 5.25625 0.000662855
Q2G2T7   57 2.92308 3.07991 0.0107511
Q2FYP8   22 1.12821 0.903563 0.161558
Q2FZ25   41 2.10256 3.07991 0.0107511
Q2FY65   32 1.64103 0.903563 0.161558
Q2G2T1   24 1.23077 0.903563 0.161558
Q2G1N0   19 0.974359 -1.27278 0.943444
Q2G110   26 1.33333 0.903563 0.161558
Q2G1E1   56 2.87179 3.07991 0.0107511
Q2G2F1   47 2.41026 3.07991 0.0107511
Q2FXE8   60 3.07692 5.25625 0.000662855
Q2FZ06   53 2.71795 3.07991 0.0107511
Q2FVH2   20 1.02564 0.903563 0.161558
Q2FYV6   30 1.53846 0.903563 0.161558
Q2FZJ3   30 1.5 0.903563 0.161558
Q2G095   21 1.05 0.903563 0.161558
Q2G2Y0   21 1.05 0.903563 0.161558
Q2G2W3   96 4.8 7.4326 4.06742e-05
Q2FY07   31 1.55 0.903563 0.161558
Q2FXW8   21 1.05 0.903563 0.161558
Q2FUR6   57 2.85 3.07991 0.0107511
Q2FVW6   23 1.15 0.903563 0.161558
Q2G1X0   20 1 0.903563 0.161558
Q2G1F6   20 1 0.903563 0.161558
Q2FVK8   59 2.95 3.07991 0.0107511
Q2G158   55 2.75 3.07991 0.0107511
Q2G118   34 1.7 0.903563 0.161558
Q2G077   20 1 0.903563 0.161558
Q2G0E0   47 2.35 3.07991 0.0107511
Q2G263   31 1.55 0.903563 0.161558
Q2FUU1   47 2.35 3.07991 0.0107511
Q2G1X7   61 3.05 5.25625 0.000662855
Q2G1C0   44 2.2 3.07991 0.0107511
Q2FVB9   18 0.9 -1.27278 0.943444
Q2G273   64 3.2 5.25625 0.000662855
Q53726   54 2.7 3.07991 0.0107511
Q2G2W9   24 1.2 0.903563 0.161558
Q2FZ22   58 2.9 3.07991 0.0107511
Q2G2U1   27 1.35 0.903563 0.161558
Q2FXW6   45 2.25 3.07991 0.0107511
Q2G0P9   21 1.05 0.903563 0.161558
Q2FYE3   28 1.4 0.903563 0.161558
Q2FXU3   38 1.9 0.903563 0.161558
Q2G052   38 1.9 0.903563 0.161558
Q2FZM6   57 2.85 3.07991 0.0107511
Q2FX25   26 1.3 0.903563 0.161558
Q2FX05   35 1.75 0.903563 0.161558
Q2G1P2   22 1.1 0.903563 0.161558
Q2G2C4   46 2.3 3.07991 0.0107511
Q2G165   18 0.9 -1.27278 0.943444
Q2FXK8   14 0.7 -1.27278 0.943444
Q2FWP1   42 2.1 3.07991 0.0107511
Q2FVU1   20 1 0.903563 0.161558
Q2FZ78   28 1.4 0.903563 0.161558
Q2G0P0   36 1.8 0.903563 0.161558
Q2FXX3   25 1.25 0.903563 0.161558
Q2FVX2   39 1.95 0.903563 0.161558
Q2G0Q7   61 3.05 5.25625 0.000662855
Q2FXS6   17 0.85 -1.27278 0.943444
Q2FUZ1   46 2.3 3.07991 0.0107511
Q2FZ87   53 2.65 3.07991 0.0107511
Q2FXF4   29 1.45 0.903563 0.161558
Q2G1G4   46 2.3 3.07991 0.0107511
Q2FWE6   48 2.4 3.07991 0.0107511
Q2G2U2   21 1.05 0.903563 0.161558
Q2FY17   52 2.6 3.07991 0.0107511
Q2FVU3   55 2.75 3.07991 0.0107511
Q2FVK1   16 0.8 -1.27278 0.943444
Q2G0K5   68 3.4 5.25625 0.000662855
Q2G2X8   20 1 0.903563 0.161558
Q2FYZ7   54 2.7 3.07991 0.0107511
Q2FWG1   57 2.85 3.07991 0.0107511
Q2G1Q6   31 1.55 0.903563 0.161558
Q2G2X9   24 1.2 0.903563 0.161558
Q2FWN9   21 1.05 0.903563 0.161558
Q2FYZ2   54 2.7 3.07991 0.0107511
Q2FZJ1   42 2.1 3.07991 0.0107511
Q2G002   53 2.65 3.07991 0.0107511
Q2FVL4   54 2.7 3.07991 0.0107511
Q2G2M7   21 1.05 0.903563 0.161558
Q2FWH6   54 2.7 3.07991 0.0107511
Q2FXQ3   22 1.1 0.903563 0.161558
Q2G129   19 0.95 -1.27278 0.943444
Q7BHL7   43 2.15 3.07991 0.0107511
Q2FZ71   73 3.65 5.25625 0.000662855
Q2FZ88   35 1.70732 0.903563 0.161558
Q2FV22   51 2.4878 3.07991 0.0107511
Q2FYM3   27 1.31707 0.903563 0.161558
Q2FY06   44 2.14634 3.07991 0.0107511
Q2FXB0   16 0.780488 -1.27278 0.943444
Q2FX87   57 2.78049 3.07991 0.0107511
Q2FZ33   70 3.41463 5.25625 0.000662855
Q2G0J1   29 1.41463 0.903563 0.161558
Q2FUT7   44 2.14634 3.07991 0.0107511
Q2FZH1   58 2.82927 3.07991 0.0107511
Q2FVX3   36 1.7561 0.903563 0.161558
Q2FWC6   28 1.36585 0.903563 0.161558
Q2FXN6   53 2.58537 3.07991 0.0107511
Q2FY79   57 2.78049 3.07991 0.0107511
Q2FZ23   30 1.46341 0.903563 0.161558
Q2FVF1   60 2.92683 3.07991 0.0107511
Q2FWM5   30 1.46341 0.903563 0.161558
Q2G061   33 1.60976 0.903563 0.161558
Q2FWL7   24 1.17073 0.903563 0.161558
Q2FVK3   17 0.829268 -1.27278 0.943444
Q2FX19   32 1.56098 0.903563 0.161558
Q2G2U6   50 2.43902 3.07991 0.0107511
Q2G1S5   19 0.926829 -1.27278 0.943444
Q2FVS9   21 1.02439 0.903563 0.161558
Q2G1M7   62 3.02439 5.25625 0.000662855
Q2FW50   32 1.56098 0.903563 0.161558
Q2G2L1   53 2.58537 3.07991 0.0107511
Q2FWB1   70 3.41463 5.25625 0.000662855
Q2FXA8   42 2.04878 3.07991 0.0107511
Q2FV20   43 2.09756 3.07991 0.0107511
Q2FUY1   33 1.60976 0.903563 0.161558
Q2FYJ1   53 2.58537 3.07991 0.0107511
Q2G043   23 1.12195 0.903563 0.161558
Q2FZ43   64 3.12195 5.25625 0.000662855
Q9KJN4   47 2.29268 3.07991 0.0107511
Q2G194   35 1.70732 0.903563 0.161558
Q2G0F0   76 3.70732 5.25625 0.000662855
Q2G2G2   56 2.73171 3.07991 0.0107511
Q2G0I8   37 1.80488 0.903563 0.161558
Q2FXG5   66 3.21951 5.25625 0.000662855
Q2G2S6   27 1.31707 0.903563 0.161558
Q53700   50 2.43902 3.07991 0.0107511
Q2G0D8   42 2.04878 3.07991 0.0107511
P60430   15 0.731707 -1.27278 0.943444
Q2FV41   95 4.63415 7.4326 4.06742e-05
Q2FXZ5   57 2.78049 3.07991 0.0107511
Q2FZL0   25 1.21951 0.903563 0.161558
Q2FY99   32 1.56098 0.903563 0.161558
Q2FX95   27 1.31707 0.903563 0.161558
Q2FYR6   58 2.82927 3.07991 0.0107511
Q2FUW2   32 1.56098 0.903563 0.161558
Q2FVL2   29 1.41463 0.903563 0.161558
Q2G2L4   19 0.926829 -1.27278 0.943444
Q2FXB1   18 0.878049 -1.27278 0.943444
Q2FZY7   51 2.4878 3.07991 0.0107511
Q2FVN1   22 1.07317 0.903563 0.161558
Q2G1S1   38 1.85366 0.903563 0.161558
Q2FXK4   64 3.12195 5.25625 0.000662855
Q2FXM6   57 2.78049 3.07991 0.0107511
Q2FZJ6   63 3.07317 5.25625 0.000662855
Q2FVT4   36 1.7561 0.903563 0.161558
Q2FYW1   26 1.26829 0.903563 0.161558
Q2FYZ3   88 4.29268 7.4326 4.06742e-05
Q2FXX5   23 1.12195 0.903563 0.161558
Q2FWM4   31 1.5122 0.903563 0.161558
Q2G2L3   63 3.07317 5.25625 0.000662855
Q2FYR3   61 2.97561 3.07991 0.0107511
Q2G0I9   40 1.95122 0.903563 0.161558
Q2G0M2   74 3.60976 5.25625 0.000662855
Q2G272   24 1.17073 0.903563 0.161558
Q2FXL4   73 3.56098 5.25625 0.000662855
Q2G0U9   25 1.21951 0.903563 0.161558
Q2FVE4   26 1.26829 0.903563 0.161558
Q2FVC6   67 3.26829 5.25625 0.000662855
Q2FV19   29 1.41463 0.903563 0.161558
Q2G0S8   30 1.46341 0.903563 0.161558
Q2G2G3   22 1.07317 0.903563 0.161558
Q2G2X0   68 3.2381 5.25625 0.000662855
Q2G0F3   99 4.71429 7.4326 4.06742e-05
Q2G037   29 1.38095 0.903563 0.161558
Q2G1G6   67 3.19048 5.25625 0.000662855
Q2FWP0   26 1.2381 0.903563 0.161558
Q2FY29   41 1.95238 0.903563 0.161558
Q2FXQ4   24 1.14286 0.903563 0.161558
Q2G0S7   35 1.66667 0.903563 0.161558
Q2FZX7   59 2.80952 3.07991 0.0107511
Q2G0E6   17 0.809524 -1.27278 0.943444
Q2FY37   41 1.95238 0.903563 0.161558
Q2FYQ0   53 2.52381 3.07991 0.0107511
Q2FUV3   48 2.28571 3.07991 0.0107511
Q2FYV2   37 1.7619 0.903563 0.161558
Q2FVS4   30 1.42857 0.903563 0.161558
Q2G2M3   46 2.19048 3.07991 0.0107511
Q2FVM6   30 1.42857 0.903563 0.161558
Q2G292   70 3.33333 5.25625 0.000662855
Q2FXH7   24 1.14286 0.903563 0.161558
Q2FYQ7   55 2.61905 3.07991 0.0107511
Q2FWG2   78 3.71429 5.25625 0.000662855
Q2G159   52 2.47619 3.07991 0.0107511
Q2FX96   38 1.80952 0.903563 0.161558
Q2FV83   32 1.52381 0.903563 0.161558
Q2G2D8   47 2.2381 3.07991 0.0107511
Q2FYJ4   25 1.19048 0.903563 0.161558
Q2G1E8   17 0.809524 -1.27278 0.943444
Q2FVK2   16 0.761905 -1.27278 0.943444
Q2FZP1   23 1.09524 0.903563 0.161558
Q2FXI0   30 1.42857 0.903563 0.161558
Q2G134   22 1.04762 0.903563 0.161558
Q2FZZ6   28 1.33333 0.903563 0.161558
Q2G1Z3   52 2.47619 3.07991 0.0107511
Q2G030   69 3.28571 5.25625 0.000662855
Q2FV21   55 2.61905 3.07991 0.0107511
Q9RQP6   19 0.904762 -1.27278 0.943444
Q2FZ62   50 2.38095 3.07991 0.0107511
Q2FZQ7   49 2.33333 3.07991 0.0107511
Q2G0F4   64 3.04762 5.25625 0.000662855
Q2FWE0   37 1.7619 0.903563 0.161558
Q2FVS0   28 1.33333 0.903563 0.161558
Q2FUT6   41 1.95238 0.903563 0.161558
Q2FUQ5   25 1.19048 0.903563 0.161558
Q2FZJ9   38 1.80952 0.903563 0.161558
Q2FY81   33 1.57143 0.903563 0.161558
Q2G0K8   51 2.42857 3.07991 0.0107511
Q2G262   23 1.09524 0.903563 0.161558
Q2G0E1   46 2.19048 3.07991 0.0107511
Q2FWD3   69 3.28571 5.25625 0.000662855
Q2FXA4   47 2.2381 3.07991 0.0107511
Q2FVF0   52 2.47619 3.07991 0.0107511
Q2FWW9   50 2.38095 3.07991 0.0107511
Q2FZ54   46 2.19048 3.07991 0.0107511
P0A0J0   23 1.09524 0.903563 0.161558
Q2G1G1   61 2.90476 3.07991 0.0107511
Q2FWA1   53 2.52381 3.07991 0.0107511
Q2FXN1   42 2 3.07991 0.0107511
Q2G2T4   98 4.66667 7.4326 4.06742e-05
Q2FZW9   62 2.95238 3.07991 0.0107511
Q2FV90   93 4.42857 7.4326 4.06742e-05
Q2FWB3   21 1 0.903563 0.161558
Q2G0Q0   46 2.19048 3.07991 0.0107511
Q2FY10   47 2.2381 3.07991 0.0107511
Q2FXM0   57 2.71429 3.07991 0.0107511
Q2G1S2   56 2.66667 3.07991 0.0107511
Q2FXY5   41 1.90698 0.903563 0.161558
Q2FXV3   64 2.97674 3.07991 0.0107511
Q2FXG3   63 2.93023 3.07991 0.0107511
Q2FVA8   28 1.30233 0.903563 0.161558
Q2G2C2   27 1.25581 0.903563 0.161558
Q2FYU2   34 1.5814 0.903563 0.161558
Q2FYK5   43 2 3.07991 0.0107511
Q2FW35   49 2.27907 3.07991 0.0107511
Q2FY52   60 2.7907 3.07991 0.0107511
Q9RQP9   63 2.93023 3.07991 0.0107511
Q2G039   49 2.27907 3.07991 0.0107511
Q2G1E4   63 2.93023 3.07991 0.0107511
Q2G0B0   58 2.69767 3.07991 0.0107511
Q2FXI7   26 1.2093 0.903563 0.161558
Q2FWN7   78 3.62791 5.25625 0.000662855
Q2FV66   36 1.67442 0.903563 0.161558
Q2FYJ5   24 1.11628 0.903563 0.161558
Q2FYC9   15 0.697674 -1.27278 0.943444
Q2FZC6   71 3.30233 5.25625 0.000662855
Q2FXW4   58 2.69767 3.07991 0.0107511
Q2FXI1   33 1.53488 0.903563 0.161558
Q2FZF9   66 3.06977 5.25625 0.000662855
Q2G171   23 1.06977 0.903563 0.161558
Q2G2P8   60 2.7907 3.07991 0.0107511
Q2G2V9   31 1.44186 0.903563 0.161558
Q2FV31   33 1.53488 0.903563 0.161558
Q9KJN3   20 0.930233 -1.27278 0.943444
Q2FZV5   21 0.976744 -1.27278 0.943444
Q2FWC4   53 2.46512 3.07991 0.0107511
Q2FYT0   20 0.930233 -1.27278 0.943444
Q2G145   38 1.76744 0.903563 0.161558
Q2G0J0   59 2.74419 3.07991 0.0107511
Q2FZQ3   73 3.39535 5.25625 0.000662855
Q2FYE5   33 1.53488 0.903563 0.161558
Q2FWN5   25 1.16279 0.903563 0.161558
Q2FY24   40 1.86047 0.903563 0.161558
Q2FVW7   24 1.11628 0.903563 0.161558
Q2FZ91   51 2.37209 3.07991 0.0107511
Q2FWL2   53 2.46512 3.07991 0.0107511
Q2FZQ6   24 1.11628 0.903563 0.161558
P02976   24 1.11628 0.903563 0.161558
Q2G0R7   20 0.930233 -1.27278 0.943444
Q2FUU2   67 3.11628 5.25625 0.000662855
Q2FZG1   35 1.62791 0.903563 0.161558
Q2G0Z4   21 0.976744 -1.27278 0.943444
Q2FZ81   27 1.25581 0.903563 0.161558
Q2G2J8   52 2.4186 3.07991 0.0107511
Q2FZD7   41 1.90698 0.903563 0.161558
Q2G288   27 1.25581 0.903563 0.161558
Q2FW52   61 2.83721 3.07991 0.0107511
Q2FVX4   37 1.72093 0.903563 0.161558
Q2FVN5   22 1.02326 0.903563 0.161558
Q2FY88   45 2.09302 3.07991 0.0107511
Q2FWC9   37 1.72093 0.903563 0.161558
Q2FZS7   39 1.81395 0.903563 0.161558
Q2FZ63   49 2.27907 3.07991 0.0107511
Q2G1L8   50 2.32558 3.07991 0.0107511
Q2FV17   72 3.34884 5.25625 0.000662855
Q2FVT8   62 2.88372 3.07991 0.0107511
Q2G0W8   56 2.60465 3.07991 0.0107511
Q2FV07   24 1.11628 0.903563 0.161558
Q2G0Q1   56 2.60465 3.07991 0.0107511
Q2FY69   66 3.06977 5.25625 0.000662855
Q2FZ75   62 2.88372 3.07991 0.0107511
Q2G0E5   76 3.53488 5.25625 0.000662855
Q2G233   38 1.76744 0.903563 0.161558
Q2FWE1   68 3.16279 5.25625 0.000662855
Q2FVZ2   28 1.30233 0.903563 0.161558
Q2FYE2   30 1.39535 0.903563 0.161558
Q2G1K6   55 2.5 3.07991 0.0107511
Q2FVT0   37 1.68182 0.903563 0.161558
Q2G0Q9   49 2.22727 3.07991 0.0107511
Q2FZ89   75 3.40909 5.25625 0.000662855
Q2FVR0   29 1.31818 0.903563 0.161558
Q2FZD9   29 1.31818 0.903563 0.161558
Q2FX85   30 1.36364 0.903563 0.161558
Q2G1B0   25 1.13636 0.903563 0.161558
Q2G2E4   21 0.954545 -1.27278 0.943444
Q2FYK7   50 2.27273 3.07991 0.0107511
Q2FZ13   45 2.04545 3.07991 0.0107511
Q2FZE6   49 2.22727 3.07991 0.0107511
Q2FVI2   50 2.27273 3.07991 0.0107511
Q2FZE0   50 2.27273 3.07991 0.0107511
Q2FV38   59 2.68182 3.07991 0.0107511
Q2FXE2   55 2.5 3.07991 0.0107511
Q2G1Q2   49 2.22727 3.07991 0.0107511
Q2FYY8   59 2.68182 3.07991 0.0107511
Q2FYN6   49 2.22727 3.07991 0.0107511
Q2FV39   72 3.27273 5.25625 0.000662855
Q2G130   33 1.5 0.903563 0.161558
Q2FUR8   32 1.45455 0.903563 0.161558
Q2FXZ3   25 1.13636 0.903563 0.161558
Q2FYM4   22 1 0.903563 0.161558
Q2FWY1   47 2.13636 3.07991 0.0107511
Q2G1V4   47 2.13636 3.07991 0.0107511
P0A011   58 2.63636 3.07991 0.0107511
Q2FXZ0   43 1.95455 0.903563 0.161558
Q2G0V4   63 2.86364 3.07991 0.0107511
Q2FW34   51 2.31818 3.07991 0.0107511
Q2FWC7   45 2.04545 3.07991 0.0107511
Q2G0F6   61 2.77273 3.07991 0.0107511
Q2G0T0   70 3.18182 5.25625 0.000662855
Q2FXM8   59 2.68182 3.07991 0.0107511
Q2G0Q8   52 2.36364 3.07991 0.0107511
Q2FZ08   32 1.45455 0.903563 0.161558
Q2G160   64 2.90909 3.07991 0.0107511
Q2FY78   25 1.13636 0.903563 0.161558
Q2G2H7   24 1.09091 0.903563 0.161558
Q2FW53   22 1 0.903563 0.161558
Q2FVX0   82 3.72727 5.25625 0.000662855
Q2G2U5   60 2.72727 3.07991 0.0107511
Q2FZR0   52 2.36364 3.07991 0.0107511
Q2G1Z9   35 1.59091 0.903563 0.161558
Q2G1G0   54 2.45455 3.07991 0.0107511
Q2FW57   67 3.04545 5.25625 0.000662855
Q9RQP7   50 2.27273 3.07991 0.0107511
Q2FXP0   30 1.36364 0.903563 0.161558
Q2FVV1   22 1 0.903563 0.161558
Q2FYU8   19 0.863636 -1.27278 0.943444
Q2FZ04   62 2.81818 3.07991 0.0107511
Q2FVQ0   51 2.31818 3.07991 0.0107511
Q2G151   78 3.54545 5.25625 0.000662855
Q2FXF9   53 2.40909 3.07991 0.0107511
Q2G242   39 1.77273 0.903563 0.161558
Q2FZQ0   80 3.63636 5.25625 0.000662855
Q2G1Q8   39 1.77273 0.903563 0.161558
Q2FYG1   56 2.48889 3.07991 0.0107511
Q2G1N3   46 2.04444 3.07991 0.0107511
Q2FV44   65 2.88889 3.07991 0.0107511
Q2FXV4   57 2.53333 3.07991 0.0107511
Q2G0I1   29 1.28889 0.903563 0.161558
Q2FZY0   36 1.6 0.903563 0.161558
Q2G295   57 2.53333 3.07991 0.0107511
Q2FWH3   44 1.95556 0.903563 0.161558
Q2G072   55 2.44444 3.07991 0.0107511
Q2G217   82 3.64444 5.25625 0.000662855
Q2FYP6   48 2.13333 3.07991 0.0107511
Q9EZ12   62 2.75556 3.07991 0.0107511
Q2FZ48   67 2.97778 3.07991 0.0107511
Q2FY16   52 2.31111 3.07991 0.0107511
Q2FZU3   75 3.33333 5.25625 0.000662855
Q2FVV7   45 2 3.07991 0.0107511
Q2FWU0   17 0.755556 -1.27278 0.943444
P0A0Q0   54 2.4 3.07991 0.0107511
Q2FVS3   48 2.13333 3.07991 0.0107511
Q2G0I6   41 1.82222 0.903563 0.161558
Q2FYP3   21 0.933333 -1.27278 0.943444
Q2FWM0   69 3.06667 5.25625 0.000662855
Q2FZ36   60 2.66667 3.07991 0.0107511
Q2G0Y8   29 1.28889 0.903563 0.161558
Q2FXF6   25 1.11111 0.903563 0.161558
Q2FXM7   64 2.84444 3.07991 0.0107511
Q2G1A6   67 2.97778 3.07991 0.0107511
Q2G138   21 0.933333 -1.27278 0.943444
Q2FZR4   53 2.35556 3.07991 0.0107511
Q2G162   21 0.933333 -1.27278 0.943444
Q2FYH2   25 1.11111 0.903563 0.161558
Q2FX56   34 1.51111 0.903563 0.161558
Q2FY68   52 2.31111 3.07991 0.0107511
Q2G1K1   28 1.24444 0.903563 0.161558
Q2G1A3   55 2.44444 3.07991 0.0107511
Q2FZX4   70 3.11111 5.25625 0.000662855
Q2G1M5   29 1.28889 0.903563 0.161558
Q2FVA3   59 2.62222 3.07991 0.0107511
Q2G2G4   38 1.68889 0.903563 0.161558
Q2G0U3   45 2 3.07991 0.0107511
Q2FXQ6   34 1.51111 0.903563 0.161558
Q2G0S2   50 2.22222 3.07991 0.0107511
Q2G168   28 1.24444 0.903563 0.161558
Q2FZB0   67 2.97778 3.07991 0.0107511
Q2G119   79 3.51111 5.25625 0.000662855
Q2FVJ7   55 2.44444 3.07991 0.0107511
Q2FY30   78 3.46667 5.25625 0.000662855
Q2FXR3   71 3.15556 5.25625 0.000662855
Q2G1Z0   54 2.4 3.07991 0.0107511
Q2G0A9   62 2.75556 3.07991 0.0107511
O33599   19 0.844444 -1.27278 0.943444
Q2FZ55   67 2.97778 3.07991 0.0107511
Q2FYS0   47 2.08889 3.07991 0.0107511
Q2G248   62 2.75556 3.07991 0.0107511
Q2G049   36 1.6 0.903563 0.161558
Q2FVA5   26 1.15556 0.903563 0.161558
Q2FUX8   62 2.75556 3.07991 0.0107511
Q2G123   53 2.35556 3.07991 0.0107511
Q2FVH0   54 2.4 3.07991 0.0107511
Q2FV01   24 1.06667 0.903563 0.161558
Q2G2L2   56 2.48889 3.07991 0.0107511
Q2FYW3   61 2.71111 3.07991 0.0107511
Q2FZZ0   39 1.73333 0.903563 0.161558
Q2FVV8   43 1.91111 0.903563 0.161558
Q2G2W0   29 1.26087 0.903563 0.161558
Q2G041   31 1.34783 0.903563 0.161558
P0A0B9   60 2.6087 3.07991 0.0107511
Q2FYI6   59 2.56522 3.07991 0.0107511
Q2G2S2   32 1.3913 0.903563 0.161558
Q2FVQ8   29 1.26087 0.903563 0.161558
Q2FVT2   76 3.30435 5.25625 0.000662855
Q2G1Z5   22 0.956522 -1.27278 0.943444
Q2G2A4   30 1.30435 0.903563 0.161558
P60393   62 2.69565 3.07991 0.0107511
Q2G0P6   37 1.6087 0.903563 0.161558
Q2FW04   25 1.08696 0.903563 0.161558
Q2FYY9   48 2.08696 3.07991 0.0107511
Q2FWP2   29 1.26087 0.903563 0.161558
Q2FVW4   56 2.43478 3.07991 0.0107511
Q2FY63   59 2.56522 3.07991 0.0107511
Q2FZ68   45 1.95652 0.903563 0.161558
Q2G1E2   24 1.04348 0.903563 0.161558
Q2G2T8   63 2.73913 3.07991 0.0107511
Q2FY71   59 2.56522 3.07991 0.0107511
Q2FVI1   24 1.04348 0.903563 0.161558
Q2G0W2   27 1.17391 0.903563 0.161558
Q2G238   56 2.43478 3.07991 0.0107511
Q2FZR1   61 2.65217 3.07991 0.0107511
Q2FXN2   22 0.956522 -1.27278 0.943444
Q2FXH6   22 0.956522 -1.27278 0.943444
Q2FXM3   48 2.08696 3.07991 0.0107511
Q2FZW3   67 2.91304 3.07991 0.0107511
Q2FWM9   66 2.86957 3.07991 0.0107511
Q2FUW9   24 1.04348 0.903563 0.161558
Q2FW91   72 3.13043 5.25625 0.000662855
Q2G137   27 1.17391 0.903563 0.161558
Q2FVM0   42 1.82609 0.903563 0.161558
Q2G057   51 2.21739 3.07991 0.0107511
Q2FXP5   53 2.30435 3.07991 0.0107511
Q2G1H2   21 0.913043 -1.27278 0.943444
Q2FX99   17 0.73913 -1.27278 0.943444
Q2G0J4   27 1.17391 0.903563 0.161558
Q2FX74   35 1.52174 0.903563 0.161558
Q2G1J9   27 1.17391 0.903563 0.161558
Q2G1F7   24 1.04348 0.903563 0.161558
Q2G2R8   34 1.47826 0.903563 0.161558
Q2FW32   32 1.3913 0.903563 0.161558
Q2FXZ4   60 2.6087 3.07991 0.0107511
Q2FUT0   47 2.04348 3.07991 0.0107511
Q2G084   49 2.13043 3.07991 0.0107511
Q2G148   69 3 5.25625 0.000662855
Q2FYR0   68 2.95652 3.07991 0.0107511
Q2FW86   56 2.43478 3.07991 0.0107511
Q2FW01   42 1.82609 0.903563 0.161558
Q2FUX9   27 1.17391 0.903563 0.161558
Q2G212   26 1.13043 0.903563 0.161558
Q2FZ84   26 1.13043 0.903563 0.161558
Q2G0Y0   63 2.73913 3.07991 0.0107511
Q2FYU4   62 2.69565 3.07991 0.0107511
Q2G223   25 1.08696 0.903563 0.161558
Q2G136   62 2.69565 3.07991 0.0107511
Q2G0G6   62 2.69565 3.07991 0.0107511
Q2FWY6   45 1.95652 0.903563 0.161558
Q2FWZ2   39 1.69565 0.903563 0.161558
Q2G240   66 2.86957 3.07991 0.0107511
O05154   63 2.73913 3.07991 0.0107511
Q2FXP4   24 1.04348 0.903563 0.161558
Q2FVH5   65 2.82609 3.07991 0.0107511
Q2FYP0   52 2.21277 3.07991 0.0107511
Q2FUW5   48 2.04255 3.07991 0.0107511
Q2FX66   16 0.680851 -1.27278 0.943444
Q2G1P4   24 1.02128 0.903563 0.161558
Q2FYI9   38 1.61702 0.903563 0.161558
Q2G0I7   29 1.23404 0.903563 0.161558
Q2FXQ9   67 2.85106 3.07991 0.0107511
Q2FXL0   53 2.25532 3.07991 0.0107511
Q2FYR7   77 3.2766 5.25625 0.000662855
Q2G1W4   37 1.57447 0.903563 0.161558
Q2G2C8   41 1.74468 0.903563 0.161558
Q2G163   53 2.25532 3.07991 0.0107511
Q2FWL9   21 0.893617 -1.27278 0.943444
Q2FZH3   37 1.57447 0.903563 0.161558
Q2FZR5   59 2.51064 3.07991 0.0107511
Q2G1W6   31 1.31915 0.903563 0.161558
Q2FWA5   25 1.06383 0.903563 0.161558
Q2FX17   29 1.23404 0.903563 0.161558
Q2FXY1   52 2.21277 3.07991 0.0107511
Q2G2W1   24 1.02128 0.903563 0.161558
Q2FV06   22 0.93617 -1.27278 0.943444
Q2FYW6   66 2.80851 3.07991 0.0107511
Q2G281   57 2.42553 3.07991 0.0107511
Q2G227   67 2.85106 3.07991 0.0107511
Q2FWZ5   39 1.65957 0.903563 0.161558
Q2FZX0   51 2.17021 3.07991 0.0107511
Q2FV51   25 1.06383 0.903563 0.161558
Q2G082   29 1.23404 0.903563 0.161558
Q2FWX4   21 0.893617 -1.27278 0.943444
Q2FZT1   64 2.7234 3.07991 0.0107511
Q2FYF3   33 1.40426 0.903563 0.161558
Q2FXW9   22 0.93617 -1.27278 0.943444
O34090   43 1.82979 0.903563 0.161558
Q2FVE1   24 1.02128 0.903563 0.161558
Q2FZL5   41 1.74468 0.903563 0.161558
Q2G258   36 1.53191 0.903563 0.161558
Q2FZW5   30 1.2766 0.903563 0.161558
Q2FW63   26 1.10638 0.903563 0.161558
Q2FXB4   32 1.3617 0.903563 0.161558
Q2G1T5   16 0.680851 -1.27278 0.943444
Q2G1J5   52 2.21277 3.07991 0.0107511
Q2G0V0   33 1.40426 0.903563 0.161558
Q2G0M7   62 2.6383 3.07991 0.0107511
Q2G1I5   50 2.12766 3.07991 0.0107511
Q2G146   61 2.59574 3.07991 0.0107511
Q2G1P6   54 2.29787 3.07991 0.0107511
Q2G1W8   41 1.70833 0.903563 0.161558
Q2G035   44 1.83333 0.903563 0.161558
Q2G1I3   33 1.375 0.903563 0.161558
Q2FWM2   53 2.20833 3.07991 0.0107511
Q2FYJ3   71 2.95833 3.07991 0.0107511
Q2G0L8   67 2.79167 3.07991 0.0107511
Q2G164   56 2.33333 3.07991 0.0107511
Q2FVT7   55 2.29167 3.07991 0.0107511
Q2G1R3   63 2.625 3.07991 0.0107511
Q2G1T6   56 2.33333 3.07991 0.0107511
Q2FZN7   37 1.54167 0.903563 0.161558
Q2FY83   35 1.45833 0.903563 0.161558
Q2FZX9   60 2.5 3.07991 0.0107511
Q2FYL5   74 3.08333 5.25625 0.000662855
Q2G218   53 2.20833 3.07991 0.0107511
Q2G0M5   66 2.75 3.07991 0.0107511
Q2FW78   21 0.875 -1.27278 0.943444
P52078   50 2.08333 3.07991 0.0107511
Q7X2S2   62 2.58333 3.07991 0.0107511
Q2FZG4   63 2.625 3.07991 0.0107511
Q2G0M4   35 1.45833 0.903563 0.161558
Q2FVA2   63 2.625 3.07991 0.0107511
Q2G115   54 2.25 3.07991 0.0107511
Q2G0M8   51 2.125 3.07991 0.0107511
Q2G1U4   36 1.5 0.903563 0.161558
Q2G1D0   42 1.75 0.903563 0.161558
Q2G2S0   31 1.29167 0.903563 0.161558
Q2G2N5   28 1.16667 0.903563 0.161558
Q2G222   35 1.45833 0.903563 0.161558
Q2G1C8   32 1.33333 0.903563 0.161558
Q2FV40   53 2.20833 3.07991 0.0107511
Q2FXT1   43 1.79167 0.903563 0.161558
Q2FZZ2   45 1.875 0.903563 0.161558
Q2FY01   60 2.5 3.07991 0.0107511
Q2FVJ8   68 2.83333 3.07991 0.0107511
Q2FXK2   55 2.29167 3.07991 0.0107511
Q2FUS7   35 1.45833 0.903563 0.161558
Q2FVP1   29 1.20833 0.903563 0.161558
Q2FYN7   19 0.791667 -1.27278 0.943444
P69848   67 2.79167 3.07991 0.0107511
Q2FWN8   47 1.95833 0.903563 0.161558
Q2FV62   72 3 5.25625 0.000662855
Q2FWW7   58 2.41667 3.07991 0.0107511
Q2G1Y5   57 2.375 3.07991 0.0107511
Q2FXA3   64 2.66667 3.07991 0.0107511
Q2FYV3   57 2.375 3.07991 0.0107511
Q2G1H4   49 2.04167 3.07991 0.0107511
Q2G038   62 2.58333 3.07991 0.0107511
Q2G161   22 0.916667 -1.27278 0.943444
Q2FYV1   84 3.5 5.25625 0.000662855
Q2FZ09   59 2.45833 3.07991 0.0107511
Q2FW90   44 1.83333 0.903563 0.161558
Q2G290   59 2.45833 3.07991 0.0107511
P60611   43 1.79167 0.903563 0.161558
Q2FV58   60 2.5 3.07991 0.0107511
Q2G0C6   34 1.41667 0.903563 0.161558
Q2G050   46 1.91667 0.903563 0.161558
Q2G0V2   46 1.91667 0.903563 0.161558
Q2FVQ4   37 1.54167 0.903563 0.161558
Q2G094   25 1.02041 0.903563 0.161558
Q2FY59   49 2 3.07991 0.0107511
Q2FVX7   62 2.53061 3.07991 0.0107511
Q2FVP4   30 1.22449 0.903563 0.161558
Q2G185   25 1.02041 0.903563 0.161558
Q2FXP8   20 0.816327 -1.27278 0.943444
Q2G275   50 2.04082 3.07991 0.0107511
Q2G1D9   37 1.5102 0.903563 0.161558
Q2FXI3   42 1.71429 0.903563 0.161558
Q2FYM2   25 1.02041 0.903563 0.161558
P14738   18 0.734694 -1.27278 0.943444
Q2G2Q2   50 2.04082 3.07991 0.0107511
Q2G0M9   65 2.65306 3.07991 0.0107511
Q2FY67   60 2.44898 3.07991 0.0107511
Q2FWX8   18 0.734694 -1.27278 0.943444
Q2FUT9   62 2.53061 3.07991 0.0107511
Q2FZS0   36 1.46939 0.903563 0.161558
Q2G2A8   53 2.16327 3.07991 0.0107511
Q2FUY2   13 0.530612 -1.27278 0.943444
Q2FZL8   45 1.83673 0.903563 0.161558
Q2FW93   18 0.734694 -1.27278 0.943444
Q2G1L7   45 1.83673 0.903563 0.161558
Q2FW41   33 1.34694 0.903563 0.161558
Q2FZY6   42 1.71429 0.903563 0.161558
Q2G042   19 0.77551 -1.27278 0.943444
Q2FWK2   49 2 3.07991 0.0107511
Q2FYF4   61 2.4898 3.07991 0.0107511
Q2FZP2   24 0.979592 -1.27278 0.943444
Q2G1G7   55 2.2449 3.07991 0.0107511
Q2G1H5   39 1.59184 0.903563 0.161558
Q2G2S7   38 1.55102 0.903563 0.161558
Q2FY53   54 2.20408 3.07991 0.0107511
Q2G1N2   60 2.44898 3.07991 0.0107511
Q2G2V2   55 2.2449 3.07991 0.0107511
Q2G1H6   54 2.20408 3.07991 0.0107511
Q2FZA9   49 2 3.07991 0.0107511
Q2FXI5   56 2.28571 3.07991 0.0107511
Q2G206   21 0.857143 -1.27278 0.943444
Q2FWN6   60 2.44898 3.07991 0.0107511
Q2FUQ2   56 2.28571 3.07991 0.0107511
Q2G1K3   42 1.71429 0.903563 0.161558
Q2FZ76   30 1.22449 0.903563 0.161558
Q2FY54   25 1.02041 0.903563 0.161558
Q2G289   56 2.28571 3.07991 0.0107511
Q2FY14   34 1.38776 0.903563 0.161558
Q2FV77   36 1.46939 0.903563 0.161558
Q2G064   45 1.83673 0.903563 0.161558
Q2G033   59 2.40816 3.07991 0.0107511
Q2G198   33 1.34694 0.903563 0.161558
Q2G0K4   39 1.59184 0.903563 0.161558
Q2G0V3   61 2.4898 3.07991 0.0107511
Q2FWE2   38 1.52 0.903563 0.161558
Q2G089   50 2 3.07991 0.0107511
Q2FZL3   34 1.36 0.903563 0.161558
Q2G087   60 2.4 3.07991 0.0107511
Q2G0A7   22 0.88 -1.27278 0.943444
Q2FVF9   60 2.4 3.07991 0.0107511
Q2G071   49 1.96 0.903563 0.161558
Q2FUZ2   31 1.24 0.903563 0.161558
Q2FY27   47 1.88 0.903563 0.161558
Q2FXX4   40 1.6 0.903563 0.161558
Q2G1E6   56 2.24 3.07991 0.0107511
Q2G1G5   28 1.12 0.903563 0.161558
Q2G2Q3   27 1.08 0.903563 0.161558
Q2FZF0   22 0.88 -1.27278 0.943444
Q2G2D2   31 1.24 0.903563 0.161558
Q2FXT4   49 1.96 0.903563 0.161558
Q2FZI8   67 2.68 3.07991 0.0107511
Q2FUS8   18 0.72 -1.27278 0.943444
Q2FVR9   71 2.84 3.07991 0.0107511
Q2FXP2   40 1.6 0.903563 0.161558
Q2FX94   31 1.24 0.903563 0.161558
Q2G2A5   50 2 3.07991 0.0107511
Q2FZP7   60 2.4 3.07991 0.0107511
Q2G1R7   45 1.8 0.903563 0.161558
Q2G015   14 0.56 -1.27278 0.943444
Q2FZF4   53 2.12 3.07991 0.0107511
Q2G1E5   60 2.4 3.07991 0.0107511
Q2FWH9   28 1.12 0.903563 0.161558
Q2G069   34 1.36 0.903563 0.161558
Q2FZK3   43 1.72 0.903563 0.161558
Q2FZU5   50 2 3.07991 0.0107511
Q2FYT4   49 1.96 0.903563 0.161558
Q2FWK4   47 1.88 0.903563 0.161558
Q2FY40   45 1.8 0.903563 0.161558
Q2FWY4   23 0.92 -1.27278 0.943444
Q2G156   24 0.96 -1.27278 0.943444
Q2G045   35 1.4 0.903563 0.161558
Q2FZS6   67 2.68 3.07991 0.0107511
Q2FYC7   35 1.4 0.903563 0.161558
Q2FW73   54 2.16 3.07991 0.0107511
Q2G1H3   54 2.16 3.07991 0.0107511
Q2FXJ6   24 0.96 -1.27278 0.943444
Q2FUS2   25 0.980392 -1.27278 0.943444
Q2G120   63 2.47059 3.07991 0.0107511
Q2G2T9   37 1.45098 0.903563 0.161558
Q2G1N9   27 1.05882 0.903563 0.161558
Q2FXL9   38 1.4902 0.903563 0.161558
Q2G0W4   60 2.35294 3.07991 0.0107511
Q2G0R6   48 1.88235 0.903563 0.161558
Q2G1C4   52 2.03922 3.07991 0.0107511
Q2FWY9   60 2.35294 3.07991 0.0107511
Q2G1K4   83 3.2549 5.25625 0.000662855
Q2FYK3   41 1.60784 0.903563 0.161558
Q2G1N4   50 1.96078 0.903563 0.161558
Q2G065   67 2.62745 3.07991 0.0107511
Q2FX88   41 1.60784 0.903563 0.161558
Q2FVW9   54 2.11765 3.07991 0.0107511
Q2G1E0   22 0.862745 -1.27278 0.943444
Q2G2P2   46 1.80392 0.903563 0.161558
Q2G0V5   24 0.941176 -1.27278 0.943444
Q2FWA2   59 2.31373 3.07991 0.0107511
Q2FZU1   51 2 3.07991 0.0107511
Q2FX77   32 1.2549 0.903563 0.161558
Q2FW75   48 1.88235 0.903563 0.161558
Q2FUT5   53 2.07843 3.07991 0.0107511
Q2G234   31 1.21569 0.903563 0.161558
Q2FZU6   56 2.19608 3.07991 0.0107511
Q2G1Y2   26 1.01961 0.903563 0.161558
Q2FXN7   25 0.980392 -1.27278 0.943444
Q2G2J3   23 0.901961 -1.27278 0.943444
Q2G0G1   63 2.47059 3.07991 0.0107511
Q2FW62   68 2.66667 3.07991 0.0107511
Q2FUP7   68 2.66667 3.07991 0.0107511
Q2G1J3   59 2.31373 3.07991 0.0107511
Q2FZ15   40 1.56863 0.903563 0.161558
Q2G1D3   36 1.41176 0.903563 0.161558
Q2G0K2   46 1.80392 0.903563 0.161558
Q2FWC1   68 2.66667 3.07991 0.0107511
Q2FXM5   60 2.35294 3.07991 0.0107511
Q2FY46   62 2.43137 3.07991 0.0107511
Q2G1K0   72 2.82353 3.07991 0.0107511
Q2FXT6   58 2.27451 3.07991 0.0107511
Q2FZM4   56 2.19608 3.07991 0.0107511
Q2FXG1   51 2 3.07991 0.0107511
Q2FXL1   43 1.68627 0.903563 0.161558
Q2FWX5   40 1.56863 0.903563 0.161558
# cudaSaTabsearch LTYPE = T LORDER = F LSOLN = F
# QUERY ID = PF05277 
# DBFILE = ./tableaux.ascii.DB                                                             
Q2G1I1   54 2.07692 3.07991  0.0107511
Q2G1K2   80 3.07692 5.25625  0.000662855
Q2FUU5   59 2.26923 3.07991  0.0107511
Q2FXB6   57 2.19231 3.07991  0.0107511
Q2FZU2   32 1.23077 0.903563  0.161558
Q2FZK0   25 0.961538 -1.27278  0.943444
Q2FY33   30 1.15385 0.903563  0.161558
Q2G098   45 1.73077 0.903563  0.161558
Q2FZ46   95 3.65385 5.25625  0.000662855
Q2FZQ5   33 1.26923 0.903563  0.161558
Q2FXU8   53 2.03846 3.07991  0.0107511
Q9EZ08   65 2.5 3.07991  0.0107511
Q2G1B9   63 2.42308 3.07991  0.0107511
Q2FZ73   60 2.30769 3.07991  0.0107511
Q2FY35   66 2.53846 3.07991  0.0107511
Q2FZ16   43 1.65385 0.903563  0.161558
Q2FYR2   40 1.53846 0.903563  0.161558
Q2FWY3   23 0.884615 -1.27278  0.943444
Q2G2F5   60 2.30769 3.07991  0.0107511
Q2G032   45 1.73077 0.903563  0.161558
Q2FZ10   60 2.30769 3.07991  0.0107511
Q2G255   61 2.34615 3.07991  0.0107511
Q2G0X6   62 2.38462 3.07991  0.0107511
Q2FYH0   73 2.80769 3.07991  0.0107511
Q2FXJ9   78 3 5.25625  0.000662855
Q2FZT4   35 1.34615 0.903563  0.161558
Q2FVE6   41 1.57692 0.903563  0.161558
Q2FYD3   18 0.692308 -1.27278  0.943444
Q2FXT5   35 1.34615 0.903563  0.161558
Q2FY60   66 2.53846 3.07991  0.0107511
Q2G2D7   60 2.30769 3.07991  0.0107511
Q2FX16   64 2.46154 3.07991  0.0107511
Q2FZ34   40 1.53846 0.903563  0.161558
Q2G1S4   79 3.03846 5.25625  0.000662855
Q2G147   39 1.5 0.903563  0.161558
Q2G1J7   57 2.19231 3.07991  0.0107511
Q2G2A7   55 2.11538 3.07991  0.0107511
Q2G2M6   54 2.07692 3.07991  0.0107511
Q2FV30   72 2.76923 3.07991  0.0107511
Q2FVL5   42 1.61538 0.903563  0.161558
Q2FXY0   53 2.03846 3.07991  0.0107511
Q2FZL1   67 2.57692 3.07991  0.0107511
Q2FW45   54 2.07692 3.07991  0.0107511
Q2FZU0   54 2.03774 3.07991  0.0107511
Q2FWZ0   41 1.54717 0.903563  0.161558
Q2G2H5   55 2.07547 3.07991  0.0107511
Q2FYG9   36 1.35849 0.903563  0.161558
Q2G2X6   51 1.92453 0.903563  0.161558
Q2G155   61 2.30189 3.07991  0.0107511
Q2FXY9   63 2.37736 3.07991  0.0107511
Q2FZ37   48 1.81132 0.903563  0.161558
Q2FVI7   63 2.37736 3.07991  0.0107511
Q2FYS1   66 2.49057 3.07991  0.0107511
Q2FXL5   52 1.96226 0.903563  0.161558
Q2G1J4   53 2 3.07991  0.0107511
Q2FWZ3   53 2 3.07991  0.0107511
Q2G2P7   32 1.20755 0.903563  0.161558
Q2FVH3   54 2.03774 3.07991  0.0107511
Q2FZ31   39 1.4717 0.903563  0.161558
Q2G283   66 2.49057 3.07991  0.0107511
Q2FZ66   70 2.64151 3.07991  0.0107511
Q2FWY7   19 0.716981 -1.27278  0.943444
Q2G1F9   34 1.28302 0.903563  0.161558
Q2FZJ4   42 1.58491 0.903563  0.161558
Q2FZQ1   28 1.0566 0.903563  0.161558
Q2FY80   20 0.754717 -1.27278  0.943444
Q2G2D4   36 1.35849 0.903563  0.161558
Q2FYP1   53 2 3.07991  0.0107511
Q2FYF9   22 0.830189 -1.27278  0.943444
Q2G0B3   52 1.96226 0.903563  0.161558
Q2FUT8   50 1.88679 0.903563  0.161558
Q2FYR1   38 1.43396 0.903563  0.161558
Q2FYL3   47 1.77358 0.903563  0.161558
Q2FVG4   25 0.943396 -1.27278  0.943444
Q2FVP8   29 1.09434 0.903563  0.161558
Q2FZ28   50 1.85185 0.903563  0.161558
Q2G1F0   47 1.74074 0.903563  0.161558
P95689   41 1.51852 0.903563  0.161558
Q2FYH6   40 1.48148 0.903563  0.161558
Q2FXD1   27 1 0.903563  0.161558
Q2G0X5   33 1.22222 0.903563  0.161558
Q2FXN8   24 0.888889 -1.27278  0.943444
Q2G0N0   55 2.03704 3.07991  0.0107511
Q2G268   48 1.77778 0.903563  0.161558
Q2FV61   48 1.77778 0.903563  0.161558
Q2FXL7   71 2.62963 3.07991  0.0107511
Q2FUR5   33 1.22222 0.903563  0.161558
Q2FXV6   42 1.55556 0.903563  0.161558
Q2G2C5   62 2.2963 3.07991  0.0107511
Q2FVJ6   59 2.18519 3.07991  0.0107511
Q2G1Y4   54 2 3.07991  0.0107511
Q2FVI0   26 0.962963 -1.27278  0.943444
Q2FXJ8   29 1.07407 0.903563  0.161558
Q2FZU7   68 2.51852 3.07991  0.0107511
Q2G2X4   55 2.03704 3.07991  0.0107511
Q2FZA8   33 1.22222 0.903563  0.161558
Q2FW96   61 2.25926 3.07991  0.0107511
Q2FYV4   56 2.07407 3.07991  0.0107511
O07325   44 1.62963 0.903563  0.161558
Q2G1C1   62 2.2963 3.07991  0.0107511
Q2FZR9   47 1.74074 0.903563  0.161558
Q2FVW3   38 1.40741 0.903563  0.161558
Q2G124   39 1.44444 0.903563  0.161558
P0C0V7   47 1.74074 0.903563  0.161558
Q2FX52   43 1.56364 0.903563  0.161558
Q2G2C7   75 2.72727 3.07991  0.0107511
Q2G2D5   67 2.43636 3.07991  0.0107511
Q2FXQ7   45 1.63636 0.903563  0.161558
Q2FZW0   44 1.6 0.903563  0.161558
Q2FVG3   68 2.47273 3.07991  0.0107511
Q2FXR4   57 2.07273 3.07991  0.0107511
Q2FZ67   56 2.03636 3.07991  0.0107511
Q2G243   58 2.10909 3.07991  0.0107511
Q2FV76   45 1.63636 0.903563  0.161558
Q2FVZ4   45 1.63636 0.903563  0.161558
Q2FWC5   50 1.81818 0.903563  0.161558
Q2FZY3   36 1.30909 0.903563  0.161558
Q2FWH5   62 2.25455 3.07991  0.0107511
Q2G241   54 1.96364 0.903563  0.161558
Q2FV35   32 1.16364 0.903563  0.161558
Q2G0T5   47 1.70909 0.903563  0.161558
Q2G1A9   68 2.47273 3.07991  0.0107511
Q2FYU7   41 1.49091 0.903563  0.161558
Q2G2E0   21 0.763636 -1.27278  0.943444
Q2FVT6   45 1.63636 0.903563  0.161558
Q2G0D7   29 1.05455 0.903563  0.161558
Q2G1M6   60 2.18182 3.07991  0.0107511
Q2G0A6   48 1.74545 0.903563  0.161558
Q2FUY6   53 1.92727 0.903563  0.161558
Q2FYJ2   53 1.92727 0.903563  0.161558
Q2G2E5   55 1.96429 0.903563  0.161558
Q2G2P5   46 1.64286 0.903563  0.161558
Q2G1R6   42 1.5 0.903563  0.161558
Q2FYF0   50 1.78571 0.903563  0.161558
Q2FVH8   47 1.67857 0.903563  0.161558
Q2FUU3   56 2 3.07991  0.0107511
Q2FVG8   47 1.67857 0.903563  0.161558
Q9ZAH5   70 2.5 3.07991  0.0107511
Q2G2U0   48 1.71429 0.903563  0.161558
Q2FYR4   51 1.82143 0.903563  0.161558
Q2G256   34 1.21429 0.903563  0.161558
Q2FVY0   55 1.96429 0.903563  0.161558
Q2G0Q2   54 1.92857 0.903563  0.161558
Q2G0R2   40 1.42857 0.903563  0.161558
Q2G0Q3   34 1.21429 0.903563  0.161558
Q2FWZ9   66 2.35714 3.07991  0.0107511
Q53705   28 1 0.903563  0.161558
Q2G2U3   29 1.03571 0.903563  0.161558
Q2FYY6   43 1.53571 0.903563  0.161558
Q2FWL3   50 1.78571 0.903563  0.161558
Q2FY50   39 1.39286 0.903563  0.161558
Q2FXN4   42 1.5 0.903563  0.161558
Q2G179   31 1.10714 0.903563  0.161558
Q2G1L6   45 1.60714 0.903563  0.161558
Q2FXU4   48 1.71429 0.903563  0.161558
Q2G1E9   41 1.46429 0.903563  0.161558
Q2G232   47 1.67857 0.903563  0.161558
Q2FXH9   37 1.32143 0.903563  0.161558
Q2G0X3   19 0.678571 -1.27278  0.943444
Q2FXD0   65 2.32143 3.07991  0.0107511
Q2G0G3   33 1.17857 0.903563  0.161558
Q2FWW3   60 2.14286 3.07991  0.0107511
Q2FYG0   60 2.10526 3.07991  0.0107511
Q2FZS9   60 2.10526 3.07991  0.0107511
Q2FYS2   43 1.50877 0.903563  0.161558
Q2G2U4   21 0.736842 -1.27278  0.943444
Q2FWJ9   49 1.7193 0.903563  0.161558
Q2FWF0   57 2 3.07991  0.0107511
Q2FXR9   60 2.10526 3.07991  0.0107511
Q2FZV7   50 1.75439 0.903563  0.161558
Q2G1W0   58 2.03509 3.07991  0.0107511
Q2G2I0   43 1.50877 0.903563  0.161558
Q2G153   62 2.17544 3.07991  0.0107511
Q2FWD7   63 2.21053 3.07991  0.0107511
Q2FY15   52 1.82456 0.903563  0.161558
Q2FV54   60 2.10526 3.07991  0.0107511
Q2FZ74   53 1.85965 0.903563  0.161558
Q2FYV5   56 1.96491 0.903563  0.161558
Q2G2I1   21 0.736842 -1.27278  0.943444
Q2FXZ6   52 1.82456 0.903563  0.161558
Q2G0U0   32 1.12281 0.903563  0.161558
Q2G0Y6   46 1.61404 0.903563  0.161558
Q2FXJ0   55 1.92982 0.903563  0.161558
Q2FY43   49 1.68966 0.903563  0.161558
Q2FWM1   19 0.655172 -1.27278  0.943444
Q2FVJ1   48 1.65517 0.903563  0.161558
Q2G0K3   57 1.96552 0.903563  0.161558
Q2FY66   47 1.62069 0.903563  0.161558
Q2FW99   41 1.41379 0.903563  0.161558
Q2FV10   48 1.65517 0.903563  0.161558
Q2FXJ5   53 1.82759 0.903563  0.161558
Q2FX69   13 0.448276 -1.27278  0.943444
Q2G0B2   48 1.65517 0.903563  0.161558
Q2FX14   49 1.68966 0.903563  0.161558
Q2FYD8   48 1.65517 0.903563  0.161558
Q2FWE5   44 1.51724 0.903563  0.161558
Q2G2A3   44 1.51724 0.903563  0.161558
Q2FZH8   73 2.51724 3.07991  0.0107511
Q2FX51   50 1.72414 0.903563  0.161558
Q2FWE8   61 2.10345 3.07991  0.0107511
Q2G088   43 1.48276 0.903563  0.161558
Q2G028   66 2.23729 3.07991  0.0107511
Q2G1S3   52 1.76271 0.903563  0.161558
Q2FYN4   58 1.9661 0.903563  0.161558
Q2FX86   39 1.32203 0.903563  0.161558
Q2G2S8   34 1.15254 0.903563  0.161558
Q2FUW8   50 1.69492 0.903563  0.161558
Q2FWD4   37 1.25424 0.903563  0.161558
Q2FVH6   39 1.32203 0.903563  0.161558
Q2G029   72 2.44068 3.07991  0.0107511
Q2G1R5   46 1.55932 0.903563  0.161558
Q2FX65   18 0.610169 -1.27278  0.943444
Q2FZV6   48 1.62712 0.903563  0.161558
Q2G1P1   61 2.0678 3.07991  0.0107511
Q2FVU4   30 1.01695 0.903563  0.161558
Q2FVT5   55 1.86441 0.903563  0.161558
Q2G2H4   24 0.813559 -1.27278  0.943444
Q2FZ58   60 2.0339 3.07991  0.0107511
Q2FVJ2   52 1.76271 0.903563  0.161558
Q2FXW5   62 2.10169 3.07991  0.0107511
Q2FWK1   48 1.62712 0.903563  0.161558
Q2G031   53 1.79661 0.903563  0.161558
Q2G0U1   47 1.59322 0.903563  0.161558
Q2FW46   40 1.35593 0.903563  0.161558
Q2FZY5   65 2.20339 3.07991  0.0107511
Q2FZI5   53 1.76667 0.903563  0.161558
Q2FYR9   43 1.43333 0.903563  0.161558
Q2FZ92   54 1.8 0.903563  0.161558
Q2G1D5   62 2.06667 3.07991  0.0107511
Q2FXM2   40 1.33333 0.903563  0.161558
Q2FVM2   40 1.33333 0.903563  0.161558
Q2FZN2   32 1.06667 0.903563  0.161558
Q2G1U8   42 1.4 0.903563  0.161558
Q2FVS7   29 0.966667 -1.27278  0.943444
Q2FWB5   42 1.4 0.903563  0.161558
Q2FXX1   54 1.8 0.903563  0.161558
Q2G2J9   71 2.36667 3.07991  0.0107511
Q2G0Y7   57 1.9 0.903563  0.161558
Q2FW81   46 1.53333 0.903563  0.161558
Q2FWK3   55 1.83333 0.903563  0.161558
Q2FY34   52 1.73333 0.903563  0.161558
Q2FXF8   50 1.66667 0.903563  0.161558
Q2FXI9   41 1.36667 0.903563  0.161558
Q05615   38 1.2459 0.903563  0.161558
Q2FUW4   50 1.63934 0.903563  0.161558
Q2FVF4   68 2.22951 3.07991  0.0107511
Q2FWI3   39 1.27869 0.903563  0.161558
Q2FWG8   46 1.5082 0.903563  0.161558
Q2G0R0   46 1.5082 0.903563  0.161558
Q2G0I4   42 1.37705 0.903563  0.161558
Q2FV67   49 1.60656 0.903563  0.161558
Q2G091   46 1.5082 0.903563  0.161558
Q2G1U1   29 0.95082 -1.27278  0.943444
Q2FUX7   58 1.90164 0.903563  0.161558
Q2FY51   38 1.2459 0.903563  0.161558
Q2FYP2   59 1.93443 0.903563  0.161558
Q2G0F8   58 1.90164 0.903563  0.161558
Q2FXH5   42 1.37705 0.903563  0.161558
Q2G193   40 1.31148 0.903563  0.161558
Q2FWD6   49 1.60656 0.903563  0.161558
Q2FZ98   53 1.70968 0.903563  0.161558
Q2FYQ2   28 0.903226 -1.27278  0.943444
Q2FWL5   45 1.45161 0.903563  0.161558
Q2FV16   49 1.58065 0.903563  0.161558
Q2FWX9   50 1.6129 0.903563  0.161558
Q2G1J0   60 1.93548 0.903563  0.161558
Q2G235   49 1.58065 0.903563  0.161558
Q2FXK1   53 1.70968 0.903563  0.161558
Q2FWF4   39 1.25806 0.903563  0.161558
Q2FZC8   39 1.25806 0.903563  0.161558
Q2FZQ4   62 2 3.07991  0.0107511
O52582   38 1.22581 0.903563  0.161558
Q2FZI6   40 1.29032 0.903563  0.161558
Q2FUW7   50 1.6129 0.903563  0.161558
Q2G2M9   49 1.58065 0.903563  0.161558
Q2FZD0   37 1.19355 0.903563  0.161558
Q2FWK7   55 1.77419 0.903563  0.161558
Q2FWU4   21 0.677419 -1.27278  0.943444
Q2FUX4   32 1.03226 0.903563  0.161558
Q2G2V3   55 1.77419 0.903563  0.161558
O05204   55 1.77419 0.903563  0.161558
Q2FYC2   52 1.65079 0.903563  0.161558
Q2FZP6   56 1.77778 0.903563  0.161558
Q2G0L2   47 1.49206 0.903563  0.161558
Q2FZV1   25 0.793651 -1.27278  0.943444
Q2FVQ5   41 1.30159 0.903563  0.161558
Q2FZW6   68 2.15873 3.07991  0.0107511
Q2FZI3   51 1.61905 0.903563  0.161558
Q2G219   36 1.14286 0.903563  0.161558
Q2FZR2   42 1.33333 0.903563  0.161558
Q2FXZ2   40 1.26984 0.903563  0.161558
Q2FYC6   53 1.68254 0.903563  0.161558
Q2FYZ5   40 1.25 0.903563  0.161558
Q2FWN4   34 1.0625 0.903563  0.161558
Q2G221   34 1.0625 0.903563  0.161558
Q2FZX5   46 1.4375 0.903563  0.161558
Q2FUW3   45 1.40625 0.903563  0.161558
Q2G2H3   48 1.5 0.903563  0.161558
Q2FY08   37 1.15625 0.903563  0.161558
Q2FXU5   47 1.46875 0.903563  0.161558
Q2G1F8   59 1.84375 0.903563  0.161558
Q2FYW4   44 1.375 0.903563  0.161558
Q2G142   39 1.21875 0.903563  0.161558
Q2G1U3   35 1.09375 0.903563  0.161558
Q2FZ18   47 1.46875 0.903563  0.161558
Q2FV24   51 1.59375 0.903563  0.161558
Q2G1C2   51 1.59375 0.903563  0.161558
Q2FYZ4   41 1.28125 0.903563  0.161558
Q2FWT4   52 1.625 0.903563  0.161558
Q2FUX1   43 1.34375 0.903563  0.161558
Q2FZG9   49 1.50769 0.903563  0.161558
Q2FVC1   54 1.66154 0.903563  0.161558
Q2FYT3   42 1.29231 0.903563  0.161558
Q2FY82   52 1.6 0.903563  0.161558
Q2FV02   43 1.32308 0.903563  0.161558
Q2FXJ2   26 0.8 -1.27278  0.943444
Q2FZ02   47 1.44615 0.903563  0.161558
Q2G0L3   48 1.47692 0.903563  0.161558
Q2FZH5   57 1.75385 0.903563  0.161558
Q2FWH4   61 1.87692 0.903563  0.161558
Q2FW49   54 1.66154 0.903563  0.161558
Q93T05   42 1.29231 0.903563  0.161558
Q2FX73   38 1.16923 0.903563  0.161558
Q2G239   47 1.42424 0.903563  0.161558
Q2G121   52 1.57576 0.903563  0.161558
Q2FY11   49 1.48485 0.903563  0.161558
Q2FV11   44 1.33333 0.903563  0.161558
Q2FZ05   46 1.39394 0.903563  0.161558
Q2G253   53 1.60606 0.903563  0.161558
Q2FW98   38 1.15152 0.903563  0.161558
Q2G205   52 1.57576 0.903563  0.161558
Q2FVE7   41 1.24242 0.903563  0.161558
Q2FYD0   23 0.69697 -1.27278  0.943444
Q2FZ19   53 1.60606 0.903563  0.161558
Q2G1C7   55 1.66667 0.903563  0.161558
Q2FV60   46 1.39394 0.903563  0.161558
Q2FY64   62 1.87879 0.903563  0.161558
Q2FZI9   52 1.57576 0.903563  0.161558
Q2FV57   41 1.22388 0.903563  0.161558
Q2FXA5   38 1.13433 0.903563  0.161558
Q2G2U8   26 0.776119 -1.27278  0.943444
Q2FZP0   44 1.31343 0.903563  0.161558
Q2FZL7   60 1.79104 0.903563  0.161558
Q2FZR3   33 0.985075 -1.27278  0.943444
Q2FWA0   43 1.28358 0.903563  0.161558
Q2G090   47 1.40299 0.903563  0.161558
Q2G1H0   51 1.5 0.903563  0.161558
Q2FZP4   42 1.23529 0.903563  0.161558
Q2FUX0   37 1.08824 0.903563  0.161558
Q2FV86   55 1.61765 0.903563  0.161558
Q2FV14   49 1.44118 0.903563  0.161558
Q2FUT2   45 1.32353 0.903563  0.161558
Q2FZ64   35 1.02941 0.903563  0.161558
Q2FUW1   18 0.521739 -1.27278  0.943444
Q2FWI0   50 1.44928 0.903563  0.161558
Q2G2K5   53 1.53623 0.903563  0.161558
Q2FWK6   66 1.91304 0.903563  0.161558
Q2G0T9   66 1.91304 0.903563  0.161558
Q2G078   49 1.42029 0.903563  0.161558
Q2G1P3   52 1.50725 0.903563  0.161558
Q2G274   41 1.17143 0.903563  0.161558
Q2FZD4   50 1.42857 0.903563  0.161558
Q2FYS5   43 1.22857 0.903563  0.161558
Q2G1K5   60 1.71429 0.903563  0.161558
Q2G1L5   55 1.57143 0.903563  0.161558
Q2G1M9   38 1.08571 0.903563  0.161558
Q2FX67   39 1.11429 0.903563  0.161558
Q2FZ32   36 1.02857 0.903563  0.161558
Q2FWH7   39 1.11429 0.903563  0.161558
Q2FXT8   33 0.929577 -1.27278  0.943444
Q2FUQ3   41 1.15493 0.903563  0.161558
Q2G1Y6   45 1.26761 0.903563  0.161558
Q2FX68   33 0.929577 -1.27278  0.943444
Q2FWD1   62 1.74648 0.903563  0.161558
Q2FUZ8   43 1.21127 0.903563  0.161558
Q2G1F5   42 1.1831 0.903563  0.161558
Q2G2T6   31 0.873239 -1.27278  0.943444
Q2FYD2   30 0.84507 -1.27278  0.943444
Q2FYA1   35 0.985915 -1.27278  0.943444
Q2FY21   43 1.21127 0.903563  0.161558
Q2FZD3   37 1.04225 0.903563  0.161558
Q2G1Z4   36 1.01408 0.903563  0.161558
Q2G0S3   37 1.02778 0.903563  0.161558
Q2FVQ3   42 1.16667 0.903563  0.161558
Q2G2J4   42 1.16667 0.903563  0.161558
Q2G2B8   34 0.944444 -1.27278  0.943444
Q2G0L5   11 0.305556 -1.27278  0.943444
Q2FW72   36 1 0.903563  0.161558
Q2FYT8   50 1.38889 0.903563  0.161558
Q2FXM9   48 1.33333 0.903563  0.161558
Q2G1Y0   38 1.05556 0.903563  0.161558
Q2G2D0   45 1.25 0.903563  0.161558
Q2G2M2   38 1.05556 0.903563  0.161558
Q2G1B7   57 1.58333 0.903563  0.161558
Q2G1B8   51 1.41667 0.903563  0.161558
Q2G0M6   54 1.5 0.903563  0.161558
Q2G1D8   43 1.17808 0.903563  0.161558
Q2FV70   32 0.876712 -1.27278  0.943444
Q2FV72   55 1.50685 0.903563  0.161558
Q2FVB2   45 1.23288 0.903563  0.161558
Q2G122   52 1.42466 0.903563  0.161558
Q2G1W2   35 0.945946 -1.27278  0.943444
Q2FWW1   35 0.945946 -1.27278  0.943444
Q2G1F4   49 1.32432 0.903563  0.161558
Q2G093   64 1.72973 0.903563  0.161558
Q2FXY7   46 1.24324 0.903563  0.161558
Q2G1C6   45 1.21622 0.903563  0.161558
Q2FZ20   38 1.02703 0.903563  0.161558
O50581   55 1.46667 0.903563  0.161558
Q2G1N1   35 0.933333 -1.27278  0.943444
Q2G188   31 0.815789 -1.27278  0.943444
Q2G296   52 1.36842 0.903563  0.161558
Q2G2E9   41 1.07895 0.903563  0.161558
Q2G294   58 1.52632 0.903563  0.161558
Q2FWJ5   41 1.07895 0.903563  0.161558
Q2FW03   39 1.01299 0.903563  0.161558
Q2G0N1   53 1.37662 0.903563  0.161558
Q2FZJ0   57 1.48052 0.903563  0.161558
Q2FYZ9   36 0.935065 -1.27278  0.943444
Q2FV74   40 1.03896 0.903563  0.161558
Q2FXP7   34 0.883117 -1.27278  0.943444
Q2FXU1   30 0.779221 -1.27278  0.943444
Q2G1M8   37 0.961039 -1.27278  0.943444
Q2FXY4   53 1.37662 0.903563  0.161558
Q2FZ94   36 0.923077 -1.27278  0.943444
Q2FYI0   36 0.911392 -1.27278  0.943444
Q2FXT9   43 1.08861 0.903563  0.161558
Q2G0D2   53 1.325 0.903563  0.161558
Q2FYB7   30 0.75 -1.27278  0.943444
Q2FVN8   41 1.025 0.903563  0.161558
Q2FZ49   29 0.725 -1.27278  0.943444
Q2FUW6   55 1.375 0.903563  0.161558
Q2G1P7   54 1.35 0.903563  0.161558
Q2FW70   36 0.888889 -1.27278  0.943444
Q2G0W1   36 0.888889 -1.27278  0.943444
Q2G024   37 0.91358 -1.27278  0.943444
Q2G1G8   32 0.790123 -1.27278  0.943444
Q2G1R9   61 1.50617 0.903563  0.161558
O06446   50 1.23457 0.903563  0.161558
Q2G1C9   53 1.30864 0.903563  0.161558
Q2FXV8   45 1.09756 0.903563  0.161558
Q2G0P5   37 0.902439 -1.27278  0.943444
Q2FV64   43 1.03614 0.903563  0.161558
Q2FV87   36 0.857143 -1.27278  0.943444
Q2G1K9   38 0.894118 -1.27278  0.943444
Q2G266   40 0.941176 -1.27278  0.943444
Q59801   35 0.813953 -1.27278  0.943444
Q2FXH2   49 1.13953 0.903563  0.161558
Q53727   46 1.05747 0.903563  0.161558
Q2G2Q0   25 0.574713 -1.27278  0.943444
Q2FZD8   35 0.795455 -1.27278  0.943444
Q2FYS4   30 0.681818 -1.27278  0.943444
Q2G1G2   51 1.15909 0.903563  0.161558
Q2FXV9   39 0.876404 -1.27278  0.943444
Q2G0L4   13 0.292135 -1.27278  0.943444
Q2FXR8   45 1.01124 0.903563  0.161558
Q2FYJ0   40 0.898876 -1.27278  0.943444
Q2FZS8   37 0.822222 -1.27278  0.943444
Q2FXN9   38 0.826087 -1.27278  0.943444
Q2FYM1   49 1.06522 0.903563  0.161558
Q2FVZ5   30 0.652174 -1.27278  0.943444
Q2FVL8   43 0.924731 -1.27278  0.943444
Q2FZ40   31 0.666667 -1.27278  0.943444
Q2FYH5   40 0.851064 -1.27278  0.943444
Q2FXB3   33 0.6875 -1.27278  0.943444
Q2FYS9   48 0.979592 -1.27278  0.943444
Q2G1Q4   40 0.816327 -1.27278  0.943444
Q2FVC3   41 0.836735 -1.27278  0.943444
Q2G046   39 0.787879 -1.27278  0.943444
Q2FWU3   23 0.464646 -1.27278  0.943444
Q2FZ72   39 0.787879 -1.27278  0.943444
Q2FZ82   38 0.767677 -1.27278  0.943444
Q9F1K0   32 0.627451 -1.27278  0.943444
Q2FVV9   41 0.773585 -1.27278  0.943444
Q2FZT6   37 0.691589 -1.27278  0.943444
Q2FWU5   21 0.392523 -1.27278  0.943444
Q2FYC8   28 0.518519 -1.27278  0.943444
Q2FZK7   39 0.709091 -1.27278  0.943444
Q2G2C1   34 0.618182 -1.27278  0.943444
Q2FZT5   37 0.654867 -1.27278  0.943444
Q2G0R8   43 0.754386 -1.27278  0.943444
Q2FW95   23 0.403509 -1.27278  0.943444
Q2G0N5   33 0.559322 -1.27278  0.943444
P47768   32 0.533333 -1.27278  0.943444
Q2FXH4   22 0.363636 -1.27278  0.943444
Q2FVM1   42 0.694215 -1.27278  0.943444
```
