## Supplementary Data 3 for "Mining folded proteomes in the era of accurate structure prediction": PF05278.output

```
# cudaSaTabsearch LTYPE = T LORDER = F LSOLN = F
# QUERY ID = PF05278 
# DBFILE = ./tableaux.ascii.DB                                                             
Q2G0V6   0 0 -1.27278 0.943444
Q2G075   0 0 -1.27278 0.943444
Q2G083   0 0 -1.27278 0.943444
Q2FZN3   0 0 -1.27278 0.943444
Q2FY90   0 0 -1.27278 0.943444
Q2FX91   0 0 -1.27278 0.943444
Q2FX54   0 0 -1.27278 0.943444
Q2FYQ4   0 0 -1.27278 0.943444
Q2G284   0 0 -1.27278 0.943444
Q2G0S4   0 0 -1.27278 0.943444
Q2FWM3   0 0 -1.27278 0.943444
Q2FX81   0 0 -1.27278 0.943444
Q2FXC6   0 0 -1.27278 0.943444
Q2FWJ7   0 0 -1.27278 0.943444
Q2FYJ9   0 0 -1.27278 0.943444
Q2G2E6   0 0 -1.27278 0.943444
Q2FWV0   0 0 -1.27278 0.943444
Q2FZC3   0 0 -1.27278 0.943444
Q2FVH9   0 0 -1.27278 0.943444
Q2FXQ5   0 0 -1.27278 0.943444
Q2FZU4   0 0 -1.27278 0.943444
Q2FYF8   0 0 -1.27278 0.943444
Q2FUR4   0 0 -1.27278 0.943444
Q2FYI2   0 0 -1.27278 0.943444
Q2FYY2   0 0 -1.27278 0.943444
Q2FW58   0 0 -1.27278 0.943444
P0C7Z3   0 0 -1.27278 0.943444
Q2G0T2   0 0 -1.27278 0.943444
Q2G1G9   0 0 -1.27278 0.943444
Q2FVJ0   0 0 -1.27278 0.943444
Q2FZ80   0 0 -1.27278 0.943444
Q2G1R4   0 0 -1.27278 0.943444
Q2FW02   0 0 -1.27278 0.943444
Q2G1X3   0 0 -1.27278 0.943444
Q2FWW4   0 0 -1.27278 0.943444
Q2FZE1   0 0 -1.27278 0.943444
Q2FY31   0 0 -1.27278 0.943444
Q2G018   0 0 -1.27278 0.943444
Q2FZI0   0 0 -1.27278 0.943444
Q2FUZ7   0 0 -1.27278 0.943444
Q2G250   0 0 -1.27278 0.943444
Q2FWU8   0 0 -1.27278 0.943444
Q2FYX5   0 0 -1.27278 0.943444
Q2FZY2   0 0 -1.27278 0.943444
Q2FZX8   0 0 -1.27278 0.943444
Q2FUY8   0 0 -1.27278 0.943444
Q2FV73   0 0 -1.27278 0.943444
Q2G0C5   0 0 -1.27278 0.943444
Q2FZ52   0 0 -1.27278 0.943444
Q2FVK6   0 0 -1.27278 0.943444
Q2G0Z3   0 0 -1.27278 0.943444
Q2FZJ8   0 0 -1.27278 0.943444
Q2FY57   0 0 -1.27278 0.943444
Q2G0W3   0 0 -1.27278 0.943444
Q2G0I2   0 0 -1.27278 0.943444
Q2FYX1   0 0 -1.27278 0.943444
Q2G0H2   0 0 -1.27278 0.943444
Q2FWJ8   0 0 -1.27278 0.943444
Q2FWZ7   0 0 -1.27278 0.943444
Q2FV04   0 0 -1.27278 0.943444
Q2G0H6   0 0 -1.27278 0.943444
Q2G291   0 0 -1.27278 0.943444
Q2G1A7   0 0 -1.27278 0.943444
Q2FVS8   0 0 -1.27278 0.943444
Q2FZ26   0 0 -1.27278 0.943444
Q2FXJ3   0 0 -1.27278 0.943444
Q2G231   0 0 -1.27278 0.943444
Q2G2N0   0 0 -1.27278 0.943444
Q2G2I2   0 0 -1.27278 0.943444
Q2FYU3   0 0 -1.27278 0.943444
Q2FWY5   0 0 -1.27278 0.943444
Q2G2E3   0 0 -1.27278 0.943444
Q2FV09   0 0 -1.27278 0.943444
Q2FX72   0 0 -1.27278 0.943444
Q2FWA3   0 0 -1.27278 0.943444
Q2FWF2   0 0 -1.27278 0.943444
Q2G0E4   0 0 -1.27278 0.943444
Q2G251   0 0 -1.27278 0.943444
P0C818   0 0 -1.27278 0.943444
Q2FXQ2   0 0 -1.27278 0.943444
Q2FXD4   0 0 -1.27278 0.943444
Q2G014   0 0 -1.27278 0.943444
Q2FWI9   0 0 -1.27278 0.943444
Q2FX79   0 0 -1.27278 0.943444
Q2FVP7   0 0 -1.27278 0.943444
Q2FZN4   0 0 -1.27278 0.943444
Q2FWU6   0 0 -1.27278 0.943444
Q2G2Y1   0 0 -1.27278 0.943444
Q2FYF6   0 0 -1.27278 0.943444
Q2FXK0   0 0 -1.27278 0.943444
Q2FVI9   0 0 -1.27278 0.943444
Q2G246   0 0 -1.27278 0.943444
Q2G053   0 0 -1.27278 0.943444
Q2FWK8   0 0 -1.27278 0.943444
Q2FXL8   0 0 -1.27278 0.943444
Q2G0Q4   0 0 -1.27278 0.943444
Q2FVB7   0 0 -1.27278 0.943444
Q2FYD6   0 0 -1.27278 0.943444
Q2FXK9   0 0 -1.27278 0.943444
Q2FV78   0 0 -1.27278 0.943444
Q2FXG4   0 0 -1.27278 0.943444
Q2G0C8   0 0 -1.27278 0.943444
Q2FWU9   0 0 -1.27278 0.943444
Q2FUX2   0 0 -1.27278 0.943444
Q2FYI8   0 0 -1.27278 0.943444
Q2FXA1   0 0 -1.27278 0.943444
Q2FV49   0 0 -1.27278 0.943444
Q2G1S0   0 0 -1.27278 0.943444
Q2G0G0   0 0 -1.27278 0.943444
P0C805   0 0 -1.27278 0.943444
Q2FWV9   0 0 -1.27278 0.943444
Q2G152   0 0 -1.27278 0.943444
Q2FX48   0 0 -1.27278 0.943444
Q2FXS5   0 0 -1.27278 0.943444
Q2FWL4   0 0 -1.27278 0.943444
P0C7Y1   0 0 -1.27278 0.943444
Q2FXA2   0 0 -1.27278 0.943444
Q2FY96   0 0 -1.27278 0.943444
Q2FVJ3   0 0 -1.27278 0.943444
Q2FZ24   0 0 -1.27278 0.943444
Q2G1X4   0 0 -1.27278 0.943444
Q2FYM6   0 0 -1.27278 0.943444
Q2FWX6   0 0 -1.27278 0.943444
Q2G1D2   0 0 -1.27278 0.943444
Q2FWC0   0 0 -1.27278 0.943444
Q2FZG7   0 0 -1.27278 0.943444
Q2G2P1   0 0 -1.27278 0.943444
Q2G1M4   0 0 -1.27278 0.943444
Q2FX29   0 0 -1.27278 0.943444
Q2FUZ3   0 0 -1.27278 0.943444
Q2FVZ9   0 0 -1.27278 0.943444
Q2G2N3   0 0 -1.27278 0.943444
Q2G237   0 0 -1.27278 0.943444
Q2FXN5   0 0 -1.27278 0.943444
Q2FYP7   0 0 -1.27278 0.943444
Q2FWC8   0 0 -1.27278 0.943444
Q2G209   0 0 -1.27278 0.943444
Q2FXX7   0 0 -1.27278 0.943444
Q2FV05   0 0 -1.27278 0.943444
Q2FWM8   0 0 -1.27278 0.943444
Q2FV00   0 0 -1.27278 0.943444
Q2FZF2   0 0 -1.27278 0.943444
Q2FV80   0 0 -1.27278 0.943444
Q2FZZ7   0 0 -1.27278 0.943444
Q2FWH8   0 0 -1.27278 0.943444
Q2FVS5   0 0 -1.27278 0.943444
Q2FWY0   0 0 -1.27278 0.943444
Q2FZM3   0 0 -1.27278 0.943444
Q2FZW8   0 0 -1.27278 0.943444
Q2FVY7   0 0 -1.27278 0.943444
Q2FXJ1   0 0 -1.27278 0.943444
Q2G0T7   0 0 -1.27278 0.943444
Q2FW40   0 0 -1.27278 0.943444
Q2FYU9   0 0 -1.27278 0.943444
Q2FUR0   0 0 -1.27278 0.943444
Q2G215   0 0 -1.27278 0.943444
Q2G169   0 0 -1.27278 0.943444
Q2G034   0 0 -1.27278 0.943444
Q2FUV8   0 0 -1.27278 0.943444
Q2FW44   0 0 -1.27278 0.943444
Q2FYJ8   0 0 -1.27278 0.943444
Q2FVR6   0 0 -1.27278 0.943444
Q2G183   0 0 -1.27278 0.943444
Q2G0S1   0 0 -1.27278 0.943444
Q2FX83   0 0 -1.27278 0.943444
Q2FYF7   0 0 -1.27278 0.943444
Q2G166   2 0.5 -1.27278 0.943444
Q2FX20   0 0 -1.27278 0.943444
Q2G020   1 0.25 -1.27278 0.943444
Q2FVC0   0 0 -1.27278 0.943444
Q2FVD1   0 0 -1.27278 0.943444
Q2FWH1   0 0 -1.27278 0.943444
Q2FYX2   0 0 -1.27278 0.943444
Q2FZB5   0 0 -1.27278 0.943444
Q2G0G8   2 0.5 -1.27278 0.943444
P0A0I4   0 0 -1.27278 0.943444
Q2G2C6   0 0 -1.27278 0.943444
Q2FVB1   1 0.25 -1.27278 0.943444
Q2FYN1   0 0 -1.27278 0.943444
Q2FV79   2 0.5 -1.27278 0.943444
Q2FVU9   2 0.5 -1.27278 0.943444
Q2G0W5   2 0.5 -1.27278 0.943444
Q2FW60   0 0 -1.27278 0.943444
Q2G269   2 0.5 -1.27278 0.943444
Q2FZS1   1 0.25 -1.27278 0.943444
Q2G1Y3   1 0.25 -1.27278 0.943444
Q2FWA4   2 0.5 -1.27278 0.943444
Q2G0C0   0 0 -1.27278 0.943444
Q2G2J6   0 0 -1.27278 0.943444
Q2G1R2   1 0.25 -1.27278 0.943444
Q2FXY8   1 0.25 -1.27278 0.943444
Q2FYL2   1 0.25 -1.27278 0.943444
Q2FYS3   0 0 -1.27278 0.943444
Q2FXS0   2 0.5 -1.27278 0.943444
Q2FWA7   0 0 -1.27278 0.943444
Q2FWV8   0 0 -1.27278 0.943444
Q2G279   1 0.25 -1.27278 0.943444
Q2FYB5   0 0 -1.27278 0.943444
Q2G175   0 0 -1.27278 0.943444
Q2FZ07   1 0.25 -1.27278 0.943444
Q2FVG7   0 0 -1.27278 0.943444
Q2G2P3   1 0.25 -1.27278 0.943444
Q2FZA3   1 0.25 -1.27278 0.943444
Q2FYE1   0 0 -1.27278 0.943444
Q2G2F8   0 0 -1.27278 0.943444
Q2FWS8   0 0 -1.27278 0.943444
Q2FXD8   1 0.25 -1.27278 0.943444
Q2FX46   2 0.5 -1.27278 0.943444
Q2FYB4   2 0.5 -1.27278 0.943444
Q2FYC0   0 0 -1.27278 0.943444
Q2FUY5   0 0 -1.27278 0.943444
Q2FYF2   0 0 -1.27278 0.943444
Q2G0R4   0 0 -1.27278 0.943444
Q2G1L1   0 0 -1.27278 0.943444
Q2FYB0   0 0 -1.27278 0.943444
Q2FWW5   2 0.5 -1.27278 0.943444
Q2FX04   1 0.25 -1.27278 0.943444
Q2FV33   2 0.5 -1.27278 0.943444
Q2FUX6   1 0.25 -1.27278 0.943444
Q2FVP5   0 0 -1.27278 0.943444
Q2G0W7   2 0.5 -1.27278 0.943444
Q2FXV1   0 0 -1.27278 0.943444
Q2G096   2 0.5 -1.27278 0.943444
Q2FV68   0 0 -1.27278 0.943444
Q2FVY6   1 0.25 -1.27278 0.943444
Q2FYY0   0 0 -1.27278 0.943444
Q2G005   2 0.5 -1.27278 0.943444
Q2G2B4   0 0 -1.27278 0.943444
Q2FVZ7   2 0.5 -1.27278 0.943444
Q2FW55   2 0.5 -1.27278 0.943444
Q2FV92   0 0 -1.27278 0.943444
Q2FYV9   1 0.25 -1.27278 0.943444
Q2FW74   0 0 -1.27278 0.943444
Q2FVK9   2 0.5 -1.27278 0.943444
Q2FZA4   2 0.5 -1.27278 0.943444
Q2FV25   0 0 -1.27278 0.943444
Q2FYG8   2 0.5 -1.27278 0.943444
Q2G216   0 0 -1.27278 0.943444
Q2FZ69   0 0 -1.27278 0.943444
Q2FV97   2 0.5 -1.27278 0.943444
Q2FZ95   0 0 -1.27278 0.943444
Q2FZN8   0 0 -1.27278 0.943444
Q2FZG2   0 0 -1.27278 0.943444
Q2G259   2 0.5 -1.27278 0.943444
Q2FYB6   0 0 -1.27278 0.943444
Q2FZD1   0 0 -1.27278 0.943444
Q2FYT6   0 0 -1.27278 0.943444
Q2G0Y2   1 0.25 -1.27278 0.943444
Q2FWZ1   2 0.5 -1.27278 0.943444
Q2FVC8   2 0.5 -1.27278 0.943444
Q2G2H1   2 0.5 -1.27278 0.943444
Q2FY47   0 0 -1.27278 0.943444
Q2FX78   1 0.25 -1.27278 0.943444
Q2FX47   0 0 -1.27278 0.943444
Q2FZA7   2 0.5 -1.27278 0.943444
Q2FV32   2 0.5 -1.27278 0.943444
Q2FYE6   0 0 -1.27278 0.943444
Q2FZ41   0 0 -1.27278 0.943444
Q2FYG3   0 0 -1.27278 0.943444
Q2FX01   2 0.5 -1.27278 0.943444
Q2FXU6   0 0 -1.27278 0.943444
Q2FYL7   2 0.5 -1.27278 0.943444
Q2FWQ3   2 0.5 -1.27278 0.943444
Q2FZY9   0 0 -1.27278 0.943444
Q2FV50   1 0.25 -1.27278 0.943444
Q2FUY7   0 0 -1.27278 0.943444
Q2FXP6   2 0.5 -1.27278 0.943444
Q2G1S9   2 0.5 -1.27278 0.943444
Q2FX18   2 0.5 -1.27278 0.943444
Q2FYU0   0 0 -1.27278 0.943444
Q2FXZ7   3 0.666667 -1.27278 0.943444
Q2G051   2 0.444444 -1.27278 0.943444
Q2FWS3   1 0.222222 -1.27278 0.943444
Q2FW14   2 0.444444 -1.27278 0.943444
Q2FYD7   2 0.444444 -1.27278 0.943444
Q9RQP8   2 0.444444 -1.27278 0.943444
Q2FZK2   2 0.444444 -1.27278 0.943444
Q2FWI7   1 0.222222 -1.27278 0.943444
Q2G182   2 0.444444 -1.27278 0.943444
Q2FYT7   2 0.444444 -1.27278 0.943444
Q2FV46   2 0.444444 -1.27278 0.943444
Q2FY58   2 0.444444 -1.27278 0.943444
Q2FX06   0 0 -1.27278 0.943444
Q2FZH0   2 0.444444 -1.27278 0.943444
Q2FUZ4   2 0.444444 -1.27278 0.943444
Q2G102   2 0.444444 -1.27278 0.943444
Q2G1R8   2 0.444444 -1.27278 0.943444
Q2G2J1   3 0.666667 -1.27278 0.943444
Q2FX71   2 0.444444 -1.27278 0.943444
Q2FUZ5   2 0.444444 -1.27278 0.943444
Q2FYP5   0 0 -1.27278 0.943444
Q2G048   0 0 -1.27278 0.943444
Q2FUQ0   1 0.222222 -1.27278 0.943444
Q2FWS7   2 0.444444 -1.27278 0.943444
Q2FV65   0 0 -1.27278 0.943444
Q2G125   2 0.444444 -1.27278 0.943444
Q2FYT2   5 1.11111 0.903563 0.161558
Q2FVH7   0 0 -1.27278 0.943444
Q2G127   1 0.222222 -1.27278 0.943444
Q2FYI5   0 0 -1.27278 0.943444
Q2FYX4   2 0.444444 -1.27278 0.943444
Q2G0M3   5 1.11111 0.903563 0.161558
Q2FW87   4 0.888889 -1.27278 0.943444
Q2G211   0 0 -1.27278 0.943444
Q2FXR5   4 0.888889 -1.27278 0.943444
Q2FWR5   2 0.444444 -1.27278 0.943444
Q2FYD5   2 0.444444 -1.27278 0.943444
Q2FY94   1 0.222222 -1.27278 0.943444
Q2G2W8   2 0.444444 -1.27278 0.943444
Q2FZL9   4 0.888889 -1.27278 0.943444
Q2FYT9   1 0.222222 -1.27278 0.943444
Q2FX44   4 0.888889 -1.27278 0.943444
Q2FXB2   0 0 -1.27278 0.943444
Q2FVF6   4 0.888889 -1.27278 0.943444
Q2G2F6   2 0.444444 -1.27278 0.943444
Q2G2C3   1 0.222222 -1.27278 0.943444
Q2FYA5   2 0.444444 -1.27278 0.943444
Q2FYB1   1 0.222222 -1.27278 0.943444
Q2G011   2 0.444444 -1.27278 0.943444
Q2FV29   0 0 -1.27278 0.943444
Q2FVW1   2 0.444444 -1.27278 0.943444
Q2FYA4   4 0.888889 -1.27278 0.943444
Q2FY26   3 0.666667 -1.27278 0.943444
Q2FXC1   1 0.222222 -1.27278 0.943444
Q2G2T0   3 0.666667 -1.27278 0.943444
Q2FY62   0 0 -1.27278 0.943444
Q2G2K4   2 0.444444 -1.27278 0.943444
Q2FW65   1 0.222222 -1.27278 0.943444
Q2FY05   2 0.444444 -1.27278 0.943444
Q2FV96   4 0.888889 -1.27278 0.943444
Q2G1S7   0 0 -1.27278 0.943444
Q2FWS9   1 0.222222 -1.27278 0.943444
Q2G180   3 0.666667 -1.27278 0.943444
Q2G0L6   3 0.666667 -1.27278 0.943444
Q2G189   2 0.444444 -1.27278 0.943444
Q2FYD9   0 0 -1.27278 0.943444
Q2FWM6   0 0 -1.27278 0.943444
Q2FXA6   2 0.444444 -1.27278 0.943444
Q2G0U8   2 0.444444 -1.27278 0.943444
Q2FXD9   0 0 -1.27278 0.943444
Q2FWF9   0 0 -1.27278 0.943444
Q2FXS3   2 0.444444 -1.27278 0.943444
Q2FXX6   2 0.444444 -1.27278 0.943444
Q2FWU2   3 0.666667 -1.27278 0.943444
Q2FXD5   3 0.666667 -1.27278 0.943444
Q2FZK8   3 0.666667 -1.27278 0.943444
Q2FV15   1 0.222222 -1.27278 0.943444
Q2FZZ5   3 0.666667 -1.27278 0.943444
Q2FW48   2 0.444444 -1.27278 0.943444
Q2FYB3   4 0.888889 -1.27278 0.943444
Q2FWT5   1 0.222222 -1.27278 0.943444
Q2FVH4   0 0 -1.27278 0.943444
Q2FWP4   2 0.444444 -1.27278 0.943444
Q2FYX9   4 0.888889 -1.27278 0.943444
Q2G1U7   0 0 -1.27278 0.943444
Q2FXY6   2 0.444444 -1.27278 0.943444
Q2FYT1   0 0 -1.27278 0.943444
Q2G244   2 0.444444 -1.27278 0.943444
Q2FX30   0 0 -1.27278 0.943444
Q2FVZ3   2 0.444444 -1.27278 0.943444
Q2FWP5   5 1.11111 0.903563 0.161558
Q2FX41   1 0.222222 -1.27278 0.943444
Q2G2R5   2 0.444444 -1.27278 0.943444
Q2G2S3   6 1.2 0.903563 0.161558
Q2G004   2 0.4 -1.27278 0.943444
Q2FWV1   4 0.8 -1.27278 0.943444
Q2G003   3 0.6 -1.27278 0.943444
Q2FZV3   2 0.4 -1.27278 0.943444
Q2G026   2 0.4 -1.27278 0.943444
Q2FXG7   0 0 -1.27278 0.943444
Q2FYL8   2 0.4 -1.27278 0.943444
Q2FZB6   0 0 -1.27278 0.943444
Q2FZE4   3 0.6 -1.27278 0.943444
Q2FX11   2 0.4 -1.27278 0.943444
Q2G0Y3   3 0.6 -1.27278 0.943444
Q2FZW7   0 0 -1.27278 0.943444
Q2FX21   6 1.2 0.903563 0.161558
Q2G092   5 1 0.903563 0.161558
Q2FZB7   2 0.4 -1.27278 0.943444
Q2G0J9   6 1.2 0.903563 0.161558
Q2G1X2   2 0.4 -1.27278 0.943444
Q2FZD6   5 1 0.903563 0.161558
Q2FW67   1 0.2 -1.27278 0.943444
Q2G111   3 0.6 -1.27278 0.943444
Q2G2Y4   2 0.4 -1.27278 0.943444
Q2FY38   0 0 -1.27278 0.943444
Q2FWJ0   1 0.2 -1.27278 0.943444
Q2G2T5   1 0.2 -1.27278 0.943444
Q2FVG6   4 0.8 -1.27278 0.943444
Q2G1V8   2 0.4 -1.27278 0.943444
Q2G1L0   2 0.4 -1.27278 0.943444
Q2FXD6   3 0.6 -1.27278 0.943444
P0C948   2 0.4 -1.27278 0.943444
Q2G1M2   1 0.2 -1.27278 0.943444
Q2FVW8   2 0.4 -1.27278 0.943444
Q2FX24   2 0.4 -1.27278 0.943444
Q2FWS4   5 1 0.903563 0.161558
Q2FYQ3   1 0.2 -1.27278 0.943444
Q2G254   4 0.8 -1.27278 0.943444
Q2FWB4   2 0.4 -1.27278 0.943444
Q2FUP8   6 1.2 0.903563 0.161558
Q2FZC2   2 0.4 -1.27278 0.943444
Q2FYE4   5 1 0.903563 0.161558
Q2FWS2   0 0 -1.27278 0.943444
Q2FY03   5 1 0.903563 0.161558
Q2FVS6   2 0.4 -1.27278 0.943444
Q2FXV2   2 0.4 -1.27278 0.943444
Q2G2L6   1 0.2 -1.27278 0.943444
Q2G2I5   1 0.2 -1.27278 0.943444
Q2FYA2   4 0.8 -1.27278 0.943444
Q2FWV7   2 0.4 -1.27278 0.943444
Q2FXE7   4 0.8 -1.27278 0.943444
Q2G0J6   2 0.4 -1.27278 0.943444
Q2FUU4   6 1.2 0.903563 0.161558
Q2FVJ4   2 0.4 -1.27278 0.943444
Q2FZM9   2 0.4 -1.27278 0.943444
Q2FZ51   5 1 0.903563 0.161558
Q2FY22   2 0.4 -1.27278 0.943444
Q2G2Q1   4 0.8 -1.27278 0.943444
Q2G109   1 0.2 -1.27278 0.943444
Q2G1D6   4 0.8 -1.27278 0.943444
Q2FVC9   1 0.2 -1.27278 0.943444
Q2G2R6   5 1 0.903563 0.161558
Q2FZ85   3 0.6 -1.27278 0.943444
Q2FVK4   4 0.8 -1.27278 0.943444
Q2G1V9   1 0.2 -1.27278 0.943444
Q2G2H6   2 0.4 -1.27278 0.943444
Q2FWS6   5 1 0.903563 0.161558
Q2FZW4   4 0.8 -1.27278 0.943444
Q2G1M3   3 0.6 -1.27278 0.943444
Q2G1M0   5 1 0.903563 0.161558
Q2G1Y9   2 0.4 -1.27278 0.943444
Q2FX45   5 1 0.903563 0.161558
Q2FWP8   2 0.4 -1.27278 0.943444
Q2FYP4   3 0.6 -1.27278 0.943444
Q2FYL1   3 0.6 -1.27278 0.943444
Q2G1L4   3 0.6 -1.27278 0.943444
Q2FUQ7   3 0.6 -1.27278 0.943444
Q2G247   2 0.4 -1.27278 0.943444
Q2FVV0   3 0.6 -1.27278 0.943444
Q2FYU6   2 0.4 -1.27278 0.943444
Q2G2N6   3 0.6 -1.27278 0.943444
Q2FXC9   2 0.4 -1.27278 0.943444
Q2FX42   2 0.4 -1.27278 0.943444
Q2FX26   5 1 0.903563 0.161558
Q2FWF3   2 0.4 -1.27278 0.943444
Q2FZY1   2 0.4 -1.27278 0.943444
Q2FW15   2 0.363636 -1.27278 0.943444
P0A0G2   5 0.909091 -1.27278 0.943444
Q2G2G5   2 0.363636 -1.27278 0.943444
Q2FY39   2 0.363636 -1.27278 0.943444
Q2G0B5   0 0 -1.27278 0.943444
Q2FZI1   4 0.727273 -1.27278 0.943444
Q2FUQ6   2 0.363636 -1.27278 0.943444
Q2FVR5   3 0.545455 -1.27278 0.943444
Q2G2W6   3 0.545455 -1.27278 0.943444
Q2FZR8   4 0.727273 -1.27278 0.943444
Q2FVY8   5 0.909091 -1.27278 0.943444
Q2FZ60   4 0.727273 -1.27278 0.943444
Q2FV82   3 0.545455 -1.27278 0.943444
Q2FX23   3 0.545455 -1.27278 0.943444
Q2G1G3   2 0.363636 -1.27278 0.943444
P68805   0 0 -1.27278 0.943444
Q2FVL0   2 0.363636 -1.27278 0.943444
Q2G2J0   4 0.727273 -1.27278 0.943444
Q2FZF1   2 0.363636 -1.27278 0.943444
Q2FXU9   6 1.09091 0.903563 0.161558
Q2G1A2   2 0.363636 -1.27278 0.943444
Q2G1C3   3 0.545455 -1.27278 0.943444
Q2G1D4   2 0.363636 -1.27278 0.943444
Q2G0A8   2 0.363636 -1.27278 0.943444
Q2FVC7   2 0.363636 -1.27278 0.943444
Q2G133   4 0.727273 -1.27278 0.943444
Q2FY86   6 1.09091 0.903563 0.161558
Q2FX92   7 1.27273 0.903563 0.161558
Q2FW47   2 0.363636 -1.27278 0.943444
Q2G1T9   2 0.363636 -1.27278 0.943444
Q2FVU8   2 0.363636 -1.27278 0.943444
Q2FVD7   5 0.909091 -1.27278 0.943444
Q2FX55   2 0.363636 -1.27278 0.943444
Q2FVD3   4 0.727273 -1.27278 0.943444
Q2G2B5   2 0.363636 -1.27278 0.943444
Q2FWV6   2 0.363636 -1.27278 0.943444
Q2FW29   2 0.363636 -1.27278 0.943444
Q2G0W6   1 0.181818 -1.27278 0.943444
Q2FVD2   5 0.909091 -1.27278 0.943444
Q2FWR8   4 0.727273 -1.27278 0.943444
Q2FXA0   3 0.545455 -1.27278 0.943444
Q2FZB4   3 0.545455 -1.27278 0.943444
Q2FX37   4 0.727273 -1.27278 0.943444
Q2FX13   2 0.363636 -1.27278 0.943444
Q2FWD8   2 0.363636 -1.27278 0.943444
Q2G108   5 0.909091 -1.27278 0.943444
Q2G2V4   4 0.727273 -1.27278 0.943444
Q2FZW2   8 1.45455 0.903563 0.161558
Q2FYY4   3 0.545455 -1.27278 0.943444
Q2FYB8   0 0 -1.27278 0.943444
Q2FWC2   5 0.909091 -1.27278 0.943444
Q2FYE8   6 1.09091 0.903563 0.161558
Q2FXK5   3 0.545455 -1.27278 0.943444
Q2FWT0   3 0.545455 -1.27278 0.943444
Q2FW19   3 0.545455 -1.27278 0.943444
Q2G100   4 0.727273 -1.27278 0.943444
Q2FYY3   3 0.545455 -1.27278 0.943444
Q2FZ01   3 0.545455 -1.27278 0.943444
Q2FYY1   3 0.545455 -1.27278 0.943444
Q2G103   6 1.09091 0.903563 0.161558
Q2FV12   3 0.545455 -1.27278 0.943444
Q2FWQ1   6 1.09091 0.903563 0.161558
Q2FYY5   3 0.545455 -1.27278 0.943444
Q2G207   3 0.545455 -1.27278 0.943444
Q2G1Y8   2 0.363636 -1.27278 0.943444
Q2FWZ8   2 0.363636 -1.27278 0.943444
Q2G0Z8   1 0.181818 -1.27278 0.943444
Q2G2F7   2 0.363636 -1.27278 0.943444
Q2FYH9   2 0.363636 -1.27278 0.943444
Q2FWB7   4 0.727273 -1.27278 0.943444
Q2FYN2   2 0.333333 -1.27278 0.943444
Q2FVQ6   4 0.666667 -1.27278 0.943444
Q2FWX3   2 0.333333 -1.27278 0.943444
Q2G187   3 0.5 -1.27278 0.943444
Q2FW05   4 0.666667 -1.27278 0.943444
Q2FYC3   4 0.666667 -1.27278 0.943444
Q2FZJ2   5 0.833333 -1.27278 0.943444
Q2G0D6   2 0.333333 -1.27278 0.943444
Q2FWP7   4 0.666667 -1.27278 0.943444
Q2FX31   7 1.16667 0.903563 0.161558
Q2FVZ6   2 0.333333 -1.27278 0.943444
Q2G2A2   8 1.33333 0.903563 0.161558
Q2FWQ8   2 0.333333 -1.27278 0.943444
Q2FVM9   2 0.333333 -1.27278 0.943444
Q2FYD1   8 1.33333 0.903563 0.161558
Q2FYN3   2 0.333333 -1.27278 0.943444
Q2FYI3   6 1 0.903563 0.161558
Q2G022   3 0.5 -1.27278 0.943444
Q2G1Q3   2 0.333333 -1.27278 0.943444
Q2FX58   3 0.5 -1.27278 0.943444
Q2G2V1   5 0.833333 -1.27278 0.943444
Q2FVV5   3 0.5 -1.27278 0.943444
Q2FZC0   8 1.33333 0.903563 0.161558
Q2FV63   9 1.5 0.903563 0.161558
Q2FWG9   2 0.333333 -1.27278 0.943444
Q2FZA5   3 0.5 -1.27278 0.943444
Q2FX60   10 1.66667 0.903563 0.161558
Q2G2I8   5 0.833333 -1.27278 0.943444
Q2G2Y5   8 1.33333 0.903563 0.161558
Q2G2Y2   4 0.666667 -1.27278 0.943444
Q2FWA6   4 0.666667 -1.27278 0.943444
Q2FWL8   6 1 0.903563 0.161558
Q2FY95   6 1 0.903563 0.161558
Q2FYC5   8 1.33333 0.903563 0.161558
Q2FV43   2 0.333333 -1.27278 0.943444
Q2FVU0   7 1.16667 0.903563 0.161558
Q2FZG5   2 0.333333 -1.27278 0.943444
Q2G2H9   2 0.333333 -1.27278 0.943444
Q2G1D1   2 0.333333 -1.27278 0.943444
Q2FWU7   3 0.5 -1.27278 0.943444
P60647   4 0.666667 -1.27278 0.943444
Q2FUR7   3 0.5 -1.27278 0.943444
Q2FWQ2   5 0.833333 -1.27278 0.943444
Q2G2M4   6 1 0.903563 0.161558
Q2G104   4 0.666667 -1.27278 0.943444
Q2FX76   3 0.5 -1.27278 0.943444
Q2G2Q4   9 1.5 0.903563 0.161558
Q2FXQ1   3 0.5 -1.27278 0.943444
Q2FX80   3 0.5 -1.27278 0.943444
Q2FZN6   2 0.333333 -1.27278 0.943444
Q2G009   2 0.333333 -1.27278 0.943444
Q2G021   6 1 0.903563 0.161558
Q2FWH0   9 1.5 0.903563 0.161558
Q2FXQ0   6 1 0.903563 0.161558
Q2FX64   2 0.333333 -1.27278 0.943444
Q2FY98   3 0.5 -1.27278 0.943444
Q2FWK5   9 1.5 0.903563 0.161558
Q2FYK1   3 0.5 -1.27278 0.943444
Q2FXF0   3 0.5 -1.27278 0.943444
Q2FY70   5 0.833333 -1.27278 0.943444
Q2G114   6 1 0.903563 0.161558
Q2FX38   3 0.5 -1.27278 0.943444
Q2FUP9   2 0.333333 -1.27278 0.943444
Q2FVV3   4 0.666667 -1.27278 0.943444
Q2G113   10 1.66667 0.903563 0.161558
Q2FWB2   2 0.333333 -1.27278 0.943444
Q2FWT6   4 0.666667 -1.27278 0.943444
Q2FW28   6 1 0.903563 0.161558
Q2FUQ9   2 0.333333 -1.27278 0.943444
Q2FY00   0 0 -1.27278 0.943444
Q2G040   1 0.166667 -1.27278 0.943444
Q2FX35   5 0.833333 -1.27278 0.943444
Q2FYW9   4 0.615385 -1.27278 0.943444
Q2G2N8   3 0.461538 -1.27278 0.943444
Q2G1V7   9 1.38462 0.903563 0.161558
Q2G0C3   3 0.461538 -1.27278 0.943444
Q2FVW0   3 0.461538 -1.27278 0.943444
Q2FUS4   7 1.07692 0.903563 0.161558
Q2FVP6   2 0.307692 -1.27278 0.943444
Q2FZK1   2 0.307692 -1.27278 0.943444
Q2FXY2   8 1.23077 0.903563 0.161558
Q2FYX3   8 1.23077 0.903563 0.161558
Q2FZ86   6 0.923077 -1.27278 0.943444
Q2FUV7   3 0.461538 -1.27278 0.943444
Q2FX70   4 0.615385 -1.27278 0.943444
Q2G1Y1   5 0.769231 -1.27278 0.943444
Q2FVT9   4 0.615385 -1.27278 0.943444
Q2G2K3   6 0.923077 -1.27278 0.943444
P72358   4 0.615385 -1.27278 0.943444
Q2G192   4 0.615385 -1.27278 0.943444
Q2FYX6   5 0.769231 -1.27278 0.943444
Q2FXW0   4 0.615385 -1.27278 0.943444
Q2G202   5 0.769231 -1.27278 0.943444
Q2FYW7   2 0.307692 -1.27278 0.943444
Q2G2M0   2 0.307692 -1.27278 0.943444
Q2FXT7   2 0.307692 -1.27278 0.943444
Q2FX59   3 0.461538 -1.27278 0.943444
Q2G0X2   7 1.07692 0.903563 0.161558
Q2FWR6   5 0.769231 -1.27278 0.943444
Q2FW22   5 0.769231 -1.27278 0.943444
Q2FZH4   6 0.923077 -1.27278 0.943444
Q2FYZ1   4 0.615385 -1.27278 0.943444
Q2G2W7   7 1.07692 0.903563 0.161558
Q2G2I4   6 0.923077 -1.27278 0.943444
Q2FZP5   10 1.53846 0.903563 0.161558
Q2FWQ7   7 1.07692 0.903563 0.161558
Q2G1W9   5 0.769231 -1.27278 0.943444
Q2FWF7   3 0.461538 -1.27278 0.943444
Q2FYM9   9 1.38462 0.903563 0.161558
Q2FXV0   6 0.923077 -1.27278 0.943444
Q2FWW2   7 1.07692 0.903563 0.161558
Q2FVS2   4 0.615385 -1.27278 0.943444
Q2G007   8 1.23077 0.903563 0.161558
Q2FYA7   6 0.923077 -1.27278 0.943444
Q2G0K0   7 1.07692 0.903563 0.161558
Q2FXS9   5 0.769231 -1.27278 0.943444
Q2G249   6 0.923077 -1.27278 0.943444
Q2G008   2 0.307692 -1.27278 0.943444
Q2FZD5   3 0.461538 -1.27278 0.943444
Q2FZG0   4 0.615385 -1.27278 0.943444
Q2FX28   8 1.23077 0.903563 0.161558
Q2FXI4   5 0.769231 -1.27278 0.943444
Q2G176   5 0.769231 -1.27278 0.943444
Q2G116   4 0.615385 -1.27278 0.943444
Q2FXF2   5 0.769231 -1.27278 0.943444
Q2G260   3 0.461538 -1.27278 0.943444
Q2G213   2 0.307692 -1.27278 0.943444
Q2G173   4 0.615385 -1.27278 0.943444
Q2FV71   4 0.615385 -1.27278 0.943444
Q2FWY8   4 0.615385 -1.27278 0.943444
Q2FWN3   2 0.307692 -1.27278 0.943444
Q2FYD4   5 0.769231 -1.27278 0.943444
Q2FVQ2   7 1.07692 0.903563 0.161558
Q2FVK0   11 1.69231 0.903563 0.161558
Q2G285   5 0.769231 -1.27278 0.943444
Q2FZH6   11 1.69231 0.903563 0.161558
Q2FZX1   4 0.615385 -1.27278 0.943444
Q2FZ83   2 0.307692 -1.27278 0.943444
Q2G0S9   7 1.07692 0.903563 0.161558
Q2FZH7   5 0.769231 -1.27278 0.943444
Q2FZT3   6 0.923077 -1.27278 0.943444
Q2FX57   6 0.857143 -1.27278 0.943444
Q2G0B9   9 1.28571 0.903563 0.161558
Q2FY28   9 1.28571 0.903563 0.161558
Q2G0R5   11 1.57143 0.903563 0.161558
Q2FZG8   5 0.714286 -1.27278 0.943444
Q2G1X1   2 0.285714 -1.27278 0.943444
Q2FX93   4 0.571429 -1.27278 0.943444
Q2FYU5   5 0.714286 -1.27278 0.943444
Q2FWR9   9 1.28571 0.903563 0.161558
Q2FWS0   8 1.14286 0.903563 0.161558
Q2G0P4   4 0.571429 -1.27278 0.943444
Q2FX50   6 0.857143 -1.27278 0.943444
Q2FZV0   6 0.857143 -1.27278 0.943444
Q2G0S5   5 0.714286 -1.27278 0.943444
Q2FY25   3 0.428571 -1.27278 0.943444
Q2FXG6   4 0.571429 -1.27278 0.943444
Q2FZJ7   2 0.285714 -1.27278 0.943444
Q2G0U7   5 0.714286 -1.27278 0.943444
Q2FZV2   7 1 0.903563 0.161558
Q2FWT8   9 1.28571 0.903563 0.161558
Q2G0D1   7 1 0.903563 0.161558
Q2FVW5   11 1.57143 0.903563 0.161558
Q2FY97   6 0.857143 -1.27278 0.943444
Q2FXF3   6 0.857143 -1.27278 0.943444
Q2G063   5 0.714286 -1.27278 0.943444
Q2G0U5   3 0.428571 -1.27278 0.943444
Q2G2B1   7 1 0.903563 0.161558
Q2FVE3   6 0.857143 -1.27278 0.943444
Q2FZW1   9 1.28571 0.903563 0.161558
Q2FYK2   9 1.28571 0.903563 0.161558
Q2FXW2   5 0.714286 -1.27278 0.943444
Q9F0R1   7 1 0.903563 0.161558
Q2FZG3   8 1.14286 0.903563 0.161558
Q2G2K0   10 1.42857 0.903563 0.161558
Q2FVN4   4 0.571429 -1.27278 0.943444
Q2FYV0   5 0.714286 -1.27278 0.943444
Q2G0A5   5 0.714286 -1.27278 0.943444
Q2FZ03   11 1.57143 0.903563 0.161558
Q2G1I8   6 0.857143 -1.27278 0.943444
Q2FYX8   7 1 0.903563 0.161558
Q2FV18   6 0.857143 -1.27278 0.943444
Q2FYI7   6 0.857143 -1.27278 0.943444
Q2G0K1   6 0.857143 -1.27278 0.943444
Q2G2U9   6 0.857143 -1.27278 0.943444
Q2FW31   6 0.857143 -1.27278 0.943444
Q2FVB5   7 1 0.903563 0.161558
Q2FVI8   5 0.714286 -1.27278 0.943444
Q2FZT0   8 1.14286 0.903563 0.161558
P48860   9 1.28571 0.903563 0.161558
Q2FYC1   6 0.857143 -1.27278 0.943444
Q2G286   7 1 0.903563 0.161558
Q2FXD3   4 0.571429 -1.27278 0.943444
Q2G027   2 0.285714 -1.27278 0.943444
Q2G0T4   6 0.857143 -1.27278 0.943444
Q2FZJ5   5 0.714286 -1.27278 0.943444
Q2FW10   4 0.571429 -1.27278 0.943444
Q2FY91   5 0.714286 -1.27278 0.943444
Q2FVP0   10 1.42857 0.903563 0.161558
P60070   9 1.28571 0.903563 0.161558
Q2FWU1   6 0.857143 -1.27278 0.943444
Q2FYA3   8 1.14286 0.903563 0.161558
Q2G0V8   4 0.571429 -1.27278 0.943444
Q2G0Z2   6 0.857143 -1.27278 0.943444
Q2FZ47   4 0.571429 -1.27278 0.943444
Q2G0V9   4 0.571429 -1.27278 0.943444
Q2FZE2   7 1 0.903563 0.161558
Q2FWB0   6 0.857143 -1.27278 0.943444
Q2G1J1   4 0.571429 -1.27278 0.943444
Q2FYQ1   2 0.285714 -1.27278 0.943444
Q2FZ45   4 0.571429 -1.27278 0.943444
Q2FYW5   7 1 0.903563 0.161558
Q2G1A0   4 0.571429 -1.27278 0.943444
Q2FZB9   6 0.857143 -1.27278 0.943444
Q2FZX2   10 1.42857 0.903563 0.161558
Q2FZY4   9 1.28571 0.903563 0.161558
Q2FW56   3 0.428571 -1.27278 0.943444
P0A0G6   5 0.714286 -1.27278 0.943444
Q2FW80   3 0.428571 -1.27278 0.943444
Q2G2S4   6 0.857143 -1.27278 0.943444
Q2G2H0   6 0.857143 -1.27278 0.943444
Q2G2E1   4 0.571429 -1.27278 0.943444
Q2G0I5   9 1.28571 0.903563 0.161558
Q2FWW6   7 1 0.903563 0.161558
Q2G112   3 0.428571 -1.27278 0.943444
Q2G214   7 1 0.903563 0.161558
Q2FYG2   6 0.857143 -1.27278 0.943444
Q2G0J5   3 0.428571 -1.27278 0.943444
Q2FX27   4 0.571429 -1.27278 0.943444
Q2FWV5   9 1.28571 0.903563 0.161558
Q2FX40   8 1.14286 0.903563 0.161558
Q2FZM5   3 0.428571 -1.27278 0.943444
Q2FXH8   4 0.571429 -1.27278 0.943444
Q2FWS5   4 0.571429 -1.27278 0.943444
Q2FW13   9 1.2 0.903563 0.161558
Q2FY93   11 1.46667 0.903563 0.161558
Q2FZM8   6 0.8 -1.27278 0.943444
Q2FZV4   7 0.933333 -1.27278 0.943444
Q2FVD4   9 1.2 0.903563 0.161558
Q2G0J3   5 0.666667 -1.27278 0.943444
Q2FX61   8 1.06667 0.903563 0.161558
Q2FVD6   6 0.8 -1.27278 0.943444
Q2FYY7   8 1.06667 0.903563 0.161558
Q2G0W0   7 0.933333 -1.27278 0.943444
Q2FXF7   6 0.8 -1.27278 0.943444
Q2G191   4 0.533333 -1.27278 0.943444
Q2FYT5   7 0.933333 -1.27278 0.943444
Q2G1P0   4 0.533333 -1.27278 0.943444
Q2FVF8   6 0.8 -1.27278 0.943444
Q2G0Y1   4 0.533333 -1.27278 0.943444
Q2FZD2   7 0.933333 -1.27278 0.943444
Q2FZ59   8 1.06667 0.903563 0.161558
Q2G2G1   3 0.4 -1.27278 0.943444
Q2G0F9   2 0.266667 -1.27278 0.943444
Q2G1J2   6 0.8 -1.27278 0.943444
Q2G0Q6   10 1.33333 0.903563 0.161558
Q2FYX0   5 0.666667 -1.27278 0.943444
Q2FZU8   4 0.533333 -1.27278 0.943444
Q2G267   6 0.8 -1.27278 0.943444
Q2G174   5 0.666667 -1.27278 0.943444
Q2FWC3   10 1.33333 0.903563 0.161558
Q2FVN6   5 0.666667 -1.27278 0.943444
Q2G2D1   11 1.46667 0.903563 0.161558
Q2FZK9   7 0.933333 -1.27278 0.943444
Q2G2C9   7 0.933333 -1.27278 0.943444
Q2G2V8   2 0.266667 -1.27278 0.943444
Q2FVL6   7 0.933333 -1.27278 0.943444
Q2FY45   5 0.666667 -1.27278 0.943444
Q2G2R7   5 0.666667 -1.27278 0.943444
Q2FWD5   6 0.8 -1.27278 0.943444
Q2FWT3   9 1.2 0.903563 0.161558
Q2FY92   9 1.2 0.903563 0.161558
Q2FZM2   6 0.8 -1.27278 0.943444
Q2G2F0   8 1.06667 0.903563 0.161558
Q2FW30   9 1.2 0.903563 0.161558
Q2FZV9   9 1.2 0.903563 0.161558
Q2FVA6   5 0.666667 -1.27278 0.943444
Q2G229   10 1.33333 0.903563 0.161558
Q2FZZ3   6 0.8 -1.27278 0.943444
Q2G2F4   3 0.4 -1.27278 0.943444
Q2FVA7   6 0.8 -1.27278 0.943444
Q2G0R3   9 1.2 0.903563 0.161558
Q2G1R1   7 0.933333 -1.27278 0.943444
Q2FZ79   5 0.666667 -1.27278 0.943444
Q2FZ12   7 0.933333 -1.27278 0.943444
Q2FX39   10 1.33333 0.903563 0.161558
Q2G186   5 0.666667 -1.27278 0.943444
Q2FXE5   3 0.4 -1.27278 0.943444
Q2G0A1   6 0.8 -1.27278 0.943444
Q2G0E7   6 0.8 -1.27278 0.943444
Q2G2V7   6 0.8 -1.27278 0.943444
Q2FYA6   9 1.2 0.903563 0.161558
Q2G276   7 0.933333 -1.27278 0.943444
Q2G070   7 0.933333 -1.27278 0.943444
Q2FVZ1   8 1.06667 0.903563 0.161558
Q2FW84   4 0.533333 -1.27278 0.943444
Q2FVY9   5 0.666667 -1.27278 0.943444
Q2FVD9   6 0.8 -1.27278 0.943444
Q2G1T2   7 0.933333 -1.27278 0.943444
Q2G0I3   6 0.8 -1.27278 0.943444
Q2G0E8   5 0.666667 -1.27278 0.943444
Q2FW08   7 0.933333 -1.27278 0.943444
Q2FVD8   6 0.8 -1.27278 0.943444
Q2FXF5   4 0.533333 -1.27278 0.943444
Q2FXW1   8 1.06667 0.903563 0.161558
Q2FW79   6 0.8 -1.27278 0.943444
Q2G2G0   2 0.266667 -1.27278 0.943444
P48940   6 0.8 -1.27278 0.943444
Q2FYL6   4 0.533333 -1.27278 0.943444
Q2FZV8   5 0.666667 -1.27278 0.943444
Q2FYM5   4 0.533333 -1.27278 0.943444
Q2G2B6   6 0.8 -1.27278 0.943444
Q2G1L2   5 0.666667 -1.27278 0.943444
Q2G1V5   4 0.533333 -1.27278 0.943444
Q2FXT0   2 0.266667 -1.27278 0.943444
Q2FY02   9 1.2 0.903563 0.161558
Q2FWQ4   5 0.666667 -1.27278 0.943444
Q2FYG4   6 0.8 -1.27278 0.943444
Q2FW11   12 1.6 0.903563 0.161558
Q2G257   10 1.25 0.903563 0.161558
Q2FWJ6   9 1.125 0.903563 0.161558
Q2FXS8   2 0.25 -1.27278 0.943444
Q2FX12   5 0.625 -1.27278 0.943444
Q2FYF1   7 0.875 -1.27278 0.943444
Q2G2E8   6 0.75 -1.27278 0.943444
Q2FXE6   4 0.5 -1.27278 0.943444
Q2G2C0   4 0.5 -1.27278 0.943444
Q2G1V6   3 0.375 -1.27278 0.943444
Q2FWZ4   8 1 0.903563 0.161558
Q2G2V0   5 0.625 -1.27278 0.943444
Q9ZAH6   11 1.375 0.903563 0.161558
Q2FVU2   7 0.875 -1.27278 0.943444
Q2FWI8   5 0.625 -1.27278 0.943444
P0A0H0   2 0.25 -1.27278 0.943444
Q2G0C1   7 0.875 -1.27278 0.943444
Q2FXH3   4 0.5 -1.27278 0.943444
Q2FXI6   7 0.875 -1.27278 0.943444
Q2G1X5   11 1.375 0.903563 0.161558
Q2FV08   7 0.875 -1.27278 0.943444
Q2FWT7   3 0.375 -1.27278 0.943444
Q2G210   12 1.5 0.903563 0.161558
Q2FW66   6 0.75 -1.27278 0.943444
Q2FWD0   7 0.875 -1.27278 0.943444
Q2FUQ1   8 1 0.903563 0.161558
Q2FVI6   5 0.625 -1.27278 0.943444
Q2FWM7   4 0.5 -1.27278 0.943444
Q2FVN2   4 0.5 -1.27278 0.943444
Q2FWR2   11 1.375 0.903563 0.161558
Q2FYH4   4 0.5 -1.27278 0.943444
Q2FYM8   4 0.5 -1.27278 0.943444
Q9RFJ6   9 1.125 0.903563 0.161558
Q2FZ42   2 0.25 -1.27278 0.943444
Q2FVX9   9 1.125 0.903563 0.161558
Q2G066   7 0.875 -1.27278 0.943444
Q2FVM3   8 1 0.903563 0.161558
Q2FWT1   6 0.75 -1.27278 0.943444
Q2FZB8   4 0.5 -1.27278 0.943444
Q2FUQ8   3 0.375 -1.27278 0.943444
Q2G2I7   5 0.625 -1.27278 0.943444
Q2FVF7   6 0.75 -1.27278 0.943444
Q2FV52   9 1.125 0.903563 0.161558
Q2FWE3   6 0.75 -1.27278 0.943444
Q2G144   4 0.5 -1.27278 0.943444
Q2FXZ1   7 0.875 -1.27278 0.943444
Q2FX34   4 0.5 -1.27278 0.943444
Q2FWV4   2 0.25 -1.27278 0.943444
Q2FZ11   8 1 0.903563 0.161558
Q2G141   6 0.75 -1.27278 0.943444
Q2FWF5   4 0.5 -1.27278 0.943444
Q2FV34   4 0.5 -1.27278 0.943444
Q2FWQ0   14 1.75 0.903563 0.161558
Q2FV88   5 0.625 -1.27278 0.943444
Q2G2P0   5 0.625 -1.27278 0.943444
Q2FYW8   9 1.125 0.903563 0.161558
Q2G1W1   7 0.875 -1.27278 0.943444
Q2FVC2   9 1.125 0.903563 0.161558
Q2G0D3   3 0.375 -1.27278 0.943444
Q2FV89   8 1 0.903563 0.161558
Q2G1U2   7 0.875 -1.27278 0.943444
Q2FX32   2 0.25 -1.27278 0.943444
Q2FXS7   8 1 0.903563 0.161558
Q2FVX1   5 0.625 -1.27278 0.943444
Q2FVE0   5 0.625 -1.27278 0.943444
Q2G270   6 0.75 -1.27278 0.943444
Q9EYW6   5 0.625 -1.27278 0.943444
Q2FVB8   6 0.75 -1.27278 0.943444
Q2FZT9   4 0.5 -1.27278 0.943444
Q2G298   12 1.5 0.903563 0.161558
Q2FX49   10 1.25 0.903563 0.161558
Q2G0Z0   9 1.125 0.903563 0.161558
Q2FW39   12 1.5 0.903563 0.161558
Q2G252   6 0.75 -1.27278 0.943444
Q2G0A3   5 0.625 -1.27278 0.943444
Q2FYJ7   9 1.125 0.903563 0.161558
Q2FWT2   9 1.125 0.903563 0.161558
Q2FWQ5   7 0.875 -1.27278 0.943444
Q2G2J7   5 0.625 -1.27278 0.943444
Q2FY75   4 0.5 -1.27278 0.943444
Q2G106   6 0.75 -1.27278 0.943444
Q2FVY3   6 0.75 -1.27278 0.943444
Q2FVP9   6 0.75 -1.27278 0.943444
Q2FW42   7 0.875 -1.27278 0.943444
Q2FUV9   7 0.875 -1.27278 0.943444
Q2FVR7   4 0.5 -1.27278 0.943444
Q2FZN1   4 0.5 -1.27278 0.943444
Q2G2Q7   12 1.41176 0.903563 0.161558
Q2G150   8 0.941176 -1.27278 0.943444
Q2G081   13 1.52941 0.903563 0.161558
Q2FV45   8 0.941176 -1.27278 0.943444
Q2FX02   9 1.05882 0.903563 0.161558
P0A0Q4   15 1.76471 0.903563 0.161558
Q2G0L9   12 1.41176 0.903563 0.161558
Q2FY04   10 1.17647 0.903563 0.161558
Q2FV48   5 0.588235 -1.27278 0.943444
Q2FW64   8 0.941176 -1.27278 0.943444
Q2FX63   10 1.17647 0.903563 0.161558
Q2G1T3   10 1.17647 0.903563 0.161558
Q2G0K9   5 0.588235 -1.27278 0.943444
Q2FZ00   12 1.41176 0.903563 0.161558
Q2FVL9   2 0.235294 -1.27278 0.943444
Q2FW33   7 0.823529 -1.27278 0.943444
Q2FWT9   11 1.29412 0.903563 0.161558
Q2FZF7   7 0.823529 -1.27278 0.943444
Q2FWL1   8 0.941176 -1.27278 0.943444
Q2FYS7   6 0.705882 -1.27278 0.943444
Q2FZX3   10 1.17647 0.903563 0.161558
Q2FXR0   5 0.588235 -1.27278 0.943444
Q2G2I9   7 0.823529 -1.27278 0.943444
Q2FWN1   3 0.352941 -1.27278 0.943444
Q2G297   5 0.588235 -1.27278 0.943444
Q2FVA0   5 0.588235 -1.27278 0.943444
Q2FXX0   5 0.588235 -1.27278 0.943444
Q2G2P4   5 0.588235 -1.27278 0.943444
Q2G0P8   12 1.41176 0.903563 0.161558
Q2FVN3   12 1.41176 0.903563 0.161558
Q2FXK7   11 1.29412 0.903563 0.161558
Q2FZF8   10 1.17647 0.903563 0.161558
Q2FWR0   6 0.705882 -1.27278 0.943444
Q2FXL2   4 0.470588 -1.27278 0.943444
Q2FWA9   7 0.823529 -1.27278 0.943444
Q2G282   6 0.705882 -1.27278 0.943444
Q9RQQ0   4 0.470588 -1.27278 0.943444
Q2FXD7   11 1.29412 0.903563 0.161558
Q2FUY4   7 0.823529 -1.27278 0.943444
Q2G2W4   4 0.470588 -1.27278 0.943444
Q2FZF5   6 0.705882 -1.27278 0.943444
Q2FY42   5 0.588235 -1.27278 0.943444
Q2FUS3   6 0.705882 -1.27278 0.943444
Q2G2E7   5 0.588235 -1.27278 0.943444
Q2G0S6   7 0.823529 -1.27278 0.943444
Q2G0C2   8 0.941176 -1.27278 0.943444
Q2FWF8   8 0.941176 -1.27278 0.943444
Q2G000   7 0.823529 -1.27278 0.943444
Q2FWX2   6 0.705882 -1.27278 0.943444
Q2FZS2   7 0.823529 -1.27278 0.943444
Q2FW16   5 0.588235 -1.27278 0.943444
Q2FZI2   5 0.588235 -1.27278 0.943444
Q2G1Q5   6 0.705882 -1.27278 0.943444
Q2G1A5   7 0.823529 -1.27278 0.943444
Q2G0P7   8 0.941176 -1.27278 0.943444
Q2FWV3   6 0.705882 -1.27278 0.943444
Q2FW51   7 0.823529 -1.27278 0.943444
Q2FVI4   11 1.29412 0.903563 0.161558
Q2FVN7   8 0.941176 -1.27278 0.943444
Q2FWP9   4 0.470588 -1.27278 0.943444
Q2FXT2   9 1.05882 0.903563 0.161558
P0A0F4   14 1.64706 0.903563 0.161558
Q2G126   9 1.05882 0.903563 0.161558
Q2FW82   3 0.352941 -1.27278 0.943444
Q2FY44   9 1.05882 0.903563 0.161558
Q2G0N9   9 1.05882 0.903563 0.161558
Q2G0Z9   3 0.352941 -1.27278 0.943444
Q2FV81   6 0.705882 -1.27278 0.943444
Q2FYC4   8 0.941176 -1.27278 0.943444
Q2G178   12 1.41176 0.903563 0.161558
Q2G079   6 0.705882 -1.27278 0.943444
Q2G2B7   11 1.29412 0.903563 0.161558
Q2FVF5   9 1.05882 0.903563 0.161558
Q2G2W2   9 1.05882 0.903563 0.161558
Q2G1I2   9 1.05882 0.903563 0.161558
Q2G245   5 0.588235 -1.27278 0.943444
Q2G1H7   9 1 0.903563 0.161558
Q2FWF1   8 0.888889 -1.27278 0.943444
Q2FZZ9   11 1.22222 0.903563 0.161558
Q2G1W3   9 1 0.903563 0.161558
Q2G204   9 1 0.903563 0.161558
Q2G1H1   5 0.555556 -1.27278 0.943444
Q2FXK3   10 1.11111 0.903563 0.161558
Q2G2H8   13 1.44444 0.903563 0.161558
Q2FZP9   12 1.33333 0.903563 0.161558
Q2FWI2   8 0.888889 -1.27278 0.943444
Q2FYZ6   5 0.555556 -1.27278 0.943444
Q2FXS1   4 0.444444 -1.27278 0.943444
Q2G200   7 0.777778 -1.27278 0.943444
Q2G2L5   4 0.444444 -1.27278 0.943444
Q2FY73   9 1 0.903563 0.161558
Q2G177   4 0.444444 -1.27278 0.943444
Q2G2F9   8 0.888889 -1.27278 0.943444
Q2FV27   6 0.666667 -1.27278 0.943444
Q2FZ56   9 1 0.903563 0.161558
Q2FVF3   5 0.555556 -1.27278 0.943444
Q2G0B6   5 0.555556 -1.27278 0.943444
Q2G2S5   10 1.11111 0.903563 0.161558
Q2FW68   5 0.555556 -1.27278 0.943444
Q2FWX7   5 0.555556 -1.27278 0.943444
Q2FWB6   9 1 0.903563 0.161558
Q2FXA9   11 1.22222 0.903563 0.161558
Q2FXP3   9 1 0.903563 0.161558
Q2FUX5   13 1.44444 0.903563 0.161558
Q2FZZ4   4 0.444444 -1.27278 0.943444
Q2FX98   13 1.44444 0.903563 0.161558
Q2FV23   8 0.888889 -1.27278 0.943444
Q2FUR1   4 0.444444 -1.27278 0.943444
Q2FY49   12 1.33333 0.903563 0.161558
Q2G017   5 0.555556 -1.27278 0.943444
Q2G2K9   10 1.11111 0.903563 0.161558
Q2G2N9   6 0.666667 -1.27278 0.943444
Q2G0E9   5 0.555556 -1.27278 0.943444
Q2FY19   6 0.666667 -1.27278 0.943444
Q2G1E3   7 0.777778 -1.27278 0.943444
Q2FW17   2 0.222222 -1.27278 0.943444
Q2FWK9   8 0.888889 -1.27278 0.943444
Q2G2Q6   12 1.33333 0.903563 0.161558
Q2G2Q5   12 1.33333 0.903563 0.161558
Q2G1U9   13 1.44444 0.903563 0.161558
Q2G299   6 0.666667 -1.27278 0.943444
Q2FX75   2 0.222222 -1.27278 0.943444
Q2G058   7 0.777778 -1.27278 0.943444
Q2G0E3   5 0.555556 -1.27278 0.943444
Q2FYK0   5 0.555556 -1.27278 0.943444
Q2G2K6   4 0.444444 -1.27278 0.943444
Q2FYN0   5 0.555556 -1.27278 0.943444
Q2FVK7   5 0.555556 -1.27278 0.943444
Q2FX15   6 0.666667 -1.27278 0.943444
Q2FVN9   4 0.444444 -1.27278 0.943444
Q2FWX0   5 0.555556 -1.27278 0.943444
Q2G143   11 1.22222 0.903563 0.161558
Q2G0C7   6 0.666667 -1.27278 0.943444
Q2G0K6   4 0.444444 -1.27278 0.943444
Q2FZZ1   5 0.555556 -1.27278 0.943444
Q2FV13   6 0.666667 -1.27278 0.943444
Q2G128   5 0.555556 -1.27278 0.943444
Q2FXU2   4 0.444444 -1.27278 0.943444
Q2G2R4   6 0.666667 -1.27278 0.943444
Q2FXM1   6 0.666667 -1.27278 0.943444
Q8KQR1   2 0.222222 -1.27278 0.943444
Q2G2Q9   12 1.33333 0.903563 0.161558
Q2FVG9   3 0.333333 -1.27278 0.943444
Q2FV56   6 0.666667 -1.27278 0.943444
Q2FWG7   4 0.421053 -1.27278 0.943444
Q2G0T1   5 0.526316 -1.27278 0.943444
Q2FXB9   3 0.315789 -1.27278 0.943444
Q2FZP3   7 0.736842 -1.27278 0.943444
Q2FZQ2   3 0.315789 -1.27278 0.943444
Q2FXS4   8 0.842105 -1.27278 0.943444
Q2FZ21   7 0.736842 -1.27278 0.943444
Q2G2X2   8 0.842105 -1.27278 0.943444
Q2FZF6   9 0.947368 -1.27278 0.943444
Q2FYA0   5 0.526316 -1.27278 0.943444
Q2G2A9   5 0.526316 -1.27278 0.943444
Q2FYB9   9 0.947368 -1.27278 0.943444
Q2FYI4   6 0.631579 -1.27278 0.943444
Q2FYL4   8 0.842105 -1.27278 0.943444
Q2G1T0   4 0.421053 -1.27278 0.943444
Q2FXW7   6 0.631579 -1.27278 0.943444
Q2FZA1   11 1.15789 0.903563 0.161558
Q2FY76   6 0.631579 -1.27278 0.943444
Q2FZ97   9 0.947368 -1.27278 0.943444
Q2G1I4   4 0.421053 -1.27278 0.943444
Q2FYQ6   4 0.421053 -1.27278 0.943444
Q2FXL6   5 0.526316 -1.27278 0.943444
Q2G2G6   3 0.315789 -1.27278 0.943444
Q2FVH1   4 0.421053 -1.27278 0.943444
Q2FYA8   6 0.631579 -1.27278 0.943444
Q2G2M5   8 0.842105 -1.27278 0.943444
Q2FV99   5 0.526316 -1.27278 0.943444
Q2G105   5 0.526316 -1.27278 0.943444
Q2FW23   8 0.842105 -1.27278 0.943444
Q2G012   2 0.210526 -1.27278 0.943444
Q2G2V5   7 0.736842 -1.27278 0.943444
Q2FW07   9 0.947368 -1.27278 0.943444
Q2G0F2   10 1.05263 0.903563 0.161558
Q2FZC9   5 0.526316 -1.27278 0.943444
Q2FXE9   4 0.421053 -1.27278 0.943444
Q2FV47   7 0.736842 -1.27278 0.943444
Q2G2Q8   12 1.26316 0.903563 0.161558
Q2FYE7   8 0.842105 -1.27278 0.943444
Q2FUT3   9 0.947368 -1.27278 0.943444
Q2G068   12 1.26316 0.903563 0.161558
Q2G2D3   10 1.05263 0.903563 0.161558
Q2FYK4   8 0.842105 -1.27278 0.943444
Q2FX36   8 0.842105 -1.27278 0.943444
Q2G0A4   6 0.631579 -1.27278 0.943444
Q2G080   4 0.421053 -1.27278 0.943444
Q2FUT1   11 1.15789 0.903563 0.161558
Q2FYH3   9 0.947368 -1.27278 0.943444
Q2FXA7   5 0.526316 -1.27278 0.943444
Q2G2Y6   2 0.210526 -1.27278 0.943444
Q2FY55   7 0.736842 -1.27278 0.943444
Q2FY61   7 0.736842 -1.27278 0.943444
Q2G0E2   8 0.842105 -1.27278 0.943444
Q2FVY1   9 0.947368 -1.27278 0.943444
Q2FUV1   10 1.05263 0.903563 0.161558
Q2FUS9   4 0.421053 -1.27278 0.943444
Q2G1A1   6 0.631579 -1.27278 0.943444
P60639   4 0.421053 -1.27278 0.943444
Q2FZE9   2 0.210526 -1.27278 0.943444
Q2G1I9   9 0.947368 -1.27278 0.943444
Q2FWN0   11 1.15789 0.903563 0.161558
Q2FZE3   7 0.736842 -1.27278 0.943444
Q93Q23   4 0.421053 -1.27278 0.943444
Q2FWE9   6 0.631579 -1.27278 0.943444
Q2FUS1   5 0.526316 -1.27278 0.943444
Q2FVM5   14 1.47368 0.903563 0.161558
Q2G2N7   9 0.947368 -1.27278 0.943444
Q2FWG0   6 0.631579 -1.27278 0.943444
Q2FXV7   3 0.315789 -1.27278 0.943444
Q2FW69   4 0.421053 -1.27278 0.943444
P0A0F8   6 0.631579 -1.27278 0.943444
Q2G055   7 0.736842 -1.27278 0.943444
Q2FV37   5 0.526316 -1.27278 0.943444
Q2G225   5 0.526316 -1.27278 0.943444
Q2FXG2   6 0.631579 -1.27278 0.943444
Q2FY87   6 0.631579 -1.27278 0.943444
Q2FWR7   8 0.842105 -1.27278 0.943444
Q2G1U6   10 1.05263 0.903563 0.161558
Q2G006   9 0.947368 -1.27278 0.943444
Q2G2I6   6 0.6 -1.27278 0.943444
Q2FWS1   2 0.2 -1.27278 0.943444
Q2FYF5   12 1.2 0.903563 0.161558
Q2G0F1   7 0.7 -1.27278 0.943444
Q2G0J2   8 0.8 -1.27278 0.943444
Q2FXE3   6 0.6 -1.27278 0.943444
Q2FYV8   7 0.7 -1.27278 0.943444
Q2G1X6   5 0.5 -1.27278 0.943444
Q2FUP5   12 1.2 0.903563 0.161558
Q2G1A4   6 0.6 -1.27278 0.943444
Q2G0H9   7 0.7 -1.27278 0.943444
Q2G0M0   6 0.6 -1.27278 0.943444
Q2FYK6   8 0.8 -1.27278 0.943444
Q2G023   9 0.9 -1.27278 0.943444
Q2G0G2   10 1 0.903563 0.161558
Q2FXC0   7 0.7 -1.27278 0.943444
Q2FXF1   8 0.8 -1.27278 0.943444
Q2FW00   4 0.4 -1.27278 0.943444
Q2G1E7   4 0.4 -1.27278 0.943444
Q2FWE7   8 0.8 -1.27278 0.943444
Q2FY32   6 0.6 -1.27278 0.943444
Q2FUU0   6 0.6 -1.27278 0.943444
Q2FVU5   10 1 0.903563 0.161558
Q2G062   12 1.2 0.903563 0.161558
Q2FV26   9 0.9 -1.27278 0.943444
Q2FW97   11 1.1 0.903563 0.161558
Q2FZY8   5 0.5 -1.27278 0.943444
Q2G277   5 0.5 -1.27278 0.943444
Q2G0V1   5 0.5 -1.27278 0.943444
Q2FWJ3   12 1.2 0.903563 0.161558
Q2G2J2   6 0.6 -1.27278 0.943444
Q2FVB0   4 0.4 -1.27278 0.943444
Q2G278   6 0.6 -1.27278 0.943444
Q2G107   9 0.9 -1.27278 0.943444
P0A0M9   9 0.9 -1.27278 0.943444
Q2G067   5 0.5 -1.27278 0.943444
Q2FV55   7 0.7 -1.27278 0.943444
Q2G1L3   8 0.8 -1.27278 0.943444
Q2G2R0   6 0.6 -1.27278 0.943444
Q2G2T3   6 0.6 -1.27278 0.943444
Q2FWA8   5 0.5 -1.27278 0.943444
Q2G056   9 0.9 -1.27278 0.943444
Q2FWR1   12 1.2 0.903563 0.161558
Q2FXP9   7 0.7 -1.27278 0.943444
Q2FZI4   6 0.6 -1.27278 0.943444
Q2G2L7   9 0.9 -1.27278 0.943444
Q2FVG1   4 0.4 -1.27278 0.943444
Q2G1I7   9 0.9 -1.27278 0.943444
Q2FVB6   5 0.5 -1.27278 0.943444
Q2G001   9 0.9 -1.27278 0.943444
Q2FUX3   5 0.5 -1.27278 0.943444
Q2G1Q9   6 0.6 -1.27278 0.943444
Q2G2S9   10 1 0.903563 0.161558
Q2FXZ8   7 0.7 -1.27278 0.943444
Q2FZI7   12 1.2 0.903563 0.161558
Q2FUS6   12 1.2 0.903563 0.161558
Q2FUZ6   8 0.8 -1.27278 0.943444
Q2FYQ9   7 0.7 -1.27278 0.943444
Q2FYS8   8 0.8 -1.27278 0.943444
Q2FYS6   5 0.5 -1.27278 0.943444
Q2FZG6   9 0.9 -1.27278 0.943444
Q2G1L9   5 0.5 -1.27278 0.943444
Q2FXT3   13 1.3 0.903563 0.161558
Q2FZN9   6 0.6 -1.27278 0.943444
Q2FW20   8 0.8 -1.27278 0.943444
Q2G0H3   11 1.1 0.903563 0.161558
Q2FV98   7 0.7 -1.27278 0.943444
Q2FXR7   8 0.8 -1.27278 0.943444
Q2G1T4   9 0.9 -1.27278 0.943444
Q2FW38   9 0.9 -1.27278 0.943444
Q2G2P6   6 0.6 -1.27278 0.943444
Q2FVL7   11 1.1 0.903563 0.161558
Q2FVY2   10 1 0.903563 0.161558
Q2FYZ0   7 0.7 -1.27278 0.943444
Q2FYW2   4 0.4 -1.27278 0.943444
P60643   4 0.4 -1.27278 0.943444
Q2G265   8 0.8 -1.27278 0.943444
Q2FV42   5 0.5 -1.27278 0.943444
Q2FXN0   7 0.7 -1.27278 0.943444
Q2G2D9   5 0.5 -1.27278 0.943444
Q2FV75   7 0.7 -1.27278 0.943444
Q2FYE0   10 1 0.903563 0.161558
Q2FX03   5 0.5 -1.27278 0.943444
Q2FX89   5 0.5 -1.27278 0.943444
Q2FX43   5 0.5 -1.27278 0.943444
Q2FV69   8 0.761905 -1.27278 0.943444
P72360   5 0.47619 -1.27278 0.943444
Q2FVQ1   9 0.857143 -1.27278 0.943444
Q2FYG7   11 1.04762 0.903563 0.161558
Q2G1J8   4 0.380952 -1.27278 0.943444
Q2FW77   4 0.380952 -1.27278 0.943444
Q2FWI4   7 0.666667 -1.27278 0.943444
Q2FX62   7 0.666667 -1.27278 0.943444
Q2G0U6   8 0.761905 -1.27278 0.943444
Q2G0P2   10 0.952381 -1.27278 0.943444
Q2G0B8   8 0.761905 -1.27278 0.943444
Q2FVL3   4 0.380952 -1.27278 0.943444
Q2G1K8   10 0.952381 -1.27278 0.943444
Q2G2R9   9 0.857143 -1.27278 0.943444
Q2G2I3   4 0.380952 -1.27278 0.943444
Q2FY56   9 0.857143 -1.27278 0.943444
Q2G0B1   6 0.571429 -1.27278 0.943444
Q2G1T1   8 0.761905 -1.27278 0.943444
Q2FVX5   5 0.47619 -1.27278 0.943444
Q2G0H8   8 0.761905 -1.27278 0.943444
Q2FVT3   6 0.571429 -1.27278 0.943444
Q2FWF6   6 0.571429 -1.27278 0.943444
Q2FWZ6   9 0.857143 -1.27278 0.943444
Q2FZ77   7 0.666667 -1.27278 0.943444
Q2G0H0   7 0.666667 -1.27278 0.943444
Q2G2G7   10 0.952381 -1.27278 0.943444
Q2G117   11 1.04762 0.903563 0.161558
Q2FXG9   10 0.952381 -1.27278 0.943444
Q2FWE4   12 1.14286 0.903563 0.161558
Q2FUS0   10 0.952381 -1.27278 0.943444
Q2FWR3   7 0.666667 -1.27278 0.943444
Q2FYA9   4 0.380952 -1.27278 0.943444
Q2G0Y5   11 1.04762 0.903563 0.161558
Q2FZZ8   11 1.04762 0.903563 0.161558
Q2G1Z6   8 0.761905 -1.27278 0.943444
Q2FX53   8 0.761905 -1.27278 0.943444
Q2FZC4   6 0.571429 -1.27278 0.943444
Q2FUS5   6 0.571429 -1.27278 0.943444
Q2G1R0   4 0.380952 -1.27278 0.943444
Q2G0D5   5 0.47619 -1.27278 0.943444
Q2FY18   5 0.47619 -1.27278 0.943444
Q2FYH8   5 0.47619 -1.27278 0.943444
Q2G1F2   5 0.47619 -1.27278 0.943444
Q2G0Q5   11 1.04762 0.903563 0.161558
Q2FVR2   6 0.571429 -1.27278 0.943444
Q2FZE7   2 0.190476 -1.27278 0.943444
Q2G0I0   8 0.761905 -1.27278 0.943444
Q2G0R1   7 0.666667 -1.27278 0.943444
Q2G0L7   7 0.666667 -1.27278 0.943444
Q2FWI1   11 1.04762 0.903563 0.161558
Q2G0F7   5 0.47619 -1.27278 0.943444
Q2FXY3   8 0.761905 -1.27278 0.943444
P0A084   10 0.952381 -1.27278 0.943444
Q2G0G5   6 0.571429 -1.27278 0.943444
Q2FZE5   5 0.47619 -1.27278 0.943444
Q2G0A2   4 0.380952 -1.27278 0.943444
Q2FVE8   5 0.47619 -1.27278 0.943444
Q2G2M8   7 0.666667 -1.27278 0.943444
Q2FYH7   6 0.571429 -1.27278 0.943444
Q2FVR8   12 1.14286 0.903563 0.161558
Q2FZU9   8 0.761905 -1.27278 0.943444
Q2FYX7   8 0.761905 -1.27278 0.943444
Q2G280   8 0.761905 -1.27278 0.943444
Q2FVG5   10 0.952381 -1.27278 0.943444
Q2FWX1   11 1.04762 0.903563 0.161558
Q2FVB3   6 0.571429 -1.27278 0.943444
Q2G2A1   10 0.952381 -1.27278 0.943444
Q2G1W7   3 0.285714 -1.27278 0.943444
Q2FW36   8 0.761905 -1.27278 0.943444
P31337   9 0.857143 -1.27278 0.943444
Q2FXB8   5 0.47619 -1.27278 0.943444
Q2G2F3   8 0.761905 -1.27278 0.943444
Q2FYM7   2 0.190476 -1.27278 0.943444
Q2FYB2   7 0.666667 -1.27278 0.943444
Q2G2E2   10 0.909091 -1.27278 0.943444
Q2G2G9   10 0.909091 -1.27278 0.943444
Q2FVC5   6 0.545455 -1.27278 0.943444
Q2G0T3   6 0.545455 -1.27278 0.943444
Q2G074   5 0.454545 -1.27278 0.943444
Q2G016   8 0.727273 -1.27278 0.943444
Q2G0G4   8 0.727273 -1.27278 0.943444
Q2G2K1   6 0.545455 -1.27278 0.943444
Q2FXE1   9 0.818182 -1.27278 0.943444
Q2FWD2   6 0.545455 -1.27278 0.943444
Q2G1Q0   8 0.727273 -1.27278 0.943444
Q2G073   5 0.454545 -1.27278 0.943444
Q2G1T7   8 0.727273 -1.27278 0.943444
Q2FVI3   10 0.909091 -1.27278 0.943444
Q2FZ93   9 0.818182 -1.27278 0.943444
Q2FVQ7   7 0.636364 -1.27278 0.943444
Q2G2B9   5 0.454545 -1.27278 0.943444
Q2FZN5   5 0.454545 -1.27278 0.943444
Q2FY72   9 0.818182 -1.27278 0.943444
Q2G0A0   11 1 0.903563 0.161558
Q2FZQ8   5 0.454545 -1.27278 0.943444
Q2FXP1   6 0.545455 -1.27278 0.943444
P0A0B7   7 0.636364 -1.27278 0.943444
Q2FYW0   7 0.636364 -1.27278 0.943444
Q2G230   6 0.545455 -1.27278 0.943444
Q2G0H5   6 0.545455 -1.27278 0.943444
Q2G0B7   6 0.545455 -1.27278 0.943444
Q2G131   3 0.272727 -1.27278 0.943444
Q2G0Y4   8 0.727273 -1.27278 0.943444
Q2G2L0   8 0.727273 -1.27278 0.943444
Q2G101   7 0.636364 -1.27278 0.943444
Q2G036   8 0.727273 -1.27278 0.943444
Q2FXN3   6 0.545455 -1.27278 0.943444
Q2FWY2   8 0.727273 -1.27278 0.943444
Q2FXK6   10 0.909091 -1.27278 0.943444
Q2G2Y3   5 0.454545 -1.27278 0.943444
Q2G1P8   7 0.636364 -1.27278 0.943444
Q2G0N7   8 0.727273 -1.27278 0.943444
Q2FW43   6 0.545455 -1.27278 0.943444
Q2G2N4   10 0.909091 -1.27278 0.943444
Q2FW59   14 1.27273 0.903563 0.161558
Q2G1V0   4 0.363636 -1.27278 0.943444
Q2G010   8 0.727273 -1.27278 0.943444
Q2FWJ4   6 0.545455 -1.27278 0.943444
Q2FUR3   13 1.18182 0.903563 0.161558
Q2FXE4   8 0.727273 -1.27278 0.943444
Q2FY36   5 0.454545 -1.27278 0.943444
Q2G1Q7   9 0.818182 -1.27278 0.943444
Q2FX09   7 0.636364 -1.27278 0.943444
Q2G0Z1   10 0.909091 -1.27278 0.943444
Q2FWJ1   12 1.09091 0.903563 0.161558
Q2FUT4   7 0.636364 -1.27278 0.943444
Q2FYI1   10 0.909091 -1.27278 0.943444
Q2FXQ8   10 0.909091 -1.27278 0.943444
Q2FUZ0   7 0.636364 -1.27278 0.943444
P0A086   12 1.09091 0.903563 0.161558
Q2FZM0   6 0.545455 -1.27278 0.943444
Q2FXL3   8 0.727273 -1.27278 0.943444
Q2G2K7   4 0.363636 -1.27278 0.943444
Q2FVL1   4 0.363636 -1.27278 0.943444
Q2FW21   6 0.545455 -1.27278 0.943444
Q2G201   8 0.727273 -1.27278 0.943444
Q2FVV6   9 0.818182 -1.27278 0.943444
Q2FV03   8 0.727273 -1.27278 0.943444
Q2G2T2   4 0.363636 -1.27278 0.943444
Q2FZ44   6 0.545455 -1.27278 0.943444
Q2G1N7   9 0.818182 -1.27278 0.943444
Q2G172   5 0.454545 -1.27278 0.943444
Q2G208   11 1 0.903563 0.161558
Q2FZR7   5 0.454545 -1.27278 0.943444
Q2G2K2   2 0.181818 -1.27278 0.943444
Q2FVA4   10 0.909091 -1.27278 0.943444
Q2G0F5   4 0.363636 -1.27278 0.943444
Q2G0X0   7 0.636364 -1.27278 0.943444
Q2FXU0   9 0.818182 -1.27278 0.943444
Q2FXX9   6 0.545455 -1.27278 0.943444
Q2G2K8   9 0.818182 -1.27278 0.943444
Q2G0X1   7 0.608696 -1.27278 0.943444
Q2FXI8   4 0.347826 -1.27278 0.943444
Q2G0L1   11 0.956522 -1.27278 0.943444
Q2FX07   5 0.434783 -1.27278 0.943444
Q2G139   6 0.521739 -1.27278 0.943444
Q2FUV5   13 1.13043 0.903563 0.161558
Q2FVD0   6 0.521739 -1.27278 0.943444
Q2FX10   10 0.869565 -1.27278 0.943444
Q2G1W5   8 0.695652 -1.27278 0.943444
Q2G1Y7   6 0.521739 -1.27278 0.943444
Q2G190   10 0.869565 -1.27278 0.943444
Q2FV59   6 0.521739 -1.27278 0.943444
Q2FZS3   5 0.434783 -1.27278 0.943444
Q2FX90   6 0.521739 -1.27278 0.943444
Q2FW85   4 0.347826 -1.27278 0.943444
Q2FZ65   13 1.13043 0.903563 0.161558
Q2FXJ7   8 0.695652 -1.27278 0.943444
Q2FVW2   9 0.782609 -1.27278 0.943444
Q2G0H4   8 0.695652 -1.27278 0.943444
Q2FVV4   5 0.434783 -1.27278 0.943444
Q2FUR9   5 0.434783 -1.27278 0.943444
Q2FW06   5 0.434783 -1.27278 0.943444
Q2FY84   7 0.608696 -1.27278 0.943444
Q2G132   9 0.782609 -1.27278 0.943444
Q2G0C9   8 0.695652 -1.27278 0.943444
Q2G2N1   5 0.434783 -1.27278 0.943444
Q2FVF2   4 0.347826 -1.27278 0.943444
Q2FZ30   8 0.695652 -1.27278 0.943444
Q2FXX8   10 0.869565 -1.27278 0.943444
Q2FZX6   7 0.608696 -1.27278 0.943444
Q2G1Z2   4 0.347826 -1.27278 0.943444
Q2G0G7   7 0.608696 -1.27278 0.943444
Q2FV53   9 0.782609 -1.27278 0.943444
Q2FV28   6 0.521739 -1.27278 0.943444
Q2G097   11 0.956522 -1.27278 0.943444
Q2FZC5   8 0.695652 -1.27278 0.943444
Q2FY77   10 0.869565 -1.27278 0.943444
Q2FVA9   7 0.608696 -1.27278 0.943444
Q2G2W5   2 0.173913 -1.27278 0.943444
Q2FX97   6 0.521739 -1.27278 0.943444
Q2G1F3   7 0.608696 -1.27278 0.943444
Q2FYU1   5 0.434783 -1.27278 0.943444
Q2FUP6   8 0.695652 -1.27278 0.943444
Q2G2U7   7 0.608696 -1.27278 0.943444
Q2FY09   8 0.695652 -1.27278 0.943444
Q2G1J6   8 0.695652 -1.27278 0.943444
Q2G059   9 0.782609 -1.27278 0.943444
Q2FVK5   5 0.434783 -1.27278 0.943444
Q2G0H7   8 0.695652 -1.27278 0.943444
Q2FWN2   4 0.347826 -1.27278 0.943444
Q2FYV7   13 1.13043 0.903563 0.161558
Q2G236   7 0.608696 -1.27278 0.943444
Q2FZR6   5 0.434783 -1.27278 0.943444
Q2G1P9   7 0.608696 -1.27278 0.943444
Q2G0R9   10 0.869565 -1.27278 0.943444
Q2FUZ9   9 0.782609 -1.27278 0.943444
Q2FVP2   12 1.04348 0.903563 0.161558
Q2FXC8   9 0.782609 -1.27278 0.943444
Q2FVC4   6 0.521739 -1.27278 0.943444
Q2FZ29   12 1.04348 0.903563 0.161558
Q2FYR8   9 0.75 -1.27278 0.943444
Q2FY23   7 0.583333 -1.27278 0.943444
Q2G0D4   8 0.666667 -1.27278 0.943444
Q2FZ38   15 1.25 0.903563 0.161558
Q2FXH1   4 0.333333 -1.27278 0.943444
Q2FXZ9   10 0.833333 -1.27278 0.943444
Q2G1V3   4 0.333333 -1.27278 0.943444
Q2FVZ0   5 0.416667 -1.27278 0.943444
Q2FV95   6 0.5 -1.27278 0.943444
Q2G196   7 0.583333 -1.27278 0.943444
Q2FZ61   6 0.5 -1.27278 0.943444
Q2FW27   9 0.75 -1.27278 0.943444
Q2FWH2   8 0.666667 -1.27278 0.943444
Q2FZQ9   5 0.416667 -1.27278 0.943444
Q2FWQ9   10 0.833333 -1.27278 0.943444
Q2G1N5   5 0.416667 -1.27278 0.943444
Q2FZP8   5 0.416667 -1.27278 0.943444
Q2FXC2   9 0.75 -1.27278 0.943444
Q2G0X9   8 0.666667 -1.27278 0.943444
Q2FX08   5 0.416667 -1.27278 0.943444
Q2FUV2   11 0.916667 -1.27278 0.943444
Q2FZT8   11 0.916667 -1.27278 0.943444
Q2G2N2   5 0.416667 -1.27278 0.943444
Q2G0M1   7 0.583333 -1.27278 0.943444
Q2FVX8   10 0.833333 -1.27278 0.943444
Q2G220   5 0.416667 -1.27278 0.943444
Q2FW37   11 0.916667 -1.27278 0.943444
Q2G203   10 0.833333 -1.27278 0.943444
Q2FY89   7 0.583333 -1.27278 0.943444
Q2G1K7   10 0.833333 -1.27278 0.943444
Q2G013   4 0.333333 -1.27278 0.943444
Q2FV91   4 0.333333 -1.27278 0.943444
Q2FW92   11 0.916667 -1.27278 0.943444
Q2G1U5   8 0.666667 -1.27278 0.943444
Q2G2A6   6 0.5 -1.27278 0.943444
Q2G0G9   8 0.666667 -1.27278 0.943444
P0A088   3 0.25 -1.27278 0.943444
Q2G0B4   4 0.333333 -1.27278 0.943444
Q2G0X7   8 0.666667 -1.27278 0.943444
Q2G0S0   7 0.583333 -1.27278 0.943444
Q2FW12   13 1.08333 0.903563 0.161558
Q2G0J7   6 0.5 -1.27278 0.943444
Q2FW76   4 0.333333 -1.27278 0.943444
Q2G1Z7   6 0.5 -1.27278 0.943444
Q2G2S1   8 0.666667 -1.27278 0.943444
Q2G1B1   11 0.916667 -1.27278 0.943444
Q2FVP3   8 0.666667 -1.27278 0.943444
Q2G1V1   10 0.833333 -1.27278 0.943444
Q2G1H8   10 0.833333 -1.27278 0.943444
Q2G149   9 0.75 -1.27278 0.943444
Q2FXC7   7 0.583333 -1.27278 0.943444
Q2G019   8 0.666667 -1.27278 0.943444
Q2FWL6   9 0.75 -1.27278 0.943444
Q2G199   4 0.333333 -1.27278 0.943444
Q2FY41   2 0.166667 -1.27278 0.943444
Q2FX33   10 0.833333 -1.27278 0.943444
Q2G181   8 0.666667 -1.27278 0.943444
Q2FVT1   5 0.416667 -1.27278 0.943444
Q2G0Z5   12 1 0.903563 0.161558
Q2FZC7   10 0.833333 -1.27278 0.943444
Q2G1U0   8 0.666667 -1.27278 0.943444
Q2FW18   9 0.75 -1.27278 0.943444
Q2G0H1   8 0.666667 -1.27278 0.943444
Q2FX22   6 0.5 -1.27278 0.943444
Q2G157   10 0.833333 -1.27278 0.943444
Q2G2J5   9 0.75 -1.27278 0.943444
Q2FZH9   4 0.333333 -1.27278 0.943444
Q2FZA6   4 0.333333 -1.27278 0.943444
Q2G1N6   4 0.333333 -1.27278 0.943444
Q2FVR4   6 0.5 -1.27278 0.943444
Q2FY13   12 1 0.903563 0.161558
Q2G025   8 0.666667 -1.27278 0.943444
Q2FV36   6 0.5 -1.27278 0.943444
Q2G0W9   7 0.583333 -1.27278 0.943444
Q2G0L0   10 0.833333 -1.27278 0.943444
Q2FUR2   9 0.75 -1.27278 0.943444
Q2FVJ9   12 1 0.903563 0.161558
Q2G1S8   8 0.64 -1.27278 0.943444
Q2FVJ5   9 0.72 -1.27278 0.943444
Q2FZ39   8 0.64 -1.27278 0.943444
Q2FWP6   8 0.64 -1.27278 0.943444
Q2FVB4   10 0.8 -1.27278 0.943444
Q2G0V7   7 0.56 -1.27278 0.943444
Q2FUV4   6 0.48 -1.27278 0.943444
Q2FYG5   7 0.56 -1.27278 0.943444
Q2FW71   4 0.32 -1.27278 0.943444
Q2FZB1   9 0.72 -1.27278 0.943444
Q2G0Y9   10 0.8 -1.27278 0.943444
Q2G0X4   8 0.64 -1.27278 0.943444
Q2FZL2   7 0.56 -1.27278 0.943444
Q2FVS1   10 0.8 -1.27278 0.943444
Q2G099   9 0.72 -1.27278 0.943444
Q2FZN0   7 0.56 -1.27278 0.943444
Q2FZ50   9 0.72 -1.27278 0.943444
Q2G0X8   7 0.56 -1.27278 0.943444
Q2G167   7 0.56 -1.27278 0.943444
Q2G086   6 0.48 -1.27278 0.943444
Q2G0D0   13 1.04 0.903563 0.161558
Q2FWG3   8 0.64 -1.27278 0.943444
Q2G228   10 0.8 -1.27278 0.943444
Q2FWW8   11 0.88 -1.27278 0.943444
Q2FYL0   6 0.48 -1.27278 0.943444
Q2FXX2   7 0.56 -1.27278 0.943444
Q2G0C4   4 0.32 -1.27278 0.943444
Q2FZA2   8 0.64 -1.27278 0.943444
Q2FWL0   7 0.56 -1.27278 0.943444
Q2FUY9   9 0.72 -1.27278 0.943444
Q2G0T8   11 0.88 -1.27278 0.943444
Q2FWK0   6 0.48 -1.27278 0.943444
Q2G0D9   13 1.04 0.903563 0.161558
Q2FZF3   7 0.56 -1.27278 0.943444
Q2FZ17   13 1.04 0.903563 0.161558
Q2G0T6   11 0.88 -1.27278 0.943444
Q2G140   4 0.32 -1.27278 0.943444
Q2G2F2   4 0.32 -1.27278 0.943444
Q2FXG0   8 0.64 -1.27278 0.943444
Q2FWR4   9 0.72 -1.27278 0.943444
Q2G195   10 0.8 -1.27278 0.943444
Q2FVY4   10 0.8 -1.27278 0.943444
Q2G1I6   7 0.56 -1.27278 0.943444
Q2FVD5   6 0.48 -1.27278 0.943444
Q2FZM1   11 0.88 -1.27278 0.943444
Q2FVG0   7 0.56 -1.27278 0.943444
Q2FZM7   7 0.56 -1.27278 0.943444
Q2FZB2   8 0.64 -1.27278 0.943444
Q2G287   8 0.64 -1.27278 0.943444
Q2FWG4   5 0.4 -1.27278 0.943444
Q2G2B3   4 0.32 -1.27278 0.943444
Q2FY48   9 0.72 -1.27278 0.943444
Q9ZNI1   10 0.8 -1.27278 0.943444
Q2FV94   10 0.8 -1.27278 0.943444
Q2G2X5   5 0.4 -1.27278 0.943444
Q2FVX6   7 0.56 -1.27278 0.943444
Q2G060   8 0.64 -1.27278 0.943444
Q2FVG2   9 0.72 -1.27278 0.943444
Q2G1Q1   7 0.56 -1.27278 0.943444
Q2G1F1   6 0.48 -1.27278 0.943444
Q2FXC5   9 0.72 -1.27278 0.943444
Q2G2B0   4 0.32 -1.27278 0.943444
Q2FXR6   4 0.32 -1.27278 0.943444
Q2FXE0   12 0.96 -1.27278 0.943444
Q2FUY3   8 0.64 -1.27278 0.943444
Q2G1S6   7 0.56 -1.27278 0.943444
Q2FVE9   4 0.32 -1.27278 0.943444
Q2FVU7   6 0.48 -1.27278 0.943444
Q2FVM7   6 0.48 -1.27278 0.943444
Q2FVU6   6 0.48 -1.27278 0.943444
Q2FVA1   8 0.64 -1.27278 0.943444
Q2FWB8   11 0.88 -1.27278 0.943444
Q2FYR5   7 0.56 -1.27278 0.943444
Q2G261   8 0.64 -1.27278 0.943444
Q2G264   15 1.2 0.903563 0.161558
Q2G0U4   6 0.48 -1.27278 0.943444
Q2G226   4 0.32 -1.27278 0.943444
Q2FZT7   8 0.64 -1.27278 0.943444
Q2FXJ4   8 0.64 -1.27278 0.943444
Q2G047   6 0.48 -1.27278 0.943444
Q2FWD9   4 0.32 -1.27278 0.943444
Q2FZH2   10 0.8 -1.27278 0.943444
Q2G044   9 0.72 -1.27278 0.943444
Q2FVZ8   4 0.32 -1.27278 0.943444
Q2G1C5   6 0.48 -1.27278 0.943444
Q2G1Z1   8 0.64 -1.27278 0.943444
Q2G135   7 0.56 -1.27278 0.943444
Q2FVE5   9 0.72 -1.27278 0.943444
Q2FZ70   10 0.8 -1.27278 0.943444
Q2G2A0   8 0.64 -1.27278 0.943444
Q2G224   7 0.538462 -1.27278 0.943444
P0A0K3   7 0.538462 -1.27278 0.943444
Q2G1A8   9 0.692308 -1.27278 0.943444
Q2G1P5   5 0.384615 -1.27278 0.943444
Q2FV93   5 0.384615 -1.27278 0.943444
Q2FXC4   7 0.538462 -1.27278 0.943444
Q2FY74   11 0.846154 -1.27278 0.943444
Q2G1M1   6 0.461538 -1.27278 0.943444
Q9EZ11   7 0.538462 -1.27278 0.943444
Q2FZB3   8 0.615385 -1.27278 0.943444
Q2G1V2   8 0.615385 -1.27278 0.943444
Q2FVM8   10 0.769231 -1.27278 0.943444
Q2FVR1   7 0.538462 -1.27278 0.943444
Q2FXC3   7 0.538462 -1.27278 0.943444
Q2FUV6   9 0.692308 -1.27278 0.943444
Q2G1D7   9 0.692308 -1.27278 0.943444
Q2FXR2   9 0.692308 -1.27278 0.943444
Q2FW83   5 0.384615 -1.27278 0.943444
Q2G2X7   9 0.692308 -1.27278 0.943444
Q2FVM4   4 0.307692 -1.27278 0.943444
P0A0J3   11 0.846154 -1.27278 0.943444
Q2G2L8   10 0.769231 -1.27278 0.943444
Q2FZ27   10 0.769231 -1.27278 0.943444
Q2FZ53   7 0.538462 -1.27278 0.943444
Q2G154   8 0.615385 -1.27278 0.943444
Q2FZS4   4 0.307692 -1.27278 0.943444
Q2FYQ5   5 0.384615 -1.27278 0.943444
Q2FZL6   8 0.615385 -1.27278 0.943444
Q2FWB9   7 0.538462 -1.27278 0.943444
Q2FUQ4   9 0.692308 -1.27278 0.943444
Q2G293   10 0.769231 -1.27278 0.943444
Q2FZS5   10 0.769231 -1.27278 0.943444
Q2FYP9   6 0.461538 -1.27278 0.943444
Q2G0K7   8 0.615385 -1.27278 0.943444
Q2FVV2   8 0.615385 -1.27278 0.943444
Q2FVN0   12 0.923077 -1.27278 0.943444
Q2FX00   9 0.692308 -1.27278 0.943444
Q2G1I0   7 0.538462 -1.27278 0.943444
Q2FXI2   9 0.692308 -1.27278 0.943444
Q2G2X1   6 0.461538 -1.27278 0.943444
Q2FYG6   10 0.769231 -1.27278 0.943444
Q2FXH0   8 0.615385 -1.27278 0.943444
Q2FXU7   7 0.538462 -1.27278 0.943444
Q2G170   10 0.769231 -1.27278 0.943444
Q2FVQ9   8 0.615385 -1.27278 0.943444
Q2FWV2   8 0.615385 -1.27278 0.943444
Q2FVI5   4 0.307692 -1.27278 0.943444
Q2FUW0   8 0.615385 -1.27278 0.943444
Q2FXB7   11 0.846154 -1.27278 0.943444
Q2G0J8   13 1 0.903563 0.161558
Q2FXB5   7 0.538462 -1.27278 0.943444
Q2FYE9   4 0.307692 -1.27278 0.943444
Q2FVE2   5 0.384615 -1.27278 0.943444
Q2G2V6   9 0.692308 -1.27278 0.943444
O08387   9 0.692308 -1.27278 0.943444
Q2FZ14   7 0.538462 -1.27278 0.943444
Q2FXW3   10 0.769231 -1.27278 0.943444
Q2FYQ8   7 0.538462 -1.27278 0.943444
Q2G2D6   7 0.538462 -1.27278 0.943444
Q2G2T7   9 0.692308 -1.27278 0.943444
Q2FYP8   7 0.538462 -1.27278 0.943444
Q2FZ25   7 0.538462 -1.27278 0.943444
Q2FY65   7 0.538462 -1.27278 0.943444
Q2G2T1   8 0.615385 -1.27278 0.943444
Q2G1N0   5 0.384615 -1.27278 0.943444
Q2G110   6 0.461538 -1.27278 0.943444
Q2G1E1   7 0.538462 -1.27278 0.943444
Q2G2F1   8 0.615385 -1.27278 0.943444
Q2FXE8   7 0.538462 -1.27278 0.943444
Q2FZ06   8 0.615385 -1.27278 0.943444
Q2FVH2   5 0.384615 -1.27278 0.943444
Q2FYV6   11 0.846154 -1.27278 0.943444
Q2FZJ3   9 0.666667 -1.27278 0.943444
Q2G095   11 0.814815 -1.27278 0.943444
Q2G2Y0   10 0.740741 -1.27278 0.943444
Q2G2W3   9 0.666667 -1.27278 0.943444
Q2FY07   11 0.814815 -1.27278 0.943444
Q2FXW8   9 0.666667 -1.27278 0.943444
Q2FUR6   9 0.666667 -1.27278 0.943444
Q2FVW6   4 0.296296 -1.27278 0.943444
Q2G1X0   5 0.37037 -1.27278 0.943444
Q2G1F6   4 0.296296 -1.27278 0.943444
Q2FVK8   8 0.592593 -1.27278 0.943444
Q2G158   6 0.444444 -1.27278 0.943444
Q2G118   10 0.740741 -1.27278 0.943444
Q2G077   5 0.37037 -1.27278 0.943444
Q2G0E0   10 0.740741 -1.27278 0.943444
Q2G263   10 0.740741 -1.27278 0.943444
Q2FUU1   8 0.592593 -1.27278 0.943444
Q2G1X7   10 0.740741 -1.27278 0.943444
Q2G1C0   8 0.592593 -1.27278 0.943444
Q2FVB9   4 0.296296 -1.27278 0.943444
Q2G273   5 0.37037 -1.27278 0.943444
Q53726   6 0.444444 -1.27278 0.943444
Q2G2W9   9 0.666667 -1.27278 0.943444
Q2FZ22   9 0.666667 -1.27278 0.943444
Q2G2U1   12 0.888889 -1.27278 0.943444
Q2FXW6   7 0.518519 -1.27278 0.943444
Q2G0P9   5 0.37037 -1.27278 0.943444
Q2FYE3   11 0.814815 -1.27278 0.943444
Q2FXU3   10 0.740741 -1.27278 0.943444
Q2G052   10 0.740741 -1.27278 0.943444
Q2FZM6   7 0.518519 -1.27278 0.943444
Q2FX25   11 0.814815 -1.27278 0.943444
Q2FX05   11 0.814815 -1.27278 0.943444
Q2G1P2   6 0.444444 -1.27278 0.943444
Q2G2C4   8 0.592593 -1.27278 0.943444
Q2G165   5 0.37037 -1.27278 0.943444
Q2FXK8   5 0.37037 -1.27278 0.943444
Q2FWP1   8 0.592593 -1.27278 0.943444
Q2FVU1   5 0.37037 -1.27278 0.943444
Q2FZ78   8 0.592593 -1.27278 0.943444
Q2G0P0   12 0.888889 -1.27278 0.943444
Q2FXX3   4 0.296296 -1.27278 0.943444
Q2FVX2   8 0.592593 -1.27278 0.943444
Q2G0Q7   7 0.518519 -1.27278 0.943444
Q2FXS6   3 0.222222 -1.27278 0.943444
Q2FUZ1   9 0.666667 -1.27278 0.943444
Q2FZ87   7 0.518519 -1.27278 0.943444
Q2FXF4   9 0.666667 -1.27278 0.943444
Q2G1G4   6 0.444444 -1.27278 0.943444
Q2FWE6   8 0.592593 -1.27278 0.943444
Q2G2U2   7 0.518519 -1.27278 0.943444
Q2FY17   8 0.592593 -1.27278 0.943444
Q2FVU3   7 0.518519 -1.27278 0.943444
Q2FVK1   4 0.296296 -1.27278 0.943444
Q2G0K5   10 0.740741 -1.27278 0.943444
Q2G2X8   8 0.592593 -1.27278 0.943444
Q2FYZ7   7 0.518519 -1.27278 0.943444
Q2FWG1   13 0.962963 -1.27278 0.943444
Q2G1Q6   6 0.444444 -1.27278 0.943444
Q2G2X9   6 0.444444 -1.27278 0.943444
Q2FWN9   4 0.296296 -1.27278 0.943444
Q2FYZ2   7 0.518519 -1.27278 0.943444
Q2FZJ1   8 0.592593 -1.27278 0.943444
Q2G002   6 0.444444 -1.27278 0.943444
Q2FVL4   8 0.592593 -1.27278 0.943444
Q2G2M7   9 0.666667 -1.27278 0.943444
Q2FWH6   9 0.666667 -1.27278 0.943444
Q2FXQ3   8 0.592593 -1.27278 0.943444
Q2G129   7 0.518519 -1.27278 0.943444
Q7BHL7   10 0.740741 -1.27278 0.943444
Q2FZ71   7 0.518519 -1.27278 0.943444
Q2FZ88   8 0.571429 -1.27278 0.943444
Q2FV22   12 0.857143 -1.27278 0.943444
Q2FYM3   9 0.642857 -1.27278 0.943444
Q2FY06   10 0.714286 -1.27278 0.943444
Q2FXB0   5 0.357143 -1.27278 0.943444
Q2FX87   8 0.571429 -1.27278 0.943444
Q2FZ33   10 0.714286 -1.27278 0.943444
Q2G0J1   8 0.571429 -1.27278 0.943444
Q2FUT7   10 0.714286 -1.27278 0.943444
Q2FZH1   13 0.928571 -1.27278 0.943444
Q2FVX3   10 0.714286 -1.27278 0.943444
Q2FWC6   10 0.714286 -1.27278 0.943444
Q2FXN6   9 0.642857 -1.27278 0.943444
Q2FY79   10 0.714286 -1.27278 0.943444
Q2FZ23   9 0.642857 -1.27278 0.943444
Q2FVF1   8 0.571429 -1.27278 0.943444
Q2FWM5   8 0.571429 -1.27278 0.943444
Q2G061   10 0.714286 -1.27278 0.943444
Q2FWL7   12 0.857143 -1.27278 0.943444
Q2FVK3   5 0.357143 -1.27278 0.943444
Q2FX19   11 0.785714 -1.27278 0.943444
Q2G2U6   10 0.714286 -1.27278 0.943444
Q2G1S5   8 0.571429 -1.27278 0.943444
Q2FVS9   8 0.571429 -1.27278 0.943444
Q2G1M7   7 0.5 -1.27278 0.943444
Q2FW50   8 0.571429 -1.27278 0.943444
Q2G2L1   8 0.571429 -1.27278 0.943444
Q2FWB1   8 0.571429 -1.27278 0.943444
Q2FXA8   9 0.642857 -1.27278 0.943444
Q2FV20   10 0.714286 -1.27278 0.943444
Q2FUY1   10 0.714286 -1.27278 0.943444
Q2FYJ1   11 0.785714 -1.27278 0.943444
Q2G043   6 0.428571 -1.27278 0.943444
Q2FZ43   9 0.642857 -1.27278 0.943444
Q9KJN4   7 0.5 -1.27278 0.943444
Q2G194   12 0.857143 -1.27278 0.943444
Q2G0F0   9 0.642857 -1.27278 0.943444
Q2G2G2   13 0.928571 -1.27278 0.943444
Q2G0I8   12 0.857143 -1.27278 0.943444
Q2FXG5   8 0.571429 -1.27278 0.943444
Q2G2S6   12 0.857143 -1.27278 0.943444
Q53700   8 0.571429 -1.27278 0.943444
Q2G0D8   9 0.642857 -1.27278 0.943444
P60430   4 0.285714 -1.27278 0.943444
Q2FV41   9 0.642857 -1.27278 0.943444
Q2FXZ5   6 0.428571 -1.27278 0.943444
Q2FZL0   5 0.357143 -1.27278 0.943444
Q2FY99   10 0.714286 -1.27278 0.943444
Q2FX95   9 0.642857 -1.27278 0.943444
Q2FYR6   8 0.571429 -1.27278 0.943444
Q2FUW2   9 0.642857 -1.27278 0.943444
Q2FVL2   9 0.642857 -1.27278 0.943444
Q2G2L4   4 0.285714 -1.27278 0.943444
Q2FXB1   4 0.285714 -1.27278 0.943444
Q2FZY7   8 0.571429 -1.27278 0.943444
Q2FVN1   5 0.357143 -1.27278 0.943444
Q2G1S1   10 0.714286 -1.27278 0.943444
Q2FXK4   6 0.428571 -1.27278 0.943444
Q2FXM6   8 0.571429 -1.27278 0.943444
Q2FZJ6   10 0.714286 -1.27278 0.943444
Q2FVT4   9 0.642857 -1.27278 0.943444
Q2FYW1   11 0.785714 -1.27278 0.943444
Q2FYZ3   10 0.714286 -1.27278 0.943444
Q2FXX5   10 0.714286 -1.27278 0.943444
Q2FWM4   7 0.5 -1.27278 0.943444
Q2G2L3   9 0.642857 -1.27278 0.943444
Q2FYR3   7 0.5 -1.27278 0.943444
Q2G0I9   12 0.857143 -1.27278 0.943444
Q2G0M2   8 0.571429 -1.27278 0.943444
Q2G272   10 0.714286 -1.27278 0.943444
Q2FXL4   10 0.714286 -1.27278 0.943444
Q2G0U9   8 0.571429 -1.27278 0.943444
Q2FVE4   8 0.571429 -1.27278 0.943444
Q2FVC6   11 0.785714 -1.27278 0.943444
Q2FV19   8 0.571429 -1.27278 0.943444
Q2G0S8   10 0.714286 -1.27278 0.943444
Q2G2G3   5 0.357143 -1.27278 0.943444
Q2G2X0   9 0.62069 -1.27278 0.943444
Q2G0F3   8 0.551724 -1.27278 0.943444
Q2G037   13 0.896552 -1.27278 0.943444
Q2G1G6   10 0.689655 -1.27278 0.943444
Q2FWP0   8 0.551724 -1.27278 0.943444
Q2FY29   8 0.551724 -1.27278 0.943444
Q2FXQ4   6 0.413793 -1.27278 0.943444
Q2G0S7   11 0.758621 -1.27278 0.943444
Q2FZX7   8 0.551724 -1.27278 0.943444
Q2G0E6   4 0.275862 -1.27278 0.943444
Q2FY37   11 0.758621 -1.27278 0.943444
Q2FYQ0   8 0.551724 -1.27278 0.943444
Q2FUV3   8 0.551724 -1.27278 0.943444
Q2FYV2   11 0.758621 -1.27278 0.943444
Q2FVS4   12 0.827586 -1.27278 0.943444
Q2G2M3   6 0.413793 -1.27278 0.943444
Q2FVM6   12 0.827586 -1.27278 0.943444
Q2G292   7 0.482759 -1.27278 0.943444
Q2FXH7   10 0.689655 -1.27278 0.943444
Q2FYQ7   8 0.551724 -1.27278 0.943444
Q2FWG2   11 0.758621 -1.27278 0.943444
Q2G159   8 0.551724 -1.27278 0.943444
Q2FX96   12 0.827586 -1.27278 0.943444
Q2FV83   11 0.758621 -1.27278 0.943444
Q2G2D8   6 0.413793 -1.27278 0.943444
Q2FYJ4   6 0.413793 -1.27278 0.943444
Q2G1E8   5 0.344828 -1.27278 0.943444
Q2FVK2   4 0.275862 -1.27278 0.943444
Q2FZP1   11 0.758621 -1.27278 0.943444
Q2FXI0   15 1.03448 0.903563 0.161558
Q2G134   5 0.344828 -1.27278 0.943444
Q2FZZ6   6 0.413793 -1.27278 0.943444
Q2G1Z3   12 0.827586 -1.27278 0.943444
Q2G030   7 0.482759 -1.27278 0.943444
Q2FV21   10 0.689655 -1.27278 0.943444
Q9RQP6   6 0.413793 -1.27278 0.943444
Q2FZ62   8 0.551724 -1.27278 0.943444
Q2FZQ7   9 0.62069 -1.27278 0.943444
Q2G0F4   7 0.482759 -1.27278 0.943444
Q2FWE0   11 0.758621 -1.27278 0.943444
Q2FVS0   5 0.344828 -1.27278 0.943444
Q2FUT6   11 0.758621 -1.27278 0.943444
Q2FUQ5   8 0.551724 -1.27278 0.943444
Q2FZJ9   10 0.689655 -1.27278 0.943444
Q2FY81   11 0.758621 -1.27278 0.943444
Q2G0K8   12 0.827586 -1.27278 0.943444
Q2G262   4 0.275862 -1.27278 0.943444
Q2G0E1   9 0.62069 -1.27278 0.943444
Q2FWD3   7 0.482759 -1.27278 0.943444
Q2FXA4   8 0.551724 -1.27278 0.943444
Q2FVF0   8 0.551724 -1.27278 0.943444
Q2FWW9   12 0.827586 -1.27278 0.943444
Q2FZ54   15 1.03448 0.903563 0.161558
P0A0J0   9 0.62069 -1.27278 0.943444
Q2G1G1   13 0.896552 -1.27278 0.943444
Q2FWA1   8 0.551724 -1.27278 0.943444
Q2FXN1   9 0.62069 -1.27278 0.943444
Q2G2T4   8 0.551724 -1.27278 0.943444
Q2FZW9   6 0.413793 -1.27278 0.943444
Q2FV90   8 0.551724 -1.27278 0.943444
Q2FWB3   8 0.551724 -1.27278 0.943444
Q2G0Q0   8 0.551724 -1.27278 0.943444
Q2FY10   7 0.482759 -1.27278 0.943444
Q2FXM0   9 0.62069 -1.27278 0.943444
Q2G1S2   7 0.482759 -1.27278 0.943444
Q2FXY5   10 0.666667 -1.27278 0.943444
Q2FXV3   8 0.533333 -1.27278 0.943444
Q2FXG3   8 0.533333 -1.27278 0.943444
Q2FVA8   7 0.466667 -1.27278 0.943444
Q2G2C2   8 0.533333 -1.27278 0.943444
Q2FYU2   10 0.666667 -1.27278 0.943444
Q2FYK5   10 0.666667 -1.27278 0.943444
Q2FW35   8 0.533333 -1.27278 0.943444
Q2FY52   8 0.533333 -1.27278 0.943444
Q9RQP9   10 0.666667 -1.27278 0.943444
Q2G039   6 0.4 -1.27278 0.943444
Q2G1E4   11 0.733333 -1.27278 0.943444
Q2G0B0   9 0.6 -1.27278 0.943444
Q2FXI7   10 0.666667 -1.27278 0.943444
Q2FWN7   9 0.6 -1.27278 0.943444
Q2FV66   6 0.4 -1.27278 0.943444
Q2FYJ5   6 0.4 -1.27278 0.943444
Q2FYC9   5 0.333333 -1.27278 0.943444
Q2FZC6   7 0.466667 -1.27278 0.943444
Q2FXW4   6 0.4 -1.27278 0.943444
Q2FXI1   12 0.8 -1.27278 0.943444
Q2FZF9   7 0.466667 -1.27278 0.943444
Q2G171   5 0.333333 -1.27278 0.943444
Q2G2P8   12 0.8 -1.27278 0.943444
Q2G2V9   10 0.666667 -1.27278 0.943444
Q2FV31   10 0.666667 -1.27278 0.943444
Q9KJN3   9 0.6 -1.27278 0.943444
Q2FZV5   6 0.4 -1.27278 0.943444
Q2FWC4   10 0.666667 -1.27278 0.943444
Q2FYT0   4 0.266667 -1.27278 0.943444
Q2G145   8 0.533333 -1.27278 0.943444
Q2G0J0   12 0.8 -1.27278 0.943444
Q2FZQ3   6 0.4 -1.27278 0.943444
Q2FYE5   10 0.666667 -1.27278 0.943444
Q2FWN5   10 0.666667 -1.27278 0.943444
Q2FY24   9 0.6 -1.27278 0.943444
Q2FVW7   6 0.4 -1.27278 0.943444
Q2FZ91   11 0.733333 -1.27278 0.943444
Q2FWL2   11 0.733333 -1.27278 0.943444
Q2FZQ6   10 0.666667 -1.27278 0.943444
P02976   7 0.466667 -1.27278 0.943444
Q2G0R7   4 0.266667 -1.27278 0.943444
Q2FUU2   7 0.466667 -1.27278 0.943444
Q2FZG1   11 0.733333 -1.27278 0.943444
Q2G0Z4   5 0.333333 -1.27278 0.943444
Q2FZ81   7 0.466667 -1.27278 0.943444
Q2G2J8   8 0.533333 -1.27278 0.943444
Q2FZD7   11 0.733333 -1.27278 0.943444
Q2G288   9 0.6 -1.27278 0.943444
Q2FW52   12 0.8 -1.27278 0.943444
Q2FVX4   11 0.733333 -1.27278 0.943444
Q2FVN5   5 0.333333 -1.27278 0.943444
Q2FY88   8 0.533333 -1.27278 0.943444
Q2FWC9   10 0.666667 -1.27278 0.943444
Q2FZS7   8 0.533333 -1.27278 0.943444
Q2FZ63   8 0.533333 -1.27278 0.943444
Q2G1L8   10 0.666667 -1.27278 0.943444
Q2FV17   9 0.6 -1.27278 0.943444
Q2FVT8   6 0.4 -1.27278 0.943444
Q2G0W8   9 0.6 -1.27278 0.943444
Q2FV07   8 0.533333 -1.27278 0.943444
Q2G0Q1   9 0.6 -1.27278 0.943444
Q2FY69   6 0.4 -1.27278 0.943444
Q2FZ75   8 0.533333 -1.27278 0.943444
Q2G0E5   9 0.6 -1.27278 0.943444
Q2G233   11 0.733333 -1.27278 0.943444
Q2FWE1   9 0.6 -1.27278 0.943444
Q2FVZ2   10 0.666667 -1.27278 0.943444
Q2FYE2   10 0.666667 -1.27278 0.943444
Q2G1K6   8 0.516129 -1.27278 0.943444
Q2FVT0   11 0.709677 -1.27278 0.943444
Q2G0Q9   12 0.774194 -1.27278 0.943444
Q2FZ89   9 0.580645 -1.27278 0.943444
Q2FVR0   10 0.645161 -1.27278 0.943444
Q2FZD9   13 0.83871 -1.27278 0.943444
Q2FX85   10 0.645161 -1.27278 0.943444
Q2G1B0   10 0.645161 -1.27278 0.943444
Q2G2E4   6 0.387097 -1.27278 0.943444
Q2FYK7   10 0.645161 -1.27278 0.943444
Q2FZ13   11 0.709677 -1.27278 0.943444
Q2FZE6   9 0.580645 -1.27278 0.943444
Q2FVI2   9 0.580645 -1.27278 0.943444
Q2FZE0   9 0.580645 -1.27278 0.943444
Q2FV38   8 0.516129 -1.27278 0.943444
Q2FXE2   7 0.451613 -1.27278 0.943444
Q2G1Q2   8 0.516129 -1.27278 0.943444
Q2FYY8   13 0.83871 -1.27278 0.943444
Q2FYN6   10 0.645161 -1.27278 0.943444
Q2FV39   8 0.516129 -1.27278 0.943444
Q2G130   12 0.774194 -1.27278 0.943444
Q2FUR8   11 0.709677 -1.27278 0.943444
Q2FXZ3   8 0.516129 -1.27278 0.943444
Q2FYM4   4 0.258065 -1.27278 0.943444
Q2FWY1   12 0.774194 -1.27278 0.943444
Q2G1V4   9 0.580645 -1.27278 0.943444
P0A011   7 0.451613 -1.27278 0.943444
Q2FXZ0   11 0.709677 -1.27278 0.943444
Q2G0V4   9 0.580645 -1.27278 0.943444
Q2FW34   9 0.580645 -1.27278 0.943444
Q2FWC7   9 0.580645 -1.27278 0.943444
Q2G0F6   8 0.516129 -1.27278 0.943444
Q2G0T0   11 0.709677 -1.27278 0.943444
Q2FXM8   8 0.516129 -1.27278 0.943444
Q2G0Q8   8 0.516129 -1.27278 0.943444
Q2FZ08   12 0.774194 -1.27278 0.943444
Q2G160   8 0.516129 -1.27278 0.943444
Q2FY78   10 0.645161 -1.27278 0.943444
Q2G2H7   9 0.580645 -1.27278 0.943444
Q2FW53   8 0.516129 -1.27278 0.943444
Q2FVX0   11 0.709677 -1.27278 0.943444
Q2G2U5   9 0.580645 -1.27278 0.943444
Q2FZR0   13 0.83871 -1.27278 0.943444
Q2G1Z9   8 0.516129 -1.27278 0.943444
Q2G1G0   8 0.516129 -1.27278 0.943444
Q2FW57   7 0.451613 -1.27278 0.943444
Q9RQP7   7 0.451613 -1.27278 0.943444
Q2FXP0   11 0.709677 -1.27278 0.943444
Q2FVV1   5 0.322581 -1.27278 0.943444
Q2FYU8   4 0.258065 -1.27278 0.943444
Q2FZ04   8 0.516129 -1.27278 0.943444
Q2FVQ0   9 0.580645 -1.27278 0.943444
Q2G151   7 0.451613 -1.27278 0.943444
Q2FXF9   8 0.516129 -1.27278 0.943444
Q2G242   8 0.516129 -1.27278 0.943444
Q2FZQ0   9 0.580645 -1.27278 0.943444
Q2G1Q8   9 0.580645 -1.27278 0.943444
Q2FYG1   8 0.5 -1.27278 0.943444
Q2G1N3   9 0.5625 -1.27278 0.943444
Q2FV44   8 0.5 -1.27278 0.943444
Q2FXV4   11 0.6875 -1.27278 0.943444
Q2G0I1   12 0.75 -1.27278 0.943444
Q2FZY0   8 0.5 -1.27278 0.943444
Q2G295   8 0.5 -1.27278 0.943444
Q2FWH3   11 0.6875 -1.27278 0.943444
Q2G072   12 0.75 -1.27278 0.943444
Q2G217   11 0.6875 -1.27278 0.943444
Q2FYP6   10 0.625 -1.27278 0.943444
Q9EZ12   8 0.5 -1.27278 0.943444
Q2FZ48   8 0.5 -1.27278 0.943444
Q2FY16   9 0.5625 -1.27278 0.943444
Q2FZU3   7 0.4375 -1.27278 0.943444
Q2FVV7   12 0.75 -1.27278 0.943444
Q2FWU0   8 0.5 -1.27278 0.943444
P0A0Q0   10 0.625 -1.27278 0.943444
Q2FVS3   11 0.6875 -1.27278 0.943444
Q2G0I6   11 0.6875 -1.27278 0.943444
Q2FYP3   7 0.4375 -1.27278 0.943444
Q2FWM0   11 0.6875 -1.27278 0.943444
Q2FZ36   8 0.5 -1.27278 0.943444
Q2G0Y8   12 0.75 -1.27278 0.943444
Q2FXF6   5 0.3125 -1.27278 0.943444
Q2FXM7   10 0.625 -1.27278 0.943444
Q2G1A6   11 0.6875 -1.27278 0.943444
Q2G138   5 0.3125 -1.27278 0.943444
Q2FZR4   12 0.75 -1.27278 0.943444
Q2G162   5 0.3125 -1.27278 0.943444
Q2FYH2   8 0.5 -1.27278 0.943444
Q2FX56   9 0.5625 -1.27278 0.943444
Q2FY68   9 0.5625 -1.27278 0.943444
Q2G1K1   6 0.375 -1.27278 0.943444
Q2G1A3   10 0.625 -1.27278 0.943444
Q2FZX4   13 0.8125 -1.27278 0.943444
Q2G1M5   14 0.875 -1.27278 0.943444
Q2FVA3   7 0.4375 -1.27278 0.943444
Q2G2G4   14 0.875 -1.27278 0.943444
Q2G0U3   12 0.75 -1.27278 0.943444
Q2FXQ6   8 0.5 -1.27278 0.943444
Q2G0S2   8 0.5 -1.27278 0.943444
Q2G168   8 0.5 -1.27278 0.943444
Q2FZB0   8 0.5 -1.27278 0.943444
Q2G119   11 0.6875 -1.27278 0.943444
Q2FVJ7   7 0.4375 -1.27278 0.943444
Q2FY30   10 0.625 -1.27278 0.943444
Q2FXR3   11 0.6875 -1.27278 0.943444
Q2G1Z0   9 0.5625 -1.27278 0.943444
Q2G0A9   8 0.5 -1.27278 0.943444
O33599   5 0.3125 -1.27278 0.943444
Q2FZ55   11 0.6875 -1.27278 0.943444
Q2FYS0   11 0.6875 -1.27278 0.943444
Q2G248   9 0.5625 -1.27278 0.943444
Q2G049   9 0.5625 -1.27278 0.943444
Q2FVA5   7 0.4375 -1.27278 0.943444
Q2FUX8   8 0.5 -1.27278 0.943444
Q2G123   9 0.5625 -1.27278 0.943444
Q2FVH0   13 0.8125 -1.27278 0.943444
Q2FV01   5 0.3125 -1.27278 0.943444
Q2G2L2   8 0.5 -1.27278 0.943444
Q2FYW3   8 0.5 -1.27278 0.943444
Q2FZZ0   12 0.75 -1.27278 0.943444
Q2FVV8   10 0.625 -1.27278 0.943444
Q2G2W0   9 0.545455 -1.27278 0.943444
Q2G041   7 0.424242 -1.27278 0.943444
P0A0B9   11 0.666667 -1.27278 0.943444
Q2FYI6   13 0.787879 -1.27278 0.943444
Q2G2S2   8 0.484848 -1.27278 0.943444
Q2FVQ8   11 0.666667 -1.27278 0.943444
Q2FVT2   6 0.363636 -1.27278 0.943444
Q2G1Z5   9 0.545455 -1.27278 0.943444
Q2G2A4   9 0.545455 -1.27278 0.943444
P60393   9 0.545455 -1.27278 0.943444
Q2G0P6   12 0.727273 -1.27278 0.943444
Q2FW04   13 0.787879 -1.27278 0.943444
Q2FYY9   8 0.484848 -1.27278 0.943444
Q2FWP2   12 0.727273 -1.27278 0.943444
Q2FVW4   7 0.424242 -1.27278 0.943444
Q2FY63   8 0.484848 -1.27278 0.943444
Q2FZ68   10 0.606061 -1.27278 0.943444
Q2G1E2   7 0.424242 -1.27278 0.943444
Q2G2T8   7 0.424242 -1.27278 0.943444
Q2FY71   7 0.424242 -1.27278 0.943444
Q2FVI1   6 0.363636 -1.27278 0.943444
Q2G0W2   8 0.484848 -1.27278 0.943444
Q2G238   13 0.787879 -1.27278 0.943444
Q2FZR1   10 0.606061 -1.27278 0.943444
Q2FXN2   7 0.424242 -1.27278 0.943444
Q2FXH6   5 0.30303 -1.27278 0.943444
Q2FXM3   11 0.666667 -1.27278 0.943444
Q2FZW3   7 0.424242 -1.27278 0.943444
Q2FWM9   8 0.484848 -1.27278 0.943444
Q2FUW9   7 0.424242 -1.27278 0.943444
Q2FW91   8 0.484848 -1.27278 0.943444
Q2G137   9 0.545455 -1.27278 0.943444
Q2FVM0   9 0.545455 -1.27278 0.943444
Q2G057   7 0.424242 -1.27278 0.943444
Q2FXP5   15 0.909091 -1.27278 0.943444
Q2G1H2   4 0.242424 -1.27278 0.943444
Q2FX99   10 0.606061 -1.27278 0.943444
Q2G0J4   10 0.606061 -1.27278 0.943444
Q2FX74   9 0.545455 -1.27278 0.943444
Q2G1J9   9 0.545455 -1.27278 0.943444
Q2G1F7   5 0.30303 -1.27278 0.943444
Q2G2R8   9 0.545455 -1.27278 0.943444
Q2FW32   17 1.0303 0.903563 0.161558
Q2FXZ4   10 0.606061 -1.27278 0.943444
Q2FUT0   7 0.424242 -1.27278 0.943444
Q2G084   8 0.484848 -1.27278 0.943444
Q2G148   12 0.727273 -1.27278 0.943444
Q2FYR0   9 0.545455 -1.27278 0.943444
Q2FW86   7 0.424242 -1.27278 0.943444
Q2FW01   11 0.666667 -1.27278 0.943444
Q2FUX9   9 0.545455 -1.27278 0.943444
Q2G212   8 0.484848 -1.27278 0.943444
Q2FZ84   11 0.666667 -1.27278 0.943444
Q2G0Y0   8 0.484848 -1.27278 0.943444
Q2FYU4   7 0.424242 -1.27278 0.943444
Q2G223   9 0.545455 -1.27278 0.943444
Q2G136   8 0.484848 -1.27278 0.943444
Q2G0G6   7 0.424242 -1.27278 0.943444
Q2FWY6   12 0.727273 -1.27278 0.943444
Q2FWZ2   10 0.606061 -1.27278 0.943444
Q2G240   9 0.545455 -1.27278 0.943444
O05154   9 0.545455 -1.27278 0.943444
Q2FXP4   7 0.424242 -1.27278 0.943444
Q2FVH5   9 0.545455 -1.27278 0.943444
Q2FYP0   13 0.764706 -1.27278 0.943444
Q2FUW5   7 0.411765 -1.27278 0.943444
Q2FX66   5 0.294118 -1.27278 0.943444
Q2G1P4   8 0.470588 -1.27278 0.943444
Q2FYI9   9 0.529412 -1.27278 0.943444
Q2G0I7   12 0.705882 -1.27278 0.943444
Q2FXQ9   12 0.705882 -1.27278 0.943444
Q2FXL0   13 0.764706 -1.27278 0.943444
Q2FYR7   10 0.588235 -1.27278 0.943444
Q2G1W4   10 0.588235 -1.27278 0.943444
Q2G2C8   8 0.470588 -1.27278 0.943444
Q2G163   9 0.529412 -1.27278 0.943444
Q2FWL9   5 0.294118 -1.27278 0.943444
Q2FZH3   13 0.764706 -1.27278 0.943444
Q2FZR5   12 0.705882 -1.27278 0.943444
Q2G1W6   10 0.588235 -1.27278 0.943444
Q2FWA5   12 0.705882 -1.27278 0.943444
Q2FX17   11 0.647059 -1.27278 0.943444
Q2FXY1   9 0.529412 -1.27278 0.943444
Q2G2W1   9 0.529412 -1.27278 0.943444
Q2FV06   5 0.294118 -1.27278 0.943444
Q2FYW6   12 0.705882 -1.27278 0.943444
Q2G281   7 0.411765 -1.27278 0.943444
Q2G227   9 0.529412 -1.27278 0.943444
Q2FWZ5   11 0.647059 -1.27278 0.943444
Q2FZX0   8 0.470588 -1.27278 0.943444
Q2FV51   9 0.529412 -1.27278 0.943444
Q2G082   9 0.529412 -1.27278 0.943444
Q2FWX4   2 0.117647 -1.27278 0.943444
Q2FZT1   11 0.647059 -1.27278 0.943444
Q2FYF3   10 0.588235 -1.27278 0.943444
Q2FXW9   6 0.352941 -1.27278 0.943444
O34090   9 0.529412 -1.27278 0.943444
Q2FVE1   8 0.470588 -1.27278 0.943444
Q2FZL5   9 0.529412 -1.27278 0.943444
Q2G258   11 0.647059 -1.27278 0.943444
Q2FZW5   7 0.411765 -1.27278 0.943444
Q2FW63   6 0.352941 -1.27278 0.943444
Q2FXB4   9 0.529412 -1.27278 0.943444
Q2G1T5   4 0.235294 -1.27278 0.943444
Q2G1J5   8 0.470588 -1.27278 0.943444
Q2G0V0   11 0.647059 -1.27278 0.943444
Q2G0M7   10 0.588235 -1.27278 0.943444
Q2G1I5   15 0.882353 -1.27278 0.943444
Q2G146   7 0.411765 -1.27278 0.943444
Q2G1P6   12 0.705882 -1.27278 0.943444
Q2G1W8   9 0.514286 -1.27278 0.943444
Q2G035   7 0.4 -1.27278 0.943444
Q2G1I3   9 0.514286 -1.27278 0.943444
Q2FWM2   10 0.571429 -1.27278 0.943444
Q2FYJ3   11 0.628571 -1.27278 0.943444
Q2G0L8   11 0.628571 -1.27278 0.943444
Q2G164   11 0.628571 -1.27278 0.943444
Q2FVT7   10 0.571429 -1.27278 0.943444
Q2G1R3   6 0.342857 -1.27278 0.943444
Q2G1T6   13 0.742857 -1.27278 0.943444
Q2FZN7   13 0.742857 -1.27278 0.943444
Q2FY83   12 0.685714 -1.27278 0.943444
Q2FZX9   13 0.742857 -1.27278 0.943444
Q2FYL5   9 0.514286 -1.27278 0.943444
Q2G218   9 0.514286 -1.27278 0.943444
Q2G0M5   8 0.457143 -1.27278 0.943444
Q2FW78   5 0.285714 -1.27278 0.943444
P52078   10 0.571429 -1.27278 0.943444
Q7X2S2   8 0.457143 -1.27278 0.943444
Q2FZG4   8 0.457143 -1.27278 0.943444
Q2G0M4   12 0.685714 -1.27278 0.943444
Q2FVA2   11 0.628571 -1.27278 0.943444
Q2G115   9 0.514286 -1.27278 0.943444
Q2G0M8   14 0.8 -1.27278 0.943444
Q2G1U4   8 0.457143 -1.27278 0.943444
Q2G1D0   11 0.628571 -1.27278 0.943444
Q2G2S0   11 0.628571 -1.27278 0.943444
Q2G2N5   8 0.457143 -1.27278 0.943444
Q2G222   8 0.457143 -1.27278 0.943444
Q2G1C8   7 0.4 -1.27278 0.943444
Q2FV40   7 0.4 -1.27278 0.943444
Q2FXT1   10 0.571429 -1.27278 0.943444
Q2FZZ2   9 0.514286 -1.27278 0.943444
Q2FY01   13 0.742857 -1.27278 0.943444
Q2FVJ8   12 0.685714 -1.27278 0.943444
Q2FXK2   12 0.685714 -1.27278 0.943444
Q2FUS7   14 0.8 -1.27278 0.943444
Q2FVP1   6 0.342857 -1.27278 0.943444
Q2FYN7   6 0.342857 -1.27278 0.943444
P69848   13 0.742857 -1.27278 0.943444
Q2FWN8   11 0.628571 -1.27278 0.943444
Q2FV62   7 0.4 -1.27278 0.943444
Q2FWW7   13 0.742857 -1.27278 0.943444
Q2G1Y5   9 0.514286 -1.27278 0.943444
Q2FXA3   9 0.514286 -1.27278 0.943444
Q2FYV3   11 0.628571 -1.27278 0.943444
Q2G1H4   12 0.685714 -1.27278 0.943444
Q2G038   9 0.514286 -1.27278 0.943444
Q2G161   4 0.228571 -1.27278 0.943444
Q2FYV1   12 0.685714 -1.27278 0.943444
Q2FZ09   12 0.685714 -1.27278 0.943444
Q2FW90   13 0.742857 -1.27278 0.943444
Q2G290   8 0.457143 -1.27278 0.943444
P60611   9 0.514286 -1.27278 0.943444
Q2FV58   10 0.571429 -1.27278 0.943444
Q2G0C6   10 0.571429 -1.27278 0.943444
Q2G050   8 0.457143 -1.27278 0.943444
Q2G0V2   10 0.571429 -1.27278 0.943444
Q2FVQ4   10 0.571429 -1.27278 0.943444
Q2G094   9 0.5 -1.27278 0.943444
Q2FY59   11 0.611111 -1.27278 0.943444
Q2FVX7   11 0.611111 -1.27278 0.943444
Q2FVP4   9 0.5 -1.27278 0.943444
Q2G185   10 0.555556 -1.27278 0.943444
Q2FXP8   4 0.222222 -1.27278 0.943444
Q2G275   8 0.444444 -1.27278 0.943444
Q2G1D9   10 0.555556 -1.27278 0.943444
Q2FXI3   10 0.555556 -1.27278 0.943444
Q2FYM2   9 0.5 -1.27278 0.943444
P14738   5 0.277778 -1.27278 0.943444
Q2G2Q2   8 0.444444 -1.27278 0.943444
Q2G0M9   12 0.666667 -1.27278 0.943444
Q2FY67   8 0.444444 -1.27278 0.943444
Q2FWX8   2 0.111111 -1.27278 0.943444
Q2FUT9   11 0.611111 -1.27278 0.943444
Q2FZS0   10 0.555556 -1.27278 0.943444
Q2G2A8   8 0.444444 -1.27278 0.943444
Q2FUY2   2 0.111111 -1.27278 0.943444
Q2FZL8   11 0.611111 -1.27278 0.943444
Q2FW93   7 0.388889 -1.27278 0.943444
Q2G1L7   11 0.611111 -1.27278 0.943444
Q2FW41   10 0.555556 -1.27278 0.943444
Q2FZY6   10 0.555556 -1.27278 0.943444
Q2G042   8 0.444444 -1.27278 0.943444
Q2FWK2   14 0.777778 -1.27278 0.943444
Q2FYF4   9 0.5 -1.27278 0.943444
Q2FZP2   7 0.388889 -1.27278 0.943444
Q2G1G7   6 0.333333 -1.27278 0.943444
Q2G1H5   13 0.722222 -1.27278 0.943444
Q2G2S7   7 0.388889 -1.27278 0.943444
Q2FY53   8 0.444444 -1.27278 0.943444
Q2G1N2   9 0.5 -1.27278 0.943444
Q2G2V2   9 0.5 -1.27278 0.943444
Q2G1H6   11 0.611111 -1.27278 0.943444
Q2FZA9   9 0.5 -1.27278 0.943444
Q2FXI5   10 0.555556 -1.27278 0.943444
Q2G206   5 0.277778 -1.27278 0.943444
Q2FWN6   7 0.388889 -1.27278 0.943444
Q2FUQ2   15 0.833333 -1.27278 0.943444
Q2G1K3   8 0.444444 -1.27278 0.943444
Q2FZ76   12 0.666667 -1.27278 0.943444
Q2FY54   10 0.555556 -1.27278 0.943444
Q2G289   8 0.444444 -1.27278 0.943444
Q2FY14   15 0.833333 -1.27278 0.943444
Q2FV77   12 0.666667 -1.27278 0.943444
Q2G064   11 0.611111 -1.27278 0.943444
Q2G033   11 0.611111 -1.27278 0.943444
Q2G198   14 0.777778 -1.27278 0.943444
Q2G0K4   6 0.333333 -1.27278 0.943444
Q2G0V3   12 0.666667 -1.27278 0.943444
Q2FWE2   8 0.432432 -1.27278 0.943444
Q2G089   8 0.432432 -1.27278 0.943444
Q2FZL3   9 0.486486 -1.27278 0.943444
Q2G087   12 0.648649 -1.27278 0.943444
Q2G0A7   9 0.486486 -1.27278 0.943444
Q2FVF9   10 0.540541 -1.27278 0.943444
Q2G071   11 0.594595 -1.27278 0.943444
Q2FUZ2   12 0.648649 -1.27278 0.943444
Q2FY27   11 0.594595 -1.27278 0.943444
Q2FXX4   10 0.540541 -1.27278 0.943444
Q2G1E6   12 0.648649 -1.27278 0.943444
Q2G1G5   11 0.594595 -1.27278 0.943444
Q2G2Q3   11 0.594595 -1.27278 0.943444
Q2FZF0   8 0.432432 -1.27278 0.943444
Q2G2D2   12 0.648649 -1.27278 0.943444
Q2FXT4   9 0.486486 -1.27278 0.943444
Q2FZI8   11 0.594595 -1.27278 0.943444
Q2FUS8   2 0.108108 -1.27278 0.943444
Q2FVR9   9 0.486486 -1.27278 0.943444
Q2FXP2   12 0.648649 -1.27278 0.943444
Q2FX94   10 0.540541 -1.27278 0.943444
Q2G2A5   8 0.432432 -1.27278 0.943444
Q2FZP7   9 0.486486 -1.27278 0.943444
Q2G1R7   7 0.378378 -1.27278 0.943444
Q2G015   4 0.216216 -1.27278 0.943444
Q2FZF4   11 0.594595 -1.27278 0.943444
Q2G1E5   14 0.756757 -1.27278 0.943444
Q2FWH9   8 0.432432 -1.27278 0.943444
Q2G069   10 0.540541 -1.27278 0.943444
Q2FZK3   13 0.702703 -1.27278 0.943444
Q2FZU5   9 0.486486 -1.27278 0.943444
Q2FYT4   8 0.432432 -1.27278 0.943444
Q2FWK4   10 0.540541 -1.27278 0.943444
Q2FY40   12 0.648649 -1.27278 0.943444
Q2FWY4   5 0.27027 -1.27278 0.943444
Q2G156   10 0.540541 -1.27278 0.943444
Q2G045   12 0.648649 -1.27278 0.943444
Q2FZS6   10 0.540541 -1.27278 0.943444
Q2FYC7   15 0.810811 -1.27278 0.943444
Q2FW73   11 0.594595 -1.27278 0.943444
Q2G1H3   11 0.594595 -1.27278 0.943444
Q2FXJ6   8 0.432432 -1.27278 0.943444
Q2FUS2   6 0.315789 -1.27278 0.943444
Q2G120   12 0.631579 -1.27278 0.943444
Q2G2T9   12 0.631579 -1.27278 0.943444
Q2G1N9   10 0.526316 -1.27278 0.943444
Q2FXL9   9 0.473684 -1.27278 0.943444
Q2G0W4   12 0.631579 -1.27278 0.943444
Q2G0R6   9 0.473684 -1.27278 0.943444
Q2G1C4   10 0.526316 -1.27278 0.943444
Q2FWY9   13 0.684211 -1.27278 0.943444
Q2G1K4   11 0.578947 -1.27278 0.943444
Q2FYK3   13 0.684211 -1.27278 0.943444
Q2G1N4   9 0.473684 -1.27278 0.943444
Q2G065   8 0.421053 -1.27278 0.943444
Q2FX88   11 0.578947 -1.27278 0.943444
Q2FVW9   8 0.421053 -1.27278 0.943444
Q2G1E0   11 0.578947 -1.27278 0.943444
Q2G2P2   10 0.526316 -1.27278 0.943444
Q2G0V5   5 0.263158 -1.27278 0.943444
Q2FWA2   11 0.578947 -1.27278 0.943444
Q2FZU1   11 0.578947 -1.27278 0.943444
Q2FX77   9 0.473684 -1.27278 0.943444
Q2FW75   8 0.421053 -1.27278 0.943444
Q2FUT5   9 0.473684 -1.27278 0.943444
Q2G234   8 0.421053 -1.27278 0.943444
Q2FZU6   11 0.578947 -1.27278 0.943444
Q2G1Y2   9 0.473684 -1.27278 0.943444
Q2FXN7   8 0.421053 -1.27278 0.943444
Q2G2J3   6 0.315789 -1.27278 0.943444
Q2G0G1   13 0.684211 -1.27278 0.943444
Q2FW62   14 0.736842 -1.27278 0.943444
Q2FUP7   11 0.578947 -1.27278 0.943444
Q2G1J3   9 0.473684 -1.27278 0.943444
Q2FZ15   12 0.631579 -1.27278 0.943444
Q2G1D3   10 0.526316 -1.27278 0.943444
Q2G0K2   12 0.631579 -1.27278 0.943444
Q2FWC1   10 0.526316 -1.27278 0.943444
Q2FXM5   8 0.421053 -1.27278 0.943444
Q2FY46   11 0.578947 -1.27278 0.943444
Q2G1K0   8 0.421053 -1.27278 0.943444
Q2FXT6   11 0.578947 -1.27278 0.943444
Q2FZM4   10 0.526316 -1.27278 0.943444
Q2FXG1   12 0.631579 -1.27278 0.943444
Q2FXL1   13 0.684211 -1.27278 0.943444
Q2FWX5   13 0.684211 -1.27278 0.943444
# cudaSaTabsearch LTYPE = T LORDER = F LSOLN = F
# QUERY ID = PF05278 
# DBFILE = ./tableaux.ascii.DB                                                             
Q2G1I1   6 0.307692 -1.27278  0.943444
Q2G1K2   8 0.410256 -1.27278  0.943444
Q2FUU5   9 0.461538 -1.27278  0.943444
Q2FXB6   10 0.512821 -1.27278  0.943444
Q2FZU2   10 0.512821 -1.27278  0.943444
Q2FZK0   8 0.410256 -1.27278  0.943444
Q2FY33   13 0.666667 -1.27278  0.943444
Q2G098   14 0.717949 -1.27278  0.943444
Q2FZ46   11 0.564103 -1.27278  0.943444
Q2FZQ5   9 0.461538 -1.27278  0.943444
Q2FXU8   6 0.307692 -1.27278  0.943444
Q9EZ08   9 0.461538 -1.27278  0.943444
Q2G1B9   10 0.512821 -1.27278  0.943444
Q2FZ73   8 0.410256 -1.27278  0.943444
Q2FY35   13 0.666667 -1.27278  0.943444
Q2FZ16   11 0.564103 -1.27278  0.943444
Q2FYR2   10 0.512821 -1.27278  0.943444
Q2FWY3   3 0.153846 -1.27278  0.943444
Q2G2F5   8 0.410256 -1.27278  0.943444
Q2G032   12 0.615385 -1.27278  0.943444
Q2FZ10   10 0.512821 -1.27278  0.943444
Q2G255   8 0.410256 -1.27278  0.943444
Q2G0X6   11 0.564103 -1.27278  0.943444
Q2FYH0   13 0.666667 -1.27278  0.943444
Q2FXJ9   7 0.358974 -1.27278  0.943444
Q2FZT4   8 0.410256 -1.27278  0.943444
Q2FVE6   10 0.512821 -1.27278  0.943444
Q2FYD3   7 0.358974 -1.27278  0.943444
Q2FXT5   8 0.410256 -1.27278  0.943444
Q2FY60   10 0.512821 -1.27278  0.943444
Q2G2D7   7 0.358974 -1.27278  0.943444
Q2FX16   9 0.461538 -1.27278  0.943444
Q2FZ34   12 0.615385 -1.27278  0.943444
Q2G1S4   9 0.461538 -1.27278  0.943444
Q2G147   13 0.666667 -1.27278  0.943444
Q2G1J7   7 0.358974 -1.27278  0.943444
Q2G2A7   10 0.512821 -1.27278  0.943444
Q2G2M6   10 0.512821 -1.27278  0.943444
Q2FV30   9 0.461538 -1.27278  0.943444
Q2FVL5   12 0.615385 -1.27278  0.943444
Q2FXY0   10 0.512821 -1.27278  0.943444
Q2FZL1   12 0.615385 -1.27278  0.943444
Q2FW45   9 0.461538 -1.27278  0.943444
Q2FZU0   10 0.5 -1.27278  0.943444
Q2FWZ0   10 0.5 -1.27278  0.943444
Q2G2H5   10 0.5 -1.27278  0.943444
Q2FYG9   15 0.75 -1.27278  0.943444
Q2G2X6   11 0.55 -1.27278  0.943444
Q2G155   10 0.5 -1.27278  0.943444
Q2FXY9   8 0.4 -1.27278  0.943444
Q2FZ37   11 0.55 -1.27278  0.943444
Q2FVI7   9 0.45 -1.27278  0.943444
Q2FYS1   11 0.55 -1.27278  0.943444
Q2FXL5   10 0.5 -1.27278  0.943444
Q2G1J4   7 0.35 -1.27278  0.943444
Q2FWZ3   11 0.55 -1.27278  0.943444
Q2G2P7   11 0.55 -1.27278  0.943444
Q2FVH3   12 0.6 -1.27278  0.943444
Q2FZ31   9 0.45 -1.27278  0.943444
Q2G283   10 0.5 -1.27278  0.943444
Q2FZ66   9 0.45 -1.27278  0.943444
Q2FWY7   4 0.2 -1.27278  0.943444
Q2G1F9   9 0.45 -1.27278  0.943444
Q2FZJ4   13 0.65 -1.27278  0.943444
Q2FZQ1   8 0.4 -1.27278  0.943444
Q2FY80   10 0.5 -1.27278  0.943444
Q2G2D4   7 0.35 -1.27278  0.943444
Q2FYP1   12 0.6 -1.27278  0.943444
Q2FYF9   8 0.4 -1.27278  0.943444
Q2G0B3   10 0.5 -1.27278  0.943444
Q2FUT8   8 0.4 -1.27278  0.943444
Q2FYR1   12 0.6 -1.27278  0.943444
Q2FYL3   9 0.45 -1.27278  0.943444
Q2FVG4   7 0.35 -1.27278  0.943444
Q2FVP8   7 0.35 -1.27278  0.943444
Q2FZ28   9 0.439024 -1.27278  0.943444
Q2G1F0   9 0.439024 -1.27278  0.943444
P95689   10 0.487805 -1.27278  0.943444
Q2FYH6   12 0.585366 -1.27278  0.943444
Q2FXD1   14 0.682927 -1.27278  0.943444
Q2G0X5   13 0.634146 -1.27278  0.943444
Q2FXN8   6 0.292683 -1.27278  0.943444
Q2G0N0   9 0.439024 -1.27278  0.943444
Q2G268   8 0.390244 -1.27278  0.943444
Q2FV61   12 0.585366 -1.27278  0.943444
Q2FXL7   9 0.439024 -1.27278  0.943444
Q2FUR5   10 0.487805 -1.27278  0.943444
Q2FXV6   9 0.439024 -1.27278  0.943444
Q2G2C5   11 0.536585 -1.27278  0.943444
Q2FVJ6   13 0.634146 -1.27278  0.943444
Q2G1Y4   12 0.585366 -1.27278  0.943444
Q2FVI0   10 0.487805 -1.27278  0.943444
Q2FXJ8   14 0.682927 -1.27278  0.943444
Q2FZU7   9 0.439024 -1.27278  0.943444
Q2G2X4   9 0.439024 -1.27278  0.943444
Q2FZA8   14 0.682927 -1.27278  0.943444
Q2FW96   8 0.390244 -1.27278  0.943444
Q2FYV4   12 0.585366 -1.27278  0.943444
O07325   11 0.536585 -1.27278  0.943444
Q2G1C1   9 0.439024 -1.27278  0.943444
Q2FZR9   11 0.536585 -1.27278  0.943444
Q2FVW3   10 0.487805 -1.27278  0.943444
Q2G124   12 0.585366 -1.27278  0.943444
P0C0V7   11 0.536585 -1.27278  0.943444
Q2FX52   12 0.571429 -1.27278  0.943444
Q2G2C7   15 0.714286 -1.27278  0.943444
Q2G2D5   10 0.47619 -1.27278  0.943444
Q2FXQ7   10 0.47619 -1.27278  0.943444
Q2FZW0   9 0.428571 -1.27278  0.943444
Q2FVG3   9 0.428571 -1.27278  0.943444
Q2FXR4   11 0.52381 -1.27278  0.943444
Q2FZ67   10 0.47619 -1.27278  0.943444
Q2G243   11 0.52381 -1.27278  0.943444
Q2FV76   13 0.619048 -1.27278  0.943444
Q2FVZ4   13 0.619048 -1.27278  0.943444
Q2FWC5   13 0.619048 -1.27278  0.943444
Q2FZY3   9 0.428571 -1.27278  0.943444
Q2FWH5   9 0.428571 -1.27278  0.943444
Q2G241   11 0.52381 -1.27278  0.943444
Q2FV35   10 0.47619 -1.27278  0.943444
Q2G0T5   10 0.47619 -1.27278  0.943444
Q2G1A9   10 0.47619 -1.27278  0.943444
Q2FYU7   9 0.428571 -1.27278  0.943444
Q2G2E0   8 0.380952 -1.27278  0.943444
Q2FVT6   11 0.52381 -1.27278  0.943444
Q2G0D7   11 0.52381 -1.27278  0.943444
Q2G1M6   10 0.47619 -1.27278  0.943444
Q2G0A6   8 0.380952 -1.27278  0.943444
Q2FUY6   10 0.47619 -1.27278  0.943444
Q2FYJ2   10 0.47619 -1.27278  0.943444
Q2G2E5   11 0.511628 -1.27278  0.943444
Q2G2P5   13 0.604651 -1.27278  0.943444
Q2G1R6   9 0.418605 -1.27278  0.943444
Q2FYF0   8 0.372093 -1.27278  0.943444
Q2FVH8   7 0.325581 -1.27278  0.943444
Q2FUU3   9 0.418605 -1.27278  0.943444
Q2FVG8   10 0.465116 -1.27278  0.943444
Q9ZAH5   11 0.511628 -1.27278  0.943444
Q2G2U0   8 0.372093 -1.27278  0.943444
Q2FYR4   10 0.465116 -1.27278  0.943444
Q2G256   11 0.511628 -1.27278  0.943444
Q2FVY0   8 0.372093 -1.27278  0.943444
Q2G0Q2   9 0.418605 -1.27278  0.943444
Q2G0R2   11 0.511628 -1.27278  0.943444
Q2G0Q3   11 0.511628 -1.27278  0.943444
Q2FWZ9   10 0.465116 -1.27278  0.943444
Q53705   11 0.511628 -1.27278  0.943444
Q2G2U3   9 0.418605 -1.27278  0.943444
Q2FYY6   12 0.55814 -1.27278  0.943444
Q2FWL3   10 0.465116 -1.27278  0.943444
Q2FY50   10 0.465116 -1.27278  0.943444
Q2FXN4   11 0.511628 -1.27278  0.943444
Q2G179   9 0.418605 -1.27278  0.943444
Q2G1L6   10 0.465116 -1.27278  0.943444
Q2FXU4   11 0.511628 -1.27278  0.943444
Q2G1E9   11 0.511628 -1.27278  0.943444
Q2G232   14 0.651163 -1.27278  0.943444
Q2FXH9   12 0.55814 -1.27278  0.943444
Q2G0X3   6 0.27907 -1.27278  0.943444
Q2FXD0   10 0.465116 -1.27278  0.943444
Q2G0G3   12 0.55814 -1.27278  0.943444
Q2FWW3   15 0.697674 -1.27278  0.943444
Q2FYG0   9 0.409091 -1.27278  0.943444
Q2FZS9   9 0.409091 -1.27278  0.943444
Q2FYS2   12 0.545455 -1.27278  0.943444
Q2G2U4   11 0.5 -1.27278  0.943444
Q2FWJ9   11 0.5 -1.27278  0.943444
Q2FWF0   8 0.363636 -1.27278  0.943444
Q2FXR9   12 0.545455 -1.27278  0.943444
Q2FZV7   8 0.363636 -1.27278  0.943444
Q2G1W0   10 0.454545 -1.27278  0.943444
Q2G2I0   10 0.454545 -1.27278  0.943444
Q2G153   11 0.5 -1.27278  0.943444
Q2FWD7   11 0.5 -1.27278  0.943444
Q2FY15   8 0.363636 -1.27278  0.943444
Q2FV54   10 0.454545 -1.27278  0.943444
Q2FZ74   9 0.409091 -1.27278  0.943444
Q2FYV5   10 0.454545 -1.27278  0.943444
Q2G2I1   11 0.5 -1.27278  0.943444
Q2FXZ6   7 0.318182 -1.27278  0.943444
Q2G0U0   11 0.5 -1.27278  0.943444
Q2G0Y6   9 0.409091 -1.27278  0.943444
Q2FXJ0   10 0.454545 -1.27278  0.943444
Q2FY43   12 0.533333 -1.27278  0.943444
Q2FWM1   6 0.266667 -1.27278  0.943444
Q2FVJ1   10 0.444444 -1.27278  0.943444
Q2G0K3   10 0.444444 -1.27278  0.943444
Q2FY66   14 0.622222 -1.27278  0.943444
Q2FW99   8 0.355556 -1.27278  0.943444
Q2FV10   11 0.488889 -1.27278  0.943444
Q2FXJ5   10 0.444444 -1.27278  0.943444
Q2FX69   5 0.222222 -1.27278  0.943444
Q2G0B2   10 0.444444 -1.27278  0.943444
Q2FX14   8 0.355556 -1.27278  0.943444
Q2FYD8   9 0.4 -1.27278  0.943444
Q2FWE5   13 0.577778 -1.27278  0.943444
Q2G2A3   10 0.444444 -1.27278  0.943444
Q2FZH8   9 0.4 -1.27278  0.943444
Q2FX51   11 0.488889 -1.27278  0.943444
Q2FWE8   9 0.4 -1.27278  0.943444
Q2G088   10 0.444444 -1.27278  0.943444
Q2G028   12 0.521739 -1.27278  0.943444
Q2G1S3   10 0.434783 -1.27278  0.943444
Q2FYN4   9 0.391304 -1.27278  0.943444
Q2FX86   12 0.521739 -1.27278  0.943444
Q2G2S8   8 0.347826 -1.27278  0.943444
Q2FUW8   8 0.347826 -1.27278  0.943444
Q2FWD4   10 0.434783 -1.27278  0.943444
Q2FVH6   13 0.565217 -1.27278  0.943444
Q2G029   10 0.434783 -1.27278  0.943444
Q2G1R5   9 0.391304 -1.27278  0.943444
Q2FX65   6 0.26087 -1.27278  0.943444
Q2FZV6   13 0.565217 -1.27278  0.943444
Q2G1P1   12 0.521739 -1.27278  0.943444
Q2FVU4   13 0.565217 -1.27278  0.943444
Q2FVT5   14 0.608696 -1.27278  0.943444
Q2G2H4   9 0.391304 -1.27278  0.943444
Q2FZ58   12 0.521739 -1.27278  0.943444
Q2FVJ2   12 0.521739 -1.27278  0.943444
Q2FXW5   8 0.347826 -1.27278  0.943444
Q2FWK1   10 0.434783 -1.27278  0.943444
Q2G031   7 0.304348 -1.27278  0.943444
Q2G0U1   9 0.391304 -1.27278  0.943444
Q2FW46   11 0.478261 -1.27278  0.943444
Q2FZY5   12 0.521739 -1.27278  0.943444
Q2FZI5   14 0.595745 -1.27278  0.943444
Q2FYR9   13 0.553191 -1.27278  0.943444
Q2FZ92   12 0.510638 -1.27278  0.943444
Q2G1D5   10 0.425532 -1.27278  0.943444
Q2FXM2   8 0.340426 -1.27278  0.943444
Q2FVM2   12 0.510638 -1.27278  0.943444
Q2FZN2   11 0.468085 -1.27278  0.943444
Q2G1U8   7 0.297872 -1.27278  0.943444
Q2FVS7   8 0.340426 -1.27278  0.943444
Q2FWB5   8 0.340426 -1.27278  0.943444
Q2FXX1   13 0.553191 -1.27278  0.943444
Q2G2J9   10 0.425532 -1.27278  0.943444
Q2G0Y7   8 0.340426 -1.27278  0.943444
Q2FW81   9 0.382979 -1.27278  0.943444
Q2FWK3   13 0.553191 -1.27278  0.943444
Q2FY34   13 0.553191 -1.27278  0.943444
Q2FXF8   8 0.340426 -1.27278  0.943444
Q2FXI9   11 0.468085 -1.27278  0.943444
Q05615   11 0.458333 -1.27278  0.943444
Q2FUW4   10 0.416667 -1.27278  0.943444
Q2FVF4   10 0.416667 -1.27278  0.943444
Q2FWI3   9 0.375 -1.27278  0.943444
Q2FWG8   10 0.416667 -1.27278  0.943444
Q2G0R0   10 0.416667 -1.27278  0.943444
Q2G0I4   11 0.458333 -1.27278  0.943444
Q2FV67   9 0.375 -1.27278  0.943444
Q2G091   9 0.375 -1.27278  0.943444
Q2G1U1   9 0.375 -1.27278  0.943444
Q2FUX7   10 0.416667 -1.27278  0.943444
Q2FY51   12 0.5 -1.27278  0.943444
Q2FYP2   10 0.416667 -1.27278  0.943444
Q2G0F8   13 0.541667 -1.27278  0.943444
Q2FXH5   8 0.333333 -1.27278  0.943444
Q2G193   11 0.458333 -1.27278  0.943444
Q2FWD6   10 0.416667 -1.27278  0.943444
Q2FZ98   9 0.367347 -1.27278  0.943444
Q2FYQ2   13 0.530612 -1.27278  0.943444
Q2FWL5   10 0.408163 -1.27278  0.943444
Q2FV16   10 0.408163 -1.27278  0.943444
Q2FWX9   10 0.408163 -1.27278  0.943444
Q2G1J0   11 0.44898 -1.27278  0.943444
Q2G235   12 0.489796 -1.27278  0.943444
Q2FXK1   10 0.408163 -1.27278  0.943444
Q2FWF4   12 0.489796 -1.27278  0.943444
Q2FZC8   16 0.653061 -1.27278  0.943444
Q2FZQ4   10 0.408163 -1.27278  0.943444
O52582   9 0.367347 -1.27278  0.943444
Q2FZI6   12 0.489796 -1.27278  0.943444
Q2FUW7   9 0.367347 -1.27278  0.943444
Q2G2M9   10 0.408163 -1.27278  0.943444
Q2FZD0   14 0.571429 -1.27278  0.943444
Q2FWK7   10 0.408163 -1.27278  0.943444
Q2FWU4   4 0.163265 -1.27278  0.943444
Q2FUX4   15 0.612245 -1.27278  0.943444
Q2G2V3   9 0.367347 -1.27278  0.943444
O05204   11 0.44898 -1.27278  0.943444
Q2FYC2   11 0.44 -1.27278  0.943444
Q2FZP6   10 0.4 -1.27278  0.943444
Q2G0L2   10 0.4 -1.27278  0.943444
Q2FZV1   9 0.36 -1.27278  0.943444
Q2FVQ5   11 0.44 -1.27278  0.943444
Q2FZW6   10 0.4 -1.27278  0.943444
Q2FZI3   9 0.36 -1.27278  0.943444
Q2G219   11 0.44 -1.27278  0.943444
Q2FZR2   10 0.4 -1.27278  0.943444
Q2FXZ2   12 0.48 -1.27278  0.943444
Q2FYC6   10 0.4 -1.27278  0.943444
Q2FYZ5   13 0.509804 -1.27278  0.943444
Q2FWN4   13 0.509804 -1.27278  0.943444
Q2G221   14 0.54902 -1.27278  0.943444
Q2FZX5   9 0.352941 -1.27278  0.943444
Q2FUW3   12 0.470588 -1.27278  0.943444
Q2G2H3   15 0.588235 -1.27278  0.943444
Q2FY08   11 0.431373 -1.27278  0.943444
Q2FXU5   13 0.509804 -1.27278  0.943444
Q2G1F8   9 0.352941 -1.27278  0.943444
Q2FYW4   12 0.470588 -1.27278  0.943444
Q2G142   13 0.509804 -1.27278  0.943444
Q2G1U3   15 0.588235 -1.27278  0.943444
Q2FZ18   12 0.470588 -1.27278  0.943444
Q2FV24   9 0.352941 -1.27278  0.943444
Q2G1C2   9 0.352941 -1.27278  0.943444
Q2FYZ4   12 0.470588 -1.27278  0.943444
Q2FWT4   13 0.509804 -1.27278  0.943444
Q2FUX1   12 0.470588 -1.27278  0.943444
Q2FZG9   9 0.346154 -1.27278  0.943444
Q2FVC1   10 0.384615 -1.27278  0.943444
Q2FYT3   11 0.423077 -1.27278  0.943444
Q2FY82   13 0.5 -1.27278  0.943444
Q2FV02   9 0.346154 -1.27278  0.943444
Q2FXJ2   8 0.307692 -1.27278  0.943444
Q2FZ02   9 0.346154 -1.27278  0.943444
Q2G0L3   12 0.461538 -1.27278  0.943444
Q2FZH5   8 0.307692 -1.27278  0.943444
Q2FWH4   10 0.384615 -1.27278  0.943444
Q2FW49   7 0.269231 -1.27278  0.943444
Q93T05   9 0.346154 -1.27278  0.943444
Q2FX73   8 0.307692 -1.27278  0.943444
Q2G239   9 0.339623 -1.27278  0.943444
Q2G121   9 0.339623 -1.27278  0.943444
Q2FY11   11 0.415094 -1.27278  0.943444
Q2FV11   10 0.377358 -1.27278  0.943444
Q2FZ05   12 0.45283 -1.27278  0.943444
Q2G253   10 0.377358 -1.27278  0.943444
Q2FW98   12 0.45283 -1.27278  0.943444
Q2G205   11 0.415094 -1.27278  0.943444
Q2FVE7   12 0.45283 -1.27278  0.943444
Q2FYD0   10 0.377358 -1.27278  0.943444
Q2FZ19   10 0.377358 -1.27278  0.943444
Q2G1C7   11 0.415094 -1.27278  0.943444
Q2FV60   11 0.415094 -1.27278  0.943444
Q2FY64   13 0.490566 -1.27278  0.943444
Q2FZI9   14 0.528302 -1.27278  0.943444
Q2FV57   10 0.37037 -1.27278  0.943444
Q2FXA5   13 0.481481 -1.27278  0.943444
Q2G2U8   9 0.333333 -1.27278  0.943444
Q2FZP0   13 0.481481 -1.27278  0.943444
Q2FZL7   9 0.333333 -1.27278  0.943444
Q2FZR3   11 0.407407 -1.27278  0.943444
Q2FWA0   10 0.37037 -1.27278  0.943444
Q2G090   11 0.407407 -1.27278  0.943444
Q2G1H0   10 0.363636 -1.27278  0.943444
Q2FZP4   15 0.545455 -1.27278  0.943444
Q2FUX0   9 0.327273 -1.27278  0.943444
Q2FV86   9 0.327273 -1.27278  0.943444
Q2FV14   10 0.363636 -1.27278  0.943444
Q2FUT2   9 0.327273 -1.27278  0.943444
Q2FZ64   12 0.436364 -1.27278  0.943444
Q2FUW1   7 0.25 -1.27278  0.943444
Q2FWI0   13 0.464286 -1.27278  0.943444
Q2G2K5   9 0.321429 -1.27278  0.943444
Q2FWK6   7 0.25 -1.27278  0.943444
Q2G0T9   12 0.428571 -1.27278  0.943444
Q2G078   13 0.464286 -1.27278  0.943444
Q2G1P3   9 0.321429 -1.27278  0.943444
Q2G274   10 0.350877 -1.27278  0.943444
Q2FZD4   10 0.350877 -1.27278  0.943444
Q2FYS5   9 0.315789 -1.27278  0.943444
Q2G1K5   11 0.385965 -1.27278  0.943444
Q2G1L5   10 0.350877 -1.27278  0.943444
Q2G1M9   15 0.526316 -1.27278  0.943444
Q2FX67   9 0.315789 -1.27278  0.943444
Q2FZ32   11 0.385965 -1.27278  0.943444
Q2FWH7   10 0.350877 -1.27278  0.943444
Q2FXT8   13 0.448276 -1.27278  0.943444
Q2FUQ3   10 0.344828 -1.27278  0.943444
Q2G1Y6   14 0.482759 -1.27278  0.943444
Q2FX68   7 0.241379 -1.27278  0.943444
Q2FWD1   10 0.344828 -1.27278  0.943444
Q2FUZ8   9 0.310345 -1.27278  0.943444
Q2G1F5   12 0.413793 -1.27278  0.943444
Q2G2T6   11 0.37931 -1.27278  0.943444
Q2FYD2   9 0.310345 -1.27278  0.943444
Q2FYA1   10 0.344828 -1.27278  0.943444
Q2FY21   12 0.413793 -1.27278  0.943444
Q2FZD3   9 0.310345 -1.27278  0.943444
Q2G1Z4   10 0.344828 -1.27278  0.943444
Q2G0S3   9 0.305085 -1.27278  0.943444
Q2FVQ3   8 0.271186 -1.27278  0.943444
Q2G2J4   8 0.271186 -1.27278  0.943444
Q2G2B8   13 0.440678 -1.27278  0.943444
Q2G0L5   4 0.135593 -1.27278  0.943444
Q2FW72   12 0.40678 -1.27278  0.943444
Q2FYT8   10 0.338983 -1.27278  0.943444
Q2FXM9   10 0.338983 -1.27278  0.943444
Q2G1Y0   8 0.271186 -1.27278  0.943444
Q2G2D0   8 0.271186 -1.27278  0.943444
Q2G2M2   13 0.440678 -1.27278  0.943444
Q2G1B7   11 0.372881 -1.27278  0.943444
Q2G1B8   11 0.372881 -1.27278  0.943444
Q2G0M6   12 0.40678 -1.27278  0.943444
Q2G1D8   9 0.3 -1.27278  0.943444
Q2FV70   10 0.333333 -1.27278  0.943444
Q2FV72   12 0.4 -1.27278  0.943444
Q2FVB2   9 0.3 -1.27278  0.943444
Q2G122   10 0.333333 -1.27278  0.943444
Q2G1W2   11 0.360656 -1.27278  0.943444
Q2FWW1   8 0.262295 -1.27278  0.943444
Q2G1F4   13 0.42623 -1.27278  0.943444
Q2G093   11 0.360656 -1.27278  0.943444
Q2FXY7   12 0.393443 -1.27278  0.943444
Q2G1C6   10 0.327869 -1.27278  0.943444
Q2FZ20   11 0.360656 -1.27278  0.943444
O50581   10 0.322581 -1.27278  0.943444
Q2G1N1   11 0.354839 -1.27278  0.943444
Q2G188   8 0.253968 -1.27278  0.943444
Q2G296   11 0.349206 -1.27278  0.943444
Q2G2E9   10 0.31746 -1.27278  0.943444
Q2G294   9 0.285714 -1.27278  0.943444
Q2FWJ5   11 0.349206 -1.27278  0.943444
Q2FW03   10 0.3125 -1.27278  0.943444
Q2G0N1   12 0.375 -1.27278  0.943444
Q2FZJ0   11 0.34375 -1.27278  0.943444
Q2FYZ9   12 0.375 -1.27278  0.943444
Q2FV74   10 0.3125 -1.27278  0.943444
Q2FXP7   11 0.34375 -1.27278  0.943444
Q2FXU1   12 0.375 -1.27278  0.943444
Q2G1M8   13 0.40625 -1.27278  0.943444
Q2FXY4   9 0.28125 -1.27278  0.943444
Q2FZ94   11 0.338462 -1.27278  0.943444
Q2FYI0   11 0.333333 -1.27278  0.943444
Q2FXT9   9 0.272727 -1.27278  0.943444
Q2G0D2   10 0.298507 -1.27278  0.943444
Q2FYB7   14 0.41791 -1.27278  0.943444
Q2FVN8   10 0.298507 -1.27278  0.943444
Q2FZ49   9 0.268657 -1.27278  0.943444
Q2FUW6   10 0.298507 -1.27278  0.943444
Q2G1P7   10 0.298507 -1.27278  0.943444
Q2FW70   12 0.352941 -1.27278  0.943444
Q2G0W1   10 0.294118 -1.27278  0.943444
Q2G024   9 0.264706 -1.27278  0.943444
Q2G1G8   12 0.352941 -1.27278  0.943444
Q2G1R9   8 0.235294 -1.27278  0.943444
O06446   10 0.294118 -1.27278  0.943444
Q2G1C9   11 0.323529 -1.27278  0.943444
Q2FXV8   13 0.376812 -1.27278  0.943444
Q2G0P5   10 0.289855 -1.27278  0.943444
Q2FV64   15 0.428571 -1.27278  0.943444
Q2FV87   10 0.28169 -1.27278  0.943444
Q2G1K9   12 0.333333 -1.27278  0.943444
Q2G266   9 0.25 -1.27278  0.943444
Q59801   9 0.246575 -1.27278  0.943444
Q2FXH2   12 0.328767 -1.27278  0.943444
Q53727   10 0.27027 -1.27278  0.943444
Q2G2Q0   14 0.378378 -1.27278  0.943444
Q2FZD8   12 0.32 -1.27278  0.943444
Q2FYS4   12 0.32 -1.27278  0.943444
Q2G1G2   9 0.24 -1.27278  0.943444
Q2FXV9   15 0.394737 -1.27278  0.943444
Q2G0L4   5 0.131579 -1.27278  0.943444
Q2FXR8   12 0.315789 -1.27278  0.943444
Q2FYJ0   12 0.315789 -1.27278  0.943444
Q2FZS8   10 0.25974 -1.27278  0.943444
Q2FXN9   11 0.278481 -1.27278  0.943444
Q2FYM1   9 0.227848 -1.27278  0.943444
Q2FVZ5   10 0.253165 -1.27278  0.943444
Q2FVL8   14 0.35 -1.27278  0.943444
Q2FZ40   10 0.25 -1.27278  0.943444
Q2FYH5   10 0.246914 -1.27278  0.943444
Q2FXB3   9 0.216867 -1.27278  0.943444
Q2FYS9   9 0.211765 -1.27278  0.943444
Q2G1Q4   10 0.235294 -1.27278  0.943444
Q2FVC3   10 0.235294 -1.27278  0.943444
Q2G046   9 0.209302 -1.27278  0.943444
Q2FWU3   9 0.209302 -1.27278  0.943444
Q2FZ72   13 0.302326 -1.27278  0.943444
Q2FZ82   12 0.27907 -1.27278  0.943444
Q9F1K0   10 0.224719 -1.27278  0.943444
Q2FVV9   9 0.193548 -1.27278  0.943444
Q2FZT6   10 0.212766 -1.27278  0.943444
Q2FWU5   10 0.212766 -1.27278  0.943444
Q2FYC8   9 0.189474 -1.27278  0.943444
Q2FZK7   10 0.206186 -1.27278  0.943444
Q2G2C1   12 0.247423 -1.27278  0.943444
Q2FZT5   18 0.36 -1.27278  0.943444
Q2G0R8   9 0.178218 -1.27278  0.943444
Q2FW95   8 0.158416 -1.27278  0.943444
Q2G0N5   13 0.247619 -1.27278  0.943444
P47768   13 0.242991 -1.27278  0.943444
Q2FXH4   8 0.148148 -1.27278  0.943444
Q2FVM1   10 0.185185 -1.27278  0.943444
```
