## Supplementary Data 3 for "Mining folded proteomes in the era of accurate structure prediction": PF05314.output

```
# cudaSaTabsearch LTYPE = T LORDER = F LSOLN = F
# QUERY ID = PF05314 
# DBFILE = ./tableaux.ascii.DB                                                             
Q2G0V6   0 0 -1.27278 0.943444
Q2G075   0 0 -1.27278 0.943444
Q2G083   0 0 -1.27278 0.943444
Q2FZN3   0 0 -1.27278 0.943444
Q2FY90   0 0 -1.27278 0.943444
Q2FX91   0 0 -1.27278 0.943444
Q2FX54   0 0 -1.27278 0.943444
Q2FYQ4   0 0 -1.27278 0.943444
Q2G284   0 0 -1.27278 0.943444
Q2G0S4   0 0 -1.27278 0.943444
Q2FWM3   0 0 -1.27278 0.943444
Q2FX81   0 0 -1.27278 0.943444
Q2FXC6   0 0 -1.27278 0.943444
Q2FWJ7   0 0 -1.27278 0.943444
Q2FYJ9   0 0 -1.27278 0.943444
Q2G2E6   0 0 -1.27278 0.943444
Q2FWV0   0 0 -1.27278 0.943444
Q2FZC3   0 0 -1.27278 0.943444
Q2FVH9   0 0 -1.27278 0.943444
Q2FXQ5   0 0 -1.27278 0.943444
Q2FZU4   0 0 -1.27278 0.943444
Q2FYF8   0 0 -1.27278 0.943444
Q2FUR4   0 0 -1.27278 0.943444
Q2FYI2   0 0 -1.27278 0.943444
Q2FYY2   0 0 -1.27278 0.943444
Q2FW58   0 0 -1.27278 0.943444
P0C7Z3   0 0 -1.27278 0.943444
Q2G0T2   0 0 -1.27278 0.943444
Q2G1G9   0 0 -1.27278 0.943444
Q2FVJ0   0 0 -1.27278 0.943444
Q2FZ80   0 0 -1.27278 0.943444
Q2G1R4   0 0 -1.27278 0.943444
Q2FW02   0 0 -1.27278 0.943444
Q2G1X3   0 0 -1.27278 0.943444
Q2FWW4   0 0 -1.27278 0.943444
Q2FZE1   0 0 -1.27278 0.943444
Q2FY31   0 0 -1.27278 0.943444
Q2G018   0 0 -1.27278 0.943444
Q2FZI0   0 0 -1.27278 0.943444
Q2FUZ7   0 0 -1.27278 0.943444
Q2G250   0 0 -1.27278 0.943444
Q2FWU8   0 0 -1.27278 0.943444
Q2FYX5   0 0 -1.27278 0.943444
Q2FZY2   0 0 -1.27278 0.943444
Q2FZX8   0 0 -1.27278 0.943444
Q2FUY8   0 0 -1.27278 0.943444
Q2FV73   0 0 -1.27278 0.943444
Q2G0C5   0 0 -1.27278 0.943444
Q2FZ52   0 0 -1.27278 0.943444
Q2FVK6   0 0 -1.27278 0.943444
Q2G0Z3   0 0 -1.27278 0.943444
Q2FZJ8   0 0 -1.27278 0.943444
Q2FY57   0 0 -1.27278 0.943444
Q2G0W3   0 0 -1.27278 0.943444
Q2G0I2   0 0 -1.27278 0.943444
Q2FYX1   0 0 -1.27278 0.943444
Q2G0H2   0 0 -1.27278 0.943444
Q2FWJ8   0 0 -1.27278 0.943444
Q2FWZ7   0 0 -1.27278 0.943444
Q2FV04   0 0 -1.27278 0.943444
Q2G0H6   0 0 -1.27278 0.943444
Q2G291   0 0 -1.27278 0.943444
Q2G1A7   0 0 -1.27278 0.943444
Q2FVS8   0 0 -1.27278 0.943444
Q2FZ26   0 0 -1.27278 0.943444
Q2FXJ3   0 0 -1.27278 0.943444
Q2G231   0 0 -1.27278 0.943444
Q2G2N0   0 0 -1.27278 0.943444
Q2G2I2   0 0 -1.27278 0.943444
Q2FYU3   0 0 -1.27278 0.943444
Q2FWY5   0 0 -1.27278 0.943444
Q2G2E3   0 0 -1.27278 0.943444
Q2FV09   0 0 -1.27278 0.943444
Q2FX72   0 0 -1.27278 0.943444
Q2FWA3   0 0 -1.27278 0.943444
Q2FWF2   0 0 -1.27278 0.943444
Q2G0E4   0 0 -1.27278 0.943444
Q2G251   0 0 -1.27278 0.943444
P0C818   0 0 -1.27278 0.943444
Q2FXQ2   0 0 -1.27278 0.943444
Q2FXD4   0 0 -1.27278 0.943444
Q2G014   0 0 -1.27278 0.943444
Q2FWI9   0 0 -1.27278 0.943444
Q2FX79   0 0 -1.27278 0.943444
Q2FVP7   0 0 -1.27278 0.943444
Q2FZN4   0 0 -1.27278 0.943444
Q2FWU6   0 0 -1.27278 0.943444
Q2G2Y1   0 0 -1.27278 0.943444
Q2FYF6   0 0 -1.27278 0.943444
Q2FXK0   0 0 -1.27278 0.943444
Q2FVI9   0 0 -1.27278 0.943444
Q2G246   0 0 -1.27278 0.943444
Q2G053   0 0 -1.27278 0.943444
Q2FWK8   0 0 -1.27278 0.943444
Q2FXL8   0 0 -1.27278 0.943444
Q2G0Q4   0 0 -1.27278 0.943444
Q2FVB7   0 0 -1.27278 0.943444
Q2FYD6   0 0 -1.27278 0.943444
Q2FXK9   0 0 -1.27278 0.943444
Q2FV78   0 0 -1.27278 0.943444
Q2FXG4   0 0 -1.27278 0.943444
Q2G0C8   0 0 -1.27278 0.943444
Q2FWU9   0 0 -1.27278 0.943444
Q2FUX2   0 0 -1.27278 0.943444
Q2FYI8   0 0 -1.27278 0.943444
Q2FXA1   0 0 -1.27278 0.943444
Q2FV49   0 0 -1.27278 0.943444
Q2G1S0   0 0 -1.27278 0.943444
Q2G0G0   0 0 -1.27278 0.943444
P0C805   0 0 -1.27278 0.943444
Q2FWV9   0 0 -1.27278 0.943444
Q2G152   0 0 -1.27278 0.943444
Q2FX48   0 0 -1.27278 0.943444
Q2FXS5   0 0 -1.27278 0.943444
Q2FWL4   0 0 -1.27278 0.943444
P0C7Y1   0 0 -1.27278 0.943444
Q2FXA2   0 0 -1.27278 0.943444
Q2FY96   0 0 -1.27278 0.943444
Q2FVJ3   0 0 -1.27278 0.943444
Q2FZ24   0 0 -1.27278 0.943444
Q2G1X4   0 0 -1.27278 0.943444
Q2FYM6   0 0 -1.27278 0.943444
Q2FWX6   0 0 -1.27278 0.943444
Q2G1D2   0 0 -1.27278 0.943444
Q2FWC0   0 0 -1.27278 0.943444
Q2FZG7   0 0 -1.27278 0.943444
Q2G2P1   0 0 -1.27278 0.943444
Q2G1M4   0 0 -1.27278 0.943444
Q2FX29   0 0 -1.27278 0.943444
Q2FUZ3   0 0 -1.27278 0.943444
Q2FVZ9   0 0 -1.27278 0.943444
Q2G2N3   0 0 -1.27278 0.943444
Q2G237   0 0 -1.27278 0.943444
Q2FXN5   0 0 -1.27278 0.943444
Q2FYP7   0 0 -1.27278 0.943444
Q2FWC8   0 0 -1.27278 0.943444
Q2G209   0 0 -1.27278 0.943444
Q2FXX7   0 0 -1.27278 0.943444
Q2FV05   0 0 -1.27278 0.943444
Q2FWM8   0 0 -1.27278 0.943444
Q2FV00   0 0 -1.27278 0.943444
Q2FZF2   0 0 -1.27278 0.943444
Q2FV80   0 0 -1.27278 0.943444
Q2FZZ7   0 0 -1.27278 0.943444
Q2FWH8   0 0 -1.27278 0.943444
Q2FVS5   0 0 -1.27278 0.943444
Q2FWY0   0 0 -1.27278 0.943444
Q2FZM3   0 0 -1.27278 0.943444
Q2FZW8   0 0 -1.27278 0.943444
Q2FVY7   0 0 -1.27278 0.943444
Q2FXJ1   0 0 -1.27278 0.943444
Q2G0T7   0 0 -1.27278 0.943444
Q2FW40   0 0 -1.27278 0.943444
Q2FYU9   0 0 -1.27278 0.943444
Q2FUR0   0 0 -1.27278 0.943444
Q2G215   0 0 -1.27278 0.943444
Q2G169   0 0 -1.27278 0.943444
Q2G034   0 0 -1.27278 0.943444
Q2FUV8   1 0.125 -1.27278 0.943444
Q2FW44   1 0.125 -1.27278 0.943444
Q2FYJ8   0 0 -1.27278 0.943444
Q2FVR6   2 0.25 -1.27278 0.943444
Q2G183   2 0.25 -1.27278 0.943444
Q2G0S1   2 0.25 -1.27278 0.943444
Q2FX83   0 0 -1.27278 0.943444
Q2FYF7   2 0.25 -1.27278 0.943444
Q2G166   2 0.25 -1.27278 0.943444
Q2FX20   2 0.25 -1.27278 0.943444
Q2G020   2 0.25 -1.27278 0.943444
Q2FVC0   2 0.25 -1.27278 0.943444
Q2FVD1   0 0 -1.27278 0.943444
Q2FWH1   1 0.125 -1.27278 0.943444
Q2FYX2   2 0.25 -1.27278 0.943444
Q2FZB5   2 0.25 -1.27278 0.943444
Q2G0G8   2 0.25 -1.27278 0.943444
P0A0I4   1 0.125 -1.27278 0.943444
Q2G2C6   2 0.25 -1.27278 0.943444
Q2FVB1   2 0.25 -1.27278 0.943444
Q2FYN1   2 0.25 -1.27278 0.943444
Q2FV79   2 0.25 -1.27278 0.943444
Q2FVU9   2 0.25 -1.27278 0.943444
Q2G0W5   2 0.25 -1.27278 0.943444
Q2FW60   2 0.25 -1.27278 0.943444
Q2G269   2 0.25 -1.27278 0.943444
Q2FZS1   2 0.25 -1.27278 0.943444
Q2G1Y3   2 0.25 -1.27278 0.943444
Q2FWA4   2 0.25 -1.27278 0.943444
Q2G0C0   1 0.125 -1.27278 0.943444
Q2G2J6   0 0 -1.27278 0.943444
Q2G1R2   2 0.25 -1.27278 0.943444
Q2FXY8   2 0.25 -1.27278 0.943444
Q2FYL2   2 0.25 -1.27278 0.943444
Q2FYS3   0 0 -1.27278 0.943444
Q2FXS0   2 0.25 -1.27278 0.943444
Q2FWA7   0 0 -1.27278 0.943444
Q2FWV8   1 0.125 -1.27278 0.943444
Q2G279   2 0.25 -1.27278 0.943444
Q2FYB5   1 0.125 -1.27278 0.943444
Q2G175   2 0.25 -1.27278 0.943444
Q2FZ07   2 0.25 -1.27278 0.943444
Q2FVG7   2 0.25 -1.27278 0.943444
Q2G2P3   2 0.25 -1.27278 0.943444
Q2FZA3   2 0.25 -1.27278 0.943444
Q2FYE1   2 0.25 -1.27278 0.943444
Q2G2F8   0 0 -1.27278 0.943444
Q2FWS8   0 0 -1.27278 0.943444
Q2FXD8   2 0.25 -1.27278 0.943444
Q2FX46   2 0.25 -1.27278 0.943444
Q2FYB4   2 0.25 -1.27278 0.943444
Q2FYC0   2 0.25 -1.27278 0.943444
Q2FUY5   2 0.25 -1.27278 0.943444
Q2FYF2   0 0 -1.27278 0.943444
Q2G0R4   0 0 -1.27278 0.943444
Q2G1L1   2 0.25 -1.27278 0.943444
Q2FYB0   1 0.125 -1.27278 0.943444
Q2FWW5   2 0.25 -1.27278 0.943444
Q2FX04   2 0.25 -1.27278 0.943444
Q2FV33   2 0.25 -1.27278 0.943444
Q2FUX6   2 0.25 -1.27278 0.943444
Q2FVP5   0 0 -1.27278 0.943444
Q2G0W7   2 0.25 -1.27278 0.943444
Q2FXV1   2 0.25 -1.27278 0.943444
Q2G096   2 0.25 -1.27278 0.943444
Q2FV68   1 0.125 -1.27278 0.943444
Q2FVY6   2 0.25 -1.27278 0.943444
Q2FYY0   2 0.25 -1.27278 0.943444
Q2G005   2 0.25 -1.27278 0.943444
Q2G2B4   2 0.25 -1.27278 0.943444
Q2FVZ7   2 0.25 -1.27278 0.943444
Q2FW55   2 0.25 -1.27278 0.943444
Q2FV92   2 0.25 -1.27278 0.943444
Q2FYV9   2 0.25 -1.27278 0.943444
Q2FW74   2 0.25 -1.27278 0.943444
Q2FVK9   2 0.25 -1.27278 0.943444
Q2FZA4   2 0.25 -1.27278 0.943444
Q2FV25   0 0 -1.27278 0.943444
Q2FYG8   2 0.25 -1.27278 0.943444
Q2G216   2 0.25 -1.27278 0.943444
Q2FZ69   1 0.125 -1.27278 0.943444
Q2FV97   2 0.25 -1.27278 0.943444
Q2FZ95   1 0.125 -1.27278 0.943444
Q2FZN8   2 0.25 -1.27278 0.943444
Q2FZG2   2 0.25 -1.27278 0.943444
Q2G259   2 0.25 -1.27278 0.943444
Q2FYB6   2 0.25 -1.27278 0.943444
Q2FZD1   2 0.25 -1.27278 0.943444
Q2FYT6   2 0.25 -1.27278 0.943444
Q2G0Y2   2 0.25 -1.27278 0.943444
Q2FWZ1   2 0.25 -1.27278 0.943444
Q2FVC8   2 0.25 -1.27278 0.943444
Q2G2H1   2 0.25 -1.27278 0.943444
Q2FY47   2 0.25 -1.27278 0.943444
Q2FX78   2 0.25 -1.27278 0.943444
Q2FX47   1 0.125 -1.27278 0.943444
Q2FZA7   2 0.25 -1.27278 0.943444
Q2FV32   2 0.25 -1.27278 0.943444
Q2FYE6   0 0 -1.27278 0.943444
Q2FZ41   2 0.25 -1.27278 0.943444
Q2FYG3   1 0.125 -1.27278 0.943444
Q2FX01   2 0.25 -1.27278 0.943444
Q2FXU6   2 0.25 -1.27278 0.943444
Q2FYL7   2 0.25 -1.27278 0.943444
Q2FWQ3   2 0.25 -1.27278 0.943444
Q2FZY9   2 0.25 -1.27278 0.943444
Q2FV50   2 0.25 -1.27278 0.943444
Q2FUY7   2 0.25 -1.27278 0.943444
Q2FXP6   2 0.25 -1.27278 0.943444
Q2G1S9   2 0.25 -1.27278 0.943444
Q2FX18   2 0.25 -1.27278 0.943444
Q2FYU0   0 0 -1.27278 0.943444
Q2FXZ7   4 0.470588 -1.27278 0.943444
Q2G051   6 0.705882 -1.27278 0.943444
Q2FWS3   3 0.352941 -1.27278 0.943444
Q2FW14   4 0.470588 -1.27278 0.943444
Q2FYD7   4 0.470588 -1.27278 0.943444
Q9RQP8   6 0.705882 -1.27278 0.943444
Q2FZK2   4 0.470588 -1.27278 0.943444
Q2FWI7   4 0.470588 -1.27278 0.943444
Q2G182   3 0.352941 -1.27278 0.943444
Q2FYT7   4 0.470588 -1.27278 0.943444
Q2FV46   4 0.470588 -1.27278 0.943444
Q2FY58   2 0.235294 -1.27278 0.943444
Q2FX06   2 0.235294 -1.27278 0.943444
Q2FZH0   4 0.470588 -1.27278 0.943444
Q2FUZ4   3 0.352941 -1.27278 0.943444
Q2G102   4 0.470588 -1.27278 0.943444
Q2G1R8   4 0.470588 -1.27278 0.943444
Q2G2J1   6 0.705882 -1.27278 0.943444
Q2FX71   4 0.470588 -1.27278 0.943444
Q2FUZ5   2 0.235294 -1.27278 0.943444
Q2FYP5   2 0.235294 -1.27278 0.943444
Q2G048   0 0 -1.27278 0.943444
Q2FUQ0   3 0.352941 -1.27278 0.943444
Q2FWS7   2 0.235294 -1.27278 0.943444
Q2FV65   2 0.235294 -1.27278 0.943444
Q2G125   2 0.235294 -1.27278 0.943444
Q2FYT2   4 0.470588 -1.27278 0.943444
Q2FVH7   2 0.235294 -1.27278 0.943444
Q2G127   4 0.470588 -1.27278 0.943444
Q2FYI5   2 0.235294 -1.27278 0.943444
Q2FYX4   3 0.352941 -1.27278 0.943444
Q2G0M3   5 0.588235 -1.27278 0.943444
Q2FW87   4 0.470588 -1.27278 0.943444
Q2G211   1 0.117647 -1.27278 0.943444
Q2FXR5   3 0.352941 -1.27278 0.943444
Q2FWR5   4 0.470588 -1.27278 0.943444
Q2FYD5   4 0.470588 -1.27278 0.943444
Q2FY94   2 0.235294 -1.27278 0.943444
Q2G2W8   5 0.588235 -1.27278 0.943444
Q2FZL9   6 0.705882 -1.27278 0.943444
Q2FYT9   4 0.470588 -1.27278 0.943444
Q2FX44   4 0.470588 -1.27278 0.943444
Q2FXB2   2 0.235294 -1.27278 0.943444
Q2FVF6   4 0.470588 -1.27278 0.943444
Q2G2F6   2 0.235294 -1.27278 0.943444
Q2G2C3   3 0.352941 -1.27278 0.943444
Q2FYA5   4 0.470588 -1.27278 0.943444
Q2FYB1   4 0.470588 -1.27278 0.943444
Q2G011   4 0.470588 -1.27278 0.943444
Q2FV29   0 0 -1.27278 0.943444
Q2FVW1   4 0.470588 -1.27278 0.943444
Q2FYA4   4 0.470588 -1.27278 0.943444
Q2FY26   6 0.705882 -1.27278 0.943444
Q2FXC1   4 0.470588 -1.27278 0.943444
Q2G2T0   4 0.470588 -1.27278 0.943444
Q2FY62   2 0.235294 -1.27278 0.943444
Q2G2K4   4 0.470588 -1.27278 0.943444
Q2FW65   4 0.470588 -1.27278 0.943444
Q2FY05   3 0.352941 -1.27278 0.943444
Q2FV96   3 0.352941 -1.27278 0.943444
Q2G1S7   1 0.117647 -1.27278 0.943444
Q2FWS9   3 0.352941 -1.27278 0.943444
Q2G180   4 0.470588 -1.27278 0.943444
Q2G0L6   5 0.588235 -1.27278 0.943444
Q2G189   2 0.235294 -1.27278 0.943444
Q2FYD9   1 0.117647 -1.27278 0.943444
Q2FWM6   2 0.235294 -1.27278 0.943444
Q2FXA6   2 0.235294 -1.27278 0.943444
Q2G0U8   4 0.470588 -1.27278 0.943444
Q2FXD9   2 0.235294 -1.27278 0.943444
Q2FWF9   0 0 -1.27278 0.943444
Q2FXS3   4 0.470588 -1.27278 0.943444
Q2FXX6   4 0.470588 -1.27278 0.943444
Q2FWU2   5 0.588235 -1.27278 0.943444
Q2FXD5   6 0.705882 -1.27278 0.943444
Q2FZK8   6 0.705882 -1.27278 0.943444
Q2FV15   3 0.352941 -1.27278 0.943444
Q2FZZ5   3 0.352941 -1.27278 0.943444
Q2FW48   5 0.588235 -1.27278 0.943444
Q2FYB3   4 0.470588 -1.27278 0.943444
Q2FWT5   4 0.470588 -1.27278 0.943444
Q2FVH4   0 0 -1.27278 0.943444
Q2FWP4   5 0.588235 -1.27278 0.943444
Q2FYX9   5 0.588235 -1.27278 0.943444
Q2G1U7   1 0.117647 -1.27278 0.943444
Q2FXY6   5 0.588235 -1.27278 0.943444
Q2FYT1   2 0.235294 -1.27278 0.943444
Q2G244   4 0.470588 -1.27278 0.943444
Q2FX30   1 0.117647 -1.27278 0.943444
Q2FVZ3   4 0.470588 -1.27278 0.943444
Q2FWP5   5 0.588235 -1.27278 0.943444
Q2FX41   3 0.352941 -1.27278 0.943444
Q2G2R5   3 0.352941 -1.27278 0.943444
Q2G2S3   7 0.777778 -1.27278 0.943444
Q2G004   4 0.444444 -1.27278 0.943444
Q2FWV1   6 0.666667 -1.27278 0.943444
Q2G003   9 1 0.903563 0.161558
Q2FZV3   4 0.444444 -1.27278 0.943444
Q2G026   7 0.777778 -1.27278 0.943444
Q2FXG7   2 0.222222 -1.27278 0.943444
Q2FYL8   2 0.222222 -1.27278 0.943444
Q2FZB6   2 0.222222 -1.27278 0.943444
Q2FZE4   8 0.888889 -1.27278 0.943444
Q2FX11   5 0.555556 -1.27278 0.943444
Q2G0Y3   6 0.666667 -1.27278 0.943444
Q2FZW7   2 0.222222 -1.27278 0.943444
Q2FX21   8 0.888889 -1.27278 0.943444
Q2G092   8 0.888889 -1.27278 0.943444
Q2FZB7   4 0.444444 -1.27278 0.943444
Q2G0J9   5 0.555556 -1.27278 0.943444
Q2G1X2   5 0.555556 -1.27278 0.943444
Q2FZD6   9 1 0.903563 0.161558
Q2FW67   6 0.666667 -1.27278 0.943444
Q2G111   6 0.666667 -1.27278 0.943444
Q2G2Y4   4 0.444444 -1.27278 0.943444
Q2FY38   3 0.333333 -1.27278 0.943444
Q2FWJ0   7 0.777778 -1.27278 0.943444
Q2G2T5   7 0.777778 -1.27278 0.943444
Q2FVG6   5 0.555556 -1.27278 0.943444
Q2G1V8   6 0.666667 -1.27278 0.943444
Q2G1L0   3 0.333333 -1.27278 0.943444
Q2FXD6   7 0.777778 -1.27278 0.943444
P0C948   4 0.444444 -1.27278 0.943444
Q2G1M2   8 0.888889 -1.27278 0.943444
Q2FVW8   5 0.555556 -1.27278 0.943444
Q2FX24   5 0.555556 -1.27278 0.943444
Q2FWS4   8 0.888889 -1.27278 0.943444
Q2FYQ3   4 0.444444 -1.27278 0.943444
Q2G254   7 0.777778 -1.27278 0.943444
Q2FWB4   3 0.333333 -1.27278 0.943444
Q2FUP8   4 0.444444 -1.27278 0.943444
Q2FZC2   6 0.666667 -1.27278 0.943444
Q2FYE4   8 0.888889 -1.27278 0.943444
Q2FWS2   6 0.666667 -1.27278 0.943444
Q2FY03   7 0.777778 -1.27278 0.943444
Q2FVS6   6 0.666667 -1.27278 0.943444
Q2FXV2   2 0.222222 -1.27278 0.943444
Q2G2L6   6 0.666667 -1.27278 0.943444
Q2G2I5   3 0.333333 -1.27278 0.943444
Q2FYA2   4 0.444444 -1.27278 0.943444
Q2FWV7   4 0.444444 -1.27278 0.943444
Q2FXE7   7 0.777778 -1.27278 0.943444
Q2G0J6   4 0.444444 -1.27278 0.943444
Q2FUU4   9 1 0.903563 0.161558
Q2FVJ4   5 0.555556 -1.27278 0.943444
Q2FZM9   4 0.444444 -1.27278 0.943444
Q2FZ51   7 0.777778 -1.27278 0.943444
Q2FY22   3 0.333333 -1.27278 0.943444
Q2G2Q1   7 0.777778 -1.27278 0.943444
Q2G109   6 0.666667 -1.27278 0.943444
Q2G1D6   6 0.666667 -1.27278 0.943444
Q2FVC9   2 0.222222 -1.27278 0.943444
Q2G2R6   9 1 0.903563 0.161558
Q2FZ85   6 0.666667 -1.27278 0.943444
Q2FVK4   5 0.555556 -1.27278 0.943444
Q2G1V9   2 0.222222 -1.27278 0.943444
Q2G2H6   4 0.444444 -1.27278 0.943444
Q2FWS6   11 1.22222 0.903563 0.161558
Q2FZW4   7 0.777778 -1.27278 0.943444
Q2G1M3   8 0.888889 -1.27278 0.943444
Q2G1M0   5 0.555556 -1.27278 0.943444
Q2G1Y9   6 0.666667 -1.27278 0.943444
Q2FX45   4 0.444444 -1.27278 0.943444
Q2FWP8   4 0.444444 -1.27278 0.943444
Q2FYP4   5 0.555556 -1.27278 0.943444
Q2FYL1   8 0.888889 -1.27278 0.943444
Q2G1L4   6 0.666667 -1.27278 0.943444
Q2FUQ7   6 0.666667 -1.27278 0.943444
Q2G247   1 0.111111 -1.27278 0.943444
Q2FVV0   8 0.888889 -1.27278 0.943444
Q2FYU6   3 0.333333 -1.27278 0.943444
Q2G2N6   7 0.777778 -1.27278 0.943444
Q2FXC9   4 0.444444 -1.27278 0.943444
Q2FX42   7 0.777778 -1.27278 0.943444
Q2FX26   8 0.888889 -1.27278 0.943444
Q2FWF3   2 0.222222 -1.27278 0.943444
Q2FZY1   6 0.666667 -1.27278 0.943444
Q2FW15   3 0.315789 -1.27278 0.943444
P0A0G2   7 0.736842 -1.27278 0.943444
Q2G2G5   9 0.947368 -1.27278 0.943444
Q2FY39   8 0.842105 -1.27278 0.943444
Q2G0B5   5 0.526316 -1.27278 0.943444
Q2FZI1   6 0.631579 -1.27278 0.943444
Q2FUQ6   12 1.26316 0.903563 0.161558
Q2FVR5   10 1.05263 0.903563 0.161558
Q2G2W6   9 0.947368 -1.27278 0.943444
Q2FZR8   7 0.736842 -1.27278 0.943444
Q2FVY8   10 1.05263 0.903563 0.161558
Q2FZ60   4 0.421053 -1.27278 0.943444
Q2FV82   8 0.842105 -1.27278 0.943444
Q2FX23   10 1.05263 0.903563 0.161558
Q2G1G3   5 0.526316 -1.27278 0.943444
P68805   7 0.736842 -1.27278 0.943444
Q2FVL0   3 0.315789 -1.27278 0.943444
Q2G2J0   6 0.631579 -1.27278 0.943444
Q2FZF1   6 0.631579 -1.27278 0.943444
Q2FXU9   8 0.842105 -1.27278 0.943444
Q2G1A2   3 0.315789 -1.27278 0.943444
Q2G1C3   8 0.842105 -1.27278 0.943444
Q2G1D4   7 0.736842 -1.27278 0.943444
Q2G0A8   7 0.736842 -1.27278 0.943444
Q2FVC7   3 0.315789 -1.27278 0.943444
Q2G133   10 1.05263 0.903563 0.161558
Q2FY86   10 1.05263 0.903563 0.161558
Q2FX92   10 1.05263 0.903563 0.161558
Q2FW47   2 0.210526 -1.27278 0.943444
Q2G1T9   3 0.315789 -1.27278 0.943444
Q2FVU8   5 0.526316 -1.27278 0.943444
Q2FVD7   8 0.842105 -1.27278 0.943444
Q2FX55   6 0.631579 -1.27278 0.943444
Q2FVD3   9 0.947368 -1.27278 0.943444
Q2G2B5   4 0.421053 -1.27278 0.943444
Q2FWV6   6 0.631579 -1.27278 0.943444
Q2FW29   5 0.526316 -1.27278 0.943444
Q2G0W6   2 0.210526 -1.27278 0.943444
Q2FVD2   9 0.947368 -1.27278 0.943444
Q2FWR8   4 0.421053 -1.27278 0.943444
Q2FXA0   10 1.05263 0.903563 0.161558
Q2FZB4   9 0.947368 -1.27278 0.943444
Q2FX37   4 0.421053 -1.27278 0.943444
Q2FX13   4 0.421053 -1.27278 0.943444
Q2FWD8   6 0.631579 -1.27278 0.943444
Q2G108   6 0.631579 -1.27278 0.943444
Q2G2V4   7 0.736842 -1.27278 0.943444
Q2FZW2   14 1.47368 0.903563 0.161558
Q2FYY4   9 0.947368 -1.27278 0.943444
Q2FYB8   5 0.526316 -1.27278 0.943444
Q2FWC2   10 1.05263 0.903563 0.161558
Q2FYE8   7 0.736842 -1.27278 0.943444
Q2FXK5   7 0.736842 -1.27278 0.943444
Q2FWT0   8 0.842105 -1.27278 0.943444
Q2FW19   4 0.421053 -1.27278 0.943444
Q2G100   7 0.736842 -1.27278 0.943444
Q2FYY3   8 0.842105 -1.27278 0.943444
Q2FZ01   7 0.736842 -1.27278 0.943444
Q2FYY1   8 0.842105 -1.27278 0.943444
Q2G103   7 0.736842 -1.27278 0.943444
Q2FV12   9 0.947368 -1.27278 0.943444
Q2FWQ1   11 1.15789 0.903563 0.161558
Q2FYY5   9 0.947368 -1.27278 0.943444
Q2G207   7 0.736842 -1.27278 0.943444
Q2G1Y8   3 0.315789 -1.27278 0.943444
Q2FWZ8   9 0.947368 -1.27278 0.943444
Q2G0Z8   5 0.526316 -1.27278 0.943444
Q2G2F7   7 0.736842 -1.27278 0.943444
Q2FYH9   8 0.842105 -1.27278 0.943444
Q2FWB7   9 0.947368 -1.27278 0.943444
Q2FYN2   5 0.5 -1.27278 0.943444
Q2FVQ6   13 1.3 0.903563 0.161558
Q2FWX3   8 0.8 -1.27278 0.943444
Q2G187   4 0.4 -1.27278 0.943444
Q2FW05   8 0.8 -1.27278 0.943444
Q2FYC3   11 1.1 0.903563 0.161558
Q2FZJ2   11 1.1 0.903563 0.161558
Q2G0D6   10 1 0.903563 0.161558
Q2FWP7   9 0.9 -1.27278 0.943444
Q2FX31   10 1 0.903563 0.161558
Q2FVZ6   6 0.6 -1.27278 0.943444
Q2G2A2   14 1.4 0.903563 0.161558
Q2FWQ8   4 0.4 -1.27278 0.943444
Q2FVM9   8 0.8 -1.27278 0.943444
Q2FYD1   11 1.1 0.903563 0.161558
Q2FYN3   7 0.7 -1.27278 0.943444
Q2FYI3   9 0.9 -1.27278 0.943444
Q2G022   6 0.6 -1.27278 0.943444
Q2G1Q3   11 1.1 0.903563 0.161558
Q2FX58   7 0.7 -1.27278 0.943444
Q2G2V1   13 1.3 0.903563 0.161558
Q2FVV5   14 1.4 0.903563 0.161558
Q2FZC0   9 0.9 -1.27278 0.943444
Q2FV63   10 1 0.903563 0.161558
Q2FWG9   6 0.6 -1.27278 0.943444
Q2FZA5   8 0.8 -1.27278 0.943444
Q2FX60   18 1.8 0.903563 0.161558
Q2G2I8   8 0.8 -1.27278 0.943444
Q2G2Y5   10 1 0.903563 0.161558
Q2G2Y2   14 1.4 0.903563 0.161558
Q2FWA6   13 1.3 0.903563 0.161558
Q2FWL8   14 1.4 0.903563 0.161558
Q2FY95   11 1.1 0.903563 0.161558
Q2FYC5   10 1 0.903563 0.161558
Q2FV43   8 0.8 -1.27278 0.943444
Q2FVU0   15 1.5 0.903563 0.161558
Q2FZG5   11 1.1 0.903563 0.161558
Q2G2H9   9 0.9 -1.27278 0.943444
Q2G1D1   3 0.3 -1.27278 0.943444
Q2FWU7   6 0.6 -1.27278 0.943444
P60647   6 0.6 -1.27278 0.943444
Q2FUR7   14 1.4 0.903563 0.161558
Q2FWQ2   9 0.9 -1.27278 0.943444
Q2G2M4   13 1.3 0.903563 0.161558
Q2G104   11 1.1 0.903563 0.161558
Q2FX76   7 0.7 -1.27278 0.943444
Q2G2Q4   15 1.5 0.903563 0.161558
Q2FXQ1   7 0.7 -1.27278 0.943444
Q2FX80   8 0.8 -1.27278 0.943444
Q2FZN6   4 0.4 -1.27278 0.943444
Q2G009   5 0.5 -1.27278 0.943444
Q2G021   13 1.3 0.903563 0.161558
Q2FWH0   11 1.1 0.903563 0.161558
Q2FXQ0   10 1 0.903563 0.161558
Q2FX64   7 0.7 -1.27278 0.943444
Q2FY98   7 0.7 -1.27278 0.943444
Q2FWK5   12 1.2 0.903563 0.161558
Q2FYK1   7 0.7 -1.27278 0.943444
Q2FXF0   11 1.1 0.903563 0.161558
Q2FY70   10 1 0.903563 0.161558
Q2G114   9 0.9 -1.27278 0.943444
Q2FX38   10 1 0.903563 0.161558
Q2FUP9   7 0.7 -1.27278 0.943444
Q2FVV3   10 1 0.903563 0.161558
Q2G113   12 1.2 0.903563 0.161558
Q2FWB2   3 0.3 -1.27278 0.943444
Q2FWT6   11 1.1 0.903563 0.161558
Q2FW28   9 0.9 -1.27278 0.943444
Q2FUQ9   4 0.4 -1.27278 0.943444
Q2FY00   8 0.8 -1.27278 0.943444
Q2G040   6 0.6 -1.27278 0.943444
Q2FX35   5 0.5 -1.27278 0.943444
Q2FYW9   6 0.571429 -1.27278 0.943444
Q2G2N8   10 0.952381 -1.27278 0.943444
Q2G1V7   14 1.33333 0.903563 0.161558
Q2G0C3   12 1.14286 0.903563 0.161558
Q2FVW0   10 0.952381 -1.27278 0.943444
Q2FUS4   14 1.33333 0.903563 0.161558
Q2FVP6   8 0.761905 -1.27278 0.943444
Q2FZK1   9 0.857143 -1.27278 0.943444
Q2FXY2   16 1.52381 0.903563 0.161558
Q2FYX3   17 1.61905 0.903563 0.161558
Q2FZ86   11 1.04762 0.903563 0.161558
Q2FUV7   9 0.857143 -1.27278 0.943444
Q2FX70   6 0.571429 -1.27278 0.943444
Q2G1Y1   14 1.33333 0.903563 0.161558
Q2FVT9   14 1.33333 0.903563 0.161558
Q2G2K3   12 1.14286 0.903563 0.161558
P72358   11 1.04762 0.903563 0.161558
Q2G192   13 1.2381 0.903563 0.161558
Q2FYX6   8 0.761905 -1.27278 0.943444
Q2FXW0   7 0.666667 -1.27278 0.943444
Q2G202   12 1.14286 0.903563 0.161558
Q2FYW7   4 0.380952 -1.27278 0.943444
Q2G2M0   6 0.571429 -1.27278 0.943444
Q2FXT7   5 0.47619 -1.27278 0.943444
Q2FX59   7 0.666667 -1.27278 0.943444
Q2G0X2   9 0.857143 -1.27278 0.943444
Q2FWR6   7 0.666667 -1.27278 0.943444
Q2FW22   18 1.71429 0.903563 0.161558
Q2FZH4   12 1.14286 0.903563 0.161558
Q2FYZ1   6 0.571429 -1.27278 0.943444
Q2G2W7   17 1.61905 0.903563 0.161558
Q2G2I4   13 1.2381 0.903563 0.161558
Q2FZP5   12 1.14286 0.903563 0.161558
Q2FWQ7   11 1.04762 0.903563 0.161558
Q2G1W9   6 0.571429 -1.27278 0.943444
Q2FWF7   9 0.857143 -1.27278 0.943444
Q2FYM9   13 1.2381 0.903563 0.161558
Q2FXV0   15 1.42857 0.903563 0.161558
Q2FWW2   10 0.952381 -1.27278 0.943444
Q2FVS2   10 0.952381 -1.27278 0.943444
Q2G007   16 1.52381 0.903563 0.161558
Q2FYA7   11 1.04762 0.903563 0.161558
Q2G0K0   11 1.04762 0.903563 0.161558
Q2FXS9   11 1.04762 0.903563 0.161558
Q2G249   7 0.666667 -1.27278 0.943444
Q2G008   5 0.47619 -1.27278 0.943444
Q2FZD5   13 1.2381 0.903563 0.161558
Q2FZG0   9 0.857143 -1.27278 0.943444
Q2FX28   13 1.2381 0.903563 0.161558
Q2FXI4   11 1.04762 0.903563 0.161558
Q2G176   12 1.14286 0.903563 0.161558
Q2G116   5 0.47619 -1.27278 0.943444
Q2FXF2   11 1.04762 0.903563 0.161558
Q2G260   7 0.666667 -1.27278 0.943444
Q2G213   7 0.666667 -1.27278 0.943444
Q2G173   13 1.2381 0.903563 0.161558
Q2FV71   10 0.952381 -1.27278 0.943444
Q2FWY8   7 0.666667 -1.27278 0.943444
Q2FWN3   4 0.380952 -1.27278 0.943444
Q2FYD4   12 1.14286 0.903563 0.161558
Q2FVQ2   14 1.33333 0.903563 0.161558
Q2FVK0   20 1.90476 0.903563 0.161558
Q2G285   14 1.33333 0.903563 0.161558
Q2FZH6   15 1.42857 0.903563 0.161558
Q2FZX1   14 1.33333 0.903563 0.161558
Q2FZ83   2 0.190476 -1.27278 0.943444
Q2G0S9   9 0.857143 -1.27278 0.943444
Q2FZH7   17 1.61905 0.903563 0.161558
Q2FZT3   16 1.52381 0.903563 0.161558
Q2FX57   11 1 0.903563 0.161558
Q2G0B9   14 1.27273 0.903563 0.161558
Q2FY28   13 1.18182 0.903563 0.161558
Q2G0R5   16 1.45455 0.903563 0.161558
Q2FZG8   10 0.909091 -1.27278 0.943444
Q2G1X1   5 0.454545 -1.27278 0.943444
Q2FX93   11 1 0.903563 0.161558
Q2FYU5   10 0.909091 -1.27278 0.943444
Q2FWR9   11 1 0.903563 0.161558
Q2FWS0   15 1.36364 0.903563 0.161558
Q2G0P4   9 0.818182 -1.27278 0.943444
Q2FX50   13 1.18182 0.903563 0.161558
Q2FZV0   16 1.45455 0.903563 0.161558
Q2G0S5   7 0.636364 -1.27278 0.943444
Q2FY25   13 1.18182 0.903563 0.161558
Q2FXG6   12 1.09091 0.903563 0.161558
Q2FZJ7   3 0.272727 -1.27278 0.943444
Q2G0U7   11 1 0.903563 0.161558
Q2FZV2   16 1.45455 0.903563 0.161558
Q2FWT8   14 1.27273 0.903563 0.161558
Q2G0D1   15 1.36364 0.903563 0.161558
Q2FVW5   13 1.18182 0.903563 0.161558
Q2FY97   17 1.54545 0.903563 0.161558
Q2FXF3   10 0.909091 -1.27278 0.943444
Q2G063   15 1.36364 0.903563 0.161558
Q2G0U5   17 1.54545 0.903563 0.161558
Q2G2B1   19 1.72727 0.903563 0.161558
Q2FVE3   13 1.18182 0.903563 0.161558
Q2FZW1   22 2 3.07991 0.0107511
Q2FYK2   12 1.09091 0.903563 0.161558
Q2FXW2   7 0.636364 -1.27278 0.943444
Q9F0R1   17 1.54545 0.903563 0.161558
Q2FZG3   14 1.27273 0.903563 0.161558
Q2G2K0   14 1.27273 0.903563 0.161558
Q2FVN4   7 0.636364 -1.27278 0.943444
Q2FYV0   10 0.909091 -1.27278 0.943444
Q2G0A5   7 0.636364 -1.27278 0.943444
Q2FZ03   14 1.27273 0.903563 0.161558
Q2G1I8   7 0.636364 -1.27278 0.943444
Q2FYX8   11 1 0.903563 0.161558
Q2FV18   13 1.18182 0.903563 0.161558
Q2FYI7   10 0.909091 -1.27278 0.943444
Q2G0K1   12 1.09091 0.903563 0.161558
Q2G2U9   18 1.63636 0.903563 0.161558
Q2FW31   11 1 0.903563 0.161558
Q2FVB5   16 1.45455 0.903563 0.161558
Q2FVI8   10 0.909091 -1.27278 0.943444
Q2FZT0   14 1.27273 0.903563 0.161558
P48860   16 1.45455 0.903563 0.161558
Q2FYC1   15 1.36364 0.903563 0.161558
Q2G286   15 1.36364 0.903563 0.161558
Q2FXD3   15 1.36364 0.903563 0.161558
Q2G027   10 0.909091 -1.27278 0.943444
Q2G0T4   12 1.09091 0.903563 0.161558
Q2FZJ5   15 1.36364 0.903563 0.161558
Q2FW10   9 0.818182 -1.27278 0.943444
Q2FY91   15 1.36364 0.903563 0.161558
Q2FVP0   12 1.09091 0.903563 0.161558
P60070   14 1.27273 0.903563 0.161558
Q2FWU1   17 1.54545 0.903563 0.161558
Q2FYA3   5 0.454545 -1.27278 0.943444
Q2G0V8   16 1.45455 0.903563 0.161558
Q2G0Z2   14 1.27273 0.903563 0.161558
Q2FZ47   11 1 0.903563 0.161558
Q2G0V9   11 1 0.903563 0.161558
Q2FZE2   21 1.90909 0.903563 0.161558
Q2FWB0   13 1.18182 0.903563 0.161558
Q2G1J1   14 1.27273 0.903563 0.161558
Q2FYQ1   14 1.27273 0.903563 0.161558
Q2FZ45   10 0.909091 -1.27278 0.943444
Q2FYW5   15 1.36364 0.903563 0.161558
Q2G1A0   14 1.27273 0.903563 0.161558
Q2FZB9   13 1.18182 0.903563 0.161558
Q2FZX2   10 0.909091 -1.27278 0.943444
Q2FZY4   17 1.54545 0.903563 0.161558
Q2FW56   11 1 0.903563 0.161558
P0A0G6   11 1 0.903563 0.161558
Q2FW80   11 1 0.903563 0.161558
Q2G2S4   7 0.636364 -1.27278 0.943444
Q2G2H0   9 0.818182 -1.27278 0.943444
Q2G2E1   8 0.727273 -1.27278 0.943444
Q2G0I5   17 1.54545 0.903563 0.161558
Q2FWW6   15 1.36364 0.903563 0.161558
Q2G112   9 0.818182 -1.27278 0.943444
Q2G214   12 1.09091 0.903563 0.161558
Q2FYG2   14 1.27273 0.903563 0.161558
Q2G0J5   10 0.909091 -1.27278 0.943444
Q2FX27   16 1.45455 0.903563 0.161558
Q2FWV5   12 1.09091 0.903563 0.161558
Q2FX40   15 1.36364 0.903563 0.161558
Q2FZM5   12 1.09091 0.903563 0.161558
Q2FXH8   15 1.36364 0.903563 0.161558
Q2FWS5   15 1.36364 0.903563 0.161558
Q2FW13   11 0.956522 -1.27278 0.943444
Q2FY93   23 2 3.07991 0.0107511
Q2FZM8   16 1.3913 0.903563 0.161558
Q2FZV4   11 0.956522 -1.27278 0.943444
Q2FVD4   23 2 3.07991 0.0107511
Q2G0J3   12 1.04348 0.903563 0.161558
Q2FX61   14 1.21739 0.903563 0.161558
Q2FVD6   14 1.21739 0.903563 0.161558
Q2FYY7   19 1.65217 0.903563 0.161558
Q2G0W0   21 1.82609 0.903563 0.161558
Q2FXF7   15 1.30435 0.903563 0.161558
Q2G191   18 1.56522 0.903563 0.161558
Q2FYT5   15 1.30435 0.903563 0.161558
Q2G1P0   15 1.30435 0.903563 0.161558
Q2FVF8   13 1.13043 0.903563 0.161558
Q2G0Y1   13 1.13043 0.903563 0.161558
Q2FZD2   19 1.65217 0.903563 0.161558
Q2FZ59   12 1.04348 0.903563 0.161558
Q2G2G1   18 1.56522 0.903563 0.161558
Q2G0F9   5 0.434783 -1.27278 0.943444
Q2G1J2   18 1.56522 0.903563 0.161558
Q2G0Q6   16 1.3913 0.903563 0.161558
Q2FYX0   10 0.869565 -1.27278 0.943444
Q2FZU8   7 0.608696 -1.27278 0.943444
Q2G267   12 1.04348 0.903563 0.161558
Q2G174   13 1.13043 0.903563 0.161558
Q2FWC3   16 1.3913 0.903563 0.161558
Q2FVN6   10 0.869565 -1.27278 0.943444
Q2G2D1   17 1.47826 0.903563 0.161558
Q2FZK9   17 1.47826 0.903563 0.161558
Q2G2C9   15 1.30435 0.903563 0.161558
Q2G2V8   6 0.521739 -1.27278 0.943444
Q2FVL6   8 0.695652 -1.27278 0.943444
Q2FY45   17 1.47826 0.903563 0.161558
Q2G2R7   7 0.608696 -1.27278 0.943444
Q2FWD5   22 1.91304 0.903563 0.161558
Q2FWT3   10 0.869565 -1.27278 0.943444
Q2FY92   21 1.82609 0.903563 0.161558
Q2FZM2   11 0.956522 -1.27278 0.943444
Q2G2F0   14 1.21739 0.903563 0.161558
Q2FW30   16 1.3913 0.903563 0.161558
Q2FZV9   19 1.65217 0.903563 0.161558
Q2FVA6   12 1.04348 0.903563 0.161558
Q2G229   12 1.04348 0.903563 0.161558
Q2FZZ3   17 1.47826 0.903563 0.161558
Q2G2F4   10 0.869565 -1.27278 0.943444
Q2FVA7   19 1.65217 0.903563 0.161558
Q2G0R3   14 1.21739 0.903563 0.161558
Q2G1R1   15 1.30435 0.903563 0.161558
Q2FZ79   12 1.04348 0.903563 0.161558
Q2FZ12   12 1.04348 0.903563 0.161558
Q2FX39   13 1.13043 0.903563 0.161558
Q2G186   11 0.956522 -1.27278 0.943444
Q2FXE5   10 0.869565 -1.27278 0.943444
Q2G0A1   13 1.13043 0.903563 0.161558
Q2G0E7   20 1.73913 0.903563 0.161558
Q2G2V7   17 1.47826 0.903563 0.161558
Q2FYA6   13 1.13043 0.903563 0.161558
Q2G276   10 0.869565 -1.27278 0.943444
Q2G070   12 1.04348 0.903563 0.161558
Q2FVZ1   17 1.47826 0.903563 0.161558
Q2FW84   15 1.30435 0.903563 0.161558
Q2FVY9   17 1.47826 0.903563 0.161558
Q2FVD9   13 1.13043 0.903563 0.161558
Q2G1T2   17 1.47826 0.903563 0.161558
Q2G0I3   15 1.30435 0.903563 0.161558
Q2G0E8   16 1.3913 0.903563 0.161558
Q2FW08   13 1.13043 0.903563 0.161558
Q2FVD8   12 1.04348 0.903563 0.161558
Q2FXF5   17 1.47826 0.903563 0.161558
Q2FXW1   22 1.91304 0.903563 0.161558
Q2FW79   9 0.782609 -1.27278 0.943444
Q2G2G0   4 0.347826 -1.27278 0.943444
P48940   16 1.3913 0.903563 0.161558
Q2FYL6   20 1.73913 0.903563 0.161558
Q2FZV8   11 0.956522 -1.27278 0.943444
Q2FYM5   15 1.30435 0.903563 0.161558
Q2G2B6   16 1.3913 0.903563 0.161558
Q2G1L2   10 0.869565 -1.27278 0.943444
Q2G1V5   11 0.956522 -1.27278 0.943444
Q2FXT0   6 0.521739 -1.27278 0.943444
Q2FY02   24 2.08696 3.07991 0.0107511
Q2FWQ4   21 1.82609 0.903563 0.161558
Q2FYG4   16 1.3913 0.903563 0.161558
Q2FW11   15 1.30435 0.903563 0.161558
Q2G257   29 2.41667 3.07991 0.0107511
Q2FWJ6   18 1.5 0.903563 0.161558
Q2FXS8   5 0.416667 -1.27278 0.943444
Q2FX12   15 1.25 0.903563 0.161558
Q2FYF1   14 1.16667 0.903563 0.161558
Q2G2E8   20 1.66667 0.903563 0.161558
Q2FXE6   13 1.08333 0.903563 0.161558
Q2G2C0   16 1.33333 0.903563 0.161558
Q2G1V6   15 1.25 0.903563 0.161558
Q2FWZ4   23 1.91667 0.903563 0.161558
Q2G2V0   19 1.58333 0.903563 0.161558
Q9ZAH6   18 1.5 0.903563 0.161558
Q2FVU2   17 1.41667 0.903563 0.161558
Q2FWI8   15 1.25 0.903563 0.161558
P0A0H0   7 0.583333 -1.27278 0.943444
Q2G0C1   16 1.33333 0.903563 0.161558
Q2FXH3   12 1 0.903563 0.161558
Q2FXI6   23 1.91667 0.903563 0.161558
Q2G1X5   13 1.08333 0.903563 0.161558
Q2FV08   20 1.66667 0.903563 0.161558
Q2FWT7   9 0.75 -1.27278 0.943444
Q2G210   19 1.58333 0.903563 0.161558
Q2FW66   16 1.33333 0.903563 0.161558
Q2FWD0   19 1.58333 0.903563 0.161558
Q2FUQ1   21 1.75 0.903563 0.161558
Q2FVI6   12 1 0.903563 0.161558
Q2FWM7   14 1.16667 0.903563 0.161558
Q2FVN2   8 0.666667 -1.27278 0.943444
Q2FWR2   16 1.33333 0.903563 0.161558
Q2FYH4   19 1.58333 0.903563 0.161558
Q2FYM8   9 0.75 -1.27278 0.943444
Q9RFJ6   16 1.33333 0.903563 0.161558
Q2FZ42   9 0.75 -1.27278 0.943444
Q2FVX9   17 1.41667 0.903563 0.161558
Q2G066   18 1.5 0.903563 0.161558
Q2FVM3   27 2.25 3.07991 0.0107511
Q2FWT1   11 0.916667 -1.27278 0.943444
Q2FZB8   7 0.583333 -1.27278 0.943444
Q2FUQ8   17 1.41667 0.903563 0.161558
Q2G2I7   7 0.583333 -1.27278 0.943444
Q2FVF7   15 1.25 0.903563 0.161558
Q2FV52   15 1.25 0.903563 0.161558
Q2FWE3   19 1.58333 0.903563 0.161558
Q2G144   13 1.08333 0.903563 0.161558
Q2FXZ1   14 1.16667 0.903563 0.161558
Q2FX34   13 1.08333 0.903563 0.161558
Q2FWV4   5 0.416667 -1.27278 0.943444
Q2FZ11   17 1.41667 0.903563 0.161558
Q2G141   21 1.75 0.903563 0.161558
Q2FWF5   11 0.916667 -1.27278 0.943444
Q2FV34   9 0.75 -1.27278 0.943444
Q2FWQ0   23 1.91667 0.903563 0.161558
Q2FV88   12 1 0.903563 0.161558
Q2G2P0   14 1.16667 0.903563 0.161558
Q2FYW8   14 1.16667 0.903563 0.161558
Q2G1W1   12 1 0.903563 0.161558
Q2FVC2   14 1.16667 0.903563 0.161558
Q2G0D3   13 1.08333 0.903563 0.161558
Q2FV89   18 1.5 0.903563 0.161558
Q2G1U2   13 1.08333 0.903563 0.161558
Q2FX32   9 0.75 -1.27278 0.943444
Q2FXS7   21 1.75 0.903563 0.161558
Q2FVX1   14 1.16667 0.903563 0.161558
Q2FVE0   15 1.25 0.903563 0.161558
Q2G270   10 0.833333 -1.27278 0.943444
Q9EYW6   10 0.833333 -1.27278 0.943444
Q2FVB8   21 1.75 0.903563 0.161558
Q2FZT9   20 1.66667 0.903563 0.161558
Q2G298   16 1.33333 0.903563 0.161558
Q2FX49   14 1.16667 0.903563 0.161558
Q2G0Z0   17 1.41667 0.903563 0.161558
Q2FW39   21 1.75 0.903563 0.161558
Q2G252   15 1.25 0.903563 0.161558
Q2G0A3   9 0.75 -1.27278 0.943444
Q2FYJ7   19 1.58333 0.903563 0.161558
Q2FWT2   13 1.08333 0.903563 0.161558
Q2FWQ5   19 1.58333 0.903563 0.161558
Q2G2J7   12 1 0.903563 0.161558
Q2FY75   19 1.58333 0.903563 0.161558
Q2G106   12 1 0.903563 0.161558
Q2FVY3   13 1.08333 0.903563 0.161558
Q2FVP9   16 1.33333 0.903563 0.161558
Q2FW42   8 0.666667 -1.27278 0.943444
Q2FUV9   24 2 3.07991 0.0107511
Q2FVR7   14 1.16667 0.903563 0.161558
Q2FZN1   9 0.75 -1.27278 0.943444
Q2G2Q7   18 1.44 0.903563 0.161558
Q2G150   15 1.2 0.903563 0.161558
Q2G081   15 1.2 0.903563 0.161558
Q2FV45   15 1.2 0.903563 0.161558
Q2FX02   13 1.04 0.903563 0.161558
P0A0Q4   24 1.92 0.903563 0.161558
Q2G0L9   22 1.76 0.903563 0.161558
Q2FY04   20 1.6 0.903563 0.161558
Q2FV48   18 1.44 0.903563 0.161558
Q2FW64   16 1.28 0.903563 0.161558
Q2FX63   17 1.36 0.903563 0.161558
Q2G1T3   16 1.28 0.903563 0.161558
Q2G0K9   8 0.64 -1.27278 0.943444
Q2FZ00   26 2.08 3.07991 0.0107511
Q2FVL9   5 0.4 -1.27278 0.943444
Q2FW33   21 1.68 0.903563 0.161558
Q2FWT9   14 1.12 0.903563 0.161558
Q2FZF7   17 1.36 0.903563 0.161558
Q2FWL1   18 1.44 0.903563 0.161558
Q2FYS7   13 1.04 0.903563 0.161558
Q2FZX3   15 1.2 0.903563 0.161558
Q2FXR0   19 1.52 0.903563 0.161558
Q2G2I9   8 0.64 -1.27278 0.943444
Q2FWN1   9 0.72 -1.27278 0.943444
Q2G297   22 1.76 0.903563 0.161558
Q2FVA0   25 2 3.07991 0.0107511
Q2FXX0   6 0.48 -1.27278 0.943444
Q2G2P4   17 1.36 0.903563 0.161558
Q2G0P8   25 2 3.07991 0.0107511
Q2FVN3   21 1.68 0.903563 0.161558
Q2FXK7   21 1.68 0.903563 0.161558
Q2FZF8   12 0.96 -1.27278 0.943444
Q2FWR0   15 1.2 0.903563 0.161558
Q2FXL2   19 1.52 0.903563 0.161558
Q2FWA9   23 1.84 0.903563 0.161558
Q2G282   24 1.92 0.903563 0.161558
Q9RQQ0   20 1.6 0.903563 0.161558
Q2FXD7   23 1.84 0.903563 0.161558
Q2FUY4   18 1.44 0.903563 0.161558
Q2G2W4   20 1.6 0.903563 0.161558
Q2FZF5   26 2.08 3.07991 0.0107511
Q2FY42   6 0.48 -1.27278 0.943444
Q2FUS3   26 2.08 3.07991 0.0107511
Q2G2E7   18 1.44 0.903563 0.161558
Q2G0S6   14 1.12 0.903563 0.161558
Q2G0C2   20 1.6 0.903563 0.161558
Q2FWF8   15 1.2 0.903563 0.161558
Q2G000   22 1.76 0.903563 0.161558
Q2FWX2   12 0.96 -1.27278 0.943444
Q2FZS2   10 0.8 -1.27278 0.943444
Q2FW16   9 0.72 -1.27278 0.943444
Q2FZI2   16 1.28 0.903563 0.161558
Q2G1Q5   19 1.52 0.903563 0.161558
Q2G1A5   32 2.56 3.07991 0.0107511
Q2G0P7   21 1.68 0.903563 0.161558
Q2FWV3   7 0.56 -1.27278 0.943444
Q2FW51   12 0.96 -1.27278 0.943444
Q2FVI4   18 1.44 0.903563 0.161558
Q2FVN7   15 1.2 0.903563 0.161558
Q2FWP9   9 0.72 -1.27278 0.943444
Q2FXT2   23 1.84 0.903563 0.161558
P0A0F4   17 1.36 0.903563 0.161558
Q2G126   18 1.44 0.903563 0.161558
Q2FW82   20 1.6 0.903563 0.161558
Q2FY44   15 1.2 0.903563 0.161558
Q2G0N9   20 1.6 0.903563 0.161558
Q2G0Z9   10 0.8 -1.27278 0.943444
Q2FV81   14 1.12 0.903563 0.161558
Q2FYC4   13 1.04 0.903563 0.161558
Q2G178   21 1.68 0.903563 0.161558
Q2G079   13 1.04 0.903563 0.161558
Q2G2B7   29 2.32 3.07991 0.0107511
Q2FVF5   15 1.2 0.903563 0.161558
Q2G2W2   19 1.52 0.903563 0.161558
Q2G1I2   24 1.92 0.903563 0.161558
Q2G245   12 0.96 -1.27278 0.943444
Q2G1H7   27 2.07692 3.07991 0.0107511
Q2FWF1   11 0.846154 -1.27278 0.943444
Q2FZZ9   25 1.92308 0.903563 0.161558
Q2G1W3   19 1.46154 0.903563 0.161558
Q2G204   21 1.61538 0.903563 0.161558
Q2G1H1   16 1.23077 0.903563 0.161558
Q2FXK3   15 1.15385 0.903563 0.161558
Q2G2H8   25 1.92308 0.903563 0.161558
Q2FZP9   19 1.46154 0.903563 0.161558
Q2FWI2   13 1 0.903563 0.161558
Q2FYZ6   22 1.69231 0.903563 0.161558
Q2FXS1   18 1.38462 0.903563 0.161558
Q2G200   14 1.07692 0.903563 0.161558
Q2G2L5   20 1.53846 0.903563 0.161558
Q2FY73   21 1.61538 0.903563 0.161558
Q2G177   20 1.53846 0.903563 0.161558
Q2G2F9   20 1.53846 0.903563 0.161558
Q2FV27   13 1 0.903563 0.161558
Q2FZ56   18 1.38462 0.903563 0.161558
Q2FVF3   18 1.38462 0.903563 0.161558
Q2G0B6   15 1.15385 0.903563 0.161558
Q2G2S5   17 1.30769 0.903563 0.161558
Q2FW68   18 1.38462 0.903563 0.161558
Q2FWX7   12 0.923077 -1.27278 0.943444
Q2FWB6   23 1.76923 0.903563 0.161558
Q2FXA9   16 1.23077 0.903563 0.161558
Q2FXP3   17 1.30769 0.903563 0.161558
Q2FUX5   18 1.38462 0.903563 0.161558
Q2FZZ4   16 1.23077 0.903563 0.161558
Q2FX98   29 2.23077 3.07991 0.0107511
Q2FV23   15 1.15385 0.903563 0.161558
Q2FUR1   19 1.46154 0.903563 0.161558
Q2FY49   21 1.61538 0.903563 0.161558
Q2G017   12 0.923077 -1.27278 0.943444
Q2G2K9   28 2.15385 3.07991 0.0107511
Q2G2N9   17 1.30769 0.903563 0.161558
Q2G0E9   18 1.38462 0.903563 0.161558
Q2FY19   17 1.30769 0.903563 0.161558
Q2G1E3   14 1.07692 0.903563 0.161558
Q2FW17   4 0.307692 -1.27278 0.943444
Q2FWK9   19 1.46154 0.903563 0.161558
Q2G2Q6   19 1.46154 0.903563 0.161558
Q2G2Q5   22 1.69231 0.903563 0.161558
Q2G1U9   20 1.53846 0.903563 0.161558
Q2G299   14 1.07692 0.903563 0.161558
Q2FX75   5 0.384615 -1.27278 0.943444
Q2G058   19 1.46154 0.903563 0.161558
Q2G0E3   9 0.692308 -1.27278 0.943444
Q2FYK0   19 1.46154 0.903563 0.161558
Q2G2K6   8 0.615385 -1.27278 0.943444
Q2FYN0   7 0.538462 -1.27278 0.943444
Q2FVK7   21 1.61538 0.903563 0.161558
Q2FX15   14 1.07692 0.903563 0.161558
Q2FVN9   17 1.30769 0.903563 0.161558
Q2FWX0   18 1.38462 0.903563 0.161558
Q2G143   25 1.92308 0.903563 0.161558
Q2G0C7   12 0.923077 -1.27278 0.943444
Q2G0K6   17 1.30769 0.903563 0.161558
Q2FZZ1   20 1.53846 0.903563 0.161558
Q2FV13   20 1.53846 0.903563 0.161558
Q2G128   19 1.46154 0.903563 0.161558
Q2FXU2   15 1.15385 0.903563 0.161558
Q2G2R4   16 1.23077 0.903563 0.161558
Q2FXM1   19 1.46154 0.903563 0.161558
Q8KQR1   9 0.692308 -1.27278 0.943444
Q2G2Q9   21 1.61538 0.903563 0.161558
Q2FVG9   16 1.23077 0.903563 0.161558
Q2FV56   13 1 0.903563 0.161558
Q2FWG7   18 1.33333 0.903563 0.161558
Q2G0T1   23 1.7037 0.903563 0.161558
Q2FXB9   20 1.48148 0.903563 0.161558
Q2FZP3   21 1.55556 0.903563 0.161558
Q2FZQ2   21 1.55556 0.903563 0.161558
Q2FXS4   17 1.25926 0.903563 0.161558
Q2FZ21   17 1.25926 0.903563 0.161558
Q2G2X2   21 1.55556 0.903563 0.161558
Q2FZF6   20 1.48148 0.903563 0.161558
Q2FYA0   11 0.814815 -1.27278 0.943444
Q2G2A9   23 1.7037 0.903563 0.161558
Q2FYB9   20 1.48148 0.903563 0.161558
Q2FYI4   23 1.7037 0.903563 0.161558
Q2FYL4   19 1.40741 0.903563 0.161558
Q2G1T0   20 1.48148 0.903563 0.161558
Q2FXW7   15 1.11111 0.903563 0.161558
Q2FZA1   18 1.33333 0.903563 0.161558
Q2FY76   15 1.11111 0.903563 0.161558
Q2FZ97   21 1.55556 0.903563 0.161558
Q2G1I4   21 1.55556 0.903563 0.161558
Q2FYQ6   18 1.33333 0.903563 0.161558
Q2FXL6   19 1.40741 0.903563 0.161558
Q2G2G6   16 1.18519 0.903563 0.161558
Q2FVH1   19 1.40741 0.903563 0.161558
Q2FYA8   12 0.888889 -1.27278 0.943444
Q2G2M5   27 2 3.07991 0.0107511
Q2FV99   13 0.962963 -1.27278 0.943444
Q2G105   13 0.962963 -1.27278 0.943444
Q2FW23   24 1.77778 0.903563 0.161558
Q2G012   6 0.444444 -1.27278 0.943444
Q2G2V5   12 0.888889 -1.27278 0.943444
Q2FW07   22 1.62963 0.903563 0.161558
Q2G0F2   11 0.814815 -1.27278 0.943444
Q2FZC9   21 1.55556 0.903563 0.161558
Q2FXE9   28 2.07407 3.07991 0.0107511
Q2FV47   16 1.18519 0.903563 0.161558
Q2G2Q8   22 1.62963 0.903563 0.161558
Q2FYE7   28 2.07407 3.07991 0.0107511
Q2FUT3   22 1.62963 0.903563 0.161558
Q2G068   30 2.22222 3.07991 0.0107511
Q2G2D3   13 0.962963 -1.27278 0.943444
Q2FYK4   20 1.48148 0.903563 0.161558
Q2FX36   15 1.11111 0.903563 0.161558
Q2G0A4   21 1.55556 0.903563 0.161558
Q2G080   19 1.40741 0.903563 0.161558
Q2FUT1   32 2.37037 3.07991 0.0107511
Q2FYH3   23 1.7037 0.903563 0.161558
Q2FXA7   17 1.25926 0.903563 0.161558
Q2G2Y6   7 0.518519 -1.27278 0.943444
Q2FY55   21 1.55556 0.903563 0.161558
Q2FY61   14 1.03704 0.903563 0.161558
Q2G0E2   18 1.33333 0.903563 0.161558
Q2FVY1   17 1.25926 0.903563 0.161558
Q2FUV1   26 1.92593 0.903563 0.161558
Q2FUS9   8 0.592593 -1.27278 0.943444
Q2G1A1   12 0.888889 -1.27278 0.943444
P60639   20 1.48148 0.903563 0.161558
Q2FZE9   4 0.296296 -1.27278 0.943444
Q2G1I9   19 1.40741 0.903563 0.161558
Q2FWN0   23 1.7037 0.903563 0.161558
Q2FZE3   18 1.33333 0.903563 0.161558
Q93Q23   17 1.25926 0.903563 0.161558
Q2FWE9   18 1.33333 0.903563 0.161558
Q2FUS1   27 2 3.07991 0.0107511
Q2FVM5   25 1.85185 0.903563 0.161558
Q2G2N7   22 1.62963 0.903563 0.161558
Q2FWG0   26 1.92593 0.903563 0.161558
Q2FXV7   29 2.14815 3.07991 0.0107511
Q2FW69   22 1.62963 0.903563 0.161558
P0A0F8   11 0.814815 -1.27278 0.943444
Q2G055   19 1.40741 0.903563 0.161558
Q2FV37   21 1.55556 0.903563 0.161558
Q2G225   22 1.62963 0.903563 0.161558
Q2FXG2   16 1.18519 0.903563 0.161558
Q2FY87   13 0.962963 -1.27278 0.943444
Q2FWR7   17 1.25926 0.903563 0.161558
Q2G1U6   21 1.55556 0.903563 0.161558
Q2G006   19 1.40741 0.903563 0.161558
Q2G2I6   17 1.21429 0.903563 0.161558
Q2FWS1   5 0.357143 -1.27278 0.943444
Q2FYF5   30 2.14286 3.07991 0.0107511
Q2G0F1   22 1.57143 0.903563 0.161558
Q2G0J2   27 1.92857 0.903563 0.161558
Q2FXE3   26 1.85714 0.903563 0.161558
Q2FYV8   18 1.28571 0.903563 0.161558
Q2G1X6   21 1.5 0.903563 0.161558
Q2FUP5   20 1.42857 0.903563 0.161558
Q2G1A4   24 1.71429 0.903563 0.161558
Q2G0H9   20 1.42857 0.903563 0.161558
Q2G0M0   25 1.78571 0.903563 0.161558
Q2FYK6   15 1.07143 0.903563 0.161558
Q2G023   14 1 0.903563 0.161558
Q2G0G2   19 1.35714 0.903563 0.161558
Q2FXC0   12 0.857143 -1.27278 0.943444
Q2FXF1   14 1 0.903563 0.161558
Q2FW00   20 1.42857 0.903563 0.161558
Q2G1E7   24 1.71429 0.903563 0.161558
Q2FWE7   29 2.07143 3.07991 0.0107511
Q2FY32   27 1.92857 0.903563 0.161558
Q2FUU0   16 1.14286 0.903563 0.161558
Q2FVU5   17 1.21429 0.903563 0.161558
Q2G062   27 1.92857 0.903563 0.161558
Q2FV26   24 1.71429 0.903563 0.161558
Q2FW97   23 1.64286 0.903563 0.161558
Q2FZY8   26 1.85714 0.903563 0.161558
Q2G277   27 1.92857 0.903563 0.161558
Q2G0V1   17 1.21429 0.903563 0.161558
Q2FWJ3   22 1.57143 0.903563 0.161558
Q2G2J2   11 0.785714 -1.27278 0.943444
Q2FVB0   29 2.07143 3.07991 0.0107511
Q2G278   16 1.14286 0.903563 0.161558
Q2G107   9 0.642857 -1.27278 0.943444
P0A0M9   20 1.42857 0.903563 0.161558
Q2G067   18 1.28571 0.903563 0.161558
Q2FV55   12 0.857143 -1.27278 0.943444
Q2G1L3   14 1 0.903563 0.161558
Q2G2R0   20 1.42857 0.903563 0.161558
Q2G2T3   9 0.642857 -1.27278 0.943444
Q2FWA8   28 2 3.07991 0.0107511
Q2G056   25 1.78571 0.903563 0.161558
Q2FWR1   20 1.42857 0.903563 0.161558
Q2FXP9   19 1.35714 0.903563 0.161558
Q2FZI4   18 1.28571 0.903563 0.161558
Q2G2L7   23 1.64286 0.903563 0.161558
Q2FVG1   21 1.5 0.903563 0.161558
Q2G1I7   23 1.64286 0.903563 0.161558
Q2FVB6   27 1.92857 0.903563 0.161558
Q2G001   24 1.71429 0.903563 0.161558
Q2FUX3   11 0.785714 -1.27278 0.943444
Q2G1Q9   25 1.78571 0.903563 0.161558
Q2G2S9   32 2.28571 3.07991 0.0107511
Q2FXZ8   16 1.14286 0.903563 0.161558
Q2FZI7   20 1.42857 0.903563 0.161558
Q2FUS6   25 1.78571 0.903563 0.161558
Q2FUZ6   19 1.35714 0.903563 0.161558
Q2FYQ9   15 1.07143 0.903563 0.161558
Q2FYS8   18 1.28571 0.903563 0.161558
Q2FYS6   22 1.57143 0.903563 0.161558
Q2FZG6   11 0.785714 -1.27278 0.943444
Q2G1L9   19 1.35714 0.903563 0.161558
Q2FXT3   27 1.92857 0.903563 0.161558
Q2FZN9   17 1.21429 0.903563 0.161558
Q2FW20   17 1.21429 0.903563 0.161558
Q2G0H3   16 1.14286 0.903563 0.161558
Q2FV98   15 1.07143 0.903563 0.161558
Q2FXR7   26 1.85714 0.903563 0.161558
Q2G1T4   23 1.64286 0.903563 0.161558
Q2FW38   19 1.35714 0.903563 0.161558
Q2G2P6   22 1.57143 0.903563 0.161558
Q2FVL7   29 2.07143 3.07991 0.0107511
Q2FVY2   18 1.28571 0.903563 0.161558
Q2FYZ0   16 1.14286 0.903563 0.161558
Q2FYW2   22 1.57143 0.903563 0.161558
P60643   20 1.42857 0.903563 0.161558
Q2G265   12 0.857143 -1.27278 0.943444
Q2FV42   22 1.57143 0.903563 0.161558
Q2FXN0   21 1.5 0.903563 0.161558
Q2G2D9   25 1.78571 0.903563 0.161558
Q2FV75   16 1.14286 0.903563 0.161558
Q2FYE0   33 2.35714 3.07991 0.0107511
Q2FX03   23 1.64286 0.903563 0.161558
Q2FX89   15 1.07143 0.903563 0.161558
Q2FX43   10 0.714286 -1.27278 0.943444
Q2FV69   28 1.93103 0.903563 0.161558
P72360   19 1.31034 0.903563 0.161558
Q2FVQ1   19 1.31034 0.903563 0.161558
Q2FYG7   28 1.93103 0.903563 0.161558
Q2G1J8   21 1.44828 0.903563 0.161558
Q2FW77   22 1.51724 0.903563 0.161558
Q2FWI4   18 1.24138 0.903563 0.161558
Q2FX62   14 0.965517 -1.27278 0.943444
Q2G0U6   22 1.51724 0.903563 0.161558
Q2G0P2   12 0.827586 -1.27278 0.943444
Q2G0B8   24 1.65517 0.903563 0.161558
Q2FVL3   22 1.51724 0.903563 0.161558
Q2G1K8   21 1.44828 0.903563 0.161558
Q2G2R9   26 1.7931 0.903563 0.161558
Q2G2I3   24 1.65517 0.903563 0.161558
Q2FY56   21 1.44828 0.903563 0.161558
Q2G0B1   24 1.65517 0.903563 0.161558
Q2G1T1   25 1.72414 0.903563 0.161558
Q2FVX5   24 1.65517 0.903563 0.161558
Q2G0H8   16 1.10345 0.903563 0.161558
Q2FVT3   16 1.10345 0.903563 0.161558
Q2FWF6   13 0.896552 -1.27278 0.943444
Q2FWZ6   26 1.7931 0.903563 0.161558
Q2FZ77   22 1.51724 0.903563 0.161558
Q2G0H0   17 1.17241 0.903563 0.161558
Q2G2G7   27 1.86207 0.903563 0.161558
Q2G117   15 1.03448 0.903563 0.161558
Q2FXG9   21 1.44828 0.903563 0.161558
Q2FWE4   21 1.44828 0.903563 0.161558
Q2FUS0   32 2.2069 3.07991 0.0107511
Q2FWR3   21 1.44828 0.903563 0.161558
Q2FYA9   7 0.482759 -1.27278 0.943444
Q2G0Y5   29 2 3.07991 0.0107511
Q2FZZ8   18 1.24138 0.903563 0.161558
Q2G1Z6   27 1.86207 0.903563 0.161558
Q2FX53   22 1.51724 0.903563 0.161558
Q2FZC4   15 1.03448 0.903563 0.161558
Q2FUS5   25 1.72414 0.903563 0.161558
Q2G1R0   19 1.31034 0.903563 0.161558
Q2G0D5   24 1.65517 0.903563 0.161558
Q2FY18   22 1.51724 0.903563 0.161558
Q2FYH8   24 1.65517 0.903563 0.161558
Q2G1F2   19 1.31034 0.903563 0.161558
Q2G0Q5   17 1.17241 0.903563 0.161558
Q2FVR2   16 1.10345 0.903563 0.161558
Q2FZE7   9 0.62069 -1.27278 0.943444
Q2G0I0   21 1.44828 0.903563 0.161558
Q2G0R1   15 1.03448 0.903563 0.161558
Q2G0L7   16 1.10345 0.903563 0.161558
Q2FWI1   29 2 3.07991 0.0107511
Q2G0F7   23 1.58621 0.903563 0.161558
Q2FXY3   25 1.72414 0.903563 0.161558
P0A084   29 2 3.07991 0.0107511
Q2G0G5   26 1.7931 0.903563 0.161558
Q2FZE5   18 1.24138 0.903563 0.161558
Q2G0A2   24 1.65517 0.903563 0.161558
Q2FVE8   23 1.58621 0.903563 0.161558
Q2G2M8   17 1.17241 0.903563 0.161558
Q2FYH7   19 1.31034 0.903563 0.161558
Q2FVR8   21 1.44828 0.903563 0.161558
Q2FZU9   14 0.965517 -1.27278 0.943444
Q2FYX7   23 1.58621 0.903563 0.161558
Q2G280   24 1.65517 0.903563 0.161558
Q2FVG5   25 1.72414 0.903563 0.161558
Q2FWX1   27 1.86207 0.903563 0.161558
Q2FVB3   22 1.51724 0.903563 0.161558
Q2G2A1   24 1.65517 0.903563 0.161558
Q2G1W7   13 0.896552 -1.27278 0.943444
Q2FW36   20 1.37931 0.903563 0.161558
P31337   27 1.86207 0.903563 0.161558
Q2FXB8   23 1.58621 0.903563 0.161558
Q2G2F3   33 2.27586 3.07991 0.0107511
Q2FYM7   12 0.827586 -1.27278 0.943444
Q2FYB2   12 0.827586 -1.27278 0.943444
Q2G2E2   24 1.6 0.903563 0.161558
Q2G2G9   25 1.66667 0.903563 0.161558
Q2FVC5   18 1.2 0.903563 0.161558
Q2G0T3   22 1.46667 0.903563 0.161558
Q2G074   26 1.73333 0.903563 0.161558
Q2G016   24 1.6 0.903563 0.161558
Q2G0G4   20 1.33333 0.903563 0.161558
Q2G2K1   13 0.866667 -1.27278 0.943444
Q2FXE1   25 1.66667 0.903563 0.161558
Q2FWD2   16 1.06667 0.903563 0.161558
Q2G1Q0   18 1.2 0.903563 0.161558
Q2G073   23 1.53333 0.903563 0.161558
Q2G1T7   26 1.73333 0.903563 0.161558
Q2FVI3   22 1.46667 0.903563 0.161558
Q2FZ93   25 1.66667 0.903563 0.161558
Q2FVQ7   14 0.933333 -1.27278 0.943444
Q2G2B9   23 1.53333 0.903563 0.161558
Q2FZN5   22 1.46667 0.903563 0.161558
Q2FY72   15 1 0.903563 0.161558
Q2G0A0   27 1.8 0.903563 0.161558
Q2FZQ8   23 1.53333 0.903563 0.161558
Q2FXP1   27 1.8 0.903563 0.161558
P0A0B7   16 1.06667 0.903563 0.161558
Q2FYW0   23 1.53333 0.903563 0.161558
Q2G230   37 2.46667 3.07991 0.0107511
Q2G0H5   20 1.33333 0.903563 0.161558
Q2G0B7   23 1.53333 0.903563 0.161558
Q2G131   22 1.46667 0.903563 0.161558
Q2G0Y4   19 1.26667 0.903563 0.161558
Q2G2L0   23 1.53333 0.903563 0.161558
Q2G101   38 2.53333 3.07991 0.0107511
Q2G036   18 1.2 0.903563 0.161558
Q2FXN3   24 1.6 0.903563 0.161558
Q2FWY2   19 1.26667 0.903563 0.161558
Q2FXK6   31 2.06667 3.07991 0.0107511
Q2G2Y3   13 0.866667 -1.27278 0.943444
Q2G1P8   18 1.2 0.903563 0.161558
Q2G0N7   20 1.33333 0.903563 0.161558
Q2FW43   21 1.4 0.903563 0.161558
Q2G2N4   29 1.93333 0.903563 0.161558
Q2FW59   24 1.6 0.903563 0.161558
Q2G1V0   20 1.33333 0.903563 0.161558
Q2G010   19 1.26667 0.903563 0.161558
Q2FWJ4   19 1.26667 0.903563 0.161558
Q2FUR3   29 1.93333 0.903563 0.161558
Q2FXE4   30 2 3.07991 0.0107511
Q2FY36   18 1.2 0.903563 0.161558
Q2G1Q7   20 1.33333 0.903563 0.161558
Q2FX09   23 1.53333 0.903563 0.161558
Q2G0Z1   24 1.6 0.903563 0.161558
Q2FWJ1   19 1.26667 0.903563 0.161558
Q2FUT4   21 1.4 0.903563 0.161558
Q2FYI1   20 1.33333 0.903563 0.161558
Q2FXQ8   21 1.4 0.903563 0.161558
Q2FUZ0   24 1.6 0.903563 0.161558
P0A086   28 1.86667 0.903563 0.161558
Q2FZM0   19 1.26667 0.903563 0.161558
Q2FXL3   18 1.2 0.903563 0.161558
Q2G2K7   26 1.73333 0.903563 0.161558
Q2FVL1   22 1.46667 0.903563 0.161558
Q2FW21   10 0.666667 -1.27278 0.943444
Q2G201   24 1.6 0.903563 0.161558
Q2FVV6   16 1.06667 0.903563 0.161558
Q2FV03   23 1.53333 0.903563 0.161558
Q2G2T2   26 1.73333 0.903563 0.161558
Q2FZ44   11 0.733333 -1.27278 0.943444
Q2G1N7   25 1.66667 0.903563 0.161558
Q2G172   27 1.8 0.903563 0.161558
Q2G208   32 2.13333 3.07991 0.0107511
Q2FZR7   20 1.33333 0.903563 0.161558
Q2G2K2   6 0.4 -1.27278 0.943444
Q2FVA4   31 2.06667 3.07991 0.0107511
Q2G0F5   23 1.53333 0.903563 0.161558
Q2G0X0   16 1.06667 0.903563 0.161558
Q2FXU0   17 1.13333 0.903563 0.161558
Q2FXX9   21 1.4 0.903563 0.161558
Q2G2K8   12 0.8 -1.27278 0.943444
Q2G0X1   16 1.03226 0.903563 0.161558
Q2FXI8   9 0.580645 -1.27278 0.943444
Q2G0L1   28 1.80645 0.903563 0.161558
Q2FX07   10 0.645161 -1.27278 0.943444
Q2G139   12 0.774194 -1.27278 0.943444
Q2FUV5   23 1.48387 0.903563 0.161558
Q2FVD0   17 1.09677 0.903563 0.161558
Q2FX10   28 1.80645 0.903563 0.161558
Q2G1W5   20 1.29032 0.903563 0.161558
Q2G1Y7   16 1.03226 0.903563 0.161558
Q2G190   16 1.03226 0.903563 0.161558
Q2FV59   24 1.54839 0.903563 0.161558
Q2FZS3   11 0.709677 -1.27278 0.943444
Q2FX90   17 1.09677 0.903563 0.161558
Q2FW85   26 1.67742 0.903563 0.161558
Q2FZ65   32 2.06452 3.07991 0.0107511
Q2FXJ7   26 1.67742 0.903563 0.161558
Q2FVW2   28 1.80645 0.903563 0.161558
Q2G0H4   23 1.48387 0.903563 0.161558
Q2FVV4   20 1.29032 0.903563 0.161558
Q2FUR9   24 1.54839 0.903563 0.161558
Q2FW06   10 0.645161 -1.27278 0.943444
Q2FY84   20 1.29032 0.903563 0.161558
Q2G132   26 1.67742 0.903563 0.161558
Q2G0C9   15 0.967742 -1.27278 0.943444
Q2G2N1   21 1.35484 0.903563 0.161558
Q2FVF2   25 1.6129 0.903563 0.161558
Q2FZ30   31 2 3.07991 0.0107511
Q2FXX8   25 1.6129 0.903563 0.161558
Q2FZX6   23 1.48387 0.903563 0.161558
Q2G1Z2   24 1.54839 0.903563 0.161558
Q2G0G7   21 1.35484 0.903563 0.161558
Q2FV53   18 1.16129 0.903563 0.161558
Q2FV28   31 2 3.07991 0.0107511
Q2G097   20 1.29032 0.903563 0.161558
Q2FZC5   23 1.48387 0.903563 0.161558
Q2FY77   21 1.35484 0.903563 0.161558
Q2FVA9   18 1.16129 0.903563 0.161558
Q2G2W5   6 0.387097 -1.27278 0.943444
Q2FX97   26 1.67742 0.903563 0.161558
Q2G1F3   24 1.54839 0.903563 0.161558
Q2FYU1   11 0.709677 -1.27278 0.943444
Q2FUP6   34 2.19355 3.07991 0.0107511
Q2G2U7   29 1.87097 0.903563 0.161558
Q2FY09   21 1.35484 0.903563 0.161558
Q2G1J6   29 1.87097 0.903563 0.161558
Q2G059   18 1.16129 0.903563 0.161558
Q2FVK5   18 1.16129 0.903563 0.161558
Q2G0H7   21 1.35484 0.903563 0.161558
Q2FWN2   23 1.48387 0.903563 0.161558
Q2FYV7   28 1.80645 0.903563 0.161558
Q2G236   34 2.19355 3.07991 0.0107511
Q2FZR6   21 1.35484 0.903563 0.161558
Q2G1P9   17 1.09677 0.903563 0.161558
Q2G0R9   23 1.48387 0.903563 0.161558
Q2FUZ9   17 1.09677 0.903563 0.161558
Q2FVP2   22 1.41935 0.903563 0.161558
Q2FXC8   17 1.09677 0.903563 0.161558
Q2FVC4   15 0.967742 -1.27278 0.943444
Q2FZ29   15 0.967742 -1.27278 0.943444
Q2FYR8   16 1 0.903563 0.161558
Q2FY23   22 1.375 0.903563 0.161558
Q2G0D4   19 1.1875 0.903563 0.161558
Q2FZ38   32 2 3.07991 0.0107511
Q2FXH1   22 1.375 0.903563 0.161558
Q2FXZ9   24 1.5 0.903563 0.161558
Q2G1V3   19 1.1875 0.903563 0.161558
Q2FVZ0   19 1.1875 0.903563 0.161558
Q2FV95   23 1.4375 0.903563 0.161558
Q2G196   24 1.5 0.903563 0.161558
Q2FZ61   16 1 0.903563 0.161558
Q2FW27   28 1.75 0.903563 0.161558
Q2FWH2   31 1.9375 0.903563 0.161558
Q2FZQ9   24 1.5 0.903563 0.161558
Q2FWQ9   25 1.5625 0.903563 0.161558
Q2G1N5   25 1.5625 0.903563 0.161558
Q2FZP8   26 1.625 0.903563 0.161558
Q2FXC2   16 1 0.903563 0.161558
Q2G0X9   11 0.6875 -1.27278 0.943444
Q2FX08   11 0.6875 -1.27278 0.943444
Q2FUV2   29 1.8125 0.903563 0.161558
Q2FZT8   11 0.6875 -1.27278 0.943444
Q2G2N2   22 1.375 0.903563 0.161558
Q2G0M1   28 1.75 0.903563 0.161558
Q2FVX8   28 1.75 0.903563 0.161558
Q2G220   19 1.1875 0.903563 0.161558
Q2FW37   23 1.4375 0.903563 0.161558
Q2G203   32 2 3.07991 0.0107511
Q2FY89   19 1.1875 0.903563 0.161558
Q2G1K7   31 1.9375 0.903563 0.161558
Q2G013   27 1.6875 0.903563 0.161558
Q2FV91   23 1.4375 0.903563 0.161558
Q2FW92   31 1.9375 0.903563 0.161558
Q2G1U5   28 1.75 0.903563 0.161558
Q2G2A6   15 0.9375 -1.27278 0.943444
Q2G0G9   19 1.1875 0.903563 0.161558
P0A088   10 0.625 -1.27278 0.943444
Q2G0B4   21 1.3125 0.903563 0.161558
Q2G0X7   11 0.6875 -1.27278 0.943444
Q2G0S0   12 0.75 -1.27278 0.943444
Q2FW12   24 1.5 0.903563 0.161558
Q2G0J7   27 1.6875 0.903563 0.161558
Q2FW76   23 1.4375 0.903563 0.161558
Q2G1Z7   20 1.25 0.903563 0.161558
Q2G2S1   25 1.5625 0.903563 0.161558
Q2G1B1   26 1.625 0.903563 0.161558
Q2FVP3   31 1.9375 0.903563 0.161558
Q2G1V1   31 1.9375 0.903563 0.161558
Q2G1H8   20 1.25 0.903563 0.161558
Q2G149   32 2 3.07991 0.0107511
Q2FXC7   13 0.8125 -1.27278 0.943444
Q2G019   16 1 0.903563 0.161558
Q2FWL6   29 1.8125 0.903563 0.161558
Q2G199   20 1.25 0.903563 0.161558
Q2FY41   4 0.25 -1.27278 0.943444
Q2FX33   24 1.5 0.903563 0.161558
Q2G181   20 1.25 0.903563 0.161558
Q2FVT1   25 1.5625 0.903563 0.161558
Q2G0Z5   29 1.8125 0.903563 0.161558
Q2FZC7   35 2.1875 3.07991 0.0107511
Q2G1U0   26 1.625 0.903563 0.161558
Q2FW18   20 1.25 0.903563 0.161558
Q2G0H1   21 1.3125 0.903563 0.161558
Q2FX22   15 0.9375 -1.27278 0.943444
Q2G157   23 1.4375 0.903563 0.161558
Q2G2J5   24 1.5 0.903563 0.161558
Q2FZH9   27 1.6875 0.903563 0.161558
Q2FZA6   27 1.6875 0.903563 0.161558
Q2G1N6   21 1.3125 0.903563 0.161558
Q2FVR4   29 1.8125 0.903563 0.161558
Q2FY13   35 2.1875 3.07991 0.0107511
Q2G025   25 1.5625 0.903563 0.161558
Q2FV36   24 1.5 0.903563 0.161558
Q2G0W9   16 1 0.903563 0.161558
Q2G0L0   25 1.5625 0.903563 0.161558
Q2FUR2   18 1.125 0.903563 0.161558
Q2FVJ9   24 1.5 0.903563 0.161558
Q2G1S8   14 0.848485 -1.27278 0.943444
Q2FVJ5   30 1.81818 0.903563 0.161558
Q2FZ39   31 1.87879 0.903563 0.161558
Q2FWP6   18 1.09091 0.903563 0.161558
Q2FVB4   26 1.57576 0.903563 0.161558
Q2G0V7   22 1.33333 0.903563 0.161558
Q2FUV4   20 1.21212 0.903563 0.161558
Q2FYG5   26 1.57576 0.903563 0.161558
Q2FW71   24 1.45455 0.903563 0.161558
Q2FZB1   14 0.848485 -1.27278 0.943444
Q2G0Y9   18 1.09091 0.903563 0.161558
Q2G0X4   14 0.848485 -1.27278 0.943444
Q2FZL2   16 0.969697 -1.27278 0.943444
Q2FVS1   16 0.969697 -1.27278 0.943444
Q2G099   16 0.969697 -1.27278 0.943444
Q2FZN0   19 1.15152 0.903563 0.161558
Q2FZ50   30 1.81818 0.903563 0.161558
Q2G0X8   12 0.727273 -1.27278 0.943444
Q2G167   20 1.21212 0.903563 0.161558
Q2G086   24 1.45455 0.903563 0.161558
Q2G0D0   35 2.12121 3.07991 0.0107511
Q2FWG3   22 1.33333 0.903563 0.161558
Q2G228   29 1.75758 0.903563 0.161558
Q2FWW8   39 2.36364 3.07991 0.0107511
Q2FYL0   10 0.606061 -1.27278 0.943444
Q2FXX2   23 1.39394 0.903563 0.161558
Q2G0C4   27 1.63636 0.903563 0.161558
Q2FZA2   25 1.51515 0.903563 0.161558
Q2FWL0   27 1.63636 0.903563 0.161558
Q2FUY9   23 1.39394 0.903563 0.161558
Q2G0T8   25 1.51515 0.903563 0.161558
Q2FWK0   24 1.45455 0.903563 0.161558
Q2G0D9   23 1.39394 0.903563 0.161558
Q2FZF3   14 0.848485 -1.27278 0.943444
Q2FZ17   25 1.51515 0.903563 0.161558
Q2G0T6   17 1.0303 0.903563 0.161558
Q2G140   25 1.51515 0.903563 0.161558
Q2G2F2   21 1.27273 0.903563 0.161558
Q2FXG0   17 1.0303 0.903563 0.161558
Q2FWR4   27 1.63636 0.903563 0.161558
Q2G195   28 1.69697 0.903563 0.161558
Q2FVY4   28 1.69697 0.903563 0.161558
Q2G1I6   26 1.57576 0.903563 0.161558
Q2FVD5   19 1.15152 0.903563 0.161558
Q2FZM1   27 1.63636 0.903563 0.161558
Q2FVG0   23 1.39394 0.903563 0.161558
Q2FZM7   18 1.09091 0.903563 0.161558
Q2FZB2   13 0.787879 -1.27278 0.943444
Q2G287   33 2 3.07991 0.0107511
Q2FWG4   21 1.27273 0.903563 0.161558
Q2G2B3   23 1.39394 0.903563 0.161558
Q2FY48   34 2.06061 3.07991 0.0107511
Q9ZNI1   19 1.15152 0.903563 0.161558
Q2FV94   21 1.27273 0.903563 0.161558
Q2G2X5   25 1.51515 0.903563 0.161558
Q2FVX6   19 1.15152 0.903563 0.161558
Q2G060   30 1.81818 0.903563 0.161558
Q2FVG2   25 1.51515 0.903563 0.161558
Q2G1Q1   18 1.09091 0.903563 0.161558
Q2G1F1   11 0.666667 -1.27278 0.943444
Q2FXC5   13 0.787879 -1.27278 0.943444
Q2G2B0   20 1.21212 0.903563 0.161558
Q2FXR6   24 1.45455 0.903563 0.161558
Q2FXE0   25 1.51515 0.903563 0.161558
Q2FUY3   25 1.51515 0.903563 0.161558
Q2G1S6   12 0.727273 -1.27278 0.943444
Q2FVE9   24 1.45455 0.903563 0.161558
Q2FVU7   22 1.33333 0.903563 0.161558
Q2FVM7   29 1.75758 0.903563 0.161558
Q2FVU6   28 1.69697 0.903563 0.161558
Q2FVA1   34 2.06061 3.07991 0.0107511
Q2FWB8   28 1.69697 0.903563 0.161558
Q2FYR5   19 1.15152 0.903563 0.161558
Q2G261   32 1.93939 0.903563 0.161558
Q2G264   35 2.12121 3.07991 0.0107511
Q2G0U4   26 1.57576 0.903563 0.161558
Q2G226   23 1.39394 0.903563 0.161558
Q2FZT7   13 0.787879 -1.27278 0.943444
Q2FXJ4   31 1.87879 0.903563 0.161558
Q2G047   27 1.63636 0.903563 0.161558
Q2FWD9   12 0.727273 -1.27278 0.943444
Q2FZH2   27 1.63636 0.903563 0.161558
Q2G044   25 1.51515 0.903563 0.161558
Q2FVZ8   24 1.45455 0.903563 0.161558
Q2G1C5   25 1.51515 0.903563 0.161558
Q2G1Z1   29 1.75758 0.903563 0.161558
Q2G135   17 1.0303 0.903563 0.161558
Q2FVE5   29 1.75758 0.903563 0.161558
Q2FZ70   25 1.51515 0.903563 0.161558
Q2G2A0   21 1.27273 0.903563 0.161558
Q2G224   23 1.35294 0.903563 0.161558
P0A0K3   22 1.29412 0.903563 0.161558
Q2G1A8   27 1.58824 0.903563 0.161558
Q2G1P5   21 1.23529 0.903563 0.161558
Q2FV93   28 1.64706 0.903563 0.161558
Q2FXC4   17 1 0.903563 0.161558
Q2FY74   28 1.64706 0.903563 0.161558
Q2G1M1   23 1.35294 0.903563 0.161558
Q9EZ11   19 1.11765 0.903563 0.161558
Q2FZB3   13 0.764706 -1.27278 0.943444
Q2G1V2   29 1.70588 0.903563 0.161558
Q2FVM8   25 1.47059 0.903563 0.161558
Q2FVR1   25 1.47059 0.903563 0.161558
Q2FXC3   14 0.823529 -1.27278 0.943444
Q2FUV6   16 0.941176 -1.27278 0.943444
Q2G1D7   31 1.82353 0.903563 0.161558
Q2FXR2   23 1.35294 0.903563 0.161558
Q2FW83   24 1.41176 0.903563 0.161558
Q2G2X7   14 0.823529 -1.27278 0.943444
Q2FVM4   22 1.29412 0.903563 0.161558
P0A0J3   33 1.94118 0.903563 0.161558
Q2G2L8   20 1.17647 0.903563 0.161558
Q2FZ27   28 1.64706 0.903563 0.161558
Q2FZ53   29 1.70588 0.903563 0.161558
Q2G154   29 1.70588 0.903563 0.161558
Q2FZS4   19 1.11765 0.903563 0.161558
Q2FYQ5   19 1.11765 0.903563 0.161558
Q2FZL6   30 1.76471 0.903563 0.161558
Q2FWB9   23 1.35294 0.903563 0.161558
Q2FUQ4   29 1.70588 0.903563 0.161558
Q2G293   27 1.58824 0.903563 0.161558
Q2FZS5   31 1.82353 0.903563 0.161558
Q2FYP9   25 1.47059 0.903563 0.161558
Q2G0K7   35 2.05882 3.07991 0.0107511
Q2FVV2   24 1.41176 0.903563 0.161558
Q2FVN0   37 2.17647 3.07991 0.0107511
Q2FX00   21 1.23529 0.903563 0.161558
Q2G1I0   27 1.58824 0.903563 0.161558
Q2FXI2   22 1.29412 0.903563 0.161558
Q2G2X1   27 1.58824 0.903563 0.161558
Q2FYG6   31 1.82353 0.903563 0.161558
Q2FXH0   26 1.52941 0.903563 0.161558
Q2FXU7   27 1.58824 0.903563 0.161558
Q2G170   23 1.35294 0.903563 0.161558
Q2FVQ9   18 1.05882 0.903563 0.161558
Q2FWV2   13 0.764706 -1.27278 0.943444
Q2FVI5   31 1.82353 0.903563 0.161558
Q2FUW0   23 1.35294 0.903563 0.161558
Q2FXB7   25 1.47059 0.903563 0.161558
Q2G0J8   27 1.58824 0.903563 0.161558
Q2FXB5   22 1.29412 0.903563 0.161558
Q2FYE9   23 1.35294 0.903563 0.161558
Q2FVE2   22 1.29412 0.903563 0.161558
Q2G2V6   26 1.52941 0.903563 0.161558
O08387   29 1.70588 0.903563 0.161558
Q2FZ14   29 1.70588 0.903563 0.161558
Q2FXW3   29 1.70588 0.903563 0.161558
Q2FYQ8   22 1.29412 0.903563 0.161558
Q2G2D6   25 1.47059 0.903563 0.161558
Q2G2T7   30 1.76471 0.903563 0.161558
Q2FYP8   32 1.88235 0.903563 0.161558
Q2FZ25   22 1.29412 0.903563 0.161558
Q2FY65   29 1.70588 0.903563 0.161558
Q2G2T1   28 1.64706 0.903563 0.161558
Q2G1N0   23 1.35294 0.903563 0.161558
Q2G110   26 1.52941 0.903563 0.161558
Q2G1E1   30 1.76471 0.903563 0.161558
Q2G2F1   28 1.64706 0.903563 0.161558
Q2FXE8   30 1.76471 0.903563 0.161558
Q2FZ06   19 1.11765 0.903563 0.161558
Q2FVH2   26 1.52941 0.903563 0.161558
Q2FYV6   24 1.41176 0.903563 0.161558
Q2FZJ3   22 1.25714 0.903563 0.161558
Q2G095   18 1.02857 0.903563 0.161558
Q2G2Y0   19 1.08571 0.903563 0.161558
Q2G2W3   28 1.6 0.903563 0.161558
Q2FY07   24 1.37143 0.903563 0.161558
Q2FXW8   16 0.914286 -1.27278 0.943444
Q2FUR6   24 1.37143 0.903563 0.161558
Q2FVW6   25 1.42857 0.903563 0.161558
Q2G1X0   7 0.4 -1.27278 0.943444
Q2G1F6   24 1.37143 0.903563 0.161558
Q2FVK8   26 1.48571 0.903563 0.161558
Q2G158   31 1.77143 0.903563 0.161558
Q2G118   30 1.71429 0.903563 0.161558
Q2G077   25 1.42857 0.903563 0.161558
Q2G0E0   24 1.37143 0.903563 0.161558
Q2G263   26 1.48571 0.903563 0.161558
Q2FUU1   19 1.08571 0.903563 0.161558
Q2G1X7   20 1.14286 0.903563 0.161558
Q2G1C0   26 1.48571 0.903563 0.161558
Q2FVB9   25 1.42857 0.903563 0.161558
Q2G273   22 1.25714 0.903563 0.161558
Q53726   21 1.2 0.903563 0.161558
Q2G2W9   22 1.25714 0.903563 0.161558
Q2FZ22   24 1.37143 0.903563 0.161558
Q2G2U1   28 1.6 0.903563 0.161558
Q2FXW6   24 1.37143 0.903563 0.161558
Q2G0P9   25 1.42857 0.903563 0.161558
Q2FYE3   30 1.71429 0.903563 0.161558
Q2FXU3   23 1.31429 0.903563 0.161558
Q2G052   25 1.42857 0.903563 0.161558
Q2FZM6   29 1.65714 0.903563 0.161558
Q2FX25   25 1.42857 0.903563 0.161558
Q2FX05   21 1.2 0.903563 0.161558
Q2G1P2   28 1.6 0.903563 0.161558
Q2G2C4   27 1.54286 0.903563 0.161558
Q2G165   27 1.54286 0.903563 0.161558
Q2FXK8   15 0.857143 -1.27278 0.943444
Q2FWP1   22 1.25714 0.903563 0.161558
Q2FVU1   24 1.37143 0.903563 0.161558
Q2FZ78   21 1.2 0.903563 0.161558
Q2G0P0   23 1.31429 0.903563 0.161558
Q2FXX3   28 1.6 0.903563 0.161558
Q2FVX2   24 1.37143 0.903563 0.161558
Q2G0Q7   21 1.2 0.903563 0.161558
Q2FXS6   12 0.685714 -1.27278 0.943444
Q2FUZ1   26 1.48571 0.903563 0.161558
Q2FZ87   25 1.42857 0.903563 0.161558
Q2FXF4   31 1.77143 0.903563 0.161558
Q2G1G4   25 1.42857 0.903563 0.161558
Q2FWE6   23 1.31429 0.903563 0.161558
Q2G2U2   20 1.14286 0.903563 0.161558
Q2FY17   26 1.48571 0.903563 0.161558
Q2FVU3   29 1.65714 0.903563 0.161558
Q2FVK1   7 0.4 -1.27278 0.943444
Q2G0K5   29 1.65714 0.903563 0.161558
Q2G2X8   14 0.8 -1.27278 0.943444
Q2FYZ7   19 1.08571 0.903563 0.161558
Q2FWG1   23 1.31429 0.903563 0.161558
Q2G1Q6   19 1.08571 0.903563 0.161558
Q2G2X9   16 0.914286 -1.27278 0.943444
Q2FWN9   7 0.4 -1.27278 0.943444
Q2FYZ2   30 1.71429 0.903563 0.161558
Q2FZJ1   20 1.14286 0.903563 0.161558
Q2G002   21 1.2 0.903563 0.161558
Q2FVL4   27 1.54286 0.903563 0.161558
Q2G2M7   18 1.02857 0.903563 0.161558
Q2FWH6   24 1.37143 0.903563 0.161558
Q2FXQ3   19 1.08571 0.903563 0.161558
Q2G129   23 1.31429 0.903563 0.161558
Q7BHL7   26 1.48571 0.903563 0.161558
Q2FZ71   33 1.88571 0.903563 0.161558
Q2FZ88   18 1 0.903563 0.161558
Q2FV22   26 1.44444 0.903563 0.161558
Q2FYM3   16 0.888889 -1.27278 0.943444
Q2FY06   32 1.77778 0.903563 0.161558
Q2FXB0   7 0.388889 -1.27278 0.943444
Q2FX87   25 1.38889 0.903563 0.161558
Q2FZ33   27 1.5 0.903563 0.161558
Q2G0J1   27 1.5 0.903563 0.161558
Q2FUT7   26 1.44444 0.903563 0.161558
Q2FZH1   28 1.55556 0.903563 0.161558
Q2FVX3   31 1.72222 0.903563 0.161558
Q2FWC6   22 1.22222 0.903563 0.161558
Q2FXN6   23 1.27778 0.903563 0.161558
Q2FY79   29 1.61111 0.903563 0.161558
Q2FZ23   35 1.94444 0.903563 0.161558
Q2FVF1   27 1.5 0.903563 0.161558
Q2FWM5   31 1.72222 0.903563 0.161558
Q2G061   27 1.5 0.903563 0.161558
Q2FWL7   30 1.66667 0.903563 0.161558
Q2FVK3   6 0.333333 -1.27278 0.943444
Q2FX19   28 1.55556 0.903563 0.161558
Q2G2U6   22 1.22222 0.903563 0.161558
Q2G1S5   13 0.722222 -1.27278 0.943444
Q2FVS9   21 1.16667 0.903563 0.161558
Q2G1M7   27 1.5 0.903563 0.161558
Q2FW50   22 1.22222 0.903563 0.161558
Q2G2L1   23 1.27778 0.903563 0.161558
Q2FWB1   24 1.33333 0.903563 0.161558
Q2FXA8   28 1.55556 0.903563 0.161558
Q2FV20   30 1.66667 0.903563 0.161558
Q2FUY1   21 1.16667 0.903563 0.161558
Q2FYJ1   30 1.66667 0.903563 0.161558
Q2G043   12 0.666667 -1.27278 0.943444
Q2FZ43   20 1.11111 0.903563 0.161558
Q9KJN4   22 1.22222 0.903563 0.161558
Q2G194   27 1.5 0.903563 0.161558
Q2G0F0   36 2 3.07991 0.0107511
Q2G2G2   22 1.22222 0.903563 0.161558
Q2G0I8   29 1.61111 0.903563 0.161558
Q2FXG5   26 1.44444 0.903563 0.161558
Q2G2S6   31 1.72222 0.903563 0.161558
Q53700   24 1.33333 0.903563 0.161558
Q2G0D8   30 1.66667 0.903563 0.161558
P60430   7 0.388889 -1.27278 0.943444
Q2FV41   24 1.33333 0.903563 0.161558
Q2FXZ5   23 1.27778 0.903563 0.161558
Q2FZL0   28 1.55556 0.903563 0.161558
Q2FY99   30 1.66667 0.903563 0.161558
Q2FX95   17 0.944444 -1.27278 0.943444
Q2FYR6   29 1.61111 0.903563 0.161558
Q2FUW2   31 1.72222 0.903563 0.161558
Q2FVL2   27 1.5 0.903563 0.161558
Q2G2L4   26 1.44444 0.903563 0.161558
Q2FXB1   7 0.388889 -1.27278 0.943444
Q2FZY7   32 1.77778 0.903563 0.161558
Q2FVN1   22 1.22222 0.903563 0.161558
Q2G1S1   32 1.77778 0.903563 0.161558
Q2FXK4   21 1.16667 0.903563 0.161558
Q2FXM6   21 1.16667 0.903563 0.161558
Q2FZJ6   25 1.38889 0.903563 0.161558
Q2FVT4   23 1.27778 0.903563 0.161558
Q2FYW1   29 1.61111 0.903563 0.161558
Q2FYZ3   30 1.66667 0.903563 0.161558
Q2FXX5   18 1 0.903563 0.161558
Q2FWM4   15 0.833333 -1.27278 0.943444
Q2G2L3   31 1.72222 0.903563 0.161558
Q2FYR3   27 1.5 0.903563 0.161558
Q2G0I9   29 1.61111 0.903563 0.161558
Q2G0M2   21 1.16667 0.903563 0.161558
Q2G272   15 0.833333 -1.27278 0.943444
Q2FXL4   30 1.66667 0.903563 0.161558
Q2G0U9   29 1.61111 0.903563 0.161558
Q2FVE4   16 0.888889 -1.27278 0.943444
Q2FVC6   34 1.88889 0.903563 0.161558
Q2FV19   25 1.38889 0.903563 0.161558
Q2G0S8   35 1.94444 0.903563 0.161558
Q2G2G3   30 1.66667 0.903563 0.161558
Q2G2X0   21 1.13514 0.903563 0.161558
Q2G0F3   31 1.67568 0.903563 0.161558
Q2G037   28 1.51351 0.903563 0.161558
Q2G1G6   27 1.45946 0.903563 0.161558
Q2FWP0   11 0.594595 -1.27278 0.943444
Q2FY29   17 0.918919 -1.27278 0.943444
Q2FXQ4   31 1.67568 0.903563 0.161558
Q2G0S7   19 1.02703 0.903563 0.161558
Q2FZX7   26 1.40541 0.903563 0.161558
Q2G0E6   23 1.24324 0.903563 0.161558
Q2FY37   39 2.10811 3.07991 0.0107511
Q2FYQ0   31 1.67568 0.903563 0.161558
Q2FUV3   26 1.40541 0.903563 0.161558
Q2FYV2   34 1.83784 0.903563 0.161558
Q2FVS4   34 1.83784 0.903563 0.161558
Q2G2M3   26 1.40541 0.903563 0.161558
Q2FVM6   30 1.62162 0.903563 0.161558
Q2G292   34 1.83784 0.903563 0.161558
Q2FXH7   21 1.13514 0.903563 0.161558
Q2FYQ7   26 1.40541 0.903563 0.161558
Q2FWG2   31 1.67568 0.903563 0.161558
Q2G159   24 1.2973 0.903563 0.161558
Q2FX96   41 2.21622 3.07991 0.0107511
Q2FV83   26 1.40541 0.903563 0.161558
Q2G2D8   28 1.51351 0.903563 0.161558
Q2FYJ4   24 1.2973 0.903563 0.161558
Q2G1E8   19 1.02703 0.903563 0.161558
Q2FVK2   6 0.324324 -1.27278 0.943444
Q2FZP1   30 1.62162 0.903563 0.161558
Q2FXI0   28 1.51351 0.903563 0.161558
Q2G134   26 1.40541 0.903563 0.161558
Q2FZZ6   16 0.864865 -1.27278 0.943444
Q2G1Z3   29 1.56757 0.903563 0.161558
Q2G030   32 1.72973 0.903563 0.161558
Q2FV21   29 1.56757 0.903563 0.161558
Q9RQP6   28 1.51351 0.903563 0.161558
Q2FZ62   23 1.24324 0.903563 0.161558
Q2FZQ7   33 1.78378 0.903563 0.161558
Q2G0F4   25 1.35135 0.903563 0.161558
Q2FWE0   25 1.35135 0.903563 0.161558
Q2FVS0   30 1.62162 0.903563 0.161558
Q2FUT6   37 2 3.07991 0.0107511
Q2FUQ5   26 1.40541 0.903563 0.161558
Q2FZJ9   23 1.24324 0.903563 0.161558
Q2FY81   29 1.56757 0.903563 0.161558
Q2G0K8   21 1.13514 0.903563 0.161558
Q2G262   24 1.2973 0.903563 0.161558
Q2G0E1   21 1.13514 0.903563 0.161558
Q2FWD3   31 1.67568 0.903563 0.161558
Q2FXA4   39 2.10811 3.07991 0.0107511
Q2FVF0   28 1.51351 0.903563 0.161558
Q2FWW9   27 1.45946 0.903563 0.161558
Q2FZ54   37 2 3.07991 0.0107511
P0A0J0   23 1.24324 0.903563 0.161558
Q2G1G1   33 1.78378 0.903563 0.161558
Q2FWA1   29 1.56757 0.903563 0.161558
Q2FXN1   32 1.72973 0.903563 0.161558
Q2G2T4   31 1.67568 0.903563 0.161558
Q2FZW9   29 1.56757 0.903563 0.161558
Q2FV90   27 1.45946 0.903563 0.161558
Q2FWB3   14 0.756757 -1.27278 0.943444
Q2G0Q0   16 0.864865 -1.27278 0.943444
Q2FY10   35 1.89189 0.903563 0.161558
Q2FXM0   20 1.08108 0.903563 0.161558
Q2G1S2   24 1.2973 0.903563 0.161558
Q2FXY5   37 1.94737 0.903563 0.161558
Q2FXV3   29 1.52632 0.903563 0.161558
Q2FXG3   29 1.52632 0.903563 0.161558
Q2FVA8   16 0.842105 -1.27278 0.943444
Q2G2C2   36 1.89474 0.903563 0.161558
Q2FYU2   26 1.36842 0.903563 0.161558
Q2FYK5   33 1.73684 0.903563 0.161558
Q2FW35   32 1.68421 0.903563 0.161558
Q2FY52   31 1.63158 0.903563 0.161558
Q9RQP9   32 1.68421 0.903563 0.161558
Q2G039   26 1.36842 0.903563 0.161558
Q2G1E4   27 1.42105 0.903563 0.161558
Q2G0B0   30 1.57895 0.903563 0.161558
Q2FXI7   29 1.52632 0.903563 0.161558
Q2FWN7   30 1.57895 0.903563 0.161558
Q2FV66   17 0.894737 -1.27278 0.943444
Q2FYJ5   22 1.15789 0.903563 0.161558
Q2FYC9   9 0.473684 -1.27278 0.943444
Q2FZC6   34 1.78947 0.903563 0.161558
Q2FXW4   24 1.26316 0.903563 0.161558
Q2FXI1   38 2 3.07991 0.0107511
Q2FZF9   23 1.21053 0.903563 0.161558
Q2G171   30 1.57895 0.903563 0.161558
Q2G2P8   30 1.57895 0.903563 0.161558
Q2G2V9   37 1.94737 0.903563 0.161558
Q2FV31   28 1.47368 0.903563 0.161558
Q9KJN3   15 0.789474 -1.27278 0.943444
Q2FZV5   30 1.57895 0.903563 0.161558
Q2FWC4   31 1.63158 0.903563 0.161558
Q2FYT0   25 1.31579 0.903563 0.161558
Q2G145   37 1.94737 0.903563 0.161558
Q2G0J0   35 1.84211 0.903563 0.161558
Q2FZQ3   22 1.15789 0.903563 0.161558
Q2FYE5   32 1.68421 0.903563 0.161558
Q2FWN5   30 1.57895 0.903563 0.161558
Q2FY24   34 1.78947 0.903563 0.161558
Q2FVW7   18 0.947368 -1.27278 0.943444
Q2FZ91   31 1.63158 0.903563 0.161558
Q2FWL2   37 1.94737 0.903563 0.161558
Q2FZQ6   20 1.05263 0.903563 0.161558
P02976   22 1.15789 0.903563 0.161558
Q2G0R7   21 1.10526 0.903563 0.161558
Q2FUU2   25 1.31579 0.903563 0.161558
Q2FZG1   24 1.26316 0.903563 0.161558
Q2G0Z4   25 1.31579 0.903563 0.161558
Q2FZ81   14 0.736842 -1.27278 0.943444
Q2G2J8   29 1.52632 0.903563 0.161558
Q2FZD7   35 1.84211 0.903563 0.161558
Q2G288   32 1.68421 0.903563 0.161558
Q2FW52   29 1.52632 0.903563 0.161558
Q2FVX4   32 1.68421 0.903563 0.161558
Q2FVN5   23 1.21053 0.903563 0.161558
Q2FY88   32 1.68421 0.903563 0.161558
Q2FWC9   28 1.47368 0.903563 0.161558
Q2FZS7   28 1.47368 0.903563 0.161558
Q2FZ63   24 1.26316 0.903563 0.161558
Q2G1L8   29 1.52632 0.903563 0.161558
Q2FV17   29 1.52632 0.903563 0.161558
Q2FVT8   18 0.947368 -1.27278 0.943444
Q2G0W8   34 1.78947 0.903563 0.161558
Q2FV07   15 0.789474 -1.27278 0.943444
Q2G0Q1   34 1.78947 0.903563 0.161558
Q2FY69   28 1.47368 0.903563 0.161558
Q2FZ75   33 1.73684 0.903563 0.161558
Q2G0E5   28 1.47368 0.903563 0.161558
Q2G233   28 1.47368 0.903563 0.161558
Q2FWE1   34 1.78947 0.903563 0.161558
Q2FVZ2   20 1.05263 0.903563 0.161558
Q2FYE2   28 1.47368 0.903563 0.161558
Q2G1K6   27 1.38462 0.903563 0.161558
Q2FVT0   23 1.17949 0.903563 0.161558
Q2G0Q9   34 1.74359 0.903563 0.161558
Q2FZ89   32 1.64103 0.903563 0.161558
Q2FVR0   28 1.4359 0.903563 0.161558
Q2FZD9   25 1.28205 0.903563 0.161558
Q2FX85   29 1.48718 0.903563 0.161558
Q2G1B0   16 0.820513 -1.27278 0.943444
Q2G2E4   24 1.23077 0.903563 0.161558
Q2FYK7   29 1.48718 0.903563 0.161558
Q2FZ13   28 1.4359 0.903563 0.161558
Q2FZE6   28 1.4359 0.903563 0.161558
Q2FVI2   27 1.38462 0.903563 0.161558
Q2FZE0   33 1.69231 0.903563 0.161558
Q2FV38   26 1.33333 0.903563 0.161558
Q2FXE2   24 1.23077 0.903563 0.161558
Q2G1Q2   24 1.23077 0.903563 0.161558
Q2FYY8   29 1.48718 0.903563 0.161558
Q2FYN6   31 1.58974 0.903563 0.161558
Q2FV39   30 1.53846 0.903563 0.161558
Q2G130   30 1.53846 0.903563 0.161558
Q2FUR8   27 1.38462 0.903563 0.161558
Q2FXZ3   19 0.974359 -1.27278 0.943444
Q2FYM4   23 1.17949 0.903563 0.161558
Q2FWY1   32 1.64103 0.903563 0.161558
Q2G1V4   29 1.48718 0.903563 0.161558
P0A011   29 1.48718 0.903563 0.161558
Q2FXZ0   42 2.15385 3.07991 0.0107511
Q2G0V4   32 1.64103 0.903563 0.161558
Q2FW34   32 1.64103 0.903563 0.161558
Q2FWC7   25 1.28205 0.903563 0.161558
Q2G0F6   29 1.48718 0.903563 0.161558
Q2G0T0   28 1.4359 0.903563 0.161558
Q2FXM8   28 1.4359 0.903563 0.161558
Q2G0Q8   32 1.64103 0.903563 0.161558
Q2FZ08   31 1.58974 0.903563 0.161558
Q2G160   25 1.28205 0.903563 0.161558
Q2FY78   19 0.974359 -1.27278 0.943444
Q2G2H7   40 2.05128 3.07991 0.0107511
Q2FW53   18 0.923077 -1.27278 0.943444
Q2FVX0   34 1.74359 0.903563 0.161558
Q2G2U5   25 1.28205 0.903563 0.161558
Q2FZR0   29 1.48718 0.903563 0.161558
Q2G1Z9   16 0.820513 -1.27278 0.943444
Q2G1G0   21 1.07692 0.903563 0.161558
Q2FW57   26 1.33333 0.903563 0.161558
Q9RQP7   24 1.23077 0.903563 0.161558
Q2FXP0   30 1.53846 0.903563 0.161558
Q2FVV1   26 1.33333 0.903563 0.161558
Q2FYU8   21 1.07692 0.903563 0.161558
Q2FZ04   24 1.23077 0.903563 0.161558
Q2FVQ0   27 1.38462 0.903563 0.161558
Q2G151   24 1.23077 0.903563 0.161558
Q2FXF9   25 1.28205 0.903563 0.161558
Q2G242   24 1.23077 0.903563 0.161558
Q2FZQ0   23 1.17949 0.903563 0.161558
Q2G1Q8   25 1.28205 0.903563 0.161558
Q2FYG1   38 1.9 0.903563 0.161558
Q2G1N3   33 1.65 0.903563 0.161558
Q2FV44   33 1.65 0.903563 0.161558
Q2FXV4   37 1.85 0.903563 0.161558
Q2G0I1   29 1.45 0.903563 0.161558
Q2FZY0   35 1.75 0.903563 0.161558
Q2G295   30 1.5 0.903563 0.161558
Q2FWH3   32 1.6 0.903563 0.161558
Q2G072   33 1.65 0.903563 0.161558
Q2G217   30 1.5 0.903563 0.161558
Q2FYP6   32 1.6 0.903563 0.161558
Q9EZ12   27 1.35 0.903563 0.161558
Q2FZ48   41 2.05 3.07991 0.0107511
Q2FY16   23 1.15 0.903563 0.161558
Q2FZU3   29 1.45 0.903563 0.161558
Q2FVV7   30 1.5 0.903563 0.161558
Q2FWU0   14 0.7 -1.27278 0.943444
P0A0Q0   23 1.15 0.903563 0.161558
Q2FVS3   31 1.55 0.903563 0.161558
Q2G0I6   43 2.15 3.07991 0.0107511
Q2FYP3   19 0.95 -1.27278 0.943444
Q2FWM0   25 1.25 0.903563 0.161558
Q2FZ36   22 1.1 0.903563 0.161558
Q2G0Y8   38 1.9 0.903563 0.161558
Q2FXF6   29 1.45 0.903563 0.161558
Q2FXM7   43 2.15 3.07991 0.0107511
Q2G1A6   27 1.35 0.903563 0.161558
Q2G138   22 1.1 0.903563 0.161558
Q2FZR4   28 1.4 0.903563 0.161558
Q2G162   30 1.5 0.903563 0.161558
Q2FYH2   28 1.4 0.903563 0.161558
Q2FX56   21 1.05 0.903563 0.161558
Q2FY68   35 1.75 0.903563 0.161558
Q2G1K1   13 0.65 -1.27278 0.943444
Q2G1A3   29 1.45 0.903563 0.161558
Q2FZX4   28 1.4 0.903563 0.161558
Q2G1M5   24 1.2 0.903563 0.161558
Q2FVA3   26 1.3 0.903563 0.161558
Q2G2G4   31 1.55 0.903563 0.161558
Q2G0U3   27 1.35 0.903563 0.161558
Q2FXQ6   25 1.25 0.903563 0.161558
Q2G0S2   29 1.45 0.903563 0.161558
Q2G168   27 1.35 0.903563 0.161558
Q2FZB0   33 1.65 0.903563 0.161558
Q2G119   32 1.6 0.903563 0.161558
Q2FVJ7   29 1.45 0.903563 0.161558
Q2FY30   30 1.5 0.903563 0.161558
Q2FXR3   28 1.4 0.903563 0.161558
Q2G1Z0   26 1.3 0.903563 0.161558
Q2G0A9   26 1.3 0.903563 0.161558
O33599   12 0.6 -1.27278 0.943444
Q2FZ55   36 1.8 0.903563 0.161558
Q2FYS0   26 1.3 0.903563 0.161558
Q2G248   29 1.45 0.903563 0.161558
Q2G049   43 2.15 3.07991 0.0107511
Q2FVA5   20 1 0.903563 0.161558
Q2FUX8   40 2 3.07991 0.0107511
Q2G123   30 1.5 0.903563 0.161558
Q2FVH0   36 1.8 0.903563 0.161558
Q2FV01   23 1.15 0.903563 0.161558
Q2G2L2   25 1.25 0.903563 0.161558
Q2FYW3   32 1.6 0.903563 0.161558
Q2FZZ0   34 1.7 0.903563 0.161558
Q2FVV8   29 1.45 0.903563 0.161558
Q2G2W0   36 1.7561 0.903563 0.161558
Q2G041   18 0.878049 -1.27278 0.943444
P0A0B9   26 1.26829 0.903563 0.161558
Q2FYI6   31 1.5122 0.903563 0.161558
Q2G2S2   29 1.41463 0.903563 0.161558
Q2FVQ8   27 1.31707 0.903563 0.161558
Q2FVT2   32 1.56098 0.903563 0.161558
Q2G1Z5   24 1.17073 0.903563 0.161558
Q2G2A4   21 1.02439 0.903563 0.161558
P60393   36 1.7561 0.903563 0.161558
Q2G0P6   35 1.70732 0.903563 0.161558
Q2FW04   41 2 3.07991 0.0107511
Q2FYY9   27 1.31707 0.903563 0.161558
Q2FWP2   28 1.36585 0.903563 0.161558
Q2FVW4   30 1.46341 0.903563 0.161558
Q2FY63   30 1.46341 0.903563 0.161558
Q2FZ68   22 1.07317 0.903563 0.161558
Q2G1E2   28 1.36585 0.903563 0.161558
Q2G2T8   26 1.26829 0.903563 0.161558
Q2FY71   26 1.26829 0.903563 0.161558
Q2FVI1   29 1.41463 0.903563 0.161558
Q2G0W2   33 1.60976 0.903563 0.161558
Q2G238   28 1.36585 0.903563 0.161558
Q2FZR1   29 1.41463 0.903563 0.161558
Q2FXN2   30 1.46341 0.903563 0.161558
Q2FXH6   22 1.07317 0.903563 0.161558
Q2FXM3   36 1.7561 0.903563 0.161558
Q2FZW3   31 1.5122 0.903563 0.161558
Q2FWM9   27 1.31707 0.903563 0.161558
Q2FUW9   22 1.07317 0.903563 0.161558
Q2FW91   30 1.46341 0.903563 0.161558
Q2G137   19 0.926829 -1.27278 0.943444
Q2FVM0   27 1.31707 0.903563 0.161558
Q2G057   27 1.31707 0.903563 0.161558
Q2FXP5   28 1.36585 0.903563 0.161558
Q2G1H2   28 1.36585 0.903563 0.161558
Q2FX99   22 1.07317 0.903563 0.161558
Q2G0J4   33 1.60976 0.903563 0.161558
Q2FX74   21 1.02439 0.903563 0.161558
Q2G1J9   33 1.60976 0.903563 0.161558
Q2G1F7   22 1.07317 0.903563 0.161558
Q2G2R8   26 1.26829 0.903563 0.161558
Q2FW32   28 1.36585 0.903563 0.161558
Q2FXZ4   24 1.17073 0.903563 0.161558
Q2FUT0   23 1.12195 0.903563 0.161558
Q2G084   26 1.26829 0.903563 0.161558
Q2G148   28 1.36585 0.903563 0.161558
Q2FYR0   20 0.97561 -1.27278 0.943444
Q2FW86   25 1.21951 0.903563 0.161558
Q2FW01   27 1.31707 0.903563 0.161558
Q2FUX9   29 1.41463 0.903563 0.161558
Q2G212   34 1.65854 0.903563 0.161558
Q2FZ84   20 0.97561 -1.27278 0.943444
Q2G0Y0   32 1.56098 0.903563 0.161558
Q2FYU4   28 1.36585 0.903563 0.161558
Q2G223   20 0.97561 -1.27278 0.943444
Q2G136   28 1.36585 0.903563 0.161558
Q2G0G6   23 1.12195 0.903563 0.161558
Q2FWY6   27 1.31707 0.903563 0.161558
Q2FWZ2   23 1.12195 0.903563 0.161558
Q2G240   29 1.41463 0.903563 0.161558
O05154   29 1.41463 0.903563 0.161558
Q2FXP4   32 1.56098 0.903563 0.161558
Q2FVH5   29 1.41463 0.903563 0.161558
Q2FYP0   30 1.42857 0.903563 0.161558
Q2FUW5   19 0.904762 -1.27278 0.943444
Q2FX66   11 0.52381 -1.27278 0.943444
Q2G1P4   27 1.28571 0.903563 0.161558
Q2FYI9   57 2.71429 3.07991 0.0107511
Q2G0I7   27 1.28571 0.903563 0.161558
Q2FXQ9   32 1.52381 0.903563 0.161558
Q2FXL0   33 1.57143 0.903563 0.161558
Q2FYR7   40 1.90476 0.903563 0.161558
Q2G1W4   28 1.33333 0.903563 0.161558
Q2G2C8   36 1.71429 0.903563 0.161558
Q2G163   30 1.42857 0.903563 0.161558
Q2FWL9   23 1.09524 0.903563 0.161558
Q2FZH3   30 1.42857 0.903563 0.161558
Q2FZR5   30 1.42857 0.903563 0.161558
Q2G1W6   27 1.28571 0.903563 0.161558
Q2FWA5   26 1.2381 0.903563 0.161558
Q2FX17   37 1.7619 0.903563 0.161558
Q2FXY1   42 2 3.07991 0.0107511
Q2G2W1   29 1.38095 0.903563 0.161558
Q2FV06   27 1.28571 0.903563 0.161558
Q2FYW6   36 1.71429 0.903563 0.161558
Q2G281   33 1.57143 0.903563 0.161558
Q2G227   37 1.7619 0.903563 0.161558
Q2FWZ5   32 1.52381 0.903563 0.161558
Q2FZX0   29 1.38095 0.903563 0.161558
Q2FV51   32 1.52381 0.903563 0.161558
Q2G082   33 1.57143 0.903563 0.161558
Q2FWX4   5 0.238095 -1.27278 0.943444
Q2FZT1   24 1.14286 0.903563 0.161558
Q2FYF3   25 1.19048 0.903563 0.161558
Q2FXW9   20 0.952381 -1.27278 0.943444
O34090   29 1.38095 0.903563 0.161558
Q2FVE1   30 1.42857 0.903563 0.161558
Q2FZL5   28 1.33333 0.903563 0.161558
Q2G258   27 1.28571 0.903563 0.161558
Q2FZW5   33 1.57143 0.903563 0.161558
Q2FW63   33 1.57143 0.903563 0.161558
Q2FXB4   39 1.85714 0.903563 0.161558
Q2G1T5   6 0.285714 -1.27278 0.943444
Q2G1J5   27 1.28571 0.903563 0.161558
Q2G0V0   31 1.47619 0.903563 0.161558
Q2G0M7   33 1.57143 0.903563 0.161558
Q2G1I5   32 1.52381 0.903563 0.161558
Q2G146   30 1.42857 0.903563 0.161558
Q2G1P6   38 1.80952 0.903563 0.161558
Q2G1W8   26 1.2093 0.903563 0.161558
Q2G035   31 1.44186 0.903563 0.161558
Q2G1I3   36 1.67442 0.903563 0.161558
Q2FWM2   24 1.11628 0.903563 0.161558
Q2FYJ3   40 1.86047 0.903563 0.161558
Q2G0L8   30 1.39535 0.903563 0.161558
Q2G164   29 1.34884 0.903563 0.161558
Q2FVT7   29 1.34884 0.903563 0.161558
Q2G1R3   31 1.44186 0.903563 0.161558
Q2G1T6   30 1.39535 0.903563 0.161558
Q2FZN7   36 1.67442 0.903563 0.161558
Q2FY83   31 1.44186 0.903563 0.161558
Q2FZX9   29 1.34884 0.903563 0.161558
Q2FYL5   33 1.53488 0.903563 0.161558
Q2G218   32 1.48837 0.903563 0.161558
Q2G0M5   42 1.95349 0.903563 0.161558
Q2FW78   26 1.2093 0.903563 0.161558
P52078   34 1.5814 0.903563 0.161558
Q7X2S2   27 1.25581 0.903563 0.161558
Q2FZG4   34 1.5814 0.903563 0.161558
Q2G0M4   23 1.06977 0.903563 0.161558
Q2FVA2   21 0.976744 -1.27278 0.943444
Q2G115   33 1.53488 0.903563 0.161558
Q2G0M8   31 1.44186 0.903563 0.161558
Q2G1U4   25 1.16279 0.903563 0.161558
Q2G1D0   30 1.39535 0.903563 0.161558
Q2G2S0   32 1.48837 0.903563 0.161558
Q2G2N5   32 1.48837 0.903563 0.161558
Q2G222   39 1.81395 0.903563 0.161558
Q2G1C8   30 1.39535 0.903563 0.161558
Q2FV40   33 1.53488 0.903563 0.161558
Q2FXT1   21 0.976744 -1.27278 0.943444
Q2FZZ2   34 1.5814 0.903563 0.161558
Q2FY01   29 1.34884 0.903563 0.161558
Q2FVJ8   32 1.48837 0.903563 0.161558
Q2FXK2   35 1.62791 0.903563 0.161558
Q2FUS7   27 1.25581 0.903563 0.161558
Q2FVP1   32 1.48837 0.903563 0.161558
Q2FYN7   10 0.465116 -1.27278 0.943444
P69848   30 1.39535 0.903563 0.161558
Q2FWN8   35 1.62791 0.903563 0.161558
Q2FV62   31 1.44186 0.903563 0.161558
Q2FWW7   33 1.53488 0.903563 0.161558
Q2G1Y5   27 1.25581 0.903563 0.161558
Q2FXA3   33 1.53488 0.903563 0.161558
Q2FYV3   36 1.67442 0.903563 0.161558
Q2G1H4   33 1.53488 0.903563 0.161558
Q2G038   35 1.62791 0.903563 0.161558
Q2G161   23 1.06977 0.903563 0.161558
Q2FYV1   25 1.16279 0.903563 0.161558
Q2FZ09   29 1.34884 0.903563 0.161558
Q2FW90   34 1.5814 0.903563 0.161558
Q2G290   35 1.62791 0.903563 0.161558
P60611   21 0.976744 -1.27278 0.943444
Q2FV58   33 1.53488 0.903563 0.161558
Q2G0C6   25 1.16279 0.903563 0.161558
Q2G050   28 1.30233 0.903563 0.161558
Q2G0V2   32 1.48837 0.903563 0.161558
Q2FVQ4   30 1.39535 0.903563 0.161558
Q2G094   24 1.09091 0.903563 0.161558
Q2FY59   29 1.31818 0.903563 0.161558
Q2FVX7   38 1.72727 0.903563 0.161558
Q2FVP4   26 1.18182 0.903563 0.161558
Q2G185   32 1.45455 0.903563 0.161558
Q2FXP8   24 1.09091 0.903563 0.161558
Q2G275   28 1.27273 0.903563 0.161558
Q2G1D9   30 1.36364 0.903563 0.161558
Q2FXI3   21 0.954545 -1.27278 0.943444
Q2FYM2   20 0.909091 -1.27278 0.943444
P14738   8 0.363636 -1.27278 0.943444
Q2G2Q2   25 1.13636 0.903563 0.161558
Q2G0M9   34 1.54545 0.903563 0.161558
Q2FY67   21 0.954545 -1.27278 0.943444
Q2FWX8   6 0.272727 -1.27278 0.943444
Q2FUT9   30 1.36364 0.903563 0.161558
Q2FZS0   23 1.04545 0.903563 0.161558
Q2G2A8   31 1.40909 0.903563 0.161558
Q2FUY2   5 0.227273 -1.27278 0.943444
Q2FZL8   31 1.40909 0.903563 0.161558
Q2FW93   13 0.590909 -1.27278 0.943444
Q2G1L7   31 1.40909 0.903563 0.161558
Q2FW41   29 1.31818 0.903563 0.161558
Q2FZY6   27 1.22727 0.903563 0.161558
Q2G042   23 1.04545 0.903563 0.161558
Q2FWK2   38 1.72727 0.903563 0.161558
Q2FYF4   25 1.13636 0.903563 0.161558
Q2FZP2   24 1.09091 0.903563 0.161558
Q2G1G7   22 1 0.903563 0.161558
Q2G1H5   32 1.45455 0.903563 0.161558
Q2G2S7   17 0.772727 -1.27278 0.943444
Q2FY53   33 1.5 0.903563 0.161558
Q2G1N2   29 1.31818 0.903563 0.161558
Q2G2V2   25 1.13636 0.903563 0.161558
Q2G1H6   37 1.68182 0.903563 0.161558
Q2FZA9   27 1.22727 0.903563 0.161558
Q2FXI5   32 1.45455 0.903563 0.161558
Q2G206   27 1.22727 0.903563 0.161558
Q2FWN6   26 1.18182 0.903563 0.161558
Q2FUQ2   30 1.36364 0.903563 0.161558
Q2G1K3   24 1.09091 0.903563 0.161558
Q2FZ76   34 1.54545 0.903563 0.161558
Q2FY54   19 0.863636 -1.27278 0.943444
Q2G289   33 1.5 0.903563 0.161558
Q2FY14   30 1.36364 0.903563 0.161558
Q2FV77   33 1.5 0.903563 0.161558
Q2G064   30 1.36364 0.903563 0.161558
Q2G033   34 1.54545 0.903563 0.161558
Q2G198   24 1.09091 0.903563 0.161558
Q2G0K4   32 1.45455 0.903563 0.161558
Q2G0V3   40 1.81818 0.903563 0.161558
Q2FWE2   29 1.28889 0.903563 0.161558
Q2G089   31 1.37778 0.903563 0.161558
Q2FZL3   21 0.933333 -1.27278 0.943444
Q2G087   33 1.46667 0.903563 0.161558
Q2G0A7   28 1.24444 0.903563 0.161558
Q2FVF9   30 1.33333 0.903563 0.161558
Q2G071   30 1.33333 0.903563 0.161558
Q2FUZ2   32 1.42222 0.903563 0.161558
Q2FY27   32 1.42222 0.903563 0.161558
Q2FXX4   34 1.51111 0.903563 0.161558
Q2G1E6   25 1.11111 0.903563 0.161558
Q2G1G5   33 1.46667 0.903563 0.161558
Q2G2Q3   19 0.844444 -1.27278 0.943444
Q2FZF0   16 0.711111 -1.27278 0.943444
Q2G2D2   29 1.28889 0.903563 0.161558
Q2FXT4   32 1.42222 0.903563 0.161558
Q2FZI8   37 1.64444 0.903563 0.161558
Q2FUS8   4 0.177778 -1.27278 0.943444
Q2FVR9   33 1.46667 0.903563 0.161558
Q2FXP2   22 0.977778 -1.27278 0.943444
Q2FX94   28 1.24444 0.903563 0.161558
Q2G2A5   36 1.6 0.903563 0.161558
Q2FZP7   32 1.42222 0.903563 0.161558
Q2G1R7   33 1.46667 0.903563 0.161558
Q2G015   6 0.266667 -1.27278 0.943444
Q2FZF4   42 1.86667 0.903563 0.161558
Q2G1E5   25 1.11111 0.903563 0.161558
Q2FWH9   31 1.37778 0.903563 0.161558
Q2G069   25 1.11111 0.903563 0.161558
Q2FZK3   33 1.46667 0.903563 0.161558
Q2FZU5   41 1.82222 0.903563 0.161558
Q2FYT4   24 1.06667 0.903563 0.161558
Q2FWK4   34 1.51111 0.903563 0.161558
Q2FY40   25 1.11111 0.903563 0.161558
Q2FWY4   26 1.15556 0.903563 0.161558
Q2G156   34 1.51111 0.903563 0.161558
Q2G045   28 1.24444 0.903563 0.161558
Q2FZS6   27 1.2 0.903563 0.161558
Q2FYC7   31 1.37778 0.903563 0.161558
Q2FW73   29 1.28889 0.903563 0.161558
Q2G1H3   34 1.51111 0.903563 0.161558
Q2FXJ6   20 0.888889 -1.27278 0.943444
Q2FUS2   24 1.04348 0.903563 0.161558
Q2G120   37 1.6087 0.903563 0.161558
Q2G2T9   27 1.17391 0.903563 0.161558
Q2G1N9   27 1.17391 0.903563 0.161558
Q2FXL9   30 1.30435 0.903563 0.161558
Q2G0W4   31 1.34783 0.903563 0.161558
Q2G0R6   27 1.17391 0.903563 0.161558
Q2G1C4   33 1.43478 0.903563 0.161558
Q2FWY9   39 1.69565 0.903563 0.161558
Q2G1K4   30 1.30435 0.903563 0.161558
Q2FYK3   34 1.47826 0.903563 0.161558
Q2G1N4   29 1.26087 0.903563 0.161558
Q2G065   28 1.21739 0.903563 0.161558
Q2FX88   39 1.69565 0.903563 0.161558
Q2FVW9   31 1.34783 0.903563 0.161558
Q2G1E0   14 0.608696 -1.27278 0.943444
Q2G2P2   36 1.56522 0.903563 0.161558
Q2G0V5   22 0.956522 -1.27278 0.943444
Q2FWA2   29 1.26087 0.903563 0.161558
Q2FZU1   37 1.6087 0.903563 0.161558
Q2FX77   19 0.826087 -1.27278 0.943444
Q2FW75   31 1.34783 0.903563 0.161558
Q2FUT5   30 1.30435 0.903563 0.161558
Q2G234   26 1.13043 0.903563 0.161558
Q2FZU6   38 1.65217 0.903563 0.161558
Q2G1Y2   34 1.47826 0.903563 0.161558
Q2FXN7   18 0.782609 -1.27278 0.943444
Q2G2J3   25 1.08696 0.903563 0.161558
Q2G0G1   31 1.34783 0.903563 0.161558
Q2FW62   25 1.08696 0.903563 0.161558
Q2FUP7   35 1.52174 0.903563 0.161558
Q2G1J3   37 1.6087 0.903563 0.161558
Q2FZ15   38 1.65217 0.903563 0.161558
Q2G1D3   30 1.30435 0.903563 0.161558
Q2G0K2   30 1.30435 0.903563 0.161558
Q2FWC1   38 1.65217 0.903563 0.161558
Q2FXM5   42 1.82609 0.903563 0.161558
Q2FY46   22 0.956522 -1.27278 0.943444
Q2G1K0   37 1.6087 0.903563 0.161558
Q2FXT6   34 1.47826 0.903563 0.161558
Q2FZM4   30 1.30435 0.903563 0.161558
Q2FXG1   24 1.04348 0.903563 0.161558
Q2FXL1   34 1.47826 0.903563 0.161558
Q2FWX5   27 1.17391 0.903563 0.161558
# cudaSaTabsearch LTYPE = T LORDER = F LSOLN = F
# QUERY ID = PF05314 
# DBFILE = ./tableaux.ascii.DB                                                             
Q2G1I1   33 1.40426 0.903563  0.161558
Q2G1K2   34 1.44681 0.903563  0.161558
Q2FUU5   29 1.23404 0.903563  0.161558
Q2FXB6   29 1.23404 0.903563  0.161558
Q2FZU2   29 1.23404 0.903563  0.161558
Q2FZK0   31 1.31915 0.903563  0.161558
Q2FY33   21 0.893617 -1.27278  0.943444
Q2G098   29 1.23404 0.903563  0.161558
Q2FZ46   34 1.44681 0.903563  0.161558
Q2FZQ5   38 1.61702 0.903563  0.161558
Q2FXU8   38 1.61702 0.903563  0.161558
Q9EZ08   30 1.2766 0.903563  0.161558
Q2G1B9   33 1.40426 0.903563  0.161558
Q2FZ73   28 1.19149 0.903563  0.161558
Q2FY35   32 1.3617 0.903563  0.161558
Q2FZ16   41 1.74468 0.903563  0.161558
Q2FYR2   34 1.44681 0.903563  0.161558
Q2FWY3   10 0.425532 -1.27278  0.943444
Q2G2F5   35 1.48936 0.903563  0.161558
Q2G032   22 0.93617 -1.27278  0.943444
Q2FZ10   35 1.48936 0.903563  0.161558
Q2G255   38 1.61702 0.903563  0.161558
Q2G0X6   33 1.40426 0.903563  0.161558
Q2FYH0   37 1.57447 0.903563  0.161558
Q2FXJ9   32 1.3617 0.903563  0.161558
Q2FZT4   25 1.06383 0.903563  0.161558
Q2FVE6   34 1.44681 0.903563  0.161558
Q2FYD3   8 0.340426 -1.27278  0.943444
Q2FXT5   25 1.06383 0.903563  0.161558
Q2FY60   41 1.74468 0.903563  0.161558
Q2G2D7   25 1.06383 0.903563  0.161558
Q2FX16   30 1.2766 0.903563  0.161558
Q2FZ34   40 1.70213 0.903563  0.161558
Q2G1S4   34 1.44681 0.903563  0.161558
Q2G147   39 1.65957 0.903563  0.161558
Q2G1J7   39 1.65957 0.903563  0.161558
Q2G2A7   20 0.851064 -1.27278  0.943444
Q2G2M6   30 1.2766 0.903563  0.161558
Q2FV30   32 1.3617 0.903563  0.161558
Q2FVL5   35 1.48936 0.903563  0.161558
Q2FXY0   24 1.02128 0.903563  0.161558
Q2FZL1   38 1.61702 0.903563  0.161558
Q2FW45   31 1.31915 0.903563  0.161558
Q2FZU0   36 1.5 0.903563  0.161558
Q2FWZ0   31 1.29167 0.903563  0.161558
Q2G2H5   33 1.375 0.903563  0.161558
Q2FYG9   29 1.20833 0.903563  0.161558
Q2G2X6   34 1.41667 0.903563  0.161558
Q2G155   28 1.16667 0.903563  0.161558
Q2FXY9   34 1.41667 0.903563  0.161558
Q2FZ37   31 1.29167 0.903563  0.161558
Q2FVI7   31 1.29167 0.903563  0.161558
Q2FYS1   34 1.41667 0.903563  0.161558
Q2FXL5   41 1.70833 0.903563  0.161558
Q2G1J4   31 1.29167 0.903563  0.161558
Q2FWZ3   21 0.875 -1.27278  0.943444
Q2G2P7   31 1.29167 0.903563  0.161558
Q2FVH3   41 1.70833 0.903563  0.161558
Q2FZ31   36 1.5 0.903563  0.161558
Q2G283   32 1.33333 0.903563  0.161558
Q2FZ66   30 1.25 0.903563  0.161558
Q2FWY7   22 0.916667 -1.27278  0.943444
Q2G1F9   36 1.5 0.903563  0.161558
Q2FZJ4   30 1.25 0.903563  0.161558
Q2FZQ1   35 1.45833 0.903563  0.161558
Q2FY80   19 0.791667 -1.27278  0.943444
Q2G2D4   26 1.08333 0.903563  0.161558
Q2FYP1   25 1.04167 0.903563  0.161558
Q2FYF9   17 0.708333 -1.27278  0.943444
Q2G0B3   25 1.04167 0.903563  0.161558
Q2FUT8   27 1.125 0.903563  0.161558
Q2FYR1   30 1.25 0.903563  0.161558
Q2FYL3   28 1.16667 0.903563  0.161558
Q2FVG4   39 1.625 0.903563  0.161558
Q2FVP8   17 0.708333 -1.27278  0.943444
Q2FZ28   32 1.30612 0.903563  0.161558
Q2G1F0   27 1.10204 0.903563  0.161558
P95689   42 1.71429 0.903563  0.161558
Q2FYH6   33 1.34694 0.903563  0.161558
Q2FXD1   25 1.02041 0.903563  0.161558
Q2G0X5   29 1.18367 0.903563  0.161558
Q2FXN8   27 1.10204 0.903563  0.161558
Q2G0N0   26 1.06122 0.903563  0.161558
Q2G268   38 1.55102 0.903563  0.161558
Q2FV61   36 1.46939 0.903563  0.161558
Q2FXL7   34 1.38776 0.903563  0.161558
Q2FUR5   31 1.26531 0.903563  0.161558
Q2FXV6   31 1.26531 0.903563  0.161558
Q2G2C5   36 1.46939 0.903563  0.161558
Q2FVJ6   30 1.22449 0.903563  0.161558
Q2G1Y4   29 1.18367 0.903563  0.161558
Q2FVI0   23 0.938776 -1.27278  0.943444
Q2FXJ8   34 1.38776 0.903563  0.161558
Q2FZU7   29 1.18367 0.903563  0.161558
Q2G2X4   38 1.55102 0.903563  0.161558
Q2FZA8   39 1.59184 0.903563  0.161558
Q2FW96   35 1.42857 0.903563  0.161558
Q2FYV4   37 1.5102 0.903563  0.161558
O07325   31 1.26531 0.903563  0.161558
Q2G1C1   34 1.38776 0.903563  0.161558
Q2FZR9   36 1.46939 0.903563  0.161558
Q2FVW3   32 1.30612 0.903563  0.161558
Q2G124   31 1.26531 0.903563  0.161558
P0C0V7   37 1.5102 0.903563  0.161558
Q2FX52   29 1.16 0.903563  0.161558
Q2G2C7   35 1.4 0.903563  0.161558
Q2G2D5   35 1.4 0.903563  0.161558
Q2FXQ7   29 1.16 0.903563  0.161558
Q2FZW0   30 1.2 0.903563  0.161558
Q2FVG3   30 1.2 0.903563  0.161558
Q2FXR4   37 1.48 0.903563  0.161558
Q2FZ67   35 1.4 0.903563  0.161558
Q2G243   28 1.12 0.903563  0.161558
Q2FV76   30 1.2 0.903563  0.161558
Q2FVZ4   41 1.64 0.903563  0.161558
Q2FWC5   35 1.4 0.903563  0.161558
Q2FZY3   26 1.04 0.903563  0.161558
Q2FWH5   29 1.16 0.903563  0.161558
Q2G241   31 1.24 0.903563  0.161558
Q2FV35   28 1.12 0.903563  0.161558
Q2G0T5   33 1.32 0.903563  0.161558
Q2G1A9   36 1.44 0.903563  0.161558
Q2FYU7   29 1.16 0.903563  0.161558
Q2G2E0   28 1.12 0.903563  0.161558
Q2FVT6   34 1.36 0.903563  0.161558
Q2G0D7   30 1.2 0.903563  0.161558
Q2G1M6   29 1.16 0.903563  0.161558
Q2G0A6   30 1.2 0.903563  0.161558
Q2FUY6   31 1.24 0.903563  0.161558
Q2FYJ2   30 1.2 0.903563  0.161558
Q2G2E5   25 0.980392 -1.27278  0.943444
Q2G2P5   36 1.41176 0.903563  0.161558
Q2G1R6   33 1.29412 0.903563  0.161558
Q2FYF0   31 1.21569 0.903563  0.161558
Q2FVH8   30 1.17647 0.903563  0.161558
Q2FUU3   27 1.05882 0.903563  0.161558
Q2FVG8   30 1.17647 0.903563  0.161558
Q9ZAH5   30 1.17647 0.903563  0.161558
Q2G2U0   25 0.980392 -1.27278  0.943444
Q2FYR4   33 1.29412 0.903563  0.161558
Q2G256   28 1.09804 0.903563  0.161558
Q2FVY0   20 0.784314 -1.27278  0.943444
Q2G0Q2   26 1.01961 0.903563  0.161558
Q2G0R2   28 1.09804 0.903563  0.161558
Q2G0Q3   33 1.29412 0.903563  0.161558
Q2FWZ9   37 1.45098 0.903563  0.161558
Q53705   25 0.980392 -1.27278  0.943444
Q2G2U3   27 1.05882 0.903563  0.161558
Q2FYY6   39 1.52941 0.903563  0.161558
Q2FWL3   32 1.2549 0.903563  0.161558
Q2FY50   23 0.901961 -1.27278  0.943444
Q2FXN4   38 1.4902 0.903563  0.161558
Q2G179   35 1.37255 0.903563  0.161558
Q2G1L6   18 0.705882 -1.27278  0.943444
Q2FXU4   31 1.21569 0.903563  0.161558
Q2G1E9   29 1.13725 0.903563  0.161558
Q2G232   31 1.21569 0.903563  0.161558
Q2FXH9   41 1.60784 0.903563  0.161558
Q2G0X3   9 0.352941 -1.27278  0.943444
Q2FXD0   45 1.76471 0.903563  0.161558
Q2G0G3   31 1.21569 0.903563  0.161558
Q2FWW3   32 1.2549 0.903563  0.161558
Q2FYG0   29 1.11538 0.903563  0.161558
Q2FZS9   31 1.19231 0.903563  0.161558
Q2FYS2   33 1.26923 0.903563  0.161558
Q2G2U4   17 0.653846 -1.27278  0.943444
Q2FWJ9   32 1.23077 0.903563  0.161558
Q2FWF0   36 1.38462 0.903563  0.161558
Q2FXR9   34 1.30769 0.903563  0.161558
Q2FZV7   26 1 0.903563  0.161558
Q2G1W0   40 1.53846 0.903563  0.161558
Q2G2I0   34 1.30769 0.903563  0.161558
Q2G153   31 1.19231 0.903563  0.161558
Q2FWD7   32 1.23077 0.903563  0.161558
Q2FY15   31 1.19231 0.903563  0.161558
Q2FV54   29 1.11538 0.903563  0.161558
Q2FZ74   38 1.46154 0.903563  0.161558
Q2FYV5   34 1.30769 0.903563  0.161558
Q2G2I1   21 0.807692 -1.27278  0.943444
Q2FXZ6   38 1.46154 0.903563  0.161558
Q2G0U0   39 1.5 0.903563  0.161558
Q2G0Y6   37 1.42308 0.903563  0.161558
Q2FXJ0   29 1.11538 0.903563  0.161558
Q2FY43   38 1.43396 0.903563  0.161558
Q2FWM1   9 0.339623 -1.27278  0.943444
Q2FVJ1   26 0.981132 -1.27278  0.943444
Q2G0K3   29 1.09434 0.903563  0.161558
Q2FY66   31 1.16981 0.903563  0.161558
Q2FW99   27 1.01887 0.903563  0.161558
Q2FV10   37 1.39623 0.903563  0.161558
Q2FXJ5   40 1.50943 0.903563  0.161558
Q2FX69   10 0.377358 -1.27278  0.943444
Q2G0B2   26 0.981132 -1.27278  0.943444
Q2FX14   32 1.20755 0.903563  0.161558
Q2FYD8   26 0.981132 -1.27278  0.943444
Q2FWE5   36 1.35849 0.903563  0.161558
Q2G2A3   32 1.20755 0.903563  0.161558
Q2FZH8   27 1.01887 0.903563  0.161558
Q2FX51   31 1.16981 0.903563  0.161558
Q2FWE8   32 1.20755 0.903563  0.161558
Q2G088   27 1.01887 0.903563  0.161558
Q2G028   35 1.2963 0.903563  0.161558
Q2G1S3   29 1.07407 0.903563  0.161558
Q2FYN4   35 1.2963 0.903563  0.161558
Q2FX86   44 1.62963 0.903563  0.161558
Q2G2S8   28 1.03704 0.903563  0.161558
Q2FUW8   26 0.962963 -1.27278  0.943444
Q2FWD4   26 0.962963 -1.27278  0.943444
Q2FVH6   35 1.2963 0.903563  0.161558
Q2G029   31 1.14815 0.903563  0.161558
Q2G1R5   29 1.07407 0.903563  0.161558
Q2FX65   15 0.555556 -1.27278  0.943444
Q2FZV6   37 1.37037 0.903563  0.161558
Q2G1P1   32 1.18519 0.903563  0.161558
Q2FVU4   30 1.11111 0.903563  0.161558
Q2FVT5   40 1.48148 0.903563  0.161558
Q2G2H4   21 0.777778 -1.27278  0.943444
Q2FZ58   29 1.07407 0.903563  0.161558
Q2FVJ2   32 1.18519 0.903563  0.161558
Q2FXW5   25 0.925926 -1.27278  0.943444
Q2FWK1   38 1.40741 0.903563  0.161558
Q2G031   32 1.18519 0.903563  0.161558
Q2G0U1   31 1.14815 0.903563  0.161558
Q2FW46   29 1.07407 0.903563  0.161558
Q2FZY5   37 1.37037 0.903563  0.161558
Q2FZI5   33 1.2 0.903563  0.161558
Q2FYR9   36 1.30909 0.903563  0.161558
Q2FZ92   32 1.16364 0.903563  0.161558
Q2G1D5   30 1.09091 0.903563  0.161558
Q2FXM2   28 1.01818 0.903563  0.161558
Q2FVM2   36 1.30909 0.903563  0.161558
Q2FZN2   35 1.27273 0.903563  0.161558
Q2G1U8   33 1.2 0.903563  0.161558
Q2FVS7   19 0.690909 -1.27278  0.943444
Q2FWB5   29 1.05455 0.903563  0.161558
Q2FXX1   32 1.16364 0.903563  0.161558
Q2G2J9   33 1.2 0.903563  0.161558
Q2G0Y7   31 1.12727 0.903563  0.161558
Q2FW81   33 1.2 0.903563  0.161558
Q2FWK3   31 1.12727 0.903563  0.161558
Q2FY34   28 1.01818 0.903563  0.161558
Q2FXF8   36 1.30909 0.903563  0.161558
Q2FXI9   31 1.12727 0.903563  0.161558
Q05615   28 1 0.903563  0.161558
Q2FUW4   29 1.03571 0.903563  0.161558
Q2FVF4   31 1.10714 0.903563  0.161558
Q2FWI3   28 1 0.903563  0.161558
Q2FWG8   35 1.25 0.903563  0.161558
Q2G0R0   24 0.857143 -1.27278  0.943444
Q2G0I4   28 1 0.903563  0.161558
Q2FV67   36 1.28571 0.903563  0.161558
Q2G091   31 1.10714 0.903563  0.161558
Q2G1U1   32 1.14286 0.903563  0.161558
Q2FUX7   28 1 0.903563  0.161558
Q2FY51   31 1.10714 0.903563  0.161558
Q2FYP2   31 1.10714 0.903563  0.161558
Q2G0F8   28 1 0.903563  0.161558
Q2FXH5   34 1.21429 0.903563  0.161558
Q2G193   27 0.964286 -1.27278  0.943444
Q2FWD6   32 1.14286 0.903563  0.161558
Q2FZ98   35 1.22807 0.903563  0.161558
Q2FYQ2   41 1.4386 0.903563  0.161558
Q2FWL5   28 0.982456 -1.27278  0.943444
Q2FV16   36 1.26316 0.903563  0.161558
Q2FWX9   30 1.05263 0.903563  0.161558
Q2G1J0   38 1.33333 0.903563  0.161558
Q2G235   28 0.982456 -1.27278  0.943444
Q2FXK1   29 1.01754 0.903563  0.161558
Q2FWF4   27 0.947368 -1.27278  0.943444
Q2FZC8   32 1.12281 0.903563  0.161558
Q2FZQ4   31 1.08772 0.903563  0.161558
O52582   29 1.01754 0.903563  0.161558
Q2FZI6   30 1.05263 0.903563  0.161558
Q2FUW7   36 1.26316 0.903563  0.161558
Q2G2M9   31 1.08772 0.903563  0.161558
Q2FZD0   24 0.842105 -1.27278  0.943444
Q2FWK7   36 1.26316 0.903563  0.161558
Q2FWU4   7 0.245614 -1.27278  0.943444
Q2FUX4   33 1.15789 0.903563  0.161558
Q2G2V3   31 1.08772 0.903563  0.161558
O05204   32 1.12281 0.903563  0.161558
Q2FYC2   32 1.10345 0.903563  0.161558
Q2FZP6   41 1.41379 0.903563  0.161558
Q2G0L2   33 1.13793 0.903563  0.161558
Q2FZV1   28 0.965517 -1.27278  0.943444
Q2FVQ5   31 1.06897 0.903563  0.161558
Q2FZW6   36 1.24138 0.903563  0.161558
Q2FZI3   27 0.931034 -1.27278  0.943444
Q2G219   39 1.34483 0.903563  0.161558
Q2FZR2   28 0.965517 -1.27278  0.943444
Q2FXZ2   31 1.06897 0.903563  0.161558
Q2FYC6   31 1.06897 0.903563  0.161558
Q2FYZ5   32 1.08475 0.903563  0.161558
Q2FWN4   38 1.28814 0.903563  0.161558
Q2G221   25 0.847458 -1.27278  0.943444
Q2FZX5   32 1.08475 0.903563  0.161558
Q2FUW3   32 1.08475 0.903563  0.161558
Q2G2H3   29 0.983051 -1.27278  0.943444
Q2FY08   32 1.08475 0.903563  0.161558
Q2FXU5   34 1.15254 0.903563  0.161558
Q2G1F8   34 1.15254 0.903563  0.161558
Q2FYW4   33 1.11864 0.903563  0.161558
Q2G142   30 1.01695 0.903563  0.161558
Q2G1U3   37 1.25424 0.903563  0.161558
Q2FZ18   30 1.01695 0.903563  0.161558
Q2FV24   26 0.881356 -1.27278  0.943444
Q2G1C2   33 1.11864 0.903563  0.161558
Q2FYZ4   35 1.18644 0.903563  0.161558
Q2FWT4   33 1.11864 0.903563  0.161558
Q2FUX1   34 1.15254 0.903563  0.161558
Q2FZG9   30 1 0.903563  0.161558
Q2FVC1   32 1.06667 0.903563  0.161558
Q2FYT3   22 0.733333 -1.27278  0.943444
Q2FY82   27 0.9 -1.27278  0.943444
Q2FV02   36 1.2 0.903563  0.161558
Q2FXJ2   25 0.833333 -1.27278  0.943444
Q2FZ02   36 1.2 0.903563  0.161558
Q2G0L3   29 0.966667 -1.27278  0.943444
Q2FZH5   34 1.13333 0.903563  0.161558
Q2FWH4   33 1.1 0.903563  0.161558
Q2FW49   29 0.966667 -1.27278  0.943444
Q93T05   31 1.03333 0.903563  0.161558
Q2FX73   29 0.966667 -1.27278  0.943444
Q2G239   27 0.885246 -1.27278  0.943444
Q2G121   28 0.918033 -1.27278  0.943444
Q2FY11   31 1.01639 0.903563  0.161558
Q2FV11   31 1.01639 0.903563  0.161558
Q2FZ05   39 1.27869 0.903563  0.161558
Q2G253   36 1.18033 0.903563  0.161558
Q2FW98   30 0.983607 -1.27278  0.943444
Q2G205   33 1.08197 0.903563  0.161558
Q2FVE7   26 0.852459 -1.27278  0.943444
Q2FYD0   21 0.688525 -1.27278  0.943444
Q2FZ19   29 0.95082 -1.27278  0.943444
Q2G1C7   29 0.95082 -1.27278  0.943444
Q2FV60   31 1.01639 0.903563  0.161558
Q2FY64   31 1.01639 0.903563  0.161558
Q2FZI9   34 1.11475 0.903563  0.161558
Q2FV57   29 0.935484 -1.27278  0.943444
Q2FXA5   32 1.03226 0.903563  0.161558
Q2G2U8   32 1.03226 0.903563  0.161558
Q2FZP0   32 1.03226 0.903563  0.161558
Q2FZL7   31 1 0.903563  0.161558
Q2FZR3   28 0.903226 -1.27278  0.943444
Q2FWA0   31 1 0.903563  0.161558
Q2G090   33 1.06452 0.903563  0.161558
Q2G1H0   30 0.952381 -1.27278  0.943444
Q2FZP4   28 0.888889 -1.27278  0.943444
Q2FUX0   34 1.07937 0.903563  0.161558
Q2FV86   34 1.07937 0.903563  0.161558
Q2FV14   29 0.920635 -1.27278  0.943444
Q2FUT2   28 0.888889 -1.27278  0.943444
Q2FZ64   28 0.888889 -1.27278  0.943444
Q2FUW1   11 0.34375 -1.27278  0.943444
Q2FWI0   25 0.78125 -1.27278  0.943444
Q2G2K5   32 1 0.903563  0.161558
Q2FWK6   28 0.875 -1.27278  0.943444
Q2G0T9   28 0.875 -1.27278  0.943444
Q2G078   32 1 0.903563  0.161558
Q2G1P3   31 0.96875 -1.27278  0.943444
Q2G274   32 0.984615 -1.27278  0.943444
Q2FZD4   33 1.01538 0.903563  0.161558
Q2FYS5   30 0.923077 -1.27278  0.943444
Q2G1K5   29 0.892308 -1.27278  0.943444
Q2G1L5   31 0.953846 -1.27278  0.943444
Q2G1M9   30 0.923077 -1.27278  0.943444
Q2FX67   24 0.738462 -1.27278  0.943444
Q2FZ32   29 0.892308 -1.27278  0.943444
Q2FWH7   25 0.769231 -1.27278  0.943444
Q2FXT8   30 0.909091 -1.27278  0.943444
Q2FUQ3   31 0.939394 -1.27278  0.943444
Q2G1Y6   41 1.24242 0.903563  0.161558
Q2FX68   13 0.393939 -1.27278  0.943444
Q2FWD1   28 0.848485 -1.27278  0.943444
Q2FUZ8   30 0.909091 -1.27278  0.943444
Q2G1F5   35 1.06061 0.903563  0.161558
Q2G2T6   27 0.818182 -1.27278  0.943444
Q2FYD2   20 0.606061 -1.27278  0.943444
Q2FYA1   42 1.27273 0.903563  0.161558
Q2FY21   31 0.939394 -1.27278  0.943444
Q2FZD3   23 0.69697 -1.27278  0.943444
Q2G1Z4   29 0.878788 -1.27278  0.943444
Q2G0S3   25 0.746269 -1.27278  0.943444
Q2FVQ3   28 0.835821 -1.27278  0.943444
Q2G2J4   27 0.80597 -1.27278  0.943444
Q2G2B8   30 0.895522 -1.27278  0.943444
Q2G0L5   7 0.208955 -1.27278  0.943444
Q2FW72   28 0.835821 -1.27278  0.943444
Q2FYT8   31 0.925373 -1.27278  0.943444
Q2FXM9   32 0.955224 -1.27278  0.943444
Q2G1Y0   29 0.865672 -1.27278  0.943444
Q2G2D0   32 0.955224 -1.27278  0.943444
Q2G2M2   31 0.925373 -1.27278  0.943444
Q2G1B7   27 0.80597 -1.27278  0.943444
Q2G1B8   31 0.925373 -1.27278  0.943444
Q2G0M6   32 0.955224 -1.27278  0.943444
Q2G1D8   36 1.05882 0.903563  0.161558
Q2FV70   31 0.911765 -1.27278  0.943444
Q2FV72   31 0.911765 -1.27278  0.943444
Q2FVB2   29 0.852941 -1.27278  0.943444
Q2G122   31 0.911765 -1.27278  0.943444
Q2G1W2   38 1.10145 0.903563  0.161558
Q2FWW1   19 0.550725 -1.27278  0.943444
Q2G1F4   36 1.04348 0.903563  0.161558
Q2G093   36 1.04348 0.903563  0.161558
Q2FXY7   30 0.869565 -1.27278  0.943444
Q2G1C6   33 0.956522 -1.27278  0.943444
Q2FZ20   34 0.985507 -1.27278  0.943444
O50581   28 0.8 -1.27278  0.943444
Q2G1N1   32 0.914286 -1.27278  0.943444
Q2G188   25 0.704225 -1.27278  0.943444
Q2G296   33 0.929577 -1.27278  0.943444
Q2G2E9   28 0.788732 -1.27278  0.943444
Q2G294   41 1.15493 0.903563  0.161558
Q2FWJ5   32 0.901408 -1.27278  0.943444
Q2FW03   30 0.833333 -1.27278  0.943444
Q2G0N1   29 0.805556 -1.27278  0.943444
Q2FZJ0   35 0.972222 -1.27278  0.943444
Q2FYZ9   26 0.722222 -1.27278  0.943444
Q2FV74   29 0.805556 -1.27278  0.943444
Q2FXP7   28 0.777778 -1.27278  0.943444
Q2FXU1   30 0.833333 -1.27278  0.943444
Q2G1M8   29 0.805556 -1.27278  0.943444
Q2FXY4   27 0.75 -1.27278  0.943444
Q2FZ94   33 0.90411 -1.27278  0.943444
Q2FYI0   30 0.810811 -1.27278  0.943444
Q2FXT9   29 0.783784 -1.27278  0.943444
Q2G0D2   29 0.773333 -1.27278  0.943444
Q2FYB7   24 0.64 -1.27278  0.943444
Q2FVN8   29 0.773333 -1.27278  0.943444
Q2FZ49   19 0.506667 -1.27278  0.943444
Q2FUW6   34 0.906667 -1.27278  0.943444
Q2G1P7   32 0.853333 -1.27278  0.943444
Q2FW70   31 0.815789 -1.27278  0.943444
Q2G0W1   31 0.815789 -1.27278  0.943444
Q2G024   28 0.736842 -1.27278  0.943444
Q2G1G8   28 0.736842 -1.27278  0.943444
Q2G1R9   31 0.815789 -1.27278  0.943444
O06446   29 0.763158 -1.27278  0.943444
Q2G1C9   38 1 0.903563  0.161558
Q2FXV8   30 0.779221 -1.27278  0.943444
Q2G0P5   25 0.649351 -1.27278  0.943444
Q2FV64   27 0.692308 -1.27278  0.943444
Q2FV87   28 0.708861 -1.27278  0.943444
Q2G1K9   28 0.7 -1.27278  0.943444
Q2G266   29 0.725 -1.27278  0.943444
Q59801   33 0.814815 -1.27278  0.943444
Q2FXH2   27 0.666667 -1.27278  0.943444
Q53727   35 0.853659 -1.27278  0.943444
Q2G2Q0   27 0.658537 -1.27278  0.943444
Q2FZD8   26 0.626506 -1.27278  0.943444
Q2FYS4   27 0.650602 -1.27278  0.943444
Q2G1G2   32 0.771084 -1.27278  0.943444
Q2FXV9   26 0.619048 -1.27278  0.943444
Q2G0L4   8 0.190476 -1.27278  0.943444
Q2FXR8   30 0.714286 -1.27278  0.943444
Q2FYJ0   27 0.642857 -1.27278  0.943444
Q2FZS8   31 0.729412 -1.27278  0.943444
Q2FXN9   26 0.597701 -1.27278  0.943444
Q2FYM1   28 0.643678 -1.27278  0.943444
Q2FVZ5   27 0.62069 -1.27278  0.943444
Q2FVL8   28 0.636364 -1.27278  0.943444
Q2FZ40   26 0.590909 -1.27278  0.943444
Q2FYH5   30 0.674157 -1.27278  0.943444
Q2FXB3   26 0.571429 -1.27278  0.943444
Q2FYS9   35 0.752688 -1.27278  0.943444
Q2G1Q4   28 0.602151 -1.27278  0.943444
Q2FVC3   30 0.645161 -1.27278  0.943444
Q2G046   30 0.638298 -1.27278  0.943444
Q2FWU3   20 0.425532 -1.27278  0.943444
Q2FZ72   33 0.702128 -1.27278  0.943444
Q2FZ82   29 0.617021 -1.27278  0.943444
Q9F1K0   29 0.597938 -1.27278  0.943444
Q2FVV9   29 0.574257 -1.27278  0.943444
Q2FZT6   22 0.431373 -1.27278  0.943444
Q2FWU5   18 0.352941 -1.27278  0.943444
Q2FYC8   22 0.427184 -1.27278  0.943444
Q2FZK7   26 0.495238 -1.27278  0.943444
Q2G2C1   31 0.590476 -1.27278  0.943444
Q2FZT5   29 0.537037 -1.27278  0.943444
Q2G0R8   29 0.53211 -1.27278  0.943444
Q2FW95   17 0.311927 -1.27278  0.943444
Q2G0N5   29 0.513274 -1.27278  0.943444
P47768   26 0.452174 -1.27278  0.943444
Q2FXH4   15 0.258621 -1.27278  0.943444
Q2FVM1   29 0.5 -1.27278  0.943444
```
