## Supplementary Data 3 for "Mining folded proteomes in the era of accurate structure prediction": PF05340.output

```
# cudaSaTabsearch LTYPE = T LORDER = F LSOLN = F
# QUERY ID = PF05340 
# DBFILE = ./tableaux.ascii.DB                                                             
Q2G0V6   0 0 -1.27278 0.943444
Q2G075   0 0 -1.27278 0.943444
Q2G083   0 0 -1.27278 0.943444
Q2FZN3   0 0 -1.27278 0.943444
Q2FY90   0 0 -1.27278 0.943444
Q2FX91   0 0 -1.27278 0.943444
Q2FX54   0 0 -1.27278 0.943444
Q2FYQ4   0 0 -1.27278 0.943444
Q2G284   0 0 -1.27278 0.943444
Q2G0S4   0 0 -1.27278 0.943444
Q2FWM3   0 0 -1.27278 0.943444
Q2FX81   0 0 -1.27278 0.943444
Q2FXC6   0 0 -1.27278 0.943444
Q2FWJ7   0 0 -1.27278 0.943444
Q2FYJ9   0 0 -1.27278 0.943444
Q2G2E6   0 0 -1.27278 0.943444
Q2FWV0   0 0 -1.27278 0.943444
Q2FZC3   0 0 -1.27278 0.943444
Q2FVH9   0 0 -1.27278 0.943444
Q2FXQ5   0 0 -1.27278 0.943444
Q2FZU4   0 0 -1.27278 0.943444
Q2FYF8   0 0 -1.27278 0.943444
Q2FUR4   0 0 -1.27278 0.943444
Q2FYI2   0 0 -1.27278 0.943444
Q2FYY2   0 0 -1.27278 0.943444
Q2FW58   0 0 -1.27278 0.943444
P0C7Z3   0 0 -1.27278 0.943444
Q2G0T2   0 0 -1.27278 0.943444
Q2G1G9   0 0 -1.27278 0.943444
Q2FVJ0   0 0 -1.27278 0.943444
Q2FZ80   0 0 -1.27278 0.943444
Q2G1R4   0 0 -1.27278 0.943444
Q2FW02   0 0 -1.27278 0.943444
Q2G1X3   0 0 -1.27278 0.943444
Q2FWW4   0 0 -1.27278 0.943444
Q2FZE1   0 0 -1.27278 0.943444
Q2FY31   0 0 -1.27278 0.943444
Q2G018   0 0 -1.27278 0.943444
Q2FZI0   0 0 -1.27278 0.943444
Q2FUZ7   0 0 -1.27278 0.943444
Q2G250   0 0 -1.27278 0.943444
Q2FWU8   0 0 -1.27278 0.943444
Q2FYX5   0 0 -1.27278 0.943444
Q2FZY2   0 0 -1.27278 0.943444
Q2FZX8   0 0 -1.27278 0.943444
Q2FUY8   0 0 -1.27278 0.943444
Q2FV73   0 0 -1.27278 0.943444
Q2G0C5   0 0 -1.27278 0.943444
Q2FZ52   0 0 -1.27278 0.943444
Q2FVK6   0 0 -1.27278 0.943444
Q2G0Z3   0 0 -1.27278 0.943444
Q2FZJ8   0 0 -1.27278 0.943444
Q2FY57   0 0 -1.27278 0.943444
Q2G0W3   0 0 -1.27278 0.943444
Q2G0I2   0 0 -1.27278 0.943444
Q2FYX1   0 0 -1.27278 0.943444
Q2G0H2   0 0 -1.27278 0.943444
Q2FWJ8   0 0 -1.27278 0.943444
Q2FWZ7   0 0 -1.27278 0.943444
Q2FV04   0 0 -1.27278 0.943444
Q2G0H6   0 0 -1.27278 0.943444
Q2G291   0 0 -1.27278 0.943444
Q2G1A7   0 0 -1.27278 0.943444
Q2FVS8   0 0 -1.27278 0.943444
Q2FZ26   0 0 -1.27278 0.943444
Q2FXJ3   0 0 -1.27278 0.943444
Q2G231   0 0 -1.27278 0.943444
Q2G2N0   0 0 -1.27278 0.943444
Q2G2I2   0 0 -1.27278 0.943444
Q2FYU3   0 0 -1.27278 0.943444
Q2FWY5   0 0 -1.27278 0.943444
Q2G2E3   0 0 -1.27278 0.943444
Q2FV09   0 0 -1.27278 0.943444
Q2FX72   0 0 -1.27278 0.943444
Q2FWA3   0 0 -1.27278 0.943444
Q2FWF2   0 0 -1.27278 0.943444
Q2G0E4   0 0 -1.27278 0.943444
Q2G251   0 0 -1.27278 0.943444
P0C818   0 0 -1.27278 0.943444
Q2FXQ2   0 0 -1.27278 0.943444
Q2FXD4   0 0 -1.27278 0.943444
Q2G014   0 0 -1.27278 0.943444
Q2FWI9   0 0 -1.27278 0.943444
Q2FX79   0 0 -1.27278 0.943444
Q2FVP7   0 0 -1.27278 0.943444
Q2FZN4   0 0 -1.27278 0.943444
Q2FWU6   0 0 -1.27278 0.943444
Q2G2Y1   0 0 -1.27278 0.943444
Q2FYF6   0 0 -1.27278 0.943444
Q2FXK0   0 0 -1.27278 0.943444
Q2FVI9   0 0 -1.27278 0.943444
Q2G246   0 0 -1.27278 0.943444
Q2G053   0 0 -1.27278 0.943444
Q2FWK8   0 0 -1.27278 0.943444
Q2FXL8   0 0 -1.27278 0.943444
Q2G0Q4   0 0 -1.27278 0.943444
Q2FVB7   0 0 -1.27278 0.943444
Q2FYD6   0 0 -1.27278 0.943444
Q2FXK9   0 0 -1.27278 0.943444
Q2FV78   0 0 -1.27278 0.943444
Q2FXG4   0 0 -1.27278 0.943444
Q2G0C8   0 0 -1.27278 0.943444
Q2FWU9   0 0 -1.27278 0.943444
Q2FUX2   0 0 -1.27278 0.943444
Q2FYI8   0 0 -1.27278 0.943444
Q2FXA1   0 0 -1.27278 0.943444
Q2FV49   0 0 -1.27278 0.943444
Q2G1S0   0 0 -1.27278 0.943444
Q2G0G0   0 0 -1.27278 0.943444
P0C805   0 0 -1.27278 0.943444
Q2FWV9   0 0 -1.27278 0.943444
Q2G152   0 0 -1.27278 0.943444
Q2FX48   0 0 -1.27278 0.943444
Q2FXS5   0 0 -1.27278 0.943444
Q2FWL4   0 0 -1.27278 0.943444
P0C7Y1   0 0 -1.27278 0.943444
Q2FXA2   0 0 -1.27278 0.943444
Q2FY96   0 0 -1.27278 0.943444
Q2FVJ3   0 0 -1.27278 0.943444
Q2FZ24   0 0 -1.27278 0.943444
Q2G1X4   0 0 -1.27278 0.943444
Q2FYM6   0 0 -1.27278 0.943444
Q2FWX6   0 0 -1.27278 0.943444
Q2G1D2   0 0 -1.27278 0.943444
Q2FWC0   0 0 -1.27278 0.943444
Q2FZG7   0 0 -1.27278 0.943444
Q2G2P1   0 0 -1.27278 0.943444
Q2G1M4   0 0 -1.27278 0.943444
Q2FX29   0 0 -1.27278 0.943444
Q2FUZ3   0 0 -1.27278 0.943444
Q2FVZ9   0 0 -1.27278 0.943444
Q2G2N3   0 0 -1.27278 0.943444
Q2G237   0 0 -1.27278 0.943444
Q2FXN5   0 0 -1.27278 0.943444
Q2FYP7   0 0 -1.27278 0.943444
Q2FWC8   0 0 -1.27278 0.943444
Q2G209   0 0 -1.27278 0.943444
Q2FXX7   0 0 -1.27278 0.943444
Q2FV05   0 0 -1.27278 0.943444
Q2FWM8   0 0 -1.27278 0.943444
Q2FV00   0 0 -1.27278 0.943444
Q2FZF2   0 0 -1.27278 0.943444
Q2FV80   0 0 -1.27278 0.943444
Q2FZZ7   0 0 -1.27278 0.943444
Q2FWH8   0 0 -1.27278 0.943444
Q2FVS5   0 0 -1.27278 0.943444
Q2FWY0   0 0 -1.27278 0.943444
Q2FZM3   0 0 -1.27278 0.943444
Q2FZW8   0 0 -1.27278 0.943444
Q2FVY7   0 0 -1.27278 0.943444
Q2FXJ1   0 0 -1.27278 0.943444
Q2G0T7   0 0 -1.27278 0.943444
Q2FW40   0 0 -1.27278 0.943444
Q2FYU9   0 0 -1.27278 0.943444
Q2FUR0   0 0 -1.27278 0.943444
Q2G215   0 0 -1.27278 0.943444
Q2G169   0 0 -1.27278 0.943444
Q2G034   0 0 -1.27278 0.943444
Q2FUV8   2 0.190476 -1.27278 0.943444
Q2FW44   2 0.190476 -1.27278 0.943444
Q2FYJ8   0 0 -1.27278 0.943444
Q2FVR6   2 0.190476 -1.27278 0.943444
Q2G183   2 0.190476 -1.27278 0.943444
Q2G0S1   2 0.190476 -1.27278 0.943444
Q2FX83   0 0 -1.27278 0.943444
Q2FYF7   2 0.190476 -1.27278 0.943444
Q2G166   0 0 -1.27278 0.943444
Q2FX20   2 0.190476 -1.27278 0.943444
Q2G020   1 0.0952381 -1.27278 0.943444
Q2FVC0   2 0.190476 -1.27278 0.943444
Q2FVD1   0 0 -1.27278 0.943444
Q2FWH1   2 0.190476 -1.27278 0.943444
Q2FYX2   1 0.0952381 -1.27278 0.943444
Q2FZB5   2 0.190476 -1.27278 0.943444
Q2G0G8   1 0.0952381 -1.27278 0.943444
P0A0I4   2 0.190476 -1.27278 0.943444
Q2G2C6   2 0.190476 -1.27278 0.943444
Q2FVB1   2 0.190476 -1.27278 0.943444
Q2FYN1   2 0.190476 -1.27278 0.943444
Q2FV79   1 0.0952381 -1.27278 0.943444
Q2FVU9   1 0.0952381 -1.27278 0.943444
Q2G0W5   1 0.0952381 -1.27278 0.943444
Q2FW60   1 0.0952381 -1.27278 0.943444
Q2G269   1 0.0952381 -1.27278 0.943444
Q2FZS1   2 0.190476 -1.27278 0.943444
Q2G1Y3   2 0.190476 -1.27278 0.943444
Q2FWA4   0 0 -1.27278 0.943444
Q2G0C0   2 0.190476 -1.27278 0.943444
Q2G2J6   0 0 -1.27278 0.943444
Q2G1R2   2 0.190476 -1.27278 0.943444
Q2FXY8   2 0.190476 -1.27278 0.943444
Q2FYL2   2 0.190476 -1.27278 0.943444
Q2FYS3   0 0 -1.27278 0.943444
Q2FXS0   2 0.190476 -1.27278 0.943444
Q2FWA7   0 0 -1.27278 0.943444
Q2FWV8   2 0.190476 -1.27278 0.943444
Q2G279   2 0.190476 -1.27278 0.943444
Q2FYB5   2 0.190476 -1.27278 0.943444
Q2G175   1 0.0952381 -1.27278 0.943444
Q2FZ07   2 0.190476 -1.27278 0.943444
Q2FVG7   2 0.190476 -1.27278 0.943444
Q2G2P3   0 0 -1.27278 0.943444
Q2FZA3   2 0.190476 -1.27278 0.943444
Q2FYE1   2 0.190476 -1.27278 0.943444
Q2G2F8   0 0 -1.27278 0.943444
Q2FWS8   0 0 -1.27278 0.943444
Q2FXD8   2 0.190476 -1.27278 0.943444
Q2FX46   1 0.0952381 -1.27278 0.943444
Q2FYB4   1 0.0952381 -1.27278 0.943444
Q2FYC0   2 0.190476 -1.27278 0.943444
Q2FUY5   2 0.190476 -1.27278 0.943444
Q2FYF2   0 0 -1.27278 0.943444
Q2G0R4   1 0.0952381 -1.27278 0.943444
Q2G1L1   1 0.0952381 -1.27278 0.943444
Q2FYB0   2 0.190476 -1.27278 0.943444
Q2FWW5   1 0.0952381 -1.27278 0.943444
Q2FX04   2 0.190476 -1.27278 0.943444
Q2FV33   1 0.0952381 -1.27278 0.943444
Q2FUX6   2 0.190476 -1.27278 0.943444
Q2FVP5   0 0 -1.27278 0.943444
Q2G0W7   1 0.0952381 -1.27278 0.943444
Q2FXV1   1 0.0952381 -1.27278 0.943444
Q2G096   1 0.0952381 -1.27278 0.943444
Q2FV68   2 0.190476 -1.27278 0.943444
Q2FVY6   2 0.190476 -1.27278 0.943444
Q2FYY0   2 0.190476 -1.27278 0.943444
Q2G005   1 0.0952381 -1.27278 0.943444
Q2G2B4   1 0.0952381 -1.27278 0.943444
Q2FVZ7   1 0.0952381 -1.27278 0.943444
Q2FW55   1 0.0952381 -1.27278 0.943444
Q2FV92   2 0.190476 -1.27278 0.943444
Q2FYV9   2 0.190476 -1.27278 0.943444
Q2FW74   2 0.190476 -1.27278 0.943444
Q2FVK9   1 0.0952381 -1.27278 0.943444
Q2FZA4   1 0.0952381 -1.27278 0.943444
Q2FV25   0 0 -1.27278 0.943444
Q2FYG8   1 0.0952381 -1.27278 0.943444
Q2G216   2 0.190476 -1.27278 0.943444
Q2FZ69   1 0.0952381 -1.27278 0.943444
Q2FV97   1 0.0952381 -1.27278 0.943444
Q2FZ95   2 0.190476 -1.27278 0.943444
Q2FZN8   1 0.0952381 -1.27278 0.943444
Q2FZG2   2 0.190476 -1.27278 0.943444
Q2G259   1 0.0952381 -1.27278 0.943444
Q2FYB6   2 0.190476 -1.27278 0.943444
Q2FZD1   2 0.190476 -1.27278 0.943444
Q2FYT6   2 0.190476 -1.27278 0.943444
Q2G0Y2   2 0.190476 -1.27278 0.943444
Q2FWZ1   2 0.190476 -1.27278 0.943444
Q2FVC8   1 0.0952381 -1.27278 0.943444
Q2G2H1   1 0.0952381 -1.27278 0.943444
Q2FY47   1 0.0952381 -1.27278 0.943444
Q2FX78   2 0.190476 -1.27278 0.943444
Q2FX47   2 0.190476 -1.27278 0.943444
Q2FZA7   1 0.0952381 -1.27278 0.943444
Q2FV32   1 0.0952381 -1.27278 0.943444
Q2FYE6   0 0 -1.27278 0.943444
Q2FZ41   2 0.190476 -1.27278 0.943444
Q2FYG3   2 0.190476 -1.27278 0.943444
Q2FX01   0 0 -1.27278 0.943444
Q2FXU6   2 0.190476 -1.27278 0.943444
Q2FYL7   1 0.0952381 -1.27278 0.943444
Q2FWQ3   1 0.0952381 -1.27278 0.943444
Q2FZY9   1 0.0952381 -1.27278 0.943444
Q2FV50   2 0.190476 -1.27278 0.943444
Q2FUY7   2 0.190476 -1.27278 0.943444
Q2FXP6   1 0.0952381 -1.27278 0.943444
Q2G1S9   1 0.0952381 -1.27278 0.943444
Q2FX18   1 0.0952381 -1.27278 0.943444
Q2FYU0   0 0 -1.27278 0.943444
Q2FXZ7   3 0.272727 -1.27278 0.943444
Q2G051   4 0.363636 -1.27278 0.943444
Q2FWS3   2 0.181818 -1.27278 0.943444
Q2FW14   3 0.272727 -1.27278 0.943444
Q2FYD7   3 0.272727 -1.27278 0.943444
Q9RQP8   5 0.454545 -1.27278 0.943444
Q2FZK2   3 0.272727 -1.27278 0.943444
Q2FWI7   4 0.363636 -1.27278 0.943444
Q2G182   3 0.272727 -1.27278 0.943444
Q2FYT7   3 0.272727 -1.27278 0.943444
Q2FV46   4 0.363636 -1.27278 0.943444
Q2FY58   1 0.0909091 -1.27278 0.943444
Q2FX06   1 0.0909091 -1.27278 0.943444
Q2FZH0   4 0.363636 -1.27278 0.943444
Q2FUZ4   0 0 -1.27278 0.943444
Q2G102   4 0.363636 -1.27278 0.943444
Q2G1R8   3 0.272727 -1.27278 0.943444
Q2G2J1   2 0.181818 -1.27278 0.943444
Q2FX71   2 0.181818 -1.27278 0.943444
Q2FUZ5   0 0 -1.27278 0.943444
Q2FYP5   4 0.363636 -1.27278 0.943444
Q2G048   0 0 -1.27278 0.943444
Q2FUQ0   4 0.363636 -1.27278 0.943444
Q2FWS7   0 0 -1.27278 0.943444
Q2FV65   2 0.181818 -1.27278 0.943444
Q2G125   1 0.0909091 -1.27278 0.943444
Q2FYT2   0 0 -1.27278 0.943444
Q2FVH7   2 0.181818 -1.27278 0.943444
Q2G127   4 0.363636 -1.27278 0.943444
Q2FYI5   3 0.272727 -1.27278 0.943444
Q2FYX4   0 0 -1.27278 0.943444
Q2G0M3   0 0 -1.27278 0.943444
Q2FW87   3 0.272727 -1.27278 0.943444
Q2G211   2 0.181818 -1.27278 0.943444
Q2FXR5   0 0 -1.27278 0.943444
Q2FWR5   3 0.272727 -1.27278 0.943444
Q2FYD5   2 0.181818 -1.27278 0.943444
Q2FY94   2 0.181818 -1.27278 0.943444
Q2G2W8   3 0.272727 -1.27278 0.943444
Q2FZL9   0 0 -1.27278 0.943444
Q2FYT9   4 0.363636 -1.27278 0.943444
Q2FX44   3 0.272727 -1.27278 0.943444
Q2FXB2   2 0.181818 -1.27278 0.943444
Q2FVF6   3 0.272727 -1.27278 0.943444
Q2G2F6   1 0.0909091 -1.27278 0.943444
Q2G2C3   4 0.363636 -1.27278 0.943444
Q2FYA5   4 0.363636 -1.27278 0.943444
Q2FYB1   3 0.272727 -1.27278 0.943444
Q2G011   2 0.181818 -1.27278 0.943444
Q2FV29   2 0.181818 -1.27278 0.943444
Q2FVW1   2 0.181818 -1.27278 0.943444
Q2FYA4   2 0.181818 -1.27278 0.943444
Q2FY26   3 0.272727 -1.27278 0.943444
Q2FXC1   4 0.363636 -1.27278 0.943444
Q2G2T0   4 0.363636 -1.27278 0.943444
Q2FY62   1 0.0909091 -1.27278 0.943444
Q2G2K4   4 0.363636 -1.27278 0.943444
Q2FW65   4 0.363636 -1.27278 0.943444
Q2FY05   0 0 -1.27278 0.943444
Q2FV96   0 0 -1.27278 0.943444
Q2G1S7   2 0.181818 -1.27278 0.943444
Q2FWS9   4 0.363636 -1.27278 0.943444
Q2G180   2 0.181818 -1.27278 0.943444
Q2G0L6   4 0.363636 -1.27278 0.943444
Q2G189   1 0.0909091 -1.27278 0.943444
Q2FYD9   2 0.181818 -1.27278 0.943444
Q2FWM6   2 0.181818 -1.27278 0.943444
Q2FXA6   1 0.0909091 -1.27278 0.943444
Q2G0U8   3 0.272727 -1.27278 0.943444
Q2FXD9   2 0.181818 -1.27278 0.943444
Q2FWF9   0 0 -1.27278 0.943444
Q2FXS3   2 0.181818 -1.27278 0.943444
Q2FXX6   2 0.181818 -1.27278 0.943444
Q2FWU2   2 0.181818 -1.27278 0.943444
Q2FXD5   2 0.181818 -1.27278 0.943444
Q2FZK8   0 0 -1.27278 0.943444
Q2FV15   3 0.272727 -1.27278 0.943444
Q2FZZ5   0 0 -1.27278 0.943444
Q2FW48   4 0.363636 -1.27278 0.943444
Q2FYB3   0 0 -1.27278 0.943444
Q2FWT5   4 0.363636 -1.27278 0.943444
Q2FVH4   3 0.272727 -1.27278 0.943444
Q2FWP4   3 0.272727 -1.27278 0.943444
Q2FYX9   2 0.181818 -1.27278 0.943444
Q2G1U7   2 0.181818 -1.27278 0.943444
Q2FXY6   3 0.272727 -1.27278 0.943444
Q2FYT1   4 0.363636 -1.27278 0.943444
Q2G244   4 0.363636 -1.27278 0.943444
Q2FX30   1 0.0909091 -1.27278 0.943444
Q2FVZ3   2 0.181818 -1.27278 0.943444
Q2FWP5   0 0 -1.27278 0.943444
Q2FX41   3 0.272727 -1.27278 0.943444
Q2G2R5   2 0.181818 -1.27278 0.943444
Q2G2S3   3 0.26087 -1.27278 0.943444
Q2G004   2 0.173913 -1.27278 0.943444
Q2FWV1   6 0.521739 -1.27278 0.943444
Q2G003   4 0.347826 -1.27278 0.943444
Q2FZV3   4 0.347826 -1.27278 0.943444
Q2G026   7 0.608696 -1.27278 0.943444
Q2FXG7   3 0.26087 -1.27278 0.943444
Q2FYL8   1 0.0869565 -1.27278 0.943444
Q2FZB6   2 0.173913 -1.27278 0.943444
Q2FZE4   4 0.347826 -1.27278 0.943444
Q2FX11   5 0.434783 -1.27278 0.943444
Q2G0Y3   4 0.347826 -1.27278 0.943444
Q2FZW7   3 0.26087 -1.27278 0.943444
Q2FX21   0 0 -1.27278 0.943444
Q2G092   0 0 -1.27278 0.943444
Q2FZB7   3 0.26087 -1.27278 0.943444
Q2G0J9   0 0 -1.27278 0.943444
Q2G1X2   2 0.173913 -1.27278 0.943444
Q2FZD6   2 0.173913 -1.27278 0.943444
Q2FW67   5 0.434783 -1.27278 0.943444
Q2G111   4 0.347826 -1.27278 0.943444
Q2G2Y4   2 0.173913 -1.27278 0.943444
Q2FY38   5 0.434783 -1.27278 0.943444
Q2FWJ0   6 0.521739 -1.27278 0.943444
Q2G2T5   4 0.347826 -1.27278 0.943444
Q2FVG6   0 0 -1.27278 0.943444
Q2G1V8   4 0.347826 -1.27278 0.943444
Q2G1L0   3 0.26087 -1.27278 0.943444
Q2FXD6   5 0.434783 -1.27278 0.943444
P0C948   3 0.26087 -1.27278 0.943444
Q2G1M2   6 0.521739 -1.27278 0.943444
Q2FVW8   4 0.347826 -1.27278 0.943444
Q2FX24   2 0.173913 -1.27278 0.943444
Q2FWS4   0 0 -1.27278 0.943444
Q2FYQ3   3 0.26087 -1.27278 0.943444
Q2G254   7 0.608696 -1.27278 0.943444
Q2FWB4   2 0.173913 -1.27278 0.943444
Q2FUP8   3 0.26087 -1.27278 0.943444
Q2FZC2   3 0.26087 -1.27278 0.943444
Q2FYE4   2 0.173913 -1.27278 0.943444
Q2FWS2   5 0.434783 -1.27278 0.943444
Q2FY03   4 0.347826 -1.27278 0.943444
Q2FVS6   4 0.347826 -1.27278 0.943444
Q2FXV2   2 0.173913 -1.27278 0.943444
Q2G2L6   3 0.26087 -1.27278 0.943444
Q2G2I5   4 0.347826 -1.27278 0.943444
Q2FYA2   0 0 -1.27278 0.943444
Q2FWV7   2 0.173913 -1.27278 0.943444
Q2FXE7   4 0.347826 -1.27278 0.943444
Q2G0J6   4 0.347826 -1.27278 0.943444
Q2FUU4   0 0 -1.27278 0.943444
Q2FVJ4   3 0.26087 -1.27278 0.943444
Q2FZM9   3 0.26087 -1.27278 0.943444
Q2FZ51   6 0.521739 -1.27278 0.943444
Q2FY22   0 0 -1.27278 0.943444
Q2G2Q1   6 0.521739 -1.27278 0.943444
Q2G109   4 0.347826 -1.27278 0.943444
Q2G1D6   6 0.521739 -1.27278 0.943444
Q2FVC9   3 0.26087 -1.27278 0.943444
Q2G2R6   0 0 -1.27278 0.943444
Q2FZ85   6 0.521739 -1.27278 0.943444
Q2FVK4   0 0 -1.27278 0.943444
Q2G1V9   3 0.26087 -1.27278 0.943444
Q2G2H6   3 0.26087 -1.27278 0.943444
Q2FWS6   0 0 -1.27278 0.943444
Q2FZW4   4 0.347826 -1.27278 0.943444
Q2G1M3   5 0.434783 -1.27278 0.943444
Q2G1M0   0 0 -1.27278 0.943444
Q2G1Y9   2 0.173913 -1.27278 0.943444
Q2FX45   0 0 -1.27278 0.943444
Q2FWP8   4 0.347826 -1.27278 0.943444
Q2FYP4   8 0.695652 -1.27278 0.943444
Q2FYL1   4 0.347826 -1.27278 0.943444
Q2G1L4   5 0.434783 -1.27278 0.943444
Q2FUQ7   7 0.608696 -1.27278 0.943444
Q2G247   3 0.26087 -1.27278 0.943444
Q2FVV0   4 0.347826 -1.27278 0.943444
Q2FYU6   0 0 -1.27278 0.943444
Q2G2N6   5 0.434783 -1.27278 0.943444
Q2FXC9   2 0.173913 -1.27278 0.943444
Q2FX42   6 0.521739 -1.27278 0.943444
Q2FX26   1 0.0869565 -1.27278 0.943444
Q2FWF3   2 0.173913 -1.27278 0.943444
Q2FZY1   3 0.26087 -1.27278 0.943444
Q2FW15   0 0 -1.27278 0.943444
P0A0G2   1 0.0833333 -1.27278 0.943444
Q2G2G5   6 0.5 -1.27278 0.943444
Q2FY39   5 0.416667 -1.27278 0.943444
Q2G0B5   7 0.583333 -1.27278 0.943444
Q2FZI1   0 0 -1.27278 0.943444
Q2FUQ6   8 0.666667 -1.27278 0.943444
Q2FVR5   6 0.5 -1.27278 0.943444
Q2G2W6   5 0.416667 -1.27278 0.943444
Q2FZR8   6 0.5 -1.27278 0.943444
Q2FVY8   0 0 -1.27278 0.943444
Q2FZ60   0 0 -1.27278 0.943444
Q2FV82   4 0.333333 -1.27278 0.943444
Q2FX23   4 0.333333 -1.27278 0.943444
Q2G1G3   5 0.416667 -1.27278 0.943444
P68805   7 0.583333 -1.27278 0.943444
Q2FVL0   0 0 -1.27278 0.943444
Q2G2J0   2 0.166667 -1.27278 0.943444
Q2FZF1   0 0 -1.27278 0.943444
Q2FXU9   2 0.166667 -1.27278 0.943444
Q2G1A2   0 0 -1.27278 0.943444
Q2G1C3   5 0.416667 -1.27278 0.943444
Q2G1D4   3 0.25 -1.27278 0.943444
Q2G0A8   4 0.333333 -1.27278 0.943444
Q2FVC7   4 0.333333 -1.27278 0.943444
Q2G133   8 0.666667 -1.27278 0.943444
Q2FY86   0 0 -1.27278 0.943444
Q2FX92   1 0.0833333 -1.27278 0.943444
Q2FW47   1 0.0833333 -1.27278 0.943444
Q2G1T9   2 0.166667 -1.27278 0.943444
Q2FVU8   5 0.416667 -1.27278 0.943444
Q2FVD7   0 0 -1.27278 0.943444
Q2FX55   7 0.583333 -1.27278 0.943444
Q2FVD3   2 0.166667 -1.27278 0.943444
Q2G2B5   2 0.166667 -1.27278 0.943444
Q2FWV6   4 0.333333 -1.27278 0.943444
Q2FW29   0 0 -1.27278 0.943444
Q2G0W6   4 0.333333 -1.27278 0.943444
Q2FVD2   4 0.333333 -1.27278 0.943444
Q2FWR8   0 0 -1.27278 0.943444
Q2FXA0   8 0.666667 -1.27278 0.943444
Q2FZB4   4 0.333333 -1.27278 0.943444
Q2FX37   0 0 -1.27278 0.943444
Q2FX13   2 0.166667 -1.27278 0.943444
Q2FWD8   0 0 -1.27278 0.943444
Q2G108   2 0.166667 -1.27278 0.943444
Q2G2V4   3 0.25 -1.27278 0.943444
Q2FZW2   2 0.166667 -1.27278 0.943444
Q2FYY4   4 0.333333 -1.27278 0.943444
Q2FYB8   6 0.5 -1.27278 0.943444
Q2FWC2   6 0.5 -1.27278 0.943444
Q2FYE8   0 0 -1.27278 0.943444
Q2FXK5   2 0.166667 -1.27278 0.943444
Q2FWT0   8 0.666667 -1.27278 0.943444
Q2FW19   2 0.166667 -1.27278 0.943444
Q2G100   5 0.416667 -1.27278 0.943444
Q2FYY3   3 0.25 -1.27278 0.943444
Q2FZ01   7 0.583333 -1.27278 0.943444
Q2FYY1   3 0.25 -1.27278 0.943444
Q2G103   2 0.166667 -1.27278 0.943444
Q2FV12   5 0.416667 -1.27278 0.943444
Q2FWQ1   3 0.25 -1.27278 0.943444
Q2FYY5   4 0.333333 -1.27278 0.943444
Q2G207   4 0.333333 -1.27278 0.943444
Q2G1Y8   0 0 -1.27278 0.943444
Q2FWZ8   5 0.416667 -1.27278 0.943444
Q2G0Z8   4 0.333333 -1.27278 0.943444
Q2G2F7   7 0.583333 -1.27278 0.943444
Q2FYH9   4 0.333333 -1.27278 0.943444
Q2FWB7   5 0.416667 -1.27278 0.943444
Q2FYN2   0 0 -1.27278 0.943444
Q2FVQ6   7 0.56 -1.27278 0.943444
Q2FWX3   6 0.48 -1.27278 0.943444
Q2G187   7 0.56 -1.27278 0.943444
Q2FW05   5 0.4 -1.27278 0.943444
Q2FYC3   8 0.64 -1.27278 0.943444
Q2FZJ2   2 0.16 -1.27278 0.943444
Q2G0D6   6 0.48 -1.27278 0.943444
Q2FWP7   6 0.48 -1.27278 0.943444
Q2FX31   2 0.16 -1.27278 0.943444
Q2FVZ6   5 0.4 -1.27278 0.943444
Q2G2A2   3 0.24 -1.27278 0.943444
Q2FWQ8   0 0 -1.27278 0.943444
Q2FVM9   6 0.48 -1.27278 0.943444
Q2FYD1   2 0.16 -1.27278 0.943444
Q2FYN3   9 0.72 -1.27278 0.943444
Q2FYI3   5 0.4 -1.27278 0.943444
Q2G022   0 0 -1.27278 0.943444
Q2G1Q3   5 0.4 -1.27278 0.943444
Q2FX58   5 0.4 -1.27278 0.943444
Q2G2V1   2 0.16 -1.27278 0.943444
Q2FVV5   5 0.4 -1.27278 0.943444
Q2FZC0   3 0.24 -1.27278 0.943444
Q2FV63   2 0.16 -1.27278 0.943444
Q2FWG9   4 0.32 -1.27278 0.943444
Q2FZA5   3 0.24 -1.27278 0.943444
Q2FX60   6 0.48 -1.27278 0.943444
Q2G2I8   2 0.16 -1.27278 0.943444
Q2G2Y5   2 0.16 -1.27278 0.943444
Q2G2Y2   5 0.4 -1.27278 0.943444
Q2FWA6   4 0.32 -1.27278 0.943444
Q2FWL8   2 0.16 -1.27278 0.943444
Q2FY95   3 0.24 -1.27278 0.943444
Q2FYC5   6 0.48 -1.27278 0.943444
Q2FV43   4 0.32 -1.27278 0.943444
Q2FVU0   1 0.08 -1.27278 0.943444
Q2FZG5   8 0.64 -1.27278 0.943444
Q2G2H9   9 0.72 -1.27278 0.943444
Q2G1D1   0 0 -1.27278 0.943444
Q2FWU7   0 0 -1.27278 0.943444
P60647   5 0.4 -1.27278 0.943444
Q2FUR7   9 0.72 -1.27278 0.943444
Q2FWQ2   0 0 -1.27278 0.943444
Q2G2M4   7 0.56 -1.27278 0.943444
Q2G104   8 0.64 -1.27278 0.943444
Q2FX76   6 0.48 -1.27278 0.943444
Q2G2Q4   4 0.32 -1.27278 0.943444
Q2FXQ1   7 0.56 -1.27278 0.943444
Q2FX80   3 0.24 -1.27278 0.943444
Q2FZN6   0 0 -1.27278 0.943444
Q2G009   0 0 -1.27278 0.943444
Q2G021   7 0.56 -1.27278 0.943444
Q2FWH0   2 0.16 -1.27278 0.943444
Q2FXQ0   6 0.48 -1.27278 0.943444
Q2FX64   6 0.48 -1.27278 0.943444
Q2FY98   5 0.4 -1.27278 0.943444
Q2FWK5   2 0.16 -1.27278 0.943444
Q2FYK1   3 0.24 -1.27278 0.943444
Q2FXF0   6 0.48 -1.27278 0.943444
Q2FY70   2 0.16 -1.27278 0.943444
Q2G114   2 0.16 -1.27278 0.943444
Q2FX38   8 0.64 -1.27278 0.943444
Q2FUP9   7 0.56 -1.27278 0.943444
Q2FVV3   5 0.4 -1.27278 0.943444
Q2G113   2 0.16 -1.27278 0.943444
Q2FWB2   0 0 -1.27278 0.943444
Q2FWT6   5 0.4 -1.27278 0.943444
Q2FW28   0 0 -1.27278 0.943444
Q2FUQ9   0 0 -1.27278 0.943444
Q2FY00   10 0.8 -1.27278 0.943444
Q2G040   6 0.48 -1.27278 0.943444
Q2FX35   0 0 -1.27278 0.943444
Q2FYW9   0 0 -1.27278 0.943444
Q2G2N8   7 0.538462 -1.27278 0.943444
Q2G1V7   4 0.307692 -1.27278 0.943444
Q2G0C3   8 0.615385 -1.27278 0.943444
Q2FVW0   9 0.692308 -1.27278 0.943444
Q2FUS4   4 0.307692 -1.27278 0.943444
Q2FVP6   5 0.384615 -1.27278 0.943444
Q2FZK1   5 0.384615 -1.27278 0.943444
Q2FXY2   4 0.307692 -1.27278 0.943444
Q2FYX3   3 0.230769 -1.27278 0.943444
Q2FZ86   2 0.153846 -1.27278 0.943444
Q2FUV7   6 0.461538 -1.27278 0.943444
Q2FX70   0 0 -1.27278 0.943444
Q2G1Y1   10 0.769231 -1.27278 0.943444
Q2FVT9   8 0.615385 -1.27278 0.943444
Q2G2K3   4 0.307692 -1.27278 0.943444
P72358   7 0.538462 -1.27278 0.943444
Q2G192   9 0.692308 -1.27278 0.943444
Q2FYX6   0 0 -1.27278 0.943444
Q2FXW0   4 0.307692 -1.27278 0.943444
Q2G202   8 0.615385 -1.27278 0.943444
Q2FYW7   0 0 -1.27278 0.943444
Q2G2M0   0 0 -1.27278 0.943444
Q2FXT7   0 0 -1.27278 0.943444
Q2FX59   0 0 -1.27278 0.943444
Q2G0X2   3 0.230769 -1.27278 0.943444
Q2FWR6   0 0 -1.27278 0.943444
Q2FW22   3 0.230769 -1.27278 0.943444
Q2FZH4   5 0.384615 -1.27278 0.943444
Q2FYZ1   0 0 -1.27278 0.943444
Q2G2W7   6 0.461538 -1.27278 0.943444
Q2G2I4   3 0.230769 -1.27278 0.943444
Q2FZP5   0 0 -1.27278 0.943444
Q2FWQ7   2 0.153846 -1.27278 0.943444
Q2G1W9   0 0 -1.27278 0.943444
Q2FWF7   0 0 -1.27278 0.943444
Q2FYM9   2 0.153846 -1.27278 0.943444
Q2FXV0   4 0.307692 -1.27278 0.943444
Q2FWW2   2 0.153846 -1.27278 0.943444
Q2FVS2   11 0.846154 -1.27278 0.943444
Q2G007   6 0.461538 -1.27278 0.943444
Q2FYA7   2 0.153846 -1.27278 0.943444
Q2G0K0   2 0.153846 -1.27278 0.943444
Q2FXS9   1 0.0769231 -1.27278 0.943444
Q2G249   0 0 -1.27278 0.943444
Q2G008   0 0 -1.27278 0.943444
Q2FZD5   15 1.15385 0.903563 0.161558
Q2FZG0   8 0.615385 -1.27278 0.943444
Q2FX28   7 0.538462 -1.27278 0.943444
Q2FXI4   2 0.153846 -1.27278 0.943444
Q2G176   10 0.769231 -1.27278 0.943444
Q2G116   0 0 -1.27278 0.943444
Q2FXF2   9 0.692308 -1.27278 0.943444
Q2G260   2 0.153846 -1.27278 0.943444
Q2G213   2 0.153846 -1.27278 0.943444
Q2G173   6 0.461538 -1.27278 0.943444
Q2FV71   2 0.153846 -1.27278 0.943444
Q2FWY8   4 0.307692 -1.27278 0.943444
Q2FWN3   0 0 -1.27278 0.943444
Q2FYD4   1 0.0769231 -1.27278 0.943444
Q2FVQ2   3 0.230769 -1.27278 0.943444
Q2FVK0   6 0.461538 -1.27278 0.943444
Q2G285   6 0.461538 -1.27278 0.943444
Q2FZH6   3 0.230769 -1.27278 0.943444
Q2FZX1   7 0.538462 -1.27278 0.943444
Q2FZ83   3 0.230769 -1.27278 0.943444
Q2G0S9   2 0.153846 -1.27278 0.943444
Q2FZH7   10 0.769231 -1.27278 0.943444
Q2FZT3   5 0.384615 -1.27278 0.943444
Q2FX57   5 0.37037 -1.27278 0.943444
Q2G0B9   2 0.148148 -1.27278 0.943444
Q2FY28   4 0.296296 -1.27278 0.943444
Q2G0R5   3 0.222222 -1.27278 0.943444
Q2FZG8   2 0.148148 -1.27278 0.943444
Q2G1X1   0 0 -1.27278 0.943444
Q2FX93   9 0.666667 -1.27278 0.943444
Q2FYU5   5 0.37037 -1.27278 0.943444
Q2FWR9   6 0.444444 -1.27278 0.943444
Q2FWS0   3 0.222222 -1.27278 0.943444
Q2G0P4   10 0.740741 -1.27278 0.943444
Q2FX50   9 0.666667 -1.27278 0.943444
Q2FZV0   1 0.0740741 -1.27278 0.943444
Q2G0S5   0 0 -1.27278 0.943444
Q2FY25   9 0.666667 -1.27278 0.943444
Q2FXG6   8 0.592593 -1.27278 0.943444
Q2FZJ7   0 0 -1.27278 0.943444
Q2G0U7   2 0.148148 -1.27278 0.943444
Q2FZV2   9 0.666667 -1.27278 0.943444
Q2FWT8   3 0.222222 -1.27278 0.943444
Q2G0D1   5 0.37037 -1.27278 0.943444
Q2FVW5   4 0.296296 -1.27278 0.943444
Q2FY97   5 0.37037 -1.27278 0.943444
Q2FXF3   2 0.148148 -1.27278 0.943444
Q2G063   8 0.592593 -1.27278 0.943444
Q2G0U5   13 0.962963 -1.27278 0.943444
Q2G2B1   7 0.518519 -1.27278 0.943444
Q2FVE3   9 0.666667 -1.27278 0.943444
Q2FZW1   5 0.37037 -1.27278 0.943444
Q2FYK2   2 0.148148 -1.27278 0.943444
Q2FXW2   0 0 -1.27278 0.943444
Q9F0R1   6 0.444444 -1.27278 0.943444
Q2FZG3   6 0.444444 -1.27278 0.943444
Q2G2K0   3 0.222222 -1.27278 0.943444
Q2FVN4   0 0 -1.27278 0.943444
Q2FYV0   0 0 -1.27278 0.943444
Q2G0A5   5 0.37037 -1.27278 0.943444
Q2FZ03   4 0.296296 -1.27278 0.943444
Q2G1I8   0 0 -1.27278 0.943444
Q2FYX8   1 0.0740741 -1.27278 0.943444
Q2FV18   7 0.518519 -1.27278 0.943444
Q2FYI7   1 0.0740741 -1.27278 0.943444
Q2G0K1   2 0.148148 -1.27278 0.943444
Q2G2U9   5 0.37037 -1.27278 0.943444
Q2FW31   2 0.148148 -1.27278 0.943444
Q2FVB5   7 0.518519 -1.27278 0.943444
Q2FVI8   7 0.518519 -1.27278 0.943444
Q2FZT0   2 0.148148 -1.27278 0.943444
P48860   6 0.444444 -1.27278 0.943444
Q2FYC1   4 0.296296 -1.27278 0.943444
Q2G286   2 0.148148 -1.27278 0.943444
Q2FXD3   4 0.296296 -1.27278 0.943444
Q2G027   6 0.444444 -1.27278 0.943444
Q2G0T4   5 0.37037 -1.27278 0.943444
Q2FZJ5   6 0.444444 -1.27278 0.943444
Q2FW10   0 0 -1.27278 0.943444
Q2FY91   5 0.37037 -1.27278 0.943444
Q2FVP0   2 0.148148 -1.27278 0.943444
P60070   4 0.296296 -1.27278 0.943444
Q2FWU1   7 0.518519 -1.27278 0.943444
Q2FYA3   4 0.296296 -1.27278 0.943444
Q2G0V8   11 0.814815 -1.27278 0.943444
Q2G0Z2   10 0.740741 -1.27278 0.943444
Q2FZ47   6 0.444444 -1.27278 0.943444
Q2G0V9   8 0.592593 -1.27278 0.943444
Q2FZE2   4 0.296296 -1.27278 0.943444
Q2FWB0   7 0.518519 -1.27278 0.943444
Q2G1J1   10 0.740741 -1.27278 0.943444
Q2FYQ1   8 0.592593 -1.27278 0.943444
Q2FZ45   3 0.222222 -1.27278 0.943444
Q2FYW5   3 0.222222 -1.27278 0.943444
Q2G1A0   8 0.592593 -1.27278 0.943444
Q2FZB9   10 0.740741 -1.27278 0.943444
Q2FZX2   2 0.148148 -1.27278 0.943444
Q2FZY4   4 0.296296 -1.27278 0.943444
Q2FW56   8 0.592593 -1.27278 0.943444
P0A0G6   3 0.222222 -1.27278 0.943444
Q2FW80   9 0.666667 -1.27278 0.943444
Q2G2S4   0 0 -1.27278 0.943444
Q2G2H0   1 0.0740741 -1.27278 0.943444
Q2G2E1   7 0.518519 -1.27278 0.943444
Q2G0I5   6 0.444444 -1.27278 0.943444
Q2FWW6   9 0.666667 -1.27278 0.943444
Q2G112   0 0 -1.27278 0.943444
Q2G214   5 0.37037 -1.27278 0.943444
Q2FYG2   4 0.296296 -1.27278 0.943444
Q2G0J5   8 0.592593 -1.27278 0.943444
Q2FX27   6 0.444444 -1.27278 0.943444
Q2FWV5   4 0.296296 -1.27278 0.943444
Q2FX40   3 0.222222 -1.27278 0.943444
Q2FZM5   6 0.444444 -1.27278 0.943444
Q2FXH8   9 0.666667 -1.27278 0.943444
Q2FWS5   12 0.888889 -1.27278 0.943444
Q2FW13   2 0.142857 -1.27278 0.943444
Q2FY93   8 0.571429 -1.27278 0.943444
Q2FZM8   3 0.214286 -1.27278 0.943444
Q2FZV4   2 0.142857 -1.27278 0.943444
Q2FVD4   6 0.428571 -1.27278 0.943444
Q2G0J3   7 0.5 -1.27278 0.943444
Q2FX61   2 0.142857 -1.27278 0.943444
Q2FVD6   4 0.285714 -1.27278 0.943444
Q2FYY7   8 0.571429 -1.27278 0.943444
Q2G0W0   5 0.357143 -1.27278 0.943444
Q2FXF7   5 0.357143 -1.27278 0.943444
Q2G191   10 0.714286 -1.27278 0.943444
Q2FYT5   5 0.357143 -1.27278 0.943444
Q2G1P0   5 0.357143 -1.27278 0.943444
Q2FVF8   2 0.142857 -1.27278 0.943444
Q2G0Y1   7 0.5 -1.27278 0.943444
Q2FZD2   5 0.357143 -1.27278 0.943444
Q2FZ59   2 0.142857 -1.27278 0.943444
Q2G2G1   14 1 0.903563 0.161558
Q2G0F9   0 0 -1.27278 0.943444
Q2G1J2   4 0.285714 -1.27278 0.943444
Q2G0Q6   7 0.5 -1.27278 0.943444
Q2FYX0   2 0.142857 -1.27278 0.943444
Q2FZU8   2 0.142857 -1.27278 0.943444
Q2G267   7 0.5 -1.27278 0.943444
Q2G174   4 0.285714 -1.27278 0.943444
Q2FWC3   2 0.142857 -1.27278 0.943444
Q2FVN6   2 0.142857 -1.27278 0.943444
Q2G2D1   4 0.285714 -1.27278 0.943444
Q2FZK9   9 0.642857 -1.27278 0.943444
Q2G2C9   6 0.428571 -1.27278 0.943444
Q2G2V8   0 0 -1.27278 0.943444
Q2FVL6   1 0.0714286 -1.27278 0.943444
Q2FY45   9 0.642857 -1.27278 0.943444
Q2G2R7   0 0 -1.27278 0.943444
Q2FWD5   6 0.428571 -1.27278 0.943444
Q2FWT3   6 0.428571 -1.27278 0.943444
Q2FY92   5 0.357143 -1.27278 0.943444
Q2FZM2   5 0.357143 -1.27278 0.943444
Q2G2F0   3 0.214286 -1.27278 0.943444
Q2FW30   8 0.571429 -1.27278 0.943444
Q2FZV9   7 0.5 -1.27278 0.943444
Q2FVA6   2 0.142857 -1.27278 0.943444
Q2G229   2 0.142857 -1.27278 0.943444
Q2FZZ3   4 0.285714 -1.27278 0.943444
Q2G2F4   12 0.857143 -1.27278 0.943444
Q2FVA7   8 0.571429 -1.27278 0.943444
Q2G0R3   5 0.357143 -1.27278 0.943444
Q2G1R1   3 0.214286 -1.27278 0.943444
Q2FZ79   4 0.285714 -1.27278 0.943444
Q2FZ12   10 0.714286 -1.27278 0.943444
Q2FX39   9 0.642857 -1.27278 0.943444
Q2G186   2 0.142857 -1.27278 0.943444
Q2FXE5   7 0.5 -1.27278 0.943444
Q2G0A1   6 0.428571 -1.27278 0.943444
Q2G0E7   12 0.857143 -1.27278 0.943444
Q2G2V7   11 0.785714 -1.27278 0.943444
Q2FYA6   3 0.214286 -1.27278 0.943444
Q2G276   2 0.142857 -1.27278 0.943444
Q2G070   2 0.142857 -1.27278 0.943444
Q2FVZ1   11 0.785714 -1.27278 0.943444
Q2FW84   5 0.357143 -1.27278 0.943444
Q2FVY9   7 0.5 -1.27278 0.943444
Q2FVD9   4 0.285714 -1.27278 0.943444
Q2G1T2   2 0.142857 -1.27278 0.943444
Q2G0I3   8 0.571429 -1.27278 0.943444
Q2G0E8   6 0.428571 -1.27278 0.943444
Q2FW08   4 0.285714 -1.27278 0.943444
Q2FVD8   4 0.285714 -1.27278 0.943444
Q2FXF5   6 0.428571 -1.27278 0.943444
Q2FXW1   6 0.428571 -1.27278 0.943444
Q2FW79   0 0 -1.27278 0.943444
Q2G2G0   0 0 -1.27278 0.943444
P48940   8 0.571429 -1.27278 0.943444
Q2FYL6   11 0.785714 -1.27278 0.943444
Q2FZV8   2 0.142857 -1.27278 0.943444
Q2FYM5   6 0.428571 -1.27278 0.943444
Q2G2B6   4 0.285714 -1.27278 0.943444
Q2G1L2   3 0.214286 -1.27278 0.943444
Q2G1V5   8 0.571429 -1.27278 0.943444
Q2FXT0   0 0 -1.27278 0.943444
Q2FY02   6 0.428571 -1.27278 0.943444
Q2FWQ4   13 0.928571 -1.27278 0.943444
Q2FYG4   10 0.714286 -1.27278 0.943444
Q2FW11   2 0.142857 -1.27278 0.943444
Q2G257   9 0.62069 -1.27278 0.943444
Q2FWJ6   6 0.413793 -1.27278 0.943444
Q2FXS8   0 0 -1.27278 0.943444
Q2FX12   9 0.62069 -1.27278 0.943444
Q2FYF1   8 0.551724 -1.27278 0.943444
Q2G2E8   10 0.689655 -1.27278 0.943444
Q2FXE6   9 0.62069 -1.27278 0.943444
Q2G2C0   9 0.62069 -1.27278 0.943444
Q2G1V6   11 0.758621 -1.27278 0.943444
Q2FWZ4   7 0.482759 -1.27278 0.943444
Q2G2V0   15 1.03448 0.903563 0.161558
Q9ZAH6   4 0.275862 -1.27278 0.943444
Q2FVU2   4 0.275862 -1.27278 0.943444
Q2FWI8   5 0.344828 -1.27278 0.943444
P0A0H0   0 0 -1.27278 0.943444
Q2G0C1   6 0.413793 -1.27278 0.943444
Q2FXH3   6 0.413793 -1.27278 0.943444
Q2FXI6   7 0.482759 -1.27278 0.943444
Q2G1X5   2 0.137931 -1.27278 0.943444
Q2FV08   10 0.689655 -1.27278 0.943444
Q2FWT7   0 0 -1.27278 0.943444
Q2G210   8 0.551724 -1.27278 0.943444
Q2FW66   7 0.482759 -1.27278 0.943444
Q2FWD0   7 0.482759 -1.27278 0.943444
Q2FUQ1   4 0.275862 -1.27278 0.943444
Q2FVI6   12 0.827586 -1.27278 0.943444
Q2FWM7   9 0.62069 -1.27278 0.943444
Q2FVN2   0 0 -1.27278 0.943444
Q2FWR2   4 0.275862 -1.27278 0.943444
Q2FYH4   11 0.758621 -1.27278 0.943444
Q2FYM8   9 0.62069 -1.27278 0.943444
Q9RFJ6   9 0.62069 -1.27278 0.943444
Q2FZ42   0 0 -1.27278 0.943444
Q2FVX9   5 0.344828 -1.27278 0.943444
Q2G066   5 0.344828 -1.27278 0.943444
Q2FVM3   15 1.03448 0.903563 0.161558
Q2FWT1   6 0.413793 -1.27278 0.943444
Q2FZB8   2 0.137931 -1.27278 0.943444
Q2FUQ8   12 0.827586 -1.27278 0.943444
Q2G2I7   0 0 -1.27278 0.943444
Q2FVF7   7 0.482759 -1.27278 0.943444
Q2FV52   7 0.482759 -1.27278 0.943444
Q2FWE3   8 0.551724 -1.27278 0.943444
Q2G144   3 0.206897 -1.27278 0.943444
Q2FXZ1   4 0.275862 -1.27278 0.943444
Q2FX34   2 0.137931 -1.27278 0.943444
Q2FWV4   0 0 -1.27278 0.943444
Q2FZ11   10 0.689655 -1.27278 0.943444
Q2G141   11 0.758621 -1.27278 0.943444
Q2FWF5   1 0.0689655 -1.27278 0.943444
Q2FV34   0 0 -1.27278 0.943444
Q2FWQ0   5 0.344828 -1.27278 0.943444
Q2FV88   3 0.206897 -1.27278 0.943444
Q2G2P0   3 0.206897 -1.27278 0.943444
Q2FYW8   3 0.206897 -1.27278 0.943444
Q2G1W1   4 0.275862 -1.27278 0.943444
Q2FVC2   6 0.413793 -1.27278 0.943444
Q2G0D3   14 0.965517 -1.27278 0.943444
Q2FV89   5 0.344828 -1.27278 0.943444
Q2G1U2   2 0.137931 -1.27278 0.943444
Q2FX32   6 0.413793 -1.27278 0.943444
Q2FXS7   9 0.62069 -1.27278 0.943444
Q2FVX1   10 0.689655 -1.27278 0.943444
Q2FVE0   14 0.965517 -1.27278 0.943444
Q2G270   0 0 -1.27278 0.943444
Q9EYW6   0 0 -1.27278 0.943444
Q2FVB8   16 1.10345 0.903563 0.161558
Q2FZT9   16 1.10345 0.903563 0.161558
Q2G298   3 0.206897 -1.27278 0.943444
Q2FX49   7 0.482759 -1.27278 0.943444
Q2G0Z0   3 0.206897 -1.27278 0.943444
Q2FW39   3 0.206897 -1.27278 0.943444
Q2G252   8 0.551724 -1.27278 0.943444
Q2G0A3   0 0 -1.27278 0.943444
Q2FYJ7   5 0.344828 -1.27278 0.943444
Q2FWT2   6 0.413793 -1.27278 0.943444
Q2FWQ5   10 0.689655 -1.27278 0.943444
Q2G2J7   3 0.206897 -1.27278 0.943444
Q2FY75   16 1.10345 0.903563 0.161558
Q2G106   4 0.275862 -1.27278 0.943444
Q2FVY3   2 0.137931 -1.27278 0.943444
Q2FVP9   3 0.206897 -1.27278 0.943444
Q2FW42   2 0.137931 -1.27278 0.943444
Q2FUV9   4 0.275862 -1.27278 0.943444
Q2FVR7   3 0.206897 -1.27278 0.943444
Q2FZN1   2 0.137931 -1.27278 0.943444
Q2G2Q7   8 0.533333 -1.27278 0.943444
Q2G150   5 0.333333 -1.27278 0.943444
Q2G081   4 0.266667 -1.27278 0.943444
Q2FV45   4 0.266667 -1.27278 0.943444
Q2FX02   3 0.2 -1.27278 0.943444
P0A0Q4   11 0.733333 -1.27278 0.943444
Q2G0L9   7 0.466667 -1.27278 0.943444
Q2FY04   5 0.333333 -1.27278 0.943444
Q2FV48   11 0.733333 -1.27278 0.943444
Q2FW64   7 0.466667 -1.27278 0.943444
Q2FX63   6 0.4 -1.27278 0.943444
Q2G1T3   3 0.2 -1.27278 0.943444
Q2G0K9   0 0 -1.27278 0.943444
Q2FZ00   11 0.733333 -1.27278 0.943444
Q2FVL9   0 0 -1.27278 0.943444
Q2FW33   5 0.333333 -1.27278 0.943444
Q2FWT9   2 0.133333 -1.27278 0.943444
Q2FZF7   3 0.2 -1.27278 0.943444
Q2FWL1   5 0.333333 -1.27278 0.943444
Q2FYS7   2 0.133333 -1.27278 0.943444
Q2FZX3   4 0.266667 -1.27278 0.943444
Q2FXR0   13 0.866667 -1.27278 0.943444
Q2G2I9   2 0.133333 -1.27278 0.943444
Q2FWN1   8 0.533333 -1.27278 0.943444
Q2G297   14 0.933333 -1.27278 0.943444
Q2FVA0   17 1.13333 0.903563 0.161558
Q2FXX0   0 0 -1.27278 0.943444
Q2G2P4   8 0.533333 -1.27278 0.943444
Q2G0P8   12 0.8 -1.27278 0.943444
Q2FVN3   8 0.533333 -1.27278 0.943444
Q2FXK7   5 0.333333 -1.27278 0.943444
Q2FZF8   2 0.133333 -1.27278 0.943444
Q2FWR0   6 0.4 -1.27278 0.943444
Q2FXL2   12 0.8 -1.27278 0.943444
Q2FWA9   10 0.666667 -1.27278 0.943444
Q2G282   11 0.733333 -1.27278 0.943444
Q9RQQ0   13 0.866667 -1.27278 0.943444
Q2FXD7   6 0.4 -1.27278 0.943444
Q2FUY4   9 0.6 -1.27278 0.943444
Q2G2W4   17 1.13333 0.903563 0.161558
Q2FZF5   9 0.6 -1.27278 0.943444
Q2FY42   0 0 -1.27278 0.943444
Q2FUS3   8 0.533333 -1.27278 0.943444
Q2G2E7   11 0.733333 -1.27278 0.943444
Q2G0S6   2 0.133333 -1.27278 0.943444
Q2G0C2   14 0.933333 -1.27278 0.943444
Q2FWF8   8 0.533333 -1.27278 0.943444
Q2G000   5 0.333333 -1.27278 0.943444
Q2FWX2   4 0.266667 -1.27278 0.943444
Q2FZS2   2 0.133333 -1.27278 0.943444
Q2FW16   0 0 -1.27278 0.943444
Q2FZI2   10 0.666667 -1.27278 0.943444
Q2G1Q5   10 0.666667 -1.27278 0.943444
Q2G1A5   7 0.466667 -1.27278 0.943444
Q2G0P7   12 0.8 -1.27278 0.943444
Q2FWV3   0 0 -1.27278 0.943444
Q2FW51   2 0.133333 -1.27278 0.943444
Q2FVI4   2 0.133333 -1.27278 0.943444
Q2FVN7   4 0.266667 -1.27278 0.943444
Q2FWP9   2 0.133333 -1.27278 0.943444
Q2FXT2   9 0.6 -1.27278 0.943444
P0A0F4   7 0.466667 -1.27278 0.943444
Q2G126   5 0.333333 -1.27278 0.943444
Q2FW82   11 0.733333 -1.27278 0.943444
Q2FY44   4 0.266667 -1.27278 0.943444
Q2G0N9   10 0.666667 -1.27278 0.943444
Q2G0Z9   7 0.466667 -1.27278 0.943444
Q2FV81   6 0.4 -1.27278 0.943444
Q2FYC4   5 0.333333 -1.27278 0.943444
Q2G178   8 0.533333 -1.27278 0.943444
Q2G079   4 0.266667 -1.27278 0.943444
Q2G2B7   7 0.466667 -1.27278 0.943444
Q2FVF5   6 0.4 -1.27278 0.943444
Q2G2W2   8 0.533333 -1.27278 0.943444
Q2G1I2   6 0.4 -1.27278 0.943444
Q2G245   9 0.6 -1.27278 0.943444
Q2G1H7   8 0.516129 -1.27278 0.943444
Q2FWF1   1 0.0645161 -1.27278 0.943444
Q2FZZ9   13 0.83871 -1.27278 0.943444
Q2G1W3   4 0.258065 -1.27278 0.943444
Q2G204   9 0.580645 -1.27278 0.943444
Q2G1H1   6 0.387097 -1.27278 0.943444
Q2FXK3   4 0.258065 -1.27278 0.943444
Q2G2H8   10 0.645161 -1.27278 0.943444
Q2FZP9   4 0.258065 -1.27278 0.943444
Q2FWI2   6 0.387097 -1.27278 0.943444
Q2FYZ6   17 1.09677 0.903563 0.161558
Q2FXS1   11 0.709677 -1.27278 0.943444
Q2G200   4 0.258065 -1.27278 0.943444
Q2G2L5   15 0.967742 -1.27278 0.943444
Q2FY73   8 0.516129 -1.27278 0.943444
Q2G177   17 1.09677 0.903563 0.161558
Q2G2F9   8 0.516129 -1.27278 0.943444
Q2FV27   4 0.258065 -1.27278 0.943444
Q2FZ56   5 0.322581 -1.27278 0.943444
Q2FVF3   19 1.22581 0.903563 0.161558
Q2G0B6   8 0.516129 -1.27278 0.943444
Q2G2S5   6 0.387097 -1.27278 0.943444
Q2FW68   6 0.387097 -1.27278 0.943444
Q2FWX7   4 0.258065 -1.27278 0.943444
Q2FWB6   10 0.645161 -1.27278 0.943444
Q2FXA9   4 0.258065 -1.27278 0.943444
Q2FXP3   8 0.516129 -1.27278 0.943444
Q2FUX5   10 0.645161 -1.27278 0.943444
Q2FZZ4   6 0.387097 -1.27278 0.943444
Q2FX98   11 0.709677 -1.27278 0.943444
Q2FV23   2 0.129032 -1.27278 0.943444
Q2FUR1   7 0.451613 -1.27278 0.943444
Q2FY49   9 0.580645 -1.27278 0.943444
Q2G017   2 0.129032 -1.27278 0.943444
Q2G2K9   12 0.774194 -1.27278 0.943444
Q2G2N9   7 0.451613 -1.27278 0.943444
Q2G0E9   13 0.83871 -1.27278 0.943444
Q2FY19   7 0.451613 -1.27278 0.943444
Q2G1E3   6 0.387097 -1.27278 0.943444
Q2FW17   0 0 -1.27278 0.943444
Q2FWK9   4 0.258065 -1.27278 0.943444
Q2G2Q6   8 0.516129 -1.27278 0.943444
Q2G2Q5   10 0.645161 -1.27278 0.943444
Q2G1U9   6 0.387097 -1.27278 0.943444
Q2G299   6 0.387097 -1.27278 0.943444
Q2FX75   0 0 -1.27278 0.943444
Q2G058   7 0.451613 -1.27278 0.943444
Q2G0E3   2 0.129032 -1.27278 0.943444
Q2FYK0   13 0.83871 -1.27278 0.943444
Q2G2K6   0 0 -1.27278 0.943444
Q2FYN0   0 0 -1.27278 0.943444
Q2FVK7   8 0.516129 -1.27278 0.943444
Q2FX15   3 0.193548 -1.27278 0.943444
Q2FVN9   14 0.903226 -1.27278 0.943444
Q2FWX0   15 0.967742 -1.27278 0.943444
Q2G143   7 0.451613 -1.27278 0.943444
Q2G0C7   2 0.129032 -1.27278 0.943444
Q2G0K6   7 0.451613 -1.27278 0.943444
Q2FZZ1   17 1.09677 0.903563 0.161558
Q2FV13   4 0.258065 -1.27278 0.943444
Q2G128   12 0.774194 -1.27278 0.943444
Q2FXU2   2 0.129032 -1.27278 0.943444
Q2G2R4   8 0.516129 -1.27278 0.943444
Q2FXM1   8 0.516129 -1.27278 0.943444
Q8KQR1   2 0.129032 -1.27278 0.943444
Q2G2Q9   6 0.387097 -1.27278 0.943444
Q2FVG9   14 0.903226 -1.27278 0.943444
Q2FV56   10 0.645161 -1.27278 0.943444
Q2FWG7   15 0.9375 -1.27278 0.943444
Q2G0T1   11 0.6875 -1.27278 0.943444
Q2FXB9   14 0.875 -1.27278 0.943444
Q2FZP3   9 0.5625 -1.27278 0.943444
Q2FZQ2   18 1.125 0.903563 0.161558
Q2FXS4   7 0.4375 -1.27278 0.943444
Q2FZ21   6 0.375 -1.27278 0.943444
Q2G2X2   7 0.4375 -1.27278 0.943444
Q2FZF6   7 0.4375 -1.27278 0.943444
Q2FYA0   4 0.25 -1.27278 0.943444
Q2G2A9   20 1.25 0.903563 0.161558
Q2FYB9   5 0.3125 -1.27278 0.943444
Q2FYI4   7 0.4375 -1.27278 0.943444
Q2FYL4   7 0.4375 -1.27278 0.943444
Q2G1T0   14 0.875 -1.27278 0.943444
Q2FXW7   5 0.3125 -1.27278 0.943444
Q2FZA1   6 0.375 -1.27278 0.943444
Q2FY76   11 0.6875 -1.27278 0.943444
Q2FZ97   7 0.4375 -1.27278 0.943444
Q2G1I4   19 1.1875 0.903563 0.161558
Q2FYQ6   17 1.0625 0.903563 0.161558
Q2FXL6   9 0.5625 -1.27278 0.943444
Q2G2G6   12 0.75 -1.27278 0.943444
Q2FVH1   16 1 0.903563 0.161558
Q2FYA8   4 0.25 -1.27278 0.943444
Q2G2M5   10 0.625 -1.27278 0.943444
Q2FV99   2 0.125 -1.27278 0.943444
Q2G105   2 0.125 -1.27278 0.943444
Q2FW23   7 0.4375 -1.27278 0.943444
Q2G012   2 0.125 -1.27278 0.943444
Q2G2V5   2 0.125 -1.27278 0.943444
Q2FW07   10 0.625 -1.27278 0.943444
Q2G0F2   4 0.25 -1.27278 0.943444
Q2FZC9   13 0.8125 -1.27278 0.943444
Q2FXE9   15 0.9375 -1.27278 0.943444
Q2FV47   6 0.375 -1.27278 0.943444
Q2G2Q8   9 0.5625 -1.27278 0.943444
Q2FYE7   15 0.9375 -1.27278 0.943444
Q2FUT3   13 0.8125 -1.27278 0.943444
Q2G068   11 0.6875 -1.27278 0.943444
Q2G2D3   3 0.1875 -1.27278 0.943444
Q2FYK4   6 0.375 -1.27278 0.943444
Q2FX36   4 0.25 -1.27278 0.943444
Q2G0A4   17 1.0625 0.903563 0.161558
Q2G080   15 0.9375 -1.27278 0.943444
Q2FUT1   14 0.875 -1.27278 0.943444
Q2FYH3   10 0.625 -1.27278 0.943444
Q2FXA7   10 0.625 -1.27278 0.943444
Q2G2Y6   0 0 -1.27278 0.943444
Q2FY55   9 0.5625 -1.27278 0.943444
Q2FY61   4 0.25 -1.27278 0.943444
Q2G0E2   5 0.3125 -1.27278 0.943444
Q2FVY1   7 0.4375 -1.27278 0.943444
Q2FUV1   12 0.75 -1.27278 0.943444
Q2FUS9   0 0 -1.27278 0.943444
Q2G1A1   2 0.125 -1.27278 0.943444
P60639   18 1.125 0.903563 0.161558
Q2FZE9   0 0 -1.27278 0.943444
Q2G1I9   7 0.4375 -1.27278 0.943444
Q2FWN0   10 0.625 -1.27278 0.943444
Q2FZE3   8 0.5 -1.27278 0.943444
Q93Q23   16 1 0.903563 0.161558
Q2FWE9   7 0.4375 -1.27278 0.943444
Q2FUS1   22 1.375 0.903563 0.161558
Q2FVM5   9 0.5625 -1.27278 0.943444
Q2G2N7   10 0.625 -1.27278 0.943444
Q2FWG0   16 1 0.903563 0.161558
Q2FXV7   22 1.375 0.903563 0.161558
Q2FW69   15 0.9375 -1.27278 0.943444
P0A0F8   4 0.25 -1.27278 0.943444
Q2G055   6 0.375 -1.27278 0.943444
Q2FV37   14 0.875 -1.27278 0.943444
Q2G225   18 1.125 0.903563 0.161558
Q2FXG2   5 0.3125 -1.27278 0.943444
Q2FY87   2 0.125 -1.27278 0.943444
Q2FWR7   5 0.3125 -1.27278 0.943444
Q2G1U6   8 0.5 -1.27278 0.943444
Q2G006   6 0.375 -1.27278 0.943444
Q2G2I6   19 1.15152 0.903563 0.161558
Q2FWS1   0 0 -1.27278 0.943444
Q2FYF5   10 0.606061 -1.27278 0.943444
Q2G0F1   18 1.09091 0.903563 0.161558
Q2G0J2   12 0.727273 -1.27278 0.943444
Q2FXE3   12 0.727273 -1.27278 0.943444
Q2FYV8   7 0.424242 -1.27278 0.943444
Q2G1X6   11 0.666667 -1.27278 0.943444
Q2FUP5   16 0.969697 -1.27278 0.943444
Q2G1A4   19 1.15152 0.903563 0.161558
Q2G0H9   9 0.545455 -1.27278 0.943444
Q2G0M0   12 0.727273 -1.27278 0.943444
Q2FYK6   3 0.181818 -1.27278 0.943444
Q2G023   5 0.30303 -1.27278 0.943444
Q2G0G2   4 0.242424 -1.27278 0.943444
Q2FXC0   2 0.121212 -1.27278 0.943444
Q2FXF1   4 0.242424 -1.27278 0.943444
Q2FW00   17 1.0303 0.903563 0.161558
Q2G1E7   19 1.15152 0.903563 0.161558
Q2FWE7   13 0.787879 -1.27278 0.943444
Q2FY32   13 0.787879 -1.27278 0.943444
Q2FUU0   4 0.242424 -1.27278 0.943444
Q2FVU5   6 0.363636 -1.27278 0.943444
Q2G062   15 0.909091 -1.27278 0.943444
Q2FV26   15 0.909091 -1.27278 0.943444
Q2FW97   7 0.424242 -1.27278 0.943444
Q2FZY8   24 1.45455 0.903563 0.161558
Q2G277   17 1.0303 0.903563 0.161558
Q2G0V1   14 0.848485 -1.27278 0.943444
Q2FWJ3   8 0.484848 -1.27278 0.943444
Q2G2J2   4 0.242424 -1.27278 0.943444
Q2FVB0   22 1.33333 0.903563 0.161558
Q2G278   5 0.30303 -1.27278 0.943444
Q2G107   2 0.121212 -1.27278 0.943444
P0A0M9   6 0.363636 -1.27278 0.943444
Q2G067   14 0.848485 -1.27278 0.943444
Q2FV55   4 0.242424 -1.27278 0.943444
Q2G1L3   5 0.30303 -1.27278 0.943444
Q2G2R0   9 0.545455 -1.27278 0.943444
Q2G2T3   3 0.181818 -1.27278 0.943444
Q2FWA8   20 1.21212 0.903563 0.161558
Q2G056   13 0.787879 -1.27278 0.943444
Q2FWR1   19 1.15152 0.903563 0.161558
Q2FXP9   4 0.242424 -1.27278 0.943444
Q2FZI4   13 0.787879 -1.27278 0.943444
Q2G2L7   10 0.606061 -1.27278 0.943444
Q2FVG1   18 1.09091 0.903563 0.161558
Q2G1I7   7 0.424242 -1.27278 0.943444
Q2FVB6   22 1.33333 0.903563 0.161558
Q2G001   7 0.424242 -1.27278 0.943444
Q2FUX3   2 0.121212 -1.27278 0.943444
Q2G1Q9   12 0.727273 -1.27278 0.943444
Q2G2S9   9 0.545455 -1.27278 0.943444
Q2FXZ8   9 0.545455 -1.27278 0.943444
Q2FZI7   9 0.545455 -1.27278 0.943444
Q2FUS6   10 0.606061 -1.27278 0.943444
Q2FUZ6   5 0.30303 -1.27278 0.943444
Q2FYQ9   9 0.545455 -1.27278 0.943444
Q2FYS8   4 0.242424 -1.27278 0.943444
Q2FYS6   21 1.27273 0.903563 0.161558
Q2FZG6   3 0.181818 -1.27278 0.943444
Q2G1L9   17 1.0303 0.903563 0.161558
Q2FXT3   10 0.606061 -1.27278 0.943444
Q2FZN9   5 0.30303 -1.27278 0.943444
Q2FW20   5 0.30303 -1.27278 0.943444
Q2G0H3   8 0.484848 -1.27278 0.943444
Q2FV98   5 0.30303 -1.27278 0.943444
Q2FXR7   14 0.848485 -1.27278 0.943444
Q2G1T4   8 0.484848 -1.27278 0.943444
Q2FW38   6 0.363636 -1.27278 0.943444
Q2G2P6   15 0.909091 -1.27278 0.943444
Q2FVL7   9 0.545455 -1.27278 0.943444
Q2FVY2   7 0.424242 -1.27278 0.943444
Q2FYZ0   5 0.30303 -1.27278 0.943444
Q2FYW2   17 1.0303 0.903563 0.161558
P60643   17 1.0303 0.903563 0.161558
Q2G265   5 0.30303 -1.27278 0.943444
Q2FV42   17 1.0303 0.903563 0.161558
Q2FXN0   13 0.787879 -1.27278 0.943444
Q2G2D9   24 1.45455 0.903563 0.161558
Q2FV75   6 0.363636 -1.27278 0.943444
Q2FYE0   19 1.15152 0.903563 0.161558
Q2FX03   20 1.21212 0.903563 0.161558
Q2FX89   6 0.363636 -1.27278 0.943444
Q2FX43   0 0 -1.27278 0.943444
Q2FV69   16 0.941176 -1.27278 0.943444
P72360   13 0.764706 -1.27278 0.943444
Q2FVQ1   6 0.352941 -1.27278 0.943444
Q2FYG7   11 0.647059 -1.27278 0.943444
Q2G1J8   21 1.23529 0.903563 0.161558
Q2FW77   20 1.17647 0.903563 0.161558
Q2FWI4   10 0.588235 -1.27278 0.943444
Q2FX62   3 0.176471 -1.27278 0.943444
Q2G0U6   8 0.470588 -1.27278 0.943444
Q2G0P2   4 0.235294 -1.27278 0.943444
Q2G0B8   9 0.529412 -1.27278 0.943444
Q2FVL3   17 1 0.903563 0.161558
Q2G1K8   10 0.588235 -1.27278 0.943444
Q2G2R9   10 0.588235 -1.27278 0.943444
Q2G2I3   16 0.941176 -1.27278 0.943444
Q2FY56   14 0.823529 -1.27278 0.943444
Q2G0B1   11 0.647059 -1.27278 0.943444
Q2G1T1   8 0.470588 -1.27278 0.943444
Q2FVX5   19 1.11765 0.903563 0.161558
Q2G0H8   7 0.411765 -1.27278 0.943444
Q2FVT3   5 0.294118 -1.27278 0.943444
Q2FWF6   3 0.176471 -1.27278 0.943444
Q2FWZ6   11 0.647059 -1.27278 0.943444
Q2FZ77   6 0.352941 -1.27278 0.943444
Q2G0H0   7 0.411765 -1.27278 0.943444
Q2G2G7   10 0.588235 -1.27278 0.943444
Q2G117   7 0.411765 -1.27278 0.943444
Q2FXG9   10 0.588235 -1.27278 0.943444
Q2FWE4   6 0.352941 -1.27278 0.943444
Q2FUS0   10 0.588235 -1.27278 0.943444
Q2FWR3   16 0.941176 -1.27278 0.943444
Q2FYA9   0 0 -1.27278 0.943444
Q2G0Y5   12 0.705882 -1.27278 0.943444
Q2FZZ8   6 0.352941 -1.27278 0.943444
Q2G1Z6   13 0.764706 -1.27278 0.943444
Q2FX53   16 0.941176 -1.27278 0.943444
Q2FZC4   2 0.117647 -1.27278 0.943444
Q2FUS5   15 0.882353 -1.27278 0.943444
Q2G1R0   17 1 0.903563 0.161558
Q2G0D5   21 1.23529 0.903563 0.161558
Q2FY18   17 1 0.903563 0.161558
Q2FYH8   21 1.23529 0.903563 0.161558
Q2G1F2   6 0.352941 -1.27278 0.943444
Q2G0Q5   5 0.294118 -1.27278 0.943444
Q2FVR2   7 0.411765 -1.27278 0.943444
Q2FZE7   1 0.0588235 -1.27278 0.943444
Q2G0I0   10 0.588235 -1.27278 0.943444
Q2G0R1   6 0.352941 -1.27278 0.943444
Q2G0L7   7 0.411765 -1.27278 0.943444
Q2FWI1   12 0.705882 -1.27278 0.943444
Q2G0F7   19 1.11765 0.903563 0.161558
Q2FXY3   11 0.647059 -1.27278 0.943444
P0A084   7 0.411765 -1.27278 0.943444
Q2G0G5   10 0.588235 -1.27278 0.943444
Q2FZE5   20 1.17647 0.903563 0.161558
Q2G0A2   26 1.52941 0.903563 0.161558
Q2FVE8   24 1.41176 0.903563 0.161558
Q2G2M8   6 0.352941 -1.27278 0.943444
Q2FYH7   13 0.764706 -1.27278 0.943444
Q2FVR8   8 0.470588 -1.27278 0.943444
Q2FZU9   6 0.352941 -1.27278 0.943444
Q2FYX7   10 0.588235 -1.27278 0.943444
Q2G280   8 0.470588 -1.27278 0.943444
Q2FVG5   10 0.588235 -1.27278 0.943444
Q2FWX1   17 1 0.903563 0.161558
Q2FVB3   18 1.05882 0.903563 0.161558
Q2G2A1   9 0.529412 -1.27278 0.943444
Q2G1W7   2 0.117647 -1.27278 0.943444
Q2FW36   16 0.941176 -1.27278 0.943444
P31337   13 0.764706 -1.27278 0.943444
Q2FXB8   18 1.05882 0.903563 0.161558
Q2G2F3   7 0.411765 -1.27278 0.943444
Q2FYM7   10 0.588235 -1.27278 0.943444
Q2FYB2   2 0.117647 -1.27278 0.943444
Q2G2E2   13 0.742857 -1.27278 0.943444
Q2G2G9   19 1.08571 0.903563 0.161558
Q2FVC5   3 0.171429 -1.27278 0.943444
Q2G0T3   12 0.685714 -1.27278 0.943444
Q2G074   21 1.2 0.903563 0.161558
Q2G016   6 0.342857 -1.27278 0.943444
Q2G0G4   6 0.342857 -1.27278 0.943444
Q2G2K1   2 0.114286 -1.27278 0.943444
Q2FXE1   10 0.571429 -1.27278 0.943444
Q2FWD2   7 0.4 -1.27278 0.943444
Q2G1Q0   6 0.342857 -1.27278 0.943444
Q2G073   22 1.25714 0.903563 0.161558
Q2G1T7   13 0.742857 -1.27278 0.943444
Q2FVI3   7 0.4 -1.27278 0.943444
Q2FZ93   18 1.02857 0.903563 0.161558
Q2FVQ7   4 0.228571 -1.27278 0.943444
Q2G2B9   23 1.31429 0.903563 0.161558
Q2FZN5   12 0.685714 -1.27278 0.943444
Q2FY72   6 0.342857 -1.27278 0.943444
Q2G0A0   8 0.457143 -1.27278 0.943444
Q2FZQ8   22 1.25714 0.903563 0.161558
Q2FXP1   14 0.8 -1.27278 0.943444
P0A0B7   7 0.4 -1.27278 0.943444
Q2FYW0   15 0.857143 -1.27278 0.943444
Q2G230   14 0.8 -1.27278 0.943444
Q2G0H5   10 0.571429 -1.27278 0.943444
Q2G0B7   10 0.571429 -1.27278 0.943444
Q2G131   13 0.742857 -1.27278 0.943444
Q2G0Y4   8 0.457143 -1.27278 0.943444
Q2G2L0   13 0.742857 -1.27278 0.943444
Q2G101   15 0.857143 -1.27278 0.943444
Q2G036   10 0.571429 -1.27278 0.943444
Q2FXN3   22 1.25714 0.903563 0.161558
Q2FWY2   10 0.571429 -1.27278 0.943444
Q2FXK6   15 0.857143 -1.27278 0.943444
Q2G2Y3   6 0.342857 -1.27278 0.943444
Q2G1P8   5 0.285714 -1.27278 0.943444
Q2G0N7   8 0.457143 -1.27278 0.943444
Q2FW43   9 0.514286 -1.27278 0.943444
Q2G2N4   17 0.971429 -1.27278 0.943444
Q2FW59   4 0.228571 -1.27278 0.943444
Q2G1V0   21 1.2 0.903563 0.161558
Q2G010   12 0.685714 -1.27278 0.943444
Q2FWJ4   17 0.971429 -1.27278 0.943444
Q2FUR3   10 0.571429 -1.27278 0.943444
Q2FXE4   12 0.685714 -1.27278 0.943444
Q2FY36   7 0.4 -1.27278 0.943444
Q2G1Q7   4 0.228571 -1.27278 0.943444
Q2FX09   17 0.971429 -1.27278 0.943444
Q2G0Z1   10 0.571429 -1.27278 0.943444
Q2FWJ1   9 0.514286 -1.27278 0.943444
Q2FUT4   8 0.457143 -1.27278 0.943444
Q2FYI1   7 0.4 -1.27278 0.943444
Q2FXQ8   6 0.342857 -1.27278 0.943444
Q2FUZ0   11 0.628571 -1.27278 0.943444
P0A086   10 0.571429 -1.27278 0.943444
Q2FZM0   20 1.14286 0.903563 0.161558
Q2FXL3   6 0.342857 -1.27278 0.943444
Q2G2K7   20 1.14286 0.903563 0.161558
Q2FVL1   17 0.971429 -1.27278 0.943444
Q2FW21   2 0.114286 -1.27278 0.943444
Q2G201   8 0.457143 -1.27278 0.943444
Q2FVV6   10 0.571429 -1.27278 0.943444
Q2FV03   6 0.342857 -1.27278 0.943444
Q2G2T2   23 1.31429 0.903563 0.161558
Q2FZ44   2 0.114286 -1.27278 0.943444
Q2G1N7   13 0.742857 -1.27278 0.943444
Q2G172   19 1.08571 0.903563 0.161558
Q2G208   12 0.685714 -1.27278 0.943444
Q2FZR7   20 1.14286 0.903563 0.161558
Q2G2K2   0 0 -1.27278 0.943444
Q2FVA4   12 0.685714 -1.27278 0.943444
Q2G0F5   21 1.2 0.903563 0.161558
Q2G0X0   3 0.171429 -1.27278 0.943444
Q2FXU0   3 0.171429 -1.27278 0.943444
Q2FXX9   12 0.685714 -1.27278 0.943444
Q2G2K8   2 0.114286 -1.27278 0.943444
Q2G0X1   6 0.333333 -1.27278 0.943444
Q2FXI8   2 0.111111 -1.27278 0.943444
Q2G0L1   11 0.611111 -1.27278 0.943444
Q2FX07   5 0.277778 -1.27278 0.943444
Q2G139   4 0.222222 -1.27278 0.943444
Q2FUV5   8 0.444444 -1.27278 0.943444
Q2FVD0   4 0.222222 -1.27278 0.943444
Q2FX10   21 1.16667 0.903563 0.161558
Q2G1W5   10 0.555556 -1.27278 0.943444
Q2G1Y7   8 0.444444 -1.27278 0.943444
Q2G190   7 0.388889 -1.27278 0.943444
Q2FV59   21 1.16667 0.903563 0.161558
Q2FZS3   2 0.111111 -1.27278 0.943444
Q2FX90   7 0.388889 -1.27278 0.943444
Q2FW85   22 1.22222 0.903563 0.161558
Q2FZ65   9 0.5 -1.27278 0.943444
Q2FXJ7   9 0.5 -1.27278 0.943444
Q2FVW2   12 0.666667 -1.27278 0.943444
Q2G0H4   9 0.5 -1.27278 0.943444
Q2FVV4   14 0.777778 -1.27278 0.943444
Q2FUR9   21 1.16667 0.903563 0.161558
Q2FW06   4 0.222222 -1.27278 0.943444
Q2FY84   10 0.555556 -1.27278 0.943444
Q2G132   10 0.555556 -1.27278 0.943444
Q2G0C9   3 0.166667 -1.27278 0.943444
Q2G2N1   20 1.11111 0.903563 0.161558
Q2FVF2   23 1.27778 0.903563 0.161558
Q2FZ30   21 1.16667 0.903563 0.161558
Q2FXX8   9 0.5 -1.27278 0.943444
Q2FZX6   12 0.666667 -1.27278 0.943444
Q2G1Z2   25 1.38889 0.903563 0.161558
Q2G0G7   9 0.5 -1.27278 0.943444
Q2FV53   6 0.333333 -1.27278 0.943444
Q2FV28   16 0.888889 -1.27278 0.943444
Q2G097   6 0.333333 -1.27278 0.943444
Q2FZC5   9 0.5 -1.27278 0.943444
Q2FY77   14 0.777778 -1.27278 0.943444
Q2FVA9   8 0.444444 -1.27278 0.943444
Q2G2W5   0 0 -1.27278 0.943444
Q2FX97   16 0.888889 -1.27278 0.943444
Q2G1F3   6 0.333333 -1.27278 0.943444
Q2FYU1   2 0.111111 -1.27278 0.943444
Q2FUP6   17 0.944444 -1.27278 0.943444
Q2G2U7   18 1 0.903563 0.161558
Q2FY09   11 0.611111 -1.27278 0.943444
Q2G1J6   12 0.666667 -1.27278 0.943444
Q2G059   7 0.388889 -1.27278 0.943444
Q2FVK5   22 1.22222 0.903563 0.161558
Q2G0H7   8 0.444444 -1.27278 0.943444
Q2FWN2   18 1 0.903563 0.161558
Q2FYV7   10 0.555556 -1.27278 0.943444
Q2G236   16 0.888889 -1.27278 0.943444
Q2FZR6   21 1.16667 0.903563 0.161558
Q2G1P9   5 0.277778 -1.27278 0.943444
Q2G0R9   8 0.444444 -1.27278 0.943444
Q2FUZ9   8 0.444444 -1.27278 0.943444
Q2FVP2   9 0.5 -1.27278 0.943444
Q2FXC8   3 0.166667 -1.27278 0.943444
Q2FVC4   6 0.333333 -1.27278 0.943444
Q2FZ29   4 0.222222 -1.27278 0.943444
Q2FYR8   6 0.324324 -1.27278 0.943444
Q2FY23   8 0.432432 -1.27278 0.943444
Q2G0D4   11 0.594595 -1.27278 0.943444
Q2FZ38   18 0.972973 -1.27278 0.943444
Q2FXH1   22 1.18919 0.903563 0.161558
Q2FXZ9   21 1.13514 0.903563 0.161558
Q2G1V3   18 0.972973 -1.27278 0.943444
Q2FVZ0   17 0.918919 -1.27278 0.943444
Q2FV95   22 1.18919 0.903563 0.161558
Q2G196   13 0.702703 -1.27278 0.943444
Q2FZ61   6 0.324324 -1.27278 0.943444
Q2FW27   12 0.648649 -1.27278 0.943444
Q2FWH2   23 1.24324 0.903563 0.161558
Q2FZQ9   23 1.24324 0.903563 0.161558
Q2FWQ9   12 0.648649 -1.27278 0.943444
Q2G1N5   23 1.24324 0.903563 0.161558
Q2FZP8   26 1.40541 0.903563 0.161558
Q2FXC2   4 0.216216 -1.27278 0.943444
Q2G0X9   2 0.108108 -1.27278 0.943444
Q2FX08   10 0.540541 -1.27278 0.943444
Q2FUV2   15 0.810811 -1.27278 0.943444
Q2FZT8   3 0.162162 -1.27278 0.943444
Q2G2N2   22 1.18919 0.903563 0.161558
Q2G0M1   14 0.756757 -1.27278 0.943444
Q2FVX8   9 0.486486 -1.27278 0.943444
Q2G220   10 0.540541 -1.27278 0.943444
Q2FW37   10 0.540541 -1.27278 0.943444
Q2G203   19 1.02703 0.903563 0.161558
Q2FY89   8 0.432432 -1.27278 0.943444
Q2G1K7   20 1.08108 0.903563 0.161558
Q2G013   22 1.18919 0.903563 0.161558
Q2FV91   20 1.08108 0.903563 0.161558
Q2FW92   15 0.810811 -1.27278 0.943444
Q2G1U5   14 0.756757 -1.27278 0.943444
Q2G2A6   4 0.216216 -1.27278 0.943444
Q2G0G9   7 0.378378 -1.27278 0.943444
P0A088   0 0 -1.27278 0.943444
Q2G0B4   18 0.972973 -1.27278 0.943444
Q2G0X7   4 0.216216 -1.27278 0.943444
Q2G0S0   5 0.27027 -1.27278 0.943444
Q2FW12   8 0.432432 -1.27278 0.943444
Q2G0J7   11 0.594595 -1.27278 0.943444
Q2FW76   22 1.18919 0.903563 0.161558
Q2G1Z7   13 0.702703 -1.27278 0.943444
Q2G2S1   12 0.648649 -1.27278 0.943444
Q2G1B1   10 0.540541 -1.27278 0.943444
Q2FVP3   20 1.08108 0.903563 0.161558
Q2G1V1   10 0.540541 -1.27278 0.943444
Q2G1H8   10 0.540541 -1.27278 0.943444
Q2G149   13 0.702703 -1.27278 0.943444
Q2FXC7   4 0.216216 -1.27278 0.943444
Q2G019   5 0.27027 -1.27278 0.943444
Q2FWL6   11 0.594595 -1.27278 0.943444
Q2G199   19 1.02703 0.903563 0.161558
Q2FY41   0 0 -1.27278 0.943444
Q2FX33   15 0.810811 -1.27278 0.943444
Q2G181   8 0.432432 -1.27278 0.943444
Q2FVT1   20 1.08108 0.903563 0.161558
Q2G0Z5   19 1.02703 0.903563 0.161558
Q2FZC7   13 0.702703 -1.27278 0.943444
Q2G1U0   12 0.648649 -1.27278 0.943444
Q2FW18   8 0.432432 -1.27278 0.943444
Q2G0H1   7 0.378378 -1.27278 0.943444
Q2FX22   7 0.378378 -1.27278 0.943444
Q2G157   14 0.756757 -1.27278 0.943444
Q2G2J5   15 0.810811 -1.27278 0.943444
Q2FZH9   25 1.35135 0.903563 0.161558
Q2FZA6   21 1.13514 0.903563 0.161558
Q2G1N6   18 0.972973 -1.27278 0.943444
Q2FVR4   22 1.18919 0.903563 0.161558
Q2FY13   14 0.756757 -1.27278 0.943444
Q2G025   14 0.756757 -1.27278 0.943444
Q2FV36   19 1.02703 0.903563 0.161558
Q2G0W9   8 0.432432 -1.27278 0.943444
Q2G0L0   11 0.594595 -1.27278 0.943444
Q2FUR2   7 0.378378 -1.27278 0.943444
Q2FVJ9   6 0.324324 -1.27278 0.943444
Q2G1S8   6 0.315789 -1.27278 0.943444
Q2FVJ5   14 0.736842 -1.27278 0.943444
Q2FZ39   17 0.894737 -1.27278 0.943444
Q2FWP6   11 0.578947 -1.27278 0.943444
Q2FVB4   15 0.789474 -1.27278 0.943444
Q2G0V7   15 0.789474 -1.27278 0.943444
Q2FUV4   6 0.315789 -1.27278 0.943444
Q2FYG5   11 0.578947 -1.27278 0.943444
Q2FW71   28 1.47368 0.903563 0.161558
Q2FZB1   4 0.210526 -1.27278 0.943444
Q2G0Y9   6 0.315789 -1.27278 0.943444
Q2G0X4   4 0.210526 -1.27278 0.943444
Q2FZL2   5 0.263158 -1.27278 0.943444
Q2FVS1   6 0.315789 -1.27278 0.943444
Q2G099   9 0.473684 -1.27278 0.943444
Q2FZN0   7 0.368421 -1.27278 0.943444
Q2FZ50   18 0.947368 -1.27278 0.943444
Q2G0X8   5 0.263158 -1.27278 0.943444
Q2G167   9 0.473684 -1.27278 0.943444
Q2G086   9 0.473684 -1.27278 0.943444
Q2G0D0   12 0.631579 -1.27278 0.943444
Q2FWG3   14 0.736842 -1.27278 0.943444
Q2G228   13 0.684211 -1.27278 0.943444
Q2FWW8   21 1.10526 0.903563 0.161558
Q2FYL0   2 0.105263 -1.27278 0.943444
Q2FXX2   11 0.578947 -1.27278 0.943444
Q2G0C4   22 1.15789 0.903563 0.161558
Q2FZA2   14 0.736842 -1.27278 0.943444
Q2FWL0   8 0.421053 -1.27278 0.943444
Q2FUY9   12 0.631579 -1.27278 0.943444
Q2G0T8   13 0.684211 -1.27278 0.943444
Q2FWK0   10 0.526316 -1.27278 0.943444
Q2G0D9   15 0.789474 -1.27278 0.943444
Q2FZF3   6 0.315789 -1.27278 0.943444
Q2FZ17   17 0.894737 -1.27278 0.943444
Q2G0T6   4 0.210526 -1.27278 0.943444
Q2G140   24 1.26316 0.903563 0.161558
Q2G2F2   26 1.36842 0.903563 0.161558
Q2FXG0   9 0.473684 -1.27278 0.943444
Q2FWR4   17 0.894737 -1.27278 0.943444
Q2G195   19 1 0.903563 0.161558
Q2FVY4   11 0.578947 -1.27278 0.943444
Q2G1I6   10 0.526316 -1.27278 0.943444
Q2FVD5   8 0.421053 -1.27278 0.943444
Q2FZM1   12 0.631579 -1.27278 0.943444
Q2FVG0   11 0.578947 -1.27278 0.943444
Q2FZM7   6 0.315789 -1.27278 0.943444
Q2FZB2   3 0.157895 -1.27278 0.943444
Q2G287   16 0.842105 -1.27278 0.943444
Q2FWG4   17 0.894737 -1.27278 0.943444
Q2G2B3   23 1.21053 0.903563 0.161558
Q2FY48   23 1.21053 0.903563 0.161558
Q9ZNI1   10 0.526316 -1.27278 0.943444
Q2FV94   8 0.421053 -1.27278 0.943444
Q2G2X5   20 1.05263 0.903563 0.161558
Q2FVX6   8 0.421053 -1.27278 0.943444
Q2G060   19 1 0.903563 0.161558
Q2FVG2   20 1.05263 0.903563 0.161558
Q2G1Q1   7 0.368421 -1.27278 0.943444
Q2G1F1   5 0.263158 -1.27278 0.943444
Q2FXC5   3 0.157895 -1.27278 0.943444
Q2G2B0   25 1.31579 0.903563 0.161558
Q2FXR6   30 1.57895 0.903563 0.161558
Q2FXE0   11 0.578947 -1.27278 0.943444
Q2FUY3   15 0.789474 -1.27278 0.943444
Q2G1S6   4 0.210526 -1.27278 0.943444
Q2FVE9   22 1.15789 0.903563 0.161558
Q2FVU7   14 0.736842 -1.27278 0.943444
Q2FVM7   17 0.894737 -1.27278 0.943444
Q2FVU6   29 1.52632 0.903563 0.161558
Q2FVA1   11 0.578947 -1.27278 0.943444
Q2FWB8   11 0.578947 -1.27278 0.943444
Q2FYR5   10 0.526316 -1.27278 0.943444
Q2G261   15 0.789474 -1.27278 0.943444
Q2G264   14 0.736842 -1.27278 0.943444
Q2G0U4   16 0.842105 -1.27278 0.943444
Q2G226   30 1.57895 0.903563 0.161558
Q2FZT7   4 0.210526 -1.27278 0.943444
Q2FXJ4   22 1.15789 0.903563 0.161558
Q2G047   19 1 0.903563 0.161558
Q2FWD9   2 0.105263 -1.27278 0.943444
Q2FZH2   19 1 0.903563 0.161558
Q2G044   13 0.684211 -1.27278 0.943444
Q2FVZ8   20 1.05263 0.903563 0.161558
Q2G1C5   24 1.26316 0.903563 0.161558
Q2G1Z1   24 1.26316 0.903563 0.161558
Q2G135   8 0.421053 -1.27278 0.943444
Q2FVE5   11 0.578947 -1.27278 0.943444
Q2FZ70   15 0.789474 -1.27278 0.943444
Q2G2A0   12 0.631579 -1.27278 0.943444
Q2G224   14 0.717949 -1.27278 0.943444
P0A0K3   7 0.358974 -1.27278 0.943444
Q2G1A8   15 0.769231 -1.27278 0.943444
Q2G1P5   23 1.17949 0.903563 0.161558
Q2FV93   25 1.28205 0.903563 0.161558
Q2FXC4   3 0.153846 -1.27278 0.943444
Q2FY74   26 1.33333 0.903563 0.161558
Q2G1M1   16 0.820513 -1.27278 0.943444
Q9EZ11   8 0.410256 -1.27278 0.943444
Q2FZB3   5 0.25641 -1.27278 0.943444
Q2G1V2   11 0.564103 -1.27278 0.943444
Q2FVM8   18 0.923077 -1.27278 0.943444
Q2FVR1   9 0.461538 -1.27278 0.943444
Q2FXC3   3 0.153846 -1.27278 0.943444
Q2FUV6   5 0.25641 -1.27278 0.943444
Q2G1D7   20 1.02564 0.903563 0.161558
Q2FXR2   13 0.666667 -1.27278 0.943444
Q2FW83   22 1.12821 0.903563 0.161558
Q2G2X7   4 0.205128 -1.27278 0.943444
Q2FVM4   18 0.923077 -1.27278 0.943444
P0A0J3   16 0.820513 -1.27278 0.943444
Q2G2L8   16 0.820513 -1.27278 0.943444
Q2FZ27   14 0.717949 -1.27278 0.943444
Q2FZ53   16 0.820513 -1.27278 0.943444
Q2G154   19 0.974359 -1.27278 0.943444
Q2FZS4   19 0.974359 -1.27278 0.943444
Q2FYQ5   25 1.28205 0.903563 0.161558
Q2FZL6   14 0.717949 -1.27278 0.943444
Q2FWB9   15 0.769231 -1.27278 0.943444
Q2FUQ4   15 0.769231 -1.27278 0.943444
Q2G293   10 0.512821 -1.27278 0.943444
Q2FZS5   9 0.461538 -1.27278 0.943444
Q2FYP9   22 1.12821 0.903563 0.161558
Q2G0K7   16 0.820513 -1.27278 0.943444
Q2FVV2   19 0.974359 -1.27278 0.943444
Q2FVN0   18 0.923077 -1.27278 0.943444
Q2FX00   13 0.666667 -1.27278 0.943444
Q2G1I0   17 0.871795 -1.27278 0.943444
Q2FXI2   13 0.666667 -1.27278 0.943444
Q2G2X1   20 1.02564 0.903563 0.161558
Q2FYG6   27 1.38462 0.903563 0.161558
Q2FXH0   16 0.820513 -1.27278 0.943444
Q2FXU7   14 0.717949 -1.27278 0.943444
Q2G170   13 0.666667 -1.27278 0.943444
Q2FVQ9   12 0.615385 -1.27278 0.943444
Q2FWV2   4 0.205128 -1.27278 0.943444
Q2FVI5   26 1.33333 0.903563 0.161558
Q2FUW0   8 0.410256 -1.27278 0.943444
Q2FXB7   9 0.461538 -1.27278 0.943444
Q2G0J8   14 0.717949 -1.27278 0.943444
Q2FXB5   9 0.461538 -1.27278 0.943444
Q2FYE9   24 1.23077 0.903563 0.161558
Q2FVE2   11 0.564103 -1.27278 0.943444
Q2G2V6   10 0.512821 -1.27278 0.943444
O08387   25 1.28205 0.903563 0.161558
Q2FZ14   16 0.820513 -1.27278 0.943444
Q2FXW3   10 0.512821 -1.27278 0.943444
Q2FYQ8   13 0.666667 -1.27278 0.943444
Q2G2D6   12 0.615385 -1.27278 0.943444
Q2G2T7   18 0.923077 -1.27278 0.943444
Q2FYP8   27 1.38462 0.903563 0.161558
Q2FZ25   13 0.666667 -1.27278 0.943444
Q2FY65   13 0.666667 -1.27278 0.943444
Q2G2T1   12 0.615385 -1.27278 0.943444
Q2G1N0   32 1.64103 0.903563 0.161558
Q2G110   21 1.07692 0.903563 0.161558
Q2G1E1   20 1.02564 0.903563 0.161558
Q2G2F1   13 0.666667 -1.27278 0.943444
Q2FXE8   21 1.07692 0.903563 0.161558
Q2FZ06   6 0.307692 -1.27278 0.943444
Q2FVH2   21 1.07692 0.903563 0.161558
Q2FYV6   10 0.512821 -1.27278 0.943444
Q2FZJ3   13 0.65 -1.27278 0.943444
Q2G095   6 0.3 -1.27278 0.943444
Q2G2Y0   7 0.35 -1.27278 0.943444
Q2G2W3   17 0.85 -1.27278 0.943444
Q2FY07   13 0.65 -1.27278 0.943444
Q2FXW8   7 0.35 -1.27278 0.943444
Q2FUR6   13 0.65 -1.27278 0.943444
Q2FVW6   22 1.1 0.903563 0.161558
Q2G1X0   0 0 -1.27278 0.943444
Q2G1F6   32 1.6 0.903563 0.161558
Q2FVK8   10 0.5 -1.27278 0.943444
Q2G158   23 1.15 0.903563 0.161558
Q2G118   17 0.85 -1.27278 0.943444
Q2G077   24 1.2 0.903563 0.161558
Q2G0E0   13 0.65 -1.27278 0.943444
Q2G263   12 0.6 -1.27278 0.943444
Q2FUU1   7 0.35 -1.27278 0.943444
Q2G1X7   8 0.4 -1.27278 0.943444
Q2G1C0   12 0.6 -1.27278 0.943444
Q2FVB9   24 1.2 0.903563 0.161558
Q2G273   12 0.6 -1.27278 0.943444
Q53726   12 0.6 -1.27278 0.943444
Q2G2W9   11 0.55 -1.27278 0.943444
Q2FZ22   13 0.65 -1.27278 0.943444
Q2G2U1   11 0.55 -1.27278 0.943444
Q2FXW6   10 0.5 -1.27278 0.943444
Q2G0P9   28 1.4 0.903563 0.161558
Q2FYE3   9 0.45 -1.27278 0.943444
Q2FXU3   11 0.55 -1.27278 0.943444
Q2G052   12 0.6 -1.27278 0.943444
Q2FZM6   16 0.8 -1.27278 0.943444
Q2FX25   14 0.7 -1.27278 0.943444
Q2FX05   6 0.3 -1.27278 0.943444
Q2G1P2   21 1.05 0.903563 0.161558
Q2G2C4   15 0.75 -1.27278 0.943444
Q2G165   25 1.25 0.903563 0.161558
Q2FXK8   18 0.9 -1.27278 0.943444
Q2FWP1   7 0.35 -1.27278 0.943444
Q2FVU1   27 1.35 0.903563 0.161558
Q2FZ78   8 0.4 -1.27278 0.943444
Q2G0P0   14 0.7 -1.27278 0.943444
Q2FXX3   27 1.35 0.903563 0.161558
Q2FVX2   9 0.45 -1.27278 0.943444
Q2G0Q7   14 0.7 -1.27278 0.943444
Q2FXS6   5 0.25 -1.27278 0.943444
Q2FUZ1   13 0.65 -1.27278 0.943444
Q2FZ87   16 0.8 -1.27278 0.943444
Q2FXF4   22 1.1 0.903563 0.161558
Q2G1G4   17 0.85 -1.27278 0.943444
Q2FWE6   10 0.5 -1.27278 0.943444
Q2G2U2   6 0.3 -1.27278 0.943444
Q2FY17   11 0.55 -1.27278 0.943444
Q2FVU3   22 1.1 0.903563 0.161558
Q2FVK1   0 0 -1.27278 0.943444
Q2G0K5   17 0.85 -1.27278 0.943444
Q2G2X8   4 0.2 -1.27278 0.943444
Q2FYZ7   9 0.45 -1.27278 0.943444
Q2FWG1   16 0.8 -1.27278 0.943444
Q2G1Q6   14 0.7 -1.27278 0.943444
Q2G2X9   5 0.25 -1.27278 0.943444
Q2FWN9   0 0 -1.27278 0.943444
Q2FYZ2   23 1.15 0.903563 0.161558
Q2FZJ1   6 0.3 -1.27278 0.943444
Q2G002   12 0.6 -1.27278 0.943444
Q2FVL4   13 0.65 -1.27278 0.943444
Q2G2M7   8 0.4 -1.27278 0.943444
Q2FWH6   11 0.55 -1.27278 0.943444
Q2FXQ3   7 0.35 -1.27278 0.943444
Q2G129   29 1.45 0.903563 0.161558
Q7BHL7   16 0.8 -1.27278 0.943444
Q2FZ71   17 0.85 -1.27278 0.943444
Q2FZ88   6 0.292683 -1.27278 0.943444
Q2FV22   11 0.536585 -1.27278 0.943444
Q2FYM3   5 0.243902 -1.27278 0.943444
Q2FY06   15 0.731707 -1.27278 0.943444
Q2FXB0   0 0 -1.27278 0.943444
Q2FX87   13 0.634146 -1.27278 0.943444
Q2FZ33   17 0.829268 -1.27278 0.943444
Q2G0J1   12 0.585366 -1.27278 0.943444
Q2FUT7   13 0.634146 -1.27278 0.943444
Q2FZH1   12 0.585366 -1.27278 0.943444
Q2FVX3   16 0.780488 -1.27278 0.943444
Q2FWC6   10 0.487805 -1.27278 0.943444
Q2FXN6   10 0.487805 -1.27278 0.943444
Q2FY79   15 0.731707 -1.27278 0.943444
Q2FZ23   17 0.829268 -1.27278 0.943444
Q2FVF1   12 0.585366 -1.27278 0.943444
Q2FWM5   20 0.97561 -1.27278 0.943444
Q2G061   24 1.17073 0.903563 0.161558
Q2FWL7   22 1.07317 0.903563 0.161558
Q2FVK3   0 0 -1.27278 0.943444
Q2FX19   20 0.97561 -1.27278 0.943444
Q2G2U6   13 0.634146 -1.27278 0.943444
Q2G1S5   5 0.243902 -1.27278 0.943444
Q2FVS9   6 0.292683 -1.27278 0.943444
Q2G1M7   17 0.829268 -1.27278 0.943444
Q2FW50   9 0.439024 -1.27278 0.943444
Q2G2L1   13 0.634146 -1.27278 0.943444
Q2FWB1   13 0.634146 -1.27278 0.943444
Q2FXA8   9 0.439024 -1.27278 0.943444
Q2FV20   14 0.682927 -1.27278 0.943444
Q2FUY1   11 0.536585 -1.27278 0.943444
Q2FYJ1   22 1.07317 0.903563 0.161558
Q2G043   4 0.195122 -1.27278 0.943444
Q2FZ43   12 0.585366 -1.27278 0.943444
Q9KJN4   11 0.536585 -1.27278 0.943444
Q2G194   23 1.12195 0.903563 0.161558
Q2G0F0   14 0.682927 -1.27278 0.943444
Q2G2G2   13 0.634146 -1.27278 0.943444
Q2G0I8   12 0.585366 -1.27278 0.943444
Q2FXG5   13 0.634146 -1.27278 0.943444
Q2G2S6   28 1.36585 0.903563 0.161558
Q53700   14 0.682927 -1.27278 0.943444
Q2G0D8   15 0.731707 -1.27278 0.943444
P60430   0 0 -1.27278 0.943444
Q2FV41   12 0.585366 -1.27278 0.943444
Q2FXZ5   13 0.634146 -1.27278 0.943444
Q2FZL0   26 1.26829 0.903563 0.161558
Q2FY99   21 1.02439 0.903563 0.161558
Q2FX95   5 0.243902 -1.27278 0.943444
Q2FYR6   19 0.926829 -1.27278 0.943444
Q2FUW2   19 0.926829 -1.27278 0.943444
Q2FVL2   12 0.585366 -1.27278 0.943444
Q2G2L4   26 1.26829 0.903563 0.161558
Q2FXB1   0 0 -1.27278 0.943444
Q2FZY7   13 0.634146 -1.27278 0.943444
Q2FVN1   26 1.26829 0.903563 0.161558
Q2G1S1   15 0.731707 -1.27278 0.943444
Q2FXK4   14 0.682927 -1.27278 0.943444
Q2FXM6   13 0.634146 -1.27278 0.943444
Q2FZJ6   15 0.731707 -1.27278 0.943444
Q2FVT4   14 0.682927 -1.27278 0.943444
Q2FYW1   14 0.682927 -1.27278 0.943444
Q2FYZ3   15 0.731707 -1.27278 0.943444
Q2FXX5   5 0.243902 -1.27278 0.943444
Q2FWM4   5 0.243902 -1.27278 0.943444
Q2G2L3   20 0.97561 -1.27278 0.943444
Q2FYR3   17 0.829268 -1.27278 0.943444
Q2G0I9   14 0.682927 -1.27278 0.943444
Q2G0M2   14 0.682927 -1.27278 0.943444
Q2G272   3 0.146341 -1.27278 0.943444
Q2FXL4   16 0.780488 -1.27278 0.943444
Q2G0U9   15 0.731707 -1.27278 0.943444
Q2FVE4   5 0.243902 -1.27278 0.943444
Q2FVC6   21 1.02439 0.903563 0.161558
Q2FV19   10 0.487805 -1.27278 0.943444
Q2G0S8   14 0.682927 -1.27278 0.943444
Q2G2G3   33 1.60976 0.903563 0.161558
Q2G2X0   11 0.52381 -1.27278 0.943444
Q2G0F3   15 0.714286 -1.27278 0.943444
Q2G037   15 0.714286 -1.27278 0.943444
Q2G1G6   15 0.714286 -1.27278 0.943444
Q2FWP0   2 0.0952381 -1.27278 0.943444
Q2FY29   6 0.285714 -1.27278 0.943444
Q2FXQ4   24 1.14286 0.903563 0.161558
Q2G0S7   10 0.47619 -1.27278 0.943444
Q2FZX7   15 0.714286 -1.27278 0.943444
Q2G0E6   30 1.42857 0.903563 0.161558
Q2FY37   17 0.809524 -1.27278 0.943444
Q2FYQ0   15 0.714286 -1.27278 0.943444
Q2FUV3   21 1 0.903563 0.161558
Q2FYV2   16 0.761905 -1.27278 0.943444
Q2FVS4   27 1.28571 0.903563 0.161558
Q2G2M3   10 0.47619 -1.27278 0.943444
Q2FVM6   11 0.52381 -1.27278 0.943444
Q2G292   18 0.857143 -1.27278 0.943444
Q2FXH7   5 0.238095 -1.27278 0.943444
Q2FYQ7   19 0.904762 -1.27278 0.943444
Q2FWG2   19 0.904762 -1.27278 0.943444
Q2G159   13 0.619048 -1.27278 0.943444
Q2FX96   17 0.809524 -1.27278 0.943444
Q2FV83   13 0.619048 -1.27278 0.943444
Q2G2D8   12 0.571429 -1.27278 0.943444
Q2FYJ4   25 1.19048 0.903563 0.161558
Q2G1E8   26 1.2381 0.903563 0.161558
Q2FVK2   0 0 -1.27278 0.943444
Q2FZP1   33 1.57143 0.903563 0.161558
Q2FXI0   14 0.666667 -1.27278 0.943444
Q2G134   22 1.04762 0.903563 0.161558
Q2FZZ6   5 0.238095 -1.27278 0.943444
Q2G1Z3   16 0.761905 -1.27278 0.943444
Q2G030   20 0.952381 -1.27278 0.943444
Q2FV21   20 0.952381 -1.27278 0.943444
Q9RQP6   19 0.904762 -1.27278 0.943444
Q2FZ62   14 0.666667 -1.27278 0.943444
Q2FZQ7   25 1.19048 0.903563 0.161558
Q2G0F4   14 0.666667 -1.27278 0.943444
Q2FWE0   15 0.714286 -1.27278 0.943444
Q2FVS0   31 1.47619 0.903563 0.161558
Q2FUT6   14 0.666667 -1.27278 0.943444
Q2FUQ5   17 0.809524 -1.27278 0.943444
Q2FZJ9   16 0.761905 -1.27278 0.943444
Q2FY81   14 0.666667 -1.27278 0.943444
Q2G0K8   10 0.47619 -1.27278 0.943444
Q2G262   23 1.09524 0.903563 0.161558
Q2G0E1   10 0.47619 -1.27278 0.943444
Q2FWD3   15 0.714286 -1.27278 0.943444
Q2FXA4   19 0.904762 -1.27278 0.943444
Q2FVF0   15 0.714286 -1.27278 0.943444
Q2FWW9   15 0.714286 -1.27278 0.943444
Q2FZ54   19 0.904762 -1.27278 0.943444
P0A0J0   27 1.28571 0.903563 0.161558
Q2G1G1   24 1.14286 0.903563 0.161558
Q2FWA1   16 0.761905 -1.27278 0.943444
Q2FXN1   13 0.619048 -1.27278 0.943444
Q2G2T4   16 0.761905 -1.27278 0.943444
Q2FZW9   14 0.666667 -1.27278 0.943444
Q2FV90   15 0.714286 -1.27278 0.943444
Q2FWB3   5 0.238095 -1.27278 0.943444
Q2G0Q0   7 0.333333 -1.27278 0.943444
Q2FY10   17 0.809524 -1.27278 0.943444
Q2FXM0   10 0.47619 -1.27278 0.943444
Q2G1S2   12 0.571429 -1.27278 0.943444
Q2FXY5   23 1.06977 0.903563 0.161558
Q2FXV3   15 0.697674 -1.27278 0.943444
Q2FXG3   23 1.06977 0.903563 0.161558
Q2FVA8   4 0.186047 -1.27278 0.943444
Q2G2C2   22 1.02326 0.903563 0.161558
Q2FYU2   17 0.790698 -1.27278 0.943444
Q2FYK5   24 1.11628 0.903563 0.161558
Q2FW35   19 0.883721 -1.27278 0.943444
Q2FY52   19 0.883721 -1.27278 0.943444
Q9RQP9   25 1.16279 0.903563 0.161558
Q2G039   14 0.651163 -1.27278 0.943444
Q2G1E4   18 0.837209 -1.27278 0.943444
Q2G0B0   14 0.651163 -1.27278 0.943444
Q2FXI7   10 0.465116 -1.27278 0.943444
Q2FWN7   19 0.883721 -1.27278 0.943444
Q2FV66   7 0.325581 -1.27278 0.943444
Q2FYJ5   24 1.11628 0.903563 0.161558
Q2FYC9   0 0 -1.27278 0.943444
Q2FZC6   17 0.790698 -1.27278 0.943444
Q2FXW4   15 0.697674 -1.27278 0.943444
Q2FXI1   14 0.651163 -1.27278 0.943444
Q2FZF9   15 0.697674 -1.27278 0.943444
Q2G171   29 1.34884 0.903563 0.161558
Q2G2P8   14 0.651163 -1.27278 0.943444
Q2G2V9   18 0.837209 -1.27278 0.943444
Q2FV31   12 0.55814 -1.27278 0.943444
Q9KJN3   8 0.372093 -1.27278 0.943444
Q2FZV5   32 1.48837 0.903563 0.161558
Q2FWC4   22 1.02326 0.903563 0.161558
Q2FYT0   31 1.44186 0.903563 0.161558
Q2G145   22 1.02326 0.903563 0.161558
Q2G0J0   20 0.930233 -1.27278 0.943444
Q2FZQ3   11 0.511628 -1.27278 0.943444
Q2FYE5   17 0.790698 -1.27278 0.943444
Q2FWN5   29 1.34884 0.903563 0.161558
Q2FY24   23 1.06977 0.903563 0.161558
Q2FVW7   11 0.511628 -1.27278 0.943444
Q2FZ91   20 0.930233 -1.27278 0.943444
Q2FWL2   20 0.930233 -1.27278 0.943444
Q2FZQ6   8 0.372093 -1.27278 0.943444
P02976   25 1.16279 0.903563 0.161558
Q2G0R7   29 1.34884 0.903563 0.161558
Q2FUU2   16 0.744186 -1.27278 0.943444
Q2FZG1   15 0.697674 -1.27278 0.943444
Q2G0Z4   28 1.30233 0.903563 0.161558
Q2FZ81   7 0.325581 -1.27278 0.943444
Q2G2J8   18 0.837209 -1.27278 0.943444
Q2FZD7   16 0.744186 -1.27278 0.943444
Q2G288   27 1.25581 0.903563 0.161558
Q2FW52   14 0.651163 -1.27278 0.943444
Q2FVX4   12 0.55814 -1.27278 0.943444
Q2FVN5   31 1.44186 0.903563 0.161558
Q2FY88   18 0.837209 -1.27278 0.943444
Q2FWC9   12 0.55814 -1.27278 0.943444
Q2FZS7   19 0.883721 -1.27278 0.943444
Q2FZ63   14 0.651163 -1.27278 0.943444
Q2G1L8   13 0.604651 -1.27278 0.943444
Q2FV17   19 0.883721 -1.27278 0.943444
Q2FVT8   9 0.418605 -1.27278 0.943444
Q2G0W8   20 0.930233 -1.27278 0.943444
Q2FV07   4 0.186047 -1.27278 0.943444
Q2G0Q1   23 1.06977 0.903563 0.161558
Q2FY69   19 0.883721 -1.27278 0.943444
Q2FZ75   17 0.790698 -1.27278 0.943444
Q2G0E5   16 0.744186 -1.27278 0.943444
Q2G233   11 0.511628 -1.27278 0.943444
Q2FWE1   21 0.976744 -1.27278 0.943444
Q2FVZ2   12 0.55814 -1.27278 0.943444
Q2FYE2   13 0.604651 -1.27278 0.943444
Q2G1K6   18 0.818182 -1.27278 0.943444
Q2FVT0   9 0.409091 -1.27278 0.943444
Q2G0Q9   17 0.772727 -1.27278 0.943444
Q2FZ89   21 0.954545 -1.27278 0.943444
Q2FVR0   17 0.772727 -1.27278 0.943444
Q2FZD9   17 0.772727 -1.27278 0.943444
Q2FX85   19 0.863636 -1.27278 0.943444
Q2G1B0   6 0.272727 -1.27278 0.943444
Q2G2E4   30 1.36364 0.903563 0.161558
Q2FYK7   15 0.681818 -1.27278 0.943444
Q2FZ13   13 0.590909 -1.27278 0.943444
Q2FZE6   13 0.590909 -1.27278 0.943444
Q2FVI2   12 0.545455 -1.27278 0.943444
Q2FZE0   12 0.545455 -1.27278 0.943444
Q2FV38   9 0.409091 -1.27278 0.943444
Q2FXE2   17 0.772727 -1.27278 0.943444
Q2G1Q2   13 0.590909 -1.27278 0.943444
Q2FYY8   16 0.727273 -1.27278 0.943444
Q2FYN6   12 0.545455 -1.27278 0.943444
Q2FV39   17 0.772727 -1.27278 0.943444
Q2G130   14 0.636364 -1.27278 0.943444
Q2FUR8   13 0.590909 -1.27278 0.943444
Q2FXZ3   11 0.5 -1.27278 0.943444
Q2FYM4   27 1.22727 0.903563 0.161558
Q2FWY1   18 0.818182 -1.27278 0.943444
Q2G1V4   12 0.545455 -1.27278 0.943444
P0A011   20 0.909091 -1.27278 0.943444
Q2FXZ0   19 0.863636 -1.27278 0.943444
Q2G0V4   17 0.772727 -1.27278 0.943444
Q2FW34   16 0.727273 -1.27278 0.943444
Q2FWC7   13 0.590909 -1.27278 0.943444
Q2G0F6   19 0.863636 -1.27278 0.943444
Q2G0T0   21 0.954545 -1.27278 0.943444
Q2FXM8   21 0.954545 -1.27278 0.943444
Q2G0Q8   12 0.545455 -1.27278 0.943444
Q2FZ08   21 0.954545 -1.27278 0.943444
Q2G160   19 0.863636 -1.27278 0.943444
Q2FY78   8 0.363636 -1.27278 0.943444
Q2G2H7   24 1.09091 0.903563 0.161558
Q2FW53   6 0.272727 -1.27278 0.943444
Q2FVX0   23 1.04545 0.903563 0.161558
Q2G2U5   14 0.636364 -1.27278 0.943444
Q2FZR0   21 0.954545 -1.27278 0.943444
Q2G1Z9   9 0.409091 -1.27278 0.943444
Q2G1G0   13 0.590909 -1.27278 0.943444
Q2FW57   17 0.772727 -1.27278 0.943444
Q9RQP7   15 0.681818 -1.27278 0.943444
Q2FXP0   21 0.954545 -1.27278 0.943444
Q2FVV1   25 1.13636 0.903563 0.161558
Q2FYU8   23 1.04545 0.903563 0.161558
Q2FZ04   10 0.454545 -1.27278 0.943444
Q2FVQ0   15 0.681818 -1.27278 0.943444
Q2G151   17 0.772727 -1.27278 0.943444
Q2FXF9   16 0.727273 -1.27278 0.943444
Q2G242   23 1.04545 0.903563 0.161558
Q2FZQ0   14 0.636364 -1.27278 0.943444
Q2G1Q8   18 0.818182 -1.27278 0.943444
Q2FYG1   26 1.15556 0.903563 0.161558
Q2G1N3   15 0.666667 -1.27278 0.943444
Q2FV44   20 0.888889 -1.27278 0.943444
Q2FXV4   19 0.844444 -1.27278 0.943444
Q2G0I1   19 0.844444 -1.27278 0.943444
Q2FZY0   23 1.02222 0.903563 0.161558
Q2G295   18 0.8 -1.27278 0.943444
Q2FWH3   19 0.844444 -1.27278 0.943444
Q2G072   16 0.711111 -1.27278 0.943444
Q2G217   19 0.844444 -1.27278 0.943444
Q2FYP6   20 0.888889 -1.27278 0.943444
Q9EZ12   21 0.933333 -1.27278 0.943444
Q2FZ48   25 1.11111 0.903563 0.161558
Q2FY16   16 0.711111 -1.27278 0.943444
Q2FZU3   21 0.933333 -1.27278 0.943444
Q2FVV7   13 0.577778 -1.27278 0.943444
Q2FWU0   3 0.133333 -1.27278 0.943444
P0A0Q0   14 0.622222 -1.27278 0.943444
Q2FVS3   15 0.666667 -1.27278 0.943444
Q2G0I6   17 0.755556 -1.27278 0.943444
Q2FYP3   6 0.266667 -1.27278 0.943444
Q2FWM0   18 0.8 -1.27278 0.943444
Q2FZ36   10 0.444444 -1.27278 0.943444
Q2G0Y8   32 1.42222 0.903563 0.161558
Q2FXF6   31 1.37778 0.903563 0.161558
Q2FXM7   20 0.888889 -1.27278 0.943444
Q2G1A6   18 0.8 -1.27278 0.943444
Q2G138   27 1.2 0.903563 0.161558
Q2FZR4   16 0.711111 -1.27278 0.943444
Q2G162   34 1.51111 0.903563 0.161558
Q2FYH2   33 1.46667 0.903563 0.161558
Q2FX56   10 0.444444 -1.27278 0.943444
Q2FY68   19 0.844444 -1.27278 0.943444
Q2G1K1   3 0.133333 -1.27278 0.943444
Q2G1A3   19 0.844444 -1.27278 0.943444
Q2FZX4   16 0.711111 -1.27278 0.943444
Q2G1M5   14 0.622222 -1.27278 0.943444
Q2FVA3   16 0.711111 -1.27278 0.943444
Q2G2G4   13 0.577778 -1.27278 0.943444
Q2G0U3   12 0.533333 -1.27278 0.943444
Q2FXQ6   20 0.888889 -1.27278 0.943444
Q2G0S2   12 0.533333 -1.27278 0.943444
Q2G168   16 0.711111 -1.27278 0.943444
Q2FZB0   19 0.844444 -1.27278 0.943444
Q2G119   25 1.11111 0.903563 0.161558
Q2FVJ7   21 0.933333 -1.27278 0.943444
Q2FY30   16 0.711111 -1.27278 0.943444
Q2FXR3   18 0.8 -1.27278 0.943444
Q2G1Z0   13 0.577778 -1.27278 0.943444
Q2G0A9   17 0.755556 -1.27278 0.943444
O33599   6 0.266667 -1.27278 0.943444
Q2FZ55   17 0.755556 -1.27278 0.943444
Q2FYS0   12 0.533333 -1.27278 0.943444
Q2G248   22 0.977778 -1.27278 0.943444
Q2G049   21 0.933333 -1.27278 0.943444
Q2FVA5   5 0.222222 -1.27278 0.943444
Q2FUX8   18 0.8 -1.27278 0.943444
Q2G123   13 0.577778 -1.27278 0.943444
Q2FVH0   24 1.06667 0.903563 0.161558
Q2FV01   32 1.42222 0.903563 0.161558
Q2G2L2   14 0.622222 -1.27278 0.943444
Q2FYW3   19 0.844444 -1.27278 0.943444
Q2FZZ0   13 0.577778 -1.27278 0.943444
Q2FVV8   13 0.577778 -1.27278 0.943444
Q2G2W0   25 1.08696 0.903563 0.161558
Q2G041   8 0.347826 -1.27278 0.943444
P0A0B9   14 0.608696 -1.27278 0.943444
Q2FYI6   15 0.652174 -1.27278 0.943444
Q2G2S2   17 0.73913 -1.27278 0.943444
Q2FVQ8   17 0.73913 -1.27278 0.943444
Q2FVT2   16 0.695652 -1.27278 0.943444
Q2G1Z5   12 0.521739 -1.27278 0.943444
Q2G2A4   11 0.478261 -1.27278 0.943444
P60393   23 1 0.903563 0.161558
Q2G0P6   16 0.695652 -1.27278 0.943444
Q2FW04   23 1 0.903563 0.161558
Q2FYY9   18 0.782609 -1.27278 0.943444
Q2FWP2   22 0.956522 -1.27278 0.943444
Q2FVW4   17 0.73913 -1.27278 0.943444
Q2FY63   19 0.826087 -1.27278 0.943444
Q2FZ68   11 0.478261 -1.27278 0.943444
Q2G1E2   20 0.869565 -1.27278 0.943444
Q2G2T8   16 0.695652 -1.27278 0.943444
Q2FY71   17 0.73913 -1.27278 0.943444
Q2FVI1   30 1.30435 0.903563 0.161558
Q2G0W2   21 0.913043 -1.27278 0.943444
Q2G238   18 0.782609 -1.27278 0.943444
Q2FZR1   15 0.652174 -1.27278 0.943444
Q2FXN2   27 1.17391 0.903563 0.161558
Q2FXH6   29 1.26087 0.903563 0.161558
Q2FXM3   16 0.695652 -1.27278 0.943444
Q2FZW3   32 1.3913 0.903563 0.161558
Q2FWM9   11 0.478261 -1.27278 0.943444
Q2FUW9   36 1.56522 0.903563 0.161558
Q2FW91   21 0.913043 -1.27278 0.943444
Q2G137   8 0.347826 -1.27278 0.943444
Q2FVM0   16 0.695652 -1.27278 0.943444
Q2G057   12 0.521739 -1.27278 0.943444
Q2FXP5   19 0.826087 -1.27278 0.943444
Q2G1H2   32 1.3913 0.903563 0.161558
Q2FX99   25 1.08696 0.903563 0.161558
Q2G0J4   36 1.56522 0.903563 0.161558
Q2FX74   14 0.608696 -1.27278 0.943444
Q2G1J9   25 1.08696 0.903563 0.161558
Q2G1F7   29 1.26087 0.903563 0.161558
Q2G2R8   10 0.434783 -1.27278 0.943444
Q2FW32   15 0.652174 -1.27278 0.943444
Q2FXZ4   11 0.478261 -1.27278 0.943444
Q2FUT0   9 0.391304 -1.27278 0.943444
Q2G084   13 0.565217 -1.27278 0.943444
Q2G148   20 0.869565 -1.27278 0.943444
Q2FYR0   12 0.521739 -1.27278 0.943444
Q2FW86   20 0.869565 -1.27278 0.943444
Q2FW01   14 0.608696 -1.27278 0.943444
Q2FUX9   31 1.34783 0.903563 0.161558
Q2G212   27 1.17391 0.903563 0.161558
Q2FZ84   9 0.391304 -1.27278 0.943444
Q2G0Y0   20 0.869565 -1.27278 0.943444
Q2FYU4   18 0.782609 -1.27278 0.943444
Q2G223   9 0.391304 -1.27278 0.943444
Q2G136   21 0.913043 -1.27278 0.943444
Q2G0G6   16 0.695652 -1.27278 0.943444
Q2FWY6   18 0.782609 -1.27278 0.943444
Q2FWZ2   17 0.73913 -1.27278 0.943444
Q2G240   15 0.652174 -1.27278 0.943444
O05154   20 0.869565 -1.27278 0.943444
Q2FXP4   27 1.17391 0.903563 0.161558
Q2FVH5   18 0.782609 -1.27278 0.943444
Q2FYP0   12 0.510638 -1.27278 0.943444
Q2FUW5   6 0.255319 -1.27278 0.943444
Q2FX66   2 0.0851064 -1.27278 0.943444
Q2G1P4   31 1.31915 0.903563 0.161558
Q2FYI9   25 1.06383 0.903563 0.161558
Q2G0I7   10 0.425532 -1.27278 0.943444
Q2FXQ9   24 1.02128 0.903563 0.161558
Q2FXL0   18 0.765957 -1.27278 0.943444
Q2FYR7   21 0.893617 -1.27278 0.943444
Q2G1W4   16 0.680851 -1.27278 0.943444
Q2G2C8   30 1.2766 0.903563 0.161558
Q2G163   17 0.723404 -1.27278 0.943444
Q2FWL9   24 1.02128 0.903563 0.161558
Q2FZH3   22 0.93617 -1.27278 0.943444
Q2FZR5   16 0.680851 -1.27278 0.943444
Q2G1W6   17 0.723404 -1.27278 0.943444
Q2FWA5   27 1.14894 0.903563 0.161558
Q2FX17   27 1.14894 0.903563 0.161558
Q2FXY1   13 0.553191 -1.27278 0.943444
Q2G2W1   27 1.14894 0.903563 0.161558
Q2FV06   27 1.14894 0.903563 0.161558
Q2FYW6   27 1.14894 0.903563 0.161558
Q2G281   17 0.723404 -1.27278 0.943444
Q2G227   20 0.851064 -1.27278 0.943444
Q2FWZ5   20 0.851064 -1.27278 0.943444
Q2FZX0   16 0.680851 -1.27278 0.943444
Q2FV51   24 1.02128 0.903563 0.161558
Q2G082   24 1.02128 0.903563 0.161558
Q2FWX4   0 0 -1.27278 0.943444
Q2FZT1   15 0.638298 -1.27278 0.943444
Q2FYF3   12 0.510638 -1.27278 0.943444
Q2FXW9   6 0.255319 -1.27278 0.943444
O34090   17 0.723404 -1.27278 0.943444
Q2FVE1   28 1.19149 0.903563 0.161558
Q2FZL5   15 0.638298 -1.27278 0.943444
Q2G258   13 0.553191 -1.27278 0.943444
Q2FZW5   30 1.2766 0.903563 0.161558
Q2FW63   35 1.48936 0.903563 0.161558
Q2FXB4   29 1.23404 0.903563 0.161558
Q2G1T5   0 0 -1.27278 0.943444
Q2G1J5   18 0.765957 -1.27278 0.943444
Q2G0V0   16 0.680851 -1.27278 0.943444
Q2G0M7   15 0.638298 -1.27278 0.943444
Q2G1I5   24 1.02128 0.903563 0.161558
Q2G146   21 0.893617 -1.27278 0.943444
Q2G1P6   16 0.680851 -1.27278 0.943444
Q2G1W8   16 0.666667 -1.27278 0.943444
Q2G035   14 0.583333 -1.27278 0.943444
Q2G1I3   20 0.833333 -1.27278 0.943444
Q2FWM2   15 0.625 -1.27278 0.943444
Q2FYJ3   21 0.875 -1.27278 0.943444
Q2G0L8   14 0.583333 -1.27278 0.943444
Q2G164   21 0.875 -1.27278 0.943444
Q2FVT7   22 0.916667 -1.27278 0.943444
Q2G1R3   26 1.08333 0.903563 0.161558
Q2G1T6   17 0.708333 -1.27278 0.943444
Q2FZN7   20 0.833333 -1.27278 0.943444
Q2FY83   31 1.29167 0.903563 0.161558
Q2FZX9   20 0.833333 -1.27278 0.943444
Q2FYL5   21 0.875 -1.27278 0.943444
Q2G218   12 0.5 -1.27278 0.943444
Q2G0M5   21 0.875 -1.27278 0.943444
Q2FW78   31 1.29167 0.903563 0.161558
P52078   17 0.708333 -1.27278 0.943444
Q7X2S2   14 0.583333 -1.27278 0.943444
Q2FZG4   17 0.708333 -1.27278 0.943444
Q2G0M4   13 0.541667 -1.27278 0.943444
Q2FVA2   12 0.5 -1.27278 0.943444
Q2G115   24 1 0.903563 0.161558
Q2G0M8   24 1 0.903563 0.161558
Q2G1U4   12 0.5 -1.27278 0.943444
Q2G1D0   20 0.833333 -1.27278 0.943444
Q2G2S0   29 1.20833 0.903563 0.161558
Q2G2N5   28 1.16667 0.903563 0.161558
Q2G222   22 0.916667 -1.27278 0.943444
Q2G1C8   16 0.666667 -1.27278 0.943444
Q2FV40   26 1.08333 0.903563 0.161558
Q2FXT1   11 0.458333 -1.27278 0.943444
Q2FZZ2   19 0.791667 -1.27278 0.943444
Q2FY01   22 0.916667 -1.27278 0.943444
Q2FVJ8   23 0.958333 -1.27278 0.943444
Q2FXK2   20 0.833333 -1.27278 0.943444
Q2FUS7   20 0.833333 -1.27278 0.943444
Q2FVP1   31 1.29167 0.903563 0.161558
Q2FYN7   2 0.0833333 -1.27278 0.943444
P69848   19 0.791667 -1.27278 0.943444
Q2FWN8   18 0.75 -1.27278 0.943444
Q2FV62   13 0.541667 -1.27278 0.943444
Q2FWW7   21 0.875 -1.27278 0.943444
Q2G1Y5   17 0.708333 -1.27278 0.943444
Q2FXA3   27 1.125 0.903563 0.161558
Q2FYV3   26 1.08333 0.903563 0.161558
Q2G1H4   18 0.75 -1.27278 0.943444
Q2G038   26 1.08333 0.903563 0.161558
Q2G161   30 1.25 0.903563 0.161558
Q2FYV1   17 0.708333 -1.27278 0.943444
Q2FZ09   14 0.583333 -1.27278 0.943444
Q2FW90   25 1.04167 0.903563 0.161558
Q2G290   23 0.958333 -1.27278 0.943444
P60611   9 0.375 -1.27278 0.943444
Q2FV58   22 0.916667 -1.27278 0.943444
Q2G0C6   14 0.583333 -1.27278 0.943444
Q2G050   18 0.75 -1.27278 0.943444
Q2G0V2   18 0.75 -1.27278 0.943444
Q2FVQ4   36 1.5 0.903563 0.161558
Q2G094   10 0.408163 -1.27278 0.943444
Q2FY59   15 0.612245 -1.27278 0.943444
Q2FVX7   22 0.897959 -1.27278 0.943444
Q2FVP4   21 0.857143 -1.27278 0.943444
Q2G185   16 0.653061 -1.27278 0.943444
Q2FXP8   27 1.10204 0.903563 0.161558
Q2G275   15 0.612245 -1.27278 0.943444
Q2G1D9   16 0.653061 -1.27278 0.943444
Q2FXI3   9 0.367347 -1.27278 0.943444
Q2FYM2   12 0.489796 -1.27278 0.943444
P14738   0 0 -1.27278 0.943444
Q2G2Q2   14 0.571429 -1.27278 0.943444
Q2G0M9   16 0.653061 -1.27278 0.943444
Q2FY67   16 0.653061 -1.27278 0.943444
Q2FWX8   0 0 -1.27278 0.943444
Q2FUT9   19 0.77551 -1.27278 0.943444
Q2FZS0   19 0.77551 -1.27278 0.943444
Q2G2A8   24 0.979592 -1.27278 0.943444
Q2FUY2   0 0 -1.27278 0.943444
Q2FZL8   15 0.612245 -1.27278 0.943444
Q2FW93   6 0.244898 -1.27278 0.943444
Q2G1L7   18 0.734694 -1.27278 0.943444
Q2FW41   18 0.734694 -1.27278 0.943444
Q2FZY6   17 0.693878 -1.27278 0.943444
Q2G042   36 1.46939 0.903563 0.161558
Q2FWK2   22 0.897959 -1.27278 0.943444
Q2FYF4   14 0.571429 -1.27278 0.943444
Q2FZP2   15 0.612245 -1.27278 0.943444
Q2G1G7   13 0.530612 -1.27278 0.943444
Q2G1H5   18 0.734694 -1.27278 0.943444
Q2G2S7   11 0.44898 -1.27278 0.943444
Q2FY53   18 0.734694 -1.27278 0.943444
Q2G1N2   19 0.77551 -1.27278 0.943444
Q2G2V2   16 0.653061 -1.27278 0.943444
Q2G1H6   19 0.77551 -1.27278 0.943444
Q2FZA9   14 0.571429 -1.27278 0.943444
Q2FXI5   14 0.571429 -1.27278 0.943444
Q2G206   31 1.26531 0.903563 0.161558
Q2FWN6   17 0.693878 -1.27278 0.943444
Q2FUQ2   23 0.938776 -1.27278 0.943444
Q2G1K3   13 0.530612 -1.27278 0.943444
Q2FZ76   32 1.30612 0.903563 0.161558
Q2FY54   8 0.326531 -1.27278 0.943444
Q2G289   19 0.77551 -1.27278 0.943444
Q2FY14   16 0.653061 -1.27278 0.943444
Q2FV77   26 1.06122 0.903563 0.161558
Q2G064   16 0.653061 -1.27278 0.943444
Q2G033   21 0.857143 -1.27278 0.943444
Q2G198   9 0.367347 -1.27278 0.943444
Q2G0K4   31 1.26531 0.903563 0.161558
Q2G0V3   22 0.897959 -1.27278 0.943444
Q2FWE2   14 0.56 -1.27278 0.943444
Q2G089   21 0.84 -1.27278 0.943444
Q2FZL3   11 0.44 -1.27278 0.943444
Q2G087   22 0.88 -1.27278 0.943444
Q2G0A7   32 1.28 0.903563 0.161558
Q2FVF9   18 0.72 -1.27278 0.943444
Q2G071   13 0.52 -1.27278 0.943444
Q2FUZ2   29 1.16 0.903563 0.161558
Q2FY27   16 0.64 -1.27278 0.943444
Q2FXX4   35 1.4 0.903563 0.161558
Q2G1E6   15 0.6 -1.27278 0.943444
Q2G1G5   33 1.32 0.903563 0.161558
Q2G2Q3   12 0.48 -1.27278 0.943444
Q2FZF0   8 0.32 -1.27278 0.943444
Q2G2D2   16 0.64 -1.27278 0.943444
Q2FXT4   23 0.92 -1.27278 0.943444
Q2FZI8   20 0.8 -1.27278 0.943444
Q2FUS8   0 0 -1.27278 0.943444
Q2FVR9   23 0.92 -1.27278 0.943444
Q2FXP2   9 0.36 -1.27278 0.943444
Q2FX94   23 0.92 -1.27278 0.943444
Q2G2A5   18 0.72 -1.27278 0.943444
Q2FZP7   27 1.08 0.903563 0.161558
Q2G1R7   17 0.68 -1.27278 0.943444
Q2G015   0 0 -1.27278 0.943444
Q2FZF4   26 1.04 0.903563 0.161558
Q2G1E5   16 0.64 -1.27278 0.943444
Q2FWH9   29 1.16 0.903563 0.161558
Q2G069   14 0.56 -1.27278 0.943444
Q2FZK3   20 0.8 -1.27278 0.943444
Q2FZU5   19 0.76 -1.27278 0.943444
Q2FYT4   14 0.56 -1.27278 0.943444
Q2FWK4   27 1.08 0.903563 0.161558
Q2FY40   15 0.6 -1.27278 0.943444
Q2FWY4   28 1.12 0.903563 0.161558
Q2G156   29 1.16 0.903563 0.161558
Q2G045   15 0.6 -1.27278 0.943444
Q2FZS6   24 0.96 -1.27278 0.943444
Q2FYC7   19 0.76 -1.27278 0.943444
Q2FW73   18 0.72 -1.27278 0.943444
Q2G1H3   21 0.84 -1.27278 0.943444
Q2FXJ6   13 0.52 -1.27278 0.943444
Q2FUS2   32 1.2549 0.903563 0.161558
Q2G120   25 0.980392 -1.27278 0.943444
Q2G2T9   26 1.01961 0.903563 0.161558
Q2G1N9   30 1.17647 0.903563 0.161558
Q2FXL9   16 0.627451 -1.27278 0.943444
Q2G0W4   22 0.862745 -1.27278 0.943444
Q2G0R6   27 1.05882 0.903563 0.161558
Q2G1C4   17 0.666667 -1.27278 0.943444
Q2FWY9   23 0.901961 -1.27278 0.943444
Q2G1K4   23 0.901961 -1.27278 0.943444
Q2FYK3   25 0.980392 -1.27278 0.943444
Q2G1N4   18 0.705882 -1.27278 0.943444
Q2G065   19 0.745098 -1.27278 0.943444
Q2FX88   29 1.13725 0.903563 0.161558
Q2FVW9   18 0.705882 -1.27278 0.943444
Q2G1E0   12 0.470588 -1.27278 0.943444
Q2G2P2   22 0.862745 -1.27278 0.943444
Q2G0V5   28 1.09804 0.903563 0.161558
Q2FWA2   17 0.666667 -1.27278 0.943444
Q2FZU1   19 0.745098 -1.27278 0.943444
Q2FX77   14 0.54902 -1.27278 0.943444
Q2FW75   19 0.745098 -1.27278 0.943444
Q2FUT5   24 0.941176 -1.27278 0.943444
Q2G234   14 0.54902 -1.27278 0.943444
Q2FZU6   28 1.09804 0.903563 0.161558
Q2G1Y2   38 1.4902 0.903563 0.161558
Q2FXN7   13 0.509804 -1.27278 0.943444
Q2G2J3   33 1.29412 0.903563 0.161558
Q2G0G1   18 0.705882 -1.27278 0.943444
Q2FW62   16 0.627451 -1.27278 0.943444
Q2FUP7   26 1.01961 0.903563 0.161558
Q2G1J3   23 0.901961 -1.27278 0.943444
Q2FZ15   29 1.13725 0.903563 0.161558
Q2G1D3   16 0.627451 -1.27278 0.943444
Q2G0K2   18 0.705882 -1.27278 0.943444
Q2FWC1   25 0.980392 -1.27278 0.943444
Q2FXM5   30 1.17647 0.903563 0.161558
Q2FY46   19 0.745098 -1.27278 0.943444
Q2G1K0   27 1.05882 0.903563 0.161558
Q2FXT6   28 1.09804 0.903563 0.161558
Q2FZM4   18 0.705882 -1.27278 0.943444
Q2FXG1   22 0.862745 -1.27278 0.943444
Q2FXL1   29 1.13725 0.903563 0.161558
Q2FWX5   18 0.705882 -1.27278 0.943444
# cudaSaTabsearch LTYPE = T LORDER = F LSOLN = F
# QUERY ID = PF05340 
# DBFILE = ./tableaux.ascii.DB                                                             
Q2G1I1   18 0.692308 -1.27278  0.943444
Q2G1K2   27 1.03846 0.903563  0.161558
Q2FUU5   23 0.884615 -1.27278  0.943444
Q2FXB6   23 0.884615 -1.27278  0.943444
Q2FZU2   27 1.03846 0.903563  0.161558
Q2FZK0   26 1 0.903563  0.161558
Q2FY33   13 0.5 -1.27278  0.943444
Q2G098   14 0.538462 -1.27278  0.943444
Q2FZ46   28 1.07692 0.903563  0.161558
Q2FZQ5   30 1.15385 0.903563  0.161558
Q2FXU8   33 1.26923 0.903563  0.161558
Q9EZ08   18 0.692308 -1.27278  0.943444
Q2G1B9   15 0.576923 -1.27278  0.943444
Q2FZ73   19 0.730769 -1.27278  0.943444
Q2FY35   28 1.07692 0.903563  0.161558
Q2FZ16   20 0.769231 -1.27278  0.943444
Q2FYR2   20 0.769231 -1.27278  0.943444
Q2FWY3   0 0 -1.27278  0.943444
Q2G2F5   28 1.07692 0.903563  0.161558
Q2G032   12 0.461538 -1.27278  0.943444
Q2FZ10   21 0.807692 -1.27278  0.943444
Q2G255   21 0.807692 -1.27278  0.943444
Q2G0X6   25 0.961538 -1.27278  0.943444
Q2FYH0   27 1.03846 0.903563  0.161558
Q2FXJ9   29 1.11538 0.903563  0.161558
Q2FZT4   11 0.423077 -1.27278  0.943444
Q2FVE6   24 0.923077 -1.27278  0.943444
Q2FYD3   2 0.0769231 -1.27278  0.943444
Q2FXT5   10 0.384615 -1.27278  0.943444
Q2FY60   33 1.26923 0.903563  0.161558
Q2G2D7   14 0.538462 -1.27278  0.943444
Q2FX16   21 0.807692 -1.27278  0.943444
Q2FZ34   23 0.884615 -1.27278  0.943444
Q2G1S4   28 1.07692 0.903563  0.161558
Q2G147   20 0.769231 -1.27278  0.943444
Q2G1J7   23 0.884615 -1.27278  0.943444
Q2G2A7   12 0.461538 -1.27278  0.943444
Q2G2M6   27 1.03846 0.903563  0.161558
Q2FV30   16 0.615385 -1.27278  0.943444
Q2FVL5   22 0.846154 -1.27278  0.943444
Q2FXY0   17 0.653846 -1.27278  0.943444
Q2FZL1   23 0.884615 -1.27278  0.943444
Q2FW45   29 1.11538 0.903563  0.161558
Q2FZU0   27 1.01887 0.903563  0.161558
Q2FWZ0   25 0.943396 -1.27278  0.943444
Q2G2H5   29 1.09434 0.903563  0.161558
Q2FYG9   18 0.679245 -1.27278  0.943444
Q2G2X6   21 0.792453 -1.27278  0.943444
Q2G155   21 0.792453 -1.27278  0.943444
Q2FXY9   22 0.830189 -1.27278  0.943444
Q2FZ37   23 0.867925 -1.27278  0.943444
Q2FVI7   20 0.754717 -1.27278  0.943444
Q2FYS1   27 1.01887 0.903563  0.161558
Q2FXL5   23 0.867925 -1.27278  0.943444
Q2G1J4   23 0.867925 -1.27278  0.943444
Q2FWZ3   12 0.45283 -1.27278  0.943444
Q2G2P7   28 1.0566 0.903563  0.161558
Q2FVH3   23 0.867925 -1.27278  0.943444
Q2FZ31   20 0.754717 -1.27278  0.943444
Q2G283   27 1.01887 0.903563  0.161558
Q2FZ66   22 0.830189 -1.27278  0.943444
Q2FWY7   30 1.13208 0.903563  0.161558
Q2G1F9   20 0.754717 -1.27278  0.943444
Q2FZJ4   21 0.792453 -1.27278  0.943444
Q2FZQ1   27 1.01887 0.903563  0.161558
Q2FY80   13 0.490566 -1.27278  0.943444
Q2G2D4   31 1.16981 0.903563  0.161558
Q2FYP1   14 0.528302 -1.27278  0.943444
Q2FYF9   9 0.339623 -1.27278  0.943444
Q2G0B3   27 1.01887 0.903563  0.161558
Q2FUT8   27 1.01887 0.903563  0.161558
Q2FYR1   21 0.792453 -1.27278  0.943444
Q2FYL3   19 0.716981 -1.27278  0.943444
Q2FVG4   30 1.13208 0.903563  0.161558
Q2FVP8   11 0.415094 -1.27278  0.943444
Q2FZ28   23 0.851852 -1.27278  0.943444
Q2G1F0   19 0.703704 -1.27278  0.943444
P95689   19 0.703704 -1.27278  0.943444
Q2FYH6   22 0.814815 -1.27278  0.943444
Q2FXD1   15 0.555556 -1.27278  0.943444
Q2G0X5   17 0.62963 -1.27278  0.943444
Q2FXN8   31 1.14815 0.903563  0.161558
Q2G0N0   13 0.481481 -1.27278  0.943444
Q2G268   18 0.666667 -1.27278  0.943444
Q2FV61   23 0.851852 -1.27278  0.943444
Q2FXL7   19 0.703704 -1.27278  0.943444
Q2FUR5   28 1.03704 0.903563  0.161558
Q2FXV6   13 0.481481 -1.27278  0.943444
Q2G2C5   15 0.555556 -1.27278  0.943444
Q2FVJ6   28 1.03704 0.903563  0.161558
Q2G1Y4   24 0.888889 -1.27278  0.943444
Q2FVI0   28 1.03704 0.903563  0.161558
Q2FXJ8   28 1.03704 0.903563  0.161558
Q2FZU7   17 0.62963 -1.27278  0.943444
Q2G2X4   22 0.814815 -1.27278  0.943444
Q2FZA8   33 1.22222 0.903563  0.161558
Q2FW96   25 0.925926 -1.27278  0.943444
Q2FYV4   22 0.814815 -1.27278  0.943444
O07325   19 0.703704 -1.27278  0.943444
Q2G1C1   27 1 0.903563  0.161558
Q2FZR9   23 0.851852 -1.27278  0.943444
Q2FVW3   20 0.740741 -1.27278  0.943444
Q2G124   15 0.555556 -1.27278  0.943444
P0C0V7   22 0.814815 -1.27278  0.943444
Q2FX52   22 0.8 -1.27278  0.943444
Q2G2C7   17 0.618182 -1.27278  0.943444
Q2G2D5   25 0.909091 -1.27278  0.943444
Q2FXQ7   25 0.909091 -1.27278  0.943444
Q2FZW0   15 0.545455 -1.27278  0.943444
Q2FVG3   22 0.8 -1.27278  0.943444
Q2FXR4   25 0.909091 -1.27278  0.943444
Q2FZ67   28 1.01818 0.903563  0.161558
Q2G243   17 0.618182 -1.27278  0.943444
Q2FV76   23 0.836364 -1.27278  0.943444
Q2FVZ4   22 0.8 -1.27278  0.943444
Q2FWC5   21 0.763636 -1.27278  0.943444
Q2FZY3   16 0.581818 -1.27278  0.943444
Q2FWH5   27 0.981818 -1.27278  0.943444
Q2G241   30 1.09091 0.903563  0.161558
Q2FV35   14 0.509091 -1.27278  0.943444
Q2G0T5   42 1.52727 0.903563  0.161558
Q2G1A9   23 0.836364 -1.27278  0.943444
Q2FYU7   20 0.727273 -1.27278  0.943444
Q2G2E0   31 1.12727 0.903563  0.161558
Q2FVT6   27 0.981818 -1.27278  0.943444
Q2G0D7   27 0.981818 -1.27278  0.943444
Q2G1M6   20 0.727273 -1.27278  0.943444
Q2G0A6   28 1.01818 0.903563  0.161558
Q2FUY6   32 1.16364 0.903563  0.161558
Q2FYJ2   20 0.727273 -1.27278  0.943444
Q2G2E5   31 1.10714 0.903563  0.161558
Q2G2P5   21 0.75 -1.27278  0.943444
Q2G1R6   22 0.785714 -1.27278  0.943444
Q2FYF0   28 1 0.903563  0.161558
Q2FVH8   29 1.03571 0.903563  0.161558
Q2FUU3   27 0.964286 -1.27278  0.943444
Q2FVG8   26 0.928571 -1.27278  0.943444
Q9ZAH5   19 0.678571 -1.27278  0.943444
Q2G2U0   18 0.642857 -1.27278  0.943444
Q2FYR4   23 0.821429 -1.27278  0.943444
Q2G256   31 1.10714 0.903563  0.161558
Q2FVY0   10 0.357143 -1.27278  0.943444
Q2G0Q2   24 0.857143 -1.27278  0.943444
Q2G0R2   20 0.714286 -1.27278  0.943444
Q2G0Q3   26 0.928571 -1.27278  0.943444
Q2FWZ9   26 0.928571 -1.27278  0.943444
Q53705   22 0.785714 -1.27278  0.943444
Q2G2U3   13 0.464286 -1.27278  0.943444
Q2FYY6   18 0.642857 -1.27278  0.943444
Q2FWL3   32 1.14286 0.903563  0.161558
Q2FY50   23 0.821429 -1.27278  0.943444
Q2FXN4   22 0.785714 -1.27278  0.943444
Q2G179   25 0.892857 -1.27278  0.943444
Q2G1L6   13 0.464286 -1.27278  0.943444
Q2FXU4   23 0.821429 -1.27278  0.943444
Q2G1E9   27 0.964286 -1.27278  0.943444
Q2G232   20 0.714286 -1.27278  0.943444
Q2FXH9   15 0.535714 -1.27278  0.943444
Q2G0X3   2 0.0714286 -1.27278  0.943444
Q2FXD0   33 1.17857 0.903563  0.161558
Q2G0G3   36 1.28571 0.903563  0.161558
Q2FWW3   32 1.14286 0.903563  0.161558
Q2FYG0   17 0.596491 -1.27278  0.943444
Q2FZS9   28 0.982456 -1.27278  0.943444
Q2FYS2   20 0.701754 -1.27278  0.943444
Q2G2U4   11 0.385965 -1.27278  0.943444
Q2FWJ9   26 0.912281 -1.27278  0.943444
Q2FWF0   21 0.736842 -1.27278  0.943444
Q2FXR9   25 0.877193 -1.27278  0.943444
Q2FZV7   13 0.45614 -1.27278  0.943444
Q2G1W0   32 1.12281 0.903563  0.161558
Q2G2I0   18 0.631579 -1.27278  0.943444
Q2G153   22 0.77193 -1.27278  0.943444
Q2FWD7   21 0.736842 -1.27278  0.943444
Q2FY15   27 0.947368 -1.27278  0.943444
Q2FV54   26 0.912281 -1.27278  0.943444
Q2FZ74   22 0.77193 -1.27278  0.943444
Q2FYV5   23 0.807018 -1.27278  0.943444
Q2G2I1   10 0.350877 -1.27278  0.943444
Q2FXZ6   20 0.701754 -1.27278  0.943444
Q2G0U0   32 1.12281 0.903563  0.161558
Q2G0Y6   24 0.842105 -1.27278  0.943444
Q2FXJ0   18 0.631579 -1.27278  0.943444
Q2FY43   32 1.10345 0.903563  0.161558
Q2FWM1   2 0.0689655 -1.27278  0.943444
Q2FVJ1   32 1.10345 0.903563  0.161558
Q2G0K3   22 0.758621 -1.27278  0.943444
Q2FY66   22 0.758621 -1.27278  0.943444
Q2FW99   31 1.06897 0.903563  0.161558
Q2FV10   23 0.793103 -1.27278  0.943444
Q2FXJ5   30 1.03448 0.903563  0.161558
Q2FX69   2 0.0689655 -1.27278  0.943444
Q2G0B2   32 1.10345 0.903563  0.161558
Q2FX14   20 0.689655 -1.27278  0.943444
Q2FYD8   16 0.551724 -1.27278  0.943444
Q2FWE5   31 1.06897 0.903563  0.161558
Q2G2A3   19 0.655172 -1.27278  0.943444
Q2FZH8   13 0.448276 -1.27278  0.943444
Q2FX51   23 0.793103 -1.27278  0.943444
Q2FWE8   25 0.862069 -1.27278  0.943444
Q2G088   32 1.10345 0.903563  0.161558
Q2G028   21 0.711864 -1.27278  0.943444
Q2G1S3   22 0.745763 -1.27278  0.943444
Q2FYN4   19 0.644068 -1.27278  0.943444
Q2FX86   33 1.11864 0.903563  0.161558
Q2G2S8   23 0.779661 -1.27278  0.943444
Q2FUW8   23 0.779661 -1.27278  0.943444
Q2FWD4   18 0.610169 -1.27278  0.943444
Q2FVH6   26 0.881356 -1.27278  0.943444
Q2G029   25 0.847458 -1.27278  0.943444
Q2G1R5   16 0.542373 -1.27278  0.943444
Q2FX65   26 0.881356 -1.27278  0.943444
Q2FZV6   26 0.881356 -1.27278  0.943444
Q2G1P1   25 0.847458 -1.27278  0.943444
Q2FVU4   31 1.05085 0.903563  0.161558
Q2FVT5   28 0.949153 -1.27278  0.943444
Q2G2H4   8 0.271186 -1.27278  0.943444
Q2FZ58   31 1.05085 0.903563  0.161558
Q2FVJ2   31 1.05085 0.903563  0.161558
Q2FXW5   18 0.610169 -1.27278  0.943444
Q2FWK1   24 0.813559 -1.27278  0.943444
Q2G031   18 0.610169 -1.27278  0.943444
Q2G0U1   31 1.05085 0.903563  0.161558
Q2FW46   27 0.915254 -1.27278  0.943444
Q2FZY5   26 0.881356 -1.27278  0.943444
Q2FZI5   28 0.933333 -1.27278  0.943444
Q2FYR9   23 0.766667 -1.27278  0.943444
Q2FZ92   24 0.8 -1.27278  0.943444
Q2G1D5   36 1.2 0.903563  0.161558
Q2FXM2   22 0.733333 -1.27278  0.943444
Q2FVM2   31 1.03333 0.903563  0.161558
Q2FZN2   30 1 0.903563  0.161558
Q2G1U8   25 0.833333 -1.27278  0.943444
Q2FVS7   9 0.3 -1.27278  0.943444
Q2FWB5   20 0.666667 -1.27278  0.943444
Q2FXX1   24 0.8 -1.27278  0.943444
Q2G2J9   26 0.866667 -1.27278  0.943444
Q2G0Y7   25 0.833333 -1.27278  0.943444
Q2FW81   22 0.733333 -1.27278  0.943444
Q2FWK3   25 0.833333 -1.27278  0.943444
Q2FY34   23 0.766667 -1.27278  0.943444
Q2FXF8   27 0.9 -1.27278  0.943444
Q2FXI9   28 0.933333 -1.27278  0.943444
Q05615   20 0.655738 -1.27278  0.943444
Q2FUW4   24 0.786885 -1.27278  0.943444
Q2FVF4   25 0.819672 -1.27278  0.943444
Q2FWI3   23 0.754098 -1.27278  0.943444
Q2FWG8   28 0.918033 -1.27278  0.943444
Q2G0R0   29 0.95082 -1.27278  0.943444
Q2G0I4   19 0.622951 -1.27278  0.943444
Q2FV67   26 0.852459 -1.27278  0.943444
Q2G091   29 0.95082 -1.27278  0.943444
Q2G1U1   21 0.688525 -1.27278  0.943444
Q2FUX7   25 0.819672 -1.27278  0.943444
Q2FY51   21 0.688525 -1.27278  0.943444
Q2FYP2   25 0.819672 -1.27278  0.943444
Q2G0F8   29 0.95082 -1.27278  0.943444
Q2FXH5   20 0.655738 -1.27278  0.943444
Q2G193   22 0.721311 -1.27278  0.943444
Q2FWD6   24 0.786885 -1.27278  0.943444
Q2FZ98   32 1.03226 0.903563  0.161558
Q2FYQ2   30 0.967742 -1.27278  0.943444
Q2FWL5   25 0.806452 -1.27278  0.943444
Q2FV16   25 0.806452 -1.27278  0.943444
Q2FWX9   24 0.774194 -1.27278  0.943444
Q2G1J0   25 0.806452 -1.27278  0.943444
Q2G235   25 0.806452 -1.27278  0.943444
Q2FXK1   26 0.83871 -1.27278  0.943444
Q2FWF4   16 0.516129 -1.27278  0.943444
Q2FZC8   25 0.806452 -1.27278  0.943444
Q2FZQ4   32 1.03226 0.903563  0.161558
O52582   14 0.451613 -1.27278  0.943444
Q2FZI6   27 0.870968 -1.27278  0.943444
Q2FUW7   23 0.741935 -1.27278  0.943444
Q2G2M9   37 1.19355 0.903563  0.161558
Q2FZD0   26 0.83871 -1.27278  0.943444
Q2FWK7   30 0.967742 -1.27278  0.943444
Q2FWU4   0 0 -1.27278  0.943444
Q2FUX4   17 0.548387 -1.27278  0.943444
Q2G2V3   21 0.677419 -1.27278  0.943444
O05204   24 0.774194 -1.27278  0.943444
Q2FYC2   26 0.825397 -1.27278  0.943444
Q2FZP6   24 0.761905 -1.27278  0.943444
Q2G0L2   23 0.730159 -1.27278  0.943444
Q2FZV1   29 0.920635 -1.27278  0.943444
Q2FVQ5   23 0.730159 -1.27278  0.943444
Q2FZW6   25 0.793651 -1.27278  0.943444
Q2FZI3   24 0.761905 -1.27278  0.943444
Q2G219   29 0.920635 -1.27278  0.943444
Q2FZR2   26 0.825397 -1.27278  0.943444
Q2FXZ2   19 0.603175 -1.27278  0.943444
Q2FYC6   29 0.920635 -1.27278  0.943444
Q2FYZ5   33 1.03125 0.903563  0.161558
Q2FWN4   32 1 0.903563  0.161558
Q2G221   22 0.6875 -1.27278  0.943444
Q2FZX5   19 0.59375 -1.27278  0.943444
Q2FUW3   26 0.8125 -1.27278  0.943444
Q2G2H3   21 0.65625 -1.27278  0.943444
Q2FY08   23 0.71875 -1.27278  0.943444
Q2FXU5   24 0.75 -1.27278  0.943444
Q2G1F8   32 1 0.903563  0.161558
Q2FYW4   24 0.75 -1.27278  0.943444
Q2G142   30 0.9375 -1.27278  0.943444
Q2G1U3   29 0.90625 -1.27278  0.943444
Q2FZ18   29 0.90625 -1.27278  0.943444
Q2FV24   14 0.4375 -1.27278  0.943444
Q2G1C2   28 0.875 -1.27278  0.943444
Q2FYZ4   26 0.8125 -1.27278  0.943444
Q2FWT4   33 1.03125 0.903563  0.161558
Q2FUX1   29 0.90625 -1.27278  0.943444
Q2FZG9   28 0.861538 -1.27278  0.943444
Q2FVC1   29 0.892308 -1.27278  0.943444
Q2FYT3   22 0.676923 -1.27278  0.943444
Q2FY82   24 0.738462 -1.27278  0.943444
Q2FV02   28 0.861538 -1.27278  0.943444
Q2FXJ2   14 0.430769 -1.27278  0.943444
Q2FZ02   26 0.8 -1.27278  0.943444
Q2G0L3   24 0.738462 -1.27278  0.943444
Q2FZH5   31 0.953846 -1.27278  0.943444
Q2FWH4   31 0.953846 -1.27278  0.943444
Q2FW49   28 0.861538 -1.27278  0.943444
Q93T05   26 0.8 -1.27278  0.943444
Q2FX73   30 0.923077 -1.27278  0.943444
Q2G239   31 0.939394 -1.27278  0.943444
Q2G121   36 1.09091 0.903563  0.161558
Q2FY11   31 0.939394 -1.27278  0.943444
Q2FV11   21 0.636364 -1.27278  0.943444
Q2FZ05   28 0.848485 -1.27278  0.943444
Q2G253   22 0.666667 -1.27278  0.943444
Q2FW98   34 1.0303 0.903563  0.161558
Q2G205   32 0.969697 -1.27278  0.943444
Q2FVE7   24 0.727273 -1.27278  0.943444
Q2FYD0   12 0.363636 -1.27278  0.943444
Q2FZ19   21 0.636364 -1.27278  0.943444
Q2G1C7   25 0.757576 -1.27278  0.943444
Q2FV60   29 0.878788 -1.27278  0.943444
Q2FY64   26 0.787879 -1.27278  0.943444
Q2FZI9   27 0.818182 -1.27278  0.943444
Q2FV57   32 0.955224 -1.27278  0.943444
Q2FXA5   34 1.01493 0.903563  0.161558
Q2G2U8   27 0.80597 -1.27278  0.943444
Q2FZP0   24 0.716418 -1.27278  0.943444
Q2FZL7   31 0.925373 -1.27278  0.943444
Q2FZR3   35 1.04478 0.903563  0.161558
Q2FWA0   28 0.835821 -1.27278  0.943444
Q2G090   31 0.925373 -1.27278  0.943444
Q2G1H0   31 0.911765 -1.27278  0.943444
Q2FZP4   19 0.558824 -1.27278  0.943444
Q2FUX0   29 0.852941 -1.27278  0.943444
Q2FV86   29 0.852941 -1.27278  0.943444
Q2FV14   21 0.617647 -1.27278  0.943444
Q2FUT2   38 1.11765 0.903563  0.161558
Q2FZ64   24 0.705882 -1.27278  0.943444
Q2FUW1   4 0.115942 -1.27278  0.943444
Q2FWI0   28 0.811594 -1.27278  0.943444
Q2G2K5   28 0.811594 -1.27278  0.943444
Q2FWK6   28 0.811594 -1.27278  0.943444
Q2G0T9   22 0.637681 -1.27278  0.943444
Q2G078   38 1.10145 0.903563  0.161558
Q2G1P3   29 0.84058 -1.27278  0.943444
Q2G274   31 0.885714 -1.27278  0.943444
Q2FZD4   31 0.885714 -1.27278  0.943444
Q2FYS5   29 0.828571 -1.27278  0.943444
Q2G1K5   30 0.857143 -1.27278  0.943444
Q2G1L5   25 0.714286 -1.27278  0.943444
Q2G1M9   35 1 0.903563  0.161558
Q2FX67   23 0.657143 -1.27278  0.943444
Q2FZ32   28 0.8 -1.27278  0.943444
Q2FWH7   28 0.8 -1.27278  0.943444
Q2FXT8   30 0.84507 -1.27278  0.943444
Q2FUQ3   30 0.84507 -1.27278  0.943444
Q2G1Y6   26 0.732394 -1.27278  0.943444
Q2FX68   10 0.28169 -1.27278  0.943444
Q2FWD1   24 0.676056 -1.27278  0.943444
Q2FUZ8   29 0.816901 -1.27278  0.943444
Q2G1F5   27 0.760563 -1.27278  0.943444
Q2G2T6   20 0.56338 -1.27278  0.943444
Q2FYD2   12 0.338028 -1.27278  0.943444
Q2FYA1   37 1.04225 0.903563  0.161558
Q2FY21   27 0.760563 -1.27278  0.943444
Q2FZD3   26 0.732394 -1.27278  0.943444
Q2G1Z4   28 0.788732 -1.27278  0.943444
Q2G0S3   15 0.416667 -1.27278  0.943444
Q2FVQ3   31 0.861111 -1.27278  0.943444
Q2G2J4   28 0.777778 -1.27278  0.943444
Q2G2B8   36 1 0.903563  0.161558
Q2G0L5   0 0 -1.27278  0.943444
Q2FW72   32 0.888889 -1.27278  0.943444
Q2FYT8   29 0.805556 -1.27278  0.943444
Q2FXM9   31 0.861111 -1.27278  0.943444
Q2G1Y0   34 0.944444 -1.27278  0.943444
Q2G2D0   27 0.75 -1.27278  0.943444
Q2G2M2   40 1.11111 0.903563  0.161558
Q2G1B7   18 0.5 -1.27278  0.943444
Q2G1B8   27 0.75 -1.27278  0.943444
Q2G0M6   28 0.777778 -1.27278  0.943444
Q2G1D8   34 0.931507 -1.27278  0.943444
Q2FV70   32 0.876712 -1.27278  0.943444
Q2FV72   32 0.876712 -1.27278  0.943444
Q2FVB2   31 0.849315 -1.27278  0.943444
Q2G122   31 0.849315 -1.27278  0.943444
Q2G1W2   26 0.702703 -1.27278  0.943444
Q2FWW1   15 0.405405 -1.27278  0.943444
Q2G1F4   35 0.945946 -1.27278  0.943444
Q2G093   35 0.945946 -1.27278  0.943444
Q2FXY7   27 0.72973 -1.27278  0.943444
Q2G1C6   17 0.459459 -1.27278  0.943444
Q2FZ20   24 0.648649 -1.27278  0.943444
O50581   29 0.773333 -1.27278  0.943444
Q2G1N1   29 0.773333 -1.27278  0.943444
Q2G188   27 0.710526 -1.27278  0.943444
Q2G296   27 0.710526 -1.27278  0.943444
Q2G2E9   25 0.657895 -1.27278  0.943444
Q2G294   30 0.789474 -1.27278  0.943444
Q2FWJ5   32 0.842105 -1.27278  0.943444
Q2FW03   32 0.831169 -1.27278  0.943444
Q2G0N1   25 0.649351 -1.27278  0.943444
Q2FZJ0   28 0.727273 -1.27278  0.943444
Q2FYZ9   30 0.779221 -1.27278  0.943444
Q2FV74   40 1.03896 0.903563  0.161558
Q2FXP7   34 0.883117 -1.27278  0.943444
Q2FXU1   32 0.831169 -1.27278  0.943444
Q2G1M8   30 0.779221 -1.27278  0.943444
Q2FXY4   30 0.779221 -1.27278  0.943444
Q2FZ94   28 0.717949 -1.27278  0.943444
Q2FYI0   28 0.708861 -1.27278  0.943444
Q2FXT9   30 0.759494 -1.27278  0.943444
Q2G0D2   30 0.75 -1.27278  0.943444
Q2FYB7   27 0.675 -1.27278  0.943444
Q2FVN8   32 0.8 -1.27278  0.943444
Q2FZ49   26 0.65 -1.27278  0.943444
Q2FUW6   33 0.825 -1.27278  0.943444
Q2G1P7   27 0.675 -1.27278  0.943444
Q2FW70   33 0.814815 -1.27278  0.943444
Q2G0W1   36 0.888889 -1.27278  0.943444
Q2G024   30 0.740741 -1.27278  0.943444
Q2G1G8   31 0.765432 -1.27278  0.943444
Q2G1R9   30 0.740741 -1.27278  0.943444
O06446   30 0.740741 -1.27278  0.943444
Q2G1C9   34 0.839506 -1.27278  0.943444
Q2FXV8   28 0.682927 -1.27278  0.943444
Q2G0P5   33 0.804878 -1.27278  0.943444
Q2FV64   31 0.746988 -1.27278  0.943444
Q2FV87   29 0.690476 -1.27278  0.943444
Q2G1K9   28 0.658824 -1.27278  0.943444
Q2G266   35 0.823529 -1.27278  0.943444
Q59801   33 0.767442 -1.27278  0.943444
Q2FXH2   35 0.813953 -1.27278  0.943444
Q53727   30 0.689655 -1.27278  0.943444
Q2G2Q0   25 0.574713 -1.27278  0.943444
Q2FZD8   26 0.590909 -1.27278  0.943444
Q2FYS4   27 0.613636 -1.27278  0.943444
Q2G1G2   32 0.727273 -1.27278  0.943444
Q2FXV9   30 0.674157 -1.27278  0.943444
Q2G0L4   2 0.0449438 -1.27278  0.943444
Q2FXR8   28 0.629213 -1.27278  0.943444
Q2FYJ0   32 0.719101 -1.27278  0.943444
Q2FZS8   32 0.711111 -1.27278  0.943444
Q2FXN9   27 0.586957 -1.27278  0.943444
Q2FYM1   32 0.695652 -1.27278  0.943444
Q2FVZ5   31 0.673913 -1.27278  0.943444
Q2FVL8   36 0.774194 -1.27278  0.943444
Q2FZ40   29 0.623656 -1.27278  0.943444
Q2FYH5   31 0.659574 -1.27278  0.943444
Q2FXB3   28 0.583333 -1.27278  0.943444
Q2FYS9   30 0.612245 -1.27278  0.943444
Q2G1Q4   34 0.693878 -1.27278  0.943444
Q2FVC3   29 0.591837 -1.27278  0.943444
Q2G046   29 0.585859 -1.27278  0.943444
Q2FWU3   26 0.525253 -1.27278  0.943444
Q2FZ72   33 0.666667 -1.27278  0.943444
Q2FZ82   32 0.646465 -1.27278  0.943444
Q9F1K0   30 0.588235 -1.27278  0.943444
Q2FVV9   29 0.54717 -1.27278  0.943444
Q2FZT6   29 0.542056 -1.27278  0.943444
Q2FWU5   23 0.429907 -1.27278  0.943444
Q2FYC8   30 0.555556 -1.27278  0.943444
Q2FZK7   27 0.490909 -1.27278  0.943444
Q2G2C1   32 0.581818 -1.27278  0.943444
Q2FZT5   31 0.548673 -1.27278  0.943444
Q2G0R8   28 0.491228 -1.27278  0.943444
Q2FW95   18 0.315789 -1.27278  0.943444
Q2G0N5   29 0.491525 -1.27278  0.943444
P47768   30 0.5 -1.27278  0.943444
Q2FXH4   20 0.330579 -1.27278  0.943444
Q2FVM1   31 0.512397 -1.27278  0.943444
```
