## Supplementary Data 3 for "Mining folded proteomes in the era of accurate structure prediction": PF05379.output

```
# cudaSaTabsearch LTYPE = T LORDER = F LSOLN = F
# QUERY ID = PF05379 
# DBFILE = ./tableaux.ascii.DB                                                             
Q2G0V6   0 0 -1.27278 0.943444
Q2G075   0 0 -1.27278 0.943444
Q2G083   0 0 -1.27278 0.943444
Q2FZN3   0 0 -1.27278 0.943444
Q2FY90   0 0 -1.27278 0.943444
Q2FX91   0 0 -1.27278 0.943444
Q2FX54   0 0 -1.27278 0.943444
Q2FYQ4   0 0 -1.27278 0.943444
Q2G284   0 0 -1.27278 0.943444
Q2G0S4   0 0 -1.27278 0.943444
Q2FWM3   0 0 -1.27278 0.943444
Q2FX81   0 0 -1.27278 0.943444
Q2FXC6   0 0 -1.27278 0.943444
Q2FWJ7   0 0 -1.27278 0.943444
Q2FYJ9   0 0 -1.27278 0.943444
Q2G2E6   0 0 -1.27278 0.943444
Q2FWV0   0 0 -1.27278 0.943444
Q2FZC3   0 0 -1.27278 0.943444
Q2FVH9   0 0 -1.27278 0.943444
Q2FXQ5   0 0 -1.27278 0.943444
Q2FZU4   0 0 -1.27278 0.943444
Q2FYF8   0 0 -1.27278 0.943444
Q2FUR4   0 0 -1.27278 0.943444
Q2FYI2   0 0 -1.27278 0.943444
Q2FYY2   0 0 -1.27278 0.943444
Q2FW58   0 0 -1.27278 0.943444
P0C7Z3   0 0 -1.27278 0.943444
Q2G0T2   0 0 -1.27278 0.943444
Q2G1G9   0 0 -1.27278 0.943444
Q2FVJ0   0 0 -1.27278 0.943444
Q2FZ80   0 0 -1.27278 0.943444
Q2G1R4   0 0 -1.27278 0.943444
Q2FW02   0 0 -1.27278 0.943444
Q2G1X3   0 0 -1.27278 0.943444
Q2FWW4   0 0 -1.27278 0.943444
Q2FZE1   0 0 -1.27278 0.943444
Q2FY31   0 0 -1.27278 0.943444
Q2G018   0 0 -1.27278 0.943444
Q2FZI0   0 0 -1.27278 0.943444
Q2FUZ7   0 0 -1.27278 0.943444
Q2G250   0 0 -1.27278 0.943444
Q2FWU8   0 0 -1.27278 0.943444
Q2FYX5   0 0 -1.27278 0.943444
Q2FZY2   0 0 -1.27278 0.943444
Q2FZX8   0 0 -1.27278 0.943444
Q2FUY8   0 0 -1.27278 0.943444
Q2FV73   0 0 -1.27278 0.943444
Q2G0C5   0 0 -1.27278 0.943444
Q2FZ52   0 0 -1.27278 0.943444
Q2FVK6   0 0 -1.27278 0.943444
Q2G0Z3   0 0 -1.27278 0.943444
Q2FZJ8   0 0 -1.27278 0.943444
Q2FY57   0 0 -1.27278 0.943444
Q2G0W3   0 0 -1.27278 0.943444
Q2G0I2   0 0 -1.27278 0.943444
Q2FYX1   0 0 -1.27278 0.943444
Q2G0H2   0 0 -1.27278 0.943444
Q2FWJ8   0 0 -1.27278 0.943444
Q2FWZ7   0 0 -1.27278 0.943444
Q2FV04   0 0 -1.27278 0.943444
Q2G0H6   0 0 -1.27278 0.943444
Q2G291   0 0 -1.27278 0.943444
Q2G1A7   0 0 -1.27278 0.943444
Q2FVS8   0 0 -1.27278 0.943444
Q2FZ26   0 0 -1.27278 0.943444
Q2FXJ3   0 0 -1.27278 0.943444
Q2G231   0 0 -1.27278 0.943444
Q2G2N0   0 0 -1.27278 0.943444
Q2G2I2   0 0 -1.27278 0.943444
Q2FYU3   0 0 -1.27278 0.943444
Q2FWY5   0 0 -1.27278 0.943444
Q2G2E3   0 0 -1.27278 0.943444
Q2FV09   0 0 -1.27278 0.943444
Q2FX72   0 0 -1.27278 0.943444
Q2FWA3   0 0 -1.27278 0.943444
Q2FWF2   0 0 -1.27278 0.943444
Q2G0E4   0 0 -1.27278 0.943444
Q2G251   0 0 -1.27278 0.943444
P0C818   0 0 -1.27278 0.943444
Q2FXQ2   0 0 -1.27278 0.943444
Q2FXD4   0 0 -1.27278 0.943444
Q2G014   0 0 -1.27278 0.943444
Q2FWI9   0 0 -1.27278 0.943444
Q2FX79   0 0 -1.27278 0.943444
Q2FVP7   0 0 -1.27278 0.943444
Q2FZN4   0 0 -1.27278 0.943444
Q2FWU6   0 0 -1.27278 0.943444
Q2G2Y1   0 0 -1.27278 0.943444
Q2FYF6   0 0 -1.27278 0.943444
Q2FXK0   0 0 -1.27278 0.943444
Q2FVI9   0 0 -1.27278 0.943444
Q2G246   0 0 -1.27278 0.943444
Q2G053   0 0 -1.27278 0.943444
Q2FWK8   0 0 -1.27278 0.943444
Q2FXL8   0 0 -1.27278 0.943444
Q2G0Q4   0 0 -1.27278 0.943444
Q2FVB7   0 0 -1.27278 0.943444
Q2FYD6   0 0 -1.27278 0.943444
Q2FXK9   0 0 -1.27278 0.943444
Q2FV78   0 0 -1.27278 0.943444
Q2FXG4   0 0 -1.27278 0.943444
Q2G0C8   0 0 -1.27278 0.943444
Q2FWU9   0 0 -1.27278 0.943444
Q2FUX2   0 0 -1.27278 0.943444
Q2FYI8   0 0 -1.27278 0.943444
Q2FXA1   0 0 -1.27278 0.943444
Q2FV49   0 0 -1.27278 0.943444
Q2G1S0   0 0 -1.27278 0.943444
Q2G0G0   0 0 -1.27278 0.943444
P0C805   0 0 -1.27278 0.943444
Q2FWV9   0 0 -1.27278 0.943444
Q2G152   0 0 -1.27278 0.943444
Q2FX48   0 0 -1.27278 0.943444
Q2FXS5   0 0 -1.27278 0.943444
Q2FWL4   0 0 -1.27278 0.943444
P0C7Y1   0 0 -1.27278 0.943444
Q2FXA2   0 0 -1.27278 0.943444
Q2FY96   0 0 -1.27278 0.943444
Q2FVJ3   0 0 -1.27278 0.943444
Q2FZ24   0 0 -1.27278 0.943444
Q2G1X4   0 0 -1.27278 0.943444
Q2FYM6   0 0 -1.27278 0.943444
Q2FWX6   0 0 -1.27278 0.943444
Q2G1D2   0 0 -1.27278 0.943444
Q2FWC0   0 0 -1.27278 0.943444
Q2FZG7   0 0 -1.27278 0.943444
Q2G2P1   0 0 -1.27278 0.943444
Q2G1M4   0 0 -1.27278 0.943444
Q2FX29   0 0 -1.27278 0.943444
Q2FUZ3   0 0 -1.27278 0.943444
Q2FVZ9   0 0 -1.27278 0.943444
Q2G2N3   0 0 -1.27278 0.943444
Q2G237   0 0 -1.27278 0.943444
Q2FXN5   0 0 -1.27278 0.943444
Q2FYP7   0 0 -1.27278 0.943444
Q2FWC8   0 0 -1.27278 0.943444
Q2G209   0 0 -1.27278 0.943444
Q2FXX7   0 0 -1.27278 0.943444
Q2FV05   0 0 -1.27278 0.943444
Q2FWM8   0 0 -1.27278 0.943444
Q2FV00   0 0 -1.27278 0.943444
Q2FZF2   0 0 -1.27278 0.943444
Q2FV80   0 0 -1.27278 0.943444
Q2FZZ7   0 0 -1.27278 0.943444
Q2FWH8   0 0 -1.27278 0.943444
Q2FVS5   0 0 -1.27278 0.943444
Q2FWY0   0 0 -1.27278 0.943444
Q2FZM3   0 0 -1.27278 0.943444
Q2FZW8   0 0 -1.27278 0.943444
Q2FVY7   0 0 -1.27278 0.943444
Q2FXJ1   0 0 -1.27278 0.943444
Q2G0T7   0 0 -1.27278 0.943444
Q2FW40   0 0 -1.27278 0.943444
Q2FYU9   0 0 -1.27278 0.943444
Q2FUR0   0 0 -1.27278 0.943444
Q2G215   0 0 -1.27278 0.943444
Q2G169   0 0 -1.27278 0.943444
Q2G034   0 0 -1.27278 0.943444
Q2FUV8   0 0 -1.27278 0.943444
Q2FW44   0 0 -1.27278 0.943444
Q2FYJ8   0 0 -1.27278 0.943444
Q2FVR6   0 0 -1.27278 0.943444
Q2G183   0 0 -1.27278 0.943444
Q2G0S1   0 0 -1.27278 0.943444
Q2FX83   0 0 -1.27278 0.943444
Q2FYF7   0 0 -1.27278 0.943444
Q2G166   2 0.4 -1.27278 0.943444
Q2FX20   0 0 -1.27278 0.943444
Q2G020   1 0.2 -1.27278 0.943444
Q2FVC0   0 0 -1.27278 0.943444
Q2FVD1   0 0 -1.27278 0.943444
Q2FWH1   1 0.2 -1.27278 0.943444
Q2FYX2   1 0.2 -1.27278 0.943444
Q2FZB5   0 0 -1.27278 0.943444
Q2G0G8   2 0.4 -1.27278 0.943444
P0A0I4   0 0 -1.27278 0.943444
Q2G2C6   0 0 -1.27278 0.943444
Q2FVB1   1 0.2 -1.27278 0.943444
Q2FYN1   0 0 -1.27278 0.943444
Q2FV79   2 0.4 -1.27278 0.943444
Q2FVU9   2 0.4 -1.27278 0.943444
Q2G0W5   1 0.2 -1.27278 0.943444
Q2FW60   1 0.2 -1.27278 0.943444
Q2G269   2 0.4 -1.27278 0.943444
Q2FZS1   1 0.2 -1.27278 0.943444
Q2G1Y3   1 0.2 -1.27278 0.943444
Q2FWA4   2 0.4 -1.27278 0.943444
Q2G0C0   0 0 -1.27278 0.943444
Q2G2J6   0 0 -1.27278 0.943444
Q2G1R2   1 0.2 -1.27278 0.943444
Q2FXY8   2 0.4 -1.27278 0.943444
Q2FYL2   1 0.2 -1.27278 0.943444
Q2FYS3   0 0 -1.27278 0.943444
Q2FXS0   0 0 -1.27278 0.943444
Q2FWA7   0 0 -1.27278 0.943444
Q2FWV8   0 0 -1.27278 0.943444
Q2G279   1 0.2 -1.27278 0.943444
Q2FYB5   0 0 -1.27278 0.943444
Q2G175   1 0.2 -1.27278 0.943444
Q2FZ07   1 0.2 -1.27278 0.943444
Q2FVG7   0 0 -1.27278 0.943444
Q2G2P3   1 0.2 -1.27278 0.943444
Q2FZA3   1 0.2 -1.27278 0.943444
Q2FYE1   0 0 -1.27278 0.943444
Q2G2F8   0 0 -1.27278 0.943444
Q2FWS8   0 0 -1.27278 0.943444
Q2FXD8   1 0.2 -1.27278 0.943444
Q2FX46   2 0.4 -1.27278 0.943444
Q2FYB4   2 0.4 -1.27278 0.943444
Q2FYC0   0 0 -1.27278 0.943444
Q2FUY5   0 0 -1.27278 0.943444
Q2FYF2   0 0 -1.27278 0.943444
Q2G0R4   0 0 -1.27278 0.943444
Q2G1L1   0 0 -1.27278 0.943444
Q2FYB0   0 0 -1.27278 0.943444
Q2FWW5   2 0.4 -1.27278 0.943444
Q2FX04   2 0.4 -1.27278 0.943444
Q2FV33   2 0.4 -1.27278 0.943444
Q2FUX6   1 0.2 -1.27278 0.943444
Q2FVP5   0 0 -1.27278 0.943444
Q2G0W7   2 0.4 -1.27278 0.943444
Q2FXV1   1 0.2 -1.27278 0.943444
Q2G096   1 0.2 -1.27278 0.943444
Q2FV68   2 0.4 -1.27278 0.943444
Q2FVY6   2 0.4 -1.27278 0.943444
Q2FYY0   0 0 -1.27278 0.943444
Q2G005   2 0.4 -1.27278 0.943444
Q2G2B4   1 0.2 -1.27278 0.943444
Q2FVZ7   2 0.4 -1.27278 0.943444
Q2FW55   2 0.4 -1.27278 0.943444
Q2FV92   0 0 -1.27278 0.943444
Q2FYV9   1 0.2 -1.27278 0.943444
Q2FW74   0 0 -1.27278 0.943444
Q2FVK9   2 0.4 -1.27278 0.943444
Q2FZA4   2 0.4 -1.27278 0.943444
Q2FV25   0 0 -1.27278 0.943444
Q2FYG8   2 0.4 -1.27278 0.943444
Q2G216   0 0 -1.27278 0.943444
Q2FZ69   0 0 -1.27278 0.943444
Q2FV97   2 0.4 -1.27278 0.943444
Q2FZ95   0 0 -1.27278 0.943444
Q2FZN8   0 0 -1.27278 0.943444
Q2FZG2   2 0.4 -1.27278 0.943444
Q2G259   2 0.4 -1.27278 0.943444
Q2FYB6   0 0 -1.27278 0.943444
Q2FZD1   0 0 -1.27278 0.943444
Q2FYT6   1 0.2 -1.27278 0.943444
Q2G0Y2   1 0.2 -1.27278 0.943444
Q2FWZ1   2 0.4 -1.27278 0.943444
Q2FVC8   2 0.4 -1.27278 0.943444
Q2G2H1   2 0.4 -1.27278 0.943444
Q2FY47   1 0.2 -1.27278 0.943444
Q2FX78   0 0 -1.27278 0.943444
Q2FX47   0 0 -1.27278 0.943444
Q2FZA7   1 0.2 -1.27278 0.943444
Q2FV32   2 0.4 -1.27278 0.943444
Q2FYE6   0 0 -1.27278 0.943444
Q2FZ41   0 0 -1.27278 0.943444
Q2FYG3   0 0 -1.27278 0.943444
Q2FX01   2 0.4 -1.27278 0.943444
Q2FXU6   0 0 -1.27278 0.943444
Q2FYL7   1 0.2 -1.27278 0.943444
Q2FWQ3   2 0.4 -1.27278 0.943444
Q2FZY9   1 0.2 -1.27278 0.943444
Q2FV50   0 0 -1.27278 0.943444
Q2FUY7   0 0 -1.27278 0.943444
Q2FXP6   2 0.4 -1.27278 0.943444
Q2G1S9   2 0.4 -1.27278 0.943444
Q2FX18   2 0.4 -1.27278 0.943444
Q2FYU0   0 0 -1.27278 0.943444
Q2FXZ7   2 0.363636 -1.27278 0.943444
Q2G051   3 0.545455 -1.27278 0.943444
Q2FWS3   1 0.181818 -1.27278 0.943444
Q2FW14   3 0.545455 -1.27278 0.943444
Q2FYD7   2 0.363636 -1.27278 0.943444
Q9RQP8   2 0.363636 -1.27278 0.943444
Q2FZK2   2 0.363636 -1.27278 0.943444
Q2FWI7   0 0 -1.27278 0.943444
Q2G182   2 0.363636 -1.27278 0.943444
Q2FYT7   2 0.363636 -1.27278 0.943444
Q2FV46   2 0.363636 -1.27278 0.943444
Q2FY58   2 0.363636 -1.27278 0.943444
Q2FX06   2 0.363636 -1.27278 0.943444
Q2FZH0   1 0.181818 -1.27278 0.943444
Q2FUZ4   4 0.727273 -1.27278 0.943444
Q2G102   3 0.545455 -1.27278 0.943444
Q2G1R8   3 0.545455 -1.27278 0.943444
Q2G2J1   4 0.727273 -1.27278 0.943444
Q2FX71   4 0.727273 -1.27278 0.943444
Q2FUZ5   2 0.363636 -1.27278 0.943444
Q2FYP5   0 0 -1.27278 0.943444
Q2G048   0 0 -1.27278 0.943444
Q2FUQ0   6 1.09091 0.903563 0.161558
Q2FWS7   2 0.363636 -1.27278 0.943444
Q2FV65   0 0 -1.27278 0.943444
Q2G125   2 0.363636 -1.27278 0.943444
Q2FYT2   4 0.727273 -1.27278 0.943444
Q2FVH7   0 0 -1.27278 0.943444
Q2G127   2 0.363636 -1.27278 0.943444
Q2FYI5   0 0 -1.27278 0.943444
Q2FYX4   4 0.727273 -1.27278 0.943444
Q2G0M3   4 0.727273 -1.27278 0.943444
Q2FW87   3 0.545455 -1.27278 0.943444
Q2G211   0 0 -1.27278 0.943444
Q2FXR5   4 0.727273 -1.27278 0.943444
Q2FWR5   6 1.09091 0.903563 0.161558
Q2FYD5   4 0.727273 -1.27278 0.943444
Q2FY94   1 0.181818 -1.27278 0.943444
Q2G2W8   2 0.363636 -1.27278 0.943444
Q2FZL9   5 0.909091 -1.27278 0.943444
Q2FYT9   2 0.363636 -1.27278 0.943444
Q2FX44   3 0.545455 -1.27278 0.943444
Q2FXB2   0 0 -1.27278 0.943444
Q2FVF6   1 0.181818 -1.27278 0.943444
Q2G2F6   2 0.363636 -1.27278 0.943444
Q2G2C3   2 0.363636 -1.27278 0.943444
Q2FYA5   3 0.545455 -1.27278 0.943444
Q2FYB1   1 0.181818 -1.27278 0.943444
Q2G011   4 0.727273 -1.27278 0.943444
Q2FV29   0 0 -1.27278 0.943444
Q2FVW1   3 0.545455 -1.27278 0.943444
Q2FYA4   3 0.545455 -1.27278 0.943444
Q2FY26   5 0.909091 -1.27278 0.943444
Q2FXC1   0 0 -1.27278 0.943444
Q2G2T0   1 0.181818 -1.27278 0.943444
Q2FY62   1 0.181818 -1.27278 0.943444
Q2G2K4   0 0 -1.27278 0.943444
Q2FW65   2 0.363636 -1.27278 0.943444
Q2FY05   4 0.727273 -1.27278 0.943444
Q2FV96   2 0.363636 -1.27278 0.943444
Q2G1S7   1 0.181818 -1.27278 0.943444
Q2FWS9   2 0.363636 -1.27278 0.943444
Q2G180   2 0.363636 -1.27278 0.943444
Q2G0L6   3 0.545455 -1.27278 0.943444
Q2G189   2 0.363636 -1.27278 0.943444
Q2FYD9   0 0 -1.27278 0.943444
Q2FWM6   0 0 -1.27278 0.943444
Q2FXA6   2 0.363636 -1.27278 0.943444
Q2G0U8   3 0.545455 -1.27278 0.943444
Q2FXD9   0 0 -1.27278 0.943444
Q2FWF9   0 0 -1.27278 0.943444
Q2FXS3   4 0.727273 -1.27278 0.943444
Q2FXX6   3 0.545455 -1.27278 0.943444
Q2FWU2   4 0.727273 -1.27278 0.943444
Q2FXD5   5 0.909091 -1.27278 0.943444
Q2FZK8   3 0.545455 -1.27278 0.943444
Q2FV15   1 0.181818 -1.27278 0.943444
Q2FZZ5   4 0.727273 -1.27278 0.943444
Q2FW48   1 0.181818 -1.27278 0.943444
Q2FYB3   2 0.363636 -1.27278 0.943444
Q2FWT5   1 0.181818 -1.27278 0.943444
Q2FVH4   0 0 -1.27278 0.943444
Q2FWP4   1 0.181818 -1.27278 0.943444
Q2FYX9   5 0.909091 -1.27278 0.943444
Q2G1U7   2 0.363636 -1.27278 0.943444
Q2FXY6   3 0.545455 -1.27278 0.943444
Q2FYT1   0 0 -1.27278 0.943444
Q2G244   4 0.727273 -1.27278 0.943444
Q2FX30   0 0 -1.27278 0.943444
Q2FVZ3   2 0.363636 -1.27278 0.943444
Q2FWP5   6 1.09091 0.903563 0.161558
Q2FX41   1 0.181818 -1.27278 0.943444
Q2G2R5   2 0.363636 -1.27278 0.943444
Q2G2S3   6 1 0.903563 0.161558
Q2G004   2 0.333333 -1.27278 0.943444
Q2FWV1   2 0.333333 -1.27278 0.943444
Q2G003   5 0.833333 -1.27278 0.943444
Q2FZV3   3 0.5 -1.27278 0.943444
Q2G026   2 0.333333 -1.27278 0.943444
Q2FXG7   0 0 -1.27278 0.943444
Q2FYL8   2 0.333333 -1.27278 0.943444
Q2FZB6   0 0 -1.27278 0.943444
Q2FZE4   2 0.333333 -1.27278 0.943444
Q2FX11   2 0.333333 -1.27278 0.943444
Q2G0Y3   4 0.666667 -1.27278 0.943444
Q2FZW7   0 0 -1.27278 0.943444
Q2FX21   9 1.5 0.903563 0.161558
Q2G092   8 1.33333 0.903563 0.161558
Q2FZB7   3 0.5 -1.27278 0.943444
Q2G0J9   9 1.5 0.903563 0.161558
Q2G1X2   3 0.5 -1.27278 0.943444
Q2FZD6   7 1.16667 0.903563 0.161558
Q2FW67   2 0.333333 -1.27278 0.943444
Q2G111   4 0.666667 -1.27278 0.943444
Q2G2Y4   4 0.666667 -1.27278 0.943444
Q2FY38   0 0 -1.27278 0.943444
Q2FWJ0   2 0.333333 -1.27278 0.943444
Q2G2T5   1 0.166667 -1.27278 0.943444
Q2FVG6   4 0.666667 -1.27278 0.943444
Q2G1V8   2 0.333333 -1.27278 0.943444
Q2G1L0   2 0.333333 -1.27278 0.943444
Q2FXD6   4 0.666667 -1.27278 0.943444
P0C948   2 0.333333 -1.27278 0.943444
Q2G1M2   2 0.333333 -1.27278 0.943444
Q2FVW8   2 0.333333 -1.27278 0.943444
Q2FX24   4 0.666667 -1.27278 0.943444
Q2FWS4   10 1.66667 0.903563 0.161558
Q2FYQ3   1 0.166667 -1.27278 0.943444
Q2G254   3 0.5 -1.27278 0.943444
Q2FWB4   2 0.333333 -1.27278 0.943444
Q2FUP8   5 0.833333 -1.27278 0.943444
Q2FZC2   2 0.333333 -1.27278 0.943444
Q2FYE4   4 0.666667 -1.27278 0.943444
Q2FWS2   0 0 -1.27278 0.943444
Q2FY03   3 0.5 -1.27278 0.943444
Q2FVS6   3 0.5 -1.27278 0.943444
Q2FXV2   0 0 -1.27278 0.943444
Q2G2L6   1 0.166667 -1.27278 0.943444
Q2G2I5   1 0.166667 -1.27278 0.943444
Q2FYA2   2 0.333333 -1.27278 0.943444
Q2FWV7   2 0.333333 -1.27278 0.943444
Q2FXE7   3 0.5 -1.27278 0.943444
Q2G0J6   2 0.333333 -1.27278 0.943444
Q2FUU4   9 1.5 0.903563 0.161558
Q2FVJ4   3 0.5 -1.27278 0.943444
Q2FZM9   3 0.5 -1.27278 0.943444
Q2FZ51   5 0.833333 -1.27278 0.943444
Q2FY22   7 1.16667 0.903563 0.161558
Q2G2Q1   4 0.666667 -1.27278 0.943444
Q2G109   3 0.5 -1.27278 0.943444
Q2G1D6   5 0.833333 -1.27278 0.943444
Q2FVC9   0 0 -1.27278 0.943444
Q2G2R6   8 1.33333 0.903563 0.161558
Q2FZ85   4 0.666667 -1.27278 0.943444
Q2FVK4   4 0.666667 -1.27278 0.943444
Q2G1V9   1 0.166667 -1.27278 0.943444
Q2G2H6   2 0.333333 -1.27278 0.943444
Q2FWS6   12 2 3.07991 0.0107511
Q2FZW4   6 1 0.903563 0.161558
Q2G1M3   3 0.5 -1.27278 0.943444
Q2G1M0   6 1 0.903563 0.161558
Q2G1Y9   3 0.5 -1.27278 0.943444
Q2FX45   2 0.333333 -1.27278 0.943444
Q2FWP8   3 0.5 -1.27278 0.943444
Q2FYP4   2 0.333333 -1.27278 0.943444
Q2FYL1   5 0.833333 -1.27278 0.943444
Q2G1L4   4 0.666667 -1.27278 0.943444
Q2FUQ7   2 0.333333 -1.27278 0.943444
Q2G247   0 0 -1.27278 0.943444
Q2FVV0   4 0.666667 -1.27278 0.943444
Q2FYU6   8 1.33333 0.903563 0.161558
Q2G2N6   5 0.833333 -1.27278 0.943444
Q2FXC9   3 0.5 -1.27278 0.943444
Q2FX42   2 0.333333 -1.27278 0.943444
Q2FX26   7 1.16667 0.903563 0.161558
Q2FWF3   2 0.333333 -1.27278 0.943444
Q2FZY1   3 0.5 -1.27278 0.943444
Q2FW15   8 1.23077 0.903563 0.161558
P0A0G2   9 1.38462 0.903563 0.161558
Q2G2G5   3 0.461538 -1.27278 0.943444
Q2FY39   4 0.615385 -1.27278 0.943444
Q2G0B5   0 0 -1.27278 0.943444
Q2FZI1   11 1.69231 0.903563 0.161558
Q2FUQ6   2 0.307692 -1.27278 0.943444
Q2FVR5   5 0.769231 -1.27278 0.943444
Q2G2W6   3 0.461538 -1.27278 0.943444
Q2FZR8   5 0.769231 -1.27278 0.943444
Q2FVY8   13 2 3.07991 0.0107511
Q2FZ60   4 0.615385 -1.27278 0.943444
Q2FV82   5 0.769231 -1.27278 0.943444
Q2FX23   8 1.23077 0.903563 0.161558
Q2G1G3   2 0.307692 -1.27278 0.943444
P68805   0 0 -1.27278 0.943444
Q2FVL0   8 1.23077 0.903563 0.161558
Q2G2J0   4 0.615385 -1.27278 0.943444
Q2FZF1   7 1.07692 0.903563 0.161558
Q2FXU9   5 0.769231 -1.27278 0.943444
Q2G1A2   7 1.07692 0.903563 0.161558
Q2G1C3   4 0.615385 -1.27278 0.943444
Q2G1D4   3 0.461538 -1.27278 0.943444
Q2G0A8   3 0.461538 -1.27278 0.943444
Q2FVC7   2 0.307692 -1.27278 0.943444
Q2G133   5 0.769231 -1.27278 0.943444
Q2FY86   6 0.923077 -1.27278 0.943444
Q2FX92   8 1.23077 0.903563 0.161558
Q2FW47   2 0.307692 -1.27278 0.943444
Q2G1T9   2 0.307692 -1.27278 0.943444
Q2FVU8   1 0.153846 -1.27278 0.943444
Q2FVD7   8 1.23077 0.903563 0.161558
Q2FX55   2 0.307692 -1.27278 0.943444
Q2FVD3   9 1.38462 0.903563 0.161558
Q2G2B5   3 0.461538 -1.27278 0.943444
Q2FWV6   3 0.461538 -1.27278 0.943444
Q2FW29   6 0.923077 -1.27278 0.943444
Q2G0W6   0 0 -1.27278 0.943444
Q2FVD2   6 0.923077 -1.27278 0.943444
Q2FWR8   2 0.307692 -1.27278 0.943444
Q2FXA0   2 0.307692 -1.27278 0.943444
Q2FZB4   5 0.769231 -1.27278 0.943444
Q2FX37   2 0.307692 -1.27278 0.943444
Q2FX13   3 0.461538 -1.27278 0.943444
Q2FWD8   8 1.23077 0.903563 0.161558
Q2G108   6 0.923077 -1.27278 0.943444
Q2G2V4   7 1.07692 0.903563 0.161558
Q2FZW2   11 1.69231 0.903563 0.161558
Q2FYY4   5 0.769231 -1.27278 0.943444
Q2FYB8   0 0 -1.27278 0.943444
Q2FWC2   6 0.923077 -1.27278 0.943444
Q2FYE8   5 0.769231 -1.27278 0.943444
Q2FXK5   6 0.923077 -1.27278 0.943444
Q2FWT0   3 0.461538 -1.27278 0.943444
Q2FW19   5 0.769231 -1.27278 0.943444
Q2G100   3 0.461538 -1.27278 0.943444
Q2FYY3   7 1.07692 0.903563 0.161558
Q2FZ01   2 0.307692 -1.27278 0.943444
Q2FYY1   7 1.07692 0.903563 0.161558
Q2G103   8 1.23077 0.903563 0.161558
Q2FV12   5 0.769231 -1.27278 0.943444
Q2FWQ1   6 0.923077 -1.27278 0.943444
Q2FYY5   4 0.615385 -1.27278 0.943444
Q2G207   5 0.769231 -1.27278 0.943444
Q2G1Y8   7 1.07692 0.903563 0.161558
Q2FWZ8   3 0.461538 -1.27278 0.943444
Q2G0Z8   2 0.307692 -1.27278 0.943444
Q2G2F7   4 0.615385 -1.27278 0.943444
Q2FYH9   3 0.461538 -1.27278 0.943444
Q2FWB7   4 0.615385 -1.27278 0.943444
Q2FYN2   8 1.14286 0.903563 0.161558
Q2FVQ6   4 0.571429 -1.27278 0.943444
Q2FWX3   3 0.428571 -1.27278 0.943444
Q2G187   2 0.285714 -1.27278 0.943444
Q2FW05   2 0.285714 -1.27278 0.943444
Q2FYC3   5 0.714286 -1.27278 0.943444
Q2FZJ2   9 1.28571 0.903563 0.161558
Q2G0D6   5 0.714286 -1.27278 0.943444
Q2FWP7   5 0.714286 -1.27278 0.943444
Q2FX31   13 1.85714 0.903563 0.161558
Q2FVZ6   4 0.571429 -1.27278 0.943444
Q2G2A2   10 1.42857 0.903563 0.161558
Q2FWQ8   7 1 0.903563 0.161558
Q2FVM9   4 0.571429 -1.27278 0.943444
Q2FYD1   10 1.42857 0.903563 0.161558
Q2FYN3   4 0.571429 -1.27278 0.943444
Q2FYI3   6 0.857143 -1.27278 0.943444
Q2G022   11 1.57143 0.903563 0.161558
Q2G1Q3   3 0.428571 -1.27278 0.943444
Q2FX58   5 0.714286 -1.27278 0.943444
Q2G2V1   14 2 3.07991 0.0107511
Q2FVV5   5 0.714286 -1.27278 0.943444
Q2FZC0   13 1.85714 0.903563 0.161558
Q2FV63   16 2.28571 3.07991 0.0107511
Q2FWG9   2 0.285714 -1.27278 0.943444
Q2FZA5   5 0.714286 -1.27278 0.943444
Q2FX60   11 1.57143 0.903563 0.161558
Q2G2I8   9 1.28571 0.903563 0.161558
Q2G2Y5   13 1.85714 0.903563 0.161558
Q2G2Y2   5 0.714286 -1.27278 0.943444
Q2FWA6   10 1.42857 0.903563 0.161558
Q2FWL8   16 2.28571 3.07991 0.0107511
Q2FY95   9 1.28571 0.903563 0.161558
Q2FYC5   10 1.42857 0.903563 0.161558
Q2FV43   5 0.714286 -1.27278 0.943444
Q2FVU0   11 1.57143 0.903563 0.161558
Q2FZG5   3 0.428571 -1.27278 0.943444
Q2G2H9   4 0.571429 -1.27278 0.943444
Q2G1D1   6 0.857143 -1.27278 0.943444
Q2FWU7   7 1 0.903563 0.161558
P60647   3 0.428571 -1.27278 0.943444
Q2FUR7   2 0.285714 -1.27278 0.943444
Q2FWQ2   13 1.85714 0.903563 0.161558
Q2G2M4   8 1.14286 0.903563 0.161558
Q2G104   5 0.714286 -1.27278 0.943444
Q2FX76   4 0.571429 -1.27278 0.943444
Q2G2Q4   14 2 3.07991 0.0107511
Q2FXQ1   3 0.428571 -1.27278 0.943444
Q2FX80   7 1 0.903563 0.161558
Q2FZN6   5 0.714286 -1.27278 0.943444
Q2G009   5 0.714286 -1.27278 0.943444
Q2G021   7 1 0.903563 0.161558
Q2FWH0   15 2.14286 3.07991 0.0107511
Q2FXQ0   10 1.42857 0.903563 0.161558
Q2FX64   3 0.428571 -1.27278 0.943444
Q2FY98   3 0.428571 -1.27278 0.943444
Q2FWK5   13 1.85714 0.903563 0.161558
Q2FYK1   4 0.571429 -1.27278 0.943444
Q2FXF0   4 0.571429 -1.27278 0.943444
Q2FY70   9 1.28571 0.903563 0.161558
Q2G114   11 1.57143 0.903563 0.161558
Q2FX38   6 0.857143 -1.27278 0.943444
Q2FUP9   6 0.857143 -1.27278 0.943444
Q2FVV3   6 0.857143 -1.27278 0.943444
Q2G113   15 2.14286 3.07991 0.0107511
Q2FWB2   7 1 0.903563 0.161558
Q2FWT6   6 0.857143 -1.27278 0.943444
Q2FW28   9 1.28571 0.903563 0.161558
Q2FUQ9   3 0.428571 -1.27278 0.943444
Q2FY00   0 0 -1.27278 0.943444
Q2G040   1 0.142857 -1.27278 0.943444
Q2FX35   13 1.85714 0.903563 0.161558
Q2FYW9   9 1.2 0.903563 0.161558
Q2G2N8   4 0.533333 -1.27278 0.943444
Q2G1V7   13 1.73333 0.903563 0.161558
Q2G0C3   3 0.4 -1.27278 0.943444
Q2FVW0   4 0.533333 -1.27278 0.943444
Q2FUS4   10 1.33333 0.903563 0.161558
Q2FVP6   3 0.4 -1.27278 0.943444
Q2FZK1   4 0.533333 -1.27278 0.943444
Q2FXY2   16 2.13333 3.07991 0.0107511
Q2FYX3   15 2 3.07991 0.0107511
Q2FZ86   13 1.73333 0.903563 0.161558
Q2FUV7   4 0.533333 -1.27278 0.943444
Q2FX70   8 1.06667 0.903563 0.161558
Q2G1Y1   7 0.933333 -1.27278 0.943444
Q2FVT9   4 0.533333 -1.27278 0.943444
Q2G2K3   17 2.26667 3.07991 0.0107511
P72358   4 0.533333 -1.27278 0.943444
Q2G192   5 0.666667 -1.27278 0.943444
Q2FYX6   13 1.73333 0.903563 0.161558
Q2FXW0   5 0.666667 -1.27278 0.943444
Q2G202   6 0.8 -1.27278 0.943444
Q2FYW7   6 0.8 -1.27278 0.943444
Q2G2M0   6 0.8 -1.27278 0.943444
Q2FXT7   7 0.933333 -1.27278 0.943444
Q2FX59   9 1.2 0.903563 0.161558
Q2G0X2   6 0.8 -1.27278 0.943444
Q2FWR6   12 1.6 0.903563 0.161558
Q2FW22   17 2.26667 3.07991 0.0107511
Q2FZH4   13 1.73333 0.903563 0.161558
Q2FYZ1   6 0.8 -1.27278 0.943444
Q2G2W7   13 1.73333 0.903563 0.161558
Q2G2I4   15 2 3.07991 0.0107511
Q2FZP5   17 2.26667 3.07991 0.0107511
Q2FWQ7   13 1.73333 0.903563 0.161558
Q2G1W9   11 1.46667 0.903563 0.161558
Q2FWF7   8 1.06667 0.903563 0.161558
Q2FYM9   18 2.4 3.07991 0.0107511
Q2FXV0   9 1.2 0.903563 0.161558
Q2FWW2   13 1.73333 0.903563 0.161558
Q2FVS2   3 0.4 -1.27278 0.943444
Q2G007   9 1.2 0.903563 0.161558
Q2FYA7   17 2.26667 3.07991 0.0107511
Q2G0K0   19 2.53333 3.07991 0.0107511
Q2FXS9   11 1.46667 0.903563 0.161558
Q2G249   11 1.46667 0.903563 0.161558
Q2G008   9 1.2 0.903563 0.161558
Q2FZD5   6 0.8 -1.27278 0.943444
Q2FZG0   2 0.266667 -1.27278 0.943444
Q2FX28   8 1.06667 0.903563 0.161558
Q2FXI4   13 1.73333 0.903563 0.161558
Q2G176   6 0.8 -1.27278 0.943444
Q2G116   11 1.46667 0.903563 0.161558
Q2FXF2   4 0.533333 -1.27278 0.943444
Q2G260   11 1.46667 0.903563 0.161558
Q2G213   4 0.533333 -1.27278 0.943444
Q2G173   5 0.666667 -1.27278 0.943444
Q2FV71   12 1.6 0.903563 0.161558
Q2FWY8   4 0.533333 -1.27278 0.943444
Q2FWN3   6 0.8 -1.27278 0.943444
Q2FYD4   7 0.933333 -1.27278 0.943444
Q2FVQ2   18 2.4 3.07991 0.0107511
Q2FVK0   13 1.73333 0.903563 0.161558
Q2G285   13 1.73333 0.903563 0.161558
Q2FZH6   18 2.4 3.07991 0.0107511
Q2FZX1   7 0.933333 -1.27278 0.943444
Q2FZ83   3 0.4 -1.27278 0.943444
Q2G0S9   9 1.2 0.903563 0.161558
Q2FZH7   5 0.666667 -1.27278 0.943444
Q2FZT3   12 1.6 0.903563 0.161558
Q2FX57   11 1.375 0.903563 0.161558
Q2G0B9   15 1.875 0.903563 0.161558
Q2FY28   16 2 3.07991 0.0107511
Q2G0R5   23 2.875 3.07991 0.0107511
Q2FZG8   9 1.125 0.903563 0.161558
Q2G1X1   11 1.375 0.903563 0.161558
Q2FX93   3 0.375 -1.27278 0.943444
Q2FYU5   5 0.625 -1.27278 0.943444
Q2FWR9   8 1 0.903563 0.161558
Q2FWS0   19 2.375 3.07991 0.0107511
Q2G0P4   4 0.5 -1.27278 0.943444
Q2FX50   10 1.25 0.903563 0.161558
Q2FZV0   15 1.875 0.903563 0.161558
Q2G0S5   11 1.375 0.903563 0.161558
Q2FY25   4 0.5 -1.27278 0.943444
Q2FXG6   6 0.75 -1.27278 0.943444
Q2FZJ7   10 1.25 0.903563 0.161558
Q2G0U7   16 2 3.07991 0.0107511
Q2FZV2   10 1.25 0.903563 0.161558
Q2FWT8   14 1.75 0.903563 0.161558
Q2G0D1   12 1.5 0.903563 0.161558
Q2FVW5   13 1.625 0.903563 0.161558
Q2FY97   13 1.625 0.903563 0.161558
Q2FXF3   15 1.875 0.903563 0.161558
Q2G063   7 0.875 -1.27278 0.943444
Q2G0U5   5 0.625 -1.27278 0.943444
Q2G2B1   14 1.75 0.903563 0.161558
Q2FVE3   7 0.875 -1.27278 0.943444
Q2FZW1   15 1.875 0.903563 0.161558
Q2FYK2   17 2.125 3.07991 0.0107511
Q2FXW2   11 1.375 0.903563 0.161558
Q9F0R1   14 1.75 0.903563 0.161558
Q2FZG3   10 1.25 0.903563 0.161558
Q2G2K0   19 2.375 3.07991 0.0107511
Q2FVN4   8 1 0.903563 0.161558
Q2FYV0   13 1.625 0.903563 0.161558
Q2G0A5   5 0.625 -1.27278 0.943444
Q2FZ03   21 2.625 3.07991 0.0107511
Q2G1I8   9 1.125 0.903563 0.161558
Q2FYX8   15 1.875 0.903563 0.161558
Q2FV18   5 0.625 -1.27278 0.943444
Q2FYI7   12 1.5 0.903563 0.161558
Q2G0K1   17 2.125 3.07991 0.0107511
Q2G2U9   18 2.25 3.07991 0.0107511
Q2FW31   19 2.375 3.07991 0.0107511
Q2FVB5   8 1 0.903563 0.161558
Q2FVI8   4 0.5 -1.27278 0.943444
Q2FZT0   15 1.875 0.903563 0.161558
P48860   15 1.875 0.903563 0.161558
Q2FYC1   18 2.25 3.07991 0.0107511
Q2G286   17 2.125 3.07991 0.0107511
Q2FXD3   15 1.875 0.903563 0.161558
Q2G027   5 0.625 -1.27278 0.943444
Q2G0T4   11 1.375 0.903563 0.161558
Q2FZJ5   9 1.125 0.903563 0.161558
Q2FW10   7 0.875 -1.27278 0.943444
Q2FY91   18 2.25 3.07991 0.0107511
Q2FVP0   14 1.75 0.903563 0.161558
P60070   17 2.125 3.07991 0.0107511
Q2FWU1   13 1.625 0.903563 0.161558
Q2FYA3   8 1 0.903563 0.161558
Q2G0V8   5 0.625 -1.27278 0.943444
Q2G0Z2   9 1.125 0.903563 0.161558
Q2FZ47   5 0.625 -1.27278 0.943444
Q2G0V9   4 0.5 -1.27278 0.943444
Q2FZE2   14 1.75 0.903563 0.161558
Q2FWB0   14 1.75 0.903563 0.161558
Q2G1J1   8 1 0.903563 0.161558
Q2FYQ1   5 0.625 -1.27278 0.943444
Q2FZ45   9 1.125 0.903563 0.161558
Q2FYW5   14 1.75 0.903563 0.161558
Q2G1A0   8 1 0.903563 0.161558
Q2FZB9   6 0.75 -1.27278 0.943444
Q2FZX2   20 2.5 3.07991 0.0107511
Q2FZY4   19 2.375 3.07991 0.0107511
Q2FW56   6 0.75 -1.27278 0.943444
P0A0G6   13 1.625 0.903563 0.161558
Q2FW80   4 0.5 -1.27278 0.943444
Q2G2S4   12 1.5 0.903563 0.161558
Q2G2H0   10 1.25 0.903563 0.161558
Q2G2E1   2 0.25 -1.27278 0.943444
Q2G0I5   19 2.375 3.07991 0.0107511
Q2FWW6   15 1.875 0.903563 0.161558
Q2G112   7 0.875 -1.27278 0.943444
Q2G214   7 0.875 -1.27278 0.943444
Q2FYG2   8 1 0.903563 0.161558
Q2G0J5   4 0.5 -1.27278 0.943444
Q2FX27   5 0.625 -1.27278 0.943444
Q2FWV5   10 1.25 0.903563 0.161558
Q2FX40   19 2.375 3.07991 0.0107511
Q2FZM5   6 0.75 -1.27278 0.943444
Q2FXH8   3 0.375 -1.27278 0.943444
Q2FWS5   5 0.625 -1.27278 0.943444
Q2FW13   19 2.23529 3.07991 0.0107511
Q2FY93   15 1.76471 0.903563 0.161558
Q2FZM8   20 2.35294 3.07991 0.0107511
Q2FZV4   16 1.88235 0.903563 0.161558
Q2FVD4   11 1.29412 0.903563 0.161558
Q2G0J3   7 0.823529 -1.27278 0.943444
Q2FX61   17 2 3.07991 0.0107511
Q2FVD6   10 1.17647 0.903563 0.161558
Q2FYY7   15 1.76471 0.903563 0.161558
Q2G0W0   15 1.76471 0.903563 0.161558
Q2FXF7   10 1.17647 0.903563 0.161558
Q2G191   5 0.588235 -1.27278 0.943444
Q2FYT5   6 0.705882 -1.27278 0.943444
Q2G1P0   7 0.823529 -1.27278 0.943444
Q2FVF8   19 2.23529 3.07991 0.0107511
Q2G0Y1   4 0.470588 -1.27278 0.943444
Q2FZD2   16 1.88235 0.903563 0.161558
Q2FZ59   15 1.76471 0.903563 0.161558
Q2G2G1   7 0.823529 -1.27278 0.943444
Q2G0F9   11 1.29412 0.903563 0.161558
Q2G1J2   12 1.41176 0.903563 0.161558
Q2G0Q6   21 2.47059 3.07991 0.0107511
Q2FYX0   14 1.64706 0.903563 0.161558
Q2FZU8   8 0.941176 -1.27278 0.943444
Q2G267   9 1.05882 0.903563 0.161558
Q2G174   14 1.64706 0.903563 0.161558
Q2FWC3   20 2.35294 3.07991 0.0107511
Q2FVN6   10 1.17647 0.903563 0.161558
Q2G2D1   16 1.88235 0.903563 0.161558
Q2FZK9   12 1.41176 0.903563 0.161558
Q2G2C9   17 2 3.07991 0.0107511
Q2G2V8   11 1.29412 0.903563 0.161558
Q2FVL6   14 1.64706 0.903563 0.161558
Q2FY45   9 1.05882 0.903563 0.161558
Q2G2R7   11 1.29412 0.903563 0.161558
Q2FWD5   10 1.17647 0.903563 0.161558
Q2FWT3   8 0.941176 -1.27278 0.943444
Q2FY92   21 2.47059 3.07991 0.0107511
Q2FZM2   7 0.823529 -1.27278 0.943444
Q2G2F0   16 1.88235 0.903563 0.161558
Q2FW30   19 2.23529 3.07991 0.0107511
Q2FZV9   20 2.35294 3.07991 0.0107511
Q2FVA6   19 2.23529 3.07991 0.0107511
Q2G229   17 2 3.07991 0.0107511
Q2FZZ3   17 2 3.07991 0.0107511
Q2G2F4   3 0.352941 -1.27278 0.943444
Q2FVA7   12 1.41176 0.903563 0.161558
Q2G0R3   17 2 3.07991 0.0107511
Q2G1R1   22 2.58824 3.07991 0.0107511
Q2FZ79   15 1.76471 0.903563 0.161558
Q2FZ12   8 0.941176 -1.27278 0.943444
Q2FX39   9 1.05882 0.903563 0.161558
Q2G186   12 1.41176 0.903563 0.161558
Q2FXE5   5 0.588235 -1.27278 0.943444
Q2G0A1   16 1.88235 0.903563 0.161558
Q2G0E7   7 0.823529 -1.27278 0.943444
Q2G2V7   7 0.823529 -1.27278 0.943444
Q2FYA6   17 2 3.07991 0.0107511
Q2G276   15 1.76471 0.903563 0.161558
Q2G070   11 1.29412 0.903563 0.161558
Q2FVZ1   9 1.05882 0.903563 0.161558
Q2FW84   10 1.17647 0.903563 0.161558
Q2FVY9   14 1.64706 0.903563 0.161558
Q2FVD9   12 1.41176 0.903563 0.161558
Q2G1T2   14 1.64706 0.903563 0.161558
Q2G0I3   9 1.05882 0.903563 0.161558
Q2G0E8   14 1.64706 0.903563 0.161558
Q2FW08   17 2 3.07991 0.0107511
Q2FVD8   12 1.41176 0.903563 0.161558
Q2FXF5   10 1.17647 0.903563 0.161558
Q2FXW1   22 2.58824 3.07991 0.0107511
Q2FW79   9 1.05882 0.903563 0.161558
Q2G2G0   10 1.17647 0.903563 0.161558
P48940   9 1.05882 0.903563 0.161558
Q2FYL6   5 0.588235 -1.27278 0.943444
Q2FZV8   16 1.88235 0.903563 0.161558
Q2FYM5   16 1.88235 0.903563 0.161558
Q2G2B6   14 1.64706 0.903563 0.161558
Q2G1L2   7 0.823529 -1.27278 0.943444
Q2G1V5   3 0.352941 -1.27278 0.943444
Q2FXT0   8 0.941176 -1.27278 0.943444
Q2FY02   24 2.82353 3.07991 0.0107511
Q2FWQ4   7 0.823529 -1.27278 0.943444
Q2FYG4   8 0.941176 -1.27278 0.943444
Q2FW11   13 1.52941 0.903563 0.161558
Q2G257   23 2.55556 3.07991 0.0107511
Q2FWJ6   24 2.66667 3.07991 0.0107511
Q2FXS8   9 1 0.903563 0.161558
Q2FX12   12 1.33333 0.903563 0.161558
Q2FYF1   8 0.888889 -1.27278 0.943444
Q2G2E8   11 1.22222 0.903563 0.161558
Q2FXE6   5 0.555556 -1.27278 0.943444
Q2G2C0   5 0.555556 -1.27278 0.943444
Q2G1V6   4 0.444444 -1.27278 0.943444
Q2FWZ4   16 1.77778 0.903563 0.161558
Q2G2V0   6 0.666667 -1.27278 0.943444
Q9ZAH6   19 2.11111 3.07991 0.0107511
Q2FVU2   20 2.22222 3.07991 0.0107511
Q2FWI8   13 1.44444 0.903563 0.161558
P0A0H0   6 0.666667 -1.27278 0.943444
Q2G0C1   25 2.77778 3.07991 0.0107511
Q2FXH3   7 0.777778 -1.27278 0.943444
Q2FXI6   18 2 3.07991 0.0107511
Q2G1X5   21 2.33333 3.07991 0.0107511
Q2FV08   11 1.22222 0.903563 0.161558
Q2FWT7   11 1.22222 0.903563 0.161558
Q2G210   9 1 0.903563 0.161558
Q2FW66   20 2.22222 3.07991 0.0107511
Q2FWD0   12 1.33333 0.903563 0.161558
Q2FUQ1   17 1.88889 0.903563 0.161558
Q2FVI6   4 0.444444 -1.27278 0.943444
Q2FWM7   6 0.666667 -1.27278 0.943444
Q2FVN2   10 1.11111 0.903563 0.161558
Q2FWR2   17 1.88889 0.903563 0.161558
Q2FYH4   5 0.555556 -1.27278 0.943444
Q2FYM8   3 0.333333 -1.27278 0.943444
Q9RFJ6   13 1.44444 0.903563 0.161558
Q2FZ42   7 0.777778 -1.27278 0.943444
Q2FVX9   21 2.33333 3.07991 0.0107511
Q2G066   17 1.88889 0.903563 0.161558
Q2FVM3   12 1.33333 0.903563 0.161558
Q2FWT1   10 1.11111 0.903563 0.161558
Q2FZB8   7 0.777778 -1.27278 0.943444
Q2FUQ8   8 0.888889 -1.27278 0.943444
Q2G2I7   7 0.777778 -1.27278 0.943444
Q2FVF7   13 1.44444 0.903563 0.161558
Q2FV52   14 1.55556 0.903563 0.161558
Q2FWE3   9 1 0.903563 0.161558
Q2G144   11 1.22222 0.903563 0.161558
Q2FXZ1   11 1.22222 0.903563 0.161558
Q2FX34   7 0.777778 -1.27278 0.943444
Q2FWV4   11 1.22222 0.903563 0.161558
Q2FZ11   11 1.22222 0.903563 0.161558
Q2G141   7 0.777778 -1.27278 0.943444
Q2FWF5   15 1.66667 0.903563 0.161558
Q2FV34   9 1 0.903563 0.161558
Q2FWQ0   17 1.88889 0.903563 0.161558
Q2FV88   19 2.11111 3.07991 0.0107511
Q2G2P0   13 1.44444 0.903563 0.161558
Q2FYW8   13 1.44444 0.903563 0.161558
Q2G1W1   17 1.88889 0.903563 0.161558
Q2FVC2   19 2.11111 3.07991 0.0107511
Q2G0D3   4 0.444444 -1.27278 0.943444
Q2FV89   14 1.55556 0.903563 0.161558
Q2G1U2   13 1.44444 0.903563 0.161558
Q2FX32   5 0.555556 -1.27278 0.943444
Q2FXS7   11 1.22222 0.903563 0.161558
Q2FVX1   5 0.555556 -1.27278 0.943444
Q2FVE0   5 0.555556 -1.27278 0.943444
Q2G270   11 1.22222 0.903563 0.161558
Q9EYW6   13 1.44444 0.903563 0.161558
Q2FVB8   7 0.777778 -1.27278 0.943444
Q2FZT9   8 0.888889 -1.27278 0.943444
Q2G298   24 2.66667 3.07991 0.0107511
Q2FX49   7 0.777778 -1.27278 0.943444
Q2G0Z0   16 1.77778 0.903563 0.161558
Q2FW39   22 2.44444 3.07991 0.0107511
Q2G252   14 1.55556 0.903563 0.161558
Q2G0A3   14 1.55556 0.903563 0.161558
Q2FYJ7   15 1.66667 0.903563 0.161558
Q2FWT2   14 1.55556 0.903563 0.161558
Q2FWQ5   11 1.22222 0.903563 0.161558
Q2G2J7   11 1.22222 0.903563 0.161558
Q2FY75   7 0.777778 -1.27278 0.943444
Q2G106   15 1.66667 0.903563 0.161558
Q2FVY3   16 1.77778 0.903563 0.161558
Q2FVP9   19 2.11111 3.07991 0.0107511
Q2FW42   9 1 0.903563 0.161558
Q2FUV9   18 2 3.07991 0.0107511
Q2FVR7   16 1.77778 0.903563 0.161558
Q2FZN1   17 1.88889 0.903563 0.161558
Q2G2Q7   29 3.05263 5.25625 0.000662855
Q2G150   15 1.57895 0.903563 0.161558
Q2G081   14 1.47368 0.903563 0.161558
Q2FV45   15 1.57895 0.903563 0.161558
Q2FX02   15 1.57895 0.903563 0.161558
P0A0Q4   14 1.47368 0.903563 0.161558
Q2G0L9   18 1.89474 0.903563 0.161558
Q2FY04   27 2.84211 3.07991 0.0107511
Q2FV48   5 0.526316 -1.27278 0.943444
Q2FW64   17 1.78947 0.903563 0.161558
Q2FX63   17 1.78947 0.903563 0.161558
Q2G1T3   16 1.68421 0.903563 0.161558
Q2G0K9   11 1.15789 0.903563 0.161558
Q2FZ00   12 1.26316 0.903563 0.161558
Q2FVL9   10 1.05263 0.903563 0.161558
Q2FW33   14 1.47368 0.903563 0.161558
Q2FWT9   19 2 3.07991 0.0107511
Q2FZF7   13 1.36842 0.903563 0.161558
Q2FWL1   24 2.52632 3.07991 0.0107511
Q2FYS7   17 1.78947 0.903563 0.161558
Q2FZX3   17 1.78947 0.903563 0.161558
Q2FXR0   6 0.631579 -1.27278 0.943444
Q2G2I9   12 1.26316 0.903563 0.161558
Q2FWN1   3 0.315789 -1.27278 0.943444
Q2G297   8 0.842105 -1.27278 0.943444
Q2FVA0   5 0.526316 -1.27278 0.943444
Q2FXX0   8 0.842105 -1.27278 0.943444
Q2G2P4   12 1.26316 0.903563 0.161558
Q2G0P8   21 2.21053 3.07991 0.0107511
Q2FVN3   12 1.26316 0.903563 0.161558
Q2FXK7   24 2.52632 3.07991 0.0107511
Q2FZF8   16 1.68421 0.903563 0.161558
Q2FWR0   11 1.15789 0.903563 0.161558
Q2FXL2   6 0.631579 -1.27278 0.943444
Q2FWA9   14 1.47368 0.903563 0.161558
Q2G282   18 1.89474 0.903563 0.161558
Q9RQQ0   6 0.631579 -1.27278 0.943444
Q2FXD7   23 2.42105 3.07991 0.0107511
Q2FUY4   12 1.26316 0.903563 0.161558
Q2G2W4   7 0.736842 -1.27278 0.943444
Q2FZF5   13 1.36842 0.903563 0.161558
Q2FY42   8 0.842105 -1.27278 0.943444
Q2FUS3   15 1.57895 0.903563 0.161558
Q2G2E7   6 0.631579 -1.27278 0.943444
Q2G0S6   19 2 3.07991 0.0107511
Q2G0C2   9 0.947368 -1.27278 0.943444
Q2FWF8   10 1.05263 0.903563 0.161558
Q2G000   17 1.78947 0.903563 0.161558
Q2FWX2   8 0.842105 -1.27278 0.943444
Q2FZS2   18 1.89474 0.903563 0.161558
Q2FW16   12 1.26316 0.903563 0.161558
Q2FZI2   6 0.631579 -1.27278 0.943444
Q2G1Q5   8 0.842105 -1.27278 0.943444
Q2G1A5   20 2.10526 3.07991 0.0107511
Q2G0P7   8 0.842105 -1.27278 0.943444
Q2FWV3   11 1.15789 0.903563 0.161558
Q2FW51   18 1.89474 0.903563 0.161558
Q2FVI4   21 2.21053 3.07991 0.0107511
Q2FVN7   18 1.89474 0.903563 0.161558
Q2FWP9   10 1.05263 0.903563 0.161558
Q2FXT2   17 1.78947 0.903563 0.161558
P0A0F4   16 1.68421 0.903563 0.161558
Q2G126   19 2 3.07991 0.0107511
Q2FW82   5 0.526316 -1.27278 0.943444
Q2FY44   15 1.57895 0.903563 0.161558
Q2G0N9   17 1.78947 0.903563 0.161558
Q2G0Z9   5 0.526316 -1.27278 0.943444
Q2FV81   17 1.78947 0.903563 0.161558
Q2FYC4   9 0.947368 -1.27278 0.943444
Q2G178   30 3.15789 5.25625 0.000662855
Q2G079   11 1.15789 0.903563 0.161558
Q2G2B7   21 2.21053 3.07991 0.0107511
Q2FVF5   12 1.26316 0.903563 0.161558
Q2G2W2   10 1.05263 0.903563 0.161558
Q2G1I2   17 1.78947 0.903563 0.161558
Q2G245   2 0.210526 -1.27278 0.943444
Q2G1H7   8 0.8 -1.27278 0.943444
Q2FWF1   18 1.8 0.903563 0.161558
Q2FZZ9   21 2.1 3.07991 0.0107511
Q2G1W3   13 1.3 0.903563 0.161558
Q2G204   21 2.1 3.07991 0.0107511
Q2G1H1   14 1.4 0.903563 0.161558
Q2FXK3   15 1.5 0.903563 0.161558
Q2G2H8   12 1.2 0.903563 0.161558
Q2FZP9   17 1.7 0.903563 0.161558
Q2FWI2   14 1.4 0.903563 0.161558
Q2FYZ6   5 0.5 -1.27278 0.943444
Q2FXS1   7 0.7 -1.27278 0.943444
Q2G200   26 2.6 3.07991 0.0107511
Q2G2L5   5 0.5 -1.27278 0.943444
Q2FY73   20 2 3.07991 0.0107511
Q2G177   5 0.5 -1.27278 0.943444
Q2G2F9   11 1.1 0.903563 0.161558
Q2FV27   13 1.3 0.903563 0.161558
Q2FZ56   18 1.8 0.903563 0.161558
Q2FVF3   5 0.5 -1.27278 0.943444
Q2G0B6   16 1.6 0.903563 0.161558
Q2G2S5   20 2 3.07991 0.0107511
Q2FW68   17 1.7 0.903563 0.161558
Q2FWX7   8 0.8 -1.27278 0.943444
Q2FWB6   22 2.2 3.07991 0.0107511
Q2FXA9   24 2.4 3.07991 0.0107511
Q2FXP3   16 1.6 0.903563 0.161558
Q2FUX5   18 1.8 0.903563 0.161558
Q2FZZ4   13 1.3 0.903563 0.161558
Q2FX98   18 1.8 0.903563 0.161558
Q2FV23   14 1.4 0.903563 0.161558
Q2FUR1   11 1.1 0.903563 0.161558
Q2FY49   18 1.8 0.903563 0.161558
Q2G017   13 1.3 0.903563 0.161558
Q2G2K9   15 1.5 0.903563 0.161558
Q2G2N9   24 2.4 3.07991 0.0107511
Q2G0E9   6 0.6 -1.27278 0.943444
Q2FY19   23 2.3 3.07991 0.0107511
Q2G1E3   10 1 0.903563 0.161558
Q2FW17   8 0.8 -1.27278 0.943444
Q2FWK9   23 2.3 3.07991 0.0107511
Q2G2Q6   28 2.8 3.07991 0.0107511
Q2G2Q5   31 3.1 5.25625 0.000662855
Q2G1U9   22 2.2 3.07991 0.0107511
Q2G299   11 1.1 0.903563 0.161558
Q2FX75   10 1 0.903563 0.161558
Q2G058   23 2.3 3.07991 0.0107511
Q2G0E3   8 0.8 -1.27278 0.943444
Q2FYK0   12 1.2 0.903563 0.161558
Q2G2K6   13 1.3 0.903563 0.161558
Q2FYN0   13 1.3 0.903563 0.161558
Q2FVK7   14 1.4 0.903563 0.161558
Q2FX15   17 1.7 0.903563 0.161558
Q2FVN9   4 0.4 -1.27278 0.943444
Q2FWX0   7 0.7 -1.27278 0.943444
Q2G143   26 2.6 3.07991 0.0107511
Q2G0C7   14 1.4 0.903563 0.161558
Q2G0K6   10 1 0.903563 0.161558
Q2FZZ1   5 0.5 -1.27278 0.943444
Q2FV13   17 1.7 0.903563 0.161558
Q2G128   10 1 0.903563 0.161558
Q2FXU2   19 1.9 0.903563 0.161558
Q2G2R4   14 1.4 0.903563 0.161558
Q2FXM1   13 1.3 0.903563 0.161558
Q8KQR1   9 0.9 -1.27278 0.943444
Q2G2Q9   29 2.9 3.07991 0.0107511
Q2FVG9   5 0.5 -1.27278 0.943444
Q2FV56   8 0.8 -1.27278 0.943444
Q2FWG7   6 0.571429 -1.27278 0.943444
Q2G0T1   12 1.14286 0.903563 0.161558
Q2FXB9   5 0.47619 -1.27278 0.943444
Q2FZP3   10 0.952381 -1.27278 0.943444
Q2FZQ2   4 0.380952 -1.27278 0.943444
Q2FXS4   19 1.80952 0.903563 0.161558
Q2FZ21   15 1.42857 0.903563 0.161558
Q2G2X2   14 1.33333 0.903563 0.161558
Q2FZF6   17 1.61905 0.903563 0.161558
Q2FYA0   19 1.80952 0.903563 0.161558
Q2G2A9   6 0.571429 -1.27278 0.943444
Q2FYB9   22 2.09524 3.07991 0.0107511
Q2FYI4   15 1.42857 0.903563 0.161558
Q2FYL4   21 2 3.07991 0.0107511
Q2G1T0   7 0.666667 -1.27278 0.943444
Q2FXW7   16 1.52381 0.903563 0.161558
Q2FZA1   26 2.47619 3.07991 0.0107511
Q2FY76   11 1.04762 0.903563 0.161558
Q2FZ97   19 1.80952 0.903563 0.161558
Q2G1I4   5 0.47619 -1.27278 0.943444
Q2FYQ6   6 0.571429 -1.27278 0.943444
Q2FXL6   11 1.04762 0.903563 0.161558
Q2G2G6   4 0.380952 -1.27278 0.943444
Q2FVH1   5 0.47619 -1.27278 0.943444
Q2FYA8   18 1.71429 0.903563 0.161558
Q2G2M5   22 2.09524 3.07991 0.0107511
Q2FV99   21 2 3.07991 0.0107511
Q2G105   12 1.14286 0.903563 0.161558
Q2FW23   14 1.33333 0.903563 0.161558
Q2G012   8 0.761905 -1.27278 0.943444
Q2G2V5   14 1.33333 0.903563 0.161558
Q2FW07   18 1.71429 0.903563 0.161558
Q2G0F2   17 1.61905 0.903563 0.161558
Q2FZC9   6 0.571429 -1.27278 0.943444
Q2FXE9   6 0.571429 -1.27278 0.943444
Q2FV47   18 1.71429 0.903563 0.161558
Q2G2Q8   27 2.57143 3.07991 0.0107511
Q2FYE7   14 1.33333 0.903563 0.161558
Q2FUT3   12 1.14286 0.903563 0.161558
Q2G068   28 2.66667 3.07991 0.0107511
Q2G2D3   18 1.71429 0.903563 0.161558
Q2FYK4   14 1.33333 0.903563 0.161558
Q2FX36   17 1.61905 0.903563 0.161558
Q2G0A4   6 0.571429 -1.27278 0.943444
Q2G080   6 0.571429 -1.27278 0.943444
Q2FUT1   13 1.2381 0.903563 0.161558
Q2FYH3   15 1.42857 0.903563 0.161558
Q2FXA7   14 1.33333 0.903563 0.161558
Q2G2Y6   10 0.952381 -1.27278 0.943444
Q2FY55   17 1.61905 0.903563 0.161558
Q2FY61   17 1.61905 0.903563 0.161558
Q2G0E2   23 2.19048 3.07991 0.0107511
Q2FVY1   13 1.2381 0.903563 0.161558
Q2FUV1   20 1.90476 0.903563 0.161558
Q2FUS9   16 1.52381 0.903563 0.161558
Q2G1A1   12 1.14286 0.903563 0.161558
P60639   7 0.666667 -1.27278 0.943444
Q2FZE9   8 0.761905 -1.27278 0.943444
Q2G1I9   15 1.42857 0.903563 0.161558
Q2FWN0   22 2.09524 3.07991 0.0107511
Q2FZE3   19 1.80952 0.903563 0.161558
Q93Q23   6 0.571429 -1.27278 0.943444
Q2FWE9   15 1.42857 0.903563 0.161558
Q2FUS1   7 0.666667 -1.27278 0.943444
Q2FVM5   28 2.66667 3.07991 0.0107511
Q2G2N7   11 1.04762 0.903563 0.161558
Q2FWG0   8 0.761905 -1.27278 0.943444
Q2FXV7   5 0.47619 -1.27278 0.943444
Q2FW69   7 0.666667 -1.27278 0.943444
P0A0F8   10 0.952381 -1.27278 0.943444
Q2G055   12 1.14286 0.903563 0.161558
Q2FV37   7 0.666667 -1.27278 0.943444
Q2G225   5 0.47619 -1.27278 0.943444
Q2FXG2   15 1.42857 0.903563 0.161558
Q2FY87   16 1.52381 0.903563 0.161558
Q2FWR7   16 1.52381 0.903563 0.161558
Q2G1U6   17 1.61905 0.903563 0.161558
Q2G006   18 1.71429 0.903563 0.161558
Q2G2I6   6 0.545455 -1.27278 0.943444
Q2FWS1   10 0.909091 -1.27278 0.943444
Q2FYF5   17 1.54545 0.903563 0.161558
Q2G0F1   14 1.27273 0.903563 0.161558
Q2G0J2   17 1.54545 0.903563 0.161558
Q2FXE3   19 1.72727 0.903563 0.161558
Q2FYV8   13 1.18182 0.903563 0.161558
Q2G1X6   14 1.27273 0.903563 0.161558
Q2FUP5   17 1.54545 0.903563 0.161558
Q2G1A4   6 0.545455 -1.27278 0.943444
Q2G0H9   16 1.45455 0.903563 0.161558
Q2G0M0   17 1.54545 0.903563 0.161558
Q2FYK6   21 1.90909 0.903563 0.161558
Q2G023   15 1.36364 0.903563 0.161558
Q2G0G2   26 2.36364 3.07991 0.0107511
Q2FXC0   18 1.63636 0.903563 0.161558
Q2FXF1   19 1.72727 0.903563 0.161558
Q2FW00   5 0.454545 -1.27278 0.943444
Q2G1E7   6 0.545455 -1.27278 0.943444
Q2FWE7   14 1.27273 0.903563 0.161558
Q2FY32   14 1.27273 0.903563 0.161558
Q2FUU0   21 1.90909 0.903563 0.161558
Q2FVU5   19 1.72727 0.903563 0.161558
Q2G062   15 1.36364 0.903563 0.161558
Q2FV26   13 1.18182 0.903563 0.161558
Q2FW97   30 2.72727 3.07991 0.0107511
Q2FZY8   7 0.636364 -1.27278 0.943444
Q2G277   8 0.727273 -1.27278 0.943444
Q2G0V1   6 0.545455 -1.27278 0.943444
Q2FWJ3   24 2.18182 3.07991 0.0107511
Q2G2J2   17 1.54545 0.903563 0.161558
Q2FVB0   6 0.545455 -1.27278 0.943444
Q2G278   17 1.54545 0.903563 0.161558
Q2G107   15 1.36364 0.903563 0.161558
P0A0M9   25 2.27273 3.07991 0.0107511
Q2G067   4 0.363636 -1.27278 0.943444
Q2FV55   17 1.54545 0.903563 0.161558
Q2G1L3   13 1.18182 0.903563 0.161558
Q2G2R0   16 1.45455 0.903563 0.161558
Q2G2T3   10 0.909091 -1.27278 0.943444
Q2FWA8   6 0.545455 -1.27278 0.943444
Q2G056   21 1.90909 0.903563 0.161558
Q2FWR1   17 1.54545 0.903563 0.161558
Q2FXP9   18 1.63636 0.903563 0.161558
Q2FZI4   9 0.818182 -1.27278 0.943444
Q2G2L7   22 2 3.07991 0.0107511
Q2FVG1   5 0.454545 -1.27278 0.943444
Q2G1I7   24 2.18182 3.07991 0.0107511
Q2FVB6   6 0.545455 -1.27278 0.943444
Q2G001   24 2.18182 3.07991 0.0107511
Q2FUX3   14 1.27273 0.903563 0.161558
Q2G1Q9   18 1.63636 0.903563 0.161558
Q2G2S9   19 1.72727 0.903563 0.161558
Q2FXZ8   11 1 0.903563 0.161558
Q2FZI7   18 1.63636 0.903563 0.161558
Q2FUS6   25 2.27273 3.07991 0.0107511
Q2FUZ6   20 1.81818 0.903563 0.161558
Q2FYQ9   14 1.27273 0.903563 0.161558
Q2FYS8   24 2.18182 3.07991 0.0107511
Q2FYS6   6 0.545455 -1.27278 0.943444
Q2FZG6   15 1.36364 0.903563 0.161558
Q2G1L9   5 0.454545 -1.27278 0.943444
Q2FXT3   18 1.63636 0.903563 0.161558
Q2FZN9   17 1.54545 0.903563 0.161558
Q2FW20   18 1.63636 0.903563 0.161558
Q2G0H3   15 1.36364 0.903563 0.161558
Q2FV98   23 2.09091 3.07991 0.0107511
Q2FXR7   14 1.27273 0.903563 0.161558
Q2G1T4   27 2.45455 3.07991 0.0107511
Q2FW38   14 1.27273 0.903563 0.161558
Q2G2P6   10 0.909091 -1.27278 0.943444
Q2FVL7   18 1.63636 0.903563 0.161558
Q2FVY2   19 1.72727 0.903563 0.161558
Q2FYZ0   19 1.72727 0.903563 0.161558
Q2FYW2   5 0.454545 -1.27278 0.943444
P60643   7 0.636364 -1.27278 0.943444
Q2G265   18 1.63636 0.903563 0.161558
Q2FV42   7 0.636364 -1.27278 0.943444
Q2FXN0   10 0.909091 -1.27278 0.943444
Q2G2D9   7 0.636364 -1.27278 0.943444
Q2FV75   18 1.63636 0.903563 0.161558
Q2FYE0   9 0.818182 -1.27278 0.943444
Q2FX03   4 0.363636 -1.27278 0.943444
Q2FX89   11 1 0.903563 0.161558
Q2FX43   14 1.27273 0.903563 0.161558
Q2FV69   15 1.30435 0.903563 0.161558
P72360   7 0.608696 -1.27278 0.943444
Q2FVQ1   26 2.26087 3.07991 0.0107511
Q2FYG7   25 2.17391 3.07991 0.0107511
Q2G1J8   5 0.434783 -1.27278 0.943444
Q2FW77   5 0.434783 -1.27278 0.943444
Q2FWI4   14 1.21739 0.903563 0.161558
Q2FX62   17 1.47826 0.903563 0.161558
Q2G0U6   20 1.73913 0.903563 0.161558
Q2G0P2   14 1.21739 0.903563 0.161558
Q2G0B8   23 2 3.07991 0.0107511
Q2FVL3   5 0.434783 -1.27278 0.943444
Q2G1K8   20 1.73913 0.903563 0.161558
Q2G2R9   24 2.08696 3.07991 0.0107511
Q2G2I3   5 0.434783 -1.27278 0.943444
Q2FY56   5 0.434783 -1.27278 0.943444
Q2G0B1   12 1.04348 0.903563 0.161558
Q2G1T1   19 1.65217 0.903563 0.161558
Q2FVX5   6 0.521739 -1.27278 0.943444
Q2G0H8   14 1.21739 0.903563 0.161558
Q2FVT3   14 1.21739 0.903563 0.161558
Q2FWF6   14 1.21739 0.903563 0.161558
Q2FWZ6   23 2 3.07991 0.0107511
Q2FZ77   19 1.65217 0.903563 0.161558
Q2G0H0   15 1.30435 0.903563 0.161558
Q2G2G7   30 2.6087 3.07991 0.0107511
Q2G117   14 1.21739 0.903563 0.161558
Q2FXG9   19 1.65217 0.903563 0.161558
Q2FWE4   25 2.17391 3.07991 0.0107511
Q2FUS0   27 2.34783 3.07991 0.0107511
Q2FWR3   11 0.956522 -1.27278 0.943444
Q2FYA9   17 1.47826 0.903563 0.161558
Q2G0Y5   17 1.47826 0.903563 0.161558
Q2FZZ8   18 1.56522 0.903563 0.161558
Q2G1Z6   13 1.13043 0.903563 0.161558
Q2FX53   13 1.13043 0.903563 0.161558
Q2FZC4   16 1.3913 0.903563 0.161558
Q2FUS5   10 0.869565 -1.27278 0.943444
Q2G1R0   4 0.347826 -1.27278 0.943444
Q2G0D5   6 0.521739 -1.27278 0.943444
Q2FY18   6 0.521739 -1.27278 0.943444
Q2FYH8   7 0.608696 -1.27278 0.943444
Q2G1F2   14 1.21739 0.903563 0.161558
Q2G0Q5   28 2.43478 3.07991 0.0107511
Q2FVR2   15 1.30435 0.903563 0.161558
Q2FZE7   10 0.869565 -1.27278 0.943444
Q2G0I0   18 1.56522 0.903563 0.161558
Q2G0R1   13 1.13043 0.903563 0.161558
Q2G0L7   13 1.13043 0.903563 0.161558
Q2FWI1   18 1.56522 0.903563 0.161558
Q2G0F7   8 0.695652 -1.27278 0.943444
Q2FXY3   17 1.47826 0.903563 0.161558
P0A084   24 2.08696 3.07991 0.0107511
Q2G0G5   17 1.47826 0.903563 0.161558
Q2FZE5   5 0.434783 -1.27278 0.943444
Q2G0A2   5 0.434783 -1.27278 0.943444
Q2FVE8   4 0.347826 -1.27278 0.943444
Q2G2M8   15 1.30435 0.903563 0.161558
Q2FYH7   10 0.869565 -1.27278 0.943444
Q2FVR8   21 1.82609 0.903563 0.161558
Q2FZU9   16 1.3913 0.903563 0.161558
Q2FYX7   14 1.21739 0.903563 0.161558
Q2G280   24 2.08696 3.07991 0.0107511
Q2FVG5   23 2 3.07991 0.0107511
Q2FWX1   26 2.26087 3.07991 0.0107511
Q2FVB3   8 0.695652 -1.27278 0.943444
Q2G2A1   23 2 3.07991 0.0107511
Q2G1W7   13 1.13043 0.903563 0.161558
Q2FW36   10 0.869565 -1.27278 0.943444
P31337   22 1.91304 0.903563 0.161558
Q2FXB8   6 0.521739 -1.27278 0.943444
Q2G2F3   20 1.73913 0.903563 0.161558
Q2FYM7   2 0.173913 -1.27278 0.943444
Q2FYB2   16 1.3913 0.903563 0.161558
Q2G2E2   19 1.58333 0.903563 0.161558
Q2G2G9   11 0.916667 -1.27278 0.943444
Q2FVC5   16 1.33333 0.903563 0.161558
Q2G0T3   16 1.33333 0.903563 0.161558
Q2G074   7 0.583333 -1.27278 0.943444
Q2G016   26 2.16667 3.07991 0.0107511
Q2G0G4   24 2 3.07991 0.0107511
Q2G2K1   15 1.25 0.903563 0.161558
Q2FXE1   10 0.833333 -1.27278 0.943444
Q2FWD2   11 0.916667 -1.27278 0.943444
Q2G1Q0   20 1.66667 0.903563 0.161558
Q2G073   4 0.333333 -1.27278 0.943444
Q2G1T7   16 1.33333 0.903563 0.161558
Q2FVI3   20 1.66667 0.903563 0.161558
Q2FZ93   11 0.916667 -1.27278 0.943444
Q2FVQ7   17 1.41667 0.903563 0.161558
Q2G2B9   6 0.5 -1.27278 0.943444
Q2FZN5   6 0.5 -1.27278 0.943444
Q2FY72   22 1.83333 0.903563 0.161558
Q2G0A0   21 1.75 0.903563 0.161558
Q2FZQ8   7 0.583333 -1.27278 0.943444
Q2FXP1   14 1.16667 0.903563 0.161558
P0A0B7   20 1.66667 0.903563 0.161558
Q2FYW0   13 1.08333 0.903563 0.161558
Q2G230   16 1.33333 0.903563 0.161558
Q2G0H5   14 1.16667 0.903563 0.161558
Q2G0B7   15 1.25 0.903563 0.161558
Q2G131   5 0.416667 -1.27278 0.943444
Q2G0Y4   14 1.16667 0.903563 0.161558
Q2G2L0   15 1.25 0.903563 0.161558
Q2G101   18 1.5 0.903563 0.161558
Q2G036   15 1.25 0.903563 0.161558
Q2FXN3   7 0.583333 -1.27278 0.943444
Q2FWY2   11 0.916667 -1.27278 0.943444
Q2FXK6   23 1.91667 0.903563 0.161558
Q2G2Y3   17 1.41667 0.903563 0.161558
Q2G1P8   18 1.5 0.903563 0.161558
Q2G0N7   20 1.66667 0.903563 0.161558
Q2FW43   18 1.5 0.903563 0.161558
Q2G2N4   17 1.41667 0.903563 0.161558
Q2FW59   21 1.75 0.903563 0.161558
Q2G1V0   6 0.5 -1.27278 0.943444
Q2G010   16 1.33333 0.903563 0.161558
Q2FWJ4   7 0.583333 -1.27278 0.943444
Q2FUR3   18 1.5 0.903563 0.161558
Q2FXE4   19 1.58333 0.903563 0.161558
Q2FY36   17 1.41667 0.903563 0.161558
Q2G1Q7   17 1.41667 0.903563 0.161558
Q2FX09   13 1.08333 0.903563 0.161558
Q2G0Z1   23 1.91667 0.903563 0.161558
Q2FWJ1   20 1.66667 0.903563 0.161558
Q2FUT4   24 2 3.07991 0.0107511
Q2FYI1   27 2.25 3.07991 0.0107511
Q2FXQ8   18 1.5 0.903563 0.161558
Q2FUZ0   27 2.25 3.07991 0.0107511
P0A086   29 2.41667 3.07991 0.0107511
Q2FZM0   6 0.5 -1.27278 0.943444
Q2FXL3   23 1.91667 0.903563 0.161558
Q2G2K7   6 0.5 -1.27278 0.943444
Q2FVL1   4 0.333333 -1.27278 0.943444
Q2FW21   13 1.08333 0.903563 0.161558
Q2G201   19 1.58333 0.903563 0.161558
Q2FVV6   14 1.16667 0.903563 0.161558
Q2FV03   22 1.83333 0.903563 0.161558
Q2G2T2   5 0.416667 -1.27278 0.943444
Q2FZ44   14 1.16667 0.903563 0.161558
Q2G1N7   17 1.41667 0.903563 0.161558
Q2G172   6 0.5 -1.27278 0.943444
Q2G208   19 1.58333 0.903563 0.161558
Q2FZR7   6 0.5 -1.27278 0.943444
Q2G2K2   11 0.916667 -1.27278 0.943444
Q2FVA4   26 2.16667 3.07991 0.0107511
Q2G0F5   7 0.583333 -1.27278 0.943444
Q2G0X0   19 1.58333 0.903563 0.161558
Q2FXU0   20 1.66667 0.903563 0.161558
Q2FXX9   17 1.41667 0.903563 0.161558
Q2G2K8   15 1.25 0.903563 0.161558
Q2G0X1   16 1.28 0.903563 0.161558
Q2FXI8   14 1.12 0.903563 0.161558
Q2G0L1   21 1.68 0.903563 0.161558
Q2FX07   10 0.8 -1.27278 0.943444
Q2G139   24 1.92 0.903563 0.161558
Q2FUV5   23 1.84 0.903563 0.161558
Q2FVD0   15 1.2 0.903563 0.161558
Q2FX10   10 0.8 -1.27278 0.943444
Q2G1W5   16 1.28 0.903563 0.161558
Q2G1Y7   15 1.2 0.903563 0.161558
Q2G190   17 1.36 0.903563 0.161558
Q2FV59   6 0.48 -1.27278 0.943444
Q2FZS3   19 1.52 0.903563 0.161558
Q2FX90   17 1.36 0.903563 0.161558
Q2FW85   5 0.4 -1.27278 0.943444
Q2FZ65   26 2.08 3.07991 0.0107511
Q2FXJ7   26 2.08 3.07991 0.0107511
Q2FVW2   16 1.28 0.903563 0.161558
Q2G0H4   19 1.52 0.903563 0.161558
Q2FVV4   6 0.48 -1.27278 0.943444
Q2FUR9   6 0.48 -1.27278 0.943444
Q2FW06   14 1.12 0.903563 0.161558
Q2FY84   15 1.2 0.903563 0.161558
Q2G132   24 1.92 0.903563 0.161558
Q2G0C9   20 1.6 0.903563 0.161558
Q2G2N1   5 0.4 -1.27278 0.943444
Q2FVF2   4 0.32 -1.27278 0.943444
Q2FZ30   15 1.2 0.903563 0.161558
Q2FXX8   24 1.92 0.903563 0.161558
Q2FZX6   12 0.96 -1.27278 0.943444
Q2G1Z2   5 0.4 -1.27278 0.943444
Q2G0G7   18 1.44 0.903563 0.161558
Q2FV53   27 2.16 3.07991 0.0107511
Q2FV28   18 1.44 0.903563 0.161558
Q2G097   25 2 3.07991 0.0107511
Q2FZC5   19 1.52 0.903563 0.161558
Q2FY77   16 1.28 0.903563 0.161558
Q2FVA9   20 1.6 0.903563 0.161558
Q2G2W5   8 0.64 -1.27278 0.943444
Q2FX97   11 0.88 -1.27278 0.943444
Q2G1F3   17 1.36 0.903563 0.161558
Q2FYU1   14 1.12 0.903563 0.161558
Q2FUP6   13 1.04 0.903563 0.161558
Q2G2U7   11 0.88 -1.27278 0.943444
Q2FY09   20 1.6 0.903563 0.161558
Q2G1J6   14 1.12 0.903563 0.161558
Q2G059   19 1.52 0.903563 0.161558
Q2FVK5   3 0.24 -1.27278 0.943444
Q2G0H7   17 1.36 0.903563 0.161558
Q2FWN2   5 0.4 -1.27278 0.943444
Q2FYV7   18 1.44 0.903563 0.161558
Q2G236   18 1.44 0.903563 0.161558
Q2FZR6   7 0.56 -1.27278 0.943444
Q2G1P9   20 1.6 0.903563 0.161558
Q2G0R9   24 1.92 0.903563 0.161558
Q2FUZ9   13 1.04 0.903563 0.161558
Q2FVP2   19 1.52 0.903563 0.161558
Q2FXC8   15 1.2 0.903563 0.161558
Q2FVC4   16 1.28 0.903563 0.161558
Q2FZ29   18 1.44 0.903563 0.161558
Q2FYR8   18 1.38462 0.903563 0.161558
Q2FY23   15 1.15385 0.903563 0.161558
Q2G0D4   19 1.46154 0.903563 0.161558
Q2FZ38   20 1.53846 0.903563 0.161558
Q2FXH1   5 0.384615 -1.27278 0.943444
Q2FXZ9   17 1.30769 0.903563 0.161558
Q2G1V3   5 0.384615 -1.27278 0.943444
Q2FVZ0   5 0.384615 -1.27278 0.943444
Q2FV95   8 0.615385 -1.27278 0.943444
Q2G196   17 1.30769 0.903563 0.161558
Q2FZ61   25 1.92308 0.903563 0.161558
Q2FW27   21 1.61538 0.903563 0.161558
Q2FWH2   14 1.07692 0.903563 0.161558
Q2FZQ9   7 0.538462 -1.27278 0.943444
Q2FWQ9   22 1.69231 0.903563 0.161558
Q2G1N5   6 0.461538 -1.27278 0.943444
Q2FZP8   5 0.384615 -1.27278 0.943444
Q2FXC2   18 1.38462 0.903563 0.161558
Q2G0X9   18 1.38462 0.903563 0.161558
Q2FX08   6 0.461538 -1.27278 0.943444
Q2FUV2   24 1.84615 0.903563 0.161558
Q2FZT8   13 1 0.903563 0.161558
Q2G2N2   6 0.461538 -1.27278 0.943444
Q2G0M1   16 1.23077 0.903563 0.161558
Q2FVX8   18 1.38462 0.903563 0.161558
Q2G220   15 1.15385 0.903563 0.161558
Q2FW37   23 1.76923 0.903563 0.161558
Q2G203   21 1.61538 0.903563 0.161558
Q2FY89   17 1.30769 0.903563 0.161558
Q2G1K7   23 1.76923 0.903563 0.161558
Q2G013   5 0.384615 -1.27278 0.943444
Q2FV91   5 0.384615 -1.27278 0.943444
Q2FW92   29 2.23077 3.07991 0.0107511
Q2G1U5   17 1.30769 0.903563 0.161558
Q2G2A6   17 1.30769 0.903563 0.161558
Q2G0G9   15 1.15385 0.903563 0.161558
P0A088   10 0.769231 -1.27278 0.943444
Q2G0B4   6 0.461538 -1.27278 0.943444
Q2G0X7   17 1.30769 0.903563 0.161558
Q2G0S0   12 0.923077 -1.27278 0.943444
Q2FW12   19 1.46154 0.903563 0.161558
Q2G0J7   12 0.923077 -1.27278 0.943444
Q2FW76   6 0.461538 -1.27278 0.943444
Q2G1Z7   16 1.23077 0.903563 0.161558
Q2G2S1   19 1.46154 0.903563 0.161558
Q2G1B1   23 1.76923 0.903563 0.161558
Q2FVP3   12 0.923077 -1.27278 0.943444
Q2G1V1   24 1.84615 0.903563 0.161558
Q2G1H8   22 1.69231 0.903563 0.161558
Q2G149   27 2.07692 3.07991 0.0107511
Q2FXC7   15 1.15385 0.903563 0.161558
Q2G019   15 1.15385 0.903563 0.161558
Q2FWL6   20 1.53846 0.903563 0.161558
Q2G199   5 0.384615 -1.27278 0.943444
Q2FY41   7 0.538462 -1.27278 0.943444
Q2FX33   15 1.15385 0.903563 0.161558
Q2G181   18 1.38462 0.903563 0.161558
Q2FVT1   6 0.461538 -1.27278 0.943444
Q2G0Z5   23 1.76923 0.903563 0.161558
Q2FZC7   22 1.69231 0.903563 0.161558
Q2G1U0   18 1.38462 0.903563 0.161558
Q2FW18   18 1.38462 0.903563 0.161558
Q2G0H1   16 1.23077 0.903563 0.161558
Q2FX22   16 1.23077 0.903563 0.161558
Q2G157   17 1.30769 0.903563 0.161558
Q2G2J5   15 1.15385 0.903563 0.161558
Q2FZH9   7 0.538462 -1.27278 0.943444
Q2FZA6   8 0.615385 -1.27278 0.943444
Q2G1N6   5 0.384615 -1.27278 0.943444
Q2FVR4   14 1.07692 0.903563 0.161558
Q2FY13   23 1.76923 0.903563 0.161558
Q2G025   19 1.46154 0.903563 0.161558
Q2FV36   9 0.692308 -1.27278 0.943444
Q2G0W9   16 1.23077 0.903563 0.161558
Q2G0L0   18 1.38462 0.903563 0.161558
Q2FUR2   20 1.53846 0.903563 0.161558
Q2FVJ9   24 1.84615 0.903563 0.161558
Q2G1S8   18 1.33333 0.903563 0.161558
Q2FVJ5   20 1.48148 0.903563 0.161558
Q2FZ39   16 1.18519 0.903563 0.161558
Q2FWP6   18 1.33333 0.903563 0.161558
Q2FVB4   16 1.18519 0.903563 0.161558
Q2G0V7   21 1.55556 0.903563 0.161558
Q2FUV4   21 1.55556 0.903563 0.161558
Q2FYG5   21 1.55556 0.903563 0.161558
Q2FW71   6 0.444444 -1.27278 0.943444
Q2FZB1   19 1.40741 0.903563 0.161558
Q2G0Y9   18 1.33333 0.903563 0.161558
Q2G0X4   18 1.33333 0.903563 0.161558
Q2FZL2   16 1.18519 0.903563 0.161558
Q2FVS1   23 1.7037 0.903563 0.161558
Q2G099   20 1.48148 0.903563 0.161558
Q2FZN0   13 0.962963 -1.27278 0.943444
Q2FZ50   13 0.962963 -1.27278 0.943444
Q2G0X8   19 1.40741 0.903563 0.161558
Q2G167   20 1.48148 0.903563 0.161558
Q2G086   11 0.814815 -1.27278 0.943444
Q2G0D0   28 2.07407 3.07991 0.0107511
Q2FWG3   21 1.55556 0.903563 0.161558
Q2G228   27 2 3.07991 0.0107511
Q2FWW8   16 1.18519 0.903563 0.161558
Q2FYL0   15 1.11111 0.903563 0.161558
Q2FXX2   18 1.33333 0.903563 0.161558
Q2G0C4   5 0.37037 -1.27278 0.943444
Q2FZA2   19 1.40741 0.903563 0.161558
Q2FWL0   20 1.48148 0.903563 0.161558
Q2FUY9   20 1.48148 0.903563 0.161558
Q2G0T8   18 1.33333 0.903563 0.161558
Q2FWK0   18 1.33333 0.903563 0.161558
Q2G0D9   20 1.48148 0.903563 0.161558
Q2FZF3   20 1.48148 0.903563 0.161558
Q2FZ17   23 1.7037 0.903563 0.161558
Q2G0T6   27 2 3.07991 0.0107511
Q2G140   4 0.296296 -1.27278 0.943444
Q2G2F2   6 0.444444 -1.27278 0.943444
Q2FXG0   16 1.18519 0.903563 0.161558
Q2FWR4   15 1.11111 0.903563 0.161558
Q2G195   19 1.40741 0.903563 0.161558
Q2FVY4   24 1.77778 0.903563 0.161558
Q2G1I6   17 1.25926 0.903563 0.161558
Q2FVD5   13 0.962963 -1.27278 0.943444
Q2FZM1   26 1.92593 0.903563 0.161558
Q2FVG0   23 1.7037 0.903563 0.161558
Q2FZM7   19 1.40741 0.903563 0.161558
Q2FZB2   19 1.40741 0.903563 0.161558
Q2G287   15 1.11111 0.903563 0.161558
Q2FWG4   9 0.666667 -1.27278 0.943444
Q2G2B3   4 0.296296 -1.27278 0.943444
Q2FY48   9 0.666667 -1.27278 0.943444
Q9ZNI1   16 1.18519 0.903563 0.161558
Q2FV94   27 2 3.07991 0.0107511
Q2G2X5   7 0.518519 -1.27278 0.943444
Q2FVX6   14 1.03704 0.903563 0.161558
Q2G060   14 1.03704 0.903563 0.161558
Q2FVG2   9 0.666667 -1.27278 0.943444
Q2G1Q1   20 1.48148 0.903563 0.161558
Q2G1F1   13 0.962963 -1.27278 0.943444
Q2FXC5   15 1.11111 0.903563 0.161558
Q2G2B0   6 0.444444 -1.27278 0.943444
Q2FXR6   8 0.592593 -1.27278 0.943444
Q2FXE0   25 1.85185 0.903563 0.161558
Q2FUY3   19 1.40741 0.903563 0.161558
Q2G1S6   16 1.18519 0.903563 0.161558
Q2FVE9   6 0.444444 -1.27278 0.943444
Q2FVU7   12 0.888889 -1.27278 0.943444
Q2FVM7   14 1.03704 0.903563 0.161558
Q2FVU6   7 0.518519 -1.27278 0.943444
Q2FVA1   19 1.40741 0.903563 0.161558
Q2FWB8   28 2.07407 3.07991 0.0107511
Q2FYR5   16 1.18519 0.903563 0.161558
Q2G261   18 1.33333 0.903563 0.161558
Q2G264   24 1.77778 0.903563 0.161558
Q2G0U4   15 1.11111 0.903563 0.161558
Q2G226   5 0.37037 -1.27278 0.943444
Q2FZT7   13 0.962963 -1.27278 0.943444
Q2FXJ4   15 1.11111 0.903563 0.161558
Q2G047   13 0.962963 -1.27278 0.943444
Q2FWD9   12 0.888889 -1.27278 0.943444
Q2FZH2   19 1.40741 0.903563 0.161558
Q2G044   12 0.888889 -1.27278 0.943444
Q2FVZ8   8 0.592593 -1.27278 0.943444
Q2G1C5   6 0.444444 -1.27278 0.943444
Q2G1Z1   11 0.814815 -1.27278 0.943444
Q2G135   15 1.11111 0.903563 0.161558
Q2FVE5   24 1.77778 0.903563 0.161558
Q2FZ70   21 1.55556 0.903563 0.161558
Q2G2A0   21 1.55556 0.903563 0.161558
Q2G224   18 1.28571 0.903563 0.161558
P0A0K3   22 1.57143 0.903563 0.161558
Q2G1A8   22 1.57143 0.903563 0.161558
Q2G1P5   6 0.428571 -1.27278 0.943444
Q2FV93   6 0.428571 -1.27278 0.943444
Q2FXC4   18 1.28571 0.903563 0.161558
Q2FY74   16 1.14286 0.903563 0.161558
Q2G1M1   14 1 0.903563 0.161558
Q9EZ11   19 1.35714 0.903563 0.161558
Q2FZB3   21 1.5 0.903563 0.161558
Q2G1V2   17 1.21429 0.903563 0.161558
Q2FVM8   14 1 0.903563 0.161558
Q2FVR1   22 1.57143 0.903563 0.161558
Q2FXC3   17 1.21429 0.903563 0.161558
Q2FUV6   15 1.07143 0.903563 0.161558
Q2G1D7   21 1.5 0.903563 0.161558
Q2FXR2   18 1.28571 0.903563 0.161558
Q2FW83   6 0.428571 -1.27278 0.943444
Q2G2X7   18 1.28571 0.903563 0.161558
Q2FVM4   6 0.428571 -1.27278 0.943444
P0A0J3   18 1.28571 0.903563 0.161558
Q2G2L8   16 1.14286 0.903563 0.161558
Q2FZ27   20 1.42857 0.903563 0.161558
Q2FZ53   15 1.07143 0.903563 0.161558
Q2G154   21 1.5 0.903563 0.161558
Q2FZS4   6 0.428571 -1.27278 0.943444
Q2FYQ5   6 0.428571 -1.27278 0.943444
Q2FZL6   25 1.78571 0.903563 0.161558
Q2FWB9   15 1.07143 0.903563 0.161558
Q2FUQ4   26 1.85714 0.903563 0.161558
Q2G293   30 2.14286 3.07991 0.0107511
Q2FZS5   24 1.71429 0.903563 0.161558
Q2FYP9   7 0.5 -1.27278 0.943444
Q2G0K7   21 1.5 0.903563 0.161558
Q2FVV2   12 0.857143 -1.27278 0.943444
Q2FVN0   25 1.78571 0.903563 0.161558
Q2FX00   24 1.71429 0.903563 0.161558
Q2G1I0   12 0.857143 -1.27278 0.943444
Q2FXI2   20 1.42857 0.903563 0.161558
Q2G2X1   10 0.714286 -1.27278 0.943444
Q2FYG6   12 0.857143 -1.27278 0.943444
Q2FXH0   16 1.14286 0.903563 0.161558
Q2FXU7   22 1.57143 0.903563 0.161558
Q2G170   16 1.14286 0.903563 0.161558
Q2FVQ9   16 1.14286 0.903563 0.161558
Q2FWV2   13 0.928571 -1.27278 0.943444
Q2FVI5   5 0.357143 -1.27278 0.943444
Q2FUW0   17 1.21429 0.903563 0.161558
Q2FXB7   22 1.57143 0.903563 0.161558
Q2G0J8   21 1.5 0.903563 0.161558
Q2FXB5   18 1.28571 0.903563 0.161558
Q2FYE9   6 0.428571 -1.27278 0.943444
Q2FVE2   13 0.928571 -1.27278 0.943444
Q2G2V6   26 1.85714 0.903563 0.161558
O08387   13 0.928571 -1.27278 0.943444
Q2FZ14   15 1.07143 0.903563 0.161558
Q2FXW3   18 1.28571 0.903563 0.161558
Q2FYQ8   19 1.35714 0.903563 0.161558
Q2G2D6   19 1.35714 0.903563 0.161558
Q2G2T7   20 1.42857 0.903563 0.161558
Q2FYP8   8 0.571429 -1.27278 0.943444
Q2FZ25   16 1.14286 0.903563 0.161558
Q2FY65   31 2.21429 3.07991 0.0107511
Q2G2T1   13 0.928571 -1.27278 0.943444
Q2G1N0   6 0.428571 -1.27278 0.943444
Q2G110   9 0.642857 -1.27278 0.943444
Q2G1E1   15 1.07143 0.903563 0.161558
Q2G2F1   21 1.5 0.903563 0.161558
Q2FXE8   17 1.21429 0.903563 0.161558
Q2FZ06   19 1.35714 0.903563 0.161558
Q2FVH2   4 0.285714 -1.27278 0.943444
Q2FYV6   28 2 3.07991 0.0107511
Q2FZJ3   23 1.58621 0.903563 0.161558
Q2G095   18 1.24138 0.903563 0.161558
Q2G2Y0   22 1.51724 0.903563 0.161558
Q2G2W3   23 1.58621 0.903563 0.161558
Q2FY07   21 1.44828 0.903563 0.161558
Q2FXW8   19 1.31034 0.903563 0.161558
Q2FUR6   21 1.44828 0.903563 0.161558
Q2FVW6   6 0.413793 -1.27278 0.943444
Q2G1X0   11 0.758621 -1.27278 0.943444
Q2G1F6   7 0.482759 -1.27278 0.943444
Q2FVK8   19 1.31034 0.903563 0.161558
Q2G158   12 0.827586 -1.27278 0.943444
Q2G118   17 1.17241 0.903563 0.161558
Q2G077   8 0.551724 -1.27278 0.943444
Q2G0E0   20 1.37931 0.903563 0.161558
Q2G263   23 1.58621 0.903563 0.161558
Q2FUU1   17 1.17241 0.903563 0.161558
Q2G1X7   21 1.44828 0.903563 0.161558
Q2G1C0   23 1.58621 0.903563 0.161558
Q2FVB9   5 0.344828 -1.27278 0.943444
Q2G273   13 0.896552 -1.27278 0.943444
Q53726   17 1.17241 0.903563 0.161558
Q2G2W9   15 1.03448 0.903563 0.161558
Q2FZ22   22 1.51724 0.903563 0.161558
Q2G2U1   22 1.51724 0.903563 0.161558
Q2FXW6   13 0.896552 -1.27278 0.943444
Q2G0P9   8 0.551724 -1.27278 0.943444
Q2FYE3   22 1.51724 0.903563 0.161558
Q2FXU3   26 1.7931 0.903563 0.161558
Q2G052   23 1.58621 0.903563 0.161558
Q2FZM6   16 1.10345 0.903563 0.161558
Q2FX25   21 1.44828 0.903563 0.161558
Q2FX05   26 1.7931 0.903563 0.161558
Q2G1P2   6 0.413793 -1.27278 0.943444
Q2G2C4   23 1.58621 0.903563 0.161558
Q2G165   6 0.413793 -1.27278 0.943444
Q2FXK8   6 0.413793 -1.27278 0.943444
Q2FWP1   21 1.44828 0.903563 0.161558
Q2FVU1   6 0.413793 -1.27278 0.943444
Q2FZ78   16 1.10345 0.903563 0.161558
Q2G0P0   24 1.65517 0.903563 0.161558
Q2FXX3   10 0.689655 -1.27278 0.943444
Q2FVX2   26 1.7931 0.903563 0.161558
Q2G0Q7   15 1.03448 0.903563 0.161558
Q2FXS6   9 0.62069 -1.27278 0.943444
Q2FUZ1   20 1.37931 0.903563 0.161558
Q2FZ87   16 1.10345 0.903563 0.161558
Q2FXF4   19 1.31034 0.903563 0.161558
Q2G1G4   9 0.62069 -1.27278 0.943444
Q2FWE6   21 1.44828 0.903563 0.161558
Q2G2U2   19 1.31034 0.903563 0.161558
Q2FY17   22 1.51724 0.903563 0.161558
Q2FVU3   16 1.10345 0.903563 0.161558
Q2FVK1   11 0.758621 -1.27278 0.943444
Q2G0K5   19 1.31034 0.903563 0.161558
Q2G2X8   19 1.31034 0.903563 0.161558
Q2FYZ7   19 1.31034 0.903563 0.161558
Q2FWG1   23 1.58621 0.903563 0.161558
Q2G1Q6   15 1.03448 0.903563 0.161558
Q2G2X9   19 1.31034 0.903563 0.161558
Q2FWN9   14 0.965517 -1.27278 0.943444
Q2FYZ2   17 1.17241 0.903563 0.161558
Q2FZJ1   22 1.51724 0.903563 0.161558
Q2G002   14 0.965517 -1.27278 0.943444
Q2FVL4   25 1.72414 0.903563 0.161558
Q2G2M7   23 1.58621 0.903563 0.161558
Q2FWH6   17 1.17241 0.903563 0.161558
Q2FXQ3   22 1.51724 0.903563 0.161558
Q2G129   5 0.344828 -1.27278 0.943444
Q7BHL7   31 2.13793 3.07991 0.0107511
Q2FZ71   20 1.37931 0.903563 0.161558
Q2FZ88   21 1.4 0.903563 0.161558
Q2FV22   20 1.33333 0.903563 0.161558
Q2FYM3   18 1.2 0.903563 0.161558
Q2FY06   22 1.46667 0.903563 0.161558
Q2FXB0   12 0.8 -1.27278 0.943444
Q2FX87   22 1.46667 0.903563 0.161558
Q2FZ33   19 1.26667 0.903563 0.161558
Q2G0J1   29 1.93333 0.903563 0.161558
Q2FUT7   23 1.53333 0.903563 0.161558
Q2FZH1   19 1.26667 0.903563 0.161558
Q2FVX3   27 1.8 0.903563 0.161558
Q2FWC6   20 1.33333 0.903563 0.161558
Q2FXN6   17 1.13333 0.903563 0.161558
Q2FY79   17 1.13333 0.903563 0.161558
Q2FZ23   16 1.06667 0.903563 0.161558
Q2FVF1   24 1.6 0.903563 0.161558
Q2FWM5   19 1.26667 0.903563 0.161558
Q2G061   19 1.26667 0.903563 0.161558
Q2FWL7   9 0.6 -1.27278 0.943444
Q2FVK3   11 0.733333 -1.27278 0.943444
Q2FX19   13 0.866667 -1.27278 0.943444
Q2G2U6   16 1.06667 0.903563 0.161558
Q2G1S5   16 1.06667 0.903563 0.161558
Q2FVS9   21 1.4 0.903563 0.161558
Q2G1M7   18 1.2 0.903563 0.161558
Q2FW50   26 1.73333 0.903563 0.161558
Q2G2L1   17 1.13333 0.903563 0.161558
Q2FWB1   21 1.4 0.903563 0.161558
Q2FXA8   23 1.53333 0.903563 0.161558
Q2FV20   16 1.06667 0.903563 0.161558
Q2FUY1   22 1.46667 0.903563 0.161558
Q2FYJ1   19 1.26667 0.903563 0.161558
Q2G043   17 1.13333 0.903563 0.161558
Q2FZ43   17 1.13333 0.903563 0.161558
Q9KJN4   14 0.933333 -1.27278 0.943444
Q2G194   18 1.2 0.903563 0.161558
Q2G0F0   25 1.66667 0.903563 0.161558
Q2G2G2   17 1.13333 0.903563 0.161558
Q2G0I8   31 2.06667 3.07991 0.0107511
Q2FXG5   21 1.4 0.903563 0.161558
Q2G2S6   19 1.26667 0.903563 0.161558
Q53700   17 1.13333 0.903563 0.161558
Q2G0D8   18 1.2 0.903563 0.161558
P60430   8 0.533333 -1.27278 0.943444
Q2FV41   17 1.13333 0.903563 0.161558
Q2FXZ5   16 1.06667 0.903563 0.161558
Q2FZL0   8 0.533333 -1.27278 0.943444
Q2FY99   25 1.66667 0.903563 0.161558
Q2FX95   15 1 0.903563 0.161558
Q2FYR6   25 1.66667 0.903563 0.161558
Q2FUW2   14 0.933333 -1.27278 0.943444
Q2FVL2   20 1.33333 0.903563 0.161558
Q2G2L4   5 0.333333 -1.27278 0.943444
Q2FXB1   12 0.8 -1.27278 0.943444
Q2FZY7   16 1.06667 0.903563 0.161558
Q2FVN1   6 0.4 -1.27278 0.943444
Q2G1S1   20 1.33333 0.903563 0.161558
Q2FXK4   20 1.33333 0.903563 0.161558
Q2FXM6   17 1.13333 0.903563 0.161558
Q2FZJ6   21 1.4 0.903563 0.161558
Q2FVT4   17 1.13333 0.903563 0.161558
Q2FYW1   21 1.4 0.903563 0.161558
Q2FYZ3   21 1.4 0.903563 0.161558
Q2FXX5   21 1.4 0.903563 0.161558
Q2FWM4   16 1.06667 0.903563 0.161558
Q2G2L3   18 1.2 0.903563 0.161558
Q2FYR3   19 1.26667 0.903563 0.161558
Q2G0I9   30 2 3.07991 0.0107511
Q2G0M2   14 0.933333 -1.27278 0.943444
Q2G272   17 1.13333 0.903563 0.161558
Q2FXL4   23 1.53333 0.903563 0.161558
Q2G0U9   18 1.2 0.903563 0.161558
Q2FVE4   22 1.46667 0.903563 0.161558
Q2FVC6   26 1.73333 0.903563 0.161558
Q2FV19   28 1.86667 0.903563 0.161558
Q2G0S8   28 1.86667 0.903563 0.161558
Q2G2G3   7 0.466667 -1.27278 0.943444
Q2G2X0   22 1.41935 0.903563 0.161558
Q2G0F3   22 1.41935 0.903563 0.161558
Q2G037   23 1.48387 0.903563 0.161558
Q2G1G6   18 1.16129 0.903563 0.161558
Q2FWP0   13 0.83871 -1.27278 0.943444
Q2FY29   20 1.29032 0.903563 0.161558
Q2FXQ4   11 0.709677 -1.27278 0.943444
Q2G0S7   21 1.35484 0.903563 0.161558
Q2FZX7   16 1.03226 0.903563 0.161558
Q2G0E6   8 0.516129 -1.27278 0.943444
Q2FY37   28 1.80645 0.903563 0.161558
Q2FYQ0   27 1.74194 0.903563 0.161558
Q2FUV3   22 1.41935 0.903563 0.161558
Q2FYV2   30 1.93548 0.903563 0.161558
Q2FVS4   16 1.03226 0.903563 0.161558
Q2G2M3   15 0.967742 -1.27278 0.943444
Q2FVM6   21 1.35484 0.903563 0.161558
Q2G292   20 1.29032 0.903563 0.161558
Q2FXH7   18 1.16129 0.903563 0.161558
Q2FYQ7   21 1.35484 0.903563 0.161558
Q2FWG2   28 1.80645 0.903563 0.161558
Q2G159   25 1.6129 0.903563 0.161558
Q2FX96   23 1.48387 0.903563 0.161558
Q2FV83   22 1.41935 0.903563 0.161558
Q2G2D8   17 1.09677 0.903563 0.161558
Q2FYJ4   8 0.516129 -1.27278 0.943444
Q2G1E8   5 0.322581 -1.27278 0.943444
Q2FVK2   10 0.645161 -1.27278 0.943444
Q2FZP1   10 0.645161 -1.27278 0.943444
Q2FXI0   22 1.41935 0.903563 0.161558
Q2G134   7 0.451613 -1.27278 0.943444
Q2FZZ6   19 1.22581 0.903563 0.161558
Q2G1Z3   21 1.35484 0.903563 0.161558
Q2G030   19 1.22581 0.903563 0.161558
Q2FV21   18 1.16129 0.903563 0.161558
Q9RQP6   5 0.322581 -1.27278 0.943444
Q2FZ62   20 1.29032 0.903563 0.161558
Q2FZQ7   13 0.83871 -1.27278 0.943444
Q2G0F4   19 1.22581 0.903563 0.161558
Q2FWE0   21 1.35484 0.903563 0.161558
Q2FVS0   13 0.83871 -1.27278 0.943444
Q2FUT6   21 1.35484 0.903563 0.161558
Q2FUQ5   14 0.903226 -1.27278 0.943444
Q2FZJ9   22 1.41935 0.903563 0.161558
Q2FY81   26 1.67742 0.903563 0.161558
Q2G0K8   14 0.903226 -1.27278 0.943444
Q2G262   6 0.387097 -1.27278 0.943444
Q2G0E1   24 1.54839 0.903563 0.161558
Q2FWD3   20 1.29032 0.903563 0.161558
Q2FXA4   20 1.29032 0.903563 0.161558
Q2FVF0   21 1.35484 0.903563 0.161558
Q2FWW9   21 1.35484 0.903563 0.161558
Q2FZ54   24 1.54839 0.903563 0.161558
P0A0J0   13 0.83871 -1.27278 0.943444
Q2G1G1   27 1.74194 0.903563 0.161558
Q2FWA1   21 1.35484 0.903563 0.161558
Q2FXN1   27 1.74194 0.903563 0.161558
Q2G2T4   22 1.41935 0.903563 0.161558
Q2FZW9   15 0.967742 -1.27278 0.943444
Q2FV90   22 1.41935 0.903563 0.161558
Q2FWB3   16 1.03226 0.903563 0.161558
Q2G0Q0   20 1.29032 0.903563 0.161558
Q2FY10   18 1.16129 0.903563 0.161558
Q2FXM0   20 1.29032 0.903563 0.161558
Q2G1S2   16 1.03226 0.903563 0.161558
Q2FXY5   17 1.0625 0.903563 0.161558
Q2FXV3   19 1.1875 0.903563 0.161558
Q2FXG3   16 1 0.903563 0.161558
Q2FVA8   18 1.125 0.903563 0.161558
Q2G2C2   17 1.0625 0.903563 0.161558
Q2FYU2   20 1.25 0.903563 0.161558
Q2FYK5   25 1.5625 0.903563 0.161558
Q2FW35   17 1.0625 0.903563 0.161558
Q2FY52   24 1.5 0.903563 0.161558
Q9RQP9   25 1.5625 0.903563 0.161558
Q2G039   23 1.4375 0.903563 0.161558
Q2G1E4   19 1.1875 0.903563 0.161558
Q2G0B0   22 1.375 0.903563 0.161558
Q2FXI7   18 1.125 0.903563 0.161558
Q2FWN7   24 1.5 0.903563 0.161558
Q2FV66   20 1.25 0.903563 0.161558
Q2FYJ5   5 0.3125 -1.27278 0.943444
Q2FYC9   10 0.625 -1.27278 0.943444
Q2FZC6   24 1.5 0.903563 0.161558
Q2FXW4   18 1.125 0.903563 0.161558
Q2FXI1   22 1.375 0.903563 0.161558
Q2FZF9   21 1.3125 0.903563 0.161558
Q2G171   7 0.4375 -1.27278 0.943444
Q2G2P8   22 1.375 0.903563 0.161558
Q2G2V9   18 1.125 0.903563 0.161558
Q2FV31   18 1.125 0.903563 0.161558
Q9KJN3   13 0.8125 -1.27278 0.943444
Q2FZV5   7 0.4375 -1.27278 0.943444
Q2FWC4   25 1.5625 0.903563 0.161558
Q2FYT0   7 0.4375 -1.27278 0.943444
Q2G145   17 1.0625 0.903563 0.161558
Q2G0J0   29 1.8125 0.903563 0.161558
Q2FZQ3   15 0.9375 -1.27278 0.943444
Q2FYE5   23 1.4375 0.903563 0.161558
Q2FWN5   10 0.625 -1.27278 0.943444
Q2FY24   20 1.25 0.903563 0.161558
Q2FVW7   16 1 0.903563 0.161558
Q2FZ91   28 1.75 0.903563 0.161558
Q2FWL2   22 1.375 0.903563 0.161558
Q2FZQ6   18 1.125 0.903563 0.161558
P02976   8 0.5 -1.27278 0.943444
Q2G0R7   5 0.3125 -1.27278 0.943444
Q2FUU2   24 1.5 0.903563 0.161558
Q2FZG1   23 1.4375 0.903563 0.161558
Q2G0Z4   9 0.5625 -1.27278 0.943444
Q2FZ81   18 1.125 0.903563 0.161558
Q2G2J8   15 0.9375 -1.27278 0.943444
Q2FZD7   24 1.5 0.903563 0.161558
Q2G288   15 0.9375 -1.27278 0.943444
Q2FW52   24 1.5 0.903563 0.161558
Q2FVX4   20 1.25 0.903563 0.161558
Q2FVN5   7 0.4375 -1.27278 0.943444
Q2FY88   24 1.5 0.903563 0.161558
Q2FWC9   26 1.625 0.903563 0.161558
Q2FZS7   21 1.3125 0.903563 0.161558
Q2FZ63   19 1.1875 0.903563 0.161558
Q2G1L8   22 1.375 0.903563 0.161558
Q2FV17   22 1.375 0.903563 0.161558
Q2FVT8   15 0.9375 -1.27278 0.943444
Q2G0W8   23 1.4375 0.903563 0.161558
Q2FV07   20 1.25 0.903563 0.161558
Q2G0Q1   20 1.25 0.903563 0.161558
Q2FY69   14 0.875 -1.27278 0.943444
Q2FZ75   24 1.5 0.903563 0.161558
Q2G0E5   23 1.4375 0.903563 0.161558
Q2G233   23 1.4375 0.903563 0.161558
Q2FWE1   24 1.5 0.903563 0.161558
Q2FVZ2   27 1.6875 0.903563 0.161558
Q2FYE2   23 1.4375 0.903563 0.161558
Q2G1K6   21 1.27273 0.903563 0.161558
Q2FVT0   22 1.33333 0.903563 0.161558
Q2G0Q9   31 1.87879 0.903563 0.161558
Q2FZ89   21 1.27273 0.903563 0.161558
Q2FVR0   15 0.909091 -1.27278 0.943444
Q2FZD9   15 0.909091 -1.27278 0.943444
Q2FX85   12 0.727273 -1.27278 0.943444
Q2G1B0   19 1.15152 0.903563 0.161558
Q2G2E4   6 0.363636 -1.27278 0.943444
Q2FYK7   25 1.51515 0.903563 0.161558
Q2FZ13   23 1.39394 0.903563 0.161558
Q2FZE6   20 1.21212 0.903563 0.161558
Q2FVI2   19 1.15152 0.903563 0.161558
Q2FZE0   18 1.09091 0.903563 0.161558
Q2FV38   20 1.21212 0.903563 0.161558
Q2FXE2   21 1.27273 0.903563 0.161558
Q2G1Q2   18 1.09091 0.903563 0.161558
Q2FYY8   25 1.51515 0.903563 0.161558
Q2FYN6   24 1.45455 0.903563 0.161558
Q2FV39   24 1.45455 0.903563 0.161558
Q2G130   24 1.45455 0.903563 0.161558
Q2FUR8   24 1.45455 0.903563 0.161558
Q2FXZ3   15 0.909091 -1.27278 0.943444
Q2FYM4   7 0.424242 -1.27278 0.943444
Q2FWY1   33 2 3.07991 0.0107511
Q2G1V4   20 1.21212 0.903563 0.161558
P0A011   21 1.27273 0.903563 0.161558
Q2FXZ0   24 1.45455 0.903563 0.161558
Q2G0V4   25 1.51515 0.903563 0.161558
Q2FW34   22 1.33333 0.903563 0.161558
Q2FWC7   23 1.39394 0.903563 0.161558
Q2G0F6   22 1.33333 0.903563 0.161558
Q2G0T0   21 1.27273 0.903563 0.161558
Q2FXM8   18 1.09091 0.903563 0.161558
Q2G0Q8   26 1.57576 0.903563 0.161558
Q2FZ08   22 1.33333 0.903563 0.161558
Q2G160   16 0.969697 -1.27278 0.943444
Q2FY78   17 1.0303 0.903563 0.161558
Q2G2H7   17 1.0303 0.903563 0.161558
Q2FW53   20 1.21212 0.903563 0.161558
Q2FVX0   18 1.09091 0.903563 0.161558
Q2G2U5   22 1.33333 0.903563 0.161558
Q2FZR0   24 1.45455 0.903563 0.161558
Q2G1Z9   21 1.27273 0.903563 0.161558
Q2G1G0   16 0.969697 -1.27278 0.943444
Q2FW57   21 1.27273 0.903563 0.161558
Q9RQP7   17 1.0303 0.903563 0.161558
Q2FXP0   18 1.09091 0.903563 0.161558
Q2FVV1   8 0.484848 -1.27278 0.943444
Q2FYU8   7 0.424242 -1.27278 0.943444
Q2FZ04   18 1.09091 0.903563 0.161558
Q2FVQ0   20 1.21212 0.903563 0.161558
Q2G151   19 1.15152 0.903563 0.161558
Q2FXF9   18 1.09091 0.903563 0.161558
Q2G242   15 0.909091 -1.27278 0.943444
Q2FZQ0   20 1.21212 0.903563 0.161558
Q2G1Q8   17 1.0303 0.903563 0.161558
Q2FYG1   21 1.23529 0.903563 0.161558
Q2G1N3   27 1.58824 0.903563 0.161558
Q2FV44   23 1.35294 0.903563 0.161558
Q2FXV4   21 1.23529 0.903563 0.161558
Q2G0I1   16 0.941176 -1.27278 0.943444
Q2FZY0   25 1.47059 0.903563 0.161558
Q2G295   19 1.11765 0.903563 0.161558
Q2FWH3   22 1.29412 0.903563 0.161558
Q2G072   21 1.23529 0.903563 0.161558
Q2G217   23 1.35294 0.903563 0.161558
Q2FYP6   20 1.17647 0.903563 0.161558
Q9EZ12   23 1.35294 0.903563 0.161558
Q2FZ48   22 1.29412 0.903563 0.161558
Q2FY16   18 1.05882 0.903563 0.161558
Q2FZU3   22 1.29412 0.903563 0.161558
Q2FVV7   20 1.17647 0.903563 0.161558
Q2FWU0   16 0.941176 -1.27278 0.943444
P0A0Q0   17 1 0.903563 0.161558
Q2FVS3   25 1.47059 0.903563 0.161558
Q2G0I6   27 1.58824 0.903563 0.161558
Q2FYP3   15 0.882353 -1.27278 0.943444
Q2FWM0   18 1.05882 0.903563 0.161558
Q2FZ36   25 1.47059 0.903563 0.161558
Q2G0Y8   19 1.11765 0.903563 0.161558
Q2FXF6   6 0.352941 -1.27278 0.943444
Q2FXM7   22 1.29412 0.903563 0.161558
Q2G1A6   22 1.29412 0.903563 0.161558
Q2G138   5 0.294118 -1.27278 0.943444
Q2FZR4   27 1.58824 0.903563 0.161558
Q2G162   6 0.352941 -1.27278 0.943444
Q2FYH2   13 0.764706 -1.27278 0.943444
Q2FX56   27 1.58824 0.903563 0.161558
Q2FY68   28 1.64706 0.903563 0.161558
Q2G1K1   15 0.882353 -1.27278 0.943444
Q2G1A3   18 1.05882 0.903563 0.161558
Q2FZX4   26 1.52941 0.903563 0.161558
Q2G1M5   22 1.29412 0.903563 0.161558
Q2FVA3   16 0.941176 -1.27278 0.943444
Q2G2G4   21 1.23529 0.903563 0.161558
Q2G0U3   16 0.941176 -1.27278 0.943444
Q2FXQ6   15 0.882353 -1.27278 0.943444
Q2G0S2   19 1.11765 0.903563 0.161558
Q2G168   17 1 0.903563 0.161558
Q2FZB0   22 1.29412 0.903563 0.161558
Q2G119   25 1.47059 0.903563 0.161558
Q2FVJ7   19 1.11765 0.903563 0.161558
Q2FY30   19 1.11765 0.903563 0.161558
Q2FXR3   21 1.23529 0.903563 0.161558
Q2G1Z0   23 1.35294 0.903563 0.161558
Q2G0A9   21 1.23529 0.903563 0.161558
O33599   16 0.941176 -1.27278 0.943444
Q2FZ55   26 1.52941 0.903563 0.161558
Q2FYS0   28 1.64706 0.903563 0.161558
Q2G248   19 1.11765 0.903563 0.161558
Q2G049   22 1.29412 0.903563 0.161558
Q2FVA5   20 1.17647 0.903563 0.161558
Q2FUX8   24 1.41176 0.903563 0.161558
Q2G123   32 1.88235 0.903563 0.161558
Q2FVH0   25 1.47059 0.903563 0.161558
Q2FV01   6 0.352941 -1.27278 0.943444
Q2G2L2   20 1.17647 0.903563 0.161558
Q2FYW3   23 1.35294 0.903563 0.161558
Q2FZZ0   24 1.41176 0.903563 0.161558
Q2FVV8   29 1.70588 0.903563 0.161558
Q2G2W0   21 1.2 0.903563 0.161558
Q2G041   15 0.857143 -1.27278 0.943444
P0A0B9   22 1.25714 0.903563 0.161558
Q2FYI6   26 1.48571 0.903563 0.161558
Q2G2S2   27 1.54286 0.903563 0.161558
Q2FVQ8   19 1.08571 0.903563 0.161558
Q2FVT2   18 1.02857 0.903563 0.161558
Q2G1Z5   15 0.857143 -1.27278 0.943444
Q2G2A4   24 1.37143 0.903563 0.161558
P60393   18 1.02857 0.903563 0.161558
Q2G0P6   26 1.48571 0.903563 0.161558
Q2FW04   21 1.2 0.903563 0.161558
Q2FYY9   21 1.2 0.903563 0.161558
Q2FWP2   16 0.914286 -1.27278 0.943444
Q2FVW4   16 0.914286 -1.27278 0.943444
Q2FY63   18 1.02857 0.903563 0.161558
Q2FZ68   24 1.37143 0.903563 0.161558
Q2G1E2   14 0.8 -1.27278 0.943444
Q2G2T8   19 1.08571 0.903563 0.161558
Q2FY71   18 1.02857 0.903563 0.161558
Q2FVI1   10 0.571429 -1.27278 0.943444
Q2G0W2   18 1.02857 0.903563 0.161558
Q2G238   22 1.25714 0.903563 0.161558
Q2FZR1   23 1.31429 0.903563 0.161558
Q2FXN2   11 0.628571 -1.27278 0.943444
Q2FXH6   5 0.285714 -1.27278 0.943444
Q2FXM3   27 1.54286 0.903563 0.161558
Q2FZW3   14 0.8 -1.27278 0.943444
Q2FWM9   26 1.48571 0.903563 0.161558
Q2FUW9   9 0.514286 -1.27278 0.943444
Q2FW91   16 0.914286 -1.27278 0.943444
Q2G137   23 1.31429 0.903563 0.161558
Q2FVM0   19 1.08571 0.903563 0.161558
Q2G057   16 0.914286 -1.27278 0.943444
Q2FXP5   19 1.08571 0.903563 0.161558
Q2G1H2   6 0.342857 -1.27278 0.943444
Q2FX99   7 0.4 -1.27278 0.943444
Q2G0J4   11 0.628571 -1.27278 0.943444
Q2FX74   20 1.14286 0.903563 0.161558
Q2G1J9   14 0.8 -1.27278 0.943444
Q2G1F7   7 0.4 -1.27278 0.943444
Q2G2R8   27 1.54286 0.903563 0.161558
Q2FW32   18 1.02857 0.903563 0.161558
Q2FXZ4   25 1.42857 0.903563 0.161558
Q2FUT0   24 1.37143 0.903563 0.161558
Q2G084   27 1.54286 0.903563 0.161558
Q2G148   19 1.08571 0.903563 0.161558
Q2FYR0   18 1.02857 0.903563 0.161558
Q2FW86   23 1.31429 0.903563 0.161558
Q2FW01   22 1.25714 0.903563 0.161558
Q2FUX9   15 0.857143 -1.27278 0.943444
Q2G212   15 0.857143 -1.27278 0.943444
Q2FZ84   20 1.14286 0.903563 0.161558
Q2G0Y0   21 1.2 0.903563 0.161558
Q2FYU4   21 1.2 0.903563 0.161558
Q2G223   17 0.971429 -1.27278 0.943444
Q2G136   19 1.08571 0.903563 0.161558
Q2G0G6   21 1.2 0.903563 0.161558
Q2FWY6   28 1.6 0.903563 0.161558
Q2FWZ2   18 1.02857 0.903563 0.161558
Q2G240   18 1.02857 0.903563 0.161558
O05154   25 1.42857 0.903563 0.161558
Q2FXP4   23 1.31429 0.903563 0.161558
Q2FVH5   19 1.08571 0.903563 0.161558
Q2FYP0   25 1.38889 0.903563 0.161558
Q2FUW5   22 1.22222 0.903563 0.161558
Q2FX66   15 0.833333 -1.27278 0.943444
Q2G1P4   7 0.388889 -1.27278 0.943444
Q2FYI9   24 1.33333 0.903563 0.161558
Q2G0I7   27 1.5 0.903563 0.161558
Q2FXQ9   22 1.22222 0.903563 0.161558
Q2FXL0   23 1.27778 0.903563 0.161558
Q2FYR7   25 1.38889 0.903563 0.161558
Q2G1W4   19 1.05556 0.903563 0.161558
Q2G2C8   18 1 0.903563 0.161558
Q2G163   25 1.38889 0.903563 0.161558
Q2FWL9   6 0.333333 -1.27278 0.943444
Q2FZH3   18 1 0.903563 0.161558
Q2FZR5   25 1.38889 0.903563 0.161558
Q2G1W6   17 0.944444 -1.27278 0.943444
Q2FWA5   11 0.611111 -1.27278 0.943444
Q2FX17   18 1 0.903563 0.161558
Q2FXY1   27 1.5 0.903563 0.161558
Q2G2W1   12 0.666667 -1.27278 0.943444
Q2FV06   7 0.388889 -1.27278 0.943444
Q2FYW6   25 1.38889 0.903563 0.161558
Q2G281   16 0.888889 -1.27278 0.943444
Q2G227   21 1.16667 0.903563 0.161558
Q2FWZ5   20 1.11111 0.903563 0.161558
Q2FZX0   21 1.16667 0.903563 0.161558
Q2FV51   10 0.555556 -1.27278 0.943444
Q2G082   17 0.944444 -1.27278 0.943444
Q2FWX4   9 0.5 -1.27278 0.943444
Q2FZT1   24 1.33333 0.903563 0.161558
Q2FYF3   15 0.833333 -1.27278 0.943444
Q2FXW9   16 0.888889 -1.27278 0.943444
O34090   26 1.44444 0.903563 0.161558
Q2FVE1   10 0.555556 -1.27278 0.943444
Q2FZL5   26 1.44444 0.903563 0.161558
Q2G258   22 1.22222 0.903563 0.161558
Q2FZW5   10 0.555556 -1.27278 0.943444
Q2FW63   9 0.5 -1.27278 0.943444
Q2FXB4   19 1.05556 0.903563 0.161558
Q2G1T5   11 0.611111 -1.27278 0.943444
Q2G1J5   16 0.888889 -1.27278 0.943444
Q2G0V0   20 1.11111 0.903563 0.161558
Q2G0M7   26 1.44444 0.903563 0.161558
Q2G1I5   26 1.44444 0.903563 0.161558
Q2G146   20 1.11111 0.903563 0.161558
Q2G1P6   25 1.38889 0.903563 0.161558
Q2G1W8   21 1.13514 0.903563 0.161558
Q2G035   22 1.18919 0.903563 0.161558
Q2G1I3   19 1.02703 0.903563 0.161558
Q2FWM2   23 1.24324 0.903563 0.161558
Q2FYJ3   25 1.35135 0.903563 0.161558
Q2G0L8   26 1.40541 0.903563 0.161558
Q2G164   24 1.2973 0.903563 0.161558
Q2FVT7   27 1.45946 0.903563 0.161558
Q2G1R3   20 1.08108 0.903563 0.161558
Q2G1T6   26 1.40541 0.903563 0.161558
Q2FZN7   31 1.67568 0.903563 0.161558
Q2FY83   21 1.13514 0.903563 0.161558
Q2FZX9   22 1.18919 0.903563 0.161558
Q2FYL5   18 0.972973 -1.27278 0.943444
Q2G218   21 1.13514 0.903563 0.161558
Q2G0M5   21 1.13514 0.903563 0.161558
Q2FW78   8 0.432432 -1.27278 0.943444
P52078   26 1.40541 0.903563 0.161558
Q7X2S2   27 1.45946 0.903563 0.161558
Q2FZG4   17 0.918919 -1.27278 0.943444
Q2G0M4   23 1.24324 0.903563 0.161558
Q2FVA2   22 1.18919 0.903563 0.161558
Q2G115   18 0.972973 -1.27278 0.943444
Q2G0M8   20 1.08108 0.903563 0.161558
Q2G1U4   19 1.02703 0.903563 0.161558
Q2G1D0   26 1.40541 0.903563 0.161558
Q2G2S0   16 0.864865 -1.27278 0.943444
Q2G2N5   17 0.918919 -1.27278 0.943444
Q2G222   20 1.08108 0.903563 0.161558
Q2G1C8   13 0.702703 -1.27278 0.943444
Q2FV40   18 0.972973 -1.27278 0.943444
Q2FXT1   21 1.13514 0.903563 0.161558
Q2FZZ2   22 1.18919 0.903563 0.161558
Q2FY01   18 0.972973 -1.27278 0.943444
Q2FVJ8   20 1.08108 0.903563 0.161558
Q2FXK2   28 1.51351 0.903563 0.161558
Q2FUS7   21 1.13514 0.903563 0.161558
Q2FVP1   14 0.756757 -1.27278 0.943444
Q2FYN7   13 0.702703 -1.27278 0.943444
P69848   25 1.35135 0.903563 0.161558
Q2FWN8   24 1.2973 0.903563 0.161558
Q2FV62   17 0.918919 -1.27278 0.943444
Q2FWW7   19 1.02703 0.903563 0.161558
Q2G1Y5   20 1.08108 0.903563 0.161558
Q2FXA3   19 1.02703 0.903563 0.161558
Q2FYV3   25 1.35135 0.903563 0.161558
Q2G1H4   26 1.40541 0.903563 0.161558
Q2G038   22 1.18919 0.903563 0.161558
Q2G161   8 0.432432 -1.27278 0.943444
Q2FYV1   22 1.18919 0.903563 0.161558
Q2FZ09   29 1.56757 0.903563 0.161558
Q2FW90   19 1.02703 0.903563 0.161558
Q2G290   19 1.02703 0.903563 0.161558
P60611   25 1.35135 0.903563 0.161558
Q2FV58   25 1.35135 0.903563 0.161558
Q2G0C6   21 1.13514 0.903563 0.161558
Q2G050   16 0.864865 -1.27278 0.943444
Q2G0V2   22 1.18919 0.903563 0.161558
Q2FVQ4   8 0.432432 -1.27278 0.943444
Q2G094   20 1.05263 0.903563 0.161558
Q2FY59   23 1.21053 0.903563 0.161558
Q2FVX7   23 1.21053 0.903563 0.161558
Q2FVP4   22 1.15789 0.903563 0.161558
Q2G185   18 0.947368 -1.27278 0.943444
Q2FXP8   8 0.421053 -1.27278 0.943444
Q2G275   15 0.789474 -1.27278 0.943444
Q2G1D9   19 1 0.903563 0.161558
Q2FXI3   26 1.36842 0.903563 0.161558
Q2FYM2   20 1.05263 0.903563 0.161558
P14738   12 0.631579 -1.27278 0.943444
Q2G2Q2   24 1.26316 0.903563 0.161558
Q2G0M9   24 1.26316 0.903563 0.161558
Q2FY67   24 1.26316 0.903563 0.161558
Q2FWX8   11 0.578947 -1.27278 0.943444
Q2FUT9   21 1.10526 0.903563 0.161558
Q2FZS0   24 1.26316 0.903563 0.161558
Q2G2A8   17 0.894737 -1.27278 0.943444
Q2FUY2   9 0.473684 -1.27278 0.943444
Q2FZL8   22 1.15789 0.903563 0.161558
Q2FW93   12 0.631579 -1.27278 0.943444
Q2G1L7   26 1.36842 0.903563 0.161558
Q2FW41   23 1.21053 0.903563 0.161558
Q2FZY6   24 1.26316 0.903563 0.161558
Q2G042   7 0.368421 -1.27278 0.943444
Q2FWK2   29 1.52632 0.903563 0.161558
Q2FYF4   20 1.05263 0.903563 0.161558
Q2FZP2   18 0.947368 -1.27278 0.943444
Q2G1G7   18 0.947368 -1.27278 0.943444
Q2G1H5   29 1.52632 0.903563 0.161558
Q2G2S7   20 1.05263 0.903563 0.161558
Q2FY53   21 1.10526 0.903563 0.161558
Q2G1N2   22 1.15789 0.903563 0.161558
Q2G2V2   17 0.894737 -1.27278 0.943444
Q2G1H6   26 1.36842 0.903563 0.161558
Q2FZA9   22 1.15789 0.903563 0.161558
Q2FXI5   31 1.63158 0.903563 0.161558
Q2G206   6 0.315789 -1.27278 0.943444
Q2FWN6   21 1.10526 0.903563 0.161558
Q2FUQ2   18 0.947368 -1.27278 0.943444
Q2G1K3   13 0.684211 -1.27278 0.943444
Q2FZ76   21 1.10526 0.903563 0.161558
Q2FY54   26 1.36842 0.903563 0.161558
Q2G289   20 1.05263 0.903563 0.161558
Q2FY14   26 1.36842 0.903563 0.161558
Q2FV77   24 1.26316 0.903563 0.161558
Q2G064   26 1.36842 0.903563 0.161558
Q2G033   18 0.947368 -1.27278 0.943444
Q2G198   23 1.21053 0.903563 0.161558
Q2G0K4   11 0.578947 -1.27278 0.943444
Q2G0V3   28 1.47368 0.903563 0.161558
Q2FWE2   26 1.33333 0.903563 0.161558
Q2G089   21 1.07692 0.903563 0.161558
Q2FZL3   22 1.12821 0.903563 0.161558
Q2G087   24 1.23077 0.903563 0.161558
Q2G0A7   10 0.512821 -1.27278 0.943444
Q2FVF9   29 1.48718 0.903563 0.161558
Q2G071   18 0.923077 -1.27278 0.943444
Q2FUZ2   23 1.17949 0.903563 0.161558
Q2FY27   22 1.12821 0.903563 0.161558
Q2FXX4   20 1.02564 0.903563 0.161558
Q2G1E6   24 1.23077 0.903563 0.161558
Q2G1G5   22 1.12821 0.903563 0.161558
Q2G2Q3   19 0.974359 -1.27278 0.943444
Q2FZF0   19 0.974359 -1.27278 0.943444
Q2G2D2   26 1.33333 0.903563 0.161558
Q2FXT4   15 0.769231 -1.27278 0.943444
Q2FZI8   26 1.33333 0.903563 0.161558
Q2FUS8   9 0.461538 -1.27278 0.943444
Q2FVR9   20 1.02564 0.903563 0.161558
Q2FXP2   25 1.28205 0.903563 0.161558
Q2FX94   18 0.923077 -1.27278 0.943444
Q2G2A5   22 1.12821 0.903563 0.161558
Q2FZP7   21 1.07692 0.903563 0.161558
Q2G1R7   20 1.02564 0.903563 0.161558
Q2G015   11 0.564103 -1.27278 0.943444
Q2FZF4   25 1.28205 0.903563 0.161558
Q2G1E5   17 0.871795 -1.27278 0.943444
Q2FWH9   12 0.615385 -1.27278 0.943444
Q2G069   17 0.871795 -1.27278 0.943444
Q2FZK3   28 1.4359 0.903563 0.161558
Q2FZU5   22 1.12821 0.903563 0.161558
Q2FYT4   14 0.717949 -1.27278 0.943444
Q2FWK4   22 1.12821 0.903563 0.161558
Q2FY40   21 1.07692 0.903563 0.161558
Q2FWY4   7 0.358974 -1.27278 0.943444
Q2G156   11 0.564103 -1.27278 0.943444
Q2G045   21 1.07692 0.903563 0.161558
Q2FZS6   15 0.769231 -1.27278 0.943444
Q2FYC7   21 1.07692 0.903563 0.161558
Q2FW73   22 1.12821 0.903563 0.161558
Q2G1H3   21 1.07692 0.903563 0.161558
Q2FXJ6   20 1.02564 0.903563 0.161558
Q2FUS2   6 0.3 -1.27278 0.943444
Q2G120   27 1.35 0.903563 0.161558
Q2G2T9   20 1 0.903563 0.161558
Q2G1N9   11 0.55 -1.27278 0.943444
Q2FXL9   24 1.2 0.903563 0.161558
Q2G0W4   23 1.15 0.903563 0.161558
Q2G0R6   18 0.9 -1.27278 0.943444
Q2G1C4   22 1.1 0.903563 0.161558
Q2FWY9   32 1.6 0.903563 0.161558
Q2G1K4   21 1.05 0.903563 0.161558
Q2FYK3   23 1.15 0.903563 0.161558
Q2G1N4   24 1.2 0.903563 0.161558
Q2G065   18 0.9 -1.27278 0.943444
Q2FX88   23 1.15 0.903563 0.161558
Q2FVW9   22 1.1 0.903563 0.161558
Q2G1E0   13 0.65 -1.27278 0.943444
Q2G2P2   20 1 0.903563 0.161558
Q2G0V5   7 0.35 -1.27278 0.943444
Q2FWA2   25 1.25 0.903563 0.161558
Q2FZU1   22 1.1 0.903563 0.161558
Q2FX77   23 1.15 0.903563 0.161558
Q2FW75   21 1.05 0.903563 0.161558
Q2FUT5   20 1 0.903563 0.161558
Q2G234   24 1.2 0.903563 0.161558
Q2FZU6   19 0.95 -1.27278 0.943444
Q2G1Y2   11 0.55 -1.27278 0.943444
Q2FXN7   16 0.8 -1.27278 0.943444
Q2G2J3   7 0.35 -1.27278 0.943444
Q2G0G1   23 1.15 0.903563 0.161558
Q2FW62   20 1 0.903563 0.161558
Q2FUP7   27 1.35 0.903563 0.161558
Q2G1J3   21 1.05 0.903563 0.161558
Q2FZ15   28 1.4 0.903563 0.161558
Q2G1D3   18 0.9 -1.27278 0.943444
Q2G0K2   27 1.35 0.903563 0.161558
Q2FWC1   25 1.25 0.903563 0.161558
Q2FXM5   24 1.2 0.903563 0.161558
Q2FY46   16 0.8 -1.27278 0.943444
Q2G1K0   18 0.9 -1.27278 0.943444
Q2FXT6   19 0.95 -1.27278 0.943444
Q2FZM4   19 0.95 -1.27278 0.943444
Q2FXG1   27 1.35 0.903563 0.161558
Q2FXL1   27 1.35 0.903563 0.161558
Q2FWX5   20 1 0.903563 0.161558
# cudaSaTabsearch LTYPE = T LORDER = F LSOLN = F
# QUERY ID = PF05379 
# DBFILE = ./tableaux.ascii.DB                                                             
Q2G1I1   17 0.829268 -1.27278  0.943444
Q2G1K2   21 1.02439 0.903563  0.161558
Q2FUU5   17 0.829268 -1.27278  0.943444
Q2FXB6   17 0.829268 -1.27278  0.943444
Q2FZU2   17 0.829268 -1.27278  0.943444
Q2FZK0   8 0.390244 -1.27278  0.943444
Q2FY33   22 1.07317 0.903563  0.161558
Q2G098   24 1.17073 0.903563  0.161558
Q2FZ46   19 0.926829 -1.27278  0.943444
Q2FZQ5   28 1.36585 0.903563  0.161558
Q2FXU8   15 0.731707 -1.27278  0.943444
Q9EZ08   19 0.926829 -1.27278  0.943444
Q2G1B9   24 1.17073 0.903563  0.161558
Q2FZ73   23 1.12195 0.903563  0.161558
Q2FY35   26 1.26829 0.903563  0.161558
Q2FZ16   25 1.21951 0.903563  0.161558
Q2FYR2   28 1.36585 0.903563  0.161558
Q2FWY3   10 0.487805 -1.27278  0.943444
Q2G2F5   18 0.878049 -1.27278  0.943444
Q2G032   20 0.97561 -1.27278  0.943444
Q2FZ10   24 1.17073 0.903563  0.161558
Q2G255   19 0.926829 -1.27278  0.943444
Q2G0X6   27 1.31707 0.903563  0.161558
Q2FYH0   26 1.26829 0.903563  0.161558
Q2FXJ9   13 0.634146 -1.27278  0.943444
Q2FZT4   25 1.21951 0.903563  0.161558
Q2FVE6   29 1.41463 0.903563  0.161558
Q2FYD3   12 0.585366 -1.27278  0.943444
Q2FXT5   23 1.12195 0.903563  0.161558
Q2FY60   23 1.12195 0.903563  0.161558
Q2G2D7   19 0.926829 -1.27278  0.943444
Q2FX16   22 1.07317 0.903563  0.161558
Q2FZ34   30 1.46341 0.903563  0.161558
Q2G1S4   23 1.12195 0.903563  0.161558
Q2G147   24 1.17073 0.903563  0.161558
Q2G1J7   18 0.878049 -1.27278  0.943444
Q2G2A7   21 1.02439 0.903563  0.161558
Q2G2M6   19 0.926829 -1.27278  0.943444
Q2FV30   23 1.12195 0.903563  0.161558
Q2FVL5   26 1.26829 0.903563  0.161558
Q2FXY0   20 0.97561 -1.27278  0.943444
Q2FZL1   22 1.07317 0.903563  0.161558
Q2FW45   18 0.878049 -1.27278  0.943444
Q2FZU0   24 1.14286 0.903563  0.161558
Q2FWZ0   19 0.904762 -1.27278  0.943444
Q2G2H5   19 0.904762 -1.27278  0.943444
Q2FYG9   25 1.19048 0.903563  0.161558
Q2G2X6   27 1.28571 0.903563  0.161558
Q2G155   15 0.714286 -1.27278  0.943444
Q2FXY9   24 1.14286 0.903563  0.161558
Q2FZ37   22 1.04762 0.903563  0.161558
Q2FVI7   22 1.04762 0.903563  0.161558
Q2FYS1   33 1.57143 0.903563  0.161558
Q2FXL5   26 1.2381 0.903563  0.161558
Q2G1J4   23 1.09524 0.903563  0.161558
Q2FWZ3   19 0.904762 -1.27278  0.943444
Q2G2P7   22 1.04762 0.903563  0.161558
Q2FVH3   24 1.14286 0.903563  0.161558
Q2FZ31   19 0.904762 -1.27278  0.943444
Q2G283   20 0.952381 -1.27278  0.943444
Q2FZ66   20 0.952381 -1.27278  0.943444
Q2FWY7   6 0.285714 -1.27278  0.943444
Q2G1F9   24 1.14286 0.903563  0.161558
Q2FZJ4   19 0.904762 -1.27278  0.943444
Q2FZQ1   16 0.761905 -1.27278  0.943444
Q2FY80   18 0.857143 -1.27278  0.943444
Q2G2D4   14 0.666667 -1.27278  0.943444
Q2FYP1   25 1.19048 0.903563  0.161558
Q2FYF9   13 0.619048 -1.27278  0.943444
Q2G0B3   19 0.904762 -1.27278  0.943444
Q2FUT8   25 1.19048 0.903563  0.161558
Q2FYR1   26 1.2381 0.903563  0.161558
Q2FYL3   19 0.904762 -1.27278  0.943444
Q2FVG4   14 0.666667 -1.27278  0.943444
Q2FVP8   14 0.666667 -1.27278  0.943444
Q2FZ28   18 0.837209 -1.27278  0.943444
Q2G1F0   20 0.930233 -1.27278  0.943444
P95689   26 1.2093 0.903563  0.161558
Q2FYH6   19 0.883721 -1.27278  0.943444
Q2FXD1   26 1.2093 0.903563  0.161558
Q2G0X5   21 0.976744 -1.27278  0.943444
Q2FXN8   10 0.465116 -1.27278  0.943444
Q2G0N0   22 1.02326 0.903563  0.161558
Q2G268   22 1.02326 0.903563  0.161558
Q2FV61   23 1.06977 0.903563  0.161558
Q2FXL7   19 0.883721 -1.27278  0.943444
Q2FUR5   17 0.790698 -1.27278  0.943444
Q2FXV6   18 0.837209 -1.27278  0.943444
Q2G2C5   24 1.11628 0.903563  0.161558
Q2FVJ6   22 1.02326 0.903563  0.161558
Q2G1Y4   21 0.976744 -1.27278  0.943444
Q2FVI0   11 0.511628 -1.27278  0.943444
Q2FXJ8   17 0.790698 -1.27278  0.943444
Q2FZU7   27 1.25581 0.903563  0.161558
Q2G2X4   20 0.930233 -1.27278  0.943444
Q2FZA8   24 1.11628 0.903563  0.161558
Q2FW96   21 0.976744 -1.27278  0.943444
Q2FYV4   23 1.06977 0.903563  0.161558
O07325   24 1.11628 0.903563  0.161558
Q2G1C1   20 0.930233 -1.27278  0.943444
Q2FZR9   28 1.30233 0.903563  0.161558
Q2FVW3   26 1.2093 0.903563  0.161558
Q2G124   23 1.06977 0.903563  0.161558
P0C0V7   25 1.16279 0.903563  0.161558
Q2FX52   20 0.909091 -1.27278  0.943444
Q2G2C7   21 0.954545 -1.27278  0.943444
Q2G2D5   20 0.909091 -1.27278  0.943444
Q2FXQ7   21 0.954545 -1.27278  0.943444
Q2FZW0   20 0.909091 -1.27278  0.943444
Q2FVG3   27 1.22727 0.903563  0.161558
Q2FXR4   23 1.04545 0.903563  0.161558
Q2FZ67   23 1.04545 0.903563  0.161558
Q2G243   20 0.909091 -1.27278  0.943444
Q2FV76   24 1.09091 0.903563  0.161558
Q2FVZ4   28 1.27273 0.903563  0.161558
Q2FWC5   18 0.818182 -1.27278  0.943444
Q2FZY3   22 1 0.903563  0.161558
Q2FWH5   16 0.727273 -1.27278  0.943444
Q2G241   15 0.681818 -1.27278  0.943444
Q2FV35   19 0.863636 -1.27278  0.943444
Q2G0T5   19 0.863636 -1.27278  0.943444
Q2G1A9   18 0.818182 -1.27278  0.943444
Q2FYU7   21 0.954545 -1.27278  0.943444
Q2G2E0   13 0.590909 -1.27278  0.943444
Q2FVT6   20 0.909091 -1.27278  0.943444
Q2G0D7   21 0.954545 -1.27278  0.943444
Q2G1M6   22 1 0.903563  0.161558
Q2G0A6   12 0.545455 -1.27278  0.943444
Q2FUY6   19 0.863636 -1.27278  0.943444
Q2FYJ2   19 0.863636 -1.27278  0.943444
Q2G2E5   22 0.977778 -1.27278  0.943444
Q2G2P5   21 0.933333 -1.27278  0.943444
Q2G1R6   18 0.8 -1.27278  0.943444
Q2FYF0   19 0.844444 -1.27278  0.943444
Q2FVH8   11 0.488889 -1.27278  0.943444
Q2FUU3   24 1.06667 0.903563  0.161558
Q2FVG8   22 0.977778 -1.27278  0.943444
Q9ZAH5   24 1.06667 0.903563  0.161558
Q2G2U0   19 0.844444 -1.27278  0.943444
Q2FYR4   25 1.11111 0.903563  0.161558
Q2G256   21 0.933333 -1.27278  0.943444
Q2FVY0   20 0.888889 -1.27278  0.943444
Q2G0Q2   23 1.02222 0.903563  0.161558
Q2G0R2   19 0.844444 -1.27278  0.943444
Q2G0Q3   17 0.755556 -1.27278  0.943444
Q2FWZ9   20 0.888889 -1.27278  0.943444
Q53705   18 0.8 -1.27278  0.943444
Q2G2U3   25 1.11111 0.903563  0.161558
Q2FYY6   22 0.977778 -1.27278  0.943444
Q2FWL3   18 0.8 -1.27278  0.943444
Q2FY50   24 1.06667 0.903563  0.161558
Q2FXN4   30 1.33333 0.903563  0.161558
Q2G179   15 0.666667 -1.27278  0.943444
Q2G1L6   19 0.844444 -1.27278  0.943444
Q2FXU4   27 1.2 0.903563  0.161558
Q2G1E9   20 0.888889 -1.27278  0.943444
Q2G232   20 0.888889 -1.27278  0.943444
Q2FXH9   23 1.02222 0.903563  0.161558
Q2G0X3   13 0.577778 -1.27278  0.943444
Q2FXD0   24 1.06667 0.903563  0.161558
Q2G0G3   16 0.711111 -1.27278  0.943444
Q2FWW3   23 1.02222 0.903563  0.161558
Q2FYG0   13 0.565217 -1.27278  0.943444
Q2FZS9   16 0.695652 -1.27278  0.943444
Q2FYS2   21 0.913043 -1.27278  0.943444
Q2G2U4   17 0.73913 -1.27278  0.943444
Q2FWJ9   28 1.21739 0.903563  0.161558
Q2FWF0   20 0.869565 -1.27278  0.943444
Q2FXR9   21 0.913043 -1.27278  0.943444
Q2FZV7   18 0.782609 -1.27278  0.943444
Q2G1W0   26 1.13043 0.903563  0.161558
Q2G2I0   21 0.913043 -1.27278  0.943444
Q2G153   24 1.04348 0.903563  0.161558
Q2FWD7   26 1.13043 0.903563  0.161558
Q2FY15   18 0.782609 -1.27278  0.943444
Q2FV54   13 0.565217 -1.27278  0.943444
Q2FZ74   21 0.913043 -1.27278  0.943444
Q2FYV5   21 0.913043 -1.27278  0.943444
Q2G2I1   18 0.782609 -1.27278  0.943444
Q2FXZ6   19 0.826087 -1.27278  0.943444
Q2G0U0   19 0.826087 -1.27278  0.943444
Q2G0Y6   23 1 0.903563  0.161558
Q2FXJ0   19 0.826087 -1.27278  0.943444
Q2FY43   24 1.02128 0.903563  0.161558
Q2FWM1   12 0.510638 -1.27278  0.943444
Q2FVJ1   20 0.851064 -1.27278  0.943444
Q2G0K3   24 1.02128 0.903563  0.161558
Q2FY66   29 1.23404 0.903563  0.161558
Q2FW99   11 0.468085 -1.27278  0.943444
Q2FV10   19 0.808511 -1.27278  0.943444
Q2FXJ5   19 0.808511 -1.27278  0.943444
Q2FX69   11 0.468085 -1.27278  0.943444
Q2G0B2   20 0.851064 -1.27278  0.943444
Q2FX14   20 0.851064 -1.27278  0.943444
Q2FYD8   22 0.93617 -1.27278  0.943444
Q2FWE5   23 0.978723 -1.27278  0.943444
Q2G2A3   19 0.808511 -1.27278  0.943444
Q2FZH8   26 1.10638 0.903563  0.161558
Q2FX51   23 0.978723 -1.27278  0.943444
Q2FWE8   17 0.723404 -1.27278  0.943444
Q2G088   22 0.93617 -1.27278  0.943444
Q2G028   27 1.125 0.903563  0.161558
Q2G1S3   21 0.875 -1.27278  0.943444
Q2FYN4   20 0.833333 -1.27278  0.943444
Q2FX86   23 0.958333 -1.27278  0.943444
Q2G2S8   17 0.708333 -1.27278  0.943444
Q2FUW8   15 0.625 -1.27278  0.943444
Q2FWD4   21 0.875 -1.27278  0.943444
Q2FVH6   26 1.08333 0.903563  0.161558
Q2G029   22 0.916667 -1.27278  0.943444
Q2G1R5   20 0.833333 -1.27278  0.943444
Q2FX65   6 0.25 -1.27278  0.943444
Q2FZV6   26 1.08333 0.903563  0.161558
Q2G1P1   18 0.75 -1.27278  0.943444
Q2FVU4   22 0.916667 -1.27278  0.943444
Q2FVT5   20 0.833333 -1.27278  0.943444
Q2G2H4   18 0.75 -1.27278  0.943444
Q2FZ58   21 0.875 -1.27278  0.943444
Q2FVJ2   21 0.875 -1.27278  0.943444
Q2FXW5   23 0.958333 -1.27278  0.943444
Q2FWK1   24 1 0.903563  0.161558
Q2G031   20 0.833333 -1.27278  0.943444
Q2G0U1   20 0.833333 -1.27278  0.943444
Q2FW46   20 0.833333 -1.27278  0.943444
Q2FZY5   20 0.833333 -1.27278  0.943444
Q2FZI5   21 0.857143 -1.27278  0.943444
Q2FYR9   19 0.77551 -1.27278  0.943444
Q2FZ92   20 0.816327 -1.27278  0.943444
Q2G1D5   18 0.734694 -1.27278  0.943444
Q2FXM2   21 0.857143 -1.27278  0.943444
Q2FVM2   19 0.77551 -1.27278  0.943444
Q2FZN2   22 0.897959 -1.27278  0.943444
Q2G1U8   20 0.816327 -1.27278  0.943444
Q2FVS7   17 0.693878 -1.27278  0.943444
Q2FWB5   20 0.816327 -1.27278  0.943444
Q2FXX1   22 0.897959 -1.27278  0.943444
Q2G2J9   28 1.14286 0.903563  0.161558
Q2G0Y7   19 0.77551 -1.27278  0.943444
Q2FW81   23 0.938776 -1.27278  0.943444
Q2FWK3   19 0.77551 -1.27278  0.943444
Q2FY34   26 1.06122 0.903563  0.161558
Q2FXF8   16 0.653061 -1.27278  0.943444
Q2FXI9   20 0.816327 -1.27278  0.943444
Q05615   19 0.76 -1.27278  0.943444
Q2FUW4   21 0.84 -1.27278  0.943444
Q2FVF4   23 0.92 -1.27278  0.943444
Q2FWI3   17 0.68 -1.27278  0.943444
Q2FWG8   22 0.88 -1.27278  0.943444
Q2G0R0   19 0.76 -1.27278  0.943444
Q2G0I4   20 0.8 -1.27278  0.943444
Q2FV67   20 0.8 -1.27278  0.943444
Q2G091   18 0.72 -1.27278  0.943444
Q2G1U1   20 0.8 -1.27278  0.943444
Q2FUX7   28 1.12 0.903563  0.161558
Q2FY51   22 0.88 -1.27278  0.943444
Q2FYP2   20 0.8 -1.27278  0.943444
Q2G0F8   22 0.88 -1.27278  0.943444
Q2FXH5   22 0.88 -1.27278  0.943444
Q2G193   25 1 0.903563  0.161558
Q2FWD6   16 0.64 -1.27278  0.943444
Q2FZ98   18 0.705882 -1.27278  0.943444
Q2FYQ2   24 0.941176 -1.27278  0.943444
Q2FWL5   19 0.745098 -1.27278  0.943444
Q2FV16   20 0.784314 -1.27278  0.943444
Q2FWX9   15 0.588235 -1.27278  0.943444
Q2G1J0   17 0.666667 -1.27278  0.943444
Q2G235   20 0.784314 -1.27278  0.943444
Q2FXK1   19 0.745098 -1.27278  0.943444
Q2FWF4   21 0.823529 -1.27278  0.943444
Q2FZC8   19 0.745098 -1.27278  0.943444
Q2FZQ4   18 0.705882 -1.27278  0.943444
O52582   18 0.705882 -1.27278  0.943444
Q2FZI6   24 0.941176 -1.27278  0.943444
Q2FUW7   18 0.705882 -1.27278  0.943444
Q2G2M9   16 0.627451 -1.27278  0.943444
Q2FZD0   21 0.823529 -1.27278  0.943444
Q2FWK7   23 0.901961 -1.27278  0.943444
Q2FWU4   11 0.431373 -1.27278  0.943444
Q2FUX4   25 0.980392 -1.27278  0.943444
Q2G2V3   22 0.862745 -1.27278  0.943444
O05204   23 0.901961 -1.27278  0.943444
Q2FYC2   17 0.653846 -1.27278  0.943444
Q2FZP6   22 0.846154 -1.27278  0.943444
Q2G0L2   20 0.769231 -1.27278  0.943444
Q2FZV1   13 0.5 -1.27278  0.943444
Q2FVQ5   21 0.807692 -1.27278  0.943444
Q2FZW6   22 0.846154 -1.27278  0.943444
Q2FZI3   17 0.653846 -1.27278  0.943444
Q2G219   18 0.692308 -1.27278  0.943444
Q2FZR2   20 0.769231 -1.27278  0.943444
Q2FXZ2   20 0.769231 -1.27278  0.943444
Q2FYC6   26 1 0.903563  0.161558
Q2FYZ5   26 0.981132 -1.27278  0.943444
Q2FWN4   23 0.867925 -1.27278  0.943444
Q2G221   22 0.830189 -1.27278  0.943444
Q2FZX5   20 0.754717 -1.27278  0.943444
Q2FUW3   21 0.792453 -1.27278  0.943444
Q2G2H3   21 0.792453 -1.27278  0.943444
Q2FY08   20 0.754717 -1.27278  0.943444
Q2FXU5   19 0.716981 -1.27278  0.943444
Q2G1F8   23 0.867925 -1.27278  0.943444
Q2FYW4   18 0.679245 -1.27278  0.943444
Q2G142   27 1.01887 0.903563  0.161558
Q2G1U3   19 0.716981 -1.27278  0.943444
Q2FZ18   17 0.641509 -1.27278  0.943444
Q2FV24   21 0.792453 -1.27278  0.943444
Q2G1C2   19 0.716981 -1.27278  0.943444
Q2FYZ4   21 0.792453 -1.27278  0.943444
Q2FWT4   29 1.09434 0.903563  0.161558
Q2FUX1   25 0.943396 -1.27278  0.943444
Q2FZG9   20 0.740741 -1.27278  0.943444
Q2FVC1   22 0.814815 -1.27278  0.943444
Q2FYT3   20 0.740741 -1.27278  0.943444
Q2FY82   24 0.888889 -1.27278  0.943444
Q2FV02   23 0.851852 -1.27278  0.943444
Q2FXJ2   18 0.666667 -1.27278  0.943444
Q2FZ02   19 0.703704 -1.27278  0.943444
Q2G0L3   20 0.740741 -1.27278  0.943444
Q2FZH5   21 0.777778 -1.27278  0.943444
Q2FWH4   19 0.703704 -1.27278  0.943444
Q2FW49   16 0.592593 -1.27278  0.943444
Q93T05   22 0.814815 -1.27278  0.943444
Q2FX73   20 0.740741 -1.27278  0.943444
Q2G239   30 1.09091 0.903563  0.161558
Q2G121   20 0.727273 -1.27278  0.943444
Q2FY11   21 0.763636 -1.27278  0.943444
Q2FV11   19 0.690909 -1.27278  0.943444
Q2FZ05   26 0.945455 -1.27278  0.943444
Q2G253   19 0.690909 -1.27278  0.943444
Q2FW98   18 0.654545 -1.27278  0.943444
Q2G205   22 0.8 -1.27278  0.943444
Q2FVE7   19 0.690909 -1.27278  0.943444
Q2FYD0   17 0.618182 -1.27278  0.943444
Q2FZ19   19 0.690909 -1.27278  0.943444
Q2G1C7   20 0.727273 -1.27278  0.943444
Q2FV60   25 0.909091 -1.27278  0.943444
Q2FY64   18 0.654545 -1.27278  0.943444
Q2FZI9   20 0.727273 -1.27278  0.943444
Q2FV57   23 0.821429 -1.27278  0.943444
Q2FXA5   19 0.678571 -1.27278  0.943444
Q2G2U8   12 0.428571 -1.27278  0.943444
Q2FZP0   18 0.642857 -1.27278  0.943444
Q2FZL7   18 0.642857 -1.27278  0.943444
Q2FZR3   21 0.75 -1.27278  0.943444
Q2FWA0   17 0.607143 -1.27278  0.943444
Q2G090   17 0.607143 -1.27278  0.943444
Q2G1H0   16 0.561404 -1.27278  0.943444
Q2FZP4   20 0.701754 -1.27278  0.943444
Q2FUX0   17 0.596491 -1.27278  0.943444
Q2FV86   17 0.596491 -1.27278  0.943444
Q2FV14   21 0.736842 -1.27278  0.943444
Q2FUT2   21 0.736842 -1.27278  0.943444
Q2FZ64   16 0.561404 -1.27278  0.943444
Q2FUW1   18 0.62069 -1.27278  0.943444
Q2FWI0   15 0.517241 -1.27278  0.943444
Q2G2K5   18 0.62069 -1.27278  0.943444
Q2FWK6   17 0.586207 -1.27278  0.943444
Q2G0T9   17 0.586207 -1.27278  0.943444
Q2G078   24 0.827586 -1.27278  0.943444
Q2G1P3   22 0.758621 -1.27278  0.943444
Q2G274   26 0.881356 -1.27278  0.943444
Q2FZD4   21 0.711864 -1.27278  0.943444
Q2FYS5   20 0.677966 -1.27278  0.943444
Q2G1K5   18 0.610169 -1.27278  0.943444
Q2G1L5   19 0.644068 -1.27278  0.943444
Q2G1M9   18 0.610169 -1.27278  0.943444
Q2FX67   15 0.508475 -1.27278  0.943444
Q2FZ32   13 0.440678 -1.27278  0.943444
Q2FWH7   18 0.610169 -1.27278  0.943444
Q2FXT8   18 0.6 -1.27278  0.943444
Q2FUQ3   19 0.633333 -1.27278  0.943444
Q2G1Y6   19 0.633333 -1.27278  0.943444
Q2FX68   13 0.433333 -1.27278  0.943444
Q2FWD1   23 0.766667 -1.27278  0.943444
Q2FUZ8   19 0.633333 -1.27278  0.943444
Q2G1F5   19 0.633333 -1.27278  0.943444
Q2G2T6   18 0.6 -1.27278  0.943444
Q2FYD2   14 0.466667 -1.27278  0.943444
Q2FYA1   17 0.566667 -1.27278  0.943444
Q2FY21   24 0.8 -1.27278  0.943444
Q2FZD3   15 0.5 -1.27278  0.943444
Q2G1Z4   20 0.666667 -1.27278  0.943444
Q2G0S3   21 0.688525 -1.27278  0.943444
Q2FVQ3   21 0.688525 -1.27278  0.943444
Q2G2J4   17 0.557377 -1.27278  0.943444
Q2G2B8   23 0.754098 -1.27278  0.943444
Q2G0L5   13 0.42623 -1.27278  0.943444
Q2FW72   20 0.655738 -1.27278  0.943444
Q2FYT8   20 0.655738 -1.27278  0.943444
Q2FXM9   22 0.721311 -1.27278  0.943444
Q2G1Y0   18 0.590164 -1.27278  0.943444
Q2G2D0   16 0.52459 -1.27278  0.943444
Q2G2M2   20 0.655738 -1.27278  0.943444
Q2G1B7   26 0.852459 -1.27278  0.943444
Q2G1B8   19 0.622951 -1.27278  0.943444
Q2G0M6   27 0.885246 -1.27278  0.943444
Q2G1D8   22 0.709677 -1.27278  0.943444
Q2FV70   18 0.580645 -1.27278  0.943444
Q2FV72   15 0.483871 -1.27278  0.943444
Q2FVB2   21 0.677419 -1.27278  0.943444
Q2G122   19 0.612903 -1.27278  0.943444
Q2G1W2   27 0.857143 -1.27278  0.943444
Q2FWW1   17 0.539683 -1.27278  0.943444
Q2G1F4   20 0.634921 -1.27278  0.943444
Q2G093   22 0.698413 -1.27278  0.943444
Q2FXY7   17 0.539683 -1.27278  0.943444
Q2G1C6   22 0.698413 -1.27278  0.943444
Q2FZ20   22 0.698413 -1.27278  0.943444
O50581   17 0.53125 -1.27278  0.943444
Q2G1N1   18 0.5625 -1.27278  0.943444
Q2G188   18 0.553846 -1.27278  0.943444
Q2G296   20 0.615385 -1.27278  0.943444
Q2G2E9   22 0.676923 -1.27278  0.943444
Q2G294   22 0.676923 -1.27278  0.943444
Q2FWJ5   20 0.615385 -1.27278  0.943444
Q2FW03   19 0.575758 -1.27278  0.943444
Q2G0N1   20 0.606061 -1.27278  0.943444
Q2FZJ0   29 0.878788 -1.27278  0.943444
Q2FYZ9   22 0.666667 -1.27278  0.943444
Q2FV74   18 0.545455 -1.27278  0.943444
Q2FXP7   18 0.545455 -1.27278  0.943444
Q2FXU1   20 0.606061 -1.27278  0.943444
Q2G1M8   18 0.545455 -1.27278  0.943444
Q2FXY4   19 0.575758 -1.27278  0.943444
Q2FZ94   17 0.507463 -1.27278  0.943444
Q2FYI0   19 0.558824 -1.27278  0.943444
Q2FXT9   17 0.5 -1.27278  0.943444
Q2G0D2   16 0.463768 -1.27278  0.943444
Q2FYB7   18 0.521739 -1.27278  0.943444
Q2FVN8   15 0.434783 -1.27278  0.943444
Q2FZ49   14 0.405797 -1.27278  0.943444
Q2FUW6   21 0.608696 -1.27278  0.943444
Q2G1P7   17 0.492754 -1.27278  0.943444
Q2FW70   16 0.457143 -1.27278  0.943444
Q2G0W1   17 0.485714 -1.27278  0.943444
Q2G024   16 0.457143 -1.27278  0.943444
Q2G1G8   14 0.4 -1.27278  0.943444
Q2G1R9   17 0.485714 -1.27278  0.943444
O06446   16 0.457143 -1.27278  0.943444
Q2G1C9   18 0.514286 -1.27278  0.943444
Q2FXV8   16 0.450704 -1.27278  0.943444
Q2G0P5   16 0.450704 -1.27278  0.943444
Q2FV64   20 0.555556 -1.27278  0.943444
Q2FV87   16 0.438356 -1.27278  0.943444
Q2G1K9   15 0.405405 -1.27278  0.943444
Q2G266   17 0.459459 -1.27278  0.943444
Q59801   16 0.426667 -1.27278  0.943444
Q2FXH2   14 0.373333 -1.27278  0.943444
Q53727   17 0.447368 -1.27278  0.943444
Q2G2Q0   13 0.342105 -1.27278  0.943444
Q2FZD8   19 0.493506 -1.27278  0.943444
Q2FYS4   18 0.467532 -1.27278  0.943444
Q2G1G2   22 0.571429 -1.27278  0.943444
Q2FXV9   18 0.461538 -1.27278  0.943444
Q2G0L4   9 0.230769 -1.27278  0.943444
Q2FXR8   17 0.435897 -1.27278  0.943444
Q2FYJ0   19 0.487179 -1.27278  0.943444
Q2FZS8   21 0.531646 -1.27278  0.943444
Q2FXN9   16 0.395062 -1.27278  0.943444
Q2FYM1   18 0.444444 -1.27278  0.943444
Q2FVZ5   20 0.493827 -1.27278  0.943444
Q2FVL8   15 0.365854 -1.27278  0.943444
Q2FZ40   17 0.414634 -1.27278  0.943444
Q2FYH5   20 0.481928 -1.27278  0.943444
Q2FXB3   15 0.352941 -1.27278  0.943444
Q2FYS9   20 0.45977 -1.27278  0.943444
Q2G1Q4   16 0.367816 -1.27278  0.943444
Q2FVC3   17 0.390805 -1.27278  0.943444
Q2G046   18 0.409091 -1.27278  0.943444
Q2FWU3   16 0.363636 -1.27278  0.943444
Q2FZ72   18 0.409091 -1.27278  0.943444
Q2FZ82   16 0.363636 -1.27278  0.943444
Q9F1K0   16 0.351648 -1.27278  0.943444
Q2FVV9   15 0.315789 -1.27278  0.943444
Q2FZT6   14 0.291667 -1.27278  0.943444
Q2FWU5   12 0.25 -1.27278  0.943444
Q2FYC8   16 0.329897 -1.27278  0.943444
Q2FZK7   24 0.484848 -1.27278  0.943444
Q2G2C1   17 0.343434 -1.27278  0.943444
Q2FZT5   15 0.294118 -1.27278  0.943444
Q2G0R8   14 0.271845 -1.27278  0.943444
Q2FW95   13 0.252427 -1.27278  0.943444
Q2G0N5   14 0.261682 -1.27278  0.943444
P47768   17 0.311927 -1.27278  0.943444
Q2FXH4   18 0.327273 -1.27278  0.943444
Q2FVM1   18 0.327273 -1.27278  0.943444
```
