## Supplementary Data 3 for "Mining folded proteomes in the era of accurate structure prediction": PF05399.output

```
# cudaSaTabsearch LTYPE = T LORDER = F LSOLN = F
# QUERY ID = PF05399 
# DBFILE = ./tableaux.ascii.DB                                                             
Q2G0V6   0 0 -1.27278 0.943444
Q2G075   0 0 -1.27278 0.943444
Q2G083   0 0 -1.27278 0.943444
Q2FZN3   0 0 -1.27278 0.943444
Q2FY90   0 0 -1.27278 0.943444
Q2FX91   0 0 -1.27278 0.943444
Q2FX54   0 0 -1.27278 0.943444
Q2FYQ4   0 0 -1.27278 0.943444
Q2G284   0 0 -1.27278 0.943444
Q2G0S4   0 0 -1.27278 0.943444
Q2FWM3   0 0 -1.27278 0.943444
Q2FX81   0 0 -1.27278 0.943444
Q2FXC6   0 0 -1.27278 0.943444
Q2FWJ7   0 0 -1.27278 0.943444
Q2FYJ9   0 0 -1.27278 0.943444
Q2G2E6   0 0 -1.27278 0.943444
Q2FWV0   0 0 -1.27278 0.943444
Q2FZC3   0 0 -1.27278 0.943444
Q2FVH9   0 0 -1.27278 0.943444
Q2FXQ5   0 0 -1.27278 0.943444
Q2FZU4   0 0 -1.27278 0.943444
Q2FYF8   0 0 -1.27278 0.943444
Q2FUR4   0 0 -1.27278 0.943444
Q2FYI2   0 0 -1.27278 0.943444
Q2FYY2   0 0 -1.27278 0.943444
Q2FW58   0 0 -1.27278 0.943444
P0C7Z3   0 0 -1.27278 0.943444
Q2G0T2   0 0 -1.27278 0.943444
Q2G1G9   0 0 -1.27278 0.943444
Q2FVJ0   0 0 -1.27278 0.943444
Q2FZ80   0 0 -1.27278 0.943444
Q2G1R4   0 0 -1.27278 0.943444
Q2FW02   0 0 -1.27278 0.943444
Q2G1X3   0 0 -1.27278 0.943444
Q2FWW4   0 0 -1.27278 0.943444
Q2FZE1   0 0 -1.27278 0.943444
Q2FY31   0 0 -1.27278 0.943444
Q2G018   0 0 -1.27278 0.943444
Q2FZI0   0 0 -1.27278 0.943444
Q2FUZ7   0 0 -1.27278 0.943444
Q2G250   0 0 -1.27278 0.943444
Q2FWU8   0 0 -1.27278 0.943444
Q2FYX5   0 0 -1.27278 0.943444
Q2FZY2   0 0 -1.27278 0.943444
Q2FZX8   0 0 -1.27278 0.943444
Q2FUY8   0 0 -1.27278 0.943444
Q2FV73   0 0 -1.27278 0.943444
Q2G0C5   0 0 -1.27278 0.943444
Q2FZ52   0 0 -1.27278 0.943444
Q2FVK6   0 0 -1.27278 0.943444
Q2G0Z3   0 0 -1.27278 0.943444
Q2FZJ8   0 0 -1.27278 0.943444
Q2FY57   0 0 -1.27278 0.943444
Q2G0W3   0 0 -1.27278 0.943444
Q2G0I2   0 0 -1.27278 0.943444
Q2FYX1   0 0 -1.27278 0.943444
Q2G0H2   0 0 -1.27278 0.943444
Q2FWJ8   0 0 -1.27278 0.943444
Q2FWZ7   0 0 -1.27278 0.943444
Q2FV04   0 0 -1.27278 0.943444
Q2G0H6   0 0 -1.27278 0.943444
Q2G291   0 0 -1.27278 0.943444
Q2G1A7   0 0 -1.27278 0.943444
Q2FVS8   0 0 -1.27278 0.943444
Q2FZ26   0 0 -1.27278 0.943444
Q2FXJ3   0 0 -1.27278 0.943444
Q2G231   0 0 -1.27278 0.943444
Q2G2N0   0 0 -1.27278 0.943444
Q2G2I2   0 0 -1.27278 0.943444
Q2FYU3   0 0 -1.27278 0.943444
Q2FWY5   0 0 -1.27278 0.943444
Q2G2E3   0 0 -1.27278 0.943444
Q2FV09   0 0 -1.27278 0.943444
Q2FX72   0 0 -1.27278 0.943444
Q2FWA3   0 0 -1.27278 0.943444
Q2FWF2   0 0 -1.27278 0.943444
Q2G0E4   0 0 -1.27278 0.943444
Q2G251   0 0 -1.27278 0.943444
P0C818   0 0 -1.27278 0.943444
Q2FXQ2   0 0 -1.27278 0.943444
Q2FXD4   0 0 -1.27278 0.943444
Q2G014   0 0 -1.27278 0.943444
Q2FWI9   0 0 -1.27278 0.943444
Q2FX79   0 0 -1.27278 0.943444
Q2FVP7   0 0 -1.27278 0.943444
Q2FZN4   0 0 -1.27278 0.943444
Q2FWU6   0 0 -1.27278 0.943444
Q2G2Y1   0 0 -1.27278 0.943444
Q2FYF6   0 0 -1.27278 0.943444
Q2FXK0   0 0 -1.27278 0.943444
Q2FVI9   0 0 -1.27278 0.943444
Q2G246   0 0 -1.27278 0.943444
Q2G053   0 0 -1.27278 0.943444
Q2FWK8   0 0 -1.27278 0.943444
Q2FXL8   0 0 -1.27278 0.943444
Q2G0Q4   0 0 -1.27278 0.943444
Q2FVB7   0 0 -1.27278 0.943444
Q2FYD6   0 0 -1.27278 0.943444
Q2FXK9   0 0 -1.27278 0.943444
Q2FV78   0 0 -1.27278 0.943444
Q2FXG4   0 0 -1.27278 0.943444
Q2G0C8   0 0 -1.27278 0.943444
Q2FWU9   0 0 -1.27278 0.943444
Q2FUX2   0 0 -1.27278 0.943444
Q2FYI8   0 0 -1.27278 0.943444
Q2FXA1   0 0 -1.27278 0.943444
Q2FV49   0 0 -1.27278 0.943444
Q2G1S0   0 0 -1.27278 0.943444
Q2G0G0   0 0 -1.27278 0.943444
P0C805   0 0 -1.27278 0.943444
Q2FWV9   0 0 -1.27278 0.943444
Q2G152   0 0 -1.27278 0.943444
Q2FX48   0 0 -1.27278 0.943444
Q2FXS5   0 0 -1.27278 0.943444
Q2FWL4   0 0 -1.27278 0.943444
P0C7Y1   0 0 -1.27278 0.943444
Q2FXA2   0 0 -1.27278 0.943444
Q2FY96   0 0 -1.27278 0.943444
Q2FVJ3   0 0 -1.27278 0.943444
Q2FZ24   0 0 -1.27278 0.943444
Q2G1X4   0 0 -1.27278 0.943444
Q2FYM6   0 0 -1.27278 0.943444
Q2FWX6   0 0 -1.27278 0.943444
Q2G1D2   0 0 -1.27278 0.943444
Q2FWC0   0 0 -1.27278 0.943444
Q2FZG7   0 0 -1.27278 0.943444
Q2G2P1   0 0 -1.27278 0.943444
Q2G1M4   0 0 -1.27278 0.943444
Q2FX29   0 0 -1.27278 0.943444
Q2FUZ3   0 0 -1.27278 0.943444
Q2FVZ9   0 0 -1.27278 0.943444
Q2G2N3   0 0 -1.27278 0.943444
Q2G237   0 0 -1.27278 0.943444
Q2FXN5   0 0 -1.27278 0.943444
Q2FYP7   0 0 -1.27278 0.943444
Q2FWC8   0 0 -1.27278 0.943444
Q2G209   0 0 -1.27278 0.943444
Q2FXX7   0 0 -1.27278 0.943444
Q2FV05   0 0 -1.27278 0.943444
Q2FWM8   0 0 -1.27278 0.943444
Q2FV00   0 0 -1.27278 0.943444
Q2FZF2   0 0 -1.27278 0.943444
Q2FV80   0 0 -1.27278 0.943444
Q2FZZ7   0 0 -1.27278 0.943444
Q2FWH8   0 0 -1.27278 0.943444
Q2FVS5   0 0 -1.27278 0.943444
Q2FWY0   0 0 -1.27278 0.943444
Q2FZM3   0 0 -1.27278 0.943444
Q2FZW8   0 0 -1.27278 0.943444
Q2FVY7   0 0 -1.27278 0.943444
Q2FXJ1   0 0 -1.27278 0.943444
Q2G0T7   0 0 -1.27278 0.943444
Q2FW40   0 0 -1.27278 0.943444
Q2FYU9   0 0 -1.27278 0.943444
Q2FUR0   0 0 -1.27278 0.943444
Q2G215   0 0 -1.27278 0.943444
Q2G169   0 0 -1.27278 0.943444
Q2G034   0 0 -1.27278 0.943444
Q2FUV8   0 0 -1.27278 0.943444
Q2FW44   2 0.4 -1.27278 0.943444
Q2FYJ8   0 0 -1.27278 0.943444
Q2FVR6   1 0.2 -1.27278 0.943444
Q2G183   0 0 -1.27278 0.943444
Q2G0S1   0 0 -1.27278 0.943444
Q2FX83   0 0 -1.27278 0.943444
Q2FYF7   2 0.4 -1.27278 0.943444
Q2G166   0 0 -1.27278 0.943444
Q2FX20   0 0 -1.27278 0.943444
Q2G020   1 0.2 -1.27278 0.943444
Q2FVC0   1 0.2 -1.27278 0.943444
Q2FVD1   0 0 -1.27278 0.943444
Q2FWH1   2 0.4 -1.27278 0.943444
Q2FYX2   1 0.2 -1.27278 0.943444
Q2FZB5   0 0 -1.27278 0.943444
Q2G0G8   1 0.2 -1.27278 0.943444
P0A0I4   2 0.4 -1.27278 0.943444
Q2G2C6   1 0.2 -1.27278 0.943444
Q2FVB1   2 0.4 -1.27278 0.943444
Q2FYN1   0 0 -1.27278 0.943444
Q2FV79   1 0.2 -1.27278 0.943444
Q2FVU9   1 0.2 -1.27278 0.943444
Q2G0W5   1 0.2 -1.27278 0.943444
Q2FW60   1 0.2 -1.27278 0.943444
Q2G269   1 0.2 -1.27278 0.943444
Q2FZS1   2 0.4 -1.27278 0.943444
Q2G1Y3   2 0.4 -1.27278 0.943444
Q2FWA4   0 0 -1.27278 0.943444
Q2G0C0   0 0 -1.27278 0.943444
Q2G2J6   0 0 -1.27278 0.943444
Q2G1R2   2 0.4 -1.27278 0.943444
Q2FXY8   2 0.4 -1.27278 0.943444
Q2FYL2   2 0.4 -1.27278 0.943444
Q2FYS3   0 0 -1.27278 0.943444
Q2FXS0   1 0.2 -1.27278 0.943444
Q2FWA7   0 0 -1.27278 0.943444
Q2FWV8   2 0.4 -1.27278 0.943444
Q2G279   2 0.4 -1.27278 0.943444
Q2FYB5   1 0.2 -1.27278 0.943444
Q2G175   1 0.2 -1.27278 0.943444
Q2FZ07   2 0.4 -1.27278 0.943444
Q2FVG7   2 0.4 -1.27278 0.943444
Q2G2P3   1 0.2 -1.27278 0.943444
Q2FZA3   2 0.4 -1.27278 0.943444
Q2FYE1   0 0 -1.27278 0.943444
Q2G2F8   0 0 -1.27278 0.943444
Q2FWS8   0 0 -1.27278 0.943444
Q2FXD8   2 0.4 -1.27278 0.943444
Q2FX46   1 0.2 -1.27278 0.943444
Q2FYB4   1 0.2 -1.27278 0.943444
Q2FYC0   1 0.2 -1.27278 0.943444
Q2FUY5   0 0 -1.27278 0.943444
Q2FYF2   0 0 -1.27278 0.943444
Q2G0R4   2 0.4 -1.27278 0.943444
Q2G1L1   1 0.2 -1.27278 0.943444
Q2FYB0   1 0.2 -1.27278 0.943444
Q2FWW5   1 0.2 -1.27278 0.943444
Q2FX04   2 0.4 -1.27278 0.943444
Q2FV33   1 0.2 -1.27278 0.943444
Q2FUX6   2 0.4 -1.27278 0.943444
Q2FVP5   0 0 -1.27278 0.943444
Q2G0W7   1 0.2 -1.27278 0.943444
Q2FXV1   1 0.2 -1.27278 0.943444
Q2G096   1 0.2 -1.27278 0.943444
Q2FV68   1 0.2 -1.27278 0.943444
Q2FVY6   2 0.4 -1.27278 0.943444
Q2FYY0   2 0.4 -1.27278 0.943444
Q2G005   1 0.2 -1.27278 0.943444
Q2G2B4   1 0.2 -1.27278 0.943444
Q2FVZ7   1 0.2 -1.27278 0.943444
Q2FW55   1 0.2 -1.27278 0.943444
Q2FV92   0 0 -1.27278 0.943444
Q2FYV9   2 0.4 -1.27278 0.943444
Q2FW74   0 0 -1.27278 0.943444
Q2FVK9   1 0.2 -1.27278 0.943444
Q2FZA4   1 0.2 -1.27278 0.943444
Q2FV25   0 0 -1.27278 0.943444
Q2FYG8   1 0.2 -1.27278 0.943444
Q2G216   2 0.4 -1.27278 0.943444
Q2FZ69   0 0 -1.27278 0.943444
Q2FV97   1 0.2 -1.27278 0.943444
Q2FZ95   2 0.4 -1.27278 0.943444
Q2FZN8   1 0.2 -1.27278 0.943444
Q2FZG2   1 0.2 -1.27278 0.943444
Q2G259   1 0.2 -1.27278 0.943444
Q2FYB6   0 0 -1.27278 0.943444
Q2FZD1   0 0 -1.27278 0.943444
Q2FYT6   2 0.4 -1.27278 0.943444
Q2G0Y2   2 0.4 -1.27278 0.943444
Q2FWZ1   2 0.4 -1.27278 0.943444
Q2FVC8   1 0.2 -1.27278 0.943444
Q2G2H1   1 0.2 -1.27278 0.943444
Q2FY47   1 0.2 -1.27278 0.943444
Q2FX78   2 0.4 -1.27278 0.943444
Q2FX47   1 0.2 -1.27278 0.943444
Q2FZA7   1 0.2 -1.27278 0.943444
Q2FV32   1 0.2 -1.27278 0.943444
Q2FYE6   0 0 -1.27278 0.943444
Q2FZ41   0 0 -1.27278 0.943444
Q2FYG3   1 0.2 -1.27278 0.943444
Q2FX01   0 0 -1.27278 0.943444
Q2FXU6   0 0 -1.27278 0.943444
Q2FYL7   1 0.2 -1.27278 0.943444
Q2FWQ3   1 0.2 -1.27278 0.943444
Q2FZY9   1 0.2 -1.27278 0.943444
Q2FV50   2 0.4 -1.27278 0.943444
Q2FUY7   2 0.4 -1.27278 0.943444
Q2FXP6   1 0.2 -1.27278 0.943444
Q2G1S9   1 0.2 -1.27278 0.943444
Q2FX18   1 0.2 -1.27278 0.943444
Q2FYU0   0 0 -1.27278 0.943444
Q2FXZ7   2 0.363636 -1.27278 0.943444
Q2G051   3 0.545455 -1.27278 0.943444
Q2FWS3   2 0.363636 -1.27278 0.943444
Q2FW14   3 0.545455 -1.27278 0.943444
Q2FYD7   4 0.727273 -1.27278 0.943444
Q9RQP8   3 0.545455 -1.27278 0.943444
Q2FZK2   2 0.363636 -1.27278 0.943444
Q2FWI7   0 0 -1.27278 0.943444
Q2G182   3 0.545455 -1.27278 0.943444
Q2FYT7   3 0.545455 -1.27278 0.943444
Q2FV46   3 0.545455 -1.27278 0.943444
Q2FY58   1 0.181818 -1.27278 0.943444
Q2FX06   1 0.181818 -1.27278 0.943444
Q2FZH0   2 0.363636 -1.27278 0.943444
Q2FUZ4   0 0 -1.27278 0.943444
Q2G102   3 0.545455 -1.27278 0.943444
Q2G1R8   1 0.181818 -1.27278 0.943444
Q2G2J1   2 0.363636 -1.27278 0.943444
Q2FX71   2 0.363636 -1.27278 0.943444
Q2FUZ5   0 0 -1.27278 0.943444
Q2FYP5   2 0.363636 -1.27278 0.943444
Q2G048   0 0 -1.27278 0.943444
Q2FUQ0   3 0.545455 -1.27278 0.943444
Q2FWS7   0 0 -1.27278 0.943444
Q2FV65   0 0 -1.27278 0.943444
Q2G125   1 0.181818 -1.27278 0.943444
Q2FYT2   0 0 -1.27278 0.943444
Q2FVH7   0 0 -1.27278 0.943444
Q2G127   2 0.363636 -1.27278 0.943444
Q2FYI5   1 0.181818 -1.27278 0.943444
Q2FYX4   0 0 -1.27278 0.943444
Q2G0M3   0 0 -1.27278 0.943444
Q2FW87   1 0.181818 -1.27278 0.943444
Q2G211   1 0.181818 -1.27278 0.943444
Q2FXR5   0 0 -1.27278 0.943444
Q2FWR5   2 0.363636 -1.27278 0.943444
Q2FYD5   2 0.363636 -1.27278 0.943444
Q2FY94   2 0.363636 -1.27278 0.943444
Q2G2W8   2 0.363636 -1.27278 0.943444
Q2FZL9   0 0 -1.27278 0.943444
Q2FYT9   1 0.181818 -1.27278 0.943444
Q2FX44   2 0.363636 -1.27278 0.943444
Q2FXB2   2 0.363636 -1.27278 0.943444
Q2FVF6   2 0.363636 -1.27278 0.943444
Q2G2F6   1 0.181818 -1.27278 0.943444
Q2G2C3   2 0.363636 -1.27278 0.943444
Q2FYA5   2 0.363636 -1.27278 0.943444
Q2FYB1   1 0.181818 -1.27278 0.943444
Q2G011   1 0.181818 -1.27278 0.943444
Q2FV29   1 0.181818 -1.27278 0.943444
Q2FVW1   2 0.363636 -1.27278 0.943444
Q2FYA4   2 0.363636 -1.27278 0.943444
Q2FY26   3 0.545455 -1.27278 0.943444
Q2FXC1   2 0.363636 -1.27278 0.943444
Q2G2T0   3 0.545455 -1.27278 0.943444
Q2FY62   1 0.181818 -1.27278 0.943444
Q2G2K4   1 0.181818 -1.27278 0.943444
Q2FW65   3 0.545455 -1.27278 0.943444
Q2FY05   0 0 -1.27278 0.943444
Q2FV96   0 0 -1.27278 0.943444
Q2G1S7   2 0.363636 -1.27278 0.943444
Q2FWS9   3 0.545455 -1.27278 0.943444
Q2G180   1 0.181818 -1.27278 0.943444
Q2G0L6   2 0.363636 -1.27278 0.943444
Q2G189   1 0.181818 -1.27278 0.943444
Q2FYD9   0 0 -1.27278 0.943444
Q2FWM6   0 0 -1.27278 0.943444
Q2FXA6   1 0.181818 -1.27278 0.943444
Q2G0U8   2 0.363636 -1.27278 0.943444
Q2FXD9   0 0 -1.27278 0.943444
Q2FWF9   0 0 -1.27278 0.943444
Q2FXS3   2 0.363636 -1.27278 0.943444
Q2FXX6   2 0.363636 -1.27278 0.943444
Q2FWU2   3 0.545455 -1.27278 0.943444
Q2FXD5   2 0.363636 -1.27278 0.943444
Q2FZK8   0 0 -1.27278 0.943444
Q2FV15   3 0.545455 -1.27278 0.943444
Q2FZZ5   0 0 -1.27278 0.943444
Q2FW48   2 0.363636 -1.27278 0.943444
Q2FYB3   0 0 -1.27278 0.943444
Q2FWT5   4 0.727273 -1.27278 0.943444
Q2FVH4   2 0.363636 -1.27278 0.943444
Q2FWP4   3 0.545455 -1.27278 0.943444
Q2FYX9   5 0.909091 -1.27278 0.943444
Q2G1U7   1 0.181818 -1.27278 0.943444
Q2FXY6   2 0.363636 -1.27278 0.943444
Q2FYT1   2 0.363636 -1.27278 0.943444
Q2G244   2 0.363636 -1.27278 0.943444
Q2FX30   0 0 -1.27278 0.943444
Q2FVZ3   2 0.363636 -1.27278 0.943444
Q2FWP5   0 0 -1.27278 0.943444
Q2FX41   2 0.363636 -1.27278 0.943444
Q2G2R5   2 0.363636 -1.27278 0.943444
Q2G2S3   3 0.5 -1.27278 0.943444
Q2G004   2 0.333333 -1.27278 0.943444
Q2FWV1   1 0.166667 -1.27278 0.943444
Q2G003   5 0.833333 -1.27278 0.943444
Q2FZV3   2 0.333333 -1.27278 0.943444
Q2G026   5 0.833333 -1.27278 0.943444
Q2FXG7   2 0.333333 -1.27278 0.943444
Q2FYL8   1 0.166667 -1.27278 0.943444
Q2FZB6   0 0 -1.27278 0.943444
Q2FZE4   4 0.666667 -1.27278 0.943444
Q2FX11   4 0.666667 -1.27278 0.943444
Q2G0Y3   3 0.5 -1.27278 0.943444
Q2FZW7   2 0.333333 -1.27278 0.943444
Q2FX21   0 0 -1.27278 0.943444
Q2G092   0 0 -1.27278 0.943444
Q2FZB7   2 0.333333 -1.27278 0.943444
Q2G0J9   0 0 -1.27278 0.943444
Q2G1X2   2 0.333333 -1.27278 0.943444
Q2FZD6   1 0.166667 -1.27278 0.943444
Q2FW67   3 0.5 -1.27278 0.943444
Q2G111   4 0.666667 -1.27278 0.943444
Q2G2Y4   2 0.333333 -1.27278 0.943444
Q2FY38   2 0.333333 -1.27278 0.943444
Q2FWJ0   4 0.666667 -1.27278 0.943444
Q2G2T5   3 0.5 -1.27278 0.943444
Q2FVG6   0 0 -1.27278 0.943444
Q2G1V8   6 1 0.903563 0.161558
Q2G1L0   2 0.333333 -1.27278 0.943444
Q2FXD6   4 0.666667 -1.27278 0.943444
P0C948   2 0.333333 -1.27278 0.943444
Q2G1M2   4 0.666667 -1.27278 0.943444
Q2FVW8   1 0.166667 -1.27278 0.943444
Q2FX24   2 0.333333 -1.27278 0.943444
Q2FWS4   0 0 -1.27278 0.943444
Q2FYQ3   2 0.333333 -1.27278 0.943444
Q2G254   3 0.5 -1.27278 0.943444
Q2FWB4   2 0.333333 -1.27278 0.943444
Q2FUP8   3 0.5 -1.27278 0.943444
Q2FZC2   1 0.166667 -1.27278 0.943444
Q2FYE4   1 0.166667 -1.27278 0.943444
Q2FWS2   5 0.833333 -1.27278 0.943444
Q2FY03   5 0.833333 -1.27278 0.943444
Q2FVS6   3 0.5 -1.27278 0.943444
Q2FXV2   1 0.166667 -1.27278 0.943444
Q2G2L6   2 0.333333 -1.27278 0.943444
Q2G2I5   2 0.333333 -1.27278 0.943444
Q2FYA2   0 0 -1.27278 0.943444
Q2FWV7   2 0.333333 -1.27278 0.943444
Q2FXE7   4 0.666667 -1.27278 0.943444
Q2G0J6   3 0.5 -1.27278 0.943444
Q2FUU4   0 0 -1.27278 0.943444
Q2FVJ4   2 0.333333 -1.27278 0.943444
Q2FZM9   2 0.333333 -1.27278 0.943444
Q2FZ51   4 0.666667 -1.27278 0.943444
Q2FY22   0 0 -1.27278 0.943444
Q2G2Q1   3 0.5 -1.27278 0.943444
Q2G109   2 0.333333 -1.27278 0.943444
Q2G1D6   3 0.5 -1.27278 0.943444
Q2FVC9   2 0.333333 -1.27278 0.943444
Q2G2R6   0 0 -1.27278 0.943444
Q2FZ85   4 0.666667 -1.27278 0.943444
Q2FVK4   0 0 -1.27278 0.943444
Q2G1V9   4 0.666667 -1.27278 0.943444
Q2G2H6   2 0.333333 -1.27278 0.943444
Q2FWS6   0 0 -1.27278 0.943444
Q2FZW4   4 0.666667 -1.27278 0.943444
Q2G1M3   4 0.666667 -1.27278 0.943444
Q2G1M0   0 0 -1.27278 0.943444
Q2G1Y9   1 0.166667 -1.27278 0.943444
Q2FX45   0 0 -1.27278 0.943444
Q2FWP8   3 0.5 -1.27278 0.943444
Q2FYP4   3 0.5 -1.27278 0.943444
Q2FYL1   5 0.833333 -1.27278 0.943444
Q2G1L4   4 0.666667 -1.27278 0.943444
Q2FUQ7   4 0.666667 -1.27278 0.943444
Q2G247   1 0.166667 -1.27278 0.943444
Q2FVV0   2 0.333333 -1.27278 0.943444
Q2FYU6   0 0 -1.27278 0.943444
Q2G2N6   4 0.666667 -1.27278 0.943444
Q2FXC9   2 0.333333 -1.27278 0.943444
Q2FX42   5 0.833333 -1.27278 0.943444
Q2FX26   1 0.166667 -1.27278 0.943444
Q2FWF3   2 0.333333 -1.27278 0.943444
Q2FZY1   3 0.5 -1.27278 0.943444
Q2FW15   0 0 -1.27278 0.943444
P0A0G2   1 0.153846 -1.27278 0.943444
Q2G2G5   4 0.615385 -1.27278 0.943444
Q2FY39   4 0.615385 -1.27278 0.943444
Q2G0B5   5 0.769231 -1.27278 0.943444
Q2FZI1   0 0 -1.27278 0.943444
Q2FUQ6   4 0.615385 -1.27278 0.943444
Q2FVR5   6 0.923077 -1.27278 0.943444
Q2G2W6   4 0.615385 -1.27278 0.943444
Q2FZR8   8 1.23077 0.903563 0.161558
Q2FVY8   0 0 -1.27278 0.943444
Q2FZ60   0 0 -1.27278 0.943444
Q2FV82   5 0.769231 -1.27278 0.943444
Q2FX23   5 0.769231 -1.27278 0.943444
Q2G1G3   5 0.769231 -1.27278 0.943444
P68805   2 0.307692 -1.27278 0.943444
Q2FVL0   0 0 -1.27278 0.943444
Q2G2J0   0 0 -1.27278 0.943444
Q2FZF1   0 0 -1.27278 0.943444
Q2FXU9   2 0.307692 -1.27278 0.943444
Q2G1A2   0 0 -1.27278 0.943444
Q2G1C3   5 0.769231 -1.27278 0.943444
Q2G1D4   4 0.615385 -1.27278 0.943444
Q2G0A8   2 0.307692 -1.27278 0.943444
Q2FVC7   3 0.461538 -1.27278 0.943444
Q2G133   6 0.923077 -1.27278 0.943444
Q2FY86   0 0 -1.27278 0.943444
Q2FX92   1 0.153846 -1.27278 0.943444
Q2FW47   1 0.153846 -1.27278 0.943444
Q2G1T9   2 0.307692 -1.27278 0.943444
Q2FVU8   2 0.307692 -1.27278 0.943444
Q2FVD7   0 0 -1.27278 0.943444
Q2FX55   7 1.07692 0.903563 0.161558
Q2FVD3   2 0.307692 -1.27278 0.943444
Q2G2B5   2 0.307692 -1.27278 0.943444
Q2FWV6   3 0.461538 -1.27278 0.943444
Q2FW29   0 0 -1.27278 0.943444
Q2G0W6   2 0.307692 -1.27278 0.943444
Q2FVD2   5 0.769231 -1.27278 0.943444
Q2FWR8   0 0 -1.27278 0.943444
Q2FXA0   6 0.923077 -1.27278 0.943444
Q2FZB4   4 0.615385 -1.27278 0.943444
Q2FX37   0 0 -1.27278 0.943444
Q2FX13   2 0.307692 -1.27278 0.943444
Q2FWD8   0 0 -1.27278 0.943444
Q2G108   2 0.307692 -1.27278 0.943444
Q2G2V4   2 0.307692 -1.27278 0.943444
Q2FZW2   2 0.307692 -1.27278 0.943444
Q2FYY4   4 0.615385 -1.27278 0.943444
Q2FYB8   2 0.307692 -1.27278 0.943444
Q2FWC2   7 1.07692 0.903563 0.161558
Q2FYE8   1 0.153846 -1.27278 0.943444
Q2FXK5   0 0 -1.27278 0.943444
Q2FWT0   6 0.923077 -1.27278 0.943444
Q2FW19   2 0.307692 -1.27278 0.943444
Q2G100   5 0.769231 -1.27278 0.943444
Q2FYY3   3 0.461538 -1.27278 0.943444
Q2FZ01   4 0.615385 -1.27278 0.943444
Q2FYY1   5 0.769231 -1.27278 0.943444
Q2G103   2 0.307692 -1.27278 0.943444
Q2FV12   5 0.769231 -1.27278 0.943444
Q2FWQ1   2 0.307692 -1.27278 0.943444
Q2FYY5   3 0.461538 -1.27278 0.943444
Q2G207   3 0.461538 -1.27278 0.943444
Q2G1Y8   0 0 -1.27278 0.943444
Q2FWZ8   3 0.461538 -1.27278 0.943444
Q2G0Z8   3 0.461538 -1.27278 0.943444
Q2G2F7   6 0.923077 -1.27278 0.943444
Q2FYH9   5 0.769231 -1.27278 0.943444
Q2FWB7   5 0.769231 -1.27278 0.943444
Q2FYN2   0 0 -1.27278 0.943444
Q2FVQ6   6 0.857143 -1.27278 0.943444
Q2FWX3   5 0.714286 -1.27278 0.943444
Q2G187   4 0.571429 -1.27278 0.943444
Q2FW05   6 0.857143 -1.27278 0.943444
Q2FYC3   8 1.14286 0.903563 0.161558
Q2FZJ2   2 0.285714 -1.27278 0.943444
Q2G0D6   5 0.714286 -1.27278 0.943444
Q2FWP7   5 0.714286 -1.27278 0.943444
Q2FX31   1 0.142857 -1.27278 0.943444
Q2FVZ6   2 0.285714 -1.27278 0.943444
Q2G2A2   5 0.714286 -1.27278 0.943444
Q2FWQ8   0 0 -1.27278 0.943444
Q2FVM9   5 0.714286 -1.27278 0.943444
Q2FYD1   2 0.285714 -1.27278 0.943444
Q2FYN3   3 0.428571 -1.27278 0.943444
Q2FYI3   5 0.714286 -1.27278 0.943444
Q2G022   0 0 -1.27278 0.943444
Q2G1Q3   4 0.571429 -1.27278 0.943444
Q2FX58   3 0.428571 -1.27278 0.943444
Q2G2V1   2 0.285714 -1.27278 0.943444
Q2FVV5   6 0.857143 -1.27278 0.943444
Q2FZC0   3 0.428571 -1.27278 0.943444
Q2FV63   2 0.285714 -1.27278 0.943444
Q2FWG9   3 0.428571 -1.27278 0.943444
Q2FZA5   4 0.571429 -1.27278 0.943444
Q2FX60   4 0.571429 -1.27278 0.943444
Q2G2I8   2 0.285714 -1.27278 0.943444
Q2G2Y5   0 0 -1.27278 0.943444
Q2G2Y2   6 0.857143 -1.27278 0.943444
Q2FWA6   5 0.714286 -1.27278 0.943444
Q2FWL8   1 0.142857 -1.27278 0.943444
Q2FY95   2 0.285714 -1.27278 0.943444
Q2FYC5   4 0.571429 -1.27278 0.943444
Q2FV43   4 0.571429 -1.27278 0.943444
Q2FVU0   1 0.142857 -1.27278 0.943444
Q2FZG5   3 0.428571 -1.27278 0.943444
Q2G2H9   5 0.714286 -1.27278 0.943444
Q2G1D1   0 0 -1.27278 0.943444
Q2FWU7   0 0 -1.27278 0.943444
P60647   3 0.428571 -1.27278 0.943444
Q2FUR7   7 1 0.903563 0.161558
Q2FWQ2   0 0 -1.27278 0.943444
Q2G2M4   7 1 0.903563 0.161558
Q2G104   4 0.571429 -1.27278 0.943444
Q2FX76   5 0.714286 -1.27278 0.943444
Q2G2Q4   2 0.285714 -1.27278 0.943444
Q2FXQ1   5 0.714286 -1.27278 0.943444
Q2FX80   5 0.714286 -1.27278 0.943444
Q2FZN6   0 0 -1.27278 0.943444
Q2G009   0 0 -1.27278 0.943444
Q2G021   7 1 0.903563 0.161558
Q2FWH0   2 0.285714 -1.27278 0.943444
Q2FXQ0   2 0.285714 -1.27278 0.943444
Q2FX64   4 0.571429 -1.27278 0.943444
Q2FY98   4 0.571429 -1.27278 0.943444
Q2FWK5   2 0.285714 -1.27278 0.943444
Q2FYK1   3 0.428571 -1.27278 0.943444
Q2FXF0   4 0.571429 -1.27278 0.943444
Q2FY70   2 0.285714 -1.27278 0.943444
Q2G114   2 0.285714 -1.27278 0.943444
Q2FX38   7 1 0.903563 0.161558
Q2FUP9   8 1.14286 0.903563 0.161558
Q2FVV3   3 0.428571 -1.27278 0.943444
Q2G113   2 0.285714 -1.27278 0.943444
Q2FWB2   0 0 -1.27278 0.943444
Q2FWT6   5 0.714286 -1.27278 0.943444
Q2FW28   0 0 -1.27278 0.943444
Q2FUQ9   0 0 -1.27278 0.943444
Q2FY00   3 0.428571 -1.27278 0.943444
Q2G040   5 0.714286 -1.27278 0.943444
Q2FX35   0 0 -1.27278 0.943444
Q2FYW9   0 0 -1.27278 0.943444
Q2G2N8   5 0.666667 -1.27278 0.943444
Q2G1V7   5 0.666667 -1.27278 0.943444
Q2G0C3   6 0.8 -1.27278 0.943444
Q2FVW0   7 0.933333 -1.27278 0.943444
Q2FUS4   3 0.4 -1.27278 0.943444
Q2FVP6   5 0.666667 -1.27278 0.943444
Q2FZK1   4 0.533333 -1.27278 0.943444
Q2FXY2   2 0.266667 -1.27278 0.943444
Q2FYX3   2 0.266667 -1.27278 0.943444
Q2FZ86   1 0.133333 -1.27278 0.943444
Q2FUV7   5 0.666667 -1.27278 0.943444
Q2FX70   0 0 -1.27278 0.943444
Q2G1Y1   7 0.933333 -1.27278 0.943444
Q2FVT9   9 1.2 0.903563 0.161558
Q2G2K3   3 0.4 -1.27278 0.943444
P72358   7 0.933333 -1.27278 0.943444
Q2G192   5 0.666667 -1.27278 0.943444
Q2FYX6   0 0 -1.27278 0.943444
Q2FXW0   4 0.533333 -1.27278 0.943444
Q2G202   6 0.8 -1.27278 0.943444
Q2FYW7   0 0 -1.27278 0.943444
Q2G2M0   0 0 -1.27278 0.943444
Q2FXT7   0 0 -1.27278 0.943444
Q2FX59   0 0 -1.27278 0.943444
Q2G0X2   1 0.133333 -1.27278 0.943444
Q2FWR6   0 0 -1.27278 0.943444
Q2FW22   1 0.133333 -1.27278 0.943444
Q2FZH4   2 0.266667 -1.27278 0.943444
Q2FYZ1   0 0 -1.27278 0.943444
Q2G2W7   5 0.666667 -1.27278 0.943444
Q2G2I4   3 0.4 -1.27278 0.943444
Q2FZP5   1 0.133333 -1.27278 0.943444
Q2FWQ7   1 0.133333 -1.27278 0.943444
Q2G1W9   0 0 -1.27278 0.943444
Q2FWF7   0 0 -1.27278 0.943444
Q2FYM9   2 0.266667 -1.27278 0.943444
Q2FXV0   4 0.533333 -1.27278 0.943444
Q2FWW2   2 0.266667 -1.27278 0.943444
Q2FVS2   6 0.8 -1.27278 0.943444
Q2G007   5 0.666667 -1.27278 0.943444
Q2FYA7   2 0.266667 -1.27278 0.943444
Q2G0K0   2 0.266667 -1.27278 0.943444
Q2FXS9   2 0.266667 -1.27278 0.943444
Q2G249   0 0 -1.27278 0.943444
Q2G008   0 0 -1.27278 0.943444
Q2FZD5   8 1.06667 0.903563 0.161558
Q2FZG0   2 0.266667 -1.27278 0.943444
Q2FX28   5 0.666667 -1.27278 0.943444
Q2FXI4   0 0 -1.27278 0.943444
Q2G176   6 0.8 -1.27278 0.943444
Q2G116   0 0 -1.27278 0.943444
Q2FXF2   9 1.2 0.903563 0.161558
Q2G260   2 0.266667 -1.27278 0.943444
Q2G213   3 0.4 -1.27278 0.943444
Q2G173   5 0.666667 -1.27278 0.943444
Q2FV71   2 0.266667 -1.27278 0.943444
Q2FWY8   5 0.666667 -1.27278 0.943444
Q2FWN3   0 0 -1.27278 0.943444
Q2FYD4   1 0.133333 -1.27278 0.943444
Q2FVQ2   3 0.4 -1.27278 0.943444
Q2FVK0   6 0.8 -1.27278 0.943444
Q2G285   4 0.533333 -1.27278 0.943444
Q2FZH6   2 0.266667 -1.27278 0.943444
Q2FZX1   8 1.06667 0.903563 0.161558
Q2FZ83   3 0.4 -1.27278 0.943444
Q2G0S9   2 0.266667 -1.27278 0.943444
Q2FZH7   7 0.933333 -1.27278 0.943444
Q2FZT3   5 0.666667 -1.27278 0.943444
Q2FX57   2 0.25 -1.27278 0.943444
Q2G0B9   2 0.25 -1.27278 0.943444
Q2FY28   4 0.5 -1.27278 0.943444
Q2G0R5   4 0.5 -1.27278 0.943444
Q2FZG8   1 0.125 -1.27278 0.943444
Q2G1X1   0 0 -1.27278 0.943444
Q2FX93   4 0.5 -1.27278 0.943444
Q2FYU5   4 0.5 -1.27278 0.943444
Q2FWR9   5 0.625 -1.27278 0.943444
Q2FWS0   2 0.25 -1.27278 0.943444
Q2G0P4   7 0.875 -1.27278 0.943444
Q2FX50   8 1 0.903563 0.161558
Q2FZV0   1 0.125 -1.27278 0.943444
Q2G0S5   0 0 -1.27278 0.943444
Q2FY25   9 1.125 0.903563 0.161558
Q2FXG6   7 0.875 -1.27278 0.943444
Q2FZJ7   0 0 -1.27278 0.943444
Q2G0U7   2 0.25 -1.27278 0.943444
Q2FZV2   6 0.75 -1.27278 0.943444
Q2FWT8   2 0.25 -1.27278 0.943444
Q2G0D1   4 0.5 -1.27278 0.943444
Q2FVW5   4 0.5 -1.27278 0.943444
Q2FY97   7 0.875 -1.27278 0.943444
Q2FXF3   2 0.25 -1.27278 0.943444
Q2G063   5 0.625 -1.27278 0.943444
Q2G0U5   8 1 0.903563 0.161558
Q2G2B1   5 0.625 -1.27278 0.943444
Q2FVE3   6 0.75 -1.27278 0.943444
Q2FZW1   2 0.25 -1.27278 0.943444
Q2FYK2   2 0.25 -1.27278 0.943444
Q2FXW2   0 0 -1.27278 0.943444
Q9F0R1   5 0.625 -1.27278 0.943444
Q2FZG3   5 0.625 -1.27278 0.943444
Q2G2K0   4 0.5 -1.27278 0.943444
Q2FVN4   0 0 -1.27278 0.943444
Q2FYV0   0 0 -1.27278 0.943444
Q2G0A5   3 0.375 -1.27278 0.943444
Q2FZ03   2 0.25 -1.27278 0.943444
Q2G1I8   0 0 -1.27278 0.943444
Q2FYX8   1 0.125 -1.27278 0.943444
Q2FV18   6 0.75 -1.27278 0.943444
Q2FYI7   0 0 -1.27278 0.943444
Q2G0K1   0 0 -1.27278 0.943444
Q2G2U9   5 0.625 -1.27278 0.943444
Q2FW31   1 0.125 -1.27278 0.943444
Q2FVB5   6 0.75 -1.27278 0.943444
Q2FVI8   4 0.5 -1.27278 0.943444
Q2FZT0   1 0.125 -1.27278 0.943444
P48860   4 0.5 -1.27278 0.943444
Q2FYC1   1 0.125 -1.27278 0.943444
Q2G286   1 0.125 -1.27278 0.943444
Q2FXD3   2 0.25 -1.27278 0.943444
Q2G027   4 0.5 -1.27278 0.943444
Q2G0T4   3 0.375 -1.27278 0.943444
Q2FZJ5   4 0.5 -1.27278 0.943444
Q2FW10   0 0 -1.27278 0.943444
Q2FY91   5 0.625 -1.27278 0.943444
Q2FVP0   2 0.25 -1.27278 0.943444
P60070   2 0.25 -1.27278 0.943444
Q2FWU1   6 0.75 -1.27278 0.943444
Q2FYA3   5 0.625 -1.27278 0.943444
Q2G0V8   10 1.25 0.903563 0.161558
Q2G0Z2   9 1.125 0.903563 0.161558
Q2FZ47   6 0.75 -1.27278 0.943444
Q2G0V9   4 0.5 -1.27278 0.943444
Q2FZE2   2 0.25 -1.27278 0.943444
Q2FWB0   5 0.625 -1.27278 0.943444
Q2G1J1   7 0.875 -1.27278 0.943444
Q2FYQ1   6 0.75 -1.27278 0.943444
Q2FZ45   2 0.25 -1.27278 0.943444
Q2FYW5   4 0.5 -1.27278 0.943444
Q2G1A0   7 0.875 -1.27278 0.943444
Q2FZB9   7 0.875 -1.27278 0.943444
Q2FZX2   2 0.25 -1.27278 0.943444
Q2FZY4   3 0.375 -1.27278 0.943444
Q2FW56   7 0.875 -1.27278 0.943444
P0A0G6   2 0.25 -1.27278 0.943444
Q2FW80   5 0.625 -1.27278 0.943444
Q2G2S4   0 0 -1.27278 0.943444
Q2G2H0   1 0.125 -1.27278 0.943444
Q2G2E1   4 0.5 -1.27278 0.943444
Q2G0I5   4 0.5 -1.27278 0.943444
Q2FWW6   8 1 0.903563 0.161558
Q2G112   0 0 -1.27278 0.943444
Q2G214   4 0.5 -1.27278 0.943444
Q2FYG2   3 0.375 -1.27278 0.943444
Q2G0J5   8 1 0.903563 0.161558
Q2FX27   1 0.125 -1.27278 0.943444
Q2FWV5   2 0.25 -1.27278 0.943444
Q2FX40   2 0.25 -1.27278 0.943444
Q2FZM5   5 0.625 -1.27278 0.943444
Q2FXH8   7 0.875 -1.27278 0.943444
Q2FWS5   7 0.875 -1.27278 0.943444
Q2FW13   2 0.235294 -1.27278 0.943444
Q2FY93   9 1.05882 0.903563 0.161558
Q2FZM8   4 0.470588 -1.27278 0.943444
Q2FZV4   2 0.235294 -1.27278 0.943444
Q2FVD4   5 0.588235 -1.27278 0.943444
Q2G0J3   5 0.588235 -1.27278 0.943444
Q2FX61   2 0.235294 -1.27278 0.943444
Q2FVD6   4 0.470588 -1.27278 0.943444
Q2FYY7   9 1.05882 0.903563 0.161558
Q2G0W0   4 0.470588 -1.27278 0.943444
Q2FXF7   6 0.705882 -1.27278 0.943444
Q2G191   6 0.705882 -1.27278 0.943444
Q2FYT5   3 0.352941 -1.27278 0.943444
Q2G1P0   4 0.470588 -1.27278 0.943444
Q2FVF8   1 0.117647 -1.27278 0.943444
Q2G0Y1   6 0.705882 -1.27278 0.943444
Q2FZD2   3 0.352941 -1.27278 0.943444
Q2FZ59   2 0.235294 -1.27278 0.943444
Q2G2G1   8 0.941176 -1.27278 0.943444
Q2G0F9   0 0 -1.27278 0.943444
Q2G1J2   2 0.235294 -1.27278 0.943444
Q2G0Q6   2 0.235294 -1.27278 0.943444
Q2FYX0   0 0 -1.27278 0.943444
Q2FZU8   1 0.117647 -1.27278 0.943444
Q2G267   4 0.470588 -1.27278 0.943444
Q2G174   2 0.235294 -1.27278 0.943444
Q2FWC3   5 0.588235 -1.27278 0.943444
Q2FVN6   0 0 -1.27278 0.943444
Q2G2D1   5 0.588235 -1.27278 0.943444
Q2FZK9   6 0.705882 -1.27278 0.943444
Q2G2C9   8 0.941176 -1.27278 0.943444
Q2G2V8   0 0 -1.27278 0.943444
Q2FVL6   1 0.117647 -1.27278 0.943444
Q2FY45   8 0.941176 -1.27278 0.943444
Q2G2R7   0 0 -1.27278 0.943444
Q2FWD5   6 0.705882 -1.27278 0.943444
Q2FWT3   5 0.588235 -1.27278 0.943444
Q2FY92   5 0.588235 -1.27278 0.943444
Q2FZM2   3 0.352941 -1.27278 0.943444
Q2G2F0   2 0.235294 -1.27278 0.943444
Q2FW30   5 0.588235 -1.27278 0.943444
Q2FZV9   3 0.352941 -1.27278 0.943444
Q2FVA6   2 0.235294 -1.27278 0.943444
Q2G229   2 0.235294 -1.27278 0.943444
Q2FZZ3   2 0.235294 -1.27278 0.943444
Q2G2F4   7 0.823529 -1.27278 0.943444
Q2FVA7   5 0.588235 -1.27278 0.943444
Q2G0R3   4 0.470588 -1.27278 0.943444
Q2G1R1   2 0.235294 -1.27278 0.943444
Q2FZ79   3 0.352941 -1.27278 0.943444
Q2FZ12   8 0.941176 -1.27278 0.943444
Q2FX39   7 0.823529 -1.27278 0.943444
Q2G186   2 0.235294 -1.27278 0.943444
Q2FXE5   4 0.470588 -1.27278 0.943444
Q2G0A1   4 0.470588 -1.27278 0.943444
Q2G0E7   11 1.29412 0.903563 0.161558
Q2G2V7   8 0.941176 -1.27278 0.943444
Q2FYA6   2 0.235294 -1.27278 0.943444
Q2G276   2 0.235294 -1.27278 0.943444
Q2G070   2 0.235294 -1.27278 0.943444
Q2FVZ1   9 1.05882 0.903563 0.161558
Q2FW84   4 0.470588 -1.27278 0.943444
Q2FVY9   5 0.588235 -1.27278 0.943444
Q2FVD9   4 0.470588 -1.27278 0.943444
Q2G1T2   2 0.235294 -1.27278 0.943444
Q2G0I3   8 0.941176 -1.27278 0.943444
Q2G0E8   3 0.352941 -1.27278 0.943444
Q2FW08   2 0.235294 -1.27278 0.943444
Q2FVD8   4 0.470588 -1.27278 0.943444
Q2FXF5   6 0.705882 -1.27278 0.943444
Q2FXW1   4 0.470588 -1.27278 0.943444
Q2FW79   0 0 -1.27278 0.943444
Q2G2G0   0 0 -1.27278 0.943444
P48940   6 0.705882 -1.27278 0.943444
Q2FYL6   10 1.17647 0.903563 0.161558
Q2FZV8   0 0 -1.27278 0.943444
Q2FYM5   4 0.470588 -1.27278 0.943444
Q2G2B6   5 0.588235 -1.27278 0.943444
Q2G1L2   2 0.235294 -1.27278 0.943444
Q2G1V5   6 0.705882 -1.27278 0.943444
Q2FXT0   0 0 -1.27278 0.943444
Q2FY02   6 0.705882 -1.27278 0.943444
Q2FWQ4   8 0.941176 -1.27278 0.943444
Q2FYG4   9 1.05882 0.903563 0.161558
Q2FW11   5 0.588235 -1.27278 0.943444
Q2G257   6 0.666667 -1.27278 0.943444
Q2FWJ6   4 0.444444 -1.27278 0.943444
Q2FXS8   0 0 -1.27278 0.943444
Q2FX12   3 0.333333 -1.27278 0.943444
Q2FYF1   6 0.666667 -1.27278 0.943444
Q2G2E8   8 0.888889 -1.27278 0.943444
Q2FXE6   6 0.666667 -1.27278 0.943444
Q2G2C0   6 0.666667 -1.27278 0.943444
Q2G1V6   8 0.888889 -1.27278 0.943444
Q2FWZ4   4 0.444444 -1.27278 0.943444
Q2G2V0   8 0.888889 -1.27278 0.943444
Q9ZAH6   4 0.444444 -1.27278 0.943444
Q2FVU2   2 0.222222 -1.27278 0.943444
Q2FWI8   4 0.444444 -1.27278 0.943444
P0A0H0   0 0 -1.27278 0.943444
Q2G0C1   3 0.333333 -1.27278 0.943444
Q2FXH3   4 0.444444 -1.27278 0.943444
Q2FXI6   4 0.444444 -1.27278 0.943444
Q2G1X5   2 0.222222 -1.27278 0.943444
Q2FV08   8 0.888889 -1.27278 0.943444
Q2FWT7   0 0 -1.27278 0.943444
Q2G210   6 0.666667 -1.27278 0.943444
Q2FW66   4 0.444444 -1.27278 0.943444
Q2FWD0   5 0.555556 -1.27278 0.943444
Q2FUQ1   2 0.222222 -1.27278 0.943444
Q2FVI6   8 0.888889 -1.27278 0.943444
Q2FWM7   7 0.777778 -1.27278 0.943444
Q2FVN2   0 0 -1.27278 0.943444
Q2FWR2   2 0.222222 -1.27278 0.943444
Q2FYH4   9 1 0.903563 0.161558
Q2FYM8   10 1.11111 0.903563 0.161558
Q9RFJ6   9 1 0.903563 0.161558
Q2FZ42   0 0 -1.27278 0.943444
Q2FVX9   4 0.444444 -1.27278 0.943444
Q2G066   3 0.333333 -1.27278 0.943444
Q2FVM3   8 0.888889 -1.27278 0.943444
Q2FWT1   3 0.333333 -1.27278 0.943444
Q2FZB8   2 0.222222 -1.27278 0.943444
Q2FUQ8   13 1.44444 0.903563 0.161558
Q2G2I7   0 0 -1.27278 0.943444
Q2FVF7   4 0.444444 -1.27278 0.943444
Q2FV52   5 0.555556 -1.27278 0.943444
Q2FWE3   5 0.555556 -1.27278 0.943444
Q2G144   2 0.222222 -1.27278 0.943444
Q2FXZ1   3 0.333333 -1.27278 0.943444
Q2FX34   1 0.111111 -1.27278 0.943444
Q2FWV4   0 0 -1.27278 0.943444
Q2FZ11   8 0.888889 -1.27278 0.943444
Q2G141   8 0.888889 -1.27278 0.943444
Q2FWF5   1 0.111111 -1.27278 0.943444
Q2FV34   0 0 -1.27278 0.943444
Q2FWQ0   5 0.555556 -1.27278 0.943444
Q2FV88   3 0.333333 -1.27278 0.943444
Q2G2P0   2 0.222222 -1.27278 0.943444
Q2FYW8   4 0.444444 -1.27278 0.943444
Q2G1W1   2 0.222222 -1.27278 0.943444
Q2FVC2   2 0.222222 -1.27278 0.943444
Q2G0D3   8 0.888889 -1.27278 0.943444
Q2FV89   2 0.222222 -1.27278 0.943444
Q2G1U2   2 0.222222 -1.27278 0.943444
Q2FX32   4 0.444444 -1.27278 0.943444
Q2FXS7   8 0.888889 -1.27278 0.943444
Q2FVX1   8 0.888889 -1.27278 0.943444
Q2FVE0   6 0.666667 -1.27278 0.943444
Q2G270   0 0 -1.27278 0.943444
Q9EYW6   0 0 -1.27278 0.943444
Q2FVB8   11 1.22222 0.903563 0.161558
Q2FZT9   11 1.22222 0.903563 0.161558
Q2G298   3 0.333333 -1.27278 0.943444
Q2FX49   8 0.888889 -1.27278 0.943444
Q2G0Z0   3 0.333333 -1.27278 0.943444
Q2FW39   3 0.333333 -1.27278 0.943444
Q2G252   5 0.555556 -1.27278 0.943444
Q2G0A3   0 0 -1.27278 0.943444
Q2FYJ7   4 0.444444 -1.27278 0.943444
Q2FWT2   4 0.444444 -1.27278 0.943444
Q2FWQ5   8 0.888889 -1.27278 0.943444
Q2G2J7   1 0.111111 -1.27278 0.943444
Q2FY75   10 1.11111 0.903563 0.161558
Q2G106   1 0.111111 -1.27278 0.943444
Q2FVY3   1 0.111111 -1.27278 0.943444
Q2FVP9   2 0.222222 -1.27278 0.943444
Q2FW42   2 0.222222 -1.27278 0.943444
Q2FUV9   2 0.222222 -1.27278 0.943444
Q2FVR7   3 0.333333 -1.27278 0.943444
Q2FZN1   2 0.222222 -1.27278 0.943444
Q2G2Q7   5 0.526316 -1.27278 0.943444
Q2G150   3 0.315789 -1.27278 0.943444
Q2G081   2 0.210526 -1.27278 0.943444
Q2FV45   4 0.421053 -1.27278 0.943444
Q2FX02   1 0.105263 -1.27278 0.943444
P0A0Q4   7 0.736842 -1.27278 0.943444
Q2G0L9   3 0.315789 -1.27278 0.943444
Q2FY04   4 0.421053 -1.27278 0.943444
Q2FV48   12 1.26316 0.903563 0.161558
Q2FW64   6 0.631579 -1.27278 0.943444
Q2FX63   8 0.842105 -1.27278 0.943444
Q2G1T3   6 0.631579 -1.27278 0.943444
Q2G0K9   0 0 -1.27278 0.943444
Q2FZ00   8 0.842105 -1.27278 0.943444
Q2FVL9   0 0 -1.27278 0.943444
Q2FW33   5 0.526316 -1.27278 0.943444
Q2FWT9   2 0.210526 -1.27278 0.943444
Q2FZF7   1 0.105263 -1.27278 0.943444
Q2FWL1   3 0.315789 -1.27278 0.943444
Q2FYS7   0 0 -1.27278 0.943444
Q2FZX3   3 0.315789 -1.27278 0.943444
Q2FXR0   9 0.947368 -1.27278 0.943444
Q2G2I9   0 0 -1.27278 0.943444
Q2FWN1   5 0.526316 -1.27278 0.943444
Q2G297   11 1.15789 0.903563 0.161558
Q2FVA0   13 1.36842 0.903563 0.161558
Q2FXX0   0 0 -1.27278 0.943444
Q2G2P4   4 0.421053 -1.27278 0.943444
Q2G0P8   9 0.947368 -1.27278 0.943444
Q2FVN3   8 0.842105 -1.27278 0.943444
Q2FXK7   4 0.421053 -1.27278 0.943444
Q2FZF8   2 0.210526 -1.27278 0.943444
Q2FWR0   4 0.421053 -1.27278 0.943444
Q2FXL2   9 0.947368 -1.27278 0.943444
Q2FWA9   11 1.15789 0.903563 0.161558
Q2G282   8 0.842105 -1.27278 0.943444
Q9RQQ0   10 1.05263 0.903563 0.161558
Q2FXD7   5 0.526316 -1.27278 0.943444
Q2FUY4   7 0.736842 -1.27278 0.943444
Q2G2W4   11 1.15789 0.903563 0.161558
Q2FZF5   5 0.526316 -1.27278 0.943444
Q2FY42   0 0 -1.27278 0.943444
Q2FUS3   6 0.631579 -1.27278 0.943444
Q2G2E7   9 0.947368 -1.27278 0.943444
Q2G0S6   1 0.105263 -1.27278 0.943444
Q2G0C2   11 1.15789 0.903563 0.161558
Q2FWF8   5 0.526316 -1.27278 0.943444
Q2G000   4 0.421053 -1.27278 0.943444
Q2FWX2   2 0.210526 -1.27278 0.943444
Q2FZS2   2 0.210526 -1.27278 0.943444
Q2FW16   0 0 -1.27278 0.943444
Q2FZI2   7 0.736842 -1.27278 0.943444
Q2G1Q5   8 0.842105 -1.27278 0.943444
Q2G1A5   5 0.526316 -1.27278 0.943444
Q2G0P7   9 0.947368 -1.27278 0.943444
Q2FWV3   0 0 -1.27278 0.943444
Q2FW51   2 0.210526 -1.27278 0.943444
Q2FVI4   1 0.105263 -1.27278 0.943444
Q2FVN7   2 0.210526 -1.27278 0.943444
Q2FWP9   0 0 -1.27278 0.943444
Q2FXT2   9 0.947368 -1.27278 0.943444
P0A0F4   4 0.421053 -1.27278 0.943444
Q2G126   4 0.421053 -1.27278 0.943444
Q2FW82   8 0.842105 -1.27278 0.943444
Q2FY44   5 0.526316 -1.27278 0.943444
Q2G0N9   8 0.842105 -1.27278 0.943444
Q2G0Z9   8 0.842105 -1.27278 0.943444
Q2FV81   3 0.315789 -1.27278 0.943444
Q2FYC4   3 0.315789 -1.27278 0.943444
Q2G178   5 0.526316 -1.27278 0.943444
Q2G079   3 0.315789 -1.27278 0.943444
Q2G2B7   6 0.631579 -1.27278 0.943444
Q2FVF5   4 0.421053 -1.27278 0.943444
Q2G2W2   5 0.526316 -1.27278 0.943444
Q2G1I2   4 0.421053 -1.27278 0.943444
Q2G245   7 0.736842 -1.27278 0.943444
Q2G1H7   8 0.8 -1.27278 0.943444
Q2FWF1   1 0.1 -1.27278 0.943444
Q2FZZ9   7 0.7 -1.27278 0.943444
Q2G1W3   2 0.2 -1.27278 0.943444
Q2G204   4 0.4 -1.27278 0.943444
Q2G1H1   4 0.4 -1.27278 0.943444
Q2FXK3   4 0.4 -1.27278 0.943444
Q2G2H8   5 0.5 -1.27278 0.943444
Q2FZP9   3 0.3 -1.27278 0.943444
Q2FWI2   6 0.6 -1.27278 0.943444
Q2FYZ6   11 1.1 0.903563 0.161558
Q2FXS1   10 1 0.903563 0.161558
Q2G200   2 0.2 -1.27278 0.943444
Q2G2L5   12 1.2 0.903563 0.161558
Q2FY73   7 0.7 -1.27278 0.943444
Q2G177   8 0.8 -1.27278 0.943444
Q2G2F9   8 0.8 -1.27278 0.943444
Q2FV27   1 0.1 -1.27278 0.943444
Q2FZ56   5 0.5 -1.27278 0.943444
Q2FVF3   10 1 0.903563 0.161558
Q2G0B6   3 0.3 -1.27278 0.943444
Q2G2S5   6 0.6 -1.27278 0.943444
Q2FW68   5 0.5 -1.27278 0.943444
Q2FWX7   3 0.3 -1.27278 0.943444
Q2FWB6   7 0.7 -1.27278 0.943444
Q2FXA9   3 0.3 -1.27278 0.943444
Q2FXP3   6 0.6 -1.27278 0.943444
Q2FUX5   8 0.8 -1.27278 0.943444
Q2FZZ4   2 0.2 -1.27278 0.943444
Q2FX98   8 0.8 -1.27278 0.943444
Q2FV23   0 0 -1.27278 0.943444
Q2FUR1   4 0.4 -1.27278 0.943444
Q2FY49   7 0.7 -1.27278 0.943444
Q2G017   0 0 -1.27278 0.943444
Q2G2K9   10 1 0.903563 0.161558
Q2G2N9   3 0.3 -1.27278 0.943444
Q2G0E9   8 0.8 -1.27278 0.943444
Q2FY19   8 0.8 -1.27278 0.943444
Q2G1E3   4 0.4 -1.27278 0.943444
Q2FW17   0 0 -1.27278 0.943444
Q2FWK9   3 0.3 -1.27278 0.943444
Q2G2Q6   5 0.5 -1.27278 0.943444
Q2G2Q5   7 0.7 -1.27278 0.943444
Q2G1U9   4 0.4 -1.27278 0.943444
Q2G299   6 0.6 -1.27278 0.943444
Q2FX75   0 0 -1.27278 0.943444
Q2G058   2 0.2 -1.27278 0.943444
Q2G0E3   2 0.2 -1.27278 0.943444
Q2FYK0   8 0.8 -1.27278 0.943444
Q2G2K6   0 0 -1.27278 0.943444
Q2FYN0   0 0 -1.27278 0.943444
Q2FVK7   8 0.8 -1.27278 0.943444
Q2FX15   2 0.2 -1.27278 0.943444
Q2FVN9   10 1 0.903563 0.161558
Q2FWX0   13 1.3 0.903563 0.161558
Q2G143   6 0.6 -1.27278 0.943444
Q2G0C7   0 0 -1.27278 0.943444
Q2G0K6   4 0.4 -1.27278 0.943444
Q2FZZ1   12 1.2 0.903563 0.161558
Q2FV13   2 0.2 -1.27278 0.943444
Q2G128   7 0.7 -1.27278 0.943444
Q2FXU2   1 0.1 -1.27278 0.943444
Q2G2R4   5 0.5 -1.27278 0.943444
Q2FXM1   6 0.6 -1.27278 0.943444
Q8KQR1   0 0 -1.27278 0.943444
Q2G2Q9   5 0.5 -1.27278 0.943444
Q2FVG9   11 1.1 0.903563 0.161558
Q2FV56   9 0.9 -1.27278 0.943444
Q2FWG7   12 1.14286 0.903563 0.161558
Q2G0T1   7 0.666667 -1.27278 0.943444
Q2FXB9   10 0.952381 -1.27278 0.943444
Q2FZP3   8 0.761905 -1.27278 0.943444
Q2FZQ2   9 0.857143 -1.27278 0.943444
Q2FXS4   5 0.47619 -1.27278 0.943444
Q2FZ21   7 0.666667 -1.27278 0.943444
Q2G2X2   4 0.380952 -1.27278 0.943444
Q2FZF6   4 0.380952 -1.27278 0.943444
Q2FYA0   3 0.285714 -1.27278 0.943444
Q2G2A9   11 1.04762 0.903563 0.161558
Q2FYB9   4 0.380952 -1.27278 0.943444
Q2FYI4   5 0.47619 -1.27278 0.943444
Q2FYL4   3 0.285714 -1.27278 0.943444
Q2G1T0   10 0.952381 -1.27278 0.943444
Q2FXW7   3 0.285714 -1.27278 0.943444
Q2FZA1   3 0.285714 -1.27278 0.943444
Q2FY76   11 1.04762 0.903563 0.161558
Q2FZ97   5 0.47619 -1.27278 0.943444
Q2G1I4   11 1.04762 0.903563 0.161558
Q2FYQ6   12 1.14286 0.903563 0.161558
Q2FXL6   5 0.47619 -1.27278 0.943444
Q2G2G6   9 0.857143 -1.27278 0.943444
Q2FVH1   12 1.14286 0.903563 0.161558
Q2FYA8   2 0.190476 -1.27278 0.943444
Q2G2M5   7 0.666667 -1.27278 0.943444
Q2FV99   2 0.190476 -1.27278 0.943444
Q2G105   1 0.0952381 -1.27278 0.943444
Q2FW23   3 0.285714 -1.27278 0.943444
Q2G012   0 0 -1.27278 0.943444
Q2G2V5   2 0.190476 -1.27278 0.943444
Q2FW07   7 0.666667 -1.27278 0.943444
Q2G0F2   1 0.0952381 -1.27278 0.943444
Q2FZC9   12 1.14286 0.903563 0.161558
Q2FXE9   9 0.857143 -1.27278 0.943444
Q2FV47   3 0.285714 -1.27278 0.943444
Q2G2Q8   8 0.761905 -1.27278 0.943444
Q2FYE7   7 0.666667 -1.27278 0.943444
Q2FUT3   11 1.04762 0.903563 0.161558
Q2G068   8 0.761905 -1.27278 0.943444
Q2G2D3   4 0.380952 -1.27278 0.943444
Q2FYK4   2 0.190476 -1.27278 0.943444
Q2FX36   2 0.190476 -1.27278 0.943444
Q2G0A4   9 0.857143 -1.27278 0.943444
Q2G080   10 0.952381 -1.27278 0.943444
Q2FUT1   9 0.857143 -1.27278 0.943444
Q2FYH3   8 0.761905 -1.27278 0.943444
Q2FXA7   5 0.47619 -1.27278 0.943444
Q2G2Y6   0 0 -1.27278 0.943444
Q2FY55   4 0.380952 -1.27278 0.943444
Q2FY61   4 0.380952 -1.27278 0.943444
Q2G0E2   4 0.380952 -1.27278 0.943444
Q2FVY1   4 0.380952 -1.27278 0.943444
Q2FUV1   9 0.857143 -1.27278 0.943444
Q2FUS9   0 0 -1.27278 0.943444
Q2G1A1   1 0.0952381 -1.27278 0.943444
P60639   12 1.14286 0.903563 0.161558
Q2FZE9   0 0 -1.27278 0.943444
Q2G1I9   10 0.952381 -1.27278 0.943444
Q2FWN0   9 0.857143 -1.27278 0.943444
Q2FZE3   6 0.571429 -1.27278 0.943444
Q93Q23   11 1.04762 0.903563 0.161558
Q2FWE9   4 0.380952 -1.27278 0.943444
Q2FUS1   11 1.04762 0.903563 0.161558
Q2FVM5   7 0.666667 -1.27278 0.943444
Q2G2N7   10 0.952381 -1.27278 0.943444
Q2FWG0   12 1.14286 0.903563 0.161558
Q2FXV7   12 1.14286 0.903563 0.161558
Q2FW69   13 1.2381 0.903563 0.161558
P0A0F8   3 0.285714 -1.27278 0.943444
Q2G055   3 0.285714 -1.27278 0.943444
Q2FV37   10 0.952381 -1.27278 0.943444
Q2G225   12 1.14286 0.903563 0.161558
Q2FXG2   2 0.190476 -1.27278 0.943444
Q2FY87   2 0.190476 -1.27278 0.943444
Q2FWR7   2 0.190476 -1.27278 0.943444
Q2G1U6   7 0.666667 -1.27278 0.943444
Q2G006   3 0.285714 -1.27278 0.943444
Q2G2I6   11 1 0.903563 0.161558
Q2FWS1   0 0 -1.27278 0.943444
Q2FYF5   8 0.727273 -1.27278 0.943444
Q2G0F1   13 1.18182 0.903563 0.161558
Q2G0J2   12 1.09091 0.903563 0.161558
Q2FXE3   9 0.818182 -1.27278 0.943444
Q2FYV8   5 0.454545 -1.27278 0.943444
Q2G1X6   8 0.727273 -1.27278 0.943444
Q2FUP5   11 1 0.903563 0.161558
Q2G1A4   10 0.909091 -1.27278 0.943444
Q2G0H9   7 0.636364 -1.27278 0.943444
Q2G0M0   9 0.818182 -1.27278 0.943444
Q2FYK6   4 0.363636 -1.27278 0.943444
Q2G023   3 0.272727 -1.27278 0.943444
Q2G0G2   4 0.363636 -1.27278 0.943444
Q2FXC0   2 0.181818 -1.27278 0.943444
Q2FXF1   2 0.181818 -1.27278 0.943444
Q2FW00   9 0.818182 -1.27278 0.943444
Q2G1E7   10 0.909091 -1.27278 0.943444
Q2FWE7   11 1 0.903563 0.161558
Q2FY32   7 0.636364 -1.27278 0.943444
Q2FUU0   2 0.181818 -1.27278 0.943444
Q2FVU5   4 0.363636 -1.27278 0.943444
Q2G062   11 1 0.903563 0.161558
Q2FV26   12 1.09091 0.903563 0.161558
Q2FW97   6 0.545455 -1.27278 0.943444
Q2FZY8   12 1.09091 0.903563 0.161558
Q2G277   11 1 0.903563 0.161558
Q2G0V1   11 1 0.903563 0.161558
Q2FWJ3   5 0.454545 -1.27278 0.943444
Q2G2J2   3 0.272727 -1.27278 0.943444
Q2FVB0   14 1.27273 0.903563 0.161558
Q2G278   3 0.272727 -1.27278 0.943444
Q2G107   2 0.181818 -1.27278 0.943444
P0A0M9   4 0.363636 -1.27278 0.943444
Q2G067   12 1.09091 0.903563 0.161558
Q2FV55   2 0.181818 -1.27278 0.943444
Q2G1L3   5 0.454545 -1.27278 0.943444
Q2G2R0   8 0.727273 -1.27278 0.943444
Q2G2T3   2 0.181818 -1.27278 0.943444
Q2FWA8   9 0.818182 -1.27278 0.943444
Q2G056   9 0.818182 -1.27278 0.943444
Q2FWR1   11 1 0.903563 0.161558
Q2FXP9   4 0.363636 -1.27278 0.943444
Q2FZI4   10 0.909091 -1.27278 0.943444
Q2G2L7   6 0.545455 -1.27278 0.943444
Q2FVG1   9 0.818182 -1.27278 0.943444
Q2G1I7   5 0.454545 -1.27278 0.943444
Q2FVB6   11 1 0.903563 0.161558
Q2G001   5 0.454545 -1.27278 0.943444
Q2FUX3   2 0.181818 -1.27278 0.943444
Q2G1Q9   11 1 0.903563 0.161558
Q2G2S9   6 0.545455 -1.27278 0.943444
Q2FXZ8   6 0.545455 -1.27278 0.943444
Q2FZI7   5 0.454545 -1.27278 0.943444
Q2FUS6   5 0.454545 -1.27278 0.943444
Q2FUZ6   4 0.363636 -1.27278 0.943444
Q2FYQ9   7 0.636364 -1.27278 0.943444
Q2FYS8   4 0.363636 -1.27278 0.943444
Q2FYS6   12 1.09091 0.903563 0.161558
Q2FZG6   3 0.272727 -1.27278 0.943444
Q2G1L9   11 1 0.903563 0.161558
Q2FXT3   11 1 0.903563 0.161558
Q2FZN9   3 0.272727 -1.27278 0.943444
Q2FW20   3 0.272727 -1.27278 0.943444
Q2G0H3   5 0.454545 -1.27278 0.943444
Q2FV98   3 0.272727 -1.27278 0.943444
Q2FXR7   10 0.909091 -1.27278 0.943444
Q2G1T4   5 0.454545 -1.27278 0.943444
Q2FW38   7 0.636364 -1.27278 0.943444
Q2G2P6   10 0.909091 -1.27278 0.943444
Q2FVL7   6 0.545455 -1.27278 0.943444
Q2FVY2   3 0.272727 -1.27278 0.943444
Q2FYZ0   4 0.363636 -1.27278 0.943444
Q2FYW2   13 1.18182 0.903563 0.161558
P60643   13 1.18182 0.903563 0.161558
Q2G265   2 0.181818 -1.27278 0.943444
Q2FV42   13 1.18182 0.903563 0.161558
Q2FXN0   11 1 0.903563 0.161558
Q2G2D9   14 1.27273 0.903563 0.161558
Q2FV75   4 0.363636 -1.27278 0.943444
Q2FYE0   14 1.27273 0.903563 0.161558
Q2FX03   12 1.09091 0.903563 0.161558
Q2FX89   3 0.272727 -1.27278 0.943444
Q2FX43   0 0 -1.27278 0.943444
Q2FV69   15 1.30435 0.903563 0.161558
P72360   10 0.869565 -1.27278 0.943444
Q2FVQ1   6 0.521739 -1.27278 0.943444
Q2FYG7   7 0.608696 -1.27278 0.943444
Q2G1J8   11 0.956522 -1.27278 0.943444
Q2FW77   10 0.869565 -1.27278 0.943444
Q2FWI4   5 0.434783 -1.27278 0.943444
Q2FX62   3 0.26087 -1.27278 0.943444
Q2G0U6   6 0.521739 -1.27278 0.943444
Q2G0P2   2 0.173913 -1.27278 0.943444
Q2G0B8   5 0.434783 -1.27278 0.943444
Q2FVL3   10 0.869565 -1.27278 0.943444
Q2G1K8   10 0.869565 -1.27278 0.943444
Q2G2R9   8 0.695652 -1.27278 0.943444
Q2G2I3   12 1.04348 0.903563 0.161558
Q2FY56   13 1.13043 0.903563 0.161558
Q2G0B1   8 0.695652 -1.27278 0.943444
Q2G1T1   6 0.521739 -1.27278 0.943444
Q2FVX5   11 0.956522 -1.27278 0.943444
Q2G0H8   4 0.347826 -1.27278 0.943444
Q2FVT3   1 0.0869565 -1.27278 0.943444
Q2FWF6   3 0.26087 -1.27278 0.943444
Q2FWZ6   7 0.608696 -1.27278 0.943444
Q2FZ77   3 0.26087 -1.27278 0.943444
Q2G0H0   7 0.608696 -1.27278 0.943444
Q2G2G7   7 0.608696 -1.27278 0.943444
Q2G117   7 0.608696 -1.27278 0.943444
Q2FXG9   4 0.347826 -1.27278 0.943444
Q2FWE4   4 0.347826 -1.27278 0.943444
Q2FUS0   9 0.782609 -1.27278 0.943444
Q2FWR3   12 1.04348 0.903563 0.161558
Q2FYA9   0 0 -1.27278 0.943444
Q2G0Y5   9 0.782609 -1.27278 0.943444
Q2FZZ8   5 0.434783 -1.27278 0.943444
Q2G1Z6   12 1.04348 0.903563 0.161558
Q2FX53   12 1.04348 0.903563 0.161558
Q2FZC4   1 0.0869565 -1.27278 0.943444
Q2FUS5   11 0.956522 -1.27278 0.943444
Q2G1R0   11 0.956522 -1.27278 0.943444
Q2G0D5   10 0.869565 -1.27278 0.943444
Q2FY18   14 1.21739 0.903563 0.161558
Q2FYH8   13 1.13043 0.903563 0.161558
Q2G1F2   5 0.434783 -1.27278 0.943444
Q2G0Q5   4 0.347826 -1.27278 0.943444
Q2FVR2   3 0.26087 -1.27278 0.943444
Q2FZE7   1 0.0869565 -1.27278 0.943444
Q2G0I0   9 0.782609 -1.27278 0.943444
Q2G0R1   2 0.173913 -1.27278 0.943444
Q2G0L7   4 0.347826 -1.27278 0.943444
Q2FWI1   13 1.13043 0.903563 0.161558
Q2G0F7   12 1.04348 0.903563 0.161558
Q2FXY3   10 0.869565 -1.27278 0.943444
P0A084   7 0.608696 -1.27278 0.943444
Q2G0G5   11 0.956522 -1.27278 0.943444
Q2FZE5   11 0.956522 -1.27278 0.943444
Q2G0A2   12 1.04348 0.903563 0.161558
Q2FVE8   12 1.04348 0.903563 0.161558
Q2G2M8   4 0.347826 -1.27278 0.943444
Q2FYH7   11 0.956522 -1.27278 0.943444
Q2FVR8   7 0.608696 -1.27278 0.943444
Q2FZU9   4 0.347826 -1.27278 0.943444
Q2FYX7   10 0.869565 -1.27278 0.943444
Q2G280   5 0.434783 -1.27278 0.943444
Q2FVG5   9 0.782609 -1.27278 0.943444
Q2FWX1   8 0.695652 -1.27278 0.943444
Q2FVB3   11 0.956522 -1.27278 0.943444
Q2G2A1   6 0.521739 -1.27278 0.943444
Q2G1W7   1 0.0869565 -1.27278 0.943444
Q2FW36   11 0.956522 -1.27278 0.943444
P31337   9 0.782609 -1.27278 0.943444
Q2FXB8   9 0.782609 -1.27278 0.943444
Q2G2F3   5 0.434783 -1.27278 0.943444
Q2FYM7   7 0.608696 -1.27278 0.943444
Q2FYB2   0 0 -1.27278 0.943444
Q2G2E2   13 1.08333 0.903563 0.161558
Q2G2G9   11 0.916667 -1.27278 0.943444
Q2FVC5   3 0.25 -1.27278 0.943444
Q2G0T3   11 0.916667 -1.27278 0.943444
Q2G074   10 0.833333 -1.27278 0.943444
Q2G016   4 0.333333 -1.27278 0.943444
Q2G0G4   6 0.5 -1.27278 0.943444
Q2G2K1   0 0 -1.27278 0.943444
Q2FXE1   7 0.583333 -1.27278 0.943444
Q2FWD2   4 0.333333 -1.27278 0.943444
Q2G1Q0   2 0.166667 -1.27278 0.943444
Q2G073   11 0.916667 -1.27278 0.943444
Q2G1T7   11 0.916667 -1.27278 0.943444
Q2FVI3   6 0.5 -1.27278 0.943444
Q2FZ93   11 0.916667 -1.27278 0.943444
Q2FVQ7   4 0.333333 -1.27278 0.943444
Q2G2B9   11 0.916667 -1.27278 0.943444
Q2FZN5   9 0.75 -1.27278 0.943444
Q2FY72   2 0.166667 -1.27278 0.943444
Q2G0A0   4 0.333333 -1.27278 0.943444
Q2FZQ8   11 0.916667 -1.27278 0.943444
Q2FXP1   9 0.75 -1.27278 0.943444
P0A0B7   5 0.416667 -1.27278 0.943444
Q2FYW0   12 1 0.903563 0.161558
Q2G230   8 0.666667 -1.27278 0.943444
Q2G0H5   7 0.583333 -1.27278 0.943444
Q2G0B7   7 0.583333 -1.27278 0.943444
Q2G131   9 0.75 -1.27278 0.943444
Q2G0Y4   9 0.75 -1.27278 0.943444
Q2G2L0   9 0.75 -1.27278 0.943444
Q2G101   9 0.75 -1.27278 0.943444
Q2G036   6 0.5 -1.27278 0.943444
Q2FXN3   9 0.75 -1.27278 0.943444
Q2FWY2   6 0.5 -1.27278 0.943444
Q2FXK6   11 0.916667 -1.27278 0.943444
Q2G2Y3   5 0.416667 -1.27278 0.943444
Q2G1P8   4 0.333333 -1.27278 0.943444
Q2G0N7   3 0.25 -1.27278 0.943444
Q2FW43   8 0.666667 -1.27278 0.943444
Q2G2N4   13 1.08333 0.903563 0.161558
Q2FW59   2 0.166667 -1.27278 0.943444
Q2G1V0   11 0.916667 -1.27278 0.943444
Q2G010   5 0.416667 -1.27278 0.943444
Q2FWJ4   10 0.833333 -1.27278 0.943444
Q2FUR3   5 0.416667 -1.27278 0.943444
Q2FXE4   10 0.833333 -1.27278 0.943444
Q2FY36   6 0.5 -1.27278 0.943444
Q2G1Q7   3 0.25 -1.27278 0.943444
Q2FX09   10 0.833333 -1.27278 0.943444
Q2G0Z1   8 0.666667 -1.27278 0.943444
Q2FWJ1   5 0.416667 -1.27278 0.943444
Q2FUT4   5 0.416667 -1.27278 0.943444
Q2FYI1   6 0.5 -1.27278 0.943444
Q2FXQ8   4 0.333333 -1.27278 0.943444
Q2FUZ0   10 0.833333 -1.27278 0.943444
P0A086   9 0.75 -1.27278 0.943444
Q2FZM0   10 0.833333 -1.27278 0.943444
Q2FXL3   3 0.25 -1.27278 0.943444
Q2G2K7   14 1.16667 0.903563 0.161558
Q2FVL1   8 0.666667 -1.27278 0.943444
Q2FW21   2 0.166667 -1.27278 0.943444
Q2G201   5 0.416667 -1.27278 0.943444
Q2FVV6   7 0.583333 -1.27278 0.943444
Q2FV03   5 0.416667 -1.27278 0.943444
Q2G2T2   11 0.916667 -1.27278 0.943444
Q2FZ44   2 0.166667 -1.27278 0.943444
Q2G1N7   10 0.833333 -1.27278 0.943444
Q2G172   14 1.16667 0.903563 0.161558
Q2G208   11 0.916667 -1.27278 0.943444
Q2FZR7   11 0.916667 -1.27278 0.943444
Q2G2K2   0 0 -1.27278 0.943444
Q2FVA4   8 0.666667 -1.27278 0.943444
Q2G0F5   10 0.833333 -1.27278 0.943444
Q2G0X0   1 0.0833333 -1.27278 0.943444
Q2FXU0   5 0.416667 -1.27278 0.943444
Q2FXX9   7 0.583333 -1.27278 0.943444
Q2G2K8   2 0.166667 -1.27278 0.943444
Q2G0X1   4 0.32 -1.27278 0.943444
Q2FXI8   0 0 -1.27278 0.943444
Q2G0L1   8 0.64 -1.27278 0.943444
Q2FX07   4 0.32 -1.27278 0.943444
Q2G139   2 0.16 -1.27278 0.943444
Q2FUV5   4 0.32 -1.27278 0.943444
Q2FVD0   4 0.32 -1.27278 0.943444
Q2FX10   12 0.96 -1.27278 0.943444
Q2G1W5   4 0.32 -1.27278 0.943444
Q2G1Y7   4 0.32 -1.27278 0.943444
Q2G190   6 0.48 -1.27278 0.943444
Q2FV59   13 1.04 0.903563 0.161558
Q2FZS3   0 0 -1.27278 0.943444
Q2FX90   7 0.56 -1.27278 0.943444
Q2FW85   10 0.8 -1.27278 0.943444
Q2FZ65   7 0.56 -1.27278 0.943444
Q2FXJ7   7 0.56 -1.27278 0.943444
Q2FVW2   11 0.88 -1.27278 0.943444
Q2G0H4   8 0.64 -1.27278 0.943444
Q2FVV4   9 0.72 -1.27278 0.943444
Q2FUR9   13 1.04 0.903563 0.161558
Q2FW06   1 0.08 -1.27278 0.943444
Q2FY84   7 0.56 -1.27278 0.943444
Q2G132   6 0.48 -1.27278 0.943444
Q2G0C9   1 0.08 -1.27278 0.943444
Q2G2N1   14 1.12 0.903563 0.161558
Q2FVF2   11 0.88 -1.27278 0.943444
Q2FZ30   15 1.2 0.903563 0.161558
Q2FXX8   5 0.4 -1.27278 0.943444
Q2FZX6   10 0.8 -1.27278 0.943444
Q2G1Z2   9 0.72 -1.27278 0.943444
Q2G0G7   7 0.56 -1.27278 0.943444
Q2FV53   4 0.32 -1.27278 0.943444
Q2FV28   9 0.72 -1.27278 0.943444
Q2G097   5 0.4 -1.27278 0.943444
Q2FZC5   3 0.24 -1.27278 0.943444
Q2FY77   12 0.96 -1.27278 0.943444
Q2FVA9   5 0.4 -1.27278 0.943444
Q2G2W5   0 0 -1.27278 0.943444
Q2FX97   17 1.36 0.903563 0.161558
Q2G1F3   5 0.4 -1.27278 0.943444
Q2FYU1   2 0.16 -1.27278 0.943444
Q2FUP6   13 1.04 0.903563 0.161558
Q2G2U7   10 0.8 -1.27278 0.943444
Q2FY09   7 0.56 -1.27278 0.943444
Q2G1J6   7 0.56 -1.27278 0.943444
Q2G059   6 0.48 -1.27278 0.943444
Q2FVK5   13 1.04 0.903563 0.161558
Q2G0H7   6 0.48 -1.27278 0.943444
Q2FWN2   10 0.8 -1.27278 0.943444
Q2FYV7   7 0.56 -1.27278 0.943444
Q2G236   12 0.96 -1.27278 0.943444
Q2FZR6   12 0.96 -1.27278 0.943444
Q2G1P9   1 0.08 -1.27278 0.943444
Q2G0R9   5 0.4 -1.27278 0.943444
Q2FUZ9   8 0.64 -1.27278 0.943444
Q2FVP2   6 0.48 -1.27278 0.943444
Q2FXC8   3 0.24 -1.27278 0.943444
Q2FVC4   2 0.16 -1.27278 0.943444
Q2FZ29   2 0.16 -1.27278 0.943444
Q2FYR8   3 0.230769 -1.27278 0.943444
Q2FY23   6 0.461538 -1.27278 0.943444
Q2G0D4   10 0.769231 -1.27278 0.943444
Q2FZ38   12 0.923077 -1.27278 0.943444
Q2FXH1   10 0.769231 -1.27278 0.943444
Q2FXZ9   12 0.923077 -1.27278 0.943444
Q2G1V3   12 0.923077 -1.27278 0.943444
Q2FVZ0   9 0.692308 -1.27278 0.943444
Q2FV95   11 0.846154 -1.27278 0.943444
Q2G196   10 0.769231 -1.27278 0.943444
Q2FZ61   6 0.461538 -1.27278 0.943444
Q2FW27   9 0.692308 -1.27278 0.943444
Q2FWH2   11 0.846154 -1.27278 0.943444
Q2FZQ9   13 1 0.903563 0.161558
Q2FWQ9   6 0.461538 -1.27278 0.943444
Q2G1N5   11 0.846154 -1.27278 0.943444
Q2FZP8   10 0.769231 -1.27278 0.943444
Q2FXC2   2 0.153846 -1.27278 0.943444
Q2G0X9   2 0.153846 -1.27278 0.943444
Q2FX08   7 0.538462 -1.27278 0.943444
Q2FUV2   12 0.923077 -1.27278 0.943444
Q2FZT8   1 0.0769231 -1.27278 0.943444
Q2G2N2   12 0.923077 -1.27278 0.943444
Q2G0M1   12 0.923077 -1.27278 0.943444
Q2FVX8   5 0.384615 -1.27278 0.943444
Q2G220   7 0.538462 -1.27278 0.943444
Q2FW37   7 0.538462 -1.27278 0.943444
Q2G203   11 0.846154 -1.27278 0.943444
Q2FY89   10 0.769231 -1.27278 0.943444
Q2G1K7   13 1 0.903563 0.161558
Q2G013   15 1.15385 0.903563 0.161558
Q2FV91   10 0.769231 -1.27278 0.943444
Q2FW92   9 0.692308 -1.27278 0.943444
Q2G1U5   9 0.692308 -1.27278 0.943444
Q2G2A6   5 0.384615 -1.27278 0.943444
Q2G0G9   7 0.538462 -1.27278 0.943444
P0A088   0 0 -1.27278 0.943444
Q2G0B4   13 1 0.903563 0.161558
Q2G0X7   2 0.153846 -1.27278 0.943444
Q2G0S0   2 0.153846 -1.27278 0.943444
Q2FW12   6 0.461538 -1.27278 0.943444
Q2G0J7   9 0.692308 -1.27278 0.943444
Q2FW76   10 0.769231 -1.27278 0.943444
Q2G1Z7   9 0.692308 -1.27278 0.943444
Q2G2S1   9 0.692308 -1.27278 0.943444
Q2G1B1   7 0.538462 -1.27278 0.943444
Q2FVP3   10 0.769231 -1.27278 0.943444
Q2G1V1   6 0.461538 -1.27278 0.943444
Q2G1H8   9 0.692308 -1.27278 0.943444
Q2G149   9 0.692308 -1.27278 0.943444
Q2FXC7   2 0.153846 -1.27278 0.943444
Q2G019   4 0.307692 -1.27278 0.943444
Q2FWL6   7 0.538462 -1.27278 0.943444
Q2G199   13 1 0.903563 0.161558
Q2FY41   0 0 -1.27278 0.943444
Q2FX33   6 0.461538 -1.27278 0.943444
Q2G181   8 0.615385 -1.27278 0.943444
Q2FVT1   15 1.15385 0.903563 0.161558
Q2G0Z5   12 0.923077 -1.27278 0.943444
Q2FZC7   13 1 0.903563 0.161558
Q2G1U0   9 0.692308 -1.27278 0.943444
Q2FW18   6 0.461538 -1.27278 0.943444
Q2G0H1   8 0.615385 -1.27278 0.943444
Q2FX22   7 0.538462 -1.27278 0.943444
Q2G157   9 0.692308 -1.27278 0.943444
Q2G2J5   12 0.923077 -1.27278 0.943444
Q2FZH9   14 1.07692 0.903563 0.161558
Q2FZA6   11 0.846154 -1.27278 0.943444
Q2G1N6   9 0.692308 -1.27278 0.943444
Q2FVR4   12 0.923077 -1.27278 0.943444
Q2FY13   9 0.692308 -1.27278 0.943444
Q2G025   9 0.692308 -1.27278 0.943444
Q2FV36   13 1 0.903563 0.161558
Q2G0W9   5 0.384615 -1.27278 0.943444
Q2G0L0   8 0.615385 -1.27278 0.943444
Q2FUR2   6 0.461538 -1.27278 0.943444
Q2FVJ9   6 0.461538 -1.27278 0.943444
Q2G1S8   4 0.296296 -1.27278 0.943444
Q2FVJ5   9 0.666667 -1.27278 0.943444
Q2FZ39   13 0.962963 -1.27278 0.943444
Q2FWP6   13 0.962963 -1.27278 0.943444
Q2FVB4   10 0.740741 -1.27278 0.943444
Q2G0V7   9 0.666667 -1.27278 0.943444
Q2FUV4   3 0.222222 -1.27278 0.943444
Q2FYG5   7 0.518519 -1.27278 0.943444
Q2FW71   8 0.592593 -1.27278 0.943444
Q2FZB1   2 0.148148 -1.27278 0.943444
Q2G0Y9   3 0.222222 -1.27278 0.943444
Q2G0X4   3 0.222222 -1.27278 0.943444
Q2FZL2   4 0.296296 -1.27278 0.943444
Q2FVS1   7 0.518519 -1.27278 0.943444
Q2G099   5 0.37037 -1.27278 0.943444
Q2FZN0   5 0.37037 -1.27278 0.943444
Q2FZ50   14 1.03704 0.903563 0.161558
Q2G0X8   2 0.148148 -1.27278 0.943444
Q2G167   7 0.518519 -1.27278 0.943444
Q2G086   6 0.444444 -1.27278 0.943444
Q2G0D0   10 0.740741 -1.27278 0.943444
Q2FWG3   8 0.592593 -1.27278 0.943444
Q2G228   7 0.518519 -1.27278 0.943444
Q2FWW8   11 0.814815 -1.27278 0.943444
Q2FYL0   2 0.148148 -1.27278 0.943444
Q2FXX2   9 0.666667 -1.27278 0.943444
Q2G0C4   11 0.814815 -1.27278 0.943444
Q2FZA2   10 0.740741 -1.27278 0.943444
Q2FWL0   8 0.592593 -1.27278 0.943444
Q2FUY9   7 0.518519 -1.27278 0.943444
Q2G0T8   10 0.740741 -1.27278 0.943444
Q2FWK0   8 0.592593 -1.27278 0.943444
Q2G0D9   11 0.814815 -1.27278 0.943444
Q2FZF3   5 0.37037 -1.27278 0.943444
Q2FZ17   8 0.592593 -1.27278 0.943444
Q2G0T6   4 0.296296 -1.27278 0.943444
Q2G140   10 0.740741 -1.27278 0.943444
Q2G2F2   13 0.962963 -1.27278 0.943444
Q2FXG0   4 0.296296 -1.27278 0.943444
Q2FWR4   10 0.740741 -1.27278 0.943444
Q2G195   12 0.888889 -1.27278 0.943444
Q2FVY4   7 0.518519 -1.27278 0.943444
Q2G1I6   7 0.518519 -1.27278 0.943444
Q2FVD5   4 0.296296 -1.27278 0.943444
Q2FZM1   9 0.666667 -1.27278 0.943444
Q2FVG0   8 0.592593 -1.27278 0.943444
Q2FZM7   7 0.518519 -1.27278 0.943444
Q2FZB2   2 0.148148 -1.27278 0.943444
Q2G287   12 0.888889 -1.27278 0.943444
Q2FWG4   9 0.666667 -1.27278 0.943444
Q2G2B3   10 0.740741 -1.27278 0.943444
Q2FY48   14 1.03704 0.903563 0.161558
Q9ZNI1   7 0.518519 -1.27278 0.943444
Q2FV94   8 0.592593 -1.27278 0.943444
Q2G2X5   12 0.888889 -1.27278 0.943444
Q2FVX6   5 0.37037 -1.27278 0.943444
Q2G060   13 0.962963 -1.27278 0.943444
Q2FVG2   10 0.740741 -1.27278 0.943444
Q2G1Q1   4 0.296296 -1.27278 0.943444
Q2G1F1   3 0.222222 -1.27278 0.943444
Q2FXC5   3 0.222222 -1.27278 0.943444
Q2G2B0   16 1.18519 0.903563 0.161558
Q2FXR6   13 0.962963 -1.27278 0.943444
Q2FXE0   9 0.666667 -1.27278 0.943444
Q2FUY3   11 0.814815 -1.27278 0.943444
Q2G1S6   3 0.222222 -1.27278 0.943444
Q2FVE9   13 0.962963 -1.27278 0.943444
Q2FVU7   12 0.888889 -1.27278 0.943444
Q2FVM7   12 0.888889 -1.27278 0.943444
Q2FVU6   12 0.888889 -1.27278 0.943444
Q2FVA1   7 0.518519 -1.27278 0.943444
Q2FWB8   7 0.518519 -1.27278 0.943444
Q2FYR5   6 0.444444 -1.27278 0.943444
Q2G261   11 0.814815 -1.27278 0.943444
Q2G264   8 0.592593 -1.27278 0.943444
Q2G0U4   12 0.888889 -1.27278 0.943444
Q2G226   10 0.740741 -1.27278 0.943444
Q2FZT7   3 0.222222 -1.27278 0.943444
Q2FXJ4   12 0.888889 -1.27278 0.943444
Q2G047   12 0.888889 -1.27278 0.943444
Q2FWD9   1 0.0740741 -1.27278 0.943444
Q2FZH2   10 0.740741 -1.27278 0.943444
Q2G044   10 0.740741 -1.27278 0.943444
Q2FVZ8   12 0.888889 -1.27278 0.943444
Q2G1C5   12 0.888889 -1.27278 0.943444
Q2G1Z1   11 0.814815 -1.27278 0.943444
Q2G135   4 0.296296 -1.27278 0.943444
Q2FVE5   8 0.592593 -1.27278 0.943444
Q2FZ70   7 0.518519 -1.27278 0.943444
Q2G2A0   7 0.518519 -1.27278 0.943444
Q2G224   10 0.714286 -1.27278 0.943444
P0A0K3   6 0.428571 -1.27278 0.943444
Q2G1A8   8 0.571429 -1.27278 0.943444
Q2G1P5   10 0.714286 -1.27278 0.943444
Q2FV93   11 0.785714 -1.27278 0.943444
Q2FXC4   3 0.214286 -1.27278 0.943444
Q2FY74   15 1.07143 0.903563 0.161558
Q2G1M1   5 0.357143 -1.27278 0.943444
Q9EZ11   5 0.357143 -1.27278 0.943444
Q2FZB3   2 0.142857 -1.27278 0.943444
Q2G1V2   8 0.571429 -1.27278 0.943444
Q2FVM8   11 0.785714 -1.27278 0.943444
Q2FVR1   7 0.5 -1.27278 0.943444
Q2FXC3   3 0.214286 -1.27278 0.943444
Q2FUV6   3 0.214286 -1.27278 0.943444
Q2G1D7   9 0.642857 -1.27278 0.943444
Q2FXR2   7 0.5 -1.27278 0.943444
Q2FW83   12 0.857143 -1.27278 0.943444
Q2G2X7   2 0.142857 -1.27278 0.943444
Q2FVM4   10 0.714286 -1.27278 0.943444
P0A0J3   11 0.785714 -1.27278 0.943444
Q2G2L8   13 0.928571 -1.27278 0.943444
Q2FZ27   13 0.928571 -1.27278 0.943444
Q2FZ53   9 0.642857 -1.27278 0.943444
Q2G154   14 1 0.903563 0.161558
Q2FZS4   11 0.785714 -1.27278 0.943444
Q2FYQ5   13 0.928571 -1.27278 0.943444
Q2FZL6   9 0.642857 -1.27278 0.943444
Q2FWB9   12 0.857143 -1.27278 0.943444
Q2FUQ4   10 0.714286 -1.27278 0.943444
Q2G293   6 0.428571 -1.27278 0.943444
Q2FZS5   8 0.571429 -1.27278 0.943444
Q2FYP9   13 0.928571 -1.27278 0.943444
Q2G0K7   10 0.714286 -1.27278 0.943444
Q2FVV2   14 1 0.903563 0.161558
Q2FVN0   9 0.642857 -1.27278 0.943444
Q2FX00   8 0.571429 -1.27278 0.943444
Q2G1I0   12 0.857143 -1.27278 0.943444
Q2FXI2   11 0.785714 -1.27278 0.943444
Q2G2X1   13 0.928571 -1.27278 0.943444
Q2FYG6   15 1.07143 0.903563 0.161558
Q2FXH0   8 0.571429 -1.27278 0.943444
Q2FXU7   10 0.714286 -1.27278 0.943444
Q2G170   11 0.785714 -1.27278 0.943444
Q2FVQ9   8 0.571429 -1.27278 0.943444
Q2FWV2   2 0.142857 -1.27278 0.943444
Q2FVI5   10 0.714286 -1.27278 0.943444
Q2FUW0   5 0.357143 -1.27278 0.943444
Q2FXB7   8 0.571429 -1.27278 0.943444
Q2G0J8   8 0.571429 -1.27278 0.943444
Q2FXB5   8 0.571429 -1.27278 0.943444
Q2FYE9   15 1.07143 0.903563 0.161558
Q2FVE2   7 0.5 -1.27278 0.943444
Q2G2V6   9 0.642857 -1.27278 0.943444
O08387   12 0.857143 -1.27278 0.943444
Q2FZ14   10 0.714286 -1.27278 0.943444
Q2FXW3   6 0.428571 -1.27278 0.943444
Q2FYQ8   6 0.428571 -1.27278 0.943444
Q2G2D6   7 0.5 -1.27278 0.943444
Q2G2T7   13 0.928571 -1.27278 0.943444
Q2FYP8   14 1 0.903563 0.161558
Q2FZ25   8 0.571429 -1.27278 0.943444
Q2FY65   10 0.714286 -1.27278 0.943444
Q2G2T1   11 0.785714 -1.27278 0.943444
Q2G1N0   11 0.785714 -1.27278 0.943444
Q2G110   13 0.928571 -1.27278 0.943444
Q2G1E1   10 0.714286 -1.27278 0.943444
Q2G2F1   11 0.785714 -1.27278 0.943444
Q2FXE8   10 0.714286 -1.27278 0.943444
Q2FZ06   5 0.357143 -1.27278 0.943444
Q2FVH2   12 0.857143 -1.27278 0.943444
Q2FYV6   9 0.642857 -1.27278 0.943444
Q2FZJ3   5 0.344828 -1.27278 0.943444
Q2G095   5 0.344828 -1.27278 0.943444
Q2G2Y0   3 0.206897 -1.27278 0.943444
Q2G2W3   7 0.482759 -1.27278 0.943444
Q2FY07   8 0.551724 -1.27278 0.943444
Q2FXW8   5 0.344828 -1.27278 0.943444
Q2FUR6   9 0.62069 -1.27278 0.943444
Q2FVW6   12 0.827586 -1.27278 0.943444
Q2G1X0   0 0 -1.27278 0.943444
Q2G1F6   13 0.896552 -1.27278 0.943444
Q2FVK8   8 0.551724 -1.27278 0.943444
Q2G158   12 0.827586 -1.27278 0.943444
Q2G118   12 0.827586 -1.27278 0.943444
Q2G077   13 0.896552 -1.27278 0.943444
Q2G0E0   9 0.62069 -1.27278 0.943444
Q2G263   9 0.62069 -1.27278 0.943444
Q2FUU1   5 0.344828 -1.27278 0.943444
Q2G1X7   5 0.344828 -1.27278 0.943444
Q2G1C0   10 0.689655 -1.27278 0.943444
Q2FVB9   10 0.689655 -1.27278 0.943444
Q2G273   6 0.413793 -1.27278 0.943444
Q53726   8 0.551724 -1.27278 0.943444
Q2G2W9   9 0.62069 -1.27278 0.943444
Q2FZ22   11 0.758621 -1.27278 0.943444
Q2G2U1   10 0.689655 -1.27278 0.943444
Q2FXW6   8 0.551724 -1.27278 0.943444
Q2G0P9   11 0.758621 -1.27278 0.943444
Q2FYE3   6 0.413793 -1.27278 0.943444
Q2FXU3   6 0.413793 -1.27278 0.943444
Q2G052   11 0.758621 -1.27278 0.943444
Q2FZM6   8 0.551724 -1.27278 0.943444
Q2FX25   9 0.62069 -1.27278 0.943444
Q2FX05   7 0.482759 -1.27278 0.943444
Q2G1P2   9 0.62069 -1.27278 0.943444
Q2G2C4   8 0.551724 -1.27278 0.943444
Q2G165   14 0.965517 -1.27278 0.943444
Q2FXK8   8 0.551724 -1.27278 0.943444
Q2FWP1   4 0.275862 -1.27278 0.943444
Q2FVU1   14 0.965517 -1.27278 0.943444
Q2FZ78   7 0.482759 -1.27278 0.943444
Q2G0P0   11 0.758621 -1.27278 0.943444
Q2FXX3   13 0.896552 -1.27278 0.943444
Q2FVX2   7 0.482759 -1.27278 0.943444
Q2G0Q7   10 0.689655 -1.27278 0.943444
Q2FXS6   3 0.206897 -1.27278 0.943444
Q2FUZ1   10 0.689655 -1.27278 0.943444
Q2FZ87   8 0.551724 -1.27278 0.943444
Q2FXF4   13 0.896552 -1.27278 0.943444
Q2G1G4   10 0.689655 -1.27278 0.943444
Q2FWE6   5 0.344828 -1.27278 0.943444
Q2G2U2   6 0.413793 -1.27278 0.943444
Q2FY17   9 0.62069 -1.27278 0.943444
Q2FVU3   13 0.896552 -1.27278 0.943444
Q2FVK1   0 0 -1.27278 0.943444
Q2G0K5   10 0.689655 -1.27278 0.943444
Q2G2X8   2 0.137931 -1.27278 0.943444
Q2FYZ7   7 0.482759 -1.27278 0.943444
Q2FWG1   10 0.689655 -1.27278 0.943444
Q2G1Q6   10 0.689655 -1.27278 0.943444
Q2G2X9   4 0.275862 -1.27278 0.943444
Q2FWN9   0 0 -1.27278 0.943444
Q2FYZ2   9 0.62069 -1.27278 0.943444
Q2FZJ1   4 0.275862 -1.27278 0.943444
Q2G002   9 0.62069 -1.27278 0.943444
Q2FVL4   7 0.482759 -1.27278 0.943444
Q2G2M7   4 0.275862 -1.27278 0.943444
Q2FWH6   7 0.482759 -1.27278 0.943444
Q2FXQ3   7 0.482759 -1.27278 0.943444
Q2G129   15 1.03448 0.903563 0.161558
Q7BHL7   8 0.551724 -1.27278 0.943444
Q2FZ71   11 0.758621 -1.27278 0.943444
Q2FZ88   4 0.266667 -1.27278 0.943444
Q2FV22   9 0.6 -1.27278 0.943444
Q2FYM3   4 0.266667 -1.27278 0.943444
Q2FY06   10 0.666667 -1.27278 0.943444
Q2FXB0   0 0 -1.27278 0.943444
Q2FX87   8 0.533333 -1.27278 0.943444
Q2FZ33   11 0.733333 -1.27278 0.943444
Q2G0J1   10 0.666667 -1.27278 0.943444
Q2FUT7   8 0.533333 -1.27278 0.943444
Q2FZH1   10 0.666667 -1.27278 0.943444
Q2FVX3   7 0.466667 -1.27278 0.943444
Q2FWC6   9 0.6 -1.27278 0.943444
Q2FXN6   8 0.533333 -1.27278 0.943444
Q2FY79   11 0.733333 -1.27278 0.943444
Q2FZ23   16 1.06667 0.903563 0.161558
Q2FVF1   12 0.8 -1.27278 0.943444
Q2FWM5   11 0.733333 -1.27278 0.943444
Q2G061   15 1 0.903563 0.161558
Q2FWL7   11 0.733333 -1.27278 0.943444
Q2FVK3   0 0 -1.27278 0.943444
Q2FX19   13 0.866667 -1.27278 0.943444
Q2G2U6   7 0.466667 -1.27278 0.943444
Q2G1S5   2 0.133333 -1.27278 0.943444
Q2FVS9   5 0.333333 -1.27278 0.943444
Q2G1M7   12 0.8 -1.27278 0.943444
Q2FW50   5 0.333333 -1.27278 0.943444
Q2G2L1   12 0.8 -1.27278 0.943444
Q2FWB1   9 0.6 -1.27278 0.943444
Q2FXA8   8 0.533333 -1.27278 0.943444
Q2FV20   9 0.6 -1.27278 0.943444
Q2FUY1   9 0.6 -1.27278 0.943444
Q2FYJ1   12 0.8 -1.27278 0.943444
Q2G043   2 0.133333 -1.27278 0.943444
Q2FZ43   8 0.533333 -1.27278 0.943444
Q9KJN4   8 0.533333 -1.27278 0.943444
Q2G194   14 0.933333 -1.27278 0.943444
Q2G0F0   10 0.666667 -1.27278 0.943444
Q2G2G2   9 0.6 -1.27278 0.943444
Q2G0I8   11 0.733333 -1.27278 0.943444
Q2FXG5   6 0.4 -1.27278 0.943444
Q2G2S6   13 0.866667 -1.27278 0.943444
Q53700   11 0.733333 -1.27278 0.943444
Q2G0D8   9 0.6 -1.27278 0.943444
P60430   0 0 -1.27278 0.943444
Q2FV41   7 0.466667 -1.27278 0.943444
Q2FXZ5   9 0.6 -1.27278 0.943444
Q2FZL0   13 0.866667 -1.27278 0.943444
Q2FY99   12 0.8 -1.27278 0.943444
Q2FX95   4 0.266667 -1.27278 0.943444
Q2FYR6   11 0.733333 -1.27278 0.943444
Q2FUW2   12 0.8 -1.27278 0.943444
Q2FVL2   11 0.733333 -1.27278 0.943444
Q2G2L4   12 0.8 -1.27278 0.943444
Q2FXB1   0 0 -1.27278 0.943444
Q2FZY7   10 0.666667 -1.27278 0.943444
Q2FVN1   10 0.666667 -1.27278 0.943444
Q2G1S1   13 0.866667 -1.27278 0.943444
Q2FXK4   8 0.533333 -1.27278 0.943444
Q2FXM6   9 0.6 -1.27278 0.943444
Q2FZJ6   8 0.533333 -1.27278 0.943444
Q2FVT4   13 0.866667 -1.27278 0.943444
Q2FYW1   9 0.6 -1.27278 0.943444
Q2FYZ3   8 0.533333 -1.27278 0.943444
Q2FXX5   6 0.4 -1.27278 0.943444
Q2FWM4   4 0.266667 -1.27278 0.943444
Q2G2L3   11 0.733333 -1.27278 0.943444
Q2FYR3   10 0.666667 -1.27278 0.943444
Q2G0I9   9 0.6 -1.27278 0.943444
Q2G0M2   12 0.8 -1.27278 0.943444
Q2G272   2 0.133333 -1.27278 0.943444
Q2FXL4   13 0.866667 -1.27278 0.943444
Q2G0U9   10 0.666667 -1.27278 0.943444
Q2FVE4   4 0.266667 -1.27278 0.943444
Q2FVC6   14 0.933333 -1.27278 0.943444
Q2FV19   6 0.4 -1.27278 0.943444
Q2G0S8   10 0.666667 -1.27278 0.943444
Q2G2G3   13 0.866667 -1.27278 0.943444
Q2G2X0   8 0.516129 -1.27278 0.943444
Q2G0F3   11 0.709677 -1.27278 0.943444
Q2G037   10 0.645161 -1.27278 0.943444
Q2G1G6   9 0.580645 -1.27278 0.943444
Q2FWP0   1 0.0645161 -1.27278 0.943444
Q2FY29   5 0.322581 -1.27278 0.943444
Q2FXQ4   13 0.83871 -1.27278 0.943444
Q2G0S7   8 0.516129 -1.27278 0.943444
Q2FZX7   9 0.580645 -1.27278 0.943444
Q2G0E6   15 0.967742 -1.27278 0.943444
Q2FY37   10 0.645161 -1.27278 0.943444
Q2FYQ0   10 0.645161 -1.27278 0.943444
Q2FUV3   12 0.774194 -1.27278 0.943444
Q2FYV2   11 0.709677 -1.27278 0.943444
Q2FVS4   11 0.709677 -1.27278 0.943444
Q2G2M3   9 0.580645 -1.27278 0.943444
Q2FVM6   10 0.645161 -1.27278 0.943444
Q2G292   12 0.774194 -1.27278 0.943444
Q2FXH7   6 0.387097 -1.27278 0.943444
Q2FYQ7   10 0.645161 -1.27278 0.943444
Q2FWG2   11 0.709677 -1.27278 0.943444
Q2G159   8 0.516129 -1.27278 0.943444
Q2FX96   10 0.645161 -1.27278 0.943444
Q2FV83   10 0.645161 -1.27278 0.943444
Q2G2D8   10 0.645161 -1.27278 0.943444
Q2FYJ4   12 0.774194 -1.27278 0.943444
Q2G1E8   14 0.903226 -1.27278 0.943444
Q2FVK2   0 0 -1.27278 0.943444
Q2FZP1   12 0.774194 -1.27278 0.943444
Q2FXI0   9 0.580645 -1.27278 0.943444
Q2G134   11 0.709677 -1.27278 0.943444
Q2FZZ6   6 0.387097 -1.27278 0.943444
Q2G1Z3   11 0.709677 -1.27278 0.943444
Q2G030   11 0.709677 -1.27278 0.943444
Q2FV21   13 0.83871 -1.27278 0.943444
Q9RQP6   10 0.645161 -1.27278 0.943444
Q2FZ62   8 0.516129 -1.27278 0.943444
Q2FZQ7   14 0.903226 -1.27278 0.943444
Q2G0F4   11 0.709677 -1.27278 0.943444
Q2FWE0   10 0.645161 -1.27278 0.943444
Q2FVS0   12 0.774194 -1.27278 0.943444
Q2FUT6   10 0.645161 -1.27278 0.943444
Q2FUQ5   14 0.903226 -1.27278 0.943444
Q2FZJ9   8 0.516129 -1.27278 0.943444
Q2FY81   7 0.451613 -1.27278 0.943444
Q2G0K8   6 0.387097 -1.27278 0.943444
Q2G262   11 0.709677 -1.27278 0.943444
Q2G0E1   7 0.451613 -1.27278 0.943444
Q2FWD3   12 0.774194 -1.27278 0.943444
Q2FXA4   9 0.580645 -1.27278 0.943444
Q2FVF0   10 0.645161 -1.27278 0.943444
Q2FWW9   8 0.516129 -1.27278 0.943444
Q2FZ54   11 0.709677 -1.27278 0.943444
P0A0J0   13 0.83871 -1.27278 0.943444
Q2G1G1   13 0.83871 -1.27278 0.943444
Q2FWA1   9 0.580645 -1.27278 0.943444
Q2FXN1   10 0.645161 -1.27278 0.943444
Q2G2T4   11 0.709677 -1.27278 0.943444
Q2FZW9   12 0.774194 -1.27278 0.943444
Q2FV90   10 0.645161 -1.27278 0.943444
Q2FWB3   4 0.258065 -1.27278 0.943444
Q2G0Q0   5 0.322581 -1.27278 0.943444
Q2FY10   9 0.580645 -1.27278 0.943444
Q2FXM0   7 0.451613 -1.27278 0.943444
Q2G1S2   8 0.516129 -1.27278 0.943444
Q2FXY5   16 1 0.903563 0.161558
Q2FXV3   11 0.6875 -1.27278 0.943444
Q2FXG3   12 0.75 -1.27278 0.943444
Q2FVA8   3 0.1875 -1.27278 0.943444
Q2G2C2   11 0.6875 -1.27278 0.943444
Q2FYU2   10 0.625 -1.27278 0.943444
Q2FYK5   10 0.625 -1.27278 0.943444
Q2FW35   12 0.75 -1.27278 0.943444
Q2FY52   10 0.625 -1.27278 0.943444
Q9RQP9   12 0.75 -1.27278 0.943444
Q2G039   9 0.5625 -1.27278 0.943444
Q2G1E4   10 0.625 -1.27278 0.943444
Q2G0B0   12 0.75 -1.27278 0.943444
Q2FXI7   9 0.5625 -1.27278 0.943444
Q2FWN7   11 0.6875 -1.27278 0.943444
Q2FV66   5 0.3125 -1.27278 0.943444
Q2FYJ5   11 0.6875 -1.27278 0.943444
Q2FYC9   0 0 -1.27278 0.943444
Q2FZC6   11 0.6875 -1.27278 0.943444
Q2FXW4   8 0.5 -1.27278 0.943444
Q2FXI1   11 0.6875 -1.27278 0.943444
Q2FZF9   10 0.625 -1.27278 0.943444
Q2G171   12 0.75 -1.27278 0.943444
Q2G2P8   12 0.75 -1.27278 0.943444
Q2G2V9   14 0.875 -1.27278 0.943444
Q2FV31   9 0.5625 -1.27278 0.943444
Q9KJN3   6 0.375 -1.27278 0.943444
Q2FZV5   11 0.6875 -1.27278 0.943444
Q2FWC4   13 0.8125 -1.27278 0.943444
Q2FYT0   13 0.8125 -1.27278 0.943444
Q2G145   10 0.625 -1.27278 0.943444
Q2G0J0   11 0.6875 -1.27278 0.943444
Q2FZQ3   6 0.375 -1.27278 0.943444
Q2FYE5   9 0.5625 -1.27278 0.943444
Q2FWN5   12 0.75 -1.27278 0.943444
Q2FY24   12 0.75 -1.27278 0.943444
Q2FVW7   6 0.375 -1.27278 0.943444
Q2FZ91   12 0.75 -1.27278 0.943444
Q2FWL2   9 0.5625 -1.27278 0.943444
Q2FZQ6   5 0.3125 -1.27278 0.943444
P02976   14 0.875 -1.27278 0.943444
Q2G0R7   11 0.6875 -1.27278 0.943444
Q2FUU2   9 0.5625 -1.27278 0.943444
Q2FZG1   12 0.75 -1.27278 0.943444
Q2G0Z4   11 0.6875 -1.27278 0.943444
Q2FZ81   4 0.25 -1.27278 0.943444
Q2G2J8   12 0.75 -1.27278 0.943444
Q2FZD7   15 0.9375 -1.27278 0.943444
Q2G288   12 0.75 -1.27278 0.943444
Q2FW52   14 0.875 -1.27278 0.943444
Q2FVX4   8 0.5 -1.27278 0.943444
Q2FVN5   12 0.75 -1.27278 0.943444
Q2FY88   11 0.6875 -1.27278 0.943444
Q2FWC9   8 0.5 -1.27278 0.943444
Q2FZS7   14 0.875 -1.27278 0.943444
Q2FZ63   13 0.8125 -1.27278 0.943444
Q2G1L8   10 0.625 -1.27278 0.943444
Q2FV17   11 0.6875 -1.27278 0.943444
Q2FVT8   4 0.25 -1.27278 0.943444
Q2G0W8   11 0.6875 -1.27278 0.943444
Q2FV07   5 0.3125 -1.27278 0.943444
Q2G0Q1   12 0.75 -1.27278 0.943444
Q2FY69   10 0.625 -1.27278 0.943444
Q2FZ75   11 0.6875 -1.27278 0.943444
Q2G0E5   11 0.6875 -1.27278 0.943444
Q2G233   10 0.625 -1.27278 0.943444
Q2FWE1   15 0.9375 -1.27278 0.943444
Q2FVZ2   8 0.5 -1.27278 0.943444
Q2FYE2   7 0.4375 -1.27278 0.943444
Q2G1K6   10 0.606061 -1.27278 0.943444
Q2FVT0   11 0.666667 -1.27278 0.943444
Q2G0Q9   14 0.848485 -1.27278 0.943444
Q2FZ89   12 0.727273 -1.27278 0.943444
Q2FVR0   13 0.787879 -1.27278 0.943444
Q2FZD9   12 0.727273 -1.27278 0.943444
Q2FX85   16 0.969697 -1.27278 0.943444
Q2G1B0   6 0.363636 -1.27278 0.943444
Q2G2E4   11 0.666667 -1.27278 0.943444
Q2FYK7   8 0.484848 -1.27278 0.943444
Q2FZ13   11 0.666667 -1.27278 0.943444
Q2FZE6   10 0.606061 -1.27278 0.943444
Q2FVI2   12 0.727273 -1.27278 0.943444
Q2FZE0   10 0.606061 -1.27278 0.943444
Q2FV38   8 0.484848 -1.27278 0.943444
Q2FXE2   12 0.727273 -1.27278 0.943444
Q2G1Q2   9 0.545455 -1.27278 0.943444
Q2FYY8   8 0.484848 -1.27278 0.943444
Q2FYN6   10 0.606061 -1.27278 0.943444
Q2FV39   12 0.727273 -1.27278 0.943444
Q2G130   13 0.787879 -1.27278 0.943444
Q2FUR8   9 0.545455 -1.27278 0.943444
Q2FXZ3   9 0.545455 -1.27278 0.943444
Q2FYM4   12 0.727273 -1.27278 0.943444
Q2FWY1   11 0.666667 -1.27278 0.943444
Q2G1V4   10 0.606061 -1.27278 0.943444
P0A011   9 0.545455 -1.27278 0.943444
Q2FXZ0   13 0.787879 -1.27278 0.943444
Q2G0V4   8 0.484848 -1.27278 0.943444
Q2FW34   12 0.727273 -1.27278 0.943444
Q2FWC7   8 0.484848 -1.27278 0.943444
Q2G0F6   13 0.787879 -1.27278 0.943444
Q2G0T0   11 0.666667 -1.27278 0.943444
Q2FXM8   10 0.606061 -1.27278 0.943444
Q2G0Q8   10 0.606061 -1.27278 0.943444
Q2FZ08   11 0.666667 -1.27278 0.943444
Q2G160   10 0.606061 -1.27278 0.943444
Q2FY78   8 0.484848 -1.27278 0.943444
Q2G2H7   11 0.666667 -1.27278 0.943444
Q2FW53   5 0.30303 -1.27278 0.943444
Q2FVX0   12 0.727273 -1.27278 0.943444
Q2G2U5   9 0.545455 -1.27278 0.943444
Q2FZR0   10 0.606061 -1.27278 0.943444
Q2G1Z9   5 0.30303 -1.27278 0.943444
Q2G1G0   8 0.484848 -1.27278 0.943444
Q2FW57   9 0.545455 -1.27278 0.943444
Q9RQP7   9 0.545455 -1.27278 0.943444
Q2FXP0   13 0.787879 -1.27278 0.943444
Q2FVV1   13 0.787879 -1.27278 0.943444
Q2FYU8   12 0.727273 -1.27278 0.943444
Q2FZ04   10 0.606061 -1.27278 0.943444
Q2FVQ0   9 0.545455 -1.27278 0.943444
Q2G151   12 0.727273 -1.27278 0.943444
Q2FXF9   11 0.666667 -1.27278 0.943444
Q2G242   12 0.727273 -1.27278 0.943444
Q2FZQ0   8 0.484848 -1.27278 0.943444
Q2G1Q8   12 0.727273 -1.27278 0.943444
Q2FYG1   12 0.705882 -1.27278 0.943444
Q2G1N3   10 0.588235 -1.27278 0.943444
Q2FV44   8 0.470588 -1.27278 0.943444
Q2FXV4   10 0.588235 -1.27278 0.943444
Q2G0I1   10 0.588235 -1.27278 0.943444
Q2FZY0   15 0.882353 -1.27278 0.943444
Q2G295   10 0.588235 -1.27278 0.943444
Q2FWH3   14 0.823529 -1.27278 0.943444
Q2G072   12 0.705882 -1.27278 0.943444
Q2G217   11 0.647059 -1.27278 0.943444
Q2FYP6   15 0.882353 -1.27278 0.943444
Q9EZ12   11 0.647059 -1.27278 0.943444
Q2FZ48   12 0.705882 -1.27278 0.943444
Q2FY16   14 0.823529 -1.27278 0.943444
Q2FZU3   10 0.588235 -1.27278 0.943444
Q2FVV7   13 0.764706 -1.27278 0.943444
Q2FWU0   1 0.0588235 -1.27278 0.943444
P0A0Q0   13 0.764706 -1.27278 0.943444
Q2FVS3   8 0.470588 -1.27278 0.943444
Q2G0I6   14 0.823529 -1.27278 0.943444
Q2FYP3   5 0.294118 -1.27278 0.943444
Q2FWM0   9 0.529412 -1.27278 0.943444
Q2FZ36   7 0.411765 -1.27278 0.943444
Q2G0Y8   14 0.823529 -1.27278 0.943444
Q2FXF6   11 0.647059 -1.27278 0.943444
Q2FXM7   12 0.705882 -1.27278 0.943444
Q2G1A6   13 0.764706 -1.27278 0.943444
Q2G138   9 0.529412 -1.27278 0.943444
Q2FZR4   11 0.647059 -1.27278 0.943444
Q2G162   13 0.764706 -1.27278 0.943444
Q2FYH2   15 0.882353 -1.27278 0.943444
Q2FX56   7 0.411765 -1.27278 0.943444
Q2FY68   11 0.647059 -1.27278 0.943444
Q2G1K1   3 0.176471 -1.27278 0.943444
Q2G1A3   10 0.588235 -1.27278 0.943444
Q2FZX4   10 0.588235 -1.27278 0.943444
Q2G1M5   10 0.588235 -1.27278 0.943444
Q2FVA3   10 0.588235 -1.27278 0.943444
Q2G2G4   11 0.647059 -1.27278 0.943444
Q2G0U3   11 0.647059 -1.27278 0.943444
Q2FXQ6   12 0.705882 -1.27278 0.943444
Q2G0S2   7 0.411765 -1.27278 0.943444
Q2G168   10 0.588235 -1.27278 0.943444
Q2FZB0   12 0.705882 -1.27278 0.943444
Q2G119   12 0.705882 -1.27278 0.943444
Q2FVJ7   12 0.705882 -1.27278 0.943444
Q2FY30   11 0.647059 -1.27278 0.943444
Q2FXR3   9 0.529412 -1.27278 0.943444
Q2G1Z0   6 0.352941 -1.27278 0.943444
Q2G0A9   10 0.588235 -1.27278 0.943444
O33599   2 0.117647 -1.27278 0.943444
Q2FZ55   11 0.647059 -1.27278 0.943444
Q2FYS0   10 0.588235 -1.27278 0.943444
Q2G248   11 0.647059 -1.27278 0.943444
Q2G049   13 0.764706 -1.27278 0.943444
Q2FVA5   4 0.235294 -1.27278 0.943444
Q2FUX8   11 0.647059 -1.27278 0.943444
Q2G123   8 0.470588 -1.27278 0.943444
Q2FVH0   12 0.705882 -1.27278 0.943444
Q2FV01   12 0.705882 -1.27278 0.943444
Q2G2L2   10 0.588235 -1.27278 0.943444
Q2FYW3   11 0.647059 -1.27278 0.943444
Q2FZZ0   8 0.470588 -1.27278 0.943444
Q2FVV8   8 0.470588 -1.27278 0.943444
Q2G2W0   14 0.8 -1.27278 0.943444
Q2G041   4 0.228571 -1.27278 0.943444
P0A0B9   9 0.514286 -1.27278 0.943444
Q2FYI6   12 0.685714 -1.27278 0.943444
Q2G2S2   11 0.628571 -1.27278 0.943444
Q2FVQ8   9 0.514286 -1.27278 0.943444
Q2FVT2   9 0.514286 -1.27278 0.943444
Q2G1Z5   7 0.4 -1.27278 0.943444
Q2G2A4   8 0.457143 -1.27278 0.943444
P60393   13 0.742857 -1.27278 0.943444
Q2G0P6   12 0.685714 -1.27278 0.943444
Q2FW04   12 0.685714 -1.27278 0.943444
Q2FYY9   14 0.8 -1.27278 0.943444
Q2FWP2   14 0.8 -1.27278 0.943444
Q2FVW4   11 0.628571 -1.27278 0.943444
Q2FY63   10 0.571429 -1.27278 0.943444
Q2FZ68   9 0.514286 -1.27278 0.943444
Q2G1E2   9 0.514286 -1.27278 0.943444
Q2G2T8   11 0.628571 -1.27278 0.943444
Q2FY71   10 0.571429 -1.27278 0.943444
Q2FVI1   13 0.742857 -1.27278 0.943444
Q2G0W2   12 0.685714 -1.27278 0.943444
Q2G238   11 0.628571 -1.27278 0.943444
Q2FZR1   10 0.571429 -1.27278 0.943444
Q2FXN2   12 0.685714 -1.27278 0.943444
Q2FXH6   13 0.742857 -1.27278 0.943444
Q2FXM3   12 0.685714 -1.27278 0.943444
Q2FZW3   13 0.742857 -1.27278 0.943444
Q2FWM9   8 0.457143 -1.27278 0.943444
Q2FUW9   13 0.742857 -1.27278 0.943444
Q2FW91   10 0.571429 -1.27278 0.943444
Q2G137   4 0.228571 -1.27278 0.943444
Q2FVM0   11 0.628571 -1.27278 0.943444
Q2G057   10 0.571429 -1.27278 0.943444
Q2FXP5   10 0.571429 -1.27278 0.943444
Q2G1H2   13 0.742857 -1.27278 0.943444
Q2FX99   12 0.685714 -1.27278 0.943444
Q2G0J4   13 0.742857 -1.27278 0.943444
Q2FX74   10 0.571429 -1.27278 0.943444
Q2G1J9   13 0.742857 -1.27278 0.943444
Q2G1F7   19 1.08571 0.903563 0.161558
Q2G2R8   8 0.457143 -1.27278 0.943444
Q2FW32   13 0.742857 -1.27278 0.943444
Q2FXZ4   7 0.4 -1.27278 0.943444
Q2FUT0   5 0.285714 -1.27278 0.943444
Q2G084   10 0.571429 -1.27278 0.943444
Q2G148   13 0.742857 -1.27278 0.943444
Q2FYR0   10 0.571429 -1.27278 0.943444
Q2FW86   9 0.514286 -1.27278 0.943444
Q2FW01   9 0.514286 -1.27278 0.943444
Q2FUX9   13 0.742857 -1.27278 0.943444
Q2G212   12 0.685714 -1.27278 0.943444
Q2FZ84   7 0.4 -1.27278 0.943444
Q2G0Y0   12 0.685714 -1.27278 0.943444
Q2FYU4   10 0.571429 -1.27278 0.943444
Q2G223   4 0.228571 -1.27278 0.943444
Q2G136   9 0.514286 -1.27278 0.943444
Q2G0G6   12 0.685714 -1.27278 0.943444
Q2FWY6   14 0.8 -1.27278 0.943444
Q2FWZ2   9 0.514286 -1.27278 0.943444
Q2G240   9 0.514286 -1.27278 0.943444
O05154   10 0.571429 -1.27278 0.943444
Q2FXP4   13 0.742857 -1.27278 0.943444
Q2FVH5   10 0.571429 -1.27278 0.943444
Q2FYP0   9 0.5 -1.27278 0.943444
Q2FUW5   6 0.333333 -1.27278 0.943444
Q2FX66   1 0.0555556 -1.27278 0.943444
Q2G1P4   14 0.777778 -1.27278 0.943444
Q2FYI9   13 0.722222 -1.27278 0.943444
Q2G0I7   10 0.555556 -1.27278 0.943444
Q2FXQ9   13 0.722222 -1.27278 0.943444
Q2FXL0   10 0.555556 -1.27278 0.943444
Q2FYR7   13 0.722222 -1.27278 0.943444
Q2G1W4   10 0.555556 -1.27278 0.943444
Q2G2C8   12 0.666667 -1.27278 0.943444
Q2G163   11 0.611111 -1.27278 0.943444
Q2FWL9   11 0.611111 -1.27278 0.943444
Q2FZH3   13 0.722222 -1.27278 0.943444
Q2FZR5   13 0.722222 -1.27278 0.943444
Q2G1W6   9 0.5 -1.27278 0.943444
Q2FWA5   15 0.833333 -1.27278 0.943444
Q2FX17   14 0.777778 -1.27278 0.943444
Q2FXY1   8 0.444444 -1.27278 0.943444
Q2G2W1   10 0.555556 -1.27278 0.943444
Q2FV06   13 0.722222 -1.27278 0.943444
Q2FYW6   14 0.777778 -1.27278 0.943444
Q2G281   10 0.555556 -1.27278 0.943444
Q2G227   12 0.666667 -1.27278 0.943444
Q2FWZ5   16 0.888889 -1.27278 0.943444
Q2FZX0   13 0.722222 -1.27278 0.943444
Q2FV51   11 0.611111 -1.27278 0.943444
Q2G082   10 0.555556 -1.27278 0.943444
Q2FWX4   0 0 -1.27278 0.943444
Q2FZT1   9 0.5 -1.27278 0.943444
Q2FYF3   7 0.388889 -1.27278 0.943444
Q2FXW9   3 0.166667 -1.27278 0.943444
O34090   9 0.5 -1.27278 0.943444
Q2FVE1   14 0.777778 -1.27278 0.943444
Q2FZL5   11 0.611111 -1.27278 0.943444
Q2G258   11 0.611111 -1.27278 0.943444
Q2FZW5   12 0.666667 -1.27278 0.943444
Q2FW63   13 0.722222 -1.27278 0.943444
Q2FXB4   12 0.666667 -1.27278 0.943444
Q2G1T5   0 0 -1.27278 0.943444
Q2G1J5   11 0.611111 -1.27278 0.943444
Q2G0V0   9 0.5 -1.27278 0.943444
Q2G0M7   10 0.555556 -1.27278 0.943444
Q2G1I5   10 0.555556 -1.27278 0.943444
Q2G146   10 0.555556 -1.27278 0.943444
Q2G1P6   9 0.5 -1.27278 0.943444
Q2G1W8   11 0.594595 -1.27278 0.943444
Q2G035   9 0.486486 -1.27278 0.943444
Q2G1I3   12 0.648649 -1.27278 0.943444
Q2FWM2   9 0.486486 -1.27278 0.943444
Q2FYJ3   13 0.702703 -1.27278 0.943444
Q2G0L8   13 0.702703 -1.27278 0.943444
Q2G164   13 0.702703 -1.27278 0.943444
Q2FVT7   12 0.648649 -1.27278 0.943444
Q2G1R3   12 0.648649 -1.27278 0.943444
Q2G1T6   12 0.648649 -1.27278 0.943444
Q2FZN7   15 0.810811 -1.27278 0.943444
Q2FY83   12 0.648649 -1.27278 0.943444
Q2FZX9   14 0.756757 -1.27278 0.943444
Q2FYL5   12 0.648649 -1.27278 0.943444
Q2G218   9 0.486486 -1.27278 0.943444
Q2G0M5   10 0.540541 -1.27278 0.943444
Q2FW78   12 0.648649 -1.27278 0.943444
P52078   11 0.594595 -1.27278 0.943444
Q7X2S2   11 0.594595 -1.27278 0.943444
Q2FZG4   12 0.648649 -1.27278 0.943444
Q2G0M4   7 0.378378 -1.27278 0.943444
Q2FVA2   8 0.432432 -1.27278 0.943444
Q2G115   13 0.702703 -1.27278 0.943444
Q2G0M8   14 0.756757 -1.27278 0.943444
Q2G1U4   8 0.432432 -1.27278 0.943444
Q2G1D0   13 0.702703 -1.27278 0.943444
Q2G2S0   11 0.594595 -1.27278 0.943444
Q2G2N5   14 0.756757 -1.27278 0.943444
Q2G222   12 0.648649 -1.27278 0.943444
Q2G1C8   11 0.594595 -1.27278 0.943444
Q2FV40   14 0.756757 -1.27278 0.943444
Q2FXT1   10 0.540541 -1.27278 0.943444
Q2FZZ2   12 0.648649 -1.27278 0.943444
Q2FY01   12 0.648649 -1.27278 0.943444
Q2FVJ8   11 0.594595 -1.27278 0.943444
Q2FXK2   12 0.648649 -1.27278 0.943444
Q2FUS7   15 0.810811 -1.27278 0.943444
Q2FVP1   14 0.756757 -1.27278 0.943444
Q2FYN7   2 0.108108 -1.27278 0.943444
P69848   12 0.648649 -1.27278 0.943444
Q2FWN8   11 0.594595 -1.27278 0.943444
Q2FV62   11 0.594595 -1.27278 0.943444
Q2FWW7   13 0.702703 -1.27278 0.943444
Q2G1Y5   8 0.432432 -1.27278 0.943444
Q2FXA3   14 0.756757 -1.27278 0.943444
Q2FYV3   13 0.702703 -1.27278 0.943444
Q2G1H4   9 0.486486 -1.27278 0.943444
Q2G038   13 0.702703 -1.27278 0.943444
Q2G161   13 0.702703 -1.27278 0.943444
Q2FYV1   9 0.486486 -1.27278 0.943444
Q2FZ09   11 0.594595 -1.27278 0.943444
Q2FW90   12 0.648649 -1.27278 0.943444
Q2G290   13 0.702703 -1.27278 0.943444
P60611   8 0.432432 -1.27278 0.943444
Q2FV58   12 0.648649 -1.27278 0.943444
Q2G0C6   12 0.648649 -1.27278 0.943444
Q2G050   10 0.540541 -1.27278 0.943444
Q2G0V2   11 0.594595 -1.27278 0.943444
Q2FVQ4   14 0.756757 -1.27278 0.943444
Q2G094   8 0.421053 -1.27278 0.943444
Q2FY59   15 0.789474 -1.27278 0.943444
Q2FVX7   12 0.631579 -1.27278 0.943444
Q2FVP4   12 0.631579 -1.27278 0.943444
Q2G185   10 0.526316 -1.27278 0.943444
Q2FXP8   13 0.684211 -1.27278 0.943444
Q2G275   10 0.526316 -1.27278 0.943444
Q2G1D9   13 0.684211 -1.27278 0.943444
Q2FXI3   6 0.315789 -1.27278 0.943444
Q2FYM2   9 0.473684 -1.27278 0.943444
P14738   0 0 -1.27278 0.943444
Q2G2Q2   8 0.421053 -1.27278 0.943444
Q2G0M9   13 0.684211 -1.27278 0.943444
Q2FY67   10 0.526316 -1.27278 0.943444
Q2FWX8   0 0 -1.27278 0.943444
Q2FUT9   12 0.631579 -1.27278 0.943444
Q2FZS0   9 0.473684 -1.27278 0.943444
Q2G2A8   11 0.578947 -1.27278 0.943444
Q2FUY2   0 0 -1.27278 0.943444
Q2FZL8   11 0.578947 -1.27278 0.943444
Q2FW93   5 0.263158 -1.27278 0.943444
Q2G1L7   11 0.578947 -1.27278 0.943444
Q2FW41   13 0.684211 -1.27278 0.943444
Q2FZY6   11 0.578947 -1.27278 0.943444
Q2G042   12 0.631579 -1.27278 0.943444
Q2FWK2   12 0.631579 -1.27278 0.943444
Q2FYF4   8 0.421053 -1.27278 0.943444
Q2FZP2   10 0.526316 -1.27278 0.943444
Q2G1G7   10 0.526316 -1.27278 0.943444
Q2G1H5   12 0.631579 -1.27278 0.943444
Q2G2S7   9 0.473684 -1.27278 0.943444
Q2FY53   10 0.526316 -1.27278 0.943444
Q2G1N2   11 0.578947 -1.27278 0.943444
Q2G2V2   8 0.421053 -1.27278 0.943444
Q2G1H6   10 0.526316 -1.27278 0.943444
Q2FZA9   10 0.526316 -1.27278 0.943444
Q2FXI5   9 0.473684 -1.27278 0.943444
Q2G206   12 0.631579 -1.27278 0.943444
Q2FWN6   8 0.421053 -1.27278 0.943444
Q2FUQ2   13 0.684211 -1.27278 0.943444
Q2G1K3   8 0.421053 -1.27278 0.943444
Q2FZ76   12 0.631579 -1.27278 0.943444
Q2FY54   9 0.473684 -1.27278 0.943444
Q2G289   10 0.526316 -1.27278 0.943444
Q2FY14   13 0.684211 -1.27278 0.943444
Q2FV77   12 0.631579 -1.27278 0.943444
Q2G064   15 0.789474 -1.27278 0.943444
Q2G033   12 0.631579 -1.27278 0.943444
Q2G198   5 0.263158 -1.27278 0.943444
Q2G0K4   15 0.789474 -1.27278 0.943444
Q2G0V3   14 0.736842 -1.27278 0.943444
Q2FWE2   9 0.461538 -1.27278 0.943444
Q2G089   11 0.564103 -1.27278 0.943444
Q2FZL3   9 0.461538 -1.27278 0.943444
Q2G087   14 0.717949 -1.27278 0.943444
Q2G0A7   13 0.666667 -1.27278 0.943444
Q2FVF9   9 0.461538 -1.27278 0.943444
Q2G071   11 0.564103 -1.27278 0.943444
Q2FUZ2   12 0.615385 -1.27278 0.943444
Q2FY27   11 0.564103 -1.27278 0.943444
Q2FXX4   16 0.820513 -1.27278 0.943444
Q2G1E6   8 0.410256 -1.27278 0.943444
Q2G1G5   13 0.666667 -1.27278 0.943444
Q2G2Q3   8 0.410256 -1.27278 0.943444
Q2FZF0   7 0.358974 -1.27278 0.943444
Q2G2D2   11 0.564103 -1.27278 0.943444
Q2FXT4   13 0.666667 -1.27278 0.943444
Q2FZI8   11 0.564103 -1.27278 0.943444
Q2FUS8   0 0 -1.27278 0.943444
Q2FVR9   14 0.717949 -1.27278 0.943444
Q2FXP2   9 0.461538 -1.27278 0.943444
Q2FX94   12 0.615385 -1.27278 0.943444
Q2G2A5   9 0.461538 -1.27278 0.943444
Q2FZP7   12 0.615385 -1.27278 0.943444
Q2G1R7   11 0.564103 -1.27278 0.943444
Q2G015   0 0 -1.27278 0.943444
Q2FZF4   13 0.666667 -1.27278 0.943444
Q2G1E5   7 0.358974 -1.27278 0.943444
Q2FWH9   14 0.717949 -1.27278 0.943444
Q2G069   9 0.461538 -1.27278 0.943444
Q2FZK3   12 0.615385 -1.27278 0.943444
Q2FZU5   13 0.666667 -1.27278 0.943444
Q2FYT4   12 0.615385 -1.27278 0.943444
Q2FWK4   13 0.666667 -1.27278 0.943444
Q2FY40   9 0.461538 -1.27278 0.943444
Q2FWY4   12 0.615385 -1.27278 0.943444
Q2G156   13 0.666667 -1.27278 0.943444
Q2G045   9 0.461538 -1.27278 0.943444
Q2FZS6   13 0.666667 -1.27278 0.943444
Q2FYC7   12 0.615385 -1.27278 0.943444
Q2FW73   11 0.564103 -1.27278 0.943444
Q2G1H3   12 0.615385 -1.27278 0.943444
Q2FXJ6   6 0.307692 -1.27278 0.943444
Q2FUS2   11 0.55 -1.27278 0.943444
Q2G120   14 0.7 -1.27278 0.943444
Q2G2T9   17 0.85 -1.27278 0.943444
Q2G1N9   12 0.6 -1.27278 0.943444
Q2FXL9   10 0.5 -1.27278 0.943444
Q2G0W4   15 0.75 -1.27278 0.943444
Q2G0R6   12 0.6 -1.27278 0.943444
Q2G1C4   9 0.45 -1.27278 0.943444
Q2FWY9   13 0.65 -1.27278 0.943444
Q2G1K4   10 0.5 -1.27278 0.943444
Q2FYK3   12 0.6 -1.27278 0.943444
Q2G1N4   12 0.6 -1.27278 0.943444
Q2G065   13 0.65 -1.27278 0.943444
Q2FX88   15 0.75 -1.27278 0.943444
Q2FVW9   11 0.55 -1.27278 0.943444
Q2G1E0   9 0.45 -1.27278 0.943444
Q2G2P2   13 0.65 -1.27278 0.943444
Q2G0V5   13 0.65 -1.27278 0.943444
Q2FWA2   10 0.5 -1.27278 0.943444
Q2FZU1   12 0.6 -1.27278 0.943444
Q2FX77   10 0.5 -1.27278 0.943444
Q2FW75   12 0.6 -1.27278 0.943444
Q2FUT5   12 0.6 -1.27278 0.943444
Q2G234   11 0.55 -1.27278 0.943444
Q2FZU6   13 0.65 -1.27278 0.943444
Q2G1Y2   14 0.7 -1.27278 0.943444
Q2FXN7   8 0.4 -1.27278 0.943444
Q2G2J3   16 0.8 -1.27278 0.943444
Q2G0G1   10 0.5 -1.27278 0.943444
Q2FW62   11 0.55 -1.27278 0.943444
Q2FUP7   13 0.65 -1.27278 0.943444
Q2G1J3   13 0.65 -1.27278 0.943444
Q2FZ15   14 0.7 -1.27278 0.943444
Q2G1D3   13 0.65 -1.27278 0.943444
Q2G0K2   14 0.7 -1.27278 0.943444
Q2FWC1   14 0.7 -1.27278 0.943444
Q2FXM5   13 0.65 -1.27278 0.943444
Q2FY46   10 0.5 -1.27278 0.943444
Q2G1K0   11 0.55 -1.27278 0.943444
Q2FXT6   13 0.65 -1.27278 0.943444
Q2FZM4   12 0.6 -1.27278 0.943444
Q2FXG1   14 0.7 -1.27278 0.943444
Q2FXL1   14 0.7 -1.27278 0.943444
Q2FWX5   10 0.5 -1.27278 0.943444
# cudaSaTabsearch LTYPE = T LORDER = F LSOLN = F
# QUERY ID = PF05399 
# DBFILE = ./tableaux.ascii.DB                                                             
Q2G1I1   15 0.731707 -1.27278  0.943444
Q2G1K2   13 0.634146 -1.27278  0.943444
Q2FUU5   12 0.585366 -1.27278  0.943444
Q2FXB6   12 0.585366 -1.27278  0.943444
Q2FZU2   13 0.634146 -1.27278  0.943444
Q2FZK0   15 0.731707 -1.27278  0.943444
Q2FY33   7 0.341463 -1.27278  0.943444
Q2G098   12 0.585366 -1.27278  0.943444
Q2FZ46   14 0.682927 -1.27278  0.943444
Q2FZQ5   14 0.682927 -1.27278  0.943444
Q2FXU8   16 0.780488 -1.27278  0.943444
Q9EZ08   12 0.585366 -1.27278  0.943444
Q2G1B9   9 0.439024 -1.27278  0.943444
Q2FZ73   11 0.536585 -1.27278  0.943444
Q2FY35   13 0.634146 -1.27278  0.943444
Q2FZ16   14 0.682927 -1.27278  0.943444
Q2FYR2   12 0.585366 -1.27278  0.943444
Q2FWY3   0 0 -1.27278  0.943444
Q2G2F5   13 0.634146 -1.27278  0.943444
Q2G032   7 0.341463 -1.27278  0.943444
Q2FZ10   11 0.536585 -1.27278  0.943444
Q2G255   13 0.634146 -1.27278  0.943444
Q2G0X6   13 0.634146 -1.27278  0.943444
Q2FYH0   14 0.682927 -1.27278  0.943444
Q2FXJ9   12 0.585366 -1.27278  0.943444
Q2FZT4   8 0.390244 -1.27278  0.943444
Q2FVE6   15 0.731707 -1.27278  0.943444
Q2FYD3   0 0 -1.27278  0.943444
Q2FXT5   6 0.292683 -1.27278  0.943444
Q2FY60   13 0.634146 -1.27278  0.943444
Q2G2D7   9 0.439024 -1.27278  0.943444
Q2FX16   11 0.536585 -1.27278  0.943444
Q2FZ34   13 0.634146 -1.27278  0.943444
Q2G1S4   13 0.634146 -1.27278  0.943444
Q2G147   16 0.780488 -1.27278  0.943444
Q2G1J7   12 0.585366 -1.27278  0.943444
Q2G2A7   9 0.439024 -1.27278  0.943444
Q2G2M6   13 0.634146 -1.27278  0.943444
Q2FV30   10 0.487805 -1.27278  0.943444
Q2FVL5   11 0.536585 -1.27278  0.943444
Q2FXY0   12 0.585366 -1.27278  0.943444
Q2FZL1   14 0.682927 -1.27278  0.943444
Q2FW45   15 0.731707 -1.27278  0.943444
Q2FZU0   13 0.619048 -1.27278  0.943444
Q2FWZ0   12 0.571429 -1.27278  0.943444
Q2G2H5   14 0.666667 -1.27278  0.943444
Q2FYG9   11 0.52381 -1.27278  0.943444
Q2G2X6   13 0.619048 -1.27278  0.943444
Q2G155   11 0.52381 -1.27278  0.943444
Q2FXY9   14 0.666667 -1.27278  0.943444
Q2FZ37   12 0.571429 -1.27278  0.943444
Q2FVI7   13 0.619048 -1.27278  0.943444
Q2FYS1   14 0.666667 -1.27278  0.943444
Q2FXL5   13 0.619048 -1.27278  0.943444
Q2G1J4   13 0.619048 -1.27278  0.943444
Q2FWZ3   8 0.380952 -1.27278  0.943444
Q2G2P7   16 0.761905 -1.27278  0.943444
Q2FVH3   14 0.666667 -1.27278  0.943444
Q2FZ31   13 0.619048 -1.27278  0.943444
Q2G283   13 0.619048 -1.27278  0.943444
Q2FZ66   12 0.571429 -1.27278  0.943444
Q2FWY7   13 0.619048 -1.27278  0.943444
Q2G1F9   11 0.52381 -1.27278  0.943444
Q2FZJ4   13 0.619048 -1.27278  0.943444
Q2FZQ1   11 0.52381 -1.27278  0.943444
Q2FY80   9 0.428571 -1.27278  0.943444
Q2G2D4   15 0.714286 -1.27278  0.943444
Q2FYP1   11 0.52381 -1.27278  0.943444
Q2FYF9   8 0.380952 -1.27278  0.943444
Q2G0B3   12 0.571429 -1.27278  0.943444
Q2FUT8   12 0.571429 -1.27278  0.943444
Q2FYR1   12 0.571429 -1.27278  0.943444
Q2FYL3   14 0.666667 -1.27278  0.943444
Q2FVG4   14 0.666667 -1.27278  0.943444
Q2FVP8   5 0.238095 -1.27278  0.943444
Q2FZ28   14 0.651163 -1.27278  0.943444
Q2G1F0   10 0.465116 -1.27278  0.943444
P95689   10 0.465116 -1.27278  0.943444
Q2FYH6   12 0.55814 -1.27278  0.943444
Q2FXD1   11 0.511628 -1.27278  0.943444
Q2G0X5   12 0.55814 -1.27278  0.943444
Q2FXN8   11 0.511628 -1.27278  0.943444
Q2G0N0   8 0.372093 -1.27278  0.943444
Q2G268   12 0.55814 -1.27278  0.943444
Q2FV61   13 0.604651 -1.27278  0.943444
Q2FXL7   13 0.604651 -1.27278  0.943444
Q2FUR5   13 0.604651 -1.27278  0.943444
Q2FXV6   9 0.418605 -1.27278  0.943444
Q2G2C5   11 0.511628 -1.27278  0.943444
Q2FVJ6   12 0.55814 -1.27278  0.943444
Q2G1Y4   12 0.55814 -1.27278  0.943444
Q2FVI0   16 0.744186 -1.27278  0.943444
Q2FXJ8   14 0.651163 -1.27278  0.943444
Q2FZU7   12 0.55814 -1.27278  0.943444
Q2G2X4   13 0.604651 -1.27278  0.943444
Q2FZA8   14 0.651163 -1.27278  0.943444
Q2FW96   14 0.651163 -1.27278  0.943444
Q2FYV4   13 0.604651 -1.27278  0.943444
O07325   12 0.55814 -1.27278  0.943444
Q2G1C1   13 0.604651 -1.27278  0.943444
Q2FZR9   12 0.55814 -1.27278  0.943444
Q2FVW3   13 0.604651 -1.27278  0.943444
Q2G124   13 0.604651 -1.27278  0.943444
P0C0V7   11 0.511628 -1.27278  0.943444
Q2FX52   11 0.5 -1.27278  0.943444
Q2G2C7   10 0.454545 -1.27278  0.943444
Q2G2D5   12 0.545455 -1.27278  0.943444
Q2FXQ7   13 0.590909 -1.27278  0.943444
Q2FZW0   12 0.545455 -1.27278  0.943444
Q2FVG3   14 0.636364 -1.27278  0.943444
Q2FXR4   13 0.590909 -1.27278  0.943444
Q2FZ67   13 0.590909 -1.27278  0.943444
Q2G243   10 0.454545 -1.27278  0.943444
Q2FV76   11 0.5 -1.27278  0.943444
Q2FVZ4   13 0.590909 -1.27278  0.943444
Q2FWC5   13 0.590909 -1.27278  0.943444
Q2FZY3   14 0.636364 -1.27278  0.943444
Q2FWH5   12 0.545455 -1.27278  0.943444
Q2G241   14 0.636364 -1.27278  0.943444
Q2FV35   11 0.5 -1.27278  0.943444
Q2G0T5   12 0.545455 -1.27278  0.943444
Q2G1A9   14 0.636364 -1.27278  0.943444
Q2FYU7   11 0.5 -1.27278  0.943444
Q2G2E0   14 0.636364 -1.27278  0.943444
Q2FVT6   12 0.545455 -1.27278  0.943444
Q2G0D7   13 0.590909 -1.27278  0.943444
Q2G1M6   10 0.454545 -1.27278  0.943444
Q2G0A6   15 0.681818 -1.27278  0.943444
Q2FUY6   13 0.590909 -1.27278  0.943444
Q2FYJ2   14 0.636364 -1.27278  0.943444
Q2G2E5   16 0.711111 -1.27278  0.943444
Q2G2P5   11 0.488889 -1.27278  0.943444
Q2G1R6   14 0.622222 -1.27278  0.943444
Q2FYF0   11 0.488889 -1.27278  0.943444
Q2FVH8   14 0.622222 -1.27278  0.943444
Q2FUU3   13 0.577778 -1.27278  0.943444
Q2FVG8   14 0.622222 -1.27278  0.943444
Q9ZAH5   11 0.488889 -1.27278  0.943444
Q2G2U0   11 0.488889 -1.27278  0.943444
Q2FYR4   13 0.577778 -1.27278  0.943444
Q2G256   15 0.666667 -1.27278  0.943444
Q2FVY0   8 0.355556 -1.27278  0.943444
Q2G0Q2   15 0.666667 -1.27278  0.943444
Q2G0R2   14 0.622222 -1.27278  0.943444
Q2G0Q3   11 0.488889 -1.27278  0.943444
Q2FWZ9   14 0.622222 -1.27278  0.943444
Q53705   12 0.533333 -1.27278  0.943444
Q2G2U3   10 0.444444 -1.27278  0.943444
Q2FYY6   14 0.622222 -1.27278  0.943444
Q2FWL3   13 0.577778 -1.27278  0.943444
Q2FY50   13 0.577778 -1.27278  0.943444
Q2FXN4   13 0.577778 -1.27278  0.943444
Q2G179   15 0.666667 -1.27278  0.943444
Q2G1L6   9 0.4 -1.27278  0.943444
Q2FXU4   12 0.533333 -1.27278  0.943444
Q2G1E9   12 0.533333 -1.27278  0.943444
Q2G232   12 0.533333 -1.27278  0.943444
Q2FXH9   10 0.444444 -1.27278  0.943444
Q2G0X3   0 0 -1.27278  0.943444
Q2FXD0   15 0.666667 -1.27278  0.943444
Q2G0G3   14 0.622222 -1.27278  0.943444
Q2FWW3   14 0.622222 -1.27278  0.943444
Q2FYG0   11 0.478261 -1.27278  0.943444
Q2FZS9   16 0.695652 -1.27278  0.943444
Q2FYS2   16 0.695652 -1.27278  0.943444
Q2G2U4   8 0.347826 -1.27278  0.943444
Q2FWJ9   15 0.652174 -1.27278  0.943444
Q2FWF0   12 0.521739 -1.27278  0.943444
Q2FXR9   12 0.521739 -1.27278  0.943444
Q2FZV7   11 0.478261 -1.27278  0.943444
Q2G1W0   13 0.565217 -1.27278  0.943444
Q2G2I0   11 0.478261 -1.27278  0.943444
Q2G153   14 0.608696 -1.27278  0.943444
Q2FWD7   12 0.521739 -1.27278  0.943444
Q2FY15   14 0.608696 -1.27278  0.943444
Q2FV54   13 0.565217 -1.27278  0.943444
Q2FZ74   13 0.565217 -1.27278  0.943444
Q2FYV5   13 0.565217 -1.27278  0.943444
Q2G2I1   5 0.217391 -1.27278  0.943444
Q2FXZ6   14 0.608696 -1.27278  0.943444
Q2G0U0   14 0.608696 -1.27278  0.943444
Q2G0Y6   16 0.695652 -1.27278  0.943444
Q2FXJ0   13 0.565217 -1.27278  0.943444
Q2FY43   14 0.595745 -1.27278  0.943444
Q2FWM1   2 0.0851064 -1.27278  0.943444
Q2FVJ1   12 0.510638 -1.27278  0.943444
Q2G0K3   11 0.468085 -1.27278  0.943444
Q2FY66   12 0.510638 -1.27278  0.943444
Q2FW99   14 0.595745 -1.27278  0.943444
Q2FV10   13 0.553191 -1.27278  0.943444
Q2FXJ5   13 0.553191 -1.27278  0.943444
Q2FX69   0 0 -1.27278  0.943444
Q2G0B2   13 0.553191 -1.27278  0.943444
Q2FX14   12 0.510638 -1.27278  0.943444
Q2FYD8   12 0.510638 -1.27278  0.943444
Q2FWE5   15 0.638298 -1.27278  0.943444
Q2G2A3   13 0.553191 -1.27278  0.943444
Q2FZH8   11 0.468085 -1.27278  0.943444
Q2FX51   17 0.723404 -1.27278  0.943444
Q2FWE8   12 0.510638 -1.27278  0.943444
Q2G088   15 0.638298 -1.27278  0.943444
Q2G028   13 0.541667 -1.27278  0.943444
Q2G1S3   12 0.5 -1.27278  0.943444
Q2FYN4   12 0.5 -1.27278  0.943444
Q2FX86   16 0.666667 -1.27278  0.943444
Q2G2S8   11 0.458333 -1.27278  0.943444
Q2FUW8   15 0.625 -1.27278  0.943444
Q2FWD4   7 0.291667 -1.27278  0.943444
Q2FVH6   14 0.583333 -1.27278  0.943444
Q2G029   13 0.541667 -1.27278  0.943444
Q2G1R5   11 0.458333 -1.27278  0.943444
Q2FX65   14 0.583333 -1.27278  0.943444
Q2FZV6   14 0.583333 -1.27278  0.943444
Q2G1P1   13 0.541667 -1.27278  0.943444
Q2FVU4   15 0.625 -1.27278  0.943444
Q2FVT5   13 0.541667 -1.27278  0.943444
Q2G2H4   8 0.333333 -1.27278  0.943444
Q2FZ58   13 0.541667 -1.27278  0.943444
Q2FVJ2   15 0.625 -1.27278  0.943444
Q2FXW5   9 0.375 -1.27278  0.943444
Q2FWK1   13 0.541667 -1.27278  0.943444
Q2G031   13 0.541667 -1.27278  0.943444
Q2G0U1   12 0.5 -1.27278  0.943444
Q2FW46   13 0.541667 -1.27278  0.943444
Q2FZY5   14 0.583333 -1.27278  0.943444
Q2FZI5   15 0.612245 -1.27278  0.943444
Q2FYR9   14 0.571429 -1.27278  0.943444
Q2FZ92   12 0.489796 -1.27278  0.943444
Q2G1D5   13 0.530612 -1.27278  0.943444
Q2FXM2   13 0.530612 -1.27278  0.943444
Q2FVM2   14 0.571429 -1.27278  0.943444
Q2FZN2   12 0.489796 -1.27278  0.943444
Q2G1U8   14 0.571429 -1.27278  0.943444
Q2FVS7   5 0.204082 -1.27278  0.943444
Q2FWB5   15 0.612245 -1.27278  0.943444
Q2FXX1   15 0.612245 -1.27278  0.943444
Q2G2J9   12 0.489796 -1.27278  0.943444
Q2G0Y7   15 0.612245 -1.27278  0.943444
Q2FW81   14 0.571429 -1.27278  0.943444
Q2FWK3   14 0.571429 -1.27278  0.943444
Q2FY34   14 0.571429 -1.27278  0.943444
Q2FXF8   14 0.571429 -1.27278  0.943444
Q2FXI9   15 0.612245 -1.27278  0.943444
Q05615   9 0.36 -1.27278  0.943444
Q2FUW4   13 0.52 -1.27278  0.943444
Q2FVF4   14 0.56 -1.27278  0.943444
Q2FWI3   13 0.52 -1.27278  0.943444
Q2FWG8   16 0.64 -1.27278  0.943444
Q2G0R0   12 0.48 -1.27278  0.943444
Q2G0I4   13 0.52 -1.27278  0.943444
Q2FV67   15 0.6 -1.27278  0.943444
Q2G091   12 0.48 -1.27278  0.943444
Q2G1U1   13 0.52 -1.27278  0.943444
Q2FUX7   15 0.6 -1.27278  0.943444
Q2FY51   13 0.52 -1.27278  0.943444
Q2FYP2   13 0.52 -1.27278  0.943444
Q2G0F8   15 0.6 -1.27278  0.943444
Q2FXH5   15 0.6 -1.27278  0.943444
Q2G193   13 0.52 -1.27278  0.943444
Q2FWD6   14 0.56 -1.27278  0.943444
Q2FZ98   13 0.509804 -1.27278  0.943444
Q2FYQ2   14 0.54902 -1.27278  0.943444
Q2FWL5   12 0.470588 -1.27278  0.943444
Q2FV16   12 0.470588 -1.27278  0.943444
Q2FWX9   13 0.509804 -1.27278  0.943444
Q2G1J0   12 0.470588 -1.27278  0.943444
Q2G235   15 0.588235 -1.27278  0.943444
Q2FXK1   12 0.470588 -1.27278  0.943444
Q2FWF4   8 0.313725 -1.27278  0.943444
Q2FZC8   12 0.470588 -1.27278  0.943444
Q2FZQ4   13 0.509804 -1.27278  0.943444
O52582   9 0.352941 -1.27278  0.943444
Q2FZI6   14 0.54902 -1.27278  0.943444
Q2FUW7   11 0.431373 -1.27278  0.943444
Q2G2M9   14 0.54902 -1.27278  0.943444
Q2FZD0   13 0.509804 -1.27278  0.943444
Q2FWK7   12 0.470588 -1.27278  0.943444
Q2FWU4   0 0 -1.27278  0.943444
Q2FUX4   10 0.392157 -1.27278  0.943444
Q2G2V3   14 0.54902 -1.27278  0.943444
O05204   12 0.470588 -1.27278  0.943444
Q2FYC2   14 0.538462 -1.27278  0.943444
Q2FZP6   14 0.538462 -1.27278  0.943444
Q2G0L2   12 0.461538 -1.27278  0.943444
Q2FZV1   14 0.538462 -1.27278  0.943444
Q2FVQ5   15 0.576923 -1.27278  0.943444
Q2FZW6   13 0.5 -1.27278  0.943444
Q2FZI3   12 0.461538 -1.27278  0.943444
Q2G219   12 0.461538 -1.27278  0.943444
Q2FZR2   13 0.5 -1.27278  0.943444
Q2FXZ2   11 0.423077 -1.27278  0.943444
Q2FYC6   15 0.576923 -1.27278  0.943444
Q2FYZ5   14 0.528302 -1.27278  0.943444
Q2FWN4   15 0.566038 -1.27278  0.943444
Q2G221   17 0.641509 -1.27278  0.943444
Q2FZX5   14 0.528302 -1.27278  0.943444
Q2FUW3   14 0.528302 -1.27278  0.943444
Q2G2H3   15 0.566038 -1.27278  0.943444
Q2FY08   11 0.415094 -1.27278  0.943444
Q2FXU5   13 0.490566 -1.27278  0.943444
Q2G1F8   13 0.490566 -1.27278  0.943444
Q2FYW4   16 0.603774 -1.27278  0.943444
Q2G142   13 0.490566 -1.27278  0.943444
Q2G1U3   14 0.528302 -1.27278  0.943444
Q2FZ18   13 0.490566 -1.27278  0.943444
Q2FV24   12 0.45283 -1.27278  0.943444
Q2G1C2   15 0.566038 -1.27278  0.943444
Q2FYZ4   12 0.45283 -1.27278  0.943444
Q2FWT4   14 0.528302 -1.27278  0.943444
Q2FUX1   14 0.528302 -1.27278  0.943444
Q2FZG9   12 0.444444 -1.27278  0.943444
Q2FVC1   13 0.481481 -1.27278  0.943444
Q2FYT3   12 0.444444 -1.27278  0.943444
Q2FY82   10 0.37037 -1.27278  0.943444
Q2FV02   13 0.481481 -1.27278  0.943444
Q2FXJ2   9 0.333333 -1.27278  0.943444
Q2FZ02   12 0.444444 -1.27278  0.943444
Q2G0L3   13 0.481481 -1.27278  0.943444
Q2FZH5   15 0.555556 -1.27278  0.943444
Q2FWH4   15 0.555556 -1.27278  0.943444
Q2FW49   13 0.481481 -1.27278  0.943444
Q93T05   12 0.444444 -1.27278  0.943444
Q2FX73   15 0.555556 -1.27278  0.943444
Q2G239   13 0.472727 -1.27278  0.943444
Q2G121   14 0.509091 -1.27278  0.943444
Q2FY11   12 0.436364 -1.27278  0.943444
Q2FV11   13 0.472727 -1.27278  0.943444
Q2FZ05   14 0.509091 -1.27278  0.943444
Q2G253   13 0.472727 -1.27278  0.943444
Q2FW98   12 0.436364 -1.27278  0.943444
Q2G205   14 0.509091 -1.27278  0.943444
Q2FVE7   14 0.509091 -1.27278  0.943444
Q2FYD0   8 0.290909 -1.27278  0.943444
Q2FZ19   10 0.363636 -1.27278  0.943444
Q2G1C7   11 0.4 -1.27278  0.943444
Q2FV60   16 0.581818 -1.27278  0.943444
Q2FY64   10 0.363636 -1.27278  0.943444
Q2FZI9   13 0.472727 -1.27278  0.943444
Q2FV57   13 0.464286 -1.27278  0.943444
Q2FXA5   11 0.392857 -1.27278  0.943444
Q2G2U8   13 0.464286 -1.27278  0.943444
Q2FZP0   12 0.428571 -1.27278  0.943444
Q2FZL7   13 0.464286 -1.27278  0.943444
Q2FZR3   11 0.392857 -1.27278  0.943444
Q2FWA0   11 0.392857 -1.27278  0.943444
Q2G090   14 0.5 -1.27278  0.943444
Q2G1H0   14 0.491228 -1.27278  0.943444
Q2FZP4   12 0.421053 -1.27278  0.943444
Q2FUX0   15 0.526316 -1.27278  0.943444
Q2FV86   14 0.491228 -1.27278  0.943444
Q2FV14   11 0.385965 -1.27278  0.943444
Q2FUT2   14 0.491228 -1.27278  0.943444
Q2FZ64   13 0.45614 -1.27278  0.943444
Q2FUW1   5 0.172414 -1.27278  0.943444
Q2FWI0   13 0.448276 -1.27278  0.943444
Q2G2K5   16 0.551724 -1.27278  0.943444
Q2FWK6   13 0.448276 -1.27278  0.943444
Q2G0T9   11 0.37931 -1.27278  0.943444
Q2G078   13 0.448276 -1.27278  0.943444
Q2G1P3   13 0.448276 -1.27278  0.943444
Q2G274   12 0.40678 -1.27278  0.943444
Q2FZD4   13 0.440678 -1.27278  0.943444
Q2FYS5   12 0.40678 -1.27278  0.943444
Q2G1K5   14 0.474576 -1.27278  0.943444
Q2G1L5   12 0.40678 -1.27278  0.943444
Q2G1M9   13 0.440678 -1.27278  0.943444
Q2FX67   14 0.474576 -1.27278  0.943444
Q2FZ32   15 0.508475 -1.27278  0.943444
Q2FWH7   12 0.40678 -1.27278  0.943444
Q2FXT8   11 0.366667 -1.27278  0.943444
Q2FUQ3   16 0.533333 -1.27278  0.943444
Q2G1Y6   14 0.466667 -1.27278  0.943444
Q2FX68   7 0.233333 -1.27278  0.943444
Q2FWD1   16 0.533333 -1.27278  0.943444
Q2FUZ8   16 0.533333 -1.27278  0.943444
Q2G1F5   13 0.433333 -1.27278  0.943444
Q2G2T6   10 0.333333 -1.27278  0.943444
Q2FYD2   9 0.3 -1.27278  0.943444
Q2FYA1   13 0.433333 -1.27278  0.943444
Q2FY21   15 0.5 -1.27278  0.943444
Q2FZD3   13 0.433333 -1.27278  0.943444
Q2G1Z4   9 0.3 -1.27278  0.943444
Q2G0S3   12 0.393443 -1.27278  0.943444
Q2FVQ3   13 0.42623 -1.27278  0.943444
Q2G2J4   13 0.42623 -1.27278  0.943444
Q2G2B8   14 0.459016 -1.27278  0.943444
Q2G0L5   0 0 -1.27278  0.943444
Q2FW72   13 0.42623 -1.27278  0.943444
Q2FYT8   12 0.393443 -1.27278  0.943444
Q2FXM9   13 0.42623 -1.27278  0.943444
Q2G1Y0   16 0.52459 -1.27278  0.943444
Q2G2D0   13 0.42623 -1.27278  0.943444
Q2G2M2   14 0.459016 -1.27278  0.943444
Q2G1B7   11 0.360656 -1.27278  0.943444
Q2G1B8   14 0.459016 -1.27278  0.943444
Q2G0M6   18 0.590164 -1.27278  0.943444
Q2G1D8   13 0.419355 -1.27278  0.943444
Q2FV70   14 0.451613 -1.27278  0.943444
Q2FV72   12 0.387097 -1.27278  0.943444
Q2FVB2   14 0.451613 -1.27278  0.943444
Q2G122   12 0.387097 -1.27278  0.943444
Q2G1W2   15 0.47619 -1.27278  0.943444
Q2FWW1   11 0.349206 -1.27278  0.943444
Q2G1F4   16 0.507937 -1.27278  0.943444
Q2G093   12 0.380952 -1.27278  0.943444
Q2FXY7   11 0.349206 -1.27278  0.943444
Q2G1C6   11 0.349206 -1.27278  0.943444
Q2FZ20   14 0.444444 -1.27278  0.943444
O50581   13 0.40625 -1.27278  0.943444
Q2G1N1   14 0.4375 -1.27278  0.943444
Q2G188   11 0.338462 -1.27278  0.943444
Q2G296   11 0.338462 -1.27278  0.943444
Q2G2E9   13 0.4 -1.27278  0.943444
Q2G294   12 0.369231 -1.27278  0.943444
Q2FWJ5   13 0.4 -1.27278  0.943444
Q2FW03   16 0.484848 -1.27278  0.943444
Q2G0N1   15 0.454545 -1.27278  0.943444
Q2FZJ0   15 0.454545 -1.27278  0.943444
Q2FYZ9   13 0.393939 -1.27278  0.943444
Q2FV74   13 0.393939 -1.27278  0.943444
Q2FXP7   11 0.333333 -1.27278  0.943444
Q2FXU1   14 0.424242 -1.27278  0.943444
Q2G1M8   15 0.454545 -1.27278  0.943444
Q2FXY4   14 0.424242 -1.27278  0.943444
Q2FZ94   13 0.38806 -1.27278  0.943444
Q2FYI0   15 0.441176 -1.27278  0.943444
Q2FXT9   17 0.5 -1.27278  0.943444
Q2G0D2   13 0.376812 -1.27278  0.943444
Q2FYB7   12 0.347826 -1.27278  0.943444
Q2FVN8   12 0.347826 -1.27278  0.943444
Q2FZ49   11 0.318841 -1.27278  0.943444
Q2FUW6   11 0.318841 -1.27278  0.943444
Q2G1P7   14 0.405797 -1.27278  0.943444
Q2FW70   14 0.4 -1.27278  0.943444
Q2G0W1   12 0.342857 -1.27278  0.943444
Q2G024   15 0.428571 -1.27278  0.943444
Q2G1G8   11 0.314286 -1.27278  0.943444
Q2G1R9   13 0.371429 -1.27278  0.943444
O06446   13 0.371429 -1.27278  0.943444
Q2G1C9   14 0.4 -1.27278  0.943444
Q2FXV8   14 0.394366 -1.27278  0.943444
Q2G0P5   14 0.394366 -1.27278  0.943444
Q2FV64   16 0.444444 -1.27278  0.943444
Q2FV87   14 0.383562 -1.27278  0.943444
Q2G1K9   13 0.351351 -1.27278  0.943444
Q2G266   12 0.324324 -1.27278  0.943444
Q59801   11 0.293333 -1.27278  0.943444
Q2FXH2   13 0.346667 -1.27278  0.943444
Q53727   14 0.368421 -1.27278  0.943444
Q2G2Q0   13 0.342105 -1.27278  0.943444
Q2FZD8   14 0.363636 -1.27278  0.943444
Q2FYS4   12 0.311688 -1.27278  0.943444
Q2G1G2   17 0.441558 -1.27278  0.943444
Q2FXV9   13 0.333333 -1.27278  0.943444
Q2G0L4   0 0 -1.27278  0.943444
Q2FXR8   14 0.358974 -1.27278  0.943444
Q2FYJ0   14 0.358974 -1.27278  0.943444
Q2FZS8   15 0.379747 -1.27278  0.943444
Q2FXN9   15 0.37037 -1.27278  0.943444
Q2FYM1   14 0.345679 -1.27278  0.943444
Q2FVZ5   13 0.320988 -1.27278  0.943444
Q2FVL8   14 0.341463 -1.27278  0.943444
Q2FZ40   12 0.292683 -1.27278  0.943444
Q2FYH5   13 0.313253 -1.27278  0.943444
Q2FXB3   13 0.305882 -1.27278  0.943444
Q2FYS9   16 0.367816 -1.27278  0.943444
Q2G1Q4   13 0.298851 -1.27278  0.943444
Q2FVC3   16 0.367816 -1.27278  0.943444
Q2G046   14 0.318182 -1.27278  0.943444
Q2FWU3   14 0.318182 -1.27278  0.943444
Q2FZ72   13 0.295455 -1.27278  0.943444
Q2FZ82   14 0.318182 -1.27278  0.943444
Q9F1K0   15 0.32967 -1.27278  0.943444
Q2FVV9   14 0.294737 -1.27278  0.943444
Q2FZT6   13 0.270833 -1.27278  0.943444
Q2FWU5   12 0.25 -1.27278  0.943444
Q2FYC8   13 0.268041 -1.27278  0.943444
Q2FZK7   13 0.262626 -1.27278  0.943444
Q2G2C1   13 0.262626 -1.27278  0.943444
Q2FZT5   14 0.27451 -1.27278  0.943444
Q2G0R8   15 0.291262 -1.27278  0.943444
Q2FW95   8 0.15534 -1.27278  0.943444
Q2G0N5   13 0.242991 -1.27278  0.943444
P47768   13 0.238532 -1.27278  0.943444
Q2FXH4   9 0.163636 -1.27278  0.943444
Q2FVM1   13 0.236364 -1.27278  0.943444
```
