## Supplementary Data 3 for "Mining folded proteomes in the era of accurate structure prediction": PF05428.output

```
# cudaSaTabsearch LTYPE = T LORDER = F LSOLN = F
# QUERY ID = PF05428 
# DBFILE = ./tableaux.ascii.DB                                                             
Q2G0V6   0 0 -1.27278 0.943444
Q2G075   0 0 -1.27278 0.943444
Q2G083   0 0 -1.27278 0.943444
Q2FZN3   0 0 -1.27278 0.943444
Q2FY90   0 0 -1.27278 0.943444
Q2FX91   0 0 -1.27278 0.943444
Q2FX54   0 0 -1.27278 0.943444
Q2FYQ4   0 0 -1.27278 0.943444
Q2G284   0 0 -1.27278 0.943444
Q2G0S4   0 0 -1.27278 0.943444
Q2FWM3   0 0 -1.27278 0.943444
Q2FX81   0 0 -1.27278 0.943444
Q2FXC6   0 0 -1.27278 0.943444
Q2FWJ7   0 0 -1.27278 0.943444
Q2FYJ9   0 0 -1.27278 0.943444
Q2G2E6   0 0 -1.27278 0.943444
Q2FWV0   0 0 -1.27278 0.943444
Q2FZC3   0 0 -1.27278 0.943444
Q2FVH9   0 0 -1.27278 0.943444
Q2FXQ5   0 0 -1.27278 0.943444
Q2FZU4   0 0 -1.27278 0.943444
Q2FYF8   0 0 -1.27278 0.943444
Q2FUR4   0 0 -1.27278 0.943444
Q2FYI2   0 0 -1.27278 0.943444
Q2FYY2   0 0 -1.27278 0.943444
Q2FW58   0 0 -1.27278 0.943444
P0C7Z3   0 0 -1.27278 0.943444
Q2G0T2   0 0 -1.27278 0.943444
Q2G1G9   0 0 -1.27278 0.943444
Q2FVJ0   0 0 -1.27278 0.943444
Q2FZ80   0 0 -1.27278 0.943444
Q2G1R4   0 0 -1.27278 0.943444
Q2FW02   0 0 -1.27278 0.943444
Q2G1X3   0 0 -1.27278 0.943444
Q2FWW4   0 0 -1.27278 0.943444
Q2FZE1   0 0 -1.27278 0.943444
Q2FY31   0 0 -1.27278 0.943444
Q2G018   0 0 -1.27278 0.943444
Q2FZI0   0 0 -1.27278 0.943444
Q2FUZ7   0 0 -1.27278 0.943444
Q2G250   0 0 -1.27278 0.943444
Q2FWU8   0 0 -1.27278 0.943444
Q2FYX5   0 0 -1.27278 0.943444
Q2FZY2   0 0 -1.27278 0.943444
Q2FZX8   0 0 -1.27278 0.943444
Q2FUY8   0 0 -1.27278 0.943444
Q2FV73   0 0 -1.27278 0.943444
Q2G0C5   0 0 -1.27278 0.943444
Q2FZ52   0 0 -1.27278 0.943444
Q2FVK6   0 0 -1.27278 0.943444
Q2G0Z3   0 0 -1.27278 0.943444
Q2FZJ8   0 0 -1.27278 0.943444
Q2FY57   0 0 -1.27278 0.943444
Q2G0W3   0 0 -1.27278 0.943444
Q2G0I2   0 0 -1.27278 0.943444
Q2FYX1   0 0 -1.27278 0.943444
Q2G0H2   0 0 -1.27278 0.943444
Q2FWJ8   0 0 -1.27278 0.943444
Q2FWZ7   0 0 -1.27278 0.943444
Q2FV04   0 0 -1.27278 0.943444
Q2G0H6   0 0 -1.27278 0.943444
Q2G291   0 0 -1.27278 0.943444
Q2G1A7   0 0 -1.27278 0.943444
Q2FVS8   0 0 -1.27278 0.943444
Q2FZ26   0 0 -1.27278 0.943444
Q2FXJ3   0 0 -1.27278 0.943444
Q2G231   0 0 -1.27278 0.943444
Q2G2N0   0 0 -1.27278 0.943444
Q2G2I2   0 0 -1.27278 0.943444
Q2FYU3   0 0 -1.27278 0.943444
Q2FWY5   0 0 -1.27278 0.943444
Q2G2E3   0 0 -1.27278 0.943444
Q2FV09   0 0 -1.27278 0.943444
Q2FX72   0 0 -1.27278 0.943444
Q2FWA3   0 0 -1.27278 0.943444
Q2FWF2   0 0 -1.27278 0.943444
Q2G0E4   0 0 -1.27278 0.943444
Q2G251   0 0 -1.27278 0.943444
P0C818   0 0 -1.27278 0.943444
Q2FXQ2   0 0 -1.27278 0.943444
Q2FXD4   0 0 -1.27278 0.943444
Q2G014   0 0 -1.27278 0.943444
Q2FWI9   0 0 -1.27278 0.943444
Q2FX79   0 0 -1.27278 0.943444
Q2FVP7   0 0 -1.27278 0.943444
Q2FZN4   0 0 -1.27278 0.943444
Q2FWU6   0 0 -1.27278 0.943444
Q2G2Y1   0 0 -1.27278 0.943444
Q2FYF6   0 0 -1.27278 0.943444
Q2FXK0   0 0 -1.27278 0.943444
Q2FVI9   0 0 -1.27278 0.943444
Q2G246   0 0 -1.27278 0.943444
Q2G053   0 0 -1.27278 0.943444
Q2FWK8   0 0 -1.27278 0.943444
Q2FXL8   0 0 -1.27278 0.943444
Q2G0Q4   0 0 -1.27278 0.943444
Q2FVB7   0 0 -1.27278 0.943444
Q2FYD6   0 0 -1.27278 0.943444
Q2FXK9   0 0 -1.27278 0.943444
Q2FV78   0 0 -1.27278 0.943444
Q2FXG4   0 0 -1.27278 0.943444
Q2G0C8   0 0 -1.27278 0.943444
Q2FWU9   0 0 -1.27278 0.943444
Q2FUX2   0 0 -1.27278 0.943444
Q2FYI8   0 0 -1.27278 0.943444
Q2FXA1   0 0 -1.27278 0.943444
Q2FV49   0 0 -1.27278 0.943444
Q2G1S0   0 0 -1.27278 0.943444
Q2G0G0   0 0 -1.27278 0.943444
P0C805   0 0 -1.27278 0.943444
Q2FWV9   0 0 -1.27278 0.943444
Q2G152   0 0 -1.27278 0.943444
Q2FX48   0 0 -1.27278 0.943444
Q2FXS5   0 0 -1.27278 0.943444
Q2FWL4   0 0 -1.27278 0.943444
P0C7Y1   0 0 -1.27278 0.943444
Q2FXA2   0 0 -1.27278 0.943444
Q2FY96   0 0 -1.27278 0.943444
Q2FVJ3   0 0 -1.27278 0.943444
Q2FZ24   0 0 -1.27278 0.943444
Q2G1X4   0 0 -1.27278 0.943444
Q2FYM6   0 0 -1.27278 0.943444
Q2FWX6   0 0 -1.27278 0.943444
Q2G1D2   0 0 -1.27278 0.943444
Q2FWC0   0 0 -1.27278 0.943444
Q2FZG7   0 0 -1.27278 0.943444
Q2G2P1   0 0 -1.27278 0.943444
Q2G1M4   0 0 -1.27278 0.943444
Q2FX29   0 0 -1.27278 0.943444
Q2FUZ3   0 0 -1.27278 0.943444
Q2FVZ9   0 0 -1.27278 0.943444
Q2G2N3   0 0 -1.27278 0.943444
Q2G237   0 0 -1.27278 0.943444
Q2FXN5   0 0 -1.27278 0.943444
Q2FYP7   0 0 -1.27278 0.943444
Q2FWC8   0 0 -1.27278 0.943444
Q2G209   0 0 -1.27278 0.943444
Q2FXX7   0 0 -1.27278 0.943444
Q2FV05   0 0 -1.27278 0.943444
Q2FWM8   0 0 -1.27278 0.943444
Q2FV00   0 0 -1.27278 0.943444
Q2FZF2   0 0 -1.27278 0.943444
Q2FV80   0 0 -1.27278 0.943444
Q2FZZ7   0 0 -1.27278 0.943444
Q2FWH8   0 0 -1.27278 0.943444
Q2FVS5   0 0 -1.27278 0.943444
Q2FWY0   0 0 -1.27278 0.943444
Q2FZM3   0 0 -1.27278 0.943444
Q2FZW8   0 0 -1.27278 0.943444
Q2FVY7   0 0 -1.27278 0.943444
Q2FXJ1   0 0 -1.27278 0.943444
Q2G0T7   0 0 -1.27278 0.943444
Q2FW40   0 0 -1.27278 0.943444
Q2FYU9   0 0 -1.27278 0.943444
Q2FUR0   0 0 -1.27278 0.943444
Q2G215   0 0 -1.27278 0.943444
Q2G169   0 0 -1.27278 0.943444
Q2G034   0 0 -1.27278 0.943444
Q2FUV8   1 0.0869565 -1.27278 0.943444
Q2FW44   2 0.173913 -1.27278 0.943444
Q2FYJ8   0 0 -1.27278 0.943444
Q2FVR6   2 0.173913 -1.27278 0.943444
Q2G183   0 0 -1.27278 0.943444
Q2G0S1   0 0 -1.27278 0.943444
Q2FX83   0 0 -1.27278 0.943444
Q2FYF7   1 0.0869565 -1.27278 0.943444
Q2G166   2 0.173913 -1.27278 0.943444
Q2FX20   0 0 -1.27278 0.943444
Q2G020   0 0 -1.27278 0.943444
Q2FVC0   0 0 -1.27278 0.943444
Q2FVD1   0 0 -1.27278 0.943444
Q2FWH1   0 0 -1.27278 0.943444
Q2FYX2   0 0 -1.27278 0.943444
Q2FZB5   0 0 -1.27278 0.943444
Q2G0G8   0 0 -1.27278 0.943444
P0A0I4   1 0.0869565 -1.27278 0.943444
Q2G2C6   0 0 -1.27278 0.943444
Q2FVB1   0 0 -1.27278 0.943444
Q2FYN1   1 0.0869565 -1.27278 0.943444
Q2FV79   0 0 -1.27278 0.943444
Q2FVU9   0 0 -1.27278 0.943444
Q2G0W5   0 0 -1.27278 0.943444
Q2FW60   0 0 -1.27278 0.943444
Q2G269   0 0 -1.27278 0.943444
Q2FZS1   0 0 -1.27278 0.943444
Q2G1Y3   0 0 -1.27278 0.943444
Q2FWA4   2 0.173913 -1.27278 0.943444
Q2G0C0   0 0 -1.27278 0.943444
Q2G2J6   0 0 -1.27278 0.943444
Q2G1R2   0 0 -1.27278 0.943444
Q2FXY8   0 0 -1.27278 0.943444
Q2FYL2   0 0 -1.27278 0.943444
Q2FYS3   0 0 -1.27278 0.943444
Q2FXS0   0 0 -1.27278 0.943444
Q2FWA7   0 0 -1.27278 0.943444
Q2FWV8   1 0.0869565 -1.27278 0.943444
Q2G279   0 0 -1.27278 0.943444
Q2FYB5   0 0 -1.27278 0.943444
Q2G175   0 0 -1.27278 0.943444
Q2FZ07   0 0 -1.27278 0.943444
Q2FVG7   1 0.0869565 -1.27278 0.943444
Q2G2P3   0 0 -1.27278 0.943444
Q2FZA3   0 0 -1.27278 0.943444
Q2FYE1   1 0.0869565 -1.27278 0.943444
Q2G2F8   0 0 -1.27278 0.943444
Q2FWS8   0 0 -1.27278 0.943444
Q2FXD8   0 0 -1.27278 0.943444
Q2FX46   0 0 -1.27278 0.943444
Q2FYB4   0 0 -1.27278 0.943444
Q2FYC0   0 0 -1.27278 0.943444
Q2FUY5   0 0 -1.27278 0.943444
Q2FYF2   0 0 -1.27278 0.943444
Q2G0R4   0 0 -1.27278 0.943444
Q2G1L1   0 0 -1.27278 0.943444
Q2FYB0   1 0.0869565 -1.27278 0.943444
Q2FWW5   0 0 -1.27278 0.943444
Q2FX04   0 0 -1.27278 0.943444
Q2FV33   0 0 -1.27278 0.943444
Q2FUX6   0 0 -1.27278 0.943444
Q2FVP5   0 0 -1.27278 0.943444
Q2G0W7   0 0 -1.27278 0.943444
Q2FXV1   0 0 -1.27278 0.943444
Q2G096   0 0 -1.27278 0.943444
Q2FV68   0 0 -1.27278 0.943444
Q2FVY6   0 0 -1.27278 0.943444
Q2FYY0   1 0.0869565 -1.27278 0.943444
Q2G005   0 0 -1.27278 0.943444
Q2G2B4   0 0 -1.27278 0.943444
Q2FVZ7   0 0 -1.27278 0.943444
Q2FW55   0 0 -1.27278 0.943444
Q2FV92   0 0 -1.27278 0.943444
Q2FYV9   0 0 -1.27278 0.943444
Q2FW74   0 0 -1.27278 0.943444
Q2FVK9   0 0 -1.27278 0.943444
Q2FZA4   0 0 -1.27278 0.943444
Q2FV25   0 0 -1.27278 0.943444
Q2FYG8   0 0 -1.27278 0.943444
Q2G216   1 0.0869565 -1.27278 0.943444
Q2FZ69   0 0 -1.27278 0.943444
Q2FV97   0 0 -1.27278 0.943444
Q2FZ95   0 0 -1.27278 0.943444
Q2FZN8   0 0 -1.27278 0.943444
Q2FZG2   0 0 -1.27278 0.943444
Q2G259   0 0 -1.27278 0.943444
Q2FYB6   0 0 -1.27278 0.943444
Q2FZD1   0 0 -1.27278 0.943444
Q2FYT6   0 0 -1.27278 0.943444
Q2G0Y2   0 0 -1.27278 0.943444
Q2FWZ1   0 0 -1.27278 0.943444
Q2FVC8   0 0 -1.27278 0.943444
Q2G2H1   0 0 -1.27278 0.943444
Q2FY47   0 0 -1.27278 0.943444
Q2FX78   0 0 -1.27278 0.943444
Q2FX47   0 0 -1.27278 0.943444
Q2FZA7   0 0 -1.27278 0.943444
Q2FV32   0 0 -1.27278 0.943444
Q2FYE6   0 0 -1.27278 0.943444
Q2FZ41   0 0 -1.27278 0.943444
Q2FYG3   0 0 -1.27278 0.943444
Q2FX01   2 0.173913 -1.27278 0.943444
Q2FXU6   2 0.173913 -1.27278 0.943444
Q2FYL7   0 0 -1.27278 0.943444
Q2FWQ3   0 0 -1.27278 0.943444
Q2FZY9   0 0 -1.27278 0.943444
Q2FV50   0 0 -1.27278 0.943444
Q2FUY7   0 0 -1.27278 0.943444
Q2FXP6   0 0 -1.27278 0.943444
Q2G1S9   0 0 -1.27278 0.943444
Q2FX18   0 0 -1.27278 0.943444
Q2FYU0   0 0 -1.27278 0.943444
Q2FXZ7   0 0 -1.27278 0.943444
Q2G051   0 0 -1.27278 0.943444
Q2FWS3   1 0.0833333 -1.27278 0.943444
Q2FW14   2 0.166667 -1.27278 0.943444
Q2FYD7   2 0.166667 -1.27278 0.943444
Q9RQP8   1 0.0833333 -1.27278 0.943444
Q2FZK2   1 0.0833333 -1.27278 0.943444
Q2FWI7   0 0 -1.27278 0.943444
Q2G182   0 0 -1.27278 0.943444
Q2FYT7   2 0.166667 -1.27278 0.943444
Q2FV46   0 0 -1.27278 0.943444
Q2FY58   0 0 -1.27278 0.943444
Q2FX06   0 0 -1.27278 0.943444
Q2FZH0   2 0.166667 -1.27278 0.943444
Q2FUZ4   6 0.5 -1.27278 0.943444
Q2G102   0 0 -1.27278 0.943444
Q2G1R8   0 0 -1.27278 0.943444
Q2G2J1   0 0 -1.27278 0.943444
Q2FX71   0 0 -1.27278 0.943444
Q2FUZ5   2 0.166667 -1.27278 0.943444
Q2FYP5   0 0 -1.27278 0.943444
Q2G048   0 0 -1.27278 0.943444
Q2FUQ0   0 0 -1.27278 0.943444
Q2FWS7   3 0.25 -1.27278 0.943444
Q2FV65   0 0 -1.27278 0.943444
Q2G125   0 0 -1.27278 0.943444
Q2FYT2   4 0.333333 -1.27278 0.943444
Q2FVH7   0 0 -1.27278 0.943444
Q2G127   0 0 -1.27278 0.943444
Q2FYI5   0 0 -1.27278 0.943444
Q2FYX4   6 0.5 -1.27278 0.943444
Q2G0M3   4 0.333333 -1.27278 0.943444
Q2FW87   0 0 -1.27278 0.943444
Q2G211   0 0 -1.27278 0.943444
Q2FXR5   3 0.25 -1.27278 0.943444
Q2FWR5   0 0 -1.27278 0.943444
Q2FYD5   0 0 -1.27278 0.943444
Q2FY94   0 0 -1.27278 0.943444
Q2G2W8   0 0 -1.27278 0.943444
Q2FZL9   6 0.5 -1.27278 0.943444
Q2FYT9   0 0 -1.27278 0.943444
Q2FX44   0 0 -1.27278 0.943444
Q2FXB2   0 0 -1.27278 0.943444
Q2FVF6   0 0 -1.27278 0.943444
Q2G2F6   0 0 -1.27278 0.943444
Q2G2C3   0 0 -1.27278 0.943444
Q2FYA5   2 0.166667 -1.27278 0.943444
Q2FYB1   2 0.166667 -1.27278 0.943444
Q2G011   0 0 -1.27278 0.943444
Q2FV29   0 0 -1.27278 0.943444
Q2FVW1   0 0 -1.27278 0.943444
Q2FYA4   0 0 -1.27278 0.943444
Q2FY26   0 0 -1.27278 0.943444
Q2FXC1   1 0.0833333 -1.27278 0.943444
Q2G2T0   2 0.166667 -1.27278 0.943444
Q2FY62   0 0 -1.27278 0.943444
Q2G2K4   1 0.0833333 -1.27278 0.943444
Q2FW65   2 0.166667 -1.27278 0.943444
Q2FY05   6 0.5 -1.27278 0.943444
Q2FV96   3 0.25 -1.27278 0.943444
Q2G1S7   0 0 -1.27278 0.943444
Q2FWS9   0 0 -1.27278 0.943444
Q2G180   0 0 -1.27278 0.943444
Q2G0L6   0 0 -1.27278 0.943444
Q2G189   0 0 -1.27278 0.943444
Q2FYD9   0 0 -1.27278 0.943444
Q2FWM6   0 0 -1.27278 0.943444
Q2FXA6   0 0 -1.27278 0.943444
Q2G0U8   1 0.0833333 -1.27278 0.943444
Q2FXD9   0 0 -1.27278 0.943444
Q2FWF9   0 0 -1.27278 0.943444
Q2FXS3   0 0 -1.27278 0.943444
Q2FXX6   0 0 -1.27278 0.943444
Q2FWU2   0 0 -1.27278 0.943444
Q2FXD5   0 0 -1.27278 0.943444
Q2FZK8   6 0.5 -1.27278 0.943444
Q2FV15   0 0 -1.27278 0.943444
Q2FZZ5   4 0.333333 -1.27278 0.943444
Q2FW48   0 0 -1.27278 0.943444
Q2FYB3   5 0.416667 -1.27278 0.943444
Q2FWT5   1 0.0833333 -1.27278 0.943444
Q2FVH4   0 0 -1.27278 0.943444
Q2FWP4   1 0.0833333 -1.27278 0.943444
Q2FYX9   0 0 -1.27278 0.943444
Q2G1U7   0 0 -1.27278 0.943444
Q2FXY6   0 0 -1.27278 0.943444
Q2FYT1   2 0.166667 -1.27278 0.943444
Q2G244   0 0 -1.27278 0.943444
Q2FX30   0 0 -1.27278 0.943444
Q2FVZ3   0 0 -1.27278 0.943444
Q2FWP5   4 0.333333 -1.27278 0.943444
Q2FX41   1 0.0833333 -1.27278 0.943444
Q2G2R5   0 0 -1.27278 0.943444
Q2G2S3   1 0.08 -1.27278 0.943444
Q2G004   0 0 -1.27278 0.943444
Q2FWV1   1 0.08 -1.27278 0.943444
Q2G003   0 0 -1.27278 0.943444
Q2FZV3   0 0 -1.27278 0.943444
Q2G026   3 0.24 -1.27278 0.943444
Q2FXG7   0 0 -1.27278 0.943444
Q2FYL8   0 0 -1.27278 0.943444
Q2FZB6   0 0 -1.27278 0.943444
Q2FZE4   1 0.08 -1.27278 0.943444
Q2FX11   0 0 -1.27278 0.943444
Q2G0Y3   0 0 -1.27278 0.943444
Q2FZW7   1 0.08 -1.27278 0.943444
Q2FX21   6 0.48 -1.27278 0.943444
Q2G092   10 0.8 -1.27278 0.943444
Q2FZB7   0 0 -1.27278 0.943444
Q2G0J9   8 0.64 -1.27278 0.943444
Q2G1X2   0 0 -1.27278 0.943444
Q2FZD6   6 0.48 -1.27278 0.943444
Q2FW67   1 0.08 -1.27278 0.943444
Q2G111   0 0 -1.27278 0.943444
Q2G2Y4   5 0.4 -1.27278 0.943444
Q2FY38   0 0 -1.27278 0.943444
Q2FWJ0   2 0.16 -1.27278 0.943444
Q2G2T5   1 0.08 -1.27278 0.943444
Q2FVG6   5 0.4 -1.27278 0.943444
Q2G1V8   1 0.08 -1.27278 0.943444
Q2G1L0   0 0 -1.27278 0.943444
Q2FXD6   0 0 -1.27278 0.943444
P0C948   0 0 -1.27278 0.943444
Q2G1M2   0 0 -1.27278 0.943444
Q2FVW8   1 0.08 -1.27278 0.943444
Q2FX24   0 0 -1.27278 0.943444
Q2FWS4   7 0.56 -1.27278 0.943444
Q2FYQ3   1 0.08 -1.27278 0.943444
Q2G254   2 0.16 -1.27278 0.943444
Q2FWB4   0 0 -1.27278 0.943444
Q2FUP8   0 0 -1.27278 0.943444
Q2FZC2   0 0 -1.27278 0.943444
Q2FYE4   5 0.4 -1.27278 0.943444
Q2FWS2   1 0.08 -1.27278 0.943444
Q2FY03   0 0 -1.27278 0.943444
Q2FVS6   3 0.24 -1.27278 0.943444
Q2FXV2   0 0 -1.27278 0.943444
Q2G2L6   2 0.16 -1.27278 0.943444
Q2G2I5   1 0.08 -1.27278 0.943444
Q2FYA2   5 0.4 -1.27278 0.943444
Q2FWV7   0 0 -1.27278 0.943444
Q2FXE7   2 0.16 -1.27278 0.943444
Q2G0J6   3 0.24 -1.27278 0.943444
Q2FUU4   8 0.64 -1.27278 0.943444
Q2FVJ4   0 0 -1.27278 0.943444
Q2FZM9   0 0 -1.27278 0.943444
Q2FZ51   0 0 -1.27278 0.943444
Q2FY22   9 0.72 -1.27278 0.943444
Q2G2Q1   1 0.08 -1.27278 0.943444
Q2G109   1 0.08 -1.27278 0.943444
Q2G1D6   1 0.08 -1.27278 0.943444
Q2FVC9   0 0 -1.27278 0.943444
Q2G2R6   9 0.72 -1.27278 0.943444
Q2FZ85   1 0.08 -1.27278 0.943444
Q2FVK4   8 0.64 -1.27278 0.943444
Q2G1V9   0 0 -1.27278 0.943444
Q2G2H6   0 0 -1.27278 0.943444
Q2FWS6   6 0.48 -1.27278 0.943444
Q2FZW4   0 0 -1.27278 0.943444
Q2G1M3   0 0 -1.27278 0.943444
Q2G1M0   8 0.64 -1.27278 0.943444
Q2G1Y9   4 0.32 -1.27278 0.943444
Q2FX45   6 0.48 -1.27278 0.943444
Q2FWP8   2 0.16 -1.27278 0.943444
Q2FYP4   3 0.24 -1.27278 0.943444
Q2FYL1   0 0 -1.27278 0.943444
Q2G1L4   1 0.08 -1.27278 0.943444
Q2FUQ7   4 0.32 -1.27278 0.943444
Q2G247   0 0 -1.27278 0.943444
Q2FVV0   2 0.16 -1.27278 0.943444
Q2FYU6   10 0.8 -1.27278 0.943444
Q2G2N6   2 0.16 -1.27278 0.943444
Q2FXC9   0 0 -1.27278 0.943444
Q2FX42   3 0.24 -1.27278 0.943444
Q2FX26   8 0.64 -1.27278 0.943444
Q2FWF3   0 0 -1.27278 0.943444
Q2FZY1   0 0 -1.27278 0.943444
Q2FW15   8 0.615385 -1.27278 0.943444
P0A0G2   6 0.461538 -1.27278 0.943444
Q2G2G5   1 0.0769231 -1.27278 0.943444
Q2FY39   0 0 -1.27278 0.943444
Q2G0B5   2 0.153846 -1.27278 0.943444
Q2FZI1   13 1 0.903563 0.161558
Q2FUQ6   2 0.153846 -1.27278 0.943444
Q2FVR5   2 0.153846 -1.27278 0.943444
Q2G2W6   0 0 -1.27278 0.943444
Q2FZR8   2 0.153846 -1.27278 0.943444
Q2FVY8   7 0.538462 -1.27278 0.943444
Q2FZ60   7 0.538462 -1.27278 0.943444
Q2FV82   0 0 -1.27278 0.943444
Q2FX23   1 0.0769231 -1.27278 0.943444
Q2G1G3   0 0 -1.27278 0.943444
P68805   3 0.230769 -1.27278 0.943444
Q2FVL0   18 1.38462 0.903563 0.161558
Q2G2J0   5 0.384615 -1.27278 0.943444
Q2FZF1   8 0.615385 -1.27278 0.943444
Q2FXU9   6 0.461538 -1.27278 0.943444
Q2G1A2   15 1.15385 0.903563 0.161558
Q2G1C3   0 0 -1.27278 0.943444
Q2G1D4   0 0 -1.27278 0.943444
Q2G0A8   1 0.0769231 -1.27278 0.943444
Q2FVC7   0 0 -1.27278 0.943444
Q2G133   4 0.307692 -1.27278 0.943444
Q2FY86   9 0.692308 -1.27278 0.943444
Q2FX92   8 0.615385 -1.27278 0.943444
Q2FW47   0 0 -1.27278 0.943444
Q2G1T9   0 0 -1.27278 0.943444
Q2FVU8   1 0.0769231 -1.27278 0.943444
Q2FVD7   10 0.769231 -1.27278 0.943444
Q2FX55   3 0.230769 -1.27278 0.943444
Q2FVD3   5 0.384615 -1.27278 0.943444
Q2G2B5   0 0 -1.27278 0.943444
Q2FWV6   0 0 -1.27278 0.943444
Q2FW29   8 0.615385 -1.27278 0.943444
Q2G0W6   0 0 -1.27278 0.943444
Q2FVD2   0 0 -1.27278 0.943444
Q2FWR8   5 0.384615 -1.27278 0.943444
Q2FXA0   2 0.153846 -1.27278 0.943444
Q2FZB4   2 0.153846 -1.27278 0.943444
Q2FX37   5 0.384615 -1.27278 0.943444
Q2FX13   0 0 -1.27278 0.943444
Q2FWD8   6 0.461538 -1.27278 0.943444
Q2G108   4 0.307692 -1.27278 0.943444
Q2G2V4   7 0.538462 -1.27278 0.943444
Q2FZW2   9 0.692308 -1.27278 0.943444
Q2FYY4   2 0.153846 -1.27278 0.943444
Q2FYB8   2 0.153846 -1.27278 0.943444
Q2FWC2   1 0.0769231 -1.27278 0.943444
Q2FYE8   4 0.307692 -1.27278 0.943444
Q2FXK5   5 0.384615 -1.27278 0.943444
Q2FWT0   2 0.153846 -1.27278 0.943444
Q2FW19   5 0.384615 -1.27278 0.943444
Q2G100   1 0.0769231 -1.27278 0.943444
Q2FYY3   0 0 -1.27278 0.943444
Q2FZ01   2 0.153846 -1.27278 0.943444
Q2FYY1   0 0 -1.27278 0.943444
Q2G103   6 0.461538 -1.27278 0.943444
Q2FV12   0 0 -1.27278 0.943444
Q2FWQ1   5 0.384615 -1.27278 0.943444
Q2FYY5   2 0.153846 -1.27278 0.943444
Q2G207   2 0.153846 -1.27278 0.943444
Q2G1Y8   13 1 0.903563 0.161558
Q2FWZ8   2 0.153846 -1.27278 0.943444
Q2G0Z8   0 0 -1.27278 0.943444
Q2G2F7   1 0.0769231 -1.27278 0.943444
Q2FYH9   1 0.0769231 -1.27278 0.943444
Q2FWB7   2 0.153846 -1.27278 0.943444
Q2FYN2   9 0.666667 -1.27278 0.943444
Q2FVQ6   2 0.148148 -1.27278 0.943444
Q2FWX3   3 0.222222 -1.27278 0.943444
Q2G187   1 0.0740741 -1.27278 0.943444
Q2FW05   2 0.148148 -1.27278 0.943444
Q2FYC3   2 0.148148 -1.27278 0.943444
Q2FZJ2   11 0.814815 -1.27278 0.943444
Q2G0D6   0 0 -1.27278 0.943444
Q2FWP7   0 0 -1.27278 0.943444
Q2FX31   13 0.962963 -1.27278 0.943444
Q2FVZ6   0 0 -1.27278 0.943444
Q2G2A2   5 0.37037 -1.27278 0.943444
Q2FWQ8   7 0.518519 -1.27278 0.943444
Q2FVM9   1 0.0740741 -1.27278 0.943444
Q2FYD1   12 0.888889 -1.27278 0.943444
Q2FYN3   1 0.0740741 -1.27278 0.943444
Q2FYI3   1 0.0740741 -1.27278 0.943444
Q2G022   12 0.888889 -1.27278 0.943444
Q2G1Q3   0 0 -1.27278 0.943444
Q2FX58   0 0 -1.27278 0.943444
Q2G2V1   13 0.962963 -1.27278 0.943444
Q2FVV5   2 0.148148 -1.27278 0.943444
Q2FZC0   15 1.11111 0.903563 0.161558
Q2FV63   11 0.814815 -1.27278 0.943444
Q2FWG9   0 0 -1.27278 0.943444
Q2FZA5   0 0 -1.27278 0.943444
Q2FX60   8 0.592593 -1.27278 0.943444
Q2G2I8   12 0.888889 -1.27278 0.943444
Q2G2Y5   11 0.814815 -1.27278 0.943444
Q2G2Y2   1 0.0740741 -1.27278 0.943444
Q2FWA6   5 0.37037 -1.27278 0.943444
Q2FWL8   11 0.814815 -1.27278 0.943444
Q2FY95   7 0.518519 -1.27278 0.943444
Q2FYC5   10 0.740741 -1.27278 0.943444
Q2FV43   2 0.148148 -1.27278 0.943444
Q2FVU0   11 0.814815 -1.27278 0.943444
Q2FZG5   0 0 -1.27278 0.943444
Q2G2H9   4 0.296296 -1.27278 0.943444
Q2G1D1   10 0.740741 -1.27278 0.943444
Q2FWU7   8 0.592593 -1.27278 0.943444
P60647   0 0 -1.27278 0.943444
Q2FUR7   2 0.148148 -1.27278 0.943444
Q2FWQ2   13 0.962963 -1.27278 0.943444
Q2G2M4   3 0.222222 -1.27278 0.943444
Q2G104   2 0.148148 -1.27278 0.943444
Q2FX76   2 0.148148 -1.27278 0.943444
Q2G2Q4   8 0.592593 -1.27278 0.943444
Q2FXQ1   3 0.222222 -1.27278 0.943444
Q2FX80   0 0 -1.27278 0.943444
Q2FZN6   6 0.444444 -1.27278 0.943444
Q2G009   7 0.518519 -1.27278 0.943444
Q2G021   3 0.222222 -1.27278 0.943444
Q2FWH0   10 0.740741 -1.27278 0.943444
Q2FXQ0   6 0.444444 -1.27278 0.943444
Q2FX64   2 0.148148 -1.27278 0.943444
Q2FY98   1 0.0740741 -1.27278 0.943444
Q2FWK5   16 1.18519 0.903563 0.161558
Q2FYK1   1 0.0740741 -1.27278 0.943444
Q2FXF0   2 0.148148 -1.27278 0.943444
Q2FY70   6 0.444444 -1.27278 0.943444
Q2G114   8 0.592593 -1.27278 0.943444
Q2FX38   2 0.148148 -1.27278 0.943444
Q2FUP9   3 0.222222 -1.27278 0.943444
Q2FVV3   6 0.444444 -1.27278 0.943444
Q2G113   12 0.888889 -1.27278 0.943444
Q2FWB2   14 1.03704 0.903563 0.161558
Q2FWT6   1 0.0740741 -1.27278 0.943444
Q2FW28   10 0.740741 -1.27278 0.943444
Q2FUQ9   6 0.444444 -1.27278 0.943444
Q2FY00   4 0.296296 -1.27278 0.943444
Q2G040   3 0.222222 -1.27278 0.943444
Q2FX35   11 0.814815 -1.27278 0.943444
Q2FYW9   7 0.5 -1.27278 0.943444
Q2G2N8   1 0.0714286 -1.27278 0.943444
Q2G1V7   4 0.285714 -1.27278 0.943444
Q2G0C3   4 0.285714 -1.27278 0.943444
Q2FVW0   2 0.142857 -1.27278 0.943444
Q2FUS4   11 0.785714 -1.27278 0.943444
Q2FVP6   0 0 -1.27278 0.943444
Q2FZK1   0 0 -1.27278 0.943444
Q2FXY2   15 1.07143 0.903563 0.161558
Q2FYX3   15 1.07143 0.903563 0.161558
Q2FZ86   12 0.857143 -1.27278 0.943444
Q2FUV7   2 0.142857 -1.27278 0.943444
Q2FX70   12 0.857143 -1.27278 0.943444
Q2G1Y1   4 0.285714 -1.27278 0.943444
Q2FVT9   1 0.0714286 -1.27278 0.943444
Q2G2K3   7 0.5 -1.27278 0.943444
P72358   1 0.0714286 -1.27278 0.943444
Q2G192   1 0.0714286 -1.27278 0.943444
Q2FYX6   14 1 0.903563 0.161558
Q2FXW0   2 0.142857 -1.27278 0.943444
Q2G202   2 0.142857 -1.27278 0.943444
Q2FYW7   9 0.642857 -1.27278 0.943444
Q2G2M0   11 0.785714 -1.27278 0.943444
Q2FXT7   9 0.642857 -1.27278 0.943444
Q2FX59   11 0.785714 -1.27278 0.943444
Q2G0X2   5 0.357143 -1.27278 0.943444
Q2FWR6   15 1.07143 0.903563 0.161558
Q2FW22   15 1.07143 0.903563 0.161558
Q2FZH4   12 0.857143 -1.27278 0.943444
Q2FYZ1   9 0.642857 -1.27278 0.943444
Q2G2W7   7 0.5 -1.27278 0.943444
Q2G2I4   9 0.642857 -1.27278 0.943444
Q2FZP5   12 0.857143 -1.27278 0.943444
Q2FWQ7   12 0.857143 -1.27278 0.943444
Q2G1W9   13 0.928571 -1.27278 0.943444
Q2FWF7   10 0.714286 -1.27278 0.943444
Q2FYM9   18 1.28571 0.903563 0.161558
Q2FXV0   5 0.357143 -1.27278 0.943444
Q2FWW2   10 0.714286 -1.27278 0.943444
Q2FVS2   3 0.214286 -1.27278 0.943444
Q2G007   8 0.571429 -1.27278 0.943444
Q2FYA7   14 1 0.903563 0.161558
Q2G0K0   15 1.07143 0.903563 0.161558
Q2FXS9   14 1 0.903563 0.161558
Q2G249   14 1 0.903563 0.161558
Q2G008   25 1.78571 0.903563 0.161558
Q2FZD5   2 0.142857 -1.27278 0.943444
Q2FZG0   5 0.357143 -1.27278 0.943444
Q2FX28   5 0.357143 -1.27278 0.943444
Q2FXI4   14 1 0.903563 0.161558
Q2G176   4 0.285714 -1.27278 0.943444
Q2G116   9 0.642857 -1.27278 0.943444
Q2FXF2   4 0.285714 -1.27278 0.943444
Q2G260   10 0.714286 -1.27278 0.943444
Q2G213   4 0.285714 -1.27278 0.943444
Q2G173   6 0.428571 -1.27278 0.943444
Q2FV71   9 0.642857 -1.27278 0.943444
Q2FWY8   7 0.5 -1.27278 0.943444
Q2FWN3   9 0.642857 -1.27278 0.943444
Q2FYD4   10 0.714286 -1.27278 0.943444
Q2FVQ2   11 0.785714 -1.27278 0.943444
Q2FVK0   8 0.571429 -1.27278 0.943444
Q2G285   10 0.714286 -1.27278 0.943444
Q2FZH6   12 0.857143 -1.27278 0.943444
Q2FZX1   2 0.142857 -1.27278 0.943444
Q2FZ83   0 0 -1.27278 0.943444
Q2G0S9   9 0.642857 -1.27278 0.943444
Q2FZH7   2 0.142857 -1.27278 0.943444
Q2FZT3   8 0.571429 -1.27278 0.943444
Q2FX57   14 0.965517 -1.27278 0.943444
Q2G0B9   12 0.827586 -1.27278 0.943444
Q2FY28   16 1.10345 0.903563 0.161558
Q2G0R5   18 1.24138 0.903563 0.161558
Q2FZG8   8 0.551724 -1.27278 0.943444
Q2G1X1   26 1.7931 0.903563 0.161558
Q2FX93   3 0.206897 -1.27278 0.943444
Q2FYU5   7 0.482759 -1.27278 0.943444
Q2FWR9   6 0.413793 -1.27278 0.943444
Q2FWS0   16 1.10345 0.903563 0.161558
Q2G0P4   4 0.275862 -1.27278 0.943444
Q2FX50   8 0.551724 -1.27278 0.943444
Q2FZV0   13 0.896552 -1.27278 0.943444
Q2G0S5   17 1.17241 0.903563 0.161558
Q2FY25   1 0.0689655 -1.27278 0.943444
Q2FXG6   2 0.137931 -1.27278 0.943444
Q2FZJ7   17 1.17241 0.903563 0.161558
Q2G0U7   10 0.689655 -1.27278 0.943444
Q2FZV2   11 0.758621 -1.27278 0.943444
Q2FWT8   11 0.758621 -1.27278 0.943444
Q2G0D1   10 0.689655 -1.27278 0.943444
Q2FVW5   5 0.344828 -1.27278 0.943444
Q2FY97   8 0.551724 -1.27278 0.943444
Q2FXF3   11 0.758621 -1.27278 0.943444
Q2G063   0 0 -1.27278 0.943444
Q2G0U5   4 0.275862 -1.27278 0.943444
Q2G2B1   11 0.758621 -1.27278 0.943444
Q2FVE3   3 0.206897 -1.27278 0.943444
Q2FZW1   13 0.896552 -1.27278 0.943444
Q2FYK2   19 1.31034 0.903563 0.161558
Q2FXW2   12 0.827586 -1.27278 0.943444
Q9F0R1   11 0.758621 -1.27278 0.943444
Q2FZG3   8 0.551724 -1.27278 0.943444
Q2G2K0   15 1.03448 0.903563 0.161558
Q2FVN4   16 1.10345 0.903563 0.161558
Q2FYV0   19 1.31034 0.903563 0.161558
Q2G0A5   1 0.0689655 -1.27278 0.943444
Q2FZ03   15 1.03448 0.903563 0.161558
Q2G1I8   12 0.827586 -1.27278 0.943444
Q2FYX8   15 1.03448 0.903563 0.161558
Q2FV18   2 0.137931 -1.27278 0.943444
Q2FYI7   11 0.758621 -1.27278 0.943444
Q2G0K1   18 1.24138 0.903563 0.161558
Q2G2U9   13 0.896552 -1.27278 0.943444
Q2FW31   12 0.827586 -1.27278 0.943444
Q2FVB5   7 0.482759 -1.27278 0.943444
Q2FVI8   2 0.137931 -1.27278 0.943444
Q2FZT0   17 1.17241 0.903563 0.161558
P48860   9 0.62069 -1.27278 0.943444
Q2FYC1   14 0.965517 -1.27278 0.943444
Q2G286   15 1.03448 0.903563 0.161558
Q2FXD3   14 0.965517 -1.27278 0.943444
Q2G027   3 0.206897 -1.27278 0.943444
Q2G0T4   9 0.62069 -1.27278 0.943444
Q2FZJ5   9 0.62069 -1.27278 0.943444
Q2FW10   7 0.482759 -1.27278 0.943444
Q2FY91   5 0.344828 -1.27278 0.943444
Q2FVP0   13 0.896552 -1.27278 0.943444
P60070   13 0.896552 -1.27278 0.943444
Q2FWU1   10 0.689655 -1.27278 0.943444
Q2FYA3   2 0.137931 -1.27278 0.943444
Q2G0V8   2 0.137931 -1.27278 0.943444
Q2G0Z2   7 0.482759 -1.27278 0.943444
Q2FZ47   4 0.275862 -1.27278 0.943444
Q2G0V9   2 0.137931 -1.27278 0.943444
Q2FZE2   16 1.10345 0.903563 0.161558
Q2FWB0   10 0.689655 -1.27278 0.943444
Q2G1J1   2 0.137931 -1.27278 0.943444
Q2FYQ1   0 0 -1.27278 0.943444
Q2FZ45   14 0.965517 -1.27278 0.943444
Q2FYW5   10 0.689655 -1.27278 0.943444
Q2G1A0   2 0.137931 -1.27278 0.943444
Q2FZB9   4 0.275862 -1.27278 0.943444
Q2FZX2   10 0.689655 -1.27278 0.943444
Q2FZY4   12 0.827586 -1.27278 0.943444
Q2FW56   3 0.206897 -1.27278 0.943444
P0A0G6   16 1.10345 0.903563 0.161558
Q2FW80   6 0.413793 -1.27278 0.943444
Q2G2S4   10 0.689655 -1.27278 0.943444
Q2G2H0   9 0.62069 -1.27278 0.943444
Q2G2E1   2 0.137931 -1.27278 0.943444
Q2G0I5   12 0.827586 -1.27278 0.943444
Q2FWW6   12 0.827586 -1.27278 0.943444
Q2G112   10 0.689655 -1.27278 0.943444
Q2G214   9 0.62069 -1.27278 0.943444
Q2FYG2   16 1.10345 0.903563 0.161558
Q2G0J5   1 0.0689655 -1.27278 0.943444
Q2FX27   10 0.689655 -1.27278 0.943444
Q2FWV5   16 1.10345 0.903563 0.161558
Q2FX40   14 0.965517 -1.27278 0.943444
Q2FZM5   2 0.137931 -1.27278 0.943444
Q2FXH8   2 0.137931 -1.27278 0.943444
Q2FWS5   4 0.275862 -1.27278 0.943444
Q2FW13   17 1.13333 0.903563 0.161558
Q2FY93   7 0.466667 -1.27278 0.943444
Q2FZM8   18 1.2 0.903563 0.161558
Q2FZV4   19 1.26667 0.903563 0.161558
Q2FVD4   10 0.666667 -1.27278 0.943444
Q2G0J3   1 0.0666667 -1.27278 0.943444
Q2FX61   21 1.4 0.903563 0.161558
Q2FVD6   15 1 0.903563 0.161558
Q2FYY7   13 0.866667 -1.27278 0.943444
Q2G0W0   17 1.13333 0.903563 0.161558
Q2FXF7   12 0.8 -1.27278 0.943444
Q2G191   4 0.266667 -1.27278 0.943444
Q2FYT5   9 0.6 -1.27278 0.943444
Q2G1P0   8 0.533333 -1.27278 0.943444
Q2FVF8   11 0.733333 -1.27278 0.943444
Q2G0Y1   2 0.133333 -1.27278 0.943444
Q2FZD2   16 1.06667 0.903563 0.161558
Q2FZ59   16 1.06667 0.903563 0.161558
Q2G2G1   4 0.266667 -1.27278 0.943444
Q2G0F9   22 1.46667 0.903563 0.161558
Q2G1J2   16 1.06667 0.903563 0.161558
Q2G0Q6   16 1.06667 0.903563 0.161558
Q2FYX0   19 1.26667 0.903563 0.161558
Q2FZU8   8 0.533333 -1.27278 0.943444
Q2G267   8 0.533333 -1.27278 0.943444
Q2G174   15 1 0.903563 0.161558
Q2FWC3   15 1 0.903563 0.161558
Q2FVN6   12 0.8 -1.27278 0.943444
Q2G2D1   11 0.733333 -1.27278 0.943444
Q2FZK9   10 0.666667 -1.27278 0.943444
Q2G2C9   11 0.733333 -1.27278 0.943444
Q2G2V8   16 1.06667 0.903563 0.161558
Q2FVL6   17 1.13333 0.903563 0.161558
Q2FY45   3 0.2 -1.27278 0.943444
Q2G2R7   16 1.06667 0.903563 0.161558
Q2FWD5   12 0.8 -1.27278 0.943444
Q2FWT3   6 0.4 -1.27278 0.943444
Q2FY92   15 1 0.903563 0.161558
Q2FZM2   7 0.466667 -1.27278 0.943444
Q2G2F0   18 1.2 0.903563 0.161558
Q2FW30   6 0.4 -1.27278 0.943444
Q2FZV9   15 1 0.903563 0.161558
Q2FVA6   10 0.666667 -1.27278 0.943444
Q2G229   17 1.13333 0.903563 0.161558
Q2FZZ3   15 1 0.903563 0.161558
Q2G2F4   2 0.133333 -1.27278 0.943444
Q2FVA7   11 0.733333 -1.27278 0.943444
Q2G0R3   8 0.533333 -1.27278 0.943444
Q2G1R1   18 1.2 0.903563 0.161558
Q2FZ79   14 0.933333 -1.27278 0.943444
Q2FZ12   2 0.133333 -1.27278 0.943444
Q2FX39   10 0.666667 -1.27278 0.943444
Q2G186   10 0.666667 -1.27278 0.943444
Q2FXE5   2 0.133333 -1.27278 0.943444
Q2G0A1   12 0.8 -1.27278 0.943444
Q2G0E7   2 0.133333 -1.27278 0.943444
Q2G2V7   1 0.0666667 -1.27278 0.943444
Q2FYA6   17 1.13333 0.903563 0.161558
Q2G276   16 1.06667 0.903563 0.161558
Q2G070   13 0.866667 -1.27278 0.943444
Q2FVZ1   7 0.466667 -1.27278 0.943444
Q2FW84   10 0.666667 -1.27278 0.943444
Q2FVY9   10 0.666667 -1.27278 0.943444
Q2FVD9   16 1.06667 0.903563 0.161558
Q2G1T2   11 0.733333 -1.27278 0.943444
Q2G0I3   8 0.533333 -1.27278 0.943444
Q2G0E8   11 0.733333 -1.27278 0.943444
Q2FW08   16 1.06667 0.903563 0.161558
Q2FVD8   19 1.26667 0.903563 0.161558
Q2FXF5   10 0.666667 -1.27278 0.943444
Q2FXW1   17 1.13333 0.903563 0.161558
Q2FW79   17 1.13333 0.903563 0.161558
Q2G2G0   26 1.73333 0.903563 0.161558
P48940   8 0.533333 -1.27278 0.943444
Q2FYL6   3 0.2 -1.27278 0.943444
Q2FZV8   19 1.26667 0.903563 0.161558
Q2FYM5   16 1.06667 0.903563 0.161558
Q2G2B6   15 1 0.903563 0.161558
Q2G1L2   7 0.466667 -1.27278 0.943444
Q2G1V5   3 0.2 -1.27278 0.943444
Q2FXT0   20 1.33333 0.903563 0.161558
Q2FY02   19 1.26667 0.903563 0.161558
Q2FWQ4   3 0.2 -1.27278 0.943444
Q2FYG4   2 0.133333 -1.27278 0.943444
Q2FW11   11 0.733333 -1.27278 0.943444
Q2G257   13 0.83871 -1.27278 0.943444
Q2FWJ6   19 1.22581 0.903563 0.161558
Q2FXS8   21 1.35484 0.903563 0.161558
Q2FX12   11 0.709677 -1.27278 0.943444
Q2FYF1   11 0.709677 -1.27278 0.943444
Q2G2E8   9 0.580645 -1.27278 0.943444
Q2FXE6   2 0.129032 -1.27278 0.943444
Q2G2C0   2 0.129032 -1.27278 0.943444
Q2G1V6   3 0.193548 -1.27278 0.943444
Q2FWZ4   20 1.29032 0.903563 0.161558
Q2G2V0   3 0.193548 -1.27278 0.943444
Q9ZAH6   16 1.03226 0.903563 0.161558
Q2FVU2   27 1.74194 0.903563 0.161558
Q2FWI8   13 0.83871 -1.27278 0.943444
P0A0H0   15 0.967742 -1.27278 0.943444
Q2G0C1   20 1.29032 0.903563 0.161558
Q2FXH3   12 0.774194 -1.27278 0.943444
Q2FXI6   19 1.22581 0.903563 0.161558
Q2G1X5   12 0.774194 -1.27278 0.943444
Q2FV08   10 0.645161 -1.27278 0.943444
Q2FWT7   18 1.16129 0.903563 0.161558
Q2G210   13 0.83871 -1.27278 0.943444
Q2FW66   11 0.709677 -1.27278 0.943444
Q2FWD0   11 0.709677 -1.27278 0.943444
Q2FUQ1   13 0.83871 -1.27278 0.943444
Q2FVI6   3 0.193548 -1.27278 0.943444
Q2FWM7   5 0.322581 -1.27278 0.943444
Q2FVN2   36 2.32258 3.07991 0.0107511
Q2FWR2   15 0.967742 -1.27278 0.943444
Q2FYH4   3 0.193548 -1.27278 0.943444
Q2FYM8   2 0.129032 -1.27278 0.943444
Q9RFJ6   15 0.967742 -1.27278 0.943444
Q2FZ42   11 0.709677 -1.27278 0.943444
Q2FVX9   19 1.22581 0.903563 0.161558
Q2G066   16 1.03226 0.903563 0.161558
Q2FVM3   9 0.580645 -1.27278 0.943444
Q2FWT1   14 0.903226 -1.27278 0.943444
Q2FZB8   11 0.709677 -1.27278 0.943444
Q2FUQ8   3 0.193548 -1.27278 0.943444
Q2G2I7   19 1.22581 0.903563 0.161558
Q2FVF7   12 0.774194 -1.27278 0.943444
Q2FV52   13 0.83871 -1.27278 0.943444
Q2FWE3   9 0.580645 -1.27278 0.943444
Q2G144   10 0.645161 -1.27278 0.943444
Q2FXZ1   15 0.967742 -1.27278 0.943444
Q2FX34   15 0.967742 -1.27278 0.943444
Q2FWV4   21 1.35484 0.903563 0.161558
Q2FZ11   8 0.516129 -1.27278 0.943444
Q2G141   7 0.451613 -1.27278 0.943444
Q2FWF5   18 1.16129 0.903563 0.161558
Q2FV34   15 0.967742 -1.27278 0.943444
Q2FWQ0   15 0.967742 -1.27278 0.943444
Q2FV88   24 1.54839 0.903563 0.161558
Q2G2P0   15 0.967742 -1.27278 0.943444
Q2FYW8   15 0.967742 -1.27278 0.943444
Q2G1W1   14 0.903226 -1.27278 0.943444
Q2FVC2   19 1.22581 0.903563 0.161558
Q2G0D3   3 0.193548 -1.27278 0.943444
Q2FV89   16 1.03226 0.903563 0.161558
Q2G1U2   22 1.41935 0.903563 0.161558
Q2FX32   18 1.16129 0.903563 0.161558
Q2FXS7   8 0.516129 -1.27278 0.943444
Q2FVX1   4 0.258065 -1.27278 0.943444
Q2FVE0   4 0.258065 -1.27278 0.943444
Q2G270   16 1.03226 0.903563 0.161558
Q9EYW6   17 1.09677 0.903563 0.161558
Q2FVB8   4 0.258065 -1.27278 0.943444
Q2FZT9   3 0.193548 -1.27278 0.943444
Q2G298   20 1.29032 0.903563 0.161558
Q2FX49   6 0.387097 -1.27278 0.943444
Q2G0Z0   20 1.29032 0.903563 0.161558
Q2FW39   17 1.09677 0.903563 0.161558
Q2G252   15 0.967742 -1.27278 0.943444
Q2G0A3   18 1.16129 0.903563 0.161558
Q2FYJ7   19 1.22581 0.903563 0.161558
Q2FWT2   13 0.83871 -1.27278 0.943444
Q2FWQ5   9 0.580645 -1.27278 0.943444
Q2G2J7   15 0.967742 -1.27278 0.943444
Q2FY75   4 0.258065 -1.27278 0.943444
Q2G106   13 0.83871 -1.27278 0.943444
Q2FVY3   20 1.29032 0.903563 0.161558
Q2FVP9   12 0.774194 -1.27278 0.943444
Q2FW42   10 0.645161 -1.27278 0.943444
Q2FUV9   17 1.09677 0.903563 0.161558
Q2FVR7   19 1.22581 0.903563 0.161558
Q2FZN1   17 1.09677 0.903563 0.161558
Q2G2Q7   18 1.125 0.903563 0.161558
Q2G150   17 1.0625 0.903563 0.161558
Q2G081   19 1.1875 0.903563 0.161558
Q2FV45   21 1.3125 0.903563 0.161558
Q2FX02   28 1.75 0.903563 0.161558
P0A0Q4   8 0.5 -1.27278 0.943444
Q2G0L9   21 1.3125 0.903563 0.161558
Q2FY04   16 1 0.903563 0.161558
Q2FV48   4 0.25 -1.27278 0.943444
Q2FW64   15 0.9375 -1.27278 0.943444
Q2FX63   12 0.75 -1.27278 0.943444
Q2G1T3   19 1.1875 0.903563 0.161558
Q2G0K9   24 1.5 0.903563 0.161558
Q2FZ00   11 0.6875 -1.27278 0.943444
Q2FVL9   24 1.5 0.903563 0.161558
Q2FW33   14 0.875 -1.27278 0.943444
Q2FWT9   15 0.9375 -1.27278 0.943444
Q2FZF7   19 1.1875 0.903563 0.161558
Q2FWL1   18 1.125 0.903563 0.161558
Q2FYS7   27 1.6875 0.903563 0.161558
Q2FZX3   16 1 0.903563 0.161558
Q2FXR0   4 0.25 -1.27278 0.943444
Q2G2I9   23 1.4375 0.903563 0.161558
Q2FWN1   4 0.25 -1.27278 0.943444
Q2G297   4 0.25 -1.27278 0.943444
Q2FVA0   3 0.1875 -1.27278 0.943444
Q2FXX0   25 1.5625 0.903563 0.161558
Q2G2P4   14 0.875 -1.27278 0.943444
Q2G0P8   12 0.75 -1.27278 0.943444
Q2FVN3   11 0.6875 -1.27278 0.943444
Q2FXK7   23 1.4375 0.903563 0.161558
Q2FZF8   12 0.75 -1.27278 0.943444
Q2FWR0   15 0.9375 -1.27278 0.943444
Q2FXL2   1 0.0625 -1.27278 0.943444
Q2FWA9   9 0.5625 -1.27278 0.943444
Q2G282   18 1.125 0.903563 0.161558
Q9RQQ0   3 0.1875 -1.27278 0.943444
Q2FXD7   11 0.6875 -1.27278 0.943444
Q2FUY4   12 0.75 -1.27278 0.943444
Q2G2W4   4 0.25 -1.27278 0.943444
Q2FZF5   16 1 0.903563 0.161558
Q2FY42   26 1.625 0.903563 0.161558
Q2FUS3   10 0.625 -1.27278 0.943444
Q2G2E7   1 0.0625 -1.27278 0.943444
Q2G0S6   20 1.25 0.903563 0.161558
Q2G0C2   11 0.6875 -1.27278 0.943444
Q2FWF8   12 0.75 -1.27278 0.943444
Q2G000   18 1.125 0.903563 0.161558
Q2FWX2   32 2 3.07991 0.0107511
Q2FZS2   19 1.1875 0.903563 0.161558
Q2FW16   19 1.1875 0.903563 0.161558
Q2FZI2   3 0.1875 -1.27278 0.943444
Q2G1Q5   9 0.5625 -1.27278 0.943444
Q2G1A5   28 1.75 0.903563 0.161558
Q2G0P7   9 0.5625 -1.27278 0.943444
Q2FWV3   20 1.25 0.903563 0.161558
Q2FW51   19 1.1875 0.903563 0.161558
Q2FVI4   27 1.6875 0.903563 0.161558
Q2FVN7   26 1.625 0.903563 0.161558
Q2FWP9   29 1.8125 0.903563 0.161558
Q2FXT2   13 0.8125 -1.27278 0.943444
P0A0F4   15 0.9375 -1.27278 0.943444
Q2G126   24 1.5 0.903563 0.161558
Q2FW82   3 0.1875 -1.27278 0.943444
Q2FY44   18 1.125 0.903563 0.161558
Q2G0N9   17 1.0625 0.903563 0.161558
Q2G0Z9   2 0.125 -1.27278 0.943444
Q2FV81   17 1.0625 0.903563 0.161558
Q2FYC4   9 0.5625 -1.27278 0.943444
Q2G178   17 1.0625 0.903563 0.161558
Q2G079   11 0.6875 -1.27278 0.943444
Q2G2B7   16 1 0.903563 0.161558
Q2FVF5   21 1.3125 0.903563 0.161558
Q2G2W2   8 0.5 -1.27278 0.943444
Q2G1I2   17 1.0625 0.903563 0.161558
Q2G245   7 0.4375 -1.27278 0.943444
Q2G1H7   8 0.484848 -1.27278 0.943444
Q2FWF1   28 1.69697 0.903563 0.161558
Q2FZZ9   16 0.969697 -1.27278 0.943444
Q2G1W3   20 1.21212 0.903563 0.161558
Q2G204   19 1.15152 0.903563 0.161558
Q2G1H1   19 1.15152 0.903563 0.161558
Q2FXK3   17 1.0303 0.903563 0.161558
Q2G2H8   11 0.666667 -1.27278 0.943444
Q2FZP9   23 1.39394 0.903563 0.161558
Q2FWI2   21 1.27273 0.903563 0.161558
Q2FYZ6   3 0.181818 -1.27278 0.943444
Q2FXS1   3 0.181818 -1.27278 0.943444
Q2G200   23 1.39394 0.903563 0.161558
Q2G2L5   3 0.181818 -1.27278 0.943444
Q2FY73   25 1.51515 0.903563 0.161558
Q2G177   3 0.181818 -1.27278 0.943444
Q2G2F9   6 0.363636 -1.27278 0.943444
Q2FV27   23 1.39394 0.903563 0.161558
Q2FZ56   25 1.51515 0.903563 0.161558
Q2FVF3   4 0.242424 -1.27278 0.943444
Q2G0B6   15 0.909091 -1.27278 0.943444
Q2G2S5   20 1.21212 0.903563 0.161558
Q2FW68   21 1.27273 0.903563 0.161558
Q2FWX7   16 0.969697 -1.27278 0.943444
Q2FWB6   20 1.21212 0.903563 0.161558
Q2FXA9   26 1.57576 0.903563 0.161558
Q2FXP3   19 1.15152 0.903563 0.161558
Q2FUX5   22 1.33333 0.903563 0.161558
Q2FZZ4   19 1.15152 0.903563 0.161558
Q2FX98   16 0.969697 -1.27278 0.943444
Q2FV23   27 1.63636 0.903563 0.161558
Q2FUR1   11 0.666667 -1.27278 0.943444
Q2FY49   24 1.45455 0.903563 0.161558
Q2G017   33 2 3.07991 0.0107511
Q2G2K9   11 0.666667 -1.27278 0.943444
Q2G2N9   18 1.09091 0.903563 0.161558
Q2G0E9   2 0.121212 -1.27278 0.943444
Q2FY19   19 1.15152 0.903563 0.161558
Q2G1E3   5 0.30303 -1.27278 0.943444
Q2FW17   16 0.969697 -1.27278 0.943444
Q2FWK9   21 1.27273 0.903563 0.161558
Q2G2Q6   19 1.15152 0.903563 0.161558
Q2G2Q5   21 1.27273 0.903563 0.161558
Q2G1U9   27 1.63636 0.903563 0.161558
Q2G299   13 0.787879 -1.27278 0.943444
Q2FX75   42 2.54545 3.07991 0.0107511
Q2G058   21 1.27273 0.903563 0.161558
Q2G0E3   14 0.848485 -1.27278 0.943444
Q2FYK0   7 0.424242 -1.27278 0.943444
Q2G2K6   22 1.33333 0.903563 0.161558
Q2FYN0   23 1.39394 0.903563 0.161558
Q2FVK7   10 0.606061 -1.27278 0.943444
Q2FX15   21 1.27273 0.903563 0.161558
Q2FVN9   2 0.121212 -1.27278 0.943444
Q2FWX0   4 0.242424 -1.27278 0.943444
Q2G143   18 1.09091 0.903563 0.161558
Q2G0C7   30 1.81818 0.903563 0.161558
Q2G0K6   19 1.15152 0.903563 0.161558
Q2FZZ1   4 0.242424 -1.27278 0.943444
Q2FV13   29 1.75758 0.903563 0.161558
Q2G128   8 0.484848 -1.27278 0.943444
Q2FXU2   24 1.45455 0.903563 0.161558
Q2G2R4   16 0.969697 -1.27278 0.943444
Q2FXM1   16 0.969697 -1.27278 0.943444
Q8KQR1   33 2 3.07991 0.0107511
Q2G2Q9   22 1.33333 0.903563 0.161558
Q2FVG9   2 0.121212 -1.27278 0.943444
Q2FV56   1 0.0606061 -1.27278 0.943444
Q2FWG7   4 0.235294 -1.27278 0.943444
Q2G0T1   12 0.705882 -1.27278 0.943444
Q2FXB9   3 0.176471 -1.27278 0.943444
Q2FZP3   7 0.411765 -1.27278 0.943444
Q2FZQ2   4 0.235294 -1.27278 0.943444
Q2FXS4   21 1.23529 0.903563 0.161558
Q2FZ21   18 1.05882 0.903563 0.161558
Q2G2X2   19 1.11765 0.903563 0.161558
Q2FZF6   22 1.29412 0.903563 0.161558
Q2FYA0   30 1.76471 0.903563 0.161558
Q2G2A9   4 0.235294 -1.27278 0.943444
Q2FYB9   16 0.941176 -1.27278 0.943444
Q2FYI4   21 1.23529 0.903563 0.161558
Q2FYL4   23 1.35294 0.903563 0.161558
Q2G1T0   4 0.235294 -1.27278 0.943444
Q2FXW7   20 1.17647 0.903563 0.161558
Q2FZA1   20 1.17647 0.903563 0.161558
Q2FY76   9 0.529412 -1.27278 0.943444
Q2FZ97   24 1.41176 0.903563 0.161558
Q2G1I4   4 0.235294 -1.27278 0.943444
Q2FYQ6   4 0.235294 -1.27278 0.943444
Q2FXL6   18 1.05882 0.903563 0.161558
Q2G2G6   3 0.176471 -1.27278 0.943444
Q2FVH1   4 0.235294 -1.27278 0.943444
Q2FYA8   25 1.47059 0.903563 0.161558
Q2G2M5   22 1.29412 0.903563 0.161558
Q2FV99   25 1.47059 0.903563 0.161558
Q2G105   26 1.52941 0.903563 0.161558
Q2FW23   24 1.41176 0.903563 0.161558
Q2G012   19 1.11765 0.903563 0.161558
Q2G2V5   20 1.17647 0.903563 0.161558
Q2FW07   19 1.11765 0.903563 0.161558
Q2G0F2   34 2 3.07991 0.0107511
Q2FZC9   3 0.176471 -1.27278 0.943444
Q2FXE9   4 0.235294 -1.27278 0.943444
Q2FV47   31 1.82353 0.903563 0.161558
Q2G2Q8   22 1.29412 0.903563 0.161558
Q2FYE7   9 0.529412 -1.27278 0.943444
Q2FUT3   9 0.529412 -1.27278 0.943444
Q2G068   19 1.11765 0.903563 0.161558
Q2G2D3   21 1.23529 0.903563 0.161558
Q2FYK4   17 1 0.903563 0.161558
Q2FX36   26 1.52941 0.903563 0.161558
Q2G0A4   4 0.235294 -1.27278 0.943444
Q2G080   4 0.235294 -1.27278 0.943444
Q2FUT1   8 0.470588 -1.27278 0.943444
Q2FYH3   16 0.941176 -1.27278 0.943444
Q2FXA7   15 0.882353 -1.27278 0.943444
Q2G2Y6   23 1.35294 0.903563 0.161558
Q2FY55   16 0.941176 -1.27278 0.943444
Q2FY61   21 1.23529 0.903563 0.161558
Q2G0E2   24 1.41176 0.903563 0.161558
Q2FVY1   28 1.64706 0.903563 0.161558
Q2FUV1   20 1.17647 0.903563 0.161558
Q2FUS9   33 1.94118 0.903563 0.161558
Q2G1A1   22 1.29412 0.903563 0.161558
P60639   4 0.235294 -1.27278 0.943444
Q2FZE9   32 1.88235 0.903563 0.161558
Q2G1I9   8 0.470588 -1.27278 0.943444
Q2FWN0   18 1.05882 0.903563 0.161558
Q2FZE3   33 1.94118 0.903563 0.161558
Q93Q23   4 0.235294 -1.27278 0.943444
Q2FWE9   19 1.11765 0.903563 0.161558
Q2FUS1   3 0.176471 -1.27278 0.943444
Q2FVM5   19 1.11765 0.903563 0.161558
Q2G2N7   10 0.588235 -1.27278 0.943444
Q2FWG0   3 0.176471 -1.27278 0.943444
Q2FXV7   3 0.176471 -1.27278 0.943444
Q2FW69   5 0.294118 -1.27278 0.943444
P0A0F8   16 0.941176 -1.27278 0.943444
Q2G055   22 1.29412 0.903563 0.161558
Q2FV37   4 0.235294 -1.27278 0.943444
Q2G225   3 0.176471 -1.27278 0.943444
Q2FXG2   20 1.17647 0.903563 0.161558
Q2FY87   22 1.29412 0.903563 0.161558
Q2FWR7   24 1.41176 0.903563 0.161558
Q2G1U6   19 1.11765 0.903563 0.161558
Q2G006   26 1.52941 0.903563 0.161558
Q2G2I6   3 0.171429 -1.27278 0.943444
Q2FWS1   23 1.31429 0.903563 0.161558
Q2FYF5   20 1.14286 0.903563 0.161558
Q2G0F1   9 0.514286 -1.27278 0.943444
Q2G0J2   15 0.857143 -1.27278 0.943444
Q2FXE3   18 1.02857 0.903563 0.161558
Q2FYV8   20 1.14286 0.903563 0.161558
Q2G1X6   18 1.02857 0.903563 0.161558
Q2FUP5   17 0.971429 -1.27278 0.943444
Q2G1A4   4 0.228571 -1.27278 0.943444
Q2G0H9   19 1.08571 0.903563 0.161558
Q2G0M0   18 1.02857 0.903563 0.161558
Q2FYK6   28 1.6 0.903563 0.161558
Q2G023   25 1.42857 0.903563 0.161558
Q2G0G2   24 1.37143 0.903563 0.161558
Q2FXC0   34 1.94286 0.903563 0.161558
Q2FXF1   30 1.71429 0.903563 0.161558
Q2FW00   4 0.228571 -1.27278 0.943444
Q2G1E7   4 0.228571 -1.27278 0.943444
Q2FWE7   14 0.8 -1.27278 0.943444
Q2FY32   19 1.08571 0.903563 0.161558
Q2FUU0   29 1.65714 0.903563 0.161558
Q2FVU5   23 1.31429 0.903563 0.161558
Q2G062   11 0.628571 -1.27278 0.943444
Q2FV26   10 0.571429 -1.27278 0.943444
Q2FW97   17 0.971429 -1.27278 0.943444
Q2FZY8   5 0.285714 -1.27278 0.943444
Q2G277   4 0.228571 -1.27278 0.943444
Q2G0V1   5 0.285714 -1.27278 0.943444
Q2FWJ3   24 1.37143 0.903563 0.161558
Q2G2J2   20 1.14286 0.903563 0.161558
Q2FVB0   4 0.228571 -1.27278 0.943444
Q2G278   20 1.14286 0.903563 0.161558
Q2G107   23 1.31429 0.903563 0.161558
P0A0M9   24 1.37143 0.903563 0.161558
Q2G067   2 0.114286 -1.27278 0.943444
Q2FV55   21 1.2 0.903563 0.161558
Q2G1L3   21 1.2 0.903563 0.161558
Q2G2R0   15 0.857143 -1.27278 0.943444
Q2G2T3   20 1.14286 0.903563 0.161558
Q2FWA8   4 0.228571 -1.27278 0.943444
Q2G056   21 1.2 0.903563 0.161558
Q2FWR1   15 0.857143 -1.27278 0.943444
Q2FXP9   20 1.14286 0.903563 0.161558
Q2FZI4   13 0.742857 -1.27278 0.943444
Q2G2L7   21 1.2 0.903563 0.161558
Q2FVG1   4 0.228571 -1.27278 0.943444
Q2G1I7   27 1.54286 0.903563 0.161558
Q2FVB6   5 0.285714 -1.27278 0.943444
Q2G001   21 1.2 0.903563 0.161558
Q2FUX3   24 1.37143 0.903563 0.161558
Q2G1Q9   16 0.914286 -1.27278 0.943444
Q2G2S9   22 1.25714 0.903563 0.161558
Q2FXZ8   7 0.4 -1.27278 0.943444
Q2FZI7   23 1.31429 0.903563 0.161558
Q2FUS6   22 1.25714 0.903563 0.161558
Q2FUZ6   27 1.54286 0.903563 0.161558
Q2FYQ9   14 0.8 -1.27278 0.943444
Q2FYS8   26 1.48571 0.903563 0.161558
Q2FYS6   4 0.228571 -1.27278 0.943444
Q2FZG6   21 1.2 0.903563 0.161558
Q2G1L9   3 0.171429 -1.27278 0.943444
Q2FXT3   15 0.857143 -1.27278 0.943444
Q2FZN9   28 1.6 0.903563 0.161558
Q2FW20   24 1.37143 0.903563 0.161558
Q2G0H3   15 0.857143 -1.27278 0.943444
Q2FV98   22 1.25714 0.903563 0.161558
Q2FXR7   8 0.457143 -1.27278 0.943444
Q2G1T4   28 1.6 0.903563 0.161558
Q2FW38   28 1.6 0.903563 0.161558
Q2G2P6   8 0.457143 -1.27278 0.943444
Q2FVL7   21 1.2 0.903563 0.161558
Q2FVY2   36 2.05714 3.07991 0.0107511
Q2FYZ0   22 1.25714 0.903563 0.161558
Q2FYW2   4 0.228571 -1.27278 0.943444
P60643   4 0.228571 -1.27278 0.943444
Q2G265   25 1.42857 0.903563 0.161558
Q2FV42   4 0.228571 -1.27278 0.943444
Q2FXN0   10 0.571429 -1.27278 0.943444
Q2G2D9   4 0.228571 -1.27278 0.943444
Q2FV75   25 1.42857 0.903563 0.161558
Q2FYE0   8 0.457143 -1.27278 0.943444
Q2FX03   4 0.228571 -1.27278 0.943444
Q2FX89   19 1.08571 0.903563 0.161558
Q2FX43   47 2.68571 3.07991 0.0107511
Q2FV69   9 0.5 -1.27278 0.943444
P72360   3 0.166667 -1.27278 0.943444
Q2FVQ1   22 1.22222 0.903563 0.161558
Q2FYG7   18 1 0.903563 0.161558
Q2G1J8   4 0.222222 -1.27278 0.943444
Q2FW77   4 0.222222 -1.27278 0.943444
Q2FWI4   23 1.27778 0.903563 0.161558
Q2FX62   28 1.55556 0.903563 0.161558
Q2G0U6   20 1.11111 0.903563 0.161558
Q2G0P2   31 1.72222 0.903563 0.161558
Q2G0B8   29 1.61111 0.903563 0.161558
Q2FVL3   4 0.222222 -1.27278 0.943444
Q2G1K8   14 0.777778 -1.27278 0.943444
Q2G2R9   16 0.888889 -1.27278 0.943444
Q2G2I3   4 0.222222 -1.27278 0.943444
Q2FY56   3 0.166667 -1.27278 0.943444
Q2G0B1   12 0.666667 -1.27278 0.943444
Q2G1T1   16 0.888889 -1.27278 0.943444
Q2FVX5   3 0.166667 -1.27278 0.943444
Q2G0H8   9 0.5 -1.27278 0.943444
Q2FVT3   20 1.11111 0.903563 0.161558
Q2FWF6   22 1.22222 0.903563 0.161558
Q2FWZ6   19 1.05556 0.903563 0.161558
Q2FZ77   25 1.38889 0.903563 0.161558
Q2G0H0   14 0.777778 -1.27278 0.943444
Q2G2G7   21 1.16667 0.903563 0.161558
Q2G117   20 1.11111 0.903563 0.161558
Q2FXG9   21 1.16667 0.903563 0.161558
Q2FWE4   30 1.66667 0.903563 0.161558
Q2FUS0   35 1.94444 0.903563 0.161558
Q2FWR3   9 0.5 -1.27278 0.943444
Q2FYA9   36 2 3.07991 0.0107511
Q2G0Y5   26 1.44444 0.903563 0.161558
Q2FZZ8   29 1.61111 0.903563 0.161558
Q2G1Z6   7 0.388889 -1.27278 0.943444
Q2FX53   9 0.5 -1.27278 0.943444
Q2FZC4   42 2.33333 3.07991 0.0107511
Q2FUS5   9 0.5 -1.27278 0.943444
Q2G1R0   4 0.222222 -1.27278 0.943444
Q2G0D5   4 0.222222 -1.27278 0.943444
Q2FY18   4 0.222222 -1.27278 0.943444
Q2FYH8   5 0.277778 -1.27278 0.943444
Q2G1F2   20 1.11111 0.903563 0.161558
Q2G0Q5   31 1.72222 0.903563 0.161558
Q2FVR2   18 1 0.903563 0.161558
Q2FZE7   40 2.22222 3.07991 0.0107511
Q2G0I0   22 1.22222 0.903563 0.161558
Q2G0R1   27 1.5 0.903563 0.161558
Q2G0L7   19 1.05556 0.903563 0.161558
Q2FWI1   16 0.888889 -1.27278 0.943444
Q2G0F7   4 0.222222 -1.27278 0.943444
Q2FXY3   21 1.16667 0.903563 0.161558
P0A084   26 1.44444 0.903563 0.161558
Q2G0G5   17 0.944444 -1.27278 0.943444
Q2FZE5   4 0.222222 -1.27278 0.943444
Q2G0A2   4 0.222222 -1.27278 0.943444
Q2FVE8   5 0.277778 -1.27278 0.943444
Q2G2M8   31 1.72222 0.903563 0.161558
Q2FYH7   7 0.388889 -1.27278 0.943444
Q2FVR8   24 1.33333 0.903563 0.161558
Q2FZU9   22 1.22222 0.903563 0.161558
Q2FYX7   15 0.833333 -1.27278 0.943444
Q2G280   27 1.5 0.903563 0.161558
Q2FVG5   18 1 0.903563 0.161558
Q2FWX1   14 0.777778 -1.27278 0.943444
Q2FVB3   4 0.222222 -1.27278 0.943444
Q2G2A1   31 1.72222 0.903563 0.161558
Q2G1W7   31 1.72222 0.903563 0.161558
Q2FW36   10 0.555556 -1.27278 0.943444
P31337   24 1.33333 0.903563 0.161558
Q2FXB8   4 0.222222 -1.27278 0.943444
Q2G2F3   30 1.66667 0.903563 0.161558
Q2FYM7   3 0.166667 -1.27278 0.943444
Q2FYB2   40 2.22222 3.07991 0.0107511
Q2G2E2   16 0.864865 -1.27278 0.943444
Q2G2G9   10 0.540541 -1.27278 0.943444
Q2FVC5   40 2.16216 3.07991 0.0107511
Q2G0T3   21 1.13514 0.903563 0.161558
Q2G074   5 0.27027 -1.27278 0.943444
Q2G016   29 1.56757 0.903563 0.161558
Q2G0G4   28 1.51351 0.903563 0.161558
Q2G2K1   33 1.78378 0.903563 0.161558
Q2FXE1   9 0.486486 -1.27278 0.943444
Q2FWD2   25 1.35135 0.903563 0.161558
Q2G1Q0   40 2.16216 3.07991 0.0107511
Q2G073   4 0.216216 -1.27278 0.943444
Q2G1T7   19 1.02703 0.903563 0.161558
Q2FVI3   24 1.2973 0.903563 0.161558
Q2FZ93   9 0.486486 -1.27278 0.943444
Q2FVQ7   25 1.35135 0.903563 0.161558
Q2G2B9   4 0.216216 -1.27278 0.943444
Q2FZN5   3 0.162162 -1.27278 0.943444
Q2FY72   30 1.62162 0.903563 0.161558
Q2G0A0   24 1.2973 0.903563 0.161558
Q2FZQ8   4 0.216216 -1.27278 0.943444
Q2FXP1   15 0.810811 -1.27278 0.943444
P0A0B7   29 1.56757 0.903563 0.161558
Q2FYW0   17 0.918919 -1.27278 0.943444
Q2G230   16 0.864865 -1.27278 0.943444
Q2G0H5   19 1.02703 0.903563 0.161558
Q2G0B7   20 1.08108 0.903563 0.161558
Q2G131   4 0.216216 -1.27278 0.943444
Q2G0Y4   22 1.18919 0.903563 0.161558
Q2G2L0   18 0.972973 -1.27278 0.943444
Q2G101   18 0.972973 -1.27278 0.943444
Q2G036   24 1.2973 0.903563 0.161558
Q2FXN3   5 0.27027 -1.27278 0.943444
Q2FWY2   17 0.918919 -1.27278 0.943444
Q2FXK6   18 0.972973 -1.27278 0.943444
Q2G2Y3   38 2.05405 3.07991 0.0107511
Q2G1P8   36 1.94595 0.903563 0.161558
Q2G0N7   25 1.35135 0.903563 0.161558
Q2FW43   17 0.918919 -1.27278 0.943444
Q2G2N4   15 0.810811 -1.27278 0.943444
Q2FW59   24 1.2973 0.903563 0.161558
Q2G1V0   4 0.216216 -1.27278 0.943444
Q2G010   23 1.24324 0.903563 0.161558
Q2FWJ4   6 0.324324 -1.27278 0.943444
Q2FUR3   19 1.02703 0.903563 0.161558
Q2FXE4   23 1.24324 0.903563 0.161558
Q2FY36   26 1.40541 0.903563 0.161558
Q2G1Q7   37 2 3.07991 0.0107511
Q2FX09   20 1.08108 0.903563 0.161558
Q2G0Z1   28 1.51351 0.903563 0.161558
Q2FWJ1   37 2 3.07991 0.0107511
Q2FUT4   33 1.78378 0.903563 0.161558
Q2FYI1   32 1.72973 0.903563 0.161558
Q2FXQ8   24 1.2973 0.903563 0.161558
Q2FUZ0   25 1.35135 0.903563 0.161558
P0A086   28 1.51351 0.903563 0.161558
Q2FZM0   4 0.216216 -1.27278 0.943444
Q2FXL3   35 1.89189 0.903563 0.161558
Q2G2K7   4 0.216216 -1.27278 0.943444
Q2FVL1   4 0.216216 -1.27278 0.943444
Q2FW21   37 2 3.07991 0.0107511
Q2G201   28 1.51351 0.903563 0.161558
Q2FVV6   14 0.756757 -1.27278 0.943444
Q2FV03   25 1.35135 0.903563 0.161558
Q2G2T2   4 0.216216 -1.27278 0.943444
Q2FZ44   32 1.72973 0.903563 0.161558
Q2G1N7   19 1.02703 0.903563 0.161558
Q2G172   4 0.216216 -1.27278 0.943444
Q2G208   15 0.810811 -1.27278 0.943444
Q2FZR7   4 0.216216 -1.27278 0.943444
Q2G2K2   48 2.59459 3.07991 0.0107511
Q2FVA4   18 0.972973 -1.27278 0.943444
Q2G0F5   4 0.216216 -1.27278 0.943444
Q2G0X0   37 2 3.07991 0.0107511
Q2FXU0   26 1.40541 0.903563 0.161558
Q2FXX9   22 1.18919 0.903563 0.161558
Q2G2K8   29 1.56757 0.903563 0.161558
Q2G0X1   42 2.21053 3.07991 0.0107511
Q2FXI8   45 2.36842 3.07991 0.0107511
Q2G0L1   31 1.63158 0.903563 0.161558
Q2FX07   34 1.78947 0.903563 0.161558
Q2G139   27 1.42105 0.903563 0.161558
Q2FUV5   21 1.10526 0.903563 0.161558
Q2FVD0   35 1.84211 0.903563 0.161558
Q2FX10   9 0.473684 -1.27278 0.943444
Q2G1W5   29 1.52632 0.903563 0.161558
Q2G1Y7   38 2 3.07991 0.0107511
Q2G190   30 1.57895 0.903563 0.161558
Q2FV59   5 0.263158 -1.27278 0.943444
Q2FZS3   32 1.68421 0.903563 0.161558
Q2FX90   29 1.52632 0.903563 0.161558
Q2FW85   4 0.210526 -1.27278 0.943444
Q2FZ65   42 2.21053 3.07991 0.0107511
Q2FXJ7   27 1.42105 0.903563 0.161558
Q2FVW2   20 1.05263 0.903563 0.161558
Q2G0H4   23 1.21053 0.903563 0.161558
Q2FVV4   4 0.210526 -1.27278 0.943444
Q2FUR9   4 0.210526 -1.27278 0.943444
Q2FW06   30 1.57895 0.903563 0.161558
Q2FY84   18 0.947368 -1.27278 0.943444
Q2G132   30 1.57895 0.903563 0.161558
Q2G0C9   43 2.26316 3.07991 0.0107511
Q2G2N1   4 0.210526 -1.27278 0.943444
Q2FVF2   4 0.210526 -1.27278 0.943444
Q2FZ30   10 0.526316 -1.27278 0.943444
Q2FXX8   32 1.68421 0.903563 0.161558
Q2FZX6   10 0.526316 -1.27278 0.943444
Q2G1Z2   5 0.263158 -1.27278 0.943444
Q2G0G7   22 1.15789 0.903563 0.161558
Q2FV53   18 0.947368 -1.27278 0.943444
Q2FV28   20 1.05263 0.903563 0.161558
Q2G097   30 1.57895 0.903563 0.161558
Q2FZC5   17 0.894737 -1.27278 0.943444
Q2FY77   19 1 0.903563 0.161558
Q2FVA9   28 1.47368 0.903563 0.161558
Q2G2W5   30 1.57895 0.903563 0.161558
Q2FX97   20 1.05263 0.903563 0.161558
Q2G1F3   38 2 3.07991 0.0107511
Q2FYU1   23 1.21053 0.903563 0.161558
Q2FUP6   13 0.684211 -1.27278 0.943444
Q2G2U7   11 0.578947 -1.27278 0.943444
Q2FY09   24 1.26316 0.903563 0.161558
Q2G1J6   15 0.789474 -1.27278 0.943444
Q2G059   36 1.89474 0.903563 0.161558
Q2FVK5   5 0.263158 -1.27278 0.943444
Q2G0H7   22 1.15789 0.903563 0.161558
Q2FWN2   5 0.263158 -1.27278 0.943444
Q2FYV7   31 1.63158 0.903563 0.161558
Q2G236   16 0.842105 -1.27278 0.943444
Q2FZR6   5 0.263158 -1.27278 0.943444
Q2G1P9   42 2.21053 3.07991 0.0107511
Q2G0R9   30 1.57895 0.903563 0.161558
Q2FUZ9   22 1.15789 0.903563 0.161558
Q2FVP2   26 1.36842 0.903563 0.161558
Q2FXC8   43 2.26316 3.07991 0.0107511
Q2FVC4   43 2.26316 3.07991 0.0107511
Q2FZ29   42 2.21053 3.07991 0.0107511
Q2FYR8   35 1.79487 0.903563 0.161558
Q2FY23   32 1.64103 0.903563 0.161558
Q2G0D4   36 1.84615 0.903563 0.161558
Q2FZ38   20 1.02564 0.903563 0.161558
Q2FXH1   4 0.205128 -1.27278 0.943444
Q2FXZ9   11 0.564103 -1.27278 0.943444
Q2G1V3   3 0.153846 -1.27278 0.943444
Q2FVZ0   4 0.205128 -1.27278 0.943444
Q2FV95   4 0.205128 -1.27278 0.943444
Q2G196   31 1.58974 0.903563 0.161558
Q2FZ61   53 2.71795 3.07991 0.0107511
Q2FW27   23 1.17949 0.903563 0.161558
Q2FWH2   9 0.461538 -1.27278 0.943444
Q2FZQ9   5 0.25641 -1.27278 0.943444
Q2FWQ9   30 1.53846 0.903563 0.161558
Q2G1N5   4 0.205128 -1.27278 0.943444
Q2FZP8   4 0.205128 -1.27278 0.943444
Q2FXC2   39 2 3.07991 0.0107511
Q2G0X9   32 1.64103 0.903563 0.161558
Q2FX08   10 0.512821 -1.27278 0.943444
Q2FUV2   28 1.4359 0.903563 0.161558
Q2FZT8   29 1.48718 0.903563 0.161558
Q2G2N2   4 0.205128 -1.27278 0.943444
Q2G0M1   18 0.923077 -1.27278 0.943444
Q2FVX8   22 1.12821 0.903563 0.161558
Q2G220   23 1.17949 0.903563 0.161558
Q2FW37   33 1.69231 0.903563 0.161558
Q2G203   28 1.4359 0.903563 0.161558
Q2FY89   25 1.28205 0.903563 0.161558
Q2G1K7   25 1.28205 0.903563 0.161558
Q2G013   4 0.205128 -1.27278 0.943444
Q2FV91   4 0.205128 -1.27278 0.943444
Q2FW92   26 1.33333 0.903563 0.161558
Q2G1U5   26 1.33333 0.903563 0.161558
Q2G2A6   39 2 3.07991 0.0107511
Q2G0G9   19 0.974359 -1.27278 0.943444
P0A088   19 0.974359 -1.27278 0.943444
Q2G0B4   4 0.205128 -1.27278 0.943444
Q2G0X7   36 1.84615 0.903563 0.161558
Q2G0S0   35 1.79487 0.903563 0.161558
Q2FW12   30 1.53846 0.903563 0.161558
Q2G0J7   18 0.923077 -1.27278 0.943444
Q2FW76   4 0.205128 -1.27278 0.943444
Q2G1Z7   27 1.38462 0.903563 0.161558
Q2G2S1   27 1.38462 0.903563 0.161558
Q2G1B1   36 1.84615 0.903563 0.161558
Q2FVP3   9 0.461538 -1.27278 0.943444
Q2G1V1   24 1.23077 0.903563 0.161558
Q2G1H8   39 2 3.07991 0.0107511
Q2G149   26 1.33333 0.903563 0.161558
Q2FXC7   39 2 3.07991 0.0107511
Q2G019   35 1.79487 0.903563 0.161558
Q2FWL6   29 1.48718 0.903563 0.161558
Q2G199   3 0.153846 -1.27278 0.943444
Q2FY41   35 1.79487 0.903563 0.161558
Q2FX33   30 1.53846 0.903563 0.161558
Q2G181   35 1.79487 0.903563 0.161558
Q2FVT1   5 0.25641 -1.27278 0.943444
Q2G0Z5   17 0.871795 -1.27278 0.943444
Q2FZC7   23 1.17949 0.903563 0.161558
Q2G1U0   29 1.48718 0.903563 0.161558
Q2FW18   19 0.974359 -1.27278 0.943444
Q2G0H1   23 1.17949 0.903563 0.161558
Q2FX22   20 1.02564 0.903563 0.161558
Q2G157   30 1.53846 0.903563 0.161558
Q2G2J5   18 0.923077 -1.27278 0.943444
Q2FZH9   5 0.25641 -1.27278 0.943444
Q2FZA6   2 0.102564 -1.27278 0.943444
Q2G1N6   4 0.205128 -1.27278 0.943444
Q2FVR4   19 0.974359 -1.27278 0.943444
Q2FY13   24 1.23077 0.903563 0.161558
Q2G025   23 1.17949 0.903563 0.161558
Q2FV36   6 0.307692 -1.27278 0.943444
Q2G0W9   38 1.94872 0.903563 0.161558
Q2G0L0   20 1.02564 0.903563 0.161558
Q2FUR2   33 1.69231 0.903563 0.161558
Q2FVJ9   46 2.35897 3.07991 0.0107511
Q2G1S8   37 1.85 0.903563 0.161558
Q2FVJ5   29 1.45 0.903563 0.161558
Q2FZ39   26 1.3 0.903563 0.161558
Q2FWP6   16 0.8 -1.27278 0.943444
Q2FVB4   32 1.6 0.903563 0.161558
Q2G0V7   31 1.55 0.903563 0.161558
Q2FUV4   28 1.4 0.903563 0.161558
Q2FYG5   24 1.2 0.903563 0.161558
Q2FW71   4 0.2 -1.27278 0.943444
Q2FZB1   41 2.05 3.07991 0.0107511
Q2G0Y9   27 1.35 0.903563 0.161558
Q2G0X4   32 1.6 0.903563 0.161558
Q2FZL2   45 2.25 3.07991 0.0107511
Q2FVS1   27 1.35 0.903563 0.161558
Q2G099   30 1.5 0.903563 0.161558
Q2FZN0   29 1.45 0.903563 0.161558
Q2FZ50   18 0.9 -1.27278 0.943444
Q2G0X8   38 1.9 0.903563 0.161558
Q2G167   35 1.75 0.903563 0.161558
Q2G086   17 0.85 -1.27278 0.943444
Q2G0D0   30 1.5 0.903563 0.161558
Q2FWG3   27 1.35 0.903563 0.161558
Q2G228   31 1.55 0.903563 0.161558
Q2FWW8   13 0.65 -1.27278 0.943444
Q2FYL0   43 2.15 3.07991 0.0107511
Q2FXX2   27 1.35 0.903563 0.161558
Q2G0C4   4 0.2 -1.27278 0.943444
Q2FZA2   22 1.1 0.903563 0.161558
Q2FWL0   34 1.7 0.903563 0.161558
Q2FUY9   33 1.65 0.903563 0.161558
Q2G0T8   29 1.45 0.903563 0.161558
Q2FWK0   29 1.45 0.903563 0.161558
Q2G0D9   24 1.2 0.903563 0.161558
Q2FZF3   31 1.55 0.903563 0.161558
Q2FZ17   29 1.45 0.903563 0.161558
Q2G0T6   29 1.45 0.903563 0.161558
Q2G140   4 0.2 -1.27278 0.943444
Q2G2F2   5 0.25 -1.27278 0.943444
Q2FXG0   30 1.5 0.903563 0.161558
Q2FWR4   18 0.9 -1.27278 0.943444
Q2G195   11 0.55 -1.27278 0.943444
Q2FVY4   22 1.1 0.903563 0.161558
Q2G1I6   31 1.55 0.903563 0.161558
Q2FVD5   21 1.05 0.903563 0.161558
Q2FZM1   25 1.25 0.903563 0.161558
Q2FVG0   35 1.75 0.903563 0.161558
Q2FZM7   38 1.9 0.903563 0.161558
Q2FZB2   43 2.15 3.07991 0.0107511
Q2G287   17 0.85 -1.27278 0.943444
Q2FWG4   7 0.35 -1.27278 0.943444
Q2G2B3   4 0.2 -1.27278 0.943444
Q2FY48   7 0.35 -1.27278 0.943444
Q9ZNI1   25 1.25 0.903563 0.161558
Q2FV94   32 1.6 0.903563 0.161558
Q2G2X5   4 0.2 -1.27278 0.943444
Q2FVX6   31 1.55 0.903563 0.161558
Q2G060   14 0.7 -1.27278 0.943444
Q2FVG2   15 0.75 -1.27278 0.943444
Q2G1Q1   44 2.2 3.07991 0.0107511
Q2G1F1   36 1.8 0.903563 0.161558
Q2FXC5   48 2.4 3.07991 0.0107511
Q2G2B0   4 0.2 -1.27278 0.943444
Q2FXR6   4 0.2 -1.27278 0.943444
Q2FXE0   22 1.1 0.903563 0.161558
Q2FUY3   25 1.25 0.903563 0.161558
Q2G1S6   51 2.55 3.07991 0.0107511
Q2FVE9   4 0.2 -1.27278 0.943444
Q2FVU7   19 0.95 -1.27278 0.943444
Q2FVM7   22 1.1 0.903563 0.161558
Q2FVU6   4 0.2 -1.27278 0.943444
Q2FVA1   27 1.35 0.903563 0.161558
Q2FWB8   32 1.6 0.903563 0.161558
Q2FYR5   32 1.6 0.903563 0.161558
Q2G261   11 0.55 -1.27278 0.943444
Q2G264   32 1.6 0.903563 0.161558
Q2G0U4   16 0.8 -1.27278 0.943444
Q2G226   5 0.25 -1.27278 0.943444
Q2FZT7   29 1.45 0.903563 0.161558
Q2FXJ4   8 0.4 -1.27278 0.943444
Q2G047   24 1.2 0.903563 0.161558
Q2FWD9   30 1.5 0.903563 0.161558
Q2FZH2   14 0.7 -1.27278 0.943444
Q2G044   14 0.7 -1.27278 0.943444
Q2FVZ8   4 0.2 -1.27278 0.943444
Q2G1C5   4 0.2 -1.27278 0.943444
Q2G1Z1   11 0.55 -1.27278 0.943444
Q2G135   23 1.15 0.903563 0.161558
Q2FVE5   29 1.45 0.903563 0.161558
Q2FZ70   31 1.55 0.903563 0.161558
Q2G2A0   52 2.6 3.07991 0.0107511
Q2G224   27 1.31707 0.903563 0.161558
P0A0K3   30 1.46341 0.903563 0.161558
Q2G1A8   30 1.46341 0.903563 0.161558
Q2G1P5   3 0.146341 -1.27278 0.943444
Q2FV93   5 0.243902 -1.27278 0.943444
Q2FXC4   48 2.34146 3.07991 0.0107511
Q2FY74   13 0.634146 -1.27278 0.943444
Q2G1M1   25 1.21951 0.903563 0.161558
Q9EZ11   36 1.7561 0.903563 0.161558
Q2FZB3   45 2.19512 3.07991 0.0107511
Q2G1V2   24 1.17073 0.903563 0.161558
Q2FVM8   11 0.536585 -1.27278 0.943444
Q2FVR1   41 2 3.07991 0.0107511
Q2FXC3   47 2.29268 3.07991 0.0107511
Q2FUV6   35 1.70732 0.903563 0.161558
Q2G1D7   26 1.26829 0.903563 0.161558
Q2FXR2   23 1.12195 0.903563 0.161558
Q2FW83   4 0.195122 -1.27278 0.943444
Q2G2X7   44 2.14634 3.07991 0.0107511
Q2FVM4   3 0.146341 -1.27278 0.943444
P0A0J3   12 0.585366 -1.27278 0.943444
Q2G2L8   19 0.926829 -1.27278 0.943444
Q2FZ27   23 1.12195 0.903563 0.161558
Q2FZ53   21 1.02439 0.903563 0.161558
Q2G154   25 1.21951 0.903563 0.161558
Q2FZS4   3 0.146341 -1.27278 0.943444
Q2FYQ5   4 0.195122 -1.27278 0.943444
Q2FZL6   25 1.21951 0.903563 0.161558
Q2FWB9   28 1.36585 0.903563 0.161558
Q2FUQ4   22 1.07317 0.903563 0.161558
Q2G293   30 1.46341 0.903563 0.161558
Q2FZS5   31 1.5122 0.903563 0.161558
Q2FYP9   4 0.195122 -1.27278 0.943444
Q2G0K7   27 1.31707 0.903563 0.161558
Q2FVV2   18 0.878049 -1.27278 0.943444
Q2FVN0   19 0.926829 -1.27278 0.943444
Q2FX00   26 1.26829 0.903563 0.161558
Q2G1I0   8 0.390244 -1.27278 0.943444
Q2FXI2   24 1.17073 0.903563 0.161558
Q2G2X1   13 0.634146 -1.27278 0.943444
Q2FYG6   6 0.292683 -1.27278 0.943444
Q2FXH0   32 1.56098 0.903563 0.161558
Q2FXU7   25 1.21951 0.903563 0.161558
Q2G170   25 1.21951 0.903563 0.161558
Q2FVQ9   29 1.41463 0.903563 0.161558
Q2FWV2   36 1.7561 0.903563 0.161558
Q2FVI5   6 0.292683 -1.27278 0.943444
Q2FUW0   34 1.65854 0.903563 0.161558
Q2FXB7   38 1.85366 0.903563 0.161558
Q2G0J8   30 1.46341 0.903563 0.161558
Q2FXB5   24 1.17073 0.903563 0.161558
Q2FYE9   6 0.292683 -1.27278 0.943444
Q2FVE2   13 0.634146 -1.27278 0.943444
Q2G2V6   29 1.41463 0.903563 0.161558
O08387   12 0.585366 -1.27278 0.943444
Q2FZ14   22 1.07317 0.903563 0.161558
Q2FXW3   21 1.02439 0.903563 0.161558
Q2FYQ8   28 1.36585 0.903563 0.161558
Q2G2D6   25 1.21951 0.903563 0.161558
Q2G2T7   32 1.56098 0.903563 0.161558
Q2FYP8   8 0.390244 -1.27278 0.943444
Q2FZ25   26 1.26829 0.903563 0.161558
Q2FY65   29 1.41463 0.903563 0.161558
Q2G2T1   13 0.634146 -1.27278 0.943444
Q2G1N0   4 0.195122 -1.27278 0.943444
Q2G110   6 0.292683 -1.27278 0.943444
Q2G1E1   25 1.21951 0.903563 0.161558
Q2G2F1   38 1.85366 0.903563 0.161558
Q2FXE8   28 1.36585 0.903563 0.161558
Q2FZ06   42 2.04878 3.07991 0.0107511
Q2FVH2   4 0.195122 -1.27278 0.943444
Q2FYV6   32 1.56098 0.903563 0.161558
Q2FZJ3   47 2.2381 3.07991 0.0107511
Q2G095   35 1.66667 0.903563 0.161558
Q2G2Y0   43 2.04762 3.07991 0.0107511
Q2G2W3   29 1.38095 0.903563 0.161558
Q2FY07   19 0.904762 -1.27278 0.943444
Q2FXW8   38 1.80952 0.903563 0.161558
Q2FUR6   35 1.66667 0.903563 0.161558
Q2FVW6   4 0.190476 -1.27278 0.943444
Q2G1X0   47 2.2381 3.07991 0.0107511
Q2G1F6   5 0.238095 -1.27278 0.943444
Q2FVK8   21 1 0.903563 0.161558
Q2G158   16 0.761905 -1.27278 0.943444
Q2G118   19 0.904762 -1.27278 0.943444
Q2G077   4 0.190476 -1.27278 0.943444
Q2G0E0   36 1.71429 0.903563 0.161558
Q2G263   34 1.61905 0.903563 0.161558
Q2FUU1   35 1.66667 0.903563 0.161558
Q2G1X7   29 1.38095 0.903563 0.161558
Q2G1C0   35 1.66667 0.903563 0.161558
Q2FVB9   4 0.190476 -1.27278 0.943444
Q2G273   22 1.04762 0.903563 0.161558
Q53726   22 1.04762 0.903563 0.161558
Q2G2W9   29 1.38095 0.903563 0.161558
Q2FZ22   48 2.28571 3.07991 0.0107511
Q2G2U1   27 1.28571 0.903563 0.161558
Q2FXW6   22 1.04762 0.903563 0.161558
Q2G0P9   4 0.190476 -1.27278 0.943444
Q2FYE3   34 1.61905 0.903563 0.161558
Q2FXU3   35 1.66667 0.903563 0.161558
Q2G052   33 1.57143 0.903563 0.161558
Q2FZM6   24 1.14286 0.903563 0.161558
Q2FX25   24 1.14286 0.903563 0.161558
Q2FX05   49 2.33333 3.07991 0.0107511
Q2G1P2   4 0.190476 -1.27278 0.943444
Q2G2C4   32 1.52381 0.903563 0.161558
Q2G165   5 0.238095 -1.27278 0.943444
Q2FXK8   2 0.0952381 -1.27278 0.943444
Q2FWP1   50 2.38095 3.07991 0.0107511
Q2FVU1   5 0.238095 -1.27278 0.943444
Q2FZ78   41 1.95238 0.903563 0.161558
Q2G0P0   32 1.52381 0.903563 0.161558
Q2FXX3   4 0.190476 -1.27278 0.943444
Q2FVX2   34 1.61905 0.903563 0.161558
Q2G0Q7   29 1.38095 0.903563 0.161558
Q2FXS6   33 1.57143 0.903563 0.161558
Q2FUZ1   33 1.57143 0.903563 0.161558
Q2FZ87   27 1.28571 0.903563 0.161558
Q2FXF4   16 0.761905 -1.27278 0.943444
Q2G1G4   18 0.857143 -1.27278 0.943444
Q2FWE6   40 1.90476 0.903563 0.161558
Q2G2U2   43 2.04762 3.07991 0.0107511
Q2FY17   33 1.57143 0.903563 0.161558
Q2FVU3   22 1.04762 0.903563 0.161558
Q2FVK1   51 2.42857 3.07991 0.0107511
Q2G0K5   24 1.14286 0.903563 0.161558
Q2G2X8   49 2.33333 3.07991 0.0107511
Q2FYZ7   31 1.47619 0.903563 0.161558
Q2FWG1   28 1.33333 0.903563 0.161558
Q2G1Q6   23 1.09524 0.903563 0.161558
Q2G2X9   47 2.2381 3.07991 0.0107511
Q2FWN9   47 2.2381 3.07991 0.0107511
Q2FYZ2   21 1 0.903563 0.161558
Q2FZJ1   33 1.57143 0.903563 0.161558
Q2G002   27 1.28571 0.903563 0.161558
Q2FVL4   32 1.52381 0.903563 0.161558
Q2G2M7   44 2.09524 3.07991 0.0107511
Q2FWH6   33 1.57143 0.903563 0.161558
Q2FXQ3   26 1.2381 0.903563 0.161558
Q2G129   4 0.190476 -1.27278 0.943444
Q7BHL7   39 1.85714 0.903563 0.161558
Q2FZ71   28 1.33333 0.903563 0.161558
Q2FZ88   43 2 3.07991 0.0107511
Q2FV22   28 1.30233 0.903563 0.161558
Q2FYM3   45 2.09302 3.07991 0.0107511
Q2FY06   28 1.30233 0.903563 0.161558
Q2FXB0   46 2.13953 3.07991 0.0107511
Q2FX87   32 1.48837 0.903563 0.161558
Q2FZ33   32 1.48837 0.903563 0.161558
Q2G0J1   32 1.48837 0.903563 0.161558
Q2FUT7   36 1.67442 0.903563 0.161558
Q2FZH1   37 1.72093 0.903563 0.161558
Q2FVX3   38 1.76744 0.903563 0.161558
Q2FWC6   32 1.48837 0.903563 0.161558
Q2FXN6   40 1.86047 0.903563 0.161558
Q2FY79   35 1.62791 0.903563 0.161558
Q2FZ23   29 1.34884 0.903563 0.161558
Q2FVF1   31 1.44186 0.903563 0.161558
Q2FWM5   18 0.837209 -1.27278 0.943444
Q2G061   24 1.11628 0.903563 0.161558
Q2FWL7   11 0.511628 -1.27278 0.943444
Q2FVK3   50 2.32558 3.07991 0.0107511
Q2FX19   13 0.604651 -1.27278 0.943444
Q2G2U6   38 1.76744 0.903563 0.161558
Q2G1S5   53 2.46512 3.07991 0.0107511
Q2FVS9   34 1.5814 0.903563 0.161558
Q2G1M7   25 1.16279 0.903563 0.161558
Q2FW50   46 2.13953 3.07991 0.0107511
Q2G2L1   31 1.44186 0.903563 0.161558
Q2FWB1   28 1.30233 0.903563 0.161558
Q2FXA8   36 1.67442 0.903563 0.161558
Q2FV20   37 1.72093 0.903563 0.161558
Q2FUY1   49 2.27907 3.07991 0.0107511
Q2FYJ1   27 1.25581 0.903563 0.161558
Q2G043   40 1.86047 0.903563 0.161558
Q2FZ43   25 1.16279 0.903563 0.161558
Q9KJN4   34 1.5814 0.903563 0.161558
Q2G194   13 0.604651 -1.27278 0.943444
Q2G0F0   26 1.2093 0.903563 0.161558
Q2G2G2   34 1.5814 0.903563 0.161558
Q2G0I8   39 1.81395 0.903563 0.161558
Q2FXG5   28 1.30233 0.903563 0.161558
Q2G2S6   16 0.744186 -1.27278 0.943444
Q53700   26 1.2093 0.903563 0.161558
Q2G0D8   39 1.81395 0.903563 0.161558
P60430   33 1.53488 0.903563 0.161558
Q2FV41   27 1.25581 0.903563 0.161558
Q2FXZ5   31 1.44186 0.903563 0.161558
Q2FZL0   4 0.186047 -1.27278 0.943444
Q2FY99   16 0.744186 -1.27278 0.943444
Q2FX95   46 2.13953 3.07991 0.0107511
Q2FYR6   29 1.34884 0.903563 0.161558
Q2FUW2   14 0.651163 -1.27278 0.943444
Q2FVL2   38 1.76744 0.903563 0.161558
Q2G2L4   4 0.186047 -1.27278 0.943444
Q2FXB1   48 2.23256 3.07991 0.0107511
Q2FZY7   37 1.72093 0.903563 0.161558
Q2FVN1   4 0.186047 -1.27278 0.943444
Q2G1S1   36 1.67442 0.903563 0.161558
Q2FXK4   27 1.25581 0.903563 0.161558
Q2FXM6   36 1.67442 0.903563 0.161558
Q2FZJ6   33 1.53488 0.903563 0.161558
Q2FVT4   36 1.67442 0.903563 0.161558
Q2FYW1   21 0.976744 -1.27278 0.943444
Q2FYZ3   31 1.44186 0.903563 0.161558
Q2FXX5   56 2.60465 3.07991 0.0107511
Q2FWM4   33 1.53488 0.903563 0.161558
Q2G2L3   25 1.16279 0.903563 0.161558
Q2FYR3   37 1.72093 0.903563 0.161558
Q2G0I9   46 2.13953 3.07991 0.0107511
Q2G0M2   27 1.25581 0.903563 0.161558
Q2G272   45 2.09302 3.07991 0.0107511
Q2FXL4   27 1.25581 0.903563 0.161558
Q2G0U9   35 1.62791 0.903563 0.161558
Q2FVE4   49 2.27907 3.07991 0.0107511
Q2FVC6   32 1.48837 0.903563 0.161558
Q2FV19   47 2.18605 3.07991 0.0107511
Q2G0S8   33 1.53488 0.903563 0.161558
Q2G2G3   4 0.186047 -1.27278 0.943444
Q2G2X0   32 1.45455 0.903563 0.161558
Q2G0F3   27 1.22727 0.903563 0.161558
Q2G037   29 1.31818 0.903563 0.161558
Q2G1G6   28 1.27273 0.903563 0.161558
Q2FWP0   51 2.31818 3.07991 0.0107511
Q2FY29   48 2.18182 3.07991 0.0107511
Q2FXQ4   9 0.409091 -1.27278 0.943444
Q2G0S7   31 1.40909 0.903563 0.161558
Q2FZX7   29 1.31818 0.903563 0.161558
Q2G0E6   5 0.227273 -1.27278 0.943444
Q2FY37   41 1.86364 0.903563 0.161558
Q2FYQ0   33 1.5 0.903563 0.161558
Q2FUV3   30 1.36364 0.903563 0.161558
Q2FYV2   37 1.68182 0.903563 0.161558
Q2FVS4   14 0.636364 -1.27278 0.943444
Q2G2M3   33 1.5 0.903563 0.161558
Q2FVM6   41 1.86364 0.903563 0.161558
Q2G292   27 1.22727 0.903563 0.161558
Q2FXH7   44 2 3.07991 0.0107511
Q2FYQ7   39 1.77273 0.903563 0.161558
Q2FWG2   37 1.68182 0.903563 0.161558
Q2G159   38 1.72727 0.903563 0.161558
Q2FX96   36 1.63636 0.903563 0.161558
Q2FV83   49 2.22727 3.07991 0.0107511
Q2G2D8   22 1 0.903563 0.161558
Q2FYJ4   5 0.227273 -1.27278 0.943444
Q2G1E8   4 0.181818 -1.27278 0.943444
Q2FVK2   47 2.13636 3.07991 0.0107511
Q2FZP1   10 0.454545 -1.27278 0.943444
Q2FXI0   44 2 3.07991 0.0107511
Q2G134   3 0.136364 -1.27278 0.943444
Q2FZZ6   39 1.77273 0.903563 0.161558
Q2G1Z3   35 1.59091 0.903563 0.161558
Q2G030   28 1.27273 0.903563 0.161558
Q2FV21   26 1.18182 0.903563 0.161558
Q9RQP6   5 0.227273 -1.27278 0.943444
Q2FZ62   29 1.31818 0.903563 0.161558
Q2FZQ7   16 0.727273 -1.27278 0.943444
Q2G0F4   21 0.954545 -1.27278 0.943444
Q2FWE0   36 1.63636 0.903563 0.161558
Q2FVS0   9 0.409091 -1.27278 0.943444
Q2FUT6   51 2.31818 3.07991 0.0107511
Q2FUQ5   17 0.772727 -1.27278 0.943444
Q2FZJ9   43 1.95455 0.903563 0.161558
Q2FY81   28 1.27273 0.903563 0.161558
Q2G0K8   28 1.27273 0.903563 0.161558
Q2G262   5 0.227273 -1.27278 0.943444
Q2G0E1   52 2.36364 3.07991 0.0107511
Q2FWD3   34 1.54545 0.903563 0.161558
Q2FXA4   22 1 0.903563 0.161558
Q2FVF0   31 1.40909 0.903563 0.161558
Q2FWW9   47 2.13636 3.07991 0.0107511
Q2FZ54   32 1.45455 0.903563 0.161558
P0A0J0   6 0.272727 -1.27278 0.943444
Q2G1G1   18 0.818182 -1.27278 0.943444
Q2FWA1   36 1.63636 0.903563 0.161558
Q2FXN1   31 1.40909 0.903563 0.161558
Q2G2T4   33 1.5 0.903563 0.161558
Q2FZW9   27 1.22727 0.903563 0.161558
Q2FV90   28 1.27273 0.903563 0.161558
Q2FWB3   48 2.18182 3.07991 0.0107511
Q2G0Q0   34 1.54545 0.903563 0.161558
Q2FY10   24 1.09091 0.903563 0.161558
Q2FXM0   54 2.45455 3.07991 0.0107511
Q2G1S2   28 1.27273 0.903563 0.161558
Q2FXY5   25 1.11111 0.903563 0.161558
Q2FXV3   26 1.15556 0.903563 0.161558
Q2FXG3   30 1.33333 0.903563 0.161558
Q2FVA8   49 2.17778 3.07991 0.0107511
Q2G2C2   9 0.4 -1.27278 0.943444
Q2FYU2   40 1.77778 0.903563 0.161558
Q2FYK5   31 1.37778 0.903563 0.161558
Q2FW35   35 1.55556 0.903563 0.161558
Q2FY52   25 1.11111 0.903563 0.161558
Q9RQP9   33 1.46667 0.903563 0.161558
Q2G039   28 1.24444 0.903563 0.161558
Q2G1E4   29 1.28889 0.903563 0.161558
Q2G0B0   37 1.64444 0.903563 0.161558
Q2FXI7   37 1.64444 0.903563 0.161558
Q2FWN7   24 1.06667 0.903563 0.161558
Q2FV66   60 2.66667 3.07991 0.0107511
Q2FYJ5   4 0.177778 -1.27278 0.943444
Q2FYC9   55 2.44444 3.07991 0.0107511
Q2FZC6   40 1.77778 0.903563 0.161558
Q2FXW4   41 1.82222 0.903563 0.161558
Q2FXI1   28 1.24444 0.903563 0.161558
Q2FZF9   35 1.55556 0.903563 0.161558
Q2G171   4 0.177778 -1.27278 0.943444
Q2G2P8   36 1.6 0.903563 0.161558
Q2G2V9   36 1.6 0.903563 0.161558
Q2FV31   32 1.42222 0.903563 0.161558
Q9KJN3   27 1.2 0.903563 0.161558
Q2FZV5   5 0.222222 -1.27278 0.943444
Q2FWC4   45 2 3.07991 0.0107511
Q2FYT0   5 0.222222 -1.27278 0.943444
Q2G145   15 0.666667 -1.27278 0.943444
Q2G0J0   38 1.68889 0.903563 0.161558
Q2FZQ3   21 0.933333 -1.27278 0.943444
Q2FYE5   40 1.77778 0.903563 0.161558
Q2FWN5   10 0.444444 -1.27278 0.943444
Q2FY24   20 0.888889 -1.27278 0.943444
Q2FVW7   23 1.02222 0.903563 0.161558
Q2FZ91   32 1.42222 0.903563 0.161558
Q2FWL2   32 1.42222 0.903563 0.161558
Q2FZQ6   45 2 3.07991 0.0107511
P02976   8 0.355556 -1.27278 0.943444
Q2G0R7   5 0.222222 -1.27278 0.943444
Q2FUU2   35 1.55556 0.903563 0.161558
Q2FZG1   40 1.77778 0.903563 0.161558
Q2G0Z4   4 0.177778 -1.27278 0.943444
Q2FZ81   51 2.26667 3.07991 0.0107511
Q2G2J8   28 1.24444 0.903563 0.161558
Q2FZD7   31 1.37778 0.903563 0.161558
Q2G288   13 0.577778 -1.27278 0.943444
Q2FW52   39 1.73333 0.903563 0.161558
Q2FVX4   36 1.6 0.903563 0.161558
Q2FVN5   5 0.222222 -1.27278 0.943444
Q2FY88   29 1.28889 0.903563 0.161558
Q2FWC9   51 2.26667 3.07991 0.0107511
Q2FZS7   36 1.6 0.903563 0.161558
Q2FZ63   39 1.73333 0.903563 0.161558
Q2G1L8   38 1.68889 0.903563 0.161558
Q2FV17   33 1.46667 0.903563 0.161558
Q2FVT8   22 0.977778 -1.27278 0.943444
Q2G0W8   27 1.2 0.903563 0.161558
Q2FV07   43 1.91111 0.903563 0.161558
Q2G0Q1   28 1.24444 0.903563 0.161558
Q2FY69   25 1.11111 0.903563 0.161558
Q2FZ75   25 1.11111 0.903563 0.161558
Q2G0E5   27 1.2 0.903563 0.161558
Q2G233   49 2.17778 3.07991 0.0107511
Q2FWE1   27 1.2 0.903563 0.161558
Q2FVZ2   44 1.95556 0.903563 0.161558
Q2FYE2   30 1.33333 0.903563 0.161558
Q2G1K6   30 1.30435 0.903563 0.161558
Q2FVT0   42 1.82609 0.903563 0.161558
Q2G0Q9   51 2.21739 3.07991 0.0107511
Q2FZ89   35 1.52174 0.903563 0.161558
Q2FVR0   32 1.3913 0.903563 0.161558
Q2FZD9   16 0.695652 -1.27278 0.943444
Q2FX85   9 0.391304 -1.27278 0.943444
Q2G1B0   63 2.73913 3.07991 0.0107511
Q2G2E4   4 0.173913 -1.27278 0.943444
Q2FYK7   29 1.26087 0.903563 0.161558
Q2FZ13   36 1.56522 0.903563 0.161558
Q2FZE6   32 1.3913 0.903563 0.161558
Q2FVI2   40 1.73913 0.903563 0.161558
Q2FZE0   33 1.43478 0.903563 0.161558
Q2FV38   35 1.52174 0.903563 0.161558
Q2FXE2   34 1.47826 0.903563 0.161558
Q2G1Q2   31 1.34783 0.903563 0.161558
Q2FYY8   46 2 3.07991 0.0107511
Q2FYN6   43 1.86957 0.903563 0.161558
Q2FV39   38 1.65217 0.903563 0.161558
Q2G130   36 1.56522 0.903563 0.161558
Q2FUR8   46 2 3.07991 0.0107511
Q2FXZ3   46 2 3.07991 0.0107511
Q2FYM4   4 0.173913 -1.27278 0.943444
Q2FWY1   40 1.73913 0.903563 0.161558
Q2G1V4   50 2.17391 3.07991 0.0107511
P0A011   27 1.17391 0.903563 0.161558
Q2FXZ0   31 1.34783 0.903563 0.161558
Q2G0V4   29 1.26087 0.903563 0.161558
Q2FW34   33 1.43478 0.903563 0.161558
Q2FWC7   37 1.6087 0.903563 0.161558
Q2G0F6   30 1.30435 0.903563 0.161558
Q2G0T0   36 1.56522 0.903563 0.161558
Q2FXM8   29 1.26087 0.903563 0.161558
Q2G0Q8   28 1.21739 0.903563 0.161558
Q2FZ08   21 0.913043 -1.27278 0.943444
Q2G160   27 1.17391 0.903563 0.161558
Q2FY78   44 1.91304 0.903563 0.161558
Q2G2H7   9 0.391304 -1.27278 0.943444
Q2FW53   43 1.86957 0.903563 0.161558
Q2FVX0   31 1.34783 0.903563 0.161558
Q2G2U5   50 2.17391 3.07991 0.0107511
Q2FZR0   45 1.95652 0.903563 0.161558
Q2G1Z9   52 2.26087 3.07991 0.0107511
Q2G1G0   30 1.30435 0.903563 0.161558
Q2FW57   31 1.34783 0.903563 0.161558
Q9RQP7   27 1.17391 0.903563 0.161558
Q2FXP0   34 1.47826 0.903563 0.161558
Q2FVV1   4 0.173913 -1.27278 0.943444
Q2FYU8   5 0.217391 -1.27278 0.943444
Q2FZ04   27 1.17391 0.903563 0.161558
Q2FVQ0   38 1.65217 0.903563 0.161558
Q2G151   32 1.3913 0.903563 0.161558
Q2FXF9   42 1.82609 0.903563 0.161558
Q2G242   20 0.869565 -1.27278 0.943444
Q2FZQ0   32 1.3913 0.903563 0.161558
Q2G1Q8   33 1.43478 0.903563 0.161558
Q2FYG1   29 1.23404 0.903563 0.161558
Q2G1N3   34 1.44681 0.903563 0.161558
Q2FV44   38 1.61702 0.903563 0.161558
Q2FXV4   39 1.65957 0.903563 0.161558
Q2G0I1   14 0.595745 -1.27278 0.943444
Q2FZY0   28 1.19149 0.903563 0.161558
Q2G295   31 1.31915 0.903563 0.161558
Q2FWH3   38 1.61702 0.903563 0.161558
Q2G072   39 1.65957 0.903563 0.161558
Q2G217   38 1.61702 0.903563 0.161558
Q2FYP6   39 1.65957 0.903563 0.161558
Q9EZ12   31 1.31915 0.903563 0.161558
Q2FZ48   26 1.10638 0.903563 0.161558
Q2FY16   31 1.31915 0.903563 0.161558
Q2FZU3   28 1.19149 0.903563 0.161558
Q2FVV7   51 2.17021 3.07991 0.0107511
Q2FWU0   41 1.74468 0.903563 0.161558
P0A0Q0   41 1.74468 0.903563 0.161558
Q2FVS3   45 1.91489 0.903563 0.161558
Q2G0I6   41 1.74468 0.903563 0.161558
Q2FYP3   37 1.57447 0.903563 0.161558
Q2FWM0   30 1.2766 0.903563 0.161558
Q2FZ36   38 1.61702 0.903563 0.161558
Q2G0Y8   8 0.340426 -1.27278 0.943444
Q2FXF6   4 0.170213 -1.27278 0.943444
Q2FXM7   31 1.31915 0.903563 0.161558
Q2G1A6   41 1.74468 0.903563 0.161558
Q2G138   4 0.170213 -1.27278 0.943444
Q2FZR4   46 1.95745 0.903563 0.161558
Q2G162   4 0.170213 -1.27278 0.943444
Q2FYH2   9 0.382979 -1.27278 0.943444
Q2FX56   41 1.74468 0.903563 0.161558
Q2FY68   27 1.14894 0.903563 0.161558
Q2G1K1   50 2.12766 3.07991 0.0107511
Q2G1A3   30 1.2766 0.903563 0.161558
Q2FZX4   30 1.2766 0.903563 0.161558
Q2G1M5   30 1.2766 0.903563 0.161558
Q2FVA3   27 1.14894 0.903563 0.161558
Q2G2G4   52 2.21277 3.07991 0.0107511
Q2G0U3   34 1.44681 0.903563 0.161558
Q2FXQ6   22 0.93617 -1.27278 0.943444
Q2G0S2   33 1.40426 0.903563 0.161558
Q2G168   32 1.3617 0.903563 0.161558
Q2FZB0   25 1.06383 0.903563 0.161558
Q2G119   49 2.08511 3.07991 0.0107511
Q2FVJ7   34 1.44681 0.903563 0.161558
Q2FY30   39 1.65957 0.903563 0.161558
Q2FXR3   35 1.48936 0.903563 0.161558
Q2G1Z0   47 2 3.07991 0.0107511
Q2G0A9   33 1.40426 0.903563 0.161558
O33599   42 1.78723 0.903563 0.161558
Q2FZ55   38 1.61702 0.903563 0.161558
Q2FYS0   52 2.21277 3.07991 0.0107511
Q2G248   38 1.61702 0.903563 0.161558
Q2G049   26 1.10638 0.903563 0.161558
Q2FVA5   61 2.59574 3.07991 0.0107511
Q2FUX8   30 1.2766 0.903563 0.161558
Q2G123   44 1.87234 0.903563 0.161558
Q2FVH0   27 1.14894 0.903563 0.161558
Q2FV01   4 0.170213 -1.27278 0.943444
Q2G2L2   37 1.57447 0.903563 0.161558
Q2FYW3   44 1.87234 0.903563 0.161558
Q2FZZ0   37 1.57447 0.903563 0.161558
Q2FVV8   40 1.70213 0.903563 0.161558
Q2G2W0   20 0.833333 -1.27278 0.943444
Q2G041   35 1.45833 0.903563 0.161558
P0A0B9   45 1.875 0.903563 0.161558
Q2FYI6   48 2 3.07991 0.0107511
Q2G2S2   33 1.375 0.903563 0.161558
Q2FVQ8   25 1.04167 0.903563 0.161558
Q2FVT2   39 1.625 0.903563 0.161558
Q2G1Z5   31 1.29167 0.903563 0.161558
Q2G2A4   32 1.33333 0.903563 0.161558
P60393   28 1.16667 0.903563 0.161558
Q2G0P6   34 1.41667 0.903563 0.161558
Q2FW04   10 0.416667 -1.27278 0.943444
Q2FYY9   35 1.45833 0.903563 0.161558
Q2FWP2   18 0.75 -1.27278 0.943444
Q2FVW4   28 1.16667 0.903563 0.161558
Q2FY63   32 1.33333 0.903563 0.161558
Q2FZ68   39 1.625 0.903563 0.161558
Q2G1E2   10 0.416667 -1.27278 0.943444
Q2G2T8   34 1.41667 0.903563 0.161558
Q2FY71   35 1.45833 0.903563 0.161558
Q2FVI1   8 0.333333 -1.27278 0.943444
Q2G0W2   8 0.333333 -1.27278 0.943444
Q2G238   50 2.08333 3.07991 0.0107511
Q2FZR1   41 1.70833 0.903563 0.161558
Q2FXN2   8 0.333333 -1.27278 0.943444
Q2FXH6   4 0.166667 -1.27278 0.943444
Q2FXM3   38 1.58333 0.903563 0.161558
Q2FZW3   19 0.791667 -1.27278 0.943444
Q2FWM9   49 2.04167 3.07991 0.0107511
Q2FUW9   5 0.208333 -1.27278 0.943444
Q2FW91   27 1.125 0.903563 0.161558
Q2G137   52 2.16667 3.07991 0.0107511
Q2FVM0   40 1.66667 0.903563 0.161558
Q2G057   39 1.625 0.903563 0.161558
Q2FXP5   28 1.16667 0.903563 0.161558
Q2G1H2   5 0.208333 -1.27278 0.943444
Q2FX99   6 0.25 -1.27278 0.943444
Q2G0J4   10 0.416667 -1.27278 0.943444
Q2FX74   46 1.91667 0.903563 0.161558
Q2G1J9   12 0.5 -1.27278 0.943444
Q2G1F7   5 0.208333 -1.27278 0.943444
Q2G2R8   60 2.5 3.07991 0.0107511
Q2FW32   56 2.33333 3.07991 0.0107511
Q2FXZ4   46 1.91667 0.903563 0.161558
Q2FUT0   54 2.25 3.07991 0.0107511
Q2G084   68 2.83333 3.07991 0.0107511
Q2G148   35 1.45833 0.903563 0.161558
Q2FYR0   37 1.54167 0.903563 0.161558
Q2FW86   41 1.70833 0.903563 0.161558
Q2FW01   38 1.58333 0.903563 0.161558
Q2FUX9   10 0.416667 -1.27278 0.943444
Q2G212   10 0.416667 -1.27278 0.943444
Q2FZ84   44 1.83333 0.903563 0.161558
Q2G0Y0   34 1.41667 0.903563 0.161558
Q2FYU4   42 1.75 0.903563 0.161558
Q2G223   58 2.41667 3.07991 0.0107511
Q2G136   35 1.45833 0.903563 0.161558
Q2G0G6   40 1.66667 0.903563 0.161558
Q2FWY6   48 2 3.07991 0.0107511
Q2FWZ2   43 1.79167 0.903563 0.161558
Q2G240   36 1.5 0.903563 0.161558
O05154   31 1.29167 0.903563 0.161558
Q2FXP4   12 0.5 -1.27278 0.943444
Q2FVH5   43 1.79167 0.903563 0.161558
Q2FYP0   47 1.91837 0.903563 0.161558
Q2FUW5   50 2.04082 3.07991 0.0107511
Q2FX66   49 2 3.07991 0.0107511
Q2G1P4   4 0.163265 -1.27278 0.943444
Q2FYI9   32 1.30612 0.903563 0.161558
Q2G0I7   41 1.67347 0.903563 0.161558
Q2FXQ9   30 1.22449 0.903563 0.161558
Q2FXL0   39 1.59184 0.903563 0.161558
Q2FYR7   27 1.10204 0.903563 0.161558
Q2G1W4   45 1.83673 0.903563 0.161558
Q2G2C8   17 0.693878 -1.27278 0.943444
Q2G163   35 1.42857 0.903563 0.161558
Q2FWL9   4 0.163265 -1.27278 0.943444
Q2FZH3   29 1.18367 0.903563 0.161558
Q2FZR5   47 1.91837 0.903563 0.161558
Q2G1W6   27 1.10204 0.903563 0.161558
Q2FWA5   13 0.530612 -1.27278 0.943444
Q2FX17   19 0.77551 -1.27278 0.943444
Q2FXY1   50 2.04082 3.07991 0.0107511
Q2G2W1   11 0.44898 -1.27278 0.943444
Q2FV06   6 0.244898 -1.27278 0.943444
Q2FYW6   35 1.42857 0.903563 0.161558
Q2G281   37 1.5102 0.903563 0.161558
Q2G227   39 1.59184 0.903563 0.161558
Q2FWZ5   35 1.42857 0.903563 0.161558
Q2FZX0   46 1.87755 0.903563 0.161558
Q2FV51   8 0.326531 -1.27278 0.943444
Q2G082   14 0.571429 -1.27278 0.943444
Q2FWX4   44 1.79592 0.903563 0.161558
Q2FZT1   40 1.63265 0.903563 0.161558
Q2FYF3   33 1.34694 0.903563 0.161558
Q2FXW9   51 2.08163 3.07991 0.0107511
O34090   43 1.7551 0.903563 0.161558
Q2FVE1   10 0.408163 -1.27278 0.943444
Q2FZL5   42 1.71429 0.903563 0.161558
Q2G258   45 1.83673 0.903563 0.161558
Q2FZW5   18 0.734694 -1.27278 0.943444
Q2FW63   7 0.285714 -1.27278 0.943444
Q2FXB4   20 0.816327 -1.27278 0.943444
Q2G1T5   57 2.32653 3.07991 0.0107511
Q2G1J5   37 1.5102 0.903563 0.161558
Q2G0V0   32 1.30612 0.903563 0.161558
Q2G0M7   37 1.5102 0.903563 0.161558
Q2G1I5   37 1.5102 0.903563 0.161558
Q2G146   45 1.83673 0.903563 0.161558
Q2G1P6   41 1.67347 0.903563 0.161558
Q2G1W8   49 1.96 0.903563 0.161558
Q2G035   41 1.64 0.903563 0.161558
Q2G1I3   23 0.92 -1.27278 0.943444
Q2FWM2   38 1.52 0.903563 0.161558
Q2FYJ3   31 1.24 0.903563 0.161558
Q2G0L8   43 1.72 0.903563 0.161558
Q2G164   41 1.64 0.903563 0.161558
Q2FVT7   48 1.92 0.903563 0.161558
Q2G1R3   28 1.12 0.903563 0.161558
Q2G1T6   51 2.04 3.07991 0.0107511
Q2FZN7   41 1.64 0.903563 0.161558
Q2FY83   18 0.72 -1.27278 0.943444
Q2FZX9   34 1.36 0.903563 0.161558
Q2FYL5   37 1.48 0.903563 0.161558
Q2G218   52 2.08 3.07991 0.0107511
Q2G0M5   34 1.36 0.903563 0.161558
Q2FW78   4 0.16 -1.27278 0.943444
P52078   45 1.8 0.903563 0.161558
Q7X2S2   45 1.8 0.903563 0.161558
Q2FZG4   23 0.92 -1.27278 0.943444
Q2G0M4   52 2.08 3.07991 0.0107511
Q2FVA2   32 1.28 0.903563 0.161558
Q2G115   36 1.44 0.903563 0.161558
Q2G0M8   41 1.64 0.903563 0.161558
Q2G1U4   50 2 3.07991 0.0107511
Q2G1D0   30 1.2 0.903563 0.161558
Q2G2S0   14 0.56 -1.27278 0.943444
Q2G2N5   10 0.4 -1.27278 0.943444
Q2G222   36 1.44 0.903563 0.161558
Q2G1C8   24 0.96 -1.27278 0.943444
Q2FV40   24 0.96 -1.27278 0.943444
Q2FXT1   50 2 3.07991 0.0107511
Q2FZZ2   47 1.88 0.903563 0.161558
Q2FY01   30 1.2 0.903563 0.161558
Q2FVJ8   40 1.6 0.903563 0.161558
Q2FXK2   47 1.88 0.903563 0.161558
Q2FUS7   41 1.64 0.903563 0.161558
Q2FVP1   11 0.44 -1.27278 0.943444
Q2FYN7   36 1.44 0.903563 0.161558
P69848   45 1.8 0.903563 0.161558
Q2FWN8   47 1.88 0.903563 0.161558
Q2FV62   30 1.2 0.903563 0.161558
Q2FWW7   65 2.6 3.07991 0.0107511
Q2G1Y5   43 1.72 0.903563 0.161558
Q2FXA3   32 1.28 0.903563 0.161558
Q2FYV3   38 1.52 0.903563 0.161558
Q2G1H4   44 1.76 0.903563 0.161558
Q2G038   38 1.52 0.903563 0.161558
Q2G161   4 0.16 -1.27278 0.943444
Q2FYV1   41 1.64 0.903563 0.161558
Q2FZ09   63 2.52 3.07991 0.0107511
Q2FW90   28 1.12 0.903563 0.161558
Q2G290   42 1.68 0.903563 0.161558
P60611   49 1.96 0.903563 0.161558
Q2FV58   45 1.8 0.903563 0.161558
Q2G0C6   38 1.52 0.903563 0.161558
Q2G050   47 1.88 0.903563 0.161558
Q2G0V2   42 1.68 0.903563 0.161558
Q2FVQ4   10 0.4 -1.27278 0.943444
Q2G094   49 1.92157 0.903563 0.161558
Q2FY59   40 1.56863 0.903563 0.161558
Q2FVX7   55 2.15686 3.07991 0.0107511
Q2FVP4   20 0.784314 -1.27278 0.943444
Q2G185   31 1.21569 0.903563 0.161558
Q2FXP8   3 0.117647 -1.27278 0.943444
Q2G275   57 2.23529 3.07991 0.0107511
Q2G1D9   33 1.29412 0.903563 0.161558
Q2FXI3   59 2.31373 3.07991 0.0107511
Q2FYM2   41 1.60784 0.903563 0.161558
P14738   58 2.27451 3.07991 0.0107511
Q2G2Q2   52 2.03922 3.07991 0.0107511
Q2G0M9   44 1.72549 0.903563 0.161558
Q2FY67   58 2.27451 3.07991 0.0107511
Q2FWX8   49 1.92157 0.903563 0.161558
Q2FUT9   46 1.80392 0.903563 0.161558
Q2FZS0   37 1.45098 0.903563 0.161558
Q2G2A8   23 0.901961 -1.27278 0.943444
Q2FUY2   53 2.07843 3.07991 0.0107511
Q2FZL8   59 2.31373 3.07991 0.0107511
Q2FW93   45 1.76471 0.903563 0.161558
Q2G1L7   36 1.41176 0.903563 0.161558
Q2FW41   39 1.52941 0.903563 0.161558
Q2FZY6   64 2.5098 3.07991 0.0107511
Q2G042   4 0.156863 -1.27278 0.943444
Q2FWK2   48 1.88235 0.903563 0.161558
Q2FYF4   39 1.52941 0.903563 0.161558
Q2FZP2   41 1.60784 0.903563 0.161558
Q2G1G7   39 1.52941 0.903563 0.161558
Q2G1H5   40 1.56863 0.903563 0.161558
Q2G2S7   53 2.07843 3.07991 0.0107511
Q2FY53   45 1.76471 0.903563 0.161558
Q2G1N2   45 1.76471 0.903563 0.161558
Q2G2V2   35 1.37255 0.903563 0.161558
Q2G1H6   47 1.84314 0.903563 0.161558
Q2FZA9   43 1.68627 0.903563 0.161558
Q2FXI5   42 1.64706 0.903563 0.161558
Q2G206   4 0.156863 -1.27278 0.943444
Q2FWN6   34 1.33333 0.903563 0.161558
Q2FUQ2   40 1.56863 0.903563 0.161558
Q2G1K3   49 1.92157 0.903563 0.161558
Q2FZ76   14 0.54902 -1.27278 0.943444
Q2FY54   46 1.80392 0.903563 0.161558
Q2G289   40 1.56863 0.903563 0.161558
Q2FY14   39 1.52941 0.903563 0.161558
Q2FV77   32 1.2549 0.903563 0.161558
Q2G064   55 2.15686 3.07991 0.0107511
Q2G033   35 1.37255 0.903563 0.161558
Q2G198   55 2.15686 3.07991 0.0107511
Q2G0K4   8 0.313725 -1.27278 0.943444
Q2G0V3   44 1.72549 0.903563 0.161558
Q2FWE2   52 2 3.07991 0.0107511
Q2G089   35 1.34615 0.903563 0.161558
Q2FZL3   51 1.96154 0.903563 0.161558
Q2G087   38 1.46154 0.903563 0.161558
Q2G0A7   8 0.307692 -1.27278 0.943444
Q2FVF9   43 1.65385 0.903563 0.161558
Q2G071   39 1.5 0.903563 0.161558
Q2FUZ2   32 1.23077 0.903563 0.161558
Q2FY27   34 1.30769 0.903563 0.161558
Q2FXX4   23 0.884615 -1.27278 0.943444
Q2G1E6   46 1.76923 0.903563 0.161558
Q2G1G5   16 0.615385 -1.27278 0.943444
Q2G2Q3   50 1.92308 0.903563 0.161558
Q2FZF0   59 2.26923 3.07991 0.0107511
Q2G2D2   32 1.23077 0.903563 0.161558
Q2FXT4   28 1.07692 0.903563 0.161558
Q2FZI8   46 1.76923 0.903563 0.161558
Q2FUS8   53 2.03846 3.07991 0.0107511
Q2FVR9   37 1.42308 0.903563 0.161558
Q2FXP2   54 2.07692 3.07991 0.0107511
Q2FX94   19 0.730769 -1.27278 0.943444
Q2G2A5   42 1.61538 0.903563 0.161558
Q2FZP7   41 1.57692 0.903563 0.161558
Q2G1R7   45 1.73077 0.903563 0.161558
Q2G015   53 2.03846 3.07991 0.0107511
Q2FZF4   35 1.34615 0.903563 0.161558
Q2G1E5   40 1.53846 0.903563 0.161558
Q2FWH9   18 0.692308 -1.27278 0.943444
Q2G069   50 1.92308 0.903563 0.161558
Q2FZK3   41 1.57692 0.903563 0.161558
Q2FZU5   49 1.88462 0.903563 0.161558
Q2FYT4   46 1.76923 0.903563 0.161558
Q2FWK4   30 1.15385 0.903563 0.161558
Q2FY40   59 2.26923 3.07991 0.0107511
Q2FWY4   5 0.192308 -1.27278 0.943444
Q2G156   11 0.423077 -1.27278 0.943444
Q2G045   38 1.46154 0.903563 0.161558
Q2FZS6   27 1.03846 0.903563 0.161558
Q2FYC7   28 1.07692 0.903563 0.161558
Q2FW73   46 1.76923 0.903563 0.161558
Q2G1H3   50 1.92308 0.903563 0.161558
Q2FXJ6   42 1.61538 0.903563 0.161558
Q2FUS2   4 0.150943 -1.27278 0.943444
Q2G120   54 2.03774 3.07991 0.0107511
Q2G2T9   39 1.4717 0.903563 0.161558
Q2G1N9   13 0.490566 -1.27278 0.943444
Q2FXL9   49 1.84906 0.903563 0.161558
Q2G0W4   35 1.32075 0.903563 0.161558
Q2G0R6   33 1.24528 0.903563 0.161558
Q2G1C4   49 1.84906 0.903563 0.161558
Q2FWY9   43 1.62264 0.903563 0.161558
Q2G1K4   40 1.50943 0.903563 0.161558
Q2FYK3   30 1.13208 0.903563 0.161558
Q2G1N4   39 1.4717 0.903563 0.161558
Q2G065   35 1.32075 0.903563 0.161558
Q2FX88   27 1.01887 0.903563 0.161558
Q2FVW9   38 1.43396 0.903563 0.161558
Q2G1E0   26 0.981132 -1.27278 0.943444
Q2G2P2   36 1.35849 0.903563 0.161558
Q2G0V5   6 0.226415 -1.27278 0.943444
Q2FWA2   39 1.4717 0.903563 0.161558
Q2FZU1   43 1.62264 0.903563 0.161558
Q2FX77   41 1.54717 0.903563 0.161558
Q2FW75   37 1.39623 0.903563 0.161558
Q2FUT5   40 1.50943 0.903563 0.161558
Q2G234   30 1.13208 0.903563 0.161558
Q2FZU6   45 1.69811 0.903563 0.161558
Q2G1Y2   11 0.415094 -1.27278 0.943444
Q2FXN7   35 1.32075 0.903563 0.161558
Q2G2J3   6 0.226415 -1.27278 0.943444
Q2G0G1   44 1.66038 0.903563 0.161558
Q2FW62   41 1.54717 0.903563 0.161558
Q2FUP7   31 1.16981 0.903563 0.161558
Q2G1J3   41 1.54717 0.903563 0.161558
Q2FZ15   45 1.69811 0.903563 0.161558
Q2G1D3   56 2.11321 3.07991 0.0107511
Q2G0K2   35 1.32075 0.903563 0.161558
Q2FWC1   41 1.54717 0.903563 0.161558
Q2FXM5   29 1.09434 0.903563 0.161558
Q2FY46   24 0.90566 -1.27278 0.943444
Q2G1K0   38 1.43396 0.903563 0.161558
Q2FXT6   47 1.77358 0.903563 0.161558
Q2FZM4   45 1.69811 0.903563 0.161558
Q2FXG1   32 1.20755 0.903563 0.161558
Q2FXL1   41 1.54717 0.903563 0.161558
Q2FWX5   54 2.03774 3.07991 0.0107511
# cudaSaTabsearch LTYPE = T LORDER = F LSOLN = F
# QUERY ID = PF05428 
# DBFILE = ./tableaux.ascii.DB                                                             
Q2G1I1   40 1.48148 0.903563  0.161558
Q2G1K2   43 1.59259 0.903563  0.161558
Q2FUU5   31 1.14815 0.903563  0.161558
Q2FXB6   48 1.77778 0.903563  0.161558
Q2FZU2   21 0.777778 -1.27278  0.943444
Q2FZK0   10 0.37037 -1.27278  0.943444
Q2FY33   52 1.92593 0.903563  0.161558
Q2G098   64 2.37037 3.07991  0.0107511
Q2FZ46   27 1 0.903563  0.161558
Q2FZQ5   26 0.962963 -1.27278  0.943444
Q2FXU8   22 0.814815 -1.27278  0.943444
Q9EZ08   43 1.59259 0.903563  0.161558
Q2G1B9   49 1.81481 0.903563  0.161558
Q2FZ73   59 2.18519 3.07991  0.0107511
Q2FY35   40 1.48148 0.903563  0.161558
Q2FZ16   43 1.59259 0.903563  0.161558
Q2FYR2   49 1.81481 0.903563  0.161558
Q2FWY3   50 1.85185 0.903563  0.161558
Q2G2F5   40 1.48148 0.903563  0.161558
Q2G032   48 1.77778 0.903563  0.161558
Q2FZ10   53 1.96296 0.903563  0.161558
Q2G255   41 1.51852 0.903563  0.161558
Q2G0X6   34 1.25926 0.903563  0.161558
Q2FYH0   31 1.14815 0.903563  0.161558
Q2FXJ9   23 0.851852 -1.27278  0.943444
Q2FZT4   42 1.55556 0.903563  0.161558
Q2FVE6   35 1.2963 0.903563  0.161558
Q2FYD3   40 1.48148 0.903563  0.161558
Q2FXT5   42 1.55556 0.903563  0.161558
Q2FY60   27 1 0.903563  0.161558
Q2G2D7   47 1.74074 0.903563  0.161558
Q2FX16   34 1.25926 0.903563  0.161558
Q2FZ34   52 1.92593 0.903563  0.161558
Q2G1S4   31 1.14815 0.903563  0.161558
Q2G147   43 1.59259 0.903563  0.161558
Q2G1J7   50 1.85185 0.903563  0.161558
Q2G2A7   44 1.62963 0.903563  0.161558
Q2G2M6   47 1.74074 0.903563  0.161558
Q2FV30   35 1.2963 0.903563  0.161558
Q2FVL5   54 2 3.07991  0.0107511
Q2FXY0   62 2.2963 3.07991  0.0107511
Q2FZL1   34 1.25926 0.903563  0.161558
Q2FW45   41 1.51852 0.903563  0.161558
Q2FZU0   31 1.12727 0.903563  0.161558
Q2FWZ0   51 1.85455 0.903563  0.161558
Q2G2H5   21 0.763636 -1.27278  0.943444
Q2FYG9   50 1.81818 0.903563  0.161558
Q2G2X6   42 1.52727 0.903563  0.161558
Q2G155   35 1.27273 0.903563  0.161558
Q2FXY9   46 1.67273 0.903563  0.161558
Q2FZ37   51 1.85455 0.903563  0.161558
Q2FVI7   42 1.52727 0.903563  0.161558
Q2FYS1   41 1.49091 0.903563  0.161558
Q2FXL5   48 1.74545 0.903563  0.161558
Q2G1J4   35 1.27273 0.903563  0.161558
Q2FWZ3   43 1.56364 0.903563  0.161558
Q2G2P7   28 1.01818 0.903563  0.161558
Q2FVH3   45 1.63636 0.903563  0.161558
Q2FZ31   41 1.49091 0.903563  0.161558
Q2G283   56 2.03636 3.07991  0.0107511
Q2FZ66   43 1.56364 0.903563  0.161558
Q2FWY7   4 0.145455 -1.27278  0.943444
Q2G1F9   38 1.38182 0.903563  0.161558
Q2FZJ4   46 1.67273 0.903563  0.161558
Q2FZQ1   12 0.436364 -1.27278  0.943444
Q2FY80   27 0.981818 -1.27278  0.943444
Q2G2D4   15 0.545455 -1.27278  0.943444
Q2FYP1   52 1.89091 0.903563  0.161558
Q2FYF9   34 1.23636 0.903563  0.161558
Q2G0B3   39 1.41818 0.903563  0.161558
Q2FUT8   37 1.34545 0.903563  0.161558
Q2FYR1   55 2 3.07991  0.0107511
Q2FYL3   45 1.63636 0.903563  0.161558
Q2FVG4   7 0.254545 -1.27278  0.943444
Q2FVP8   41 1.49091 0.903563  0.161558
Q2FZ28   26 0.928571 -1.27278  0.943444
Q2G1F0   53 1.89286 0.903563  0.161558
P95689   51 1.82143 0.903563  0.161558
Q2FYH6   42 1.5 0.903563  0.161558
Q2FXD1   42 1.5 0.903563  0.161558
Q2G0X5   46 1.64286 0.903563  0.161558
Q2FXN8   9 0.321429 -1.27278  0.943444
Q2G0N0   41 1.46429 0.903563  0.161558
Q2G268   47 1.67857 0.903563  0.161558
Q2FV61   37 1.32143 0.903563  0.161558
Q2FXL7   47 1.67857 0.903563  0.161558
Q2FUR5   30 1.07143 0.903563  0.161558
Q2FXV6   46 1.64286 0.903563  0.161558
Q2G2C5   40 1.42857 0.903563  0.161558
Q2FVJ6   47 1.67857 0.903563  0.161558
Q2G1Y4   47 1.67857 0.903563  0.161558
Q2FVI0   8 0.285714 -1.27278  0.943444
Q2FXJ8   19 0.678571 -1.27278  0.943444
Q2FZU7   41 1.46429 0.903563  0.161558
Q2G2X4   40 1.42857 0.903563  0.161558
Q2FZA8   31 1.10714 0.903563  0.161558
Q2FW96   37 1.32143 0.903563  0.161558
Q2FYV4   37 1.32143 0.903563  0.161558
O07325   42 1.5 0.903563  0.161558
Q2G1C1   43 1.53571 0.903563  0.161558
Q2FZR9   34 1.21429 0.903563  0.161558
Q2FVW3   51 1.82143 0.903563  0.161558
Q2G124   51 1.82143 0.903563  0.161558
P0C0V7   45 1.60714 0.903563  0.161558
Q2FX52   39 1.36842 0.903563  0.161558
Q2G2C7   43 1.50877 0.903563  0.161558
Q2G2D5   52 1.82456 0.903563  0.161558
Q2FXQ7   31 1.08772 0.903563  0.161558
Q2FZW0   50 1.75439 0.903563  0.161558
Q2FVG3   46 1.61404 0.903563  0.161558
Q2FXR4   46 1.61404 0.903563  0.161558
Q2FZ67   43 1.50877 0.903563  0.161558
Q2G243   52 1.82456 0.903563  0.161558
Q2FV76   47 1.64912 0.903563  0.161558
Q2FVZ4   50 1.75439 0.903563  0.161558
Q2FWC5   62 2.17544 3.07991  0.0107511
Q2FZY3   49 1.7193 0.903563  0.161558
Q2FWH5   37 1.29825 0.903563  0.161558
Q2G241   36 1.26316 0.903563  0.161558
Q2FV35   40 1.40351 0.903563  0.161558
Q2G0T5   24 0.842105 -1.27278  0.943444
Q2G1A9   39 1.36842 0.903563  0.161558
Q2FYU7   32 1.12281 0.903563  0.161558
Q2G2E0   7 0.245614 -1.27278  0.943444
Q2FVT6   48 1.68421 0.903563  0.161558
Q2G0D7   22 0.77193 -1.27278  0.943444
Q2G1M6   40 1.40351 0.903563  0.161558
Q2G0A6   16 0.561404 -1.27278  0.943444
Q2FUY6   39 1.36842 0.903563  0.161558
Q2FYJ2   42 1.47368 0.903563  0.161558
Q2G2E5   29 1 0.903563  0.161558
Q2G2P5   46 1.58621 0.903563  0.161558
Q2G1R6   52 1.7931 0.903563  0.161558
Q2FYF0   40 1.37931 0.903563  0.161558
Q2FVH8   16 0.551724 -1.27278  0.943444
Q2FUU3   38 1.31034 0.903563  0.161558
Q2FVG8   49 1.68966 0.903563  0.161558
Q9ZAH5   41 1.41379 0.903563  0.161558
Q2G2U0   61 2.10345 3.07991  0.0107511
Q2FYR4   41 1.41379 0.903563  0.161558
Q2G256   32 1.10345 0.903563  0.161558
Q2FVY0   39 1.34483 0.903563  0.161558
Q2G0Q2   44 1.51724 0.903563  0.161558
Q2G0R2   63 2.17241 3.07991  0.0107511
Q2G0Q3   43 1.48276 0.903563  0.161558
Q2FWZ9   52 1.7931 0.903563  0.161558
Q53705   37 1.27586 0.903563  0.161558
Q2G2U3   58 2 3.07991  0.0107511
Q2FYY6   48 1.65517 0.903563  0.161558
Q2FWL3   34 1.17241 0.903563  0.161558
Q2FY50   37 1.27586 0.903563  0.161558
Q2FXN4   51 1.75862 0.903563  0.161558
Q2G179   34 1.17241 0.903563  0.161558
Q2G1L6   50 1.72414 0.903563  0.161558
Q2FXU4   55 1.89655 0.903563  0.161558
Q2G1E9   45 1.55172 0.903563  0.161558
Q2G232   41 1.41379 0.903563  0.161558
Q2FXH9   50 1.72414 0.903563  0.161558
Q2G0X3   48 1.65517 0.903563  0.161558
Q2FXD0   35 1.2069 0.903563  0.161558
Q2G0G3   24 0.827586 -1.27278  0.943444
Q2FWW3   50 1.72414 0.903563  0.161558
Q2FYG0   45 1.52542 0.903563  0.161558
Q2FZS9   17 0.576271 -1.27278  0.943444
Q2FYS2   39 1.32203 0.903563  0.161558
Q2G2U4   29 0.983051 -1.27278  0.943444
Q2FWJ9   43 1.45763 0.903563  0.161558
Q2FWF0   61 2.0678 3.07991  0.0107511
Q2FXR9   46 1.55932 0.903563  0.161558
Q2FZV7   47 1.59322 0.903563  0.161558
Q2G1W0   43 1.45763 0.903563  0.161558
Q2G2I0   43 1.45763 0.903563  0.161558
Q2G153   48 1.62712 0.903563  0.161558
Q2FWD7   45 1.52542 0.903563  0.161558
Q2FY15   49 1.66102 0.903563  0.161558
Q2FV54   15 0.508475 -1.27278  0.943444
Q2FZ74   58 1.9661 0.903563  0.161558
Q2FYV5   43 1.45763 0.903563  0.161558
Q2G2I1   38 1.28814 0.903563  0.161558
Q2FXZ6   45 1.52542 0.903563  0.161558
Q2G0U0   18 0.610169 -1.27278  0.943444
Q2G0Y6   43 1.45763 0.903563  0.161558
Q2FXJ0   46 1.55932 0.903563  0.161558
Q2FY43   42 1.4 0.903563  0.161558
Q2FWM1   52 1.73333 0.903563  0.161558
Q2FVJ1   33 1.1 0.903563  0.161558
Q2G0K3   45 1.5 0.903563  0.161558
Q2FY66   46 1.53333 0.903563  0.161558
Q2FW99   15 0.5 -1.27278  0.943444
Q2FV10   38 1.26667 0.903563  0.161558
Q2FXJ5   29 0.966667 -1.27278  0.943444
Q2FX69   33 1.1 0.903563  0.161558
Q2G0B2   40 1.33333 0.903563  0.161558
Q2FX14   55 1.83333 0.903563  0.161558
Q2FYD8   35 1.16667 0.903563  0.161558
Q2FWE5   47 1.56667 0.903563  0.161558
Q2G2A3   45 1.5 0.903563  0.161558
Q2FZH8   48 1.6 0.903563  0.161558
Q2FX51   42 1.4 0.903563  0.161558
Q2FWE8   49 1.63333 0.903563  0.161558
Q2G088   29 0.966667 -1.27278  0.943444
Q2G028   54 1.77049 0.903563  0.161558
Q2G1S3   46 1.5082 0.903563  0.161558
Q2FYN4   43 1.40984 0.903563  0.161558
Q2FX86   38 1.2459 0.903563  0.161558
Q2G2S8   39 1.27869 0.903563  0.161558
Q2FUW8   54 1.77049 0.903563  0.161558
Q2FWD4   39 1.27869 0.903563  0.161558
Q2FVH6   45 1.47541 0.903563  0.161558
Q2G029   42 1.37705 0.903563  0.161558
Q2G1R5   43 1.40984 0.903563  0.161558
Q2FX65   4 0.131148 -1.27278  0.943444
Q2FZV6   41 1.34426 0.903563  0.161558
Q2G1P1   41 1.34426 0.903563  0.161558
Q2FVU4   17 0.557377 -1.27278  0.943444
Q2FVT5   52 1.70492 0.903563  0.161558
Q2G2H4   52 1.70492 0.903563  0.161558
Q2FZ58   48 1.57377 0.903563  0.161558
Q2FVJ2   34 1.11475 0.903563  0.161558
Q2FXW5   42 1.37705 0.903563  0.161558
Q2FWK1   43 1.40984 0.903563  0.161558
Q2G031   47 1.54098 0.903563  0.161558
Q2G0U1   51 1.67213 0.903563  0.161558
Q2FW46   50 1.63934 0.903563  0.161558
Q2FZY5   46 1.5082 0.903563  0.161558
Q2FZI5   54 1.74194 0.903563  0.161558
Q2FYR9   66 2.12903 3.07991  0.0107511
Q2FZ92   48 1.54839 0.903563  0.161558
Q2G1D5   38 1.22581 0.903563  0.161558
Q2FXM2   47 1.51613 0.903563  0.161558
Q2FVM2   41 1.32258 0.903563  0.161558
Q2FZN2   43 1.3871 0.903563  0.161558
Q2G1U8   39 1.25806 0.903563  0.161558
Q2FVS7   53 1.70968 0.903563  0.161558
Q2FWB5   38 1.22581 0.903563  0.161558
Q2FXX1   44 1.41935 0.903563  0.161558
Q2G2J9   35 1.12903 0.903563  0.161558
Q2G0Y7   41 1.32258 0.903563  0.161558
Q2FW81   53 1.70968 0.903563  0.161558
Q2FWK3   38 1.22581 0.903563  0.161558
Q2FY34   51 1.64516 0.903563  0.161558
Q2FXF8   40 1.29032 0.903563  0.161558
Q2FXI9   36 1.16129 0.903563  0.161558
Q05615   34 1.07937 0.903563  0.161558
Q2FUW4   52 1.65079 0.903563  0.161558
Q2FVF4   40 1.26984 0.903563  0.161558
Q2FWI3   55 1.74603 0.903563  0.161558
Q2FWG8   61 1.93651 0.903563  0.161558
Q2G0R0   29 0.920635 -1.27278  0.943444
Q2G0I4   52 1.65079 0.903563  0.161558
Q2FV67   54 1.71429 0.903563  0.161558
Q2G091   48 1.52381 0.903563  0.161558
Q2G1U1   50 1.5873 0.903563  0.161558
Q2FUX7   45 1.42857 0.903563  0.161558
Q2FY51   40 1.26984 0.903563  0.161558
Q2FYP2   45 1.42857 0.903563  0.161558
Q2G0F8   34 1.07937 0.903563  0.161558
Q2FXH5   42 1.33333 0.903563  0.161558
Q2G193   60 1.90476 0.903563  0.161558
Q2FWD6   44 1.39683 0.903563  0.161558
Q2FZ98   39 1.21875 0.903563  0.161558
Q2FYQ2   19 0.59375 -1.27278  0.943444
Q2FWL5   50 1.5625 0.903563  0.161558
Q2FV16   49 1.53125 0.903563  0.161558
Q2FWX9   37 1.15625 0.903563  0.161558
Q2G1J0   45 1.40625 0.903563  0.161558
Q2G235   45 1.40625 0.903563  0.161558
Q2FXK1   42 1.3125 0.903563  0.161558
Q2FWF4   52 1.625 0.903563  0.161558
Q2FZC8   53 1.65625 0.903563  0.161558
Q2FZQ4   32 1 0.903563  0.161558
O52582   44 1.375 0.903563  0.161558
Q2FZI6   43 1.34375 0.903563  0.161558
Q2FUW7   45 1.40625 0.903563  0.161558
Q2G2M9   33 1.03125 0.903563  0.161558
Q2FZD0   45 1.40625 0.903563  0.161558
Q2FWK7   33 1.03125 0.903563  0.161558
Q2FWU4   46 1.4375 0.903563  0.161558
Q2FUX4   39 1.21875 0.903563  0.161558
Q2G2V3   48 1.5 0.903563  0.161558
O05204   42 1.3125 0.903563  0.161558
Q2FYC2   50 1.53846 0.903563  0.161558
Q2FZP6   48 1.47692 0.903563  0.161558
Q2G0L2   49 1.50769 0.903563  0.161558
Q2FZV1   11 0.338462 -1.27278  0.943444
Q2FVQ5   51 1.56923 0.903563  0.161558
Q2FZW6   60 1.84615 0.903563  0.161558
Q2FZI3   45 1.38462 0.903563  0.161558
Q2G219   25 0.769231 -1.27278  0.943444
Q2FZR2   47 1.44615 0.903563  0.161558
Q2FXZ2   52 1.6 0.903563  0.161558
Q2FYC6   39 1.2 0.903563  0.161558
Q2FYZ5   47 1.42424 0.903563  0.161558
Q2FWN4   48 1.45455 0.903563  0.161558
Q2G221   17 0.515152 -1.27278  0.943444
Q2FZX5   47 1.42424 0.903563  0.161558
Q2FUW3   43 1.30303 0.903563  0.161558
Q2G2H3   41 1.24242 0.903563  0.161558
Q2FY08   49 1.48485 0.903563  0.161558
Q2FXU5   41 1.24242 0.903563  0.161558
Q2G1F8   48 1.45455 0.903563  0.161558
Q2FYW4   58 1.75758 0.903563  0.161558
Q2G142   24 0.727273 -1.27278  0.943444
Q2G1U3   22 0.666667 -1.27278  0.943444
Q2FZ18   36 1.09091 0.903563  0.161558
Q2FV24   56 1.69697 0.903563  0.161558
Q2G1C2   47 1.42424 0.903563  0.161558
Q2FYZ4   45 1.36364 0.903563  0.161558
Q2FWT4   46 1.39394 0.903563  0.161558
Q2FUX1   30 0.909091 -1.27278  0.943444
Q2FZG9   52 1.55224 0.903563  0.161558
Q2FVC1   60 1.79104 0.903563  0.161558
Q2FYT3   45 1.34328 0.903563  0.161558
Q2FY82   32 0.955224 -1.27278  0.943444
Q2FV02   56 1.67164 0.903563  0.161558
Q2FXJ2   48 1.43284 0.903563  0.161558
Q2FZ02   45 1.34328 0.903563  0.161558
Q2G0L3   45 1.34328 0.903563  0.161558
Q2FZH5   45 1.34328 0.903563  0.161558
Q2FWH4   52 1.55224 0.903563  0.161558
Q2FW49   45 1.34328 0.903563  0.161558
Q93T05   46 1.37313 0.903563  0.161558
Q2FX73   40 1.19403 0.903563  0.161558
Q2G239   32 0.941176 -1.27278  0.943444
Q2G121   46 1.35294 0.903563  0.161558
Q2FY11   34 1 0.903563  0.161558
Q2FV11   46 1.35294 0.903563  0.161558
Q2FZ05   59 1.73529 0.903563  0.161558
Q2G253   57 1.67647 0.903563  0.161558
Q2FW98   39 1.14706 0.903563  0.161558
Q2G205   45 1.32353 0.903563  0.161558
Q2FVE7   43 1.26471 0.903563  0.161558
Q2FYD0   36 1.05882 0.903563  0.161558
Q2FZ19   52 1.52941 0.903563  0.161558
Q2G1C7   45 1.32353 0.903563  0.161558
Q2FV60   59 1.73529 0.903563  0.161558
Q2FY64   45 1.32353 0.903563  0.161558
Q2FZI9   64 1.88235 0.903563  0.161558
Q2FV57   62 1.7971 0.903563  0.161558
Q2FXA5   47 1.36232 0.903563  0.161558
Q2G2U8   10 0.289855 -1.27278  0.943444
Q2FZP0   47 1.36232 0.903563  0.161558
Q2FZL7   40 1.15942 0.903563  0.161558
Q2FZR3   49 1.42029 0.903563  0.161558
Q2FWA0   50 1.44928 0.903563  0.161558
Q2G090   43 1.24638 0.903563  0.161558
Q2G1H0   47 1.34286 0.903563  0.161558
Q2FZP4   38 1.08571 0.903563  0.161558
Q2FUX0   37 1.05714 0.903563  0.161558
Q2FV86   45 1.28571 0.903563  0.161558
Q2FV14   53 1.51429 0.903563  0.161558
Q2FUT2   47 1.34286 0.903563  0.161558
Q2FZ64   42 1.2 0.903563  0.161558
Q2FUW1   43 1.21127 0.903563  0.161558
Q2FWI0   47 1.32394 0.903563  0.161558
Q2G2K5   52 1.46479 0.903563  0.161558
Q2FWK6   59 1.66197 0.903563  0.161558
Q2G0T9   40 1.12676 0.903563  0.161558
Q2G078   44 1.23944 0.903563  0.161558
Q2G1P3   50 1.40845 0.903563  0.161558
Q2G274   44 1.22222 0.903563  0.161558
Q2FZD4   43 1.19444 0.903563  0.161558
Q2FYS5   48 1.33333 0.903563  0.161558
Q2G1K5   43 1.19444 0.903563  0.161558
Q2G1L5   45 1.25 0.903563  0.161558
Q2G1M9   52 1.44444 0.903563  0.161558
Q2FX67   41 1.13889 0.903563  0.161558
Q2FZ32   39 1.08333 0.903563  0.161558
Q2FWH7   43 1.19444 0.903563  0.161558
Q2FXT8   45 1.23288 0.903563  0.161558
Q2FUQ3   43 1.17808 0.903563  0.161558
Q2G1Y6   45 1.23288 0.903563  0.161558
Q2FX68   49 1.34247 0.903563  0.161558
Q2FWD1   43 1.17808 0.903563  0.161558
Q2FUZ8   44 1.20548 0.903563  0.161558
Q2G1F5   54 1.47945 0.903563  0.161558
Q2G2T6   44 1.20548 0.903563  0.161558
Q2FYD2   57 1.56164 0.903563  0.161558
Q2FYA1   46 1.26027 0.903563  0.161558
Q2FY21   43 1.17808 0.903563  0.161558
Q2FZD3   38 1.0411 0.903563  0.161558
Q2G1Z4   48 1.31507 0.903563  0.161558
Q2G0S3   42 1.13514 0.903563  0.161558
Q2FVQ3   40 1.08108 0.903563  0.161558
Q2G2J4   53 1.43243 0.903563  0.161558
Q2G2B8   33 0.891892 -1.27278  0.943444
Q2G0L5   39 1.05405 0.903563  0.161558
Q2FW72   45 1.21622 0.903563  0.161558
Q2FYT8   39 1.05405 0.903563  0.161558
Q2FXM9   43 1.16216 0.903563  0.161558
Q2G1Y0   42 1.13514 0.903563  0.161558
Q2G2D0   35 0.945946 -1.27278  0.943444
Q2G2M2   31 0.837838 -1.27278  0.943444
Q2G1B7   47 1.27027 0.903563  0.161558
Q2G1B8   50 1.35135 0.903563  0.161558
Q2G0M6   48 1.2973 0.903563  0.161558
Q2G1D8   57 1.52 0.903563  0.161558
Q2FV70   37 0.986667 -1.27278  0.943444
Q2FV72   35 0.933333 -1.27278  0.943444
Q2FVB2   42 1.12 0.903563  0.161558
Q2G122   53 1.41333 0.903563  0.161558
Q2G1W2   49 1.28947 0.903563  0.161558
Q2FWW1   40 1.05263 0.903563  0.161558
Q2G1F4   56 1.47368 0.903563  0.161558
Q2G093   44 1.15789 0.903563  0.161558
Q2FXY7   49 1.28947 0.903563  0.161558
Q2G1C6   48 1.26316 0.903563  0.161558
Q2FZ20   43 1.13158 0.903563  0.161558
O50581   46 1.19481 0.903563  0.161558
Q2G1N1   47 1.22078 0.903563  0.161558
Q2G188   47 1.20513 0.903563  0.161558
Q2G296   40 1.02564 0.903563  0.161558
Q2G2E9   52 1.33333 0.903563  0.161558
Q2G294   42 1.07692 0.903563  0.161558
Q2FWJ5   35 0.897436 -1.27278  0.943444
Q2FW03   40 1.01266 0.903563  0.161558
Q2G0N1   42 1.06329 0.903563  0.161558
Q2FZJ0   55 1.39241 0.903563  0.161558
Q2FYZ9   51 1.29114 0.903563  0.161558
Q2FV74   34 0.860759 -1.27278  0.943444
Q2FXP7   42 1.06329 0.903563  0.161558
Q2FXU1   37 0.936709 -1.27278  0.943444
Q2G1M8   45 1.13924 0.903563  0.161558
Q2FXY4   59 1.49367 0.903563  0.161558
Q2FZ94   40 1 0.903563  0.161558
Q2FYI0   48 1.18519 0.903563  0.161558
Q2FXT9   39 0.962963 -1.27278  0.943444
Q2G0D2   51 1.2439 0.903563  0.161558
Q2FYB7   36 0.878049 -1.27278  0.943444
Q2FVN8   48 1.17073 0.903563  0.161558
Q2FZ49   36 0.878049 -1.27278  0.943444
Q2FUW6   48 1.17073 0.903563  0.161558
Q2G1P7   46 1.12195 0.903563  0.161558
Q2FW70   42 1.01205 0.903563  0.161558
Q2G0W1   43 1.03614 0.903563  0.161558
Q2G024   42 1.01205 0.903563  0.161558
Q2G1G8   56 1.3494 0.903563  0.161558
Q2G1R9   36 0.86747 -1.27278  0.943444
O06446   48 1.15663 0.903563  0.161558
Q2G1C9   45 1.08434 0.903563  0.161558
Q2FXV8   44 1.04762 0.903563  0.161558
Q2G0P5   37 0.880952 -1.27278  0.943444
Q2FV64   45 1.05882 0.903563  0.161558
Q2FV87   54 1.25581 0.903563  0.161558
Q2G1K9   42 0.965517 -1.27278  0.943444
Q2G266   40 0.91954 -1.27278  0.943444
Q59801   55 1.25 0.903563  0.161558
Q2FXH2   38 0.863636 -1.27278  0.943444
Q53727   39 0.876404 -1.27278  0.943444
Q2G2Q0   31 0.696629 -1.27278  0.943444
Q2FZD8   42 0.933333 -1.27278  0.943444
Q2FYS4   34 0.755556 -1.27278  0.943444
Q2G1G2   59 1.31111 0.903563  0.161558
Q2FXV9   33 0.725275 -1.27278  0.943444
Q2G0L4   39 0.857143 -1.27278  0.943444
Q2FXR8   49 1.07692 0.903563  0.161558
Q2FYJ0   51 1.12088 0.903563  0.161558
Q2FZS8   36 0.782609 -1.27278  0.943444
Q2FXN9   36 0.765957 -1.27278  0.943444
Q2FYM1   47 1 0.903563  0.161558
Q2FVZ5   47 1 0.903563  0.161558
Q2FVL8   42 0.884211 -1.27278  0.943444
Q2FZ40   53 1.11579 0.903563  0.161558
Q2FYH5   43 0.895833 -1.27278  0.943444
Q2FXB3   48 0.979592 -1.27278  0.943444
Q2FYS9   51 1.02 0.903563  0.161558
Q2G1Q4   47 0.94 -1.27278  0.943444
Q2FVC3   41 0.82 -1.27278  0.943444
Q2G046   35 0.693069 -1.27278  0.943444
Q2FWU3   29 0.574257 -1.27278  0.943444
Q2FZ72   42 0.831683 -1.27278  0.943444
Q2FZ82   31 0.613861 -1.27278  0.943444
Q9F1K0   37 0.711538 -1.27278  0.943444
Q2FVV9   48 0.888889 -1.27278  0.943444
Q2FZT6   35 0.642202 -1.27278  0.943444
Q2FWU5   30 0.550459 -1.27278  0.943444
Q2FYC8   43 0.781818 -1.27278  0.943444
Q2FZK7   40 0.714286 -1.27278  0.943444
Q2G2C1   43 0.767857 -1.27278  0.943444
Q2FZT5   42 0.730435 -1.27278  0.943444
Q2G0R8   48 0.827586 -1.27278  0.943444
Q2FW95   53 0.913793 -1.27278  0.943444
Q2G0N5   33 0.55 -1.27278  0.943444
P47768   38 0.622951 -1.27278  0.943444
Q2FXH4   54 0.878049 -1.27278  0.943444
Q2FVM1   38 0.617886 -1.27278  0.943444
```
