## Supplementary Data 3 for "Mining folded proteomes in the era of accurate structure prediction": PF05438.output

```
# cudaSaTabsearch LTYPE = T LORDER = F LSOLN = F
# QUERY ID = PF05438 
# DBFILE = ./tableaux.ascii.DB                                                             
Q2G0V6   0 0 -1.27278 0.943444
Q2G075   0 0 -1.27278 0.943444
Q2G083   0 0 -1.27278 0.943444
Q2FZN3   0 0 -1.27278 0.943444
Q2FY90   0 0 -1.27278 0.943444
Q2FX91   0 0 -1.27278 0.943444
Q2FX54   0 0 -1.27278 0.943444
Q2FYQ4   0 0 -1.27278 0.943444
Q2G284   0 0 -1.27278 0.943444
Q2G0S4   0 0 -1.27278 0.943444
Q2FWM3   0 0 -1.27278 0.943444
Q2FX81   0 0 -1.27278 0.943444
Q2FXC6   0 0 -1.27278 0.943444
Q2FWJ7   0 0 -1.27278 0.943444
Q2FYJ9   0 0 -1.27278 0.943444
Q2G2E6   0 0 -1.27278 0.943444
Q2FWV0   0 0 -1.27278 0.943444
Q2FZC3   0 0 -1.27278 0.943444
Q2FVH9   0 0 -1.27278 0.943444
Q2FXQ5   0 0 -1.27278 0.943444
Q2FZU4   0 0 -1.27278 0.943444
Q2FYF8   0 0 -1.27278 0.943444
Q2FUR4   0 0 -1.27278 0.943444
Q2FYI2   0 0 -1.27278 0.943444
Q2FYY2   0 0 -1.27278 0.943444
Q2FW58   0 0 -1.27278 0.943444
P0C7Z3   0 0 -1.27278 0.943444
Q2G0T2   0 0 -1.27278 0.943444
Q2G1G9   0 0 -1.27278 0.943444
Q2FVJ0   0 0 -1.27278 0.943444
Q2FZ80   0 0 -1.27278 0.943444
Q2G1R4   0 0 -1.27278 0.943444
Q2FW02   0 0 -1.27278 0.943444
Q2G1X3   0 0 -1.27278 0.943444
Q2FWW4   0 0 -1.27278 0.943444
Q2FZE1   0 0 -1.27278 0.943444
Q2FY31   0 0 -1.27278 0.943444
Q2G018   0 0 -1.27278 0.943444
Q2FZI0   0 0 -1.27278 0.943444
Q2FUZ7   0 0 -1.27278 0.943444
Q2G250   0 0 -1.27278 0.943444
Q2FWU8   0 0 -1.27278 0.943444
Q2FYX5   0 0 -1.27278 0.943444
Q2FZY2   0 0 -1.27278 0.943444
Q2FZX8   0 0 -1.27278 0.943444
Q2FUY8   0 0 -1.27278 0.943444
Q2FV73   0 0 -1.27278 0.943444
Q2G0C5   0 0 -1.27278 0.943444
Q2FZ52   0 0 -1.27278 0.943444
Q2FVK6   0 0 -1.27278 0.943444
Q2G0Z3   0 0 -1.27278 0.943444
Q2FZJ8   0 0 -1.27278 0.943444
Q2FY57   0 0 -1.27278 0.943444
Q2G0W3   0 0 -1.27278 0.943444
Q2G0I2   0 0 -1.27278 0.943444
Q2FYX1   0 0 -1.27278 0.943444
Q2G0H2   0 0 -1.27278 0.943444
Q2FWJ8   0 0 -1.27278 0.943444
Q2FWZ7   0 0 -1.27278 0.943444
Q2FV04   0 0 -1.27278 0.943444
Q2G0H6   0 0 -1.27278 0.943444
Q2G291   0 0 -1.27278 0.943444
Q2G1A7   0 0 -1.27278 0.943444
Q2FVS8   0 0 -1.27278 0.943444
Q2FZ26   0 0 -1.27278 0.943444
Q2FXJ3   0 0 -1.27278 0.943444
Q2G231   0 0 -1.27278 0.943444
Q2G2N0   0 0 -1.27278 0.943444
Q2G2I2   0 0 -1.27278 0.943444
Q2FYU3   0 0 -1.27278 0.943444
Q2FWY5   0 0 -1.27278 0.943444
Q2G2E3   0 0 -1.27278 0.943444
Q2FV09   0 0 -1.27278 0.943444
Q2FX72   0 0 -1.27278 0.943444
Q2FWA3   0 0 -1.27278 0.943444
Q2FWF2   0 0 -1.27278 0.943444
Q2G0E4   0 0 -1.27278 0.943444
Q2G251   0 0 -1.27278 0.943444
P0C818   0 0 -1.27278 0.943444
Q2FXQ2   0 0 -1.27278 0.943444
Q2FXD4   0 0 -1.27278 0.943444
Q2G014   0 0 -1.27278 0.943444
Q2FWI9   0 0 -1.27278 0.943444
Q2FX79   0 0 -1.27278 0.943444
Q2FVP7   0 0 -1.27278 0.943444
Q2FZN4   0 0 -1.27278 0.943444
Q2FWU6   0 0 -1.27278 0.943444
Q2G2Y1   0 0 -1.27278 0.943444
Q2FYF6   0 0 -1.27278 0.943444
Q2FXK0   0 0 -1.27278 0.943444
Q2FVI9   0 0 -1.27278 0.943444
Q2G246   0 0 -1.27278 0.943444
Q2G053   0 0 -1.27278 0.943444
Q2FWK8   0 0 -1.27278 0.943444
Q2FXL8   0 0 -1.27278 0.943444
Q2G0Q4   0 0 -1.27278 0.943444
Q2FVB7   0 0 -1.27278 0.943444
Q2FYD6   0 0 -1.27278 0.943444
Q2FXK9   0 0 -1.27278 0.943444
Q2FV78   0 0 -1.27278 0.943444
Q2FXG4   0 0 -1.27278 0.943444
Q2G0C8   0 0 -1.27278 0.943444
Q2FWU9   0 0 -1.27278 0.943444
Q2FUX2   0 0 -1.27278 0.943444
Q2FYI8   0 0 -1.27278 0.943444
Q2FXA1   0 0 -1.27278 0.943444
Q2FV49   0 0 -1.27278 0.943444
Q2G1S0   0 0 -1.27278 0.943444
Q2G0G0   0 0 -1.27278 0.943444
P0C805   0 0 -1.27278 0.943444
Q2FWV9   0 0 -1.27278 0.943444
Q2G152   0 0 -1.27278 0.943444
Q2FX48   0 0 -1.27278 0.943444
Q2FXS5   0 0 -1.27278 0.943444
Q2FWL4   0 0 -1.27278 0.943444
P0C7Y1   0 0 -1.27278 0.943444
Q2FXA2   0 0 -1.27278 0.943444
Q2FY96   0 0 -1.27278 0.943444
Q2FVJ3   0 0 -1.27278 0.943444
Q2FZ24   0 0 -1.27278 0.943444
Q2G1X4   0 0 -1.27278 0.943444
Q2FYM6   0 0 -1.27278 0.943444
Q2FWX6   0 0 -1.27278 0.943444
Q2G1D2   0 0 -1.27278 0.943444
Q2FWC0   0 0 -1.27278 0.943444
Q2FZG7   0 0 -1.27278 0.943444
Q2G2P1   0 0 -1.27278 0.943444
Q2G1M4   0 0 -1.27278 0.943444
Q2FX29   0 0 -1.27278 0.943444
Q2FUZ3   0 0 -1.27278 0.943444
Q2FVZ9   0 0 -1.27278 0.943444
Q2G2N3   0 0 -1.27278 0.943444
Q2G237   0 0 -1.27278 0.943444
Q2FXN5   0 0 -1.27278 0.943444
Q2FYP7   0 0 -1.27278 0.943444
Q2FWC8   0 0 -1.27278 0.943444
Q2G209   0 0 -1.27278 0.943444
Q2FXX7   0 0 -1.27278 0.943444
Q2FV05   0 0 -1.27278 0.943444
Q2FWM8   0 0 -1.27278 0.943444
Q2FV00   0 0 -1.27278 0.943444
Q2FZF2   0 0 -1.27278 0.943444
Q2FV80   0 0 -1.27278 0.943444
Q2FZZ7   0 0 -1.27278 0.943444
Q2FWH8   0 0 -1.27278 0.943444
Q2FVS5   0 0 -1.27278 0.943444
Q2FWY0   0 0 -1.27278 0.943444
Q2FZM3   0 0 -1.27278 0.943444
Q2FZW8   0 0 -1.27278 0.943444
Q2FVY7   0 0 -1.27278 0.943444
Q2FXJ1   0 0 -1.27278 0.943444
Q2G0T7   0 0 -1.27278 0.943444
Q2FW40   0 0 -1.27278 0.943444
Q2FYU9   0 0 -1.27278 0.943444
Q2FUR0   0 0 -1.27278 0.943444
Q2G215   0 0 -1.27278 0.943444
Q2G169   0 0 -1.27278 0.943444
Q2G034   0 0 -1.27278 0.943444
Q2FUV8   1 0.2 -1.27278 0.943444
Q2FW44   2 0.4 -1.27278 0.943444
Q2FYJ8   0 0 -1.27278 0.943444
Q2FVR6   2 0.4 -1.27278 0.943444
Q2G183   1 0.2 -1.27278 0.943444
Q2G0S1   2 0.4 -1.27278 0.943444
Q2FX83   0 0 -1.27278 0.943444
Q2FYF7   1 0.2 -1.27278 0.943444
Q2G166   0 0 -1.27278 0.943444
Q2FX20   2 0.4 -1.27278 0.943444
Q2G020   1 0.2 -1.27278 0.943444
Q2FVC0   1 0.2 -1.27278 0.943444
Q2FVD1   0 0 -1.27278 0.943444
Q2FWH1   2 0.4 -1.27278 0.943444
Q2FYX2   1 0.2 -1.27278 0.943444
Q2FZB5   2 0.4 -1.27278 0.943444
Q2G0G8   1 0.2 -1.27278 0.943444
P0A0I4   0 0 -1.27278 0.943444
Q2G2C6   2 0.4 -1.27278 0.943444
Q2FVB1   1 0.2 -1.27278 0.943444
Q2FYN1   2 0.4 -1.27278 0.943444
Q2FV79   1 0.2 -1.27278 0.943444
Q2FVU9   1 0.2 -1.27278 0.943444
Q2G0W5   1 0.2 -1.27278 0.943444
Q2FW60   1 0.2 -1.27278 0.943444
Q2G269   1 0.2 -1.27278 0.943444
Q2FZS1   1 0.2 -1.27278 0.943444
Q2G1Y3   1 0.2 -1.27278 0.943444
Q2FWA4   0 0 -1.27278 0.943444
Q2G0C0   0 0 -1.27278 0.943444
Q2G2J6   0 0 -1.27278 0.943444
Q2G1R2   1 0.2 -1.27278 0.943444
Q2FXY8   2 0.4 -1.27278 0.943444
Q2FYL2   1 0.2 -1.27278 0.943444
Q2FYS3   0 0 -1.27278 0.943444
Q2FXS0   2 0.4 -1.27278 0.943444
Q2FWA7   0 0 -1.27278 0.943444
Q2FWV8   0 0 -1.27278 0.943444
Q2G279   1 0.2 -1.27278 0.943444
Q2FYB5   0 0 -1.27278 0.943444
Q2G175   1 0.2 -1.27278 0.943444
Q2FZ07   0 0 -1.27278 0.943444
Q2FVG7   2 0.4 -1.27278 0.943444
Q2G2P3   1 0.2 -1.27278 0.943444
Q2FZA3   1 0.2 -1.27278 0.943444
Q2FYE1   2 0.4 -1.27278 0.943444
Q2G2F8   0 0 -1.27278 0.943444
Q2FWS8   0 0 -1.27278 0.943444
Q2FXD8   1 0.2 -1.27278 0.943444
Q2FX46   1 0.2 -1.27278 0.943444
Q2FYB4   1 0.2 -1.27278 0.943444
Q2FYC0   2 0.4 -1.27278 0.943444
Q2FUY5   2 0.4 -1.27278 0.943444
Q2FYF2   0 0 -1.27278 0.943444
Q2G0R4   0 0 -1.27278 0.943444
Q2G1L1   1 0.2 -1.27278 0.943444
Q2FYB0   1 0.2 -1.27278 0.943444
Q2FWW5   1 0.2 -1.27278 0.943444
Q2FX04   2 0.4 -1.27278 0.943444
Q2FV33   1 0.2 -1.27278 0.943444
Q2FUX6   1 0.2 -1.27278 0.943444
Q2FVP5   0 0 -1.27278 0.943444
Q2G0W7   1 0.2 -1.27278 0.943444
Q2FXV1   1 0.2 -1.27278 0.943444
Q2G096   1 0.2 -1.27278 0.943444
Q2FV68   1 0.2 -1.27278 0.943444
Q2FVY6   2 0.4 -1.27278 0.943444
Q2FYY0   2 0.4 -1.27278 0.943444
Q2G005   0 0 -1.27278 0.943444
Q2G2B4   1 0.2 -1.27278 0.943444
Q2FVZ7   1 0.2 -1.27278 0.943444
Q2FW55   1 0.2 -1.27278 0.943444
Q2FV92   2 0.4 -1.27278 0.943444
Q2FYV9   1 0.2 -1.27278 0.943444
Q2FW74   2 0.4 -1.27278 0.943444
Q2FVK9   0 0 -1.27278 0.943444
Q2FZA4   1 0.2 -1.27278 0.943444
Q2FV25   0 0 -1.27278 0.943444
Q2FYG8   1 0.2 -1.27278 0.943444
Q2G216   2 0.4 -1.27278 0.943444
Q2FZ69   1 0.2 -1.27278 0.943444
Q2FV97   1 0.2 -1.27278 0.943444
Q2FZ95   2 0.4 -1.27278 0.943444
Q2FZN8   1 0.2 -1.27278 0.943444
Q2FZG2   1 0.2 -1.27278 0.943444
Q2G259   1 0.2 -1.27278 0.943444
Q2FYB6   1 0.2 -1.27278 0.943444
Q2FZD1   2 0.4 -1.27278 0.943444
Q2FYT6   1 0.2 -1.27278 0.943444
Q2G0Y2   1 0.2 -1.27278 0.943444
Q2FWZ1   2 0.4 -1.27278 0.943444
Q2FVC8   1 0.2 -1.27278 0.943444
Q2G2H1   1 0.2 -1.27278 0.943444
Q2FY47   1 0.2 -1.27278 0.943444
Q2FX78   2 0.4 -1.27278 0.943444
Q2FX47   2 0.4 -1.27278 0.943444
Q2FZA7   1 0.2 -1.27278 0.943444
Q2FV32   1 0.2 -1.27278 0.943444
Q2FYE6   0 0 -1.27278 0.943444
Q2FZ41   2 0.4 -1.27278 0.943444
Q2FYG3   1 0.2 -1.27278 0.943444
Q2FX01   0 0 -1.27278 0.943444
Q2FXU6   2 0.4 -1.27278 0.943444
Q2FYL7   1 0.2 -1.27278 0.943444
Q2FWQ3   1 0.2 -1.27278 0.943444
Q2FZY9   1 0.2 -1.27278 0.943444
Q2FV50   2 0.4 -1.27278 0.943444
Q2FUY7   0 0 -1.27278 0.943444
Q2FXP6   1 0.2 -1.27278 0.943444
Q2G1S9   1 0.2 -1.27278 0.943444
Q2FX18   1 0.2 -1.27278 0.943444
Q2FYU0   0 0 -1.27278 0.943444
Q2FXZ7   2 0.363636 -1.27278 0.943444
Q2G051   4 0.727273 -1.27278 0.943444
Q2FWS3   3 0.545455 -1.27278 0.943444
Q2FW14   3 0.545455 -1.27278 0.943444
Q2FYD7   3 0.545455 -1.27278 0.943444
Q9RQP8   2 0.363636 -1.27278 0.943444
Q2FZK2   3 0.545455 -1.27278 0.943444
Q2FWI7   4 0.727273 -1.27278 0.943444
Q2G182   3 0.545455 -1.27278 0.943444
Q2FYT7   3 0.545455 -1.27278 0.943444
Q2FV46   4 0.727273 -1.27278 0.943444
Q2FY58   1 0.181818 -1.27278 0.943444
Q2FX06   0 0 -1.27278 0.943444
Q2FZH0   3 0.545455 -1.27278 0.943444
Q2FUZ4   0 0 -1.27278 0.943444
Q2G102   4 0.727273 -1.27278 0.943444
Q2G1R8   2 0.363636 -1.27278 0.943444
Q2G2J1   3 0.545455 -1.27278 0.943444
Q2FX71   2 0.363636 -1.27278 0.943444
Q2FUZ5   0 0 -1.27278 0.943444
Q2FYP5   2 0.363636 -1.27278 0.943444
Q2G048   0 0 -1.27278 0.943444
Q2FUQ0   3 0.545455 -1.27278 0.943444
Q2FWS7   0 0 -1.27278 0.943444
Q2FV65   0 0 -1.27278 0.943444
Q2G125   1 0.181818 -1.27278 0.943444
Q2FYT2   0 0 -1.27278 0.943444
Q2FVH7   2 0.363636 -1.27278 0.943444
Q2G127   3 0.545455 -1.27278 0.943444
Q2FYI5   1 0.181818 -1.27278 0.943444
Q2FYX4   0 0 -1.27278 0.943444
Q2G0M3   0 0 -1.27278 0.943444
Q2FW87   2 0.363636 -1.27278 0.943444
Q2G211   0 0 -1.27278 0.943444
Q2FXR5   0 0 -1.27278 0.943444
Q2FWR5   3 0.545455 -1.27278 0.943444
Q2FYD5   2 0.363636 -1.27278 0.943444
Q2FY94   0 0 -1.27278 0.943444
Q2G2W8   3 0.545455 -1.27278 0.943444
Q2FZL9   0 0 -1.27278 0.943444
Q2FYT9   4 0.727273 -1.27278 0.943444
Q2FX44   3 0.545455 -1.27278 0.943444
Q2FXB2   0 0 -1.27278 0.943444
Q2FVF6   3 0.545455 -1.27278 0.943444
Q2G2F6   0 0 -1.27278 0.943444
Q2G2C3   2 0.363636 -1.27278 0.943444
Q2FYA5   6 1.09091 0.903563 0.161558
Q2FYB1   2 0.363636 -1.27278 0.943444
Q2G011   1 0.181818 -1.27278 0.943444
Q2FV29   1 0.181818 -1.27278 0.943444
Q2FVW1   3 0.545455 -1.27278 0.943444
Q2FYA4   2 0.363636 -1.27278 0.943444
Q2FY26   3 0.545455 -1.27278 0.943444
Q2FXC1   4 0.727273 -1.27278 0.943444
Q2G2T0   4 0.727273 -1.27278 0.943444
Q2FY62   1 0.181818 -1.27278 0.943444
Q2G2K4   4 0.727273 -1.27278 0.943444
Q2FW65   4 0.727273 -1.27278 0.943444
Q2FY05   0 0 -1.27278 0.943444
Q2FV96   0 0 -1.27278 0.943444
Q2G1S7   2 0.363636 -1.27278 0.943444
Q2FWS9   4 0.727273 -1.27278 0.943444
Q2G180   3 0.545455 -1.27278 0.943444
Q2G0L6   1 0.181818 -1.27278 0.943444
Q2G189   1 0.181818 -1.27278 0.943444
Q2FYD9   1 0.181818 -1.27278 0.943444
Q2FWM6   2 0.363636 -1.27278 0.943444
Q2FXA6   1 0.181818 -1.27278 0.943444
Q2G0U8   3 0.545455 -1.27278 0.943444
Q2FXD9   2 0.363636 -1.27278 0.943444
Q2FWF9   0 0 -1.27278 0.943444
Q2FXS3   2 0.363636 -1.27278 0.943444
Q2FXX6   2 0.363636 -1.27278 0.943444
Q2FWU2   4 0.727273 -1.27278 0.943444
Q2FXD5   4 0.727273 -1.27278 0.943444
Q2FZK8   0 0 -1.27278 0.943444
Q2FV15   1 0.181818 -1.27278 0.943444
Q2FZZ5   0 0 -1.27278 0.943444
Q2FW48   4 0.727273 -1.27278 0.943444
Q2FYB3   0 0 -1.27278 0.943444
Q2FWT5   3 0.545455 -1.27278 0.943444
Q2FVH4   1 0.181818 -1.27278 0.943444
Q2FWP4   4 0.727273 -1.27278 0.943444
Q2FYX9   3 0.545455 -1.27278 0.943444
Q2G1U7   1 0.181818 -1.27278 0.943444
Q2FXY6   3 0.545455 -1.27278 0.943444
Q2FYT1   4 0.727273 -1.27278 0.943444
Q2G244   2 0.363636 -1.27278 0.943444
Q2FX30   1 0.181818 -1.27278 0.943444
Q2FVZ3   2 0.363636 -1.27278 0.943444
Q2FWP5   0 0 -1.27278 0.943444
Q2FX41   3 0.545455 -1.27278 0.943444
Q2G2R5   2 0.363636 -1.27278 0.943444
Q2G2S3   6 1 0.903563 0.161558
Q2G004   2 0.333333 -1.27278 0.943444
Q2FWV1   4 0.666667 -1.27278 0.943444
Q2G003   4 0.666667 -1.27278 0.943444
Q2FZV3   3 0.5 -1.27278 0.943444
Q2G026   3 0.5 -1.27278 0.943444
Q2FXG7   2 0.333333 -1.27278 0.943444
Q2FYL8   1 0.166667 -1.27278 0.943444
Q2FZB6   1 0.166667 -1.27278 0.943444
Q2FZE4   5 0.833333 -1.27278 0.943444
Q2FX11   5 0.833333 -1.27278 0.943444
Q2G0Y3   4 0.666667 -1.27278 0.943444
Q2FZW7   2 0.333333 -1.27278 0.943444
Q2FX21   0 0 -1.27278 0.943444
Q2G092   0 0 -1.27278 0.943444
Q2FZB7   3 0.5 -1.27278 0.943444
Q2G0J9   0 0 -1.27278 0.943444
Q2G1X2   3 0.5 -1.27278 0.943444
Q2FZD6   2 0.333333 -1.27278 0.943444
Q2FW67   6 1 0.903563 0.161558
Q2G111   5 0.833333 -1.27278 0.943444
Q2G2Y4   1 0.166667 -1.27278 0.943444
Q2FY38   2 0.333333 -1.27278 0.943444
Q2FWJ0   6 1 0.903563 0.161558
Q2G2T5   4 0.666667 -1.27278 0.943444
Q2FVG6   0 0 -1.27278 0.943444
Q2G1V8   4 0.666667 -1.27278 0.943444
Q2G1L0   3 0.5 -1.27278 0.943444
Q2FXD6   4 0.666667 -1.27278 0.943444
P0C948   4 0.666667 -1.27278 0.943444
Q2G1M2   3 0.5 -1.27278 0.943444
Q2FVW8   3 0.5 -1.27278 0.943444
Q2FX24   2 0.333333 -1.27278 0.943444
Q2FWS4   0 0 -1.27278 0.943444
Q2FYQ3   2 0.333333 -1.27278 0.943444
Q2G254   7 1.16667 0.903563 0.161558
Q2FWB4   2 0.333333 -1.27278 0.943444
Q2FUP8   3 0.5 -1.27278 0.943444
Q2FZC2   3 0.5 -1.27278 0.943444
Q2FYE4   1 0.166667 -1.27278 0.943444
Q2FWS2   4 0.666667 -1.27278 0.943444
Q2FY03   4 0.666667 -1.27278 0.943444
Q2FVS6   5 0.833333 -1.27278 0.943444
Q2FXV2   2 0.333333 -1.27278 0.943444
Q2G2L6   3 0.5 -1.27278 0.943444
Q2G2I5   3 0.5 -1.27278 0.943444
Q2FYA2   0 0 -1.27278 0.943444
Q2FWV7   2 0.333333 -1.27278 0.943444
Q2FXE7   5 0.833333 -1.27278 0.943444
Q2G0J6   1 0.166667 -1.27278 0.943444
Q2FUU4   0 0 -1.27278 0.943444
Q2FVJ4   3 0.5 -1.27278 0.943444
Q2FZM9   3 0.5 -1.27278 0.943444
Q2FZ51   3 0.5 -1.27278 0.943444
Q2FY22   0 0 -1.27278 0.943444
Q2G2Q1   3 0.5 -1.27278 0.943444
Q2G109   5 0.833333 -1.27278 0.943444
Q2G1D6   3 0.5 -1.27278 0.943444
Q2FVC9   1 0.166667 -1.27278 0.943444
Q2G2R6   0 0 -1.27278 0.943444
Q2FZ85   4 0.666667 -1.27278 0.943444
Q2FVK4   0 0 -1.27278 0.943444
Q2G1V9   3 0.5 -1.27278 0.943444
Q2G2H6   4 0.666667 -1.27278 0.943444
Q2FWS6   0 0 -1.27278 0.943444
Q2FZW4   4 0.666667 -1.27278 0.943444
Q2G1M3   4 0.666667 -1.27278 0.943444
Q2G1M0   0 0 -1.27278 0.943444
Q2G1Y9   2 0.333333 -1.27278 0.943444
Q2FX45   0 0 -1.27278 0.943444
Q2FWP8   3 0.5 -1.27278 0.943444
Q2FYP4   5 0.833333 -1.27278 0.943444
Q2FYL1   5 0.833333 -1.27278 0.943444
Q2G1L4   6 1 0.903563 0.161558
Q2FUQ7   3 0.5 -1.27278 0.943444
Q2G247   2 0.333333 -1.27278 0.943444
Q2FVV0   4 0.666667 -1.27278 0.943444
Q2FYU6   0 0 -1.27278 0.943444
Q2G2N6   5 0.833333 -1.27278 0.943444
Q2FXC9   3 0.5 -1.27278 0.943444
Q2FX42   6 1 0.903563 0.161558
Q2FX26   1 0.166667 -1.27278 0.943444
Q2FWF3   2 0.333333 -1.27278 0.943444
Q2FZY1   4 0.666667 -1.27278 0.943444
Q2FW15   0 0 -1.27278 0.943444
P0A0G2   1 0.153846 -1.27278 0.943444
Q2G2G5   7 1.07692 0.903563 0.161558
Q2FY39   7 1.07692 0.903563 0.161558
Q2G0B5   3 0.461538 -1.27278 0.943444
Q2FZI1   0 0 -1.27278 0.943444
Q2FUQ6   6 0.923077 -1.27278 0.943444
Q2FVR5   8 1.23077 0.903563 0.161558
Q2G2W6   5 0.769231 -1.27278 0.943444
Q2FZR8   5 0.769231 -1.27278 0.943444
Q2FVY8   0 0 -1.27278 0.943444
Q2FZ60   0 0 -1.27278 0.943444
Q2FV82   4 0.615385 -1.27278 0.943444
Q2FX23   7 1.07692 0.903563 0.161558
Q2G1G3   4 0.615385 -1.27278 0.943444
P68805   6 0.923077 -1.27278 0.943444
Q2FVL0   0 0 -1.27278 0.943444
Q2G2J0   2 0.307692 -1.27278 0.943444
Q2FZF1   0 0 -1.27278 0.943444
Q2FXU9   2 0.307692 -1.27278 0.943444
Q2G1A2   0 0 -1.27278 0.943444
Q2G1C3   6 0.923077 -1.27278 0.943444
Q2G1D4   4 0.615385 -1.27278 0.943444
Q2G0A8   6 0.923077 -1.27278 0.943444
Q2FVC7   0 0 -1.27278 0.943444
Q2G133   5 0.769231 -1.27278 0.943444
Q2FY86   0 0 -1.27278 0.943444
Q2FX92   1 0.153846 -1.27278 0.943444
Q2FW47   1 0.153846 -1.27278 0.943444
Q2G1T9   3 0.461538 -1.27278 0.943444
Q2FVU8   3 0.461538 -1.27278 0.943444
Q2FVD7   0 0 -1.27278 0.943444
Q2FX55   4 0.615385 -1.27278 0.943444
Q2FVD3   2 0.307692 -1.27278 0.943444
Q2G2B5   3 0.461538 -1.27278 0.943444
Q2FWV6   5 0.769231 -1.27278 0.943444
Q2FW29   0 0 -1.27278 0.943444
Q2G0W6   2 0.307692 -1.27278 0.943444
Q2FVD2   4 0.615385 -1.27278 0.943444
Q2FWR8   0 0 -1.27278 0.943444
Q2FXA0   7 1.07692 0.903563 0.161558
Q2FZB4   5 0.769231 -1.27278 0.943444
Q2FX37   0 0 -1.27278 0.943444
Q2FX13   2 0.307692 -1.27278 0.943444
Q2FWD8   0 0 -1.27278 0.943444
Q2G108   1 0.153846 -1.27278 0.943444
Q2G2V4   3 0.461538 -1.27278 0.943444
Q2FZW2   1 0.153846 -1.27278 0.943444
Q2FYY4   6 0.923077 -1.27278 0.943444
Q2FYB8   6 0.923077 -1.27278 0.943444
Q2FWC2   6 0.923077 -1.27278 0.943444
Q2FYE8   1 0.153846 -1.27278 0.943444
Q2FXK5   2 0.307692 -1.27278 0.943444
Q2FWT0   6 0.923077 -1.27278 0.943444
Q2FW19   2 0.307692 -1.27278 0.943444
Q2G100   4 0.615385 -1.27278 0.943444
Q2FYY3   6 0.923077 -1.27278 0.943444
Q2FZ01   7 1.07692 0.903563 0.161558
Q2FYY1   4 0.615385 -1.27278 0.943444
Q2G103   3 0.461538 -1.27278 0.943444
Q2FV12   4 0.615385 -1.27278 0.943444
Q2FWQ1   5 0.769231 -1.27278 0.943444
Q2FYY5   5 0.769231 -1.27278 0.943444
Q2G207   5 0.769231 -1.27278 0.943444
Q2G1Y8   0 0 -1.27278 0.943444
Q2FWZ8   8 1.23077 0.903563 0.161558
Q2G0Z8   4 0.615385 -1.27278 0.943444
Q2G2F7   3 0.461538 -1.27278 0.943444
Q2FYH9   4 0.615385 -1.27278 0.943444
Q2FWB7   7 1.07692 0.903563 0.161558
Q2FYN2   0 0 -1.27278 0.943444
Q2FVQ6   9 1.28571 0.903563 0.161558
Q2FWX3   7 1 0.903563 0.161558
Q2G187   5 0.714286 -1.27278 0.943444
Q2FW05   6 0.857143 -1.27278 0.943444
Q2FYC3   9 1.28571 0.903563 0.161558
Q2FZJ2   0 0 -1.27278 0.943444
Q2G0D6   5 0.714286 -1.27278 0.943444
Q2FWP7   7 1 0.903563 0.161558
Q2FX31   2 0.285714 -1.27278 0.943444
Q2FVZ6   3 0.428571 -1.27278 0.943444
Q2G2A2   4 0.571429 -1.27278 0.943444
Q2FWQ8   0 0 -1.27278 0.943444
Q2FVM9   5 0.714286 -1.27278 0.943444
Q2FYD1   2 0.285714 -1.27278 0.943444
Q2FYN3   5 0.714286 -1.27278 0.943444
Q2FYI3   7 1 0.903563 0.161558
Q2G022   0 0 -1.27278 0.943444
Q2G1Q3   7 1 0.903563 0.161558
Q2FX58   3 0.428571 -1.27278 0.943444
Q2G2V1   1 0.142857 -1.27278 0.943444
Q2FVV5   10 1.42857 0.903563 0.161558
Q2FZC0   3 0.428571 -1.27278 0.943444
Q2FV63   1 0.142857 -1.27278 0.943444
Q2FWG9   5 0.714286 -1.27278 0.943444
Q2FZA5   4 0.571429 -1.27278 0.943444
Q2FX60   4 0.571429 -1.27278 0.943444
Q2G2I8   1 0.142857 -1.27278 0.943444
Q2G2Y5   2 0.285714 -1.27278 0.943444
Q2G2Y2   6 0.857143 -1.27278 0.943444
Q2FWA6   5 0.714286 -1.27278 0.943444
Q2FWL8   1 0.142857 -1.27278 0.943444
Q2FY95   3 0.428571 -1.27278 0.943444
Q2FYC5   3 0.428571 -1.27278 0.943444
Q2FV43   6 0.857143 -1.27278 0.943444
Q2FVU0   1 0.142857 -1.27278 0.943444
Q2FZG5   6 0.857143 -1.27278 0.943444
Q2G2H9   8 1.14286 0.903563 0.161558
Q2G1D1   0 0 -1.27278 0.943444
Q2FWU7   0 0 -1.27278 0.943444
P60647   4 0.571429 -1.27278 0.943444
Q2FUR7   11 1.57143 0.903563 0.161558
Q2FWQ2   0 0 -1.27278 0.943444
Q2G2M4   7 1 0.903563 0.161558
Q2G104   8 1.14286 0.903563 0.161558
Q2FX76   4 0.571429 -1.27278 0.943444
Q2G2Q4   2 0.285714 -1.27278 0.943444
Q2FXQ1   6 0.857143 -1.27278 0.943444
Q2FX80   4 0.571429 -1.27278 0.943444
Q2FZN6   0 0 -1.27278 0.943444
Q2G009   0 0 -1.27278 0.943444
Q2G021   10 1.42857 0.903563 0.161558
Q2FWH0   1 0.142857 -1.27278 0.943444
Q2FXQ0   4 0.571429 -1.27278 0.943444
Q2FX64   7 1 0.903563 0.161558
Q2FY98   5 0.714286 -1.27278 0.943444
Q2FWK5   1 0.142857 -1.27278 0.943444
Q2FYK1   5 0.714286 -1.27278 0.943444
Q2FXF0   7 1 0.903563 0.161558
Q2FY70   3 0.428571 -1.27278 0.943444
Q2G114   2 0.285714 -1.27278 0.943444
Q2FX38   8 1.14286 0.903563 0.161558
Q2FUP9   8 1.14286 0.903563 0.161558
Q2FVV3   5 0.714286 -1.27278 0.943444
Q2G113   1 0.142857 -1.27278 0.943444
Q2FWB2   0 0 -1.27278 0.943444
Q2FWT6   7 1 0.903563 0.161558
Q2FW28   0 0 -1.27278 0.943444
Q2FUQ9   0 0 -1.27278 0.943444
Q2FY00   6 0.857143 -1.27278 0.943444
Q2G040   6 0.857143 -1.27278 0.943444
Q2FX35   0 0 -1.27278 0.943444
Q2FYW9   0 0 -1.27278 0.943444
Q2G2N8   8 1.06667 0.903563 0.161558
Q2G1V7   6 0.8 -1.27278 0.943444
Q2G0C3   8 1.06667 0.903563 0.161558
Q2FVW0   9 1.2 0.903563 0.161558
Q2FUS4   6 0.8 -1.27278 0.943444
Q2FVP6   8 1.06667 0.903563 0.161558
Q2FZK1   9 1.2 0.903563 0.161558
Q2FXY2   4 0.533333 -1.27278 0.943444
Q2FYX3   3 0.4 -1.27278 0.943444
Q2FZ86   1 0.133333 -1.27278 0.943444
Q2FUV7   7 0.933333 -1.27278 0.943444
Q2FX70   0 0 -1.27278 0.943444
Q2G1Y1   10 1.33333 0.903563 0.161558
Q2FVT9   9 1.2 0.903563 0.161558
Q2G2K3   5 0.666667 -1.27278 0.943444
P72358   6 0.8 -1.27278 0.943444
Q2G192   11 1.46667 0.903563 0.161558
Q2FYX6   0 0 -1.27278 0.943444
Q2FXW0   6 0.8 -1.27278 0.943444
Q2G202   7 0.933333 -1.27278 0.943444
Q2FYW7   0 0 -1.27278 0.943444
Q2G2M0   0 0 -1.27278 0.943444
Q2FXT7   0 0 -1.27278 0.943444
Q2FX59   0 0 -1.27278 0.943444
Q2G0X2   1 0.133333 -1.27278 0.943444
Q2FWR6   0 0 -1.27278 0.943444
Q2FW22   3 0.4 -1.27278 0.943444
Q2FZH4   4 0.533333 -1.27278 0.943444
Q2FYZ1   0 0 -1.27278 0.943444
Q2G2W7   5 0.666667 -1.27278 0.943444
Q2G2I4   4 0.533333 -1.27278 0.943444
Q2FZP5   1 0.133333 -1.27278 0.943444
Q2FWQ7   2 0.266667 -1.27278 0.943444
Q2G1W9   0 0 -1.27278 0.943444
Q2FWF7   0 0 -1.27278 0.943444
Q2FYM9   1 0.133333 -1.27278 0.943444
Q2FXV0   5 0.666667 -1.27278 0.943444
Q2FWW2   2 0.266667 -1.27278 0.943444
Q2FVS2   8 1.06667 0.903563 0.161558
Q2G007   7 0.933333 -1.27278 0.943444
Q2FYA7   2 0.266667 -1.27278 0.943444
Q2G0K0   2 0.266667 -1.27278 0.943444
Q2FXS9   1 0.133333 -1.27278 0.943444
Q2G249   0 0 -1.27278 0.943444
Q2G008   0 0 -1.27278 0.943444
Q2FZD5   10 1.33333 0.903563 0.161558
Q2FZG0   7 0.933333 -1.27278 0.943444
Q2FX28   7 0.933333 -1.27278 0.943444
Q2FXI4   2 0.266667 -1.27278 0.943444
Q2G176   11 1.46667 0.903563 0.161558
Q2G116   0 0 -1.27278 0.943444
Q2FXF2   9 1.2 0.903563 0.161558
Q2G260   1 0.133333 -1.27278 0.943444
Q2G213   4 0.533333 -1.27278 0.943444
Q2G173   6 0.8 -1.27278 0.943444
Q2FV71   1 0.133333 -1.27278 0.943444
Q2FWY8   2 0.266667 -1.27278 0.943444
Q2FWN3   0 0 -1.27278 0.943444
Q2FYD4   1 0.133333 -1.27278 0.943444
Q2FVQ2   3 0.4 -1.27278 0.943444
Q2FVK0   8 1.06667 0.903563 0.161558
Q2G285   5 0.666667 -1.27278 0.943444
Q2FZH6   3 0.4 -1.27278 0.943444
Q2FZX1   8 1.06667 0.903563 0.161558
Q2FZ83   2 0.266667 -1.27278 0.943444
Q2G0S9   2 0.266667 -1.27278 0.943444
Q2FZH7   11 1.46667 0.903563 0.161558
Q2FZT3   7 0.933333 -1.27278 0.943444
Q2FX57   4 0.5 -1.27278 0.943444
Q2G0B9   1 0.125 -1.27278 0.943444
Q2FY28   2 0.25 -1.27278 0.943444
Q2G0R5   5 0.625 -1.27278 0.943444
Q2FZG8   2 0.25 -1.27278 0.943444
Q2G1X1   0 0 -1.27278 0.943444
Q2FX93   13 1.625 0.903563 0.161558
Q2FYU5   5 0.625 -1.27278 0.943444
Q2FWR9   5 0.625 -1.27278 0.943444
Q2FWS0   4 0.5 -1.27278 0.943444
Q2G0P4   8 1 0.903563 0.161558
Q2FX50   8 1 0.903563 0.161558
Q2FZV0   1 0.125 -1.27278 0.943444
Q2G0S5   0 0 -1.27278 0.943444
Q2FY25   12 1.5 0.903563 0.161558
Q2FXG6   11 1.375 0.903563 0.161558
Q2FZJ7   0 0 -1.27278 0.943444
Q2G0U7   2 0.25 -1.27278 0.943444
Q2FZV2   8 1 0.903563 0.161558
Q2FWT8   2 0.25 -1.27278 0.943444
Q2G0D1   8 1 0.903563 0.161558
Q2FVW5   3 0.375 -1.27278 0.943444
Q2FY97   6 0.75 -1.27278 0.943444
Q2FXF3   2 0.25 -1.27278 0.943444
Q2G063   8 1 0.903563 0.161558
Q2G0U5   11 1.375 0.903563 0.161558
Q2G2B1   8 1 0.903563 0.161558
Q2FVE3   11 1.375 0.903563 0.161558
Q2FZW1   5 0.625 -1.27278 0.943444
Q2FYK2   1 0.125 -1.27278 0.943444
Q2FXW2   0 0 -1.27278 0.943444
Q9F0R1   9 1.125 0.903563 0.161558
Q2FZG3   8 1 0.903563 0.161558
Q2G2K0   2 0.25 -1.27278 0.943444
Q2FVN4   0 0 -1.27278 0.943444
Q2FYV0   0 0 -1.27278 0.943444
Q2G0A5   6 0.75 -1.27278 0.943444
Q2FZ03   3 0.375 -1.27278 0.943444
Q2G1I8   0 0 -1.27278 0.943444
Q2FYX8   1 0.125 -1.27278 0.943444
Q2FV18   8 1 0.903563 0.161558
Q2FYI7   1 0.125 -1.27278 0.943444
Q2G0K1   2 0.25 -1.27278 0.943444
Q2G2U9   9 1.125 0.903563 0.161558
Q2FW31   0 0 -1.27278 0.943444
Q2FVB5   10 1.25 0.903563 0.161558
Q2FVI8   8 1 0.903563 0.161558
Q2FZT0   2 0.25 -1.27278 0.943444
P48860   5 0.625 -1.27278 0.943444
Q2FYC1   4 0.5 -1.27278 0.943444
Q2G286   2 0.25 -1.27278 0.943444
Q2FXD3   6 0.75 -1.27278 0.943444
Q2G027   6 0.75 -1.27278 0.943444
Q2G0T4   3 0.375 -1.27278 0.943444
Q2FZJ5   7 0.875 -1.27278 0.943444
Q2FW10   0 0 -1.27278 0.943444
Q2FY91   8 1 0.903563 0.161558
Q2FVP0   1 0.125 -1.27278 0.943444
P60070   2 0.25 -1.27278 0.943444
Q2FWU1   7 0.875 -1.27278 0.943444
Q2FYA3   2 0.25 -1.27278 0.943444
Q2G0V8   12 1.5 0.903563 0.161558
Q2G0Z2   7 0.875 -1.27278 0.943444
Q2FZ47   6 0.75 -1.27278 0.943444
Q2G0V9   6 0.75 -1.27278 0.943444
Q2FZE2   5 0.625 -1.27278 0.943444
Q2FWB0   8 1 0.903563 0.161558
Q2G1J1   11 1.375 0.903563 0.161558
Q2FYQ1   9 1.125 0.903563 0.161558
Q2FZ45   2 0.25 -1.27278 0.943444
Q2FYW5   4 0.5 -1.27278 0.943444
Q2G1A0   11 1.375 0.903563 0.161558
Q2FZB9   14 1.75 0.903563 0.161558
Q2FZX2   2 0.25 -1.27278 0.943444
Q2FZY4   6 0.75 -1.27278 0.943444
Q2FW56   7 0.875 -1.27278 0.943444
P0A0G6   4 0.5 -1.27278 0.943444
Q2FW80   9 1.125 0.903563 0.161558
Q2G2S4   0 0 -1.27278 0.943444
Q2G2H0   1 0.125 -1.27278 0.943444
Q2G2E1   10 1.25 0.903563 0.161558
Q2G0I5   6 0.75 -1.27278 0.943444
Q2FWW6   6 0.75 -1.27278 0.943444
Q2G112   0 0 -1.27278 0.943444
Q2G214   7 0.875 -1.27278 0.943444
Q2FYG2   5 0.625 -1.27278 0.943444
Q2G0J5   10 1.25 0.903563 0.161558
Q2FX27   4 0.5 -1.27278 0.943444
Q2FWV5   4 0.5 -1.27278 0.943444
Q2FX40   4 0.5 -1.27278 0.943444
Q2FZM5   6 0.75 -1.27278 0.943444
Q2FXH8   9 1.125 0.903563 0.161558
Q2FWS5   12 1.5 0.903563 0.161558
Q2FW13   1 0.117647 -1.27278 0.943444
Q2FY93   11 1.29412 0.903563 0.161558
Q2FZM8   2 0.235294 -1.27278 0.943444
Q2FZV4   2 0.235294 -1.27278 0.943444
Q2FVD4   7 0.823529 -1.27278 0.943444
Q2G0J3   11 1.29412 0.903563 0.161558
Q2FX61   2 0.235294 -1.27278 0.943444
Q2FVD6   2 0.235294 -1.27278 0.943444
Q2FYY7   10 1.17647 0.903563 0.161558
Q2G0W0   7 0.823529 -1.27278 0.943444
Q2FXF7   6 0.705882 -1.27278 0.943444
Q2G191   10 1.17647 0.903563 0.161558
Q2FYT5   5 0.588235 -1.27278 0.943444
Q2G1P0   6 0.705882 -1.27278 0.943444
Q2FVF8   2 0.235294 -1.27278 0.943444
Q2G0Y1   8 0.941176 -1.27278 0.943444
Q2FZD2   6 0.705882 -1.27278 0.943444
Q2FZ59   2 0.235294 -1.27278 0.943444
Q2G2G1   12 1.41176 0.903563 0.161558
Q2G0F9   0 0 -1.27278 0.943444
Q2G1J2   4 0.470588 -1.27278 0.943444
Q2G0Q6   6 0.705882 -1.27278 0.943444
Q2FYX0   2 0.235294 -1.27278 0.943444
Q2FZU8   1 0.117647 -1.27278 0.943444
Q2G267   4 0.470588 -1.27278 0.943444
Q2G174   2 0.235294 -1.27278 0.943444
Q2FWC3   3 0.352941 -1.27278 0.943444
Q2FVN6   1 0.117647 -1.27278 0.943444
Q2G2D1   1 0.117647 -1.27278 0.943444
Q2FZK9   10 1.17647 0.903563 0.161558
Q2G2C9   11 1.29412 0.903563 0.161558
Q2G2V8   0 0 -1.27278 0.943444
Q2FVL6   1 0.117647 -1.27278 0.943444
Q2FY45   12 1.41176 0.903563 0.161558
Q2G2R7   0 0 -1.27278 0.943444
Q2FWD5   9 1.05882 0.903563 0.161558
Q2FWT3   4 0.470588 -1.27278 0.943444
Q2FY92   6 0.705882 -1.27278 0.943444
Q2FZM2   4 0.470588 -1.27278 0.943444
Q2G2F0   4 0.470588 -1.27278 0.943444
Q2FW30   8 0.941176 -1.27278 0.943444
Q2FZV9   6 0.705882 -1.27278 0.943444
Q2FVA6   1 0.117647 -1.27278 0.943444
Q2G229   1 0.117647 -1.27278 0.943444
Q2FZZ3   6 0.705882 -1.27278 0.943444
Q2G2F4   10 1.17647 0.903563 0.161558
Q2FVA7   10 1.17647 0.903563 0.161558
Q2G0R3   4 0.470588 -1.27278 0.943444
Q2G1R1   4 0.470588 -1.27278 0.943444
Q2FZ79   4 0.470588 -1.27278 0.943444
Q2FZ12   10 1.17647 0.903563 0.161558
Q2FX39   6 0.705882 -1.27278 0.943444
Q2G186   2 0.235294 -1.27278 0.943444
Q2FXE5   7 0.823529 -1.27278 0.943444
Q2G0A1   5 0.588235 -1.27278 0.943444
Q2G0E7   12 1.41176 0.903563 0.161558
Q2G2V7   11 1.29412 0.903563 0.161558
Q2FYA6   4 0.470588 -1.27278 0.943444
Q2G276   2 0.235294 -1.27278 0.943444
Q2G070   3 0.352941 -1.27278 0.943444
Q2FVZ1   10 1.17647 0.903563 0.161558
Q2FW84   4 0.470588 -1.27278 0.943444
Q2FVY9   10 1.17647 0.903563 0.161558
Q2FVD9   2 0.235294 -1.27278 0.943444
Q2G1T2   3 0.352941 -1.27278 0.943444
Q2G0I3   9 1.05882 0.903563 0.161558
Q2G0E8   7 0.823529 -1.27278 0.943444
Q2FW08   4 0.470588 -1.27278 0.943444
Q2FVD8   2 0.235294 -1.27278 0.943444
Q2FXF5   9 1.05882 0.903563 0.161558
Q2FXW1   4 0.470588 -1.27278 0.943444
Q2FW79   0 0 -1.27278 0.943444
Q2G2G0   0 0 -1.27278 0.943444
P48940   8 0.941176 -1.27278 0.943444
Q2FYL6   14 1.64706 0.903563 0.161558
Q2FZV8   2 0.235294 -1.27278 0.943444
Q2FYM5   4 0.470588 -1.27278 0.943444
Q2G2B6   6 0.705882 -1.27278 0.943444
Q2G1L2   3 0.352941 -1.27278 0.943444
Q2G1V5   8 0.941176 -1.27278 0.943444
Q2FXT0   0 0 -1.27278 0.943444
Q2FY02   8 0.941176 -1.27278 0.943444
Q2FWQ4   14 1.64706 0.903563 0.161558
Q2FYG4   11 1.29412 0.903563 0.161558
Q2FW11   3 0.352941 -1.27278 0.943444
Q2G257   10 1.11111 0.903563 0.161558
Q2FWJ6   5 0.555556 -1.27278 0.943444
Q2FXS8   0 0 -1.27278 0.943444
Q2FX12   10 1.11111 0.903563 0.161558
Q2FYF1   4 0.444444 -1.27278 0.943444
Q2G2E8   11 1.22222 0.903563 0.161558
Q2FXE6   11 1.22222 0.903563 0.161558
Q2G2C0   9 1 0.903563 0.161558
Q2G1V6   12 1.33333 0.903563 0.161558
Q2FWZ4   5 0.555556 -1.27278 0.943444
Q2G2V0   18 2 3.07991 0.0107511
Q9ZAH6   4 0.444444 -1.27278 0.943444
Q2FVU2   4 0.444444 -1.27278 0.943444
Q2FWI8   6 0.666667 -1.27278 0.943444
P0A0H0   0 0 -1.27278 0.943444
Q2G0C1   6 0.666667 -1.27278 0.943444
Q2FXH3   6 0.666667 -1.27278 0.943444
Q2FXI6   8 0.888889 -1.27278 0.943444
Q2G1X5   2 0.222222 -1.27278 0.943444
Q2FV08   10 1.11111 0.903563 0.161558
Q2FWT7   0 0 -1.27278 0.943444
Q2G210   4 0.444444 -1.27278 0.943444
Q2FW66   3 0.333333 -1.27278 0.943444
Q2FWD0   8 0.888889 -1.27278 0.943444
Q2FUQ1   3 0.333333 -1.27278 0.943444
Q2FVI6   14 1.55556 0.903563 0.161558
Q2FWM7   9 1 0.903563 0.161558
Q2FVN2   0 0 -1.27278 0.943444
Q2FWR2   3 0.333333 -1.27278 0.943444
Q2FYH4   12 1.33333 0.903563 0.161558
Q2FYM8   8 0.888889 -1.27278 0.943444
Q9RFJ6   9 1 0.903563 0.161558
Q2FZ42   0 0 -1.27278 0.943444
Q2FVX9   5 0.555556 -1.27278 0.943444
Q2G066   7 0.777778 -1.27278 0.943444
Q2FVM3   13 1.44444 0.903563 0.161558
Q2FWT1   7 0.777778 -1.27278 0.943444
Q2FZB8   2 0.222222 -1.27278 0.943444
Q2FUQ8   14 1.55556 0.903563 0.161558
Q2G2I7   0 0 -1.27278 0.943444
Q2FVF7   5 0.555556 -1.27278 0.943444
Q2FV52   8 0.888889 -1.27278 0.943444
Q2FWE3   9 1 0.903563 0.161558
Q2G144   3 0.333333 -1.27278 0.943444
Q2FXZ1   3 0.333333 -1.27278 0.943444
Q2FX34   1 0.111111 -1.27278 0.943444
Q2FWV4   0 0 -1.27278 0.943444
Q2FZ11   10 1.11111 0.903563 0.161558
Q2G141   11 1.22222 0.903563 0.161558
Q2FWF5   1 0.111111 -1.27278 0.943444
Q2FV34   0 0 -1.27278 0.943444
Q2FWQ0   5 0.555556 -1.27278 0.943444
Q2FV88   4 0.444444 -1.27278 0.943444
Q2G2P0   4 0.444444 -1.27278 0.943444
Q2FYW8   4 0.444444 -1.27278 0.943444
Q2G1W1   4 0.444444 -1.27278 0.943444
Q2FVC2   4 0.444444 -1.27278 0.943444
Q2G0D3   11 1.22222 0.903563 0.161558
Q2FV89   6 0.666667 -1.27278 0.943444
Q2G1U2   0 0 -1.27278 0.943444
Q2FX32   4 0.444444 -1.27278 0.943444
Q2FXS7   10 1.11111 0.903563 0.161558
Q2FVX1   13 1.44444 0.903563 0.161558
Q2FVE0   10 1.11111 0.903563 0.161558
Q2G270   0 0 -1.27278 0.943444
Q9EYW6   0 0 -1.27278 0.943444
Q2FVB8   16 1.77778 0.903563 0.161558
Q2FZT9   14 1.55556 0.903563 0.161558
Q2G298   5 0.555556 -1.27278 0.943444
Q2FX49   10 1.11111 0.903563 0.161558
Q2G0Z0   5 0.555556 -1.27278 0.943444
Q2FW39   3 0.333333 -1.27278 0.943444
Q2G252   8 0.888889 -1.27278 0.943444
Q2G0A3   0 0 -1.27278 0.943444
Q2FYJ7   4 0.444444 -1.27278 0.943444
Q2FWT2   5 0.555556 -1.27278 0.943444
Q2FWQ5   11 1.22222 0.903563 0.161558
Q2G2J7   2 0.222222 -1.27278 0.943444
Q2FY75   13 1.44444 0.903563 0.161558
Q2G106   4 0.444444 -1.27278 0.943444
Q2FVY3   0 0 -1.27278 0.943444
Q2FVP9   4 0.444444 -1.27278 0.943444
Q2FW42   1 0.111111 -1.27278 0.943444
Q2FUV9   2 0.222222 -1.27278 0.943444
Q2FVR7   4 0.444444 -1.27278 0.943444
Q2FZN1   2 0.222222 -1.27278 0.943444
Q2G2Q7   11 1.15789 0.903563 0.161558
Q2G150   7 0.736842 -1.27278 0.943444
Q2G081   3 0.315789 -1.27278 0.943444
Q2FV45   4 0.421053 -1.27278 0.943444
Q2FX02   2 0.210526 -1.27278 0.943444
P0A0Q4   10 1.05263 0.903563 0.161558
Q2G0L9   6 0.631579 -1.27278 0.943444
Q2FY04   7 0.736842 -1.27278 0.943444
Q2FV48   15 1.57895 0.903563 0.161558
Q2FW64   5 0.526316 -1.27278 0.943444
Q2FX63   9 0.947368 -1.27278 0.943444
Q2G1T3   4 0.421053 -1.27278 0.943444
Q2G0K9   0 0 -1.27278 0.943444
Q2FZ00   14 1.47368 0.903563 0.161558
Q2FVL9   0 0 -1.27278 0.943444
Q2FW33   6 0.631579 -1.27278 0.943444
Q2FWT9   2 0.210526 -1.27278 0.943444
Q2FZF7   3 0.315789 -1.27278 0.943444
Q2FWL1   6 0.631579 -1.27278 0.943444
Q2FYS7   2 0.210526 -1.27278 0.943444
Q2FZX3   5 0.526316 -1.27278 0.943444
Q2FXR0   14 1.47368 0.903563 0.161558
Q2G2I9   2 0.210526 -1.27278 0.943444
Q2FWN1   8 0.842105 -1.27278 0.943444
Q2G297   15 1.57895 0.903563 0.161558
Q2FVA0   17 1.78947 0.903563 0.161558
Q2FXX0   0 0 -1.27278 0.943444
Q2G2P4   7 0.736842 -1.27278 0.943444
Q2G0P8   9 0.947368 -1.27278 0.943444
Q2FVN3   11 1.15789 0.903563 0.161558
Q2FXK7   5 0.526316 -1.27278 0.943444
Q2FZF8   0 0 -1.27278 0.943444
Q2FWR0   4 0.421053 -1.27278 0.943444
Q2FXL2   10 1.05263 0.903563 0.161558
Q2FWA9   9 0.947368 -1.27278 0.943444
Q2G282   8 0.842105 -1.27278 0.943444
Q9RQQ0   14 1.47368 0.903563 0.161558
Q2FXD7   6 0.631579 -1.27278 0.943444
Q2FUY4   9 0.947368 -1.27278 0.943444
Q2G2W4   16 1.68421 0.903563 0.161558
Q2FZF5   7 0.736842 -1.27278 0.943444
Q2FY42   0 0 -1.27278 0.943444
Q2FUS3   10 1.05263 0.903563 0.161558
Q2G2E7   13 1.36842 0.903563 0.161558
Q2G0S6   1 0.105263 -1.27278 0.943444
Q2G0C2   10 1.05263 0.903563 0.161558
Q2FWF8   9 0.947368 -1.27278 0.943444
Q2G000   9 0.947368 -1.27278 0.943444
Q2FWX2   2 0.210526 -1.27278 0.943444
Q2FZS2   2 0.210526 -1.27278 0.943444
Q2FW16   0 0 -1.27278 0.943444
Q2FZI2   10 1.05263 0.903563 0.161558
Q2G1Q5   10 1.05263 0.903563 0.161558
Q2G1A5   9 0.947368 -1.27278 0.943444
Q2G0P7   10 1.05263 0.903563 0.161558
Q2FWV3   0 0 -1.27278 0.943444
Q2FW51   2 0.210526 -1.27278 0.943444
Q2FVI4   3 0.315789 -1.27278 0.943444
Q2FVN7   4 0.421053 -1.27278 0.943444
Q2FWP9   2 0.210526 -1.27278 0.943444
Q2FXT2   9 0.947368 -1.27278 0.943444
P0A0F4   6 0.631579 -1.27278 0.943444
Q2G126   9 0.947368 -1.27278 0.943444
Q2FW82   16 1.68421 0.903563 0.161558
Q2FY44   4 0.421053 -1.27278 0.943444
Q2G0N9   10 1.05263 0.903563 0.161558
Q2G0Z9   8 0.842105 -1.27278 0.943444
Q2FV81   4 0.421053 -1.27278 0.943444
Q2FYC4   7 0.736842 -1.27278 0.943444
Q2G178   11 1.15789 0.903563 0.161558
Q2G079   6 0.631579 -1.27278 0.943444
Q2G2B7   7 0.736842 -1.27278 0.943444
Q2FVF5   3 0.315789 -1.27278 0.943444
Q2G2W2   8 0.842105 -1.27278 0.943444
Q2G1I2   6 0.631579 -1.27278 0.943444
Q2G245   7 0.736842 -1.27278 0.943444
Q2G1H7   11 1.1 0.903563 0.161558
Q2FWF1   0 0 -1.27278 0.943444
Q2FZZ9   11 1.1 0.903563 0.161558
Q2G1W3   4 0.4 -1.27278 0.943444
Q2G204   10 1 0.903563 0.161558
Q2G1H1   11 1.1 0.903563 0.161558
Q2FXK3   2 0.2 -1.27278 0.943444
Q2G2H8   7 0.7 -1.27278 0.943444
Q2FZP9   4 0.4 -1.27278 0.943444
Q2FWI2   5 0.5 -1.27278 0.943444
Q2FYZ6   16 1.6 0.903563 0.161558
Q2FXS1   12 1.2 0.903563 0.161558
Q2G200   2 0.2 -1.27278 0.943444
Q2G2L5   11 1.1 0.903563 0.161558
Q2FY73   8 0.8 -1.27278 0.943444
Q2G177   15 1.5 0.903563 0.161558
Q2G2F9   9 0.9 -1.27278 0.943444
Q2FV27   4 0.4 -1.27278 0.943444
Q2FZ56   6 0.6 -1.27278 0.943444
Q2FVF3   12 1.2 0.903563 0.161558
Q2G0B6   7 0.7 -1.27278 0.943444
Q2G2S5   7 0.7 -1.27278 0.943444
Q2FW68   6 0.6 -1.27278 0.943444
Q2FWX7   1 0.1 -1.27278 0.943444
Q2FWB6   12 1.2 0.903563 0.161558
Q2FXA9   2 0.2 -1.27278 0.943444
Q2FXP3   6 0.6 -1.27278 0.943444
Q2FUX5   7 0.7 -1.27278 0.943444
Q2FZZ4   4 0.4 -1.27278 0.943444
Q2FX98   11 1.1 0.903563 0.161558
Q2FV23   2 0.2 -1.27278 0.943444
Q2FUR1   7 0.7 -1.27278 0.943444
Q2FY49   9 0.9 -1.27278 0.943444
Q2G017   0 0 -1.27278 0.943444
Q2G2K9   15 1.5 0.903563 0.161558
Q2G2N9   5 0.5 -1.27278 0.943444
Q2G0E9   12 1.2 0.903563 0.161558
Q2FY19   6 0.6 -1.27278 0.943444
Q2G1E3   7 0.7 -1.27278 0.943444
Q2FW17   0 0 -1.27278 0.943444
Q2FWK9   6 0.6 -1.27278 0.943444
Q2G2Q6   11 1.1 0.903563 0.161558
Q2G2Q5   11 1.1 0.903563 0.161558
Q2G1U9   4 0.4 -1.27278 0.943444
Q2G299   6 0.6 -1.27278 0.943444
Q2FX75   0 0 -1.27278 0.943444
Q2G058   6 0.6 -1.27278 0.943444
Q2G0E3   2 0.2 -1.27278 0.943444
Q2FYK0   12 1.2 0.903563 0.161558
Q2G2K6   0 0 -1.27278 0.943444
Q2FYN0   0 0 -1.27278 0.943444
Q2FVK7   10 1 0.903563 0.161558
Q2FX15   4 0.4 -1.27278 0.943444
Q2FVN9   11 1.1 0.903563 0.161558
Q2FWX0   14 1.4 0.903563 0.161558
Q2G143   9 0.9 -1.27278 0.943444
Q2G0C7   2 0.2 -1.27278 0.943444
Q2G0K6   6 0.6 -1.27278 0.943444
Q2FZZ1   15 1.5 0.903563 0.161558
Q2FV13   4 0.4 -1.27278 0.943444
Q2G128   10 1 0.903563 0.161558
Q2FXU2   1 0.1 -1.27278 0.943444
Q2G2R4   7 0.7 -1.27278 0.943444
Q2FXM1   7 0.7 -1.27278 0.943444
Q8KQR1   0 0 -1.27278 0.943444
Q2G2Q9   11 1.1 0.903563 0.161558
Q2FVG9   14 1.4 0.903563 0.161558
Q2FV56   9 0.9 -1.27278 0.943444
Q2FWG7   15 1.42857 0.903563 0.161558
Q2G0T1   12 1.14286 0.903563 0.161558
Q2FXB9   13 1.2381 0.903563 0.161558
Q2FZP3   14 1.33333 0.903563 0.161558
Q2FZQ2   16 1.52381 0.903563 0.161558
Q2FXS4   8 0.761905 -1.27278 0.943444
Q2FZ21   5 0.47619 -1.27278 0.943444
Q2G2X2   8 0.761905 -1.27278 0.943444
Q2FZF6   7 0.666667 -1.27278 0.943444
Q2FYA0   3 0.285714 -1.27278 0.943444
Q2G2A9   17 1.61905 0.903563 0.161558
Q2FYB9   5 0.47619 -1.27278 0.943444
Q2FYI4   10 0.952381 -1.27278 0.943444
Q2FYL4   7 0.666667 -1.27278 0.943444
Q2G1T0   15 1.42857 0.903563 0.161558
Q2FXW7   3 0.285714 -1.27278 0.943444
Q2FZA1   5 0.47619 -1.27278 0.943444
Q2FY76   8 0.761905 -1.27278 0.943444
Q2FZ97   9 0.857143 -1.27278 0.943444
Q2G1I4   17 1.61905 0.903563 0.161558
Q2FYQ6   15 1.42857 0.903563 0.161558
Q2FXL6   9 0.857143 -1.27278 0.943444
Q2G2G6   9 0.857143 -1.27278 0.943444
Q2FVH1   18 1.71429 0.903563 0.161558
Q2FYA8   2 0.190476 -1.27278 0.943444
Q2G2M5   10 0.952381 -1.27278 0.943444
Q2FV99   2 0.190476 -1.27278 0.943444
Q2G105   2 0.190476 -1.27278 0.943444
Q2FW23   8 0.761905 -1.27278 0.943444
Q2G012   2 0.190476 -1.27278 0.943444
Q2G2V5   2 0.190476 -1.27278 0.943444
Q2FW07   11 1.04762 0.903563 0.161558
Q2G0F2   2 0.190476 -1.27278 0.943444
Q2FZC9   16 1.52381 0.903563 0.161558
Q2FXE9   16 1.52381 0.903563 0.161558
Q2FV47   6 0.571429 -1.27278 0.943444
Q2G2Q8   10 0.952381 -1.27278 0.943444
Q2FYE7   11 1.04762 0.903563 0.161558
Q2FUT3   13 1.2381 0.903563 0.161558
Q2G068   11 1.04762 0.903563 0.161558
Q2G2D3   4 0.380952 -1.27278 0.943444
Q2FYK4   9 0.857143 -1.27278 0.943444
Q2FX36   5 0.47619 -1.27278 0.943444
Q2G0A4   14 1.33333 0.903563 0.161558
Q2G080   13 1.2381 0.903563 0.161558
Q2FUT1   13 1.2381 0.903563 0.161558
Q2FYH3   8 0.761905 -1.27278 0.943444
Q2FXA7   9 0.857143 -1.27278 0.943444
Q2G2Y6   0 0 -1.27278 0.943444
Q2FY55   10 0.952381 -1.27278 0.943444
Q2FY61   4 0.380952 -1.27278 0.943444
Q2G0E2   5 0.47619 -1.27278 0.943444
Q2FVY1   7 0.666667 -1.27278 0.943444
Q2FUV1   12 1.14286 0.903563 0.161558
Q2FUS9   0 0 -1.27278 0.943444
Q2G1A1   1 0.0952381 -1.27278 0.943444
P60639   15 1.42857 0.903563 0.161558
Q2FZE9   0 0 -1.27278 0.943444
Q2G1I9   8 0.761905 -1.27278 0.943444
Q2FWN0   10 0.952381 -1.27278 0.943444
Q2FZE3   7 0.666667 -1.27278 0.943444
Q93Q23   18 1.71429 0.903563 0.161558
Q2FWE9   9 0.857143 -1.27278 0.943444
Q2FUS1   17 1.61905 0.903563 0.161558
Q2FVM5   9 0.857143 -1.27278 0.943444
Q2G2N7   10 0.952381 -1.27278 0.943444
Q2FWG0   15 1.42857 0.903563 0.161558
Q2FXV7   16 1.52381 0.903563 0.161558
Q2FW69   18 1.71429 0.903563 0.161558
P0A0F8   3 0.285714 -1.27278 0.943444
Q2G055   3 0.285714 -1.27278 0.943444
Q2FV37   15 1.42857 0.903563 0.161558
Q2G225   17 1.61905 0.903563 0.161558
Q2FXG2   8 0.761905 -1.27278 0.943444
Q2FY87   1 0.0952381 -1.27278 0.943444
Q2FWR7   5 0.47619 -1.27278 0.943444
Q2G1U6   11 1.04762 0.903563 0.161558
Q2G006   6 0.571429 -1.27278 0.943444
Q2G2I6   13 1.18182 0.903563 0.161558
Q2FWS1   0 0 -1.27278 0.943444
Q2FYF5   15 1.36364 0.903563 0.161558
Q2G0F1   15 1.36364 0.903563 0.161558
Q2G0J2   16 1.45455 0.903563 0.161558
Q2FXE3   12 1.09091 0.903563 0.161558
Q2FYV8   8 0.727273 -1.27278 0.943444
Q2G1X6   12 1.09091 0.903563 0.161558
Q2FUP5   13 1.18182 0.903563 0.161558
Q2G1A4   15 1.36364 0.903563 0.161558
Q2G0H9   11 1 0.903563 0.161558
Q2G0M0   13 1.18182 0.903563 0.161558
Q2FYK6   4 0.363636 -1.27278 0.943444
Q2G023   6 0.545455 -1.27278 0.943444
Q2G0G2   7 0.636364 -1.27278 0.943444
Q2FXC0   1 0.0909091 -1.27278 0.943444
Q2FXF1   2 0.181818 -1.27278 0.943444
Q2FW00   14 1.27273 0.903563 0.161558
Q2G1E7   17 1.54545 0.903563 0.161558
Q2FWE7   14 1.27273 0.903563 0.161558
Q2FY32   17 1.54545 0.903563 0.161558
Q2FUU0   1 0.0909091 -1.27278 0.943444
Q2FVU5   5 0.454545 -1.27278 0.943444
Q2G062   15 1.36364 0.903563 0.161558
Q2FV26   14 1.27273 0.903563 0.161558
Q2FW97   7 0.636364 -1.27278 0.943444
Q2FZY8   17 1.54545 0.903563 0.161558
Q2G277   16 1.45455 0.903563 0.161558
Q2G0V1   14 1.27273 0.903563 0.161558
Q2FWJ3   8 0.727273 -1.27278 0.943444
Q2G2J2   4 0.363636 -1.27278 0.943444
Q2FVB0   16 1.45455 0.903563 0.161558
Q2G278   6 0.545455 -1.27278 0.943444
Q2G107   2 0.181818 -1.27278 0.943444
P0A0M9   4 0.363636 -1.27278 0.943444
Q2G067   11 1 0.903563 0.161558
Q2FV55   4 0.363636 -1.27278 0.943444
Q2G1L3   6 0.545455 -1.27278 0.943444
Q2G2R0   10 0.909091 -1.27278 0.943444
Q2G2T3   2 0.181818 -1.27278 0.943444
Q2FWA8   14 1.27273 0.903563 0.161558
Q2G056   16 1.45455 0.903563 0.161558
Q2FWR1   13 1.18182 0.903563 0.161558
Q2FXP9   3 0.272727 -1.27278 0.943444
Q2FZI4   12 1.09091 0.903563 0.161558
Q2G2L7   11 1 0.903563 0.161558
Q2FVG1   13 1.18182 0.903563 0.161558
Q2G1I7   9 0.818182 -1.27278 0.943444
Q2FVB6   15 1.36364 0.903563 0.161558
Q2G001   8 0.727273 -1.27278 0.943444
Q2FUX3   1 0.0909091 -1.27278 0.943444
Q2G1Q9   14 1.27273 0.903563 0.161558
Q2G2S9   8 0.727273 -1.27278 0.943444
Q2FXZ8   7 0.636364 -1.27278 0.943444
Q2FZI7   10 0.909091 -1.27278 0.943444
Q2FUS6   8 0.727273 -1.27278 0.943444
Q2FUZ6   6 0.545455 -1.27278 0.943444
Q2FYQ9   10 0.909091 -1.27278 0.943444
Q2FYS8   5 0.454545 -1.27278 0.943444
Q2FYS6   18 1.63636 0.903563 0.161558
Q2FZG6   6 0.545455 -1.27278 0.943444
Q2G1L9   20 1.81818 0.903563 0.161558
Q2FXT3   8 0.727273 -1.27278 0.943444
Q2FZN9   6 0.545455 -1.27278 0.943444
Q2FW20   4 0.363636 -1.27278 0.943444
Q2G0H3   5 0.454545 -1.27278 0.943444
Q2FV98   6 0.545455 -1.27278 0.943444
Q2FXR7   18 1.63636 0.903563 0.161558
Q2G1T4   10 0.909091 -1.27278 0.943444
Q2FW38   9 0.818182 -1.27278 0.943444
Q2G2P6   14 1.27273 0.903563 0.161558
Q2FVL7   9 0.818182 -1.27278 0.943444
Q2FVY2   5 0.454545 -1.27278 0.943444
Q2FYZ0   6 0.545455 -1.27278 0.943444
Q2FYW2   13 1.18182 0.903563 0.161558
P60643   16 1.45455 0.903563 0.161558
Q2G265   4 0.363636 -1.27278 0.943444
Q2FV42   16 1.45455 0.903563 0.161558
Q2FXN0   12 1.09091 0.903563 0.161558
Q2G2D9   16 1.45455 0.903563 0.161558
Q2FV75   11 1 0.903563 0.161558
Q2FYE0   20 1.81818 0.903563 0.161558
Q2FX03   14 1.27273 0.903563 0.161558
Q2FX89   9 0.818182 -1.27278 0.943444
Q2FX43   0 0 -1.27278 0.943444
Q2FV69   18 1.56522 0.903563 0.161558
P72360   14 1.21739 0.903563 0.161558
Q2FVQ1   8 0.695652 -1.27278 0.943444
Q2FYG7   11 0.956522 -1.27278 0.943444
Q2G1J8   14 1.21739 0.903563 0.161558
Q2FW77   14 1.21739 0.903563 0.161558
Q2FWI4   8 0.695652 -1.27278 0.943444
Q2FX62   3 0.26087 -1.27278 0.943444
Q2G0U6   6 0.521739 -1.27278 0.943444
Q2G0P2   4 0.347826 -1.27278 0.943444
Q2G0B8   8 0.695652 -1.27278 0.943444
Q2FVL3   14 1.21739 0.903563 0.161558
Q2G1K8   12 1.04348 0.903563 0.161558
Q2G2R9   10 0.869565 -1.27278 0.943444
Q2G2I3   14 1.21739 0.903563 0.161558
Q2FY56   12 1.04348 0.903563 0.161558
Q2G0B1   12 1.04348 0.903563 0.161558
Q2G1T1   10 0.869565 -1.27278 0.943444
Q2FVX5   18 1.56522 0.903563 0.161558
Q2G0H8   7 0.608696 -1.27278 0.943444
Q2FVT3   4 0.347826 -1.27278 0.943444
Q2FWF6   2 0.173913 -1.27278 0.943444
Q2FWZ6   14 1.21739 0.903563 0.161558
Q2FZ77   5 0.434783 -1.27278 0.943444
Q2G0H0   7 0.608696 -1.27278 0.943444
Q2G2G7   9 0.782609 -1.27278 0.943444
Q2G117   7 0.608696 -1.27278 0.943444
Q2FXG9   9 0.782609 -1.27278 0.943444
Q2FWE4   6 0.521739 -1.27278 0.943444
Q2FUS0   13 1.13043 0.903563 0.161558
Q2FWR3   15 1.30435 0.903563 0.161558
Q2FYA9   0 0 -1.27278 0.943444
Q2G0Y5   14 1.21739 0.903563 0.161558
Q2FZZ8   7 0.608696 -1.27278 0.943444
Q2G1Z6   14 1.21739 0.903563 0.161558
Q2FX53   13 1.13043 0.903563 0.161558
Q2FZC4   1 0.0869565 -1.27278 0.943444
Q2FUS5   13 1.13043 0.903563 0.161558
Q2G1R0   15 1.30435 0.903563 0.161558
Q2G0D5   16 1.3913 0.903563 0.161558
Q2FY18   15 1.30435 0.903563 0.161558
Q2FYH8   14 1.21739 0.903563 0.161558
Q2G1F2   9 0.782609 -1.27278 0.943444
Q2G0Q5   5 0.434783 -1.27278 0.943444
Q2FVR2   7 0.608696 -1.27278 0.943444
Q2FZE7   1 0.0869565 -1.27278 0.943444
Q2G0I0   10 0.869565 -1.27278 0.943444
Q2G0R1   5 0.434783 -1.27278 0.943444
Q2G0L7   8 0.695652 -1.27278 0.943444
Q2FWI1   14 1.21739 0.903563 0.161558
Q2G0F7   14 1.21739 0.903563 0.161558
Q2FXY3   10 0.869565 -1.27278 0.943444
P0A084   13 1.13043 0.903563 0.161558
Q2G0G5   12 1.04348 0.903563 0.161558
Q2FZE5   15 1.30435 0.903563 0.161558
Q2G0A2   16 1.3913 0.903563 0.161558
Q2FVE8   14 1.21739 0.903563 0.161558
Q2G2M8   4 0.347826 -1.27278 0.943444
Q2FYH7   10 0.869565 -1.27278 0.943444
Q2FVR8   8 0.695652 -1.27278 0.943444
Q2FZU9   6 0.521739 -1.27278 0.943444
Q2FYX7   11 0.956522 -1.27278 0.943444
Q2G280   11 0.956522 -1.27278 0.943444
Q2FVG5   8 0.695652 -1.27278 0.943444
Q2FWX1   14 1.21739 0.903563 0.161558
Q2FVB3   17 1.47826 0.903563 0.161558
Q2G2A1   8 0.695652 -1.27278 0.943444
Q2G1W7   0 0 -1.27278 0.943444
Q2FW36   17 1.47826 0.903563 0.161558
P31337   13 1.13043 0.903563 0.161558
Q2FXB8   16 1.3913 0.903563 0.161558
Q2G2F3   7 0.608696 -1.27278 0.943444
Q2FYM7   8 0.695652 -1.27278 0.943444
Q2FYB2   1 0.0869565 -1.27278 0.943444
Q2G2E2   12 1 0.903563 0.161558
Q2G2G9   14 1.16667 0.903563 0.161558
Q2FVC5   2 0.166667 -1.27278 0.943444
Q2G0T3   13 1.08333 0.903563 0.161558
Q2G074   17 1.41667 0.903563 0.161558
Q2G016   6 0.5 -1.27278 0.943444
Q2G0G4   9 0.75 -1.27278 0.943444
Q2G2K1   2 0.166667 -1.27278 0.943444
Q2FXE1   13 1.08333 0.903563 0.161558
Q2FWD2   9 0.75 -1.27278 0.943444
Q2G1Q0   5 0.416667 -1.27278 0.943444
Q2G073   15 1.25 0.903563 0.161558
Q2G1T7   14 1.16667 0.903563 0.161558
Q2FVI3   6 0.5 -1.27278 0.943444
Q2FZ93   15 1.25 0.903563 0.161558
Q2FVQ7   4 0.333333 -1.27278 0.943444
Q2G2B9   17 1.41667 0.903563 0.161558
Q2FZN5   12 1 0.903563 0.161558
Q2FY72   4 0.333333 -1.27278 0.943444
Q2G0A0   11 0.916667 -1.27278 0.943444
Q2FZQ8   17 1.41667 0.903563 0.161558
Q2FXP1   16 1.33333 0.903563 0.161558
P0A0B7   10 0.833333 -1.27278 0.943444
Q2FYW0   15 1.25 0.903563 0.161558
Q2G230   16 1.33333 0.903563 0.161558
Q2G0H5   7 0.583333 -1.27278 0.943444
Q2G0B7   11 0.916667 -1.27278 0.943444
Q2G131   12 1 0.903563 0.161558
Q2G0Y4   5 0.416667 -1.27278 0.943444
Q2G2L0   16 1.33333 0.903563 0.161558
Q2G101   14 1.16667 0.903563 0.161558
Q2G036   10 0.833333 -1.27278 0.943444
Q2FXN3   13 1.08333 0.903563 0.161558
Q2FWY2   14 1.16667 0.903563 0.161558
Q2FXK6   14 1.16667 0.903563 0.161558
Q2G2Y3   4 0.333333 -1.27278 0.943444
Q2G1P8   6 0.5 -1.27278 0.943444
Q2G0N7   6 0.5 -1.27278 0.943444
Q2FW43   7 0.583333 -1.27278 0.943444
Q2G2N4   14 1.16667 0.903563 0.161558
Q2FW59   4 0.333333 -1.27278 0.943444
Q2G1V0   15 1.25 0.903563 0.161558
Q2G010   6 0.5 -1.27278 0.943444
Q2FWJ4   12 1 0.903563 0.161558
Q2FUR3   9 0.75 -1.27278 0.943444
Q2FXE4   10 0.833333 -1.27278 0.943444
Q2FY36   12 1 0.903563 0.161558
Q2G1Q7   3 0.25 -1.27278 0.943444
Q2FX09   15 1.25 0.903563 0.161558
Q2G0Z1   9 0.75 -1.27278 0.943444
Q2FWJ1   7 0.583333 -1.27278 0.943444
Q2FUT4   8 0.666667 -1.27278 0.943444
Q2FYI1   7 0.583333 -1.27278 0.943444
Q2FXQ8   7 0.583333 -1.27278 0.943444
Q2FUZ0   9 0.75 -1.27278 0.943444
P0A086   11 0.916667 -1.27278 0.943444
Q2FZM0   17 1.41667 0.903563 0.161558
Q2FXL3   6 0.5 -1.27278 0.943444
Q2G2K7   15 1.25 0.903563 0.161558
Q2FVL1   13 1.08333 0.903563 0.161558
Q2FW21   2 0.166667 -1.27278 0.943444
Q2G201   7 0.583333 -1.27278 0.943444
Q2FVV6   8 0.666667 -1.27278 0.943444
Q2FV03   6 0.5 -1.27278 0.943444
Q2G2T2   16 1.33333 0.903563 0.161558
Q2FZ44   2 0.166667 -1.27278 0.943444
Q2G1N7   14 1.16667 0.903563 0.161558
Q2G172   14 1.16667 0.903563 0.161558
Q2G208   13 1.08333 0.903563 0.161558
Q2FZR7   14 1.16667 0.903563 0.161558
Q2G2K2   0 0 -1.27278 0.943444
Q2FVA4   13 1.08333 0.903563 0.161558
Q2G0F5   16 1.33333 0.903563 0.161558
Q2G0X0   3 0.25 -1.27278 0.943444
Q2FXU0   4 0.333333 -1.27278 0.943444
Q2FXX9   12 1 0.903563 0.161558
Q2G2K8   1 0.0833333 -1.27278 0.943444
Q2G0X1   3 0.24 -1.27278 0.943444
Q2FXI8   2 0.16 -1.27278 0.943444
Q2G0L1   9 0.72 -1.27278 0.943444
Q2FX07   5 0.4 -1.27278 0.943444
Q2G139   4 0.32 -1.27278 0.943444
Q2FUV5   8 0.64 -1.27278 0.943444
Q2FVD0   2 0.16 -1.27278 0.943444
Q2FX10   16 1.28 0.903563 0.161558
Q2G1W5   7 0.56 -1.27278 0.943444
Q2G1Y7   7 0.56 -1.27278 0.943444
Q2G190   6 0.48 -1.27278 0.943444
Q2FV59   14 1.12 0.903563 0.161558
Q2FZS3   1 0.08 -1.27278 0.943444
Q2FX90   10 0.8 -1.27278 0.943444
Q2FW85   14 1.12 0.903563 0.161558
Q2FZ65   10 0.8 -1.27278 0.943444
Q2FXJ7   13 1.04 0.903563 0.161558
Q2FVW2   16 1.28 0.903563 0.161558
Q2G0H4   9 0.72 -1.27278 0.943444
Q2FVV4   13 1.04 0.903563 0.161558
Q2FUR9   15 1.2 0.903563 0.161558
Q2FW06   4 0.32 -1.27278 0.943444
Q2FY84   9 0.72 -1.27278 0.943444
Q2G132   9 0.72 -1.27278 0.943444
Q2G0C9   1 0.08 -1.27278 0.943444
Q2G2N1   15 1.2 0.903563 0.161558
Q2FVF2   17 1.36 0.903563 0.161558
Q2FZ30   15 1.2 0.903563 0.161558
Q2FXX8   9 0.72 -1.27278 0.943444
Q2FZX6   11 0.88 -1.27278 0.943444
Q2G1Z2   16 1.28 0.903563 0.161558
Q2G0G7   11 0.88 -1.27278 0.943444
Q2FV53   7 0.56 -1.27278 0.943444
Q2FV28   17 1.36 0.903563 0.161558
Q2G097   7 0.56 -1.27278 0.943444
Q2FZC5   5 0.4 -1.27278 0.943444
Q2FY77   12 0.96 -1.27278 0.943444
Q2FVA9   9 0.72 -1.27278 0.943444
Q2G2W5   0 0 -1.27278 0.943444
Q2FX97   15 1.2 0.903563 0.161558
Q2G1F3   4 0.32 -1.27278 0.943444
Q2FYU1   3 0.24 -1.27278 0.943444
Q2FUP6   18 1.44 0.903563 0.161558
Q2G2U7   16 1.28 0.903563 0.161558
Q2FY09   12 0.96 -1.27278 0.943444
Q2G1J6   14 1.12 0.903563 0.161558
Q2G059   5 0.4 -1.27278 0.943444
Q2FVK5   10 0.8 -1.27278 0.943444
Q2G0H7   5 0.4 -1.27278 0.943444
Q2FWN2   19 1.52 0.903563 0.161558
Q2FYV7   8 0.64 -1.27278 0.943444
Q2G236   17 1.36 0.903563 0.161558
Q2FZR6   19 1.52 0.903563 0.161558
Q2G1P9   5 0.4 -1.27278 0.943444
Q2G0R9   9 0.72 -1.27278 0.943444
Q2FUZ9   11 0.88 -1.27278 0.943444
Q2FVP2   9 0.72 -1.27278 0.943444
Q2FXC8   3 0.24 -1.27278 0.943444
Q2FVC4   4 0.32 -1.27278 0.943444
Q2FZ29   3 0.24 -1.27278 0.943444
Q2FYR8   6 0.461538 -1.27278 0.943444
Q2FY23   8 0.615385 -1.27278 0.943444
Q2G0D4   13 1 0.903563 0.161558
Q2FZ38   15 1.15385 0.903563 0.161558
Q2FXH1   16 1.23077 0.903563 0.161558
Q2FXZ9   12 0.923077 -1.27278 0.943444
Q2G1V3   16 1.23077 0.903563 0.161558
Q2FVZ0   13 1 0.903563 0.161558
Q2FV95   16 1.23077 0.903563 0.161558
Q2G196   14 1.07692 0.903563 0.161558
Q2FZ61   8 0.615385 -1.27278 0.943444
Q2FW27   16 1.23077 0.903563 0.161558
Q2FWH2   15 1.15385 0.903563 0.161558
Q2FZQ9   19 1.46154 0.903563 0.161558
Q2FWQ9   13 1 0.903563 0.161558
Q2G1N5   16 1.23077 0.903563 0.161558
Q2FZP8   16 1.23077 0.903563 0.161558
Q2FXC2   7 0.538462 -1.27278 0.943444
Q2G0X9   2 0.153846 -1.27278 0.943444
Q2FX08   8 0.615385 -1.27278 0.943444
Q2FUV2   14 1.07692 0.903563 0.161558
Q2FZT8   6 0.461538 -1.27278 0.943444
Q2G2N2   15 1.15385 0.903563 0.161558
Q2G0M1   14 1.07692 0.903563 0.161558
Q2FVX8   11 0.846154 -1.27278 0.943444
Q2G220   14 1.07692 0.903563 0.161558
Q2FW37   7 0.538462 -1.27278 0.943444
Q2G203   15 1.15385 0.903563 0.161558
Q2FY89   13 1 0.903563 0.161558
Q2G1K7   17 1.30769 0.903563 0.161558
Q2G013   14 1.07692 0.903563 0.161558
Q2FV91   16 1.23077 0.903563 0.161558
Q2FW92   14 1.07692 0.903563 0.161558
Q2G1U5   16 1.23077 0.903563 0.161558
Q2G2A6   7 0.538462 -1.27278 0.943444
Q2G0G9   6 0.461538 -1.27278 0.943444
P0A088   0 0 -1.27278 0.943444
Q2G0B4   17 1.30769 0.903563 0.161558
Q2G0X7   4 0.307692 -1.27278 0.943444
Q2G0S0   5 0.384615 -1.27278 0.943444
Q2FW12   7 0.538462 -1.27278 0.943444
Q2G0J7   14 1.07692 0.903563 0.161558
Q2FW76   18 1.38462 0.903563 0.161558
Q2G1Z7   10 0.769231 -1.27278 0.943444
Q2G2S1   12 0.923077 -1.27278 0.943444
Q2G1B1   11 0.846154 -1.27278 0.943444
Q2FVP3   14 1.07692 0.903563 0.161558
Q2G1V1   9 0.692308 -1.27278 0.943444
Q2G1H8   8 0.615385 -1.27278 0.943444
Q2G149   10 0.769231 -1.27278 0.943444
Q2FXC7   3 0.230769 -1.27278 0.943444
Q2G019   4 0.307692 -1.27278 0.943444
Q2FWL6   14 1.07692 0.903563 0.161558
Q2G199   15 1.15385 0.903563 0.161558
Q2FY41   0 0 -1.27278 0.943444
Q2FX33   15 1.15385 0.903563 0.161558
Q2G181   10 0.769231 -1.27278 0.943444
Q2FVT1   15 1.15385 0.903563 0.161558
Q2G0Z5   17 1.30769 0.903563 0.161558
Q2FZC7   15 1.15385 0.903563 0.161558
Q2G1U0   13 1 0.903563 0.161558
Q2FW18   9 0.692308 -1.27278 0.943444
Q2G0H1   7 0.538462 -1.27278 0.943444
Q2FX22   10 0.769231 -1.27278 0.943444
Q2G157   12 0.923077 -1.27278 0.943444
Q2G2J5   14 1.07692 0.903563 0.161558
Q2FZH9   17 1.30769 0.903563 0.161558
Q2FZA6   15 1.15385 0.903563 0.161558
Q2G1N6   14 1.07692 0.903563 0.161558
Q2FVR4   14 1.07692 0.903563 0.161558
Q2FY13   13 1 0.903563 0.161558
Q2G025   16 1.23077 0.903563 0.161558
Q2FV36   16 1.23077 0.903563 0.161558
Q2G0W9   7 0.538462 -1.27278 0.943444
Q2G0L0   9 0.692308 -1.27278 0.943444
Q2FUR2   5 0.384615 -1.27278 0.943444
Q2FVJ9   7 0.538462 -1.27278 0.943444
Q2G1S8   8 0.592593 -1.27278 0.943444
Q2FVJ5   19 1.40741 0.903563 0.161558
Q2FZ39   16 1.18519 0.903563 0.161558
Q2FWP6   13 0.962963 -1.27278 0.943444
Q2FVB4   12 0.888889 -1.27278 0.943444
Q2G0V7   15 1.11111 0.903563 0.161558
Q2FUV4   7 0.518519 -1.27278 0.943444
Q2FYG5   9 0.666667 -1.27278 0.943444
Q2FW71   14 1.03704 0.903563 0.161558
Q2FZB1   4 0.296296 -1.27278 0.943444
Q2G0Y9   6 0.444444 -1.27278 0.943444
Q2G0X4   4 0.296296 -1.27278 0.943444
Q2FZL2   5 0.37037 -1.27278 0.943444
Q2FVS1   8 0.592593 -1.27278 0.943444
Q2G099   9 0.666667 -1.27278 0.943444
Q2FZN0   11 0.814815 -1.27278 0.943444
Q2FZ50   15 1.11111 0.903563 0.161558
Q2G0X8   4 0.296296 -1.27278 0.943444
Q2G167   8 0.592593 -1.27278 0.943444
Q2G086   10 0.740741 -1.27278 0.943444
Q2G0D0   11 0.814815 -1.27278 0.943444
Q2FWG3   12 0.888889 -1.27278 0.943444
Q2G228   12 0.888889 -1.27278 0.943444
Q2FWW8   17 1.25926 0.903563 0.161558
Q2FYL0   2 0.148148 -1.27278 0.943444
Q2FXX2   12 0.888889 -1.27278 0.943444
Q2G0C4   16 1.18519 0.903563 0.161558
Q2FZA2   16 1.18519 0.903563 0.161558
Q2FWL0   8 0.592593 -1.27278 0.943444
Q2FUY9   13 0.962963 -1.27278 0.943444
Q2G0T8   10 0.740741 -1.27278 0.943444
Q2FWK0   18 1.33333 0.903563 0.161558
Q2G0D9   12 0.888889 -1.27278 0.943444
Q2FZF3   5 0.37037 -1.27278 0.943444
Q2FZ17   11 0.814815 -1.27278 0.943444
Q2G0T6   6 0.444444 -1.27278 0.943444
Q2G140   17 1.25926 0.903563 0.161558
Q2G2F2   16 1.18519 0.903563 0.161558
Q2FXG0   8 0.592593 -1.27278 0.943444
Q2FWR4   18 1.33333 0.903563 0.161558
Q2G195   13 0.962963 -1.27278 0.943444
Q2FVY4   15 1.11111 0.903563 0.161558
Q2G1I6   11 0.814815 -1.27278 0.943444
Q2FVD5   10 0.740741 -1.27278 0.943444
Q2FZM1   10 0.740741 -1.27278 0.943444
Q2FVG0   11 0.814815 -1.27278 0.943444
Q2FZM7   7 0.518519 -1.27278 0.943444
Q2FZB2   4 0.296296 -1.27278 0.943444
Q2G287   15 1.11111 0.903563 0.161558
Q2FWG4   15 1.11111 0.903563 0.161558
Q2G2B3   19 1.40741 0.903563 0.161558
Q2FY48   18 1.33333 0.903563 0.161558
Q9ZNI1   8 0.592593 -1.27278 0.943444
Q2FV94   9 0.666667 -1.27278 0.943444
Q2G2X5   17 1.25926 0.903563 0.161558
Q2FVX6   9 0.666667 -1.27278 0.943444
Q2G060   16 1.18519 0.903563 0.161558
Q2FVG2   15 1.11111 0.903563 0.161558
Q2G1Q1   6 0.444444 -1.27278 0.943444
Q2G1F1   6 0.444444 -1.27278 0.943444
Q2FXC5   3 0.222222 -1.27278 0.943444
Q2G2B0   17 1.25926 0.903563 0.161558
Q2FXR6   21 1.55556 0.903563 0.161558
Q2FXE0   16 1.18519 0.903563 0.161558
Q2FUY3   15 1.11111 0.903563 0.161558
Q2G1S6   4 0.296296 -1.27278 0.943444
Q2FVE9   15 1.11111 0.903563 0.161558
Q2FVU7   13 0.962963 -1.27278 0.943444
Q2FVM7   15 1.11111 0.903563 0.161558
Q2FVU6   18 1.33333 0.903563 0.161558
Q2FVA1   16 1.18519 0.903563 0.161558
Q2FWB8   13 0.962963 -1.27278 0.943444
Q2FYR5   9 0.666667 -1.27278 0.943444
Q2G261   14 1.03704 0.903563 0.161558
Q2G264   13 0.962963 -1.27278 0.943444
Q2G0U4   11 0.814815 -1.27278 0.943444
Q2G226   16 1.18519 0.903563 0.161558
Q2FZT7   4 0.296296 -1.27278 0.943444
Q2FXJ4   19 1.40741 0.903563 0.161558
Q2G047   15 1.11111 0.903563 0.161558
Q2FWD9   4 0.296296 -1.27278 0.943444
Q2FZH2   16 1.18519 0.903563 0.161558
Q2G044   13 0.962963 -1.27278 0.943444
Q2FVZ8   19 1.40741 0.903563 0.161558
Q2G1C5   16 1.18519 0.903563 0.161558
Q2G1Z1   16 1.18519 0.903563 0.161558
Q2G135   8 0.592593 -1.27278 0.943444
Q2FVE5   16 1.18519 0.903563 0.161558
Q2FZ70   8 0.592593 -1.27278 0.943444
Q2G2A0   11 0.814815 -1.27278 0.943444
Q2G224   15 1.07143 0.903563 0.161558
P0A0K3   9 0.642857 -1.27278 0.943444
Q2G1A8   14 1 0.903563 0.161558
Q2G1P5   17 1.21429 0.903563 0.161558
Q2FV93   21 1.5 0.903563 0.161558
Q2FXC4   3 0.214286 -1.27278 0.943444
Q2FY74   16 1.14286 0.903563 0.161558
Q2G1M1   14 1 0.903563 0.161558
Q9EZ11   8 0.571429 -1.27278 0.943444
Q2FZB3   4 0.285714 -1.27278 0.943444
Q2G1V2   11 0.785714 -1.27278 0.943444
Q2FVM8   15 1.07143 0.903563 0.161558
Q2FVR1   10 0.714286 -1.27278 0.943444
Q2FXC3   3 0.214286 -1.27278 0.943444
Q2FUV6   6 0.428571 -1.27278 0.943444
Q2G1D7   10 0.714286 -1.27278 0.943444
Q2FXR2   10 0.714286 -1.27278 0.943444
Q2FW83   18 1.28571 0.903563 0.161558
Q2G2X7   4 0.285714 -1.27278 0.943444
Q2FVM4   17 1.21429 0.903563 0.161558
P0A0J3   15 1.07143 0.903563 0.161558
Q2G2L8   14 1 0.903563 0.161558
Q2FZ27   11 0.785714 -1.27278 0.943444
Q2FZ53   17 1.21429 0.903563 0.161558
Q2G154   16 1.14286 0.903563 0.161558
Q2FZS4   15 1.07143 0.903563 0.161558
Q2FYQ5   14 1 0.903563 0.161558
Q2FZL6   18 1.28571 0.903563 0.161558
Q2FWB9   15 1.07143 0.903563 0.161558
Q2FUQ4   12 0.857143 -1.27278 0.943444
Q2G293   7 0.5 -1.27278 0.943444
Q2FZS5   12 0.857143 -1.27278 0.943444
Q2FYP9   16 1.14286 0.903563 0.161558
Q2G0K7   15 1.07143 0.903563 0.161558
Q2FVV2   16 1.14286 0.903563 0.161558
Q2FVN0   17 1.21429 0.903563 0.161558
Q2FX00   11 0.785714 -1.27278 0.943444
Q2G1I0   18 1.28571 0.903563 0.161558
Q2FXI2   13 0.928571 -1.27278 0.943444
Q2G2X1   16 1.14286 0.903563 0.161558
Q2FYG6   19 1.35714 0.903563 0.161558
Q2FXH0   12 0.857143 -1.27278 0.943444
Q2FXU7   13 0.928571 -1.27278 0.943444
Q2G170   15 1.07143 0.903563 0.161558
Q2FVQ9   14 1 0.903563 0.161558
Q2FWV2   3 0.214286 -1.27278 0.943444
Q2FVI5   15 1.07143 0.903563 0.161558
Q2FUW0   7 0.5 -1.27278 0.943444
Q2FXB7   9 0.642857 -1.27278 0.943444
Q2G0J8   16 1.14286 0.903563 0.161558
Q2FXB5   13 0.928571 -1.27278 0.943444
Q2FYE9   15 1.07143 0.903563 0.161558
Q2FVE2   12 0.857143 -1.27278 0.943444
Q2G2V6   11 0.785714 -1.27278 0.943444
O08387   18 1.28571 0.903563 0.161558
Q2FZ14   15 1.07143 0.903563 0.161558
Q2FXW3   13 0.928571 -1.27278 0.943444
Q2FYQ8   14 1 0.903563 0.161558
Q2G2D6   12 0.857143 -1.27278 0.943444
Q2G2T7   15 1.07143 0.903563 0.161558
Q2FYP8   16 1.14286 0.903563 0.161558
Q2FZ25   11 0.785714 -1.27278 0.943444
Q2FY65   16 1.14286 0.903563 0.161558
Q2G2T1   13 0.928571 -1.27278 0.943444
Q2G1N0   14 1 0.903563 0.161558
Q2G110   19 1.35714 0.903563 0.161558
Q2G1E1   19 1.35714 0.903563 0.161558
Q2G2F1   16 1.14286 0.903563 0.161558
Q2FXE8   19 1.35714 0.903563 0.161558
Q2FZ06   4 0.285714 -1.27278 0.943444
Q2FVH2   16 1.14286 0.903563 0.161558
Q2FYV6   10 0.714286 -1.27278 0.943444
Q2FZJ3   11 0.758621 -1.27278 0.943444
Q2G095   7 0.482759 -1.27278 0.943444
Q2G2Y0   6 0.413793 -1.27278 0.943444
Q2G2W3   14 0.965517 -1.27278 0.943444
Q2FY07   12 0.827586 -1.27278 0.943444
Q2FXW8   5 0.344828 -1.27278 0.943444
Q2FUR6   11 0.758621 -1.27278 0.943444
Q2FVW6   15 1.03448 0.903563 0.161558
Q2G1X0   0 0 -1.27278 0.943444
Q2G1F6   17 1.17241 0.903563 0.161558
Q2FVK8   13 0.896552 -1.27278 0.943444
Q2G158   15 1.03448 0.903563 0.161558
Q2G118   14 0.965517 -1.27278 0.943444
Q2G077   17 1.17241 0.903563 0.161558
Q2G0E0   12 0.827586 -1.27278 0.943444
Q2G263   11 0.758621 -1.27278 0.943444
Q2FUU1   10 0.689655 -1.27278 0.943444
Q2G1X7   8 0.551724 -1.27278 0.943444
Q2G1C0   12 0.827586 -1.27278 0.943444
Q2FVB9   14 0.965517 -1.27278 0.943444
Q2G273   11 0.758621 -1.27278 0.943444
Q53726   12 0.827586 -1.27278 0.943444
Q2G2W9   12 0.827586 -1.27278 0.943444
Q2FZ22   13 0.896552 -1.27278 0.943444
Q2G2U1   10 0.689655 -1.27278 0.943444
Q2FXW6   12 0.827586 -1.27278 0.943444
Q2G0P9   16 1.10345 0.903563 0.161558
Q2FYE3   10 0.689655 -1.27278 0.943444
Q2FXU3   8 0.551724 -1.27278 0.943444
Q2G052   14 0.965517 -1.27278 0.943444
Q2FZM6   14 0.965517 -1.27278 0.943444
Q2FX25   14 0.965517 -1.27278 0.943444
Q2FX05   7 0.482759 -1.27278 0.943444
Q2G1P2   17 1.17241 0.903563 0.161558
Q2G2C4   10 0.689655 -1.27278 0.943444
Q2G165   17 1.17241 0.903563 0.161558
Q2FXK8   11 0.758621 -1.27278 0.943444
Q2FWP1   4 0.275862 -1.27278 0.943444
Q2FVU1   17 1.17241 0.903563 0.161558
Q2FZ78   8 0.551724 -1.27278 0.943444
Q2G0P0   13 0.896552 -1.27278 0.943444
Q2FXX3   17 1.17241 0.903563 0.161558
Q2FVX2   11 0.758621 -1.27278 0.943444
Q2G0Q7   14 0.965517 -1.27278 0.943444
Q2FXS6   3 0.206897 -1.27278 0.943444
Q2FUZ1   13 0.896552 -1.27278 0.943444
Q2FZ87   11 0.758621 -1.27278 0.943444
Q2FXF4   16 1.10345 0.903563 0.161558
Q2G1G4   17 1.17241 0.903563 0.161558
Q2FWE6   10 0.689655 -1.27278 0.943444
Q2G2U2   6 0.413793 -1.27278 0.943444
Q2FY17   10 0.689655 -1.27278 0.943444
Q2FVU3   18 1.24138 0.903563 0.161558
Q2FVK1   0 0 -1.27278 0.943444
Q2G0K5   17 1.17241 0.903563 0.161558
Q2G2X8   6 0.413793 -1.27278 0.943444
Q2FYZ7   8 0.551724 -1.27278 0.943444
Q2FWG1   14 0.965517 -1.27278 0.943444
Q2G1Q6   14 0.965517 -1.27278 0.943444
Q2G2X9   6 0.413793 -1.27278 0.943444
Q2FWN9   0 0 -1.27278 0.943444
Q2FYZ2   16 1.10345 0.903563 0.161558
Q2FZJ1   10 0.689655 -1.27278 0.943444
Q2G002   10 0.689655 -1.27278 0.943444
Q2FVL4   15 1.03448 0.903563 0.161558
Q2G2M7   6 0.413793 -1.27278 0.943444
Q2FWH6   13 0.896552 -1.27278 0.943444
Q2FXQ3   10 0.689655 -1.27278 0.943444
Q2G129   17 1.17241 0.903563 0.161558
Q7BHL7   13 0.896552 -1.27278 0.943444
Q2FZ71   13 0.896552 -1.27278 0.943444
Q2FZ88   5 0.333333 -1.27278 0.943444
Q2FV22   14 0.933333 -1.27278 0.943444
Q2FYM3   5 0.333333 -1.27278 0.943444
Q2FY06   17 1.13333 0.903563 0.161558
Q2FXB0   0 0 -1.27278 0.943444
Q2FX87   14 0.933333 -1.27278 0.943444
Q2FZ33   16 1.06667 0.903563 0.161558
Q2G0J1   12 0.8 -1.27278 0.943444
Q2FUT7   13 0.866667 -1.27278 0.943444
Q2FZH1   14 0.933333 -1.27278 0.943444
Q2FVX3   13 0.866667 -1.27278 0.943444
Q2FWC6   10 0.666667 -1.27278 0.943444
Q2FXN6   13 0.866667 -1.27278 0.943444
Q2FY79   13 0.866667 -1.27278 0.943444
Q2FZ23   15 1 0.903563 0.161558
Q2FVF1   17 1.13333 0.903563 0.161558
Q2FWM5   14 0.933333 -1.27278 0.943444
Q2G061   13 0.866667 -1.27278 0.943444
Q2FWL7   16 1.06667 0.903563 0.161558
Q2FVK3   0 0 -1.27278 0.943444
Q2FX19   16 1.06667 0.903563 0.161558
Q2G2U6   12 0.8 -1.27278 0.943444
Q2G1S5   4 0.266667 -1.27278 0.943444
Q2FVS9   6 0.4 -1.27278 0.943444
Q2G1M7   17 1.13333 0.903563 0.161558
Q2FW50   11 0.733333 -1.27278 0.943444
Q2G2L1   15 1 0.903563 0.161558
Q2FWB1   13 0.866667 -1.27278 0.943444
Q2FXA8   10 0.666667 -1.27278 0.943444
Q2FV20   12 0.8 -1.27278 0.943444
Q2FUY1   8 0.533333 -1.27278 0.943444
Q2FYJ1   17 1.13333 0.903563 0.161558
Q2G043   3 0.2 -1.27278 0.943444
Q2FZ43   13 0.866667 -1.27278 0.943444
Q9KJN4   11 0.733333 -1.27278 0.943444
Q2G194   13 0.866667 -1.27278 0.943444
Q2G0F0   19 1.26667 0.903563 0.161558
Q2G2G2   12 0.8 -1.27278 0.943444
Q2G0I8   14 0.933333 -1.27278 0.943444
Q2FXG5   14 0.933333 -1.27278 0.943444
Q2G2S6   13 0.866667 -1.27278 0.943444
Q53700   13 0.866667 -1.27278 0.943444
Q2G0D8   12 0.8 -1.27278 0.943444
P60430   0 0 -1.27278 0.943444
Q2FV41   13 0.866667 -1.27278 0.943444
Q2FXZ5   15 1 0.903563 0.161558
Q2FZL0   16 1.06667 0.903563 0.161558
Q2FY99   17 1.13333 0.903563 0.161558
Q2FX95   5 0.333333 -1.27278 0.943444
Q2FYR6   19 1.26667 0.903563 0.161558
Q2FUW2   16 1.06667 0.903563 0.161558
Q2FVL2   10 0.666667 -1.27278 0.943444
Q2G2L4   17 1.13333 0.903563 0.161558
Q2FXB1   0 0 -1.27278 0.943444
Q2FZY7   13 0.866667 -1.27278 0.943444
Q2FVN1   15 1 0.903563 0.161558
Q2G1S1   15 1 0.903563 0.161558
Q2FXK4   14 0.933333 -1.27278 0.943444
Q2FXM6   12 0.8 -1.27278 0.943444
Q2FZJ6   14 0.933333 -1.27278 0.943444
Q2FVT4   12 0.8 -1.27278 0.943444
Q2FYW1   9 0.6 -1.27278 0.943444
Q2FYZ3   17 1.13333 0.903563 0.161558
Q2FXX5   8 0.533333 -1.27278 0.943444
Q2FWM4   4 0.266667 -1.27278 0.943444
Q2G2L3   18 1.2 0.903563 0.161558
Q2FYR3   16 1.06667 0.903563 0.161558
Q2G0I9   12 0.8 -1.27278 0.943444
Q2G0M2   12 0.8 -1.27278 0.943444
Q2G272   3 0.2 -1.27278 0.943444
Q2FXL4   15 1 0.903563 0.161558
Q2G0U9   18 1.2 0.903563 0.161558
Q2FVE4   5 0.333333 -1.27278 0.943444
Q2FVC6   20 1.33333 0.903563 0.161558
Q2FV19   10 0.666667 -1.27278 0.943444
Q2G0S8   15 1 0.903563 0.161558
Q2G2G3   23 1.53333 0.903563 0.161558
Q2G2X0   13 0.83871 -1.27278 0.943444
Q2G0F3   17 1.09677 0.903563 0.161558
Q2G037   12 0.774194 -1.27278 0.943444
Q2G1G6   16 1.03226 0.903563 0.161558
Q2FWP0   1 0.0645161 -1.27278 0.943444
Q2FY29   5 0.322581 -1.27278 0.943444
Q2FXQ4   15 0.967742 -1.27278 0.943444
Q2G0S7   9 0.580645 -1.27278 0.943444
Q2FZX7   14 0.903226 -1.27278 0.943444
Q2G0E6   18 1.16129 0.903563 0.161558
Q2FY37   12 0.774194 -1.27278 0.943444
Q2FYQ0   14 0.903226 -1.27278 0.943444
Q2FUV3   18 1.16129 0.903563 0.161558
Q2FYV2   14 0.903226 -1.27278 0.943444
Q2FVS4   13 0.83871 -1.27278 0.943444
Q2G2M3   14 0.903226 -1.27278 0.943444
Q2FVM6   14 0.903226 -1.27278 0.943444
Q2G292   16 1.03226 0.903563 0.161558
Q2FXH7   9 0.580645 -1.27278 0.943444
Q2FYQ7   15 0.967742 -1.27278 0.943444
Q2FWG2   15 0.967742 -1.27278 0.943444
Q2G159   16 1.03226 0.903563 0.161558
Q2FX96   12 0.774194 -1.27278 0.943444
Q2FV83   14 0.903226 -1.27278 0.943444
Q2G2D8   12 0.774194 -1.27278 0.943444
Q2FYJ4   19 1.22581 0.903563 0.161558
Q2G1E8   15 0.967742 -1.27278 0.943444
Q2FVK2   0 0 -1.27278 0.943444
Q2FZP1   20 1.29032 0.903563 0.161558
Q2FXI0   13 0.83871 -1.27278 0.943444
Q2G134   19 1.22581 0.903563 0.161558
Q2FZZ6   4 0.258065 -1.27278 0.943444
Q2G1Z3   13 0.83871 -1.27278 0.943444
Q2G030   17 1.09677 0.903563 0.161558
Q2FV21   18 1.16129 0.903563 0.161558
Q9RQP6   18 1.16129 0.903563 0.161558
Q2FZ62   12 0.774194 -1.27278 0.943444
Q2FZQ7   17 1.09677 0.903563 0.161558
Q2G0F4   14 0.903226 -1.27278 0.943444
Q2FWE0   13 0.83871 -1.27278 0.943444
Q2FVS0   16 1.03226 0.903563 0.161558
Q2FUT6   13 0.83871 -1.27278 0.943444
Q2FUQ5   15 0.967742 -1.27278 0.943444
Q2FZJ9   11 0.709677 -1.27278 0.943444
Q2FY81   13 0.83871 -1.27278 0.943444
Q2G0K8   14 0.903226 -1.27278 0.943444
Q2G262   18 1.16129 0.903563 0.161558
Q2G0E1   11 0.709677 -1.27278 0.943444
Q2FWD3   14 0.903226 -1.27278 0.943444
Q2FXA4   15 0.967742 -1.27278 0.943444
Q2FVF0   13 0.83871 -1.27278 0.943444
Q2FWW9   10 0.645161 -1.27278 0.943444
Q2FZ54   14 0.903226 -1.27278 0.943444
P0A0J0   14 0.903226 -1.27278 0.943444
Q2G1G1   19 1.22581 0.903563 0.161558
Q2FWA1   13 0.83871 -1.27278 0.943444
Q2FXN1   13 0.83871 -1.27278 0.943444
Q2G2T4   19 1.22581 0.903563 0.161558
Q2FZW9   11 0.709677 -1.27278 0.943444
Q2FV90   14 0.903226 -1.27278 0.943444
Q2FWB3   5 0.322581 -1.27278 0.943444
Q2G0Q0   8 0.516129 -1.27278 0.943444
Q2FY10   15 0.967742 -1.27278 0.943444
Q2FXM0   7 0.451613 -1.27278 0.943444
Q2G1S2   12 0.774194 -1.27278 0.943444
Q2FXY5   16 1 0.903563 0.161558
Q2FXV3   15 0.9375 -1.27278 0.943444
Q2FXG3   16 1 0.903563 0.161558
Q2FVA8   6 0.375 -1.27278 0.943444
Q2G2C2   17 1.0625 0.903563 0.161558
Q2FYU2   12 0.75 -1.27278 0.943444
Q2FYK5   16 1 0.903563 0.161558
Q2FW35   13 0.8125 -1.27278 0.943444
Q2FY52   16 1 0.903563 0.161558
Q9RQP9   18 1.125 0.903563 0.161558
Q2G039   13 0.8125 -1.27278 0.943444
Q2G1E4   15 0.9375 -1.27278 0.943444
Q2G0B0   11 0.6875 -1.27278 0.943444
Q2FXI7   9 0.5625 -1.27278 0.943444
Q2FWN7   12 0.75 -1.27278 0.943444
Q2FV66   6 0.375 -1.27278 0.943444
Q2FYJ5   14 0.875 -1.27278 0.943444
Q2FYC9   0 0 -1.27278 0.943444
Q2FZC6   16 1 0.903563 0.161558
Q2FXW4   12 0.75 -1.27278 0.943444
Q2FXI1   13 0.8125 -1.27278 0.943444
Q2FZF9   15 0.9375 -1.27278 0.943444
Q2G171   17 1.0625 0.903563 0.161558
Q2G2P8   16 1 0.903563 0.161558
Q2G2V9   13 0.8125 -1.27278 0.943444
Q2FV31   11 0.6875 -1.27278 0.943444
Q9KJN3   8 0.5 -1.27278 0.943444
Q2FZV5   17 1.0625 0.903563 0.161558
Q2FWC4   18 1.125 0.903563 0.161558
Q2FYT0   19 1.1875 0.903563 0.161558
Q2G145   18 1.125 0.903563 0.161558
Q2G0J0   17 1.0625 0.903563 0.161558
Q2FZQ3   11 0.6875 -1.27278 0.943444
Q2FYE5   12 0.75 -1.27278 0.943444
Q2FWN5   17 1.0625 0.903563 0.161558
Q2FY24   17 1.0625 0.903563 0.161558
Q2FVW7   10 0.625 -1.27278 0.943444
Q2FZ91   11 0.6875 -1.27278 0.943444
Q2FWL2   14 0.875 -1.27278 0.943444
Q2FZQ6   7 0.4375 -1.27278 0.943444
P02976   15 0.9375 -1.27278 0.943444
Q2G0R7   22 1.375 0.903563 0.161558
Q2FUU2   17 1.0625 0.903563 0.161558
Q2FZG1   14 0.875 -1.27278 0.943444
Q2G0Z4   18 1.125 0.903563 0.161558
Q2FZ81   5 0.3125 -1.27278 0.943444
Q2G2J8   17 1.0625 0.903563 0.161558
Q2FZD7   15 0.9375 -1.27278 0.943444
Q2G288   17 1.0625 0.903563 0.161558
Q2FW52   17 1.0625 0.903563 0.161558
Q2FVX4   12 0.75 -1.27278 0.943444
Q2FVN5   16 1 0.903563 0.161558
Q2FY88   20 1.25 0.903563 0.161558
Q2FWC9   11 0.6875 -1.27278 0.943444
Q2FZS7   14 0.875 -1.27278 0.943444
Q2FZ63   13 0.8125 -1.27278 0.943444
Q2G1L8   12 0.75 -1.27278 0.943444
Q2FV17   16 1 0.903563 0.161558
Q2FVT8   10 0.625 -1.27278 0.943444
Q2G0W8   14 0.875 -1.27278 0.943444
Q2FV07   4 0.25 -1.27278 0.943444
Q2G0Q1   15 0.9375 -1.27278 0.943444
Q2FY69   19 1.1875 0.903563 0.161558
Q2FZ75   14 0.875 -1.27278 0.943444
Q2G0E5   17 1.0625 0.903563 0.161558
Q2G233   14 0.875 -1.27278 0.943444
Q2FWE1   19 1.1875 0.903563 0.161558
Q2FVZ2   8 0.5 -1.27278 0.943444
Q2FYE2   13 0.8125 -1.27278 0.943444
Q2G1K6   15 0.909091 -1.27278 0.943444
Q2FVT0   12 0.727273 -1.27278 0.943444
Q2G0Q9   12 0.727273 -1.27278 0.943444
Q2FZ89   16 0.969697 -1.27278 0.943444
Q2FVR0   13 0.787879 -1.27278 0.943444
Q2FZD9   9 0.545455 -1.27278 0.943444
Q2FX85   15 0.909091 -1.27278 0.943444
Q2G1B0   6 0.363636 -1.27278 0.943444
Q2G2E4   17 1.0303 0.903563 0.161558
Q2FYK7   15 0.909091 -1.27278 0.943444
Q2FZ13   13 0.787879 -1.27278 0.943444
Q2FZE6   15 0.909091 -1.27278 0.943444
Q2FVI2   14 0.848485 -1.27278 0.943444
Q2FZE0   19 1.15152 0.903563 0.161558
Q2FV38   11 0.666667 -1.27278 0.943444
Q2FXE2   13 0.787879 -1.27278 0.943444
Q2G1Q2   13 0.787879 -1.27278 0.943444
Q2FYY8   16 0.969697 -1.27278 0.943444
Q2FYN6   14 0.848485 -1.27278 0.943444
Q2FV39   21 1.27273 0.903563 0.161558
Q2G130   13 0.787879 -1.27278 0.943444
Q2FUR8   13 0.787879 -1.27278 0.943444
Q2FXZ3   7 0.424242 -1.27278 0.943444
Q2FYM4   19 1.15152 0.903563 0.161558
Q2FWY1   16 0.969697 -1.27278 0.943444
Q2G1V4   11 0.666667 -1.27278 0.943444
P0A011   15 0.909091 -1.27278 0.943444
Q2FXZ0   15 0.909091 -1.27278 0.943444
Q2G0V4   13 0.787879 -1.27278 0.943444
Q2FW34   12 0.727273 -1.27278 0.943444
Q2FWC7   13 0.787879 -1.27278 0.943444
Q2G0F6   14 0.848485 -1.27278 0.943444
Q2G0T0   16 0.969697 -1.27278 0.943444
Q2FXM8   11 0.666667 -1.27278 0.943444
Q2G0Q8   14 0.848485 -1.27278 0.943444
Q2FZ08   14 0.848485 -1.27278 0.943444
Q2G160   17 1.0303 0.903563 0.161558
Q2FY78   8 0.484848 -1.27278 0.943444
Q2G2H7   18 1.09091 0.903563 0.161558
Q2FW53   5 0.30303 -1.27278 0.943444
Q2FVX0   19 1.15152 0.903563 0.161558
Q2G2U5   11 0.666667 -1.27278 0.943444
Q2FZR0   15 0.909091 -1.27278 0.943444
Q2G1Z9   5 0.30303 -1.27278 0.943444
Q2G1G0   13 0.787879 -1.27278 0.943444
Q2FW57   14 0.848485 -1.27278 0.943444
Q9RQP7   14 0.848485 -1.27278 0.943444
Q2FXP0   14 0.848485 -1.27278 0.943444
Q2FVV1   18 1.09091 0.903563 0.161558
Q2FYU8   16 0.969697 -1.27278 0.943444
Q2FZ04   14 0.848485 -1.27278 0.943444
Q2FVQ0   13 0.787879 -1.27278 0.943444
Q2G151   18 1.09091 0.903563 0.161558
Q2FXF9   13 0.787879 -1.27278 0.943444
Q2G242   15 0.909091 -1.27278 0.943444
Q2FZQ0   14 0.848485 -1.27278 0.943444
Q2G1Q8   14 0.848485 -1.27278 0.943444
Q2FYG1   17 1 0.903563 0.161558
Q2G1N3   15 0.882353 -1.27278 0.943444
Q2FV44   17 1 0.903563 0.161558
Q2FXV4   16 0.941176 -1.27278 0.943444
Q2G0I1   14 0.823529 -1.27278 0.943444
Q2FZY0   14 0.823529 -1.27278 0.943444
Q2G295   12 0.705882 -1.27278 0.943444
Q2FWH3   19 1.11765 0.903563 0.161558
Q2G072   13 0.764706 -1.27278 0.943444
Q2G217   18 1.05882 0.903563 0.161558
Q2FYP6   14 0.823529 -1.27278 0.943444
Q9EZ12   16 0.941176 -1.27278 0.943444
Q2FZ48   15 0.882353 -1.27278 0.943444
Q2FY16   14 0.823529 -1.27278 0.943444
Q2FZU3   16 0.941176 -1.27278 0.943444
Q2FVV7   14 0.823529 -1.27278 0.943444
Q2FWU0   5 0.294118 -1.27278 0.943444
P0A0Q0   15 0.882353 -1.27278 0.943444
Q2FVS3   13 0.764706 -1.27278 0.943444
Q2G0I6   17 1 0.903563 0.161558
Q2FYP3   7 0.411765 -1.27278 0.943444
Q2FWM0   14 0.823529 -1.27278 0.943444
Q2FZ36   13 0.764706 -1.27278 0.943444
Q2G0Y8   16 0.941176 -1.27278 0.943444
Q2FXF6   15 0.882353 -1.27278 0.943444
Q2FXM7   20 1.17647 0.903563 0.161558
Q2G1A6   19 1.11765 0.903563 0.161558
Q2G138   15 0.882353 -1.27278 0.943444
Q2FZR4   15 0.882353 -1.27278 0.943444
Q2G162   17 1 0.903563 0.161558
Q2FYH2   15 0.882353 -1.27278 0.943444
Q2FX56   13 0.764706 -1.27278 0.943444
Q2FY68   15 0.882353 -1.27278 0.943444
Q2G1K1   3 0.176471 -1.27278 0.943444
Q2G1A3   14 0.823529 -1.27278 0.943444
Q2FZX4   15 0.882353 -1.27278 0.943444
Q2G1M5   12 0.705882 -1.27278 0.943444
Q2FVA3   15 0.882353 -1.27278 0.943444
Q2G2G4   14 0.823529 -1.27278 0.943444
Q2G0U3   11 0.647059 -1.27278 0.943444
Q2FXQ6   13 0.764706 -1.27278 0.943444
Q2G0S2   13 0.764706 -1.27278 0.943444
Q2G168   12 0.705882 -1.27278 0.943444
Q2FZB0   17 1 0.903563 0.161558
Q2G119   18 1.05882 0.903563 0.161558
Q2FVJ7   16 0.941176 -1.27278 0.943444
Q2FY30   19 1.11765 0.903563 0.161558
Q2FXR3   18 1.05882 0.903563 0.161558
Q2G1Z0   13 0.764706 -1.27278 0.943444
Q2G0A9   14 0.823529 -1.27278 0.943444
O33599   4 0.235294 -1.27278 0.943444
Q2FZ55   14 0.823529 -1.27278 0.943444
Q2FYS0   10 0.588235 -1.27278 0.943444
Q2G248   12 0.705882 -1.27278 0.943444
Q2G049   17 1 0.903563 0.161558
Q2FVA5   5 0.294118 -1.27278 0.943444
Q2FUX8   18 1.05882 0.903563 0.161558
Q2G123   14 0.823529 -1.27278 0.943444
Q2FVH0   16 0.941176 -1.27278 0.943444
Q2FV01   16 0.941176 -1.27278 0.943444
Q2G2L2   13 0.764706 -1.27278 0.943444
Q2FYW3   14 0.823529 -1.27278 0.943444
Q2FZZ0   12 0.705882 -1.27278 0.943444
Q2FVV8   13 0.764706 -1.27278 0.943444
Q2G2W0   15 0.857143 -1.27278 0.943444
Q2G041   8 0.457143 -1.27278 0.943444
P0A0B9   16 0.914286 -1.27278 0.943444
Q2FYI6   13 0.742857 -1.27278 0.943444
Q2G2S2   13 0.742857 -1.27278 0.943444
Q2FVQ8   10 0.571429 -1.27278 0.943444
Q2FVT2   18 1.02857 0.903563 0.161558
Q2G1Z5   13 0.742857 -1.27278 0.943444
Q2G2A4   11 0.628571 -1.27278 0.943444
P60393   16 0.914286 -1.27278 0.943444
Q2G0P6   15 0.857143 -1.27278 0.943444
Q2FW04   20 1.14286 0.903563 0.161558
Q2FYY9   16 0.914286 -1.27278 0.943444
Q2FWP2   13 0.742857 -1.27278 0.943444
Q2FVW4   14 0.8 -1.27278 0.943444
Q2FY63   15 0.857143 -1.27278 0.943444
Q2FZ68   13 0.742857 -1.27278 0.943444
Q2G1E2   14 0.8 -1.27278 0.943444
Q2G2T8   14 0.8 -1.27278 0.943444
Q2FY71   15 0.857143 -1.27278 0.943444
Q2FVI1   21 1.2 0.903563 0.161558
Q2G0W2   18 1.02857 0.903563 0.161558
Q2G238   14 0.8 -1.27278 0.943444
Q2FZR1   18 1.02857 0.903563 0.161558
Q2FXN2   18 1.02857 0.903563 0.161558
Q2FXH6   19 1.08571 0.903563 0.161558
Q2FXM3   15 0.857143 -1.27278 0.943444
Q2FZW3   18 1.02857 0.903563 0.161558
Q2FWM9   10 0.571429 -1.27278 0.943444
Q2FUW9   18 1.02857 0.903563 0.161558
Q2FW91   17 0.971429 -1.27278 0.943444
Q2G137   9 0.514286 -1.27278 0.943444
Q2FVM0   15 0.857143 -1.27278 0.943444
Q2G057   14 0.8 -1.27278 0.943444
Q2FXP5   16 0.914286 -1.27278 0.943444
Q2G1H2   18 1.02857 0.903563 0.161558
Q2FX99   12 0.685714 -1.27278 0.943444
Q2G0J4   19 1.08571 0.903563 0.161558
Q2FX74   12 0.685714 -1.27278 0.943444
Q2G1J9   22 1.25714 0.903563 0.161558
Q2G1F7   16 0.914286 -1.27278 0.943444
Q2G2R8   10 0.571429 -1.27278 0.943444
Q2FW32   12 0.685714 -1.27278 0.943444
Q2FXZ4   12 0.685714 -1.27278 0.943444
Q2FUT0   10 0.571429 -1.27278 0.943444
Q2G084   15 0.857143 -1.27278 0.943444
Q2G148   19 1.08571 0.903563 0.161558
Q2FYR0   12 0.685714 -1.27278 0.943444
Q2FW86   14 0.8 -1.27278 0.943444
Q2FW01   13 0.742857 -1.27278 0.943444
Q2FUX9   20 1.14286 0.903563 0.161558
Q2G212   17 0.971429 -1.27278 0.943444
Q2FZ84   11 0.628571 -1.27278 0.943444
Q2G0Y0   18 1.02857 0.903563 0.161558
Q2FYU4   14 0.8 -1.27278 0.943444
Q2G223   8 0.457143 -1.27278 0.943444
Q2G136   15 0.857143 -1.27278 0.943444
Q2G0G6   17 0.971429 -1.27278 0.943444
Q2FWY6   16 0.914286 -1.27278 0.943444
Q2FWZ2   15 0.857143 -1.27278 0.943444
Q2G240   15 0.857143 -1.27278 0.943444
O05154   14 0.8 -1.27278 0.943444
Q2FXP4   16 0.914286 -1.27278 0.943444
Q2FVH5   17 0.971429 -1.27278 0.943444
Q2FYP0   17 0.944444 -1.27278 0.943444
Q2FUW5   6 0.333333 -1.27278 0.943444
Q2FX66   0 0 -1.27278 0.943444
Q2G1P4   17 0.944444 -1.27278 0.943444
Q2FYI9   14 0.777778 -1.27278 0.943444
Q2G0I7   14 0.777778 -1.27278 0.943444
Q2FXQ9   19 1.05556 0.903563 0.161558
Q2FXL0   17 0.944444 -1.27278 0.943444
Q2FYR7   15 0.833333 -1.27278 0.943444
Q2G1W4   18 1 0.903563 0.161558
Q2G2C8   18 1 0.903563 0.161558
Q2G163   18 1 0.903563 0.161558
Q2FWL9   16 0.888889 -1.27278 0.943444
Q2FZH3   12 0.666667 -1.27278 0.943444
Q2FZR5   15 0.833333 -1.27278 0.943444
Q2G1W6   14 0.777778 -1.27278 0.943444
Q2FWA5   16 0.888889 -1.27278 0.943444
Q2FX17   18 1 0.903563 0.161558
Q2FXY1   15 0.833333 -1.27278 0.943444
Q2G2W1   17 0.944444 -1.27278 0.943444
Q2FV06   20 1.11111 0.903563 0.161558
Q2FYW6   15 0.833333 -1.27278 0.943444
Q2G281   11 0.611111 -1.27278 0.943444
Q2G227   17 0.944444 -1.27278 0.943444
Q2FWZ5   14 0.777778 -1.27278 0.943444
Q2FZX0   15 0.833333 -1.27278 0.943444
Q2FV51   16 0.888889 -1.27278 0.943444
Q2G082   15 0.833333 -1.27278 0.943444
Q2FWX4   0 0 -1.27278 0.943444
Q2FZT1   15 0.833333 -1.27278 0.943444
Q2FYF3   14 0.777778 -1.27278 0.943444
Q2FXW9   6 0.333333 -1.27278 0.943444
O34090   15 0.833333 -1.27278 0.943444
Q2FVE1   17 0.944444 -1.27278 0.943444
Q2FZL5   15 0.833333 -1.27278 0.943444
Q2G258   12 0.666667 -1.27278 0.943444
Q2FZW5   20 1.11111 0.903563 0.161558
Q2FW63   19 1.05556 0.903563 0.161558
Q2FXB4   20 1.11111 0.903563 0.161558
Q2G1T5   0 0 -1.27278 0.943444
Q2G1J5   16 0.888889 -1.27278 0.943444
Q2G0V0   14 0.777778 -1.27278 0.943444
Q2G0M7   13 0.722222 -1.27278 0.943444
Q2G1I5   17 0.944444 -1.27278 0.943444
Q2G146   16 0.888889 -1.27278 0.943444
Q2G1P6   14 0.777778 -1.27278 0.943444
Q2G1W8   13 0.702703 -1.27278 0.943444
Q2G035   17 0.918919 -1.27278 0.943444
Q2G1I3   18 0.972973 -1.27278 0.943444
Q2FWM2   14 0.756757 -1.27278 0.943444
Q2FYJ3   16 0.864865 -1.27278 0.943444
Q2G0L8   15 0.810811 -1.27278 0.943444
Q2G164   17 0.918919 -1.27278 0.943444
Q2FVT7   15 0.810811 -1.27278 0.943444
Q2G1R3   17 0.918919 -1.27278 0.943444
Q2G1T6   15 0.810811 -1.27278 0.943444
Q2FZN7   16 0.864865 -1.27278 0.943444
Q2FY83   17 0.918919 -1.27278 0.943444
Q2FZX9   21 1.13514 0.903563 0.161558
Q2FYL5   20 1.08108 0.903563 0.161558
Q2G218   16 0.864865 -1.27278 0.943444
Q2G0M5   18 0.972973 -1.27278 0.943444
Q2FW78   15 0.810811 -1.27278 0.943444
P52078   14 0.756757 -1.27278 0.943444
Q7X2S2   14 0.756757 -1.27278 0.943444
Q2FZG4   16 0.864865 -1.27278 0.943444
Q2G0M4   13 0.702703 -1.27278 0.943444
Q2FVA2   14 0.756757 -1.27278 0.943444
Q2G115   17 0.918919 -1.27278 0.943444
Q2G0M8   15 0.810811 -1.27278 0.943444
Q2G1U4   13 0.702703 -1.27278 0.943444
Q2G1D0   15 0.810811 -1.27278 0.943444
Q2G2S0   16 0.864865 -1.27278 0.943444
Q2G2N5   18 0.972973 -1.27278 0.943444
Q2G222   15 0.810811 -1.27278 0.943444
Q2G1C8   19 1.02703 0.903563 0.161558
Q2FV40   16 0.864865 -1.27278 0.943444
Q2FXT1   9 0.486486 -1.27278 0.943444
Q2FZZ2   14 0.756757 -1.27278 0.943444
Q2FY01   15 0.810811 -1.27278 0.943444
Q2FVJ8   17 0.918919 -1.27278 0.943444
Q2FXK2   19 1.02703 0.903563 0.161558
Q2FUS7   15 0.810811 -1.27278 0.943444
Q2FVP1   18 0.972973 -1.27278 0.943444
Q2FYN7   1 0.0540541 -1.27278 0.943444
P69848   18 0.972973 -1.27278 0.943444
Q2FWN8   15 0.810811 -1.27278 0.943444
Q2FV62   16 0.864865 -1.27278 0.943444
Q2FWW7   17 0.918919 -1.27278 0.943444
Q2G1Y5   16 0.864865 -1.27278 0.943444
Q2FXA3   18 0.972973 -1.27278 0.943444
Q2FYV3   15 0.810811 -1.27278 0.943444
Q2G1H4   14 0.756757 -1.27278 0.943444
Q2G038   15 0.810811 -1.27278 0.943444
Q2G161   21 1.13514 0.903563 0.161558
Q2FYV1   15 0.810811 -1.27278 0.943444
Q2FZ09   19 1.02703 0.903563 0.161558
Q2FW90   16 0.864865 -1.27278 0.943444
Q2G290   17 0.918919 -1.27278 0.943444
P60611   10 0.540541 -1.27278 0.943444
Q2FV58   16 0.864865 -1.27278 0.943444
Q2G0C6   13 0.702703 -1.27278 0.943444
Q2G050   12 0.648649 -1.27278 0.943444
Q2G0V2   15 0.810811 -1.27278 0.943444
Q2FVQ4   17 0.918919 -1.27278 0.943444
Q2G094   8 0.421053 -1.27278 0.943444
Q2FY59   15 0.789474 -1.27278 0.943444
Q2FVX7   16 0.842105 -1.27278 0.943444
Q2FVP4   13 0.684211 -1.27278 0.943444
Q2G185   9 0.473684 -1.27278 0.943444
Q2FXP8   19 1 0.903563 0.161558
Q2G275   16 0.842105 -1.27278 0.943444
Q2G1D9   15 0.789474 -1.27278 0.943444
Q2FXI3   12 0.631579 -1.27278 0.943444
Q2FYM2   10 0.526316 -1.27278 0.943444
P14738   0 0 -1.27278 0.943444
Q2G2Q2   12 0.631579 -1.27278 0.943444
Q2G0M9   14 0.736842 -1.27278 0.943444
Q2FY67   13 0.684211 -1.27278 0.943444
Q2FWX8   0 0 -1.27278 0.943444
Q2FUT9   16 0.842105 -1.27278 0.943444
Q2FZS0   14 0.736842 -1.27278 0.943444
Q2G2A8   16 0.842105 -1.27278 0.943444
Q2FUY2   0 0 -1.27278 0.943444
Q2FZL8   13 0.684211 -1.27278 0.943444
Q2FW93   4 0.210526 -1.27278 0.943444
Q2G1L7   16 0.842105 -1.27278 0.943444
Q2FW41   14 0.736842 -1.27278 0.943444
Q2FZY6   12 0.631579 -1.27278 0.943444
Q2G042   18 0.947368 -1.27278 0.943444
Q2FWK2   17 0.894737 -1.27278 0.943444
Q2FYF4   14 0.736842 -1.27278 0.943444
Q2FZP2   11 0.578947 -1.27278 0.943444
Q2G1G7   12 0.631579 -1.27278 0.943444
Q2G1H5   13 0.684211 -1.27278 0.943444
Q2G2S7   10 0.526316 -1.27278 0.943444
Q2FY53   19 1 0.903563 0.161558
Q2G1N2   17 0.894737 -1.27278 0.943444
Q2G2V2   10 0.526316 -1.27278 0.943444
Q2G1H6   15 0.789474 -1.27278 0.943444
Q2FZA9   10 0.526316 -1.27278 0.943444
Q2FXI5   13 0.684211 -1.27278 0.943444
Q2G206   18 0.947368 -1.27278 0.943444
Q2FWN6   14 0.736842 -1.27278 0.943444
Q2FUQ2   13 0.684211 -1.27278 0.943444
Q2G1K3   12 0.631579 -1.27278 0.943444
Q2FZ76   18 0.947368 -1.27278 0.943444
Q2FY54   11 0.578947 -1.27278 0.943444
Q2G289   16 0.842105 -1.27278 0.943444
Q2FY14   15 0.789474 -1.27278 0.943444
Q2FV77   16 0.842105 -1.27278 0.943444
Q2G064   18 0.947368 -1.27278 0.943444
Q2G033   16 0.842105 -1.27278 0.943444
Q2G198   9 0.473684 -1.27278 0.943444
Q2G0K4   18 0.947368 -1.27278 0.943444
Q2G0V3   17 0.894737 -1.27278 0.943444
Q2FWE2   15 0.769231 -1.27278 0.943444
Q2G089   21 1.07692 0.903563 0.161558
Q2FZL3   14 0.717949 -1.27278 0.943444
Q2G087   18 0.923077 -1.27278 0.943444
Q2G0A7   17 0.871795 -1.27278 0.943444
Q2FVF9   15 0.769231 -1.27278 0.943444
Q2G071   15 0.769231 -1.27278 0.943444
Q2FUZ2   16 0.820513 -1.27278 0.943444
Q2FY27   15 0.769231 -1.27278 0.943444
Q2FXX4   19 0.974359 -1.27278 0.943444
Q2G1E6   16 0.820513 -1.27278 0.943444
Q2G1G5   16 0.820513 -1.27278 0.943444
Q2G2Q3   9 0.461538 -1.27278 0.943444
Q2FZF0   7 0.358974 -1.27278 0.943444
Q2G2D2   14 0.717949 -1.27278 0.943444
Q2FXT4   19 0.974359 -1.27278 0.943444
Q2FZI8   20 1.02564 0.903563 0.161558
Q2FUS8   0 0 -1.27278 0.943444
Q2FVR9   17 0.871795 -1.27278 0.943444
Q2FXP2   11 0.564103 -1.27278 0.943444
Q2FX94   17 0.871795 -1.27278 0.943444
Q2G2A5   19 0.974359 -1.27278 0.943444
Q2FZP7   18 0.923077 -1.27278 0.943444
Q2G1R7   16 0.820513 -1.27278 0.943444
Q2G015   0 0 -1.27278 0.943444
Q2FZF4   15 0.769231 -1.27278 0.943444
Q2G1E5   16 0.820513 -1.27278 0.943444
Q2FWH9   22 1.12821 0.903563 0.161558
Q2G069   11 0.564103 -1.27278 0.943444
Q2FZK3   18 0.923077 -1.27278 0.943444
Q2FZU5   18 0.923077 -1.27278 0.943444
Q2FYT4   13 0.666667 -1.27278 0.943444
Q2FWK4   18 0.923077 -1.27278 0.943444
Q2FY40   18 0.923077 -1.27278 0.943444
Q2FWY4   18 0.923077 -1.27278 0.943444
Q2G156   14 0.717949 -1.27278 0.943444
Q2G045   14 0.717949 -1.27278 0.943444
Q2FZS6   17 0.871795 -1.27278 0.943444
Q2FYC7   17 0.871795 -1.27278 0.943444
Q2FW73   19 0.974359 -1.27278 0.943444
Q2G1H3   17 0.871795 -1.27278 0.943444
Q2FXJ6   10 0.512821 -1.27278 0.943444
Q2FUS2   16 0.8 -1.27278 0.943444
Q2G120   17 0.85 -1.27278 0.943444
Q2G2T9   15 0.75 -1.27278 0.943444
Q2G1N9   16 0.8 -1.27278 0.943444
Q2FXL9   16 0.8 -1.27278 0.943444
Q2G0W4   15 0.75 -1.27278 0.943444
Q2G0R6   15 0.75 -1.27278 0.943444
Q2G1C4   16 0.8 -1.27278 0.943444
Q2FWY9   17 0.85 -1.27278 0.943444
Q2G1K4   17 0.85 -1.27278 0.943444
Q2FYK3   18 0.9 -1.27278 0.943444
Q2G1N4   15 0.75 -1.27278 0.943444
Q2G065   21 1.05 0.903563 0.161558
Q2FX88   19 0.95 -1.27278 0.943444
Q2FVW9   19 0.95 -1.27278 0.943444
Q2G1E0   5 0.25 -1.27278 0.943444
Q2G2P2   18 0.9 -1.27278 0.943444
Q2G0V5   19 0.95 -1.27278 0.943444
Q2FWA2   17 0.85 -1.27278 0.943444
Q2FZU1   15 0.75 -1.27278 0.943444
Q2FX77   13 0.65 -1.27278 0.943444
Q2FW75   16 0.8 -1.27278 0.943444
Q2FUT5   16 0.8 -1.27278 0.943444
Q2G234   12 0.6 -1.27278 0.943444
Q2FZU6   17 0.85 -1.27278 0.943444
Q2G1Y2   20 1 0.903563 0.161558
Q2FXN7   8 0.4 -1.27278 0.943444
Q2G2J3   17 0.85 -1.27278 0.943444
Q2G0G1   18 0.9 -1.27278 0.943444
Q2FW62   12 0.6 -1.27278 0.943444
Q2FUP7   13 0.65 -1.27278 0.943444
Q2G1J3   16 0.8 -1.27278 0.943444
Q2FZ15   21 1.05 0.903563 0.161558
Q2G1D3   13 0.65 -1.27278 0.943444
Q2G0K2   18 0.9 -1.27278 0.943444
Q2FWC1   16 0.8 -1.27278 0.943444
Q2FXM5   18 0.9 -1.27278 0.943444
Q2FY46   12 0.6 -1.27278 0.943444
Q2G1K0   17 0.85 -1.27278 0.943444
Q2FXT6   15 0.75 -1.27278 0.943444
Q2FZM4   18 0.9 -1.27278 0.943444
Q2FXG1   15 0.75 -1.27278 0.943444
Q2FXL1   14 0.7 -1.27278 0.943444
Q2FWX5   12 0.6 -1.27278 0.943444
# cudaSaTabsearch LTYPE = T LORDER = F LSOLN = F
# QUERY ID = PF05438 
# DBFILE = ./tableaux.ascii.DB                                                             
Q2G1I1   12 0.585366 -1.27278  0.943444
Q2G1K2   17 0.829268 -1.27278  0.943444
Q2FUU5   17 0.829268 -1.27278  0.943444
Q2FXB6   17 0.829268 -1.27278  0.943444
Q2FZU2   15 0.731707 -1.27278  0.943444
Q2FZK0   19 0.926829 -1.27278  0.943444
Q2FY33   13 0.634146 -1.27278  0.943444
Q2G098   14 0.682927 -1.27278  0.943444
Q2FZ46   16 0.780488 -1.27278  0.943444
Q2FZQ5   14 0.682927 -1.27278  0.943444
Q2FXU8   18 0.878049 -1.27278  0.943444
Q9EZ08   16 0.780488 -1.27278  0.943444
Q2G1B9   13 0.634146 -1.27278  0.943444
Q2FZ73   16 0.780488 -1.27278  0.943444
Q2FY35   15 0.731707 -1.27278  0.943444
Q2FZ16   16 0.780488 -1.27278  0.943444
Q2FYR2   13 0.634146 -1.27278  0.943444
Q2FWY3   0 0 -1.27278  0.943444
Q2G2F5   17 0.829268 -1.27278  0.943444
Q2G032   10 0.487805 -1.27278  0.943444
Q2FZ10   17 0.829268 -1.27278  0.943444
Q2G255   17 0.829268 -1.27278  0.943444
Q2G0X6   19 0.926829 -1.27278  0.943444
Q2FYH0   19 0.926829 -1.27278  0.943444
Q2FXJ9   16 0.780488 -1.27278  0.943444
Q2FZT4   11 0.536585 -1.27278  0.943444
Q2FVE6   16 0.780488 -1.27278  0.943444
Q2FYD3   1 0.0487805 -1.27278  0.943444
Q2FXT5   7 0.341463 -1.27278  0.943444
Q2FY60   18 0.878049 -1.27278  0.943444
Q2G2D7   14 0.682927 -1.27278  0.943444
Q2FX16   17 0.829268 -1.27278  0.943444
Q2FZ34   17 0.829268 -1.27278  0.943444
Q2G1S4   14 0.682927 -1.27278  0.943444
Q2G147   14 0.682927 -1.27278  0.943444
Q2G1J7   22 1.07317 0.903563  0.161558
Q2G2A7   16 0.780488 -1.27278  0.943444
Q2G2M6   15 0.731707 -1.27278  0.943444
Q2FV30   17 0.829268 -1.27278  0.943444
Q2FVL5   15 0.731707 -1.27278  0.943444
Q2FXY0   13 0.634146 -1.27278  0.943444
Q2FZL1   17 0.829268 -1.27278  0.943444
Q2FW45   20 0.97561 -1.27278  0.943444
Q2FZU0   18 0.857143 -1.27278  0.943444
Q2FWZ0   17 0.809524 -1.27278  0.943444
Q2G2H5   15 0.714286 -1.27278  0.943444
Q2FYG9   16 0.761905 -1.27278  0.943444
Q2G2X6   16 0.761905 -1.27278  0.943444
Q2G155   16 0.761905 -1.27278  0.943444
Q2FXY9   21 1 0.903563  0.161558
Q2FZ37   15 0.714286 -1.27278  0.943444
Q2FVI7   21 1 0.903563  0.161558
Q2FYS1   16 0.761905 -1.27278  0.943444
Q2FXL5   16 0.761905 -1.27278  0.943444
Q2G1J4   15 0.714286 -1.27278  0.943444
Q2FWZ3   12 0.571429 -1.27278  0.943444
Q2G2P7   16 0.761905 -1.27278  0.943444
Q2FVH3   14 0.666667 -1.27278  0.943444
Q2FZ31   17 0.809524 -1.27278  0.943444
Q2G283   16 0.761905 -1.27278  0.943444
Q2FZ66   15 0.714286 -1.27278  0.943444
Q2FWY7   18 0.857143 -1.27278  0.943444
Q2G1F9   13 0.619048 -1.27278  0.943444
Q2FZJ4   18 0.857143 -1.27278  0.943444
Q2FZQ1   18 0.857143 -1.27278  0.943444
Q2FY80   8 0.380952 -1.27278  0.943444
Q2G2D4   18 0.857143 -1.27278  0.943444
Q2FYP1   12 0.571429 -1.27278  0.943444
Q2FYF9   6 0.285714 -1.27278  0.943444
Q2G0B3   13 0.619048 -1.27278  0.943444
Q2FUT8   17 0.809524 -1.27278  0.943444
Q2FYR1   14 0.666667 -1.27278  0.943444
Q2FYL3   19 0.904762 -1.27278  0.943444
Q2FVG4   19 0.904762 -1.27278  0.943444
Q2FVP8   11 0.52381 -1.27278  0.943444
Q2FZ28   16 0.744186 -1.27278  0.943444
Q2G1F0   16 0.744186 -1.27278  0.943444
P95689   14 0.651163 -1.27278  0.943444
Q2FYH6   14 0.651163 -1.27278  0.943444
Q2FXD1   9 0.418605 -1.27278  0.943444
Q2G0X5   12 0.55814 -1.27278  0.943444
Q2FXN8   17 0.790698 -1.27278  0.943444
Q2G0N0   15 0.697674 -1.27278  0.943444
Q2G268   14 0.651163 -1.27278  0.943444
Q2FV61   19 0.883721 -1.27278  0.943444
Q2FXL7   13 0.604651 -1.27278  0.943444
Q2FUR5   14 0.651163 -1.27278  0.943444
Q2FXV6   12 0.55814 -1.27278  0.943444
Q2G2C5   17 0.790698 -1.27278  0.943444
Q2FVJ6   17 0.790698 -1.27278  0.943444
Q2G1Y4   17 0.790698 -1.27278  0.943444
Q2FVI0   15 0.697674 -1.27278  0.943444
Q2FXJ8   18 0.837209 -1.27278  0.943444
Q2FZU7   16 0.744186 -1.27278  0.943444
Q2G2X4   16 0.744186 -1.27278  0.943444
Q2FZA8   16 0.744186 -1.27278  0.943444
Q2FW96   16 0.744186 -1.27278  0.943444
Q2FYV4   18 0.837209 -1.27278  0.943444
O07325   12 0.55814 -1.27278  0.943444
Q2G1C1   21 0.976744 -1.27278  0.943444
Q2FZR9   16 0.744186 -1.27278  0.943444
Q2FVW3   18 0.837209 -1.27278  0.943444
Q2G124   18 0.837209 -1.27278  0.943444
P0C0V7   17 0.790698 -1.27278  0.943444
Q2FX52   14 0.636364 -1.27278  0.943444
Q2G2C7   15 0.681818 -1.27278  0.943444
Q2G2D5   15 0.681818 -1.27278  0.943444
Q2FXQ7   19 0.863636 -1.27278  0.943444
Q2FZW0   13 0.590909 -1.27278  0.943444
Q2FVG3   21 0.954545 -1.27278  0.943444
Q2FXR4   18 0.818182 -1.27278  0.943444
Q2FZ67   20 0.909091 -1.27278  0.943444
Q2G243   11 0.5 -1.27278  0.943444
Q2FV76   14 0.636364 -1.27278  0.943444
Q2FVZ4   14 0.636364 -1.27278  0.943444
Q2FWC5   16 0.727273 -1.27278  0.943444
Q2FZY3   12 0.545455 -1.27278  0.943444
Q2FWH5   20 0.909091 -1.27278  0.943444
Q2G241   17 0.772727 -1.27278  0.943444
Q2FV35   12 0.545455 -1.27278  0.943444
Q2G0T5   21 0.954545 -1.27278  0.943444
Q2G1A9   17 0.772727 -1.27278  0.943444
Q2FYU7   14 0.636364 -1.27278  0.943444
Q2G2E0   14 0.636364 -1.27278  0.943444
Q2FVT6   15 0.681818 -1.27278  0.943444
Q2G0D7   14 0.636364 -1.27278  0.943444
Q2G1M6   14 0.636364 -1.27278  0.943444
Q2G0A6   18 0.818182 -1.27278  0.943444
Q2FUY6   20 0.909091 -1.27278  0.943444
Q2FYJ2   15 0.681818 -1.27278  0.943444
Q2G2E5   13 0.577778 -1.27278  0.943444
Q2G2P5   17 0.755556 -1.27278  0.943444
Q2G1R6   21 0.933333 -1.27278  0.943444
Q2FYF0   23 1.02222 0.903563  0.161558
Q2FVH8   16 0.711111 -1.27278  0.943444
Q2FUU3   19 0.844444 -1.27278  0.943444
Q2FVG8   18 0.8 -1.27278  0.943444
Q9ZAH5   19 0.844444 -1.27278  0.943444
Q2G2U0   15 0.666667 -1.27278  0.943444
Q2FYR4   18 0.8 -1.27278  0.943444
Q2G256   17 0.755556 -1.27278  0.943444
Q2FVY0   11 0.488889 -1.27278  0.943444
Q2G0Q2   15 0.666667 -1.27278  0.943444
Q2G0R2   18 0.8 -1.27278  0.943444
Q2G0Q3   15 0.666667 -1.27278  0.943444
Q2FWZ9   16 0.711111 -1.27278  0.943444
Q53705   10 0.444444 -1.27278  0.943444
Q2G2U3   12 0.533333 -1.27278  0.943444
Q2FYY6   17 0.755556 -1.27278  0.943444
Q2FWL3   16 0.711111 -1.27278  0.943444
Q2FY50   14 0.622222 -1.27278  0.943444
Q2FXN4   19 0.844444 -1.27278  0.943444
Q2G179   13 0.577778 -1.27278  0.943444
Q2G1L6   15 0.666667 -1.27278  0.943444
Q2FXU4   14 0.622222 -1.27278  0.943444
Q2G1E9   16 0.711111 -1.27278  0.943444
Q2G232   17 0.755556 -1.27278  0.943444
Q2FXH9   13 0.577778 -1.27278  0.943444
Q2G0X3   2 0.0888889 -1.27278  0.943444
Q2FXD0   15 0.666667 -1.27278  0.943444
Q2G0G3   18 0.8 -1.27278  0.943444
Q2FWW3   15 0.666667 -1.27278  0.943444
Q2FYG0   17 0.73913 -1.27278  0.943444
Q2FZS9   15 0.652174 -1.27278  0.943444
Q2FYS2   13 0.565217 -1.27278  0.943444
Q2G2U4   7 0.304348 -1.27278  0.943444
Q2FWJ9   23 1 0.903563  0.161558
Q2FWF0   20 0.869565 -1.27278  0.943444
Q2FXR9   20 0.869565 -1.27278  0.943444
Q2FZV7   12 0.521739 -1.27278  0.943444
Q2G1W0   19 0.826087 -1.27278  0.943444
Q2G2I0   15 0.652174 -1.27278  0.943444
Q2G153   16 0.695652 -1.27278  0.943444
Q2FWD7   19 0.826087 -1.27278  0.943444
Q2FY15   18 0.782609 -1.27278  0.943444
Q2FV54   17 0.73913 -1.27278  0.943444
Q2FZ74   15 0.652174 -1.27278  0.943444
Q2FYV5   14 0.608696 -1.27278  0.943444
Q2G2I1   8 0.347826 -1.27278  0.943444
Q2FXZ6   16 0.695652 -1.27278  0.943444
Q2G0U0   20 0.869565 -1.27278  0.943444
Q2G0Y6   16 0.695652 -1.27278  0.943444
Q2FXJ0   18 0.782609 -1.27278  0.943444
Q2FY43   19 0.808511 -1.27278  0.943444
Q2FWM1   2 0.0851064 -1.27278  0.943444
Q2FVJ1   15 0.638298 -1.27278  0.943444
Q2G0K3   16 0.680851 -1.27278  0.943444
Q2FY66   23 0.978723 -1.27278  0.943444
Q2FW99   21 0.893617 -1.27278  0.943444
Q2FV10   17 0.723404 -1.27278  0.943444
Q2FXJ5   20 0.851064 -1.27278  0.943444
Q2FX69   1 0.0425532 -1.27278  0.943444
Q2G0B2   14 0.595745 -1.27278  0.943444
Q2FX14   18 0.765957 -1.27278  0.943444
Q2FYD8   15 0.638298 -1.27278  0.943444
Q2FWE5   24 1.02128 0.903563  0.161558
Q2G2A3   13 0.553191 -1.27278  0.943444
Q2FZH8   13 0.553191 -1.27278  0.943444
Q2FX51   15 0.638298 -1.27278  0.943444
Q2FWE8   16 0.680851 -1.27278  0.943444
Q2G088   16 0.680851 -1.27278  0.943444
Q2G028   16 0.666667 -1.27278  0.943444
Q2G1S3   16 0.666667 -1.27278  0.943444
Q2FYN4   15 0.625 -1.27278  0.943444
Q2FX86   16 0.666667 -1.27278  0.943444
Q2G2S8   14 0.583333 -1.27278  0.943444
Q2FUW8   17 0.708333 -1.27278  0.943444
Q2FWD4   11 0.458333 -1.27278  0.943444
Q2FVH6   17 0.708333 -1.27278  0.943444
Q2G029   17 0.708333 -1.27278  0.943444
Q2G1R5   12 0.5 -1.27278  0.943444
Q2FX65   13 0.541667 -1.27278  0.943444
Q2FZV6   18 0.75 -1.27278  0.943444
Q2G1P1   14 0.583333 -1.27278  0.943444
Q2FVU4   17 0.708333 -1.27278  0.943444
Q2FVT5   15 0.625 -1.27278  0.943444
Q2G2H4   8 0.333333 -1.27278  0.943444
Q2FZ58   19 0.791667 -1.27278  0.943444
Q2FVJ2   15 0.625 -1.27278  0.943444
Q2FXW5   12 0.5 -1.27278  0.943444
Q2FWK1   18 0.75 -1.27278  0.943444
Q2G031   20 0.833333 -1.27278  0.943444
Q2G0U1   19 0.791667 -1.27278  0.943444
Q2FW46   14 0.583333 -1.27278  0.943444
Q2FZY5   19 0.791667 -1.27278  0.943444
Q2FZI5   15 0.612245 -1.27278  0.943444
Q2FYR9   15 0.612245 -1.27278  0.943444
Q2FZ92   21 0.857143 -1.27278  0.943444
Q2G1D5   17 0.693878 -1.27278  0.943444
Q2FXM2   16 0.653061 -1.27278  0.943444
Q2FVM2   17 0.693878 -1.27278  0.943444
Q2FZN2   14 0.571429 -1.27278  0.943444
Q2G1U8   16 0.653061 -1.27278  0.943444
Q2FVS7   9 0.367347 -1.27278  0.943444
Q2FWB5   16 0.653061 -1.27278  0.943444
Q2FXX1   18 0.734694 -1.27278  0.943444
Q2G2J9   15 0.612245 -1.27278  0.943444
Q2G0Y7   15 0.612245 -1.27278  0.943444
Q2FW81   14 0.571429 -1.27278  0.943444
Q2FWK3   15 0.612245 -1.27278  0.943444
Q2FY34   15 0.612245 -1.27278  0.943444
Q2FXF8   18 0.734694 -1.27278  0.943444
Q2FXI9   16 0.653061 -1.27278  0.943444
Q05615   15 0.6 -1.27278  0.943444
Q2FUW4   17 0.68 -1.27278  0.943444
Q2FVF4   16 0.64 -1.27278  0.943444
Q2FWI3   15 0.6 -1.27278  0.943444
Q2FWG8   15 0.6 -1.27278  0.943444
Q2G0R0   16 0.64 -1.27278  0.943444
Q2G0I4   16 0.64 -1.27278  0.943444
Q2FV67   17 0.68 -1.27278  0.943444
Q2G091   15 0.6 -1.27278  0.943444
Q2G1U1   15 0.6 -1.27278  0.943444
Q2FUX7   18 0.72 -1.27278  0.943444
Q2FY51   13 0.52 -1.27278  0.943444
Q2FYP2   15 0.6 -1.27278  0.943444
Q2G0F8   16 0.64 -1.27278  0.943444
Q2FXH5   18 0.72 -1.27278  0.943444
Q2G193   17 0.68 -1.27278  0.943444
Q2FWD6   17 0.68 -1.27278  0.943444
Q2FZ98   18 0.705882 -1.27278  0.943444
Q2FYQ2   17 0.666667 -1.27278  0.943444
Q2FWL5   13 0.509804 -1.27278  0.943444
Q2FV16   18 0.705882 -1.27278  0.943444
Q2FWX9   17 0.666667 -1.27278  0.943444
Q2G1J0   17 0.666667 -1.27278  0.943444
Q2G235   15 0.588235 -1.27278  0.943444
Q2FXK1   12 0.470588 -1.27278  0.943444
Q2FWF4   11 0.431373 -1.27278  0.943444
Q2FZC8   17 0.666667 -1.27278  0.943444
Q2FZQ4   17 0.666667 -1.27278  0.943444
O52582   11 0.431373 -1.27278  0.943444
Q2FZI6   15 0.588235 -1.27278  0.943444
Q2FUW7   17 0.666667 -1.27278  0.943444
Q2G2M9   17 0.666667 -1.27278  0.943444
Q2FZD0   15 0.588235 -1.27278  0.943444
Q2FWK7   18 0.705882 -1.27278  0.943444
Q2FWU4   0 0 -1.27278  0.943444
Q2FUX4   12 0.470588 -1.27278  0.943444
Q2G2V3   19 0.745098 -1.27278  0.943444
O05204   16 0.627451 -1.27278  0.943444
Q2FYC2   23 0.884615 -1.27278  0.943444
Q2FZP6   20 0.769231 -1.27278  0.943444
Q2G0L2   16 0.615385 -1.27278  0.943444
Q2FZV1   17 0.653846 -1.27278  0.943444
Q2FVQ5   17 0.653846 -1.27278  0.943444
Q2FZW6   16 0.615385 -1.27278  0.943444
Q2FZI3   17 0.653846 -1.27278  0.943444
Q2G219   16 0.615385 -1.27278  0.943444
Q2FZR2   16 0.615385 -1.27278  0.943444
Q2FXZ2   13 0.5 -1.27278  0.943444
Q2FYC6   17 0.653846 -1.27278  0.943444
Q2FYZ5   16 0.603774 -1.27278  0.943444
Q2FWN4   17 0.641509 -1.27278  0.943444
Q2G221   13 0.490566 -1.27278  0.943444
Q2FZX5   16 0.603774 -1.27278  0.943444
Q2FUW3   17 0.641509 -1.27278  0.943444
Q2G2H3   16 0.603774 -1.27278  0.943444
Q2FY08   16 0.603774 -1.27278  0.943444
Q2FXU5   14 0.528302 -1.27278  0.943444
Q2G1F8   16 0.603774 -1.27278  0.943444
Q2FYW4   17 0.641509 -1.27278  0.943444
Q2G142   15 0.566038 -1.27278  0.943444
Q2G1U3   17 0.641509 -1.27278  0.943444
Q2FZ18   14 0.528302 -1.27278  0.943444
Q2FV24   13 0.490566 -1.27278  0.943444
Q2G1C2   17 0.641509 -1.27278  0.943444
Q2FYZ4   19 0.716981 -1.27278  0.943444
Q2FWT4   17 0.641509 -1.27278  0.943444
Q2FUX1   17 0.641509 -1.27278  0.943444
Q2FZG9   14 0.518519 -1.27278  0.943444
Q2FVC1   18 0.666667 -1.27278  0.943444
Q2FYT3   12 0.444444 -1.27278  0.943444
Q2FY82   14 0.518519 -1.27278  0.943444
Q2FV02   17 0.62963 -1.27278  0.943444
Q2FXJ2   11 0.407407 -1.27278  0.943444
Q2FZ02   16 0.592593 -1.27278  0.943444
Q2G0L3   16 0.592593 -1.27278  0.943444
Q2FZH5   18 0.666667 -1.27278  0.943444
Q2FWH4   18 0.666667 -1.27278  0.943444
Q2FW49   19 0.703704 -1.27278  0.943444
Q93T05   16 0.592593 -1.27278  0.943444
Q2FX73   15 0.555556 -1.27278  0.943444
Q2G239   18 0.654545 -1.27278  0.943444
Q2G121   18 0.654545 -1.27278  0.943444
Q2FY11   17 0.618182 -1.27278  0.943444
Q2FV11   16 0.581818 -1.27278  0.943444
Q2FZ05   19 0.690909 -1.27278  0.943444
Q2G253   16 0.581818 -1.27278  0.943444
Q2FW98   16 0.581818 -1.27278  0.943444
Q2G205   16 0.581818 -1.27278  0.943444
Q2FVE7   16 0.581818 -1.27278  0.943444
Q2FYD0   10 0.363636 -1.27278  0.943444
Q2FZ19   15 0.545455 -1.27278  0.943444
Q2G1C7   17 0.618182 -1.27278  0.943444
Q2FV60   20 0.727273 -1.27278  0.943444
Q2FY64   23 0.836364 -1.27278  0.943444
Q2FZI9   16 0.581818 -1.27278  0.943444
Q2FV57   15 0.535714 -1.27278  0.943444
Q2FXA5   17 0.607143 -1.27278  0.943444
Q2G2U8   16 0.571429 -1.27278  0.943444
Q2FZP0   17 0.607143 -1.27278  0.943444
Q2FZL7   18 0.642857 -1.27278  0.943444
Q2FZR3   16 0.571429 -1.27278  0.943444
Q2FWA0   17 0.607143 -1.27278  0.943444
Q2G090   15 0.535714 -1.27278  0.943444
Q2G1H0   19 0.666667 -1.27278  0.943444
Q2FZP4   18 0.631579 -1.27278  0.943444
Q2FUX0   19 0.666667 -1.27278  0.943444
Q2FV86   19 0.666667 -1.27278  0.943444
Q2FV14   17 0.596491 -1.27278  0.943444
Q2FUT2   16 0.561404 -1.27278  0.943444
Q2FZ64   14 0.491228 -1.27278  0.943444
Q2FUW1   3 0.103448 -1.27278  0.943444
Q2FWI0   16 0.551724 -1.27278  0.943444
Q2G2K5   17 0.586207 -1.27278  0.943444
Q2FWK6   22 0.758621 -1.27278  0.943444
Q2G0T9   17 0.586207 -1.27278  0.943444
Q2G078   20 0.689655 -1.27278  0.943444
Q2G1P3   15 0.517241 -1.27278  0.943444
Q2G274   17 0.576271 -1.27278  0.943444
Q2FZD4   18 0.610169 -1.27278  0.943444
Q2FYS5   16 0.542373 -1.27278  0.943444
Q2G1K5   15 0.508475 -1.27278  0.943444
Q2G1L5   16 0.542373 -1.27278  0.943444
Q2G1M9   17 0.576271 -1.27278  0.943444
Q2FX67   15 0.508475 -1.27278  0.943444
Q2FZ32   19 0.644068 -1.27278  0.943444
Q2FWH7   17 0.576271 -1.27278  0.943444
Q2FXT8   13 0.433333 -1.27278  0.943444
Q2FUQ3   16 0.533333 -1.27278  0.943444
Q2G1Y6   19 0.633333 -1.27278  0.943444
Q2FX68   7 0.233333 -1.27278  0.943444
Q2FWD1   18 0.6 -1.27278  0.943444
Q2FUZ8   16 0.533333 -1.27278  0.943444
Q2G1F5   13 0.433333 -1.27278  0.943444
Q2G2T6   13 0.433333 -1.27278  0.943444
Q2FYD2   6 0.2 -1.27278  0.943444
Q2FYA1   16 0.533333 -1.27278  0.943444
Q2FY21   14 0.466667 -1.27278  0.943444
Q2FZD3   13 0.433333 -1.27278  0.943444
Q2G1Z4   15 0.5 -1.27278  0.943444
Q2G0S3   13 0.42623 -1.27278  0.943444
Q2FVQ3   17 0.557377 -1.27278  0.943444
Q2G2J4   15 0.491803 -1.27278  0.943444
Q2G2B8   13 0.42623 -1.27278  0.943444
Q2G0L5   0 0 -1.27278  0.943444
Q2FW72   16 0.52459 -1.27278  0.943444
Q2FYT8   20 0.655738 -1.27278  0.943444
Q2FXM9   14 0.459016 -1.27278  0.943444
Q2G1Y0   17 0.557377 -1.27278  0.943444
Q2G2D0   14 0.459016 -1.27278  0.943444
Q2G2M2   16 0.52459 -1.27278  0.943444
Q2G1B7   17 0.557377 -1.27278  0.943444
Q2G1B8   16 0.52459 -1.27278  0.943444
Q2G0M6   16 0.52459 -1.27278  0.943444
Q2G1D8   18 0.580645 -1.27278  0.943444
Q2FV70   15 0.483871 -1.27278  0.943444
Q2FV72   13 0.419355 -1.27278  0.943444
Q2FVB2   17 0.548387 -1.27278  0.943444
Q2G122   17 0.548387 -1.27278  0.943444
Q2G1W2   17 0.539683 -1.27278  0.943444
Q2FWW1   10 0.31746 -1.27278  0.943444
Q2G1F4   18 0.571429 -1.27278  0.943444
Q2G093   17 0.539683 -1.27278  0.943444
Q2FXY7   17 0.539683 -1.27278  0.943444
Q2G1C6   16 0.507937 -1.27278  0.943444
Q2FZ20   13 0.412698 -1.27278  0.943444
O50581   16 0.5 -1.27278  0.943444
Q2G1N1   17 0.53125 -1.27278  0.943444
Q2G188   13 0.4 -1.27278  0.943444
Q2G296   21 0.646154 -1.27278  0.943444
Q2G2E9   16 0.492308 -1.27278  0.943444
Q2G294   17 0.523077 -1.27278  0.943444
Q2FWJ5   15 0.461538 -1.27278  0.943444
Q2FW03   15 0.454545 -1.27278  0.943444
Q2G0N1   16 0.484848 -1.27278  0.943444
Q2FZJ0   17 0.515152 -1.27278  0.943444
Q2FYZ9   16 0.484848 -1.27278  0.943444
Q2FV74   16 0.484848 -1.27278  0.943444
Q2FXP7   15 0.454545 -1.27278  0.943444
Q2FXU1   18 0.545455 -1.27278  0.943444
Q2G1M8   17 0.515152 -1.27278  0.943444
Q2FXY4   17 0.515152 -1.27278  0.943444
Q2FZ94   15 0.447761 -1.27278  0.943444
Q2FYI0   15 0.441176 -1.27278  0.943444
Q2FXT9   15 0.441176 -1.27278  0.943444
Q2G0D2   14 0.405797 -1.27278  0.943444
Q2FYB7   14 0.405797 -1.27278  0.943444
Q2FVN8   14 0.405797 -1.27278  0.943444
Q2FZ49   15 0.434783 -1.27278  0.943444
Q2FUW6   17 0.492754 -1.27278  0.943444
Q2G1P7   18 0.521739 -1.27278  0.943444
Q2FW70   18 0.514286 -1.27278  0.943444
Q2G0W1   15 0.428571 -1.27278  0.943444
Q2G024   14 0.4 -1.27278  0.943444
Q2G1G8   18 0.514286 -1.27278  0.943444
Q2G1R9   17 0.485714 -1.27278  0.943444
O06446   15 0.428571 -1.27278  0.943444
Q2G1C9   21 0.6 -1.27278  0.943444
Q2FXV8   17 0.478873 -1.27278  0.943444
Q2G0P5   14 0.394366 -1.27278  0.943444
Q2FV64   17 0.472222 -1.27278  0.943444
Q2FV87   15 0.410959 -1.27278  0.943444
Q2G1K9   13 0.351351 -1.27278  0.943444
Q2G266   18 0.486486 -1.27278  0.943444
Q59801   16 0.426667 -1.27278  0.943444
Q2FXH2   17 0.453333 -1.27278  0.943444
Q53727   18 0.473684 -1.27278  0.943444
Q2G2Q0   20 0.526316 -1.27278  0.943444
Q2FZD8   15 0.38961 -1.27278  0.943444
Q2FYS4   18 0.467532 -1.27278  0.943444
Q2G1G2   16 0.415584 -1.27278  0.943444
Q2FXV9   14 0.358974 -1.27278  0.943444
Q2G0L4   0 0 -1.27278  0.943444
Q2FXR8   17 0.435897 -1.27278  0.943444
Q2FYJ0   13 0.333333 -1.27278  0.943444
Q2FZS8   15 0.379747 -1.27278  0.943444
Q2FXN9   14 0.345679 -1.27278  0.943444
Q2FYM1   16 0.395062 -1.27278  0.943444
Q2FVZ5   13 0.320988 -1.27278  0.943444
Q2FVL8   15 0.365854 -1.27278  0.943444
Q2FZ40   18 0.439024 -1.27278  0.943444
Q2FYH5   17 0.409639 -1.27278  0.943444
Q2FXB3   16 0.376471 -1.27278  0.943444
Q2FYS9   18 0.413793 -1.27278  0.943444
Q2G1Q4   21 0.482759 -1.27278  0.943444
Q2FVC3   19 0.436782 -1.27278  0.943444
Q2G046   16 0.363636 -1.27278  0.943444
Q2FWU3   10 0.227273 -1.27278  0.943444
Q2FZ72   18 0.409091 -1.27278  0.943444
Q2FZ82   16 0.363636 -1.27278  0.943444
Q9F1K0   14 0.307692 -1.27278  0.943444
Q2FVV9   18 0.378947 -1.27278  0.943444
Q2FZT6   15 0.3125 -1.27278  0.943444
Q2FWU5   10 0.208333 -1.27278  0.943444
Q2FYC8   12 0.247423 -1.27278  0.943444
Q2FZK7   16 0.323232 -1.27278  0.943444
Q2G2C1   17 0.343434 -1.27278  0.943444
Q2FZT5   16 0.313725 -1.27278  0.943444
Q2G0R8   15 0.291262 -1.27278  0.943444
Q2FW95   10 0.194175 -1.27278  0.943444
Q2G0N5   14 0.261682 -1.27278  0.943444
P47768   14 0.256881 -1.27278  0.943444
Q2FXH4   9 0.163636 -1.27278  0.943444
Q2FVM1   16 0.290909 -1.27278  0.943444
```
