## Supplementary Data 3 for "Mining folded proteomes in the era of accurate structure prediction": PF05440.output

```
# cudaSaTabsearch LTYPE = T LORDER = F LSOLN = F
# QUERY ID = PF05440 
# DBFILE = ./tableaux.ascii.DB                                                             
Q2G0V6   0 0 -1.27278 0.943444
Q2G075   0 0 -1.27278 0.943444
Q2G083   0 0 -1.27278 0.943444
Q2FZN3   0 0 -1.27278 0.943444
Q2FY90   0 0 -1.27278 0.943444
Q2FX91   0 0 -1.27278 0.943444
Q2FX54   0 0 -1.27278 0.943444
Q2FYQ4   0 0 -1.27278 0.943444
Q2G284   0 0 -1.27278 0.943444
Q2G0S4   0 0 -1.27278 0.943444
Q2FWM3   0 0 -1.27278 0.943444
Q2FX81   0 0 -1.27278 0.943444
Q2FXC6   0 0 -1.27278 0.943444
Q2FWJ7   0 0 -1.27278 0.943444
Q2FYJ9   0 0 -1.27278 0.943444
Q2G2E6   0 0 -1.27278 0.943444
Q2FWV0   0 0 -1.27278 0.943444
Q2FZC3   0 0 -1.27278 0.943444
Q2FVH9   0 0 -1.27278 0.943444
Q2FXQ5   0 0 -1.27278 0.943444
Q2FZU4   0 0 -1.27278 0.943444
Q2FYF8   0 0 -1.27278 0.943444
Q2FUR4   0 0 -1.27278 0.943444
Q2FYI2   0 0 -1.27278 0.943444
Q2FYY2   0 0 -1.27278 0.943444
Q2FW58   0 0 -1.27278 0.943444
P0C7Z3   0 0 -1.27278 0.943444
Q2G0T2   0 0 -1.27278 0.943444
Q2G1G9   0 0 -1.27278 0.943444
Q2FVJ0   0 0 -1.27278 0.943444
Q2FZ80   0 0 -1.27278 0.943444
Q2G1R4   0 0 -1.27278 0.943444
Q2FW02   0 0 -1.27278 0.943444
Q2G1X3   0 0 -1.27278 0.943444
Q2FWW4   0 0 -1.27278 0.943444
Q2FZE1   0 0 -1.27278 0.943444
Q2FY31   0 0 -1.27278 0.943444
Q2G018   0 0 -1.27278 0.943444
Q2FZI0   0 0 -1.27278 0.943444
Q2FUZ7   0 0 -1.27278 0.943444
Q2G250   0 0 -1.27278 0.943444
Q2FWU8   0 0 -1.27278 0.943444
Q2FYX5   0 0 -1.27278 0.943444
Q2FZY2   0 0 -1.27278 0.943444
Q2FZX8   0 0 -1.27278 0.943444
Q2FUY8   0 0 -1.27278 0.943444
Q2FV73   0 0 -1.27278 0.943444
Q2G0C5   0 0 -1.27278 0.943444
Q2FZ52   0 0 -1.27278 0.943444
Q2FVK6   0 0 -1.27278 0.943444
Q2G0Z3   0 0 -1.27278 0.943444
Q2FZJ8   0 0 -1.27278 0.943444
Q2FY57   0 0 -1.27278 0.943444
Q2G0W3   0 0 -1.27278 0.943444
Q2G0I2   0 0 -1.27278 0.943444
Q2FYX1   0 0 -1.27278 0.943444
Q2G0H2   0 0 -1.27278 0.943444
Q2FWJ8   0 0 -1.27278 0.943444
Q2FWZ7   0 0 -1.27278 0.943444
Q2FV04   0 0 -1.27278 0.943444
Q2G0H6   0 0 -1.27278 0.943444
Q2G291   0 0 -1.27278 0.943444
Q2G1A7   0 0 -1.27278 0.943444
Q2FVS8   0 0 -1.27278 0.943444
Q2FZ26   0 0 -1.27278 0.943444
Q2FXJ3   0 0 -1.27278 0.943444
Q2G231   0 0 -1.27278 0.943444
Q2G2N0   0 0 -1.27278 0.943444
Q2G2I2   0 0 -1.27278 0.943444
Q2FYU3   0 0 -1.27278 0.943444
Q2FWY5   0 0 -1.27278 0.943444
Q2G2E3   0 0 -1.27278 0.943444
Q2FV09   0 0 -1.27278 0.943444
Q2FX72   0 0 -1.27278 0.943444
Q2FWA3   0 0 -1.27278 0.943444
Q2FWF2   0 0 -1.27278 0.943444
Q2G0E4   0 0 -1.27278 0.943444
Q2G251   0 0 -1.27278 0.943444
P0C818   0 0 -1.27278 0.943444
Q2FXQ2   0 0 -1.27278 0.943444
Q2FXD4   0 0 -1.27278 0.943444
Q2G014   0 0 -1.27278 0.943444
Q2FWI9   0 0 -1.27278 0.943444
Q2FX79   0 0 -1.27278 0.943444
Q2FVP7   0 0 -1.27278 0.943444
Q2FZN4   0 0 -1.27278 0.943444
Q2FWU6   0 0 -1.27278 0.943444
Q2G2Y1   0 0 -1.27278 0.943444
Q2FYF6   0 0 -1.27278 0.943444
Q2FXK0   0 0 -1.27278 0.943444
Q2FVI9   0 0 -1.27278 0.943444
Q2G246   0 0 -1.27278 0.943444
Q2G053   0 0 -1.27278 0.943444
Q2FWK8   0 0 -1.27278 0.943444
Q2FXL8   0 0 -1.27278 0.943444
Q2G0Q4   0 0 -1.27278 0.943444
Q2FVB7   0 0 -1.27278 0.943444
Q2FYD6   0 0 -1.27278 0.943444
Q2FXK9   0 0 -1.27278 0.943444
Q2FV78   0 0 -1.27278 0.943444
Q2FXG4   0 0 -1.27278 0.943444
Q2G0C8   0 0 -1.27278 0.943444
Q2FWU9   0 0 -1.27278 0.943444
Q2FUX2   0 0 -1.27278 0.943444
Q2FYI8   0 0 -1.27278 0.943444
Q2FXA1   0 0 -1.27278 0.943444
Q2FV49   0 0 -1.27278 0.943444
Q2G1S0   0 0 -1.27278 0.943444
Q2G0G0   0 0 -1.27278 0.943444
P0C805   0 0 -1.27278 0.943444
Q2FWV9   0 0 -1.27278 0.943444
Q2G152   0 0 -1.27278 0.943444
Q2FX48   0 0 -1.27278 0.943444
Q2FXS5   0 0 -1.27278 0.943444
Q2FWL4   0 0 -1.27278 0.943444
P0C7Y1   0 0 -1.27278 0.943444
Q2FXA2   0 0 -1.27278 0.943444
Q2FY96   0 0 -1.27278 0.943444
Q2FVJ3   0 0 -1.27278 0.943444
Q2FZ24   0 0 -1.27278 0.943444
Q2G1X4   0 0 -1.27278 0.943444
Q2FYM6   0 0 -1.27278 0.943444
Q2FWX6   0 0 -1.27278 0.943444
Q2G1D2   0 0 -1.27278 0.943444
Q2FWC0   0 0 -1.27278 0.943444
Q2FZG7   0 0 -1.27278 0.943444
Q2G2P1   0 0 -1.27278 0.943444
Q2G1M4   0 0 -1.27278 0.943444
Q2FX29   0 0 -1.27278 0.943444
Q2FUZ3   0 0 -1.27278 0.943444
Q2FVZ9   0 0 -1.27278 0.943444
Q2G2N3   0 0 -1.27278 0.943444
Q2G237   0 0 -1.27278 0.943444
Q2FXN5   0 0 -1.27278 0.943444
Q2FYP7   0 0 -1.27278 0.943444
Q2FWC8   0 0 -1.27278 0.943444
Q2G209   0 0 -1.27278 0.943444
Q2FXX7   0 0 -1.27278 0.943444
Q2FV05   0 0 -1.27278 0.943444
Q2FWM8   0 0 -1.27278 0.943444
Q2FV00   0 0 -1.27278 0.943444
Q2FZF2   0 0 -1.27278 0.943444
Q2FV80   0 0 -1.27278 0.943444
Q2FZZ7   0 0 -1.27278 0.943444
Q2FWH8   0 0 -1.27278 0.943444
Q2FVS5   0 0 -1.27278 0.943444
Q2FWY0   0 0 -1.27278 0.943444
Q2FZM3   0 0 -1.27278 0.943444
Q2FZW8   0 0 -1.27278 0.943444
Q2FVY7   0 0 -1.27278 0.943444
Q2FXJ1   0 0 -1.27278 0.943444
Q2G0T7   0 0 -1.27278 0.943444
Q2FW40   0 0 -1.27278 0.943444
Q2FYU9   0 0 -1.27278 0.943444
Q2FUR0   0 0 -1.27278 0.943444
Q2G215   0 0 -1.27278 0.943444
Q2G169   0 0 -1.27278 0.943444
Q2G034   0 0 -1.27278 0.943444
Q2FUV8   0 0 -1.27278 0.943444
Q2FW44   0 0 -1.27278 0.943444
Q2FYJ8   0 0 -1.27278 0.943444
Q2FVR6   0 0 -1.27278 0.943444
Q2G183   1 0.285714 -1.27278 0.943444
Q2G0S1   0 0 -1.27278 0.943444
Q2FX83   0 0 -1.27278 0.943444
Q2FYF7   0 0 -1.27278 0.943444
Q2G166   2 0.571429 -1.27278 0.943444
Q2FX20   1 0.285714 -1.27278 0.943444
Q2G020   0 0 -1.27278 0.943444
Q2FVC0   0 0 -1.27278 0.943444
Q2FVD1   0 0 -1.27278 0.943444
Q2FWH1   0 0 -1.27278 0.943444
Q2FYX2   0 0 -1.27278 0.943444
Q2FZB5   0 0 -1.27278 0.943444
Q2G0G8   0 0 -1.27278 0.943444
P0A0I4   0 0 -1.27278 0.943444
Q2G2C6   0 0 -1.27278 0.943444
Q2FVB1   0 0 -1.27278 0.943444
Q2FYN1   0 0 -1.27278 0.943444
Q2FV79   0 0 -1.27278 0.943444
Q2FVU9   0 0 -1.27278 0.943444
Q2G0W5   0 0 -1.27278 0.943444
Q2FW60   0 0 -1.27278 0.943444
Q2G269   0 0 -1.27278 0.943444
Q2FZS1   0 0 -1.27278 0.943444
Q2G1Y3   0 0 -1.27278 0.943444
Q2FWA4   2 0.571429 -1.27278 0.943444
Q2G0C0   0 0 -1.27278 0.943444
Q2G2J6   0 0 -1.27278 0.943444
Q2G1R2   0 0 -1.27278 0.943444
Q2FXY8   0 0 -1.27278 0.943444
Q2FYL2   0 0 -1.27278 0.943444
Q2FYS3   0 0 -1.27278 0.943444
Q2FXS0   0 0 -1.27278 0.943444
Q2FWA7   0 0 -1.27278 0.943444
Q2FWV8   0 0 -1.27278 0.943444
Q2G279   0 0 -1.27278 0.943444
Q2FYB5   0 0 -1.27278 0.943444
Q2G175   0 0 -1.27278 0.943444
Q2FZ07   0 0 -1.27278 0.943444
Q2FVG7   0 0 -1.27278 0.943444
Q2G2P3   0 0 -1.27278 0.943444
Q2FZA3   0 0 -1.27278 0.943444
Q2FYE1   0 0 -1.27278 0.943444
Q2G2F8   0 0 -1.27278 0.943444
Q2FWS8   0 0 -1.27278 0.943444
Q2FXD8   0 0 -1.27278 0.943444
Q2FX46   0 0 -1.27278 0.943444
Q2FYB4   0 0 -1.27278 0.943444
Q2FYC0   0 0 -1.27278 0.943444
Q2FUY5   0 0 -1.27278 0.943444
Q2FYF2   0 0 -1.27278 0.943444
Q2G0R4   0 0 -1.27278 0.943444
Q2G1L1   1 0.285714 -1.27278 0.943444
Q2FYB0   0 0 -1.27278 0.943444
Q2FWW5   0 0 -1.27278 0.943444
Q2FX04   0 0 -1.27278 0.943444
Q2FV33   0 0 -1.27278 0.943444
Q2FUX6   0 0 -1.27278 0.943444
Q2FVP5   0 0 -1.27278 0.943444
Q2G0W7   0 0 -1.27278 0.943444
Q2FXV1   0 0 -1.27278 0.943444
Q2G096   0 0 -1.27278 0.943444
Q2FV68   0 0 -1.27278 0.943444
Q2FVY6   0 0 -1.27278 0.943444
Q2FYY0   0 0 -1.27278 0.943444
Q2G005   0 0 -1.27278 0.943444
Q2G2B4   0 0 -1.27278 0.943444
Q2FVZ7   0 0 -1.27278 0.943444
Q2FW55   0 0 -1.27278 0.943444
Q2FV92   0 0 -1.27278 0.943444
Q2FYV9   0 0 -1.27278 0.943444
Q2FW74   1 0.285714 -1.27278 0.943444
Q2FVK9   0 0 -1.27278 0.943444
Q2FZA4   0 0 -1.27278 0.943444
Q2FV25   0 0 -1.27278 0.943444
Q2FYG8   0 0 -1.27278 0.943444
Q2G216   0 0 -1.27278 0.943444
Q2FZ69   0 0 -1.27278 0.943444
Q2FV97   0 0 -1.27278 0.943444
Q2FZ95   0 0 -1.27278 0.943444
Q2FZN8   1 0.285714 -1.27278 0.943444
Q2FZG2   0 0 -1.27278 0.943444
Q2G259   0 0 -1.27278 0.943444
Q2FYB6   0 0 -1.27278 0.943444
Q2FZD1   0 0 -1.27278 0.943444
Q2FYT6   0 0 -1.27278 0.943444
Q2G0Y2   0 0 -1.27278 0.943444
Q2FWZ1   0 0 -1.27278 0.943444
Q2FVC8   0 0 -1.27278 0.943444
Q2G2H1   0 0 -1.27278 0.943444
Q2FY47   0 0 -1.27278 0.943444
Q2FX78   0 0 -1.27278 0.943444
Q2FX47   0 0 -1.27278 0.943444
Q2FZA7   0 0 -1.27278 0.943444
Q2FV32   0 0 -1.27278 0.943444
Q2FYE6   0 0 -1.27278 0.943444
Q2FZ41   0 0 -1.27278 0.943444
Q2FYG3   0 0 -1.27278 0.943444
Q2FX01   2 0.571429 -1.27278 0.943444
Q2FXU6   1 0.285714 -1.27278 0.943444
Q2FYL7   0 0 -1.27278 0.943444
Q2FWQ3   0 0 -1.27278 0.943444
Q2FZY9   0 0 -1.27278 0.943444
Q2FV50   0 0 -1.27278 0.943444
Q2FUY7   0 0 -1.27278 0.943444
Q2FXP6   0 0 -1.27278 0.943444
Q2G1S9   0 0 -1.27278 0.943444
Q2FX18   0 0 -1.27278 0.943444
Q2FYU0   0 0 -1.27278 0.943444
Q2FXZ7   2 0.5 -1.27278 0.943444
Q2G051   0 0 -1.27278 0.943444
Q2FWS3   0 0 -1.27278 0.943444
Q2FW14   0 0 -1.27278 0.943444
Q2FYD7   0 0 -1.27278 0.943444
Q9RQP8   0 0 -1.27278 0.943444
Q2FZK2   0 0 -1.27278 0.943444
Q2FWI7   1 0.25 -1.27278 0.943444
Q2G182   0 0 -1.27278 0.943444
Q2FYT7   0 0 -1.27278 0.943444
Q2FV46   0 0 -1.27278 0.943444
Q2FY58   0 0 -1.27278 0.943444
Q2FX06   0 0 -1.27278 0.943444
Q2FZH0   0 0 -1.27278 0.943444
Q2FUZ4   5 1.25 0.903563 0.161558
Q2G102   0 0 -1.27278 0.943444
Q2G1R8   0 0 -1.27278 0.943444
Q2G2J1   0 0 -1.27278 0.943444
Q2FX71   0 0 -1.27278 0.943444
Q2FUZ5   2 0.5 -1.27278 0.943444
Q2FYP5   0 0 -1.27278 0.943444
Q2G048   0 0 -1.27278 0.943444
Q2FUQ0   0 0 -1.27278 0.943444
Q2FWS7   4 1 0.903563 0.161558
Q2FV65   0 0 -1.27278 0.943444
Q2G125   0 0 -1.27278 0.943444
Q2FYT2   2 0.5 -1.27278 0.943444
Q2FVH7   0 0 -1.27278 0.943444
Q2G127   0 0 -1.27278 0.943444
Q2FYI5   1 0.25 -1.27278 0.943444
Q2FYX4   6 1.5 0.903563 0.161558
Q2G0M3   2 0.5 -1.27278 0.943444
Q2FW87   2 0.5 -1.27278 0.943444
Q2G211   0 0 -1.27278 0.943444
Q2FXR5   2 0.5 -1.27278 0.943444
Q2FWR5   0 0 -1.27278 0.943444
Q2FYD5   0 0 -1.27278 0.943444
Q2FY94   0 0 -1.27278 0.943444
Q2G2W8   0 0 -1.27278 0.943444
Q2FZL9   2 0.5 -1.27278 0.943444
Q2FYT9   1 0.25 -1.27278 0.943444
Q2FX44   0 0 -1.27278 0.943444
Q2FXB2   0 0 -1.27278 0.943444
Q2FVF6   2 0.5 -1.27278 0.943444
Q2G2F6   0 0 -1.27278 0.943444
Q2G2C3   0 0 -1.27278 0.943444
Q2FYA5   0 0 -1.27278 0.943444
Q2FYB1   0 0 -1.27278 0.943444
Q2G011   0 0 -1.27278 0.943444
Q2FV29   0 0 -1.27278 0.943444
Q2FVW1   0 0 -1.27278 0.943444
Q2FYA4   0 0 -1.27278 0.943444
Q2FY26   0 0 -1.27278 0.943444
Q2FXC1   2 0.5 -1.27278 0.943444
Q2G2T0   0 0 -1.27278 0.943444
Q2FY62   0 0 -1.27278 0.943444
Q2G2K4   1 0.25 -1.27278 0.943444
Q2FW65   2 0.5 -1.27278 0.943444
Q2FY05   5 1.25 0.903563 0.161558
Q2FV96   1 0.25 -1.27278 0.943444
Q2G1S7   0 0 -1.27278 0.943444
Q2FWS9   0 0 -1.27278 0.943444
Q2G180   1 0.25 -1.27278 0.943444
Q2G0L6   0 0 -1.27278 0.943444
Q2G189   0 0 -1.27278 0.943444
Q2FYD9   0 0 -1.27278 0.943444
Q2FWM6   0 0 -1.27278 0.943444
Q2FXA6   0 0 -1.27278 0.943444
Q2G0U8   0 0 -1.27278 0.943444
Q2FXD9   0 0 -1.27278 0.943444
Q2FWF9   0 0 -1.27278 0.943444
Q2FXS3   0 0 -1.27278 0.943444
Q2FXX6   0 0 -1.27278 0.943444
Q2FWU2   0 0 -1.27278 0.943444
Q2FXD5   0 0 -1.27278 0.943444
Q2FZK8   2 0.5 -1.27278 0.943444
Q2FV15   0 0 -1.27278 0.943444
Q2FZZ5   2 0.5 -1.27278 0.943444
Q2FW48   2 0.5 -1.27278 0.943444
Q2FYB3   5 1.25 0.903563 0.161558
Q2FWT5   0 0 -1.27278 0.943444
Q2FVH4   0 0 -1.27278 0.943444
Q2FWP4   0 0 -1.27278 0.943444
Q2FYX9   0 0 -1.27278 0.943444
Q2G1U7   0 0 -1.27278 0.943444
Q2FXY6   0 0 -1.27278 0.943444
Q2FYT1   0 0 -1.27278 0.943444
Q2G244   0 0 -1.27278 0.943444
Q2FX30   0 0 -1.27278 0.943444
Q2FVZ3   0 0 -1.27278 0.943444
Q2FWP5   2 0.5 -1.27278 0.943444
Q2FX41   0 0 -1.27278 0.943444
Q2G2R5   0 0 -1.27278 0.943444
Q2G2S3   0 0 -1.27278 0.943444
Q2G004   0 0 -1.27278 0.943444
Q2FWV1   2 0.444444 -1.27278 0.943444
Q2G003   0 0 -1.27278 0.943444
Q2FZV3   0 0 -1.27278 0.943444
Q2G026   2 0.444444 -1.27278 0.943444
Q2FXG7   0 0 -1.27278 0.943444
Q2FYL8   0 0 -1.27278 0.943444
Q2FZB6   1 0.222222 -1.27278 0.943444
Q2FZE4   0 0 -1.27278 0.943444
Q2FX11   2 0.444444 -1.27278 0.943444
Q2G0Y3   1 0.222222 -1.27278 0.943444
Q2FZW7   0 0 -1.27278 0.943444
Q2FX21   5 1.11111 0.903563 0.161558
Q2G092   5 1.11111 0.903563 0.161558
Q2FZB7   0 0 -1.27278 0.943444
Q2G0J9   5 1.11111 0.903563 0.161558
Q2G1X2   0 0 -1.27278 0.943444
Q2FZD6   4 0.888889 -1.27278 0.943444
Q2FW67   0 0 -1.27278 0.943444
Q2G111   0 0 -1.27278 0.943444
Q2G2Y4   3 0.666667 -1.27278 0.943444
Q2FY38   0 0 -1.27278 0.943444
Q2FWJ0   0 0 -1.27278 0.943444
Q2G2T5   2 0.444444 -1.27278 0.943444
Q2FVG6   3 0.666667 -1.27278 0.943444
Q2G1V8   0 0 -1.27278 0.943444
Q2G1L0   0 0 -1.27278 0.943444
Q2FXD6   2 0.444444 -1.27278 0.943444
P0C948   0 0 -1.27278 0.943444
Q2G1M2   1 0.222222 -1.27278 0.943444
Q2FVW8   1 0.222222 -1.27278 0.943444
Q2FX24   0 0 -1.27278 0.943444
Q2FWS4   5 1.11111 0.903563 0.161558
Q2FYQ3   1 0.222222 -1.27278 0.943444
Q2G254   1 0.222222 -1.27278 0.943444
Q2FWB4   0 0 -1.27278 0.943444
Q2FUP8   0 0 -1.27278 0.943444
Q2FZC2   1 0.222222 -1.27278 0.943444
Q2FYE4   4 0.888889 -1.27278 0.943444
Q2FWS2   0 0 -1.27278 0.943444
Q2FY03   1 0.222222 -1.27278 0.943444
Q2FVS6   0 0 -1.27278 0.943444
Q2FXV2   1 0.222222 -1.27278 0.943444
Q2G2L6   0 0 -1.27278 0.943444
Q2G2I5   0 0 -1.27278 0.943444
Q2FYA2   3 0.666667 -1.27278 0.943444
Q2FWV7   0 0 -1.27278 0.943444
Q2FXE7   1 0.222222 -1.27278 0.943444
Q2G0J6   0 0 -1.27278 0.943444
Q2FUU4   4 0.888889 -1.27278 0.943444
Q2FVJ4   0 0 -1.27278 0.943444
Q2FZM9   0 0 -1.27278 0.943444
Q2FZ51   0 0 -1.27278 0.943444
Q2FY22   4 0.888889 -1.27278 0.943444
Q2G2Q1   0 0 -1.27278 0.943444
Q2G109   0 0 -1.27278 0.943444
Q2G1D6   0 0 -1.27278 0.943444
Q2FVC9   0 0 -1.27278 0.943444
Q2G2R6   6 1.33333 0.903563 0.161558
Q2FZ85   2 0.444444 -1.27278 0.943444
Q2FVK4   6 1.33333 0.903563 0.161558
Q2G1V9   0 0 -1.27278 0.943444
Q2G2H6   0 0 -1.27278 0.943444
Q2FWS6   3 0.666667 -1.27278 0.943444
Q2FZW4   0 0 -1.27278 0.943444
Q2G1M3   0 0 -1.27278 0.943444
Q2G1M0   5 1.11111 0.903563 0.161558
Q2G1Y9   2 0.444444 -1.27278 0.943444
Q2FX45   6 1.33333 0.903563 0.161558
Q2FWP8   0 0 -1.27278 0.943444
Q2FYP4   2 0.444444 -1.27278 0.943444
Q2FYL1   0 0 -1.27278 0.943444
Q2G1L4   0 0 -1.27278 0.943444
Q2FUQ7   0 0 -1.27278 0.943444
Q2G247   0 0 -1.27278 0.943444
Q2FVV0   0 0 -1.27278 0.943444
Q2FYU6   4 0.888889 -1.27278 0.943444
Q2G2N6   0 0 -1.27278 0.943444
Q2FXC9   0 0 -1.27278 0.943444
Q2FX42   2 0.444444 -1.27278 0.943444
Q2FX26   5 1.11111 0.903563 0.161558
Q2FWF3   0 0 -1.27278 0.943444
Q2FZY1   0 0 -1.27278 0.943444
Q2FW15   6 1.2 0.903563 0.161558
P0A0G2   6 1.2 0.903563 0.161558
Q2G2G5   2 0.4 -1.27278 0.943444
Q2FY39   1 0.2 -1.27278 0.943444
Q2G0B5   0 0 -1.27278 0.943444
Q2FZI1   2 0.4 -1.27278 0.943444
Q2FUQ6   1 0.2 -1.27278 0.943444
Q2FVR5   2 0.4 -1.27278 0.943444
Q2G2W6   0 0 -1.27278 0.943444
Q2FZR8   0 0 -1.27278 0.943444
Q2FVY8   4 0.8 -1.27278 0.943444
Q2FZ60   4 0.8 -1.27278 0.943444
Q2FV82   0 0 -1.27278 0.943444
Q2FX23   0 0 -1.27278 0.943444
Q2G1G3   2 0.4 -1.27278 0.943444
P68805   0 0 -1.27278 0.943444
Q2FVL0   6 1.2 0.903563 0.161558
Q2G2J0   5 1 0.903563 0.161558
Q2FZF1   5 1 0.903563 0.161558
Q2FXU9   2 0.4 -1.27278 0.943444
Q2G1A2   5 1 0.903563 0.161558
Q2G1C3   1 0.2 -1.27278 0.943444
Q2G1D4   0 0 -1.27278 0.943444
Q2G0A8   0 0 -1.27278 0.943444
Q2FVC7   0 0 -1.27278 0.943444
Q2G133   0 0 -1.27278 0.943444
Q2FY86   5 1 0.903563 0.161558
Q2FX92   5 1 0.903563 0.161558
Q2FW47   0 0 -1.27278 0.943444
Q2G1T9   0 0 -1.27278 0.943444
Q2FVU8   0 0 -1.27278 0.943444
Q2FVD7   5 1 0.903563 0.161558
Q2FX55   0 0 -1.27278 0.943444
Q2FVD3   2 0.4 -1.27278 0.943444
Q2G2B5   0 0 -1.27278 0.943444
Q2FWV6   0 0 -1.27278 0.943444
Q2FW29   6 1.2 0.903563 0.161558
Q2G0W6   1 0.2 -1.27278 0.943444
Q2FVD2   0 0 -1.27278 0.943444
Q2FWR8   3 0.6 -1.27278 0.943444
Q2FXA0   2 0.4 -1.27278 0.943444
Q2FZB4   0 0 -1.27278 0.943444
Q2FX37   2 0.4 -1.27278 0.943444
Q2FX13   0 0 -1.27278 0.943444
Q2FWD8   4 0.8 -1.27278 0.943444
Q2G108   2 0.4 -1.27278 0.943444
Q2G2V4   1 0.2 -1.27278 0.943444
Q2FZW2   4 0.8 -1.27278 0.943444
Q2FYY4   0 0 -1.27278 0.943444
Q2FYB8   1 0.2 -1.27278 0.943444
Q2FWC2   0 0 -1.27278 0.943444
Q2FYE8   2 0.4 -1.27278 0.943444
Q2FXK5   5 1 0.903563 0.161558
Q2FWT0   1 0.2 -1.27278 0.943444
Q2FW19   3 0.6 -1.27278 0.943444
Q2G100   1 0.2 -1.27278 0.943444
Q2FYY3   0 0 -1.27278 0.943444
Q2FZ01   1 0.2 -1.27278 0.943444
Q2FYY1   0 0 -1.27278 0.943444
Q2G103   2 0.4 -1.27278 0.943444
Q2FV12   0 0 -1.27278 0.943444
Q2FWQ1   3 0.6 -1.27278 0.943444
Q2FYY5   0 0 -1.27278 0.943444
Q2G207   0 0 -1.27278 0.943444
Q2G1Y8   5 1 0.903563 0.161558
Q2FWZ8   2 0.4 -1.27278 0.943444
Q2G0Z8   0 0 -1.27278 0.943444
Q2G2F7   0 0 -1.27278 0.943444
Q2FYH9   0 0 -1.27278 0.943444
Q2FWB7   1 0.2 -1.27278 0.943444
Q2FYN2   6 1.09091 0.903563 0.161558
Q2FVQ6   0 0 -1.27278 0.943444
Q2FWX3   0 0 -1.27278 0.943444
Q2G187   2 0.363636 -1.27278 0.943444
Q2FW05   0 0 -1.27278 0.943444
Q2FYC3   1 0.181818 -1.27278 0.943444
Q2FZJ2   8 1.45455 0.903563 0.161558
Q2G0D6   1 0.181818 -1.27278 0.943444
Q2FWP7   0 0 -1.27278 0.943444
Q2FX31   6 1.09091 0.903563 0.161558
Q2FVZ6   0 0 -1.27278 0.943444
Q2G2A2   3 0.545455 -1.27278 0.943444
Q2FWQ8   4 0.727273 -1.27278 0.943444
Q2FVM9   1 0.181818 -1.27278 0.943444
Q2FYD1   8 1.45455 0.903563 0.161558
Q2FYN3   2 0.363636 -1.27278 0.943444
Q2FYI3   1 0.181818 -1.27278 0.943444
Q2G022   5 0.909091 -1.27278 0.943444
Q2G1Q3   2 0.363636 -1.27278 0.943444
Q2FX58   1 0.181818 -1.27278 0.943444
Q2G2V1   5 0.909091 -1.27278 0.943444
Q2FVV5   1 0.181818 -1.27278 0.943444
Q2FZC0   5 0.909091 -1.27278 0.943444
Q2FV63   5 0.909091 -1.27278 0.943444
Q2FWG9   0 0 -1.27278 0.943444
Q2FZA5   0 0 -1.27278 0.943444
Q2FX60   3 0.545455 -1.27278 0.943444
Q2G2I8   6 1.09091 0.903563 0.161558
Q2G2Y5   8 1.45455 0.903563 0.161558
Q2G2Y2   0 0 -1.27278 0.943444
Q2FWA6   0 0 -1.27278 0.943444
Q2FWL8   5 0.909091 -1.27278 0.943444
Q2FY95   5 0.909091 -1.27278 0.943444
Q2FYC5   4 0.727273 -1.27278 0.943444
Q2FV43   0 0 -1.27278 0.943444
Q2FVU0   4 0.727273 -1.27278 0.943444
Q2FZG5   0 0 -1.27278 0.943444
Q2G2H9   1 0.181818 -1.27278 0.943444
Q2G1D1   5 0.909091 -1.27278 0.943444
Q2FWU7   4 0.727273 -1.27278 0.943444
P60647   1 0.181818 -1.27278 0.943444
Q2FUR7   2 0.363636 -1.27278 0.943444
Q2FWQ2   6 1.09091 0.903563 0.161558
Q2G2M4   2 0.363636 -1.27278 0.943444
Q2G104   1 0.181818 -1.27278 0.943444
Q2FX76   0 0 -1.27278 0.943444
Q2G2Q4   4 0.727273 -1.27278 0.943444
Q2FXQ1   0 0 -1.27278 0.943444
Q2FX80   0 0 -1.27278 0.943444
Q2FZN6   5 0.909091 -1.27278 0.943444
Q2G009   6 1.09091 0.903563 0.161558
Q2G021   0 0 -1.27278 0.943444
Q2FWH0   5 0.909091 -1.27278 0.943444
Q2FXQ0   8 1.45455 0.903563 0.161558
Q2FX64   2 0.363636 -1.27278 0.943444
Q2FY98   2 0.363636 -1.27278 0.943444
Q2FWK5   5 0.909091 -1.27278 0.943444
Q2FYK1   0 0 -1.27278 0.943444
Q2FXF0   1 0.181818 -1.27278 0.943444
Q2FY70   5 0.909091 -1.27278 0.943444
Q2G114   6 1.09091 0.903563 0.161558
Q2FX38   0 0 -1.27278 0.943444
Q2FUP9   0 0 -1.27278 0.943444
Q2FVV3   4 0.727273 -1.27278 0.943444
Q2G113   5 0.909091 -1.27278 0.943444
Q2FWB2   3 0.545455 -1.27278 0.943444
Q2FWT6   0 0 -1.27278 0.943444
Q2FW28   5 0.909091 -1.27278 0.943444
Q2FUQ9   6 1.09091 0.903563 0.161558
Q2FY00   0 0 -1.27278 0.943444
Q2G040   0 0 -1.27278 0.943444
Q2FX35   6 1.09091 0.903563 0.161558
Q2FYW9   5 0.833333 -1.27278 0.943444
Q2G2N8   0 0 -1.27278 0.943444
Q2G1V7   2 0.333333 -1.27278 0.943444
Q2G0C3   1 0.166667 -1.27278 0.943444
Q2FVW0   1 0.166667 -1.27278 0.943444
Q2FUS4   9 1.5 0.903563 0.161558
Q2FVP6   1 0.166667 -1.27278 0.943444
Q2FZK1   1 0.166667 -1.27278 0.943444
Q2FXY2   5 0.833333 -1.27278 0.943444
Q2FYX3   5 0.833333 -1.27278 0.943444
Q2FZ86   5 0.833333 -1.27278 0.943444
Q2FUV7   2 0.333333 -1.27278 0.943444
Q2FX70   6 1 0.903563 0.161558
Q2G1Y1   2 0.333333 -1.27278 0.943444
Q2FVT9   1 0.166667 -1.27278 0.943444
Q2G2K3   4 0.666667 -1.27278 0.943444
P72358   1 0.166667 -1.27278 0.943444
Q2G192   1 0.166667 -1.27278 0.943444
Q2FYX6   6 1 0.903563 0.161558
Q2FXW0   0 0 -1.27278 0.943444
Q2G202   1 0.166667 -1.27278 0.943444
Q2FYW7   5 0.833333 -1.27278 0.943444
Q2G2M0   3 0.5 -1.27278 0.943444
Q2FXT7   6 1 0.903563 0.161558
Q2FX59   6 1 0.903563 0.161558
Q2G0X2   6 1 0.903563 0.161558
Q2FWR6   6 1 0.903563 0.161558
Q2FW22   5 0.833333 -1.27278 0.943444
Q2FZH4   5 0.833333 -1.27278 0.943444
Q2FYZ1   5 0.833333 -1.27278 0.943444
Q2G2W7   7 1.16667 0.903563 0.161558
Q2G2I4   5 0.833333 -1.27278 0.943444
Q2FZP5   5 0.833333 -1.27278 0.943444
Q2FWQ7   6 1 0.903563 0.161558
Q2G1W9   6 1 0.903563 0.161558
Q2FWF7   4 0.666667 -1.27278 0.943444
Q2FYM9   5 0.833333 -1.27278 0.943444
Q2FXV0   4 0.666667 -1.27278 0.943444
Q2FWW2   5 0.833333 -1.27278 0.943444
Q2FVS2   1 0.166667 -1.27278 0.943444
Q2G007   2 0.333333 -1.27278 0.943444
Q2FYA7   5 0.833333 -1.27278 0.943444
Q2G0K0   5 0.833333 -1.27278 0.943444
Q2FXS9   5 0.833333 -1.27278 0.943444
Q2G249   5 0.833333 -1.27278 0.943444
Q2G008   6 1 0.903563 0.161558
Q2FZD5   2 0.333333 -1.27278 0.943444
Q2FZG0   1 0.166667 -1.27278 0.943444
Q2FX28   5 0.833333 -1.27278 0.943444
Q2FXI4   5 0.833333 -1.27278 0.943444
Q2G176   1 0.166667 -1.27278 0.943444
Q2G116   5 0.833333 -1.27278 0.943444
Q2FXF2   1 0.166667 -1.27278 0.943444
Q2G260   4 0.666667 -1.27278 0.943444
Q2G213   3 0.5 -1.27278 0.943444
Q2G173   5 0.833333 -1.27278 0.943444
Q2FV71   6 1 0.903563 0.161558
Q2FWY8   2 0.333333 -1.27278 0.943444
Q2FWN3   6 1 0.903563 0.161558
Q2FYD4   7 1.16667 0.903563 0.161558
Q2FVQ2   6 1 0.903563 0.161558
Q2FVK0   3 0.5 -1.27278 0.943444
Q2G285   5 0.833333 -1.27278 0.943444
Q2FZH6   6 1 0.903563 0.161558
Q2FZX1   0 0 -1.27278 0.943444
Q2FZ83   0 0 -1.27278 0.943444
Q2G0S9   5 0.833333 -1.27278 0.943444
Q2FZH7   1 0.166667 -1.27278 0.943444
Q2FZT3   4 0.666667 -1.27278 0.943444
Q2FX57   7 1.07692 0.903563 0.161558
Q2G0B9   6 0.923077 -1.27278 0.943444
Q2FY28   8 1.23077 0.903563 0.161558
Q2G0R5   6 0.923077 -1.27278 0.943444
Q2FZG8   6 0.923077 -1.27278 0.943444
Q2G1X1   5 0.769231 -1.27278 0.943444
Q2FX93   1 0.153846 -1.27278 0.943444
Q2FYU5   5 0.769231 -1.27278 0.943444
Q2FWR9   2 0.307692 -1.27278 0.943444
Q2FWS0   6 0.923077 -1.27278 0.943444
Q2G0P4   0 0 -1.27278 0.943444
Q2FX50   5 0.769231 -1.27278 0.943444
Q2FZV0   7 1.07692 0.903563 0.161558
Q2G0S5   6 0.923077 -1.27278 0.943444
Q2FY25   2 0.307692 -1.27278 0.943444
Q2FXG6   0 0 -1.27278 0.943444
Q2FZJ7   6 0.923077 -1.27278 0.943444
Q2G0U7   6 0.923077 -1.27278 0.943444
Q2FZV2   6 0.923077 -1.27278 0.943444
Q2FWT8   6 0.923077 -1.27278 0.943444
Q2G0D1   7 1.07692 0.903563 0.161558
Q2FVW5   2 0.307692 -1.27278 0.943444
Q2FY97   8 1.23077 0.903563 0.161558
Q2FXF3   5 0.769231 -1.27278 0.943444
Q2G063   1 0.153846 -1.27278 0.943444
Q2G0U5   1 0.153846 -1.27278 0.943444
Q2G2B1   7 1.07692 0.903563 0.161558
Q2FVE3   2 0.307692 -1.27278 0.943444
Q2FZW1   5 0.769231 -1.27278 0.943444
Q2FYK2   6 0.923077 -1.27278 0.943444
Q2FXW2   6 0.923077 -1.27278 0.943444
Q9F0R1   7 1.07692 0.903563 0.161558
Q2FZG3   5 0.769231 -1.27278 0.943444
Q2G2K0   3 0.461538 -1.27278 0.943444
Q2FVN4   9 1.38462 0.903563 0.161558
Q2FYV0   5 0.769231 -1.27278 0.943444
Q2G0A5   0 0 -1.27278 0.943444
Q2FZ03   8 1.23077 0.903563 0.161558
Q2G1I8   6 0.923077 -1.27278 0.943444
Q2FYX8   6 0.923077 -1.27278 0.943444
Q2FV18   0 0 -1.27278 0.943444
Q2FYI7   6 0.923077 -1.27278 0.943444
Q2G0K1   5 0.769231 -1.27278 0.943444
Q2G2U9   7 1.07692 0.903563 0.161558
Q2FW31   6 0.923077 -1.27278 0.943444
Q2FVB5   5 0.769231 -1.27278 0.943444
Q2FVI8   0 0 -1.27278 0.943444
Q2FZT0   6 0.923077 -1.27278 0.943444
P48860   9 1.38462 0.903563 0.161558
Q2FYC1   6 0.923077 -1.27278 0.943444
Q2G286   6 0.923077 -1.27278 0.943444
Q2FXD3   6 0.923077 -1.27278 0.943444
Q2G027   1 0.153846 -1.27278 0.943444
Q2G0T4   6 0.923077 -1.27278 0.943444
Q2FZJ5   2 0.307692 -1.27278 0.943444
Q2FW10   3 0.461538 -1.27278 0.943444
Q2FY91   0 0 -1.27278 0.943444
Q2FVP0   5 0.769231 -1.27278 0.943444
P60070   5 0.769231 -1.27278 0.943444
Q2FWU1   4 0.615385 -1.27278 0.943444
Q2FYA3   2 0.307692 -1.27278 0.943444
Q2G0V8   2 0.307692 -1.27278 0.943444
Q2G0Z2   3 0.461538 -1.27278 0.943444
Q2FZ47   1 0.153846 -1.27278 0.943444
Q2G0V9   1 0.153846 -1.27278 0.943444
Q2FZE2   5 0.769231 -1.27278 0.943444
Q2FWB0   7 1.07692 0.903563 0.161558
Q2G1J1   2 0.307692 -1.27278 0.943444
Q2FYQ1   1 0.153846 -1.27278 0.943444
Q2FZ45   8 1.23077 0.903563 0.161558
Q2FYW5   8 1.23077 0.903563 0.161558
Q2G1A0   0 0 -1.27278 0.943444
Q2FZB9   2 0.307692 -1.27278 0.943444
Q2FZX2   6 0.923077 -1.27278 0.943444
Q2FZY4   7 1.07692 0.903563 0.161558
Q2FW56   0 0 -1.27278 0.943444
P0A0G6   5 0.769231 -1.27278 0.943444
Q2FW80   1 0.153846 -1.27278 0.943444
Q2G2S4   7 1.07692 0.903563 0.161558
Q2G2H0   9 1.38462 0.903563 0.161558
Q2G2E1   1 0.153846 -1.27278 0.943444
Q2G0I5   10 1.53846 0.903563 0.161558
Q2FWW6   7 1.07692 0.903563 0.161558
Q2G112   4 0.615385 -1.27278 0.943444
Q2G214   5 0.769231 -1.27278 0.943444
Q2FYG2   5 0.769231 -1.27278 0.943444
Q2G0J5   2 0.307692 -1.27278 0.943444
Q2FX27   7 1.07692 0.903563 0.161558
Q2FWV5   10 1.53846 0.903563 0.161558
Q2FX40   8 1.23077 0.903563 0.161558
Q2FZM5   2 0.307692 -1.27278 0.943444
Q2FXH8   2 0.307692 -1.27278 0.943444
Q2FWS5   1 0.153846 -1.27278 0.943444
Q2FW13   5 0.714286 -1.27278 0.943444
Q2FY93   6 0.857143 -1.27278 0.943444
Q2FZM8   7 1 0.903563 0.161558
Q2FZV4   6 0.857143 -1.27278 0.943444
Q2FVD4   6 0.857143 -1.27278 0.943444
Q2G0J3   2 0.285714 -1.27278 0.943444
Q2FX61   5 0.714286 -1.27278 0.943444
Q2FVD6   10 1.42857 0.903563 0.161558
Q2FYY7   7 1 0.903563 0.161558
Q2G0W0   6 0.857143 -1.27278 0.943444
Q2FXF7   8 1.14286 0.903563 0.161558
Q2G191   1 0.142857 -1.27278 0.943444
Q2FYT5   5 0.714286 -1.27278 0.943444
Q2G1P0   5 0.714286 -1.27278 0.943444
Q2FVF8   6 0.857143 -1.27278 0.943444
Q2G0Y1   1 0.142857 -1.27278 0.943444
Q2FZD2   6 0.857143 -1.27278 0.943444
Q2FZ59   4 0.571429 -1.27278 0.943444
Q2G2G1   2 0.285714 -1.27278 0.943444
Q2G0F9   5 0.714286 -1.27278 0.943444
Q2G1J2   5 0.714286 -1.27278 0.943444
Q2G0Q6   8 1.14286 0.903563 0.161558
Q2FYX0   9 1.28571 0.903563 0.161558
Q2FZU8   8 1.14286 0.903563 0.161558
Q2G267   3 0.428571 -1.27278 0.943444
Q2G174   8 1.14286 0.903563 0.161558
Q2FWC3   5 0.714286 -1.27278 0.943444
Q2FVN6   6 0.857143 -1.27278 0.943444
Q2G2D1   6 0.857143 -1.27278 0.943444
Q2FZK9   9 1.28571 0.903563 0.161558
Q2G2C9   6 0.857143 -1.27278 0.943444
Q2G2V8   5 0.714286 -1.27278 0.943444
Q2FVL6   5 0.714286 -1.27278 0.943444
Q2FY45   0 0 -1.27278 0.943444
Q2G2R7   6 0.857143 -1.27278 0.943444
Q2FWD5   6 0.857143 -1.27278 0.943444
Q2FWT3   3 0.428571 -1.27278 0.943444
Q2FY92   8 1.14286 0.903563 0.161558
Q2FZM2   5 0.714286 -1.27278 0.943444
Q2G2F0   5 0.714286 -1.27278 0.943444
Q2FW30   4 0.571429 -1.27278 0.943444
Q2FZV9   6 0.857143 -1.27278 0.943444
Q2FVA6   4 0.571429 -1.27278 0.943444
Q2G229   5 0.714286 -1.27278 0.943444
Q2FZZ3   8 1.14286 0.903563 0.161558
Q2G2F4   1 0.142857 -1.27278 0.943444
Q2FVA7   8 1.14286 0.903563 0.161558
Q2G0R3   5 0.714286 -1.27278 0.943444
Q2G1R1   6 0.857143 -1.27278 0.943444
Q2FZ79   10 1.42857 0.903563 0.161558
Q2FZ12   2 0.285714 -1.27278 0.943444
Q2FX39   4 0.571429 -1.27278 0.943444
Q2G186   8 1.14286 0.903563 0.161558
Q2FXE5   0 0 -1.27278 0.943444
Q2G0A1   7 1 0.903563 0.161558
Q2G0E7   2 0.285714 -1.27278 0.943444
Q2G2V7   1 0.142857 -1.27278 0.943444
Q2FYA6   8 1.14286 0.903563 0.161558
Q2G276   4 0.571429 -1.27278 0.943444
Q2G070   6 0.857143 -1.27278 0.943444
Q2FVZ1   8 1.14286 0.903563 0.161558
Q2FW84   3 0.428571 -1.27278 0.943444
Q2FVY9   7 1 0.903563 0.161558
Q2FVD9   9 1.28571 0.903563 0.161558
Q2G1T2   6 0.857143 -1.27278 0.943444
Q2G0I3   4 0.571429 -1.27278 0.943444
Q2G0E8   2 0.285714 -1.27278 0.943444
Q2FW08   6 0.857143 -1.27278 0.943444
Q2FVD8   10 1.42857 0.903563 0.161558
Q2FXF5   4 0.571429 -1.27278 0.943444
Q2FXW1   7 1 0.903563 0.161558
Q2FW79   5 0.714286 -1.27278 0.943444
Q2G2G0   6 0.857143 -1.27278 0.943444
P48940   4 0.571429 -1.27278 0.943444
Q2FYL6   2 0.285714 -1.27278 0.943444
Q2FZV8   3 0.428571 -1.27278 0.943444
Q2FYM5   8 1.14286 0.903563 0.161558
Q2G2B6   2 0.285714 -1.27278 0.943444
Q2G1L2   4 0.571429 -1.27278 0.943444
Q2G1V5   1 0.142857 -1.27278 0.943444
Q2FXT0   5 0.714286 -1.27278 0.943444
Q2FY02   3 0.428571 -1.27278 0.943444
Q2FWQ4   2 0.285714 -1.27278 0.943444
Q2FYG4   1 0.142857 -1.27278 0.943444
Q2FW11   5 0.714286 -1.27278 0.943444
Q2G257   7 0.933333 -1.27278 0.943444
Q2FWJ6   8 1.06667 0.903563 0.161558
Q2FXS8   5 0.666667 -1.27278 0.943444
Q2FX12   4 0.533333 -1.27278 0.943444
Q2FYF1   6 0.8 -1.27278 0.943444
Q2G2E8   3 0.4 -1.27278 0.943444
Q2FXE6   1 0.133333 -1.27278 0.943444
Q2G2C0   1 0.133333 -1.27278 0.943444
Q2G1V6   2 0.266667 -1.27278 0.943444
Q2FWZ4   8 1.06667 0.903563 0.161558
Q2G2V0   2 0.266667 -1.27278 0.943444
Q9ZAH6   7 0.933333 -1.27278 0.943444
Q2FVU2   6 0.8 -1.27278 0.943444
Q2FWI8   7 0.933333 -1.27278 0.943444
P0A0H0   6 0.8 -1.27278 0.943444
Q2G0C1   7 0.933333 -1.27278 0.943444
Q2FXH3   3 0.4 -1.27278 0.943444
Q2FXI6   6 0.8 -1.27278 0.943444
Q2G1X5   5 0.666667 -1.27278 0.943444
Q2FV08   7 0.933333 -1.27278 0.943444
Q2FWT7   6 0.8 -1.27278 0.943444
Q2G210   11 1.46667 0.903563 0.161558
Q2FW66   5 0.666667 -1.27278 0.943444
Q2FWD0   8 1.06667 0.903563 0.161558
Q2FUQ1   5 0.666667 -1.27278 0.943444
Q2FVI6   1 0.133333 -1.27278 0.943444
Q2FWM7   1 0.133333 -1.27278 0.943444
Q2FVN2   7 0.933333 -1.27278 0.943444
Q2FWR2   5 0.666667 -1.27278 0.943444
Q2FYH4   2 0.266667 -1.27278 0.943444
Q2FYM8   2 0.266667 -1.27278 0.943444
Q9RFJ6   8 1.06667 0.903563 0.161558
Q2FZ42   6 0.8 -1.27278 0.943444
Q2FVX9   6 0.8 -1.27278 0.943444
Q2G066   6 0.8 -1.27278 0.943444
Q2FVM3   5 0.666667 -1.27278 0.943444
Q2FWT1   8 1.06667 0.903563 0.161558
Q2FZB8   7 0.933333 -1.27278 0.943444
Q2FUQ8   2 0.266667 -1.27278 0.943444
Q2G2I7   8 1.06667 0.903563 0.161558
Q2FVF7   4 0.533333 -1.27278 0.943444
Q2FV52   11 1.46667 0.903563 0.161558
Q2FWE3   5 0.666667 -1.27278 0.943444
Q2G144   2 0.266667 -1.27278 0.943444
Q2FXZ1   8 1.06667 0.903563 0.161558
Q2FX34   6 0.8 -1.27278 0.943444
Q2FWV4   6 0.8 -1.27278 0.943444
Q2FZ11   6 0.8 -1.27278 0.943444
Q2G141   4 0.533333 -1.27278 0.943444
Q2FWF5   6 0.8 -1.27278 0.943444
Q2FV34   6 0.8 -1.27278 0.943444
Q2FWQ0   7 0.933333 -1.27278 0.943444
Q2FV88   6 0.8 -1.27278 0.943444
Q2G2P0   8 1.06667 0.903563 0.161558
Q2FYW8   6 0.8 -1.27278 0.943444
Q2G1W1   7 0.933333 -1.27278 0.943444
Q2FVC2   8 1.06667 0.903563 0.161558
Q2G0D3   2 0.266667 -1.27278 0.943444
Q2FV89   5 0.666667 -1.27278 0.943444
Q2G1U2   5 0.666667 -1.27278 0.943444
Q2FX32   6 0.8 -1.27278 0.943444
Q2FXS7   7 0.933333 -1.27278 0.943444
Q2FVX1   2 0.266667 -1.27278 0.943444
Q2FVE0   1 0.133333 -1.27278 0.943444
Q2G270   6 0.8 -1.27278 0.943444
Q9EYW6   6 0.8 -1.27278 0.943444
Q2FVB8   2 0.266667 -1.27278 0.943444
Q2FZT9   2 0.266667 -1.27278 0.943444
Q2G298   6 0.8 -1.27278 0.943444
Q2FX49   4 0.533333 -1.27278 0.943444
Q2G0Z0   6 0.8 -1.27278 0.943444
Q2FW39   6 0.8 -1.27278 0.943444
Q2G252   4 0.533333 -1.27278 0.943444
Q2G0A3   5 0.666667 -1.27278 0.943444
Q2FYJ7   5 0.666667 -1.27278 0.943444
Q2FWT2   3 0.4 -1.27278 0.943444
Q2FWQ5   6 0.8 -1.27278 0.943444
Q2G2J7   7 0.933333 -1.27278 0.943444
Q2FY75   2 0.266667 -1.27278 0.943444
Q2G106   8 1.06667 0.903563 0.161558
Q2FVY3   5 0.666667 -1.27278 0.943444
Q2FVP9   5 0.666667 -1.27278 0.943444
Q2FW42   3 0.4 -1.27278 0.943444
Q2FUV9   8 1.06667 0.903563 0.161558
Q2FVR7   6 0.8 -1.27278 0.943444
Q2FZN1   7 0.933333 -1.27278 0.943444
Q2G2Q7   7 0.875 -1.27278 0.943444
Q2G150   9 1.125 0.903563 0.161558
Q2G081   6 0.75 -1.27278 0.943444
Q2FV45   9 1.125 0.903563 0.161558
Q2FX02   6 0.75 -1.27278 0.943444
P0A0Q4   5 0.625 -1.27278 0.943444
Q2G0L9   5 0.625 -1.27278 0.943444
Q2FY04   6 0.75 -1.27278 0.943444
Q2FV48   2 0.25 -1.27278 0.943444
Q2FW64   6 0.75 -1.27278 0.943444
Q2FX63   6 0.75 -1.27278 0.943444
Q2G1T3   7 0.875 -1.27278 0.943444
Q2G0K9   6 0.75 -1.27278 0.943444
Q2FZ00   7 0.875 -1.27278 0.943444
Q2FVL9   6 0.75 -1.27278 0.943444
Q2FW33   7 0.875 -1.27278 0.943444
Q2FWT9   5 0.625 -1.27278 0.943444
Q2FZF7   7 0.875 -1.27278 0.943444
Q2FWL1   8 1 0.903563 0.161558
Q2FYS7   3 0.375 -1.27278 0.943444
Q2FZX3   9 1.125 0.903563 0.161558
Q2FXR0   2 0.25 -1.27278 0.943444
Q2G2I9   7 0.875 -1.27278 0.943444
Q2FWN1   0 0 -1.27278 0.943444
Q2G297   2 0.25 -1.27278 0.943444
Q2FVA0   2 0.25 -1.27278 0.943444
Q2FXX0   7 0.875 -1.27278 0.943444
Q2G2P4   3 0.375 -1.27278 0.943444
Q2G0P8   8 1 0.903563 0.161558
Q2FVN3   9 1.125 0.903563 0.161558
Q2FXK7   7 0.875 -1.27278 0.943444
Q2FZF8   6 0.75 -1.27278 0.943444
Q2FWR0   10 1.25 0.903563 0.161558
Q2FXL2   1 0.125 -1.27278 0.943444
Q2FWA9   5 0.625 -1.27278 0.943444
Q2G282   6 0.75 -1.27278 0.943444
Q9RQQ0   1 0.125 -1.27278 0.943444
Q2FXD7   10 1.25 0.903563 0.161558
Q2FUY4   9 1.125 0.903563 0.161558
Q2G2W4   2 0.25 -1.27278 0.943444
Q2FZF5   4 0.5 -1.27278 0.943444
Q2FY42   6 0.75 -1.27278 0.943444
Q2FUS3   5 0.625 -1.27278 0.943444
Q2G2E7   1 0.125 -1.27278 0.943444
Q2G0S6   10 1.25 0.903563 0.161558
Q2G0C2   6 0.75 -1.27278 0.943444
Q2FWF8   8 1 0.903563 0.161558
Q2G000   7 0.875 -1.27278 0.943444
Q2FWX2   7 0.875 -1.27278 0.943444
Q2FZS2   5 0.625 -1.27278 0.943444
Q2FW16   6 0.75 -1.27278 0.943444
Q2FZI2   1 0.125 -1.27278 0.943444
Q2G1Q5   5 0.625 -1.27278 0.943444
Q2G1A5   6 0.75 -1.27278 0.943444
Q2G0P7   7 0.875 -1.27278 0.943444
Q2FWV3   2 0.25 -1.27278 0.943444
Q2FW51   5 0.625 -1.27278 0.943444
Q2FVI4   7 0.875 -1.27278 0.943444
Q2FVN7   8 1 0.903563 0.161558
Q2FWP9   11 1.375 0.903563 0.161558
Q2FXT2   8 1 0.903563 0.161558
P0A0F4   8 1 0.903563 0.161558
Q2G126   7 0.875 -1.27278 0.943444
Q2FW82   2 0.25 -1.27278 0.943444
Q2FY44   4 0.5 -1.27278 0.943444
Q2G0N9   7 0.875 -1.27278 0.943444
Q2G0Z9   0 0 -1.27278 0.943444
Q2FV81   8 1 0.903563 0.161558
Q2FYC4   4 0.5 -1.27278 0.943444
Q2G178   7 0.875 -1.27278 0.943444
Q2G079   1 0.125 -1.27278 0.943444
Q2G2B7   5 0.625 -1.27278 0.943444
Q2FVF5   8 1 0.903563 0.161558
Q2G2W2   8 1 0.903563 0.161558
Q2G1I2   6 0.75 -1.27278 0.943444
Q2G245   4 0.5 -1.27278 0.943444
Q2G1H7   8 0.941176 -1.27278 0.943444
Q2FWF1   7 0.823529 -1.27278 0.943444
Q2FZZ9   7 0.823529 -1.27278 0.943444
Q2G1W3   5 0.588235 -1.27278 0.943444
Q2G204   7 0.823529 -1.27278 0.943444
Q2G1H1   3 0.352941 -1.27278 0.943444
Q2FXK3   7 0.823529 -1.27278 0.943444
Q2G2H8   9 1.05882 0.903563 0.161558
Q2FZP9   7 0.823529 -1.27278 0.943444
Q2FWI2   9 1.05882 0.903563 0.161558
Q2FYZ6   2 0.235294 -1.27278 0.943444
Q2FXS1   1 0.117647 -1.27278 0.943444
Q2G200   6 0.705882 -1.27278 0.943444
Q2G2L5   2 0.235294 -1.27278 0.943444
Q2FY73   10 1.17647 0.903563 0.161558
Q2G177   2 0.235294 -1.27278 0.943444
Q2G2F9   4 0.470588 -1.27278 0.943444
Q2FV27   4 0.470588 -1.27278 0.943444
Q2FZ56   9 1.05882 0.903563 0.161558
Q2FVF3   2 0.235294 -1.27278 0.943444
Q2G0B6   3 0.352941 -1.27278 0.943444
Q2G2S5   7 0.823529 -1.27278 0.943444
Q2FW68   5 0.588235 -1.27278 0.943444
Q2FWX7   8 0.941176 -1.27278 0.943444
Q2FWB6   7 0.823529 -1.27278 0.943444
Q2FXA9   6 0.705882 -1.27278 0.943444
Q2FXP3   7 0.823529 -1.27278 0.943444
Q2FUX5   9 1.05882 0.903563 0.161558
Q2FZZ4   4 0.470588 -1.27278 0.943444
Q2FX98   10 1.17647 0.903563 0.161558
Q2FV23   6 0.705882 -1.27278 0.943444
Q2FUR1   4 0.470588 -1.27278 0.943444
Q2FY49   7 0.823529 -1.27278 0.943444
Q2G017   6 0.705882 -1.27278 0.943444
Q2G2K9   7 0.823529 -1.27278 0.943444
Q2G2N9   6 0.705882 -1.27278 0.943444
Q2G0E9   1 0.117647 -1.27278 0.943444
Q2FY19   8 0.941176 -1.27278 0.943444
Q2G1E3   6 0.705882 -1.27278 0.943444
Q2FW17   6 0.705882 -1.27278 0.943444
Q2FWK9   7 0.823529 -1.27278 0.943444
Q2G2Q6   7 0.823529 -1.27278 0.943444
Q2G2Q5   8 0.941176 -1.27278 0.943444
Q2G1U9   7 0.823529 -1.27278 0.943444
Q2G299   5 0.588235 -1.27278 0.943444
Q2FX75   5 0.588235 -1.27278 0.943444
Q2G058   8 0.941176 -1.27278 0.943444
Q2G0E3   9 1.05882 0.903563 0.161558
Q2FYK0   4 0.470588 -1.27278 0.943444
Q2G2K6   5 0.588235 -1.27278 0.943444
Q2FYN0   5 0.588235 -1.27278 0.943444
Q2FVK7   6 0.705882 -1.27278 0.943444
Q2FX15   5 0.588235 -1.27278 0.943444
Q2FVN9   2 0.235294 -1.27278 0.943444
Q2FWX0   2 0.235294 -1.27278 0.943444
Q2G143   8 0.941176 -1.27278 0.943444
Q2G0C7   10 1.17647 0.903563 0.161558
Q2G0K6   2 0.235294 -1.27278 0.943444
Q2FZZ1   2 0.235294 -1.27278 0.943444
Q2FV13   10 1.17647 0.903563 0.161558
Q2G128   1 0.117647 -1.27278 0.943444
Q2FXU2   5 0.588235 -1.27278 0.943444
Q2G2R4   4 0.470588 -1.27278 0.943444
Q2FXM1   6 0.705882 -1.27278 0.943444
Q8KQR1   7 0.823529 -1.27278 0.943444
Q2G2Q9   7 0.823529 -1.27278 0.943444
Q2FVG9   2 0.235294 -1.27278 0.943444
Q2FV56   2 0.235294 -1.27278 0.943444
Q2FWG7   1 0.111111 -1.27278 0.943444
Q2G0T1   5 0.555556 -1.27278 0.943444
Q2FXB9   1 0.111111 -1.27278 0.943444
Q2FZP3   5 0.555556 -1.27278 0.943444
Q2FZQ2   2 0.222222 -1.27278 0.943444
Q2FXS4   11 1.22222 0.903563 0.161558
Q2FZ21   8 0.888889 -1.27278 0.943444
Q2G2X2   3 0.333333 -1.27278 0.943444
Q2FZF6   10 1.11111 0.903563 0.161558
Q2FYA0   8 0.888889 -1.27278 0.943444
Q2G2A9   2 0.222222 -1.27278 0.943444
Q2FYB9   8 0.888889 -1.27278 0.943444
Q2FYI4   4 0.444444 -1.27278 0.943444
Q2FYL4   9 1 0.903563 0.161558
Q2G1T0   1 0.111111 -1.27278 0.943444
Q2FXW7   8 0.888889 -1.27278 0.943444
Q2FZA1   11 1.22222 0.903563 0.161558
Q2FY76   7 0.777778 -1.27278 0.943444
Q2FZ97   9 1 0.903563 0.161558
Q2G1I4   1 0.111111 -1.27278 0.943444
Q2FYQ6   2 0.222222 -1.27278 0.943444
Q2FXL6   4 0.444444 -1.27278 0.943444
Q2G2G6   0 0 -1.27278 0.943444
Q2FVH1   2 0.222222 -1.27278 0.943444
Q2FYA8   10 1.11111 0.903563 0.161558
Q2G2M5   7 0.777778 -1.27278 0.943444
Q2FV99   8 0.888889 -1.27278 0.943444
Q2G105   8 0.888889 -1.27278 0.943444
Q2FW23   10 1.11111 0.903563 0.161558
Q2G012   7 0.777778 -1.27278 0.943444
Q2G2V5   6 0.666667 -1.27278 0.943444
Q2FW07   6 0.666667 -1.27278 0.943444
Q2G0F2   7 0.777778 -1.27278 0.943444
Q2FZC9   2 0.222222 -1.27278 0.943444
Q2FXE9   2 0.222222 -1.27278 0.943444
Q2FV47   8 0.888889 -1.27278 0.943444
Q2G2Q8   8 0.888889 -1.27278 0.943444
Q2FYE7   5 0.555556 -1.27278 0.943444
Q2FUT3   5 0.555556 -1.27278 0.943444
Q2G068   9 1 0.903563 0.161558
Q2G2D3   8 0.888889 -1.27278 0.943444
Q2FYK4   9 1 0.903563 0.161558
Q2FX36   9 1 0.903563 0.161558
Q2G0A4   2 0.222222 -1.27278 0.943444
Q2G080   1 0.111111 -1.27278 0.943444
Q2FUT1   5 0.555556 -1.27278 0.943444
Q2FYH3   7 0.777778 -1.27278 0.943444
Q2FXA7   4 0.444444 -1.27278 0.943444
Q2G2Y6   10 1.11111 0.903563 0.161558
Q2FY55   9 1 0.903563 0.161558
Q2FY61   8 0.888889 -1.27278 0.943444
Q2G0E2   8 0.888889 -1.27278 0.943444
Q2FVY1   7 0.777778 -1.27278 0.943444
Q2FUV1   6 0.666667 -1.27278 0.943444
Q2FUS9   8 0.888889 -1.27278 0.943444
Q2G1A1   8 0.888889 -1.27278 0.943444
P60639   2 0.222222 -1.27278 0.943444
Q2FZE9   6 0.666667 -1.27278 0.943444
Q2G1I9   5 0.555556 -1.27278 0.943444
Q2FWN0   9 1 0.903563 0.161558
Q2FZE3   11 1.22222 0.903563 0.161558
Q93Q23   2 0.222222 -1.27278 0.943444
Q2FWE9   6 0.666667 -1.27278 0.943444
Q2FUS1   2 0.222222 -1.27278 0.943444
Q2FVM5   9 1 0.903563 0.161558
Q2G2N7   4 0.444444 -1.27278 0.943444
Q2FWG0   2 0.222222 -1.27278 0.943444
Q2FXV7   2 0.222222 -1.27278 0.943444
Q2FW69   2 0.222222 -1.27278 0.943444
P0A0F8   4 0.444444 -1.27278 0.943444
Q2G055   7 0.777778 -1.27278 0.943444
Q2FV37   2 0.222222 -1.27278 0.943444
Q2G225   2 0.222222 -1.27278 0.943444
Q2FXG2   3 0.333333 -1.27278 0.943444
Q2FY87   6 0.666667 -1.27278 0.943444
Q2FWR7   9 1 0.903563 0.161558
Q2G1U6   7 0.777778 -1.27278 0.943444
Q2G006   7 0.777778 -1.27278 0.943444
Q2G2I6   2 0.210526 -1.27278 0.943444
Q2FWS1   6 0.631579 -1.27278 0.943444
Q2FYF5   10 1.05263 0.903563 0.161558
Q2G0F1   5 0.526316 -1.27278 0.943444
Q2G0J2   7 0.736842 -1.27278 0.943444
Q2FXE3   9 0.947368 -1.27278 0.943444
Q2FYV8   9 0.947368 -1.27278 0.943444
Q2G1X6   5 0.526316 -1.27278 0.943444
Q2FUP5   8 0.842105 -1.27278 0.943444
Q2G1A4   1 0.105263 -1.27278 0.943444
Q2G0H9   9 0.947368 -1.27278 0.943444
Q2G0M0   4 0.421053 -1.27278 0.943444
Q2FYK6   8 0.842105 -1.27278 0.943444
Q2G023   7 0.736842 -1.27278 0.943444
Q2G0G2   6 0.631579 -1.27278 0.943444
Q2FXC0   5 0.526316 -1.27278 0.943444
Q2FXF1   6 0.631579 -1.27278 0.943444
Q2FW00   1 0.105263 -1.27278 0.943444
Q2G1E7   2 0.210526 -1.27278 0.943444
Q2FWE7   5 0.526316 -1.27278 0.943444
Q2FY32   4 0.421053 -1.27278 0.943444
Q2FUU0   5 0.526316 -1.27278 0.943444
Q2FVU5   6 0.631579 -1.27278 0.943444
Q2G062   8 0.842105 -1.27278 0.943444
Q2FV26   6 0.631579 -1.27278 0.943444
Q2FW97   6 0.631579 -1.27278 0.943444
Q2FZY8   2 0.210526 -1.27278 0.943444
Q2G277   2 0.210526 -1.27278 0.943444
Q2G0V1   2 0.210526 -1.27278 0.943444
Q2FWJ3   8 0.842105 -1.27278 0.943444
Q2G2J2   8 0.842105 -1.27278 0.943444
Q2FVB0   2 0.210526 -1.27278 0.943444
Q2G278   7 0.736842 -1.27278 0.943444
Q2G107   8 0.842105 -1.27278 0.943444
P0A0M9   7 0.736842 -1.27278 0.943444
Q2G067   2 0.210526 -1.27278 0.943444
Q2FV55   7 0.736842 -1.27278 0.943444
Q2G1L3   7 0.736842 -1.27278 0.943444
Q2G2R0   4 0.421053 -1.27278 0.943444
Q2G2T3   6 0.631579 -1.27278 0.943444
Q2FWA8   1 0.105263 -1.27278 0.943444
Q2G056   8 0.842105 -1.27278 0.943444
Q2FWR1   8 0.842105 -1.27278 0.943444
Q2FXP9   6 0.631579 -1.27278 0.943444
Q2FZI4   7 0.736842 -1.27278 0.943444
Q2G2L7   9 0.947368 -1.27278 0.943444
Q2FVG1   1 0.105263 -1.27278 0.943444
Q2G1I7   6 0.631579 -1.27278 0.943444
Q2FVB6   2 0.210526 -1.27278 0.943444
Q2G001   9 0.947368 -1.27278 0.943444
Q2FUX3   11 1.15789 0.903563 0.161558
Q2G1Q9   3 0.315789 -1.27278 0.943444
Q2G2S9   9 0.947368 -1.27278 0.943444
Q2FXZ8   6 0.631579 -1.27278 0.943444
Q2FZI7   7 0.736842 -1.27278 0.943444
Q2FUS6   5 0.526316 -1.27278 0.943444
Q2FUZ6   7 0.736842 -1.27278 0.943444
Q2FYQ9   7 0.736842 -1.27278 0.943444
Q2FYS8   7 0.736842 -1.27278 0.943444
Q2FYS6   2 0.210526 -1.27278 0.943444
Q2FZG6   6 0.631579 -1.27278 0.943444
Q2G1L9   2 0.210526 -1.27278 0.943444
Q2FXT3   10 1.05263 0.903563 0.161558
Q2FZN9   11 1.15789 0.903563 0.161558
Q2FW20   6 0.631579 -1.27278 0.943444
Q2G0H3   10 1.05263 0.903563 0.161558
Q2FV98   8 0.842105 -1.27278 0.943444
Q2FXR7   5 0.526316 -1.27278 0.943444
Q2G1T4   9 0.947368 -1.27278 0.943444
Q2FW38   3 0.315789 -1.27278 0.943444
Q2G2P6   3 0.315789 -1.27278 0.943444
Q2FVL7   9 0.947368 -1.27278 0.943444
Q2FVY2   7 0.736842 -1.27278 0.943444
Q2FYZ0   7 0.736842 -1.27278 0.943444
Q2FYW2   1 0.105263 -1.27278 0.943444
P60643   2 0.210526 -1.27278 0.943444
Q2G265   9 0.947368 -1.27278 0.943444
Q2FV42   2 0.210526 -1.27278 0.943444
Q2FXN0   5 0.526316 -1.27278 0.943444
Q2G2D9   2 0.210526 -1.27278 0.943444
Q2FV75   7 0.736842 -1.27278 0.943444
Q2FYE0   7 0.736842 -1.27278 0.943444
Q2FX03   2 0.210526 -1.27278 0.943444
Q2FX89   6 0.631579 -1.27278 0.943444
Q2FX43   6 0.631579 -1.27278 0.943444
Q2FV69   7 0.7 -1.27278 0.943444
P72360   2 0.2 -1.27278 0.943444
Q2FVQ1   8 0.8 -1.27278 0.943444
Q2FYG7   7 0.7 -1.27278 0.943444
Q2G1J8   2 0.2 -1.27278 0.943444
Q2FW77   2 0.2 -1.27278 0.943444
Q2FWI4   10 1 0.903563 0.161558
Q2FX62   8 0.8 -1.27278 0.943444
Q2G0U6   8 0.8 -1.27278 0.943444
Q2G0P2   13 1.3 0.903563 0.161558
Q2G0B8   9 0.9 -1.27278 0.943444
Q2FVL3   1 0.1 -1.27278 0.943444
Q2G1K8   7 0.7 -1.27278 0.943444
Q2G2R9   10 1 0.903563 0.161558
Q2G2I3   2 0.2 -1.27278 0.943444
Q2FY56   1 0.1 -1.27278 0.943444
Q2G0B1   5 0.5 -1.27278 0.943444
Q2G1T1   6 0.6 -1.27278 0.943444
Q2FVX5   2 0.2 -1.27278 0.943444
Q2G0H8   5 0.5 -1.27278 0.943444
Q2FVT3   8 0.8 -1.27278 0.943444
Q2FWF6   10 1 0.903563 0.161558
Q2FWZ6   8 0.8 -1.27278 0.943444
Q2FZ77   6 0.6 -1.27278 0.943444
Q2G0H0   7 0.7 -1.27278 0.943444
Q2G2G7   10 1 0.903563 0.161558
Q2G117   9 0.9 -1.27278 0.943444
Q2FXG9   10 1 0.903563 0.161558
Q2FWE4   9 0.9 -1.27278 0.943444
Q2FUS0   9 0.9 -1.27278 0.943444
Q2FWR3   7 0.7 -1.27278 0.943444
Q2FYA9   6 0.6 -1.27278 0.943444
Q2G0Y5   9 0.9 -1.27278 0.943444
Q2FZZ8   11 1.1 0.903563 0.161558
Q2G1Z6   7 0.7 -1.27278 0.943444
Q2FX53   11 1.1 0.903563 0.161558
Q2FZC4   7 0.7 -1.27278 0.943444
Q2FUS5   6 0.6 -1.27278 0.943444
Q2G1R0   2 0.2 -1.27278 0.943444
Q2G0D5   1 0.1 -1.27278 0.943444
Q2FY18   2 0.2 -1.27278 0.943444
Q2FYH8   2 0.2 -1.27278 0.943444
Q2G1F2   4 0.4 -1.27278 0.943444
Q2G0Q5   6 0.6 -1.27278 0.943444
Q2FVR2   11 1.1 0.903563 0.161558
Q2FZE7   8 0.8 -1.27278 0.943444
Q2G0I0   8 0.8 -1.27278 0.943444
Q2G0R1   6 0.6 -1.27278 0.943444
Q2G0L7   6 0.6 -1.27278 0.943444
Q2FWI1   8 0.8 -1.27278 0.943444
Q2G0F7   2 0.2 -1.27278 0.943444
Q2FXY3   5 0.5 -1.27278 0.943444
P0A084   6 0.6 -1.27278 0.943444
Q2G0G5   3 0.3 -1.27278 0.943444
Q2FZE5   2 0.2 -1.27278 0.943444
Q2G0A2   2 0.2 -1.27278 0.943444
Q2FVE8   2 0.2 -1.27278 0.943444
Q2G2M8   10 1 0.903563 0.161558
Q2FYH7   6 0.6 -1.27278 0.943444
Q2FVR8   8 0.8 -1.27278 0.943444
Q2FZU9   8 0.8 -1.27278 0.943444
Q2FYX7   7 0.7 -1.27278 0.943444
Q2G280   8 0.8 -1.27278 0.943444
Q2FVG5   9 0.9 -1.27278 0.943444
Q2FWX1   8 0.8 -1.27278 0.943444
Q2FVB3   2 0.2 -1.27278 0.943444
Q2G2A1   7 0.7 -1.27278 0.943444
Q2G1W7   6 0.6 -1.27278 0.943444
Q2FW36   5 0.5 -1.27278 0.943444
P31337   8 0.8 -1.27278 0.943444
Q2FXB8   2 0.2 -1.27278 0.943444
Q2G2F3   9 0.9 -1.27278 0.943444
Q2FYM7   1 0.1 -1.27278 0.943444
Q2FYB2   7 0.7 -1.27278 0.943444
Q2G2E2   8 0.761905 -1.27278 0.943444
Q2G2G9   18 1.71429 0.903563 0.161558
Q2FVC5   9 0.857143 -1.27278 0.943444
Q2G0T3   5 0.47619 -1.27278 0.943444
Q2G074   2 0.190476 -1.27278 0.943444
Q2G016   8 0.761905 -1.27278 0.943444
Q2G0G4   9 0.857143 -1.27278 0.943444
Q2G2K1   6 0.571429 -1.27278 0.943444
Q2FXE1   6 0.571429 -1.27278 0.943444
Q2FWD2   6 0.571429 -1.27278 0.943444
Q2G1Q0   10 0.952381 -1.27278 0.943444
Q2G073   2 0.190476 -1.27278 0.943444
Q2G1T7   8 0.761905 -1.27278 0.943444
Q2FVI3   9 0.857143 -1.27278 0.943444
Q2FZ93   7 0.666667 -1.27278 0.943444
Q2FVQ7   11 1.04762 0.903563 0.161558
Q2G2B9   2 0.190476 -1.27278 0.943444
Q2FZN5   1 0.0952381 -1.27278 0.943444
Q2FY72   6 0.571429 -1.27278 0.943444
Q2G0A0   8 0.761905 -1.27278 0.943444
Q2FZQ8   2 0.190476 -1.27278 0.943444
Q2FXP1   6 0.571429 -1.27278 0.943444
P0A0B7   9 0.857143 -1.27278 0.943444
Q2FYW0   5 0.47619 -1.27278 0.943444
Q2G230   5 0.47619 -1.27278 0.943444
Q2G0H5   10 0.952381 -1.27278 0.943444
Q2G0B7   7 0.666667 -1.27278 0.943444
Q2G131   2 0.190476 -1.27278 0.943444
Q2G0Y4   7 0.666667 -1.27278 0.943444
Q2G2L0   13 1.2381 0.903563 0.161558
Q2G101   7 0.666667 -1.27278 0.943444
Q2G036   8 0.761905 -1.27278 0.943444
Q2FXN3   2 0.190476 -1.27278 0.943444
Q2FWY2   5 0.47619 -1.27278 0.943444
Q2FXK6   10 0.952381 -1.27278 0.943444
Q2G2Y3   11 1.04762 0.903563 0.161558
Q2G1P8   10 0.952381 -1.27278 0.943444
Q2G0N7   11 1.04762 0.903563 0.161558
Q2FW43   10 0.952381 -1.27278 0.943444
Q2G2N4   9 0.857143 -1.27278 0.943444
Q2FW59   10 0.952381 -1.27278 0.943444
Q2G1V0   2 0.190476 -1.27278 0.943444
Q2G010   7 0.666667 -1.27278 0.943444
Q2FWJ4   5 0.47619 -1.27278 0.943444
Q2FUR3   7 0.666667 -1.27278 0.943444
Q2FXE4   10 0.952381 -1.27278 0.943444
Q2FY36   6 0.571429 -1.27278 0.943444
Q2G1Q7   9 0.857143 -1.27278 0.943444
Q2FX09   6 0.571429 -1.27278 0.943444
Q2G0Z1   12 1.14286 0.903563 0.161558
Q2FWJ1   11 1.04762 0.903563 0.161558
Q2FUT4   7 0.666667 -1.27278 0.943444
Q2FYI1   8 0.761905 -1.27278 0.943444
Q2FXQ8   11 1.04762 0.903563 0.161558
Q2FUZ0   7 0.666667 -1.27278 0.943444
P0A086   9 0.857143 -1.27278 0.943444
Q2FZM0   2 0.190476 -1.27278 0.943444
Q2FXL3   9 0.857143 -1.27278 0.943444
Q2G2K7   2 0.190476 -1.27278 0.943444
Q2FVL1   2 0.190476 -1.27278 0.943444
Q2FW21   9 0.857143 -1.27278 0.943444
Q2G201   12 1.14286 0.903563 0.161558
Q2FVV6   7 0.666667 -1.27278 0.943444
Q2FV03   8 0.761905 -1.27278 0.943444
Q2G2T2   2 0.190476 -1.27278 0.943444
Q2FZ44   7 0.666667 -1.27278 0.943444
Q2G1N7   9 0.857143 -1.27278 0.943444
Q2G172   2 0.190476 -1.27278 0.943444
Q2G208   9 0.857143 -1.27278 0.943444
Q2FZR7   2 0.190476 -1.27278 0.943444
Q2G2K2   6 0.571429 -1.27278 0.943444
Q2FVA4   10 0.952381 -1.27278 0.943444
Q2G0F5   1 0.0952381 -1.27278 0.943444
Q2G0X0   9 0.857143 -1.27278 0.943444
Q2FXU0   6 0.571429 -1.27278 0.943444
Q2FXX9   5 0.47619 -1.27278 0.943444
Q2G2K8   6 0.571429 -1.27278 0.943444
Q2G0X1   9 0.818182 -1.27278 0.943444
Q2FXI8   7 0.636364 -1.27278 0.943444
Q2G0L1   10 0.909091 -1.27278 0.943444
Q2FX07   7 0.636364 -1.27278 0.943444
Q2G139   6 0.545455 -1.27278 0.943444
Q2FUV5   7 0.636364 -1.27278 0.943444
Q2FVD0   9 0.818182 -1.27278 0.943444
Q2FX10   6 0.545455 -1.27278 0.943444
Q2G1W5   7 0.636364 -1.27278 0.943444
Q2G1Y7   9 0.818182 -1.27278 0.943444
Q2G190   10 0.909091 -1.27278 0.943444
Q2FV59   2 0.181818 -1.27278 0.943444
Q2FZS3   10 0.909091 -1.27278 0.943444
Q2FX90   5 0.454545 -1.27278 0.943444
Q2FW85   1 0.0909091 -1.27278 0.943444
Q2FZ65   9 0.818182 -1.27278 0.943444
Q2FXJ7   8 0.727273 -1.27278 0.943444
Q2FVW2   6 0.545455 -1.27278 0.943444
Q2G0H4   9 0.818182 -1.27278 0.943444
Q2FVV4   2 0.181818 -1.27278 0.943444
Q2FUR9   2 0.181818 -1.27278 0.943444
Q2FW06   7 0.636364 -1.27278 0.943444
Q2FY84   7 0.636364 -1.27278 0.943444
Q2G132   9 0.818182 -1.27278 0.943444
Q2G0C9   8 0.727273 -1.27278 0.943444
Q2G2N1   2 0.181818 -1.27278 0.943444
Q2FVF2   2 0.181818 -1.27278 0.943444
Q2FZ30   9 0.818182 -1.27278 0.943444
Q2FXX8   7 0.636364 -1.27278 0.943444
Q2FZX6   5 0.454545 -1.27278 0.943444
Q2G1Z2   1 0.0909091 -1.27278 0.943444
Q2G0G7   9 0.818182 -1.27278 0.943444
Q2FV53   7 0.636364 -1.27278 0.943444
Q2FV28   6 0.545455 -1.27278 0.943444
Q2G097   9 0.818182 -1.27278 0.943444
Q2FZC5   8 0.727273 -1.27278 0.943444
Q2FY77   9 0.818182 -1.27278 0.943444
Q2FVA9   8 0.727273 -1.27278 0.943444
Q2G2W5   7 0.636364 -1.27278 0.943444
Q2FX97   5 0.454545 -1.27278 0.943444
Q2G1F3   9 0.818182 -1.27278 0.943444
Q2FYU1   8 0.727273 -1.27278 0.943444
Q2FUP6   7 0.636364 -1.27278 0.943444
Q2G2U7   5 0.454545 -1.27278 0.943444
Q2FY09   7 0.636364 -1.27278 0.943444
Q2G1J6   5 0.454545 -1.27278 0.943444
Q2G059   7 0.636364 -1.27278 0.943444
Q2FVK5   2 0.181818 -1.27278 0.943444
Q2G0H7   9 0.818182 -1.27278 0.943444
Q2FWN2   1 0.0909091 -1.27278 0.943444
Q2FYV7   8 0.727273 -1.27278 0.943444
Q2G236   7 0.636364 -1.27278 0.943444
Q2FZR6   2 0.181818 -1.27278 0.943444
Q2G1P9   11 1 0.903563 0.161558
Q2G0R9   8 0.727273 -1.27278 0.943444
Q2FUZ9   6 0.545455 -1.27278 0.943444
Q2FVP2   8 0.727273 -1.27278 0.943444
Q2FXC8   10 0.909091 -1.27278 0.943444
Q2FVC4   9 0.818182 -1.27278 0.943444
Q2FZ29   8 0.727273 -1.27278 0.943444
Q2FYR8   6 0.521739 -1.27278 0.943444
Q2FY23   11 0.956522 -1.27278 0.943444
Q2G0D4   11 0.956522 -1.27278 0.943444
Q2FZ38   8 0.695652 -1.27278 0.943444
Q2FXH1   2 0.173913 -1.27278 0.943444
Q2FXZ9   6 0.521739 -1.27278 0.943444
Q2G1V3   2 0.173913 -1.27278 0.943444
Q2FVZ0   0 0 -1.27278 0.943444
Q2FV95   2 0.173913 -1.27278 0.943444
Q2G196   8 0.695652 -1.27278 0.943444
Q2FZ61   10 0.869565 -1.27278 0.943444
Q2FW27   8 0.695652 -1.27278 0.943444
Q2FWH2   7 0.608696 -1.27278 0.943444
Q2FZQ9   2 0.173913 -1.27278 0.943444
Q2FWQ9   8 0.695652 -1.27278 0.943444
Q2G1N5   2 0.173913 -1.27278 0.943444
Q2FZP8   2 0.173913 -1.27278 0.943444
Q2FXC2   11 0.956522 -1.27278 0.943444
Q2G0X9   10 0.869565 -1.27278 0.943444
Q2FX08   4 0.347826 -1.27278 0.943444
Q2FUV2   6 0.521739 -1.27278 0.943444
Q2FZT8   11 0.956522 -1.27278 0.943444
Q2G2N2   2 0.173913 -1.27278 0.943444
Q2G0M1   5 0.434783 -1.27278 0.943444
Q2FVX8   7 0.608696 -1.27278 0.943444
Q2G220   6 0.521739 -1.27278 0.943444
Q2FW37   9 0.782609 -1.27278 0.943444
Q2G203   12 1.04348 0.903563 0.161558
Q2FY89   7 0.608696 -1.27278 0.943444
Q2G1K7   7 0.608696 -1.27278 0.943444
Q2G013   2 0.173913 -1.27278 0.943444
Q2FV91   2 0.173913 -1.27278 0.943444
Q2FW92   10 0.869565 -1.27278 0.943444
Q2G1U5   10 0.869565 -1.27278 0.943444
Q2G2A6   10 0.869565 -1.27278 0.943444
Q2G0G9   9 0.782609 -1.27278 0.943444
P0A088   6 0.521739 -1.27278 0.943444
Q2G0B4   2 0.173913 -1.27278 0.943444
Q2G0X7   10 0.869565 -1.27278 0.943444
Q2G0S0   7 0.608696 -1.27278 0.943444
Q2FW12   11 0.956522 -1.27278 0.943444
Q2G0J7   6 0.521739 -1.27278 0.943444
Q2FW76   2 0.173913 -1.27278 0.943444
Q2G1Z7   6 0.521739 -1.27278 0.943444
Q2G2S1   7 0.608696 -1.27278 0.943444
Q2G1B1   9 0.782609 -1.27278 0.943444
Q2FVP3   7 0.608696 -1.27278 0.943444
Q2G1V1   8 0.695652 -1.27278 0.943444
Q2G1H8   9 0.782609 -1.27278 0.943444
Q2G149   6 0.521739 -1.27278 0.943444
Q2FXC7   11 0.956522 -1.27278 0.943444
Q2G019   8 0.695652 -1.27278 0.943444
Q2FWL6   6 0.521739 -1.27278 0.943444
Q2G199   1 0.0869565 -1.27278 0.943444
Q2FY41   6 0.521739 -1.27278 0.943444
Q2FX33   8 0.695652 -1.27278 0.943444
Q2G181   10 0.869565 -1.27278 0.943444
Q2FVT1   2 0.173913 -1.27278 0.943444
Q2G0Z5   10 0.869565 -1.27278 0.943444
Q2FZC7   9 0.782609 -1.27278 0.943444
Q2G1U0   9 0.782609 -1.27278 0.943444
Q2FW18   8 0.695652 -1.27278 0.943444
Q2G0H1   9 0.782609 -1.27278 0.943444
Q2FX22   8 0.695652 -1.27278 0.943444
Q2G157   7 0.608696 -1.27278 0.943444
Q2G2J5   10 0.869565 -1.27278 0.943444
Q2FZH9   2 0.173913 -1.27278 0.943444
Q2FZA6   2 0.173913 -1.27278 0.943444
Q2G1N6   2 0.173913 -1.27278 0.943444
Q2FVR4   6 0.521739 -1.27278 0.943444
Q2FY13   11 0.956522 -1.27278 0.943444
Q2G025   7 0.608696 -1.27278 0.943444
Q2FV36   4 0.347826 -1.27278 0.943444
Q2G0W9   9 0.782609 -1.27278 0.943444
Q2G0L0   8 0.695652 -1.27278 0.943444
Q2FUR2   10 0.869565 -1.27278 0.943444
Q2FVJ9   7 0.608696 -1.27278 0.943444
Q2G1S8   9 0.75 -1.27278 0.943444
Q2FVJ5   7 0.583333 -1.27278 0.943444
Q2FZ39   7 0.583333 -1.27278 0.943444
Q2FWP6   6 0.5 -1.27278 0.943444
Q2FVB4   6 0.5 -1.27278 0.943444
Q2G0V7   7 0.583333 -1.27278 0.943444
Q2FUV4   9 0.75 -1.27278 0.943444
Q2FYG5   12 1 0.903563 0.161558
Q2FW71   2 0.166667 -1.27278 0.943444
Q2FZB1   10 0.833333 -1.27278 0.943444
Q2G0Y9   7 0.583333 -1.27278 0.943444
Q2G0X4   9 0.75 -1.27278 0.943444
Q2FZL2   11 0.916667 -1.27278 0.943444
Q2FVS1   7 0.583333 -1.27278 0.943444
Q2G099   9 0.75 -1.27278 0.943444
Q2FZN0   7 0.583333 -1.27278 0.943444
Q2FZ50   12 1 0.903563 0.161558
Q2G0X8   11 0.916667 -1.27278 0.943444
Q2G167   8 0.666667 -1.27278 0.943444
Q2G086   8 0.666667 -1.27278 0.943444
Q2G0D0   10 0.833333 -1.27278 0.943444
Q2FWG3   5 0.416667 -1.27278 0.943444
Q2G228   8 0.666667 -1.27278 0.943444
Q2FWW8   7 0.583333 -1.27278 0.943444
Q2FYL0   10 0.833333 -1.27278 0.943444
Q2FXX2   7 0.583333 -1.27278 0.943444
Q2G0C4   2 0.166667 -1.27278 0.943444
Q2FZA2   5 0.416667 -1.27278 0.943444
Q2FWL0   9 0.75 -1.27278 0.943444
Q2FUY9   10 0.833333 -1.27278 0.943444
Q2G0T8   7 0.583333 -1.27278 0.943444
Q2FWK0   8 0.666667 -1.27278 0.943444
Q2G0D9   8 0.666667 -1.27278 0.943444
Q2FZF3   9 0.75 -1.27278 0.943444
Q2FZ17   7 0.583333 -1.27278 0.943444
Q2G0T6   9 0.75 -1.27278 0.943444
Q2G140   2 0.166667 -1.27278 0.943444
Q2G2F2   2 0.166667 -1.27278 0.943444
Q2FXG0   11 0.916667 -1.27278 0.943444
Q2FWR4   11 0.916667 -1.27278 0.943444
Q2G195   8 0.666667 -1.27278 0.943444
Q2FVY4   10 0.833333 -1.27278 0.943444
Q2G1I6   8 0.666667 -1.27278 0.943444
Q2FVD5   4 0.333333 -1.27278 0.943444
Q2FZM1   12 1 0.903563 0.161558
Q2FVG0   8 0.666667 -1.27278 0.943444
Q2FZM7   10 0.833333 -1.27278 0.943444
Q2FZB2   10 0.833333 -1.27278 0.943444
Q2G287   5 0.416667 -1.27278 0.943444
Q2FWG4   5 0.416667 -1.27278 0.943444
Q2G2B3   2 0.166667 -1.27278 0.943444
Q2FY48   7 0.583333 -1.27278 0.943444
Q9ZNI1   11 0.916667 -1.27278 0.943444
Q2FV94   10 0.833333 -1.27278 0.943444
Q2G2X5   2 0.166667 -1.27278 0.943444
Q2FVX6   7 0.583333 -1.27278 0.943444
Q2G060   7 0.583333 -1.27278 0.943444
Q2FVG2   6 0.5 -1.27278 0.943444
Q2G1Q1   11 0.916667 -1.27278 0.943444
Q2G1F1   8 0.666667 -1.27278 0.943444
Q2FXC5   10 0.833333 -1.27278 0.943444
Q2G2B0   2 0.166667 -1.27278 0.943444
Q2FXR6   2 0.166667 -1.27278 0.943444
Q2FXE0   12 1 0.903563 0.161558
Q2FUY3   9 0.75 -1.27278 0.943444
Q2G1S6   11 0.916667 -1.27278 0.943444
Q2FVE9   2 0.166667 -1.27278 0.943444
Q2FVU7   7 0.583333 -1.27278 0.943444
Q2FVM7   5 0.416667 -1.27278 0.943444
Q2FVU6   2 0.166667 -1.27278 0.943444
Q2FVA1   8 0.666667 -1.27278 0.943444
Q2FWB8   8 0.666667 -1.27278 0.943444
Q2FYR5   7 0.583333 -1.27278 0.943444
Q2G261   9 0.75 -1.27278 0.943444
Q2G264   11 0.916667 -1.27278 0.943444
Q2G0U4   10 0.833333 -1.27278 0.943444
Q2G226   1 0.0833333 -1.27278 0.943444
Q2FZT7   11 0.916667 -1.27278 0.943444
Q2FXJ4   5 0.416667 -1.27278 0.943444
Q2G047   5 0.416667 -1.27278 0.943444
Q2FWD9   7 0.583333 -1.27278 0.943444
Q2FZH2   8 0.666667 -1.27278 0.943444
Q2G044   7 0.583333 -1.27278 0.943444
Q2FVZ8   2 0.166667 -1.27278 0.943444
Q2G1C5   2 0.166667 -1.27278 0.943444
Q2G1Z1   5 0.416667 -1.27278 0.943444
Q2G135   7 0.583333 -1.27278 0.943444
Q2FVE5   12 1 0.903563 0.161558
Q2FZ70   9 0.75 -1.27278 0.943444
Q2G2A0   11 0.916667 -1.27278 0.943444
Q2G224   6 0.48 -1.27278 0.943444
P0A0K3   7 0.56 -1.27278 0.943444
Q2G1A8   11 0.88 -1.27278 0.943444
Q2G1P5   2 0.16 -1.27278 0.943444
Q2FV93   2 0.16 -1.27278 0.943444
Q2FXC4   10 0.8 -1.27278 0.943444
Q2FY74   10 0.8 -1.27278 0.943444
Q2G1M1   6 0.48 -1.27278 0.943444
Q9EZ11   10 0.8 -1.27278 0.943444
Q2FZB3   10 0.8 -1.27278 0.943444
Q2G1V2   7 0.56 -1.27278 0.943444
Q2FVM8   7 0.56 -1.27278 0.943444
Q2FVR1   8 0.64 -1.27278 0.943444
Q2FXC3   10 0.8 -1.27278 0.943444
Q2FUV6   9 0.72 -1.27278 0.943444
Q2G1D7   9 0.72 -1.27278 0.943444
Q2FXR2   7 0.56 -1.27278 0.943444
Q2FW83   1 0.08 -1.27278 0.943444
Q2G2X7   10 0.8 -1.27278 0.943444
Q2FVM4   2 0.16 -1.27278 0.943444
P0A0J3   9 0.72 -1.27278 0.943444
Q2G2L8   9 0.72 -1.27278 0.943444
Q2FZ27   8 0.64 -1.27278 0.943444
Q2FZ53   5 0.4 -1.27278 0.943444
Q2G154   11 0.88 -1.27278 0.943444
Q2FZS4   2 0.16 -1.27278 0.943444
Q2FYQ5   2 0.16 -1.27278 0.943444
Q2FZL6   8 0.64 -1.27278 0.943444
Q2FWB9   5 0.4 -1.27278 0.943444
Q2FUQ4   10 0.8 -1.27278 0.943444
Q2G293   9 0.72 -1.27278 0.943444
Q2FZS5   13 1.04 0.903563 0.161558
Q2FYP9   2 0.16 -1.27278 0.943444
Q2G0K7   5 0.4 -1.27278 0.943444
Q2FVV2   7 0.56 -1.27278 0.943444
Q2FVN0   5 0.4 -1.27278 0.943444
Q2FX00   7 0.56 -1.27278 0.943444
Q2G1I0   6 0.48 -1.27278 0.943444
Q2FXI2   10 0.8 -1.27278 0.943444
Q2G2X1   6 0.48 -1.27278 0.943444
Q2FYG6   7 0.56 -1.27278 0.943444
Q2FXH0   7 0.56 -1.27278 0.943444
Q2FXU7   8 0.64 -1.27278 0.943444
Q2G170   6 0.48 -1.27278 0.943444
Q2FVQ9   8 0.64 -1.27278 0.943444
Q2FWV2   9 0.72 -1.27278 0.943444
Q2FVI5   2 0.16 -1.27278 0.943444
Q2FUW0   9 0.72 -1.27278 0.943444
Q2FXB7   8 0.64 -1.27278 0.943444
Q2G0J8   10 0.8 -1.27278 0.943444
Q2FXB5   9 0.72 -1.27278 0.943444
Q2FYE9   2 0.16 -1.27278 0.943444
Q2FVE2   4 0.32 -1.27278 0.943444
Q2G2V6   10 0.8 -1.27278 0.943444
O08387   11 0.88 -1.27278 0.943444
Q2FZ14   6 0.48 -1.27278 0.943444
Q2FXW3   11 0.88 -1.27278 0.943444
Q2FYQ8   10 0.8 -1.27278 0.943444
Q2G2D6   8 0.64 -1.27278 0.943444
Q2G2T7   8 0.64 -1.27278 0.943444
Q2FYP8   7 0.56 -1.27278 0.943444
Q2FZ25   8 0.64 -1.27278 0.943444
Q2FY65   12 0.96 -1.27278 0.943444
Q2G2T1   8 0.64 -1.27278 0.943444
Q2G1N0   2 0.16 -1.27278 0.943444
Q2G110   4 0.32 -1.27278 0.943444
Q2G1E1   6 0.48 -1.27278 0.943444
Q2G2F1   9 0.72 -1.27278 0.943444
Q2FXE8   5 0.4 -1.27278 0.943444
Q2FZ06   10 0.8 -1.27278 0.943444
Q2FVH2   2 0.16 -1.27278 0.943444
Q2FYV6   7 0.56 -1.27278 0.943444
Q2FZJ3   12 0.923077 -1.27278 0.943444
Q2G095   10 0.769231 -1.27278 0.943444
Q2G2Y0   12 0.923077 -1.27278 0.943444
Q2G2W3   8 0.615385 -1.27278 0.943444
Q2FY07   9 0.692308 -1.27278 0.943444
Q2FXW8   8 0.615385 -1.27278 0.943444
Q2FUR6   8 0.615385 -1.27278 0.943444
Q2FVW6   2 0.153846 -1.27278 0.943444
Q2G1X0   10 0.769231 -1.27278 0.943444
Q2G1F6   2 0.153846 -1.27278 0.943444
Q2FVK8   9 0.692308 -1.27278 0.943444
Q2G158   8 0.615385 -1.27278 0.943444
Q2G118   9 0.692308 -1.27278 0.943444
Q2G077   2 0.153846 -1.27278 0.943444
Q2G0E0   10 0.769231 -1.27278 0.943444
Q2G263   9 0.692308 -1.27278 0.943444
Q2FUU1   8 0.615385 -1.27278 0.943444
Q2G1X7   9 0.692308 -1.27278 0.943444
Q2G1C0   10 0.769231 -1.27278 0.943444
Q2FVB9   2 0.153846 -1.27278 0.943444
Q2G273   5 0.384615 -1.27278 0.943444
Q53726   6 0.461538 -1.27278 0.943444
Q2G2W9   12 0.923077 -1.27278 0.943444
Q2FZ22   8 0.615385 -1.27278 0.943444
Q2G2U1   10 0.769231 -1.27278 0.943444
Q2FXW6   7 0.538462 -1.27278 0.943444
Q2G0P9   2 0.153846 -1.27278 0.943444
Q2FYE3   7 0.538462 -1.27278 0.943444
Q2FXU3   8 0.615385 -1.27278 0.943444
Q2G052   9 0.692308 -1.27278 0.943444
Q2FZM6   5 0.384615 -1.27278 0.943444
Q2FX25   8 0.615385 -1.27278 0.943444
Q2FX05   11 0.846154 -1.27278 0.943444
Q2G1P2   2 0.153846 -1.27278 0.943444
Q2G2C4   10 0.769231 -1.27278 0.943444
Q2G165   2 0.153846 -1.27278 0.943444
Q2FXK8   1 0.0769231 -1.27278 0.943444
Q2FWP1   9 0.692308 -1.27278 0.943444
Q2FVU1   2 0.153846 -1.27278 0.943444
Q2FZ78   11 0.846154 -1.27278 0.943444
Q2G0P0   11 0.846154 -1.27278 0.943444
Q2FXX3   2 0.153846 -1.27278 0.943444
Q2FVX2   10 0.769231 -1.27278 0.943444
Q2G0Q7   5 0.384615 -1.27278 0.943444
Q2FXS6   9 0.692308 -1.27278 0.943444
Q2FUZ1   9 0.692308 -1.27278 0.943444
Q2FZ87   6 0.461538 -1.27278 0.943444
Q2FXF4   8 0.615385 -1.27278 0.943444
Q2G1G4   7 0.538462 -1.27278 0.943444
Q2FWE6   6 0.461538 -1.27278 0.943444
Q2G2U2   9 0.692308 -1.27278 0.943444
Q2FY17   7 0.538462 -1.27278 0.943444
Q2FVU3   8 0.615385 -1.27278 0.943444
Q2FVK1   9 0.692308 -1.27278 0.943444
Q2G0K5   7 0.538462 -1.27278 0.943444
Q2G2X8   11 0.846154 -1.27278 0.943444
Q2FYZ7   6 0.461538 -1.27278 0.943444
Q2FWG1   11 0.846154 -1.27278 0.943444
Q2G1Q6   7 0.538462 -1.27278 0.943444
Q2G2X9   10 0.769231 -1.27278 0.943444
Q2FWN9   8 0.615385 -1.27278 0.943444
Q2FYZ2   6 0.461538 -1.27278 0.943444
Q2FZJ1   6 0.461538 -1.27278 0.943444
Q2G002   5 0.384615 -1.27278 0.943444
Q2FVL4   9 0.692308 -1.27278 0.943444
Q2G2M7   8 0.615385 -1.27278 0.943444
Q2FWH6   10 0.769231 -1.27278 0.943444
Q2FXQ3   10 0.769231 -1.27278 0.943444
Q2G129   2 0.153846 -1.27278 0.943444
Q7BHL7   10 0.769231 -1.27278 0.943444
Q2FZ71   5 0.384615 -1.27278 0.943444
Q2FZ88   7 0.518519 -1.27278 0.943444
Q2FV22   9 0.666667 -1.27278 0.943444
Q2FYM3   10 0.740741 -1.27278 0.943444
Q2FY06   8 0.592593 -1.27278 0.943444
Q2FXB0   9 0.666667 -1.27278 0.943444
Q2FX87   8 0.592593 -1.27278 0.943444
Q2FZ33   11 0.814815 -1.27278 0.943444
Q2G0J1   9 0.666667 -1.27278 0.943444
Q2FUT7   8 0.592593 -1.27278 0.943444
Q2FZH1   10 0.740741 -1.27278 0.943444
Q2FVX3   8 0.592593 -1.27278 0.943444
Q2FWC6   10 0.740741 -1.27278 0.943444
Q2FXN6   10 0.740741 -1.27278 0.943444
Q2FY79   11 0.814815 -1.27278 0.943444
Q2FZ23   8 0.592593 -1.27278 0.943444
Q2FVF1   9 0.666667 -1.27278 0.943444
Q2FWM5   9 0.666667 -1.27278 0.943444
Q2G061   8 0.592593 -1.27278 0.943444
Q2FWL7   7 0.518519 -1.27278 0.943444
Q2FVK3   9 0.666667 -1.27278 0.943444
Q2FX19   9 0.666667 -1.27278 0.943444
Q2G2U6   11 0.814815 -1.27278 0.943444
Q2G1S5   12 0.888889 -1.27278 0.943444
Q2FVS9   11 0.814815 -1.27278 0.943444
Q2G1M7   6 0.444444 -1.27278 0.943444
Q2FW50   9 0.666667 -1.27278 0.943444
Q2G2L1   7 0.518519 -1.27278 0.943444
Q2FWB1   9 0.666667 -1.27278 0.943444
Q2FXA8   11 0.814815 -1.27278 0.943444
Q2FV20   10 0.740741 -1.27278 0.943444
Q2FUY1   10 0.740741 -1.27278 0.943444
Q2FYJ1   7 0.518519 -1.27278 0.943444
Q2G043   8 0.592593 -1.27278 0.943444
Q2FZ43   8 0.592593 -1.27278 0.943444
Q9KJN4   9 0.666667 -1.27278 0.943444
Q2G194   8 0.592593 -1.27278 0.943444
Q2G0F0   8 0.592593 -1.27278 0.943444
Q2G2G2   11 0.814815 -1.27278 0.943444
Q2G0I8   10 0.740741 -1.27278 0.943444
Q2FXG5   8 0.592593 -1.27278 0.943444
Q2G2S6   10 0.740741 -1.27278 0.943444
Q53700   9 0.666667 -1.27278 0.943444
Q2G0D8   8 0.592593 -1.27278 0.943444
P60430   7 0.518519 -1.27278 0.943444
Q2FV41   8 0.592593 -1.27278 0.943444
Q2FXZ5   11 0.814815 -1.27278 0.943444
Q2FZL0   2 0.148148 -1.27278 0.943444
Q2FY99   9 0.666667 -1.27278 0.943444
Q2FX95   11 0.814815 -1.27278 0.943444
Q2FYR6   6 0.444444 -1.27278 0.943444
Q2FUW2   9 0.666667 -1.27278 0.943444
Q2FVL2   7 0.518519 -1.27278 0.943444
Q2G2L4   2 0.148148 -1.27278 0.943444
Q2FXB1   9 0.666667 -1.27278 0.943444
Q2FZY7   6 0.444444 -1.27278 0.943444
Q2FVN1   2 0.148148 -1.27278 0.943444
Q2G1S1   12 0.888889 -1.27278 0.943444
Q2FXK4   7 0.518519 -1.27278 0.943444
Q2FXM6   12 0.888889 -1.27278 0.943444
Q2FZJ6   6 0.444444 -1.27278 0.943444
Q2FVT4   7 0.518519 -1.27278 0.943444
Q2FYW1   7 0.518519 -1.27278 0.943444
Q2FYZ3   10 0.740741 -1.27278 0.943444
Q2FXX5   9 0.666667 -1.27278 0.943444
Q2FWM4   11 0.814815 -1.27278 0.943444
Q2G2L3   7 0.518519 -1.27278 0.943444
Q2FYR3   6 0.444444 -1.27278 0.943444
Q2G0I9   10 0.740741 -1.27278 0.943444
Q2G0M2   7 0.518519 -1.27278 0.943444
Q2G272   6 0.444444 -1.27278 0.943444
Q2FXL4   11 0.814815 -1.27278 0.943444
Q2G0U9   12 0.888889 -1.27278 0.943444
Q2FVE4   7 0.518519 -1.27278 0.943444
Q2FVC6   9 0.666667 -1.27278 0.943444
Q2FV19   9 0.666667 -1.27278 0.943444
Q2G0S8   8 0.592593 -1.27278 0.943444
Q2G2G3   2 0.148148 -1.27278 0.943444
Q2G2X0   9 0.642857 -1.27278 0.943444
Q2G0F3   8 0.571429 -1.27278 0.943444
Q2G037   10 0.714286 -1.27278 0.943444
Q2G1G6   5 0.357143 -1.27278 0.943444
Q2FWP0   9 0.642857 -1.27278 0.943444
Q2FY29   9 0.642857 -1.27278 0.943444
Q2FXQ4   6 0.428571 -1.27278 0.943444
Q2G0S7   8 0.571429 -1.27278 0.943444
Q2FZX7   6 0.428571 -1.27278 0.943444
Q2G0E6   2 0.142857 -1.27278 0.943444
Q2FY37   12 0.857143 -1.27278 0.943444
Q2FYQ0   7 0.5 -1.27278 0.943444
Q2FUV3   8 0.571429 -1.27278 0.943444
Q2FYV2   9 0.642857 -1.27278 0.943444
Q2FVS4   8 0.571429 -1.27278 0.943444
Q2G2M3   10 0.714286 -1.27278 0.943444
Q2FVM6   11 0.785714 -1.27278 0.943444
Q2G292   6 0.428571 -1.27278 0.943444
Q2FXH7   7 0.5 -1.27278 0.943444
Q2FYQ7   9 0.642857 -1.27278 0.943444
Q2FWG2   11 0.785714 -1.27278 0.943444
Q2G159   10 0.714286 -1.27278 0.943444
Q2FX96   10 0.714286 -1.27278 0.943444
Q2FV83   8 0.571429 -1.27278 0.943444
Q2G2D8   5 0.357143 -1.27278 0.943444
Q2FYJ4   2 0.142857 -1.27278 0.943444
Q2G1E8   2 0.142857 -1.27278 0.943444
Q2FVK2   9 0.642857 -1.27278 0.943444
Q2FZP1   7 0.5 -1.27278 0.943444
Q2FXI0   11 0.785714 -1.27278 0.943444
Q2G134   2 0.142857 -1.27278 0.943444
Q2FZZ6   10 0.714286 -1.27278 0.943444
Q2G1Z3   8 0.571429 -1.27278 0.943444
Q2G030   5 0.357143 -1.27278 0.943444
Q2FV21   6 0.428571 -1.27278 0.943444
Q9RQP6   1 0.0714286 -1.27278 0.943444
Q2FZ62   5 0.357143 -1.27278 0.943444
Q2FZQ7   5 0.357143 -1.27278 0.943444
Q2G0F4   5 0.357143 -1.27278 0.943444
Q2FWE0   11 0.785714 -1.27278 0.943444
Q2FVS0   5 0.357143 -1.27278 0.943444
Q2FUT6   13 0.928571 -1.27278 0.943444
Q2FUQ5   13 0.928571 -1.27278 0.943444
Q2FZJ9   9 0.642857 -1.27278 0.943444
Q2FY81   7 0.5 -1.27278 0.943444
Q2G0K8   11 0.785714 -1.27278 0.943444
Q2G262   1 0.0714286 -1.27278 0.943444
Q2G0E1   9 0.642857 -1.27278 0.943444
Q2FWD3   7 0.5 -1.27278 0.943444
Q2FXA4   7 0.5 -1.27278 0.943444
Q2FVF0   8 0.571429 -1.27278 0.943444
Q2FWW9   10 0.714286 -1.27278 0.943444
Q2FZ54   12 0.857143 -1.27278 0.943444
P0A0J0   5 0.357143 -1.27278 0.943444
Q2G1G1   12 0.857143 -1.27278 0.943444
Q2FWA1   9 0.642857 -1.27278 0.943444
Q2FXN1   10 0.714286 -1.27278 0.943444
Q2G2T4   10 0.714286 -1.27278 0.943444
Q2FZW9   5 0.357143 -1.27278 0.943444
Q2FV90   8 0.571429 -1.27278 0.943444
Q2FWB3   10 0.714286 -1.27278 0.943444
Q2G0Q0   11 0.785714 -1.27278 0.943444
Q2FY10   6 0.428571 -1.27278 0.943444
Q2FXM0   11 0.785714 -1.27278 0.943444
Q2G1S2   6 0.428571 -1.27278 0.943444
Q2FXY5   7 0.482759 -1.27278 0.943444
Q2FXV3   7 0.482759 -1.27278 0.943444
Q2FXG3   8 0.551724 -1.27278 0.943444
Q2FVA8   9 0.62069 -1.27278 0.943444
Q2G2C2   9 0.62069 -1.27278 0.943444
Q2FYU2   12 0.827586 -1.27278 0.943444
Q2FYK5   9 0.62069 -1.27278 0.943444
Q2FW35   8 0.551724 -1.27278 0.943444
Q2FY52   7 0.482759 -1.27278 0.943444
Q9RQP9   10 0.689655 -1.27278 0.943444
Q2G039   5 0.344828 -1.27278 0.943444
Q2G1E4   7 0.482759 -1.27278 0.943444
Q2G0B0   8 0.551724 -1.27278 0.943444
Q2FXI7   11 0.758621 -1.27278 0.943444
Q2FWN7   10 0.689655 -1.27278 0.943444
Q2FV66   10 0.689655 -1.27278 0.943444
Q2FYJ5   2 0.137931 -1.27278 0.943444
Q2FYC9   7 0.482759 -1.27278 0.943444
Q2FZC6   6 0.413793 -1.27278 0.943444
Q2FXW4   9 0.62069 -1.27278 0.943444
Q2FXI1   12 0.827586 -1.27278 0.943444
Q2FZF9   9 0.62069 -1.27278 0.943444
Q2G171   2 0.137931 -1.27278 0.943444
Q2G2P8   11 0.758621 -1.27278 0.943444
Q2G2V9   11 0.758621 -1.27278 0.943444
Q2FV31   11 0.758621 -1.27278 0.943444
Q9KJN3   9 0.62069 -1.27278 0.943444
Q2FZV5   2 0.137931 -1.27278 0.943444
Q2FWC4   9 0.62069 -1.27278 0.943444
Q2FYT0   2 0.137931 -1.27278 0.943444
Q2G145   6 0.413793 -1.27278 0.943444
Q2G0J0   9 0.62069 -1.27278 0.943444
Q2FZQ3   6 0.413793 -1.27278 0.943444
Q2FYE5   7 0.482759 -1.27278 0.943444
Q2FWN5   8 0.551724 -1.27278 0.943444
Q2FY24   9 0.62069 -1.27278 0.943444
Q2FVW7   12 0.827586 -1.27278 0.943444
Q2FZ91   9 0.62069 -1.27278 0.943444
Q2FWL2   11 0.758621 -1.27278 0.943444
Q2FZQ6   10 0.689655 -1.27278 0.943444
P02976   5 0.344828 -1.27278 0.943444
Q2G0R7   2 0.137931 -1.27278 0.943444
Q2FUU2   6 0.413793 -1.27278 0.943444
Q2FZG1   11 0.758621 -1.27278 0.943444
Q2G0Z4   2 0.137931 -1.27278 0.943444
Q2FZ81   12 0.827586 -1.27278 0.943444
Q2G2J8   7 0.482759 -1.27278 0.943444
Q2FZD7   7 0.482759 -1.27278 0.943444
Q2G288   8 0.551724 -1.27278 0.943444
Q2FW52   12 0.827586 -1.27278 0.943444
Q2FVX4   9 0.62069 -1.27278 0.943444
Q2FVN5   2 0.137931 -1.27278 0.943444
Q2FY88   8 0.551724 -1.27278 0.943444
Q2FWC9   10 0.689655 -1.27278 0.943444
Q2FZS7   8 0.551724 -1.27278 0.943444
Q2FZ63   11 0.758621 -1.27278 0.943444
Q2G1L8   8 0.551724 -1.27278 0.943444
Q2FV17   7 0.482759 -1.27278 0.943444
Q2FVT8   5 0.344828 -1.27278 0.943444
Q2G0W8   9 0.62069 -1.27278 0.943444
Q2FV07   8 0.551724 -1.27278 0.943444
Q2G0Q1   6 0.413793 -1.27278 0.943444
Q2FY69   5 0.344828 -1.27278 0.943444
Q2FZ75   5 0.344828 -1.27278 0.943444
Q2G0E5   10 0.689655 -1.27278 0.943444
Q2G233   11 0.758621 -1.27278 0.943444
Q2FWE1   12 0.827586 -1.27278 0.943444
Q2FVZ2   13 0.896552 -1.27278 0.943444
Q2FYE2   7 0.482759 -1.27278 0.943444
Q2G1K6   7 0.466667 -1.27278 0.943444
Q2FVT0   12 0.8 -1.27278 0.943444
Q2G0Q9   11 0.733333 -1.27278 0.943444
Q2FZ89   11 0.733333 -1.27278 0.943444
Q2FVR0   12 0.8 -1.27278 0.943444
Q2FZD9   9 0.6 -1.27278 0.943444
Q2FX85   6 0.4 -1.27278 0.943444
Q2G1B0   9 0.6 -1.27278 0.943444
Q2G2E4   2 0.133333 -1.27278 0.943444
Q2FYK7   9 0.6 -1.27278 0.943444
Q2FZ13   8 0.533333 -1.27278 0.943444
Q2FZE6   11 0.733333 -1.27278 0.943444
Q2FVI2   10 0.666667 -1.27278 0.943444
Q2FZE0   8 0.533333 -1.27278 0.943444
Q2FV38   10 0.666667 -1.27278 0.943444
Q2FXE2   9 0.6 -1.27278 0.943444
Q2G1Q2   8 0.533333 -1.27278 0.943444
Q2FYY8   10 0.666667 -1.27278 0.943444
Q2FYN6   10 0.666667 -1.27278 0.943444
Q2FV39   12 0.8 -1.27278 0.943444
Q2G130   11 0.733333 -1.27278 0.943444
Q2FUR8   12 0.8 -1.27278 0.943444
Q2FXZ3   7 0.466667 -1.27278 0.943444
Q2FYM4   2 0.133333 -1.27278 0.943444
Q2FWY1   11 0.733333 -1.27278 0.943444
Q2G1V4   9 0.6 -1.27278 0.943444
P0A011   5 0.333333 -1.27278 0.943444
Q2FXZ0   9 0.6 -1.27278 0.943444
Q2G0V4   9 0.6 -1.27278 0.943444
Q2FW34   9 0.6 -1.27278 0.943444
Q2FWC7   13 0.866667 -1.27278 0.943444
Q2G0F6   10 0.666667 -1.27278 0.943444
Q2G0T0   11 0.733333 -1.27278 0.943444
Q2FXM8   9 0.6 -1.27278 0.943444
Q2G0Q8   7 0.466667 -1.27278 0.943444
Q2FZ08   9 0.6 -1.27278 0.943444
Q2G160   6 0.4 -1.27278 0.943444
Q2FY78   12 0.8 -1.27278 0.943444
Q2G2H7   7 0.466667 -1.27278 0.943444
Q2FW53   8 0.533333 -1.27278 0.943444
Q2FVX0   10 0.666667 -1.27278 0.943444
Q2G2U5   12 0.8 -1.27278 0.943444
Q2FZR0   9 0.6 -1.27278 0.943444
Q2G1Z9   11 0.733333 -1.27278 0.943444
Q2G1G0   9 0.6 -1.27278 0.943444
Q2FW57   10 0.666667 -1.27278 0.943444
Q9RQP7   8 0.533333 -1.27278 0.943444
Q2FXP0   11 0.733333 -1.27278 0.943444
Q2FVV1   2 0.133333 -1.27278 0.943444
Q2FYU8   2 0.133333 -1.27278 0.943444
Q2FZ04   6 0.4 -1.27278 0.943444
Q2FVQ0   11 0.733333 -1.27278 0.943444
Q2G151   8 0.533333 -1.27278 0.943444
Q2FXF9   11 0.733333 -1.27278 0.943444
Q2G242   9 0.6 -1.27278 0.943444
Q2FZQ0   11 0.733333 -1.27278 0.943444
Q2G1Q8   10 0.666667 -1.27278 0.943444
Q2FYG1   6 0.387097 -1.27278 0.943444
Q2G1N3   9 0.580645 -1.27278 0.943444
Q2FV44   7 0.451613 -1.27278 0.943444
Q2FXV4   11 0.709677 -1.27278 0.943444
Q2G0I1   8 0.516129 -1.27278 0.943444
Q2FZY0   7 0.451613 -1.27278 0.943444
Q2G295   6 0.387097 -1.27278 0.943444
Q2FWH3   12 0.774194 -1.27278 0.943444
Q2G072   8 0.516129 -1.27278 0.943444
Q2G217   9 0.580645 -1.27278 0.943444
Q2FYP6   8 0.516129 -1.27278 0.943444
Q9EZ12   6 0.387097 -1.27278 0.943444
Q2FZ48   10 0.645161 -1.27278 0.943444
Q2FY16   8 0.516129 -1.27278 0.943444
Q2FZU3   7 0.451613 -1.27278 0.943444
Q2FVV7   11 0.709677 -1.27278 0.943444
Q2FWU0   8 0.516129 -1.27278 0.943444
P0A0Q0   8 0.516129 -1.27278 0.943444
Q2FVS3   8 0.516129 -1.27278 0.943444
Q2G0I6   10 0.645161 -1.27278 0.943444
Q2FYP3   6 0.387097 -1.27278 0.943444
Q2FWM0   9 0.580645 -1.27278 0.943444
Q2FZ36   6 0.387097 -1.27278 0.943444
Q2G0Y8   4 0.258065 -1.27278 0.943444
Q2FXF6   2 0.129032 -1.27278 0.943444
Q2FXM7   11 0.709677 -1.27278 0.943444
Q2G1A6   10 0.645161 -1.27278 0.943444
Q2G138   1 0.0645161 -1.27278 0.943444
Q2FZR4   8 0.516129 -1.27278 0.943444
Q2G162   2 0.129032 -1.27278 0.943444
Q2FYH2   7 0.451613 -1.27278 0.943444
Q2FX56   7 0.451613 -1.27278 0.943444
Q2FY68   9 0.580645 -1.27278 0.943444
Q2G1K1   7 0.451613 -1.27278 0.943444
Q2G1A3   9 0.580645 -1.27278 0.943444
Q2FZX4   10 0.645161 -1.27278 0.943444
Q2G1M5   10 0.645161 -1.27278 0.943444
Q2FVA3   6 0.387097 -1.27278 0.943444
Q2G2G4   11 0.709677 -1.27278 0.943444
Q2G0U3   10 0.645161 -1.27278 0.943444
Q2FXQ6   9 0.580645 -1.27278 0.943444
Q2G0S2   8 0.516129 -1.27278 0.943444
Q2G168   12 0.774194 -1.27278 0.943444
Q2FZB0   7 0.451613 -1.27278 0.943444
Q2G119   12 0.774194 -1.27278 0.943444
Q2FVJ7   7 0.451613 -1.27278 0.943444
Q2FY30   9 0.580645 -1.27278 0.943444
Q2FXR3   8 0.516129 -1.27278 0.943444
Q2G1Z0   9 0.580645 -1.27278 0.943444
Q2G0A9   8 0.516129 -1.27278 0.943444
O33599   11 0.709677 -1.27278 0.943444
Q2FZ55   11 0.709677 -1.27278 0.943444
Q2FYS0   13 0.83871 -1.27278 0.943444
Q2G248   8 0.516129 -1.27278 0.943444
Q2G049   10 0.645161 -1.27278 0.943444
Q2FVA5   10 0.645161 -1.27278 0.943444
Q2FUX8   6 0.387097 -1.27278 0.943444
Q2G123   10 0.645161 -1.27278 0.943444
Q2FVH0   9 0.580645 -1.27278 0.943444
Q2FV01   2 0.129032 -1.27278 0.943444
Q2G2L2   7 0.451613 -1.27278 0.943444
Q2FYW3   10 0.645161 -1.27278 0.943444
Q2FZZ0   8 0.516129 -1.27278 0.943444
Q2FVV8   9 0.580645 -1.27278 0.943444
Q2G2W0   12 0.75 -1.27278 0.943444
Q2G041   8 0.5 -1.27278 0.943444
P0A0B9   10 0.625 -1.27278 0.943444
Q2FYI6   13 0.8125 -1.27278 0.943444
Q2G2S2   10 0.625 -1.27278 0.943444
Q2FVQ8   7 0.4375 -1.27278 0.943444
Q2FVT2   6 0.375 -1.27278 0.943444
Q2G1Z5   10 0.625 -1.27278 0.943444
Q2G2A4   9 0.5625 -1.27278 0.943444
P60393   12 0.75 -1.27278 0.943444
Q2G0P6   11 0.6875 -1.27278 0.943444
Q2FW04   8 0.5 -1.27278 0.943444
Q2FYY9   10 0.625 -1.27278 0.943444
Q2FWP2   10 0.625 -1.27278 0.943444
Q2FVW4   4 0.25 -1.27278 0.943444
Q2FY63   7 0.4375 -1.27278 0.943444
Q2FZ68   10 0.625 -1.27278 0.943444
Q2G1E2   7 0.4375 -1.27278 0.943444
Q2G2T8   10 0.625 -1.27278 0.943444
Q2FY71   8 0.5 -1.27278 0.943444
Q2FVI1   7 0.4375 -1.27278 0.943444
Q2G0W2   7 0.4375 -1.27278 0.943444
Q2G238   10 0.625 -1.27278 0.943444
Q2FZR1   10 0.625 -1.27278 0.943444
Q2FXN2   7 0.4375 -1.27278 0.943444
Q2FXH6   2 0.125 -1.27278 0.943444
Q2FXM3   9 0.5625 -1.27278 0.943444
Q2FZW3   6 0.375 -1.27278 0.943444
Q2FWM9   10 0.625 -1.27278 0.943444
Q2FUW9   2 0.125 -1.27278 0.943444
Q2FW91   6 0.375 -1.27278 0.943444
Q2G137   8 0.5 -1.27278 0.943444
Q2FVM0   10 0.625 -1.27278 0.943444
Q2G057   6 0.375 -1.27278 0.943444
Q2FXP5   7 0.4375 -1.27278 0.943444
Q2G1H2   2 0.125 -1.27278 0.943444
Q2FX99   8 0.5 -1.27278 0.943444
Q2G0J4   8 0.5 -1.27278 0.943444
Q2FX74   11 0.6875 -1.27278 0.943444
Q2G1J9   8 0.5 -1.27278 0.943444
Q2G1F7   2 0.125 -1.27278 0.943444
Q2G2R8   11 0.6875 -1.27278 0.943444
Q2FW32   10 0.625 -1.27278 0.943444
Q2FXZ4   12 0.75 -1.27278 0.943444
Q2FUT0   10 0.625 -1.27278 0.943444
Q2G084   12 0.75 -1.27278 0.943444
Q2G148   12 0.75 -1.27278 0.943444
Q2FYR0   11 0.6875 -1.27278 0.943444
Q2FW86   8 0.5 -1.27278 0.943444
Q2FW01   9 0.5625 -1.27278 0.943444
Q2FUX9   7 0.4375 -1.27278 0.943444
Q2G212   7 0.4375 -1.27278 0.943444
Q2FZ84   9 0.5625 -1.27278 0.943444
Q2G0Y0   7 0.4375 -1.27278 0.943444
Q2FYU4   8 0.5 -1.27278 0.943444
Q2G223   11 0.6875 -1.27278 0.943444
Q2G136   9 0.5625 -1.27278 0.943444
Q2G0G6   7 0.4375 -1.27278 0.943444
Q2FWY6   9 0.5625 -1.27278 0.943444
Q2FWZ2   11 0.6875 -1.27278 0.943444
Q2G240   9 0.5625 -1.27278 0.943444
O05154   9 0.5625 -1.27278 0.943444
Q2FXP4   7 0.4375 -1.27278 0.943444
Q2FVH5   7 0.4375 -1.27278 0.943444
Q2FYP0   12 0.727273 -1.27278 0.943444
Q2FUW5   9 0.545455 -1.27278 0.943444
Q2FX66   8 0.484848 -1.27278 0.943444
Q2G1P4   2 0.121212 -1.27278 0.943444
Q2FYI9   12 0.727273 -1.27278 0.943444
Q2G0I7   11 0.666667 -1.27278 0.943444
Q2FXQ9   8 0.484848 -1.27278 0.943444
Q2FXL0   11 0.666667 -1.27278 0.943444
Q2FYR7   12 0.727273 -1.27278 0.943444
Q2G1W4   8 0.484848 -1.27278 0.943444
Q2G2C8   8 0.484848 -1.27278 0.943444
Q2G163   9 0.545455 -1.27278 0.943444
Q2FWL9   2 0.121212 -1.27278 0.943444
Q2FZH3   10 0.606061 -1.27278 0.943444
Q2FZR5   11 0.666667 -1.27278 0.943444
Q2G1W6   11 0.666667 -1.27278 0.943444
Q2FWA5   8 0.484848 -1.27278 0.943444
Q2FX17   9 0.545455 -1.27278 0.943444
Q2FXY1   9 0.545455 -1.27278 0.943444
Q2G2W1   6 0.363636 -1.27278 0.943444
Q2FV06   2 0.121212 -1.27278 0.943444
Q2FYW6   12 0.727273 -1.27278 0.943444
Q2G281   7 0.424242 -1.27278 0.943444
Q2G227   9 0.545455 -1.27278 0.943444
Q2FWZ5   9 0.545455 -1.27278 0.943444
Q2FZX0   10 0.606061 -1.27278 0.943444
Q2FV51   7 0.424242 -1.27278 0.943444
Q2G082   8 0.484848 -1.27278 0.943444
Q2FWX4   3 0.181818 -1.27278 0.943444
Q2FZT1   8 0.484848 -1.27278 0.943444
Q2FYF3   11 0.666667 -1.27278 0.943444
Q2FXW9   10 0.606061 -1.27278 0.943444
O34090   12 0.727273 -1.27278 0.943444
Q2FVE1   7 0.424242 -1.27278 0.943444
Q2FZL5   11 0.666667 -1.27278 0.943444
Q2G258   14 0.848485 -1.27278 0.943444
Q2FZW5   9 0.545455 -1.27278 0.943444
Q2FW63   7 0.424242 -1.27278 0.943444
Q2FXB4   10 0.606061 -1.27278 0.943444
Q2G1T5   5 0.30303 -1.27278 0.943444
Q2G1J5   8 0.484848 -1.27278 0.943444
Q2G0V0   8 0.484848 -1.27278 0.943444
Q2G0M7   9 0.545455 -1.27278 0.943444
Q2G1I5   10 0.606061 -1.27278 0.943444
Q2G146   7 0.424242 -1.27278 0.943444
Q2G1P6   11 0.666667 -1.27278 0.943444
Q2G1W8   9 0.529412 -1.27278 0.943444
Q2G035   6 0.352941 -1.27278 0.943444
Q2G1I3   11 0.647059 -1.27278 0.943444
Q2FWM2   11 0.647059 -1.27278 0.943444
Q2FYJ3   9 0.529412 -1.27278 0.943444
Q2G0L8   11 0.647059 -1.27278 0.943444
Q2G164   12 0.705882 -1.27278 0.943444
Q2FVT7   8 0.470588 -1.27278 0.943444
Q2G1R3   7 0.411765 -1.27278 0.943444
Q2G1T6   9 0.529412 -1.27278 0.943444
Q2FZN7   11 0.647059 -1.27278 0.943444
Q2FY83   9 0.529412 -1.27278 0.943444
Q2FZX9   8 0.470588 -1.27278 0.943444
Q2FYL5   7 0.411765 -1.27278 0.943444
Q2G218   10 0.588235 -1.27278 0.943444
Q2G0M5   7 0.411765 -1.27278 0.943444
Q2FW78   2 0.117647 -1.27278 0.943444
P52078   9 0.529412 -1.27278 0.943444
Q7X2S2   11 0.647059 -1.27278 0.943444
Q2FZG4   7 0.411765 -1.27278 0.943444
Q2G0M4   11 0.647059 -1.27278 0.943444
Q2FVA2   12 0.705882 -1.27278 0.943444
Q2G115   9 0.529412 -1.27278 0.943444
Q2G0M8   11 0.647059 -1.27278 0.943444
Q2G1U4   10 0.588235 -1.27278 0.943444
Q2G1D0   10 0.588235 -1.27278 0.943444
Q2G2S0   8 0.470588 -1.27278 0.943444
Q2G2N5   8 0.470588 -1.27278 0.943444
Q2G222   10 0.588235 -1.27278 0.943444
Q2G1C8   10 0.588235 -1.27278 0.943444
Q2FV40   7 0.411765 -1.27278 0.943444
Q2FXT1   10 0.588235 -1.27278 0.943444
Q2FZZ2   10 0.588235 -1.27278 0.943444
Q2FY01   10 0.588235 -1.27278 0.943444
Q2FVJ8   12 0.705882 -1.27278 0.943444
Q2FXK2   10 0.588235 -1.27278 0.943444
Q2FUS7   8 0.470588 -1.27278 0.943444
Q2FVP1   7 0.411765 -1.27278 0.943444
Q2FYN7   7 0.411765 -1.27278 0.943444
P69848   14 0.823529 -1.27278 0.943444
Q2FWN8   10 0.588235 -1.27278 0.943444
Q2FV62   6 0.352941 -1.27278 0.943444
Q2FWW7   9 0.529412 -1.27278 0.943444
Q2G1Y5   10 0.588235 -1.27278 0.943444
Q2FXA3   8 0.470588 -1.27278 0.943444
Q2FYV3   8 0.470588 -1.27278 0.943444
Q2G1H4   10 0.588235 -1.27278 0.943444
Q2G038   12 0.705882 -1.27278 0.943444
Q2G161   2 0.117647 -1.27278 0.943444
Q2FYV1   11 0.647059 -1.27278 0.943444
Q2FZ09   11 0.647059 -1.27278 0.943444
Q2FW90   12 0.705882 -1.27278 0.943444
Q2G290   8 0.470588 -1.27278 0.943444
P60611   9 0.529412 -1.27278 0.943444
Q2FV58   9 0.529412 -1.27278 0.943444
Q2G0C6   10 0.588235 -1.27278 0.943444
Q2G050   11 0.647059 -1.27278 0.943444
Q2G0V2   11 0.647059 -1.27278 0.943444
Q2FVQ4   7 0.411765 -1.27278 0.943444
Q2G094   11 0.628571 -1.27278 0.943444
Q2FY59   10 0.571429 -1.27278 0.943444
Q2FVX7   12 0.685714 -1.27278 0.943444
Q2FVP4   8 0.457143 -1.27278 0.943444
Q2G185   10 0.571429 -1.27278 0.943444
Q2FXP8   2 0.114286 -1.27278 0.943444
Q2G275   10 0.571429 -1.27278 0.943444
Q2G1D9   8 0.457143 -1.27278 0.943444
Q2FXI3   10 0.571429 -1.27278 0.943444
Q2FYM2   12 0.685714 -1.27278 0.943444
P14738   5 0.285714 -1.27278 0.943444
Q2G2Q2   11 0.628571 -1.27278 0.943444
Q2G0M9   10 0.571429 -1.27278 0.943444
Q2FY67   12 0.685714 -1.27278 0.943444
Q2FWX8   6 0.342857 -1.27278 0.943444
Q2FUT9   10 0.571429 -1.27278 0.943444
Q2FZS0   11 0.628571 -1.27278 0.943444
Q2G2A8   7 0.4 -1.27278 0.943444
Q2FUY2   5 0.285714 -1.27278 0.943444
Q2FZL8   10 0.571429 -1.27278 0.943444
Q2FW93   10 0.571429 -1.27278 0.943444
Q2G1L7   14 0.8 -1.27278 0.943444
Q2FW41   11 0.628571 -1.27278 0.943444
Q2FZY6   7 0.4 -1.27278 0.943444
Q2G042   2 0.114286 -1.27278 0.943444
Q2FWK2   11 0.628571 -1.27278 0.943444
Q2FYF4   9 0.514286 -1.27278 0.943444
Q2FZP2   11 0.628571 -1.27278 0.943444
Q2G1G7   11 0.628571 -1.27278 0.943444
Q2G1H5   11 0.628571 -1.27278 0.943444
Q2G2S7   8 0.457143 -1.27278 0.943444
Q2FY53   7 0.4 -1.27278 0.943444
Q2G1N2   10 0.571429 -1.27278 0.943444
Q2G2V2   10 0.571429 -1.27278 0.943444
Q2G1H6   9 0.514286 -1.27278 0.943444
Q2FZA9   12 0.685714 -1.27278 0.943444
Q2FXI5   11 0.628571 -1.27278 0.943444
Q2G206   2 0.114286 -1.27278 0.943444
Q2FWN6   10 0.571429 -1.27278 0.943444
Q2FUQ2   13 0.742857 -1.27278 0.943444
Q2G1K3   11 0.628571 -1.27278 0.943444
Q2FZ76   8 0.457143 -1.27278 0.943444
Q2FY54   9 0.514286 -1.27278 0.943444
Q2G289   8 0.457143 -1.27278 0.943444
Q2FY14   8 0.457143 -1.27278 0.943444
Q2FV77   11 0.628571 -1.27278 0.943444
Q2G064   12 0.685714 -1.27278 0.943444
Q2G033   11 0.628571 -1.27278 0.943444
Q2G198   10 0.571429 -1.27278 0.943444
Q2G0K4   4 0.228571 -1.27278 0.943444
Q2G0V3   12 0.685714 -1.27278 0.943444
Q2FWE2   9 0.5 -1.27278 0.943444
Q2G089   10 0.555556 -1.27278 0.943444
Q2FZL3   12 0.666667 -1.27278 0.943444
Q2G087   10 0.555556 -1.27278 0.943444
Q2G0A7   7 0.388889 -1.27278 0.943444
Q2FVF9   13 0.722222 -1.27278 0.943444
Q2G071   12 0.666667 -1.27278 0.943444
Q2FUZ2   10 0.555556 -1.27278 0.943444
Q2FY27   12 0.666667 -1.27278 0.943444
Q2FXX4   11 0.611111 -1.27278 0.943444
Q2G1E6   10 0.555556 -1.27278 0.943444
Q2G1G5   11 0.611111 -1.27278 0.943444
Q2G2Q3   12 0.666667 -1.27278 0.943444
Q2FZF0   11 0.611111 -1.27278 0.943444
Q2G2D2   10 0.555556 -1.27278 0.943444
Q2FXT4   7 0.388889 -1.27278 0.943444
Q2FZI8   11 0.611111 -1.27278 0.943444
Q2FUS8   6 0.333333 -1.27278 0.943444
Q2FVR9   10 0.555556 -1.27278 0.943444
Q2FXP2   13 0.722222 -1.27278 0.943444
Q2FX94   7 0.388889 -1.27278 0.943444
Q2G2A5   9 0.5 -1.27278 0.943444
Q2FZP7   7 0.388889 -1.27278 0.943444
Q2G1R7   8 0.444444 -1.27278 0.943444
Q2G015   6 0.333333 -1.27278 0.943444
Q2FZF4   10 0.555556 -1.27278 0.943444
Q2G1E5   10 0.555556 -1.27278 0.943444
Q2FWH9   9 0.5 -1.27278 0.943444
Q2G069   12 0.666667 -1.27278 0.943444
Q2FZK3   10 0.555556 -1.27278 0.943444
Q2FZU5   10 0.555556 -1.27278 0.943444
Q2FYT4   10 0.555556 -1.27278 0.943444
Q2FWK4   10 0.555556 -1.27278 0.943444
Q2FY40   10 0.555556 -1.27278 0.943444
Q2FWY4   2 0.111111 -1.27278 0.943444
Q2G156   8 0.444444 -1.27278 0.943444
Q2G045   9 0.5 -1.27278 0.943444
Q2FZS6   6 0.333333 -1.27278 0.943444
Q2FYC7   12 0.666667 -1.27278 0.943444
Q2FW73   11 0.611111 -1.27278 0.943444
Q2G1H3   12 0.666667 -1.27278 0.943444
Q2FXJ6   13 0.722222 -1.27278 0.943444
Q2FUS2   2 0.108108 -1.27278 0.943444
Q2G120   12 0.648649 -1.27278 0.943444
Q2G2T9   9 0.486486 -1.27278 0.943444
Q2G1N9   7 0.378378 -1.27278 0.943444
Q2FXL9   11 0.594595 -1.27278 0.943444
Q2G0W4   9 0.486486 -1.27278 0.943444
Q2G0R6   10 0.540541 -1.27278 0.943444
Q2G1C4   12 0.648649 -1.27278 0.943444
Q2FWY9   10 0.540541 -1.27278 0.943444
Q2G1K4   9 0.486486 -1.27278 0.943444
Q2FYK3   12 0.648649 -1.27278 0.943444
Q2G1N4   11 0.594595 -1.27278 0.943444
Q2G065   9 0.486486 -1.27278 0.943444
Q2FX88   12 0.648649 -1.27278 0.943444
Q2FVW9   11 0.594595 -1.27278 0.943444
Q2G1E0   8 0.432432 -1.27278 0.943444
Q2G2P2   12 0.648649 -1.27278 0.943444
Q2G0V5   2 0.108108 -1.27278 0.943444
Q2FWA2   12 0.648649 -1.27278 0.943444
Q2FZU1   12 0.648649 -1.27278 0.943444
Q2FX77   13 0.702703 -1.27278 0.943444
Q2FW75   9 0.486486 -1.27278 0.943444
Q2FUT5   10 0.540541 -1.27278 0.943444
Q2G234   9 0.486486 -1.27278 0.943444
Q2FZU6   12 0.648649 -1.27278 0.943444
Q2G1Y2   8 0.432432 -1.27278 0.943444
Q2FXN7   9 0.486486 -1.27278 0.943444
Q2G2J3   2 0.108108 -1.27278 0.943444
Q2G0G1   9 0.486486 -1.27278 0.943444
Q2FW62   11 0.594595 -1.27278 0.943444
Q2FUP7   12 0.648649 -1.27278 0.943444
Q2G1J3   9 0.486486 -1.27278 0.943444
Q2FZ15   11 0.594595 -1.27278 0.943444
Q2G1D3   10 0.540541 -1.27278 0.943444
Q2G0K2   11 0.594595 -1.27278 0.943444
Q2FWC1   12 0.648649 -1.27278 0.943444
Q2FXM5   9 0.486486 -1.27278 0.943444
Q2FY46   11 0.594595 -1.27278 0.943444
Q2G1K0   8 0.432432 -1.27278 0.943444
Q2FXT6   11 0.594595 -1.27278 0.943444
Q2FZM4   10 0.540541 -1.27278 0.943444
Q2FXG1   10 0.540541 -1.27278 0.943444
Q2FXL1   15 0.810811 -1.27278 0.943444
Q2FWX5   10 0.540541 -1.27278 0.943444
# cudaSaTabsearch LTYPE = T LORDER = F LSOLN = F
# QUERY ID = PF05440 
# DBFILE = ./tableaux.ascii.DB                                                             
Q2G1I1   7 0.368421 -1.27278  0.943444
Q2G1K2   7 0.368421 -1.27278  0.943444
Q2FUU5   9 0.473684 -1.27278  0.943444
Q2FXB6   12 0.631579 -1.27278  0.943444
Q2FZU2   10 0.526316 -1.27278  0.943444
Q2FZK0   8 0.421053 -1.27278  0.943444
Q2FY33   11 0.578947 -1.27278  0.943444
Q2G098   10 0.526316 -1.27278  0.943444
Q2FZ46   8 0.421053 -1.27278  0.943444
Q2FZQ5   10 0.526316 -1.27278  0.943444
Q2FXU8   6 0.315789 -1.27278  0.943444
Q9EZ08   10 0.526316 -1.27278  0.943444
Q2G1B9   12 0.631579 -1.27278  0.943444
Q2FZ73   12 0.631579 -1.27278  0.943444
Q2FY35   11 0.578947 -1.27278  0.943444
Q2FZ16   12 0.631579 -1.27278  0.943444
Q2FYR2   13 0.684211 -1.27278  0.943444
Q2FWY3   6 0.315789 -1.27278  0.943444
Q2G2F5   9 0.473684 -1.27278  0.943444
Q2G032   13 0.684211 -1.27278  0.943444
Q2FZ10   9 0.473684 -1.27278  0.943444
Q2G255   8 0.421053 -1.27278  0.943444
Q2G0X6   9 0.473684 -1.27278  0.943444
Q2FYH0   7 0.368421 -1.27278  0.943444
Q2FXJ9   10 0.526316 -1.27278  0.943444
Q2FZT4   10 0.526316 -1.27278  0.943444
Q2FVE6   7 0.368421 -1.27278  0.943444
Q2FYD3   6 0.315789 -1.27278  0.943444
Q2FXT5   11 0.578947 -1.27278  0.943444
Q2FY60   9 0.473684 -1.27278  0.943444
Q2G2D7   11 0.578947 -1.27278  0.943444
Q2FX16   10 0.526316 -1.27278  0.943444
Q2FZ34   13 0.684211 -1.27278  0.943444
Q2G1S4   11 0.578947 -1.27278  0.943444
Q2G147   10 0.526316 -1.27278  0.943444
Q2G1J7   8 0.421053 -1.27278  0.943444
Q2G2A7   11 0.578947 -1.27278  0.943444
Q2G2M6   10 0.526316 -1.27278  0.943444
Q2FV30   10 0.526316 -1.27278  0.943444
Q2FVL5   13 0.684211 -1.27278  0.943444
Q2FXY0   11 0.578947 -1.27278  0.943444
Q2FZL1   11 0.578947 -1.27278  0.943444
Q2FW45   8 0.421053 -1.27278  0.943444
Q2FZU0   8 0.410256 -1.27278  0.943444
Q2FWZ0   11 0.564103 -1.27278  0.943444
Q2G2H5   7 0.358974 -1.27278  0.943444
Q2FYG9   12 0.615385 -1.27278  0.943444
Q2G2X6   10 0.512821 -1.27278  0.943444
Q2G155   8 0.410256 -1.27278  0.943444
Q2FXY9   11 0.564103 -1.27278  0.943444
Q2FZ37   12 0.615385 -1.27278  0.943444
Q2FVI7   10 0.512821 -1.27278  0.943444
Q2FYS1   11 0.564103 -1.27278  0.943444
Q2FXL5   10 0.512821 -1.27278  0.943444
Q2G1J4   8 0.410256 -1.27278  0.943444
Q2FWZ3   13 0.666667 -1.27278  0.943444
Q2G2P7   13 0.666667 -1.27278  0.943444
Q2FVH3   8 0.410256 -1.27278  0.943444
Q2FZ31   11 0.564103 -1.27278  0.943444
Q2G283   11 0.564103 -1.27278  0.943444
Q2FZ66   11 0.564103 -1.27278  0.943444
Q2FWY7   2 0.102564 -1.27278  0.943444
Q2G1F9   10 0.512821 -1.27278  0.943444
Q2FZJ4   11 0.564103 -1.27278  0.943444
Q2FZQ1   8 0.410256 -1.27278  0.943444
Q2FY80   8 0.410256 -1.27278  0.943444
Q2G2D4   5 0.25641 -1.27278  0.943444
Q2FYP1   12 0.615385 -1.27278  0.943444
Q2FYF9   8 0.410256 -1.27278  0.943444
Q2G0B3   8 0.410256 -1.27278  0.943444
Q2FUT8   9 0.461538 -1.27278  0.943444
Q2FYR1   13 0.666667 -1.27278  0.943444
Q2FYL3   14 0.717949 -1.27278  0.943444
Q2FVG4   7 0.358974 -1.27278  0.943444
Q2FVP8   9 0.461538 -1.27278  0.943444
Q2FZ28   9 0.45 -1.27278  0.943444
Q2G1F0   11 0.55 -1.27278  0.943444
P95689   12 0.6 -1.27278  0.943444
Q2FYH6   13 0.65 -1.27278  0.943444
Q2FXD1   11 0.55 -1.27278  0.943444
Q2G0X5   11 0.55 -1.27278  0.943444
Q2FXN8   6 0.3 -1.27278  0.943444
Q2G0N0   12 0.6 -1.27278  0.943444
Q2G268   12 0.6 -1.27278  0.943444
Q2FV61   12 0.6 -1.27278  0.943444
Q2FXL7   8 0.4 -1.27278  0.943444
Q2FUR5   11 0.55 -1.27278  0.943444
Q2FXV6   11 0.55 -1.27278  0.943444
Q2G2C5   9 0.45 -1.27278  0.943444
Q2FVJ6   12 0.6 -1.27278  0.943444
Q2G1Y4   11 0.55 -1.27278  0.943444
Q2FVI0   6 0.3 -1.27278  0.943444
Q2FXJ8   12 0.6 -1.27278  0.943444
Q2FZU7   11 0.55 -1.27278  0.943444
Q2G2X4   9 0.45 -1.27278  0.943444
Q2FZA8   11 0.55 -1.27278  0.943444
Q2FW96   8 0.4 -1.27278  0.943444
Q2FYV4   14 0.7 -1.27278  0.943444
O07325   10 0.5 -1.27278  0.943444
Q2G1C1   9 0.45 -1.27278  0.943444
Q2FZR9   8 0.4 -1.27278  0.943444
Q2FVW3   10 0.5 -1.27278  0.943444
Q2G124   9 0.45 -1.27278  0.943444
P0C0V7   11 0.55 -1.27278  0.943444
Q2FX52   11 0.536585 -1.27278  0.943444
Q2G2C7   10 0.487805 -1.27278  0.943444
Q2G2D5   11 0.536585 -1.27278  0.943444
Q2FXQ7   7 0.341463 -1.27278  0.943444
Q2FZW0   10 0.487805 -1.27278  0.943444
Q2FVG3   9 0.439024 -1.27278  0.943444
Q2FXR4   11 0.536585 -1.27278  0.943444
Q2FZ67   13 0.634146 -1.27278  0.943444
Q2G243   10 0.487805 -1.27278  0.943444
Q2FV76   10 0.487805 -1.27278  0.943444
Q2FVZ4   11 0.536585 -1.27278  0.943444
Q2FWC5   11 0.536585 -1.27278  0.943444
Q2FZY3   8 0.390244 -1.27278  0.943444
Q2FWH5   9 0.439024 -1.27278  0.943444
Q2G241   10 0.487805 -1.27278  0.943444
Q2FV35   9 0.439024 -1.27278  0.943444
Q2G0T5   8 0.390244 -1.27278  0.943444
Q2G1A9   8 0.390244 -1.27278  0.943444
Q2FYU7   11 0.536585 -1.27278  0.943444
Q2G2E0   7 0.341463 -1.27278  0.943444
Q2FVT6   12 0.585366 -1.27278  0.943444
Q2G0D7   12 0.585366 -1.27278  0.943444
Q2G1M6   11 0.536585 -1.27278  0.943444
Q2G0A6   10 0.487805 -1.27278  0.943444
Q2FUY6   12 0.585366 -1.27278  0.943444
Q2FYJ2   8 0.390244 -1.27278  0.943444
Q2G2E5   12 0.571429 -1.27278  0.943444
Q2G2P5   12 0.571429 -1.27278  0.943444
Q2G1R6   12 0.571429 -1.27278  0.943444
Q2FYF0   7 0.333333 -1.27278  0.943444
Q2FVH8   6 0.285714 -1.27278  0.943444
Q2FUU3   9 0.428571 -1.27278  0.943444
Q2FVG8   11 0.52381 -1.27278  0.943444
Q9ZAH5   13 0.619048 -1.27278  0.943444
Q2G2U0   13 0.619048 -1.27278  0.943444
Q2FYR4   10 0.47619 -1.27278  0.943444
Q2G256   15 0.714286 -1.27278  0.943444
Q2FVY0   11 0.52381 -1.27278  0.943444
Q2G0Q2   12 0.571429 -1.27278  0.943444
Q2G0R2   10 0.47619 -1.27278  0.943444
Q2G0Q3   11 0.52381 -1.27278  0.943444
Q2FWZ9   11 0.52381 -1.27278  0.943444
Q53705   10 0.47619 -1.27278  0.943444
Q2G2U3   11 0.52381 -1.27278  0.943444
Q2FYY6   10 0.47619 -1.27278  0.943444
Q2FWL3   10 0.47619 -1.27278  0.943444
Q2FY50   9 0.428571 -1.27278  0.943444
Q2FXN4   10 0.47619 -1.27278  0.943444
Q2G179   10 0.47619 -1.27278  0.943444
Q2G1L6   8 0.380952 -1.27278  0.943444
Q2FXU4   11 0.52381 -1.27278  0.943444
Q2G1E9   11 0.52381 -1.27278  0.943444
Q2G232   10 0.47619 -1.27278  0.943444
Q2FXH9   11 0.52381 -1.27278  0.943444
Q2G0X3   9 0.428571 -1.27278  0.943444
Q2FXD0   10 0.47619 -1.27278  0.943444
Q2G0G3   12 0.571429 -1.27278  0.943444
Q2FWW3   13 0.619048 -1.27278  0.943444
Q2FYG0   11 0.511628 -1.27278  0.943444
Q2FZS9   7 0.325581 -1.27278  0.943444
Q2FYS2   12 0.55814 -1.27278  0.943444
Q2G2U4   10 0.465116 -1.27278  0.943444
Q2FWJ9   14 0.651163 -1.27278  0.943444
Q2FWF0   10 0.465116 -1.27278  0.943444
Q2FXR9   12 0.55814 -1.27278  0.943444
Q2FZV7   12 0.55814 -1.27278  0.943444
Q2G1W0   8 0.372093 -1.27278  0.943444
Q2G2I0   10 0.465116 -1.27278  0.943444
Q2G153   8 0.372093 -1.27278  0.943444
Q2FWD7   12 0.55814 -1.27278  0.943444
Q2FY15   8 0.372093 -1.27278  0.943444
Q2FV54   7 0.325581 -1.27278  0.943444
Q2FZ74   12 0.55814 -1.27278  0.943444
Q2FYV5   11 0.511628 -1.27278  0.943444
Q2G2I1   9 0.418605 -1.27278  0.943444
Q2FXZ6   9 0.418605 -1.27278  0.943444
Q2G0U0   13 0.604651 -1.27278  0.943444
Q2G0Y6   12 0.55814 -1.27278  0.943444
Q2FXJ0   10 0.465116 -1.27278  0.943444
Q2FY43   10 0.454545 -1.27278  0.943444
Q2FWM1   8 0.363636 -1.27278  0.943444
Q2FVJ1   9 0.409091 -1.27278  0.943444
Q2G0K3   12 0.545455 -1.27278  0.943444
Q2FY66   10 0.454545 -1.27278  0.943444
Q2FW99   9 0.409091 -1.27278  0.943444
Q2FV10   12 0.545455 -1.27278  0.943444
Q2FXJ5   12 0.545455 -1.27278  0.943444
Q2FX69   7 0.318182 -1.27278  0.943444
Q2G0B2   10 0.454545 -1.27278  0.943444
Q2FX14   11 0.5 -1.27278  0.943444
Q2FYD8   9 0.409091 -1.27278  0.943444
Q2FWE5   12 0.545455 -1.27278  0.943444
Q2G2A3   12 0.545455 -1.27278  0.943444
Q2FZH8   11 0.5 -1.27278  0.943444
Q2FX51   11 0.5 -1.27278  0.943444
Q2FWE8   12 0.545455 -1.27278  0.943444
Q2G088   12 0.545455 -1.27278  0.943444
Q2G028   12 0.533333 -1.27278  0.943444
Q2G1S3   10 0.444444 -1.27278  0.943444
Q2FYN4   12 0.533333 -1.27278  0.943444
Q2FX86   9 0.4 -1.27278  0.943444
Q2G2S8   11 0.488889 -1.27278  0.943444
Q2FUW8   11 0.488889 -1.27278  0.943444
Q2FWD4   9 0.4 -1.27278  0.943444
Q2FVH6   12 0.533333 -1.27278  0.943444
Q2G029   9 0.4 -1.27278  0.943444
Q2G1R5   13 0.577778 -1.27278  0.943444
Q2FX65   3 0.133333 -1.27278  0.943444
Q2FZV6   10 0.444444 -1.27278  0.943444
Q2G1P1   10 0.444444 -1.27278  0.943444
Q2FVU4   12 0.533333 -1.27278  0.943444
Q2FVT5   10 0.444444 -1.27278  0.943444
Q2G2H4   10 0.444444 -1.27278  0.943444
Q2FZ58   15 0.666667 -1.27278  0.943444
Q2FVJ2   9 0.4 -1.27278  0.943444
Q2FXW5   10 0.444444 -1.27278  0.943444
Q2FWK1   12 0.533333 -1.27278  0.943444
Q2G031   10 0.444444 -1.27278  0.943444
Q2G0U1   10 0.444444 -1.27278  0.943444
Q2FW46   12 0.533333 -1.27278  0.943444
Q2FZY5   12 0.533333 -1.27278  0.943444
Q2FZI5   10 0.434783 -1.27278  0.943444
Q2FYR9   12 0.521739 -1.27278  0.943444
Q2FZ92   11 0.478261 -1.27278  0.943444
Q2G1D5   9 0.391304 -1.27278  0.943444
Q2FXM2   9 0.391304 -1.27278  0.943444
Q2FVM2   9 0.391304 -1.27278  0.943444
Q2FZN2   10 0.434783 -1.27278  0.943444
Q2G1U8   15 0.652174 -1.27278  0.943444
Q2FVS7   9 0.391304 -1.27278  0.943444
Q2FWB5   11 0.478261 -1.27278  0.943444
Q2FXX1   11 0.478261 -1.27278  0.943444
Q2G2J9   11 0.478261 -1.27278  0.943444
Q2G0Y7   11 0.478261 -1.27278  0.943444
Q2FW81   11 0.478261 -1.27278  0.943444
Q2FWK3   8 0.347826 -1.27278  0.943444
Q2FY34   10 0.434783 -1.27278  0.943444
Q2FXF8   13 0.565217 -1.27278  0.943444
Q2FXI9   13 0.565217 -1.27278  0.943444
Q05615   10 0.425532 -1.27278  0.943444
Q2FUW4   13 0.553191 -1.27278  0.943444
Q2FVF4   9 0.382979 -1.27278  0.943444
Q2FWI3   12 0.510638 -1.27278  0.943444
Q2FWG8   11 0.468085 -1.27278  0.943444
Q2G0R0   10 0.425532 -1.27278  0.943444
Q2G0I4   10 0.425532 -1.27278  0.943444
Q2FV67   11 0.468085 -1.27278  0.943444
Q2G091   10 0.425532 -1.27278  0.943444
Q2G1U1   16 0.680851 -1.27278  0.943444
Q2FUX7   11 0.468085 -1.27278  0.943444
Q2FY51   11 0.468085 -1.27278  0.943444
Q2FYP2   10 0.425532 -1.27278  0.943444
Q2G0F8   9 0.382979 -1.27278  0.943444
Q2FXH5   11 0.468085 -1.27278  0.943444
Q2G193   12 0.510638 -1.27278  0.943444
Q2FWD6   12 0.510638 -1.27278  0.943444
Q2FZ98   10 0.416667 -1.27278  0.943444
Q2FYQ2   9 0.375 -1.27278  0.943444
Q2FWL5   9 0.375 -1.27278  0.943444
Q2FV16   10 0.416667 -1.27278  0.943444
Q2FWX9   13 0.541667 -1.27278  0.943444
Q2G1J0   11 0.458333 -1.27278  0.943444
Q2G235   12 0.5 -1.27278  0.943444
Q2FXK1   11 0.458333 -1.27278  0.943444
Q2FWF4   10 0.416667 -1.27278  0.943444
Q2FZC8   12 0.5 -1.27278  0.943444
Q2FZQ4   9 0.375 -1.27278  0.943444
O52582   9 0.375 -1.27278  0.943444
Q2FZI6   11 0.458333 -1.27278  0.943444
Q2FUW7   13 0.541667 -1.27278  0.943444
Q2G2M9   10 0.416667 -1.27278  0.943444
Q2FZD0   13 0.541667 -1.27278  0.943444
Q2FWK7   12 0.5 -1.27278  0.943444
Q2FWU4   7 0.291667 -1.27278  0.943444
Q2FUX4   10 0.416667 -1.27278  0.943444
Q2G2V3   12 0.5 -1.27278  0.943444
O05204   10 0.416667 -1.27278  0.943444
Q2FYC2   8 0.326531 -1.27278  0.943444
Q2FZP6   12 0.489796 -1.27278  0.943444
Q2G0L2   12 0.489796 -1.27278  0.943444
Q2FZV1   7 0.285714 -1.27278  0.943444
Q2FVQ5   10 0.408163 -1.27278  0.943444
Q2FZW6   12 0.489796 -1.27278  0.943444
Q2FZI3   10 0.408163 -1.27278  0.943444
Q2G219   12 0.489796 -1.27278  0.943444
Q2FZR2   12 0.489796 -1.27278  0.943444
Q2FXZ2   11 0.44898 -1.27278  0.943444
Q2FYC6   10 0.408163 -1.27278  0.943444
Q2FYZ5   12 0.48 -1.27278  0.943444
Q2FWN4   11 0.44 -1.27278  0.943444
Q2G221   10 0.4 -1.27278  0.943444
Q2FZX5   9 0.36 -1.27278  0.943444
Q2FUW3   11 0.44 -1.27278  0.943444
Q2G2H3   11 0.44 -1.27278  0.943444
Q2FY08   13 0.52 -1.27278  0.943444
Q2FXU5   12 0.48 -1.27278  0.943444
Q2G1F8   9 0.36 -1.27278  0.943444
Q2FYW4   11 0.44 -1.27278  0.943444
Q2G142   9 0.36 -1.27278  0.943444
Q2G1U3   9 0.36 -1.27278  0.943444
Q2FZ18   13 0.52 -1.27278  0.943444
Q2FV24   11 0.44 -1.27278  0.943444
Q2G1C2   9 0.36 -1.27278  0.943444
Q2FYZ4   10 0.4 -1.27278  0.943444
Q2FWT4   11 0.44 -1.27278  0.943444
Q2FUX1   11 0.44 -1.27278  0.943444
Q2FZG9   10 0.392157 -1.27278  0.943444
Q2FVC1   10 0.392157 -1.27278  0.943444
Q2FYT3   11 0.431373 -1.27278  0.943444
Q2FY82   11 0.431373 -1.27278  0.943444
Q2FV02   11 0.431373 -1.27278  0.943444
Q2FXJ2   10 0.392157 -1.27278  0.943444
Q2FZ02   8 0.313725 -1.27278  0.943444
Q2G0L3   11 0.431373 -1.27278  0.943444
Q2FZH5   10 0.392157 -1.27278  0.943444
Q2FWH4   11 0.431373 -1.27278  0.943444
Q2FW49   9 0.352941 -1.27278  0.943444
Q93T05   13 0.509804 -1.27278  0.943444
Q2FX73   12 0.470588 -1.27278  0.943444
Q2G239   9 0.346154 -1.27278  0.943444
Q2G121   10 0.384615 -1.27278  0.943444
Q2FY11   11 0.423077 -1.27278  0.943444
Q2FV11   11 0.423077 -1.27278  0.943444
Q2FZ05   10 0.384615 -1.27278  0.943444
Q2G253   12 0.461538 -1.27278  0.943444
Q2FW98   9 0.346154 -1.27278  0.943444
Q2G205   11 0.423077 -1.27278  0.943444
Q2FVE7   10 0.384615 -1.27278  0.943444
Q2FYD0   9 0.346154 -1.27278  0.943444
Q2FZ19   11 0.423077 -1.27278  0.943444
Q2G1C7   11 0.423077 -1.27278  0.943444
Q2FV60   12 0.461538 -1.27278  0.943444
Q2FY64   12 0.461538 -1.27278  0.943444
Q2FZI9   12 0.461538 -1.27278  0.943444
Q2FV57   12 0.45283 -1.27278  0.943444
Q2FXA5   11 0.415094 -1.27278  0.943444
Q2G2U8   7 0.264151 -1.27278  0.943444
Q2FZP0   10 0.377358 -1.27278  0.943444
Q2FZL7   8 0.301887 -1.27278  0.943444
Q2FZR3   10 0.377358 -1.27278  0.943444
Q2FWA0   14 0.528302 -1.27278  0.943444
Q2G090   8 0.301887 -1.27278  0.943444
Q2G1H0   11 0.407407 -1.27278  0.943444
Q2FZP4   12 0.444444 -1.27278  0.943444
Q2FUX0   11 0.407407 -1.27278  0.943444
Q2FV86   8 0.296296 -1.27278  0.943444
Q2FV14   13 0.481481 -1.27278  0.943444
Q2FUT2   10 0.37037 -1.27278  0.943444
Q2FZ64   13 0.481481 -1.27278  0.943444
Q2FUW1   8 0.290909 -1.27278  0.943444
Q2FWI0   10 0.363636 -1.27278  0.943444
Q2G2K5   12 0.436364 -1.27278  0.943444
Q2FWK6   9 0.327273 -1.27278  0.943444
Q2G0T9   12 0.436364 -1.27278  0.943444
Q2G078   10 0.363636 -1.27278  0.943444
Q2G1P3   12 0.436364 -1.27278  0.943444
Q2G274   9 0.321429 -1.27278  0.943444
Q2FZD4   10 0.357143 -1.27278  0.943444
Q2FYS5   10 0.357143 -1.27278  0.943444
Q2G1K5   12 0.428571 -1.27278  0.943444
Q2G1L5   11 0.392857 -1.27278  0.943444
Q2G1M9   13 0.464286 -1.27278  0.943444
Q2FX67   9 0.321429 -1.27278  0.943444
Q2FZ32   11 0.392857 -1.27278  0.943444
Q2FWH7   8 0.285714 -1.27278  0.943444
Q2FXT8   11 0.385965 -1.27278  0.943444
Q2FUQ3   11 0.385965 -1.27278  0.943444
Q2G1Y6   12 0.421053 -1.27278  0.943444
Q2FX68   9 0.315789 -1.27278  0.943444
Q2FWD1   13 0.45614 -1.27278  0.943444
Q2FUZ8   12 0.421053 -1.27278  0.943444
Q2G1F5   12 0.421053 -1.27278  0.943444
Q2G2T6   10 0.350877 -1.27278  0.943444
Q2FYD2   12 0.421053 -1.27278  0.943444
Q2FYA1   11 0.385965 -1.27278  0.943444
Q2FY21   10 0.350877 -1.27278  0.943444
Q2FZD3   9 0.315789 -1.27278  0.943444
Q2G1Z4   13 0.45614 -1.27278  0.943444
Q2G0S3   11 0.37931 -1.27278  0.943444
Q2FVQ3   8 0.275862 -1.27278  0.943444
Q2G2J4   12 0.413793 -1.27278  0.943444
Q2G2B8   9 0.310345 -1.27278  0.943444
Q2G0L5   7 0.241379 -1.27278  0.943444
Q2FW72   12 0.413793 -1.27278  0.943444
Q2FYT8   8 0.275862 -1.27278  0.943444
Q2FXM9   11 0.37931 -1.27278  0.943444
Q2G1Y0   10 0.344828 -1.27278  0.943444
Q2G2D0   10 0.344828 -1.27278  0.943444
Q2G2M2   10 0.344828 -1.27278  0.943444
Q2G1B7   10 0.344828 -1.27278  0.943444
Q2G1B8   13 0.448276 -1.27278  0.943444
Q2G0M6   10 0.344828 -1.27278  0.943444
Q2G1D8   11 0.372881 -1.27278  0.943444
Q2FV70   10 0.338983 -1.27278  0.943444
Q2FV72   12 0.40678 -1.27278  0.943444
Q2FVB2   11 0.372881 -1.27278  0.943444
Q2G122   9 0.305085 -1.27278  0.943444
Q2G1W2   10 0.333333 -1.27278  0.943444
Q2FWW1   7 0.233333 -1.27278  0.943444
Q2G1F4   15 0.5 -1.27278  0.943444
Q2G093   11 0.366667 -1.27278  0.943444
Q2FXY7   13 0.433333 -1.27278  0.943444
Q2G1C6   9 0.3 -1.27278  0.943444
Q2FZ20   10 0.333333 -1.27278  0.943444
O50581   9 0.295082 -1.27278  0.943444
Q2G1N1   10 0.327869 -1.27278  0.943444
Q2G188   10 0.322581 -1.27278  0.943444
Q2G296   10 0.322581 -1.27278  0.943444
Q2G2E9   11 0.354839 -1.27278  0.943444
Q2G294   10 0.322581 -1.27278  0.943444
Q2FWJ5   12 0.387097 -1.27278  0.943444
Q2FW03   11 0.349206 -1.27278  0.943444
Q2G0N1   13 0.412698 -1.27278  0.943444
Q2FZJ0   14 0.444444 -1.27278  0.943444
Q2FYZ9   11 0.349206 -1.27278  0.943444
Q2FV74   8 0.253968 -1.27278  0.943444
Q2FXP7   10 0.31746 -1.27278  0.943444
Q2FXU1   10 0.31746 -1.27278  0.943444
Q2G1M8   13 0.412698 -1.27278  0.943444
Q2FXY4   12 0.380952 -1.27278  0.943444
Q2FZ94   10 0.3125 -1.27278  0.943444
Q2FYI0   10 0.307692 -1.27278  0.943444
Q2FXT9   9 0.276923 -1.27278  0.943444
Q2G0D2   12 0.363636 -1.27278  0.943444
Q2FYB7   10 0.30303 -1.27278  0.943444
Q2FVN8   9 0.272727 -1.27278  0.943444
Q2FZ49   9 0.272727 -1.27278  0.943444
Q2FUW6   11 0.333333 -1.27278  0.943444
Q2G1P7   12 0.363636 -1.27278  0.943444
Q2FW70   12 0.358209 -1.27278  0.943444
Q2G0W1   13 0.38806 -1.27278  0.943444
Q2G024   13 0.38806 -1.27278  0.943444
Q2G1G8   11 0.328358 -1.27278  0.943444
Q2G1R9   12 0.358209 -1.27278  0.943444
O06446   13 0.38806 -1.27278  0.943444
Q2G1C9   11 0.328358 -1.27278  0.943444
Q2FXV8   12 0.352941 -1.27278  0.943444
Q2G0P5   10 0.294118 -1.27278  0.943444
Q2FV64   11 0.318841 -1.27278  0.943444
Q2FV87   11 0.314286 -1.27278  0.943444
Q2G1K9   10 0.28169 -1.27278  0.943444
Q2G266   11 0.309859 -1.27278  0.943444
Q59801   11 0.305556 -1.27278  0.943444
Q2FXH2   11 0.305556 -1.27278  0.943444
Q53727   8 0.219178 -1.27278  0.943444
Q2G2Q0   10 0.273973 -1.27278  0.943444
Q2FZD8   13 0.351351 -1.27278  0.943444
Q2FYS4   9 0.243243 -1.27278  0.943444
Q2G1G2   10 0.27027 -1.27278  0.943444
Q2FXV9   11 0.293333 -1.27278  0.943444
Q2G0L4   7 0.186667 -1.27278  0.943444
Q2FXR8   10 0.266667 -1.27278  0.943444
Q2FYJ0   11 0.293333 -1.27278  0.943444
Q2FZS8   8 0.210526 -1.27278  0.943444
Q2FXN9   10 0.25641 -1.27278  0.943444
Q2FYM1   13 0.333333 -1.27278  0.943444
Q2FVZ5   11 0.282051 -1.27278  0.943444
Q2FVL8   11 0.278481 -1.27278  0.943444
Q2FZ40   12 0.303797 -1.27278  0.943444
Q2FYH5   11 0.275 -1.27278  0.943444
Q2FXB3   12 0.292683 -1.27278  0.943444
Q2FYS9   11 0.261905 -1.27278  0.943444
Q2G1Q4   13 0.309524 -1.27278  0.943444
Q2FVC3   11 0.261905 -1.27278  0.943444
Q2G046   12 0.282353 -1.27278  0.943444
Q2FWU3   8 0.188235 -1.27278  0.943444
Q2FZ72   11 0.258824 -1.27278  0.943444
Q2FZ82   11 0.258824 -1.27278  0.943444
Q9F1K0   10 0.227273 -1.27278  0.943444
Q2FVV9   12 0.26087 -1.27278  0.943444
Q2FZT6   7 0.150538 -1.27278  0.943444
Q2FWU5   8 0.172043 -1.27278  0.943444
Q2FYC8   8 0.170213 -1.27278  0.943444
Q2FZK7   10 0.208333 -1.27278  0.943444
Q2G2C1   10 0.208333 -1.27278  0.943444
Q2FZT5   10 0.20202 -1.27278  0.943444
Q2G0R8   9 0.18 -1.27278  0.943444
Q2FW95   8 0.16 -1.27278  0.943444
Q2G0N5   10 0.192308 -1.27278  0.943444
P47768   9 0.169811 -1.27278  0.943444
Q2FXH4   8 0.149533 -1.27278  0.943444
Q2FVM1   12 0.224299 -1.27278  0.943444
```
