## Supplementary Data 3 for "Mining folded proteomes in the era of accurate structure prediction": PF05478.output

```
# cudaSaTabsearch LTYPE = T LORDER = F LSOLN = F
# QUERY ID = PF05478 
# DBFILE = ./tableaux.ascii.DB                                                             
Q2G0V6   0 0 -1.27278 0.943444
Q2G075   0 0 -1.27278 0.943444
Q2G083   0 0 -1.27278 0.943444
Q2FZN3   0 0 -1.27278 0.943444
Q2FY90   0 0 -1.27278 0.943444
Q2FX91   0 0 -1.27278 0.943444
Q2FX54   0 0 -1.27278 0.943444
Q2FYQ4   0 0 -1.27278 0.943444
Q2G284   0 0 -1.27278 0.943444
Q2G0S4   0 0 -1.27278 0.943444
Q2FWM3   0 0 -1.27278 0.943444
Q2FX81   0 0 -1.27278 0.943444
Q2FXC6   0 0 -1.27278 0.943444
Q2FWJ7   0 0 -1.27278 0.943444
Q2FYJ9   0 0 -1.27278 0.943444
Q2G2E6   0 0 -1.27278 0.943444
Q2FWV0   0 0 -1.27278 0.943444
Q2FZC3   0 0 -1.27278 0.943444
Q2FVH9   0 0 -1.27278 0.943444
Q2FXQ5   0 0 -1.27278 0.943444
Q2FZU4   0 0 -1.27278 0.943444
Q2FYF8   0 0 -1.27278 0.943444
Q2FUR4   0 0 -1.27278 0.943444
Q2FYI2   0 0 -1.27278 0.943444
Q2FYY2   0 0 -1.27278 0.943444
Q2FW58   0 0 -1.27278 0.943444
P0C7Z3   0 0 -1.27278 0.943444
Q2G0T2   0 0 -1.27278 0.943444
Q2G1G9   0 0 -1.27278 0.943444
Q2FVJ0   0 0 -1.27278 0.943444
Q2FZ80   0 0 -1.27278 0.943444
Q2G1R4   0 0 -1.27278 0.943444
Q2FW02   0 0 -1.27278 0.943444
Q2G1X3   0 0 -1.27278 0.943444
Q2FWW4   0 0 -1.27278 0.943444
Q2FZE1   0 0 -1.27278 0.943444
Q2FY31   0 0 -1.27278 0.943444
Q2G018   0 0 -1.27278 0.943444
Q2FZI0   0 0 -1.27278 0.943444
Q2FUZ7   0 0 -1.27278 0.943444
Q2G250   0 0 -1.27278 0.943444
Q2FWU8   0 0 -1.27278 0.943444
Q2FYX5   0 0 -1.27278 0.943444
Q2FZY2   0 0 -1.27278 0.943444
Q2FZX8   0 0 -1.27278 0.943444
Q2FUY8   0 0 -1.27278 0.943444
Q2FV73   0 0 -1.27278 0.943444
Q2G0C5   0 0 -1.27278 0.943444
Q2FZ52   0 0 -1.27278 0.943444
Q2FVK6   0 0 -1.27278 0.943444
Q2G0Z3   0 0 -1.27278 0.943444
Q2FZJ8   0 0 -1.27278 0.943444
Q2FY57   0 0 -1.27278 0.943444
Q2G0W3   0 0 -1.27278 0.943444
Q2G0I2   0 0 -1.27278 0.943444
Q2FYX1   0 0 -1.27278 0.943444
Q2G0H2   0 0 -1.27278 0.943444
Q2FWJ8   0 0 -1.27278 0.943444
Q2FWZ7   0 0 -1.27278 0.943444
Q2FV04   0 0 -1.27278 0.943444
Q2G0H6   0 0 -1.27278 0.943444
Q2G291   0 0 -1.27278 0.943444
Q2G1A7   0 0 -1.27278 0.943444
Q2FVS8   0 0 -1.27278 0.943444
Q2FZ26   0 0 -1.27278 0.943444
Q2FXJ3   0 0 -1.27278 0.943444
Q2G231   0 0 -1.27278 0.943444
Q2G2N0   0 0 -1.27278 0.943444
Q2G2I2   0 0 -1.27278 0.943444
Q2FYU3   0 0 -1.27278 0.943444
Q2FWY5   0 0 -1.27278 0.943444
Q2G2E3   0 0 -1.27278 0.943444
Q2FV09   0 0 -1.27278 0.943444
Q2FX72   0 0 -1.27278 0.943444
Q2FWA3   0 0 -1.27278 0.943444
Q2FWF2   0 0 -1.27278 0.943444
Q2G0E4   0 0 -1.27278 0.943444
Q2G251   0 0 -1.27278 0.943444
P0C818   0 0 -1.27278 0.943444
Q2FXQ2   0 0 -1.27278 0.943444
Q2FXD4   0 0 -1.27278 0.943444
Q2G014   0 0 -1.27278 0.943444
Q2FWI9   0 0 -1.27278 0.943444
Q2FX79   0 0 -1.27278 0.943444
Q2FVP7   0 0 -1.27278 0.943444
Q2FZN4   0 0 -1.27278 0.943444
Q2FWU6   0 0 -1.27278 0.943444
Q2G2Y1   0 0 -1.27278 0.943444
Q2FYF6   0 0 -1.27278 0.943444
Q2FXK0   0 0 -1.27278 0.943444
Q2FVI9   0 0 -1.27278 0.943444
Q2G246   0 0 -1.27278 0.943444
Q2G053   0 0 -1.27278 0.943444
Q2FWK8   0 0 -1.27278 0.943444
Q2FXL8   0 0 -1.27278 0.943444
Q2G0Q4   0 0 -1.27278 0.943444
Q2FVB7   0 0 -1.27278 0.943444
Q2FYD6   0 0 -1.27278 0.943444
Q2FXK9   0 0 -1.27278 0.943444
Q2FV78   0 0 -1.27278 0.943444
Q2FXG4   0 0 -1.27278 0.943444
Q2G0C8   0 0 -1.27278 0.943444
Q2FWU9   0 0 -1.27278 0.943444
Q2FUX2   0 0 -1.27278 0.943444
Q2FYI8   0 0 -1.27278 0.943444
Q2FXA1   0 0 -1.27278 0.943444
Q2FV49   0 0 -1.27278 0.943444
Q2G1S0   0 0 -1.27278 0.943444
Q2G0G0   0 0 -1.27278 0.943444
P0C805   0 0 -1.27278 0.943444
Q2FWV9   0 0 -1.27278 0.943444
Q2G152   0 0 -1.27278 0.943444
Q2FX48   0 0 -1.27278 0.943444
Q2FXS5   0 0 -1.27278 0.943444
Q2FWL4   0 0 -1.27278 0.943444
P0C7Y1   0 0 -1.27278 0.943444
Q2FXA2   0 0 -1.27278 0.943444
Q2FY96   0 0 -1.27278 0.943444
Q2FVJ3   0 0 -1.27278 0.943444
Q2FZ24   0 0 -1.27278 0.943444
Q2G1X4   0 0 -1.27278 0.943444
Q2FYM6   0 0 -1.27278 0.943444
Q2FWX6   0 0 -1.27278 0.943444
Q2G1D2   0 0 -1.27278 0.943444
Q2FWC0   0 0 -1.27278 0.943444
Q2FZG7   0 0 -1.27278 0.943444
Q2G2P1   0 0 -1.27278 0.943444
Q2G1M4   0 0 -1.27278 0.943444
Q2FX29   0 0 -1.27278 0.943444
Q2FUZ3   0 0 -1.27278 0.943444
Q2FVZ9   0 0 -1.27278 0.943444
Q2G2N3   0 0 -1.27278 0.943444
Q2G237   0 0 -1.27278 0.943444
Q2FXN5   0 0 -1.27278 0.943444
Q2FYP7   0 0 -1.27278 0.943444
Q2FWC8   0 0 -1.27278 0.943444
Q2G209   0 0 -1.27278 0.943444
Q2FXX7   0 0 -1.27278 0.943444
Q2FV05   0 0 -1.27278 0.943444
Q2FWM8   0 0 -1.27278 0.943444
Q2FV00   0 0 -1.27278 0.943444
Q2FZF2   0 0 -1.27278 0.943444
Q2FV80   0 0 -1.27278 0.943444
Q2FZZ7   0 0 -1.27278 0.943444
Q2FWH8   0 0 -1.27278 0.943444
Q2FVS5   0 0 -1.27278 0.943444
Q2FWY0   0 0 -1.27278 0.943444
Q2FZM3   0 0 -1.27278 0.943444
Q2FZW8   0 0 -1.27278 0.943444
Q2FVY7   0 0 -1.27278 0.943444
Q2FXJ1   0 0 -1.27278 0.943444
Q2G0T7   0 0 -1.27278 0.943444
Q2FW40   0 0 -1.27278 0.943444
Q2FYU9   0 0 -1.27278 0.943444
Q2FUR0   0 0 -1.27278 0.943444
Q2G215   0 0 -1.27278 0.943444
Q2G169   0 0 -1.27278 0.943444
Q2G034   0 0 -1.27278 0.943444
Q2FUV8   2 0.148148 -1.27278 0.943444
Q2FW44   2 0.148148 -1.27278 0.943444
Q2FYJ8   0 0 -1.27278 0.943444
Q2FVR6   2 0.148148 -1.27278 0.943444
Q2G183   2 0.148148 -1.27278 0.943444
Q2G0S1   2 0.148148 -1.27278 0.943444
Q2FX83   0 0 -1.27278 0.943444
Q2FYF7   2 0.148148 -1.27278 0.943444
Q2G166   0 0 -1.27278 0.943444
Q2FX20   2 0.148148 -1.27278 0.943444
Q2G020   2 0.148148 -1.27278 0.943444
Q2FVC0   2 0.148148 -1.27278 0.943444
Q2FVD1   0 0 -1.27278 0.943444
Q2FWH1   2 0.148148 -1.27278 0.943444
Q2FYX2   2 0.148148 -1.27278 0.943444
Q2FZB5   2 0.148148 -1.27278 0.943444
Q2G0G8   2 0.148148 -1.27278 0.943444
P0A0I4   2 0.148148 -1.27278 0.943444
Q2G2C6   2 0.148148 -1.27278 0.943444
Q2FVB1   2 0.148148 -1.27278 0.943444
Q2FYN1   1 0.0740741 -1.27278 0.943444
Q2FV79   2 0.148148 -1.27278 0.943444
Q2FVU9   2 0.148148 -1.27278 0.943444
Q2G0W5   2 0.148148 -1.27278 0.943444
Q2FW60   2 0.148148 -1.27278 0.943444
Q2G269   2 0.148148 -1.27278 0.943444
Q2FZS1   2 0.148148 -1.27278 0.943444
Q2G1Y3   2 0.148148 -1.27278 0.943444
Q2FWA4   0 0 -1.27278 0.943444
Q2G0C0   1 0.0740741 -1.27278 0.943444
Q2G2J6   0 0 -1.27278 0.943444
Q2G1R2   2 0.148148 -1.27278 0.943444
Q2FXY8   2 0.148148 -1.27278 0.943444
Q2FYL2   2 0.148148 -1.27278 0.943444
Q2FYS3   0 0 -1.27278 0.943444
Q2FXS0   2 0.148148 -1.27278 0.943444
Q2FWA7   0 0 -1.27278 0.943444
Q2FWV8   2 0.148148 -1.27278 0.943444
Q2G279   1 0.0740741 -1.27278 0.943444
Q2FYB5   2 0.148148 -1.27278 0.943444
Q2G175   2 0.148148 -1.27278 0.943444
Q2FZ07   2 0.148148 -1.27278 0.943444
Q2FVG7   2 0.148148 -1.27278 0.943444
Q2G2P3   2 0.148148 -1.27278 0.943444
Q2FZA3   2 0.148148 -1.27278 0.943444
Q2FYE1   2 0.148148 -1.27278 0.943444
Q2G2F8   0 0 -1.27278 0.943444
Q2FWS8   0 0 -1.27278 0.943444
Q2FXD8   1 0.0740741 -1.27278 0.943444
Q2FX46   2 0.148148 -1.27278 0.943444
Q2FYB4   2 0.148148 -1.27278 0.943444
Q2FYC0   2 0.148148 -1.27278 0.943444
Q2FUY5   1 0.0740741 -1.27278 0.943444
Q2FYF2   0 0 -1.27278 0.943444
Q2G0R4   2 0.148148 -1.27278 0.943444
Q2G1L1   2 0.148148 -1.27278 0.943444
Q2FYB0   2 0.148148 -1.27278 0.943444
Q2FWW5   2 0.148148 -1.27278 0.943444
Q2FX04   2 0.148148 -1.27278 0.943444
Q2FV33   2 0.148148 -1.27278 0.943444
Q2FUX6   2 0.148148 -1.27278 0.943444
Q2FVP5   0 0 -1.27278 0.943444
Q2G0W7   2 0.148148 -1.27278 0.943444
Q2FXV1   2 0.148148 -1.27278 0.943444
Q2G096   2 0.148148 -1.27278 0.943444
Q2FV68   1 0.0740741 -1.27278 0.943444
Q2FVY6   2 0.148148 -1.27278 0.943444
Q2FYY0   2 0.148148 -1.27278 0.943444
Q2G005   2 0.148148 -1.27278 0.943444
Q2G2B4   2 0.148148 -1.27278 0.943444
Q2FVZ7   2 0.148148 -1.27278 0.943444
Q2FW55   2 0.148148 -1.27278 0.943444
Q2FV92   2 0.148148 -1.27278 0.943444
Q2FYV9   2 0.148148 -1.27278 0.943444
Q2FW74   2 0.148148 -1.27278 0.943444
Q2FVK9   2 0.148148 -1.27278 0.943444
Q2FZA4   2 0.148148 -1.27278 0.943444
Q2FV25   0 0 -1.27278 0.943444
Q2FYG8   2 0.148148 -1.27278 0.943444
Q2G216   2 0.148148 -1.27278 0.943444
Q2FZ69   2 0.148148 -1.27278 0.943444
Q2FV97   2 0.148148 -1.27278 0.943444
Q2FZ95   2 0.148148 -1.27278 0.943444
Q2FZN8   2 0.148148 -1.27278 0.943444
Q2FZG2   1 0.0740741 -1.27278 0.943444
Q2G259   2 0.148148 -1.27278 0.943444
Q2FYB6   1 0.0740741 -1.27278 0.943444
Q2FZD1   2 0.148148 -1.27278 0.943444
Q2FYT6   2 0.148148 -1.27278 0.943444
Q2G0Y2   2 0.148148 -1.27278 0.943444
Q2FWZ1   1 0.0740741 -1.27278 0.943444
Q2FVC8   2 0.148148 -1.27278 0.943444
Q2G2H1   2 0.148148 -1.27278 0.943444
Q2FY47   2 0.148148 -1.27278 0.943444
Q2FX78   2 0.148148 -1.27278 0.943444
Q2FX47   2 0.148148 -1.27278 0.943444
Q2FZA7   2 0.148148 -1.27278 0.943444
Q2FV32   2 0.148148 -1.27278 0.943444
Q2FYE6   0 0 -1.27278 0.943444
Q2FZ41   2 0.148148 -1.27278 0.943444
Q2FYG3   2 0.148148 -1.27278 0.943444
Q2FX01   0 0 -1.27278 0.943444
Q2FXU6   2 0.148148 -1.27278 0.943444
Q2FYL7   2 0.148148 -1.27278 0.943444
Q2FWQ3   2 0.148148 -1.27278 0.943444
Q2FZY9   2 0.148148 -1.27278 0.943444
Q2FV50   2 0.148148 -1.27278 0.943444
Q2FUY7   2 0.148148 -1.27278 0.943444
Q2FXP6   2 0.148148 -1.27278 0.943444
Q2G1S9   2 0.148148 -1.27278 0.943444
Q2FX18   2 0.148148 -1.27278 0.943444
Q2FYU0   0 0 -1.27278 0.943444
Q2FXZ7   4 0.285714 -1.27278 0.943444
Q2G051   4 0.285714 -1.27278 0.943444
Q2FWS3   4 0.285714 -1.27278 0.943444
Q2FW14   3 0.214286 -1.27278 0.943444
Q2FYD7   4 0.285714 -1.27278 0.943444
Q9RQP8   5 0.357143 -1.27278 0.943444
Q2FZK2   3 0.214286 -1.27278 0.943444
Q2FWI7   3 0.214286 -1.27278 0.943444
Q2G182   4 0.285714 -1.27278 0.943444
Q2FYT7   4 0.285714 -1.27278 0.943444
Q2FV46   4 0.285714 -1.27278 0.943444
Q2FY58   2 0.142857 -1.27278 0.943444
Q2FX06   2 0.142857 -1.27278 0.943444
Q2FZH0   4 0.285714 -1.27278 0.943444
Q2FUZ4   0 0 -1.27278 0.943444
Q2G102   4 0.285714 -1.27278 0.943444
Q2G1R8   6 0.428571 -1.27278 0.943444
Q2G2J1   3 0.214286 -1.27278 0.943444
Q2FX71   3 0.214286 -1.27278 0.943444
Q2FUZ5   0 0 -1.27278 0.943444
Q2FYP5   3 0.214286 -1.27278 0.943444
Q2G048   0 0 -1.27278 0.943444
Q2FUQ0   4 0.285714 -1.27278 0.943444
Q2FWS7   0 0 -1.27278 0.943444
Q2FV65   2 0.142857 -1.27278 0.943444
Q2G125   2 0.142857 -1.27278 0.943444
Q2FYT2   0 0 -1.27278 0.943444
Q2FVH7   1 0.0714286 -1.27278 0.943444
Q2G127   3 0.214286 -1.27278 0.943444
Q2FYI5   2 0.142857 -1.27278 0.943444
Q2FYX4   0 0 -1.27278 0.943444
Q2G0M3   0 0 -1.27278 0.943444
Q2FW87   4 0.285714 -1.27278 0.943444
Q2G211   2 0.142857 -1.27278 0.943444
Q2FXR5   0 0 -1.27278 0.943444
Q2FWR5   3 0.214286 -1.27278 0.943444
Q2FYD5   4 0.285714 -1.27278 0.943444
Q2FY94   2 0.142857 -1.27278 0.943444
Q2G2W8   4 0.285714 -1.27278 0.943444
Q2FZL9   0 0 -1.27278 0.943444
Q2FYT9   3 0.214286 -1.27278 0.943444
Q2FX44   4 0.285714 -1.27278 0.943444
Q2FXB2   2 0.142857 -1.27278 0.943444
Q2FVF6   4 0.285714 -1.27278 0.943444
Q2G2F6   2 0.142857 -1.27278 0.943444
Q2G2C3   2 0.142857 -1.27278 0.943444
Q2FYA5   3 0.214286 -1.27278 0.943444
Q2FYB1   4 0.285714 -1.27278 0.943444
Q2G011   2 0.142857 -1.27278 0.943444
Q2FV29   2 0.142857 -1.27278 0.943444
Q2FVW1   6 0.428571 -1.27278 0.943444
Q2FYA4   2 0.142857 -1.27278 0.943444
Q2FY26   4 0.285714 -1.27278 0.943444
Q2FXC1   3 0.214286 -1.27278 0.943444
Q2G2T0   5 0.357143 -1.27278 0.943444
Q2FY62   2 0.142857 -1.27278 0.943444
Q2G2K4   4 0.285714 -1.27278 0.943444
Q2FW65   3 0.214286 -1.27278 0.943444
Q2FY05   0 0 -1.27278 0.943444
Q2FV96   0 0 -1.27278 0.943444
Q2G1S7   2 0.142857 -1.27278 0.943444
Q2FWS9   2 0.142857 -1.27278 0.943444
Q2G180   3 0.214286 -1.27278 0.943444
Q2G0L6   3 0.214286 -1.27278 0.943444
Q2G189   2 0.142857 -1.27278 0.943444
Q2FYD9   2 0.142857 -1.27278 0.943444
Q2FWM6   2 0.142857 -1.27278 0.943444
Q2FXA6   2 0.142857 -1.27278 0.943444
Q2G0U8   3 0.214286 -1.27278 0.943444
Q2FXD9   2 0.142857 -1.27278 0.943444
Q2FWF9   0 0 -1.27278 0.943444
Q2FXS3   2 0.142857 -1.27278 0.943444
Q2FXX6   6 0.428571 -1.27278 0.943444
Q2FWU2   5 0.357143 -1.27278 0.943444
Q2FXD5   4 0.285714 -1.27278 0.943444
Q2FZK8   0 0 -1.27278 0.943444
Q2FV15   4 0.285714 -1.27278 0.943444
Q2FZZ5   0 0 -1.27278 0.943444
Q2FW48   4 0.285714 -1.27278 0.943444
Q2FYB3   0 0 -1.27278 0.943444
Q2FWT5   3 0.214286 -1.27278 0.943444
Q2FVH4   3 0.214286 -1.27278 0.943444
Q2FWP4   4 0.285714 -1.27278 0.943444
Q2FYX9   4 0.285714 -1.27278 0.943444
Q2G1U7   1 0.0714286 -1.27278 0.943444
Q2FXY6   4 0.285714 -1.27278 0.943444
Q2FYT1   3 0.214286 -1.27278 0.943444
Q2G244   3 0.214286 -1.27278 0.943444
Q2FX30   2 0.142857 -1.27278 0.943444
Q2FVZ3   2 0.142857 -1.27278 0.943444
Q2FWP5   0 0 -1.27278 0.943444
Q2FX41   2 0.142857 -1.27278 0.943444
Q2G2R5   6 0.428571 -1.27278 0.943444
Q2G2S3   6 0.413793 -1.27278 0.943444
Q2G004   6 0.413793 -1.27278 0.943444
Q2FWV1   5 0.344828 -1.27278 0.943444
Q2G003   7 0.482759 -1.27278 0.943444
Q2FZV3   2 0.137931 -1.27278 0.943444
Q2G026   4 0.275862 -1.27278 0.943444
Q2FXG7   2 0.137931 -1.27278 0.943444
Q2FYL8   2 0.137931 -1.27278 0.943444
Q2FZB6   2 0.137931 -1.27278 0.943444
Q2FZE4   5 0.344828 -1.27278 0.943444
Q2FX11   5 0.344828 -1.27278 0.943444
Q2G0Y3   8 0.551724 -1.27278 0.943444
Q2FZW7   2 0.137931 -1.27278 0.943444
Q2FX21   0 0 -1.27278 0.943444
Q2G092   0 0 -1.27278 0.943444
Q2FZB7   3 0.206897 -1.27278 0.943444
Q2G0J9   0 0 -1.27278 0.943444
Q2G1X2   4 0.275862 -1.27278 0.943444
Q2FZD6   2 0.137931 -1.27278 0.943444
Q2FW67   4 0.275862 -1.27278 0.943444
Q2G111   4 0.275862 -1.27278 0.943444
Q2G2Y4   2 0.137931 -1.27278 0.943444
Q2FY38   4 0.275862 -1.27278 0.943444
Q2FWJ0   5 0.344828 -1.27278 0.943444
Q2G2T5   4 0.275862 -1.27278 0.943444
Q2FVG6   0 0 -1.27278 0.943444
Q2G1V8   5 0.344828 -1.27278 0.943444
Q2G1L0   2 0.137931 -1.27278 0.943444
Q2FXD6   5 0.344828 -1.27278 0.943444
P0C948   3 0.206897 -1.27278 0.943444
Q2G1M2   4 0.275862 -1.27278 0.943444
Q2FVW8   4 0.275862 -1.27278 0.943444
Q2FX24   3 0.206897 -1.27278 0.943444
Q2FWS4   0 0 -1.27278 0.943444
Q2FYQ3   4 0.275862 -1.27278 0.943444
Q2G254   5 0.344828 -1.27278 0.943444
Q2FWB4   4 0.275862 -1.27278 0.943444
Q2FUP8   4 0.275862 -1.27278 0.943444
Q2FZC2   3 0.206897 -1.27278 0.943444
Q2FYE4   2 0.137931 -1.27278 0.943444
Q2FWS2   5 0.344828 -1.27278 0.943444
Q2FY03   6 0.413793 -1.27278 0.943444
Q2FVS6   4 0.275862 -1.27278 0.943444
Q2FXV2   2 0.137931 -1.27278 0.943444
Q2G2L6   3 0.206897 -1.27278 0.943444
Q2G2I5   3 0.206897 -1.27278 0.943444
Q2FYA2   0 0 -1.27278 0.943444
Q2FWV7   2 0.137931 -1.27278 0.943444
Q2FXE7   5 0.344828 -1.27278 0.943444
Q2G0J6   3 0.206897 -1.27278 0.943444
Q2FUU4   0 0 -1.27278 0.943444
Q2FVJ4   2 0.137931 -1.27278 0.943444
Q2FZM9   2 0.137931 -1.27278 0.943444
Q2FZ51   4 0.275862 -1.27278 0.943444
Q2FY22   0 0 -1.27278 0.943444
Q2G2Q1   4 0.275862 -1.27278 0.943444
Q2G109   5 0.344828 -1.27278 0.943444
Q2G1D6   3 0.206897 -1.27278 0.943444
Q2FVC9   3 0.206897 -1.27278 0.943444
Q2G2R6   0 0 -1.27278 0.943444
Q2FZ85   4 0.275862 -1.27278 0.943444
Q2FVK4   0 0 -1.27278 0.943444
Q2G1V9   3 0.206897 -1.27278 0.943444
Q2G2H6   4 0.275862 -1.27278 0.943444
Q2FWS6   0 0 -1.27278 0.943444
Q2FZW4   4 0.275862 -1.27278 0.943444
Q2G1M3   5 0.344828 -1.27278 0.943444
Q2G1M0   0 0 -1.27278 0.943444
Q2G1Y9   2 0.137931 -1.27278 0.943444
Q2FX45   0 0 -1.27278 0.943444
Q2FWP8   4 0.275862 -1.27278 0.943444
Q2FYP4   7 0.482759 -1.27278 0.943444
Q2FYL1   6 0.413793 -1.27278 0.943444
Q2G1L4   6 0.413793 -1.27278 0.943444
Q2FUQ7   5 0.344828 -1.27278 0.943444
Q2G247   3 0.206897 -1.27278 0.943444
Q2FVV0   4 0.275862 -1.27278 0.943444
Q2FYU6   0 0 -1.27278 0.943444
Q2G2N6   6 0.413793 -1.27278 0.943444
Q2FXC9   4 0.275862 -1.27278 0.943444
Q2FX42   5 0.344828 -1.27278 0.943444
Q2FX26   2 0.137931 -1.27278 0.943444
Q2FWF3   1 0.0689655 -1.27278 0.943444
Q2FZY1   6 0.413793 -1.27278 0.943444
Q2FW15   0 0 -1.27278 0.943444
P0A0G2   2 0.133333 -1.27278 0.943444
Q2G2G5   5 0.333333 -1.27278 0.943444
Q2FY39   6 0.4 -1.27278 0.943444
Q2G0B5   6 0.4 -1.27278 0.943444
Q2FZI1   0 0 -1.27278 0.943444
Q2FUQ6   5 0.333333 -1.27278 0.943444
Q2FVR5   7 0.466667 -1.27278 0.943444
Q2G2W6   5 0.333333 -1.27278 0.943444
Q2FZR8   6 0.4 -1.27278 0.943444
Q2FVY8   0 0 -1.27278 0.943444
Q2FZ60   0 0 -1.27278 0.943444
Q2FV82   4 0.266667 -1.27278 0.943444
Q2FX23   7 0.466667 -1.27278 0.943444
Q2G1G3   5 0.333333 -1.27278 0.943444
P68805   4 0.266667 -1.27278 0.943444
Q2FVL0   0 0 -1.27278 0.943444
Q2G2J0   2 0.133333 -1.27278 0.943444
Q2FZF1   0 0 -1.27278 0.943444
Q2FXU9   2 0.133333 -1.27278 0.943444
Q2G1A2   0 0 -1.27278 0.943444
Q2G1C3   6 0.4 -1.27278 0.943444
Q2G1D4   6 0.4 -1.27278 0.943444
Q2G0A8   6 0.4 -1.27278 0.943444
Q2FVC7   3 0.2 -1.27278 0.943444
Q2G133   7 0.466667 -1.27278 0.943444
Q2FY86   0 0 -1.27278 0.943444
Q2FX92   2 0.133333 -1.27278 0.943444
Q2FW47   2 0.133333 -1.27278 0.943444
Q2G1T9   4 0.266667 -1.27278 0.943444
Q2FVU8   3 0.2 -1.27278 0.943444
Q2FVD7   0 0 -1.27278 0.943444
Q2FX55   6 0.4 -1.27278 0.943444
Q2FVD3   2 0.133333 -1.27278 0.943444
Q2G2B5   6 0.4 -1.27278 0.943444
Q2FWV6   6 0.4 -1.27278 0.943444
Q2FW29   0 0 -1.27278 0.943444
Q2G0W6   3 0.2 -1.27278 0.943444
Q2FVD2   6 0.4 -1.27278 0.943444
Q2FWR8   0 0 -1.27278 0.943444
Q2FXA0   6 0.4 -1.27278 0.943444
Q2FZB4   6 0.4 -1.27278 0.943444
Q2FX37   0 0 -1.27278 0.943444
Q2FX13   4 0.266667 -1.27278 0.943444
Q2FWD8   0 0 -1.27278 0.943444
Q2G108   2 0.133333 -1.27278 0.943444
Q2G2V4   5 0.333333 -1.27278 0.943444
Q2FZW2   2 0.133333 -1.27278 0.943444
Q2FYY4   6 0.4 -1.27278 0.943444
Q2FYB8   4 0.266667 -1.27278 0.943444
Q2FWC2   6 0.4 -1.27278 0.943444
Q2FYE8   2 0.133333 -1.27278 0.943444
Q2FXK5   2 0.133333 -1.27278 0.943444
Q2FWT0   6 0.4 -1.27278 0.943444
Q2FW19   2 0.133333 -1.27278 0.943444
Q2G100   6 0.4 -1.27278 0.943444
Q2FYY3   4 0.266667 -1.27278 0.943444
Q2FZ01   6 0.4 -1.27278 0.943444
Q2FYY1   5 0.333333 -1.27278 0.943444
Q2G103   3 0.2 -1.27278 0.943444
Q2FV12   6 0.4 -1.27278 0.943444
Q2FWQ1   4 0.266667 -1.27278 0.943444
Q2FYY5   6 0.4 -1.27278 0.943444
Q2G207   5 0.333333 -1.27278 0.943444
Q2G1Y8   0 0 -1.27278 0.943444
Q2FWZ8   6 0.4 -1.27278 0.943444
Q2G0Z8   4 0.266667 -1.27278 0.943444
Q2G2F7   5 0.333333 -1.27278 0.943444
Q2FYH9   4 0.266667 -1.27278 0.943444
Q2FWB7   6 0.4 -1.27278 0.943444
Q2FYN2   0 0 -1.27278 0.943444
Q2FVQ6   10 0.645161 -1.27278 0.943444
Q2FWX3   7 0.451613 -1.27278 0.943444
Q2G187   7 0.451613 -1.27278 0.943444
Q2FW05   8 0.516129 -1.27278 0.943444
Q2FYC3   9 0.580645 -1.27278 0.943444
Q2FZJ2   2 0.129032 -1.27278 0.943444
Q2G0D6   6 0.387097 -1.27278 0.943444
Q2FWP7   6 0.387097 -1.27278 0.943444
Q2FX31   2 0.129032 -1.27278 0.943444
Q2FVZ6   6 0.387097 -1.27278 0.943444
Q2G2A2   7 0.451613 -1.27278 0.943444
Q2FWQ8   0 0 -1.27278 0.943444
Q2FVM9   8 0.516129 -1.27278 0.943444
Q2FYD1   2 0.129032 -1.27278 0.943444
Q2FYN3   5 0.322581 -1.27278 0.943444
Q2FYI3   6 0.387097 -1.27278 0.943444
Q2G022   0 0 -1.27278 0.943444
Q2G1Q3   6 0.387097 -1.27278 0.943444
Q2FX58   3 0.193548 -1.27278 0.943444
Q2G2V1   2 0.129032 -1.27278 0.943444
Q2FVV5   7 0.451613 -1.27278 0.943444
Q2FZC0   5 0.322581 -1.27278 0.943444
Q2FV63   2 0.129032 -1.27278 0.943444
Q2FWG9   6 0.387097 -1.27278 0.943444
Q2FZA5   4 0.258065 -1.27278 0.943444
Q2FX60   6 0.387097 -1.27278 0.943444
Q2G2I8   2 0.129032 -1.27278 0.943444
Q2G2Y5   2 0.129032 -1.27278 0.943444
Q2G2Y2   8 0.516129 -1.27278 0.943444
Q2FWA6   5 0.322581 -1.27278 0.943444
Q2FWL8   1 0.0645161 -1.27278 0.943444
Q2FY95   4 0.258065 -1.27278 0.943444
Q2FYC5   4 0.258065 -1.27278 0.943444
Q2FV43   5 0.322581 -1.27278 0.943444
Q2FVU0   2 0.129032 -1.27278 0.943444
Q2FZG5   6 0.387097 -1.27278 0.943444
Q2G2H9   7 0.451613 -1.27278 0.943444
Q2G1D1   0 0 -1.27278 0.943444
Q2FWU7   0 0 -1.27278 0.943444
P60647   5 0.322581 -1.27278 0.943444
Q2FUR7   8 0.516129 -1.27278 0.943444
Q2FWQ2   0 0 -1.27278 0.943444
Q2G2M4   7 0.451613 -1.27278 0.943444
Q2G104   6 0.387097 -1.27278 0.943444
Q2FX76   5 0.322581 -1.27278 0.943444
Q2G2Q4   4 0.258065 -1.27278 0.943444
Q2FXQ1   8 0.516129 -1.27278 0.943444
Q2FX80   4 0.258065 -1.27278 0.943444
Q2FZN6   0 0 -1.27278 0.943444
Q2G009   0 0 -1.27278 0.943444
Q2G021   8 0.516129 -1.27278 0.943444
Q2FWH0   2 0.129032 -1.27278 0.943444
Q2FXQ0   3 0.193548 -1.27278 0.943444
Q2FX64   6 0.387097 -1.27278 0.943444
Q2FY98   4 0.258065 -1.27278 0.943444
Q2FWK5   2 0.129032 -1.27278 0.943444
Q2FYK1   6 0.387097 -1.27278 0.943444
Q2FXF0   7 0.451613 -1.27278 0.943444
Q2FY70   4 0.258065 -1.27278 0.943444
Q2G114   4 0.258065 -1.27278 0.943444
Q2FX38   6 0.387097 -1.27278 0.943444
Q2FUP9   6 0.387097 -1.27278 0.943444
Q2FVV3   4 0.258065 -1.27278 0.943444
Q2G113   2 0.129032 -1.27278 0.943444
Q2FWB2   0 0 -1.27278 0.943444
Q2FWT6   10 0.645161 -1.27278 0.943444
Q2FW28   0 0 -1.27278 0.943444
Q2FUQ9   0 0 -1.27278 0.943444
Q2FY00   7 0.451613 -1.27278 0.943444
Q2G040   5 0.322581 -1.27278 0.943444
Q2FX35   0 0 -1.27278 0.943444
Q2FYW9   0 0 -1.27278 0.943444
Q2G2N8   8 0.5 -1.27278 0.943444
Q2G1V7   6 0.375 -1.27278 0.943444
Q2G0C3   9 0.5625 -1.27278 0.943444
Q2FVW0   9 0.5625 -1.27278 0.943444
Q2FUS4   6 0.375 -1.27278 0.943444
Q2FVP6   6 0.375 -1.27278 0.943444
Q2FZK1   9 0.5625 -1.27278 0.943444
Q2FXY2   5 0.3125 -1.27278 0.943444
Q2FYX3   3 0.1875 -1.27278 0.943444
Q2FZ86   1 0.0625 -1.27278 0.943444
Q2FUV7   7 0.4375 -1.27278 0.943444
Q2FX70   0 0 -1.27278 0.943444
Q2G1Y1   10 0.625 -1.27278 0.943444
Q2FVT9   9 0.5625 -1.27278 0.943444
Q2G2K3   5 0.3125 -1.27278 0.943444
P72358   7 0.4375 -1.27278 0.943444
Q2G192   6 0.375 -1.27278 0.943444
Q2FYX6   0 0 -1.27278 0.943444
Q2FXW0   6 0.375 -1.27278 0.943444
Q2G202   6 0.375 -1.27278 0.943444
Q2FYW7   0 0 -1.27278 0.943444
Q2G2M0   0 0 -1.27278 0.943444
Q2FXT7   0 0 -1.27278 0.943444
Q2FX59   0 0 -1.27278 0.943444
Q2G0X2   5 0.3125 -1.27278 0.943444
Q2FWR6   0 0 -1.27278 0.943444
Q2FW22   3 0.1875 -1.27278 0.943444
Q2FZH4   4 0.25 -1.27278 0.943444
Q2FYZ1   0 0 -1.27278 0.943444
Q2G2W7   4 0.25 -1.27278 0.943444
Q2G2I4   4 0.25 -1.27278 0.943444
Q2FZP5   2 0.125 -1.27278 0.943444
Q2FWQ7   2 0.125 -1.27278 0.943444
Q2G1W9   0 0 -1.27278 0.943444
Q2FWF7   0 0 -1.27278 0.943444
Q2FYM9   2 0.125 -1.27278 0.943444
Q2FXV0   7 0.4375 -1.27278 0.943444
Q2FWW2   2 0.125 -1.27278 0.943444
Q2FVS2   10 0.625 -1.27278 0.943444
Q2G007   6 0.375 -1.27278 0.943444
Q2FYA7   2 0.125 -1.27278 0.943444
Q2G0K0   2 0.125 -1.27278 0.943444
Q2FXS9   2 0.125 -1.27278 0.943444
Q2G249   0 0 -1.27278 0.943444
Q2G008   0 0 -1.27278 0.943444
Q2FZD5   8 0.5 -1.27278 0.943444
Q2FZG0   6 0.375 -1.27278 0.943444
Q2FX28   5 0.3125 -1.27278 0.943444
Q2FXI4   2 0.125 -1.27278 0.943444
Q2G176   10 0.625 -1.27278 0.943444
Q2G116   0 0 -1.27278 0.943444
Q2FXF2   9 0.5625 -1.27278 0.943444
Q2G260   2 0.125 -1.27278 0.943444
Q2G213   5 0.3125 -1.27278 0.943444
Q2G173   6 0.375 -1.27278 0.943444
Q2FV71   2 0.125 -1.27278 0.943444
Q2FWY8   4 0.25 -1.27278 0.943444
Q2FWN3   0 0 -1.27278 0.943444
Q2FYD4   2 0.125 -1.27278 0.943444
Q2FVQ2   4 0.25 -1.27278 0.943444
Q2FVK0   7 0.4375 -1.27278 0.943444
Q2G285   7 0.4375 -1.27278 0.943444
Q2FZH6   4 0.25 -1.27278 0.943444
Q2FZX1   7 0.4375 -1.27278 0.943444
Q2FZ83   4 0.25 -1.27278 0.943444
Q2G0S9   1 0.0625 -1.27278 0.943444
Q2FZH7   9 0.5625 -1.27278 0.943444
Q2FZT3   6 0.375 -1.27278 0.943444
Q2FX57   6 0.363636 -1.27278 0.943444
Q2G0B9   2 0.121212 -1.27278 0.943444
Q2FY28   3 0.181818 -1.27278 0.943444
Q2G0R5   3 0.181818 -1.27278 0.943444
Q2FZG8   2 0.121212 -1.27278 0.943444
Q2G1X1   0 0 -1.27278 0.943444
Q2FX93   7 0.424242 -1.27278 0.943444
Q2FYU5   5 0.30303 -1.27278 0.943444
Q2FWR9   6 0.363636 -1.27278 0.943444
Q2FWS0   4 0.242424 -1.27278 0.943444
Q2G0P4   8 0.484848 -1.27278 0.943444
Q2FX50   7 0.424242 -1.27278 0.943444
Q2FZV0   2 0.121212 -1.27278 0.943444
Q2G0S5   0 0 -1.27278 0.943444
Q2FY25   10 0.606061 -1.27278 0.943444
Q2FXG6   10 0.606061 -1.27278 0.943444
Q2FZJ7   0 0 -1.27278 0.943444
Q2G0U7   2 0.121212 -1.27278 0.943444
Q2FZV2   7 0.424242 -1.27278 0.943444
Q2FWT8   5 0.30303 -1.27278 0.943444
Q2G0D1   6 0.363636 -1.27278 0.943444
Q2FVW5   5 0.30303 -1.27278 0.943444
Q2FY97   7 0.424242 -1.27278 0.943444
Q2FXF3   2 0.121212 -1.27278 0.943444
Q2G063   7 0.424242 -1.27278 0.943444
Q2G0U5   9 0.545455 -1.27278 0.943444
Q2G2B1   6 0.363636 -1.27278 0.943444
Q2FVE3   8 0.484848 -1.27278 0.943444
Q2FZW1   4 0.242424 -1.27278 0.943444
Q2FYK2   2 0.121212 -1.27278 0.943444
Q2FXW2   0 0 -1.27278 0.943444
Q9F0R1   8 0.484848 -1.27278 0.943444
Q2FZG3   7 0.424242 -1.27278 0.943444
Q2G2K0   4 0.242424 -1.27278 0.943444
Q2FVN4   0 0 -1.27278 0.943444
Q2FYV0   0 0 -1.27278 0.943444
Q2G0A5   5 0.30303 -1.27278 0.943444
Q2FZ03   3 0.181818 -1.27278 0.943444
Q2G1I8   0 0 -1.27278 0.943444
Q2FYX8   2 0.121212 -1.27278 0.943444
Q2FV18   9 0.545455 -1.27278 0.943444
Q2FYI7   2 0.121212 -1.27278 0.943444
Q2G0K1   2 0.121212 -1.27278 0.943444
Q2G2U9   10 0.606061 -1.27278 0.943444
Q2FW31   1 0.0606061 -1.27278 0.943444
Q2FVB5   9 0.545455 -1.27278 0.943444
Q2FVI8   9 0.545455 -1.27278 0.943444
Q2FZT0   2 0.121212 -1.27278 0.943444
P48860   7 0.424242 -1.27278 0.943444
Q2FYC1   3 0.181818 -1.27278 0.943444
Q2G286   2 0.121212 -1.27278 0.943444
Q2FXD3   4 0.242424 -1.27278 0.943444
Q2G027   8 0.484848 -1.27278 0.943444
Q2G0T4   5 0.30303 -1.27278 0.943444
Q2FZJ5   5 0.30303 -1.27278 0.943444
Q2FW10   0 0 -1.27278 0.943444
Q2FY91   6 0.363636 -1.27278 0.943444
Q2FVP0   2 0.121212 -1.27278 0.943444
P60070   3 0.181818 -1.27278 0.943444
Q2FWU1   10 0.606061 -1.27278 0.943444
Q2FYA3   4 0.242424 -1.27278 0.943444
Q2G0V8   10 0.606061 -1.27278 0.943444
Q2G0Z2   7 0.424242 -1.27278 0.943444
Q2FZ47   7 0.424242 -1.27278 0.943444
Q2G0V9   11 0.666667 -1.27278 0.943444
Q2FZE2   4 0.242424 -1.27278 0.943444
Q2FWB0   6 0.363636 -1.27278 0.943444
Q2G1J1   10 0.606061 -1.27278 0.943444
Q2FYQ1   8 0.484848 -1.27278 0.943444
Q2FZ45   5 0.30303 -1.27278 0.943444
Q2FYW5   5 0.30303 -1.27278 0.943444
Q2G1A0   9 0.545455 -1.27278 0.943444
Q2FZB9   11 0.666667 -1.27278 0.943444
Q2FZX2   1 0.0606061 -1.27278 0.943444
Q2FZY4   6 0.363636 -1.27278 0.943444
Q2FW56   6 0.363636 -1.27278 0.943444
P0A0G6   3 0.181818 -1.27278 0.943444
Q2FW80   8 0.484848 -1.27278 0.943444
Q2G2S4   0 0 -1.27278 0.943444
Q2G2H0   2 0.121212 -1.27278 0.943444
Q2G2E1   8 0.484848 -1.27278 0.943444
Q2G0I5   6 0.363636 -1.27278 0.943444
Q2FWW6   6 0.363636 -1.27278 0.943444
Q2G112   0 0 -1.27278 0.943444
Q2G214   5 0.30303 -1.27278 0.943444
Q2FYG2   5 0.30303 -1.27278 0.943444
Q2G0J5   7 0.424242 -1.27278 0.943444
Q2FX27   7 0.424242 -1.27278 0.943444
Q2FWV5   4 0.242424 -1.27278 0.943444
Q2FX40   4 0.242424 -1.27278 0.943444
Q2FZM5   8 0.484848 -1.27278 0.943444
Q2FXH8   9 0.545455 -1.27278 0.943444
Q2FWS5   10 0.606061 -1.27278 0.943444
Q2FW13   2 0.117647 -1.27278 0.943444
Q2FY93   11 0.647059 -1.27278 0.943444
Q2FZM8   4 0.235294 -1.27278 0.943444
Q2FZV4   2 0.117647 -1.27278 0.943444
Q2FVD4   5 0.294118 -1.27278 0.943444
Q2G0J3   8 0.470588 -1.27278 0.943444
Q2FX61   2 0.117647 -1.27278 0.943444
Q2FVD6   4 0.235294 -1.27278 0.943444
Q2FYY7   8 0.470588 -1.27278 0.943444
Q2G0W0   6 0.352941 -1.27278 0.943444
Q2FXF7   7 0.411765 -1.27278 0.943444
Q2G191   11 0.647059 -1.27278 0.943444
Q2FYT5   6 0.352941 -1.27278 0.943444
Q2G1P0   5 0.294118 -1.27278 0.943444
Q2FVF8   2 0.117647 -1.27278 0.943444
Q2G0Y1   9 0.529412 -1.27278 0.943444
Q2FZD2   6 0.352941 -1.27278 0.943444
Q2FZ59   2 0.117647 -1.27278 0.943444
Q2G2G1   10 0.588235 -1.27278 0.943444
Q2G0F9   0 0 -1.27278 0.943444
Q2G1J2   4 0.235294 -1.27278 0.943444
Q2G0Q6   4 0.235294 -1.27278 0.943444
Q2FYX0   2 0.117647 -1.27278 0.943444
Q2FZU8   2 0.117647 -1.27278 0.943444
Q2G267   6 0.352941 -1.27278 0.943444
Q2G174   3 0.176471 -1.27278 0.943444
Q2FWC3   3 0.176471 -1.27278 0.943444
Q2FVN6   2 0.117647 -1.27278 0.943444
Q2G2D1   5 0.294118 -1.27278 0.943444
Q2FZK9   8 0.470588 -1.27278 0.943444
Q2G2C9   7 0.411765 -1.27278 0.943444
Q2G2V8   0 0 -1.27278 0.943444
Q2FVL6   2 0.117647 -1.27278 0.943444
Q2FY45   12 0.705882 -1.27278 0.943444
Q2G2R7   0 0 -1.27278 0.943444
Q2FWD5   9 0.529412 -1.27278 0.943444
Q2FWT3   5 0.294118 -1.27278 0.943444
Q2FY92   6 0.352941 -1.27278 0.943444
Q2FZM2   6 0.352941 -1.27278 0.943444
Q2G2F0   5 0.294118 -1.27278 0.943444
Q2FW30   8 0.470588 -1.27278 0.943444
Q2FZV9   5 0.294118 -1.27278 0.943444
Q2FVA6   2 0.117647 -1.27278 0.943444
Q2G229   2 0.117647 -1.27278 0.943444
Q2FZZ3   5 0.294118 -1.27278 0.943444
Q2G2F4   7 0.411765 -1.27278 0.943444
Q2FVA7   8 0.470588 -1.27278 0.943444
Q2G0R3   5 0.294118 -1.27278 0.943444
Q2G1R1   4 0.235294 -1.27278 0.943444
Q2FZ79   4 0.235294 -1.27278 0.943444
Q2FZ12   11 0.647059 -1.27278 0.943444
Q2FX39   8 0.470588 -1.27278 0.943444
Q2G186   2 0.117647 -1.27278 0.943444
Q2FXE5   7 0.411765 -1.27278 0.943444
Q2G0A1   4 0.235294 -1.27278 0.943444
Q2G0E7   12 0.705882 -1.27278 0.943444
Q2G2V7   8 0.470588 -1.27278 0.943444
Q2FYA6   4 0.235294 -1.27278 0.943444
Q2G276   2 0.117647 -1.27278 0.943444
Q2G070   4 0.235294 -1.27278 0.943444
Q2FVZ1   12 0.705882 -1.27278 0.943444
Q2FW84   5 0.294118 -1.27278 0.943444
Q2FVY9   8 0.470588 -1.27278 0.943444
Q2FVD9   4 0.235294 -1.27278 0.943444
Q2G1T2   3 0.176471 -1.27278 0.943444
Q2G0I3   12 0.705882 -1.27278 0.943444
Q2G0E8   5 0.294118 -1.27278 0.943444
Q2FW08   5 0.294118 -1.27278 0.943444
Q2FVD8   4 0.235294 -1.27278 0.943444
Q2FXF5   5 0.294118 -1.27278 0.943444
Q2FXW1   7 0.411765 -1.27278 0.943444
Q2FW79   0 0 -1.27278 0.943444
Q2G2G0   0 0 -1.27278 0.943444
P48940   10 0.588235 -1.27278 0.943444
Q2FYL6   12 0.705882 -1.27278 0.943444
Q2FZV8   2 0.117647 -1.27278 0.943444
Q2FYM5   4 0.235294 -1.27278 0.943444
Q2G2B6   5 0.294118 -1.27278 0.943444
Q2G1L2   3 0.176471 -1.27278 0.943444
Q2G1V5   7 0.411765 -1.27278 0.943444
Q2FXT0   0 0 -1.27278 0.943444
Q2FY02   6 0.352941 -1.27278 0.943444
Q2FWQ4   10 0.588235 -1.27278 0.943444
Q2FYG4   12 0.705882 -1.27278 0.943444
Q2FW11   5 0.294118 -1.27278 0.943444
Q2G257   9 0.514286 -1.27278 0.943444
Q2FWJ6   5 0.285714 -1.27278 0.943444
Q2FXS8   0 0 -1.27278 0.943444
Q2FX12   7 0.4 -1.27278 0.943444
Q2FYF1   6 0.342857 -1.27278 0.943444
Q2G2E8   10 0.571429 -1.27278 0.943444
Q2FXE6   9 0.514286 -1.27278 0.943444
Q2G2C0   10 0.571429 -1.27278 0.943444
Q2G1V6   9 0.514286 -1.27278 0.943444
Q2FWZ4   5 0.285714 -1.27278 0.943444
Q2G2V0   13 0.742857 -1.27278 0.943444
Q9ZAH6   4 0.228571 -1.27278 0.943444
Q2FVU2   5 0.285714 -1.27278 0.943444
Q2FWI8   4 0.228571 -1.27278 0.943444
P0A0H0   0 0 -1.27278 0.943444
Q2G0C1   5 0.285714 -1.27278 0.943444
Q2FXH3   5 0.285714 -1.27278 0.943444
Q2FXI6   6 0.342857 -1.27278 0.943444
Q2G1X5   2 0.114286 -1.27278 0.943444
Q2FV08   9 0.514286 -1.27278 0.943444
Q2FWT7   0 0 -1.27278 0.943444
Q2G210   6 0.342857 -1.27278 0.943444
Q2FW66   5 0.285714 -1.27278 0.943444
Q2FWD0   6 0.342857 -1.27278 0.943444
Q2FUQ1   4 0.228571 -1.27278 0.943444
Q2FVI6   11 0.628571 -1.27278 0.943444
Q2FWM7   12 0.685714 -1.27278 0.943444
Q2FVN2   0 0 -1.27278 0.943444
Q2FWR2   3 0.171429 -1.27278 0.943444
Q2FYH4   11 0.628571 -1.27278 0.943444
Q2FYM8   8 0.457143 -1.27278 0.943444
Q9RFJ6   9 0.514286 -1.27278 0.943444
Q2FZ42   0 0 -1.27278 0.943444
Q2FVX9   6 0.342857 -1.27278 0.943444
Q2G066   5 0.285714 -1.27278 0.943444
Q2FVM3   12 0.685714 -1.27278 0.943444
Q2FWT1   6 0.342857 -1.27278 0.943444
Q2FZB8   6 0.342857 -1.27278 0.943444
Q2FUQ8   12 0.685714 -1.27278 0.943444
Q2G2I7   0 0 -1.27278 0.943444
Q2FVF7   8 0.457143 -1.27278 0.943444
Q2FV52   6 0.342857 -1.27278 0.943444
Q2FWE3   6 0.342857 -1.27278 0.943444
Q2G144   4 0.228571 -1.27278 0.943444
Q2FXZ1   6 0.342857 -1.27278 0.943444
Q2FX34   2 0.114286 -1.27278 0.943444
Q2FWV4   0 0 -1.27278 0.943444
Q2FZ11   11 0.628571 -1.27278 0.943444
Q2G141   10 0.571429 -1.27278 0.943444
Q2FWF5   2 0.114286 -1.27278 0.943444
Q2FV34   0 0 -1.27278 0.943444
Q2FWQ0   5 0.285714 -1.27278 0.943444
Q2FV88   4 0.228571 -1.27278 0.943444
Q2G2P0   4 0.228571 -1.27278 0.943444
Q2FYW8   5 0.285714 -1.27278 0.943444
Q2G1W1   3 0.171429 -1.27278 0.943444
Q2FVC2   4 0.228571 -1.27278 0.943444
Q2G0D3   12 0.685714 -1.27278 0.943444
Q2FV89   5 0.285714 -1.27278 0.943444
Q2G1U2   2 0.114286 -1.27278 0.943444
Q2FX32   4 0.228571 -1.27278 0.943444
Q2FXS7   10 0.571429 -1.27278 0.943444
Q2FVX1   7 0.4 -1.27278 0.943444
Q2FVE0   10 0.571429 -1.27278 0.943444
Q2G270   0 0 -1.27278 0.943444
Q9EYW6   0 0 -1.27278 0.943444
Q2FVB8   15 0.857143 -1.27278 0.943444
Q2FZT9   14 0.8 -1.27278 0.943444
Q2G298   4 0.228571 -1.27278 0.943444
Q2FX49   10 0.571429 -1.27278 0.943444
Q2G0Z0   5 0.285714 -1.27278 0.943444
Q2FW39   6 0.342857 -1.27278 0.943444
Q2G252   6 0.342857 -1.27278 0.943444
Q2G0A3   0 0 -1.27278 0.943444
Q2FYJ7   7 0.4 -1.27278 0.943444
Q2FWT2   6 0.342857 -1.27278 0.943444
Q2FWQ5   8 0.457143 -1.27278 0.943444
Q2G2J7   3 0.171429 -1.27278 0.943444
Q2FY75   12 0.685714 -1.27278 0.943444
Q2G106   3 0.171429 -1.27278 0.943444
Q2FVY3   2 0.114286 -1.27278 0.943444
Q2FVP9   5 0.285714 -1.27278 0.943444
Q2FW42   2 0.114286 -1.27278 0.943444
Q2FUV9   2 0.114286 -1.27278 0.943444
Q2FVR7   4 0.228571 -1.27278 0.943444
Q2FZN1   2 0.114286 -1.27278 0.943444
Q2G2Q7   6 0.333333 -1.27278 0.943444
Q2G150   5 0.277778 -1.27278 0.943444
Q2G081   4 0.222222 -1.27278 0.943444
Q2FV45   5 0.277778 -1.27278 0.943444
Q2FX02   4 0.222222 -1.27278 0.943444
P0A0Q4   11 0.611111 -1.27278 0.943444
Q2G0L9   6 0.333333 -1.27278 0.943444
Q2FY04   6 0.333333 -1.27278 0.943444
Q2FV48   11 0.611111 -1.27278 0.943444
Q2FW64   7 0.388889 -1.27278 0.943444
Q2FX63   9 0.5 -1.27278 0.943444
Q2G1T3   6 0.333333 -1.27278 0.943444
Q2G0K9   0 0 -1.27278 0.943444
Q2FZ00   10 0.555556 -1.27278 0.943444
Q2FVL9   0 0 -1.27278 0.943444
Q2FW33   8 0.444444 -1.27278 0.943444
Q2FWT9   2 0.111111 -1.27278 0.943444
Q2FZF7   3 0.166667 -1.27278 0.943444
Q2FWL1   5 0.277778 -1.27278 0.943444
Q2FYS7   2 0.111111 -1.27278 0.943444
Q2FZX3   4 0.222222 -1.27278 0.943444
Q2FXR0   10 0.555556 -1.27278 0.943444
Q2G2I9   2 0.111111 -1.27278 0.943444
Q2FWN1   7 0.388889 -1.27278 0.943444
Q2G297   16 0.888889 -1.27278 0.943444
Q2FVA0   15 0.833333 -1.27278 0.943444
Q2FXX0   0 0 -1.27278 0.943444
Q2G2P4   7 0.388889 -1.27278 0.943444
Q2G0P8   14 0.777778 -1.27278 0.943444
Q2FVN3   12 0.666667 -1.27278 0.943444
Q2FXK7   6 0.333333 -1.27278 0.943444
Q2FZF8   2 0.111111 -1.27278 0.943444
Q2FWR0   4 0.222222 -1.27278 0.943444
Q2FXL2   13 0.722222 -1.27278 0.943444
Q2FWA9   10 0.555556 -1.27278 0.943444
Q2G282   8 0.444444 -1.27278 0.943444
Q9RQQ0   12 0.666667 -1.27278 0.943444
Q2FXD7   6 0.333333 -1.27278 0.943444
Q2FUY4   13 0.722222 -1.27278 0.943444
Q2G2W4   19 1.05556 0.903563 0.161558
Q2FZF5   8 0.444444 -1.27278 0.943444
Q2FY42   0 0 -1.27278 0.943444
Q2FUS3   9 0.5 -1.27278 0.943444
Q2G2E7   12 0.666667 -1.27278 0.943444
Q2G0S6   1 0.0555556 -1.27278 0.943444
Q2G0C2   10 0.555556 -1.27278 0.943444
Q2FWF8   9 0.5 -1.27278 0.943444
Q2G000   6 0.333333 -1.27278 0.943444
Q2FWX2   2 0.111111 -1.27278 0.943444
Q2FZS2   2 0.111111 -1.27278 0.943444
Q2FW16   0 0 -1.27278 0.943444
Q2FZI2   9 0.5 -1.27278 0.943444
Q2G1Q5   8 0.444444 -1.27278 0.943444
Q2G1A5   6 0.333333 -1.27278 0.943444
Q2G0P7   11 0.611111 -1.27278 0.943444
Q2FWV3   0 0 -1.27278 0.943444
Q2FW51   2 0.111111 -1.27278 0.943444
Q2FVI4   4 0.222222 -1.27278 0.943444
Q2FVN7   4 0.222222 -1.27278 0.943444
Q2FWP9   2 0.111111 -1.27278 0.943444
Q2FXT2   6 0.333333 -1.27278 0.943444
P0A0F4   5 0.277778 -1.27278 0.943444
Q2G126   5 0.277778 -1.27278 0.943444
Q2FW82   12 0.666667 -1.27278 0.943444
Q2FY44   5 0.277778 -1.27278 0.943444
Q2G0N9   9 0.5 -1.27278 0.943444
Q2G0Z9   8 0.444444 -1.27278 0.943444
Q2FV81   4 0.222222 -1.27278 0.943444
Q2FYC4   5 0.277778 -1.27278 0.943444
Q2G178   8 0.444444 -1.27278 0.943444
Q2G079   5 0.277778 -1.27278 0.943444
Q2G2B7   7 0.388889 -1.27278 0.943444
Q2FVF5   4 0.222222 -1.27278 0.943444
Q2G2W2   7 0.388889 -1.27278 0.943444
Q2G1I2   8 0.444444 -1.27278 0.943444
Q2G245   10 0.555556 -1.27278 0.943444
Q2G1H7   11 0.594595 -1.27278 0.943444
Q2FWF1   2 0.108108 -1.27278 0.943444
Q2FZZ9   10 0.540541 -1.27278 0.943444
Q2G1W3   4 0.216216 -1.27278 0.943444
Q2G204   7 0.378378 -1.27278 0.943444
Q2G1H1   7 0.378378 -1.27278 0.943444
Q2FXK3   6 0.324324 -1.27278 0.943444
Q2G2H8   6 0.324324 -1.27278 0.943444
Q2FZP9   5 0.27027 -1.27278 0.943444
Q2FWI2   6 0.324324 -1.27278 0.943444
Q2FYZ6   15 0.810811 -1.27278 0.943444
Q2FXS1   11 0.594595 -1.27278 0.943444
Q2G200   5 0.27027 -1.27278 0.943444
Q2G2L5   16 0.864865 -1.27278 0.943444
Q2FY73   12 0.648649 -1.27278 0.943444
Q2G177   15 0.810811 -1.27278 0.943444
Q2G2F9   9 0.486486 -1.27278 0.943444
Q2FV27   4 0.216216 -1.27278 0.943444
Q2FZ56   5 0.27027 -1.27278 0.943444
Q2FVF3   15 0.810811 -1.27278 0.943444
Q2G0B6   5 0.27027 -1.27278 0.943444
Q2G2S5   6 0.324324 -1.27278 0.943444
Q2FW68   5 0.27027 -1.27278 0.943444
Q2FWX7   3 0.162162 -1.27278 0.943444
Q2FWB6   9 0.486486 -1.27278 0.943444
Q2FXA9   3 0.162162 -1.27278 0.943444
Q2FXP3   5 0.27027 -1.27278 0.943444
Q2FUX5   9 0.486486 -1.27278 0.943444
Q2FZZ4   5 0.27027 -1.27278 0.943444
Q2FX98   9 0.486486 -1.27278 0.943444
Q2FV23   2 0.108108 -1.27278 0.943444
Q2FUR1   6 0.324324 -1.27278 0.943444
Q2FY49   9 0.486486 -1.27278 0.943444
Q2G017   2 0.108108 -1.27278 0.943444
Q2G2K9   14 0.756757 -1.27278 0.943444
Q2G2N9   6 0.324324 -1.27278 0.943444
Q2G0E9   11 0.594595 -1.27278 0.943444
Q2FY19   9 0.486486 -1.27278 0.943444
Q2G1E3   5 0.27027 -1.27278 0.943444
Q2FW17   0 0 -1.27278 0.943444
Q2FWK9   4 0.216216 -1.27278 0.943444
Q2G2Q6   6 0.324324 -1.27278 0.943444
Q2G2Q5   7 0.378378 -1.27278 0.943444
Q2G1U9   5 0.27027 -1.27278 0.943444
Q2G299   5 0.27027 -1.27278 0.943444
Q2FX75   0 0 -1.27278 0.943444
Q2G058   5 0.27027 -1.27278 0.943444
Q2G0E3   2 0.108108 -1.27278 0.943444
Q2FYK0   10 0.540541 -1.27278 0.943444
Q2G2K6   0 0 -1.27278 0.943444
Q2FYN0   0 0 -1.27278 0.943444
Q2FVK7   8 0.432432 -1.27278 0.943444
Q2FX15   4 0.216216 -1.27278 0.943444
Q2FVN9   16 0.864865 -1.27278 0.943444
Q2FWX0   13 0.702703 -1.27278 0.943444
Q2G143   8 0.432432 -1.27278 0.943444
Q2G0C7   2 0.108108 -1.27278 0.943444
Q2G0K6   8 0.432432 -1.27278 0.943444
Q2FZZ1   13 0.702703 -1.27278 0.943444
Q2FV13   4 0.216216 -1.27278 0.943444
Q2G128   9 0.486486 -1.27278 0.943444
Q2FXU2   1 0.0540541 -1.27278 0.943444
Q2G2R4   7 0.378378 -1.27278 0.943444
Q2FXM1   7 0.378378 -1.27278 0.943444
Q8KQR1   2 0.108108 -1.27278 0.943444
Q2G2Q9   6 0.324324 -1.27278 0.943444
Q2FVG9   9 0.486486 -1.27278 0.943444
Q2FV56   9 0.486486 -1.27278 0.943444
Q2FWG7   14 0.736842 -1.27278 0.943444
Q2G0T1   8 0.421053 -1.27278 0.943444
Q2FXB9   11 0.578947 -1.27278 0.943444
Q2FZP3   12 0.631579 -1.27278 0.943444
Q2FZQ2   14 0.736842 -1.27278 0.943444
Q2FXS4   6 0.315789 -1.27278 0.943444
Q2FZ21   5 0.263158 -1.27278 0.943444
Q2G2X2   8 0.421053 -1.27278 0.943444
Q2FZF6   5 0.263158 -1.27278 0.943444
Q2FYA0   4 0.210526 -1.27278 0.943444
Q2G2A9   16 0.842105 -1.27278 0.943444
Q2FYB9   5 0.263158 -1.27278 0.943444
Q2FYI4   7 0.368421 -1.27278 0.943444
Q2FYL4   6 0.315789 -1.27278 0.943444
Q2G1T0   13 0.684211 -1.27278 0.943444
Q2FXW7   5 0.263158 -1.27278 0.943444
Q2FZA1   4 0.210526 -1.27278 0.943444
Q2FY76   11 0.578947 -1.27278 0.943444
Q2FZ97   8 0.421053 -1.27278 0.943444
Q2G1I4   15 0.789474 -1.27278 0.943444
Q2FYQ6   16 0.842105 -1.27278 0.943444
Q2FXL6   8 0.421053 -1.27278 0.943444
Q2G2G6   10 0.526316 -1.27278 0.943444
Q2FVH1   15 0.789474 -1.27278 0.943444
Q2FYA8   3 0.157895 -1.27278 0.943444
Q2G2M5   9 0.473684 -1.27278 0.943444
Q2FV99   2 0.105263 -1.27278 0.943444
Q2G105   2 0.105263 -1.27278 0.943444
Q2FW23   6 0.315789 -1.27278 0.943444
Q2G012   2 0.105263 -1.27278 0.943444
Q2G2V5   2 0.105263 -1.27278 0.943444
Q2FW07   9 0.473684 -1.27278 0.943444
Q2G0F2   3 0.157895 -1.27278 0.943444
Q2FZC9   13 0.684211 -1.27278 0.943444
Q2FXE9   14 0.736842 -1.27278 0.943444
Q2FV47   6 0.315789 -1.27278 0.943444
Q2G2Q8   7 0.368421 -1.27278 0.943444
Q2FYE7   11 0.578947 -1.27278 0.943444
Q2FUT3   13 0.684211 -1.27278 0.943444
Q2G068   9 0.473684 -1.27278 0.943444
Q2G2D3   4 0.210526 -1.27278 0.943444
Q2FYK4   7 0.368421 -1.27278 0.943444
Q2FX36   4 0.210526 -1.27278 0.943444
Q2G0A4   13 0.684211 -1.27278 0.943444
Q2G080   17 0.894737 -1.27278 0.943444
Q2FUT1   10 0.526316 -1.27278 0.943444
Q2FYH3   9 0.473684 -1.27278 0.943444
Q2FXA7   7 0.368421 -1.27278 0.943444
Q2G2Y6   0 0 -1.27278 0.943444
Q2FY55   7 0.368421 -1.27278 0.943444
Q2FY61   4 0.210526 -1.27278 0.943444
Q2G0E2   6 0.315789 -1.27278 0.943444
Q2FVY1   6 0.315789 -1.27278 0.943444
Q2FUV1   11 0.578947 -1.27278 0.943444
Q2FUS9   0 0 -1.27278 0.943444
Q2G1A1   2 0.105263 -1.27278 0.943444
P60639   14 0.736842 -1.27278 0.943444
Q2FZE9   0 0 -1.27278 0.943444
Q2G1I9   9 0.473684 -1.27278 0.943444
Q2FWN0   10 0.526316 -1.27278 0.943444
Q2FZE3   4 0.210526 -1.27278 0.943444
Q93Q23   15 0.789474 -1.27278 0.943444
Q2FWE9   6 0.315789 -1.27278 0.943444
Q2FUS1   17 0.894737 -1.27278 0.943444
Q2FVM5   8 0.421053 -1.27278 0.943444
Q2G2N7   11 0.578947 -1.27278 0.943444
Q2FWG0   15 0.789474 -1.27278 0.943444
Q2FXV7   18 0.947368 -1.27278 0.943444
Q2FW69   14 0.736842 -1.27278 0.943444
P0A0F8   4 0.210526 -1.27278 0.943444
Q2G055   4 0.210526 -1.27278 0.943444
Q2FV37   14 0.736842 -1.27278 0.943444
Q2G225   13 0.684211 -1.27278 0.943444
Q2FXG2   4 0.210526 -1.27278 0.943444
Q2FY87   2 0.105263 -1.27278 0.943444
Q2FWR7   4 0.210526 -1.27278 0.943444
Q2G1U6   8 0.421053 -1.27278 0.943444
Q2G006   5 0.263158 -1.27278 0.943444
Q2G2I6   15 0.769231 -1.27278 0.943444
Q2FWS1   0 0 -1.27278 0.943444
Q2FYF5   11 0.564103 -1.27278 0.943444
Q2G0F1   12 0.615385 -1.27278 0.943444
Q2G0J2   12 0.615385 -1.27278 0.943444
Q2FXE3   14 0.717949 -1.27278 0.943444
Q2FYV8   8 0.410256 -1.27278 0.943444
Q2G1X6   9 0.461538 -1.27278 0.943444
Q2FUP5   12 0.615385 -1.27278 0.943444
Q2G1A4   19 0.974359 -1.27278 0.943444
Q2G0H9   8 0.410256 -1.27278 0.943444
Q2G0M0   11 0.564103 -1.27278 0.943444
Q2FYK6   4 0.205128 -1.27278 0.943444
Q2G023   6 0.307692 -1.27278 0.943444
Q2G0G2   6 0.307692 -1.27278 0.943444
Q2FXC0   2 0.102564 -1.27278 0.943444
Q2FXF1   3 0.153846 -1.27278 0.943444
Q2FW00   15 0.769231 -1.27278 0.943444
Q2G1E7   14 0.717949 -1.27278 0.943444
Q2FWE7   10 0.512821 -1.27278 0.943444
Q2FY32   10 0.512821 -1.27278 0.943444
Q2FUU0   3 0.153846 -1.27278 0.943444
Q2FVU5   5 0.25641 -1.27278 0.943444
Q2G062   13 0.666667 -1.27278 0.943444
Q2FV26   13 0.666667 -1.27278 0.943444
Q2FW97   7 0.358974 -1.27278 0.943444
Q2FZY8   17 0.871795 -1.27278 0.943444
Q2G277   16 0.820513 -1.27278 0.943444
Q2G0V1   13 0.666667 -1.27278 0.943444
Q2FWJ3   7 0.358974 -1.27278 0.943444
Q2G2J2   4 0.205128 -1.27278 0.943444
Q2FVB0   20 1.02564 0.903563 0.161558
Q2G278   4 0.205128 -1.27278 0.943444
Q2G107   2 0.102564 -1.27278 0.943444
P0A0M9   4 0.205128 -1.27278 0.943444
Q2G067   21 1.07692 0.903563 0.161558
Q2FV55   4 0.205128 -1.27278 0.943444
Q2G1L3   4 0.205128 -1.27278 0.943444
Q2G2R0   7 0.358974 -1.27278 0.943444
Q2G2T3   4 0.205128 -1.27278 0.943444
Q2FWA8   13 0.666667 -1.27278 0.943444
Q2G056   9 0.461538 -1.27278 0.943444
Q2FWR1   12 0.615385 -1.27278 0.943444
Q2FXP9   4 0.205128 -1.27278 0.943444
Q2FZI4   8 0.410256 -1.27278 0.943444
Q2G2L7   9 0.461538 -1.27278 0.943444
Q2FVG1   12 0.615385 -1.27278 0.943444
Q2G1I7   7 0.358974 -1.27278 0.943444
Q2FVB6   16 0.820513 -1.27278 0.943444
Q2G001   8 0.410256 -1.27278 0.943444
Q2FUX3   2 0.102564 -1.27278 0.943444
Q2G1Q9   10 0.512821 -1.27278 0.943444
Q2G2S9   8 0.410256 -1.27278 0.943444
Q2FXZ8   7 0.358974 -1.27278 0.943444
Q2FZI7   8 0.410256 -1.27278 0.943444
Q2FUS6   7 0.358974 -1.27278 0.943444
Q2FUZ6   5 0.25641 -1.27278 0.943444
Q2FYQ9   8 0.410256 -1.27278 0.943444
Q2FYS8   5 0.25641 -1.27278 0.943444
Q2FYS6   15 0.769231 -1.27278 0.943444
Q2FZG6   4 0.205128 -1.27278 0.943444
Q2G1L9   14 0.717949 -1.27278 0.943444
Q2FXT3   10 0.512821 -1.27278 0.943444
Q2FZN9   7 0.358974 -1.27278 0.943444
Q2FW20   4 0.205128 -1.27278 0.943444
Q2G0H3   5 0.25641 -1.27278 0.943444
Q2FV98   6 0.307692 -1.27278 0.943444
Q2FXR7   14 0.717949 -1.27278 0.943444
Q2G1T4   7 0.358974 -1.27278 0.943444
Q2FW38   7 0.358974 -1.27278 0.943444
Q2G2P6   15 0.769231 -1.27278 0.943444
Q2FVL7   11 0.564103 -1.27278 0.943444
Q2FVY2   5 0.25641 -1.27278 0.943444
Q2FYZ0   6 0.307692 -1.27278 0.943444
Q2FYW2   15 0.769231 -1.27278 0.943444
P60643   18 0.923077 -1.27278 0.943444
Q2G265   4 0.205128 -1.27278 0.943444
Q2FV42   17 0.871795 -1.27278 0.943444
Q2FXN0   11 0.564103 -1.27278 0.943444
Q2G2D9   20 1.02564 0.903563 0.161558
Q2FV75   5 0.25641 -1.27278 0.943444
Q2FYE0   17 0.871795 -1.27278 0.943444
Q2FX03   17 0.871795 -1.27278 0.943444
Q2FX89   5 0.25641 -1.27278 0.943444
Q2FX43   0 0 -1.27278 0.943444
Q2FV69   19 0.95 -1.27278 0.943444
P72360   14 0.7 -1.27278 0.943444
Q2FVQ1   6 0.3 -1.27278 0.943444
Q2FYG7   11 0.55 -1.27278 0.943444
Q2G1J8   15 0.75 -1.27278 0.943444
Q2FW77   19 0.95 -1.27278 0.943444
Q2FWI4   7 0.35 -1.27278 0.943444
Q2FX62   6 0.3 -1.27278 0.943444
Q2G0U6   6 0.3 -1.27278 0.943444
Q2G0P2   4 0.2 -1.27278 0.943444
Q2G0B8   7 0.35 -1.27278 0.943444
Q2FVL3   14 0.7 -1.27278 0.943444
Q2G1K8   10 0.5 -1.27278 0.943444
Q2G2R9   8 0.4 -1.27278 0.943444
Q2G2I3   16 0.8 -1.27278 0.943444
Q2FY56   13 0.65 -1.27278 0.943444
Q2G0B1   13 0.65 -1.27278 0.943444
Q2G1T1   8 0.4 -1.27278 0.943444
Q2FVX5   19 0.95 -1.27278 0.943444
Q2G0H8   6 0.3 -1.27278 0.943444
Q2FVT3   2 0.1 -1.27278 0.943444
Q2FWF6   3 0.15 -1.27278 0.943444
Q2FWZ6   12 0.6 -1.27278 0.943444
Q2FZ77   5 0.25 -1.27278 0.943444
Q2G0H0   8 0.4 -1.27278 0.943444
Q2G2G7   7 0.35 -1.27278 0.943444
Q2G117   6 0.3 -1.27278 0.943444
Q2FXG9   6 0.3 -1.27278 0.943444
Q2FWE4   8 0.4 -1.27278 0.943444
Q2FUS0   12 0.6 -1.27278 0.943444
Q2FWR3   12 0.6 -1.27278 0.943444
Q2FYA9   0 0 -1.27278 0.943444
Q2G0Y5   12 0.6 -1.27278 0.943444
Q2FZZ8   7 0.35 -1.27278 0.943444
Q2G1Z6   15 0.75 -1.27278 0.943444
Q2FX53   10 0.5 -1.27278 0.943444
Q2FZC4   2 0.1 -1.27278 0.943444
Q2FUS5   14 0.7 -1.27278 0.943444
Q2G1R0   16 0.8 -1.27278 0.943444
Q2G0D5   14 0.7 -1.27278 0.943444
Q2FY18   19 0.95 -1.27278 0.943444
Q2FYH8   18 0.9 -1.27278 0.943444
Q2G1F2   7 0.35 -1.27278 0.943444
Q2G0Q5   6 0.3 -1.27278 0.943444
Q2FVR2   8 0.4 -1.27278 0.943444
Q2FZE7   2 0.1 -1.27278 0.943444
Q2G0I0   9 0.45 -1.27278 0.943444
Q2G0R1   4 0.2 -1.27278 0.943444
Q2G0L7   6 0.3 -1.27278 0.943444
Q2FWI1   13 0.65 -1.27278 0.943444
Q2G0F7   17 0.85 -1.27278 0.943444
Q2FXY3   13 0.65 -1.27278 0.943444
P0A084   7 0.35 -1.27278 0.943444
Q2G0G5   13 0.65 -1.27278 0.943444
Q2FZE5   18 0.9 -1.27278 0.943444
Q2G0A2   19 0.95 -1.27278 0.943444
Q2FVE8   21 1.05 0.903563 0.161558
Q2G2M8   3 0.15 -1.27278 0.943444
Q2FYH7   11 0.55 -1.27278 0.943444
Q2FVR8   8 0.4 -1.27278 0.943444
Q2FZU9   5 0.25 -1.27278 0.943444
Q2FYX7   9 0.45 -1.27278 0.943444
Q2G280   7 0.35 -1.27278 0.943444
Q2FVG5   9 0.45 -1.27278 0.943444
Q2FWX1   13 0.65 -1.27278 0.943444
Q2FVB3   17 0.85 -1.27278 0.943444
Q2G2A1   9 0.45 -1.27278 0.943444
Q2G1W7   2 0.1 -1.27278 0.943444
Q2FW36   13 0.65 -1.27278 0.943444
P31337   13 0.65 -1.27278 0.943444
Q2FXB8   15 0.75 -1.27278 0.943444
Q2G2F3   6 0.3 -1.27278 0.943444
Q2FYM7   10 0.5 -1.27278 0.943444
Q2FYB2   2 0.1 -1.27278 0.943444
Q2G2E2   15 0.731707 -1.27278 0.943444
Q2G2G9   14 0.682927 -1.27278 0.943444
Q2FVC5   3 0.146341 -1.27278 0.943444
Q2G0T3   10 0.487805 -1.27278 0.943444
Q2G074   17 0.829268 -1.27278 0.943444
Q2G016   5 0.243902 -1.27278 0.943444
Q2G0G4   10 0.487805 -1.27278 0.943444
Q2G2K1   2 0.097561 -1.27278 0.943444
Q2FXE1   8 0.390244 -1.27278 0.943444
Q2FWD2   6 0.292683 -1.27278 0.943444
Q2G1Q0   6 0.292683 -1.27278 0.943444
Q2G073   17 0.829268 -1.27278 0.943444
Q2G1T7   14 0.682927 -1.27278 0.943444
Q2FVI3   6 0.292683 -1.27278 0.943444
Q2FZ93   16 0.780488 -1.27278 0.943444
Q2FVQ7   4 0.195122 -1.27278 0.943444
Q2G2B9   17 0.829268 -1.27278 0.943444
Q2FZN5   13 0.634146 -1.27278 0.943444
Q2FY72   4 0.195122 -1.27278 0.943444
Q2G0A0   7 0.341463 -1.27278 0.943444
Q2FZQ8   19 0.926829 -1.27278 0.943444
Q2FXP1   12 0.585366 -1.27278 0.943444
P0A0B7   5 0.243902 -1.27278 0.943444
Q2FYW0   13 0.634146 -1.27278 0.943444
Q2G230   11 0.536585 -1.27278 0.943444
Q2G0H5   8 0.390244 -1.27278 0.943444
Q2G0B7   12 0.585366 -1.27278 0.943444
Q2G131   13 0.634146 -1.27278 0.943444
Q2G0Y4   8 0.390244 -1.27278 0.943444
Q2G2L0   11 0.536585 -1.27278 0.943444
Q2G101   11 0.536585 -1.27278 0.943444
Q2G036   8 0.390244 -1.27278 0.943444
Q2FXN3   19 0.926829 -1.27278 0.943444
Q2FWY2   9 0.439024 -1.27278 0.943444
Q2FXK6   12 0.585366 -1.27278 0.943444
Q2G2Y3   5 0.243902 -1.27278 0.943444
Q2G1P8   5 0.243902 -1.27278 0.943444
Q2G0N7   7 0.341463 -1.27278 0.943444
Q2FW43   10 0.487805 -1.27278 0.943444
Q2G2N4   15 0.731707 -1.27278 0.943444
Q2FW59   4 0.195122 -1.27278 0.943444
Q2G1V0   15 0.731707 -1.27278 0.943444
Q2G010   7 0.341463 -1.27278 0.943444
Q2FWJ4   14 0.682927 -1.27278 0.943444
Q2FUR3   9 0.439024 -1.27278 0.943444
Q2FXE4   11 0.536585 -1.27278 0.943444
Q2FY36   6 0.292683 -1.27278 0.943444
Q2G1Q7   5 0.243902 -1.27278 0.943444
Q2FX09   12 0.585366 -1.27278 0.943444
Q2G0Z1   8 0.390244 -1.27278 0.943444
Q2FWJ1   9 0.439024 -1.27278 0.943444
Q2FUT4   8 0.390244 -1.27278 0.943444
Q2FYI1   5 0.243902 -1.27278 0.943444
Q2FXQ8   5 0.243902 -1.27278 0.943444
Q2FUZ0   10 0.487805 -1.27278 0.943444
P0A086   11 0.536585 -1.27278 0.943444
Q2FZM0   15 0.731707 -1.27278 0.943444
Q2FXL3   5 0.243902 -1.27278 0.943444
Q2G2K7   15 0.731707 -1.27278 0.943444
Q2FVL1   17 0.829268 -1.27278 0.943444
Q2FW21   2 0.097561 -1.27278 0.943444
Q2G201   6 0.292683 -1.27278 0.943444
Q2FVV6   8 0.390244 -1.27278 0.943444
Q2FV03   7 0.341463 -1.27278 0.943444
Q2G2T2   21 1.02439 0.903563 0.161558
Q2FZ44   2 0.097561 -1.27278 0.943444
Q2G1N7   18 0.878049 -1.27278 0.943444
Q2G172   20 0.97561 -1.27278 0.943444
Q2G208   14 0.682927 -1.27278 0.943444
Q2FZR7   17 0.829268 -1.27278 0.943444
Q2G2K2   0 0 -1.27278 0.943444
Q2FVA4   10 0.487805 -1.27278 0.943444
Q2G0F5   21 1.02439 0.903563 0.161558
Q2G0X0   3 0.146341 -1.27278 0.943444
Q2FXU0   6 0.292683 -1.27278 0.943444
Q2FXX9   9 0.439024 -1.27278 0.943444
Q2G2K8   2 0.097561 -1.27278 0.943444
Q2G0X1   5 0.238095 -1.27278 0.943444
Q2FXI8   2 0.0952381 -1.27278 0.943444
Q2G0L1   9 0.428571 -1.27278 0.943444
Q2FX07   5 0.238095 -1.27278 0.943444
Q2G139   5 0.238095 -1.27278 0.943444
Q2FUV5   7 0.333333 -1.27278 0.943444
Q2FVD0   4 0.190476 -1.27278 0.943444
Q2FX10   16 0.761905 -1.27278 0.943444
Q2G1W5   7 0.333333 -1.27278 0.943444
Q2G1Y7   6 0.285714 -1.27278 0.943444
Q2G190   6 0.285714 -1.27278 0.943444
Q2FV59   18 0.857143 -1.27278 0.943444
Q2FZS3   2 0.0952381 -1.27278 0.943444
Q2FX90   8 0.380952 -1.27278 0.943444
Q2FW85   21 1 0.903563 0.161558
Q2FZ65   9 0.428571 -1.27278 0.943444
Q2FXJ7   10 0.47619 -1.27278 0.943444
Q2FVW2   16 0.761905 -1.27278 0.943444
Q2G0H4   7 0.333333 -1.27278 0.943444
Q2FVV4   12 0.571429 -1.27278 0.943444
Q2FUR9   18 0.857143 -1.27278 0.943444
Q2FW06   4 0.190476 -1.27278 0.943444
Q2FY84   8 0.380952 -1.27278 0.943444
Q2G132   8 0.380952 -1.27278 0.943444
Q2G0C9   3 0.142857 -1.27278 0.943444
Q2G2N1   15 0.714286 -1.27278 0.943444
Q2FVF2   17 0.809524 -1.27278 0.943444
Q2FZ30   15 0.714286 -1.27278 0.943444
Q2FXX8   10 0.47619 -1.27278 0.943444
Q2FZX6   11 0.52381 -1.27278 0.943444
Q2G1Z2   19 0.904762 -1.27278 0.943444
Q2G0G7   9 0.428571 -1.27278 0.943444
Q2FV53   6 0.285714 -1.27278 0.943444
Q2FV28   14 0.666667 -1.27278 0.943444
Q2G097   7 0.333333 -1.27278 0.943444
Q2FZC5   7 0.333333 -1.27278 0.943444
Q2FY77   13 0.619048 -1.27278 0.943444
Q2FVA9   6 0.285714 -1.27278 0.943444
Q2G2W5   0 0 -1.27278 0.943444
Q2FX97   14 0.666667 -1.27278 0.943444
Q2G1F3   4 0.190476 -1.27278 0.943444
Q2FYU1   5 0.238095 -1.27278 0.943444
Q2FUP6   15 0.714286 -1.27278 0.943444
Q2G2U7   14 0.666667 -1.27278 0.943444
Q2FY09   11 0.52381 -1.27278 0.943444
Q2G1J6   12 0.571429 -1.27278 0.943444
Q2G059   6 0.285714 -1.27278 0.943444
Q2FVK5   17 0.809524 -1.27278 0.943444
Q2G0H7   7 0.333333 -1.27278 0.943444
Q2FWN2   17 0.809524 -1.27278 0.943444
Q2FYV7   11 0.52381 -1.27278 0.943444
Q2G236   15 0.714286 -1.27278 0.943444
Q2FZR6   17 0.809524 -1.27278 0.943444
Q2G1P9   5 0.238095 -1.27278 0.943444
Q2G0R9   10 0.47619 -1.27278 0.943444
Q2FUZ9   7 0.333333 -1.27278 0.943444
Q2FVP2   7 0.333333 -1.27278 0.943444
Q2FXC8   3 0.142857 -1.27278 0.943444
Q2FVC4   5 0.238095 -1.27278 0.943444
Q2FZ29   4 0.190476 -1.27278 0.943444
Q2FYR8   5 0.232558 -1.27278 0.943444
Q2FY23   6 0.27907 -1.27278 0.943444
Q2G0D4   8 0.372093 -1.27278 0.943444
Q2FZ38   13 0.604651 -1.27278 0.943444
Q2FXH1   20 0.930233 -1.27278 0.943444
Q2FXZ9   15 0.697674 -1.27278 0.943444
Q2G1V3   17 0.790698 -1.27278 0.943444
Q2FVZ0   18 0.837209 -1.27278 0.943444
Q2FV95   17 0.790698 -1.27278 0.943444
Q2G196   10 0.465116 -1.27278 0.943444
Q2FZ61   6 0.27907 -1.27278 0.943444
Q2FW27   11 0.511628 -1.27278 0.943444
Q2FWH2   18 0.837209 -1.27278 0.943444
Q2FZQ9   16 0.744186 -1.27278 0.943444
Q2FWQ9   8 0.372093 -1.27278 0.943444
Q2G1N5   19 0.883721 -1.27278 0.943444
Q2FZP8   18 0.837209 -1.27278 0.943444
Q2FXC2   8 0.372093 -1.27278 0.943444
Q2G0X9   2 0.0930233 -1.27278 0.943444
Q2FX08   8 0.372093 -1.27278 0.943444
Q2FUV2   12 0.55814 -1.27278 0.943444
Q2FZT8   3 0.139535 -1.27278 0.943444
Q2G2N2   18 0.837209 -1.27278 0.943444
Q2G0M1   13 0.604651 -1.27278 0.943444
Q2FVX8   9 0.418605 -1.27278 0.943444
Q2G220   9 0.418605 -1.27278 0.943444
Q2FW37   7 0.325581 -1.27278 0.943444
Q2G203   13 0.604651 -1.27278 0.943444
Q2FY89   10 0.465116 -1.27278 0.943444
Q2G1K7   12 0.55814 -1.27278 0.943444
Q2G013   18 0.837209 -1.27278 0.943444
Q2FV91   25 1.16279 0.903563 0.161558
Q2FW92   13 0.604651 -1.27278 0.943444
Q2G1U5   11 0.511628 -1.27278 0.943444
Q2G2A6   6 0.27907 -1.27278 0.943444
Q2G0G9   7 0.325581 -1.27278 0.943444
P0A088   0 0 -1.27278 0.943444
Q2G0B4   18 0.837209 -1.27278 0.943444
Q2G0X7   5 0.232558 -1.27278 0.943444
Q2G0S0   6 0.27907 -1.27278 0.943444
Q2FW12   6 0.27907 -1.27278 0.943444
Q2G0J7   12 0.55814 -1.27278 0.943444
Q2FW76   20 0.930233 -1.27278 0.943444
Q2G1Z7   11 0.511628 -1.27278 0.943444
Q2G2S1   10 0.465116 -1.27278 0.943444
Q2G1B1   12 0.55814 -1.27278 0.943444
Q2FVP3   14 0.651163 -1.27278 0.943444
Q2G1V1   6 0.27907 -1.27278 0.943444
Q2G1H8   7 0.325581 -1.27278 0.943444
Q2G149   11 0.511628 -1.27278 0.943444
Q2FXC7   3 0.139535 -1.27278 0.943444
Q2G019   6 0.27907 -1.27278 0.943444
Q2FWL6   11 0.511628 -1.27278 0.943444
Q2G199   20 0.930233 -1.27278 0.943444
Q2FY41   0 0 -1.27278 0.943444
Q2FX33   8 0.372093 -1.27278 0.943444
Q2G181   7 0.325581 -1.27278 0.943444
Q2FVT1   19 0.883721 -1.27278 0.943444
Q2G0Z5   16 0.744186 -1.27278 0.943444
Q2FZC7   12 0.55814 -1.27278 0.943444
Q2G1U0   11 0.511628 -1.27278 0.943444
Q2FW18   9 0.418605 -1.27278 0.943444
Q2G0H1   8 0.372093 -1.27278 0.943444
Q2FX22   9 0.418605 -1.27278 0.943444
Q2G157   14 0.651163 -1.27278 0.943444
Q2G2J5   12 0.55814 -1.27278 0.943444
Q2FZH9   20 0.930233 -1.27278 0.943444
Q2FZA6   15 0.697674 -1.27278 0.943444
Q2G1N6   16 0.744186 -1.27278 0.943444
Q2FVR4   13 0.604651 -1.27278 0.943444
Q2FY13   11 0.511628 -1.27278 0.943444
Q2G025   9 0.418605 -1.27278 0.943444
Q2FV36   18 0.837209 -1.27278 0.943444
Q2G0W9   7 0.325581 -1.27278 0.943444
Q2G0L0   11 0.511628 -1.27278 0.943444
Q2FUR2   4 0.186047 -1.27278 0.943444
Q2FVJ9   6 0.27907 -1.27278 0.943444
Q2G1S8   5 0.227273 -1.27278 0.943444
Q2FVJ5   11 0.5 -1.27278 0.943444
Q2FZ39   14 0.636364 -1.27278 0.943444
Q2FWP6   11 0.5 -1.27278 0.943444
Q2FVB4   10 0.454545 -1.27278 0.943444
Q2G0V7   12 0.545455 -1.27278 0.943444
Q2FUV4   6 0.272727 -1.27278 0.943444
Q2FYG5   7 0.318182 -1.27278 0.943444
Q2FW71   19 0.863636 -1.27278 0.943444
Q2FZB1   6 0.272727 -1.27278 0.943444
Q2G0Y9   5 0.227273 -1.27278 0.943444
Q2G0X4   6 0.272727 -1.27278 0.943444
Q2FZL2   4 0.181818 -1.27278 0.943444
Q2FVS1   4 0.181818 -1.27278 0.943444
Q2G099   6 0.272727 -1.27278 0.943444
Q2FZN0   6 0.272727 -1.27278 0.943444
Q2FZ50   16 0.727273 -1.27278 0.943444
Q2G0X8   6 0.272727 -1.27278 0.943444
Q2G167   8 0.363636 -1.27278 0.943444
Q2G086   9 0.409091 -1.27278 0.943444
Q2G0D0   11 0.5 -1.27278 0.943444
Q2FWG3   10 0.454545 -1.27278 0.943444
Q2G228   9 0.409091 -1.27278 0.943444
Q2FWW8   13 0.590909 -1.27278 0.943444
Q2FYL0   2 0.0909091 -1.27278 0.943444
Q2FXX2   10 0.454545 -1.27278 0.943444
Q2G0C4   18 0.818182 -1.27278 0.943444
Q2FZA2   13 0.590909 -1.27278 0.943444
Q2FWL0   10 0.454545 -1.27278 0.943444
Q2FUY9   10 0.454545 -1.27278 0.943444
Q2G0T8   8 0.363636 -1.27278 0.943444
Q2FWK0   9 0.409091 -1.27278 0.943444
Q2G0D9   12 0.545455 -1.27278 0.943444
Q2FZF3   5 0.227273 -1.27278 0.943444
Q2FZ17   10 0.454545 -1.27278 0.943444
Q2G0T6   4 0.181818 -1.27278 0.943444
Q2G140   20 0.909091 -1.27278 0.943444
Q2G2F2   20 0.909091 -1.27278 0.943444
Q2FXG0   7 0.318182 -1.27278 0.943444
Q2FWR4   12 0.545455 -1.27278 0.943444
Q2G195   15 0.681818 -1.27278 0.943444
Q2FVY4   8 0.363636 -1.27278 0.943444
Q2G1I6   6 0.272727 -1.27278 0.943444
Q2FVD5   7 0.318182 -1.27278 0.943444
Q2FZM1   8 0.363636 -1.27278 0.943444
Q2FVG0   8 0.363636 -1.27278 0.943444
Q2FZM7   6 0.272727 -1.27278 0.943444
Q2FZB2   4 0.181818 -1.27278 0.943444
Q2G287   11 0.5 -1.27278 0.943444
Q2FWG4   11 0.5 -1.27278 0.943444
Q2G2B3   21 0.954545 -1.27278 0.943444
Q2FY48   25 1.13636 0.903563 0.161558
Q9ZNI1   8 0.363636 -1.27278 0.943444
Q2FV94   10 0.454545 -1.27278 0.943444
Q2G2X5   17 0.772727 -1.27278 0.943444
Q2FVX6   6 0.272727 -1.27278 0.943444
Q2G060   20 0.909091 -1.27278 0.943444
Q2FVG2   21 0.954545 -1.27278 0.943444
Q2G1Q1   6 0.272727 -1.27278 0.943444
Q2G1F1   5 0.227273 -1.27278 0.943444
Q2FXC5   4 0.181818 -1.27278 0.943444
Q2G2B0   16 0.727273 -1.27278 0.943444
Q2FXR6   21 0.954545 -1.27278 0.943444
Q2FXE0   11 0.5 -1.27278 0.943444
Q2FUY3   11 0.5 -1.27278 0.943444
Q2G1S6   3 0.136364 -1.27278 0.943444
Q2FVE9   18 0.818182 -1.27278 0.943444
Q2FVU7   12 0.545455 -1.27278 0.943444
Q2FVM7   16 0.727273 -1.27278 0.943444
Q2FVU6   24 1.09091 0.903563 0.161558
Q2FVA1   10 0.454545 -1.27278 0.943444
Q2FWB8   9 0.409091 -1.27278 0.943444
Q2FYR5   9 0.409091 -1.27278 0.943444
Q2G261   14 0.636364 -1.27278 0.943444
Q2G264   12 0.545455 -1.27278 0.943444
Q2G0U4   12 0.545455 -1.27278 0.943444
Q2G226   22 1 0.903563 0.161558
Q2FZT7   4 0.181818 -1.27278 0.943444
Q2FXJ4   19 0.863636 -1.27278 0.943444
Q2G047   12 0.545455 -1.27278 0.943444
Q2FWD9   3 0.136364 -1.27278 0.943444
Q2FZH2   17 0.772727 -1.27278 0.943444
Q2G044   12 0.545455 -1.27278 0.943444
Q2FVZ8   25 1.13636 0.903563 0.161558
Q2G1C5   19 0.863636 -1.27278 0.943444
Q2G1Z1   19 0.863636 -1.27278 0.943444
Q2G135   8 0.363636 -1.27278 0.943444
Q2FVE5   10 0.454545 -1.27278 0.943444
Q2FZ70   11 0.5 -1.27278 0.943444
Q2G2A0   10 0.454545 -1.27278 0.943444
Q2G224   12 0.533333 -1.27278 0.943444
P0A0K3   8 0.355556 -1.27278 0.943444
Q2G1A8   14 0.622222 -1.27278 0.943444
Q2G1P5   19 0.844444 -1.27278 0.943444
Q2FV93   17 0.755556 -1.27278 0.943444
Q2FXC4   3 0.133333 -1.27278 0.943444
Q2FY74   19 0.844444 -1.27278 0.943444
Q2G1M1   10 0.444444 -1.27278 0.943444
Q9EZ11   7 0.311111 -1.27278 0.943444
Q2FZB3   4 0.177778 -1.27278 0.943444
Q2G1V2   12 0.533333 -1.27278 0.943444
Q2FVM8   16 0.711111 -1.27278 0.943444
Q2FVR1   9 0.4 -1.27278 0.943444
Q2FXC3   4 0.177778 -1.27278 0.943444
Q2FUV6   4 0.177778 -1.27278 0.943444
Q2G1D7   10 0.444444 -1.27278 0.943444
Q2FXR2   9 0.4 -1.27278 0.943444
Q2FW83   20 0.888889 -1.27278 0.943444
Q2G2X7   5 0.222222 -1.27278 0.943444
Q2FVM4   15 0.666667 -1.27278 0.943444
P0A0J3   12 0.533333 -1.27278 0.943444
Q2G2L8   14 0.622222 -1.27278 0.943444
Q2FZ27   11 0.488889 -1.27278 0.943444
Q2FZ53   12 0.533333 -1.27278 0.943444
Q2G154   19 0.844444 -1.27278 0.943444
Q2FZS4   20 0.888889 -1.27278 0.943444
Q2FYQ5   18 0.8 -1.27278 0.943444
Q2FZL6   14 0.622222 -1.27278 0.943444
Q2FWB9   12 0.533333 -1.27278 0.943444
Q2FUQ4   11 0.488889 -1.27278 0.943444
Q2G293   10 0.444444 -1.27278 0.943444
Q2FZS5   8 0.355556 -1.27278 0.943444
Q2FYP9   18 0.8 -1.27278 0.943444
Q2G0K7   15 0.666667 -1.27278 0.943444
Q2FVV2   20 0.888889 -1.27278 0.943444
Q2FVN0   15 0.666667 -1.27278 0.943444
Q2FX00   11 0.488889 -1.27278 0.943444
Q2G1I0   18 0.8 -1.27278 0.943444
Q2FXI2   10 0.444444 -1.27278 0.943444
Q2G2X1   19 0.844444 -1.27278 0.943444
Q2FYG6   25 1.11111 0.903563 0.161558
Q2FXH0   11 0.488889 -1.27278 0.943444
Q2FXU7   11 0.488889 -1.27278 0.943444
Q2G170   11 0.488889 -1.27278 0.943444
Q2FVQ9   8 0.355556 -1.27278 0.943444
Q2FWV2   4 0.177778 -1.27278 0.943444
Q2FVI5   21 0.933333 -1.27278 0.943444
Q2FUW0   7 0.311111 -1.27278 0.943444
Q2FXB7   7 0.311111 -1.27278 0.943444
Q2G0J8   10 0.444444 -1.27278 0.943444
Q2FXB5   9 0.4 -1.27278 0.943444
Q2FYE9   23 1.02222 0.903563 0.161558
Q2FVE2   13 0.577778 -1.27278 0.943444
Q2G2V6   11 0.488889 -1.27278 0.943444
O08387   21 0.933333 -1.27278 0.943444
Q2FZ14   10 0.444444 -1.27278 0.943444
Q2FXW3   9 0.4 -1.27278 0.943444
Q2FYQ8   12 0.533333 -1.27278 0.943444
Q2G2D6   8 0.355556 -1.27278 0.943444
Q2G2T7   12 0.533333 -1.27278 0.943444
Q2FYP8   21 0.933333 -1.27278 0.943444
Q2FZ25   9 0.4 -1.27278 0.943444
Q2FY65   12 0.533333 -1.27278 0.943444
Q2G2T1   16 0.711111 -1.27278 0.943444
Q2G1N0   23 1.02222 0.903563 0.161558
Q2G110   23 1.02222 0.903563 0.161558
Q2G1E1   18 0.8 -1.27278 0.943444
Q2G2F1   11 0.488889 -1.27278 0.943444
Q2FXE8   12 0.533333 -1.27278 0.943444
Q2FZ06   6 0.266667 -1.27278 0.943444
Q2FVH2   21 0.933333 -1.27278 0.943444
Q2FYV6   10 0.444444 -1.27278 0.943444
Q2FZJ3   8 0.347826 -1.27278 0.943444
Q2G095   6 0.26087 -1.27278 0.943444
Q2G2Y0   4 0.173913 -1.27278 0.943444
Q2G2W3   11 0.478261 -1.27278 0.943444
Q2FY07   9 0.391304 -1.27278 0.943444
Q2FXW8   8 0.347826 -1.27278 0.943444
Q2FUR6   10 0.434783 -1.27278 0.943444
Q2FVW6   18 0.782609 -1.27278 0.943444
Q2G1X0   0 0 -1.27278 0.943444
Q2G1F6   23 1 0.903563 0.161558
Q2FVK8   14 0.608696 -1.27278 0.943444
Q2G158   16 0.695652 -1.27278 0.943444
Q2G118   14 0.608696 -1.27278 0.943444
Q2G077   17 0.73913 -1.27278 0.943444
Q2G0E0   13 0.565217 -1.27278 0.943444
Q2G263   10 0.434783 -1.27278 0.943444
Q2FUU1   7 0.304348 -1.27278 0.943444
Q2G1X7   8 0.347826 -1.27278 0.943444
Q2G1C0   11 0.478261 -1.27278 0.943444
Q2FVB9   20 0.869565 -1.27278 0.943444
Q2G273   9 0.391304 -1.27278 0.943444
Q53726   10 0.434783 -1.27278 0.943444
Q2G2W9   13 0.565217 -1.27278 0.943444
Q2FZ22   12 0.521739 -1.27278 0.943444
Q2G2U1   10 0.434783 -1.27278 0.943444
Q2FXW6   11 0.478261 -1.27278 0.943444
Q2G0P9   28 1.21739 0.903563 0.161558
Q2FYE3   11 0.478261 -1.27278 0.943444
Q2FXU3   7 0.304348 -1.27278 0.943444
Q2G052   11 0.478261 -1.27278 0.943444
Q2FZM6   15 0.652174 -1.27278 0.943444
Q2FX25   10 0.434783 -1.27278 0.943444
Q2FX05   6 0.26087 -1.27278 0.943444
Q2G1P2   25 1.08696 0.903563 0.161558
Q2G2C4   11 0.478261 -1.27278 0.943444
Q2G165   20 0.869565 -1.27278 0.943444
Q2FXK8   20 0.869565 -1.27278 0.943444
Q2FWP1   5 0.217391 -1.27278 0.943444
Q2FVU1   24 1.04348 0.903563 0.161558
Q2FZ78   7 0.304348 -1.27278 0.943444
Q2G0P0   11 0.478261 -1.27278 0.943444
Q2FXX3   29 1.26087 0.903563 0.161558
Q2FVX2   9 0.391304 -1.27278 0.943444
Q2G0Q7   14 0.608696 -1.27278 0.943444
Q2FXS6   5 0.217391 -1.27278 0.943444
Q2FUZ1   10 0.434783 -1.27278 0.943444
Q2FZ87   14 0.608696 -1.27278 0.943444
Q2FXF4   17 0.73913 -1.27278 0.943444
Q2G1G4   16 0.695652 -1.27278 0.943444
Q2FWE6   8 0.347826 -1.27278 0.943444
Q2G2U2   5 0.217391 -1.27278 0.943444
Q2FY17   12 0.521739 -1.27278 0.943444
Q2FVU3   18 0.782609 -1.27278 0.943444
Q2FVK1   0 0 -1.27278 0.943444
Q2G0K5   13 0.565217 -1.27278 0.943444
Q2G2X8   4 0.173913 -1.27278 0.943444
Q2FYZ7   7 0.304348 -1.27278 0.943444
Q2FWG1   12 0.521739 -1.27278 0.943444
Q2G1Q6   13 0.565217 -1.27278 0.943444
Q2G2X9   5 0.217391 -1.27278 0.943444
Q2FWN9   0 0 -1.27278 0.943444
Q2FYZ2   15 0.652174 -1.27278 0.943444
Q2FZJ1   6 0.26087 -1.27278 0.943444
Q2G002   13 0.565217 -1.27278 0.943444
Q2FVL4   14 0.608696 -1.27278 0.943444
Q2G2M7   6 0.26087 -1.27278 0.943444
Q2FWH6   11 0.478261 -1.27278 0.943444
Q2FXQ3   8 0.347826 -1.27278 0.943444
Q2G129   25 1.08696 0.903563 0.161558
Q7BHL7   12 0.521739 -1.27278 0.943444
Q2FZ71   14 0.608696 -1.27278 0.943444
Q2FZ88   4 0.170213 -1.27278 0.943444
Q2FV22   14 0.595745 -1.27278 0.943444
Q2FYM3   4 0.170213 -1.27278 0.943444
Q2FY06   17 0.723404 -1.27278 0.943444
Q2FXB0   0 0 -1.27278 0.943444
Q2FX87   10 0.425532 -1.27278 0.943444
Q2FZ33   12 0.510638 -1.27278 0.943444
Q2G0J1   9 0.382979 -1.27278 0.943444
Q2FUT7   14 0.595745 -1.27278 0.943444
Q2FZH1   11 0.468085 -1.27278 0.943444
Q2FVX3   11 0.468085 -1.27278 0.943444
Q2FWC6   9 0.382979 -1.27278 0.943444
Q2FXN6   12 0.510638 -1.27278 0.943444
Q2FY79   10 0.425532 -1.27278 0.943444
Q2FZ23   16 0.680851 -1.27278 0.943444
Q2FVF1   12 0.510638 -1.27278 0.943444
Q2FWM5   16 0.680851 -1.27278 0.943444
Q2G061   14 0.595745 -1.27278 0.943444
Q2FWL7   20 0.851064 -1.27278 0.943444
Q2FVK3   0 0 -1.27278 0.943444
Q2FX19   16 0.680851 -1.27278 0.943444
Q2G2U6   9 0.382979 -1.27278 0.943444
Q2G1S5   3 0.12766 -1.27278 0.943444
Q2FVS9   7 0.297872 -1.27278 0.943444
Q2G1M7   15 0.638298 -1.27278 0.943444
Q2FW50   8 0.340426 -1.27278 0.943444
Q2G2L1   11 0.468085 -1.27278 0.943444
Q2FWB1   13 0.553191 -1.27278 0.943444
Q2FXA8   7 0.297872 -1.27278 0.943444
Q2FV20   12 0.510638 -1.27278 0.943444
Q2FUY1   8 0.340426 -1.27278 0.943444
Q2FYJ1   25 1.06383 0.903563 0.161558
Q2G043   4 0.170213 -1.27278 0.943444
Q2FZ43   13 0.553191 -1.27278 0.943444
Q9KJN4   11 0.468085 -1.27278 0.943444
Q2G194   19 0.808511 -1.27278 0.943444
Q2G0F0   14 0.595745 -1.27278 0.943444
Q2G2G2   9 0.382979 -1.27278 0.943444
Q2G0I8   13 0.553191 -1.27278 0.943444
Q2FXG5   10 0.425532 -1.27278 0.943444
Q2G2S6   18 0.765957 -1.27278 0.943444
Q53700   13 0.553191 -1.27278 0.943444
Q2G0D8   10 0.425532 -1.27278 0.943444
P60430   0 0 -1.27278 0.943444
Q2FV41   9 0.382979 -1.27278 0.943444
Q2FXZ5   12 0.510638 -1.27278 0.943444
Q2FZL0   21 0.893617 -1.27278 0.943444
Q2FY99   16 0.680851 -1.27278 0.943444
Q2FX95   8 0.340426 -1.27278 0.943444
Q2FYR6   19 0.808511 -1.27278 0.943444
Q2FUW2   21 0.893617 -1.27278 0.943444
Q2FVL2   9 0.382979 -1.27278 0.943444
Q2G2L4   22 0.93617 -1.27278 0.943444
Q2FXB1   0 0 -1.27278 0.943444
Q2FZY7   13 0.553191 -1.27278 0.943444
Q2FVN1   25 1.06383 0.903563 0.161558
Q2G1S1   13 0.553191 -1.27278 0.943444
Q2FXK4   13 0.553191 -1.27278 0.943444
Q2FXM6   11 0.468085 -1.27278 0.943444
Q2FZJ6   14 0.595745 -1.27278 0.943444
Q2FVT4   10 0.425532 -1.27278 0.943444
Q2FYW1   13 0.553191 -1.27278 0.943444
Q2FYZ3   13 0.553191 -1.27278 0.943444
Q2FXX5   6 0.255319 -1.27278 0.943444
Q2FWM4   5 0.212766 -1.27278 0.943444
Q2G2L3   16 0.680851 -1.27278 0.943444
Q2FYR3   17 0.723404 -1.27278 0.943444
Q2G0I9   10 0.425532 -1.27278 0.943444
Q2G0M2   14 0.595745 -1.27278 0.943444
Q2G272   4 0.170213 -1.27278 0.943444
Q2FXL4   13 0.553191 -1.27278 0.943444
Q2G0U9   13 0.553191 -1.27278 0.943444
Q2FVE4   5 0.212766 -1.27278 0.943444
Q2FVC6   15 0.638298 -1.27278 0.943444
Q2FV19   9 0.382979 -1.27278 0.943444
Q2G0S8   12 0.510638 -1.27278 0.943444
Q2G2G3   26 1.10638 0.903563 0.161558
Q2G2X0   9 0.375 -1.27278 0.943444
Q2G0F3   16 0.666667 -1.27278 0.943444
Q2G037   13 0.541667 -1.27278 0.943444
Q2G1G6   14 0.583333 -1.27278 0.943444
Q2FWP0   2 0.0833333 -1.27278 0.943444
Q2FY29   6 0.25 -1.27278 0.943444
Q2FXQ4   24 1 0.903563 0.161558
Q2G0S7   8 0.333333 -1.27278 0.943444
Q2FZX7   11 0.458333 -1.27278 0.943444
Q2G0E6   29 1.20833 0.903563 0.161558
Q2FY37   11 0.458333 -1.27278 0.943444
Q2FYQ0   12 0.5 -1.27278 0.943444
Q2FUV3   18 0.75 -1.27278 0.943444
Q2FYV2   14 0.583333 -1.27278 0.943444
Q2FVS4   21 0.875 -1.27278 0.943444
Q2G2M3   14 0.583333 -1.27278 0.943444
Q2FVM6   11 0.458333 -1.27278 0.943444
Q2G292   17 0.708333 -1.27278 0.943444
Q2FXH7   6 0.25 -1.27278 0.943444
Q2FYQ7   13 0.541667 -1.27278 0.943444
Q2FWG2   14 0.583333 -1.27278 0.943444
Q2G159   12 0.5 -1.27278 0.943444
Q2FX96   13 0.541667 -1.27278 0.943444
Q2FV83   12 0.5 -1.27278 0.943444
Q2G2D8   12 0.5 -1.27278 0.943444
Q2FYJ4   30 1.25 0.903563 0.161558
Q2G1E8   23 0.958333 -1.27278 0.943444
Q2FVK2   0 0 -1.27278 0.943444
Q2FZP1   26 1.08333 0.903563 0.161558
Q2FXI0   12 0.5 -1.27278 0.943444
Q2G134   24 1 0.903563 0.161558
Q2FZZ6   6 0.25 -1.27278 0.943444
Q2G1Z3   9 0.375 -1.27278 0.943444
Q2G030   14 0.583333 -1.27278 0.943444
Q2FV21   15 0.625 -1.27278 0.943444
Q9RQP6   17 0.708333 -1.27278 0.943444
Q2FZ62   11 0.458333 -1.27278 0.943444
Q2FZQ7   19 0.791667 -1.27278 0.943444
Q2G0F4   14 0.583333 -1.27278 0.943444
Q2FWE0   12 0.5 -1.27278 0.943444
Q2FVS0   30 1.25 0.903563 0.161558
Q2FUT6   12 0.5 -1.27278 0.943444
Q2FUQ5   16 0.666667 -1.27278 0.943444
Q2FZJ9   12 0.5 -1.27278 0.943444
Q2FY81   12 0.5 -1.27278 0.943444
Q2G0K8   10 0.416667 -1.27278 0.943444
Q2G262   23 0.958333 -1.27278 0.943444
Q2G0E1   8 0.333333 -1.27278 0.943444
Q2FWD3   16 0.666667 -1.27278 0.943444
Q2FXA4   18 0.75 -1.27278 0.943444
Q2FVF0   16 0.666667 -1.27278 0.943444
Q2FWW9   10 0.416667 -1.27278 0.943444
Q2FZ54   21 0.875 -1.27278 0.943444
P0A0J0   22 0.916667 -1.27278 0.943444
Q2G1G1   18 0.75 -1.27278 0.943444
Q2FWA1   12 0.5 -1.27278 0.943444
Q2FXN1   11 0.458333 -1.27278 0.943444
Q2G2T4   14 0.583333 -1.27278 0.943444
Q2FZW9   13 0.541667 -1.27278 0.943444
Q2FV90   11 0.458333 -1.27278 0.943444
Q2FWB3   5 0.208333 -1.27278 0.943444
Q2G0Q0   9 0.375 -1.27278 0.943444
Q2FY10   13 0.541667 -1.27278 0.943444
Q2FXM0   7 0.291667 -1.27278 0.943444
Q2G1S2   12 0.5 -1.27278 0.943444
Q2FXY5   18 0.734694 -1.27278 0.943444
Q2FXV3   17 0.693878 -1.27278 0.943444
Q2FXG3   21 0.857143 -1.27278 0.943444
Q2FVA8   5 0.204082 -1.27278 0.943444
Q2G2C2   21 0.857143 -1.27278 0.943444
Q2FYU2   10 0.408163 -1.27278 0.943444
Q2FYK5   14 0.571429 -1.27278 0.943444
Q2FW35   19 0.77551 -1.27278 0.943444
Q2FY52   15 0.612245 -1.27278 0.943444
Q9RQP9   21 0.857143 -1.27278 0.943444
Q2G039   11 0.44898 -1.27278 0.943444
Q2G1E4   15 0.612245 -1.27278 0.943444
Q2G0B0   11 0.44898 -1.27278 0.943444
Q2FXI7   10 0.408163 -1.27278 0.943444
Q2FWN7   17 0.693878 -1.27278 0.943444
Q2FV66   6 0.244898 -1.27278 0.943444
Q2FYJ5   25 1.02041 0.903563 0.161558
Q2FYC9   0 0 -1.27278 0.943444
Q2FZC6   19 0.77551 -1.27278 0.943444
Q2FXW4   15 0.612245 -1.27278 0.943444
Q2FXI1   12 0.489796 -1.27278 0.943444
Q2FZF9   13 0.530612 -1.27278 0.943444
Q2G171   27 1.10204 0.903563 0.161558
Q2G2P8   12 0.489796 -1.27278 0.943444
Q2G2V9   16 0.653061 -1.27278 0.943444
Q2FV31   14 0.571429 -1.27278 0.943444
Q9KJN3   8 0.326531 -1.27278 0.943444
Q2FZV5   29 1.18367 0.903563 0.161558
Q2FWC4   14 0.571429 -1.27278 0.943444
Q2FYT0   29 1.18367 0.903563 0.161558
Q2G145   17 0.693878 -1.27278 0.943444
Q2G0J0   16 0.653061 -1.27278 0.943444
Q2FZQ3   8 0.326531 -1.27278 0.943444
Q2FYE5   13 0.530612 -1.27278 0.943444
Q2FWN5   27 1.10204 0.903563 0.161558
Q2FY24   20 0.816327 -1.27278 0.943444
Q2FVW7   7 0.285714 -1.27278 0.943444
Q2FZ91   15 0.612245 -1.27278 0.943444
Q2FWL2   15 0.612245 -1.27278 0.943444
Q2FZQ6   8 0.326531 -1.27278 0.943444
P02976   23 0.938776 -1.27278 0.943444
Q2G0R7   35 1.42857 0.903563 0.161558
Q2FUU2   12 0.489796 -1.27278 0.943444
Q2FZG1   11 0.44898 -1.27278 0.943444
Q2G0Z4   27 1.10204 0.903563 0.161558
Q2FZ81   5 0.204082 -1.27278 0.943444
Q2G2J8   15 0.612245 -1.27278 0.943444
Q2FZD7   15 0.612245 -1.27278 0.943444
Q2G288   25 1.02041 0.903563 0.161558
Q2FW52   12 0.489796 -1.27278 0.943444
Q2FVX4   11 0.44898 -1.27278 0.943444
Q2FVN5   32 1.30612 0.903563 0.161558
Q2FY88   16 0.653061 -1.27278 0.943444
Q2FWC9   12 0.489796 -1.27278 0.943444
Q2FZS7   15 0.612245 -1.27278 0.943444
Q2FZ63   10 0.408163 -1.27278 0.943444
Q2G1L8   12 0.489796 -1.27278 0.943444
Q2FV17   21 0.857143 -1.27278 0.943444
Q2FVT8   9 0.367347 -1.27278 0.943444
Q2G0W8   15 0.612245 -1.27278 0.943444
Q2FV07   6 0.244898 -1.27278 0.943444
Q2G0Q1   22 0.897959 -1.27278 0.943444
Q2FY69   16 0.653061 -1.27278 0.943444
Q2FZ75   12 0.489796 -1.27278 0.943444
Q2G0E5   18 0.734694 -1.27278 0.943444
Q2G233   10 0.408163 -1.27278 0.943444
Q2FWE1   18 0.734694 -1.27278 0.943444
Q2FVZ2   10 0.408163 -1.27278 0.943444
Q2FYE2   10 0.408163 -1.27278 0.943444
Q2G1K6   15 0.6 -1.27278 0.943444
Q2FVT0   8 0.32 -1.27278 0.943444
Q2G0Q9   13 0.52 -1.27278 0.943444
Q2FZ89   17 0.68 -1.27278 0.943444
Q2FVR0   14 0.56 -1.27278 0.943444
Q2FZD9   17 0.68 -1.27278 0.943444
Q2FX85   18 0.72 -1.27278 0.943444
Q2G1B0   6 0.24 -1.27278 0.943444
Q2G2E4   29 1.16 0.903563 0.161558
Q2FYK7   13 0.52 -1.27278 0.943444
Q2FZ13   15 0.6 -1.27278 0.943444
Q2FZE6   11 0.44 -1.27278 0.943444
Q2FVI2   15 0.6 -1.27278 0.943444
Q2FZE0   11 0.44 -1.27278 0.943444
Q2FV38   10 0.4 -1.27278 0.943444
Q2FXE2   12 0.48 -1.27278 0.943444
Q2G1Q2   11 0.44 -1.27278 0.943444
Q2FYY8   14 0.56 -1.27278 0.943444
Q2FYN6   12 0.48 -1.27278 0.943444
Q2FV39   21 0.84 -1.27278 0.943444
Q2G130   14 0.56 -1.27278 0.943444
Q2FUR8   12 0.48 -1.27278 0.943444
Q2FXZ3   14 0.56 -1.27278 0.943444
Q2FYM4   29 1.16 0.903563 0.161558
Q2FWY1   14 0.56 -1.27278 0.943444
Q2G1V4   8 0.32 -1.27278 0.943444
P0A011   17 0.68 -1.27278 0.943444
Q2FXZ0   15 0.6 -1.27278 0.943444
Q2G0V4   13 0.52 -1.27278 0.943444
Q2FW34   14 0.56 -1.27278 0.943444
Q2FWC7   11 0.44 -1.27278 0.943444
Q2G0F6   16 0.64 -1.27278 0.943444
Q2G0T0   17 0.68 -1.27278 0.943444
Q2FXM8   12 0.48 -1.27278 0.943444
Q2G0Q8   12 0.48 -1.27278 0.943444
Q2FZ08   16 0.64 -1.27278 0.943444
Q2G160   15 0.6 -1.27278 0.943444
Q2FY78   6 0.24 -1.27278 0.943444
Q2G2H7   37 1.48 0.903563 0.161558
Q2FW53   5 0.2 -1.27278 0.943444
Q2FVX0   17 0.68 -1.27278 0.943444
Q2G2U5   13 0.52 -1.27278 0.943444
Q2FZR0   14 0.56 -1.27278 0.943444
Q2G1Z9   5 0.2 -1.27278 0.943444
Q2G1G0   9 0.36 -1.27278 0.943444
Q2FW57   17 0.68 -1.27278 0.943444
Q9RQP7   14 0.56 -1.27278 0.943444
Q2FXP0   16 0.64 -1.27278 0.943444
Q2FVV1   27 1.08 0.903563 0.161558
Q2FYU8   23 0.92 -1.27278 0.943444
Q2FZ04   12 0.48 -1.27278 0.943444
Q2FVQ0   15 0.6 -1.27278 0.943444
Q2G151   14 0.56 -1.27278 0.943444
Q2FXF9   12 0.48 -1.27278 0.943444
Q2G242   17 0.68 -1.27278 0.943444
Q2FZQ0   11 0.44 -1.27278 0.943444
Q2G1Q8   14 0.56 -1.27278 0.943444
Q2FYG1   22 0.862745 -1.27278 0.943444
Q2G1N3   16 0.627451 -1.27278 0.943444
Q2FV44   15 0.588235 -1.27278 0.943444
Q2FXV4   15 0.588235 -1.27278 0.943444
Q2G0I1   20 0.784314 -1.27278 0.943444
Q2FZY0   19 0.745098 -1.27278 0.943444
Q2G295   13 0.509804 -1.27278 0.943444
Q2FWH3   14 0.54902 -1.27278 0.943444
Q2G072   11 0.431373 -1.27278 0.943444
Q2G217   18 0.705882 -1.27278 0.943444
Q2FYP6   18 0.705882 -1.27278 0.943444
Q9EZ12   14 0.54902 -1.27278 0.943444
Q2FZ48   22 0.862745 -1.27278 0.943444
Q2FY16   13 0.509804 -1.27278 0.943444
Q2FZU3   14 0.54902 -1.27278 0.943444
Q2FVV7   11 0.431373 -1.27278 0.943444
Q2FWU0   4 0.156863 -1.27278 0.943444
P0A0Q0   12 0.470588 -1.27278 0.943444
Q2FVS3   11 0.431373 -1.27278 0.943444
Q2G0I6   17 0.666667 -1.27278 0.943444
Q2FYP3   6 0.235294 -1.27278 0.943444
Q2FWM0   15 0.588235 -1.27278 0.943444
Q2FZ36   10 0.392157 -1.27278 0.943444
Q2G0Y8   28 1.09804 0.903563 0.161558
Q2FXF6   27 1.05882 0.903563 0.161558
Q2FXM7   19 0.745098 -1.27278 0.943444
Q2G1A6   13 0.509804 -1.27278 0.943444
Q2G138   21 0.823529 -1.27278 0.943444
Q2FZR4   13 0.509804 -1.27278 0.943444
Q2G162   27 1.05882 0.903563 0.161558
Q2FYH2   39 1.52941 0.903563 0.161558
Q2FX56   9 0.352941 -1.27278 0.943444
Q2FY68   15 0.588235 -1.27278 0.943444
Q2G1K1   2 0.0784314 -1.27278 0.943444
Q2G1A3   16 0.627451 -1.27278 0.943444
Q2FZX4   11 0.431373 -1.27278 0.943444
Q2G1M5   13 0.509804 -1.27278 0.943444
Q2FVA3   15 0.588235 -1.27278 0.943444
Q2G2G4   11 0.431373 -1.27278 0.943444
Q2G0U3   11 0.431373 -1.27278 0.943444
Q2FXQ6   16 0.627451 -1.27278 0.943444
Q2G0S2   9 0.352941 -1.27278 0.943444
Q2G168   13 0.509804 -1.27278 0.943444
Q2FZB0   19 0.745098 -1.27278 0.943444
Q2G119   18 0.705882 -1.27278 0.943444
Q2FVJ7   19 0.745098 -1.27278 0.943444
Q2FY30   15 0.588235 -1.27278 0.943444
Q2FXR3   14 0.54902 -1.27278 0.943444
Q2G1Z0   14 0.54902 -1.27278 0.943444
Q2G0A9   16 0.627451 -1.27278 0.943444
O33599   4 0.156863 -1.27278 0.943444
Q2FZ55   14 0.54902 -1.27278 0.943444
Q2FYS0   11 0.431373 -1.27278 0.943444
Q2G248   19 0.745098 -1.27278 0.943444
Q2G049   16 0.627451 -1.27278 0.943444
Q2FVA5   5 0.196078 -1.27278 0.943444
Q2FUX8   17 0.666667 -1.27278 0.943444
Q2G123   10 0.392157 -1.27278 0.943444
Q2FVH0   20 0.784314 -1.27278 0.943444
Q2FV01   27 1.05882 0.903563 0.161558
Q2G2L2   12 0.470588 -1.27278 0.943444
Q2FYW3   14 0.54902 -1.27278 0.943444
Q2FZZ0   9 0.352941 -1.27278 0.943444
Q2FVV8   13 0.509804 -1.27278 0.943444
Q2G2W0   20 0.769231 -1.27278 0.943444
Q2G041   9 0.346154 -1.27278 0.943444
P0A0B9   12 0.461538 -1.27278 0.943444
Q2FYI6   15 0.576923 -1.27278 0.943444
Q2G2S2   16 0.615385 -1.27278 0.943444
Q2FVQ8   12 0.461538 -1.27278 0.943444
Q2FVT2   14 0.538462 -1.27278 0.943444
Q2G1Z5   10 0.384615 -1.27278 0.943444
Q2G2A4   9 0.346154 -1.27278 0.943444
P60393   16 0.615385 -1.27278 0.943444
Q2G0P6   18 0.692308 -1.27278 0.943444
Q2FW04   22 0.846154 -1.27278 0.943444
Q2FYY9   15 0.576923 -1.27278 0.943444
Q2FWP2   17 0.653846 -1.27278 0.943444
Q2FVW4   19 0.730769 -1.27278 0.943444
Q2FY63   16 0.615385 -1.27278 0.943444
Q2FZ68   11 0.423077 -1.27278 0.943444
Q2G1E2   19 0.730769 -1.27278 0.943444
Q2G2T8   14 0.538462 -1.27278 0.943444
Q2FY71   13 0.5 -1.27278 0.943444
Q2FVI1   27 1.03846 0.903563 0.161558
Q2G0W2   25 0.961538 -1.27278 0.943444
Q2G238   12 0.461538 -1.27278 0.943444
Q2FZR1   13 0.5 -1.27278 0.943444
Q2FXN2   32 1.23077 0.903563 0.161558
Q2FXH6   31 1.19231 0.903563 0.161558
Q2FXM3   14 0.538462 -1.27278 0.943444
Q2FZW3   27 1.03846 0.903563 0.161558
Q2FWM9   8 0.307692 -1.27278 0.943444
Q2FUW9   31 1.19231 0.903563 0.161558
Q2FW91   15 0.576923 -1.27278 0.943444
Q2G137   6 0.230769 -1.27278 0.943444
Q2FVM0   13 0.5 -1.27278 0.943444
Q2G057   12 0.461538 -1.27278 0.943444
Q2FXP5   15 0.576923 -1.27278 0.943444
Q2G1H2   28 1.07692 0.903563 0.161558
Q2FX99   27 1.03846 0.903563 0.161558
Q2G0J4   29 1.11538 0.903563 0.161558
Q2FX74   10 0.384615 -1.27278 0.943444
Q2G1J9   26 1 0.903563 0.161558
Q2G1F7   30 1.15385 0.903563 0.161558
Q2G2R8   8 0.307692 -1.27278 0.943444
Q2FW32   14 0.538462 -1.27278 0.943444
Q2FXZ4   9 0.346154 -1.27278 0.943444
Q2FUT0   6 0.230769 -1.27278 0.943444
Q2G084   11 0.423077 -1.27278 0.943444
Q2G148   20 0.769231 -1.27278 0.943444
Q2FYR0   10 0.384615 -1.27278 0.943444
Q2FW86   12 0.461538 -1.27278 0.943444
Q2FW01   11 0.423077 -1.27278 0.943444
Q2FUX9   29 1.11538 0.903563 0.161558
Q2G212   29 1.11538 0.903563 0.161558
Q2FZ84   10 0.384615 -1.27278 0.943444
Q2G0Y0   15 0.576923 -1.27278 0.943444
Q2FYU4   13 0.5 -1.27278 0.943444
Q2G223   6 0.230769 -1.27278 0.943444
Q2G136   16 0.615385 -1.27278 0.943444
Q2G0G6   14 0.538462 -1.27278 0.943444
Q2FWY6   13 0.5 -1.27278 0.943444
Q2FWZ2   10 0.384615 -1.27278 0.943444
Q2G240   16 0.615385 -1.27278 0.943444
O05154   18 0.692308 -1.27278 0.943444
Q2FXP4   25 0.961538 -1.27278 0.943444
Q2FVH5   13 0.5 -1.27278 0.943444
Q2FYP0   13 0.490566 -1.27278 0.943444
Q2FUW5   5 0.188679 -1.27278 0.943444
Q2FX66   2 0.0754717 -1.27278 0.943444
Q2G1P4   30 1.13208 0.903563 0.161558
Q2FYI9   24 0.90566 -1.27278 0.943444
Q2G0I7   12 0.45283 -1.27278 0.943444
Q2FXQ9   19 0.716981 -1.27278 0.943444
Q2FXL0   14 0.528302 -1.27278 0.943444
Q2FYR7   20 0.754717 -1.27278 0.943444
Q2G1W4   14 0.528302 -1.27278 0.943444
Q2G2C8   29 1.09434 0.903563 0.161558
Q2G163   14 0.528302 -1.27278 0.943444
Q2FWL9   21 0.792453 -1.27278 0.943444
Q2FZH3   19 0.716981 -1.27278 0.943444
Q2FZR5   16 0.603774 -1.27278 0.943444
Q2G1W6   13 0.490566 -1.27278 0.943444
Q2FWA5   23 0.867925 -1.27278 0.943444
Q2FX17   21 0.792453 -1.27278 0.943444
Q2FXY1   12 0.45283 -1.27278 0.943444
Q2G2W1   27 1.01887 0.903563 0.161558
Q2FV06   34 1.28302 0.903563 0.161558
Q2FYW6   19 0.716981 -1.27278 0.943444
Q2G281   17 0.641509 -1.27278 0.943444
Q2G227   19 0.716981 -1.27278 0.943444
Q2FWZ5   16 0.603774 -1.27278 0.943444
Q2FZX0   13 0.490566 -1.27278 0.943444
Q2FV51   26 0.981132 -1.27278 0.943444
Q2G082   27 1.01887 0.903563 0.161558
Q2FWX4   0 0 -1.27278 0.943444
Q2FZT1   13 0.490566 -1.27278 0.943444
Q2FYF3   10 0.377358 -1.27278 0.943444
Q2FXW9   6 0.226415 -1.27278 0.943444
O34090   15 0.566038 -1.27278 0.943444
Q2FVE1   29 1.09434 0.903563 0.161558
Q2FZL5   14 0.528302 -1.27278 0.943444
Q2G258   11 0.415094 -1.27278 0.943444
Q2FZW5   25 0.943396 -1.27278 0.943444
Q2FW63   35 1.32075 0.903563 0.161558
Q2FXB4   28 1.0566 0.903563 0.161558
Q2G1T5   0 0 -1.27278 0.943444
Q2G1J5   19 0.716981 -1.27278 0.943444
Q2G0V0   11 0.415094 -1.27278 0.943444
Q2G0M7   13 0.490566 -1.27278 0.943444
Q2G1I5   19 0.716981 -1.27278 0.943444
Q2G146   17 0.641509 -1.27278 0.943444
Q2G1P6   12 0.45283 -1.27278 0.943444
Q2G1W8   15 0.555556 -1.27278 0.943444
Q2G035   12 0.444444 -1.27278 0.943444
Q2G1I3   22 0.814815 -1.27278 0.943444
Q2FWM2   10 0.37037 -1.27278 0.943444
Q2FYJ3   19 0.703704 -1.27278 0.943444
Q2G0L8   13 0.481481 -1.27278 0.943444
Q2G164   14 0.518519 -1.27278 0.943444
Q2FVT7   10 0.37037 -1.27278 0.943444
Q2G1R3   20 0.740741 -1.27278 0.943444
Q2G1T6   15 0.555556 -1.27278 0.943444
Q2FZN7   18 0.666667 -1.27278 0.943444
Q2FY83   20 0.740741 -1.27278 0.943444
Q2FZX9   17 0.62963 -1.27278 0.943444
Q2FYL5   26 0.962963 -1.27278 0.943444
Q2G218   10 0.37037 -1.27278 0.943444
Q2G0M5   15 0.555556 -1.27278 0.943444
Q2FW78   26 0.962963 -1.27278 0.943444
P52078   13 0.481481 -1.27278 0.943444
Q7X2S2   14 0.518519 -1.27278 0.943444
Q2FZG4   17 0.62963 -1.27278 0.943444
Q2G0M4   11 0.407407 -1.27278 0.943444
Q2FVA2   13 0.481481 -1.27278 0.943444
Q2G115   17 0.62963 -1.27278 0.943444
Q2G0M8   17 0.62963 -1.27278 0.943444
Q2G1U4   9 0.333333 -1.27278 0.943444
Q2G1D0   17 0.62963 -1.27278 0.943444
Q2G2S0   27 1 0.903563 0.161558
Q2G2N5   31 1.14815 0.903563 0.161558
Q2G222   17 0.62963 -1.27278 0.943444
Q2G1C8   16 0.592593 -1.27278 0.943444
Q2FV40   20 0.740741 -1.27278 0.943444
Q2FXT1   9 0.333333 -1.27278 0.943444
Q2FZZ2   16 0.592593 -1.27278 0.943444
Q2FY01   16 0.592593 -1.27278 0.943444
Q2FVJ8   18 0.666667 -1.27278 0.943444
Q2FXK2   20 0.740741 -1.27278 0.943444
Q2FUS7   15 0.555556 -1.27278 0.943444
Q2FVP1   29 1.07407 0.903563 0.161558
Q2FYN7   2 0.0740741 -1.27278 0.943444
P69848   18 0.666667 -1.27278 0.943444
Q2FWN8   14 0.518519 -1.27278 0.943444
Q2FV62   12 0.444444 -1.27278 0.943444
Q2FWW7   15 0.555556 -1.27278 0.943444
Q2G1Y5   14 0.518519 -1.27278 0.943444
Q2FXA3   21 0.777778 -1.27278 0.943444
Q2FYV3   18 0.666667 -1.27278 0.943444
Q2G1H4   17 0.62963 -1.27278 0.943444
Q2G038   17 0.62963 -1.27278 0.943444
Q2G161   35 1.2963 0.903563 0.161558
Q2FYV1   12 0.444444 -1.27278 0.943444
Q2FZ09   14 0.518519 -1.27278 0.943444
Q2FW90   23 0.851852 -1.27278 0.943444
Q2G290   17 0.62963 -1.27278 0.943444
P60611   9 0.333333 -1.27278 0.943444
Q2FV58   17 0.62963 -1.27278 0.943444
Q2G0C6   14 0.518519 -1.27278 0.943444
Q2G050   10 0.37037 -1.27278 0.943444
Q2G0V2   18 0.666667 -1.27278 0.943444
Q2FVQ4   28 1.03704 0.903563 0.161558
Q2G094   8 0.290909 -1.27278 0.943444
Q2FY59   12 0.436364 -1.27278 0.943444
Q2FVX7   16 0.581818 -1.27278 0.943444
Q2FVP4   22 0.8 -1.27278 0.943444
Q2G185   17 0.618182 -1.27278 0.943444
Q2FXP8   28 1.01818 0.903563 0.161558
Q2G275   14 0.509091 -1.27278 0.943444
Q2G1D9   15 0.545455 -1.27278 0.943444
Q2FXI3   11 0.4 -1.27278 0.943444
Q2FYM2   11 0.4 -1.27278 0.943444
P14738   0 0 -1.27278 0.943444
Q2G2Q2   10 0.363636 -1.27278 0.943444
Q2G0M9   13 0.472727 -1.27278 0.943444
Q2FY67   11 0.4 -1.27278 0.943444
Q2FWX8   0 0 -1.27278 0.943444
Q2FUT9   17 0.618182 -1.27278 0.943444
Q2FZS0   11 0.4 -1.27278 0.943444
Q2G2A8   17 0.618182 -1.27278 0.943444
Q2FUY2   0 0 -1.27278 0.943444
Q2FZL8   14 0.509091 -1.27278 0.943444
Q2FW93   6 0.218182 -1.27278 0.943444
Q2G1L7   16 0.581818 -1.27278 0.943444
Q2FW41   13 0.472727 -1.27278 0.943444
Q2FZY6   12 0.436364 -1.27278 0.943444
Q2G042   36 1.30909 0.903563 0.161558
Q2FWK2   16 0.581818 -1.27278 0.943444
Q2FYF4   11 0.4 -1.27278 0.943444
Q2FZP2   11 0.4 -1.27278 0.943444
Q2G1G7   13 0.472727 -1.27278 0.943444
Q2G1H5   15 0.545455 -1.27278 0.943444
Q2G2S7   9 0.327273 -1.27278 0.943444
Q2FY53   17 0.618182 -1.27278 0.943444
Q2G1N2   15 0.545455 -1.27278 0.943444
Q2G2V2   14 0.509091 -1.27278 0.943444
Q2G1H6   15 0.545455 -1.27278 0.943444
Q2FZA9   14 0.509091 -1.27278 0.943444
Q2FXI5   10 0.363636 -1.27278 0.943444
Q2G206   29 1.05455 0.903563 0.161558
Q2FWN6   12 0.436364 -1.27278 0.943444
Q2FUQ2   21 0.763636 -1.27278 0.943444
Q2G1K3   9 0.327273 -1.27278 0.943444
Q2FZ76   26 0.945455 -1.27278 0.943444
Q2FY54   10 0.363636 -1.27278 0.943444
Q2G289   14 0.509091 -1.27278 0.943444
Q2FY14   18 0.654545 -1.27278 0.943444
Q2FV77   25 0.909091 -1.27278 0.943444
Q2G064   13 0.472727 -1.27278 0.943444
Q2G033   22 0.8 -1.27278 0.943444
Q2G198   9 0.327273 -1.27278 0.943444
Q2G0K4   30 1.09091 0.903563 0.161558
Q2G0V3   22 0.8 -1.27278 0.943444
Q2FWE2   10 0.357143 -1.27278 0.943444
Q2G089   21 0.75 -1.27278 0.943444
Q2FZL3   10 0.357143 -1.27278 0.943444
Q2G087   17 0.607143 -1.27278 0.943444
Q2G0A7   34 1.21429 0.903563 0.161558
Q2FVF9   12 0.428571 -1.27278 0.943444
Q2G071   14 0.5 -1.27278 0.943444
Q2FUZ2   25 0.892857 -1.27278 0.943444
Q2FY27   13 0.464286 -1.27278 0.943444
Q2FXX4   26 0.928571 -1.27278 0.943444
Q2G1E6   10 0.357143 -1.27278 0.943444
Q2G1G5   26 0.928571 -1.27278 0.943444
Q2G2Q3   8 0.285714 -1.27278 0.943444
Q2FZF0   7 0.25 -1.27278 0.943444
Q2G2D2   13 0.464286 -1.27278 0.943444
Q2FXT4   21 0.75 -1.27278 0.943444
Q2FZI8   16 0.571429 -1.27278 0.943444
Q2FUS8   0 0 -1.27278 0.943444
Q2FVR9   19 0.678571 -1.27278 0.943444
Q2FXP2   11 0.392857 -1.27278 0.943444
Q2FX94   20 0.714286 -1.27278 0.943444
Q2G2A5   14 0.5 -1.27278 0.943444
Q2FZP7   26 0.928571 -1.27278 0.943444
Q2G1R7   16 0.571429 -1.27278 0.943444
Q2G015   0 0 -1.27278 0.943444
Q2FZF4   25 0.892857 -1.27278 0.943444
Q2G1E5   13 0.464286 -1.27278 0.943444
Q2FWH9   32 1.14286 0.903563 0.161558
Q2G069   12 0.428571 -1.27278 0.943444
Q2FZK3   17 0.607143 -1.27278 0.943444
Q2FZU5   18 0.642857 -1.27278 0.943444
Q2FYT4   12 0.428571 -1.27278 0.943444
Q2FWK4   21 0.75 -1.27278 0.943444
Q2FY40   15 0.535714 -1.27278 0.943444
Q2FWY4   33 1.17857 0.903563 0.161558
Q2G156   24 0.857143 -1.27278 0.943444
Q2G045   12 0.428571 -1.27278 0.943444
Q2FZS6   18 0.642857 -1.27278 0.943444
Q2FYC7   17 0.607143 -1.27278 0.943444
Q2FW73   14 0.5 -1.27278 0.943444
Q2G1H3   21 0.75 -1.27278 0.943444
Q2FXJ6   9 0.321429 -1.27278 0.943444
Q2FUS2   32 1.12281 0.903563 0.161558
Q2G120   19 0.666667 -1.27278 0.943444
Q2G2T9   22 0.77193 -1.27278 0.943444
Q2G1N9   33 1.15789 0.903563 0.161558
Q2FXL9   13 0.45614 -1.27278 0.943444
Q2G0W4   19 0.666667 -1.27278 0.943444
Q2G0R6   18 0.631579 -1.27278 0.943444
Q2G1C4   14 0.491228 -1.27278 0.943444
Q2FWY9   19 0.666667 -1.27278 0.943444
Q2G1K4   17 0.596491 -1.27278 0.943444
Q2FYK3   22 0.77193 -1.27278 0.943444
Q2G1N4   14 0.491228 -1.27278 0.943444
Q2G065   18 0.631579 -1.27278 0.943444
Q2FX88   24 0.842105 -1.27278 0.943444
Q2FVW9   18 0.631579 -1.27278 0.943444
Q2G1E0   9 0.315789 -1.27278 0.943444
Q2G2P2   19 0.666667 -1.27278 0.943444
Q2G0V5   29 1.01754 0.903563 0.161558
Q2FWA2   17 0.596491 -1.27278 0.943444
Q2FZU1   18 0.631579 -1.27278 0.943444
Q2FX77   11 0.385965 -1.27278 0.943444
Q2FW75   17 0.596491 -1.27278 0.943444
Q2FUT5   19 0.666667 -1.27278 0.943444
Q2G234   10 0.350877 -1.27278 0.943444
Q2FZU6   19 0.666667 -1.27278 0.943444
Q2G1Y2   28 0.982456 -1.27278 0.943444
Q2FXN7   15 0.526316 -1.27278 0.943444
Q2G2J3   29 1.01754 0.903563 0.161558
Q2G0G1   14 0.491228 -1.27278 0.943444
Q2FW62   14 0.491228 -1.27278 0.943444
Q2FUP7   24 0.842105 -1.27278 0.943444
Q2G1J3   23 0.807018 -1.27278 0.943444
Q2FZ15   22 0.77193 -1.27278 0.943444
Q2G1D3   13 0.45614 -1.27278 0.943444
Q2G0K2   16 0.561404 -1.27278 0.943444
Q2FWC1   22 0.77193 -1.27278 0.943444
Q2FXM5   23 0.807018 -1.27278 0.943444
Q2FY46   16 0.561404 -1.27278 0.943444
Q2G1K0   24 0.842105 -1.27278 0.943444
Q2FXT6   19 0.666667 -1.27278 0.943444
Q2FZM4   15 0.526316 -1.27278 0.943444
Q2FXG1   16 0.561404 -1.27278 0.943444
Q2FXL1   18 0.631579 -1.27278 0.943444
Q2FWX5   16 0.561404 -1.27278 0.943444
# cudaSaTabsearch LTYPE = T LORDER = F LSOLN = F
# QUERY ID = PF05478 
# DBFILE = ./tableaux.ascii.DB                                                             
Q2G1I1   16 0.551724 -1.27278  0.943444
Q2G1K2   23 0.793103 -1.27278  0.943444
Q2FUU5   23 0.793103 -1.27278  0.943444
Q2FXB6   16 0.551724 -1.27278  0.943444
Q2FZU2   24 0.827586 -1.27278  0.943444
Q2FZK0   32 1.10345 0.903563  0.161558
Q2FY33   10 0.344828 -1.27278  0.943444
Q2G098   15 0.517241 -1.27278  0.943444
Q2FZ46   25 0.862069 -1.27278  0.943444
Q2FZQ5   32 1.10345 0.903563  0.161558
Q2FXU8   25 0.862069 -1.27278  0.943444
Q9EZ08   15 0.517241 -1.27278  0.943444
Q2G1B9   13 0.448276 -1.27278  0.943444
Q2FZ73   16 0.551724 -1.27278  0.943444
Q2FY35   19 0.655172 -1.27278  0.943444
Q2FZ16   16 0.551724 -1.27278  0.943444
Q2FYR2   19 0.655172 -1.27278  0.943444
Q2FWY3   0 0 -1.27278  0.943444
Q2G2F5   21 0.724138 -1.27278  0.943444
Q2G032   8 0.275862 -1.27278  0.943444
Q2FZ10   14 0.482759 -1.27278  0.943444
Q2G255   18 0.62069 -1.27278  0.943444
Q2G0X6   20 0.689655 -1.27278  0.943444
Q2FYH0   19 0.655172 -1.27278  0.943444
Q2FXJ9   25 0.862069 -1.27278  0.943444
Q2FZT4   8 0.275862 -1.27278  0.943444
Q2FVE6   21 0.724138 -1.27278  0.943444
Q2FYD3   3 0.103448 -1.27278  0.943444
Q2FXT5   5 0.172414 -1.27278  0.943444
Q2FY60   32 1.10345 0.903563  0.161558
Q2G2D7   12 0.413793 -1.27278  0.943444
Q2FX16   19 0.655172 -1.27278  0.943444
Q2FZ34   16 0.551724 -1.27278  0.943444
Q2G1S4   19 0.655172 -1.27278  0.943444
Q2G147   20 0.689655 -1.27278  0.943444
Q2G1J7   20 0.689655 -1.27278  0.943444
Q2G2A7   11 0.37931 -1.27278  0.943444
Q2G2M6   21 0.724138 -1.27278  0.943444
Q2FV30   15 0.517241 -1.27278  0.943444
Q2FVL5   18 0.62069 -1.27278  0.943444
Q2FXY0   10 0.344828 -1.27278  0.943444
Q2FZL1   19 0.655172 -1.27278  0.943444
Q2FW45   22 0.758621 -1.27278  0.943444
Q2FZU0   23 0.779661 -1.27278  0.943444
Q2FWZ0   22 0.745763 -1.27278  0.943444
Q2G2H5   26 0.881356 -1.27278  0.943444
Q2FYG9   18 0.610169 -1.27278  0.943444
Q2G2X6   16 0.542373 -1.27278  0.943444
Q2G155   17 0.576271 -1.27278  0.943444
Q2FXY9   21 0.711864 -1.27278  0.943444
Q2FZ37   16 0.542373 -1.27278  0.943444
Q2FVI7   18 0.610169 -1.27278  0.943444
Q2FYS1   21 0.711864 -1.27278  0.943444
Q2FXL5   23 0.779661 -1.27278  0.943444
Q2G1J4   20 0.677966 -1.27278  0.943444
Q2FWZ3   9 0.305085 -1.27278  0.943444
Q2G2P7   25 0.847458 -1.27278  0.943444
Q2FVH3   21 0.711864 -1.27278  0.943444
Q2FZ31   15 0.508475 -1.27278  0.943444
Q2G283   17 0.576271 -1.27278  0.943444
Q2FZ66   18 0.610169 -1.27278  0.943444
Q2FWY7   30 1.01695 0.903563  0.161558
Q2G1F9   18 0.610169 -1.27278  0.943444
Q2FZJ4   14 0.474576 -1.27278  0.943444
Q2FZQ1   34 1.15254 0.903563  0.161558
Q2FY80   14 0.474576 -1.27278  0.943444
Q2G2D4   36 1.22034 0.903563  0.161558
Q2FYP1   14 0.474576 -1.27278  0.943444
Q2FYF9   7 0.237288 -1.27278  0.943444
Q2G0B3   24 0.813559 -1.27278  0.943444
Q2FUT8   22 0.745763 -1.27278  0.943444
Q2FYR1   15 0.508475 -1.27278  0.943444
Q2FYL3   16 0.542373 -1.27278  0.943444
Q2FVG4   33 1.11864 0.903563  0.161558
Q2FVP8   9 0.305085 -1.27278  0.943444
Q2FZ28   20 0.666667 -1.27278  0.943444
Q2G1F0   13 0.433333 -1.27278  0.943444
P95689   17 0.566667 -1.27278  0.943444
Q2FYH6   19 0.633333 -1.27278  0.943444
Q2FXD1   11 0.366667 -1.27278  0.943444
Q2G0X5   13 0.433333 -1.27278  0.943444
Q2FXN8   30 1 0.903563  0.161558
Q2G0N0   10 0.333333 -1.27278  0.943444
Q2G268   16 0.533333 -1.27278  0.943444
Q2FV61   20 0.666667 -1.27278  0.943444
Q2FXL7   17 0.566667 -1.27278  0.943444
Q2FUR5   24 0.8 -1.27278  0.943444
Q2FXV6   14 0.466667 -1.27278  0.943444
Q2G2C5   15 0.5 -1.27278  0.943444
Q2FVJ6   21 0.7 -1.27278  0.943444
Q2G1Y4   20 0.666667 -1.27278  0.943444
Q2FVI0   35 1.16667 0.903563  0.161558
Q2FXJ8   28 0.933333 -1.27278  0.943444
Q2FZU7   17 0.566667 -1.27278  0.943444
Q2G2X4   18 0.6 -1.27278  0.943444
Q2FZA8   35 1.16667 0.903563  0.161558
Q2FW96   27 0.9 -1.27278  0.943444
Q2FYV4   19 0.633333 -1.27278  0.943444
O07325   14 0.466667 -1.27278  0.943444
Q2G1C1   25 0.833333 -1.27278  0.943444
Q2FZR9   18 0.6 -1.27278  0.943444
Q2FVW3   18 0.6 -1.27278  0.943444
Q2G124   13 0.433333 -1.27278  0.943444
P0C0V7   17 0.566667 -1.27278  0.943444
Q2FX52   19 0.622951 -1.27278  0.943444
Q2G2C7   15 0.491803 -1.27278  0.943444
Q2G2D5   23 0.754098 -1.27278  0.943444
Q2FXQ7   24 0.786885 -1.27278  0.943444
Q2FZW0   12 0.393443 -1.27278  0.943444
Q2FVG3   17 0.557377 -1.27278  0.943444
Q2FXR4   17 0.557377 -1.27278  0.943444
Q2FZ67   29 0.95082 -1.27278  0.943444
Q2G243   13 0.42623 -1.27278  0.943444
Q2FV76   17 0.557377 -1.27278  0.943444
Q2FVZ4   20 0.655738 -1.27278  0.943444
Q2FWC5   13 0.42623 -1.27278  0.943444
Q2FZY3   14 0.459016 -1.27278  0.943444
Q2FWH5   26 0.852459 -1.27278  0.943444
Q2G241   26 0.852459 -1.27278  0.943444
Q2FV35   11 0.360656 -1.27278  0.943444
Q2G0T5   33 1.08197 0.903563  0.161558
Q2G1A9   22 0.721311 -1.27278  0.943444
Q2FYU7   20 0.655738 -1.27278  0.943444
Q2G2E0   39 1.27869 0.903563  0.161558
Q2FVT6   22 0.721311 -1.27278  0.943444
Q2G0D7   25 0.819672 -1.27278  0.943444
Q2G1M6   14 0.459016 -1.27278  0.943444
Q2G0A6   28 0.918033 -1.27278  0.943444
Q2FUY6   22 0.721311 -1.27278  0.943444
Q2FYJ2   17 0.557377 -1.27278  0.943444
Q2G2E5   30 0.967742 -1.27278  0.943444
Q2G2P5   20 0.645161 -1.27278  0.943444
Q2G1R6   17 0.548387 -1.27278  0.943444
Q2FYF0   29 0.935484 -1.27278  0.943444
Q2FVH8   32 1.03226 0.903563  0.161558
Q2FUU3   25 0.806452 -1.27278  0.943444
Q2FVG8   19 0.612903 -1.27278  0.943444
Q9ZAH5   15 0.483871 -1.27278  0.943444
Q2G2U0   16 0.516129 -1.27278  0.943444
Q2FYR4   24 0.774194 -1.27278  0.943444
Q2G256   24 0.774194 -1.27278  0.943444
Q2FVY0   7 0.225806 -1.27278  0.943444
Q2G0Q2   15 0.483871 -1.27278  0.943444
Q2G0R2   18 0.580645 -1.27278  0.943444
Q2G0Q3   17 0.548387 -1.27278  0.943444
Q2FWZ9   18 0.580645 -1.27278  0.943444
Q53705   20 0.645161 -1.27278  0.943444
Q2G2U3   11 0.354839 -1.27278  0.943444
Q2FYY6   17 0.548387 -1.27278  0.943444
Q2FWL3   26 0.83871 -1.27278  0.943444
Q2FY50   19 0.612903 -1.27278  0.943444
Q2FXN4   20 0.645161 -1.27278  0.943444
Q2G179   23 0.741935 -1.27278  0.943444
Q2G1L6   10 0.322581 -1.27278  0.943444
Q2FXU4   15 0.483871 -1.27278  0.943444
Q2G1E9   22 0.709677 -1.27278  0.943444
Q2G232   15 0.483871 -1.27278  0.943444
Q2FXH9   13 0.419355 -1.27278  0.943444
Q2G0X3   2 0.0645161 -1.27278  0.943444
Q2FXD0   26 0.83871 -1.27278  0.943444
Q2G0G3   29 0.935484 -1.27278  0.943444
Q2FWW3   21 0.677419 -1.27278  0.943444
Q2FYG0   15 0.47619 -1.27278  0.943444
Q2FZS9   30 0.952381 -1.27278  0.943444
Q2FYS2   15 0.47619 -1.27278  0.943444
Q2G2U4   13 0.412698 -1.27278  0.943444
Q2FWJ9   24 0.761905 -1.27278  0.943444
Q2FWF0   22 0.698413 -1.27278  0.943444
Q2FXR9   20 0.634921 -1.27278  0.943444
Q2FZV7   12 0.380952 -1.27278  0.943444
Q2G1W0   25 0.793651 -1.27278  0.943444
Q2G2I0   15 0.47619 -1.27278  0.943444
Q2G153   17 0.539683 -1.27278  0.943444
Q2FWD7   23 0.730159 -1.27278  0.943444
Q2FY15   25 0.793651 -1.27278  0.943444
Q2FV54   31 0.984127 -1.27278  0.943444
Q2FZ74   19 0.603175 -1.27278  0.943444
Q2FYV5   17 0.539683 -1.27278  0.943444
Q2G2I1   9 0.285714 -1.27278  0.943444
Q2FXZ6   21 0.666667 -1.27278  0.943444
Q2G0U0   30 0.952381 -1.27278  0.943444
Q2G0Y6   19 0.603175 -1.27278  0.943444
Q2FXJ0   15 0.47619 -1.27278  0.943444
Q2FY43   19 0.59375 -1.27278  0.943444
Q2FWM1   2 0.0625 -1.27278  0.943444
Q2FVJ1   30 0.9375 -1.27278  0.943444
Q2G0K3   16 0.5 -1.27278  0.943444
Q2FY66   24 0.75 -1.27278  0.943444
Q2FW99   31 0.96875 -1.27278  0.943444
Q2FV10   21 0.65625 -1.27278  0.943444
Q2FXJ5   26 0.8125 -1.27278  0.943444
Q2FX69   2 0.0625 -1.27278  0.943444
Q2G0B2   26 0.8125 -1.27278  0.943444
Q2FX14   18 0.5625 -1.27278  0.943444
Q2FYD8   12 0.375 -1.27278  0.943444
Q2FWE5   23 0.71875 -1.27278  0.943444
Q2G2A3   18 0.5625 -1.27278  0.943444
Q2FZH8   11 0.34375 -1.27278  0.943444
Q2FX51   20 0.625 -1.27278  0.943444
Q2FWE8   21 0.65625 -1.27278  0.943444
Q2G088   28 0.875 -1.27278  0.943444
Q2G028   23 0.707692 -1.27278  0.943444
Q2G1S3   17 0.523077 -1.27278  0.943444
Q2FYN4   14 0.430769 -1.27278  0.943444
Q2FX86   24 0.738462 -1.27278  0.943444
Q2G2S8   28 0.861538 -1.27278  0.943444
Q2FUW8   20 0.615385 -1.27278  0.943444
Q2FWD4   14 0.430769 -1.27278  0.943444
Q2FVH6   22 0.676923 -1.27278  0.943444
Q2G029   24 0.738462 -1.27278  0.943444
Q2G1R5   15 0.461538 -1.27278  0.943444
Q2FX65   29 0.892308 -1.27278  0.943444
Q2FZV6   21 0.646154 -1.27278  0.943444
Q2G1P1   17 0.523077 -1.27278  0.943444
Q2FVU4   30 0.923077 -1.27278  0.943444
Q2FVT5   27 0.830769 -1.27278  0.943444
Q2G2H4   8 0.246154 -1.27278  0.943444
Q2FZ58   26 0.8 -1.27278  0.943444
Q2FVJ2   32 0.984615 -1.27278  0.943444
Q2FXW5   12 0.369231 -1.27278  0.943444
Q2FWK1   21 0.646154 -1.27278  0.943444
Q2G031   18 0.553846 -1.27278  0.943444
Q2G0U1   26 0.8 -1.27278  0.943444
Q2FW46   23 0.707692 -1.27278  0.943444
Q2FZY5   22 0.676923 -1.27278  0.943444
Q2FZI5   23 0.69697 -1.27278  0.943444
Q2FYR9   20 0.606061 -1.27278  0.943444
Q2FZ92   23 0.69697 -1.27278  0.943444
Q2G1D5   29 0.878788 -1.27278  0.943444
Q2FXM2   20 0.606061 -1.27278  0.943444
Q2FVM2   34 1.0303 0.903563  0.161558
Q2FZN2   27 0.818182 -1.27278  0.943444
Q2G1U8   21 0.636364 -1.27278  0.943444
Q2FVS7   7 0.212121 -1.27278  0.943444
Q2FWB5   16 0.484848 -1.27278  0.943444
Q2FXX1   17 0.515152 -1.27278  0.943444
Q2G2J9   24 0.727273 -1.27278  0.943444
Q2G0Y7   20 0.606061 -1.27278  0.943444
Q2FW81   20 0.606061 -1.27278  0.943444
Q2FWK3   20 0.606061 -1.27278  0.943444
Q2FY34   17 0.515152 -1.27278  0.943444
Q2FXF8   22 0.666667 -1.27278  0.943444
Q2FXI9   29 0.878788 -1.27278  0.943444
Q05615   16 0.477612 -1.27278  0.943444
Q2FUW4   21 0.626866 -1.27278  0.943444
Q2FVF4   24 0.716418 -1.27278  0.943444
Q2FWI3   17 0.507463 -1.27278  0.943444
Q2FWG8   23 0.686567 -1.27278  0.943444
Q2G0R0   29 0.865672 -1.27278  0.943444
Q2G0I4   19 0.567164 -1.27278  0.943444
Q2FV67   20 0.597015 -1.27278  0.943444
Q2G091   24 0.716418 -1.27278  0.943444
Q2G1U1   17 0.507463 -1.27278  0.943444
Q2FUX7   21 0.626866 -1.27278  0.943444
Q2FY51   20 0.597015 -1.27278  0.943444
Q2FYP2   20 0.597015 -1.27278  0.943444
Q2G0F8   28 0.835821 -1.27278  0.943444
Q2FXH5   19 0.567164 -1.27278  0.943444
Q2G193   18 0.537313 -1.27278  0.943444
Q2FWD6   19 0.567164 -1.27278  0.943444
Q2FZ98   30 0.882353 -1.27278  0.943444
Q2FYQ2   37 1.08824 0.903563  0.161558
Q2FWL5   22 0.647059 -1.27278  0.943444
Q2FV16   21 0.617647 -1.27278  0.943444
Q2FWX9   21 0.617647 -1.27278  0.943444
Q2G1J0   20 0.588235 -1.27278  0.943444
Q2G235   23 0.676471 -1.27278  0.943444
Q2FXK1   21 0.617647 -1.27278  0.943444
Q2FWF4   13 0.382353 -1.27278  0.943444
Q2FZC8   22 0.647059 -1.27278  0.943444
Q2FZQ4   31 0.911765 -1.27278  0.943444
O52582   13 0.382353 -1.27278  0.943444
Q2FZI6   22 0.647059 -1.27278  0.943444
Q2FUW7   18 0.529412 -1.27278  0.943444
Q2G2M9   28 0.823529 -1.27278  0.943444
Q2FZD0   26 0.764706 -1.27278  0.943444
Q2FWK7   28 0.823529 -1.27278  0.943444
Q2FWU4   0 0 -1.27278  0.943444
Q2FUX4   14 0.411765 -1.27278  0.943444
Q2G2V3   27 0.794118 -1.27278  0.943444
O05204   22 0.647059 -1.27278  0.943444
Q2FYC2   20 0.57971 -1.27278  0.943444
Q2FZP6   21 0.608696 -1.27278  0.943444
Q2G0L2   22 0.637681 -1.27278  0.943444
Q2FZV1   35 1.01449 0.903563  0.161558
Q2FVQ5   20 0.57971 -1.27278  0.943444
Q2FZW6   20 0.57971 -1.27278  0.943444
Q2FZI3   20 0.57971 -1.27278  0.943444
Q2G219   30 0.869565 -1.27278  0.943444
Q2FZR2   25 0.724638 -1.27278  0.943444
Q2FXZ2   19 0.550725 -1.27278  0.943444
Q2FYC6   27 0.782609 -1.27278  0.943444
Q2FYZ5   21 0.6 -1.27278  0.943444
Q2FWN4   25 0.714286 -1.27278  0.943444
Q2G221   27 0.771429 -1.27278  0.943444
Q2FZX5   21 0.6 -1.27278  0.943444
Q2FUW3   20 0.571429 -1.27278  0.943444
Q2G2H3   17 0.485714 -1.27278  0.943444
Q2FY08   17 0.485714 -1.27278  0.943444
Q2FXU5   20 0.571429 -1.27278  0.943444
Q2G1F8   28 0.8 -1.27278  0.943444
Q2FYW4   30 0.857143 -1.27278  0.943444
Q2G142   34 0.971429 -1.27278  0.943444
Q2G1U3   30 0.857143 -1.27278  0.943444
Q2FZ18   29 0.828571 -1.27278  0.943444
Q2FV24   13 0.371429 -1.27278  0.943444
Q2G1C2   21 0.6 -1.27278  0.943444
Q2FYZ4   25 0.714286 -1.27278  0.943444
Q2FWT4   25 0.714286 -1.27278  0.943444
Q2FUX1   36 1.02857 0.903563  0.161558
Q2FZG9   19 0.535211 -1.27278  0.943444
Q2FVC1   21 0.591549 -1.27278  0.943444
Q2FYT3   23 0.647887 -1.27278  0.943444
Q2FY82   27 0.760563 -1.27278  0.943444
Q2FV02   24 0.676056 -1.27278  0.943444
Q2FXJ2   11 0.309859 -1.27278  0.943444
Q2FZ02   18 0.507042 -1.27278  0.943444
Q2G0L3   22 0.619718 -1.27278  0.943444
Q2FZH5   28 0.788732 -1.27278  0.943444
Q2FWH4   20 0.56338 -1.27278  0.943444
Q2FW49   30 0.84507 -1.27278  0.943444
Q93T05   22 0.619718 -1.27278  0.943444
Q2FX73   24 0.676056 -1.27278  0.943444
Q2G239   27 0.75 -1.27278  0.943444
Q2G121   28 0.777778 -1.27278  0.943444
Q2FY11   36 1 0.903563  0.161558
Q2FV11   15 0.416667 -1.27278  0.943444
Q2FZ05   27 0.75 -1.27278  0.943444
Q2G253   17 0.472222 -1.27278  0.943444
Q2FW98   28 0.777778 -1.27278  0.943444
Q2G205   25 0.694444 -1.27278  0.943444
Q2FVE7   23 0.638889 -1.27278  0.943444
Q2FYD0   9 0.25 -1.27278  0.943444
Q2FZ19   19 0.527778 -1.27278  0.943444
Q2G1C7   21 0.583333 -1.27278  0.943444
Q2FV60   23 0.638889 -1.27278  0.943444
Q2FY64   27 0.75 -1.27278  0.943444
Q2FZI9   27 0.75 -1.27278  0.943444
Q2FV57   18 0.493151 -1.27278  0.943444
Q2FXA5   23 0.630137 -1.27278  0.943444
Q2G2U8   31 0.849315 -1.27278  0.943444
Q2FZP0   18 0.493151 -1.27278  0.943444
Q2FZL7   35 0.958904 -1.27278  0.943444
Q2FZR3   22 0.60274 -1.27278  0.943444
Q2FWA0   20 0.547945 -1.27278  0.943444
Q2G090   40 1.09589 0.903563  0.161558
Q2G1H0   29 0.783784 -1.27278  0.943444
Q2FZP4   18 0.486486 -1.27278  0.943444
Q2FUX0   29 0.783784 -1.27278  0.943444
Q2FV86   29 0.783784 -1.27278  0.943444
Q2FV14   20 0.540541 -1.27278  0.943444
Q2FUT2   33 0.891892 -1.27278  0.943444
Q2FZ64   25 0.675676 -1.27278  0.943444
Q2FUW1   4 0.106667 -1.27278  0.943444
Q2FWI0   30 0.8 -1.27278  0.943444
Q2G2K5   21 0.56 -1.27278  0.943444
Q2FWK6   25 0.666667 -1.27278  0.943444
Q2G0T9   22 0.586667 -1.27278  0.943444
Q2G078   33 0.88 -1.27278  0.943444
Q2G1P3   28 0.746667 -1.27278  0.943444
Q2G274   26 0.684211 -1.27278  0.943444
Q2FZD4   27 0.710526 -1.27278  0.943444
Q2FYS5   27 0.710526 -1.27278  0.943444
Q2G1K5   29 0.763158 -1.27278  0.943444
Q2G1L5   21 0.552632 -1.27278  0.943444
Q2G1M9   26 0.684211 -1.27278  0.943444
Q2FX67   19 0.5 -1.27278  0.943444
Q2FZ32   25 0.657895 -1.27278  0.943444
Q2FWH7   30 0.789474 -1.27278  0.943444
Q2FXT8   26 0.675325 -1.27278  0.943444
Q2FUQ3   23 0.597403 -1.27278  0.943444
Q2G1Y6   25 0.649351 -1.27278  0.943444
Q2FX68   8 0.207792 -1.27278  0.943444
Q2FWD1   25 0.649351 -1.27278  0.943444
Q2FUZ8   29 0.753247 -1.27278  0.943444
Q2G1F5   22 0.571429 -1.27278  0.943444
Q2G2T6   24 0.623377 -1.27278  0.943444
Q2FYD2   11 0.285714 -1.27278  0.943444
Q2FYA1   30 0.779221 -1.27278  0.943444
Q2FY21   28 0.727273 -1.27278  0.943444
Q2FZD3   31 0.805195 -1.27278  0.943444
Q2G1Z4   22 0.571429 -1.27278  0.943444
Q2G0S3   13 0.333333 -1.27278  0.943444
Q2FVQ3   27 0.692308 -1.27278  0.943444
Q2G2J4   26 0.666667 -1.27278  0.943444
Q2G2B8   36 0.923077 -1.27278  0.943444
Q2G0L5   0 0 -1.27278  0.943444
Q2FW72   26 0.666667 -1.27278  0.943444
Q2FYT8   34 0.871795 -1.27278  0.943444
Q2FXM9   25 0.641026 -1.27278  0.943444
Q2G1Y0   32 0.820513 -1.27278  0.943444
Q2G2D0   18 0.461538 -1.27278  0.943444
Q2G2M2   36 0.923077 -1.27278  0.943444
Q2G1B7   18 0.461538 -1.27278  0.943444
Q2G1B8   25 0.641026 -1.27278  0.943444
Q2G0M6   32 0.820513 -1.27278  0.943444
Q2G1D8   32 0.810127 -1.27278  0.943444
Q2FV70   31 0.78481 -1.27278  0.943444
Q2FV72   34 0.860759 -1.27278  0.943444
Q2FVB2   36 0.911392 -1.27278  0.943444
Q2G122   34 0.860759 -1.27278  0.943444
Q2G1W2   24 0.6 -1.27278  0.943444
Q2FWW1   11 0.275 -1.27278  0.943444
Q2G1F4   29 0.725 -1.27278  0.943444
Q2G093   30 0.75 -1.27278  0.943444
Q2FXY7   18 0.45 -1.27278  0.943444
Q2G1C6   17 0.425 -1.27278  0.943444
Q2FZ20   17 0.425 -1.27278  0.943444
O50581   24 0.592593 -1.27278  0.943444
Q2G1N1   30 0.740741 -1.27278  0.943444
Q2G188   31 0.756098 -1.27278  0.943444
Q2G296   27 0.658537 -1.27278  0.943444
Q2G2E9   21 0.512195 -1.27278  0.943444
Q2G294   26 0.634146 -1.27278  0.943444
Q2FWJ5   34 0.829268 -1.27278  0.943444
Q2FW03   31 0.746988 -1.27278  0.943444
Q2G0N1   20 0.481928 -1.27278  0.943444
Q2FZJ0   31 0.746988 -1.27278  0.943444
Q2FYZ9   38 0.915663 -1.27278  0.943444
Q2FV74   32 0.771084 -1.27278  0.943444
Q2FXP7   26 0.626506 -1.27278  0.943444
Q2FXU1   35 0.843373 -1.27278  0.943444
Q2G1M8   32 0.771084 -1.27278  0.943444
Q2FXY4   33 0.795181 -1.27278  0.943444
Q2FZ94   25 0.595238 -1.27278  0.943444
Q2FYI0   33 0.776471 -1.27278  0.943444
Q2FXT9   30 0.705882 -1.27278  0.943444
Q2G0D2   28 0.651163 -1.27278  0.943444
Q2FYB7   26 0.604651 -1.27278  0.943444
Q2FVN8   35 0.813953 -1.27278  0.943444
Q2FZ49   28 0.651163 -1.27278  0.943444
Q2FUW6   36 0.837209 -1.27278  0.943444
Q2G1P7   33 0.767442 -1.27278  0.943444
Q2FW70   27 0.62069 -1.27278  0.943444
Q2G0W1   36 0.827586 -1.27278  0.943444
Q2G024   23 0.528736 -1.27278  0.943444
Q2G1G8   28 0.643678 -1.27278  0.943444
Q2G1R9   32 0.735632 -1.27278  0.943444
O06446   31 0.712644 -1.27278  0.943444
Q2G1C9   30 0.689655 -1.27278  0.943444
Q2FXV8   32 0.727273 -1.27278  0.943444
Q2G0P5   31 0.704545 -1.27278  0.943444
Q2FV64   35 0.786517 -1.27278  0.943444
Q2FV87   32 0.711111 -1.27278  0.943444
Q2G1K9   28 0.615385 -1.27278  0.943444
Q2G266   35 0.769231 -1.27278  0.943444
Q59801   31 0.673913 -1.27278  0.943444
Q2FXH2   31 0.673913 -1.27278  0.943444
Q53727   35 0.752688 -1.27278  0.943444
Q2G2Q0   22 0.473118 -1.27278  0.943444
Q2FZD8   22 0.468085 -1.27278  0.943444
Q2FYS4   26 0.553191 -1.27278  0.943444
Q2G1G2   32 0.680851 -1.27278  0.943444
Q2FXV9   25 0.526316 -1.27278  0.943444
Q2G0L4   2 0.0421053 -1.27278  0.943444
Q2FXR8   30 0.631579 -1.27278  0.943444
Q2FYJ0   36 0.757895 -1.27278  0.943444
Q2FZS8   29 0.604167 -1.27278  0.943444
Q2FXN9   30 0.612245 -1.27278  0.943444
Q2FYM1   31 0.632653 -1.27278  0.943444
Q2FVZ5   29 0.591837 -1.27278  0.943444
Q2FVL8   35 0.707071 -1.27278  0.943444
Q2FZ40   36 0.727273 -1.27278  0.943444
Q2FYH5   35 0.7 -1.27278  0.943444
Q2FXB3   30 0.588235 -1.27278  0.943444
Q2FYS9   34 0.653846 -1.27278  0.943444
Q2G1Q4   32 0.615385 -1.27278  0.943444
Q2FVC3   34 0.653846 -1.27278  0.943444
Q2G046   32 0.609524 -1.27278  0.943444
Q2FWU3   32 0.609524 -1.27278  0.943444
Q2FZ72   32 0.609524 -1.27278  0.943444
Q2FZ82   33 0.628571 -1.27278  0.943444
Q9F1K0   32 0.592593 -1.27278  0.943444
Q2FVV9   33 0.589286 -1.27278  0.943444
Q2FZT6   33 0.584071 -1.27278  0.943444
Q2FWU5   26 0.460177 -1.27278  0.943444
Q2FYC8   28 0.491228 -1.27278  0.943444
Q2FZK7   24 0.413793 -1.27278  0.943444
Q2G2C1   28 0.482759 -1.27278  0.943444
Q2FZT5   32 0.537815 -1.27278  0.943444
Q2G0R8   28 0.466667 -1.27278  0.943444
Q2FW95   23 0.383333 -1.27278  0.943444
Q2G0N5   31 0.5 -1.27278  0.943444
P47768   37 0.587302 -1.27278  0.943444
Q2FXH4   27 0.425197 -1.27278  0.943444
Q2FVM1   34 0.535433 -1.27278  0.943444
```
