## Supplementary Data 3 for "Mining folded proteomes in the era of accurate structure prediction": PF05507.output

```
# cudaSaTabsearch LTYPE = T LORDER = F LSOLN = F
# QUERY ID = PF05507 
# DBFILE = ./tableaux.ascii.DB                                                             
Q2G0V6   0 0 -1.27278 0.943444
Q2G075   0 0 -1.27278 0.943444
Q2G083   0 0 -1.27278 0.943444
Q2FZN3   0 0 -1.27278 0.943444
Q2FY90   0 0 -1.27278 0.943444
Q2FX91   0 0 -1.27278 0.943444
Q2FX54   0 0 -1.27278 0.943444
Q2FYQ4   0 0 -1.27278 0.943444
Q2G284   0 0 -1.27278 0.943444
Q2G0S4   0 0 -1.27278 0.943444
Q2FWM3   0 0 -1.27278 0.943444
Q2FX81   0 0 -1.27278 0.943444
Q2FXC6   0 0 -1.27278 0.943444
Q2FWJ7   0 0 -1.27278 0.943444
Q2FYJ9   0 0 -1.27278 0.943444
Q2G2E6   0 0 -1.27278 0.943444
Q2FWV0   0 0 -1.27278 0.943444
Q2FZC3   0 0 -1.27278 0.943444
Q2FVH9   0 0 -1.27278 0.943444
Q2FXQ5   0 0 -1.27278 0.943444
Q2FZU4   0 0 -1.27278 0.943444
Q2FYF8   0 0 -1.27278 0.943444
Q2FUR4   0 0 -1.27278 0.943444
Q2FYI2   0 0 -1.27278 0.943444
Q2FYY2   0 0 -1.27278 0.943444
Q2FW58   0 0 -1.27278 0.943444
P0C7Z3   0 0 -1.27278 0.943444
Q2G0T2   0 0 -1.27278 0.943444
Q2G1G9   0 0 -1.27278 0.943444
Q2FVJ0   0 0 -1.27278 0.943444
Q2FZ80   0 0 -1.27278 0.943444
Q2G1R4   0 0 -1.27278 0.943444
Q2FW02   0 0 -1.27278 0.943444
Q2G1X3   0 0 -1.27278 0.943444
Q2FWW4   0 0 -1.27278 0.943444
Q2FZE1   0 0 -1.27278 0.943444
Q2FY31   0 0 -1.27278 0.943444
Q2G018   0 0 -1.27278 0.943444
Q2FZI0   0 0 -1.27278 0.943444
Q2FUZ7   0 0 -1.27278 0.943444
Q2G250   0 0 -1.27278 0.943444
Q2FWU8   0 0 -1.27278 0.943444
Q2FYX5   0 0 -1.27278 0.943444
Q2FZY2   0 0 -1.27278 0.943444
Q2FZX8   0 0 -1.27278 0.943444
Q2FUY8   0 0 -1.27278 0.943444
Q2FV73   0 0 -1.27278 0.943444
Q2G0C5   0 0 -1.27278 0.943444
Q2FZ52   0 0 -1.27278 0.943444
Q2FVK6   0 0 -1.27278 0.943444
Q2G0Z3   0 0 -1.27278 0.943444
Q2FZJ8   0 0 -1.27278 0.943444
Q2FY57   0 0 -1.27278 0.943444
Q2G0W3   0 0 -1.27278 0.943444
Q2G0I2   0 0 -1.27278 0.943444
Q2FYX1   0 0 -1.27278 0.943444
Q2G0H2   0 0 -1.27278 0.943444
Q2FWJ8   0 0 -1.27278 0.943444
Q2FWZ7   0 0 -1.27278 0.943444
Q2FV04   0 0 -1.27278 0.943444
Q2G0H6   0 0 -1.27278 0.943444
Q2G291   0 0 -1.27278 0.943444
Q2G1A7   0 0 -1.27278 0.943444
Q2FVS8   0 0 -1.27278 0.943444
Q2FZ26   0 0 -1.27278 0.943444
Q2FXJ3   0 0 -1.27278 0.943444
Q2G231   0 0 -1.27278 0.943444
Q2G2N0   0 0 -1.27278 0.943444
Q2G2I2   0 0 -1.27278 0.943444
Q2FYU3   0 0 -1.27278 0.943444
Q2FWY5   0 0 -1.27278 0.943444
Q2G2E3   0 0 -1.27278 0.943444
Q2FV09   0 0 -1.27278 0.943444
Q2FX72   0 0 -1.27278 0.943444
Q2FWA3   0 0 -1.27278 0.943444
Q2FWF2   0 0 -1.27278 0.943444
Q2G0E4   0 0 -1.27278 0.943444
Q2G251   0 0 -1.27278 0.943444
P0C818   0 0 -1.27278 0.943444
Q2FXQ2   0 0 -1.27278 0.943444
Q2FXD4   0 0 -1.27278 0.943444
Q2G014   0 0 -1.27278 0.943444
Q2FWI9   0 0 -1.27278 0.943444
Q2FX79   0 0 -1.27278 0.943444
Q2FVP7   0 0 -1.27278 0.943444
Q2FZN4   0 0 -1.27278 0.943444
Q2FWU6   0 0 -1.27278 0.943444
Q2G2Y1   0 0 -1.27278 0.943444
Q2FYF6   0 0 -1.27278 0.943444
Q2FXK0   0 0 -1.27278 0.943444
Q2FVI9   0 0 -1.27278 0.943444
Q2G246   0 0 -1.27278 0.943444
Q2G053   0 0 -1.27278 0.943444
Q2FWK8   0 0 -1.27278 0.943444
Q2FXL8   0 0 -1.27278 0.943444
Q2G0Q4   0 0 -1.27278 0.943444
Q2FVB7   0 0 -1.27278 0.943444
Q2FYD6   0 0 -1.27278 0.943444
Q2FXK9   0 0 -1.27278 0.943444
Q2FV78   0 0 -1.27278 0.943444
Q2FXG4   0 0 -1.27278 0.943444
Q2G0C8   0 0 -1.27278 0.943444
Q2FWU9   0 0 -1.27278 0.943444
Q2FUX2   0 0 -1.27278 0.943444
Q2FYI8   0 0 -1.27278 0.943444
Q2FXA1   0 0 -1.27278 0.943444
Q2FV49   0 0 -1.27278 0.943444
Q2G1S0   0 0 -1.27278 0.943444
Q2G0G0   0 0 -1.27278 0.943444
P0C805   0 0 -1.27278 0.943444
Q2FWV9   0 0 -1.27278 0.943444
Q2G152   0 0 -1.27278 0.943444
Q2FX48   0 0 -1.27278 0.943444
Q2FXS5   0 0 -1.27278 0.943444
Q2FWL4   0 0 -1.27278 0.943444
P0C7Y1   0 0 -1.27278 0.943444
Q2FXA2   0 0 -1.27278 0.943444
Q2FY96   0 0 -1.27278 0.943444
Q2FVJ3   0 0 -1.27278 0.943444
Q2FZ24   0 0 -1.27278 0.943444
Q2G1X4   0 0 -1.27278 0.943444
Q2FYM6   0 0 -1.27278 0.943444
Q2FWX6   0 0 -1.27278 0.943444
Q2G1D2   0 0 -1.27278 0.943444
Q2FWC0   0 0 -1.27278 0.943444
Q2FZG7   0 0 -1.27278 0.943444
Q2G2P1   0 0 -1.27278 0.943444
Q2G1M4   0 0 -1.27278 0.943444
Q2FX29   0 0 -1.27278 0.943444
Q2FUZ3   0 0 -1.27278 0.943444
Q2FVZ9   0 0 -1.27278 0.943444
Q2G2N3   0 0 -1.27278 0.943444
Q2G237   0 0 -1.27278 0.943444
Q2FXN5   0 0 -1.27278 0.943444
Q2FYP7   0 0 -1.27278 0.943444
Q2FWC8   0 0 -1.27278 0.943444
Q2G209   0 0 -1.27278 0.943444
Q2FXX7   0 0 -1.27278 0.943444
Q2FV05   0 0 -1.27278 0.943444
Q2FWM8   0 0 -1.27278 0.943444
Q2FV00   0 0 -1.27278 0.943444
Q2FZF2   0 0 -1.27278 0.943444
Q2FV80   0 0 -1.27278 0.943444
Q2FZZ7   0 0 -1.27278 0.943444
Q2FWH8   0 0 -1.27278 0.943444
Q2FVS5   0 0 -1.27278 0.943444
Q2FWY0   0 0 -1.27278 0.943444
Q2FZM3   0 0 -1.27278 0.943444
Q2FZW8   0 0 -1.27278 0.943444
Q2FVY7   0 0 -1.27278 0.943444
Q2FXJ1   0 0 -1.27278 0.943444
Q2G0T7   0 0 -1.27278 0.943444
Q2FW40   0 0 -1.27278 0.943444
Q2FYU9   0 0 -1.27278 0.943444
Q2FUR0   0 0 -1.27278 0.943444
Q2G215   0 0 -1.27278 0.943444
Q2G169   0 0 -1.27278 0.943444
Q2G034   0 0 -1.27278 0.943444
Q2FUV8   0 0 -1.27278 0.943444
Q2FW44   0 0 -1.27278 0.943444
Q2FYJ8   0 0 -1.27278 0.943444
Q2FVR6   1 0.142857 -1.27278 0.943444
Q2G183   0 0 -1.27278 0.943444
Q2G0S1   0 0 -1.27278 0.943444
Q2FX83   0 0 -1.27278 0.943444
Q2FYF7   1 0.142857 -1.27278 0.943444
Q2G166   2 0.285714 -1.27278 0.943444
Q2FX20   2 0.285714 -1.27278 0.943444
Q2G020   0 0 -1.27278 0.943444
Q2FVC0   2 0.285714 -1.27278 0.943444
Q2FVD1   0 0 -1.27278 0.943444
Q2FWH1   0 0 -1.27278 0.943444
Q2FYX2   0 0 -1.27278 0.943444
Q2FZB5   1 0.142857 -1.27278 0.943444
Q2G0G8   0 0 -1.27278 0.943444
P0A0I4   0 0 -1.27278 0.943444
Q2G2C6   1 0.142857 -1.27278 0.943444
Q2FVB1   0 0 -1.27278 0.943444
Q2FYN1   0 0 -1.27278 0.943444
Q2FV79   0 0 -1.27278 0.943444
Q2FVU9   0 0 -1.27278 0.943444
Q2G0W5   0 0 -1.27278 0.943444
Q2FW60   0 0 -1.27278 0.943444
Q2G269   0 0 -1.27278 0.943444
Q2FZS1   0 0 -1.27278 0.943444
Q2G1Y3   0 0 -1.27278 0.943444
Q2FWA4   2 0.285714 -1.27278 0.943444
Q2G0C0   0 0 -1.27278 0.943444
Q2G2J6   0 0 -1.27278 0.943444
Q2G1R2   0 0 -1.27278 0.943444
Q2FXY8   1 0.142857 -1.27278 0.943444
Q2FYL2   0 0 -1.27278 0.943444
Q2FYS3   0 0 -1.27278 0.943444
Q2FXS0   0 0 -1.27278 0.943444
Q2FWA7   0 0 -1.27278 0.943444
Q2FWV8   0 0 -1.27278 0.943444
Q2G279   0 0 -1.27278 0.943444
Q2FYB5   0 0 -1.27278 0.943444
Q2G175   0 0 -1.27278 0.943444
Q2FZ07   0 0 -1.27278 0.943444
Q2FVG7   0 0 -1.27278 0.943444
Q2G2P3   0 0 -1.27278 0.943444
Q2FZA3   0 0 -1.27278 0.943444
Q2FYE1   0 0 -1.27278 0.943444
Q2G2F8   0 0 -1.27278 0.943444
Q2FWS8   0 0 -1.27278 0.943444
Q2FXD8   0 0 -1.27278 0.943444
Q2FX46   0 0 -1.27278 0.943444
Q2FYB4   0 0 -1.27278 0.943444
Q2FYC0   1 0.142857 -1.27278 0.943444
Q2FUY5   0 0 -1.27278 0.943444
Q2FYF2   0 0 -1.27278 0.943444
Q2G0R4   0 0 -1.27278 0.943444
Q2G1L1   0 0 -1.27278 0.943444
Q2FYB0   0 0 -1.27278 0.943444
Q2FWW5   0 0 -1.27278 0.943444
Q2FX04   0 0 -1.27278 0.943444
Q2FV33   0 0 -1.27278 0.943444
Q2FUX6   0 0 -1.27278 0.943444
Q2FVP5   0 0 -1.27278 0.943444
Q2G0W7   0 0 -1.27278 0.943444
Q2FXV1   0 0 -1.27278 0.943444
Q2G096   0 0 -1.27278 0.943444
Q2FV68   1 0.142857 -1.27278 0.943444
Q2FVY6   0 0 -1.27278 0.943444
Q2FYY0   0 0 -1.27278 0.943444
Q2G005   0 0 -1.27278 0.943444
Q2G2B4   0 0 -1.27278 0.943444
Q2FVZ7   0 0 -1.27278 0.943444
Q2FW55   0 0 -1.27278 0.943444
Q2FV92   2 0.285714 -1.27278 0.943444
Q2FYV9   0 0 -1.27278 0.943444
Q2FW74   0 0 -1.27278 0.943444
Q2FVK9   0 0 -1.27278 0.943444
Q2FZA4   0 0 -1.27278 0.943444
Q2FV25   0 0 -1.27278 0.943444
Q2FYG8   0 0 -1.27278 0.943444
Q2G216   0 0 -1.27278 0.943444
Q2FZ69   0 0 -1.27278 0.943444
Q2FV97   0 0 -1.27278 0.943444
Q2FZ95   1 0.142857 -1.27278 0.943444
Q2FZN8   0 0 -1.27278 0.943444
Q2FZG2   0 0 -1.27278 0.943444
Q2G259   0 0 -1.27278 0.943444
Q2FYB6   1 0.142857 -1.27278 0.943444
Q2FZD1   1 0.142857 -1.27278 0.943444
Q2FYT6   0 0 -1.27278 0.943444
Q2G0Y2   0 0 -1.27278 0.943444
Q2FWZ1   0 0 -1.27278 0.943444
Q2FVC8   0 0 -1.27278 0.943444
Q2G2H1   0 0 -1.27278 0.943444
Q2FY47   0 0 -1.27278 0.943444
Q2FX78   0 0 -1.27278 0.943444
Q2FX47   0 0 -1.27278 0.943444
Q2FZA7   0 0 -1.27278 0.943444
Q2FV32   0 0 -1.27278 0.943444
Q2FYE6   0 0 -1.27278 0.943444
Q2FZ41   0 0 -1.27278 0.943444
Q2FYG3   2 0.285714 -1.27278 0.943444
Q2FX01   2 0.285714 -1.27278 0.943444
Q2FXU6   2 0.285714 -1.27278 0.943444
Q2FYL7   0 0 -1.27278 0.943444
Q2FWQ3   0 0 -1.27278 0.943444
Q2FZY9   0 0 -1.27278 0.943444
Q2FV50   0 0 -1.27278 0.943444
Q2FUY7   2 0.285714 -1.27278 0.943444
Q2FXP6   0 0 -1.27278 0.943444
Q2G1S9   0 0 -1.27278 0.943444
Q2FX18   0 0 -1.27278 0.943444
Q2FYU0   0 0 -1.27278 0.943444
Q2FXZ7   0 0 -1.27278 0.943444
Q2G051   0 0 -1.27278 0.943444
Q2FWS3   1 0.133333 -1.27278 0.943444
Q2FW14   2 0.266667 -1.27278 0.943444
Q2FYD7   2 0.266667 -1.27278 0.943444
Q9RQP8   3 0.4 -1.27278 0.943444
Q2FZK2   0 0 -1.27278 0.943444
Q2FWI7   2 0.266667 -1.27278 0.943444
Q2G182   0 0 -1.27278 0.943444
Q2FYT7   0 0 -1.27278 0.943444
Q2FV46   1 0.133333 -1.27278 0.943444
Q2FY58   0 0 -1.27278 0.943444
Q2FX06   0 0 -1.27278 0.943444
Q2FZH0   0 0 -1.27278 0.943444
Q2FUZ4   2 0.266667 -1.27278 0.943444
Q2G102   0 0 -1.27278 0.943444
Q2G1R8   1 0.133333 -1.27278 0.943444
Q2G2J1   2 0.266667 -1.27278 0.943444
Q2FX71   1 0.133333 -1.27278 0.943444
Q2FUZ5   2 0.266667 -1.27278 0.943444
Q2FYP5   1 0.133333 -1.27278 0.943444
Q2G048   0 0 -1.27278 0.943444
Q2FUQ0   1 0.133333 -1.27278 0.943444
Q2FWS7   3 0.4 -1.27278 0.943444
Q2FV65   1 0.133333 -1.27278 0.943444
Q2G125   0 0 -1.27278 0.943444
Q2FYT2   5 0.666667 -1.27278 0.943444
Q2FVH7   0 0 -1.27278 0.943444
Q2G127   1 0.133333 -1.27278 0.943444
Q2FYI5   0 0 -1.27278 0.943444
Q2FYX4   2 0.266667 -1.27278 0.943444
Q2G0M3   5 0.666667 -1.27278 0.943444
Q2FW87   1 0.133333 -1.27278 0.943444
Q2G211   2 0.266667 -1.27278 0.943444
Q2FXR5   4 0.533333 -1.27278 0.943444
Q2FWR5   1 0.133333 -1.27278 0.943444
Q2FYD5   1 0.133333 -1.27278 0.943444
Q2FY94   0 0 -1.27278 0.943444
Q2G2W8   1 0.133333 -1.27278 0.943444
Q2FZL9   4 0.533333 -1.27278 0.943444
Q2FYT9   0 0 -1.27278 0.943444
Q2FX44   0 0 -1.27278 0.943444
Q2FXB2   0 0 -1.27278 0.943444
Q2FVF6   0 0 -1.27278 0.943444
Q2G2F6   0 0 -1.27278 0.943444
Q2G2C3   1 0.133333 -1.27278 0.943444
Q2FYA5   0 0 -1.27278 0.943444
Q2FYB1   2 0.266667 -1.27278 0.943444
Q2G011   1 0.133333 -1.27278 0.943444
Q2FV29   0 0 -1.27278 0.943444
Q2FVW1   0 0 -1.27278 0.943444
Q2FYA4   0 0 -1.27278 0.943444
Q2FY26   1 0.133333 -1.27278 0.943444
Q2FXC1   0 0 -1.27278 0.943444
Q2G2T0   0 0 -1.27278 0.943444
Q2FY62   0 0 -1.27278 0.943444
Q2G2K4   1 0.133333 -1.27278 0.943444
Q2FW65   2 0.266667 -1.27278 0.943444
Q2FY05   2 0.266667 -1.27278 0.943444
Q2FV96   3 0.4 -1.27278 0.943444
Q2G1S7   0 0 -1.27278 0.943444
Q2FWS9   0 0 -1.27278 0.943444
Q2G180   0 0 -1.27278 0.943444
Q2G0L6   1 0.133333 -1.27278 0.943444
Q2G189   0 0 -1.27278 0.943444
Q2FYD9   0 0 -1.27278 0.943444
Q2FWM6   0 0 -1.27278 0.943444
Q2FXA6   0 0 -1.27278 0.943444
Q2G0U8   0 0 -1.27278 0.943444
Q2FXD9   2 0.266667 -1.27278 0.943444
Q2FWF9   0 0 -1.27278 0.943444
Q2FXS3   1 0.133333 -1.27278 0.943444
Q2FXX6   0 0 -1.27278 0.943444
Q2FWU2   0 0 -1.27278 0.943444
Q2FXD5   1 0.133333 -1.27278 0.943444
Q2FZK8   4 0.533333 -1.27278 0.943444
Q2FV15   0 0 -1.27278 0.943444
Q2FZZ5   5 0.666667 -1.27278 0.943444
Q2FW48   2 0.266667 -1.27278 0.943444
Q2FYB3   5 0.666667 -1.27278 0.943444
Q2FWT5   2 0.266667 -1.27278 0.943444
Q2FVH4   0 0 -1.27278 0.943444
Q2FWP4   2 0.266667 -1.27278 0.943444
Q2FYX9   0 0 -1.27278 0.943444
Q2G1U7   1 0.133333 -1.27278 0.943444
Q2FXY6   0 0 -1.27278 0.943444
Q2FYT1   1 0.133333 -1.27278 0.943444
Q2G244   0 0 -1.27278 0.943444
Q2FX30   0 0 -1.27278 0.943444
Q2FVZ3   0 0 -1.27278 0.943444
Q2FWP5   5 0.666667 -1.27278 0.943444
Q2FX41   1 0.133333 -1.27278 0.943444
Q2G2R5   0 0 -1.27278 0.943444
Q2G2S3   2 0.25 -1.27278 0.943444
Q2G004   0 0 -1.27278 0.943444
Q2FWV1   3 0.375 -1.27278 0.943444
Q2G003   1 0.125 -1.27278 0.943444
Q2FZV3   1 0.125 -1.27278 0.943444
Q2G026   1 0.125 -1.27278 0.943444
Q2FXG7   0 0 -1.27278 0.943444
Q2FYL8   0 0 -1.27278 0.943444
Q2FZB6   0 0 -1.27278 0.943444
Q2FZE4   0 0 -1.27278 0.943444
Q2FX11   0 0 -1.27278 0.943444
Q2G0Y3   4 0.5 -1.27278 0.943444
Q2FZW7   1 0.125 -1.27278 0.943444
Q2FX21   6 0.75 -1.27278 0.943444
Q2G092   5 0.625 -1.27278 0.943444
Q2FZB7   0 0 -1.27278 0.943444
Q2G0J9   5 0.625 -1.27278 0.943444
Q2G1X2   0 0 -1.27278 0.943444
Q2FZD6   6 0.75 -1.27278 0.943444
Q2FW67   2 0.25 -1.27278 0.943444
Q2G111   1 0.125 -1.27278 0.943444
Q2G2Y4   6 0.75 -1.27278 0.943444
Q2FY38   2 0.25 -1.27278 0.943444
Q2FWJ0   2 0.25 -1.27278 0.943444
Q2G2T5   0 0 -1.27278 0.943444
Q2FVG6   4 0.5 -1.27278 0.943444
Q2G1V8   1 0.125 -1.27278 0.943444
Q2G1L0   2 0.25 -1.27278 0.943444
Q2FXD6   6 0.75 -1.27278 0.943444
P0C948   0 0 -1.27278 0.943444
Q2G1M2   0 0 -1.27278 0.943444
Q2FVW8   2 0.25 -1.27278 0.943444
Q2FX24   1 0.125 -1.27278 0.943444
Q2FWS4   5 0.625 -1.27278 0.943444
Q2FYQ3   1 0.125 -1.27278 0.943444
Q2G254   2 0.25 -1.27278 0.943444
Q2FWB4   0 0 -1.27278 0.943444
Q2FUP8   0 0 -1.27278 0.943444
Q2FZC2   1 0.125 -1.27278 0.943444
Q2FYE4   6 0.75 -1.27278 0.943444
Q2FWS2   1 0.125 -1.27278 0.943444
Q2FY03   0 0 -1.27278 0.943444
Q2FVS6   2 0.25 -1.27278 0.943444
Q2FXV2   0 0 -1.27278 0.943444
Q2G2L6   0 0 -1.27278 0.943444
Q2G2I5   0 0 -1.27278 0.943444
Q2FYA2   5 0.625 -1.27278 0.943444
Q2FWV7   0 0 -1.27278 0.943444
Q2FXE7   0 0 -1.27278 0.943444
Q2G0J6   0 0 -1.27278 0.943444
Q2FUU4   6 0.75 -1.27278 0.943444
Q2FVJ4   1 0.125 -1.27278 0.943444
Q2FZM9   0 0 -1.27278 0.943444
Q2FZ51   1 0.125 -1.27278 0.943444
Q2FY22   9 1.125 0.903563 0.161558
Q2G2Q1   0 0 -1.27278 0.943444
Q2G109   2 0.25 -1.27278 0.943444
Q2G1D6   0 0 -1.27278 0.943444
Q2FVC9   0 0 -1.27278 0.943444
Q2G2R6   4 0.5 -1.27278 0.943444
Q2FZ85   1 0.125 -1.27278 0.943444
Q2FVK4   4 0.5 -1.27278 0.943444
Q2G1V9   0 0 -1.27278 0.943444
Q2G2H6   0 0 -1.27278 0.943444
Q2FWS6   5 0.625 -1.27278 0.943444
Q2FZW4   0 0 -1.27278 0.943444
Q2G1M3   0 0 -1.27278 0.943444
Q2G1M0   7 0.875 -1.27278 0.943444
Q2G1Y9   6 0.75 -1.27278 0.943444
Q2FX45   4 0.5 -1.27278 0.943444
Q2FWP8   2 0.25 -1.27278 0.943444
Q2FYP4   2 0.25 -1.27278 0.943444
Q2FYL1   1 0.125 -1.27278 0.943444
Q2G1L4   0 0 -1.27278 0.943444
Q2FUQ7   3 0.375 -1.27278 0.943444
Q2G247   0 0 -1.27278 0.943444
Q2FVV0   1 0.125 -1.27278 0.943444
Q2FYU6   8 1 0.903563 0.161558
Q2G2N6   1 0.125 -1.27278 0.943444
Q2FXC9   1 0.125 -1.27278 0.943444
Q2FX42   1 0.125 -1.27278 0.943444
Q2FX26   5 0.625 -1.27278 0.943444
Q2FWF3   0 0 -1.27278 0.943444
Q2FZY1   0 0 -1.27278 0.943444
Q2FW15   6 0.705882 -1.27278 0.943444
P0A0G2   6 0.705882 -1.27278 0.943444
Q2G2G5   1 0.117647 -1.27278 0.943444
Q2FY39   0 0 -1.27278 0.943444
Q2G0B5   3 0.352941 -1.27278 0.943444
Q2FZI1   12 1.41176 0.903563 0.161558
Q2FUQ6   1 0.117647 -1.27278 0.943444
Q2FVR5   3 0.352941 -1.27278 0.943444
Q2G2W6   2 0.235294 -1.27278 0.943444
Q2FZR8   4 0.470588 -1.27278 0.943444
Q2FVY8   8 0.941176 -1.27278 0.943444
Q2FZ60   8 0.941176 -1.27278 0.943444
Q2FV82   1 0.117647 -1.27278 0.943444
Q2FX23   0 0 -1.27278 0.943444
Q2G1G3   0 0 -1.27278 0.943444
P68805   3 0.352941 -1.27278 0.943444
Q2FVL0   12 1.41176 0.903563 0.161558
Q2G2J0   10 1.17647 0.903563 0.161558
Q2FZF1   10 1.17647 0.903563 0.161558
Q2FXU9   7 0.823529 -1.27278 0.943444
Q2G1A2   10 1.17647 0.903563 0.161558
Q2G1C3   0 0 -1.27278 0.943444
Q2G1D4   1 0.117647 -1.27278 0.943444
Q2G0A8   1 0.117647 -1.27278 0.943444
Q2FVC7   0 0 -1.27278 0.943444
Q2G133   2 0.235294 -1.27278 0.943444
Q2FY86   5 0.588235 -1.27278 0.943444
Q2FX92   6 0.705882 -1.27278 0.943444
Q2FW47   0 0 -1.27278 0.943444
Q2G1T9   0 0 -1.27278 0.943444
Q2FVU8   0 0 -1.27278 0.943444
Q2FVD7   5 0.588235 -1.27278 0.943444
Q2FX55   4 0.470588 -1.27278 0.943444
Q2FVD3   4 0.470588 -1.27278 0.943444
Q2G2B5   0 0 -1.27278 0.943444
Q2FWV6   0 0 -1.27278 0.943444
Q2FW29   4 0.470588 -1.27278 0.943444
Q2G0W6   0 0 -1.27278 0.943444
Q2FVD2   1 0.117647 -1.27278 0.943444
Q2FWR8   5 0.588235 -1.27278 0.943444
Q2FXA0   4 0.470588 -1.27278 0.943444
Q2FZB4   2 0.235294 -1.27278 0.943444
Q2FX37   4 0.470588 -1.27278 0.943444
Q2FX13   0 0 -1.27278 0.943444
Q2FWD8   6 0.705882 -1.27278 0.943444
Q2G108   5 0.588235 -1.27278 0.943444
Q2G2V4   5 0.588235 -1.27278 0.943444
Q2FZW2   7 0.823529 -1.27278 0.943444
Q2FYY4   0 0 -1.27278 0.943444
Q2FYB8   4 0.470588 -1.27278 0.943444
Q2FWC2   0 0 -1.27278 0.943444
Q2FYE8   5 0.588235 -1.27278 0.943444
Q2FXK5   6 0.705882 -1.27278 0.943444
Q2FWT0   3 0.352941 -1.27278 0.943444
Q2FW19   4 0.470588 -1.27278 0.943444
Q2G100   2 0.235294 -1.27278 0.943444
Q2FYY3   0 0 -1.27278 0.943444
Q2FZ01   1 0.117647 -1.27278 0.943444
Q2FYY1   1 0.117647 -1.27278 0.943444
Q2G103   7 0.823529 -1.27278 0.943444
Q2FV12   1 0.117647 -1.27278 0.943444
Q2FWQ1   5 0.588235 -1.27278 0.943444
Q2FYY5   0 0 -1.27278 0.943444
Q2G207   1 0.117647 -1.27278 0.943444
Q2G1Y8   13 1.52941 0.903563 0.161558
Q2FWZ8   1 0.117647 -1.27278 0.943444
Q2G0Z8   0 0 -1.27278 0.943444
Q2G2F7   2 0.235294 -1.27278 0.943444
Q2FYH9   0 0 -1.27278 0.943444
Q2FWB7   1 0.117647 -1.27278 0.943444
Q2FYN2   4 0.444444 -1.27278 0.943444
Q2FVQ6   2 0.222222 -1.27278 0.943444
Q2FWX3   3 0.333333 -1.27278 0.943444
Q2G187   2 0.222222 -1.27278 0.943444
Q2FW05   0 0 -1.27278 0.943444
Q2FYC3   3 0.333333 -1.27278 0.943444
Q2FZJ2   7 0.777778 -1.27278 0.943444
Q2G0D6   0 0 -1.27278 0.943444
Q2FWP7   1 0.111111 -1.27278 0.943444
Q2FX31   9 1 0.903563 0.161558
Q2FVZ6   1 0.111111 -1.27278 0.943444
Q2G2A2   6 0.666667 -1.27278 0.943444
Q2FWQ8   7 0.777778 -1.27278 0.943444
Q2FVM9   1 0.111111 -1.27278 0.943444
Q2FYD1   8 0.888889 -1.27278 0.943444
Q2FYN3   5 0.555556 -1.27278 0.943444
Q2FYI3   1 0.111111 -1.27278 0.943444
Q2G022   12 1.33333 0.903563 0.161558
Q2G1Q3   4 0.444444 -1.27278 0.943444
Q2FX58   2 0.222222 -1.27278 0.943444
Q2G2V1   10 1.11111 0.903563 0.161558
Q2FVV5   3 0.333333 -1.27278 0.943444
Q2FZC0   7 0.777778 -1.27278 0.943444
Q2FV63   10 1.11111 0.903563 0.161558
Q2FWG9   1 0.111111 -1.27278 0.943444
Q2FZA5   1 0.111111 -1.27278 0.943444
Q2FX60   7 0.777778 -1.27278 0.943444
Q2G2I8   10 1.11111 0.903563 0.161558
Q2G2Y5   11 1.22222 0.903563 0.161558
Q2G2Y2   0 0 -1.27278 0.943444
Q2FWA6   4 0.444444 -1.27278 0.943444
Q2FWL8   8 0.888889 -1.27278 0.943444
Q2FY95   8 0.888889 -1.27278 0.943444
Q2FYC5   6 0.666667 -1.27278 0.943444
Q2FV43   2 0.222222 -1.27278 0.943444
Q2FVU0   9 1 0.903563 0.161558
Q2FZG5   1 0.111111 -1.27278 0.943444
Q2G2H9   1 0.111111 -1.27278 0.943444
Q2G1D1   6 0.666667 -1.27278 0.943444
Q2FWU7   9 1 0.903563 0.161558
P60647   1 0.111111 -1.27278 0.943444
Q2FUR7   3 0.333333 -1.27278 0.943444
Q2FWQ2   8 0.888889 -1.27278 0.943444
Q2G2M4   2 0.222222 -1.27278 0.943444
Q2G104   4 0.444444 -1.27278 0.943444
Q2FX76   2 0.222222 -1.27278 0.943444
Q2G2Q4   9 1 0.903563 0.161558
Q2FXQ1   4 0.444444 -1.27278 0.943444
Q2FX80   0 0 -1.27278 0.943444
Q2FZN6   5 0.555556 -1.27278 0.943444
Q2G009   4 0.444444 -1.27278 0.943444
Q2G021   4 0.444444 -1.27278 0.943444
Q2FWH0   11 1.22222 0.903563 0.161558
Q2FXQ0   10 1.11111 0.903563 0.161558
Q2FX64   4 0.444444 -1.27278 0.943444
Q2FY98   2 0.222222 -1.27278 0.943444
Q2FWK5   10 1.11111 0.903563 0.161558
Q2FYK1   3 0.333333 -1.27278 0.943444
Q2FXF0   5 0.555556 -1.27278 0.943444
Q2FY70   9 1 0.903563 0.161558
Q2G114   8 0.888889 -1.27278 0.943444
Q2FX38   3 0.333333 -1.27278 0.943444
Q2FUP9   3 0.333333 -1.27278 0.943444
Q2FVV3   5 0.555556 -1.27278 0.943444
Q2G113   11 1.22222 0.903563 0.161558
Q2FWB2   14 1.55556 0.903563 0.161558
Q2FWT6   2 0.222222 -1.27278 0.943444
Q2FW28   7 0.777778 -1.27278 0.943444
Q2FUQ9   4 0.444444 -1.27278 0.943444
Q2FY00   3 0.333333 -1.27278 0.943444
Q2G040   1 0.111111 -1.27278 0.943444
Q2FX35   9 1 0.903563 0.161558
Q2FYW9   8 0.842105 -1.27278 0.943444
Q2G2N8   2 0.210526 -1.27278 0.943444
Q2G1V7   7 0.736842 -1.27278 0.943444
Q2G0C3   3 0.315789 -1.27278 0.943444
Q2FVW0   4 0.421053 -1.27278 0.943444
Q2FUS4   11 1.15789 0.903563 0.161558
Q2FVP6   1 0.105263 -1.27278 0.943444
Q2FZK1   2 0.210526 -1.27278 0.943444
Q2FXY2   9 0.947368 -1.27278 0.943444
Q2FYX3   9 0.947368 -1.27278 0.943444
Q2FZ86   9 0.947368 -1.27278 0.943444
Q2FUV7   0 0 -1.27278 0.943444
Q2FX70   8 0.842105 -1.27278 0.943444
Q2G1Y1   4 0.421053 -1.27278 0.943444
Q2FVT9   2 0.210526 -1.27278 0.943444
Q2G2K3   6 0.631579 -1.27278 0.943444
P72358   3 0.315789 -1.27278 0.943444
Q2G192   2 0.210526 -1.27278 0.943444
Q2FYX6   12 1.26316 0.903563 0.161558
Q2FXW0   1 0.105263 -1.27278 0.943444
Q2G202   1 0.105263 -1.27278 0.943444
Q2FYW7   6 0.631579 -1.27278 0.943444
Q2G2M0   9 0.947368 -1.27278 0.943444
Q2FXT7   9 0.947368 -1.27278 0.943444
Q2FX59   11 1.15789 0.903563 0.161558
Q2G0X2   5 0.526316 -1.27278 0.943444
Q2FWR6   12 1.26316 0.903563 0.161558
Q2FW22   10 1.05263 0.903563 0.161558
Q2FZH4   10 1.05263 0.903563 0.161558
Q2FYZ1   9 0.947368 -1.27278 0.943444
Q2G2W7   11 1.15789 0.903563 0.161558
Q2G2I4   8 0.842105 -1.27278 0.943444
Q2FZP5   11 1.15789 0.903563 0.161558
Q2FWQ7   10 1.05263 0.903563 0.161558
Q2G1W9   13 1.36842 0.903563 0.161558
Q2FWF7   12 1.26316 0.903563 0.161558
Q2FYM9   13 1.36842 0.903563 0.161558
Q2FXV0   9 0.947368 -1.27278 0.943444
Q2FWW2   8 0.842105 -1.27278 0.943444
Q2FVS2   4 0.421053 -1.27278 0.943444
Q2G007   7 0.736842 -1.27278 0.943444
Q2FYA7   15 1.57895 0.903563 0.161558
Q2G0K0   11 1.15789 0.903563 0.161558
Q2FXS9   11 1.15789 0.903563 0.161558
Q2G249   11 1.15789 0.903563 0.161558
Q2G008   16 1.68421 0.903563 0.161558
Q2FZD5   4 0.421053 -1.27278 0.943444
Q2FZG0   3 0.315789 -1.27278 0.943444
Q2FX28   8 0.842105 -1.27278 0.943444
Q2FXI4   14 1.47368 0.903563 0.161558
Q2G176   3 0.315789 -1.27278 0.943444
Q2G116   10 1.05263 0.903563 0.161558
Q2FXF2   5 0.526316 -1.27278 0.943444
Q2G260   12 1.26316 0.903563 0.161558
Q2G213   5 0.526316 -1.27278 0.943444
Q2G173   6 0.631579 -1.27278 0.943444
Q2FV71   11 1.15789 0.903563 0.161558
Q2FWY8   7 0.736842 -1.27278 0.943444
Q2FWN3   7 0.736842 -1.27278 0.943444
Q2FYD4   13 1.36842 0.903563 0.161558
Q2FVQ2   12 1.26316 0.903563 0.161558
Q2FVK0   8 0.842105 -1.27278 0.943444
Q2G285   8 0.842105 -1.27278 0.943444
Q2FZH6   11 1.15789 0.903563 0.161558
Q2FZX1   1 0.105263 -1.27278 0.943444
Q2FZ83   2 0.210526 -1.27278 0.943444
Q2G0S9   12 1.26316 0.903563 0.161558
Q2FZH7   3 0.315789 -1.27278 0.943444
Q2FZT3   6 0.631579 -1.27278 0.943444
Q2FX57   13 1.3 0.903563 0.161558
Q2G0B9   11 1.1 0.903563 0.161558
Q2FY28   11 1.1 0.903563 0.161558
Q2G0R5   16 1.6 0.903563 0.161558
Q2FZG8   10 1 0.903563 0.161558
Q2G1X1   17 1.7 0.903563 0.161558
Q2FX93   2 0.2 -1.27278 0.943444
Q2FYU5   4 0.4 -1.27278 0.943444
Q2FWR9   8 0.8 -1.27278 0.943444
Q2FWS0   16 1.6 0.903563 0.161558
Q2G0P4   4 0.4 -1.27278 0.943444
Q2FX50   9 0.9 -1.27278 0.943444
Q2FZV0   10 1 0.903563 0.161558
Q2G0S5   13 1.3 0.903563 0.161558
Q2FY25   4 0.4 -1.27278 0.943444
Q2FXG6   3 0.3 -1.27278 0.943444
Q2FZJ7   15 1.5 0.903563 0.161558
Q2G0U7   17 1.7 0.903563 0.161558
Q2FZV2   12 1.2 0.903563 0.161558
Q2FWT8   19 1.9 0.903563 0.161558
Q2G0D1   12 1.2 0.903563 0.161558
Q2FVW5   7 0.7 -1.27278 0.943444
Q2FY97   14 1.4 0.903563 0.161558
Q2FXF3   11 1.1 0.903563 0.161558
Q2G063   2 0.2 -1.27278 0.943444
Q2G0U5   5 0.5 -1.27278 0.943444
Q2G2B1   12 1.2 0.903563 0.161558
Q2FVE3   3 0.3 -1.27278 0.943444
Q2FZW1   9 0.9 -1.27278 0.943444
Q2FYK2   15 1.5 0.903563 0.161558
Q2FXW2   14 1.4 0.903563 0.161558
Q9F0R1   12 1.2 0.903563 0.161558
Q2FZG3   9 0.9 -1.27278 0.943444
Q2G2K0   19 1.9 0.903563 0.161558
Q2FVN4   12 1.2 0.903563 0.161558
Q2FYV0   11 1.1 0.903563 0.161558
Q2G0A5   0 0 -1.27278 0.943444
Q2FZ03   11 1.1 0.903563 0.161558
Q2G1I8   10 1 0.903563 0.161558
Q2FYX8   12 1.2 0.903563 0.161558
Q2FV18   0 0 -1.27278 0.943444
Q2FYI7   12 1.2 0.903563 0.161558
Q2G0K1   15 1.5 0.903563 0.161558
Q2G2U9   11 1.1 0.903563 0.161558
Q2FW31   10 1 0.903563 0.161558
Q2FVB5   11 1.1 0.903563 0.161558
Q2FVI8   0 0 -1.27278 0.943444
Q2FZT0   15 1.5 0.903563 0.161558
P48860   10 1 0.903563 0.161558
Q2FYC1   8 0.8 -1.27278 0.943444
Q2G286   11 1.1 0.903563 0.161558
Q2FXD3   13 1.3 0.903563 0.161558
Q2G027   4 0.4 -1.27278 0.943444
Q2G0T4   9 0.9 -1.27278 0.943444
Q2FZJ5   6 0.6 -1.27278 0.943444
Q2FW10   5 0.5 -1.27278 0.943444
Q2FY91   7 0.7 -1.27278 0.943444
Q2FVP0   10 1 0.903563 0.161558
P60070   9 0.9 -1.27278 0.943444
Q2FWU1   10 1 0.903563 0.161558
Q2FYA3   6 0.6 -1.27278 0.943444
Q2G0V8   3 0.3 -1.27278 0.943444
Q2G0Z2   8 0.8 -1.27278 0.943444
Q2FZ47   3 0.3 -1.27278 0.943444
Q2G0V9   1 0.1 -1.27278 0.943444
Q2FZE2   10 1 0.903563 0.161558
Q2FWB0   12 1.2 0.903563 0.161558
Q2G1J1   4 0.4 -1.27278 0.943444
Q2FYQ1   1 0.1 -1.27278 0.943444
Q2FZ45   14 1.4 0.903563 0.161558
Q2FYW5   8 0.8 -1.27278 0.943444
Q2G1A0   2 0.2 -1.27278 0.943444
Q2FZB9   2 0.2 -1.27278 0.943444
Q2FZX2   11 1.1 0.903563 0.161558
Q2FZY4   11 1.1 0.903563 0.161558
Q2FW56   4 0.4 -1.27278 0.943444
P0A0G6   9 0.9 -1.27278 0.943444
Q2FW80   3 0.3 -1.27278 0.943444
Q2G2S4   13 1.3 0.903563 0.161558
Q2G2H0   6 0.6 -1.27278 0.943444
Q2G2E1   3 0.3 -1.27278 0.943444
Q2G0I5   13 1.3 0.903563 0.161558
Q2FWW6   9 0.9 -1.27278 0.943444
Q2G112   13 1.3 0.903563 0.161558
Q2G214   11 1.1 0.903563 0.161558
Q2FYG2   17 1.7 0.903563 0.161558
Q2G0J5   2 0.2 -1.27278 0.943444
Q2FX27   10 1 0.903563 0.161558
Q2FWV5   16 1.6 0.903563 0.161558
Q2FX40   15 1.5 0.903563 0.161558
Q2FZM5   1 0.1 -1.27278 0.943444
Q2FXH8   3 0.3 -1.27278 0.943444
Q2FWS5   4 0.4 -1.27278 0.943444
Q2FW13   17 1.61905 0.903563 0.161558
Q2FY93   9 0.857143 -1.27278 0.943444
Q2FZM8   19 1.80952 0.903563 0.161558
Q2FZV4   18 1.71429 0.903563 0.161558
Q2FVD4   12 1.14286 0.903563 0.161558
Q2G0J3   4 0.380952 -1.27278 0.943444
Q2FX61   20 1.90476 0.903563 0.161558
Q2FVD6   11 1.04762 0.903563 0.161558
Q2FYY7   10 0.952381 -1.27278 0.943444
Q2G0W0   13 1.2381 0.903563 0.161558
Q2FXF7   12 1.14286 0.903563 0.161558
Q2G191   3 0.285714 -1.27278 0.943444
Q2FYT5   8 0.761905 -1.27278 0.943444
Q2G1P0   6 0.571429 -1.27278 0.943444
Q2FVF8   11 1.04762 0.903563 0.161558
Q2G0Y1   2 0.190476 -1.27278 0.943444
Q2FZD2   16 1.52381 0.903563 0.161558
Q2FZ59   14 1.33333 0.903563 0.161558
Q2G2G1   4 0.380952 -1.27278 0.943444
Q2G0F9   18 1.71429 0.903563 0.161558
Q2G1J2   13 1.2381 0.903563 0.161558
Q2G0Q6   14 1.33333 0.903563 0.161558
Q2FYX0   21 2 3.07991 0.0107511
Q2FZU8   9 0.857143 -1.27278 0.943444
Q2G267   7 0.666667 -1.27278 0.943444
Q2G174   16 1.52381 0.903563 0.161558
Q2FWC3   15 1.42857 0.903563 0.161558
Q2FVN6   11 1.04762 0.903563 0.161558
Q2G2D1   13 1.2381 0.903563 0.161558
Q2FZK9   14 1.33333 0.903563 0.161558
Q2G2C9   13 1.2381 0.903563 0.161558
Q2G2V8   14 1.33333 0.903563 0.161558
Q2FVL6   16 1.52381 0.903563 0.161558
Q2FY45   4 0.380952 -1.27278 0.943444
Q2G2R7   15 1.42857 0.903563 0.161558
Q2FWD5   11 1.04762 0.903563 0.161558
Q2FWT3   5 0.47619 -1.27278 0.943444
Q2FY92   15 1.42857 0.903563 0.161558
Q2FZM2   8 0.761905 -1.27278 0.943444
Q2G2F0   17 1.61905 0.903563 0.161558
Q2FW30   10 0.952381 -1.27278 0.943444
Q2FZV9   12 1.14286 0.903563 0.161558
Q2FVA6   15 1.42857 0.903563 0.161558
Q2G229   18 1.71429 0.903563 0.161558
Q2FZZ3   14 1.33333 0.903563 0.161558
Q2G2F4   2 0.190476 -1.27278 0.943444
Q2FVA7   12 1.14286 0.903563 0.161558
Q2G0R3   14 1.33333 0.903563 0.161558
Q2G1R1   19 1.80952 0.903563 0.161558
Q2FZ79   11 1.04762 0.903563 0.161558
Q2FZ12   2 0.190476 -1.27278 0.943444
Q2FX39   9 0.857143 -1.27278 0.943444
Q2G186   12 1.14286 0.903563 0.161558
Q2FXE5   1 0.0952381 -1.27278 0.943444
Q2G0A1   11 1.04762 0.903563 0.161558
Q2G0E7   4 0.380952 -1.27278 0.943444
Q2G2V7   2 0.190476 -1.27278 0.943444
Q2FYA6   16 1.52381 0.903563 0.161558
Q2G276   13 1.2381 0.903563 0.161558
Q2G070   10 0.952381 -1.27278 0.943444
Q2FVZ1   11 1.04762 0.903563 0.161558
Q2FW84   7 0.666667 -1.27278 0.943444
Q2FVY9   12 1.14286 0.903563 0.161558
Q2FVD9   14 1.33333 0.903563 0.161558
Q2G1T2   12 1.14286 0.903563 0.161558
Q2G0I3   10 0.952381 -1.27278 0.943444
Q2G0E8   10 0.952381 -1.27278 0.943444
Q2FW08   20 1.90476 0.903563 0.161558
Q2FVD8   11 1.04762 0.903563 0.161558
Q2FXF5   11 1.04762 0.903563 0.161558
Q2FXW1   13 1.2381 0.903563 0.161558
Q2FW79   12 1.14286 0.903563 0.161558
Q2G2G0   17 1.61905 0.903563 0.161558
P48940   8 0.761905 -1.27278 0.943444
Q2FYL6   5 0.47619 -1.27278 0.943444
Q2FZV8   22 2.09524 3.07991 0.0107511
Q2FYM5   16 1.52381 0.903563 0.161558
Q2G2B6   10 0.952381 -1.27278 0.943444
Q2G1L2   6 0.571429 -1.27278 0.943444
Q2G1V5   3 0.285714 -1.27278 0.943444
Q2FXT0   10 0.952381 -1.27278 0.943444
Q2FY02   9 0.857143 -1.27278 0.943444
Q2FWQ4   6 0.571429 -1.27278 0.943444
Q2FYG4   3 0.285714 -1.27278 0.943444
Q2FW11   13 1.2381 0.903563 0.161558
Q2G257   11 1 0.903563 0.161558
Q2FWJ6   18 1.63636 0.903563 0.161558
Q2FXS8   16 1.45455 0.903563 0.161558
Q2FX12   11 1 0.903563 0.161558
Q2FYF1   10 0.909091 -1.27278 0.943444
Q2G2E8   8 0.727273 -1.27278 0.943444
Q2FXE6   2 0.181818 -1.27278 0.943444
Q2G2C0   3 0.272727 -1.27278 0.943444
Q2G1V6   4 0.363636 -1.27278 0.943444
Q2FWZ4   14 1.27273 0.903563 0.161558
Q2G2V0   5 0.454545 -1.27278 0.943444
Q9ZAH6   15 1.36364 0.903563 0.161558
Q2FVU2   21 1.90909 0.903563 0.161558
Q2FWI8   16 1.45455 0.903563 0.161558
P0A0H0   12 1.09091 0.903563 0.161558
Q2G0C1   22 2 3.07991 0.0107511
Q2FXH3   12 1.09091 0.903563 0.161558
Q2FXI6   18 1.63636 0.903563 0.161558
Q2G1X5   14 1.27273 0.903563 0.161558
Q2FV08   12 1.09091 0.903563 0.161558
Q2FWT7   14 1.27273 0.903563 0.161558
Q2G210   11 1 0.903563 0.161558
Q2FW66   12 1.09091 0.903563 0.161558
Q2FWD0   12 1.09091 0.903563 0.161558
Q2FUQ1   12 1.09091 0.903563 0.161558
Q2FVI6   4 0.363636 -1.27278 0.943444
Q2FWM7   3 0.272727 -1.27278 0.943444
Q2FVN2   20 1.81818 0.903563 0.161558
Q2FWR2   13 1.18182 0.903563 0.161558
Q2FYH4   2 0.181818 -1.27278 0.943444
Q2FYM8   3 0.272727 -1.27278 0.943444
Q9RFJ6   14 1.27273 0.903563 0.161558
Q2FZ42   10 0.909091 -1.27278 0.943444
Q2FVX9   16 1.45455 0.903563 0.161558
Q2G066   15 1.36364 0.903563 0.161558
Q2FVM3   9 0.818182 -1.27278 0.943444
Q2FWT1   16 1.45455 0.903563 0.161558
Q2FZB8   7 0.636364 -1.27278 0.943444
Q2FUQ8   3 0.272727 -1.27278 0.943444
Q2G2I7   14 1.27273 0.903563 0.161558
Q2FVF7   9 0.818182 -1.27278 0.943444
Q2FV52   11 1 0.903563 0.161558
Q2FWE3   11 1 0.903563 0.161558
Q2G144   8 0.727273 -1.27278 0.943444
Q2FXZ1   14 1.27273 0.903563 0.161558
Q2FX34   13 1.18182 0.903563 0.161558
Q2FWV4   16 1.45455 0.903563 0.161558
Q2FZ11   12 1.09091 0.903563 0.161558
Q2G141   8 0.727273 -1.27278 0.943444
Q2FWF5   18 1.63636 0.903563 0.161558
Q2FV34   14 1.27273 0.903563 0.161558
Q2FWQ0   15 1.36364 0.903563 0.161558
Q2FV88   18 1.63636 0.903563 0.161558
Q2G2P0   14 1.27273 0.903563 0.161558
Q2FYW8   19 1.72727 0.903563 0.161558
Q2G1W1   18 1.63636 0.903563 0.161558
Q2FVC2   23 2.09091 3.07991 0.0107511
Q2G0D3   2 0.181818 -1.27278 0.943444
Q2FV89   13 1.18182 0.903563 0.161558
Q2G1U2   16 1.45455 0.903563 0.161558
Q2FX32   12 1.09091 0.903563 0.161558
Q2FXS7   9 0.818182 -1.27278 0.943444
Q2FVX1   4 0.363636 -1.27278 0.943444
Q2FVE0   4 0.363636 -1.27278 0.943444
Q2G270   13 1.18182 0.903563 0.161558
Q9EYW6   18 1.63636 0.903563 0.161558
Q2FVB8   7 0.636364 -1.27278 0.943444
Q2FZT9   5 0.454545 -1.27278 0.943444
Q2G298   18 1.63636 0.903563 0.161558
Q2FX49   10 0.909091 -1.27278 0.943444
Q2G0Z0   12 1.09091 0.903563 0.161558
Q2FW39   17 1.54545 0.903563 0.161558
Q2G252   14 1.27273 0.903563 0.161558
Q2G0A3   18 1.63636 0.903563 0.161558
Q2FYJ7   16 1.45455 0.903563 0.161558
Q2FWT2   15 1.36364 0.903563 0.161558
Q2FWQ5   10 0.909091 -1.27278 0.943444
Q2G2J7   10 0.909091 -1.27278 0.943444
Q2FY75   4 0.363636 -1.27278 0.943444
Q2G106   16 1.45455 0.903563 0.161558
Q2FVY3   20 1.81818 0.903563 0.161558
Q2FVP9   13 1.18182 0.903563 0.161558
Q2FW42   16 1.45455 0.903563 0.161558
Q2FUV9   15 1.36364 0.903563 0.161558
Q2FVR7   20 1.81818 0.903563 0.161558
Q2FZN1   16 1.45455 0.903563 0.161558
Q2G2Q7   19 1.65217 0.903563 0.161558
Q2G150   19 1.65217 0.903563 0.161558
Q2G081   15 1.30435 0.903563 0.161558
Q2FV45   18 1.56522 0.903563 0.161558
Q2FX02   18 1.56522 0.903563 0.161558
P0A0Q4   8 0.695652 -1.27278 0.943444
Q2G0L9   14 1.21739 0.903563 0.161558
Q2FY04   20 1.73913 0.903563 0.161558
Q2FV48   4 0.347826 -1.27278 0.943444
Q2FW64   14 1.21739 0.903563 0.161558
Q2FX63   15 1.30435 0.903563 0.161558
Q2G1T3   14 1.21739 0.903563 0.161558
Q2G0K9   24 2.08696 3.07991 0.0107511
Q2FZ00   13 1.13043 0.903563 0.161558
Q2FVL9   18 1.56522 0.903563 0.161558
Q2FW33   15 1.30435 0.903563 0.161558
Q2FWT9   14 1.21739 0.903563 0.161558
Q2FZF7   12 1.04348 0.903563 0.161558
Q2FWL1   18 1.56522 0.903563 0.161558
Q2FYS7   20 1.73913 0.903563 0.161558
Q2FZX3   15 1.30435 0.903563 0.161558
Q2FXR0   6 0.521739 -1.27278 0.943444
Q2G2I9   23 2 3.07991 0.0107511
Q2FWN1   3 0.26087 -1.27278 0.943444
Q2G297   5 0.434783 -1.27278 0.943444
Q2FVA0   4 0.347826 -1.27278 0.943444
Q2FXX0   23 2 3.07991 0.0107511
Q2G2P4   11 0.956522 -1.27278 0.943444
Q2G0P8   11 0.956522 -1.27278 0.943444
Q2FVN3   16 1.3913 0.903563 0.161558
Q2FXK7   18 1.56522 0.903563 0.161558
Q2FZF8   10 0.869565 -1.27278 0.943444
Q2FWR0   16 1.3913 0.903563 0.161558
Q2FXL2   3 0.26087 -1.27278 0.943444
Q2FWA9   10 0.869565 -1.27278 0.943444
Q2G282   21 1.82609 0.903563 0.161558
Q9RQQ0   5 0.434783 -1.27278 0.943444
Q2FXD7   15 1.30435 0.903563 0.161558
Q2FUY4   15 1.30435 0.903563 0.161558
Q2G2W4   5 0.434783 -1.27278 0.943444
Q2FZF5   11 0.956522 -1.27278 0.943444
Q2FY42   21 1.82609 0.903563 0.161558
Q2FUS3   9 0.782609 -1.27278 0.943444
Q2G2E7   3 0.26087 -1.27278 0.943444
Q2G0S6   14 1.21739 0.903563 0.161558
Q2G0C2   10 0.869565 -1.27278 0.943444
Q2FWF8   11 0.956522 -1.27278 0.943444
Q2G000   16 1.3913 0.903563 0.161558
Q2FWX2   27 2.34783 3.07991 0.0107511
Q2FZS2   20 1.73913 0.903563 0.161558
Q2FW16   17 1.47826 0.903563 0.161558
Q2FZI2   3 0.26087 -1.27278 0.943444
Q2G1Q5   12 1.04348 0.903563 0.161558
Q2G1A5   18 1.56522 0.903563 0.161558
Q2G0P7   14 1.21739 0.903563 0.161558
Q2FWV3   20 1.73913 0.903563 0.161558
Q2FW51   21 1.82609 0.903563 0.161558
Q2FVI4   23 2 3.07991 0.0107511
Q2FVN7   20 1.73913 0.903563 0.161558
Q2FWP9   19 1.65217 0.903563 0.161558
Q2FXT2   17 1.47826 0.903563 0.161558
P0A0F4   14 1.21739 0.903563 0.161558
Q2G126   23 2 3.07991 0.0107511
Q2FW82   4 0.347826 -1.27278 0.943444
Q2FY44   14 1.21739 0.903563 0.161558
Q2G0N9   18 1.56522 0.903563 0.161558
Q2G0Z9   3 0.26087 -1.27278 0.943444
Q2FV81   17 1.47826 0.903563 0.161558
Q2FYC4   14 1.21739 0.903563 0.161558
Q2G178   26 2.26087 3.07991 0.0107511
Q2G079   11 0.956522 -1.27278 0.943444
Q2G2B7   17 1.47826 0.903563 0.161558
Q2FVF5   19 1.65217 0.903563 0.161558
Q2G2W2   10 0.869565 -1.27278 0.943444
Q2G1I2   12 1.04348 0.903563 0.161558
Q2G245   8 0.695652 -1.27278 0.943444
Q2G1H7   11 0.916667 -1.27278 0.943444
Q2FWF1   20 1.66667 0.903563 0.161558
Q2FZZ9   14 1.16667 0.903563 0.161558
Q2G1W3   18 1.5 0.903563 0.161558
Q2G204   18 1.5 0.903563 0.161558
Q2G1H1   11 0.916667 -1.27278 0.943444
Q2FXK3   16 1.33333 0.903563 0.161558
Q2G2H8   10 0.833333 -1.27278 0.943444
Q2FZP9   21 1.75 0.903563 0.161558
Q2FWI2   23 1.91667 0.903563 0.161558
Q2FYZ6   4 0.333333 -1.27278 0.943444
Q2FXS1   3 0.25 -1.27278 0.943444
Q2G200   23 1.91667 0.903563 0.161558
Q2G2L5   6 0.5 -1.27278 0.943444
Q2FY73   27 2.25 3.07991 0.0107511
Q2G177   5 0.416667 -1.27278 0.943444
Q2G2F9   7 0.583333 -1.27278 0.943444
Q2FV27   17 1.41667 0.903563 0.161558
Q2FZ56   22 1.83333 0.903563 0.161558
Q2FVF3   4 0.333333 -1.27278 0.943444
Q2G0B6   12 1 0.903563 0.161558
Q2G2S5   19 1.58333 0.903563 0.161558
Q2FW68   22 1.83333 0.903563 0.161558
Q2FWX7   11 0.916667 -1.27278 0.943444
Q2FWB6   14 1.16667 0.903563 0.161558
Q2FXA9   29 2.41667 3.07991 0.0107511
Q2FXP3   18 1.5 0.903563 0.161558
Q2FUX5   23 1.91667 0.903563 0.161558
Q2FZZ4   15 1.25 0.903563 0.161558
Q2FX98   19 1.58333 0.903563 0.161558
Q2FV23   20 1.66667 0.903563 0.161558
Q2FUR1   6 0.5 -1.27278 0.943444
Q2FY49   22 1.83333 0.903563 0.161558
Q2G017   22 1.83333 0.903563 0.161558
Q2G2K9   11 0.916667 -1.27278 0.943444
Q2G2N9   16 1.33333 0.903563 0.161558
Q2G0E9   2 0.166667 -1.27278 0.943444
Q2FY19   23 1.91667 0.903563 0.161558
Q2G1E3   7 0.583333 -1.27278 0.943444
Q2FW17   18 1.5 0.903563 0.161558
Q2FWK9   16 1.33333 0.903563 0.161558
Q2G2Q6   20 1.66667 0.903563 0.161558
Q2G2Q5   24 2 3.07991 0.0107511
Q2G1U9   28 2.33333 3.07991 0.0107511
Q2G299   15 1.25 0.903563 0.161558
Q2FX75   19 1.58333 0.903563 0.161558
Q2G058   24 2 3.07991 0.0107511
Q2G0E3   13 1.08333 0.903563 0.161558
Q2FYK0   10 0.833333 -1.27278 0.943444
Q2G2K6   15 1.25 0.903563 0.161558
Q2FYN0   19 1.58333 0.903563 0.161558
Q2FVK7   8 0.666667 -1.27278 0.943444
Q2FX15   19 1.58333 0.903563 0.161558
Q2FVN9   4 0.333333 -1.27278 0.943444
Q2FWX0   4 0.333333 -1.27278 0.943444
Q2G143   16 1.33333 0.903563 0.161558
Q2G0C7   26 2.16667 3.07991 0.0107511
Q2G0K6   12 1 0.903563 0.161558
Q2FZZ1   3 0.25 -1.27278 0.943444
Q2FV13   20 1.66667 0.903563 0.161558
Q2G128   8 0.666667 -1.27278 0.943444
Q2FXU2   17 1.41667 0.903563 0.161558
Q2G2R4   12 1 0.903563 0.161558
Q2FXM1   11 0.916667 -1.27278 0.943444
Q8KQR1   23 1.91667 0.903563 0.161558
Q2G2Q9   25 2.08333 3.07991 0.0107511
Q2FVG9   4 0.333333 -1.27278 0.943444
Q2FV56   4 0.333333 -1.27278 0.943444
Q2FWG7   5 0.4 -1.27278 0.943444
Q2G0T1   14 1.12 0.903563 0.161558
Q2FXB9   4 0.32 -1.27278 0.943444
Q2FZP3   11 0.88 -1.27278 0.943444
Q2FZQ2   7 0.56 -1.27278 0.943444
Q2FXS4   22 1.76 0.903563 0.161558
Q2FZ21   23 1.84 0.903563 0.161558
Q2G2X2   10 0.8 -1.27278 0.943444
Q2FZF6   18 1.44 0.903563 0.161558
Q2FYA0   24 1.92 0.903563 0.161558
Q2G2A9   6 0.48 -1.27278 0.943444
Q2FYB9   20 1.6 0.903563 0.161558
Q2FYI4   16 1.28 0.903563 0.161558
Q2FYL4   24 1.92 0.903563 0.161558
Q2G1T0   4 0.32 -1.27278 0.943444
Q2FXW7   18 1.44 0.903563 0.161558
Q2FZA1   25 2 3.07991 0.0107511
Q2FY76   10 0.8 -1.27278 0.943444
Q2FZ97   31 2.48 3.07991 0.0107511
Q2G1I4   6 0.48 -1.27278 0.943444
Q2FYQ6   3 0.24 -1.27278 0.943444
Q2FXL6   14 1.12 0.903563 0.161558
Q2G2G6   4 0.32 -1.27278 0.943444
Q2FVH1   5 0.4 -1.27278 0.943444
Q2FYA8   27 2.16 3.07991 0.0107511
Q2G2M5   18 1.44 0.903563 0.161558
Q2FV99   20 1.6 0.903563 0.161558
Q2G105   25 2 3.07991 0.0107511
Q2FW23   23 1.84 0.903563 0.161558
Q2G012   19 1.52 0.903563 0.161558
Q2G2V5   24 1.92 0.903563 0.161558
Q2FW07   18 1.44 0.903563 0.161558
Q2G0F2   25 2 3.07991 0.0107511
Q2FZC9   6 0.48 -1.27278 0.943444
Q2FXE9   6 0.48 -1.27278 0.943444
Q2FV47   27 2.16 3.07991 0.0107511
Q2G2Q8   21 1.68 0.903563 0.161558
Q2FYE7   8 0.64 -1.27278 0.943444
Q2FUT3   10 0.8 -1.27278 0.943444
Q2G068   18 1.44 0.903563 0.161558
Q2G2D3   18 1.44 0.903563 0.161558
Q2FYK4   20 1.6 0.903563 0.161558
Q2FX36   24 1.92 0.903563 0.161558
Q2G0A4   5 0.4 -1.27278 0.943444
Q2G080   4 0.32 -1.27278 0.943444
Q2FUT1   8 0.64 -1.27278 0.943444
Q2FYH3   14 1.12 0.903563 0.161558
Q2FXA7   14 1.12 0.903563 0.161558
Q2G2Y6   18 1.44 0.903563 0.161558
Q2FY55   17 1.36 0.903563 0.161558
Q2FY61   18 1.44 0.903563 0.161558
Q2G0E2   22 1.76 0.903563 0.161558
Q2FVY1   20 1.6 0.903563 0.161558
Q2FUV1   19 1.52 0.903563 0.161558
Q2FUS9   25 2 3.07991 0.0107511
Q2G1A1   19 1.52 0.903563 0.161558
P60639   6 0.48 -1.27278 0.943444
Q2FZE9   20 1.6 0.903563 0.161558
Q2G1I9   11 0.88 -1.27278 0.943444
Q2FWN0   14 1.12 0.903563 0.161558
Q2FZE3   24 1.92 0.903563 0.161558
Q93Q23   7 0.56 -1.27278 0.943444
Q2FWE9   18 1.44 0.903563 0.161558
Q2FUS1   6 0.48 -1.27278 0.943444
Q2FVM5   21 1.68 0.903563 0.161558
Q2G2N7   12 0.96 -1.27278 0.943444
Q2FWG0   5 0.4 -1.27278 0.943444
Q2FXV7   6 0.48 -1.27278 0.943444
Q2FW69   5 0.4 -1.27278 0.943444
P0A0F8   14 1.12 0.903563 0.161558
Q2G055   23 1.84 0.903563 0.161558
Q2FV37   4 0.32 -1.27278 0.943444
Q2G225   5 0.4 -1.27278 0.943444
Q2FXG2   15 1.2 0.903563 0.161558
Q2FY87   20 1.6 0.903563 0.161558
Q2FWR7   23 1.84 0.903563 0.161558
Q2G1U6   16 1.28 0.903563 0.161558
Q2G006   28 2.24 3.07991 0.0107511
Q2G2I6   5 0.384615 -1.27278 0.943444
Q2FWS1   15 1.15385 0.903563 0.161558
Q2FYF5   16 1.23077 0.903563 0.161558
Q2G0F1   9 0.692308 -1.27278 0.943444
Q2G0J2   12 0.923077 -1.27278 0.943444
Q2FXE3   20 1.53846 0.903563 0.161558
Q2FYV8   21 1.61538 0.903563 0.161558
Q2G1X6   14 1.07692 0.903563 0.161558
Q2FUP5   23 1.76923 0.903563 0.161558
Q2G1A4   6 0.461538 -1.27278 0.943444
Q2G0H9   19 1.46154 0.903563 0.161558
Q2G0M0   14 1.07692 0.903563 0.161558
Q2FYK6   20 1.53846 0.903563 0.161558
Q2G023   27 2.07692 3.07991 0.0107511
Q2G0G2   25 1.92308 0.903563 0.161558
Q2FXC0   21 1.61538 0.903563 0.161558
Q2FXF1   24 1.84615 0.903563 0.161558
Q2FW00   3 0.230769 -1.27278 0.943444
Q2G1E7   6 0.461538 -1.27278 0.943444
Q2FWE7   15 1.15385 0.903563 0.161558
Q2FY32   15 1.15385 0.903563 0.161558
Q2FUU0   18 1.38462 0.903563 0.161558
Q2FVU5   23 1.76923 0.903563 0.161558
Q2G062   12 0.923077 -1.27278 0.943444
Q2FV26   9 0.692308 -1.27278 0.943444
Q2FW97   19 1.46154 0.903563 0.161558
Q2FZY8   7 0.538462 -1.27278 0.943444
Q2G277   5 0.384615 -1.27278 0.943444
Q2G0V1   3 0.230769 -1.27278 0.943444
Q2FWJ3   21 1.61538 0.903563 0.161558
Q2G2J2   19 1.46154 0.903563 0.161558
Q2FVB0   5 0.384615 -1.27278 0.943444
Q2G278   22 1.69231 0.903563 0.161558
Q2G107   22 1.69231 0.903563 0.161558
P0A0M9   30 2.30769 3.07991 0.0107511
Q2G067   4 0.307692 -1.27278 0.943444
Q2FV55   21 1.61538 0.903563 0.161558
Q2G1L3   18 1.38462 0.903563 0.161558
Q2G2R0   11 0.846154 -1.27278 0.943444
Q2G2T3   24 1.84615 0.903563 0.161558
Q2FWA8   4 0.307692 -1.27278 0.943444
Q2G056   19 1.46154 0.903563 0.161558
Q2FWR1   18 1.38462 0.903563 0.161558
Q2FXP9   21 1.61538 0.903563 0.161558
Q2FZI4   8 0.615385 -1.27278 0.943444
Q2G2L7   17 1.30769 0.903563 0.161558
Q2FVG1   4 0.307692 -1.27278 0.943444
Q2G1I7   26 2 3.07991 0.0107511
Q2FVB6   6 0.461538 -1.27278 0.943444
Q2G001   15 1.15385 0.903563 0.161558
Q2FUX3   23 1.76923 0.903563 0.161558
Q2G1Q9   14 1.07692 0.903563 0.161558
Q2G2S9   20 1.53846 0.903563 0.161558
Q2FXZ8   8 0.615385 -1.27278 0.943444
Q2FZI7   17 1.30769 0.903563 0.161558
Q2FUS6   17 1.30769 0.903563 0.161558
Q2FUZ6   17 1.30769 0.903563 0.161558
Q2FYQ9   14 1.07692 0.903563 0.161558
Q2FYS8   25 1.92308 0.903563 0.161558
Q2FYS6   4 0.307692 -1.27278 0.943444
Q2FZG6   20 1.53846 0.903563 0.161558
Q2G1L9   5 0.384615 -1.27278 0.943444
Q2FXT3   17 1.30769 0.903563 0.161558
Q2FZN9   26 2 3.07991 0.0107511
Q2FW20   21 1.61538 0.903563 0.161558
Q2G0H3   16 1.23077 0.903563 0.161558
Q2FV98   23 1.76923 0.903563 0.161558
Q2FXR7   8 0.615385 -1.27278 0.943444
Q2G1T4   27 2.07692 3.07991 0.0107511
Q2FW38   16 1.23077 0.903563 0.161558
Q2G2P6   7 0.538462 -1.27278 0.943444
Q2FVL7   12 0.923077 -1.27278 0.943444
Q2FVY2   24 1.84615 0.903563 0.161558
Q2FYZ0   17 1.30769 0.903563 0.161558
Q2FYW2   4 0.307692 -1.27278 0.943444
P60643   6 0.461538 -1.27278 0.943444
Q2G265   24 1.84615 0.903563 0.161558
Q2FV42   5 0.384615 -1.27278 0.943444
Q2FXN0   10 0.769231 -1.27278 0.943444
Q2G2D9   6 0.461538 -1.27278 0.943444
Q2FV75   17 1.30769 0.903563 0.161558
Q2FYE0   12 0.923077 -1.27278 0.943444
Q2FX03   6 0.461538 -1.27278 0.943444
Q2FX89   16 1.23077 0.903563 0.161558
Q2FX43   25 1.92308 0.903563 0.161558
Q2FV69   9 0.666667 -1.27278 0.943444
P72360   3 0.222222 -1.27278 0.943444
Q2FVQ1   26 1.92593 0.903563 0.161558
Q2FYG7   15 1.11111 0.903563 0.161558
Q2G1J8   6 0.444444 -1.27278 0.943444
Q2FW77   7 0.518519 -1.27278 0.943444
Q2FWI4   18 1.33333 0.903563 0.161558
Q2FX62   20 1.48148 0.903563 0.161558
Q2G0U6   23 1.7037 0.903563 0.161558
Q2G0P2   23 1.7037 0.903563 0.161558
Q2G0B8   24 1.77778 0.903563 0.161558
Q2FVL3   6 0.444444 -1.27278 0.943444
Q2G1K8   22 1.62963 0.903563 0.161558
Q2G2R9   19 1.40741 0.903563 0.161558
Q2G2I3   6 0.444444 -1.27278 0.943444
Q2FY56   3 0.222222 -1.27278 0.943444
Q2G0B1   12 0.888889 -1.27278 0.943444
Q2G1T1   18 1.33333 0.903563 0.161558
Q2FVX5   5 0.37037 -1.27278 0.943444
Q2G0H8   10 0.740741 -1.27278 0.943444
Q2FVT3   16 1.18519 0.903563 0.161558
Q2FWF6   32 2.37037 3.07991 0.0107511
Q2FWZ6   16 1.18519 0.903563 0.161558
Q2FZ77   18 1.33333 0.903563 0.161558
Q2G0H0   15 1.11111 0.903563 0.161558
Q2G2G7   18 1.33333 0.903563 0.161558
Q2G117   19 1.40741 0.903563 0.161558
Q2FXG9   20 1.48148 0.903563 0.161558
Q2FWE4   22 1.62963 0.903563 0.161558
Q2FUS0   21 1.55556 0.903563 0.161558
Q2FWR3   12 0.888889 -1.27278 0.943444
Q2FYA9   19 1.40741 0.903563 0.161558
Q2G0Y5   19 1.40741 0.903563 0.161558
Q2FZZ8   32 2.37037 3.07991 0.0107511
Q2G1Z6   8 0.592593 -1.27278 0.943444
Q2FX53   10 0.740741 -1.27278 0.943444
Q2FZC4   26 1.92593 0.903563 0.161558
Q2FUS5   10 0.740741 -1.27278 0.943444
Q2G1R0   5 0.37037 -1.27278 0.943444
Q2G0D5   4 0.296296 -1.27278 0.943444
Q2FY18   5 0.37037 -1.27278 0.943444
Q2FYH8   7 0.518519 -1.27278 0.943444
Q2G1F2   15 1.11111 0.903563 0.161558
Q2G0Q5   30 2.22222 3.07991 0.0107511
Q2FVR2   16 1.18519 0.903563 0.161558
Q2FZE7   21 1.55556 0.903563 0.161558
Q2G0I0   17 1.25926 0.903563 0.161558
Q2G0R1   21 1.55556 0.903563 0.161558
Q2G0L7   20 1.48148 0.903563 0.161558
Q2FWI1   20 1.48148 0.903563 0.161558
Q2G0F7   6 0.444444 -1.27278 0.943444
Q2FXY3   17 1.25926 0.903563 0.161558
P0A084   26 1.92593 0.903563 0.161558
Q2G0G5   13 0.962963 -1.27278 0.943444
Q2FZE5   5 0.37037 -1.27278 0.943444
Q2G0A2   5 0.37037 -1.27278 0.943444
Q2FVE8   5 0.37037 -1.27278 0.943444
Q2G2M8   21 1.55556 0.903563 0.161558
Q2FYH7   8 0.592593 -1.27278 0.943444
Q2FVR8   19 1.40741 0.903563 0.161558
Q2FZU9   20 1.48148 0.903563 0.161558
Q2FYX7   22 1.62963 0.903563 0.161558
Q2G280   25 1.85185 0.903563 0.161558
Q2FVG5   20 1.48148 0.903563 0.161558
Q2FWX1   21 1.55556 0.903563 0.161558
Q2FVB3   5 0.37037 -1.27278 0.943444
Q2G2A1   25 1.85185 0.903563 0.161558
Q2G1W7   19 1.40741 0.903563 0.161558
Q2FW36   11 0.814815 -1.27278 0.943444
P31337   18 1.33333 0.903563 0.161558
Q2FXB8   3 0.222222 -1.27278 0.943444
Q2G2F3   28 2.07407 3.07991 0.0107511
Q2FYM7   3 0.222222 -1.27278 0.943444
Q2FYB2   26 1.92593 0.903563 0.161558
Q2G2E2   16 1.14286 0.903563 0.161558
Q2G2G9   9 0.642857 -1.27278 0.943444
Q2FVC5   33 2.35714 3.07991 0.0107511
Q2G0T3   16 1.14286 0.903563 0.161558
Q2G074   6 0.428571 -1.27278 0.943444
Q2G016   23 1.64286 0.903563 0.161558
Q2G0G4   33 2.35714 3.07991 0.0107511
Q2G2K1   22 1.57143 0.903563 0.161558
Q2FXE1   12 0.857143 -1.27278 0.943444
Q2FWD2   14 1 0.903563 0.161558
Q2G1Q0   33 2.35714 3.07991 0.0107511
Q2G073   5 0.357143 -1.27278 0.943444
Q2G1T7   18 1.28571 0.903563 0.161558
Q2FVI3   22 1.57143 0.903563 0.161558
Q2FZ93   10 0.714286 -1.27278 0.943444
Q2FVQ7   23 1.64286 0.903563 0.161558
Q2G2B9   7 0.5 -1.27278 0.943444
Q2FZN5   5 0.357143 -1.27278 0.943444
Q2FY72   23 1.64286 0.903563 0.161558
Q2G0A0   25 1.78571 0.903563 0.161558
Q2FZQ8   4 0.285714 -1.27278 0.943444
Q2FXP1   13 0.928571 -1.27278 0.943444
P0A0B7   27 1.92857 0.903563 0.161558
Q2FYW0   17 1.21429 0.903563 0.161558
Q2G230   12 0.857143 -1.27278 0.943444
Q2G0H5   20 1.42857 0.903563 0.161558
Q2G0B7   17 1.21429 0.903563 0.161558
Q2G131   3 0.214286 -1.27278 0.943444
Q2G0Y4   21 1.5 0.903563 0.161558
Q2G2L0   22 1.57143 0.903563 0.161558
Q2G101   16 1.14286 0.903563 0.161558
Q2G036   22 1.57143 0.903563 0.161558
Q2FXN3   5 0.357143 -1.27278 0.943444
Q2FWY2   16 1.14286 0.903563 0.161558
Q2FXK6   22 1.57143 0.903563 0.161558
Q2G2Y3   30 2.14286 3.07991 0.0107511
Q2G1P8   33 2.35714 3.07991 0.0107511
Q2G0N7   23 1.64286 0.903563 0.161558
Q2FW43   18 1.28571 0.903563 0.161558
Q2G2N4   16 1.14286 0.903563 0.161558
Q2FW59   22 1.57143 0.903563 0.161558
Q2G1V0   4 0.285714 -1.27278 0.943444
Q2G010   23 1.64286 0.903563 0.161558
Q2FWJ4   10 0.714286 -1.27278 0.943444
Q2FUR3   15 1.07143 0.903563 0.161558
Q2FXE4   15 1.07143 0.903563 0.161558
Q2FY36   21 1.5 0.903563 0.161558
Q2G1Q7   24 1.71429 0.903563 0.161558
Q2FX09   13 0.928571 -1.27278 0.943444
Q2G0Z1   26 1.85714 0.903563 0.161558
Q2FWJ1   32 2.28571 3.07991 0.0107511
Q2FUT4   23 1.64286 0.903563 0.161558
Q2FYI1   29 2.07143 3.07991 0.0107511
Q2FXQ8   17 1.21429 0.903563 0.161558
Q2FUZ0   24 1.71429 0.903563 0.161558
P0A086   23 1.64286 0.903563 0.161558
Q2FZM0   7 0.5 -1.27278 0.943444
Q2FXL3   25 1.78571 0.903563 0.161558
Q2G2K7   5 0.357143 -1.27278 0.943444
Q2FVL1   5 0.357143 -1.27278 0.943444
Q2FW21   20 1.42857 0.903563 0.161558
Q2G201   23 1.64286 0.903563 0.161558
Q2FVV6   23 1.64286 0.903563 0.161558
Q2FV03   22 1.57143 0.903563 0.161558
Q2G2T2   6 0.428571 -1.27278 0.943444
Q2FZ44   21 1.5 0.903563 0.161558
Q2G1N7   21 1.5 0.903563 0.161558
Q2G172   4 0.285714 -1.27278 0.943444
Q2G208   14 1 0.903563 0.161558
Q2FZR7   5 0.357143 -1.27278 0.943444
Q2G2K2   18 1.28571 0.903563 0.161558
Q2FVA4   15 1.07143 0.903563 0.161558
Q2G0F5   8 0.571429 -1.27278 0.943444
Q2G0X0   31 2.21429 3.07991 0.0107511
Q2FXU0   20 1.42857 0.903563 0.161558
Q2FXX9   17 1.21429 0.903563 0.161558
Q2G2K8   22 1.57143 0.903563 0.161558
Q2G0X1   35 2.41379 3.07991 0.0107511
Q2FXI8   22 1.51724 0.903563 0.161558
Q2G0L1   31 2.13793 3.07991 0.0107511
Q2FX07   23 1.58621 0.903563 0.161558
Q2G139   28 1.93103 0.903563 0.161558
Q2FUV5   19 1.31034 0.903563 0.161558
Q2FVD0   32 2.2069 3.07991 0.0107511
Q2FX10   10 0.689655 -1.27278 0.943444
Q2G1W5   22 1.51724 0.903563 0.161558
Q2G1Y7   29 2 3.07991 0.0107511
Q2G190   24 1.65517 0.903563 0.161558
Q2FV59   6 0.413793 -1.27278 0.943444
Q2FZS3   26 1.7931 0.903563 0.161558
Q2FX90   18 1.24138 0.903563 0.161558
Q2FW85   4 0.275862 -1.27278 0.943444
Q2FZ65   36 2.48276 3.07991 0.0107511
Q2FXJ7   25 1.72414 0.903563 0.161558
Q2FVW2   15 1.03448 0.903563 0.161558
Q2G0H4   20 1.37931 0.903563 0.161558
Q2FVV4   4 0.275862 -1.27278 0.943444
Q2FUR9   5 0.344828 -1.27278 0.943444
Q2FW06   21 1.44828 0.903563 0.161558
Q2FY84   13 0.896552 -1.27278 0.943444
Q2G132   24 1.65517 0.903563 0.161558
Q2G0C9   29 2 3.07991 0.0107511
Q2G2N1   4 0.275862 -1.27278 0.943444
Q2FVF2   6 0.413793 -1.27278 0.943444
Q2FZ30   12 0.827586 -1.27278 0.943444
Q2FXX8   22 1.51724 0.903563 0.161558
Q2FZX6   10 0.689655 -1.27278 0.943444
Q2G1Z2   8 0.551724 -1.27278 0.943444
Q2G0G7   21 1.44828 0.903563 0.161558
Q2FV53   22 1.51724 0.903563 0.161558
Q2FV28   11 0.758621 -1.27278 0.943444
Q2G097   25 1.72414 0.903563 0.161558
Q2FZC5   20 1.37931 0.903563 0.161558
Q2FY77   21 1.44828 0.903563 0.161558
Q2FVA9   24 1.65517 0.903563 0.161558
Q2G2W5   19 1.31034 0.903563 0.161558
Q2FX97   16 1.10345 0.903563 0.161558
Q2G1F3   26 1.7931 0.903563 0.161558
Q2FYU1   18 1.24138 0.903563 0.161558
Q2FUP6   15 1.03448 0.903563 0.161558
Q2G2U7   11 0.758621 -1.27278 0.943444
Q2FY09   22 1.51724 0.903563 0.161558
Q2G1J6   16 1.10345 0.903563 0.161558
Q2G059   24 1.65517 0.903563 0.161558
Q2FVK5   5 0.344828 -1.27278 0.943444
Q2G0H7   21 1.44828 0.903563 0.161558
Q2FWN2   4 0.275862 -1.27278 0.943444
Q2FYV7   26 1.7931 0.903563 0.161558
Q2G236   13 0.896552 -1.27278 0.943444
Q2FZR6   4 0.275862 -1.27278 0.943444
Q2G1P9   32 2.2069 3.07991 0.0107511
Q2G0R9   20 1.37931 0.903563 0.161558
Q2FUZ9   19 1.31034 0.903563 0.161558
Q2FVP2   20 1.37931 0.903563 0.161558
Q2FXC8   25 1.72414 0.903563 0.161558
Q2FVC4   30 2.06897 3.07991 0.0107511
Q2FZ29   31 2.13793 3.07991 0.0107511
Q2FYR8   24 1.6 0.903563 0.161558
Q2FY23   24 1.6 0.903563 0.161558
Q2G0D4   26 1.73333 0.903563 0.161558
Q2FZ38   18 1.2 0.903563 0.161558
Q2FXH1   4 0.266667 -1.27278 0.943444
Q2FXZ9   12 0.8 -1.27278 0.943444
Q2G1V3   5 0.333333 -1.27278 0.943444
Q2FVZ0   3 0.2 -1.27278 0.943444
Q2FV95   6 0.4 -1.27278 0.943444
Q2G196   23 1.53333 0.903563 0.161558
Q2FZ61   32 2.13333 3.07991 0.0107511
Q2FW27   20 1.33333 0.903563 0.161558
Q2FWH2   13 0.866667 -1.27278 0.943444
Q2FZQ9   6 0.4 -1.27278 0.943444
Q2FWQ9   24 1.6 0.903563 0.161558
Q2G1N5   7 0.466667 -1.27278 0.943444
Q2FZP8   5 0.333333 -1.27278 0.943444
Q2FXC2   27 1.8 0.903563 0.161558
Q2G0X9   26 1.73333 0.903563 0.161558
Q2FX08   12 0.8 -1.27278 0.943444
Q2FUV2   22 1.46667 0.903563 0.161558
Q2FZT8   23 1.53333 0.903563 0.161558
Q2G2N2   5 0.333333 -1.27278 0.943444
Q2G0M1   13 0.866667 -1.27278 0.943444
Q2FVX8   18 1.2 0.903563 0.161558
Q2G220   14 0.933333 -1.27278 0.943444
Q2FW37   24 1.6 0.903563 0.161558
Q2G203   23 1.53333 0.903563 0.161558
Q2FY89   21 1.4 0.903563 0.161558
Q2G1K7   20 1.33333 0.903563 0.161558
Q2G013   6 0.4 -1.27278 0.943444
Q2FV91   5 0.333333 -1.27278 0.943444
Q2FW92   24 1.6 0.903563 0.161558
Q2G1U5   27 1.8 0.903563 0.161558
Q2G2A6   24 1.6 0.903563 0.161558
Q2G0G9   21 1.4 0.903563 0.161558
P0A088   15 1 0.903563 0.161558
Q2G0B4   6 0.4 -1.27278 0.943444
Q2G0X7   24 1.6 0.903563 0.161558
Q2G0S0   27 1.8 0.903563 0.161558
Q2FW12   27 1.8 0.903563 0.161558
Q2G0J7   14 0.933333 -1.27278 0.943444
Q2FW76   7 0.466667 -1.27278 0.943444
Q2G1Z7   15 1 0.903563 0.161558
Q2G2S1   25 1.66667 0.903563 0.161558
Q2G1B1   26 1.73333 0.903563 0.161558
Q2FVP3   11 0.733333 -1.27278 0.943444
Q2G1V1   25 1.66667 0.903563 0.161558
Q2G1H8   28 1.86667 0.903563 0.161558
Q2G149   22 1.46667 0.903563 0.161558
Q2FXC7   25 1.66667 0.903563 0.161558
Q2G019   31 2.06667 3.07991 0.0107511
Q2FWL6   22 1.46667 0.903563 0.161558
Q2G199   6 0.4 -1.27278 0.943444
Q2FY41   17 1.13333 0.903563 0.161558
Q2FX33   23 1.53333 0.903563 0.161558
Q2G181   29 1.93333 0.903563 0.161558
Q2FVT1   6 0.4 -1.27278 0.943444
Q2G0Z5   19 1.26667 0.903563 0.161558
Q2FZC7   23 1.53333 0.903563 0.161558
Q2G1U0   19 1.26667 0.903563 0.161558
Q2FW18   20 1.33333 0.903563 0.161558
Q2G0H1   21 1.4 0.903563 0.161558
Q2FX22   18 1.2 0.903563 0.161558
Q2G157   16 1.06667 0.903563 0.161558
Q2G2J5   20 1.33333 0.903563 0.161558
Q2FZH9   6 0.4 -1.27278 0.943444
Q2FZA6   4 0.266667 -1.27278 0.943444
Q2G1N6   8 0.533333 -1.27278 0.943444
Q2FVR4   15 1 0.903563 0.161558
Q2FY13   22 1.46667 0.903563 0.161558
Q2G025   20 1.33333 0.903563 0.161558
Q2FV36   7 0.466667 -1.27278 0.943444
Q2G0W9   35 2.33333 3.07991 0.0107511
Q2G0L0   18 1.2 0.903563 0.161558
Q2FUR2   25 1.66667 0.903563 0.161558
Q2FVJ9   27 1.8 0.903563 0.161558
Q2G1S8   23 1.48387 0.903563 0.161558
Q2FVJ5   23 1.48387 0.903563 0.161558
Q2FZ39   17 1.09677 0.903563 0.161558
Q2FWP6   22 1.41935 0.903563 0.161558
Q2FVB4   28 1.80645 0.903563 0.161558
Q2G0V7   21 1.35484 0.903563 0.161558
Q2FUV4   25 1.6129 0.903563 0.161558
Q2FYG5   21 1.35484 0.903563 0.161558
Q2FW71   6 0.387097 -1.27278 0.943444
Q2FZB1   26 1.67742 0.903563 0.161558
Q2G0Y9   22 1.41935 0.903563 0.161558
Q2G0X4   24 1.54839 0.903563 0.161558
Q2FZL2   26 1.67742 0.903563 0.161558
Q2FVS1   24 1.54839 0.903563 0.161558
Q2G099   27 1.74194 0.903563 0.161558
Q2FZN0   20 1.29032 0.903563 0.161558
Q2FZ50   11 0.709677 -1.27278 0.943444
Q2G0X8   23 1.48387 0.903563 0.161558
Q2G167   26 1.67742 0.903563 0.161558
Q2G086   14 0.903226 -1.27278 0.943444
Q2G0D0   32 2.06452 3.07991 0.0107511
Q2FWG3   16 1.03226 0.903563 0.161558
Q2G228   29 1.87097 0.903563 0.161558
Q2FWW8   14 0.903226 -1.27278 0.943444
Q2FYL0   24 1.54839 0.903563 0.161558
Q2FXX2   21 1.35484 0.903563 0.161558
Q2G0C4   5 0.322581 -1.27278 0.943444
Q2FZA2   18 1.16129 0.903563 0.161558
Q2FWL0   24 1.54839 0.903563 0.161558
Q2FUY9   22 1.41935 0.903563 0.161558
Q2G0T8   23 1.48387 0.903563 0.161558
Q2FWK0   17 1.09677 0.903563 0.161558
Q2G0D9   26 1.67742 0.903563 0.161558
Q2FZF3   30 1.93548 0.903563 0.161558
Q2FZ17   27 1.74194 0.903563 0.161558
Q2G0T6   22 1.41935 0.903563 0.161558
Q2G140   6 0.387097 -1.27278 0.943444
Q2G2F2   5 0.322581 -1.27278 0.943444
Q2FXG0   27 1.74194 0.903563 0.161558
Q2FWR4   19 1.22581 0.903563 0.161558
Q2G195   13 0.83871 -1.27278 0.943444
Q2FVY4   23 1.48387 0.903563 0.161558
Q2G1I6   25 1.6129 0.903563 0.161558
Q2FVD5   16 1.03226 0.903563 0.161558
Q2FZM1   24 1.54839 0.903563 0.161558
Q2FVG0   27 1.74194 0.903563 0.161558
Q2FZM7   31 2 3.07991 0.0107511
Q2FZB2   26 1.67742 0.903563 0.161558
Q2G287   14 0.903226 -1.27278 0.943444
Q2FWG4   9 0.580645 -1.27278 0.943444
Q2G2B3   5 0.322581 -1.27278 0.943444
Q2FY48   9 0.580645 -1.27278 0.943444
Q9ZNI1   21 1.35484 0.903563 0.161558
Q2FV94   28 1.80645 0.903563 0.161558
Q2G2X5   5 0.322581 -1.27278 0.943444
Q2FVX6   20 1.29032 0.903563 0.161558
Q2G060   16 1.03226 0.903563 0.161558
Q2FVG2   9 0.580645 -1.27278 0.943444
Q2G1Q1   36 2.32258 3.07991 0.0107511
Q2G1F1   29 1.87097 0.903563 0.161558
Q2FXC5   25 1.6129 0.903563 0.161558
Q2G2B0   6 0.387097 -1.27278 0.943444
Q2FXR6   7 0.451613 -1.27278 0.943444
Q2FXE0   26 1.67742 0.903563 0.161558
Q2FUY3   22 1.41935 0.903563 0.161558
Q2G1S6   21 1.35484 0.903563 0.161558
Q2FVE9   6 0.387097 -1.27278 0.943444
Q2FVU7   16 1.03226 0.903563 0.161558
Q2FVM7   18 1.16129 0.903563 0.161558
Q2FVU6   6 0.387097 -1.27278 0.943444
Q2FVA1   24 1.54839 0.903563 0.161558
Q2FWB8   26 1.67742 0.903563 0.161558
Q2FYR5   21 1.35484 0.903563 0.161558
Q2G261   13 0.83871 -1.27278 0.943444
Q2G264   33 2.12903 3.07991 0.0107511
Q2G0U4   19 1.22581 0.903563 0.161558
Q2G226   6 0.387097 -1.27278 0.943444
Q2FZT7   20 1.29032 0.903563 0.161558
Q2FXJ4   10 0.645161 -1.27278 0.943444
Q2G047   17 1.09677 0.903563 0.161558
Q2FWD9   19 1.22581 0.903563 0.161558
Q2FZH2   16 1.03226 0.903563 0.161558
Q2G044   22 1.41935 0.903563 0.161558
Q2FVZ8   6 0.387097 -1.27278 0.943444
Q2G1C5   9 0.580645 -1.27278 0.943444
Q2G1Z1   9 0.580645 -1.27278 0.943444
Q2G135   19 1.22581 0.903563 0.161558
Q2FVE5   20 1.29032 0.903563 0.161558
Q2FZ70   27 1.74194 0.903563 0.161558
Q2G2A0   29 1.87097 0.903563 0.161558
Q2G224   18 1.125 0.903563 0.161558
P0A0K3   25 1.5625 0.903563 0.161558
Q2G1A8   24 1.5 0.903563 0.161558
Q2G1P5   5 0.3125 -1.27278 0.943444
Q2FV93   5 0.3125 -1.27278 0.943444
Q2FXC4   26 1.625 0.903563 0.161558
Q2FY74   15 0.9375 -1.27278 0.943444
Q2G1M1   16 1 0.903563 0.161558
Q9EZ11   23 1.4375 0.903563 0.161558
Q2FZB3   25 1.5625 0.903563 0.161558
Q2G1V2   21 1.3125 0.903563 0.161558
Q2FVM8   11 0.6875 -1.27278 0.943444
Q2FVR1   27 1.6875 0.903563 0.161558
Q2FXC3   29 1.8125 0.903563 0.161558
Q2FUV6   22 1.375 0.903563 0.161558
Q2G1D7   24 1.5 0.903563 0.161558
Q2FXR2   21 1.3125 0.903563 0.161558
Q2FW83   4 0.25 -1.27278 0.943444
Q2G2X7   23 1.4375 0.903563 0.161558
Q2FVM4   6 0.375 -1.27278 0.943444
P0A0J3   12 0.75 -1.27278 0.943444
Q2G2L8   16 1 0.903563 0.161558
Q2FZ27   23 1.4375 0.903563 0.161558
Q2FZ53   17 1.0625 0.903563 0.161558
Q2G154   23 1.4375 0.903563 0.161558
Q2FZS4   4 0.25 -1.27278 0.943444
Q2FYQ5   5 0.3125 -1.27278 0.943444
Q2FZL6   20 1.25 0.903563 0.161558
Q2FWB9   18 1.125 0.903563 0.161558
Q2FUQ4   23 1.4375 0.903563 0.161558
Q2G293   32 2 3.07991 0.0107511
Q2FZS5   32 2 3.07991 0.0107511
Q2FYP9   5 0.3125 -1.27278 0.943444
Q2G0K7   16 1 0.903563 0.161558
Q2FVV2   12 0.75 -1.27278 0.943444
Q2FVN0   18 1.125 0.903563 0.161558
Q2FX00   26 1.625 0.903563 0.161558
Q2G1I0   10 0.625 -1.27278 0.943444
Q2FXI2   20 1.25 0.903563 0.161558
Q2G2X1   11 0.6875 -1.27278 0.943444
Q2FYG6   12 0.75 -1.27278 0.943444
Q2FXH0   24 1.5 0.903563 0.161558
Q2FXU7   23 1.4375 0.903563 0.161558
Q2G170   23 1.4375 0.903563 0.161558
Q2FVQ9   22 1.375 0.903563 0.161558
Q2FWV2   22 1.375 0.903563 0.161558
Q2FVI5   6 0.375 -1.27278 0.943444
Q2FUW0   28 1.75 0.903563 0.161558
Q2FXB7   26 1.625 0.903563 0.161558
Q2G0J8   22 1.375 0.903563 0.161558
Q2FXB5   19 1.1875 0.903563 0.161558
Q2FYE9   7 0.4375 -1.27278 0.943444
Q2FVE2   11 0.6875 -1.27278 0.943444
Q2G2V6   21 1.3125 0.903563 0.161558
O08387   13 0.8125 -1.27278 0.943444
Q2FZ14   19 1.1875 0.903563 0.161558
Q2FXW3   21 1.3125 0.903563 0.161558
Q2FYQ8   20 1.25 0.903563 0.161558
Q2G2D6   22 1.375 0.903563 0.161558
Q2G2T7   23 1.4375 0.903563 0.161558
Q2FYP8   9 0.5625 -1.27278 0.943444
Q2FZ25   19 1.1875 0.903563 0.161558
Q2FY65   25 1.5625 0.903563 0.161558
Q2G2T1   16 1 0.903563 0.161558
Q2G1N0   6 0.375 -1.27278 0.943444
Q2G110   10 0.625 -1.27278 0.943444
Q2G1E1   13 0.8125 -1.27278 0.943444
Q2G2F1   25 1.5625 0.903563 0.161558
Q2FXE8   19 1.1875 0.903563 0.161558
Q2FZ06   24 1.5 0.903563 0.161558
Q2FVH2   5 0.3125 -1.27278 0.943444
Q2FYV6   30 1.875 0.903563 0.161558
Q2FZJ3   29 1.75758 0.903563 0.161558
Q2G095   26 1.57576 0.903563 0.161558
Q2G2Y0   25 1.51515 0.903563 0.161558
Q2G2W3   24 1.45455 0.903563 0.161558
Q2FY07   22 1.33333 0.903563 0.161558
Q2FXW8   21 1.27273 0.903563 0.161558
Q2FUR6   26 1.57576 0.903563 0.161558
Q2FVW6   5 0.30303 -1.27278 0.943444
Q2G1X0   22 1.33333 0.903563 0.161558
Q2G1F6   5 0.30303 -1.27278 0.943444
Q2FVK8   20 1.21212 0.903563 0.161558
Q2G158   16 0.969697 -1.27278 0.943444
Q2G118   21 1.27273 0.903563 0.161558
Q2G077   5 0.30303 -1.27278 0.943444
Q2G0E0   24 1.45455 0.903563 0.161558
Q2G263   27 1.63636 0.903563 0.161558
Q2FUU1   24 1.45455 0.903563 0.161558
Q2G1X7   21 1.27273 0.903563 0.161558
Q2G1C0   28 1.69697 0.903563 0.161558
Q2FVB9   5 0.30303 -1.27278 0.943444
Q2G273   19 1.15152 0.903563 0.161558
Q53726   16 0.969697 -1.27278 0.943444
Q2G2W9   23 1.39394 0.903563 0.161558
Q2FZ22   24 1.45455 0.903563 0.161558
Q2G2U1   21 1.27273 0.903563 0.161558
Q2FXW6   19 1.15152 0.903563 0.161558
Q2G0P9   6 0.363636 -1.27278 0.943444
Q2FYE3   28 1.69697 0.903563 0.161558
Q2FXU3   25 1.51515 0.903563 0.161558
Q2G052   27 1.63636 0.903563 0.161558
Q2FZM6   20 1.21212 0.903563 0.161558
Q2FX25   23 1.39394 0.903563 0.161558
Q2FX05   29 1.75758 0.903563 0.161558
Q2G1P2   6 0.363636 -1.27278 0.943444
Q2G2C4   23 1.39394 0.903563 0.161558
Q2G165   6 0.363636 -1.27278 0.943444
Q2FXK8   3 0.181818 -1.27278 0.943444
Q2FWP1   33 2 3.07991 0.0107511
Q2FVU1   7 0.424242 -1.27278 0.943444
Q2FZ78   26 1.57576 0.903563 0.161558
Q2G0P0   28 1.69697 0.903563 0.161558
Q2FXX3   6 0.363636 -1.27278 0.943444
Q2FVX2   29 1.75758 0.903563 0.161558
Q2G0Q7   17 1.0303 0.903563 0.161558
Q2FXS6   23 1.39394 0.903563 0.161558
Q2FUZ1   24 1.45455 0.903563 0.161558
Q2FZ87   19 1.15152 0.903563 0.161558
Q2FXF4   17 1.0303 0.903563 0.161558
Q2G1G4   13 0.787879 -1.27278 0.943444
Q2FWE6   25 1.51515 0.903563 0.161558
Q2G2U2   27 1.63636 0.903563 0.161558
Q2FY17   24 1.45455 0.903563 0.161558
Q2FVU3   16 0.969697 -1.27278 0.943444
Q2FVK1   23 1.39394 0.903563 0.161558
Q2G0K5   21 1.27273 0.903563 0.161558
Q2G2X8   23 1.39394 0.903563 0.161558
Q2FYZ7   19 1.15152 0.903563 0.161558
Q2FWG1   21 1.27273 0.903563 0.161558
Q2G1Q6   25 1.51515 0.903563 0.161558
Q2G2X9   28 1.69697 0.903563 0.161558
Q2FWN9   22 1.33333 0.903563 0.161558
Q2FYZ2   15 0.909091 -1.27278 0.943444
Q2FZJ1   29 1.75758 0.903563 0.161558
Q2G002   15 0.909091 -1.27278 0.943444
Q2FVL4   27 1.63636 0.903563 0.161558
Q2G2M7   22 1.33333 0.903563 0.161558
Q2FWH6   28 1.69697 0.903563 0.161558
Q2FXQ3   27 1.63636 0.903563 0.161558
Q2G129   6 0.363636 -1.27278 0.943444
Q7BHL7   26 1.57576 0.903563 0.161558
Q2FZ71   19 1.15152 0.903563 0.161558
Q2FZ88   32 1.88235 0.903563 0.161558
Q2FV22   18 1.05882 0.903563 0.161558
Q2FYM3   26 1.52941 0.903563 0.161558
Q2FY06   23 1.35294 0.903563 0.161558
Q2FXB0   26 1.52941 0.903563 0.161558
Q2FX87   24 1.41176 0.903563 0.161558
Q2FZ33   19 1.11765 0.903563 0.161558
Q2G0J1   23 1.35294 0.903563 0.161558
Q2FUT7   26 1.52941 0.903563 0.161558
Q2FZH1   26 1.52941 0.903563 0.161558
Q2FVX3   28 1.64706 0.903563 0.161558
Q2FWC6   28 1.64706 0.903563 0.161558
Q2FXN6   32 1.88235 0.903563 0.161558
Q2FY79   28 1.64706 0.903563 0.161558
Q2FZ23   25 1.47059 0.903563 0.161558
Q2FVF1   29 1.70588 0.903563 0.161558
Q2FWM5   16 0.941176 -1.27278 0.943444
Q2G061   27 1.58824 0.903563 0.161558
Q2FWL7   12 0.705882 -1.27278 0.943444
Q2FVK3   23 1.35294 0.903563 0.161558
Q2FX19   14 0.823529 -1.27278 0.943444
Q2G2U6   29 1.70588 0.903563 0.161558
Q2G1S5   25 1.47059 0.903563 0.161558
Q2FVS9   22 1.29412 0.903563 0.161558
Q2G1M7   22 1.29412 0.903563 0.161558
Q2FW50   26 1.52941 0.903563 0.161558
Q2G2L1   27 1.58824 0.903563 0.161558
Q2FWB1   25 1.47059 0.903563 0.161558
Q2FXA8   25 1.47059 0.903563 0.161558
Q2FV20   29 1.70588 0.903563 0.161558
Q2FUY1   27 1.58824 0.903563 0.161558
Q2FYJ1   19 1.11765 0.903563 0.161558
Q2G043   25 1.47059 0.903563 0.161558
Q2FZ43   21 1.23529 0.903563 0.161558
Q9KJN4   24 1.41176 0.903563 0.161558
Q2G194   15 0.882353 -1.27278 0.943444
Q2G0F0   22 1.29412 0.903563 0.161558
Q2G2G2   27 1.58824 0.903563 0.161558
Q2G0I8   30 1.76471 0.903563 0.161558
Q2FXG5   23 1.35294 0.903563 0.161558
Q2G2S6   20 1.17647 0.903563 0.161558
Q53700   22 1.29412 0.903563 0.161558
Q2G0D8   30 1.76471 0.903563 0.161558
P60430   20 1.17647 0.903563 0.161558
Q2FV41   18 1.05882 0.903563 0.161558
Q2FXZ5   24 1.41176 0.903563 0.161558
Q2FZL0   5 0.294118 -1.27278 0.943444
Q2FY99   16 0.941176 -1.27278 0.943444
Q2FX95   25 1.47059 0.903563 0.161558
Q2FYR6   17 1 0.903563 0.161558
Q2FUW2   20 1.17647 0.903563 0.161558
Q2FVL2   27 1.58824 0.903563 0.161558
Q2G2L4   6 0.352941 -1.27278 0.943444
Q2FXB1   23 1.35294 0.903563 0.161558
Q2FZY7   27 1.58824 0.903563 0.161558
Q2FVN1   5 0.294118 -1.27278 0.943444
Q2G1S1   25 1.47059 0.903563 0.161558
Q2FXK4   18 1.05882 0.903563 0.161558
Q2FXM6   25 1.47059 0.903563 0.161558
Q2FZJ6   22 1.29412 0.903563 0.161558
Q2FVT4   22 1.29412 0.903563 0.161558
Q2FYW1   18 1.05882 0.903563 0.161558
Q2FYZ3   23 1.35294 0.903563 0.161558
Q2FXX5   23 1.35294 0.903563 0.161558
Q2FWM4   26 1.52941 0.903563 0.161558
Q2G2L3   20 1.17647 0.903563 0.161558
Q2FYR3   20 1.17647 0.903563 0.161558
Q2G0I9   27 1.58824 0.903563 0.161558
Q2G0M2   21 1.23529 0.903563 0.161558
Q2G272   21 1.23529 0.903563 0.161558
Q2FXL4   23 1.35294 0.903563 0.161558
Q2G0U9   27 1.58824 0.903563 0.161558
Q2FVE4   27 1.58824 0.903563 0.161558
Q2FVC6   29 1.70588 0.903563 0.161558
Q2FV19   26 1.52941 0.903563 0.161558
Q2G0S8   30 1.76471 0.903563 0.161558
Q2G2G3   6 0.352941 -1.27278 0.943444
Q2G2X0   25 1.42857 0.903563 0.161558
Q2G0F3   24 1.37143 0.903563 0.161558
Q2G037   29 1.65714 0.903563 0.161558
Q2G1G6   16 0.914286 -1.27278 0.943444
Q2FWP0   24 1.37143 0.903563 0.161558
Q2FY29   29 1.65714 0.903563 0.161558
Q2FXQ4   15 0.857143 -1.27278 0.943444
Q2G0S7   21 1.2 0.903563 0.161558
Q2FZX7   16 0.914286 -1.27278 0.943444
Q2G0E6   8 0.457143 -1.27278 0.943444
Q2FY37   29 1.65714 0.903563 0.161558
Q2FYQ0   29 1.65714 0.903563 0.161558
Q2FUV3   21 1.2 0.903563 0.161558
Q2FYV2   28 1.6 0.903563 0.161558
Q2FVS4   16 0.914286 -1.27278 0.943444
Q2G2M3   22 1.25714 0.903563 0.161558
Q2FVM6   30 1.71429 0.903563 0.161558
Q2G292   20 1.14286 0.903563 0.161558
Q2FXH7   26 1.48571 0.903563 0.161558
Q2FYQ7   27 1.54286 0.903563 0.161558
Q2FWG2   25 1.42857 0.903563 0.161558
Q2G159   32 1.82857 0.903563 0.161558
Q2FX96   33 1.88571 0.903563 0.161558
Q2FV83   26 1.48571 0.903563 0.161558
Q2G2D8   19 1.08571 0.903563 0.161558
Q2FYJ4   7 0.4 -1.27278 0.943444
Q2G1E8   6 0.342857 -1.27278 0.943444
Q2FVK2   22 1.25714 0.903563 0.161558
Q2FZP1   13 0.742857 -1.27278 0.943444
Q2FXI0   26 1.48571 0.903563 0.161558
Q2G134   6 0.342857 -1.27278 0.943444
Q2FZZ6   31 1.77143 0.903563 0.161558
Q2G1Z3   32 1.82857 0.903563 0.161558
Q2G030   18 1.02857 0.903563 0.161558
Q2FV21   19 1.08571 0.903563 0.161558
Q9RQP6   6 0.342857 -1.27278 0.943444
Q2FZ62   16 0.914286 -1.27278 0.943444
Q2FZQ7   14 0.8 -1.27278 0.943444
Q2G0F4   16 0.914286 -1.27278 0.943444
Q2FWE0   30 1.71429 0.903563 0.161558
Q2FVS0   11 0.628571 -1.27278 0.943444
Q2FUT6   28 1.6 0.903563 0.161558
Q2FUQ5   21 1.2 0.903563 0.161558
Q2FZJ9   32 1.82857 0.903563 0.161558
Q2FY81   27 1.54286 0.903563 0.161558
Q2G0K8   25 1.42857 0.903563 0.161558
Q2G262   6 0.342857 -1.27278 0.943444
Q2G0E1   27 1.54286 0.903563 0.161558
Q2FWD3   21 1.2 0.903563 0.161558
Q2FXA4   20 1.14286 0.903563 0.161558
Q2FVF0   32 1.82857 0.903563 0.161558
Q2FWW9   30 1.71429 0.903563 0.161558
Q2FZ54   24 1.37143 0.903563 0.161558
P0A0J0   12 0.685714 -1.27278 0.943444
Q2G1G1   18 1.02857 0.903563 0.161558
Q2FWA1   32 1.82857 0.903563 0.161558
Q2FXN1   29 1.65714 0.903563 0.161558
Q2G2T4   28 1.6 0.903563 0.161558
Q2FZW9   18 1.02857 0.903563 0.161558
Q2FV90   23 1.31429 0.903563 0.161558
Q2FWB3   28 1.6 0.903563 0.161558
Q2G0Q0   26 1.48571 0.903563 0.161558
Q2FY10   17 0.971429 -1.27278 0.943444
Q2FXM0   26 1.48571 0.903563 0.161558
Q2G1S2   17 0.971429 -1.27278 0.943444
Q2FXY5   18 1 0.903563 0.161558
Q2FXV3   19 1.05556 0.903563 0.161558
Q2FXG3   21 1.16667 0.903563 0.161558
Q2FVA8   26 1.44444 0.903563 0.161558
Q2G2C2   13 0.722222 -1.27278 0.943444
Q2FYU2   27 1.5 0.903563 0.161558
Q2FYK5   27 1.5 0.903563 0.161558
Q2FW35   28 1.55556 0.903563 0.161558
Q2FY52   22 1.22222 0.903563 0.161558
Q9RQP9   22 1.22222 0.903563 0.161558
Q2G039   25 1.38889 0.903563 0.161558
Q2G1E4   23 1.27778 0.903563 0.161558
Q2G0B0   22 1.22222 0.903563 0.161558
Q2FXI7   29 1.61111 0.903563 0.161558
Q2FWN7   21 1.16667 0.903563 0.161558
Q2FV66   22 1.22222 0.903563 0.161558
Q2FYJ5   6 0.333333 -1.27278 0.943444
Q2FYC9   23 1.27778 0.903563 0.161558
Q2FZC6   25 1.38889 0.903563 0.161558
Q2FXW4   23 1.27778 0.903563 0.161558
Q2FXI1   28 1.55556 0.903563 0.161558
Q2FZF9   24 1.33333 0.903563 0.161558
Q2G171   6 0.333333 -1.27278 0.943444
Q2G2P8   24 1.33333 0.903563 0.161558
Q2G2V9   36 2 3.07991 0.0107511
Q2FV31   36 2 3.07991 0.0107511
Q9KJN3   20 1.11111 0.903563 0.161558
Q2FZV5   7 0.388889 -1.27278 0.943444
Q2FWC4   24 1.33333 0.903563 0.161558
Q2FYT0   7 0.388889 -1.27278 0.943444
Q2G145   13 0.722222 -1.27278 0.943444
Q2G0J0   31 1.72222 0.903563 0.161558
Q2FZQ3   16 0.888889 -1.27278 0.943444
Q2FYE5   30 1.66667 0.903563 0.161558
Q2FWN5   17 0.944444 -1.27278 0.943444
Q2FY24   19 1.05556 0.903563 0.161558
Q2FVW7   23 1.27778 0.903563 0.161558
Q2FZ91   24 1.33333 0.903563 0.161558
Q2FWL2   29 1.61111 0.903563 0.161558
Q2FZQ6   23 1.27778 0.903563 0.161558
P02976   11 0.611111 -1.27278 0.943444
Q2G0R7   7 0.388889 -1.27278 0.943444
Q2FUU2   21 1.16667 0.903563 0.161558
Q2FZG1   30 1.66667 0.903563 0.161558
Q2G0Z4   5 0.277778 -1.27278 0.943444
Q2FZ81   30 1.66667 0.903563 0.161558
Q2G2J8   25 1.38889 0.903563 0.161558
Q2FZD7   23 1.27778 0.903563 0.161558
Q2G288   16 0.888889 -1.27278 0.943444
Q2FW52   23 1.27778 0.903563 0.161558
Q2FVX4   32 1.77778 0.903563 0.161558
Q2FVN5   6 0.333333 -1.27278 0.943444
Q2FY88   27 1.5 0.903563 0.161558
Q2FWC9   26 1.44444 0.903563 0.161558
Q2FZS7   25 1.38889 0.903563 0.161558
Q2FZ63   35 1.94444 0.903563 0.161558
Q2G1L8   27 1.5 0.903563 0.161558
Q2FV17   25 1.38889 0.903563 0.161558
Q2FVT8   17 0.944444 -1.27278 0.943444
Q2G0W8   23 1.27778 0.903563 0.161558
Q2FV07   27 1.5 0.903563 0.161558
Q2G0Q1   19 1.05556 0.903563 0.161558
Q2FY69   18 1 0.903563 0.161558
Q2FZ75   19 1.05556 0.903563 0.161558
Q2G0E5   23 1.27778 0.903563 0.161558
Q2G233   29 1.61111 0.903563 0.161558
Q2FWE1   27 1.5 0.903563 0.161558
Q2FVZ2   29 1.61111 0.903563 0.161558
Q2FYE2   29 1.61111 0.903563 0.161558
Q2G1K6   23 1.24324 0.903563 0.161558
Q2FVT0   29 1.56757 0.903563 0.161558
Q2G0Q9   43 2.32432 3.07991 0.0107511
Q2FZ89   26 1.40541 0.903563 0.161558
Q2FVR0   34 1.83784 0.903563 0.161558
Q2FZD9   18 0.972973 -1.27278 0.943444
Q2FX85   11 0.594595 -1.27278 0.943444
Q2G1B0   38 2.05405 3.07991 0.0107511
Q2G2E4   6 0.324324 -1.27278 0.943444
Q2FYK7   29 1.56757 0.903563 0.161558
Q2FZ13   30 1.62162 0.903563 0.161558
Q2FZE6   24 1.2973 0.903563 0.161558
Q2FVI2   27 1.45946 0.903563 0.161558
Q2FZE0   27 1.45946 0.903563 0.161558
Q2FV38   24 1.2973 0.903563 0.161558
Q2FXE2   22 1.18919 0.903563 0.161558
Q2G1Q2   23 1.24324 0.903563 0.161558
Q2FYY8   31 1.67568 0.903563 0.161558
Q2FYN6   28 1.51351 0.903563 0.161558
Q2FV39   23 1.24324 0.903563 0.161558
Q2G130   29 1.56757 0.903563 0.161558
Q2FUR8   32 1.72973 0.903563 0.161558
Q2FXZ3   22 1.18919 0.903563 0.161558
Q2FYM4   6 0.324324 -1.27278 0.943444
Q2FWY1   26 1.40541 0.903563 0.161558
Q2G1V4   23 1.24324 0.903563 0.161558
P0A011   17 0.918919 -1.27278 0.943444
Q2FXZ0   29 1.56757 0.903563 0.161558
Q2G0V4   25 1.35135 0.903563 0.161558
Q2FW34   28 1.51351 0.903563 0.161558
Q2FWC7   25 1.35135 0.903563 0.161558
Q2G0F6   23 1.24324 0.903563 0.161558
Q2G0T0   26 1.40541 0.903563 0.161558
Q2FXM8   23 1.24324 0.903563 0.161558
Q2G0Q8   23 1.24324 0.903563 0.161558
Q2FZ08   26 1.40541 0.903563 0.161558
Q2G160   20 1.08108 0.903563 0.161558
Q2FY78   25 1.35135 0.903563 0.161558
Q2G2H7   11 0.594595 -1.27278 0.943444
Q2FW53   27 1.45946 0.903563 0.161558
Q2FVX0   22 1.18919 0.903563 0.161558
Q2G2U5   28 1.51351 0.903563 0.161558
Q2FZR0   30 1.62162 0.903563 0.161558
Q2G1Z9   28 1.51351 0.903563 0.161558
Q2G1G0   24 1.2973 0.903563 0.161558
Q2FW57   22 1.18919 0.903563 0.161558
Q9RQP7   22 1.18919 0.903563 0.161558
Q2FXP0   28 1.51351 0.903563 0.161558
Q2FVV1   5 0.27027 -1.27278 0.943444
Q2FYU8   5 0.27027 -1.27278 0.943444
Q2FZ04   20 1.08108 0.903563 0.161558
Q2FVQ0   26 1.40541 0.903563 0.161558
Q2G151   19 1.02703 0.903563 0.161558
Q2FXF9   22 1.18919 0.903563 0.161558
Q2G242   23 1.24324 0.903563 0.161558
Q2FZQ0   21 1.13514 0.903563 0.161558
Q2G1Q8   28 1.51351 0.903563 0.161558
Q2FYG1   25 1.31579 0.903563 0.161558
Q2G1N3   25 1.31579 0.903563 0.161558
Q2FV44   26 1.36842 0.903563 0.161558
Q2FXV4   25 1.31579 0.903563 0.161558
Q2G0I1   16 0.842105 -1.27278 0.943444
Q2FZY0   26 1.36842 0.903563 0.161558
Q2G295   24 1.26316 0.903563 0.161558
Q2FWH3   31 1.63158 0.903563 0.161558
Q2G072   32 1.68421 0.903563 0.161558
Q2G217   28 1.47368 0.903563 0.161558
Q2FYP6   28 1.47368 0.903563 0.161558
Q9EZ12   22 1.15789 0.903563 0.161558
Q2FZ48   27 1.42105 0.903563 0.161558
Q2FY16   24 1.26316 0.903563 0.161558
Q2FZU3   20 1.05263 0.903563 0.161558
Q2FVV7   37 1.94737 0.903563 0.161558
Q2FWU0   21 1.10526 0.903563 0.161558
P0A0Q0   25 1.31579 0.903563 0.161558
Q2FVS3   26 1.36842 0.903563 0.161558
Q2G0I6   30 1.57895 0.903563 0.161558
Q2FYP3   23 1.21053 0.903563 0.161558
Q2FWM0   21 1.10526 0.903563 0.161558
Q2FZ36   23 1.21053 0.903563 0.161558
Q2G0Y8   10 0.526316 -1.27278 0.943444
Q2FXF6   5 0.263158 -1.27278 0.943444
Q2FXM7   20 1.05263 0.903563 0.161558
Q2G1A6   23 1.21053 0.903563 0.161558
Q2G138   4 0.210526 -1.27278 0.943444
Q2FZR4   30 1.57895 0.903563 0.161558
Q2G162   7 0.368421 -1.27278 0.943444
Q2FYH2   12 0.631579 -1.27278 0.943444
Q2FX56   24 1.26316 0.903563 0.161558
Q2FY68   20 1.05263 0.903563 0.161558
Q2G1K1   21 1.10526 0.903563 0.161558
Q2G1A3   21 1.10526 0.903563 0.161558
Q2FZX4   24 1.26316 0.903563 0.161558
Q2G1M5   29 1.52632 0.903563 0.161558
Q2FVA3   21 1.10526 0.903563 0.161558
Q2G2G4   33 1.73684 0.903563 0.161558
Q2G0U3   27 1.42105 0.903563 0.161558
Q2FXQ6   24 1.26316 0.903563 0.161558
Q2G0S2   24 1.26316 0.903563 0.161558
Q2G168   28 1.47368 0.903563 0.161558
Q2FZB0   19 1 0.903563 0.161558
Q2G119   27 1.42105 0.903563 0.161558
Q2FVJ7   23 1.21053 0.903563 0.161558
Q2FY30   28 1.47368 0.903563 0.161558
Q2FXR3   25 1.31579 0.903563 0.161558
Q2G1Z0   26 1.36842 0.903563 0.161558
Q2G0A9   22 1.15789 0.903563 0.161558
O33599   27 1.42105 0.903563 0.161558
Q2FZ55   25 1.31579 0.903563 0.161558
Q2FYS0   24 1.26316 0.903563 0.161558
Q2G248   18 0.947368 -1.27278 0.943444
Q2G049   20 1.05263 0.903563 0.161558
Q2FVA5   30 1.57895 0.903563 0.161558
Q2FUX8   20 1.05263 0.903563 0.161558
Q2G123   30 1.57895 0.903563 0.161558
Q2FVH0   26 1.36842 0.903563 0.161558
Q2FV01   6 0.315789 -1.27278 0.943444
Q2G2L2   27 1.42105 0.903563 0.161558
Q2FYW3   27 1.42105 0.903563 0.161558
Q2FZZ0   30 1.57895 0.903563 0.161558
Q2FVV8   26 1.36842 0.903563 0.161558
Q2G2W0   24 1.23077 0.903563 0.161558
Q2G041   25 1.28205 0.903563 0.161558
P0A0B9   31 1.58974 0.903563 0.161558
Q2FYI6   28 1.4359 0.903563 0.161558
Q2G2S2   25 1.28205 0.903563 0.161558
Q2FVQ8   22 1.12821 0.903563 0.161558
Q2FVT2   24 1.23077 0.903563 0.161558
Q2G1Z5   22 1.12821 0.903563 0.161558
Q2G2A4   22 1.12821 0.903563 0.161558
P60393   20 1.02564 0.903563 0.161558
Q2G0P6   29 1.48718 0.903563 0.161558
Q2FW04   17 0.871795 -1.27278 0.943444
Q2FYY9   27 1.38462 0.903563 0.161558
Q2FWP2   23 1.17949 0.903563 0.161558
Q2FVW4   20 1.02564 0.903563 0.161558
Q2FY63   22 1.12821 0.903563 0.161558
Q2FZ68   28 1.4359 0.903563 0.161558
Q2G1E2   10 0.512821 -1.27278 0.943444
Q2G2T8   19 0.974359 -1.27278 0.943444
Q2FY71   24 1.23077 0.903563 0.161558
Q2FVI1   11 0.564103 -1.27278 0.943444
Q2G0W2   12 0.615385 -1.27278 0.943444
Q2G238   31 1.58974 0.903563 0.161558
Q2FZR1   34 1.74359 0.903563 0.161558
Q2FXN2   9 0.461538 -1.27278 0.943444
Q2FXH6   6 0.307692 -1.27278 0.943444
Q2FXM3   27 1.38462 0.903563 0.161558
Q2FZW3   15 0.769231 -1.27278 0.943444
Q2FWM9   32 1.64103 0.903563 0.161558
Q2FUW9   6 0.307692 -1.27278 0.943444
Q2FW91   24 1.23077 0.903563 0.161558
Q2G137   29 1.48718 0.903563 0.161558
Q2FVM0   27 1.38462 0.903563 0.161558
Q2G057   23 1.17949 0.903563 0.161558
Q2FXP5   24 1.23077 0.903563 0.161558
Q2G1H2   6 0.307692 -1.27278 0.943444
Q2FX99   9 0.461538 -1.27278 0.943444
Q2G0J4   12 0.615385 -1.27278 0.943444
Q2FX74   23 1.17949 0.903563 0.161558
Q2G1J9   16 0.820513 -1.27278 0.943444
Q2G1F7   6 0.307692 -1.27278 0.943444
Q2G2R8   30 1.53846 0.903563 0.161558
Q2FW32   24 1.23077 0.903563 0.161558
Q2FXZ4   27 1.38462 0.903563 0.161558
Q2FUT0   25 1.28205 0.903563 0.161558
Q2G084   33 1.69231 0.903563 0.161558
Q2G148   29 1.48718 0.903563 0.161558
Q2FYR0   22 1.12821 0.903563 0.161558
Q2FW86   29 1.48718 0.903563 0.161558
Q2FW01   31 1.58974 0.903563 0.161558
Q2FUX9   12 0.615385 -1.27278 0.943444
Q2G212   16 0.820513 -1.27278 0.943444
Q2FZ84   29 1.48718 0.903563 0.161558
Q2G0Y0   23 1.17949 0.903563 0.161558
Q2FYU4   23 1.17949 0.903563 0.161558
Q2G223   34 1.74359 0.903563 0.161558
Q2G136   23 1.17949 0.903563 0.161558
Q2G0G6   23 1.17949 0.903563 0.161558
Q2FWY6   30 1.53846 0.903563 0.161558
Q2FWZ2   42 2.15385 3.07991 0.0107511
Q2G240   25 1.28205 0.903563 0.161558
O05154   24 1.23077 0.903563 0.161558
Q2FXP4   16 0.820513 -1.27278 0.943444
Q2FVH5   27 1.38462 0.903563 0.161558
Q2FYP0   27 1.35 0.903563 0.161558
Q2FUW5   27 1.35 0.903563 0.161558
Q2FX66   23 1.15 0.903563 0.161558
Q2G1P4   6 0.3 -1.27278 0.943444
Q2FYI9   37 1.85 0.903563 0.161558
Q2G0I7   33 1.65 0.903563 0.161558
Q2FXQ9   22 1.1 0.903563 0.161558
Q2FXL0   28 1.4 0.903563 0.161558
Q2FYR7   22 1.1 0.903563 0.161558
Q2G1W4   26 1.3 0.903563 0.161558
Q2G2C8   16 0.8 -1.27278 0.943444
Q2G163   25 1.25 0.903563 0.161558
Q2FWL9   5 0.25 -1.27278 0.943444
Q2FZH3   30 1.5 0.903563 0.161558
Q2FZR5   32 1.6 0.903563 0.161558
Q2G1W6   30 1.5 0.903563 0.161558
Q2FWA5   13 0.65 -1.27278 0.943444
Q2FX17   21 1.05 0.903563 0.161558
Q2FXY1   27 1.35 0.903563 0.161558
Q2G2W1   18 0.9 -1.27278 0.943444
Q2FV06   6 0.3 -1.27278 0.943444
Q2FYW6   26 1.3 0.903563 0.161558
Q2G281   20 1 0.903563 0.161558
Q2G227   30 1.5 0.903563 0.161558
Q2FWZ5   31 1.55 0.903563 0.161558
Q2FZX0   24 1.2 0.903563 0.161558
Q2FV51   12 0.6 -1.27278 0.943444
Q2G082   16 0.8 -1.27278 0.943444
Q2FWX4   17 0.85 -1.27278 0.943444
Q2FZT1   26 1.3 0.903563 0.161558
Q2FYF3   24 1.2 0.903563 0.161558
Q2FXW9   23 1.15 0.903563 0.161558
O34090   24 1.2 0.903563 0.161558
Q2FVE1   15 0.75 -1.27278 0.943444
Q2FZL5   26 1.3 0.903563 0.161558
Q2G258   31 1.55 0.903563 0.161558
Q2FZW5   15 0.75 -1.27278 0.943444
Q2FW63   10 0.5 -1.27278 0.943444
Q2FXB4   21 1.05 0.903563 0.161558
Q2G1T5   18 0.9 -1.27278 0.943444
Q2G1J5   23 1.15 0.903563 0.161558
Q2G0V0   28 1.4 0.903563 0.161558
Q2G0M7   29 1.45 0.903563 0.161558
Q2G1I5   33 1.65 0.903563 0.161558
Q2G146   23 1.15 0.903563 0.161558
Q2G1P6   25 1.25 0.903563 0.161558
Q2G1W8   30 1.46341 0.903563 0.161558
Q2G035   25 1.21951 0.903563 0.161558
Q2G1I3   21 1.02439 0.903563 0.161558
Q2FWM2   24 1.17073 0.903563 0.161558
Q2FYJ3   22 1.07317 0.903563 0.161558
Q2G0L8   29 1.41463 0.903563 0.161558
Q2G164   26 1.26829 0.903563 0.161558
Q2FVT7   27 1.31707 0.903563 0.161558
Q2G1R3   17 0.829268 -1.27278 0.943444
Q2G1T6   28 1.36585 0.903563 0.161558
Q2FZN7   30 1.46341 0.903563 0.161558
Q2FY83   20 0.97561 -1.27278 0.943444
Q2FZX9   20 0.97561 -1.27278 0.943444
Q2FYL5   26 1.26829 0.903563 0.161558
Q2G218   26 1.26829 0.903563 0.161558
Q2G0M5   24 1.17073 0.903563 0.161558
Q2FW78   6 0.292683 -1.27278 0.943444
P52078   28 1.36585 0.903563 0.161558
Q7X2S2   29 1.41463 0.903563 0.161558
Q2FZG4   28 1.36585 0.903563 0.161558
Q2G0M4   27 1.31707 0.903563 0.161558
Q2FVA2   22 1.07317 0.903563 0.161558
Q2G115   28 1.36585 0.903563 0.161558
Q2G0M8   27 1.31707 0.903563 0.161558
Q2G1U4   28 1.36585 0.903563 0.161558
Q2G1D0   31 1.5122 0.903563 0.161558
Q2G2S0   17 0.829268 -1.27278 0.943444
Q2G2N5   14 0.682927 -1.27278 0.943444
Q2G222   26 1.26829 0.903563 0.161558
Q2G1C8   24 1.17073 0.903563 0.161558
Q2FV40   18 0.878049 -1.27278 0.943444
Q2FXT1   28 1.36585 0.903563 0.161558
Q2FZZ2   34 1.65854 0.903563 0.161558
Q2FY01   26 1.26829 0.903563 0.161558
Q2FVJ8   30 1.46341 0.903563 0.161558
Q2FXK2   28 1.36585 0.903563 0.161558
Q2FUS7   28 1.36585 0.903563 0.161558
Q2FVP1   11 0.536585 -1.27278 0.943444
Q2FYN7   19 0.926829 -1.27278 0.943444
P69848   32 1.56098 0.903563 0.161558
Q2FWN8   29 1.41463 0.903563 0.161558
Q2FV62   20 0.97561 -1.27278 0.943444
Q2FWW7   26 1.26829 0.903563 0.161558
Q2G1Y5   28 1.36585 0.903563 0.161558
Q2FXA3   22 1.07317 0.903563 0.161558
Q2FYV3   25 1.21951 0.903563 0.161558
Q2G1H4   27 1.31707 0.903563 0.161558
Q2G038   25 1.21951 0.903563 0.161558
Q2G161   7 0.341463 -1.27278 0.943444
Q2FYV1   26 1.26829 0.903563 0.161558
Q2FZ09   27 1.31707 0.903563 0.161558
Q2FW90   26 1.26829 0.903563 0.161558
Q2G290   23 1.12195 0.903563 0.161558
P60611   29 1.41463 0.903563 0.161558
Q2FV58   25 1.21951 0.903563 0.161558
Q2G0C6   27 1.31707 0.903563 0.161558
Q2G050   25 1.21951 0.903563 0.161558
Q2G0V2   28 1.36585 0.903563 0.161558
Q2FVQ4   14 0.682927 -1.27278 0.943444
Q2G094   27 1.28571 0.903563 0.161558
Q2FY59   23 1.09524 0.903563 0.161558
Q2FVX7   27 1.28571 0.903563 0.161558
Q2FVP4   20 0.952381 -1.27278 0.943444
Q2G185   24 1.14286 0.903563 0.161558
Q2FXP8   6 0.285714 -1.27278 0.943444
Q2G275   28 1.33333 0.903563 0.161558
Q2G1D9   22 1.04762 0.903563 0.161558
Q2FXI3   30 1.42857 0.903563 0.161558
Q2FYM2   30 1.42857 0.903563 0.161558
P14738   20 0.952381 -1.27278 0.943444
Q2G2Q2   29 1.38095 0.903563 0.161558
Q2G0M9   32 1.52381 0.903563 0.161558
Q2FY67   27 1.28571 0.903563 0.161558
Q2FWX8   22 1.04762 0.903563 0.161558
Q2FUT9   30 1.42857 0.903563 0.161558
Q2FZS0   35 1.66667 0.903563 0.161558
Q2G2A8   20 0.952381 -1.27278 0.943444
Q2FUY2   18 0.857143 -1.27278 0.943444
Q2FZL8   30 1.42857 0.903563 0.161558
Q2FW93   29 1.38095 0.903563 0.161558
Q2G1L7   29 1.38095 0.903563 0.161558
Q2FW41   28 1.33333 0.903563 0.161558
Q2FZY6   31 1.47619 0.903563 0.161558
Q2G042   7 0.333333 -1.27278 0.943444
Q2FWK2   27 1.28571 0.903563 0.161558
Q2FYF4   22 1.04762 0.903563 0.161558
Q2FZP2   27 1.28571 0.903563 0.161558
Q2G1G7   18 0.857143 -1.27278 0.943444
Q2G1H5   25 1.19048 0.903563 0.161558
Q2G2S7   31 1.47619 0.903563 0.161558
Q2FY53   27 1.28571 0.903563 0.161558
Q2G1N2   25 1.19048 0.903563 0.161558
Q2G2V2   25 1.19048 0.903563 0.161558
Q2G1H6   27 1.28571 0.903563 0.161558
Q2FZA9   24 1.14286 0.903563 0.161558
Q2FXI5   30 1.42857 0.903563 0.161558
Q2G206   5 0.238095 -1.27278 0.943444
Q2FWN6   23 1.09524 0.903563 0.161558
Q2FUQ2   22 1.04762 0.903563 0.161558
Q2G1K3   25 1.19048 0.903563 0.161558
Q2FZ76   19 0.904762 -1.27278 0.943444
Q2FY54   23 1.09524 0.903563 0.161558
Q2G289   26 1.2381 0.903563 0.161558
Q2FY14   27 1.28571 0.903563 0.161558
Q2FV77   28 1.33333 0.903563 0.161558
Q2G064   26 1.2381 0.903563 0.161558
Q2G033   27 1.28571 0.903563 0.161558
Q2G198   32 1.52381 0.903563 0.161558
Q2G0K4   11 0.52381 -1.27278 0.943444
Q2G0V3   30 1.42857 0.903563 0.161558
Q2FWE2   26 1.2093 0.903563 0.161558
Q2G089   31 1.44186 0.903563 0.161558
Q2FZL3   33 1.53488 0.903563 0.161558
Q2G087   28 1.30233 0.903563 0.161558
Q2G0A7   10 0.465116 -1.27278 0.943444
Q2FVF9   27 1.25581 0.903563 0.161558
Q2G071   25 1.16279 0.903563 0.161558
Q2FUZ2   25 1.16279 0.903563 0.161558
Q2FY27   26 1.2093 0.903563 0.161558
Q2FXX4   26 1.2093 0.903563 0.161558
Q2G1E6   26 1.2093 0.903563 0.161558
Q2G1G5   18 0.837209 -1.27278 0.943444
Q2G2Q3   32 1.48837 0.903563 0.161558
Q2FZF0   31 1.44186 0.903563 0.161558
Q2G2D2   24 1.11628 0.903563 0.161558
Q2FXT4   27 1.25581 0.903563 0.161558
Q2FZI8   26 1.2093 0.903563 0.161558
Q2FUS8   22 1.02326 0.903563 0.161558
Q2FVR9   26 1.2093 0.903563 0.161558
Q2FXP2   24 1.11628 0.903563 0.161558
Q2FX94   21 0.976744 -1.27278 0.943444
Q2G2A5   30 1.39535 0.903563 0.161558
Q2FZP7   25 1.16279 0.903563 0.161558
Q2G1R7   24 1.11628 0.903563 0.161558
Q2G015   17 0.790698 -1.27278 0.943444
Q2FZF4   25 1.16279 0.903563 0.161558
Q2G1E5   22 1.02326 0.903563 0.161558
Q2FWH9   14 0.651163 -1.27278 0.943444
Q2G069   35 1.62791 0.903563 0.161558
Q2FZK3   29 1.34884 0.903563 0.161558
Q2FZU5   28 1.30233 0.903563 0.161558
Q2FYT4   28 1.30233 0.903563 0.161558
Q2FWK4   23 1.06977 0.903563 0.161558
Q2FY40   29 1.34884 0.903563 0.161558
Q2FWY4   6 0.27907 -1.27278 0.943444
Q2G156   12 0.55814 -1.27278 0.943444
Q2G045   25 1.16279 0.903563 0.161558
Q2FZS6   16 0.744186 -1.27278 0.943444
Q2FYC7   29 1.34884 0.903563 0.161558
Q2FW73   28 1.30233 0.903563 0.161558
Q2G1H3   30 1.39535 0.903563 0.161558
Q2FXJ6   30 1.39535 0.903563 0.161558
Q2FUS2   7 0.318182 -1.27278 0.943444
Q2G120   32 1.45455 0.903563 0.161558
Q2G2T9   29 1.31818 0.903563 0.161558
Q2G1N9   11 0.5 -1.27278 0.943444
Q2FXL9   32 1.45455 0.903563 0.161558
Q2G0W4   23 1.04545 0.903563 0.161558
Q2G0R6   22 1 0.903563 0.161558
Q2G1C4   25 1.13636 0.903563 0.161558
Q2FWY9   30 1.36364 0.903563 0.161558
Q2G1K4   28 1.27273 0.903563 0.161558
Q2FYK3   35 1.59091 0.903563 0.161558
Q2G1N4   26 1.18182 0.903563 0.161558
Q2G065   23 1.04545 0.903563 0.161558
Q2FX88   24 1.09091 0.903563 0.161558
Q2FVW9   23 1.04545 0.903563 0.161558
Q2G1E0   20 0.909091 -1.27278 0.943444
Q2G2P2   24 1.09091 0.903563 0.161558
Q2G0V5   6 0.272727 -1.27278 0.943444
Q2FWA2   22 1 0.903563 0.161558
Q2FZU1   27 1.22727 0.903563 0.161558
Q2FX77   23 1.04545 0.903563 0.161558
Q2FW75   23 1.04545 0.903563 0.161558
Q2FUT5   22 1 0.903563 0.161558
Q2G234   28 1.27273 0.903563 0.161558
Q2FZU6   27 1.22727 0.903563 0.161558
Q2G1Y2   13 0.590909 -1.27278 0.943444
Q2FXN7   20 0.909091 -1.27278 0.943444
Q2G2J3   7 0.318182 -1.27278 0.943444
Q2G0G1   28 1.27273 0.903563 0.161558
Q2FW62   28 1.27273 0.903563 0.161558
Q2FUP7   24 1.09091 0.903563 0.161558
Q2G1J3   29 1.31818 0.903563 0.161558
Q2FZ15   28 1.27273 0.903563 0.161558
Q2G1D3   29 1.31818 0.903563 0.161558
Q2G0K2   30 1.36364 0.903563 0.161558
Q2FWC1   24 1.09091 0.903563 0.161558
Q2FXM5   23 1.04545 0.903563 0.161558
Q2FY46   18 0.818182 -1.27278 0.943444
Q2G1K0   25 1.13636 0.903563 0.161558
Q2FXT6   30 1.36364 0.903563 0.161558
Q2FZM4   23 1.04545 0.903563 0.161558
Q2FXG1   26 1.18182 0.903563 0.161558
Q2FXL1   25 1.13636 0.903563 0.161558
Q2FWX5   32 1.45455 0.903563 0.161558
# cudaSaTabsearch LTYPE = T LORDER = F LSOLN = F
# QUERY ID = PF05507 
# DBFILE = ./tableaux.ascii.DB                                                             
Q2G1I1   22 0.977778 -1.27278  0.943444
Q2G1K2   25 1.11111 0.903563  0.161558
Q2FUU5   25 1.11111 0.903563  0.161558
Q2FXB6   25 1.11111 0.903563  0.161558
Q2FZU2   29 1.28889 0.903563  0.161558
Q2FZK0   11 0.488889 -1.27278  0.943444
Q2FY33   30 1.33333 0.903563  0.161558
Q2G098   31 1.37778 0.903563  0.161558
Q2FZ46   25 1.11111 0.903563  0.161558
Q2FZQ5   19 0.844444 -1.27278  0.943444
Q2FXU8   18 0.8 -1.27278  0.943444
Q9EZ08   23 1.02222 0.903563  0.161558
Q2G1B9   30 1.33333 0.903563  0.161558
Q2FZ73   26 1.15556 0.903563  0.161558
Q2FY35   28 1.24444 0.903563  0.161558
Q2FZ16   25 1.11111 0.903563  0.161558
Q2FYR2   29 1.28889 0.903563  0.161558
Q2FWY3   21 0.933333 -1.27278  0.943444
Q2G2F5   28 1.24444 0.903563  0.161558
Q2G032   27 1.2 0.903563  0.161558
Q2FZ10   30 1.33333 0.903563  0.161558
Q2G255   23 1.02222 0.903563  0.161558
Q2G0X6   32 1.42222 0.903563  0.161558
Q2FYH0   25 1.11111 0.903563  0.161558
Q2FXJ9   18 0.8 -1.27278  0.943444
Q2FZT4   27 1.2 0.903563  0.161558
Q2FVE6   24 1.06667 0.903563  0.161558
Q2FYD3   18 0.8 -1.27278  0.943444
Q2FXT5   21 0.933333 -1.27278  0.943444
Q2FY60   25 1.11111 0.903563  0.161558
Q2G2D7   29 1.28889 0.903563  0.161558
Q2FX16   23 1.02222 0.903563  0.161558
Q2FZ34   30 1.33333 0.903563  0.161558
Q2G1S4   24 1.06667 0.903563  0.161558
Q2G147   28 1.24444 0.903563  0.161558
Q2G1J7   23 1.02222 0.903563  0.161558
Q2G2A7   29 1.28889 0.903563  0.161558
Q2G2M6   24 1.06667 0.903563  0.161558
Q2FV30   25 1.11111 0.903563  0.161558
Q2FVL5   27 1.2 0.903563  0.161558
Q2FXY0   30 1.33333 0.903563  0.161558
Q2FZL1   30 1.33333 0.903563  0.161558
Q2FW45   24 1.06667 0.903563  0.161558
Q2FZU0   21 0.913043 -1.27278  0.943444
Q2FWZ0   32 1.3913 0.903563  0.161558
Q2G2H5   18 0.782609 -1.27278  0.943444
Q2FYG9   26 1.13043 0.903563  0.161558
Q2G2X6   34 1.47826 0.903563  0.161558
Q2G155   31 1.34783 0.903563  0.161558
Q2FXY9   29 1.26087 0.903563  0.161558
Q2FZ37   38 1.65217 0.903563  0.161558
Q2FVI7   29 1.26087 0.903563  0.161558
Q2FYS1   24 1.04348 0.903563  0.161558
Q2FXL5   33 1.43478 0.903563  0.161558
Q2G1J4   21 0.913043 -1.27278  0.943444
Q2FWZ3   21 0.913043 -1.27278  0.943444
Q2G2P7   23 1 0.903563  0.161558
Q2FVH3   31 1.34783 0.903563  0.161558
Q2FZ31   31 1.34783 0.903563  0.161558
Q2G283   28 1.21739 0.903563  0.161558
Q2FZ66   30 1.30435 0.903563  0.161558
Q2FWY7   6 0.26087 -1.27278  0.943444
Q2G1F9   27 1.17391 0.903563  0.161558
Q2FZJ4   29 1.26087 0.903563  0.161558
Q2FZQ1   14 0.608696 -1.27278  0.943444
Q2FY80   14 0.608696 -1.27278  0.943444
Q2G2D4   13 0.565217 -1.27278  0.943444
Q2FYP1   28 1.21739 0.903563  0.161558
Q2FYF9   21 0.913043 -1.27278  0.943444
Q2G0B3   26 1.13043 0.903563  0.161558
Q2FUT8   24 1.04348 0.903563  0.161558
Q2FYR1   29 1.26087 0.903563  0.161558
Q2FYL3   23 1 0.903563  0.161558
Q2FVG4   8 0.347826 -1.27278  0.943444
Q2FVP8   28 1.21739 0.903563  0.161558
Q2FZ28   25 1.06383 0.903563  0.161558
Q2G1F0   31 1.31915 0.903563  0.161558
P95689   30 1.2766 0.903563  0.161558
Q2FYH6   24 1.02128 0.903563  0.161558
Q2FXD1   27 1.14894 0.903563  0.161558
Q2G0X5   24 1.02128 0.903563  0.161558
Q2FXN8   9 0.382979 -1.27278  0.943444
Q2G0N0   24 1.02128 0.903563  0.161558
Q2G268   27 1.14894 0.903563  0.161558
Q2FV61   27 1.14894 0.903563  0.161558
Q2FXL7   22 0.93617 -1.27278  0.943444
Q2FUR5   33 1.40426 0.903563  0.161558
Q2FXV6   22 0.93617 -1.27278  0.943444
Q2G2C5   26 1.10638 0.903563  0.161558
Q2FVJ6   28 1.19149 0.903563  0.161558
Q2G1Y4   33 1.40426 0.903563  0.161558
Q2FVI0   13 0.553191 -1.27278  0.943444
Q2FXJ8   20 0.851064 -1.27278  0.943444
Q2FZU7   24 1.02128 0.903563  0.161558
Q2G2X4   25 1.06383 0.903563  0.161558
Q2FZA8   25 1.06383 0.903563  0.161558
Q2FW96   24 1.02128 0.903563  0.161558
Q2FYV4   30 1.2766 0.903563  0.161558
O07325   29 1.23404 0.903563  0.161558
Q2G1C1   24 1.02128 0.903563  0.161558
Q2FZR9   22 0.93617 -1.27278  0.943444
Q2FVW3   29 1.23404 0.903563  0.161558
Q2G124   28 1.19149 0.903563  0.161558
P0C0V7   31 1.31915 0.903563  0.161558
Q2FX52   22 0.916667 -1.27278  0.943444
Q2G2C7   31 1.29167 0.903563  0.161558
Q2G2D5   23 0.958333 -1.27278  0.943444
Q2FXQ7   25 1.04167 0.903563  0.161558
Q2FZW0   32 1.33333 0.903563  0.161558
Q2FVG3   26 1.08333 0.903563  0.161558
Q2FXR4   29 1.20833 0.903563  0.161558
Q2FZ67   24 1 0.903563  0.161558
Q2G243   29 1.20833 0.903563  0.161558
Q2FV76   32 1.33333 0.903563  0.161558
Q2FVZ4   32 1.33333 0.903563  0.161558
Q2FWC5   34 1.41667 0.903563  0.161558
Q2FZY3   26 1.08333 0.903563  0.161558
Q2FWH5   24 1 0.903563  0.161558
Q2G241   22 0.916667 -1.27278  0.943444
Q2FV35   23 0.958333 -1.27278  0.943444
Q2G0T5   23 0.958333 -1.27278  0.943444
Q2G1A9   27 1.125 0.903563  0.161558
Q2FYU7   29 1.20833 0.903563  0.161558
Q2G2E0   11 0.458333 -1.27278  0.943444
Q2FVT6   25 1.04167 0.903563  0.161558
Q2G0D7   23 0.958333 -1.27278  0.943444
Q2G1M6   31 1.29167 0.903563  0.161558
Q2G0A6   17 0.708333 -1.27278  0.943444
Q2FUY6   27 1.125 0.903563  0.161558
Q2FYJ2   22 0.916667 -1.27278  0.943444
Q2G2E5   30 1.22449 0.903563  0.161558
Q2G2P5   30 1.22449 0.903563  0.161558
Q2G1R6   25 1.02041 0.903563  0.161558
Q2FYF0   26 1.06122 0.903563  0.161558
Q2FVH8   13 0.530612 -1.27278  0.943444
Q2FUU3   23 0.938776 -1.27278  0.943444
Q2FVG8   29 1.18367 0.903563  0.161558
Q9ZAH5   26 1.06122 0.903563  0.161558
Q2G2U0   27 1.10204 0.903563  0.161558
Q2FYR4   26 1.06122 0.903563  0.161558
Q2G256   31 1.26531 0.903563  0.161558
Q2FVY0   21 0.857143 -1.27278  0.943444
Q2G0Q2   25 1.02041 0.903563  0.161558
Q2G0R2   28 1.14286 0.903563  0.161558
Q2G0Q3   26 1.06122 0.903563  0.161558
Q2FWZ9   24 0.979592 -1.27278  0.943444
Q53705   20 0.816327 -1.27278  0.943444
Q2G2U3   29 1.18367 0.903563  0.161558
Q2FYY6   27 1.10204 0.903563  0.161558
Q2FWL3   24 0.979592 -1.27278  0.943444
Q2FY50   27 1.10204 0.903563  0.161558
Q2FXN4   27 1.10204 0.903563  0.161558
Q2G179   28 1.14286 0.903563  0.161558
Q2G1L6   32 1.30612 0.903563  0.161558
Q2FXU4   24 0.979592 -1.27278  0.943444
Q2G1E9   30 1.22449 0.903563  0.161558
Q2G232   26 1.06122 0.903563  0.161558
Q2FXH9   24 0.979592 -1.27278  0.943444
Q2G0X3   23 0.938776 -1.27278  0.943444
Q2FXD0   26 1.06122 0.903563  0.161558
Q2G0G3   31 1.26531 0.903563  0.161558
Q2FWW3   28 1.14286 0.903563  0.161558
Q2FYG0   24 0.96 -1.27278  0.943444
Q2FZS9   18 0.72 -1.27278  0.943444
Q2FYS2   28 1.12 0.903563  0.161558
Q2G2U4   15 0.6 -1.27278  0.943444
Q2FWJ9   24 0.96 -1.27278  0.943444
Q2FWF0   26 1.04 0.903563  0.161558
Q2FXR9   26 1.04 0.903563  0.161558
Q2FZV7   27 1.08 0.903563  0.161558
Q2G1W0   30 1.2 0.903563  0.161558
Q2G2I0   24 0.96 -1.27278  0.943444
Q2G153   24 0.96 -1.27278  0.943444
Q2FWD7   26 1.04 0.903563  0.161558
Q2FY15   24 0.96 -1.27278  0.943444
Q2FV54   17 0.68 -1.27278  0.943444
Q2FZ74   28 1.12 0.903563  0.161558
Q2FYV5   24 0.96 -1.27278  0.943444
Q2G2I1   24 0.96 -1.27278  0.943444
Q2FXZ6   27 1.08 0.903563  0.161558
Q2G0U0   21 0.84 -1.27278  0.943444
Q2G0Y6   26 1.04 0.903563  0.161558
Q2FXJ0   31 1.24 0.903563  0.161558
Q2FY43   30 1.17647 0.903563  0.161558
Q2FWM1   23 0.901961 -1.27278  0.943444
Q2FVJ1   31 1.21569 0.903563  0.161558
Q2G0K3   24 0.941176 -1.27278  0.943444
Q2FY66   27 1.05882 0.903563  0.161558
Q2FW99   14 0.54902 -1.27278  0.943444
Q2FV10   22 0.862745 -1.27278  0.943444
Q2FXJ5   25 0.980392 -1.27278  0.943444
Q2FX69   18 0.705882 -1.27278  0.943444
Q2G0B2   24 0.941176 -1.27278  0.943444
Q2FX14   26 1.01961 0.903563  0.161558
Q2FYD8   25 0.980392 -1.27278  0.943444
Q2FWE5   28 1.09804 0.903563  0.161558
Q2G2A3   24 0.941176 -1.27278  0.943444
Q2FZH8   26 1.01961 0.903563  0.161558
Q2FX51   24 0.941176 -1.27278  0.943444
Q2FWE8   27 1.05882 0.903563  0.161558
Q2G088   27 1.05882 0.903563  0.161558
Q2G028   26 1 0.903563  0.161558
Q2G1S3   30 1.15385 0.903563  0.161558
Q2FYN4   26 1 0.903563  0.161558
Q2FX86   32 1.23077 0.903563  0.161558
Q2G2S8   27 1.03846 0.903563  0.161558
Q2FUW8   26 1 0.903563  0.161558
Q2FWD4   21 0.807692 -1.27278  0.943444
Q2FVH6   23 0.884615 -1.27278  0.943444
Q2G029   25 0.961538 -1.27278  0.943444
Q2G1R5   25 0.961538 -1.27278  0.943444
Q2FX65   7 0.269231 -1.27278  0.943444
Q2FZV6   29 1.11538 0.903563  0.161558
Q2G1P1   25 0.961538 -1.27278  0.943444
Q2FVU4   18 0.692308 -1.27278  0.943444
Q2FVT5   29 1.11538 0.903563  0.161558
Q2G2H4   27 1.03846 0.903563  0.161558
Q2FZ58   23 0.884615 -1.27278  0.943444
Q2FVJ2   28 1.07692 0.903563  0.161558
Q2FXW5   23 0.884615 -1.27278  0.943444
Q2FWK1   24 0.923077 -1.27278  0.943444
Q2G031   27 1.03846 0.903563  0.161558
Q2G0U1   27 1.03846 0.903563  0.161558
Q2FW46   28 1.07692 0.903563  0.161558
Q2FZY5   26 1 0.903563  0.161558
Q2FZI5   26 0.981132 -1.27278  0.943444
Q2FYR9   30 1.13208 0.903563  0.161558
Q2FZ92   29 1.09434 0.903563  0.161558
Q2G1D5   28 1.0566 0.903563  0.161558
Q2FXM2   31 1.16981 0.903563  0.161558
Q2FVM2   27 1.01887 0.903563  0.161558
Q2FZN2   30 1.13208 0.903563  0.161558
Q2G1U8   25 0.943396 -1.27278  0.943444
Q2FVS7   36 1.35849 0.903563  0.161558
Q2FWB5   25 0.943396 -1.27278  0.943444
Q2FXX1   27 1.01887 0.903563  0.161558
Q2G2J9   23 0.867925 -1.27278  0.943444
Q2G0Y7   25 0.943396 -1.27278  0.943444
Q2FW81   27 1.01887 0.903563  0.161558
Q2FWK3   20 0.754717 -1.27278  0.943444
Q2FY34   32 1.20755 0.903563  0.161558
Q2FXF8   24 0.90566 -1.27278  0.943444
Q2FXI9   29 1.09434 0.903563  0.161558
Q05615   19 0.703704 -1.27278  0.943444
Q2FUW4   28 1.03704 0.903563  0.161558
Q2FVF4   23 0.851852 -1.27278  0.943444
Q2FWI3   27 1 0.903563  0.161558
Q2FWG8   27 1 0.903563  0.161558
Q2G0R0   22 0.814815 -1.27278  0.943444
Q2G0I4   24 0.888889 -1.27278  0.943444
Q2FV67   26 0.962963 -1.27278  0.943444
Q2G091   26 0.962963 -1.27278  0.943444
Q2G1U1   24 0.888889 -1.27278  0.943444
Q2FUX7   31 1.14815 0.903563  0.161558
Q2FY51   27 1 0.903563  0.161558
Q2FYP2   24 0.888889 -1.27278  0.943444
Q2G0F8   26 0.962963 -1.27278  0.943444
Q2FXH5   28 1.03704 0.903563  0.161558
Q2G193   28 1.03704 0.903563  0.161558
Q2FWD6   25 0.925926 -1.27278  0.943444
Q2FZ98   27 0.981818 -1.27278  0.943444
Q2FYQ2   16 0.581818 -1.27278  0.943444
Q2FWL5   26 0.945455 -1.27278  0.943444
Q2FV16   33 1.2 0.903563  0.161558
Q2FWX9   30 1.09091 0.903563  0.161558
Q2G1J0   24 0.872727 -1.27278  0.943444
Q2G235   26 0.945455 -1.27278  0.943444
Q2FXK1   25 0.909091 -1.27278  0.943444
Q2FWF4   21 0.763636 -1.27278  0.943444
Q2FZC8   28 1.01818 0.903563  0.161558
Q2FZQ4   22 0.8 -1.27278  0.943444
O52582   24 0.872727 -1.27278  0.943444
Q2FZI6   26 0.945455 -1.27278  0.943444
Q2FUW7   25 0.909091 -1.27278  0.943444
Q2G2M9   25 0.909091 -1.27278  0.943444
Q2FZD0   28 1.01818 0.903563  0.161558
Q2FWK7   28 1.01818 0.903563  0.161558
Q2FWU4   19 0.690909 -1.27278  0.943444
Q2FUX4   28 1.01818 0.903563  0.161558
Q2G2V3   26 0.945455 -1.27278  0.943444
O05204   25 0.909091 -1.27278  0.943444
Q2FYC2   25 0.892857 -1.27278  0.943444
Q2FZP6   28 1 0.903563  0.161558
Q2G0L2   33 1.17857 0.903563  0.161558
Q2FZV1   10 0.357143 -1.27278  0.943444
Q2FVQ5   26 0.928571 -1.27278  0.943444
Q2FZW6   26 0.928571 -1.27278  0.943444
Q2FZI3   25 0.892857 -1.27278  0.943444
Q2G219   29 1.03571 0.903563  0.161558
Q2FZR2   26 0.928571 -1.27278  0.943444
Q2FXZ2   27 0.964286 -1.27278  0.943444
Q2FYC6   24 0.857143 -1.27278  0.943444
Q2FYZ5   30 1.05263 0.903563  0.161558
Q2FWN4   28 0.982456 -1.27278  0.943444
Q2G221   20 0.701754 -1.27278  0.943444
Q2FZX5   24 0.842105 -1.27278  0.943444
Q2FUW3   25 0.877193 -1.27278  0.943444
Q2G2H3   25 0.877193 -1.27278  0.943444
Q2FY08   29 1.01754 0.903563  0.161558
Q2FXU5   24 0.842105 -1.27278  0.943444
Q2G1F8   25 0.877193 -1.27278  0.943444
Q2FYW4   28 0.982456 -1.27278  0.943444
Q2G142   23 0.807018 -1.27278  0.943444
Q2G1U3   18 0.631579 -1.27278  0.943444
Q2FZ18   26 0.912281 -1.27278  0.943444
Q2FV24   25 0.877193 -1.27278  0.943444
Q2G1C2   25 0.877193 -1.27278  0.943444
Q2FYZ4   35 1.22807 0.903563  0.161558
Q2FWT4   28 0.982456 -1.27278  0.943444
Q2FUX1   25 0.877193 -1.27278  0.943444
Q2FZG9   26 0.896552 -1.27278  0.943444
Q2FVC1   28 0.965517 -1.27278  0.943444
Q2FYT3   27 0.931034 -1.27278  0.943444
Q2FY82   25 0.862069 -1.27278  0.943444
Q2FV02   30 1.03448 0.903563  0.161558
Q2FXJ2   29 1 0.903563  0.161558
Q2FZ02   27 0.931034 -1.27278  0.943444
Q2G0L3   26 0.896552 -1.27278  0.943444
Q2FZH5   25 0.862069 -1.27278  0.943444
Q2FWH4   27 0.931034 -1.27278  0.943444
Q2FW49   21 0.724138 -1.27278  0.943444
Q93T05   31 1.06897 0.903563  0.161558
Q2FX73   25 0.862069 -1.27278  0.943444
Q2G239   24 0.813559 -1.27278  0.943444
Q2G121   21 0.711864 -1.27278  0.943444
Q2FY11   26 0.881356 -1.27278  0.943444
Q2FV11   25 0.847458 -1.27278  0.943444
Q2FZ05   25 0.847458 -1.27278  0.943444
Q2G253   27 0.915254 -1.27278  0.943444
Q2FW98   26 0.881356 -1.27278  0.943444
Q2G205   23 0.779661 -1.27278  0.943444
Q2FVE7   28 0.949153 -1.27278  0.943444
Q2FYD0   24 0.813559 -1.27278  0.943444
Q2FZ19   30 1.01695 0.903563  0.161558
Q2G1C7   32 1.08475 0.903563  0.161558
Q2FV60   29 0.983051 -1.27278  0.943444
Q2FY64   21 0.711864 -1.27278  0.943444
Q2FZI9   29 0.983051 -1.27278  0.943444
Q2FV57   29 0.966667 -1.27278  0.943444
Q2FXA5   26 0.866667 -1.27278  0.943444
Q2G2U8   11 0.366667 -1.27278  0.943444
Q2FZP0   33 1.1 0.903563  0.161558
Q2FZL7   22 0.733333 -1.27278  0.943444
Q2FZR3   27 0.9 -1.27278  0.943444
Q2FWA0   25 0.833333 -1.27278  0.943444
Q2G090   23 0.766667 -1.27278  0.943444
Q2G1H0   22 0.721311 -1.27278  0.943444
Q2FZP4   29 0.95082 -1.27278  0.943444
Q2FUX0   22 0.721311 -1.27278  0.943444
Q2FV86   23 0.754098 -1.27278  0.943444
Q2FV14   25 0.819672 -1.27278  0.943444
Q2FUT2   26 0.852459 -1.27278  0.943444
Q2FZ64   22 0.721311 -1.27278  0.943444
Q2FUW1   19 0.612903 -1.27278  0.943444
Q2FWI0   28 0.903226 -1.27278  0.943444
Q2G2K5   22 0.709677 -1.27278  0.943444
Q2FWK6   23 0.741935 -1.27278  0.943444
Q2G0T9   24 0.774194 -1.27278  0.943444
Q2G078   30 0.967742 -1.27278  0.943444
Q2G1P3   28 0.903226 -1.27278  0.943444
Q2G274   25 0.793651 -1.27278  0.943444
Q2FZD4   30 0.952381 -1.27278  0.943444
Q2FYS5   26 0.825397 -1.27278  0.943444
Q2G1K5   24 0.761905 -1.27278  0.943444
Q2G1L5   26 0.825397 -1.27278  0.943444
Q2G1M9   29 0.920635 -1.27278  0.943444
Q2FX67   21 0.666667 -1.27278  0.943444
Q2FZ32   22 0.698413 -1.27278  0.943444
Q2FWH7   19 0.603175 -1.27278  0.943444
Q2FXT8   26 0.8125 -1.27278  0.943444
Q2FUQ3   35 1.09375 0.903563  0.161558
Q2G1Y6   25 0.78125 -1.27278  0.943444
Q2FX68   23 0.71875 -1.27278  0.943444
Q2FWD1   25 0.78125 -1.27278  0.943444
Q2FUZ8   23 0.71875 -1.27278  0.943444
Q2G1F5   26 0.8125 -1.27278  0.943444
Q2G2T6   21 0.65625 -1.27278  0.943444
Q2FYD2   28 0.875 -1.27278  0.943444
Q2FYA1   25 0.78125 -1.27278  0.943444
Q2FY21   31 0.96875 -1.27278  0.943444
Q2FZD3   19 0.59375 -1.27278  0.943444
Q2G1Z4   26 0.8125 -1.27278  0.943444
Q2G0S3   24 0.738462 -1.27278  0.943444
Q2FVQ3   23 0.707692 -1.27278  0.943444
Q2G2J4   23 0.707692 -1.27278  0.943444
Q2G2B8   23 0.707692 -1.27278  0.943444
Q2G0L5   15 0.461538 -1.27278  0.943444
Q2FW72   30 0.923077 -1.27278  0.943444
Q2FYT8   25 0.769231 -1.27278  0.943444
Q2FXM9   24 0.738462 -1.27278  0.943444
Q2G1Y0   25 0.769231 -1.27278  0.943444
Q2G2D0   24 0.738462 -1.27278  0.943444
Q2G2M2   30 0.923077 -1.27278  0.943444
Q2G1B7   27 0.830769 -1.27278  0.943444
Q2G1B8   28 0.861538 -1.27278  0.943444
Q2G0M6   26 0.8 -1.27278  0.943444
Q2G1D8   27 0.818182 -1.27278  0.943444
Q2FV70   23 0.69697 -1.27278  0.943444
Q2FV72   25 0.757576 -1.27278  0.943444
Q2FVB2   26 0.787879 -1.27278  0.943444
Q2G122   23 0.69697 -1.27278  0.943444
Q2G1W2   26 0.776119 -1.27278  0.943444
Q2FWW1   19 0.567164 -1.27278  0.943444
Q2G1F4   28 0.835821 -1.27278  0.943444
Q2G093   33 0.985075 -1.27278  0.943444
Q2FXY7   25 0.746269 -1.27278  0.943444
Q2G1C6   26 0.776119 -1.27278  0.943444
Q2FZ20   33 0.985075 -1.27278  0.943444
O50581   26 0.764706 -1.27278  0.943444
Q2G1N1   31 0.911765 -1.27278  0.943444
Q2G188   27 0.782609 -1.27278  0.943444
Q2G296   28 0.811594 -1.27278  0.943444
Q2G2E9   27 0.782609 -1.27278  0.943444
Q2G294   30 0.869565 -1.27278  0.943444
Q2FWJ5   27 0.782609 -1.27278  0.943444
Q2FW03   23 0.657143 -1.27278  0.943444
Q2G0N1   24 0.685714 -1.27278  0.943444
Q2FZJ0   28 0.8 -1.27278  0.943444
Q2FYZ9   23 0.657143 -1.27278  0.943444
Q2FV74   20 0.571429 -1.27278  0.943444
Q2FXP7   26 0.742857 -1.27278  0.943444
Q2FXU1   21 0.6 -1.27278  0.943444
Q2G1M8   28 0.8 -1.27278  0.943444
Q2FXY4   27 0.771429 -1.27278  0.943444
Q2FZ94   24 0.676056 -1.27278  0.943444
Q2FYI0   27 0.75 -1.27278  0.943444
Q2FXT9   24 0.666667 -1.27278  0.943444
Q2G0D2   27 0.739726 -1.27278  0.943444
Q2FYB7   22 0.60274 -1.27278  0.943444
Q2FVN8   26 0.712329 -1.27278  0.943444
Q2FZ49   22 0.60274 -1.27278  0.943444
Q2FUW6   27 0.739726 -1.27278  0.943444
Q2G1P7   26 0.712329 -1.27278  0.943444
Q2FW70   25 0.675676 -1.27278  0.943444
Q2G0W1   28 0.756757 -1.27278  0.943444
Q2G024   26 0.702703 -1.27278  0.943444
Q2G1G8   27 0.72973 -1.27278  0.943444
Q2G1R9   26 0.702703 -1.27278  0.943444
O06446   24 0.648649 -1.27278  0.943444
Q2G1C9   27 0.72973 -1.27278  0.943444
Q2FXV8   24 0.64 -1.27278  0.943444
Q2G0P5   22 0.586667 -1.27278  0.943444
Q2FV64   24 0.631579 -1.27278  0.943444
Q2FV87   28 0.727273 -1.27278  0.943444
Q2G1K9   21 0.538462 -1.27278  0.943444
Q2G266   24 0.615385 -1.27278  0.943444
Q59801   32 0.810127 -1.27278  0.943444
Q2FXH2   24 0.607595 -1.27278  0.943444
Q53727   22 0.55 -1.27278  0.943444
Q2G2Q0   26 0.65 -1.27278  0.943444
Q2FZD8   22 0.54321 -1.27278  0.943444
Q2FYS4   18 0.444444 -1.27278  0.943444
Q2G1G2   25 0.617284 -1.27278  0.943444
Q2FXV9   20 0.487805 -1.27278  0.943444
Q2G0L4   15 0.365854 -1.27278  0.943444
Q2FXR8   23 0.560976 -1.27278  0.943444
Q2FYJ0   23 0.560976 -1.27278  0.943444
Q2FZS8   23 0.554217 -1.27278  0.943444
Q2FXN9   25 0.588235 -1.27278  0.943444
Q2FYM1   26 0.611765 -1.27278  0.943444
Q2FVZ5   26 0.611765 -1.27278  0.943444
Q2FVL8   22 0.511628 -1.27278  0.943444
Q2FZ40   24 0.55814 -1.27278  0.943444
Q2FYH5   27 0.62069 -1.27278  0.943444
Q2FXB3   23 0.516854 -1.27278  0.943444
Q2FYS9   23 0.505495 -1.27278  0.943444
Q2G1Q4   25 0.549451 -1.27278  0.943444
Q2FVC3   23 0.505495 -1.27278  0.943444
Q2G046   25 0.543478 -1.27278  0.943444
Q2FWU3   19 0.413043 -1.27278  0.943444
Q2FZ72   22 0.478261 -1.27278  0.943444
Q2FZ82   23 0.5 -1.27278  0.943444
Q9F1K0   19 0.4 -1.27278  0.943444
Q2FVV9   26 0.525253 -1.27278  0.943444
Q2FZT6   20 0.4 -1.27278  0.943444
Q2FWU5   18 0.36 -1.27278  0.943444
Q2FYC8   21 0.415842 -1.27278  0.943444
Q2FZK7   22 0.427184 -1.27278  0.943444
Q2G2C1   22 0.427184 -1.27278  0.943444
Q2FZT5   23 0.433962 -1.27278  0.943444
Q2G0R8   21 0.392523 -1.27278  0.943444
Q2FW95   24 0.448598 -1.27278  0.943444
Q2G0N5   23 0.414414 -1.27278  0.943444
P47768   25 0.442478 -1.27278  0.943444
Q2FXH4   25 0.438596 -1.27278  0.943444
Q2FVM1   25 0.438596 -1.27278  0.943444
```
