## Supplementary Data 3 for "Mining folded proteomes in the era of accurate structure prediction": PF05510.output

```
# cudaSaTabsearch LTYPE = T LORDER = F LSOLN = F
# QUERY ID = PF05510 
# DBFILE = ./tableaux.ascii.DB                                                             
Q2G0V6   0 0 -1.27278 0.943444
Q2G075   0 0 -1.27278 0.943444
Q2G083   0 0 -1.27278 0.943444
Q2FZN3   0 0 -1.27278 0.943444
Q2FY90   0 0 -1.27278 0.943444
Q2FX91   0 0 -1.27278 0.943444
Q2FX54   0 0 -1.27278 0.943444
Q2FYQ4   0 0 -1.27278 0.943444
Q2G284   0 0 -1.27278 0.943444
Q2G0S4   0 0 -1.27278 0.943444
Q2FWM3   0 0 -1.27278 0.943444
Q2FX81   0 0 -1.27278 0.943444
Q2FXC6   0 0 -1.27278 0.943444
Q2FWJ7   0 0 -1.27278 0.943444
Q2FYJ9   0 0 -1.27278 0.943444
Q2G2E6   0 0 -1.27278 0.943444
Q2FWV0   0 0 -1.27278 0.943444
Q2FZC3   0 0 -1.27278 0.943444
Q2FVH9   0 0 -1.27278 0.943444
Q2FXQ5   0 0 -1.27278 0.943444
Q2FZU4   0 0 -1.27278 0.943444
Q2FYF8   0 0 -1.27278 0.943444
Q2FUR4   0 0 -1.27278 0.943444
Q2FYI2   0 0 -1.27278 0.943444
Q2FYY2   0 0 -1.27278 0.943444
Q2FW58   0 0 -1.27278 0.943444
P0C7Z3   0 0 -1.27278 0.943444
Q2G0T2   0 0 -1.27278 0.943444
Q2G1G9   0 0 -1.27278 0.943444
Q2FVJ0   0 0 -1.27278 0.943444
Q2FZ80   0 0 -1.27278 0.943444
Q2G1R4   0 0 -1.27278 0.943444
Q2FW02   0 0 -1.27278 0.943444
Q2G1X3   0 0 -1.27278 0.943444
Q2FWW4   0 0 -1.27278 0.943444
Q2FZE1   0 0 -1.27278 0.943444
Q2FY31   0 0 -1.27278 0.943444
Q2G018   0 0 -1.27278 0.943444
Q2FZI0   0 0 -1.27278 0.943444
Q2FUZ7   0 0 -1.27278 0.943444
Q2G250   0 0 -1.27278 0.943444
Q2FWU8   0 0 -1.27278 0.943444
Q2FYX5   0 0 -1.27278 0.943444
Q2FZY2   0 0 -1.27278 0.943444
Q2FZX8   0 0 -1.27278 0.943444
Q2FUY8   0 0 -1.27278 0.943444
Q2FV73   0 0 -1.27278 0.943444
Q2G0C5   0 0 -1.27278 0.943444
Q2FZ52   0 0 -1.27278 0.943444
Q2FVK6   0 0 -1.27278 0.943444
Q2G0Z3   0 0 -1.27278 0.943444
Q2FZJ8   0 0 -1.27278 0.943444
Q2FY57   0 0 -1.27278 0.943444
Q2G0W3   0 0 -1.27278 0.943444
Q2G0I2   0 0 -1.27278 0.943444
Q2FYX1   0 0 -1.27278 0.943444
Q2G0H2   0 0 -1.27278 0.943444
Q2FWJ8   0 0 -1.27278 0.943444
Q2FWZ7   0 0 -1.27278 0.943444
Q2FV04   0 0 -1.27278 0.943444
Q2G0H6   0 0 -1.27278 0.943444
Q2G291   0 0 -1.27278 0.943444
Q2G1A7   0 0 -1.27278 0.943444
Q2FVS8   0 0 -1.27278 0.943444
Q2FZ26   0 0 -1.27278 0.943444
Q2FXJ3   0 0 -1.27278 0.943444
Q2G231   0 0 -1.27278 0.943444
Q2G2N0   0 0 -1.27278 0.943444
Q2G2I2   0 0 -1.27278 0.943444
Q2FYU3   0 0 -1.27278 0.943444
Q2FWY5   0 0 -1.27278 0.943444
Q2G2E3   0 0 -1.27278 0.943444
Q2FV09   0 0 -1.27278 0.943444
Q2FX72   0 0 -1.27278 0.943444
Q2FWA3   0 0 -1.27278 0.943444
Q2FWF2   0 0 -1.27278 0.943444
Q2G0E4   0 0 -1.27278 0.943444
Q2G251   0 0 -1.27278 0.943444
P0C818   0 0 -1.27278 0.943444
Q2FXQ2   0 0 -1.27278 0.943444
Q2FXD4   0 0 -1.27278 0.943444
Q2G014   0 0 -1.27278 0.943444
Q2FWI9   0 0 -1.27278 0.943444
Q2FX79   0 0 -1.27278 0.943444
Q2FVP7   0 0 -1.27278 0.943444
Q2FZN4   0 0 -1.27278 0.943444
Q2FWU6   0 0 -1.27278 0.943444
Q2G2Y1   0 0 -1.27278 0.943444
Q2FYF6   0 0 -1.27278 0.943444
Q2FXK0   0 0 -1.27278 0.943444
Q2FVI9   0 0 -1.27278 0.943444
Q2G246   0 0 -1.27278 0.943444
Q2G053   0 0 -1.27278 0.943444
Q2FWK8   0 0 -1.27278 0.943444
Q2FXL8   0 0 -1.27278 0.943444
Q2G0Q4   0 0 -1.27278 0.943444
Q2FVB7   0 0 -1.27278 0.943444
Q2FYD6   0 0 -1.27278 0.943444
Q2FXK9   0 0 -1.27278 0.943444
Q2FV78   0 0 -1.27278 0.943444
Q2FXG4   0 0 -1.27278 0.943444
Q2G0C8   0 0 -1.27278 0.943444
Q2FWU9   0 0 -1.27278 0.943444
Q2FUX2   0 0 -1.27278 0.943444
Q2FYI8   0 0 -1.27278 0.943444
Q2FXA1   0 0 -1.27278 0.943444
Q2FV49   0 0 -1.27278 0.943444
Q2G1S0   0 0 -1.27278 0.943444
Q2G0G0   0 0 -1.27278 0.943444
P0C805   0 0 -1.27278 0.943444
Q2FWV9   0 0 -1.27278 0.943444
Q2G152   0 0 -1.27278 0.943444
Q2FX48   0 0 -1.27278 0.943444
Q2FXS5   0 0 -1.27278 0.943444
Q2FWL4   0 0 -1.27278 0.943444
P0C7Y1   0 0 -1.27278 0.943444
Q2FXA2   0 0 -1.27278 0.943444
Q2FY96   0 0 -1.27278 0.943444
Q2FVJ3   0 0 -1.27278 0.943444
Q2FZ24   0 0 -1.27278 0.943444
Q2G1X4   0 0 -1.27278 0.943444
Q2FYM6   0 0 -1.27278 0.943444
Q2FWX6   0 0 -1.27278 0.943444
Q2G1D2   0 0 -1.27278 0.943444
Q2FWC0   0 0 -1.27278 0.943444
Q2FZG7   0 0 -1.27278 0.943444
Q2G2P1   0 0 -1.27278 0.943444
Q2G1M4   0 0 -1.27278 0.943444
Q2FX29   0 0 -1.27278 0.943444
Q2FUZ3   0 0 -1.27278 0.943444
Q2FVZ9   0 0 -1.27278 0.943444
Q2G2N3   0 0 -1.27278 0.943444
Q2G237   0 0 -1.27278 0.943444
Q2FXN5   0 0 -1.27278 0.943444
Q2FYP7   0 0 -1.27278 0.943444
Q2FWC8   0 0 -1.27278 0.943444
Q2G209   0 0 -1.27278 0.943444
Q2FXX7   0 0 -1.27278 0.943444
Q2FV05   0 0 -1.27278 0.943444
Q2FWM8   0 0 -1.27278 0.943444
Q2FV00   0 0 -1.27278 0.943444
Q2FZF2   0 0 -1.27278 0.943444
Q2FV80   0 0 -1.27278 0.943444
Q2FZZ7   0 0 -1.27278 0.943444
Q2FWH8   0 0 -1.27278 0.943444
Q2FVS5   0 0 -1.27278 0.943444
Q2FWY0   0 0 -1.27278 0.943444
Q2FZM3   0 0 -1.27278 0.943444
Q2FZW8   0 0 -1.27278 0.943444
Q2FVY7   0 0 -1.27278 0.943444
Q2FXJ1   0 0 -1.27278 0.943444
Q2G0T7   0 0 -1.27278 0.943444
Q2FW40   0 0 -1.27278 0.943444
Q2FYU9   0 0 -1.27278 0.943444
Q2FUR0   0 0 -1.27278 0.943444
Q2G215   0 0 -1.27278 0.943444
Q2G169   0 0 -1.27278 0.943444
Q2G034   0 0 -1.27278 0.943444
Q2FUV8   1 0.0909091 -1.27278 0.943444
Q2FW44   2 0.181818 -1.27278 0.943444
Q2FYJ8   0 0 -1.27278 0.943444
Q2FVR6   2 0.181818 -1.27278 0.943444
Q2G183   1 0.0909091 -1.27278 0.943444
Q2G0S1   0 0 -1.27278 0.943444
Q2FX83   0 0 -1.27278 0.943444
Q2FYF7   2 0.181818 -1.27278 0.943444
Q2G166   2 0.181818 -1.27278 0.943444
Q2FX20   1 0.0909091 -1.27278 0.943444
Q2G020   0 0 -1.27278 0.943444
Q2FVC0   0 0 -1.27278 0.943444
Q2FVD1   0 0 -1.27278 0.943444
Q2FWH1   1 0.0909091 -1.27278 0.943444
Q2FYX2   1 0.0909091 -1.27278 0.943444
Q2FZB5   2 0.181818 -1.27278 0.943444
Q2G0G8   1 0.0909091 -1.27278 0.943444
P0A0I4   1 0.0909091 -1.27278 0.943444
Q2G2C6   2 0.181818 -1.27278 0.943444
Q2FVB1   2 0.181818 -1.27278 0.943444
Q2FYN1   1 0.0909091 -1.27278 0.943444
Q2FV79   1 0.0909091 -1.27278 0.943444
Q2FVU9   1 0.0909091 -1.27278 0.943444
Q2G0W5   1 0.0909091 -1.27278 0.943444
Q2FW60   1 0.0909091 -1.27278 0.943444
Q2G269   1 0.0909091 -1.27278 0.943444
Q2FZS1   2 0.181818 -1.27278 0.943444
Q2G1Y3   2 0.181818 -1.27278 0.943444
Q2FWA4   2 0.181818 -1.27278 0.943444
Q2G0C0   2 0.181818 -1.27278 0.943444
Q2G2J6   0 0 -1.27278 0.943444
Q2G1R2   2 0.181818 -1.27278 0.943444
Q2FXY8   2 0.181818 -1.27278 0.943444
Q2FYL2   2 0.181818 -1.27278 0.943444
Q2FYS3   0 0 -1.27278 0.943444
Q2FXS0   1 0.0909091 -1.27278 0.943444
Q2FWA7   0 0 -1.27278 0.943444
Q2FWV8   1 0.0909091 -1.27278 0.943444
Q2G279   2 0.181818 -1.27278 0.943444
Q2FYB5   1 0.0909091 -1.27278 0.943444
Q2G175   1 0.0909091 -1.27278 0.943444
Q2FZ07   2 0.181818 -1.27278 0.943444
Q2FVG7   2 0.181818 -1.27278 0.943444
Q2G2P3   0 0 -1.27278 0.943444
Q2FZA3   2 0.181818 -1.27278 0.943444
Q2FYE1   1 0.0909091 -1.27278 0.943444
Q2G2F8   0 0 -1.27278 0.943444
Q2FWS8   0 0 -1.27278 0.943444
Q2FXD8   2 0.181818 -1.27278 0.943444
Q2FX46   1 0.0909091 -1.27278 0.943444
Q2FYB4   1 0.0909091 -1.27278 0.943444
Q2FYC0   1 0.0909091 -1.27278 0.943444
Q2FUY5   0 0 -1.27278 0.943444
Q2FYF2   0 0 -1.27278 0.943444
Q2G0R4   0 0 -1.27278 0.943444
Q2G1L1   1 0.0909091 -1.27278 0.943444
Q2FYB0   1 0.0909091 -1.27278 0.943444
Q2FWW5   1 0.0909091 -1.27278 0.943444
Q2FX04   2 0.181818 -1.27278 0.943444
Q2FV33   1 0.0909091 -1.27278 0.943444
Q2FUX6   2 0.181818 -1.27278 0.943444
Q2FVP5   0 0 -1.27278 0.943444
Q2G0W7   1 0.0909091 -1.27278 0.943444
Q2FXV1   1 0.0909091 -1.27278 0.943444
Q2G096   1 0.0909091 -1.27278 0.943444
Q2FV68   1 0.0909091 -1.27278 0.943444
Q2FVY6   2 0.181818 -1.27278 0.943444
Q2FYY0   2 0.181818 -1.27278 0.943444
Q2G005   0 0 -1.27278 0.943444
Q2G2B4   1 0.0909091 -1.27278 0.943444
Q2FVZ7   1 0.0909091 -1.27278 0.943444
Q2FW55   1 0.0909091 -1.27278 0.943444
Q2FV92   2 0.181818 -1.27278 0.943444
Q2FYV9   2 0.181818 -1.27278 0.943444
Q2FW74   1 0.0909091 -1.27278 0.943444
Q2FVK9   1 0.0909091 -1.27278 0.943444
Q2FZA4   1 0.0909091 -1.27278 0.943444
Q2FV25   0 0 -1.27278 0.943444
Q2FYG8   1 0.0909091 -1.27278 0.943444
Q2G216   2 0.181818 -1.27278 0.943444
Q2FZ69   2 0.181818 -1.27278 0.943444
Q2FV97   1 0.0909091 -1.27278 0.943444
Q2FZ95   0 0 -1.27278 0.943444
Q2FZN8   1 0.0909091 -1.27278 0.943444
Q2FZG2   1 0.0909091 -1.27278 0.943444
Q2G259   1 0.0909091 -1.27278 0.943444
Q2FYB6   2 0.181818 -1.27278 0.943444
Q2FZD1   1 0.0909091 -1.27278 0.943444
Q2FYT6   2 0.181818 -1.27278 0.943444
Q2G0Y2   2 0.181818 -1.27278 0.943444
Q2FWZ1   1 0.0909091 -1.27278 0.943444
Q2FVC8   1 0.0909091 -1.27278 0.943444
Q2G2H1   1 0.0909091 -1.27278 0.943444
Q2FY47   1 0.0909091 -1.27278 0.943444
Q2FX78   2 0.181818 -1.27278 0.943444
Q2FX47   2 0.181818 -1.27278 0.943444
Q2FZA7   1 0.0909091 -1.27278 0.943444
Q2FV32   1 0.0909091 -1.27278 0.943444
Q2FYE6   0 0 -1.27278 0.943444
Q2FZ41   2 0.181818 -1.27278 0.943444
Q2FYG3   0 0 -1.27278 0.943444
Q2FX01   2 0.181818 -1.27278 0.943444
Q2FXU6   1 0.0909091 -1.27278 0.943444
Q2FYL7   1 0.0909091 -1.27278 0.943444
Q2FWQ3   1 0.0909091 -1.27278 0.943444
Q2FZY9   1 0.0909091 -1.27278 0.943444
Q2FV50   0 0 -1.27278 0.943444
Q2FUY7   2 0.181818 -1.27278 0.943444
Q2FXP6   1 0.0909091 -1.27278 0.943444
Q2G1S9   1 0.0909091 -1.27278 0.943444
Q2FX18   1 0.0909091 -1.27278 0.943444
Q2FYU0   0 0 -1.27278 0.943444
Q2FXZ7   4 0.347826 -1.27278 0.943444
Q2G051   3 0.26087 -1.27278 0.943444
Q2FWS3   4 0.347826 -1.27278 0.943444
Q2FW14   5 0.434783 -1.27278 0.943444
Q2FYD7   2 0.173913 -1.27278 0.943444
Q9RQP8   3 0.26087 -1.27278 0.943444
Q2FZK2   2 0.173913 -1.27278 0.943444
Q2FWI7   2 0.173913 -1.27278 0.943444
Q2G182   2 0.173913 -1.27278 0.943444
Q2FYT7   1 0.0869565 -1.27278 0.943444
Q2FV46   5 0.434783 -1.27278 0.943444
Q2FY58   1 0.0869565 -1.27278 0.943444
Q2FX06   0 0 -1.27278 0.943444
Q2FZH0   5 0.434783 -1.27278 0.943444
Q2FUZ4   6 0.521739 -1.27278 0.943444
Q2G102   3 0.26087 -1.27278 0.943444
Q2G1R8   3 0.26087 -1.27278 0.943444
Q2G2J1   2 0.173913 -1.27278 0.943444
Q2FX71   3 0.26087 -1.27278 0.943444
Q2FUZ5   2 0.173913 -1.27278 0.943444
Q2FYP5   3 0.26087 -1.27278 0.943444
Q2G048   0 0 -1.27278 0.943444
Q2FUQ0   4 0.347826 -1.27278 0.943444
Q2FWS7   5 0.434783 -1.27278 0.943444
Q2FV65   2 0.173913 -1.27278 0.943444
Q2G125   1 0.0869565 -1.27278 0.943444
Q2FYT2   4 0.347826 -1.27278 0.943444
Q2FVH7   0 0 -1.27278 0.943444
Q2G127   3 0.26087 -1.27278 0.943444
Q2FYI5   2 0.173913 -1.27278 0.943444
Q2FYX4   6 0.521739 -1.27278 0.943444
Q2G0M3   6 0.521739 -1.27278 0.943444
Q2FW87   3 0.26087 -1.27278 0.943444
Q2G211   0 0 -1.27278 0.943444
Q2FXR5   4 0.347826 -1.27278 0.943444
Q2FWR5   2 0.173913 -1.27278 0.943444
Q2FYD5   3 0.26087 -1.27278 0.943444
Q2FY94   2 0.173913 -1.27278 0.943444
Q2G2W8   4 0.347826 -1.27278 0.943444
Q2FZL9   5 0.434783 -1.27278 0.943444
Q2FYT9   3 0.26087 -1.27278 0.943444
Q2FX44   3 0.26087 -1.27278 0.943444
Q2FXB2   1 0.0869565 -1.27278 0.943444
Q2FVF6   5 0.434783 -1.27278 0.943444
Q2G2F6   1 0.0869565 -1.27278 0.943444
Q2G2C3   3 0.26087 -1.27278 0.943444
Q2FYA5   3 0.26087 -1.27278 0.943444
Q2FYB1   3 0.26087 -1.27278 0.943444
Q2G011   2 0.173913 -1.27278 0.943444
Q2FV29   2 0.173913 -1.27278 0.943444
Q2FVW1   2 0.173913 -1.27278 0.943444
Q2FYA4   1 0.0869565 -1.27278 0.943444
Q2FY26   3 0.26087 -1.27278 0.943444
Q2FXC1   3 0.26087 -1.27278 0.943444
Q2G2T0   4 0.347826 -1.27278 0.943444
Q2FY62   1 0.0869565 -1.27278 0.943444
Q2G2K4   2 0.173913 -1.27278 0.943444
Q2FW65   3 0.26087 -1.27278 0.943444
Q2FY05   6 0.521739 -1.27278 0.943444
Q2FV96   5 0.434783 -1.27278 0.943444
Q2G1S7   1 0.0869565 -1.27278 0.943444
Q2FWS9   2 0.173913 -1.27278 0.943444
Q2G180   2 0.173913 -1.27278 0.943444
Q2G0L6   3 0.26087 -1.27278 0.943444
Q2G189   1 0.0869565 -1.27278 0.943444
Q2FYD9   1 0.0869565 -1.27278 0.943444
Q2FWM6   2 0.173913 -1.27278 0.943444
Q2FXA6   1 0.0869565 -1.27278 0.943444
Q2G0U8   2 0.173913 -1.27278 0.943444
Q2FXD9   2 0.173913 -1.27278 0.943444
Q2FWF9   0 0 -1.27278 0.943444
Q2FXS3   3 0.26087 -1.27278 0.943444
Q2FXX6   2 0.173913 -1.27278 0.943444
Q2FWU2   2 0.173913 -1.27278 0.943444
Q2FXD5   3 0.26087 -1.27278 0.943444
Q2FZK8   6 0.521739 -1.27278 0.943444
Q2FV15   2 0.173913 -1.27278 0.943444
Q2FZZ5   4 0.347826 -1.27278 0.943444
Q2FW48   4 0.347826 -1.27278 0.943444
Q2FYB3   6 0.521739 -1.27278 0.943444
Q2FWT5   4 0.347826 -1.27278 0.943444
Q2FVH4   2 0.173913 -1.27278 0.943444
Q2FWP4   4 0.347826 -1.27278 0.943444
Q2FYX9   3 0.26087 -1.27278 0.943444
Q2G1U7   1 0.0869565 -1.27278 0.943444
Q2FXY6   3 0.26087 -1.27278 0.943444
Q2FYT1   2 0.173913 -1.27278 0.943444
Q2G244   3 0.26087 -1.27278 0.943444
Q2FX30   1 0.0869565 -1.27278 0.943444
Q2FVZ3   2 0.173913 -1.27278 0.943444
Q2FWP5   5 0.434783 -1.27278 0.943444
Q2FX41   4 0.347826 -1.27278 0.943444
Q2G2R5   2 0.173913 -1.27278 0.943444
Q2G2S3   4 0.333333 -1.27278 0.943444
Q2G004   3 0.25 -1.27278 0.943444
Q2FWV1   5 0.416667 -1.27278 0.943444
Q2G003   5 0.416667 -1.27278 0.943444
Q2FZV3   2 0.166667 -1.27278 0.943444
Q2G026   4 0.333333 -1.27278 0.943444
Q2FXG7   1 0.0833333 -1.27278 0.943444
Q2FYL8   1 0.0833333 -1.27278 0.943444
Q2FZB6   1 0.0833333 -1.27278 0.943444
Q2FZE4   5 0.416667 -1.27278 0.943444
Q2FX11   7 0.583333 -1.27278 0.943444
Q2G0Y3   4 0.333333 -1.27278 0.943444
Q2FZW7   2 0.166667 -1.27278 0.943444
Q2FX21   8 0.666667 -1.27278 0.943444
Q2G092   8 0.666667 -1.27278 0.943444
Q2FZB7   3 0.25 -1.27278 0.943444
Q2G0J9   8 0.666667 -1.27278 0.943444
Q2G1X2   3 0.25 -1.27278 0.943444
Q2FZD6   7 0.583333 -1.27278 0.943444
Q2FW67   7 0.583333 -1.27278 0.943444
Q2G111   4 0.333333 -1.27278 0.943444
Q2G2Y4   4 0.333333 -1.27278 0.943444
Q2FY38   3 0.25 -1.27278 0.943444
Q2FWJ0   9 0.75 -1.27278 0.943444
Q2G2T5   4 0.333333 -1.27278 0.943444
Q2FVG6   4 0.333333 -1.27278 0.943444
Q2G1V8   4 0.333333 -1.27278 0.943444
Q2G1L0   4 0.333333 -1.27278 0.943444
Q2FXD6   7 0.583333 -1.27278 0.943444
P0C948   2 0.166667 -1.27278 0.943444
Q2G1M2   4 0.333333 -1.27278 0.943444
Q2FVW8   3 0.25 -1.27278 0.943444
Q2FX24   3 0.25 -1.27278 0.943444
Q2FWS4   8 0.666667 -1.27278 0.943444
Q2FYQ3   3 0.25 -1.27278 0.943444
Q2G254   6 0.5 -1.27278 0.943444
Q2FWB4   1 0.0833333 -1.27278 0.943444
Q2FUP8   3 0.25 -1.27278 0.943444
Q2FZC2   2 0.166667 -1.27278 0.943444
Q2FYE4   10 0.833333 -1.27278 0.943444
Q2FWS2   4 0.333333 -1.27278 0.943444
Q2FY03   4 0.333333 -1.27278 0.943444
Q2FVS6   5 0.416667 -1.27278 0.943444
Q2FXV2   1 0.0833333 -1.27278 0.943444
Q2G2L6   4 0.333333 -1.27278 0.943444
Q2G2I5   2 0.166667 -1.27278 0.943444
Q2FYA2   6 0.5 -1.27278 0.943444
Q2FWV7   3 0.25 -1.27278 0.943444
Q2FXE7   3 0.25 -1.27278 0.943444
Q2G0J6   2 0.166667 -1.27278 0.943444
Q2FUU4   9 0.75 -1.27278 0.943444
Q2FVJ4   3 0.25 -1.27278 0.943444
Q2FZM9   3 0.25 -1.27278 0.943444
Q2FZ51   3 0.25 -1.27278 0.943444
Q2FY22   9 0.75 -1.27278 0.943444
Q2G2Q1   4 0.333333 -1.27278 0.943444
Q2G109   6 0.5 -1.27278 0.943444
Q2G1D6   5 0.416667 -1.27278 0.943444
Q2FVC9   2 0.166667 -1.27278 0.943444
Q2G2R6   6 0.5 -1.27278 0.943444
Q2FZ85   6 0.5 -1.27278 0.943444
Q2FVK4   11 0.916667 -1.27278 0.943444
Q2G1V9   3 0.25 -1.27278 0.943444
Q2G2H6   1 0.0833333 -1.27278 0.943444
Q2FWS6   7 0.583333 -1.27278 0.943444
Q2FZW4   4 0.333333 -1.27278 0.943444
Q2G1M3   3 0.25 -1.27278 0.943444
Q2G1M0   11 0.916667 -1.27278 0.943444
Q2G1Y9   8 0.666667 -1.27278 0.943444
Q2FX45   5 0.416667 -1.27278 0.943444
Q2FWP8   4 0.333333 -1.27278 0.943444
Q2FYP4   5 0.416667 -1.27278 0.943444
Q2FYL1   5 0.416667 -1.27278 0.943444
Q2G1L4   5 0.416667 -1.27278 0.943444
Q2FUQ7   5 0.416667 -1.27278 0.943444
Q2G247   2 0.166667 -1.27278 0.943444
Q2FVV0   4 0.333333 -1.27278 0.943444
Q2FYU6   9 0.75 -1.27278 0.943444
Q2G2N6   5 0.416667 -1.27278 0.943444
Q2FXC9   3 0.25 -1.27278 0.943444
Q2FX42   4 0.333333 -1.27278 0.943444
Q2FX26   10 0.833333 -1.27278 0.943444
Q2FWF3   0 0 -1.27278 0.943444
Q2FZY1   2 0.166667 -1.27278 0.943444
Q2FW15   9 0.72 -1.27278 0.943444
P0A0G2   10 0.8 -1.27278 0.943444
Q2G2G5   6 0.48 -1.27278 0.943444
Q2FY39   5 0.4 -1.27278 0.943444
Q2G0B5   2 0.16 -1.27278 0.943444
Q2FZI1   13 1.04 0.903563 0.161558
Q2FUQ6   5 0.4 -1.27278 0.943444
Q2FVR5   8 0.64 -1.27278 0.943444
Q2G2W6   5 0.4 -1.27278 0.943444
Q2FZR8   6 0.48 -1.27278 0.943444
Q2FVY8   9 0.72 -1.27278 0.943444
Q2FZ60   7 0.56 -1.27278 0.943444
Q2FV82   7 0.56 -1.27278 0.943444
Q2FX23   5 0.4 -1.27278 0.943444
Q2G1G3   4 0.32 -1.27278 0.943444
P68805   6 0.48 -1.27278 0.943444
Q2FVL0   16 1.28 0.903563 0.161558
Q2G2J0   7 0.56 -1.27278 0.943444
Q2FZF1   12 0.96 -1.27278 0.943444
Q2FXU9   7 0.56 -1.27278 0.943444
Q2G1A2   15 1.2 0.903563 0.161558
Q2G1C3   5 0.4 -1.27278 0.943444
Q2G1D4   3 0.24 -1.27278 0.943444
Q2G0A8   2 0.16 -1.27278 0.943444
Q2FVC7   6 0.48 -1.27278 0.943444
Q2G133   7 0.56 -1.27278 0.943444
Q2FY86   11 0.88 -1.27278 0.943444
Q2FX92   11 0.88 -1.27278 0.943444
Q2FW47   1 0.08 -1.27278 0.943444
Q2G1T9   2 0.16 -1.27278 0.943444
Q2FVU8   3 0.24 -1.27278 0.943444
Q2FVD7   10 0.8 -1.27278 0.943444
Q2FX55   5 0.4 -1.27278 0.943444
Q2FVD3   9 0.72 -1.27278 0.943444
Q2G2B5   2 0.16 -1.27278 0.943444
Q2FWV6   3 0.24 -1.27278 0.943444
Q2FW29   8 0.64 -1.27278 0.943444
Q2G0W6   2 0.16 -1.27278 0.943444
Q2FVD2   4 0.32 -1.27278 0.943444
Q2FWR8   6 0.48 -1.27278 0.943444
Q2FXA0   6 0.48 -1.27278 0.943444
Q2FZB4   4 0.32 -1.27278 0.943444
Q2FX37   6 0.48 -1.27278 0.943444
Q2FX13   2 0.16 -1.27278 0.943444
Q2FWD8   5 0.4 -1.27278 0.943444
Q2G108   8 0.64 -1.27278 0.943444
Q2G2V4   7 0.56 -1.27278 0.943444
Q2FZW2   13 1.04 0.903563 0.161558
Q2FYY4   4 0.32 -1.27278 0.943444
Q2FYB8   4 0.32 -1.27278 0.943444
Q2FWC2   7 0.56 -1.27278 0.943444
Q2FYE8   5 0.4 -1.27278 0.943444
Q2FXK5   8 0.64 -1.27278 0.943444
Q2FWT0   7 0.56 -1.27278 0.943444
Q2FW19   6 0.48 -1.27278 0.943444
Q2G100   4 0.32 -1.27278 0.943444
Q2FYY3   5 0.4 -1.27278 0.943444
Q2FZ01   8 0.64 -1.27278 0.943444
Q2FYY1   4 0.32 -1.27278 0.943444
Q2G103   9 0.72 -1.27278 0.943444
Q2FV12   5 0.4 -1.27278 0.943444
Q2FWQ1   10 0.8 -1.27278 0.943444
Q2FYY5   4 0.32 -1.27278 0.943444
Q2G207   6 0.48 -1.27278 0.943444
Q2G1Y8   15 1.2 0.903563 0.161558
Q2FWZ8   4 0.32 -1.27278 0.943444
Q2G0Z8   3 0.24 -1.27278 0.943444
Q2G2F7   8 0.64 -1.27278 0.943444
Q2FYH9   4 0.32 -1.27278 0.943444
Q2FWB7   5 0.4 -1.27278 0.943444
Q2FYN2   7 0.538462 -1.27278 0.943444
Q2FVQ6   8 0.615385 -1.27278 0.943444
Q2FWX3   6 0.461538 -1.27278 0.943444
Q2G187   5 0.384615 -1.27278 0.943444
Q2FW05   4 0.307692 -1.27278 0.943444
Q2FYC3   8 0.615385 -1.27278 0.943444
Q2FZJ2   11 0.846154 -1.27278 0.943444
Q2G0D6   6 0.461538 -1.27278 0.943444
Q2FWP7   6 0.461538 -1.27278 0.943444
Q2FX31   16 1.23077 0.903563 0.161558
Q2FVZ6   4 0.307692 -1.27278 0.943444
Q2G2A2   10 0.769231 -1.27278 0.943444
Q2FWQ8   6 0.461538 -1.27278 0.943444
Q2FVM9   6 0.461538 -1.27278 0.943444
Q2FYD1   12 0.923077 -1.27278 0.943444
Q2FYN3   8 0.615385 -1.27278 0.943444
Q2FYI3   6 0.461538 -1.27278 0.943444
Q2G022   15 1.15385 0.903563 0.161558
Q2G1Q3   6 0.461538 -1.27278 0.943444
Q2FX58   5 0.384615 -1.27278 0.943444
Q2G2V1   17 1.30769 0.903563 0.161558
Q2FVV5   7 0.538462 -1.27278 0.943444
Q2FZC0   15 1.15385 0.903563 0.161558
Q2FV63   15 1.15385 0.903563 0.161558
Q2FWG9   4 0.307692 -1.27278 0.943444
Q2FZA5   5 0.384615 -1.27278 0.943444
Q2FX60   13 1 0.903563 0.161558
Q2G2I8   15 1.15385 0.903563 0.161558
Q2G2Y5   13 1 0.903563 0.161558
Q2G2Y2   8 0.615385 -1.27278 0.943444
Q2FWA6   10 0.769231 -1.27278 0.943444
Q2FWL8   11 0.846154 -1.27278 0.943444
Q2FY95   12 0.923077 -1.27278 0.943444
Q2FYC5   12 0.923077 -1.27278 0.943444
Q2FV43   5 0.384615 -1.27278 0.943444
Q2FVU0   15 1.15385 0.903563 0.161558
Q2FZG5   5 0.384615 -1.27278 0.943444
Q2G2H9   7 0.538462 -1.27278 0.943444
Q2G1D1   12 0.923077 -1.27278 0.943444
Q2FWU7   8 0.615385 -1.27278 0.943444
P60647   4 0.307692 -1.27278 0.943444
Q2FUR7   9 0.692308 -1.27278 0.943444
Q2FWQ2   12 0.923077 -1.27278 0.943444
Q2G2M4   8 0.615385 -1.27278 0.943444
Q2G104   7 0.538462 -1.27278 0.943444
Q2FX76   4 0.307692 -1.27278 0.943444
Q2G2Q4   12 0.923077 -1.27278 0.943444
Q2FXQ1   5 0.384615 -1.27278 0.943444
Q2FX80   4 0.307692 -1.27278 0.943444
Q2FZN6   7 0.538462 -1.27278 0.943444
Q2G009   7 0.538462 -1.27278 0.943444
Q2G021   8 0.615385 -1.27278 0.943444
Q2FWH0   16 1.23077 0.903563 0.161558
Q2FXQ0   13 1 0.903563 0.161558
Q2FX64   5 0.384615 -1.27278 0.943444
Q2FY98   7 0.538462 -1.27278 0.943444
Q2FWK5   18 1.38462 0.903563 0.161558
Q2FYK1   5 0.384615 -1.27278 0.943444
Q2FXF0   8 0.615385 -1.27278 0.943444
Q2FY70   10 0.769231 -1.27278 0.943444
Q2G114   15 1.15385 0.903563 0.161558
Q2FX38   5 0.384615 -1.27278 0.943444
Q2FUP9   8 0.615385 -1.27278 0.943444
Q2FVV3   10 0.769231 -1.27278 0.943444
Q2G113   16 1.23077 0.903563 0.161558
Q2FWB2   14 1.07692 0.903563 0.161558
Q2FWT6   5 0.384615 -1.27278 0.943444
Q2FW28   14 1.07692 0.903563 0.161558
Q2FUQ9   7 0.538462 -1.27278 0.943444
Q2FY00   6 0.461538 -1.27278 0.943444
Q2G040   6 0.461538 -1.27278 0.943444
Q2FX35   9 0.692308 -1.27278 0.943444
Q2FYW9   8 0.592593 -1.27278 0.943444
Q2G2N8   8 0.592593 -1.27278 0.943444
Q2G1V7   10 0.740741 -1.27278 0.943444
Q2G0C3   9 0.666667 -1.27278 0.943444
Q2FVW0   11 0.814815 -1.27278 0.943444
Q2FUS4   17 1.25926 0.903563 0.161558
Q2FVP6   5 0.37037 -1.27278 0.943444
Q2FZK1   5 0.37037 -1.27278 0.943444
Q2FXY2   15 1.11111 0.903563 0.161558
Q2FYX3   15 1.11111 0.903563 0.161558
Q2FZ86   13 0.962963 -1.27278 0.943444
Q2FUV7   6 0.444444 -1.27278 0.943444
Q2FX70   11 0.814815 -1.27278 0.943444
Q2G1Y1   10 0.740741 -1.27278 0.943444
Q2FVT9   8 0.592593 -1.27278 0.943444
Q2G2K3   12 0.888889 -1.27278 0.943444
P72358   8 0.592593 -1.27278 0.943444
Q2G192   7 0.518519 -1.27278 0.943444
Q2FYX6   15 1.11111 0.903563 0.161558
Q2FXW0   5 0.37037 -1.27278 0.943444
Q2G202   9 0.666667 -1.27278 0.943444
Q2FYW7   6 0.444444 -1.27278 0.943444
Q2G2M0   9 0.666667 -1.27278 0.943444
Q2FXT7   11 0.814815 -1.27278 0.943444
Q2FX59   12 0.888889 -1.27278 0.943444
Q2G0X2   10 0.740741 -1.27278 0.943444
Q2FWR6   18 1.33333 0.903563 0.161558
Q2FW22   15 1.11111 0.903563 0.161558
Q2FZH4   14 1.03704 0.903563 0.161558
Q2FYZ1   10 0.740741 -1.27278 0.943444
Q2G2W7   12 0.888889 -1.27278 0.943444
Q2G2I4   14 1.03704 0.903563 0.161558
Q2FZP5   20 1.48148 0.903563 0.161558
Q2FWQ7   18 1.33333 0.903563 0.161558
Q2G1W9   13 0.962963 -1.27278 0.943444
Q2FWF7   12 0.888889 -1.27278 0.943444
Q2FYM9   21 1.55556 0.903563 0.161558
Q2FXV0   15 1.11111 0.903563 0.161558
Q2FWW2   13 0.962963 -1.27278 0.943444
Q2FVS2   7 0.518519 -1.27278 0.943444
Q2G007   16 1.18519 0.903563 0.161558
Q2FYA7   15 1.11111 0.903563 0.161558
Q2G0K0   18 1.33333 0.903563 0.161558
Q2FXS9   23 1.7037 0.903563 0.161558
Q2G249   22 1.62963 0.903563 0.161558
Q2G008   34 2.51852 3.07991 0.0107511
Q2FZD5   11 0.814815 -1.27278 0.943444
Q2FZG0   7 0.518519 -1.27278 0.943444
Q2FX28   9 0.666667 -1.27278 0.943444
Q2FXI4   17 1.25926 0.903563 0.161558
Q2G176   9 0.666667 -1.27278 0.943444
Q2G116   9 0.666667 -1.27278 0.943444
Q2FXF2   10 0.740741 -1.27278 0.943444
Q2G260   13 0.962963 -1.27278 0.943444
Q2G213   6 0.444444 -1.27278 0.943444
Q2G173   10 0.740741 -1.27278 0.943444
Q2FV71   12 0.888889 -1.27278 0.943444
Q2FWY8   7 0.518519 -1.27278 0.943444
Q2FWN3   9 0.666667 -1.27278 0.943444
Q2FYD4   14 1.03704 0.903563 0.161558
Q2FVQ2   16 1.18519 0.903563 0.161558
Q2FVK0   16 1.18519 0.903563 0.161558
Q2G285   12 0.888889 -1.27278 0.943444
Q2FZH6   21 1.55556 0.903563 0.161558
Q2FZX1   7 0.518519 -1.27278 0.943444
Q2FZ83   2 0.148148 -1.27278 0.943444
Q2G0S9   12 0.888889 -1.27278 0.943444
Q2FZH7   9 0.666667 -1.27278 0.943444
Q2FZT3   12 0.888889 -1.27278 0.943444
Q2FX57   16 1.14286 0.903563 0.161558
Q2G0B9   17 1.21429 0.903563 0.161558
Q2FY28   16 1.14286 0.903563 0.161558
Q2G0R5   27 1.92857 0.903563 0.161558
Q2FZG8   11 0.785714 -1.27278 0.943444
Q2G1X1   24 1.71429 0.903563 0.161558
Q2FX93   7 0.5 -1.27278 0.943444
Q2FYU5   11 0.785714 -1.27278 0.943444
Q2FWR9   8 0.571429 -1.27278 0.943444
Q2FWS0   21 1.5 0.903563 0.161558
Q2G0P4   8 0.571429 -1.27278 0.943444
Q2FX50   14 1 0.903563 0.161558
Q2FZV0   13 0.928571 -1.27278 0.943444
Q2G0S5   17 1.21429 0.903563 0.161558
Q2FY25   8 0.571429 -1.27278 0.943444
Q2FXG6   8 0.571429 -1.27278 0.943444
Q2FZJ7   18 1.28571 0.903563 0.161558
Q2G0U7   20 1.42857 0.903563 0.161558
Q2FZV2   16 1.14286 0.903563 0.161558
Q2FWT8   15 1.07143 0.903563 0.161558
Q2G0D1   17 1.21429 0.903563 0.161558
Q2FVW5   10 0.714286 -1.27278 0.943444
Q2FY97   16 1.14286 0.903563 0.161558
Q2FXF3   19 1.35714 0.903563 0.161558
Q2G063   9 0.642857 -1.27278 0.943444
Q2G0U5   10 0.714286 -1.27278 0.943444
Q2G2B1   16 1.14286 0.903563 0.161558
Q2FVE3   11 0.785714 -1.27278 0.943444
Q2FZW1   17 1.21429 0.903563 0.161558
Q2FYK2   24 1.71429 0.903563 0.161558
Q2FXW2   15 1.07143 0.903563 0.161558
Q9F0R1   14 1 0.903563 0.161558
Q2FZG3   13 0.928571 -1.27278 0.943444
Q2G2K0   19 1.35714 0.903563 0.161558
Q2FVN4   19 1.35714 0.903563 0.161558
Q2FYV0   19 1.35714 0.903563 0.161558
Q2G0A5   5 0.357143 -1.27278 0.943444
Q2FZ03   17 1.21429 0.903563 0.161558
Q2G1I8   15 1.07143 0.903563 0.161558
Q2FYX8   18 1.28571 0.903563 0.161558
Q2FV18   8 0.571429 -1.27278 0.943444
Q2FYI7   15 1.07143 0.903563 0.161558
Q2G0K1   21 1.5 0.903563 0.161558
Q2G2U9   15 1.07143 0.903563 0.161558
Q2FW31   15 1.07143 0.903563 0.161558
Q2FVB5   16 1.14286 0.903563 0.161558
Q2FVI8   7 0.5 -1.27278 0.943444
Q2FZT0   14 1 0.903563 0.161558
P48860   15 1.07143 0.903563 0.161558
Q2FYC1   16 1.14286 0.903563 0.161558
Q2G286   17 1.21429 0.903563 0.161558
Q2FXD3   17 1.21429 0.903563 0.161558
Q2G027   6 0.428571 -1.27278 0.943444
Q2G0T4   13 0.928571 -1.27278 0.943444
Q2FZJ5   12 0.857143 -1.27278 0.943444
Q2FW10   6 0.428571 -1.27278 0.943444
Q2FY91   13 0.928571 -1.27278 0.943444
Q2FVP0   16 1.14286 0.903563 0.161558
P60070   17 1.21429 0.903563 0.161558
Q2FWU1   14 1 0.903563 0.161558
Q2FYA3   9 0.642857 -1.27278 0.943444
Q2G0V8   12 0.857143 -1.27278 0.943444
Q2G0Z2   14 1 0.903563 0.161558
Q2FZ47   8 0.571429 -1.27278 0.943444
Q2G0V9   6 0.428571 -1.27278 0.943444
Q2FZE2   17 1.21429 0.903563 0.161558
Q2FWB0   16 1.14286 0.903563 0.161558
Q2G1J1   13 0.928571 -1.27278 0.943444
Q2FYQ1   6 0.428571 -1.27278 0.943444
Q2FZ45   15 1.07143 0.903563 0.161558
Q2FYW5   15 1.07143 0.903563 0.161558
Q2G1A0   10 0.714286 -1.27278 0.943444
Q2FZB9   13 0.928571 -1.27278 0.943444
Q2FZX2   16 1.14286 0.903563 0.161558
Q2FZY4   16 1.14286 0.903563 0.161558
Q2FW56   8 0.571429 -1.27278 0.943444
P0A0G6   13 0.928571 -1.27278 0.943444
Q2FW80   7 0.5 -1.27278 0.943444
Q2G2S4   15 1.07143 0.903563 0.161558
Q2G2H0   11 0.785714 -1.27278 0.943444
Q2G2E1   8 0.571429 -1.27278 0.943444
Q2G0I5   16 1.14286 0.903563 0.161558
Q2FWW6   14 1 0.903563 0.161558
Q2G112   13 0.928571 -1.27278 0.943444
Q2G214   13 0.928571 -1.27278 0.943444
Q2FYG2   23 1.64286 0.903563 0.161558
Q2G0J5   4 0.285714 -1.27278 0.943444
Q2FX27   12 0.857143 -1.27278 0.943444
Q2FWV5   17 1.21429 0.903563 0.161558
Q2FX40   19 1.35714 0.903563 0.161558
Q2FZM5   9 0.642857 -1.27278 0.943444
Q2FXH8   10 0.714286 -1.27278 0.943444
Q2FWS5   11 0.785714 -1.27278 0.943444
Q2FW13   25 1.72414 0.903563 0.161558
Q2FY93   15 1.03448 0.903563 0.161558
Q2FZM8   22 1.51724 0.903563 0.161558
Q2FZV4   22 1.51724 0.903563 0.161558
Q2FVD4   17 1.17241 0.903563 0.161558
Q2G0J3   10 0.689655 -1.27278 0.943444
Q2FX61   22 1.51724 0.903563 0.161558
Q2FVD6   20 1.37931 0.903563 0.161558
Q2FYY7   27 1.86207 0.903563 0.161558
Q2G0W0   25 1.72414 0.903563 0.161558
Q2FXF7   18 1.24138 0.903563 0.161558
Q2G191   8 0.551724 -1.27278 0.943444
Q2FYT5   10 0.689655 -1.27278 0.943444
Q2G1P0   10 0.689655 -1.27278 0.943444
Q2FVF8   18 1.24138 0.903563 0.161558
Q2G0Y1   7 0.482759 -1.27278 0.943444
Q2FZD2   21 1.44828 0.903563 0.161558
Q2FZ59   19 1.31034 0.903563 0.161558
Q2G2G1   16 1.10345 0.903563 0.161558
Q2G0F9   30 2.06897 3.07991 0.0107511
Q2G1J2   17 1.17241 0.903563 0.161558
Q2G0Q6   18 1.24138 0.903563 0.161558
Q2FYX0   24 1.65517 0.903563 0.161558
Q2FZU8   13 0.896552 -1.27278 0.943444
Q2G267   10 0.689655 -1.27278 0.943444
Q2G174   19 1.31034 0.903563 0.161558
Q2FWC3   18 1.24138 0.903563 0.161558
Q2FVN6   15 1.03448 0.903563 0.161558
Q2G2D1   15 1.03448 0.903563 0.161558
Q2FZK9   14 0.965517 -1.27278 0.943444
Q2G2C9   19 1.31034 0.903563 0.161558
Q2G2V8   15 1.03448 0.903563 0.161558
Q2FVL6   20 1.37931 0.903563 0.161558
Q2FY45   8 0.551724 -1.27278 0.943444
Q2G2R7   22 1.51724 0.903563 0.161558
Q2FWD5   16 1.10345 0.903563 0.161558
Q2FWT3   8 0.551724 -1.27278 0.943444
Q2FY92   22 1.51724 0.903563 0.161558
Q2FZM2   11 0.758621 -1.27278 0.943444
Q2G2F0   21 1.44828 0.903563 0.161558
Q2FW30   14 0.965517 -1.27278 0.943444
Q2FZV9   20 1.37931 0.903563 0.161558
Q2FVA6   20 1.37931 0.903563 0.161558
Q2G229   24 1.65517 0.903563 0.161558
Q2FZZ3   18 1.24138 0.903563 0.161558
Q2G2F4   7 0.482759 -1.27278 0.943444
Q2FVA7   17 1.17241 0.903563 0.161558
Q2G0R3   12 0.827586 -1.27278 0.943444
Q2G1R1   18 1.24138 0.903563 0.161558
Q2FZ79   18 1.24138 0.903563 0.161558
Q2FZ12   10 0.689655 -1.27278 0.943444
Q2FX39   12 0.827586 -1.27278 0.943444
Q2G186   15 1.03448 0.903563 0.161558
Q2FXE5   7 0.482759 -1.27278 0.943444
Q2G0A1   15 1.03448 0.903563 0.161558
Q2G0E7   12 0.827586 -1.27278 0.943444
Q2G2V7   9 0.62069 -1.27278 0.943444
Q2FYA6   19 1.31034 0.903563 0.161558
Q2G276   18 1.24138 0.903563 0.161558
Q2G070   16 1.10345 0.903563 0.161558
Q2FVZ1   18 1.24138 0.903563 0.161558
Q2FW84   14 0.965517 -1.27278 0.943444
Q2FVY9   16 1.10345 0.903563 0.161558
Q2FVD9   19 1.31034 0.903563 0.161558
Q2G1T2   21 1.44828 0.903563 0.161558
Q2G0I3   14 0.965517 -1.27278 0.943444
Q2G0E8   16 1.10345 0.903563 0.161558
Q2FW08   20 1.37931 0.903563 0.161558
Q2FVD8   22 1.51724 0.903563 0.161558
Q2FXF5   14 0.965517 -1.27278 0.943444
Q2FXW1   17 1.17241 0.903563 0.161558
Q2FW79   16 1.10345 0.903563 0.161558
Q2G2G0   24 1.65517 0.903563 0.161558
P48940   18 1.24138 0.903563 0.161558
Q2FYL6   10 0.689655 -1.27278 0.943444
Q2FZV8   24 1.65517 0.903563 0.161558
Q2FYM5   19 1.31034 0.903563 0.161558
Q2G2B6   17 1.17241 0.903563 0.161558
Q2G1L2   11 0.758621 -1.27278 0.943444
Q2G1V5   6 0.413793 -1.27278 0.943444
Q2FXT0   21 1.44828 0.903563 0.161558
Q2FY02   19 1.31034 0.903563 0.161558
Q2FWQ4   12 0.827586 -1.27278 0.943444
Q2FYG4   11 0.758621 -1.27278 0.943444
Q2FW11   15 1.03448 0.903563 0.161558
Q2G257   17 1.13333 0.903563 0.161558
Q2FWJ6   24 1.6 0.903563 0.161558
Q2FXS8   20 1.33333 0.903563 0.161558
Q2FX12   20 1.33333 0.903563 0.161558
Q2FYF1   12 0.8 -1.27278 0.943444
Q2G2E8   15 1 0.903563 0.161558
Q2FXE6   9 0.6 -1.27278 0.943444
Q2G2C0   7 0.466667 -1.27278 0.943444
Q2G1V6   8 0.533333 -1.27278 0.943444
Q2FWZ4   20 1.33333 0.903563 0.161558
Q2G2V0   12 0.8 -1.27278 0.943444
Q9ZAH6   22 1.46667 0.903563 0.161558
Q2FVU2   38 2.53333 3.07991 0.0107511
Q2FWI8   21 1.4 0.903563 0.161558
P0A0H0   11 0.733333 -1.27278 0.943444
Q2G0C1   24 1.6 0.903563 0.161558
Q2FXH3   22 1.46667 0.903563 0.161558
Q2FXI6   23 1.53333 0.903563 0.161558
Q2G1X5   16 1.06667 0.903563 0.161558
Q2FV08   19 1.26667 0.903563 0.161558
Q2FWT7   21 1.4 0.903563 0.161558
Q2G210   16 1.06667 0.903563 0.161558
Q2FW66   14 0.933333 -1.27278 0.943444
Q2FWD0   15 1 0.903563 0.161558
Q2FUQ1   17 1.13333 0.903563 0.161558
Q2FVI6   9 0.6 -1.27278 0.943444
Q2FWM7   9 0.6 -1.27278 0.943444
Q2FVN2   26 1.73333 0.903563 0.161558
Q2FWR2   21 1.4 0.903563 0.161558
Q2FYH4   9 0.6 -1.27278 0.943444
Q2FYM8   6 0.4 -1.27278 0.943444
Q9RFJ6   17 1.13333 0.903563 0.161558
Q2FZ42   9 0.6 -1.27278 0.943444
Q2FVX9   23 1.53333 0.903563 0.161558
Q2G066   19 1.26667 0.903563 0.161558
Q2FVM3   18 1.2 0.903563 0.161558
Q2FWT1   15 1 0.903563 0.161558
Q2FZB8   12 0.8 -1.27278 0.943444
Q2FUQ8   12 0.8 -1.27278 0.943444
Q2G2I7   20 1.33333 0.903563 0.161558
Q2FVF7   13 0.866667 -1.27278 0.943444
Q2FV52   20 1.33333 0.903563 0.161558
Q2FWE3   17 1.13333 0.903563 0.161558
Q2G144   12 0.8 -1.27278 0.943444
Q2FXZ1   15 1 0.903563 0.161558
Q2FX34   15 1 0.903563 0.161558
Q2FWV4   24 1.6 0.903563 0.161558
Q2FZ11   14 0.933333 -1.27278 0.943444
Q2G141   15 1 0.903563 0.161558
Q2FWF5   23 1.53333 0.903563 0.161558
Q2FV34   18 1.2 0.903563 0.161558
Q2FWQ0   21 1.4 0.903563 0.161558
Q2FV88   25 1.66667 0.903563 0.161558
Q2G2P0   18 1.2 0.903563 0.161558
Q2FYW8   23 1.53333 0.903563 0.161558
Q2G1W1   19 1.26667 0.903563 0.161558
Q2FVC2   28 1.86667 0.903563 0.161558
Q2G0D3   10 0.666667 -1.27278 0.943444
Q2FV89   16 1.06667 0.903563 0.161558
Q2G1U2   21 1.4 0.903563 0.161558
Q2FX32   14 0.933333 -1.27278 0.943444
Q2FXS7   13 0.866667 -1.27278 0.943444
Q2FVX1   10 0.666667 -1.27278 0.943444
Q2FVE0   12 0.8 -1.27278 0.943444
Q2G270   20 1.33333 0.903563 0.161558
Q9EYW6   21 1.4 0.903563 0.161558
Q2FVB8   12 0.8 -1.27278 0.943444
Q2FZT9   15 1 0.903563 0.161558
Q2G298   25 1.66667 0.903563 0.161558
Q2FX49   14 0.933333 -1.27278 0.943444
Q2G0Z0   16 1.06667 0.903563 0.161558
Q2FW39   21 1.4 0.903563 0.161558
Q2G252   19 1.26667 0.903563 0.161558
Q2G0A3   21 1.4 0.903563 0.161558
Q2FYJ7   21 1.4 0.903563 0.161558
Q2FWT2   16 1.06667 0.903563 0.161558
Q2FWQ5   17 1.13333 0.903563 0.161558
Q2G2J7   19 1.26667 0.903563 0.161558
Q2FY75   13 0.866667 -1.27278 0.943444
Q2G106   20 1.33333 0.903563 0.161558
Q2FVY3   19 1.26667 0.903563 0.161558
Q2FVP9   17 1.13333 0.903563 0.161558
Q2FW42   15 1 0.903563 0.161558
Q2FUV9   18 1.2 0.903563 0.161558
Q2FVR7   23 1.53333 0.903563 0.161558
Q2FZN1   21 1.4 0.903563 0.161558
Q2G2Q7   27 1.74194 0.903563 0.161558
Q2G150   20 1.29032 0.903563 0.161558
Q2G081   20 1.29032 0.903563 0.161558
Q2FV45   20 1.29032 0.903563 0.161558
Q2FX02   30 1.93548 0.903563 0.161558
P0A0Q4   16 1.03226 0.903563 0.161558
Q2G0L9   22 1.41935 0.903563 0.161558
Q2FY04   19 1.22581 0.903563 0.161558
Q2FV48   13 0.83871 -1.27278 0.943444
Q2FW64   20 1.29032 0.903563 0.161558
Q2FX63   20 1.29032 0.903563 0.161558
Q2G1T3   24 1.54839 0.903563 0.161558
Q2G0K9   23 1.48387 0.903563 0.161558
Q2FZ00   18 1.16129 0.903563 0.161558
Q2FVL9   35 2.25806 3.07991 0.0107511
Q2FW33   22 1.41935 0.903563 0.161558
Q2FWT9   19 1.22581 0.903563 0.161558
Q2FZF7   18 1.16129 0.903563 0.161558
Q2FWL1   24 1.54839 0.903563 0.161558
Q2FYS7   26 1.67742 0.903563 0.161558
Q2FZX3   18 1.16129 0.903563 0.161558
Q2FXR0   8 0.516129 -1.27278 0.943444
Q2G2I9   23 1.48387 0.903563 0.161558
Q2FWN1   7 0.451613 -1.27278 0.943444
Q2G297   14 0.903226 -1.27278 0.943444
Q2FVA0   12 0.774194 -1.27278 0.943444
Q2FXX0   27 1.74194 0.903563 0.161558
Q2G2P4   16 1.03226 0.903563 0.161558
Q2G0P8   20 1.29032 0.903563 0.161558
Q2FVN3   17 1.09677 0.903563 0.161558
Q2FXK7   29 1.87097 0.903563 0.161558
Q2FZF8   13 0.83871 -1.27278 0.943444
Q2FWR0   24 1.54839 0.903563 0.161558
Q2FXL2   13 0.83871 -1.27278 0.943444
Q2FWA9   13 0.83871 -1.27278 0.943444
Q2G282   25 1.6129 0.903563 0.161558
Q9RQQ0   13 0.83871 -1.27278 0.943444
Q2FXD7   21 1.35484 0.903563 0.161558
Q2FUY4   19 1.22581 0.903563 0.161558
Q2G2W4   14 0.903226 -1.27278 0.943444
Q2FZF5   23 1.48387 0.903563 0.161558
Q2FY42   25 1.6129 0.903563 0.161558
Q2FUS3   18 1.16129 0.903563 0.161558
Q2G2E7   11 0.709677 -1.27278 0.943444
Q2G0S6   22 1.41935 0.903563 0.161558
Q2G0C2   14 0.903226 -1.27278 0.943444
Q2FWF8   23 1.48387 0.903563 0.161558
Q2G000   23 1.48387 0.903563 0.161558
Q2FWX2   30 1.93548 0.903563 0.161558
Q2FZS2   23 1.48387 0.903563 0.161558
Q2FW16   19 1.22581 0.903563 0.161558
Q2FZI2   9 0.580645 -1.27278 0.943444
Q2G1Q5   14 0.903226 -1.27278 0.943444
Q2G1A5   25 1.6129 0.903563 0.161558
Q2G0P7   15 0.967742 -1.27278 0.943444
Q2FWV3   20 1.29032 0.903563 0.161558
Q2FW51   25 1.6129 0.903563 0.161558
Q2FVI4   30 1.93548 0.903563 0.161558
Q2FVN7   28 1.80645 0.903563 0.161558
Q2FWP9   33 2.12903 3.07991 0.0107511
Q2FXT2   21 1.35484 0.903563 0.161558
P0A0F4   18 1.16129 0.903563 0.161558
Q2G126   35 2.25806 3.07991 0.0107511
Q2FW82   9 0.580645 -1.27278 0.943444
Q2FY44   25 1.6129 0.903563 0.161558
Q2G0N9   28 1.80645 0.903563 0.161558
Q2G0Z9   9 0.580645 -1.27278 0.943444
Q2FV81   21 1.35484 0.903563 0.161558
Q2FYC4   14 0.903226 -1.27278 0.943444
Q2G178   26 1.67742 0.903563 0.161558
Q2G079   18 1.16129 0.903563 0.161558
Q2G2B7   24 1.54839 0.903563 0.161558
Q2FVF5   22 1.41935 0.903563 0.161558
Q2G2W2   20 1.29032 0.903563 0.161558
Q2G1I2   20 1.29032 0.903563 0.161558
Q2G245   13 0.83871 -1.27278 0.943444
Q2G1H7   16 1 0.903563 0.161558
Q2FWF1   28 1.75 0.903563 0.161558
Q2FZZ9   21 1.3125 0.903563 0.161558
Q2G1W3   23 1.4375 0.903563 0.161558
Q2G204   32 2 3.07991 0.0107511
Q2G1H1   22 1.375 0.903563 0.161558
Q2FXK3   28 1.75 0.903563 0.161558
Q2G2H8   15 0.9375 -1.27278 0.943444
Q2FZP9   32 2 3.07991 0.0107511
Q2FWI2   27 1.6875 0.903563 0.161558
Q2FYZ6   16 1 0.903563 0.161558
Q2FXS1   11 0.6875 -1.27278 0.943444
Q2G200   31 1.9375 0.903563 0.161558
Q2G2L5   11 0.6875 -1.27278 0.943444
Q2FY73   32 2 3.07991 0.0107511
Q2G177   11 0.6875 -1.27278 0.943444
Q2G2F9   14 0.875 -1.27278 0.943444
Q2FV27   23 1.4375 0.903563 0.161558
Q2FZ56   31 1.9375 0.903563 0.161558
Q2FVF3   12 0.75 -1.27278 0.943444
Q2G0B6   22 1.375 0.903563 0.161558
Q2G2S5   30 1.875 0.903563 0.161558
Q2FW68   20 1.25 0.903563 0.161558
Q2FWX7   13 0.8125 -1.27278 0.943444
Q2FWB6   32 2 3.07991 0.0107511
Q2FXA9   35 2.1875 3.07991 0.0107511
Q2FXP3   24 1.5 0.903563 0.161558
Q2FUX5   31 1.9375 0.903563 0.161558
Q2FZZ4   17 1.0625 0.903563 0.161558
Q2FX98   23 1.4375 0.903563 0.161558
Q2FV23   27 1.6875 0.903563 0.161558
Q2FUR1   14 0.875 -1.27278 0.943444
Q2FY49   33 2.0625 3.07991 0.0107511
Q2G017   39 2.4375 3.07991 0.0107511
Q2G2K9   19 1.1875 0.903563 0.161558
Q2G2N9   22 1.375 0.903563 0.161558
Q2G0E9   9 0.5625 -1.27278 0.943444
Q2FY19   26 1.625 0.903563 0.161558
Q2G1E3   10 0.625 -1.27278 0.943444
Q2FW17   18 1.125 0.903563 0.161558
Q2FWK9   28 1.75 0.903563 0.161558
Q2G2Q6   30 1.875 0.903563 0.161558
Q2G2Q5   31 1.9375 0.903563 0.161558
Q2G1U9   47 2.9375 3.07991 0.0107511
Q2G299   16 1 0.903563 0.161558
Q2FX75   51 3.1875 5.25625 0.000662855
Q2G058   25 1.5625 0.903563 0.161558
Q2G0E3   17 1.0625 0.903563 0.161558
Q2FYK0   16 1 0.903563 0.161558
Q2G2K6   20 1.25 0.903563 0.161558
Q2FYN0   23 1.4375 0.903563 0.161558
Q2FVK7   14 0.875 -1.27278 0.943444
Q2FX15   22 1.375 0.903563 0.161558
Q2FVN9   11 0.6875 -1.27278 0.943444
Q2FWX0   12 0.75 -1.27278 0.943444
Q2G143   26 1.625 0.903563 0.161558
Q2G0C7   35 2.1875 3.07991 0.0107511
Q2G0K6   24 1.5 0.903563 0.161558
Q2FZZ1   11 0.6875 -1.27278 0.943444
Q2FV13   37 2.3125 3.07991 0.0107511
Q2G128   17 1.0625 0.903563 0.161558
Q2FXU2   26 1.625 0.903563 0.161558
Q2G2R4   21 1.3125 0.903563 0.161558
Q2FXM1   21 1.3125 0.903563 0.161558
Q8KQR1   32 2 3.07991 0.0107511
Q2G2Q9   25 1.5625 0.903563 0.161558
Q2FVG9   10 0.625 -1.27278 0.943444
Q2FV56   9 0.5625 -1.27278 0.943444
Q2FWG7   13 0.787879 -1.27278 0.943444
Q2G0T1   21 1.27273 0.903563 0.161558
Q2FXB9   10 0.606061 -1.27278 0.943444
Q2FZP3   15 0.909091 -1.27278 0.943444
Q2FZQ2   14 0.848485 -1.27278 0.943444
Q2FXS4   27 1.63636 0.903563 0.161558
Q2FZ21   27 1.63636 0.903563 0.161558
Q2G2X2   20 1.21212 0.903563 0.161558
Q2FZF6   27 1.63636 0.903563 0.161558
Q2FYA0   31 1.87879 0.903563 0.161558
Q2G2A9   15 0.909091 -1.27278 0.943444
Q2FYB9   24 1.45455 0.903563 0.161558
Q2FYI4   27 1.63636 0.903563 0.161558
Q2FYL4   35 2.12121 3.07991 0.0107511
Q2G1T0   15 0.909091 -1.27278 0.943444
Q2FXW7   29 1.75758 0.903563 0.161558
Q2FZA1   30 1.81818 0.903563 0.161558
Q2FY76   16 0.969697 -1.27278 0.943444
Q2FZ97   34 2.06061 3.07991 0.0107511
Q2G1I4   10 0.606061 -1.27278 0.943444
Q2FYQ6   13 0.787879 -1.27278 0.943444
Q2FXL6   22 1.33333 0.903563 0.161558
Q2G2G6   10 0.606061 -1.27278 0.943444
Q2FVH1   12 0.727273 -1.27278 0.943444
Q2FYA8   30 1.81818 0.903563 0.161558
Q2G2M5   27 1.63636 0.903563 0.161558
Q2FV99   31 1.87879 0.903563 0.161558
Q2G105   28 1.69697 0.903563 0.161558
Q2FW23   29 1.75758 0.903563 0.161558
Q2G012   20 1.21212 0.903563 0.161558
Q2G2V5   28 1.69697 0.903563 0.161558
Q2FW07   28 1.69697 0.903563 0.161558
Q2G0F2   35 2.12121 3.07991 0.0107511
Q2FZC9   15 0.909091 -1.27278 0.943444
Q2FXE9   13 0.787879 -1.27278 0.943444
Q2FV47   34 2.06061 3.07991 0.0107511
Q2G2Q8   30 1.81818 0.903563 0.161558
Q2FYE7   19 1.15152 0.903563 0.161558
Q2FUT3   17 1.0303 0.903563 0.161558
Q2G068   28 1.69697 0.903563 0.161558
Q2G2D3   24 1.45455 0.903563 0.161558
Q2FYK4   21 1.27273 0.903563 0.161558
Q2FX36   24 1.45455 0.903563 0.161558
Q2G0A4   12 0.727273 -1.27278 0.943444
Q2G080   12 0.727273 -1.27278 0.943444
Q2FUT1   15 0.909091 -1.27278 0.943444
Q2FYH3   24 1.45455 0.903563 0.161558
Q2FXA7   21 1.27273 0.903563 0.161558
Q2G2Y6   23 1.39394 0.903563 0.161558
Q2FY55   23 1.39394 0.903563 0.161558
Q2FY61   22 1.33333 0.903563 0.161558
Q2G0E2   35 2.12121 3.07991 0.0107511
Q2FVY1   31 1.87879 0.903563 0.161558
Q2FUV1   32 1.93939 0.903563 0.161558
Q2FUS9   35 2.12121 3.07991 0.0107511
Q2G1A1   25 1.51515 0.903563 0.161558
P60639   12 0.727273 -1.27278 0.943444
Q2FZE9   31 1.87879 0.903563 0.161558
Q2G1I9   18 1.09091 0.903563 0.161558
Q2FWN0   27 1.63636 0.903563 0.161558
Q2FZE3   38 2.30303 3.07991 0.0107511
Q93Q23   12 0.727273 -1.27278 0.943444
Q2FWE9   24 1.45455 0.903563 0.161558
Q2FUS1   12 0.727273 -1.27278 0.943444
Q2FVM5   26 1.57576 0.903563 0.161558
Q2G2N7   16 0.969697 -1.27278 0.943444
Q2FWG0   13 0.787879 -1.27278 0.943444
Q2FXV7   10 0.606061 -1.27278 0.943444
Q2FW69   13 0.787879 -1.27278 0.943444
P0A0F8   18 1.09091 0.903563 0.161558
Q2G055   27 1.63636 0.903563 0.161558
Q2FV37   14 0.848485 -1.27278 0.943444
Q2G225   10 0.606061 -1.27278 0.943444
Q2FXG2   16 0.969697 -1.27278 0.943444
Q2FY87   26 1.57576 0.903563 0.161558
Q2FWR7   27 1.63636 0.903563 0.161558
Q2G1U6   22 1.33333 0.903563 0.161558
Q2G006   30 1.81818 0.903563 0.161558
Q2G2I6   14 0.823529 -1.27278 0.943444
Q2FWS1   22 1.29412 0.903563 0.161558
Q2FYF5   27 1.58824 0.903563 0.161558
Q2G0F1   14 0.823529 -1.27278 0.943444
Q2G0J2   20 1.17647 0.903563 0.161558
Q2FXE3   28 1.64706 0.903563 0.161558
Q2FYV8   27 1.58824 0.903563 0.161558
Q2G1X6   22 1.29412 0.903563 0.161558
Q2FUP5   29 1.70588 0.903563 0.161558
Q2G1A4   11 0.647059 -1.27278 0.943444
Q2G0H9   33 1.94118 0.903563 0.161558
Q2G0M0   29 1.70588 0.903563 0.161558
Q2FYK6   35 2.05882 3.07991 0.0107511
Q2G023   32 1.88235 0.903563 0.161558
Q2G0G2   32 1.88235 0.903563 0.161558
Q2FXC0   29 1.70588 0.903563 0.161558
Q2FXF1   42 2.47059 3.07991 0.0107511
Q2FW00   10 0.588235 -1.27278 0.943444
Q2G1E7   13 0.764706 -1.27278 0.943444
Q2FWE7   28 1.64706 0.903563 0.161558
Q2FY32   27 1.58824 0.903563 0.161558
Q2FUU0   37 2.17647 3.07991 0.0107511
Q2FVU5   27 1.58824 0.903563 0.161558
Q2G062   19 1.11765 0.903563 0.161558
Q2FV26   19 1.11765 0.903563 0.161558
Q2FW97   26 1.52941 0.903563 0.161558
Q2FZY8   14 0.823529 -1.27278 0.943444
Q2G277   14 0.823529 -1.27278 0.943444
Q2G0V1   12 0.705882 -1.27278 0.943444
Q2FWJ3   33 1.94118 0.903563 0.161558
Q2G2J2   24 1.41176 0.903563 0.161558
Q2FVB0   14 0.823529 -1.27278 0.943444
Q2G278   27 1.58824 0.903563 0.161558
Q2G107   34 2 3.07991 0.0107511
P0A0M9   29 1.70588 0.903563 0.161558
Q2G067   13 0.764706 -1.27278 0.943444
Q2FV55   23 1.35294 0.903563 0.161558
Q2G1L3   23 1.35294 0.903563 0.161558
Q2G2R0   21 1.23529 0.903563 0.161558
Q2G2T3   18 1.05882 0.903563 0.161558
Q2FWA8   14 0.823529 -1.27278 0.943444
Q2G056   38 2.23529 3.07991 0.0107511
Q2FWR1   26 1.52941 0.903563 0.161558
Q2FXP9   22 1.29412 0.903563 0.161558
Q2FZI4   15 0.882353 -1.27278 0.943444
Q2G2L7   27 1.58824 0.903563 0.161558
Q2FVG1   12 0.705882 -1.27278 0.943444
Q2G1I7   38 2.23529 3.07991 0.0107511
Q2FVB6   11 0.647059 -1.27278 0.943444
Q2G001   25 1.47059 0.903563 0.161558
Q2FUX3   31 1.82353 0.903563 0.161558
Q2G1Q9   30 1.76471 0.903563 0.161558
Q2G2S9   31 1.82353 0.903563 0.161558
Q2FXZ8   11 0.647059 -1.27278 0.943444
Q2FZI7   32 1.88235 0.903563 0.161558
Q2FUS6   33 1.94118 0.903563 0.161558
Q2FUZ6   22 1.29412 0.903563 0.161558
Q2FYQ9   21 1.23529 0.903563 0.161558
Q2FYS8   31 1.82353 0.903563 0.161558
Q2FYS6   14 0.823529 -1.27278 0.943444
Q2FZG6   22 1.29412 0.903563 0.161558
Q2G1L9   11 0.647059 -1.27278 0.943444
Q2FXT3   25 1.47059 0.903563 0.161558
Q2FZN9   30 1.76471 0.903563 0.161558
Q2FW20   27 1.58824 0.903563 0.161558
Q2G0H3   26 1.52941 0.903563 0.161558
Q2FV98   34 2 3.07991 0.0107511
Q2FXR7   18 1.05882 0.903563 0.161558
Q2G1T4   37 2.17647 3.07991 0.0107511
Q2FW38   27 1.58824 0.903563 0.161558
Q2G2P6   16 0.941176 -1.27278 0.943444
Q2FVL7   29 1.70588 0.903563 0.161558
Q2FVY2   34 2 3.07991 0.0107511
Q2FYZ0   20 1.17647 0.903563 0.161558
Q2FYW2   11 0.647059 -1.27278 0.943444
P60643   14 0.823529 -1.27278 0.943444
Q2G265   29 1.70588 0.903563 0.161558
Q2FV42   16 0.941176 -1.27278 0.943444
Q2FXN0   13 0.764706 -1.27278 0.943444
Q2G2D9   13 0.764706 -1.27278 0.943444
Q2FV75   29 1.70588 0.903563 0.161558
Q2FYE0   18 1.05882 0.903563 0.161558
Q2FX03   12 0.705882 -1.27278 0.943444
Q2FX89   21 1.23529 0.903563 0.161558
Q2FX43   39 2.29412 3.07991 0.0107511
Q2FV69   22 1.25714 0.903563 0.161558
P72360   11 0.628571 -1.27278 0.943444
Q2FVQ1   36 2.05714 3.07991 0.0107511
Q2FYG7   27 1.54286 0.903563 0.161558
Q2G1J8   13 0.742857 -1.27278 0.943444
Q2FW77   10 0.571429 -1.27278 0.943444
Q2FWI4   29 1.65714 0.903563 0.161558
Q2FX62   26 1.48571 0.903563 0.161558
Q2G0U6   35 2 3.07991 0.0107511
Q2G0P2   36 2.05714 3.07991 0.0107511
Q2G0B8   39 2.22857 3.07991 0.0107511
Q2FVL3   12 0.685714 -1.27278 0.943444
Q2G1K8   28 1.6 0.903563 0.161558
Q2G2R9   18 1.02857 0.903563 0.161558
Q2G2I3   11 0.628571 -1.27278 0.943444
Q2FY56   8 0.457143 -1.27278 0.943444
Q2G0B1   23 1.31429 0.903563 0.161558
Q2G1T1   24 1.37143 0.903563 0.161558
Q2FVX5   15 0.857143 -1.27278 0.943444
Q2G0H8   15 0.857143 -1.27278 0.943444
Q2FVT3   22 1.25714 0.903563 0.161558
Q2FWF6   26 1.48571 0.903563 0.161558
Q2FWZ6   27 1.54286 0.903563 0.161558
Q2FZ77   28 1.6 0.903563 0.161558
Q2G0H0   21 1.2 0.903563 0.161558
Q2G2G7   30 1.71429 0.903563 0.161558
Q2G117   24 1.37143 0.903563 0.161558
Q2FXG9   33 1.88571 0.903563 0.161558
Q2FWE4   33 1.88571 0.903563 0.161558
Q2FUS0   39 2.22857 3.07991 0.0107511
Q2FWR3   21 1.2 0.903563 0.161558
Q2FYA9   26 1.48571 0.903563 0.161558
Q2G0Y5   43 2.45714 3.07991 0.0107511
Q2FZZ8   37 2.11429 3.07991 0.0107511
Q2G1Z6   19 1.08571 0.903563 0.161558
Q2FX53   18 1.02857 0.903563 0.161558
Q2FZC4   40 2.28571 3.07991 0.0107511
Q2FUS5   20 1.14286 0.903563 0.161558
Q2G1R0   15 0.857143 -1.27278 0.943444
Q2G0D5   10 0.571429 -1.27278 0.943444
Q2FY18   13 0.742857 -1.27278 0.943444
Q2FYH8   13 0.742857 -1.27278 0.943444
Q2G1F2   25 1.42857 0.903563 0.161558
Q2G0Q5   45 2.57143 3.07991 0.0107511
Q2FVR2   21 1.2 0.903563 0.161558
Q2FZE7   29 1.65714 0.903563 0.161558
Q2G0I0   25 1.42857 0.903563 0.161558
Q2G0R1   25 1.42857 0.903563 0.161558
Q2G0L7   32 1.82857 0.903563 0.161558
Q2FWI1   27 1.54286 0.903563 0.161558
Q2G0F7   13 0.742857 -1.27278 0.943444
Q2FXY3   27 1.54286 0.903563 0.161558
P0A084   39 2.22857 3.07991 0.0107511
Q2G0G5   27 1.54286 0.903563 0.161558
Q2FZE5   11 0.628571 -1.27278 0.943444
Q2G0A2   14 0.8 -1.27278 0.943444
Q2FVE8   12 0.685714 -1.27278 0.943444
Q2G2M8   39 2.22857 3.07991 0.0107511
Q2FYH7   15 0.857143 -1.27278 0.943444
Q2FVR8   31 1.77143 0.903563 0.161558
Q2FZU9   29 1.65714 0.903563 0.161558
Q2FYX7   21 1.2 0.903563 0.161558
Q2G280   43 2.45714 3.07991 0.0107511
Q2FVG5   28 1.6 0.903563 0.161558
Q2FWX1   29 1.65714 0.903563 0.161558
Q2FVB3   13 0.742857 -1.27278 0.943444
Q2G2A1   32 1.82857 0.903563 0.161558
Q2G1W7   34 1.94286 0.903563 0.161558
Q2FW36   17 0.971429 -1.27278 0.943444
P31337   28 1.6 0.903563 0.161558
Q2FXB8   14 0.8 -1.27278 0.943444
Q2G2F3   39 2.22857 3.07991 0.0107511
Q2FYM7   8 0.457143 -1.27278 0.943444
Q2FYB2   37 2.11429 3.07991 0.0107511
Q2G2E2   23 1.27778 0.903563 0.161558
Q2G2G9   17 0.944444 -1.27278 0.943444
Q2FVC5   44 2.44444 3.07991 0.0107511
Q2G0T3   27 1.5 0.903563 0.161558
Q2G074   13 0.722222 -1.27278 0.943444
Q2G016   41 2.27778 3.07991 0.0107511
Q2G0G4   39 2.16667 3.07991 0.0107511
Q2G2K1   42 2.33333 3.07991 0.0107511
Q2FXE1   23 1.27778 0.903563 0.161558
Q2FWD2   23 1.27778 0.903563 0.161558
Q2G1Q0   51 2.83333 3.07991 0.0107511
Q2G073   11 0.611111 -1.27278 0.943444
Q2G1T7   27 1.5 0.903563 0.161558
Q2FVI3   35 1.94444 0.903563 0.161558
Q2FZ93   18 1 0.903563 0.161558
Q2FVQ7   26 1.44444 0.903563 0.161558
Q2G2B9   13 0.722222 -1.27278 0.943444
Q2FZN5   13 0.722222 -1.27278 0.943444
Q2FY72   38 2.11111 3.07991 0.0107511
Q2G0A0   32 1.77778 0.903563 0.161558
Q2FZQ8   13 0.722222 -1.27278 0.943444
Q2FXP1   24 1.33333 0.903563 0.161558
P0A0B7   35 1.94444 0.903563 0.161558
Q2FYW0   30 1.66667 0.903563 0.161558
Q2G230   26 1.44444 0.903563 0.161558
Q2G0H5   24 1.33333 0.903563 0.161558
Q2G0B7   30 1.66667 0.903563 0.161558
Q2G131   14 0.777778 -1.27278 0.943444
Q2G0Y4   24 1.33333 0.903563 0.161558
Q2G2L0   32 1.77778 0.903563 0.161558
Q2G101   22 1.22222 0.903563 0.161558
Q2G036   33 1.83333 0.903563 0.161558
Q2FXN3   16 0.888889 -1.27278 0.943444
Q2FWY2   27 1.5 0.903563 0.161558
Q2FXK6   33 1.83333 0.903563 0.161558
Q2G2Y3   42 2.33333 3.07991 0.0107511
Q2G1P8   48 2.66667 3.07991 0.0107511
Q2G0N7   34 1.88889 0.903563 0.161558
Q2FW43   28 1.55556 0.903563 0.161558
Q2G2N4   25 1.38889 0.903563 0.161558
Q2FW59   36 2 3.07991 0.0107511
Q2G1V0   14 0.777778 -1.27278 0.943444
Q2G010   27 1.5 0.903563 0.161558
Q2FWJ4   15 0.833333 -1.27278 0.943444
Q2FUR3   22 1.22222 0.903563 0.161558
Q2FXE4   23 1.27778 0.903563 0.161558
Q2FY36   25 1.38889 0.903563 0.161558
Q2G1Q7   35 1.94444 0.903563 0.161558
Q2FX09   27 1.5 0.903563 0.161558
Q2G0Z1   44 2.44444 3.07991 0.0107511
Q2FWJ1   47 2.61111 3.07991 0.0107511
Q2FUT4   41 2.27778 3.07991 0.0107511
Q2FYI1   41 2.27778 3.07991 0.0107511
Q2FXQ8   33 1.83333 0.903563 0.161558
Q2FUZ0   30 1.66667 0.903563 0.161558
P0A086   37 2.05556 3.07991 0.0107511
Q2FZM0   12 0.666667 -1.27278 0.943444
Q2FXL3   44 2.44444 3.07991 0.0107511
Q2G2K7   13 0.722222 -1.27278 0.943444
Q2FVL1   12 0.666667 -1.27278 0.943444
Q2FW21   41 2.27778 3.07991 0.0107511
Q2G201   41 2.27778 3.07991 0.0107511
Q2FVV6   27 1.5 0.903563 0.161558
Q2FV03   29 1.61111 0.903563 0.161558
Q2G2T2   14 0.777778 -1.27278 0.943444
Q2FZ44   27 1.5 0.903563 0.161558
Q2G1N7   33 1.83333 0.903563 0.161558
Q2G172   17 0.944444 -1.27278 0.943444
Q2G208   21 1.16667 0.903563 0.161558
Q2FZR7   14 0.777778 -1.27278 0.943444
Q2G2K2   34 1.88889 0.903563 0.161558
Q2FVA4   25 1.38889 0.903563 0.161558
Q2G0F5   13 0.722222 -1.27278 0.943444
Q2G0X0   56 3.11111 5.25625 0.000662855
Q2FXU0   30 1.66667 0.903563 0.161558
Q2FXX9   27 1.5 0.903563 0.161558
Q2G2K8   35 1.94444 0.903563 0.161558
Q2G0X1   52 2.81081 3.07991 0.0107511
Q2FXI8   44 2.37838 3.07991 0.0107511
Q2G0L1   45 2.43243 3.07991 0.0107511
Q2FX07   34 1.83784 0.903563 0.161558
Q2G139   43 2.32432 3.07991 0.0107511
Q2FUV5   33 1.78378 0.903563 0.161558
Q2FVD0   43 2.32432 3.07991 0.0107511
Q2FX10   19 1.02703 0.903563 0.161558
Q2G1W5   48 2.59459 3.07991 0.0107511
Q2G1Y7   43 2.32432 3.07991 0.0107511
Q2G190   35 1.89189 0.903563 0.161558
Q2FV59   14 0.756757 -1.27278 0.943444
Q2FZS3   42 2.27027 3.07991 0.0107511
Q2FX90   26 1.40541 0.903563 0.161558
Q2FW85   11 0.594595 -1.27278 0.943444
Q2FZ65   51 2.75676 3.07991 0.0107511
Q2FXJ7   37 2 3.07991 0.0107511
Q2FVW2   28 1.51351 0.903563 0.161558
Q2G0H4   30 1.62162 0.903563 0.161558
Q2FVV4   10 0.540541 -1.27278 0.943444
Q2FUR9   16 0.864865 -1.27278 0.943444
Q2FW06   35 1.89189 0.903563 0.161558
Q2FY84   22 1.18919 0.903563 0.161558
Q2G132   62 3.35135 5.25625 0.000662855
Q2G0C9   46 2.48649 3.07991 0.0107511
Q2G2N1   10 0.540541 -1.27278 0.943444
Q2FVF2   12 0.648649 -1.27278 0.943444
Q2FZ30   23 1.24324 0.903563 0.161558
Q2FXX8   34 1.83784 0.903563 0.161558
Q2FZX6   15 0.810811 -1.27278 0.943444
Q2G1Z2   11 0.594595 -1.27278 0.943444
Q2G0G7   35 1.89189 0.903563 0.161558
Q2FV53   26 1.40541 0.903563 0.161558
Q2FV28   26 1.40541 0.903563 0.161558
Q2G097   37 2 3.07991 0.0107511
Q2FZC5   29 1.56757 0.903563 0.161558
Q2FY77   35 1.89189 0.903563 0.161558
Q2FVA9   37 2 3.07991 0.0107511
Q2G2W5   28 1.51351 0.903563 0.161558
Q2FX97   25 1.35135 0.903563 0.161558
Q2G1F3   44 2.37838 3.07991 0.0107511
Q2FYU1   28 1.51351 0.903563 0.161558
Q2FUP6   24 1.2973 0.903563 0.161558
Q2G2U7   16 0.864865 -1.27278 0.943444
Q2FY09   32 1.72973 0.903563 0.161558
Q2G1J6   27 1.45946 0.903563 0.161558
Q2G059   44 2.37838 3.07991 0.0107511
Q2FVK5   13 0.702703 -1.27278 0.943444
Q2G0H7   27 1.45946 0.903563 0.161558
Q2FWN2   13 0.702703 -1.27278 0.943444
Q2FYV7   43 2.32432 3.07991 0.0107511
Q2G236   24 1.2973 0.903563 0.161558
Q2FZR6   12 0.648649 -1.27278 0.943444
Q2G1P9   49 2.64865 3.07991 0.0107511
Q2G0R9   40 2.16216 3.07991 0.0107511
Q2FUZ9   25 1.35135 0.903563 0.161558
Q2FVP2   30 1.62162 0.903563 0.161558
Q2FXC8   46 2.48649 3.07991 0.0107511
Q2FVC4   50 2.7027 3.07991 0.0107511
Q2FZ29   39 2.10811 3.07991 0.0107511
Q2FYR8   39 2.05263 3.07991 0.0107511
Q2FY23   35 1.84211 0.903563 0.161558
Q2G0D4   36 1.89474 0.903563 0.161558
Q2FZ38   28 1.47368 0.903563 0.161558
Q2FXH1   10 0.526316 -1.27278 0.943444
Q2FXZ9   22 1.15789 0.903563 0.161558
Q2G1V3   11 0.578947 -1.27278 0.943444
Q2FVZ0   11 0.578947 -1.27278 0.943444
Q2FV95   13 0.684211 -1.27278 0.943444
Q2G196   43 2.26316 3.07991 0.0107511
Q2FZ61   65 3.42105 5.25625 0.000662855
Q2FW27   38 2 3.07991 0.0107511
Q2FWH2   18 0.947368 -1.27278 0.943444
Q2FZQ9   13 0.684211 -1.27278 0.943444
Q2FWQ9   39 2.05263 3.07991 0.0107511
Q2G1N5   19 1 0.903563 0.161558
Q2FZP8   10 0.526316 -1.27278 0.943444
Q2FXC2   46 2.42105 3.07991 0.0107511
Q2G0X9   39 2.05263 3.07991 0.0107511
Q2FX08   12 0.631579 -1.27278 0.943444
Q2FUV2   37 1.94737 0.903563 0.161558
Q2FZT8   31 1.63158 0.903563 0.161558
Q2G2N2   13 0.684211 -1.27278 0.943444
Q2G0M1   25 1.31579 0.903563 0.161558
Q2FVX8   29 1.52632 0.903563 0.161558
Q2G220   24 1.26316 0.903563 0.161558
Q2FW37   40 2.10526 3.07991 0.0107511
Q2G203   44 2.31579 3.07991 0.0107511
Q2FY89   25 1.31579 0.903563 0.161558
Q2G1K7   39 2.05263 3.07991 0.0107511
Q2G013   13 0.684211 -1.27278 0.943444
Q2FV91   13 0.684211 -1.27278 0.943444
Q2FW92   40 2.10526 3.07991 0.0107511
Q2G1U5   43 2.26316 3.07991 0.0107511
Q2G2A6   40 2.10526 3.07991 0.0107511
Q2G0G9   27 1.42105 0.903563 0.161558
P0A088   17 0.894737 -1.27278 0.943444
Q2G0B4   13 0.684211 -1.27278 0.943444
Q2G0X7   45 2.36842 3.07991 0.0107511
Q2G0S0   33 1.73684 0.903563 0.161558
Q2FW12   44 2.31579 3.07991 0.0107511
Q2G0J7   25 1.31579 0.903563 0.161558
Q2FW76   12 0.631579 -1.27278 0.943444
Q2G1Z7   30 1.57895 0.903563 0.161558
Q2G2S1   34 1.78947 0.903563 0.161558
Q2G1B1   46 2.42105 3.07991 0.0107511
Q2FVP3   20 1.05263 0.903563 0.161558
Q2G1V1   43 2.26316 3.07991 0.0107511
Q2G1H8   50 2.63158 3.07991 0.0107511
Q2G149   39 2.05263 3.07991 0.0107511
Q2FXC7   46 2.42105 3.07991 0.0107511
Q2G019   52 2.73684 3.07991 0.0107511
Q2FWL6   33 1.73684 0.903563 0.161558
Q2G199   12 0.631579 -1.27278 0.943444
Q2FY41   26 1.36842 0.903563 0.161558
Q2FX33   42 2.21053 3.07991 0.0107511
Q2G181   50 2.63158 3.07991 0.0107511
Q2FVT1   13 0.684211 -1.27278 0.943444
Q2G0Z5   31 1.63158 0.903563 0.161558
Q2FZC7   31 1.63158 0.903563 0.161558
Q2G1U0   33 1.73684 0.903563 0.161558
Q2FW18   33 1.73684 0.903563 0.161558
Q2G0H1   32 1.68421 0.903563 0.161558
Q2FX22   27 1.42105 0.903563 0.161558
Q2G157   33 1.73684 0.903563 0.161558
Q2G2J5   31 1.63158 0.903563 0.161558
Q2FZH9   12 0.631579 -1.27278 0.943444
Q2FZA6   12 0.631579 -1.27278 0.943444
Q2G1N6   10 0.526316 -1.27278 0.943444
Q2FVR4   27 1.42105 0.903563 0.161558
Q2FY13   43 2.26316 3.07991 0.0107511
Q2G025   41 2.15789 3.07991 0.0107511
Q2FV36   13 0.684211 -1.27278 0.943444
Q2G0W9   49 2.57895 3.07991 0.0107511
Q2G0L0   37 1.94737 0.903563 0.161558
Q2FUR2   45 2.36842 3.07991 0.0107511
Q2FVJ9   46 2.42105 3.07991 0.0107511
Q2G1S8   48 2.46154 3.07991 0.0107511
Q2FVJ5   33 1.69231 0.903563 0.161558
Q2FZ39   24 1.23077 0.903563 0.161558
Q2FWP6   27 1.38462 0.903563 0.161558
Q2FVB4   50 2.5641 3.07991 0.0107511
Q2G0V7   31 1.58974 0.903563 0.161558
Q2FUV4   33 1.69231 0.903563 0.161558
Q2FYG5   37 1.89744 0.903563 0.161558
Q2FW71   11 0.564103 -1.27278 0.943444
Q2FZB1   39 2 3.07991 0.0107511
Q2G0Y9   36 1.84615 0.903563 0.161558
Q2G0X4   40 2.05128 3.07991 0.0107511
Q2FZL2   39 2 3.07991 0.0107511
Q2FVS1   34 1.74359 0.903563 0.161558
Q2G099   38 1.94872 0.903563 0.161558
Q2FZN0   42 2.15385 3.07991 0.0107511
Q2FZ50   18 0.923077 -1.27278 0.943444
Q2G0X8   44 2.25641 3.07991 0.0107511
Q2G167   46 2.35897 3.07991 0.0107511
Q2G086   25 1.28205 0.903563 0.161558
Q2G0D0   48 2.46154 3.07991 0.0107511
Q2FWG3   33 1.69231 0.903563 0.161558
Q2G228   47 2.41026 3.07991 0.0107511
Q2FWW8   23 1.17949 0.903563 0.161558
Q2FYL0   40 2.05128 3.07991 0.0107511
Q2FXX2   32 1.64103 0.903563 0.161558
Q2G0C4   11 0.564103 -1.27278 0.943444
Q2FZA2   29 1.48718 0.903563 0.161558
Q2FWL0   35 1.79487 0.903563 0.161558
Q2FUY9   37 1.89744 0.903563 0.161558
Q2G0T8   39 2 3.07991 0.0107511
Q2FWK0   36 1.84615 0.903563 0.161558
Q2G0D9   40 2.05128 3.07991 0.0107511
Q2FZF3   34 1.74359 0.903563 0.161558
Q2FZ17   52 2.66667 3.07991 0.0107511
Q2G0T6   41 2.10256 3.07991 0.0107511
Q2G140   11 0.564103 -1.27278 0.943444
Q2G2F2   12 0.615385 -1.27278 0.943444
Q2FXG0   39 2 3.07991 0.0107511
Q2FWR4   35 1.79487 0.903563 0.161558
Q2G195   22 1.12821 0.903563 0.161558
Q2FVY4   42 2.15385 3.07991 0.0107511
Q2G1I6   40 2.05128 3.07991 0.0107511
Q2FVD5   30 1.53846 0.903563 0.161558
Q2FZM1   36 1.84615 0.903563 0.161558
Q2FVG0   50 2.5641 3.07991 0.0107511
Q2FZM7   43 2.20513 3.07991 0.0107511
Q2FZB2   40 2.05128 3.07991 0.0107511
Q2G287   24 1.23077 0.903563 0.161558
Q2FWG4   14 0.717949 -1.27278 0.943444
Q2G2B3   17 0.871795 -1.27278 0.943444
Q2FY48   16 0.820513 -1.27278 0.943444
Q9ZNI1   33 1.69231 0.903563 0.161558
Q2FV94   48 2.46154 3.07991 0.0107511
Q2G2X5   14 0.717949 -1.27278 0.943444
Q2FVX6   44 2.25641 3.07991 0.0107511
Q2G060   27 1.38462 0.903563 0.161558
Q2FVG2   20 1.02564 0.903563 0.161558
Q2G1Q1   57 2.92308 3.07991 0.0107511
Q2G1F1   40 2.05128 3.07991 0.0107511
Q2FXC5   41 2.10256 3.07991 0.0107511
Q2G2B0   14 0.717949 -1.27278 0.943444
Q2FXR6   14 0.717949 -1.27278 0.943444
Q2FXE0   33 1.69231 0.903563 0.161558
Q2FUY3   32 1.64103 0.903563 0.161558
Q2G1S6   44 2.25641 3.07991 0.0107511
Q2FVE9   13 0.666667 -1.27278 0.943444
Q2FVU7   29 1.48718 0.903563 0.161558
Q2FVM7   38 1.94872 0.903563 0.161558
Q2FVU6   12 0.615385 -1.27278 0.943444
Q2FVA1   41 2.10256 3.07991 0.0107511
Q2FWB8   45 2.30769 3.07991 0.0107511
Q2FYR5   36 1.84615 0.903563 0.161558
Q2G261   24 1.23077 0.903563 0.161558
Q2G264   42 2.15385 3.07991 0.0107511
Q2G0U4   20 1.02564 0.903563 0.161558
Q2G226   10 0.512821 -1.27278 0.943444
Q2FZT7   25 1.28205 0.903563 0.161558
Q2FXJ4   23 1.17949 0.903563 0.161558
Q2G047   30 1.53846 0.903563 0.161558
Q2FWD9   36 1.84615 0.903563 0.161558
Q2FZH2   22 1.12821 0.903563 0.161558
Q2G044   26 1.33333 0.903563 0.161558
Q2FVZ8   15 0.769231 -1.27278 0.943444
Q2G1C5   16 0.820513 -1.27278 0.943444
Q2G1Z1   16 0.820513 -1.27278 0.943444
Q2G135   33 1.69231 0.903563 0.161558
Q2FVE5   30 1.53846 0.903563 0.161558
Q2FZ70   36 1.84615 0.903563 0.161558
Q2G2A0   58 2.97436 3.07991 0.0107511
Q2G224   37 1.85 0.903563 0.161558
P0A0K3   37 1.85 0.903563 0.161558
Q2G1A8   36 1.8 0.903563 0.161558
Q2G1P5   12 0.6 -1.27278 0.943444
Q2FV93   13 0.65 -1.27278 0.943444
Q2FXC4   50 2.5 3.07991 0.0107511
Q2FY74   22 1.1 0.903563 0.161558
Q2G1M1   30 1.5 0.903563 0.161558
Q9EZ11   42 2.1 3.07991 0.0107511
Q2FZB3   46 2.3 3.07991 0.0107511
Q2G1V2   29 1.45 0.903563 0.161558
Q2FVM8   23 1.15 0.903563 0.161558
Q2FVR1   46 2.3 3.07991 0.0107511
Q2FXC3   61 3.05 5.25625 0.000662855
Q2FUV6   43 2.15 3.07991 0.0107511
Q2G1D7   32 1.6 0.903563 0.161558
Q2FXR2   34 1.7 0.903563 0.161558
Q2FW83   11 0.55 -1.27278 0.943444
Q2G2X7   36 1.8 0.903563 0.161558
Q2FVM4   13 0.65 -1.27278 0.943444
P0A0J3   23 1.15 0.903563 0.161558
Q2G2L8   23 1.15 0.903563 0.161558
Q2FZ27   41 2.05 3.07991 0.0107511
Q2FZ53   28 1.4 0.903563 0.161558
Q2G154   38 1.9 0.903563 0.161558
Q2FZS4   12 0.6 -1.27278 0.943444
Q2FYQ5   12 0.6 -1.27278 0.943444
Q2FZL6   36 1.8 0.903563 0.161558
Q2FWB9   36 1.8 0.903563 0.161558
Q2FUQ4   39 1.95 0.903563 0.161558
Q2G293   49 2.45 3.07991 0.0107511
Q2FZS5   44 2.2 3.07991 0.0107511
Q2FYP9   11 0.55 -1.27278 0.943444
Q2G0K7   36 1.8 0.903563 0.161558
Q2FVV2   26 1.3 0.903563 0.161558
Q2FVN0   26 1.3 0.903563 0.161558
Q2FX00   35 1.75 0.903563 0.161558
Q2G1I0   22 1.1 0.903563 0.161558
Q2FXI2   40 2 3.07991 0.0107511
Q2G2X1   21 1.05 0.903563 0.161558
Q2FYG6   18 0.9 -1.27278 0.943444
Q2FXH0   41 2.05 3.07991 0.0107511
Q2FXU7   35 1.75 0.903563 0.161558
Q2G170   37 1.85 0.903563 0.161558
Q2FVQ9   31 1.55 0.903563 0.161558
Q2FWV2   35 1.75 0.903563 0.161558
Q2FVI5   15 0.75 -1.27278 0.943444
Q2FUW0   43 2.15 3.07991 0.0107511
Q2FXB7   50 2.5 3.07991 0.0107511
Q2G0J8   43 2.15 3.07991 0.0107511
Q2FXB5   33 1.65 0.903563 0.161558
Q2FYE9   15 0.75 -1.27278 0.943444
Q2FVE2   23 1.15 0.903563 0.161558
Q2G2V6   46 2.3 3.07991 0.0107511
O08387   23 1.15 0.903563 0.161558
Q2FZ14   33 1.65 0.903563 0.161558
Q2FXW3   37 1.85 0.903563 0.161558
Q2FYQ8   47 2.35 3.07991 0.0107511
Q2G2D6   32 1.6 0.903563 0.161558
Q2G2T7   36 1.8 0.903563 0.161558
Q2FYP8   19 0.95 -1.27278 0.943444
Q2FZ25   25 1.25 0.903563 0.161558
Q2FY65   44 2.2 3.07991 0.0107511
Q2G2T1   24 1.2 0.903563 0.161558
Q2G1N0   10 0.5 -1.27278 0.943444
Q2G110   18 0.9 -1.27278 0.943444
Q2G1E1   24 1.2 0.903563 0.161558
Q2G2F1   51 2.55 3.07991 0.0107511
Q2FXE8   38 1.9 0.903563 0.161558
Q2FZ06   46 2.3 3.07991 0.0107511
Q2FVH2   13 0.65 -1.27278 0.943444
Q2FYV6   41 2.05 3.07991 0.0107511
Q2FZJ3   53 2.58537 3.07991 0.0107511
Q2G095   43 2.09756 3.07991 0.0107511
Q2G2Y0   47 2.29268 3.07991 0.0107511
Q2G2W3   39 1.90244 0.903563 0.161558
Q2FY07   34 1.65854 0.903563 0.161558
Q2FXW8   43 2.09756 3.07991 0.0107511
Q2FUR6   58 2.82927 3.07991 0.0107511
Q2FVW6   11 0.536585 -1.27278 0.943444
Q2G1X0   34 1.65854 0.903563 0.161558
Q2G1F6   16 0.780488 -1.27278 0.943444
Q2FVK8   30 1.46341 0.903563 0.161558
Q2G158   30 1.46341 0.903563 0.161558
Q2G118   25 1.21951 0.903563 0.161558
Q2G077   11 0.536585 -1.27278 0.943444
Q2G0E0   37 1.80488 0.903563 0.161558
Q2G263   42 2.04878 3.07991 0.0107511
Q2FUU1   36 1.7561 0.903563 0.161558
Q2G1X7   36 1.7561 0.903563 0.161558
Q2G1C0   43 2.09756 3.07991 0.0107511
Q2FVB9   12 0.585366 -1.27278 0.943444
Q2G273   30 1.46341 0.903563 0.161558
Q53726   37 1.80488 0.903563 0.161558
Q2G2W9   37 1.80488 0.903563 0.161558
Q2FZ22   43 2.09756 3.07991 0.0107511
Q2G2U1   40 1.95122 0.903563 0.161558
Q2FXW6   28 1.36585 0.903563 0.161558
Q2G0P9   13 0.634146 -1.27278 0.943444
Q2FYE3   42 2.04878 3.07991 0.0107511
Q2FXU3   47 2.29268 3.07991 0.0107511
Q2G052   44 2.14634 3.07991 0.0107511
Q2FZM6   33 1.60976 0.903563 0.161558
Q2FX25   35 1.70732 0.903563 0.161558
Q2FX05   49 2.39024 3.07991 0.0107511
Q2G1P2   12 0.585366 -1.27278 0.943444
Q2G2C4   41 2 3.07991 0.0107511
Q2G165   15 0.731707 -1.27278 0.943444
Q2FXK8   7 0.341463 -1.27278 0.943444
Q2FWP1   43 2.09756 3.07991 0.0107511
Q2FVU1   13 0.634146 -1.27278 0.943444
Q2FZ78   41 2 3.07991 0.0107511
Q2G0P0   41 2 3.07991 0.0107511
Q2FXX3   16 0.780488 -1.27278 0.943444
Q2FVX2   54 2.63415 3.07991 0.0107511
Q2G0Q7   39 1.90244 0.903563 0.161558
Q2FXS6   42 2.04878 3.07991 0.0107511
Q2FUZ1   59 2.87805 3.07991 0.0107511
Q2FZ87   43 2.09756 3.07991 0.0107511
Q2FXF4   26 1.26829 0.903563 0.161558
Q2G1G4   27 1.31707 0.903563 0.161558
Q2FWE6   40 1.95122 0.903563 0.161558
Q2G2U2   46 2.2439 3.07991 0.0107511
Q2FY17   45 2.19512 3.07991 0.0107511
Q2FVU3   31 1.5122 0.903563 0.161558
Q2FVK1   44 2.14634 3.07991 0.0107511
Q2G0K5   40 1.95122 0.903563 0.161558
Q2G2X8   42 2.04878 3.07991 0.0107511
Q2FYZ7   29 1.41463 0.903563 0.161558
Q2FWG1   39 1.90244 0.903563 0.161558
Q2G1Q6   32 1.56098 0.903563 0.161558
Q2G2X9   44 2.14634 3.07991 0.0107511
Q2FWN9   36 1.7561 0.903563 0.161558
Q2FYZ2   29 1.41463 0.903563 0.161558
Q2FZJ1   37 1.80488 0.903563 0.161558
Q2G002   34 1.65854 0.903563 0.161558
Q2FVL4   46 2.2439 3.07991 0.0107511
Q2G2M7   39 1.90244 0.903563 0.161558
Q2FWH6   39 1.90244 0.903563 0.161558
Q2FXQ3   33 1.60976 0.903563 0.161558
Q2G129   13 0.634146 -1.27278 0.943444
Q7BHL7   66 3.21951 5.25625 0.000662855
Q2FZ71   36 1.7561 0.903563 0.161558
Q2FZ88   47 2.2381 3.07991 0.0107511
Q2FV22   40 1.90476 0.903563 0.161558
Q2FYM3   46 2.19048 3.07991 0.0107511
Q2FY06   40 1.90476 0.903563 0.161558
Q2FXB0   32 1.52381 0.903563 0.161558
Q2FX87   53 2.52381 3.07991 0.0107511
Q2FZ33   39 1.85714 0.903563 0.161558
Q2G0J1   46 2.19048 3.07991 0.0107511
Q2FUT7   38 1.80952 0.903563 0.161558
Q2FZH1   40 1.90476 0.903563 0.161558
Q2FVX3   49 2.33333 3.07991 0.0107511
Q2FWC6   44 2.09524 3.07991 0.0107511
Q2FXN6   42 2 3.07991 0.0107511
Q2FY79   43 2.04762 3.07991 0.0107511
Q2FZ23   39 1.85714 0.903563 0.161558
Q2FVF1   46 2.19048 3.07991 0.0107511
Q2FWM5   36 1.71429 0.903563 0.161558
Q2G061   40 1.90476 0.903563 0.161558
Q2FWL7   18 0.857143 -1.27278 0.943444
Q2FVK3   35 1.66667 0.903563 0.161558
Q2FX19   23 1.09524 0.903563 0.161558
Q2G2U6   37 1.7619 0.903563 0.161558
Q2G1S5   44 2.09524 3.07991 0.0107511
Q2FVS9   33 1.57143 0.903563 0.161558
Q2G1M7   36 1.71429 0.903563 0.161558
Q2FW50   47 2.2381 3.07991 0.0107511
Q2G2L1   55 2.61905 3.07991 0.0107511
Q2FWB1   41 1.95238 0.903563 0.161558
Q2FXA8   41 1.95238 0.903563 0.161558
Q2FV20   48 2.28571 3.07991 0.0107511
Q2FUY1   66 3.14286 5.25625 0.000662855
Q2FYJ1   32 1.52381 0.903563 0.161558
Q2G043   33 1.57143 0.903563 0.161558
Q2FZ43   29 1.38095 0.903563 0.161558
Q9KJN4   44 2.09524 3.07991 0.0107511
Q2G194   23 1.09524 0.903563 0.161558
Q2G0F0   42 2 3.07991 0.0107511
Q2G2G2   30 1.42857 0.903563 0.161558
Q2G0I8   53 2.52381 3.07991 0.0107511
Q2FXG5   34 1.61905 0.903563 0.161558
Q2G2S6   31 1.47619 0.903563 0.161558
Q53700   39 1.85714 0.903563 0.161558
Q2G0D8   55 2.61905 3.07991 0.0107511
P60430   28 1.33333 0.903563 0.161558
Q2FV41   33 1.57143 0.903563 0.161558
Q2FXZ5   36 1.71429 0.903563 0.161558
Q2FZL0   13 0.619048 -1.27278 0.943444
Q2FY99   27 1.28571 0.903563 0.161558
Q2FX95   43 2.04762 3.07991 0.0107511
Q2FYR6   39 1.85714 0.903563 0.161558
Q2FUW2   25 1.19048 0.903563 0.161558
Q2FVL2   42 2 3.07991 0.0107511
Q2G2L4   14 0.666667 -1.27278 0.943444
Q2FXB1   39 1.85714 0.903563 0.161558
Q2FZY7   57 2.71429 3.07991 0.0107511
Q2FVN1   11 0.52381 -1.27278 0.943444
Q2G1S1   41 1.95238 0.903563 0.161558
Q2FXK4   30 1.42857 0.903563 0.161558
Q2FXM6   41 1.95238 0.903563 0.161558
Q2FZJ6   38 1.80952 0.903563 0.161558
Q2FVT4   40 1.90476 0.903563 0.161558
Q2FYW1   25 1.19048 0.903563 0.161558
Q2FYZ3   47 2.2381 3.07991 0.0107511
Q2FXX5   44 2.09524 3.07991 0.0107511
Q2FWM4   35 1.66667 0.903563 0.161558
Q2G2L3   32 1.52381 0.903563 0.161558
Q2FYR3   33 1.57143 0.903563 0.161558
Q2G0I9   53 2.52381 3.07991 0.0107511
Q2G0M2   28 1.33333 0.903563 0.161558
Q2G272   42 2 3.07991 0.0107511
Q2FXL4   42 2 3.07991 0.0107511
Q2G0U9   41 1.95238 0.903563 0.161558
Q2FVE4   50 2.38095 3.07991 0.0107511
Q2FVC6   44 2.09524 3.07991 0.0107511
Q2FV19   44 2.09524 3.07991 0.0107511
Q2G0S8   50 2.38095 3.07991 0.0107511
Q2G2G3   15 0.714286 -1.27278 0.943444
Q2G2X0   37 1.72093 0.903563 0.161558
Q2G0F3   40 1.86047 0.903563 0.161558
Q2G037   40 1.86047 0.903563 0.161558
Q2G1G6   32 1.48837 0.903563 0.161558
Q2FWP0   38 1.76744 0.903563 0.161558
Q2FY29   56 2.60465 3.07991 0.0107511
Q2FXQ4   16 0.744186 -1.27278 0.943444
Q2G0S7   33 1.53488 0.903563 0.161558
Q2FZX7   38 1.76744 0.903563 0.161558
Q2G0E6   13 0.604651 -1.27278 0.943444
Q2FY37   45 2.09302 3.07991 0.0107511
Q2FYQ0   61 2.83721 3.07991 0.0107511
Q2FUV3   37 1.72093 0.903563 0.161558
Q2FYV2   49 2.27907 3.07991 0.0107511
Q2FVS4   17 0.790698 -1.27278 0.943444
Q2G2M3   34 1.5814 0.903563 0.161558
Q2FVM6   45 2.09302 3.07991 0.0107511
Q2G292   37 1.72093 0.903563 0.161558
Q2FXH7   47 2.18605 3.07991 0.0107511
Q2FYQ7   55 2.55814 3.07991 0.0107511
Q2FWG2   53 2.46512 3.07991 0.0107511
Q2G159   50 2.32558 3.07991 0.0107511
Q2FX96   56 2.60465 3.07991 0.0107511
Q2FV83   40 1.86047 0.903563 0.161558
Q2G2D8   35 1.62791 0.903563 0.161558
Q2FYJ4   14 0.651163 -1.27278 0.943444
Q2G1E8   11 0.511628 -1.27278 0.943444
Q2FVK2   40 1.86047 0.903563 0.161558
Q2FZP1   20 0.930233 -1.27278 0.943444
Q2FXI0   49 2.27907 3.07991 0.0107511
Q2G134   11 0.511628 -1.27278 0.943444
Q2FZZ6   54 2.51163 3.07991 0.0107511
Q2G1Z3   55 2.55814 3.07991 0.0107511
Q2G030   33 1.53488 0.903563 0.161558
Q2FV21   36 1.67442 0.903563 0.161558
Q9RQP6   13 0.604651 -1.27278 0.943444
Q2FZ62   33 1.53488 0.903563 0.161558
Q2FZQ7   33 1.53488 0.903563 0.161558
Q2G0F4   26 1.2093 0.903563 0.161558
Q2FWE0   46 2.13953 3.07991 0.0107511
Q2FVS0   18 0.837209 -1.27278 0.943444
Q2FUT6   54 2.51163 3.07991 0.0107511
Q2FUQ5   30 1.39535 0.903563 0.161558
Q2FZJ9   53 2.46512 3.07991 0.0107511
Q2FY81   48 2.23256 3.07991 0.0107511
Q2G0K8   37 1.72093 0.903563 0.161558
Q2G262   14 0.651163 -1.27278 0.943444
Q2G0E1   50 2.32558 3.07991 0.0107511
Q2FWD3   34 1.5814 0.903563 0.161558
Q2FXA4   39 1.81395 0.903563 0.161558
Q2FVF0   57 2.65116 3.07991 0.0107511
Q2FWW9   50 2.32558 3.07991 0.0107511
Q2FZ54   35 1.62791 0.903563 0.161558
P0A0J0   17 0.790698 -1.27278 0.943444
Q2G1G1   35 1.62791 0.903563 0.161558
Q2FWA1   48 2.23256 3.07991 0.0107511
Q2FXN1   46 2.13953 3.07991 0.0107511
Q2G2T4   46 2.13953 3.07991 0.0107511
Q2FZW9   38 1.76744 0.903563 0.161558
Q2FV90   43 2 3.07991 0.0107511
Q2FWB3   45 2.09302 3.07991 0.0107511
Q2G0Q0   38 1.76744 0.903563 0.161558
Q2FY10   31 1.44186 0.903563 0.161558
Q2FXM0   54 2.51163 3.07991 0.0107511
Q2G1S2   36 1.67442 0.903563 0.161558
Q2FXY5   33 1.5 0.903563 0.161558
Q2FXV3   33 1.5 0.903563 0.161558
Q2FXG3   31 1.40909 0.903563 0.161558
Q2FVA8   47 2.13636 3.07991 0.0107511
Q2G2C2   22 1 0.903563 0.161558
Q2FYU2   43 1.95455 0.903563 0.161558
Q2FYK5   49 2.22727 3.07991 0.0107511
Q2FW35   55 2.5 3.07991 0.0107511
Q2FY52   34 1.54545 0.903563 0.161558
Q9RQP9   40 1.81818 0.903563 0.161558
Q2G039   39 1.77273 0.903563 0.161558
Q2G1E4   42 1.90909 0.903563 0.161558
Q2G0B0   43 1.95455 0.903563 0.161558
Q2FXI7   43 1.95455 0.903563 0.161558
Q2FWN7   41 1.86364 0.903563 0.161558
Q2FV66   42 1.90909 0.903563 0.161558
Q2FYJ5   11 0.5 -1.27278 0.943444
Q2FYC9   38 1.72727 0.903563 0.161558
Q2FZC6   42 1.90909 0.903563 0.161558
Q2FXW4   49 2.22727 3.07991 0.0107511
Q2FXI1   48 2.18182 3.07991 0.0107511
Q2FZF9   36 1.63636 0.903563 0.161558
Q2G171   17 0.772727 -1.27278 0.943444
Q2G2P8   41 1.86364 0.903563 0.161558
Q2G2V9   59 2.68182 3.07991 0.0107511
Q2FV31   51 2.31818 3.07991 0.0107511
Q9KJN3   35 1.59091 0.903563 0.161558
Q2FZV5   15 0.681818 -1.27278 0.943444
Q2FWC4   43 1.95455 0.903563 0.161558
Q2FYT0   12 0.545455 -1.27278 0.943444
Q2G145   24 1.09091 0.903563 0.161558
Q2G0J0   53 2.40909 3.07991 0.0107511
Q2FZQ3   27 1.22727 0.903563 0.161558
Q2FYE5   47 2.13636 3.07991 0.0107511
Q2FWN5   21 0.954545 -1.27278 0.943444
Q2FY24   30 1.36364 0.903563 0.161558
Q2FVW7   32 1.45455 0.903563 0.161558
Q2FZ91   53 2.40909 3.07991 0.0107511
Q2FWL2   44 2 3.07991 0.0107511
Q2FZQ6   46 2.09091 3.07991 0.0107511
P02976   15 0.681818 -1.27278 0.943444
Q2G0R7   15 0.681818 -1.27278 0.943444
Q2FUU2   36 1.63636 0.903563 0.161558
Q2FZG1   45 2.04545 3.07991 0.0107511
Q2G0Z4   14 0.636364 -1.27278 0.943444
Q2FZ81   48 2.18182 3.07991 0.0107511
Q2G2J8   36 1.63636 0.903563 0.161558
Q2FZD7   42 1.90909 0.903563 0.161558
Q2G288   25 1.13636 0.903563 0.161558
Q2FW52   47 2.13636 3.07991 0.0107511
Q2FVX4   40 1.81818 0.903563 0.161558
Q2FVN5   14 0.636364 -1.27278 0.943444
Q2FY88   39 1.77273 0.903563 0.161558
Q2FWC9   60 2.72727 3.07991 0.0107511
Q2FZS7   46 2.09091 3.07991 0.0107511
Q2FZ63   48 2.18182 3.07991 0.0107511
Q2G1L8   59 2.68182 3.07991 0.0107511
Q2FV17   40 1.81818 0.903563 0.161558
Q2FVT8   26 1.18182 0.903563 0.161558
Q2G0W8   44 2 3.07991 0.0107511
Q2FV07   41 1.86364 0.903563 0.161558
Q2G0Q1   33 1.5 0.903563 0.161558
Q2FY69   33 1.5 0.903563 0.161558
Q2FZ75   32 1.45455 0.903563 0.161558
Q2G0E5   43 1.95455 0.903563 0.161558
Q2G233   57 2.59091 3.07991 0.0107511
Q2FWE1   45 2.04545 3.07991 0.0107511
Q2FVZ2   46 2.09091 3.07991 0.0107511
Q2FYE2   49 2.22727 3.07991 0.0107511
Q2G1K6   35 1.55556 0.903563 0.161558
Q2FVT0   45 2 3.07991 0.0107511
Q2G0Q9   65 2.88889 3.07991 0.0107511
Q2FZ89   45 2 3.07991 0.0107511
Q2FVR0   42 1.86667 0.903563 0.161558
Q2FZD9   25 1.11111 0.903563 0.161558
Q2FX85   19 0.844444 -1.27278 0.943444
Q2G1B0   53 2.35556 3.07991 0.0107511
Q2G2E4   14 0.622222 -1.27278 0.943444
Q2FYK7   49 2.17778 3.07991 0.0107511
Q2FZ13   43 1.91111 0.903563 0.161558
Q2FZE6   41 1.82222 0.903563 0.161558
Q2FVI2   43 1.91111 0.903563 0.161558
Q2FZE0   47 2.08889 3.07991 0.0107511
Q2FV38   39 1.73333 0.903563 0.161558
Q2FXE2   41 1.82222 0.903563 0.161558
Q2G1Q2   39 1.73333 0.903563 0.161558
Q2FYY8   51 2.26667 3.07991 0.0107511
Q2FYN6   47 2.08889 3.07991 0.0107511
Q2FV39   40 1.77778 0.903563 0.161558
Q2G130   46 2.04444 3.07991 0.0107511
Q2FUR8   58 2.57778 3.07991 0.0107511
Q2FXZ3   33 1.46667 0.903563 0.161558
Q2FYM4   13 0.577778 -1.27278 0.943444
Q2FWY1   52 2.31111 3.07991 0.0107511
Q2G1V4   47 2.08889 3.07991 0.0107511
P0A011   38 1.68889 0.903563 0.161558
Q2FXZ0   48 2.13333 3.07991 0.0107511
Q2G0V4   35 1.55556 0.903563 0.161558
Q2FW34   49 2.17778 3.07991 0.0107511
Q2FWC7   49 2.17778 3.07991 0.0107511
Q2G0F6   41 1.82222 0.903563 0.161558
Q2G0T0   40 1.77778 0.903563 0.161558
Q2FXM8   45 2 3.07991 0.0107511
Q2G0Q8   30 1.33333 0.903563 0.161558
Q2FZ08   36 1.6 0.903563 0.161558
Q2G160   35 1.55556 0.903563 0.161558
Q2FY78   46 2.04444 3.07991 0.0107511
Q2G2H7   20 0.888889 -1.27278 0.943444
Q2FW53   38 1.68889 0.903563 0.161558
Q2FVX0   39 1.73333 0.903563 0.161558
Q2G2U5   59 2.62222 3.07991 0.0107511
Q2FZR0   53 2.35556 3.07991 0.0107511
Q2G1Z9   51 2.26667 3.07991 0.0107511
Q2G1G0   39 1.73333 0.903563 0.161558
Q2FW57   32 1.42222 0.903563 0.161558
Q9RQP7   35 1.55556 0.903563 0.161558
Q2FXP0   47 2.08889 3.07991 0.0107511
Q2FVV1   14 0.622222 -1.27278 0.943444
Q2FYU8   14 0.622222 -1.27278 0.943444
Q2FZ04   33 1.46667 0.903563 0.161558
Q2FVQ0   41 1.82222 0.903563 0.161558
Q2G151   32 1.42222 0.903563 0.161558
Q2FXF9   43 1.91111 0.903563 0.161558
Q2G242   30 1.33333 0.903563 0.161558
Q2FZQ0   34 1.51111 0.903563 0.161558
Q2G1Q8   39 1.73333 0.903563 0.161558
Q2FYG1   38 1.65217 0.903563 0.161558
Q2G1N3   35 1.52174 0.903563 0.161558
Q2FV44   45 1.95652 0.903563 0.161558
Q2FXV4   47 2.04348 3.07991 0.0107511
Q2G0I1   23 1 0.903563 0.161558
Q2FZY0   41 1.78261 0.903563 0.161558
Q2G295   39 1.69565 0.903563 0.161558
Q2FWH3   57 2.47826 3.07991 0.0107511
Q2G072   49 2.13043 3.07991 0.0107511
Q2G217   41 1.78261 0.903563 0.161558
Q2FYP6   54 2.34783 3.07991 0.0107511
Q9EZ12   37 1.6087 0.903563 0.161558
Q2FZ48   46 2 3.07991 0.0107511
Q2FY16   38 1.65217 0.903563 0.161558
Q2FZU3   42 1.82609 0.903563 0.161558
Q2FVV7   62 2.69565 3.07991 0.0107511
Q2FWU0   30 1.30435 0.903563 0.161558
P0A0Q0   43 1.86957 0.903563 0.161558
Q2FVS3   55 2.3913 3.07991 0.0107511
Q2G0I6   54 2.34783 3.07991 0.0107511
Q2FYP3   30 1.30435 0.903563 0.161558
Q2FWM0   39 1.69565 0.903563 0.161558
Q2FZ36   40 1.73913 0.903563 0.161558
Q2G0Y8   18 0.782609 -1.27278 0.943444
Q2FXF6   16 0.695652 -1.27278 0.943444
Q2FXM7   40 1.73913 0.903563 0.161558
Q2G1A6   50 2.17391 3.07991 0.0107511
Q2G138   11 0.478261 -1.27278 0.943444
Q2FZR4   58 2.52174 3.07991 0.0107511
Q2G162   16 0.695652 -1.27278 0.943444
Q2FYH2   17 0.73913 -1.27278 0.943444
Q2FX56   40 1.73913 0.903563 0.161558
Q2FY68   39 1.69565 0.903563 0.161558
Q2G1K1   45 1.95652 0.903563 0.161558
Q2G1A3   41 1.78261 0.903563 0.161558
Q2FZX4   43 1.86957 0.903563 0.161558
Q2G1M5   47 2.04348 3.07991 0.0107511
Q2FVA3   33 1.43478 0.903563 0.161558
Q2G2G4   62 2.69565 3.07991 0.0107511
Q2G0U3   44 1.91304 0.903563 0.161558
Q2FXQ6   32 1.3913 0.903563 0.161558
Q2G0S2   50 2.17391 3.07991 0.0107511
Q2G168   35 1.52174 0.903563 0.161558
Q2FZB0   34 1.47826 0.903563 0.161558
Q2G119   51 2.21739 3.07991 0.0107511
Q2FVJ7   37 1.6087 0.903563 0.161558
Q2FY30   51 2.21739 3.07991 0.0107511
Q2FXR3   37 1.6087 0.903563 0.161558
Q2G1Z0   45 1.95652 0.903563 0.161558
Q2G0A9   45 1.95652 0.903563 0.161558
O33599   46 2 3.07991 0.0107511
Q2FZ55   54 2.34783 3.07991 0.0107511
Q2FYS0   48 2.08696 3.07991 0.0107511
Q2G248   37 1.6087 0.903563 0.161558
Q2G049   40 1.73913 0.903563 0.161558
Q2FVA5   49 2.13043 3.07991 0.0107511
Q2FUX8   45 1.95652 0.903563 0.161558
Q2G123   57 2.47826 3.07991 0.0107511
Q2FVH0   44 1.91304 0.903563 0.161558
Q2FV01   13 0.565217 -1.27278 0.943444
Q2G2L2   58 2.52174 3.07991 0.0107511
Q2FYW3   55 2.3913 3.07991 0.0107511
Q2FZZ0   48 2.08696 3.07991 0.0107511
Q2FVV8   47 2.04348 3.07991 0.0107511
Q2G2W0   35 1.48936 0.903563 0.161558
Q2G041   34 1.44681 0.903563 0.161558
P0A0B9   49 2.08511 3.07991 0.0107511
Q2FYI6   51 2.17021 3.07991 0.0107511
Q2G2S2   52 2.21277 3.07991 0.0107511
Q2FVQ8   34 1.44681 0.903563 0.161558
Q2FVT2   42 1.78723 0.903563 0.161558
Q2G1Z5   34 1.44681 0.903563 0.161558
Q2G2A4   35 1.48936 0.903563 0.161558
P60393   38 1.61702 0.903563 0.161558
Q2G0P6   57 2.42553 3.07991 0.0107511
Q2FW04   27 1.14894 0.903563 0.161558
Q2FYY9   38 1.61702 0.903563 0.161558
Q2FWP2   40 1.70213 0.903563 0.161558
Q2FVW4   40 1.70213 0.903563 0.161558
Q2FY63   41 1.74468 0.903563 0.161558
Q2FZ68   43 1.82979 0.903563 0.161558
Q2G1E2   17 0.723404 -1.27278 0.943444
Q2G2T8   47 2 3.07991 0.0107511
Q2FY71   41 1.74468 0.903563 0.161558
Q2FVI1   18 0.765957 -1.27278 0.943444
Q2G0W2   19 0.808511 -1.27278 0.943444
Q2G238   48 2.04255 3.07991 0.0107511
Q2FZR1   57 2.42553 3.07991 0.0107511
Q2FXN2   21 0.893617 -1.27278 0.943444
Q2FXH6   14 0.595745 -1.27278 0.943444
Q2FXM3   41 1.74468 0.903563 0.161558
Q2FZW3   33 1.40426 0.903563 0.161558
Q2FWM9   52 2.21277 3.07991 0.0107511
Q2FUW9   13 0.553191 -1.27278 0.943444
Q2FW91   36 1.53191 0.903563 0.161558
Q2G137   56 2.38298 3.07991 0.0107511
Q2FVM0   42 1.78723 0.903563 0.161558
Q2G057   41 1.74468 0.903563 0.161558
Q2FXP5   39 1.65957 0.903563 0.161558
Q2G1H2   13 0.553191 -1.27278 0.943444
Q2FX99   13 0.553191 -1.27278 0.943444
Q2G0J4   21 0.893617 -1.27278 0.943444
Q2FX74   44 1.87234 0.903563 0.161558
Q2G1J9   24 1.02128 0.903563 0.161558
Q2G1F7   12 0.510638 -1.27278 0.943444
Q2G2R8   56 2.38298 3.07991 0.0107511
Q2FW32   46 1.95745 0.903563 0.161558
Q2FXZ4   48 2.04255 3.07991 0.0107511
Q2FUT0   53 2.25532 3.07991 0.0107511
Q2G084   68 2.89362 3.07991 0.0107511
Q2G148   41 1.74468 0.903563 0.161558
Q2FYR0   44 1.87234 0.903563 0.161558
Q2FW86   45 1.91489 0.903563 0.161558
Q2FW01   55 2.34043 3.07991 0.0107511
Q2FUX9   18 0.765957 -1.27278 0.943444
Q2G212   18 0.765957 -1.27278 0.943444
Q2FZ84   53 2.25532 3.07991 0.0107511
Q2G0Y0   43 1.82979 0.903563 0.161558
Q2FYU4   44 1.87234 0.903563 0.161558
Q2G223   55 2.34043 3.07991 0.0107511
Q2G136   32 1.3617 0.903563 0.161558
Q2G0G6   41 1.74468 0.903563 0.161558
Q2FWY6   54 2.29787 3.07991 0.0107511
Q2FWZ2   44 1.87234 0.903563 0.161558
Q2G240   43 1.82979 0.903563 0.161558
O05154   47 2 3.07991 0.0107511
Q2FXP4   21 0.893617 -1.27278 0.943444
Q2FVH5   46 1.95745 0.903563 0.161558
Q2FYP0   49 2.04167 3.07991 0.0107511
Q2FUW5   44 1.83333 0.903563 0.161558
Q2FX66   45 1.875 0.903563 0.161558
Q2G1P4   12 0.5 -1.27278 0.943444
Q2FYI9   55 2.29167 3.07991 0.0107511
Q2G0I7   48 2 3.07991 0.0107511
Q2FXQ9   32 1.33333 0.903563 0.161558
Q2FXL0   60 2.5 3.07991 0.0107511
Q2FYR7   39 1.625 0.903563 0.161558
Q2G1W4   58 2.41667 3.07991 0.0107511
Q2G2C8   30 1.25 0.903563 0.161558
Q2G163   41 1.70833 0.903563 0.161558
Q2FWL9   13 0.541667 -1.27278 0.943444
Q2FZH3   39 1.625 0.903563 0.161558
Q2FZR5   58 2.41667 3.07991 0.0107511
Q2G1W6   39 1.625 0.903563 0.161558
Q2FWA5   18 0.75 -1.27278 0.943444
Q2FX17   31 1.29167 0.903563 0.161558
Q2FXY1   49 2.04167 3.07991 0.0107511
Q2G2W1   17 0.708333 -1.27278 0.943444
Q2FV06   17 0.708333 -1.27278 0.943444
Q2FYW6   45 1.875 0.903563 0.161558
Q2G281   32 1.33333 0.903563 0.161558
Q2G227   59 2.45833 3.07991 0.0107511
Q2FWZ5   64 2.66667 3.07991 0.0107511
Q2FZX0   48 2 3.07991 0.0107511
Q2FV51   26 1.08333 0.903563 0.161558
Q2G082   28 1.16667 0.903563 0.161558
Q2FWX4   24 1 0.903563 0.161558
Q2FZT1   40 1.66667 0.903563 0.161558
Q2FYF3   45 1.875 0.903563 0.161558
Q2FXW9   45 1.875 0.903563 0.161558
O34090   42 1.75 0.903563 0.161558
Q2FVE1   16 0.666667 -1.27278 0.943444
Q2FZL5   54 2.25 3.07991 0.0107511
Q2G258   56 2.33333 3.07991 0.0107511
Q2FZW5   23 0.958333 -1.27278 0.943444
Q2FW63   17 0.708333 -1.27278 0.943444
Q2FXB4   35 1.45833 0.903563 0.161558
Q2G1T5   29 1.20833 0.903563 0.161558
Q2G1J5   40 1.66667 0.903563 0.161558
Q2G0V0   46 1.91667 0.903563 0.161558
Q2G0M7   50 2.08333 3.07991 0.0107511
Q2G1I5   52 2.16667 3.07991 0.0107511
Q2G146   42 1.75 0.903563 0.161558
Q2G1P6   52 2.16667 3.07991 0.0107511
Q2G1W8   51 2.08163 3.07991 0.0107511
Q2G035   44 1.79592 0.903563 0.161558
Q2G1I3   37 1.5102 0.903563 0.161558
Q2FWM2   50 2.04082 3.07991 0.0107511
Q2FYJ3   40 1.63265 0.903563 0.161558
Q2G0L8   49 2 3.07991 0.0107511
Q2G164   40 1.63265 0.903563 0.161558
Q2FVT7   48 1.95918 0.903563 0.161558
Q2G1R3   32 1.30612 0.903563 0.161558
Q2G1T6   44 1.79592 0.903563 0.161558
Q2FZN7   54 2.20408 3.07991 0.0107511
Q2FY83   31 1.26531 0.903563 0.161558
Q2FZX9   42 1.71429 0.903563 0.161558
Q2FYL5   42 1.71429 0.903563 0.161558
Q2G218   57 2.32653 3.07991 0.0107511
Q2G0M5   44 1.79592 0.903563 0.161558
Q2FW78   16 0.653061 -1.27278 0.943444
P52078   53 2.16327 3.07991 0.0107511
Q7X2S2   46 1.87755 0.903563 0.161558
Q2FZG4   30 1.22449 0.903563 0.161558
Q2G0M4   50 2.04082 3.07991 0.0107511
Q2FVA2   43 1.7551 0.903563 0.161558
Q2G115   45 1.83673 0.903563 0.161558
Q2G0M8   46 1.87755 0.903563 0.161558
Q2G1U4   46 1.87755 0.903563 0.161558
Q2G1D0   40 1.63265 0.903563 0.161558
Q2G2S0   31 1.26531 0.903563 0.161558
Q2G2N5   20 0.816327 -1.27278 0.943444
Q2G222   49 2 3.07991 0.0107511
Q2G1C8   34 1.38776 0.903563 0.161558
Q2FV40   31 1.26531 0.903563 0.161558
Q2FXT1   43 1.7551 0.903563 0.161558
Q2FZZ2   54 2.20408 3.07991 0.0107511
Q2FY01   42 1.71429 0.903563 0.161558
Q2FVJ8   71 2.89796 3.07991 0.0107511
Q2FXK2   58 2.36735 3.07991 0.0107511
Q2FUS7   54 2.20408 3.07991 0.0107511
Q2FVP1   18 0.734694 -1.27278 0.943444
Q2FYN7   32 1.30612 0.903563 0.161558
P69848   46 1.87755 0.903563 0.161558
Q2FWN8   51 2.08163 3.07991 0.0107511
Q2FV62   39 1.59184 0.903563 0.161558
Q2FWW7   55 2.2449 3.07991 0.0107511
Q2G1Y5   56 2.28571 3.07991 0.0107511
Q2FXA3   42 1.71429 0.903563 0.161558
Q2FYV3   36 1.46939 0.903563 0.161558
Q2G1H4   54 2.20408 3.07991 0.0107511
Q2G038   64 2.61224 3.07991 0.0107511
Q2G161   16 0.653061 -1.27278 0.943444
Q2FYV1   48 1.95918 0.903563 0.161558
Q2FZ09   50 2.04082 3.07991 0.0107511
Q2FW90   41 1.67347 0.903563 0.161558
Q2G290   45 1.83673 0.903563 0.161558
P60611   43 1.7551 0.903563 0.161558
Q2FV58   53 2.16327 3.07991 0.0107511
Q2G0C6   44 1.79592 0.903563 0.161558
Q2G050   41 1.67347 0.903563 0.161558
Q2G0V2   48 1.95918 0.903563 0.161558
Q2FVQ4   19 0.77551 -1.27278 0.943444
Q2G094   42 1.68 0.903563 0.161558
Q2FY59   45 1.8 0.903563 0.161558
Q2FVX7   56 2.24 3.07991 0.0107511
Q2FVP4   26 1.04 0.903563 0.161558
Q2G185   29 1.16 0.903563 0.161558
Q2FXP8   13 0.52 -1.27278 0.943444
Q2G275   59 2.36 3.07991 0.0107511
Q2G1D9   42 1.68 0.903563 0.161558
Q2FXI3   61 2.44 3.07991 0.0107511
Q2FYM2   47 1.88 0.903563 0.161558
P14738   34 1.36 0.903563 0.161558
Q2G2Q2   44 1.76 0.903563 0.161558
Q2G0M9   44 1.76 0.903563 0.161558
Q2FY67   60 2.4 3.07991 0.0107511
Q2FWX8   52 2.08 3.07991 0.0107511
Q2FUT9   52 2.08 3.07991 0.0107511
Q2FZS0   47 1.88 0.903563 0.161558
Q2G2A8   36 1.44 0.903563 0.161558
Q2FUY2   31 1.24 0.903563 0.161558
Q2FZL8   54 2.16 3.07991 0.0107511
Q2FW93   32 1.28 0.903563 0.161558
Q2G1L7   46 1.84 0.903563 0.161558
Q2FW41   57 2.28 3.07991 0.0107511
Q2FZY6   50 2 3.07991 0.0107511
Q2G042   12 0.48 -1.27278 0.943444
Q2FWK2   49 1.96 0.903563 0.161558
Q2FYF4   48 1.92 0.903563 0.161558
Q2FZP2   37 1.48 0.903563 0.161558
Q2G1G7   35 1.4 0.903563 0.161558
Q2G1H5   56 2.24 3.07991 0.0107511
Q2G2S7   61 2.44 3.07991 0.0107511
Q2FY53   60 2.4 3.07991 0.0107511
Q2G1N2   56 2.24 3.07991 0.0107511
Q2G2V2   45 1.8 0.903563 0.161558
Q2G1H6   59 2.36 3.07991 0.0107511
Q2FZA9   48 1.92 0.903563 0.161558
Q2FXI5   45 1.8 0.903563 0.161558
Q2G206   14 0.56 -1.27278 0.943444
Q2FWN6   46 1.84 0.903563 0.161558
Q2FUQ2   44 1.76 0.903563 0.161558
Q2G1K3   44 1.76 0.903563 0.161558
Q2FZ76   31 1.24 0.903563 0.161558
Q2FY54   44 1.76 0.903563 0.161558
Q2G289   46 1.84 0.903563 0.161558
Q2FY14   47 1.88 0.903563 0.161558
Q2FV77   50 2 3.07991 0.0107511
Q2G064   46 1.84 0.903563 0.161558
Q2G033   49 1.96 0.903563 0.161558
Q2G198   47 1.88 0.903563 0.161558
Q2G0K4   15 0.6 -1.27278 0.943444
Q2G0V3   66 2.64 3.07991 0.0107511
Q2FWE2   46 1.80392 0.903563 0.161558
Q2G089   47 1.84314 0.903563 0.161558
Q2FZL3   58 2.27451 3.07991 0.0107511
Q2G087   48 1.88235 0.903563 0.161558
Q2G0A7   18 0.705882 -1.27278 0.943444
Q2FVF9   47 1.84314 0.903563 0.161558
Q2G071   35 1.37255 0.903563 0.161558
Q2FUZ2   35 1.37255 0.903563 0.161558
Q2FY27   44 1.72549 0.903563 0.161558
Q2FXX4   38 1.4902 0.903563 0.161558
Q2G1E6   46 1.80392 0.903563 0.161558
Q2G1G5   25 0.980392 -1.27278 0.943444
Q2G2Q3   44 1.72549 0.903563 0.161558
Q2FZF0   42 1.64706 0.903563 0.161558
Q2G2D2   40 1.56863 0.903563 0.161558
Q2FXT4   33 1.29412 0.903563 0.161558
Q2FZI8   52 2.03922 3.07991 0.0107511
Q2FUS8   48 1.88235 0.903563 0.161558
Q2FVR9   47 1.84314 0.903563 0.161558
Q2FXP2   45 1.76471 0.903563 0.161558
Q2FX94   31 1.21569 0.903563 0.161558
Q2G2A5   48 1.88235 0.903563 0.161558
Q2FZP7   47 1.84314 0.903563 0.161558
Q2G1R7   44 1.72549 0.903563 0.161558
Q2G015   31 1.21569 0.903563 0.161558
Q2FZF4   43 1.68627 0.903563 0.161558
Q2G1E5   55 2.15686 3.07991 0.0107511
Q2FWH9   21 0.823529 -1.27278 0.943444
Q2G069   51 2 3.07991 0.0107511
Q2FZK3   47 1.84314 0.903563 0.161558
Q2FZU5   52 2.03922 3.07991 0.0107511
Q2FYT4   46 1.80392 0.903563 0.161558
Q2FWK4   36 1.41176 0.903563 0.161558
Q2FY40   48 1.88235 0.903563 0.161558
Q2FWY4   16 0.627451 -1.27278 0.943444
Q2G156   24 0.941176 -1.27278 0.943444
Q2G045   41 1.60784 0.903563 0.161558
Q2FZS6   35 1.37255 0.903563 0.161558
Q2FYC7   42 1.64706 0.903563 0.161558
Q2FW73   46 1.80392 0.903563 0.161558
Q2G1H3   53 2.07843 3.07991 0.0107511
Q2FXJ6   52 2.03922 3.07991 0.0107511
Q2FUS2   14 0.538462 -1.27278 0.943444
Q2G120   78 3 5.25625 0.000662855
Q2G2T9   54 2.07692 3.07991 0.0107511
Q2G1N9   18 0.692308 -1.27278 0.943444
Q2FXL9   54 2.07692 3.07991 0.0107511
Q2G0W4   39 1.5 0.903563 0.161558
Q2G0R6   41 1.57692 0.903563 0.161558
Q2G1C4   43 1.65385 0.903563 0.161558
Q2FWY9   55 2.11538 3.07991 0.0107511
Q2G1K4   46 1.76923 0.903563 0.161558
Q2FYK3   49 1.88462 0.903563 0.161558
Q2G1N4   46 1.76923 0.903563 0.161558
Q2G065   46 1.76923 0.903563 0.161558
Q2FX88   39 1.5 0.903563 0.161558
Q2FVW9   41 1.57692 0.903563 0.161558
Q2G1E0   24 0.923077 -1.27278 0.943444
Q2G2P2   51 1.96154 0.903563 0.161558
Q2G0V5   12 0.461538 -1.27278 0.943444
Q2FWA2   54 2.07692 3.07991 0.0107511
Q2FZU1   56 2.15385 3.07991 0.0107511
Q2FX77   43 1.65385 0.903563 0.161558
Q2FW75   43 1.65385 0.903563 0.161558
Q2FUT5   44 1.69231 0.903563 0.161558
Q2G234   41 1.57692 0.903563 0.161558
Q2FZU6   59 2.26923 3.07991 0.0107511
Q2G1Y2   17 0.653846 -1.27278 0.943444
Q2FXN7   34 1.30769 0.903563 0.161558
Q2G2J3   12 0.461538 -1.27278 0.943444
Q2G0G1   58 2.23077 3.07991 0.0107511
Q2FW62   45 1.73077 0.903563 0.161558
Q2FUP7   56 2.15385 3.07991 0.0107511
Q2G1J3   44 1.69231 0.903563 0.161558
Q2FZ15   56 2.15385 3.07991 0.0107511
Q2G1D3   55 2.11538 3.07991 0.0107511
Q2G0K2   47 1.80769 0.903563 0.161558
Q2FWC1   55 2.11538 3.07991 0.0107511
Q2FXM5   44 1.69231 0.903563 0.161558
Q2FY46   29 1.11538 0.903563 0.161558
Q2G1K0   55 2.11538 3.07991 0.0107511
Q2FXT6   46 1.76923 0.903563 0.161558
Q2FZM4   37 1.42308 0.903563 0.161558
Q2FXG1   49 1.88462 0.903563 0.161558
Q2FXL1   45 1.73077 0.903563 0.161558
Q2FWX5   70 2.69231 3.07991 0.0107511
# cudaSaTabsearch LTYPE = T LORDER = F LSOLN = F
# QUERY ID = PF05510 
# DBFILE = ./tableaux.ascii.DB                                                             
Q2G1I1   40 1.50943 0.903563  0.161558
Q2G1K2   48 1.81132 0.903563  0.161558
Q2FUU5   38 1.43396 0.903563  0.161558
Q2FXB6   42 1.58491 0.903563  0.161558
Q2FZU2   29 1.09434 0.903563  0.161558
Q2FZK0   22 0.830189 -1.27278  0.943444
Q2FY33   52 1.96226 0.903563  0.161558
Q2G098   54 2.03774 3.07991  0.0107511
Q2FZ46   36 1.35849 0.903563  0.161558
Q2FZQ5   43 1.62264 0.903563  0.161558
Q2FXU8   35 1.32075 0.903563  0.161558
Q9EZ08   39 1.4717 0.903563  0.161558
Q2G1B9   44 1.66038 0.903563  0.161558
Q2FZ73   51 1.92453 0.903563  0.161558
Q2FY35   56 2.11321 3.07991  0.0107511
Q2FZ16   54 2.03774 3.07991  0.0107511
Q2FYR2   67 2.5283 3.07991  0.0107511
Q2FWY3   32 1.20755 0.903563  0.161558
Q2G2F5   46 1.73585 0.903563  0.161558
Q2G032   44 1.66038 0.903563  0.161558
Q2FZ10   52 1.96226 0.903563  0.161558
Q2G255   44 1.66038 0.903563  0.161558
Q2G0X6   45 1.69811 0.903563  0.161558
Q2FYH0   48 1.81132 0.903563  0.161558
Q2FXJ9   29 1.09434 0.903563  0.161558
Q2FZT4   46 1.73585 0.903563  0.161558
Q2FVE6   59 2.22642 3.07991  0.0107511
Q2FYD3   29 1.09434 0.903563  0.161558
Q2FXT5   47 1.77358 0.903563  0.161558
Q2FY60   39 1.4717 0.903563  0.161558
Q2G2D7   35 1.32075 0.903563  0.161558
Q2FX16   55 2.07547 3.07991  0.0107511
Q2FZ34   60 2.26415 3.07991  0.0107511
Q2G1S4   39 1.4717 0.903563  0.161558
Q2G147   46 1.73585 0.903563  0.161558
Q2G1J7   49 1.84906 0.903563  0.161558
Q2G2A7   47 1.77358 0.903563  0.161558
Q2G2M6   49 1.84906 0.903563  0.161558
Q2FV30   40 1.50943 0.903563  0.161558
Q2FVL5   60 2.26415 3.07991  0.0107511
Q2FXY0   51 1.92453 0.903563  0.161558
Q2FZL1   55 2.07547 3.07991  0.0107511
Q2FW45   41 1.54717 0.903563  0.161558
Q2FZU0   41 1.51852 0.903563  0.161558
Q2FWZ0   48 1.77778 0.903563  0.161558
Q2G2H5   30 1.11111 0.903563  0.161558
Q2FYG9   47 1.74074 0.903563  0.161558
Q2G2X6   50 1.85185 0.903563  0.161558
Q2G155   42 1.55556 0.903563  0.161558
Q2FXY9   48 1.77778 0.903563  0.161558
Q2FZ37   46 1.7037 0.903563  0.161558
Q2FVI7   41 1.51852 0.903563  0.161558
Q2FYS1   54 2 3.07991  0.0107511
Q2FXL5   62 2.2963 3.07991  0.0107511
Q2G1J4   55 2.03704 3.07991  0.0107511
Q2FWZ3   38 1.40741 0.903563  0.161558
Q2G2P7   36 1.33333 0.903563  0.161558
Q2FVH3   60 2.22222 3.07991  0.0107511
Q2FZ31   44 1.62963 0.903563  0.161558
Q2G283   53 1.96296 0.903563  0.161558
Q2FZ66   49 1.81481 0.903563  0.161558
Q2FWY7   13 0.481481 -1.27278  0.943444
Q2G1F9   46 1.7037 0.903563  0.161558
Q2FZJ4   53 1.96296 0.903563  0.161558
Q2FZQ1   23 0.851852 -1.27278  0.943444
Q2FY80   28 1.03704 0.903563  0.161558
Q2G2D4   25 0.925926 -1.27278  0.943444
Q2FYP1   53 1.96296 0.903563  0.161558
Q2FYF9   29 1.07407 0.903563  0.161558
Q2G0B3   46 1.7037 0.903563  0.161558
Q2FUT8   39 1.44444 0.903563  0.161558
Q2FYR1   56 2.07407 3.07991  0.0107511
Q2FYL3   41 1.51852 0.903563  0.161558
Q2FVG4   20 0.740741 -1.27278  0.943444
Q2FVP8   39 1.44444 0.903563  0.161558
Q2FZ28   43 1.56364 0.903563  0.161558
Q2G1F0   52 1.89091 0.903563  0.161558
P95689   44 1.6 0.903563  0.161558
Q2FYH6   45 1.63636 0.903563  0.161558
Q2FXD1   37 1.34545 0.903563  0.161558
Q2G0X5   39 1.41818 0.903563  0.161558
Q2FXN8   16 0.581818 -1.27278  0.943444
Q2G0N0   42 1.52727 0.903563  0.161558
Q2G268   48 1.74545 0.903563  0.161558
Q2FV61   55 2 3.07991  0.0107511
Q2FXL7   46 1.67273 0.903563  0.161558
Q2FUR5   44 1.6 0.903563  0.161558
Q2FXV6   42 1.52727 0.903563  0.161558
Q2G2C5   39 1.41818 0.903563  0.161558
Q2FVJ6   58 2.10909 3.07991  0.0107511
Q2G1Y4   51 1.85455 0.903563  0.161558
Q2FVI0   14 0.509091 -1.27278  0.943444
Q2FXJ8   25 0.909091 -1.27278  0.943444
Q2FZU7   45 1.63636 0.903563  0.161558
Q2G2X4   46 1.67273 0.903563  0.161558
Q2FZA8   36 1.30909 0.903563  0.161558
Q2FW96   63 2.29091 3.07991  0.0107511
Q2FYV4   43 1.56364 0.903563  0.161558
O07325   47 1.70909 0.903563  0.161558
Q2G1C1   49 1.78182 0.903563  0.161558
Q2FZR9   44 1.6 0.903563  0.161558
Q2FVW3   54 1.96364 0.903563  0.161558
Q2G124   45 1.63636 0.903563  0.161558
P0C0V7   46 1.67273 0.903563  0.161558
Q2FX52   38 1.35714 0.903563  0.161558
Q2G2C7   47 1.67857 0.903563  0.161558
Q2G2D5   47 1.67857 0.903563  0.161558
Q2FXQ7   39 1.39286 0.903563  0.161558
Q2FZW0   49 1.75 0.903563  0.161558
Q2FVG3   54 1.92857 0.903563  0.161558
Q2FXR4   54 1.92857 0.903563  0.161558
Q2FZ67   47 1.67857 0.903563  0.161558
Q2G243   61 2.17857 3.07991  0.0107511
Q2FV76   55 1.96429 0.903563  0.161558
Q2FVZ4   58 2.07143 3.07991  0.0107511
Q2FWC5   54 1.92857 0.903563  0.161558
Q2FZY3   58 2.07143 3.07991  0.0107511
Q2FWH5   44 1.57143 0.903563  0.161558
Q2G241   39 1.39286 0.903563  0.161558
Q2FV35   40 1.42857 0.903563  0.161558
Q2G0T5   32 1.14286 0.903563  0.161558
Q2G1A9   41 1.46429 0.903563  0.161558
Q2FYU7   46 1.64286 0.903563  0.161558
Q2G2E0   18 0.642857 -1.27278  0.943444
Q2FVT6   52 1.85714 0.903563  0.161558
Q2G0D7   33 1.17857 0.903563  0.161558
Q2G1M6   42 1.5 0.903563  0.161558
Q2G0A6   27 0.964286 -1.27278  0.943444
Q2FUY6   37 1.32143 0.903563  0.161558
Q2FYJ2   43 1.53571 0.903563  0.161558
Q2G2E5   54 1.89474 0.903563  0.161558
Q2G2P5   45 1.57895 0.903563  0.161558
Q2G1R6   49 1.7193 0.903563  0.161558
Q2FYF0   45 1.57895 0.903563  0.161558
Q2FVH8   21 0.736842 -1.27278  0.943444
Q2FUU3   37 1.29825 0.903563  0.161558
Q2FVG8   44 1.54386 0.903563  0.161558
Q9ZAH5   47 1.64912 0.903563  0.161558
Q2G2U0   56 1.96491 0.903563  0.161558
Q2FYR4   53 1.85965 0.903563  0.161558
Q2G256   44 1.54386 0.903563  0.161558
Q2FVY0   36 1.26316 0.903563  0.161558
Q2G0Q2   48 1.68421 0.903563  0.161558
Q2G0R2   51 1.78947 0.903563  0.161558
Q2G0Q3   46 1.61404 0.903563  0.161558
Q2FWZ9   53 1.85965 0.903563  0.161558
Q53705   36 1.26316 0.903563  0.161558
Q2G2U3   58 2.03509 3.07991  0.0107511
Q2FYY6   58 2.03509 3.07991  0.0107511
Q2FWL3   43 1.50877 0.903563  0.161558
Q2FY50   56 1.96491 0.903563  0.161558
Q2FXN4   54 1.89474 0.903563  0.161558
Q2G179   38 1.33333 0.903563  0.161558
Q2G1L6   39 1.36842 0.903563  0.161558
Q2FXU4   49 1.7193 0.903563  0.161558
Q2G1E9   48 1.68421 0.903563  0.161558
Q2G232   45 1.57895 0.903563  0.161558
Q2FXH9   44 1.54386 0.903563  0.161558
Q2G0X3   43 1.50877 0.903563  0.161558
Q2FXD0   47 1.64912 0.903563  0.161558
Q2G0G3   32 1.12281 0.903563  0.161558
Q2FWW3   50 1.75439 0.903563  0.161558
Q2FYG0   41 1.41379 0.903563  0.161558
Q2FZS9   26 0.896552 -1.27278  0.943444
Q2FYS2   46 1.58621 0.903563  0.161558
Q2G2U4   28 0.965517 -1.27278  0.943444
Q2FWJ9   42 1.44828 0.903563  0.161558
Q2FWF0   54 1.86207 0.903563  0.161558
Q2FXR9   51 1.75862 0.903563  0.161558
Q2FZV7   47 1.62069 0.903563  0.161558
Q2G1W0   58 2 3.07991  0.0107511
Q2G2I0   45 1.55172 0.903563  0.161558
Q2G153   50 1.72414 0.903563  0.161558
Q2FWD7   52 1.7931 0.903563  0.161558
Q2FY15   46 1.58621 0.903563  0.161558
Q2FV54   24 0.827586 -1.27278  0.943444
Q2FZ74   45 1.55172 0.903563  0.161558
Q2FYV5   54 1.86207 0.903563  0.161558
Q2G2I1   37 1.27586 0.903563  0.161558
Q2FXZ6   49 1.68966 0.903563  0.161558
Q2G0U0   30 1.03448 0.903563  0.161558
Q2G0Y6   47 1.62069 0.903563  0.161558
Q2FXJ0   42 1.44828 0.903563  0.161558
Q2FY43   55 1.86441 0.903563  0.161558
Q2FWM1   43 1.45763 0.903563  0.161558
Q2FVJ1   48 1.62712 0.903563  0.161558
Q2G0K3   55 1.86441 0.903563  0.161558
Q2FY66   55 1.86441 0.903563  0.161558
Q2FW99   23 0.779661 -1.27278  0.943444
Q2FV10   42 1.42373 0.903563  0.161558
Q2FXJ5   40 1.35593 0.903563  0.161558
Q2FX69   25 0.847458 -1.27278  0.943444
Q2G0B2   56 1.89831 0.903563  0.161558
Q2FX14   47 1.59322 0.903563  0.161558
Q2FYD8   38 1.28814 0.903563  0.161558
Q2FWE5   52 1.76271 0.903563  0.161558
Q2G2A3   36 1.22034 0.903563  0.161558
Q2FZH8   41 1.38983 0.903563  0.161558
Q2FX51   45 1.52542 0.903563  0.161558
Q2FWE8   49 1.66102 0.903563  0.161558
Q2G088   47 1.59322 0.903563  0.161558
Q2G028   51 1.7 0.903563  0.161558
Q2G1S3   54 1.8 0.903563  0.161558
Q2FYN4   43 1.43333 0.903563  0.161558
Q2FX86   44 1.46667 0.903563  0.161558
Q2G2S8   51 1.7 0.903563  0.161558
Q2FUW8   54 1.8 0.903563  0.161558
Q2FWD4   44 1.46667 0.903563  0.161558
Q2FVH6   44 1.46667 0.903563  0.161558
Q2G029   46 1.53333 0.903563  0.161558
Q2G1R5   43 1.43333 0.903563  0.161558
Q2FX65   9 0.3 -1.27278  0.943444
Q2FZV6   52 1.73333 0.903563  0.161558
Q2G1P1   46 1.53333 0.903563  0.161558
Q2FVU4   38 1.26667 0.903563  0.161558
Q2FVT5   60 2 3.07991  0.0107511
Q2G2H4   45 1.5 0.903563  0.161558
Q2FZ58   46 1.53333 0.903563  0.161558
Q2FVJ2   50 1.66667 0.903563  0.161558
Q2FXW5   42 1.4 0.903563  0.161558
Q2FWK1   48 1.6 0.903563  0.161558
Q2G031   47 1.56667 0.903563  0.161558
Q2G0U1   46 1.53333 0.903563  0.161558
Q2FW46   46 1.53333 0.903563  0.161558
Q2FZY5   51 1.7 0.903563  0.161558
Q2FZI5   50 1.63934 0.903563  0.161558
Q2FYR9   56 1.83607 0.903563  0.161558
Q2FZ92   52 1.70492 0.903563  0.161558
Q2G1D5   43 1.40984 0.903563  0.161558
Q2FXM2   50 1.63934 0.903563  0.161558
Q2FVM2   57 1.86885 0.903563  0.161558
Q2FZN2   46 1.5082 0.903563  0.161558
Q2G1U8   46 1.5082 0.903563  0.161558
Q2FVS7   66 2.16393 3.07991  0.0107511
Q2FWB5   37 1.21311 0.903563  0.161558
Q2FXX1   54 1.77049 0.903563  0.161558
Q2G2J9   39 1.27869 0.903563  0.161558
Q2G0Y7   43 1.40984 0.903563  0.161558
Q2FW81   50 1.63934 0.903563  0.161558
Q2FWK3   40 1.31148 0.903563  0.161558
Q2FY34   48 1.57377 0.903563  0.161558
Q2FXF8   38 1.2459 0.903563  0.161558
Q2FXI9   52 1.70492 0.903563  0.161558
Q05615   33 1.06452 0.903563  0.161558
Q2FUW4   49 1.58065 0.903563  0.161558
Q2FVF4   43 1.3871 0.903563  0.161558
Q2FWI3   41 1.32258 0.903563  0.161558
Q2FWG8   48 1.54839 0.903563  0.161558
Q2G0R0   40 1.29032 0.903563  0.161558
Q2G0I4   40 1.29032 0.903563  0.161558
Q2FV67   49 1.58065 0.903563  0.161558
Q2G091   49 1.58065 0.903563  0.161558
Q2G1U1   38 1.22581 0.903563  0.161558
Q2FUX7   48 1.54839 0.903563  0.161558
Q2FY51   37 1.19355 0.903563  0.161558
Q2FYP2   46 1.48387 0.903563  0.161558
Q2G0F8   38 1.22581 0.903563  0.161558
Q2FXH5   47 1.51613 0.903563  0.161558
Q2G193   57 1.83871 0.903563  0.161558
Q2FWD6   43 1.3871 0.903563  0.161558
Q2FZ98   47 1.49206 0.903563  0.161558
Q2FYQ2   26 0.825397 -1.27278  0.943444
Q2FWL5   53 1.68254 0.903563  0.161558
Q2FV16   51 1.61905 0.903563  0.161558
Q2FWX9   42 1.33333 0.903563  0.161558
Q2G1J0   44 1.39683 0.903563  0.161558
Q2G235   43 1.36508 0.903563  0.161558
Q2FXK1   50 1.5873 0.903563  0.161558
Q2FWF4   38 1.20635 0.903563  0.161558
Q2FZC8   44 1.39683 0.903563  0.161558
Q2FZQ4   42 1.33333 0.903563  0.161558
O52582   43 1.36508 0.903563  0.161558
Q2FZI6   44 1.39683 0.903563  0.161558
Q2FUW7   45 1.42857 0.903563  0.161558
Q2G2M9   44 1.39683 0.903563  0.161558
Q2FZD0   41 1.30159 0.903563  0.161558
Q2FWK7   43 1.36508 0.903563  0.161558
Q2FWU4   42 1.33333 0.903563  0.161558
Q2FUX4   44 1.39683 0.903563  0.161558
Q2G2V3   46 1.46032 0.903563  0.161558
O05204   46 1.46032 0.903563  0.161558
Q2FYC2   44 1.375 0.903563  0.161558
Q2FZP6   47 1.46875 0.903563  0.161558
Q2G0L2   46 1.4375 0.903563  0.161558
Q2FZV1   17 0.53125 -1.27278  0.943444
Q2FVQ5   50 1.5625 0.903563  0.161558
Q2FZW6   55 1.71875 0.903563  0.161558
Q2FZI3   62 1.9375 0.903563  0.161558
Q2G219   34 1.0625 0.903563  0.161558
Q2FZR2   44 1.375 0.903563  0.161558
Q2FXZ2   52 1.625 0.903563  0.161558
Q2FYC6   46 1.4375 0.903563  0.161558
Q2FYZ5   54 1.66154 0.903563  0.161558
Q2FWN4   47 1.44615 0.903563  0.161558
Q2G221   25 0.769231 -1.27278  0.943444
Q2FZX5   50 1.53846 0.903563  0.161558
Q2FUW3   44 1.35385 0.903563  0.161558
Q2G2H3   44 1.35385 0.903563  0.161558
Q2FY08   43 1.32308 0.903563  0.161558
Q2FXU5   46 1.41538 0.903563  0.161558
Q2G1F8   54 1.66154 0.903563  0.161558
Q2FYW4   47 1.44615 0.903563  0.161558
Q2G142   36 1.10769 0.903563  0.161558
Q2G1U3   30 0.923077 -1.27278  0.943444
Q2FZ18   44 1.35385 0.903563  0.161558
Q2FV24   50 1.53846 0.903563  0.161558
Q2G1C2   50 1.53846 0.903563  0.161558
Q2FYZ4   57 1.75385 0.903563  0.161558
Q2FWT4   45 1.38462 0.903563  0.161558
Q2FUX1   45 1.38462 0.903563  0.161558
Q2FZG9   56 1.69697 0.903563  0.161558
Q2FVC1   51 1.54545 0.903563  0.161558
Q2FYT3   48 1.45455 0.903563  0.161558
Q2FY82   43 1.30303 0.903563  0.161558
Q2FV02   57 1.72727 0.903563  0.161558
Q2FXJ2   46 1.39394 0.903563  0.161558
Q2FZ02   44 1.33333 0.903563  0.161558
Q2G0L3   46 1.39394 0.903563  0.161558
Q2FZH5   46 1.39394 0.903563  0.161558
Q2FWH4   46 1.39394 0.903563  0.161558
Q2FW49   51 1.54545 0.903563  0.161558
Q93T05   50 1.51515 0.903563  0.161558
Q2FX73   45 1.36364 0.903563  0.161558
Q2G239   49 1.46269 0.903563  0.161558
Q2G121   45 1.34328 0.903563  0.161558
Q2FY11   38 1.13433 0.903563  0.161558
Q2FV11   49 1.46269 0.903563  0.161558
Q2FZ05   48 1.43284 0.903563  0.161558
Q2G253   57 1.70149 0.903563  0.161558
Q2FW98   46 1.37313 0.903563  0.161558
Q2G205   51 1.52239 0.903563  0.161558
Q2FVE7   50 1.49254 0.903563  0.161558
Q2FYD0   34 1.01493 0.903563  0.161558
Q2FZ19   53 1.58209 0.903563  0.161558
Q2G1C7   47 1.40299 0.903563  0.161558
Q2FV60   63 1.8806 0.903563  0.161558
Q2FY64   42 1.25373 0.903563  0.161558
Q2FZI9   50 1.49254 0.903563  0.161558
Q2FV57   56 1.64706 0.903563  0.161558
Q2FXA5   49 1.44118 0.903563  0.161558
Q2G2U8   17 0.5 -1.27278  0.943444
Q2FZP0   44 1.29412 0.903563  0.161558
Q2FZL7   52 1.52941 0.903563  0.161558
Q2FZR3   56 1.64706 0.903563  0.161558
Q2FWA0   57 1.67647 0.903563  0.161558
Q2G090   45 1.32353 0.903563  0.161558
Q2G1H0   44 1.27536 0.903563  0.161558
Q2FZP4   47 1.36232 0.903563  0.161558
Q2FUX0   38 1.10145 0.903563  0.161558
Q2FV86   42 1.21739 0.903563  0.161558
Q2FV14   43 1.24638 0.903563  0.161558
Q2FUT2   44 1.27536 0.903563  0.161558
Q2FZ64   36 1.04348 0.903563  0.161558
Q2FUW1   37 1.05714 0.903563  0.161558
Q2FWI0   52 1.48571 0.903563  0.161558
Q2G2K5   48 1.37143 0.903563  0.161558
Q2FWK6   43 1.22857 0.903563  0.161558
Q2G0T9   41 1.17143 0.903563  0.161558
Q2G078   62 1.77143 0.903563  0.161558
Q2G1P3   46 1.31429 0.903563  0.161558
Q2G274   53 1.49296 0.903563  0.161558
Q2FZD4   48 1.35211 0.903563  0.161558
Q2FYS5   56 1.57746 0.903563  0.161558
Q2G1K5   47 1.32394 0.903563  0.161558
Q2G1L5   44 1.23944 0.903563  0.161558
Q2G1M9   54 1.52113 0.903563  0.161558
Q2FX67   40 1.12676 0.903563  0.161558
Q2FZ32   41 1.15493 0.903563  0.161558
Q2FWH7   34 0.957746 -1.27278  0.943444
Q2FXT8   41 1.13889 0.903563  0.161558
Q2FUQ3   46 1.27778 0.903563  0.161558
Q2G1Y6   46 1.27778 0.903563  0.161558
Q2FX68   47 1.30556 0.903563  0.161558
Q2FWD1   50 1.38889 0.903563  0.161558
Q2FUZ8   45 1.25 0.903563  0.161558
Q2G1F5   53 1.47222 0.903563  0.161558
Q2G2T6   43 1.19444 0.903563  0.161558
Q2FYD2   50 1.38889 0.903563  0.161558
Q2FYA1   41 1.13889 0.903563  0.161558
Q2FY21   51 1.41667 0.903563  0.161558
Q2FZD3   37 1.02778 0.903563  0.161558
Q2G1Z4   42 1.16667 0.903563  0.161558
Q2G0S3   47 1.28767 0.903563  0.161558
Q2FVQ3   42 1.15068 0.903563  0.161558
Q2G2J4   50 1.36986 0.903563  0.161558
Q2G2B8   36 0.986301 -1.27278  0.943444
Q2G0L5   24 0.657534 -1.27278  0.943444
Q2FW72   51 1.39726 0.903563  0.161558
Q2FYT8   43 1.17808 0.903563  0.161558
Q2FXM9   42 1.15068 0.903563  0.161558
Q2G1Y0   46 1.26027 0.903563  0.161558
Q2G2D0   36 0.986301 -1.27278  0.943444
Q2G2M2   45 1.23288 0.903563  0.161558
Q2G1B7   47 1.28767 0.903563  0.161558
Q2G1B8   66 1.80822 0.903563  0.161558
Q2G0M6   60 1.64384 0.903563  0.161558
Q2G1D8   66 1.78378 0.903563  0.161558
Q2FV70   50 1.35135 0.903563  0.161558
Q2FV72   43 1.16216 0.903563  0.161558
Q2FVB2   52 1.40541 0.903563  0.161558
Q2G122   46 1.24324 0.903563  0.161558
Q2G1W2   39 1.04 0.903563  0.161558
Q2FWW1   35 0.933333 -1.27278  0.943444
Q2G1F4   52 1.38667 0.903563  0.161558
Q2G093   47 1.25333 0.903563  0.161558
Q2FXY7   41 1.09333 0.903563  0.161558
Q2G1C6   42 1.12 0.903563  0.161558
Q2FZ20   45 1.2 0.903563  0.161558
O50581   42 1.10526 0.903563  0.161558
Q2G1N1   49 1.28947 0.903563  0.161558
Q2G188   48 1.24675 0.903563  0.161558
Q2G296   40 1.03896 0.903563  0.161558
Q2G2E9   51 1.32468 0.903563  0.161558
Q2G294   40 1.03896 0.903563  0.161558
Q2FWJ5   41 1.06494 0.903563  0.161558
Q2FW03   43 1.10256 0.903563  0.161558
Q2G0N1   40 1.02564 0.903563  0.161558
Q2FZJ0   58 1.48718 0.903563  0.161558
Q2FYZ9   47 1.20513 0.903563  0.161558
Q2FV74   36 0.923077 -1.27278  0.943444
Q2FXP7   40 1.02564 0.903563  0.161558
Q2FXU1   34 0.871795 -1.27278  0.943444
Q2G1M8   53 1.35897 0.903563  0.161558
Q2FXY4   47 1.20513 0.903563  0.161558
Q2FZ94   34 0.860759 -1.27278  0.943444
Q2FYI0   48 1.2 0.903563  0.161558
Q2FXT9   43 1.075 0.903563  0.161558
Q2G0D2   50 1.23457 0.903563  0.161558
Q2FYB7   32 0.790123 -1.27278  0.943444
Q2FVN8   46 1.1358 0.903563  0.161558
Q2FZ49   40 0.987654 -1.27278  0.943444
Q2FUW6   52 1.28395 0.903563  0.161558
Q2G1P7   41 1.01235 0.903563  0.161558
Q2FW70   49 1.19512 0.903563  0.161558
Q2G0W1   42 1.02439 0.903563  0.161558
Q2G024   36 0.878049 -1.27278  0.943444
Q2G1G8   55 1.34146 0.903563  0.161558
Q2G1R9   39 0.95122 -1.27278  0.943444
O06446   45 1.09756 0.903563  0.161558
Q2G1C9   53 1.29268 0.903563  0.161558
Q2FXV8   39 0.939759 -1.27278  0.943444
Q2G0P5   36 0.86747 -1.27278  0.943444
Q2FV64   42 1 0.903563  0.161558
Q2FV87   47 1.10588 0.903563  0.161558
Q2G1K9   35 0.813953 -1.27278  0.943444
Q2G266   42 0.976744 -1.27278  0.943444
Q59801   56 1.28736 0.903563  0.161558
Q2FXH2   39 0.896552 -1.27278  0.943444
Q53727   57 1.29545 0.903563  0.161558
Q2G2Q0   37 0.840909 -1.27278  0.943444
Q2FZD8   40 0.898876 -1.27278  0.943444
Q2FYS4   32 0.719101 -1.27278  0.943444
Q2G1G2   49 1.10112 0.903563  0.161558
Q2FXV9   36 0.8 -1.27278  0.943444
Q2G0L4   25 0.555556 -1.27278  0.943444
Q2FXR8   42 0.933333 -1.27278  0.943444
Q2FYJ0   49 1.08889 0.903563  0.161558
Q2FZS8   38 0.835165 -1.27278  0.943444
Q2FXN9   37 0.795699 -1.27278  0.943444
Q2FYM1   48 1.03226 0.903563  0.161558
Q2FVZ5   45 0.967742 -1.27278  0.943444
Q2FVL8   35 0.744681 -1.27278  0.943444
Q2FZ40   48 1.02128 0.903563  0.161558
Q2FYH5   46 0.968421 -1.27278  0.943444
Q2FXB3   41 0.845361 -1.27278  0.943444
Q2FYS9   40 0.808081 -1.27278  0.943444
Q2G1Q4   40 0.808081 -1.27278  0.943444
Q2FVC3   59 1.19192 0.903563  0.161558
Q2G046   42 0.84 -1.27278  0.943444
Q2FWU3   32 0.64 -1.27278  0.943444
Q2FZ72   48 0.96 -1.27278  0.943444
Q2FZ82   37 0.74 -1.27278  0.943444
Q9F1K0   35 0.679612 -1.27278  0.943444
Q2FVV9   49 0.915888 -1.27278  0.943444
Q2FZT6   32 0.592593 -1.27278  0.943444
Q2FWU5   29 0.537037 -1.27278  0.943444
Q2FYC8   40 0.733945 -1.27278  0.943444
Q2FZK7   36 0.648649 -1.27278  0.943444
Q2G2C1   35 0.630631 -1.27278  0.943444
Q2FZT5   37 0.649123 -1.27278  0.943444
Q2G0R8   46 0.8 -1.27278  0.943444
Q2FW95   43 0.747826 -1.27278  0.943444
Q2G0N5   31 0.521008 -1.27278  0.943444
P47768   35 0.578512 -1.27278  0.943444
Q2FXH4   35 0.57377 -1.27278  0.943444
Q2FVM1   40 0.655738 -1.27278  0.943444
```
