## Supplementary Data 3 for "Mining folded proteomes in the era of accurate structure prediction": PF05536.output

```
# cudaSaTabsearch LTYPE = T LORDER = F LSOLN = F
# QUERY ID = PF05536 
# DBFILE = ./tableaux.ascii.DB                                                             
Q2G0V6   0 0 -1.27278 0.943444
Q2G075   0 0 -1.27278 0.943444
Q2G083   0 0 -1.27278 0.943444
Q2FZN3   0 0 -1.27278 0.943444
Q2FY90   0 0 -1.27278 0.943444
Q2FX91   0 0 -1.27278 0.943444
Q2FX54   0 0 -1.27278 0.943444
Q2FYQ4   0 0 -1.27278 0.943444
Q2G284   0 0 -1.27278 0.943444
Q2G0S4   0 0 -1.27278 0.943444
Q2FWM3   0 0 -1.27278 0.943444
Q2FX81   0 0 -1.27278 0.943444
Q2FXC6   0 0 -1.27278 0.943444
Q2FWJ7   0 0 -1.27278 0.943444
Q2FYJ9   0 0 -1.27278 0.943444
Q2G2E6   0 0 -1.27278 0.943444
Q2FWV0   0 0 -1.27278 0.943444
Q2FZC3   0 0 -1.27278 0.943444
Q2FVH9   0 0 -1.27278 0.943444
Q2FXQ5   0 0 -1.27278 0.943444
Q2FZU4   0 0 -1.27278 0.943444
Q2FYF8   0 0 -1.27278 0.943444
Q2FUR4   0 0 -1.27278 0.943444
Q2FYI2   0 0 -1.27278 0.943444
Q2FYY2   0 0 -1.27278 0.943444
Q2FW58   0 0 -1.27278 0.943444
P0C7Z3   0 0 -1.27278 0.943444
Q2G0T2   0 0 -1.27278 0.943444
Q2G1G9   0 0 -1.27278 0.943444
Q2FVJ0   0 0 -1.27278 0.943444
Q2FZ80   0 0 -1.27278 0.943444
Q2G1R4   0 0 -1.27278 0.943444
Q2FW02   0 0 -1.27278 0.943444
Q2G1X3   0 0 -1.27278 0.943444
Q2FWW4   0 0 -1.27278 0.943444
Q2FZE1   0 0 -1.27278 0.943444
Q2FY31   0 0 -1.27278 0.943444
Q2G018   0 0 -1.27278 0.943444
Q2FZI0   0 0 -1.27278 0.943444
Q2FUZ7   0 0 -1.27278 0.943444
Q2G250   0 0 -1.27278 0.943444
Q2FWU8   0 0 -1.27278 0.943444
Q2FYX5   0 0 -1.27278 0.943444
Q2FZY2   0 0 -1.27278 0.943444
Q2FZX8   0 0 -1.27278 0.943444
Q2FUY8   0 0 -1.27278 0.943444
Q2FV73   0 0 -1.27278 0.943444
Q2G0C5   0 0 -1.27278 0.943444
Q2FZ52   0 0 -1.27278 0.943444
Q2FVK6   0 0 -1.27278 0.943444
Q2G0Z3   0 0 -1.27278 0.943444
Q2FZJ8   0 0 -1.27278 0.943444
Q2FY57   0 0 -1.27278 0.943444
Q2G0W3   0 0 -1.27278 0.943444
Q2G0I2   0 0 -1.27278 0.943444
Q2FYX1   0 0 -1.27278 0.943444
Q2G0H2   0 0 -1.27278 0.943444
Q2FWJ8   0 0 -1.27278 0.943444
Q2FWZ7   0 0 -1.27278 0.943444
Q2FV04   0 0 -1.27278 0.943444
Q2G0H6   0 0 -1.27278 0.943444
Q2G291   0 0 -1.27278 0.943444
Q2G1A7   0 0 -1.27278 0.943444
Q2FVS8   0 0 -1.27278 0.943444
Q2FZ26   0 0 -1.27278 0.943444
Q2FXJ3   0 0 -1.27278 0.943444
Q2G231   0 0 -1.27278 0.943444
Q2G2N0   0 0 -1.27278 0.943444
Q2G2I2   0 0 -1.27278 0.943444
Q2FYU3   0 0 -1.27278 0.943444
Q2FWY5   0 0 -1.27278 0.943444
Q2G2E3   0 0 -1.27278 0.943444
Q2FV09   0 0 -1.27278 0.943444
Q2FX72   0 0 -1.27278 0.943444
Q2FWA3   0 0 -1.27278 0.943444
Q2FWF2   0 0 -1.27278 0.943444
Q2G0E4   0 0 -1.27278 0.943444
Q2G251   0 0 -1.27278 0.943444
P0C818   0 0 -1.27278 0.943444
Q2FXQ2   0 0 -1.27278 0.943444
Q2FXD4   0 0 -1.27278 0.943444
Q2G014   0 0 -1.27278 0.943444
Q2FWI9   0 0 -1.27278 0.943444
Q2FX79   0 0 -1.27278 0.943444
Q2FVP7   0 0 -1.27278 0.943444
Q2FZN4   0 0 -1.27278 0.943444
Q2FWU6   0 0 -1.27278 0.943444
Q2G2Y1   0 0 -1.27278 0.943444
Q2FYF6   0 0 -1.27278 0.943444
Q2FXK0   0 0 -1.27278 0.943444
Q2FVI9   0 0 -1.27278 0.943444
Q2G246   0 0 -1.27278 0.943444
Q2G053   0 0 -1.27278 0.943444
Q2FWK8   0 0 -1.27278 0.943444
Q2FXL8   0 0 -1.27278 0.943444
Q2G0Q4   0 0 -1.27278 0.943444
Q2FVB7   0 0 -1.27278 0.943444
Q2FYD6   0 0 -1.27278 0.943444
Q2FXK9   0 0 -1.27278 0.943444
Q2FV78   0 0 -1.27278 0.943444
Q2FXG4   0 0 -1.27278 0.943444
Q2G0C8   0 0 -1.27278 0.943444
Q2FWU9   0 0 -1.27278 0.943444
Q2FUX2   0 0 -1.27278 0.943444
Q2FYI8   0 0 -1.27278 0.943444
Q2FXA1   0 0 -1.27278 0.943444
Q2FV49   0 0 -1.27278 0.943444
Q2G1S0   0 0 -1.27278 0.943444
Q2G0G0   0 0 -1.27278 0.943444
P0C805   0 0 -1.27278 0.943444
Q2FWV9   0 0 -1.27278 0.943444
Q2G152   0 0 -1.27278 0.943444
Q2FX48   0 0 -1.27278 0.943444
Q2FXS5   0 0 -1.27278 0.943444
Q2FWL4   0 0 -1.27278 0.943444
P0C7Y1   0 0 -1.27278 0.943444
Q2FXA2   0 0 -1.27278 0.943444
Q2FY96   0 0 -1.27278 0.943444
Q2FVJ3   0 0 -1.27278 0.943444
Q2FZ24   0 0 -1.27278 0.943444
Q2G1X4   0 0 -1.27278 0.943444
Q2FYM6   0 0 -1.27278 0.943444
Q2FWX6   0 0 -1.27278 0.943444
Q2G1D2   0 0 -1.27278 0.943444
Q2FWC0   0 0 -1.27278 0.943444
Q2FZG7   0 0 -1.27278 0.943444
Q2G2P1   0 0 -1.27278 0.943444
Q2G1M4   0 0 -1.27278 0.943444
Q2FX29   0 0 -1.27278 0.943444
Q2FUZ3   0 0 -1.27278 0.943444
Q2FVZ9   0 0 -1.27278 0.943444
Q2G2N3   0 0 -1.27278 0.943444
Q2G237   0 0 -1.27278 0.943444
Q2FXN5   0 0 -1.27278 0.943444
Q2FYP7   0 0 -1.27278 0.943444
Q2FWC8   0 0 -1.27278 0.943444
Q2G209   0 0 -1.27278 0.943444
Q2FXX7   0 0 -1.27278 0.943444
Q2FV05   0 0 -1.27278 0.943444
Q2FWM8   0 0 -1.27278 0.943444
Q2FV00   0 0 -1.27278 0.943444
Q2FZF2   0 0 -1.27278 0.943444
Q2FV80   0 0 -1.27278 0.943444
Q2FZZ7   0 0 -1.27278 0.943444
Q2FWH8   0 0 -1.27278 0.943444
Q2FVS5   0 0 -1.27278 0.943444
Q2FWY0   0 0 -1.27278 0.943444
Q2FZM3   0 0 -1.27278 0.943444
Q2FZW8   0 0 -1.27278 0.943444
Q2FVY7   0 0 -1.27278 0.943444
Q2FXJ1   0 0 -1.27278 0.943444
Q2G0T7   0 0 -1.27278 0.943444
Q2FW40   0 0 -1.27278 0.943444
Q2FYU9   0 0 -1.27278 0.943444
Q2FUR0   0 0 -1.27278 0.943444
Q2G215   0 0 -1.27278 0.943444
Q2G169   0 0 -1.27278 0.943444
Q2G034   0 0 -1.27278 0.943444
Q2FUV8   2 0.114286 -1.27278 0.943444
Q2FW44   2 0.114286 -1.27278 0.943444
Q2FYJ8   0 0 -1.27278 0.943444
Q2FVR6   2 0.114286 -1.27278 0.943444
Q2G183   2 0.114286 -1.27278 0.943444
Q2G0S1   2 0.114286 -1.27278 0.943444
Q2FX83   0 0 -1.27278 0.943444
Q2FYF7   2 0.114286 -1.27278 0.943444
Q2G166   0 0 -1.27278 0.943444
Q2FX20   2 0.114286 -1.27278 0.943444
Q2G020   1 0.0571429 -1.27278 0.943444
Q2FVC0   2 0.114286 -1.27278 0.943444
Q2FVD1   0 0 -1.27278 0.943444
Q2FWH1   2 0.114286 -1.27278 0.943444
Q2FYX2   2 0.114286 -1.27278 0.943444
Q2FZB5   2 0.114286 -1.27278 0.943444
Q2G0G8   2 0.114286 -1.27278 0.943444
P0A0I4   2 0.114286 -1.27278 0.943444
Q2G2C6   2 0.114286 -1.27278 0.943444
Q2FVB1   1 0.0571429 -1.27278 0.943444
Q2FYN1   2 0.114286 -1.27278 0.943444
Q2FV79   2 0.114286 -1.27278 0.943444
Q2FVU9   2 0.114286 -1.27278 0.943444
Q2G0W5   2 0.114286 -1.27278 0.943444
Q2FW60   2 0.114286 -1.27278 0.943444
Q2G269   2 0.114286 -1.27278 0.943444
Q2FZS1   1 0.0571429 -1.27278 0.943444
Q2G1Y3   1 0.0571429 -1.27278 0.943444
Q2FWA4   0 0 -1.27278 0.943444
Q2G0C0   2 0.114286 -1.27278 0.943444
Q2G2J6   0 0 -1.27278 0.943444
Q2G1R2   1 0.0571429 -1.27278 0.943444
Q2FXY8   2 0.114286 -1.27278 0.943444
Q2FYL2   1 0.0571429 -1.27278 0.943444
Q2FYS3   0 0 -1.27278 0.943444
Q2FXS0   2 0.114286 -1.27278 0.943444
Q2FWA7   0 0 -1.27278 0.943444
Q2FWV8   2 0.114286 -1.27278 0.943444
Q2G279   1 0.0571429 -1.27278 0.943444
Q2FYB5   2 0.114286 -1.27278 0.943444
Q2G175   2 0.114286 -1.27278 0.943444
Q2FZ07   1 0.0571429 -1.27278 0.943444
Q2FVG7   2 0.114286 -1.27278 0.943444
Q2G2P3   1 0.0571429 -1.27278 0.943444
Q2FZA3   1 0.0571429 -1.27278 0.943444
Q2FYE1   1 0.0571429 -1.27278 0.943444
Q2G2F8   0 0 -1.27278 0.943444
Q2FWS8   0 0 -1.27278 0.943444
Q2FXD8   1 0.0571429 -1.27278 0.943444
Q2FX46   2 0.114286 -1.27278 0.943444
Q2FYB4   2 0.114286 -1.27278 0.943444
Q2FYC0   2 0.114286 -1.27278 0.943444
Q2FUY5   2 0.114286 -1.27278 0.943444
Q2FYF2   0 0 -1.27278 0.943444
Q2G0R4   2 0.114286 -1.27278 0.943444
Q2G1L1   2 0.114286 -1.27278 0.943444
Q2FYB0   2 0.114286 -1.27278 0.943444
Q2FWW5   2 0.114286 -1.27278 0.943444
Q2FX04   2 0.114286 -1.27278 0.943444
Q2FV33   2 0.114286 -1.27278 0.943444
Q2FUX6   1 0.0571429 -1.27278 0.943444
Q2FVP5   0 0 -1.27278 0.943444
Q2G0W7   2 0.114286 -1.27278 0.943444
Q2FXV1   2 0.114286 -1.27278 0.943444
Q2G096   2 0.114286 -1.27278 0.943444
Q2FV68   2 0.114286 -1.27278 0.943444
Q2FVY6   2 0.114286 -1.27278 0.943444
Q2FYY0   2 0.114286 -1.27278 0.943444
Q2G005   2 0.114286 -1.27278 0.943444
Q2G2B4   2 0.114286 -1.27278 0.943444
Q2FVZ7   2 0.114286 -1.27278 0.943444
Q2FW55   2 0.114286 -1.27278 0.943444
Q2FV92   2 0.114286 -1.27278 0.943444
Q2FYV9   1 0.0571429 -1.27278 0.943444
Q2FW74   2 0.114286 -1.27278 0.943444
Q2FVK9   2 0.114286 -1.27278 0.943444
Q2FZA4   2 0.114286 -1.27278 0.943444
Q2FV25   0 0 -1.27278 0.943444
Q2FYG8   2 0.114286 -1.27278 0.943444
Q2G216   2 0.114286 -1.27278 0.943444
Q2FZ69   2 0.114286 -1.27278 0.943444
Q2FV97   2 0.114286 -1.27278 0.943444
Q2FZ95   2 0.114286 -1.27278 0.943444
Q2FZN8   2 0.114286 -1.27278 0.943444
Q2FZG2   2 0.114286 -1.27278 0.943444
Q2G259   2 0.114286 -1.27278 0.943444
Q2FYB6   2 0.114286 -1.27278 0.943444
Q2FZD1   2 0.114286 -1.27278 0.943444
Q2FYT6   2 0.114286 -1.27278 0.943444
Q2G0Y2   1 0.0571429 -1.27278 0.943444
Q2FWZ1   1 0.0571429 -1.27278 0.943444
Q2FVC8   2 0.114286 -1.27278 0.943444
Q2G2H1   2 0.114286 -1.27278 0.943444
Q2FY47   2 0.114286 -1.27278 0.943444
Q2FX78   2 0.114286 -1.27278 0.943444
Q2FX47   2 0.114286 -1.27278 0.943444
Q2FZA7   2 0.114286 -1.27278 0.943444
Q2FV32   2 0.114286 -1.27278 0.943444
Q2FYE6   0 0 -1.27278 0.943444
Q2FZ41   2 0.114286 -1.27278 0.943444
Q2FYG3   2 0.114286 -1.27278 0.943444
Q2FX01   0 0 -1.27278 0.943444
Q2FXU6   2 0.114286 -1.27278 0.943444
Q2FYL7   2 0.114286 -1.27278 0.943444
Q2FWQ3   2 0.114286 -1.27278 0.943444
Q2FZY9   2 0.114286 -1.27278 0.943444
Q2FV50   2 0.114286 -1.27278 0.943444
Q2FUY7   2 0.114286 -1.27278 0.943444
Q2FXP6   2 0.114286 -1.27278 0.943444
Q2G1S9   2 0.114286 -1.27278 0.943444
Q2FX18   2 0.114286 -1.27278 0.943444
Q2FYU0   0 0 -1.27278 0.943444
Q2FXZ7   3 0.166667 -1.27278 0.943444
Q2G051   4 0.222222 -1.27278 0.943444
Q2FWS3   3 0.166667 -1.27278 0.943444
Q2FW14   4 0.222222 -1.27278 0.943444
Q2FYD7   2 0.111111 -1.27278 0.943444
Q9RQP8   6 0.333333 -1.27278 0.943444
Q2FZK2   4 0.222222 -1.27278 0.943444
Q2FWI7   5 0.277778 -1.27278 0.943444
Q2G182   3 0.166667 -1.27278 0.943444
Q2FYT7   3 0.166667 -1.27278 0.943444
Q2FV46   6 0.333333 -1.27278 0.943444
Q2FY58   2 0.111111 -1.27278 0.943444
Q2FX06   2 0.111111 -1.27278 0.943444
Q2FZH0   4 0.222222 -1.27278 0.943444
Q2FUZ4   0 0 -1.27278 0.943444
Q2G102   6 0.333333 -1.27278 0.943444
Q2G1R8   4 0.222222 -1.27278 0.943444
Q2G2J1   3 0.166667 -1.27278 0.943444
Q2FX71   3 0.166667 -1.27278 0.943444
Q2FUZ5   0 0 -1.27278 0.943444
Q2FYP5   4 0.222222 -1.27278 0.943444
Q2G048   0 0 -1.27278 0.943444
Q2FUQ0   4 0.222222 -1.27278 0.943444
Q2FWS7   0 0 -1.27278 0.943444
Q2FV65   2 0.111111 -1.27278 0.943444
Q2G125   2 0.111111 -1.27278 0.943444
Q2FYT2   0 0 -1.27278 0.943444
Q2FVH7   2 0.111111 -1.27278 0.943444
Q2G127   4 0.222222 -1.27278 0.943444
Q2FYI5   3 0.166667 -1.27278 0.943444
Q2FYX4   0 0 -1.27278 0.943444
Q2G0M3   0 0 -1.27278 0.943444
Q2FW87   4 0.222222 -1.27278 0.943444
Q2G211   2 0.111111 -1.27278 0.943444
Q2FXR5   0 0 -1.27278 0.943444
Q2FWR5   2 0.111111 -1.27278 0.943444
Q2FYD5   3 0.166667 -1.27278 0.943444
Q2FY94   1 0.0555556 -1.27278 0.943444
Q2G2W8   4 0.222222 -1.27278 0.943444
Q2FZL9   0 0 -1.27278 0.943444
Q2FYT9   4 0.222222 -1.27278 0.943444
Q2FX44   4 0.222222 -1.27278 0.943444
Q2FXB2   2 0.111111 -1.27278 0.943444
Q2FVF6   4 0.222222 -1.27278 0.943444
Q2G2F6   2 0.111111 -1.27278 0.943444
Q2G2C3   4 0.222222 -1.27278 0.943444
Q2FYA5   3 0.166667 -1.27278 0.943444
Q2FYB1   2 0.111111 -1.27278 0.943444
Q2G011   5 0.277778 -1.27278 0.943444
Q2FV29   2 0.111111 -1.27278 0.943444
Q2FVW1   4 0.222222 -1.27278 0.943444
Q2FYA4   3 0.166667 -1.27278 0.943444
Q2FY26   5 0.277778 -1.27278 0.943444
Q2FXC1   4 0.222222 -1.27278 0.943444
Q2G2T0   3 0.166667 -1.27278 0.943444
Q2FY62   2 0.111111 -1.27278 0.943444
Q2G2K4   6 0.333333 -1.27278 0.943444
Q2FW65   4 0.222222 -1.27278 0.943444
Q2FY05   0 0 -1.27278 0.943444
Q2FV96   0 0 -1.27278 0.943444
Q2G1S7   2 0.111111 -1.27278 0.943444
Q2FWS9   3 0.166667 -1.27278 0.943444
Q2G180   5 0.277778 -1.27278 0.943444
Q2G0L6   4 0.222222 -1.27278 0.943444
Q2G189   2 0.111111 -1.27278 0.943444
Q2FYD9   2 0.111111 -1.27278 0.943444
Q2FWM6   2 0.111111 -1.27278 0.943444
Q2FXA6   2 0.111111 -1.27278 0.943444
Q2G0U8   3 0.166667 -1.27278 0.943444
Q2FXD9   2 0.111111 -1.27278 0.943444
Q2FWF9   0 0 -1.27278 0.943444
Q2FXS3   4 0.222222 -1.27278 0.943444
Q2FXX6   5 0.277778 -1.27278 0.943444
Q2FWU2   3 0.166667 -1.27278 0.943444
Q2FXD5   3 0.166667 -1.27278 0.943444
Q2FZK8   0 0 -1.27278 0.943444
Q2FV15   3 0.166667 -1.27278 0.943444
Q2FZZ5   0 0 -1.27278 0.943444
Q2FW48   5 0.277778 -1.27278 0.943444
Q2FYB3   0 0 -1.27278 0.943444
Q2FWT5   3 0.166667 -1.27278 0.943444
Q2FVH4   2 0.111111 -1.27278 0.943444
Q2FWP4   4 0.222222 -1.27278 0.943444
Q2FYX9   4 0.222222 -1.27278 0.943444
Q2G1U7   2 0.111111 -1.27278 0.943444
Q2FXY6   4 0.222222 -1.27278 0.943444
Q2FYT1   3 0.166667 -1.27278 0.943444
Q2G244   4 0.222222 -1.27278 0.943444
Q2FX30   2 0.111111 -1.27278 0.943444
Q2FVZ3   6 0.333333 -1.27278 0.943444
Q2FWP5   0 0 -1.27278 0.943444
Q2FX41   3 0.166667 -1.27278 0.943444
Q2G2R5   6 0.333333 -1.27278 0.943444
Q2G2S3   4 0.216216 -1.27278 0.943444
Q2G004   6 0.324324 -1.27278 0.943444
Q2FWV1   5 0.27027 -1.27278 0.943444
Q2G003   5 0.27027 -1.27278 0.943444
Q2FZV3   3 0.162162 -1.27278 0.943444
Q2G026   6 0.324324 -1.27278 0.943444
Q2FXG7   4 0.216216 -1.27278 0.943444
Q2FYL8   2 0.108108 -1.27278 0.943444
Q2FZB6   2 0.108108 -1.27278 0.943444
Q2FZE4   6 0.324324 -1.27278 0.943444
Q2FX11   7 0.378378 -1.27278 0.943444
Q2G0Y3   5 0.27027 -1.27278 0.943444
Q2FZW7   4 0.216216 -1.27278 0.943444
Q2FX21   0 0 -1.27278 0.943444
Q2G092   0 0 -1.27278 0.943444
Q2FZB7   5 0.27027 -1.27278 0.943444
Q2G0J9   0 0 -1.27278 0.943444
Q2G1X2   5 0.27027 -1.27278 0.943444
Q2FZD6   2 0.108108 -1.27278 0.943444
Q2FW67   6 0.324324 -1.27278 0.943444
Q2G111   5 0.27027 -1.27278 0.943444
Q2G2Y4   2 0.108108 -1.27278 0.943444
Q2FY38   3 0.162162 -1.27278 0.943444
Q2FWJ0   5 0.27027 -1.27278 0.943444
Q2G2T5   4 0.216216 -1.27278 0.943444
Q2FVG6   0 0 -1.27278 0.943444
Q2G1V8   6 0.324324 -1.27278 0.943444
Q2G1L0   4 0.216216 -1.27278 0.943444
Q2FXD6   6 0.324324 -1.27278 0.943444
P0C948   4 0.216216 -1.27278 0.943444
Q2G1M2   5 0.27027 -1.27278 0.943444
Q2FVW8   5 0.27027 -1.27278 0.943444
Q2FX24   5 0.27027 -1.27278 0.943444
Q2FWS4   0 0 -1.27278 0.943444
Q2FYQ3   4 0.216216 -1.27278 0.943444
Q2G254   5 0.27027 -1.27278 0.943444
Q2FWB4   4 0.216216 -1.27278 0.943444
Q2FUP8   4 0.216216 -1.27278 0.943444
Q2FZC2   5 0.27027 -1.27278 0.943444
Q2FYE4   1 0.0540541 -1.27278 0.943444
Q2FWS2   4 0.216216 -1.27278 0.943444
Q2FY03   9 0.486486 -1.27278 0.943444
Q2FVS6   5 0.27027 -1.27278 0.943444
Q2FXV2   2 0.108108 -1.27278 0.943444
Q2G2L6   3 0.162162 -1.27278 0.943444
Q2G2I5   3 0.162162 -1.27278 0.943444
Q2FYA2   0 0 -1.27278 0.943444
Q2FWV7   6 0.324324 -1.27278 0.943444
Q2FXE7   7 0.378378 -1.27278 0.943444
Q2G0J6   4 0.216216 -1.27278 0.943444
Q2FUU4   0 0 -1.27278 0.943444
Q2FVJ4   5 0.27027 -1.27278 0.943444
Q2FZM9   5 0.27027 -1.27278 0.943444
Q2FZ51   5 0.27027 -1.27278 0.943444
Q2FY22   0 0 -1.27278 0.943444
Q2G2Q1   5 0.27027 -1.27278 0.943444
Q2G109   5 0.27027 -1.27278 0.943444
Q2G1D6   4 0.216216 -1.27278 0.943444
Q2FVC9   3 0.162162 -1.27278 0.943444
Q2G2R6   0 0 -1.27278 0.943444
Q2FZ85   5 0.27027 -1.27278 0.943444
Q2FVK4   0 0 -1.27278 0.943444
Q2G1V9   4 0.216216 -1.27278 0.943444
Q2G2H6   4 0.216216 -1.27278 0.943444
Q2FWS6   0 0 -1.27278 0.943444
Q2FZW4   4 0.216216 -1.27278 0.943444
Q2G1M3   6 0.324324 -1.27278 0.943444
Q2G1M0   0 0 -1.27278 0.943444
Q2G1Y9   2 0.108108 -1.27278 0.943444
Q2FX45   0 0 -1.27278 0.943444
Q2FWP8   3 0.162162 -1.27278 0.943444
Q2FYP4   7 0.378378 -1.27278 0.943444
Q2FYL1   5 0.27027 -1.27278 0.943444
Q2G1L4   4 0.216216 -1.27278 0.943444
Q2FUQ7   5 0.27027 -1.27278 0.943444
Q2G247   2 0.108108 -1.27278 0.943444
Q2FVV0   5 0.27027 -1.27278 0.943444
Q2FYU6   0 0 -1.27278 0.943444
Q2G2N6   5 0.27027 -1.27278 0.943444
Q2FXC9   5 0.27027 -1.27278 0.943444
Q2FX42   7 0.378378 -1.27278 0.943444
Q2FX26   2 0.108108 -1.27278 0.943444
Q2FWF3   1 0.0540541 -1.27278 0.943444
Q2FZY1   7 0.378378 -1.27278 0.943444
Q2FW15   0 0 -1.27278 0.943444
P0A0G2   2 0.105263 -1.27278 0.943444
Q2G2G5   10 0.526316 -1.27278 0.943444
Q2FY39   12 0.631579 -1.27278 0.943444
Q2G0B5   7 0.368421 -1.27278 0.943444
Q2FZI1   0 0 -1.27278 0.943444
Q2FUQ6   5 0.263158 -1.27278 0.943444
Q2FVR5   5 0.263158 -1.27278 0.943444
Q2G2W6   8 0.421053 -1.27278 0.943444
Q2FZR8   6 0.315789 -1.27278 0.943444
Q2FVY8   0 0 -1.27278 0.943444
Q2FZ60   0 0 -1.27278 0.943444
Q2FV82   6 0.315789 -1.27278 0.943444
Q2FX23   8 0.421053 -1.27278 0.943444
Q2G1G3   8 0.421053 -1.27278 0.943444
P68805   6 0.315789 -1.27278 0.943444
Q2FVL0   0 0 -1.27278 0.943444
Q2G2J0   2 0.105263 -1.27278 0.943444
Q2FZF1   0 0 -1.27278 0.943444
Q2FXU9   2 0.105263 -1.27278 0.943444
Q2G1A2   0 0 -1.27278 0.943444
Q2G1C3   8 0.421053 -1.27278 0.943444
Q2G1D4   8 0.421053 -1.27278 0.943444
Q2G0A8   6 0.315789 -1.27278 0.943444
Q2FVC7   4 0.210526 -1.27278 0.943444
Q2G133   8 0.421053 -1.27278 0.943444
Q2FY86   0 0 -1.27278 0.943444
Q2FX92   2 0.105263 -1.27278 0.943444
Q2FW47   2 0.105263 -1.27278 0.943444
Q2G1T9   2 0.105263 -1.27278 0.943444
Q2FVU8   3 0.157895 -1.27278 0.943444
Q2FVD7   0 0 -1.27278 0.943444
Q2FX55   6 0.315789 -1.27278 0.943444
Q2FVD3   2 0.105263 -1.27278 0.943444
Q2G2B5   6 0.315789 -1.27278 0.943444
Q2FWV6   7 0.368421 -1.27278 0.943444
Q2FW29   0 0 -1.27278 0.943444
Q2G0W6   4 0.210526 -1.27278 0.943444
Q2FVD2   5 0.263158 -1.27278 0.943444
Q2FWR8   0 0 -1.27278 0.943444
Q2FXA0   7 0.368421 -1.27278 0.943444
Q2FZB4   4 0.210526 -1.27278 0.943444
Q2FX37   0 0 -1.27278 0.943444
Q2FX13   6 0.315789 -1.27278 0.943444
Q2FWD8   0 0 -1.27278 0.943444
Q2G108   1 0.0526316 -1.27278 0.943444
Q2G2V4   5 0.263158 -1.27278 0.943444
Q2FZW2   1 0.0526316 -1.27278 0.943444
Q2FYY4   4 0.210526 -1.27278 0.943444
Q2FYB8   6 0.315789 -1.27278 0.943444
Q2FWC2   10 0.526316 -1.27278 0.943444
Q2FYE8   1 0.0526316 -1.27278 0.943444
Q2FXK5   2 0.105263 -1.27278 0.943444
Q2FWT0   6 0.315789 -1.27278 0.943444
Q2FW19   2 0.105263 -1.27278 0.943444
Q2G100   7 0.368421 -1.27278 0.943444
Q2FYY3   4 0.210526 -1.27278 0.943444
Q2FZ01   8 0.421053 -1.27278 0.943444
Q2FYY1   4 0.210526 -1.27278 0.943444
Q2G103   2 0.105263 -1.27278 0.943444
Q2FV12   7 0.368421 -1.27278 0.943444
Q2FWQ1   3 0.157895 -1.27278 0.943444
Q2FYY5   5 0.263158 -1.27278 0.943444
Q2G207   5 0.263158 -1.27278 0.943444
Q2G1Y8   0 0 -1.27278 0.943444
Q2FWZ8   10 0.526316 -1.27278 0.943444
Q2G0Z8   7 0.368421 -1.27278 0.943444
Q2G2F7   6 0.315789 -1.27278 0.943444
Q2FYH9   8 0.421053 -1.27278 0.943444
Q2FWB7   12 0.631579 -1.27278 0.943444
Q2FYN2   0 0 -1.27278 0.943444
Q2FVQ6   6 0.307692 -1.27278 0.943444
Q2FWX3   8 0.410256 -1.27278 0.943444
Q2G187   6 0.307692 -1.27278 0.943444
Q2FW05   14 0.717949 -1.27278 0.943444
Q2FYC3   10 0.512821 -1.27278 0.943444
Q2FZJ2   2 0.102564 -1.27278 0.943444
Q2G0D6   14 0.717949 -1.27278 0.943444
Q2FWP7   7 0.358974 -1.27278 0.943444
Q2FX31   2 0.102564 -1.27278 0.943444
Q2FVZ6   6 0.307692 -1.27278 0.943444
Q2G2A2   5 0.25641 -1.27278 0.943444
Q2FWQ8   0 0 -1.27278 0.943444
Q2FVM9   8 0.410256 -1.27278 0.943444
Q2FYD1   2 0.102564 -1.27278 0.943444
Q2FYN3   9 0.461538 -1.27278 0.943444
Q2FYI3   9 0.461538 -1.27278 0.943444
Q2G022   0 0 -1.27278 0.943444
Q2G1Q3   12 0.615385 -1.27278 0.943444
Q2FX58   5 0.25641 -1.27278 0.943444
Q2G2V1   2 0.102564 -1.27278 0.943444
Q2FVV5   6 0.307692 -1.27278 0.943444
Q2FZC0   4 0.205128 -1.27278 0.943444
Q2FV63   1 0.0512821 -1.27278 0.943444
Q2FWG9   7 0.358974 -1.27278 0.943444
Q2FZA5   5 0.25641 -1.27278 0.943444
Q2FX60   5 0.25641 -1.27278 0.943444
Q2G2I8   2 0.102564 -1.27278 0.943444
Q2G2Y5   2 0.102564 -1.27278 0.943444
Q2G2Y2   13 0.666667 -1.27278 0.943444
Q2FWA6   5 0.25641 -1.27278 0.943444
Q2FWL8   2 0.102564 -1.27278 0.943444
Q2FY95   3 0.153846 -1.27278 0.943444
Q2FYC5   7 0.358974 -1.27278 0.943444
Q2FV43   4 0.205128 -1.27278 0.943444
Q2FVU0   2 0.102564 -1.27278 0.943444
Q2FZG5   10 0.512821 -1.27278 0.943444
Q2G2H9   10 0.512821 -1.27278 0.943444
Q2G1D1   0 0 -1.27278 0.943444
Q2FWU7   0 0 -1.27278 0.943444
P60647   5 0.25641 -1.27278 0.943444
Q2FUR7   10 0.512821 -1.27278 0.943444
Q2FWQ2   0 0 -1.27278 0.943444
Q2G2M4   8 0.410256 -1.27278 0.943444
Q2G104   7 0.358974 -1.27278 0.943444
Q2FX76   5 0.25641 -1.27278 0.943444
Q2G2Q4   3 0.153846 -1.27278 0.943444
Q2FXQ1   6 0.307692 -1.27278 0.943444
Q2FX80   4 0.205128 -1.27278 0.943444
Q2FZN6   0 0 -1.27278 0.943444
Q2G009   0 0 -1.27278 0.943444
Q2G021   7 0.358974 -1.27278 0.943444
Q2FWH0   1 0.0512821 -1.27278 0.943444
Q2FXQ0   4 0.205128 -1.27278 0.943444
Q2FX64   8 0.410256 -1.27278 0.943444
Q2FY98   7 0.358974 -1.27278 0.943444
Q2FWK5   1 0.0512821 -1.27278 0.943444
Q2FYK1   5 0.25641 -1.27278 0.943444
Q2FXF0   6 0.307692 -1.27278 0.943444
Q2FY70   2 0.102564 -1.27278 0.943444
Q2G114   4 0.205128 -1.27278 0.943444
Q2FX38   6 0.307692 -1.27278 0.943444
Q2FUP9   9 0.461538 -1.27278 0.943444
Q2FVV3   6 0.307692 -1.27278 0.943444
Q2G113   1 0.0512821 -1.27278 0.943444
Q2FWB2   0 0 -1.27278 0.943444
Q2FWT6   6 0.307692 -1.27278 0.943444
Q2FW28   0 0 -1.27278 0.943444
Q2FUQ9   0 0 -1.27278 0.943444
Q2FY00   6 0.307692 -1.27278 0.943444
Q2G040   6 0.307692 -1.27278 0.943444
Q2FX35   0 0 -1.27278 0.943444
Q2FYW9   0 0 -1.27278 0.943444
Q2G2N8   7 0.35 -1.27278 0.943444
Q2G1V7   6 0.3 -1.27278 0.943444
Q2G0C3   7 0.35 -1.27278 0.943444
Q2FVW0   10 0.5 -1.27278 0.943444
Q2FUS4   3 0.15 -1.27278 0.943444
Q2FVP6   8 0.4 -1.27278 0.943444
Q2FZK1   11 0.55 -1.27278 0.943444
Q2FXY2   4 0.2 -1.27278 0.943444
Q2FYX3   5 0.25 -1.27278 0.943444
Q2FZ86   2 0.1 -1.27278 0.943444
Q2FUV7   8 0.4 -1.27278 0.943444
Q2FX70   0 0 -1.27278 0.943444
Q2G1Y1   9 0.45 -1.27278 0.943444
Q2FVT9   16 0.8 -1.27278 0.943444
Q2G2K3   8 0.4 -1.27278 0.943444
P72358   9 0.45 -1.27278 0.943444
Q2G192   10 0.5 -1.27278 0.943444
Q2FYX6   0 0 -1.27278 0.943444
Q2FXW0   6 0.3 -1.27278 0.943444
Q2G202   9 0.45 -1.27278 0.943444
Q2FYW7   0 0 -1.27278 0.943444
Q2G2M0   0 0 -1.27278 0.943444
Q2FXT7   0 0 -1.27278 0.943444
Q2FX59   0 0 -1.27278 0.943444
Q2G0X2   5 0.25 -1.27278 0.943444
Q2FWR6   0 0 -1.27278 0.943444
Q2FW22   3 0.15 -1.27278 0.943444
Q2FZH4   3 0.15 -1.27278 0.943444
Q2FYZ1   0 0 -1.27278 0.943444
Q2G2W7   6 0.3 -1.27278 0.943444
Q2G2I4   4 0.2 -1.27278 0.943444
Q2FZP5   1 0.05 -1.27278 0.943444
Q2FWQ7   2 0.1 -1.27278 0.943444
Q2G1W9   0 0 -1.27278 0.943444
Q2FWF7   0 0 -1.27278 0.943444
Q2FYM9   1 0.05 -1.27278 0.943444
Q2FXV0   3 0.15 -1.27278 0.943444
Q2FWW2   1 0.05 -1.27278 0.943444
Q2FVS2   9 0.45 -1.27278 0.943444
Q2G007   6 0.3 -1.27278 0.943444
Q2FYA7   2 0.1 -1.27278 0.943444
Q2G0K0   1 0.05 -1.27278 0.943444
Q2FXS9   1 0.05 -1.27278 0.943444
Q2G249   0 0 -1.27278 0.943444
Q2G008   0 0 -1.27278 0.943444
Q2FZD5   9 0.45 -1.27278 0.943444
Q2FZG0   6 0.3 -1.27278 0.943444
Q2FX28   6 0.3 -1.27278 0.943444
Q2FXI4   2 0.1 -1.27278 0.943444
Q2G176   10 0.5 -1.27278 0.943444
Q2G116   0 0 -1.27278 0.943444
Q2FXF2   9 0.45 -1.27278 0.943444
Q2G260   1 0.05 -1.27278 0.943444
Q2G213   4 0.2 -1.27278 0.943444
Q2G173   9 0.45 -1.27278 0.943444
Q2FV71   2 0.1 -1.27278 0.943444
Q2FWY8   2 0.1 -1.27278 0.943444
Q2FWN3   0 0 -1.27278 0.943444
Q2FYD4   2 0.1 -1.27278 0.943444
Q2FVQ2   3 0.15 -1.27278 0.943444
Q2FVK0   6 0.3 -1.27278 0.943444
Q2G285   6 0.3 -1.27278 0.943444
Q2FZH6   3 0.15 -1.27278 0.943444
Q2FZX1   11 0.55 -1.27278 0.943444
Q2FZ83   3 0.15 -1.27278 0.943444
Q2G0S9   1 0.05 -1.27278 0.943444
Q2FZH7   8 0.4 -1.27278 0.943444
Q2FZT3   9 0.45 -1.27278 0.943444
Q2FX57   4 0.195122 -1.27278 0.943444
Q2G0B9   1 0.0487805 -1.27278 0.943444
Q2FY28   3 0.146341 -1.27278 0.943444
Q2G0R5   3 0.146341 -1.27278 0.943444
Q2FZG8   2 0.097561 -1.27278 0.943444
Q2G1X1   0 0 -1.27278 0.943444
Q2FX93   10 0.487805 -1.27278 0.943444
Q2FYU5   6 0.292683 -1.27278 0.943444
Q2FWR9   6 0.292683 -1.27278 0.943444
Q2FWS0   4 0.195122 -1.27278 0.943444
Q2G0P4   8 0.390244 -1.27278 0.943444
Q2FX50   8 0.390244 -1.27278 0.943444
Q2FZV0   2 0.097561 -1.27278 0.943444
Q2G0S5   0 0 -1.27278 0.943444
Q2FY25   26 1.26829 0.903563 0.161558
Q2FXG6   8 0.390244 -1.27278 0.943444
Q2FZJ7   0 0 -1.27278 0.943444
Q2G0U7   2 0.097561 -1.27278 0.943444
Q2FZV2   10 0.487805 -1.27278 0.943444
Q2FWT8   5 0.243902 -1.27278 0.943444
Q2G0D1   6 0.292683 -1.27278 0.943444
Q2FVW5   5 0.243902 -1.27278 0.943444
Q2FY97   7 0.341463 -1.27278 0.943444
Q2FXF3   2 0.097561 -1.27278 0.943444
Q2G063   7 0.341463 -1.27278 0.943444
Q2G0U5   11 0.536585 -1.27278 0.943444
Q2G2B1   6 0.292683 -1.27278 0.943444
Q2FVE3   11 0.536585 -1.27278 0.943444
Q2FZW1   2 0.097561 -1.27278 0.943444
Q2FYK2   1 0.0487805 -1.27278 0.943444
Q2FXW2   0 0 -1.27278 0.943444
Q9F0R1   5 0.243902 -1.27278 0.943444
Q2FZG3   11 0.536585 -1.27278 0.943444
Q2G2K0   4 0.195122 -1.27278 0.943444
Q2FVN4   0 0 -1.27278 0.943444
Q2FYV0   0 0 -1.27278 0.943444
Q2G0A5   5 0.243902 -1.27278 0.943444
Q2FZ03   4 0.195122 -1.27278 0.943444
Q2G1I8   0 0 -1.27278 0.943444
Q2FYX8   2 0.097561 -1.27278 0.943444
Q2FV18   8 0.390244 -1.27278 0.943444
Q2FYI7   2 0.097561 -1.27278 0.943444
Q2G0K1   2 0.097561 -1.27278 0.943444
Q2G2U9   6 0.292683 -1.27278 0.943444
Q2FW31   2 0.097561 -1.27278 0.943444
Q2FVB5   8 0.390244 -1.27278 0.943444
Q2FVI8   6 0.292683 -1.27278 0.943444
Q2FZT0   2 0.097561 -1.27278 0.943444
P48860   6 0.292683 -1.27278 0.943444
Q2FYC1   5 0.243902 -1.27278 0.943444
Q2G286   2 0.097561 -1.27278 0.943444
Q2FXD3   3 0.146341 -1.27278 0.943444
Q2G027   9 0.439024 -1.27278 0.943444
Q2G0T4   3 0.146341 -1.27278 0.943444
Q2FZJ5   7 0.341463 -1.27278 0.943444
Q2FW10   0 0 -1.27278 0.943444
Q2FY91   9 0.439024 -1.27278 0.943444
Q2FVP0   1 0.0487805 -1.27278 0.943444
P60070   5 0.243902 -1.27278 0.943444
Q2FWU1   8 0.390244 -1.27278 0.943444
Q2FYA3   4 0.195122 -1.27278 0.943444
Q2G0V8   16 0.780488 -1.27278 0.943444
Q2G0Z2   9 0.439024 -1.27278 0.943444
Q2FZ47   10 0.487805 -1.27278 0.943444
Q2G0V9   9 0.439024 -1.27278 0.943444
Q2FZE2   3 0.146341 -1.27278 0.943444
Q2FWB0   6 0.292683 -1.27278 0.943444
Q2G1J1   15 0.731707 -1.27278 0.943444
Q2FYQ1   20 0.97561 -1.27278 0.943444
Q2FZ45   4 0.195122 -1.27278 0.943444
Q2FYW5   6 0.292683 -1.27278 0.943444
Q2G1A0   8 0.390244 -1.27278 0.943444
Q2FZB9   8 0.390244 -1.27278 0.943444
Q2FZX2   1 0.0487805 -1.27278 0.943444
Q2FZY4   10 0.487805 -1.27278 0.943444
Q2FW56   10 0.487805 -1.27278 0.943444
P0A0G6   4 0.195122 -1.27278 0.943444
Q2FW80   7 0.341463 -1.27278 0.943444
Q2G2S4   0 0 -1.27278 0.943444
Q2G2H0   2 0.097561 -1.27278 0.943444
Q2G2E1   10 0.487805 -1.27278 0.943444
Q2G0I5   5 0.243902 -1.27278 0.943444
Q2FWW6   6 0.292683 -1.27278 0.943444
Q2G112   0 0 -1.27278 0.943444
Q2G214   7 0.341463 -1.27278 0.943444
Q2FYG2   4 0.195122 -1.27278 0.943444
Q2G0J5   12 0.585366 -1.27278 0.943444
Q2FX27   4 0.195122 -1.27278 0.943444
Q2FWV5   3 0.146341 -1.27278 0.943444
Q2FX40   4 0.195122 -1.27278 0.943444
Q2FZM5   7 0.341463 -1.27278 0.943444
Q2FXH8   8 0.390244 -1.27278 0.943444
Q2FWS5   13 0.634146 -1.27278 0.943444
Q2FW13   1 0.047619 -1.27278 0.943444
Q2FY93   10 0.47619 -1.27278 0.943444
Q2FZM8   5 0.238095 -1.27278 0.943444
Q2FZV4   2 0.0952381 -1.27278 0.943444
Q2FVD4   8 0.380952 -1.27278 0.943444
Q2G0J3   7 0.333333 -1.27278 0.943444
Q2FX61   2 0.0952381 -1.27278 0.943444
Q2FVD6   3 0.142857 -1.27278 0.943444
Q2FYY7   9 0.428571 -1.27278 0.943444
Q2G0W0   4 0.190476 -1.27278 0.943444
Q2FXF7   6 0.285714 -1.27278 0.943444
Q2G191   10 0.47619 -1.27278 0.943444
Q2FYT5   8 0.380952 -1.27278 0.943444
Q2G1P0   7 0.333333 -1.27278 0.943444
Q2FVF8   2 0.0952381 -1.27278 0.943444
Q2G0Y1   9 0.428571 -1.27278 0.943444
Q2FZD2   5 0.238095 -1.27278 0.943444
Q2FZ59   1 0.047619 -1.27278 0.943444
Q2G2G1   10 0.47619 -1.27278 0.943444
Q2G0F9   0 0 -1.27278 0.943444
Q2G1J2   3 0.142857 -1.27278 0.943444
Q2G0Q6   5 0.238095 -1.27278 0.943444
Q2FYX0   2 0.0952381 -1.27278 0.943444
Q2FZU8   2 0.0952381 -1.27278 0.943444
Q2G267   8 0.380952 -1.27278 0.943444
Q2G174   3 0.142857 -1.27278 0.943444
Q2FWC3   4 0.190476 -1.27278 0.943444
Q2FVN6   2 0.0952381 -1.27278 0.943444
Q2G2D1   3 0.142857 -1.27278 0.943444
Q2FZK9   10 0.47619 -1.27278 0.943444
Q2G2C9   8 0.380952 -1.27278 0.943444
Q2G2V8   0 0 -1.27278 0.943444
Q2FVL6   2 0.0952381 -1.27278 0.943444
Q2FY45   10 0.47619 -1.27278 0.943444
Q2G2R7   0 0 -1.27278 0.943444
Q2FWD5   6 0.285714 -1.27278 0.943444
Q2FWT3   5 0.238095 -1.27278 0.943444
Q2FY92   6 0.285714 -1.27278 0.943444
Q2FZM2   8 0.380952 -1.27278 0.943444
Q2G2F0   4 0.190476 -1.27278 0.943444
Q2FW30   11 0.52381 -1.27278 0.943444
Q2FZV9   7 0.333333 -1.27278 0.943444
Q2FVA6   2 0.0952381 -1.27278 0.943444
Q2G229   1 0.047619 -1.27278 0.943444
Q2FZZ3   5 0.238095 -1.27278 0.943444
Q2G2F4   10 0.47619 -1.27278 0.943444
Q2FVA7   10 0.47619 -1.27278 0.943444
Q2G0R3   6 0.285714 -1.27278 0.943444
Q2G1R1   5 0.238095 -1.27278 0.943444
Q2FZ79   6 0.285714 -1.27278 0.943444
Q2FZ12   11 0.52381 -1.27278 0.943444
Q2FX39   8 0.380952 -1.27278 0.943444
Q2G186   2 0.0952381 -1.27278 0.943444
Q2FXE5   7 0.333333 -1.27278 0.943444
Q2G0A1   5 0.238095 -1.27278 0.943444
Q2G0E7   23 1.09524 0.903563 0.161558
Q2G2V7   12 0.571429 -1.27278 0.943444
Q2FYA6   4 0.190476 -1.27278 0.943444
Q2G276   1 0.047619 -1.27278 0.943444
Q2G070   3 0.142857 -1.27278 0.943444
Q2FVZ1   11 0.52381 -1.27278 0.943444
Q2FW84   5 0.238095 -1.27278 0.943444
Q2FVY9   5 0.238095 -1.27278 0.943444
Q2FVD9   4 0.190476 -1.27278 0.943444
Q2G1T2   3 0.142857 -1.27278 0.943444
Q2G0I3   9 0.428571 -1.27278 0.943444
Q2G0E8   6 0.285714 -1.27278 0.943444
Q2FW08   3 0.142857 -1.27278 0.943444
Q2FVD8   3 0.142857 -1.27278 0.943444
Q2FXF5   7 0.333333 -1.27278 0.943444
Q2FXW1   7 0.333333 -1.27278 0.943444
Q2FW79   0 0 -1.27278 0.943444
Q2G2G0   0 0 -1.27278 0.943444
P48940   8 0.380952 -1.27278 0.943444
Q2FYL6   15 0.714286 -1.27278 0.943444
Q2FZV8   1 0.047619 -1.27278 0.943444
Q2FYM5   5 0.238095 -1.27278 0.943444
Q2G2B6   5 0.238095 -1.27278 0.943444
Q2G1L2   4 0.190476 -1.27278 0.943444
Q2G1V5   11 0.52381 -1.27278 0.943444
Q2FXT0   0 0 -1.27278 0.943444
Q2FY02   6 0.285714 -1.27278 0.943444
Q2FWQ4   12 0.571429 -1.27278 0.943444
Q2FYG4   9 0.428571 -1.27278 0.943444
Q2FW11   4 0.190476 -1.27278 0.943444
Q2G257   12 0.55814 -1.27278 0.943444
Q2FWJ6   4 0.186047 -1.27278 0.943444
Q2FXS8   0 0 -1.27278 0.943444
Q2FX12   7 0.325581 -1.27278 0.943444
Q2FYF1   4 0.186047 -1.27278 0.943444
Q2G2E8   9 0.418605 -1.27278 0.943444
Q2FXE6   11 0.511628 -1.27278 0.943444
Q2G2C0   17 0.790698 -1.27278 0.943444
Q2G1V6   10 0.465116 -1.27278 0.943444
Q2FWZ4   7 0.325581 -1.27278 0.943444
Q2G2V0   14 0.651163 -1.27278 0.943444
Q9ZAH6   5 0.232558 -1.27278 0.943444
Q2FVU2   3 0.139535 -1.27278 0.943444
Q2FWI8   4 0.186047 -1.27278 0.943444
P0A0H0   0 0 -1.27278 0.943444
Q2G0C1   5 0.232558 -1.27278 0.943444
Q2FXH3   5 0.232558 -1.27278 0.943444
Q2FXI6   7 0.325581 -1.27278 0.943444
Q2G1X5   1 0.0465116 -1.27278 0.943444
Q2FV08   9 0.418605 -1.27278 0.943444
Q2FWT7   0 0 -1.27278 0.943444
Q2G210   6 0.27907 -1.27278 0.943444
Q2FW66   5 0.232558 -1.27278 0.943444
Q2FWD0   6 0.27907 -1.27278 0.943444
Q2FUQ1   5 0.232558 -1.27278 0.943444
Q2FVI6   13 0.604651 -1.27278 0.943444
Q2FWM7   12 0.55814 -1.27278 0.943444
Q2FVN2   0 0 -1.27278 0.943444
Q2FWR2   3 0.139535 -1.27278 0.943444
Q2FYH4   15 0.697674 -1.27278 0.943444
Q2FYM8   10 0.465116 -1.27278 0.943444
Q9RFJ6   7 0.325581 -1.27278 0.943444
Q2FZ42   0 0 -1.27278 0.943444
Q2FVX9   4 0.186047 -1.27278 0.943444
Q2G066   5 0.232558 -1.27278 0.943444
Q2FVM3   17 0.790698 -1.27278 0.943444
Q2FWT1   4 0.186047 -1.27278 0.943444
Q2FZB8   5 0.232558 -1.27278 0.943444
Q2FUQ8   13 0.604651 -1.27278 0.943444
Q2G2I7   0 0 -1.27278 0.943444
Q2FVF7   5 0.232558 -1.27278 0.943444
Q2FV52   7 0.325581 -1.27278 0.943444
Q2FWE3   8 0.372093 -1.27278 0.943444
Q2G144   4 0.186047 -1.27278 0.943444
Q2FXZ1   6 0.27907 -1.27278 0.943444
Q2FX34   2 0.0930233 -1.27278 0.943444
Q2FWV4   0 0 -1.27278 0.943444
Q2FZ11   15 0.697674 -1.27278 0.943444
Q2G141   8 0.372093 -1.27278 0.943444
Q2FWF5   2 0.0930233 -1.27278 0.943444
Q2FV34   0 0 -1.27278 0.943444
Q2FWQ0   6 0.27907 -1.27278 0.943444
Q2FV88   4 0.186047 -1.27278 0.943444
Q2G2P0   4 0.186047 -1.27278 0.943444
Q2FYW8   4 0.186047 -1.27278 0.943444
Q2G1W1   4 0.186047 -1.27278 0.943444
Q2FVC2   4 0.186047 -1.27278 0.943444
Q2G0D3   18 0.837209 -1.27278 0.943444
Q2FV89   5 0.232558 -1.27278 0.943444
Q2G1U2   1 0.0465116 -1.27278 0.943444
Q2FX32   4 0.186047 -1.27278 0.943444
Q2FXS7   10 0.465116 -1.27278 0.943444
Q2FVX1   10 0.465116 -1.27278 0.943444
Q2FVE0   12 0.55814 -1.27278 0.943444
Q2G270   0 0 -1.27278 0.943444
Q9EYW6   0 0 -1.27278 0.943444
Q2FVB8   15 0.697674 -1.27278 0.943444
Q2FZT9   15 0.697674 -1.27278 0.943444
Q2G298   5 0.232558 -1.27278 0.943444
Q2FX49   7 0.325581 -1.27278 0.943444
Q2G0Z0   5 0.232558 -1.27278 0.943444
Q2FW39   7 0.325581 -1.27278 0.943444
Q2G252   7 0.325581 -1.27278 0.943444
Q2G0A3   0 0 -1.27278 0.943444
Q2FYJ7   5 0.232558 -1.27278 0.943444
Q2FWT2   6 0.27907 -1.27278 0.943444
Q2FWQ5   7 0.325581 -1.27278 0.943444
Q2G2J7   5 0.232558 -1.27278 0.943444
Q2FY75   17 0.790698 -1.27278 0.943444
Q2G106   4 0.186047 -1.27278 0.943444
Q2FVY3   2 0.0930233 -1.27278 0.943444
Q2FVP9   3 0.139535 -1.27278 0.943444
Q2FW42   1 0.0465116 -1.27278 0.943444
Q2FUV9   4 0.186047 -1.27278 0.943444
Q2FVR7   4 0.186047 -1.27278 0.943444
Q2FZN1   2 0.0930233 -1.27278 0.943444
Q2G2Q7   8 0.363636 -1.27278 0.943444
Q2G150   6 0.272727 -1.27278 0.943444
Q2G081   3 0.136364 -1.27278 0.943444
Q2FV45   4 0.181818 -1.27278 0.943444
Q2FX02   5 0.227273 -1.27278 0.943444
P0A0Q4   10 0.454545 -1.27278 0.943444
Q2G0L9   6 0.272727 -1.27278 0.943444
Q2FY04   6 0.272727 -1.27278 0.943444
Q2FV48   11 0.5 -1.27278 0.943444
Q2FW64   6 0.272727 -1.27278 0.943444
Q2FX63   7 0.318182 -1.27278 0.943444
Q2G1T3   4 0.181818 -1.27278 0.943444
Q2G0K9   0 0 -1.27278 0.943444
Q2FZ00   8 0.363636 -1.27278 0.943444
Q2FVL9   0 0 -1.27278 0.943444
Q2FW33   7 0.318182 -1.27278 0.943444
Q2FWT9   1 0.0454545 -1.27278 0.943444
Q2FZF7   4 0.181818 -1.27278 0.943444
Q2FWL1   6 0.272727 -1.27278 0.943444
Q2FYS7   2 0.0909091 -1.27278 0.943444
Q2FZX3   4 0.181818 -1.27278 0.943444
Q2FXR0   18 0.818182 -1.27278 0.943444
Q2G2I9   2 0.0909091 -1.27278 0.943444
Q2FWN1   10 0.454545 -1.27278 0.943444
Q2G297   16 0.727273 -1.27278 0.943444
Q2FVA0   16 0.727273 -1.27278 0.943444
Q2FXX0   0 0 -1.27278 0.943444
Q2G2P4   6 0.272727 -1.27278 0.943444
Q2G0P8   12 0.545455 -1.27278 0.943444
Q2FVN3   7 0.318182 -1.27278 0.943444
Q2FXK7   5 0.227273 -1.27278 0.943444
Q2FZF8   1 0.0454545 -1.27278 0.943444
Q2FWR0   4 0.181818 -1.27278 0.943444
Q2FXL2   14 0.636364 -1.27278 0.943444
Q2FWA9   12 0.545455 -1.27278 0.943444
Q2G282   7 0.318182 -1.27278 0.943444
Q9RQQ0   17 0.772727 -1.27278 0.943444
Q2FXD7   9 0.409091 -1.27278 0.943444
Q2FUY4   9 0.409091 -1.27278 0.943444
Q2G2W4   14 0.636364 -1.27278 0.943444
Q2FZF5   8 0.363636 -1.27278 0.943444
Q2FY42   0 0 -1.27278 0.943444
Q2FUS3   14 0.636364 -1.27278 0.943444
Q2G2E7   15 0.681818 -1.27278 0.943444
Q2G0S6   2 0.0909091 -1.27278 0.943444
Q2G0C2   14 0.636364 -1.27278 0.943444
Q2FWF8   6 0.272727 -1.27278 0.943444
Q2G000   7 0.318182 -1.27278 0.943444
Q2FWX2   4 0.181818 -1.27278 0.943444
Q2FZS2   1 0.0454545 -1.27278 0.943444
Q2FW16   0 0 -1.27278 0.943444
Q2FZI2   11 0.5 -1.27278 0.943444
Q2G1Q5   9 0.409091 -1.27278 0.943444
Q2G1A5   8 0.363636 -1.27278 0.943444
Q2G0P7   11 0.5 -1.27278 0.943444
Q2FWV3   0 0 -1.27278 0.943444
Q2FW51   1 0.0454545 -1.27278 0.943444
Q2FVI4   3 0.136364 -1.27278 0.943444
Q2FVN7   3 0.136364 -1.27278 0.943444
Q2FWP9   2 0.0909091 -1.27278 0.943444
Q2FXT2   7 0.318182 -1.27278 0.943444
P0A0F4   5 0.227273 -1.27278 0.943444
Q2G126   6 0.272727 -1.27278 0.943444
Q2FW82   21 0.954545 -1.27278 0.943444
Q2FY44   6 0.272727 -1.27278 0.943444
Q2G0N9   9 0.409091 -1.27278 0.943444
Q2G0Z9   10 0.454545 -1.27278 0.943444
Q2FV81   6 0.272727 -1.27278 0.943444
Q2FYC4   5 0.227273 -1.27278 0.943444
Q2G178   10 0.454545 -1.27278 0.943444
Q2G079   6 0.272727 -1.27278 0.943444
Q2G2B7   7 0.318182 -1.27278 0.943444
Q2FVF5   3 0.136364 -1.27278 0.943444
Q2G2W2   10 0.454545 -1.27278 0.943444
Q2G1I2   7 0.318182 -1.27278 0.943444
Q2G245   9 0.409091 -1.27278 0.943444
Q2G1H7   11 0.488889 -1.27278 0.943444
Q2FWF1   2 0.0888889 -1.27278 0.943444
Q2FZZ9   10 0.444444 -1.27278 0.943444
Q2G1W3   3 0.133333 -1.27278 0.943444
Q2G204   8 0.355556 -1.27278 0.943444
Q2G1H1   8 0.355556 -1.27278 0.943444
Q2FXK3   4 0.177778 -1.27278 0.943444
Q2G2H8   8 0.355556 -1.27278 0.943444
Q2FZP9   4 0.177778 -1.27278 0.943444
Q2FWI2   5 0.222222 -1.27278 0.943444
Q2FYZ6   14 0.622222 -1.27278 0.943444
Q2FXS1   13 0.577778 -1.27278 0.943444
Q2G200   4 0.177778 -1.27278 0.943444
Q2G2L5   19 0.844444 -1.27278 0.943444
Q2FY73   8 0.355556 -1.27278 0.943444
Q2G177   16 0.711111 -1.27278 0.943444
Q2G2F9   13 0.577778 -1.27278 0.943444
Q2FV27   3 0.133333 -1.27278 0.943444
Q2FZ56   6 0.266667 -1.27278 0.943444
Q2FVF3   14 0.622222 -1.27278 0.943444
Q2G0B6   9 0.4 -1.27278 0.943444
Q2G2S5   7 0.311111 -1.27278 0.943444
Q2FW68   5 0.222222 -1.27278 0.943444
Q2FWX7   4 0.177778 -1.27278 0.943444
Q2FWB6   10 0.444444 -1.27278 0.943444
Q2FXA9   4 0.177778 -1.27278 0.943444
Q2FXP3   9 0.4 -1.27278 0.943444
Q2FUX5   7 0.311111 -1.27278 0.943444
Q2FZZ4   5 0.222222 -1.27278 0.943444
Q2FX98   9 0.4 -1.27278 0.943444
Q2FV23   2 0.0888889 -1.27278 0.943444
Q2FUR1   6 0.266667 -1.27278 0.943444
Q2FY49   9 0.4 -1.27278 0.943444
Q2G017   2 0.0888889 -1.27278 0.943444
Q2G2K9   17 0.755556 -1.27278 0.943444
Q2G2N9   5 0.222222 -1.27278 0.943444
Q2G0E9   12 0.533333 -1.27278 0.943444
Q2FY19   7 0.311111 -1.27278 0.943444
Q2G1E3   8 0.355556 -1.27278 0.943444
Q2FW17   0 0 -1.27278 0.943444
Q2FWK9   4 0.177778 -1.27278 0.943444
Q2G2Q6   7 0.311111 -1.27278 0.943444
Q2G2Q5   8 0.355556 -1.27278 0.943444
Q2G1U9   5 0.222222 -1.27278 0.943444
Q2G299   7 0.311111 -1.27278 0.943444
Q2FX75   0 0 -1.27278 0.943444
Q2G058   6 0.266667 -1.27278 0.943444
Q2G0E3   2 0.0888889 -1.27278 0.943444
Q2FYK0   14 0.622222 -1.27278 0.943444
Q2G2K6   0 0 -1.27278 0.943444
Q2FYN0   0 0 -1.27278 0.943444
Q2FVK7   13 0.577778 -1.27278 0.943444
Q2FX15   4 0.177778 -1.27278 0.943444
Q2FVN9   14 0.622222 -1.27278 0.943444
Q2FWX0   15 0.666667 -1.27278 0.943444
Q2G143   7 0.311111 -1.27278 0.943444
Q2G0C7   2 0.0888889 -1.27278 0.943444
Q2G0K6   6 0.266667 -1.27278 0.943444
Q2FZZ1   16 0.711111 -1.27278 0.943444
Q2FV13   3 0.133333 -1.27278 0.943444
Q2G128   14 0.622222 -1.27278 0.943444
Q2FXU2   2 0.0888889 -1.27278 0.943444
Q2G2R4   8 0.355556 -1.27278 0.943444
Q2FXM1   10 0.444444 -1.27278 0.943444
Q8KQR1   2 0.0888889 -1.27278 0.943444
Q2G2Q9   9 0.4 -1.27278 0.943444
Q2FVG9   12 0.533333 -1.27278 0.943444
Q2FV56   10 0.444444 -1.27278 0.943444
Q2FWG7   17 0.73913 -1.27278 0.943444
Q2G0T1   10 0.434783 -1.27278 0.943444
Q2FXB9   15 0.652174 -1.27278 0.943444
Q2FZP3   12 0.521739 -1.27278 0.943444
Q2FZQ2   16 0.695652 -1.27278 0.943444
Q2FXS4   6 0.26087 -1.27278 0.943444
Q2FZ21   6 0.26087 -1.27278 0.943444
Q2G2X2   7 0.304348 -1.27278 0.943444
Q2FZF6   6 0.26087 -1.27278 0.943444
Q2FYA0   4 0.173913 -1.27278 0.943444
Q2G2A9   18 0.782609 -1.27278 0.943444
Q2FYB9   5 0.217391 -1.27278 0.943444
Q2FYI4   9 0.391304 -1.27278 0.943444
Q2FYL4   5 0.217391 -1.27278 0.943444
Q2G1T0   15 0.652174 -1.27278 0.943444
Q2FXW7   5 0.217391 -1.27278 0.943444
Q2FZA1   7 0.304348 -1.27278 0.943444
Q2FY76   9 0.391304 -1.27278 0.943444
Q2FZ97   9 0.391304 -1.27278 0.943444
Q2G1I4   14 0.608696 -1.27278 0.943444
Q2FYQ6   14 0.608696 -1.27278 0.943444
Q2FXL6   12 0.521739 -1.27278 0.943444
Q2G2G6   15 0.652174 -1.27278 0.943444
Q2FVH1   16 0.695652 -1.27278 0.943444
Q2FYA8   4 0.173913 -1.27278 0.943444
Q2G2M5   9 0.391304 -1.27278 0.943444
Q2FV99   2 0.0869565 -1.27278 0.943444
Q2G105   2 0.0869565 -1.27278 0.943444
Q2FW23   7 0.304348 -1.27278 0.943444
Q2G012   2 0.0869565 -1.27278 0.943444
Q2G2V5   2 0.0869565 -1.27278 0.943444
Q2FW07   12 0.521739 -1.27278 0.943444
Q2G0F2   3 0.130435 -1.27278 0.943444
Q2FZC9   18 0.782609 -1.27278 0.943444
Q2FXE9   15 0.652174 -1.27278 0.943444
Q2FV47   4 0.173913 -1.27278 0.943444
Q2G2Q8   11 0.478261 -1.27278 0.943444
Q2FYE7   16 0.695652 -1.27278 0.943444
Q2FUT3   21 0.913043 -1.27278 0.943444
Q2G068   12 0.521739 -1.27278 0.943444
Q2G2D3   3 0.130435 -1.27278 0.943444
Q2FYK4   6 0.26087 -1.27278 0.943444
Q2FX36   4 0.173913 -1.27278 0.943444
Q2G0A4   14 0.608696 -1.27278 0.943444
Q2G080   14 0.608696 -1.27278 0.943444
Q2FUT1   12 0.521739 -1.27278 0.943444
Q2FYH3   13 0.565217 -1.27278 0.943444
Q2FXA7   9 0.391304 -1.27278 0.943444
Q2G2Y6   0 0 -1.27278 0.943444
Q2FY55   7 0.304348 -1.27278 0.943444
Q2FY61   4 0.173913 -1.27278 0.943444
Q2G0E2   5 0.217391 -1.27278 0.943444
Q2FVY1   5 0.217391 -1.27278 0.943444
Q2FUV1   12 0.521739 -1.27278 0.943444
Q2FUS9   0 0 -1.27278 0.943444
Q2G1A1   2 0.0869565 -1.27278 0.943444
P60639   19 0.826087 -1.27278 0.943444
Q2FZE9   0 0 -1.27278 0.943444
Q2G1I9   11 0.478261 -1.27278 0.943444
Q2FWN0   11 0.478261 -1.27278 0.943444
Q2FZE3   6 0.26087 -1.27278 0.943444
Q93Q23   16 0.695652 -1.27278 0.943444
Q2FWE9   7 0.304348 -1.27278 0.943444
Q2FUS1   26 1.13043 0.903563 0.161558
Q2FVM5   11 0.478261 -1.27278 0.943444
Q2G2N7   12 0.521739 -1.27278 0.943444
Q2FWG0   20 0.869565 -1.27278 0.943444
Q2FXV7   45 1.95652 0.903563 0.161558
Q2FW69   16 0.695652 -1.27278 0.943444
P0A0F8   3 0.130435 -1.27278 0.943444
Q2G055   4 0.173913 -1.27278 0.943444
Q2FV37   12 0.521739 -1.27278 0.943444
Q2G225   14 0.608696 -1.27278 0.943444
Q2FXG2   5 0.217391 -1.27278 0.943444
Q2FY87   1 0.0434783 -1.27278 0.943444
Q2FWR7   4 0.173913 -1.27278 0.943444
Q2G1U6   9 0.391304 -1.27278 0.943444
Q2G006   6 0.26087 -1.27278 0.943444
Q2G2I6   22 0.93617 -1.27278 0.943444
Q2FWS1   0 0 -1.27278 0.943444
Q2FYF5   15 0.638298 -1.27278 0.943444
Q2G0F1   21 0.893617 -1.27278 0.943444
Q2G0J2   15 0.638298 -1.27278 0.943444
Q2FXE3   16 0.680851 -1.27278 0.943444
Q2FYV8   6 0.255319 -1.27278 0.943444
Q2G1X6   10 0.425532 -1.27278 0.943444
Q2FUP5   18 0.765957 -1.27278 0.943444
Q2G1A4   19 0.808511 -1.27278 0.943444
Q2G0H9   13 0.553191 -1.27278 0.943444
Q2G0M0   12 0.510638 -1.27278 0.943444
Q2FYK6   6 0.255319 -1.27278 0.943444
Q2G023   5 0.212766 -1.27278 0.943444
Q2G0G2   6 0.255319 -1.27278 0.943444
Q2FXC0   1 0.0425532 -1.27278 0.943444
Q2FXF1   4 0.170213 -1.27278 0.943444
Q2FW00   19 0.808511 -1.27278 0.943444
Q2G1E7   23 0.978723 -1.27278 0.943444
Q2FWE7   11 0.468085 -1.27278 0.943444
Q2FY32   10 0.425532 -1.27278 0.943444
Q2FUU0   4 0.170213 -1.27278 0.943444
Q2FVU5   5 0.212766 -1.27278 0.943444
Q2G062   14 0.595745 -1.27278 0.943444
Q2FV26   15 0.638298 -1.27278 0.943444
Q2FW97   8 0.340426 -1.27278 0.943444
Q2FZY8   25 1.06383 0.903563 0.161558
Q2G277   23 0.978723 -1.27278 0.943444
Q2G0V1   13 0.553191 -1.27278 0.943444
Q2FWJ3   6 0.255319 -1.27278 0.943444
Q2G2J2   6 0.255319 -1.27278 0.943444
Q2FVB0   21 0.893617 -1.27278 0.943444
Q2G278   5 0.212766 -1.27278 0.943444
Q2G107   2 0.0851064 -1.27278 0.943444
P0A0M9   7 0.297872 -1.27278 0.943444
Q2G067   16 0.680851 -1.27278 0.943444
Q2FV55   4 0.170213 -1.27278 0.943444
Q2G1L3   6 0.255319 -1.27278 0.943444
Q2G2R0   12 0.510638 -1.27278 0.943444
Q2G2T3   5 0.212766 -1.27278 0.943444
Q2FWA8   17 0.723404 -1.27278 0.943444
Q2G056   12 0.510638 -1.27278 0.943444
Q2FWR1   14 0.595745 -1.27278 0.943444
Q2FXP9   4 0.170213 -1.27278 0.943444
Q2FZI4   11 0.468085 -1.27278 0.943444
Q2G2L7   9 0.382979 -1.27278 0.943444
Q2FVG1   18 0.765957 -1.27278 0.943444
Q2G1I7   7 0.297872 -1.27278 0.943444
Q2FVB6   20 0.851064 -1.27278 0.943444
Q2G001   10 0.425532 -1.27278 0.943444
Q2FUX3   2 0.0851064 -1.27278 0.943444
Q2G1Q9   16 0.680851 -1.27278 0.943444
Q2G2S9   10 0.425532 -1.27278 0.943444
Q2FXZ8   8 0.340426 -1.27278 0.943444
Q2FZI7   10 0.425532 -1.27278 0.943444
Q2FUS6   8 0.340426 -1.27278 0.943444
Q2FUZ6   4 0.170213 -1.27278 0.943444
Q2FYQ9   11 0.468085 -1.27278 0.943444
Q2FYS8   4 0.170213 -1.27278 0.943444
Q2FYS6   18 0.765957 -1.27278 0.943444
Q2FZG6   4 0.170213 -1.27278 0.943444
Q2G1L9   18 0.765957 -1.27278 0.943444
Q2FXT3   11 0.468085 -1.27278 0.943444
Q2FZN9   4 0.170213 -1.27278 0.943444
Q2FW20   4 0.170213 -1.27278 0.943444
Q2G0H3   8 0.340426 -1.27278 0.943444
Q2FV98   7 0.297872 -1.27278 0.943444
Q2FXR7   18 0.765957 -1.27278 0.943444
Q2G1T4   7 0.297872 -1.27278 0.943444
Q2FW38   6 0.255319 -1.27278 0.943444
Q2G2P6   14 0.595745 -1.27278 0.943444
Q2FVL7   11 0.468085 -1.27278 0.943444
Q2FVY2   4 0.170213 -1.27278 0.943444
Q2FYZ0   8 0.340426 -1.27278 0.943444
Q2FYW2   17 0.723404 -1.27278 0.943444
P60643   20 0.851064 -1.27278 0.943444
Q2G265   6 0.255319 -1.27278 0.943444
Q2FV42   22 0.93617 -1.27278 0.943444
Q2FXN0   13 0.553191 -1.27278 0.943444
Q2G2D9   23 0.978723 -1.27278 0.943444
Q2FV75   7 0.297872 -1.27278 0.943444
Q2FYE0   19 0.808511 -1.27278 0.943444
Q2FX03   25 1.06383 0.903563 0.161558
Q2FX89   7 0.297872 -1.27278 0.943444
Q2FX43   0 0 -1.27278 0.943444
Q2FV69   18 0.75 -1.27278 0.943444
P72360   19 0.791667 -1.27278 0.943444
Q2FVQ1   7 0.291667 -1.27278 0.943444
Q2FYG7   12 0.5 -1.27278 0.943444
Q2G1J8   18 0.75 -1.27278 0.943444
Q2FW77   27 1.125 0.903563 0.161558
Q2FWI4   7 0.291667 -1.27278 0.943444
Q2FX62   4 0.166667 -1.27278 0.943444
Q2G0U6   7 0.291667 -1.27278 0.943444
Q2G0P2   5 0.208333 -1.27278 0.943444
Q2G0B8   8 0.333333 -1.27278 0.943444
Q2FVL3   17 0.708333 -1.27278 0.943444
Q2G1K8   10 0.416667 -1.27278 0.943444
Q2G2R9   10 0.416667 -1.27278 0.943444
Q2G2I3   14 0.583333 -1.27278 0.943444
Q2FY56   17 0.708333 -1.27278 0.943444
Q2G0B1   11 0.458333 -1.27278 0.943444
Q2G1T1   9 0.375 -1.27278 0.943444
Q2FVX5   17 0.708333 -1.27278 0.943444
Q2G0H8   7 0.291667 -1.27278 0.943444
Q2FVT3   4 0.166667 -1.27278 0.943444
Q2FWF6   5 0.208333 -1.27278 0.943444
Q2FWZ6   11 0.458333 -1.27278 0.943444
Q2FZ77   5 0.208333 -1.27278 0.943444
Q2G0H0   8 0.333333 -1.27278 0.943444
Q2G2G7   8 0.333333 -1.27278 0.943444
Q2G117   6 0.25 -1.27278 0.943444
Q2FXG9   10 0.416667 -1.27278 0.943444
Q2FWE4   5 0.208333 -1.27278 0.943444
Q2FUS0   13 0.541667 -1.27278 0.943444
Q2FWR3   15 0.625 -1.27278 0.943444
Q2FYA9   0 0 -1.27278 0.943444
Q2G0Y5   10 0.416667 -1.27278 0.943444
Q2FZZ8   7 0.291667 -1.27278 0.943444
Q2G1Z6   16 0.666667 -1.27278 0.943444
Q2FX53   13 0.541667 -1.27278 0.943444
Q2FZC4   2 0.0833333 -1.27278 0.943444
Q2FUS5   17 0.708333 -1.27278 0.943444
Q2G1R0   19 0.791667 -1.27278 0.943444
Q2G0D5   16 0.666667 -1.27278 0.943444
Q2FY18   25 1.04167 0.903563 0.161558
Q2FYH8   18 0.75 -1.27278 0.943444
Q2G1F2   9 0.375 -1.27278 0.943444
Q2G0Q5   6 0.25 -1.27278 0.943444
Q2FVR2   6 0.25 -1.27278 0.943444
Q2FZE7   2 0.0833333 -1.27278 0.943444
Q2G0I0   9 0.375 -1.27278 0.943444
Q2G0R1   5 0.208333 -1.27278 0.943444
Q2G0L7   6 0.25 -1.27278 0.943444
Q2FWI1   13 0.541667 -1.27278 0.943444
Q2G0F7   20 0.833333 -1.27278 0.943444
Q2FXY3   10 0.416667 -1.27278 0.943444
P0A084   9 0.375 -1.27278 0.943444
Q2G0G5   13 0.541667 -1.27278 0.943444
Q2FZE5   19 0.791667 -1.27278 0.943444
Q2G0A2   29 1.20833 0.903563 0.161558
Q2FVE8   20 0.833333 -1.27278 0.943444
Q2G2M8   4 0.166667 -1.27278 0.943444
Q2FYH7   12 0.5 -1.27278 0.943444
Q2FVR8   9 0.375 -1.27278 0.943444
Q2FZU9   6 0.25 -1.27278 0.943444
Q2FYX7   10 0.416667 -1.27278 0.943444
Q2G280   10 0.416667 -1.27278 0.943444
Q2FVG5   12 0.5 -1.27278 0.943444
Q2FWX1   17 0.708333 -1.27278 0.943444
Q2FVB3   20 0.833333 -1.27278 0.943444
Q2G2A1   9 0.375 -1.27278 0.943444
Q2G1W7   2 0.0833333 -1.27278 0.943444
Q2FW36   16 0.666667 -1.27278 0.943444
P31337   12 0.5 -1.27278 0.943444
Q2FXB8   19 0.791667 -1.27278 0.943444
Q2G2F3   6 0.25 -1.27278 0.943444
Q2FYM7   10 0.416667 -1.27278 0.943444
Q2FYB2   2 0.0833333 -1.27278 0.943444
Q2G2E2   12 0.489796 -1.27278 0.943444
Q2G2G9   19 0.77551 -1.27278 0.943444
Q2FVC5   3 0.122449 -1.27278 0.943444
Q2G0T3   14 0.571429 -1.27278 0.943444
Q2G074   17 0.693878 -1.27278 0.943444
Q2G016   6 0.244898 -1.27278 0.943444
Q2G0G4   7 0.285714 -1.27278 0.943444
Q2G2K1   2 0.0816327 -1.27278 0.943444
Q2FXE1   14 0.571429 -1.27278 0.943444
Q2FWD2   7 0.285714 -1.27278 0.943444
Q2G1Q0   5 0.204082 -1.27278 0.943444
Q2G073   22 0.897959 -1.27278 0.943444
Q2G1T7   15 0.612245 -1.27278 0.943444
Q2FVI3   6 0.244898 -1.27278 0.943444
Q2FZ93   19 0.77551 -1.27278 0.943444
Q2FVQ7   5 0.204082 -1.27278 0.943444
Q2G2B9   19 0.77551 -1.27278 0.943444
Q2FZN5   12 0.489796 -1.27278 0.943444
Q2FY72   4 0.163265 -1.27278 0.943444
Q2G0A0   5 0.204082 -1.27278 0.943444
Q2FZQ8   21 0.857143 -1.27278 0.943444
Q2FXP1   13 0.530612 -1.27278 0.943444
P0A0B7   5 0.204082 -1.27278 0.943444
Q2FYW0   18 0.734694 -1.27278 0.943444
Q2G230   15 0.612245 -1.27278 0.943444
Q2G0H5   7 0.285714 -1.27278 0.943444
Q2G0B7   9 0.367347 -1.27278 0.943444
Q2G131   18 0.734694 -1.27278 0.943444
Q2G0Y4   10 0.408163 -1.27278 0.943444
Q2G2L0   11 0.44898 -1.27278 0.943444
Q2G101   12 0.489796 -1.27278 0.943444
Q2G036   11 0.44898 -1.27278 0.943444
Q2FXN3   23 0.938776 -1.27278 0.943444
Q2FWY2   11 0.44898 -1.27278 0.943444
Q2FXK6   12 0.489796 -1.27278 0.943444
Q2G2Y3   4 0.163265 -1.27278 0.943444
Q2G1P8   5 0.204082 -1.27278 0.943444
Q2G0N7   7 0.285714 -1.27278 0.943444
Q2FW43   9 0.367347 -1.27278 0.943444
Q2G2N4   16 0.653061 -1.27278 0.943444
Q2FW59   5 0.204082 -1.27278 0.943444
Q2G1V0   15 0.612245 -1.27278 0.943444
Q2G010   7 0.285714 -1.27278 0.943444
Q2FWJ4   15 0.612245 -1.27278 0.943444
Q2FUR3   7 0.285714 -1.27278 0.943444
Q2FXE4   12 0.489796 -1.27278 0.943444
Q2FY36   8 0.326531 -1.27278 0.943444
Q2G1Q7   4 0.163265 -1.27278 0.943444
Q2FX09   17 0.693878 -1.27278 0.943444
Q2G0Z1   12 0.489796 -1.27278 0.943444
Q2FWJ1   8 0.326531 -1.27278 0.943444
Q2FUT4   6 0.244898 -1.27278 0.943444
Q2FYI1   7 0.285714 -1.27278 0.943444
Q2FXQ8   8 0.326531 -1.27278 0.943444
Q2FUZ0   11 0.44898 -1.27278 0.943444
P0A086   11 0.44898 -1.27278 0.943444
Q2FZM0   21 0.857143 -1.27278 0.943444
Q2FXL3   6 0.244898 -1.27278 0.943444
Q2G2K7   16 0.653061 -1.27278 0.943444
Q2FVL1   20 0.816327 -1.27278 0.943444
Q2FW21   2 0.0816327 -1.27278 0.943444
Q2G201   8 0.326531 -1.27278 0.943444
Q2FVV6   9 0.367347 -1.27278 0.943444
Q2FV03   8 0.326531 -1.27278 0.943444
Q2G2T2   24 0.979592 -1.27278 0.943444
Q2FZ44   2 0.0816327 -1.27278 0.943444
Q2G1N7   17 0.693878 -1.27278 0.943444
Q2G172   16 0.653061 -1.27278 0.943444
Q2G208   14 0.571429 -1.27278 0.943444
Q2FZR7   21 0.857143 -1.27278 0.943444
Q2G2K2   0 0 -1.27278 0.943444
Q2FVA4   18 0.734694 -1.27278 0.943444
Q2G0F5   23 0.938776 -1.27278 0.943444
Q2G0X0   4 0.163265 -1.27278 0.943444
Q2FXU0   6 0.244898 -1.27278 0.943444
Q2FXX9   13 0.530612 -1.27278 0.943444
Q2G2K8   1 0.0408163 -1.27278 0.943444
Q2G0X1   5 0.2 -1.27278 0.943444
Q2FXI8   2 0.08 -1.27278 0.943444
Q2G0L1   9 0.36 -1.27278 0.943444
Q2FX07   6 0.24 -1.27278 0.943444
Q2G139   4 0.16 -1.27278 0.943444
Q2FUV5   8 0.32 -1.27278 0.943444
Q2FVD0   3 0.12 -1.27278 0.943444
Q2FX10   22 0.88 -1.27278 0.943444
Q2G1W5   7 0.28 -1.27278 0.943444
Q2G1Y7   5 0.2 -1.27278 0.943444
Q2G190   8 0.32 -1.27278 0.943444
Q2FV59   23 0.92 -1.27278 0.943444
Q2FZS3   1 0.04 -1.27278 0.943444
Q2FX90   7 0.28 -1.27278 0.943444
Q2FW85   25 1 0.903563 0.161558
Q2FZ65   11 0.44 -1.27278 0.943444
Q2FXJ7   9 0.36 -1.27278 0.943444
Q2FVW2   14 0.56 -1.27278 0.943444
Q2G0H4   9 0.36 -1.27278 0.943444
Q2FVV4   12 0.48 -1.27278 0.943444
Q2FUR9   20 0.8 -1.27278 0.943444
Q2FW06   3 0.12 -1.27278 0.943444
Q2FY84   8 0.32 -1.27278 0.943444
Q2G132   8 0.32 -1.27278 0.943444
Q2G0C9   5 0.2 -1.27278 0.943444
Q2G2N1   27 1.08 0.903563 0.161558
Q2FVF2   22 0.88 -1.27278 0.943444
Q2FZ30   19 0.76 -1.27278 0.943444
Q2FXX8   8 0.32 -1.27278 0.943444
Q2FZX6   14 0.56 -1.27278 0.943444
Q2G1Z2   23 0.92 -1.27278 0.943444
Q2G0G7   10 0.4 -1.27278 0.943444
Q2FV53   8 0.32 -1.27278 0.943444
Q2FV28   16 0.64 -1.27278 0.943444
Q2G097   7 0.28 -1.27278 0.943444
Q2FZC5   5 0.2 -1.27278 0.943444
Q2FY77   15 0.6 -1.27278 0.943444
Q2FVA9   9 0.36 -1.27278 0.943444
Q2G2W5   0 0 -1.27278 0.943444
Q2FX97   17 0.68 -1.27278 0.943444
Q2G1F3   6 0.24 -1.27278 0.943444
Q2FYU1   2 0.08 -1.27278 0.943444
Q2FUP6   17 0.68 -1.27278 0.943444
Q2G2U7   19 0.76 -1.27278 0.943444
Q2FY09   10 0.4 -1.27278 0.943444
Q2G1J6   14 0.56 -1.27278 0.943444
Q2G059   5 0.2 -1.27278 0.943444
Q2FVK5   25 1 0.903563 0.161558
Q2G0H7   9 0.36 -1.27278 0.943444
Q2FWN2   17 0.68 -1.27278 0.943444
Q2FYV7   10 0.4 -1.27278 0.943444
Q2G236   23 0.92 -1.27278 0.943444
Q2FZR6   20 0.8 -1.27278 0.943444
Q2G1P9   5 0.2 -1.27278 0.943444
Q2G0R9   10 0.4 -1.27278 0.943444
Q2FUZ9   10 0.4 -1.27278 0.943444
Q2FVP2   7 0.28 -1.27278 0.943444
Q2FXC8   4 0.16 -1.27278 0.943444
Q2FVC4   3 0.12 -1.27278 0.943444
Q2FZ29   4 0.16 -1.27278 0.943444
Q2FYR8   5 0.196078 -1.27278 0.943444
Q2FY23   8 0.313725 -1.27278 0.943444
Q2G0D4   11 0.431373 -1.27278 0.943444
Q2FZ38   22 0.862745 -1.27278 0.943444
Q2FXH1   22 0.862745 -1.27278 0.943444
Q2FXZ9   17 0.666667 -1.27278 0.943444
Q2G1V3   23 0.901961 -1.27278 0.943444
Q2FVZ0   20 0.784314 -1.27278 0.943444
Q2FV95   24 0.941176 -1.27278 0.943444
Q2G196   11 0.431373 -1.27278 0.943444
Q2FZ61   6 0.235294 -1.27278 0.943444
Q2FW27   16 0.627451 -1.27278 0.943444
Q2FWH2   24 0.941176 -1.27278 0.943444
Q2FZQ9   21 0.823529 -1.27278 0.943444
Q2FWQ9   11 0.431373 -1.27278 0.943444
Q2G1N5   22 0.862745 -1.27278 0.943444
Q2FZP8   21 0.823529 -1.27278 0.943444
Q2FXC2   5 0.196078 -1.27278 0.943444
Q2G0X9   2 0.0784314 -1.27278 0.943444
Q2FX08   9 0.352941 -1.27278 0.943444
Q2FUV2   16 0.627451 -1.27278 0.943444
Q2FZT8   4 0.156863 -1.27278 0.943444
Q2G2N2   22 0.862745 -1.27278 0.943444
Q2G0M1   18 0.705882 -1.27278 0.943444
Q2FVX8   8 0.313725 -1.27278 0.943444
Q2G220   10 0.392157 -1.27278 0.943444
Q2FW37   8 0.313725 -1.27278 0.943444
Q2G203   19 0.745098 -1.27278 0.943444
Q2FY89   11 0.431373 -1.27278 0.943444
Q2G1K7   18 0.705882 -1.27278 0.943444
Q2G013   25 0.980392 -1.27278 0.943444
Q2FV91   22 0.862745 -1.27278 0.943444
Q2FW92   16 0.627451 -1.27278 0.943444
Q2G1U5   14 0.54902 -1.27278 0.943444
Q2G2A6   6 0.235294 -1.27278 0.943444
Q2G0G9   8 0.313725 -1.27278 0.943444
P0A088   0 0 -1.27278 0.943444
Q2G0B4   21 0.823529 -1.27278 0.943444
Q2G0X7   4 0.156863 -1.27278 0.943444
Q2G0S0   5 0.196078 -1.27278 0.943444
Q2FW12   6 0.235294 -1.27278 0.943444
Q2G0J7   11 0.431373 -1.27278 0.943444
Q2FW76   26 1.01961 0.903563 0.161558
Q2G1Z7   11 0.431373 -1.27278 0.943444
Q2G2S1   16 0.627451 -1.27278 0.943444
Q2G1B1   11 0.431373 -1.27278 0.943444
Q2FVP3   16 0.627451 -1.27278 0.943444
Q2G1V1   10 0.392157 -1.27278 0.943444
Q2G1H8   9 0.352941 -1.27278 0.943444
Q2G149   13 0.509804 -1.27278 0.943444
Q2FXC7   4 0.156863 -1.27278 0.943444
Q2G019   4 0.156863 -1.27278 0.943444
Q2FWL6   11 0.431373 -1.27278 0.943444
Q2G199   28 1.09804 0.903563 0.161558
Q2FY41   0 0 -1.27278 0.943444
Q2FX33   12 0.470588 -1.27278 0.943444
Q2G181   7 0.27451 -1.27278 0.943444
Q2FVT1   24 0.941176 -1.27278 0.943444
Q2G0Z5   19 0.745098 -1.27278 0.943444
Q2FZC7   13 0.509804 -1.27278 0.943444
Q2G1U0   12 0.470588 -1.27278 0.943444
Q2FW18   7 0.27451 -1.27278 0.943444
Q2G0H1   8 0.313725 -1.27278 0.943444
Q2FX22   8 0.313725 -1.27278 0.943444
Q2G157   16 0.627451 -1.27278 0.943444
Q2G2J5   19 0.745098 -1.27278 0.943444
Q2FZH9   25 0.980392 -1.27278 0.943444
Q2FZA6   30 1.17647 0.903563 0.161558
Q2G1N6   19 0.745098 -1.27278 0.943444
Q2FVR4   15 0.588235 -1.27278 0.943444
Q2FY13   13 0.509804 -1.27278 0.943444
Q2G025   13 0.509804 -1.27278 0.943444
Q2FV36   19 0.745098 -1.27278 0.943444
Q2G0W9   7 0.27451 -1.27278 0.943444
Q2G0L0   14 0.54902 -1.27278 0.943444
Q2FUR2   6 0.235294 -1.27278 0.943444
Q2FVJ9   6 0.235294 -1.27278 0.943444
Q2G1S8   9 0.346154 -1.27278 0.943444
Q2FVJ5   16 0.615385 -1.27278 0.943444
Q2FZ39   20 0.769231 -1.27278 0.943444
Q2FWP6   14 0.538462 -1.27278 0.943444
Q2FVB4   14 0.538462 -1.27278 0.943444
Q2G0V7   14 0.538462 -1.27278 0.943444
Q2FUV4   4 0.153846 -1.27278 0.943444
Q2FYG5   12 0.461538 -1.27278 0.943444
Q2FW71   21 0.807692 -1.27278 0.943444
Q2FZB1   4 0.153846 -1.27278 0.943444
Q2G0Y9   6 0.230769 -1.27278 0.943444
Q2G0X4   4 0.153846 -1.27278 0.943444
Q2FZL2   4 0.153846 -1.27278 0.943444
Q2FVS1   6 0.230769 -1.27278 0.943444
Q2G099   7 0.269231 -1.27278 0.943444
Q2FZN0   8 0.307692 -1.27278 0.943444
Q2FZ50   19 0.730769 -1.27278 0.943444
Q2G0X8   4 0.153846 -1.27278 0.943444
Q2G167   8 0.307692 -1.27278 0.943444
Q2G086   10 0.384615 -1.27278 0.943444
Q2G0D0   14 0.538462 -1.27278 0.943444
Q2FWG3   16 0.615385 -1.27278 0.943444
Q2G228   9 0.346154 -1.27278 0.943444
Q2FWW8   19 0.730769 -1.27278 0.943444
Q2FYL0   2 0.0769231 -1.27278 0.943444
Q2FXX2   12 0.461538 -1.27278 0.943444
Q2G0C4   27 1.03846 0.903563 0.161558
Q2FZA2   18 0.692308 -1.27278 0.943444
Q2FWL0   9 0.346154 -1.27278 0.943444
Q2FUY9   10 0.384615 -1.27278 0.943444
Q2G0T8   9 0.346154 -1.27278 0.943444
Q2FWK0   11 0.423077 -1.27278 0.943444
Q2G0D9   13 0.5 -1.27278 0.943444
Q2FZF3   6 0.230769 -1.27278 0.943444
Q2FZ17   10 0.384615 -1.27278 0.943444
Q2G0T6   6 0.230769 -1.27278 0.943444
Q2G140   22 0.846154 -1.27278 0.943444
Q2G2F2   22 0.846154 -1.27278 0.943444
Q2FXG0   6 0.230769 -1.27278 0.943444
Q2FWR4   16 0.615385 -1.27278 0.943444
Q2G195   17 0.653846 -1.27278 0.943444
Q2FVY4   10 0.384615 -1.27278 0.943444
Q2G1I6   9 0.346154 -1.27278 0.943444
Q2FVD5   10 0.384615 -1.27278 0.943444
Q2FZM1   11 0.423077 -1.27278 0.943444
Q2FVG0   10 0.384615 -1.27278 0.943444
Q2FZM7   6 0.230769 -1.27278 0.943444
Q2FZB2   5 0.192308 -1.27278 0.943444
Q2G287   21 0.807692 -1.27278 0.943444
Q2FWG4   15 0.576923 -1.27278 0.943444
Q2G2B3   27 1.03846 0.903563 0.161558
Q2FY48   23 0.884615 -1.27278 0.943444
Q9ZNI1   10 0.384615 -1.27278 0.943444
Q2FV94   11 0.423077 -1.27278 0.943444
Q2G2X5   17 0.653846 -1.27278 0.943444
Q2FVX6   7 0.269231 -1.27278 0.943444
Q2G060   26 1 0.903563 0.161558
Q2FVG2   21 0.807692 -1.27278 0.943444
Q2G1Q1   6 0.230769 -1.27278 0.943444
Q2G1F1   6 0.230769 -1.27278 0.943444
Q2FXC5   4 0.153846 -1.27278 0.943444
Q2G2B0   21 0.807692 -1.27278 0.943444
Q2FXR6   29 1.11538 0.903563 0.161558
Q2FXE0   10 0.384615 -1.27278 0.943444
Q2FUY3   14 0.538462 -1.27278 0.943444
Q2G1S6   5 0.192308 -1.27278 0.943444
Q2FVE9   22 0.846154 -1.27278 0.943444
Q2FVU7   11 0.423077 -1.27278 0.943444
Q2FVM7   19 0.730769 -1.27278 0.943444
Q2FVU6   29 1.11538 0.903563 0.161558
Q2FVA1   11 0.423077 -1.27278 0.943444
Q2FWB8   10 0.384615 -1.27278 0.943444
Q2FYR5   11 0.423077 -1.27278 0.943444
Q2G261   18 0.692308 -1.27278 0.943444
Q2G264   14 0.538462 -1.27278 0.943444
Q2G0U4   16 0.615385 -1.27278 0.943444
Q2G226   33 1.26923 0.903563 0.161558
Q2FZT7   3 0.115385 -1.27278 0.943444
Q2FXJ4   22 0.846154 -1.27278 0.943444
Q2G047   15 0.576923 -1.27278 0.943444
Q2FWD9   4 0.153846 -1.27278 0.943444
Q2FZH2   23 0.884615 -1.27278 0.943444
Q2G044   16 0.615385 -1.27278 0.943444
Q2FVZ8   27 1.03846 0.903563 0.161558
Q2G1C5   22 0.846154 -1.27278 0.943444
Q2G1Z1   27 1.03846 0.903563 0.161558
Q2G135   8 0.307692 -1.27278 0.943444
Q2FVE5   15 0.576923 -1.27278 0.943444
Q2FZ70   9 0.346154 -1.27278 0.943444
Q2G2A0   11 0.423077 -1.27278 0.943444
Q2G224   18 0.679245 -1.27278 0.943444
P0A0K3   11 0.415094 -1.27278 0.943444
Q2G1A8   13 0.490566 -1.27278 0.943444
Q2G1P5   33 1.24528 0.903563 0.161558
Q2FV93   23 0.867925 -1.27278 0.943444
Q2FXC4   4 0.150943 -1.27278 0.943444
Q2FY74   27 1.01887 0.903563 0.161558
Q2G1M1   12 0.45283 -1.27278 0.943444
Q9EZ11   11 0.415094 -1.27278 0.943444
Q2FZB3   4 0.150943 -1.27278 0.943444
Q2G1V2   13 0.490566 -1.27278 0.943444
Q2FVM8   16 0.603774 -1.27278 0.943444
Q2FVR1   10 0.377358 -1.27278 0.943444
Q2FXC3   4 0.150943 -1.27278 0.943444
Q2FUV6   4 0.150943 -1.27278 0.943444
Q2G1D7   14 0.528302 -1.27278 0.943444
Q2FXR2   13 0.490566 -1.27278 0.943444
Q2FW83   24 0.90566 -1.27278 0.943444
Q2G2X7   4 0.150943 -1.27278 0.943444
Q2FVM4   20 0.754717 -1.27278 0.943444
P0A0J3   15 0.566038 -1.27278 0.943444
Q2G2L8   15 0.566038 -1.27278 0.943444
Q2FZ27   17 0.641509 -1.27278 0.943444
Q2FZ53   15 0.566038 -1.27278 0.943444
Q2G154   17 0.641509 -1.27278 0.943444
Q2FZS4   26 0.981132 -1.27278 0.943444
Q2FYQ5   27 1.01887 0.903563 0.161558
Q2FZL6   15 0.566038 -1.27278 0.943444
Q2FWB9   16 0.603774 -1.27278 0.943444
Q2FUQ4   20 0.754717 -1.27278 0.943444
Q2G293   9 0.339623 -1.27278 0.943444
Q2FZS5   10 0.377358 -1.27278 0.943444
Q2FYP9   26 0.981132 -1.27278 0.943444
Q2G0K7   19 0.716981 -1.27278 0.943444
Q2FVV2   20 0.754717 -1.27278 0.943444
Q2FVN0   15 0.566038 -1.27278 0.943444
Q2FX00   13 0.490566 -1.27278 0.943444
Q2G1I0   24 0.90566 -1.27278 0.943444
Q2FXI2   21 0.792453 -1.27278 0.943444
Q2G2X1   21 0.792453 -1.27278 0.943444
Q2FYG6   30 1.13208 0.903563 0.161558
Q2FXH0   21 0.792453 -1.27278 0.943444
Q2FXU7   12 0.45283 -1.27278 0.943444
Q2G170   17 0.641509 -1.27278 0.943444
Q2FVQ9   12 0.45283 -1.27278 0.943444
Q2FWV2   4 0.150943 -1.27278 0.943444
Q2FVI5   27 1.01887 0.903563 0.161558
Q2FUW0   7 0.264151 -1.27278 0.943444
Q2FXB7   15 0.566038 -1.27278 0.943444
Q2G0J8   12 0.45283 -1.27278 0.943444
Q2FXB5   11 0.415094 -1.27278 0.943444
Q2FYE9   28 1.0566 0.903563 0.161558
Q2FVE2   11 0.415094 -1.27278 0.943444
Q2G2V6   14 0.528302 -1.27278 0.943444
O08387   26 0.981132 -1.27278 0.943444
Q2FZ14   13 0.490566 -1.27278 0.943444
Q2FXW3   16 0.603774 -1.27278 0.943444
Q2FYQ8   12 0.45283 -1.27278 0.943444
Q2G2D6   11 0.415094 -1.27278 0.943444
Q2G2T7   17 0.641509 -1.27278 0.943444
Q2FYP8   24 0.90566 -1.27278 0.943444
Q2FZ25   11 0.415094 -1.27278 0.943444
Q2FY65   17 0.641509 -1.27278 0.943444
Q2G2T1   14 0.528302 -1.27278 0.943444
Q2G1N0   22 0.830189 -1.27278 0.943444
Q2G110   26 0.981132 -1.27278 0.943444
Q2G1E1   23 0.867925 -1.27278 0.943444
Q2G2F1   15 0.566038 -1.27278 0.943444
Q2FXE8   21 0.792453 -1.27278 0.943444
Q2FZ06   7 0.264151 -1.27278 0.943444
Q2FVH2   26 0.981132 -1.27278 0.943444
Q2FYV6   12 0.45283 -1.27278 0.943444
Q2FZJ3   8 0.296296 -1.27278 0.943444
Q2G095   5 0.185185 -1.27278 0.943444
Q2G2Y0   5 0.185185 -1.27278 0.943444
Q2G2W3   15 0.555556 -1.27278 0.943444
Q2FY07   15 0.555556 -1.27278 0.943444
Q2FXW8   5 0.185185 -1.27278 0.943444
Q2FUR6   14 0.518519 -1.27278 0.943444
Q2FVW6   26 0.962963 -1.27278 0.943444
Q2G1X0   0 0 -1.27278 0.943444
Q2G1F6   29 1.07407 0.903563 0.161558
Q2FVK8   16 0.592593 -1.27278 0.943444
Q2G158   21 0.777778 -1.27278 0.943444
Q2G118   20 0.740741 -1.27278 0.943444
Q2G077   24 0.888889 -1.27278 0.943444
Q2G0E0   11 0.407407 -1.27278 0.943444
Q2G263   12 0.444444 -1.27278 0.943444
Q2FUU1   9 0.333333 -1.27278 0.943444
Q2G1X7   8 0.296296 -1.27278 0.943444
Q2G1C0   10 0.37037 -1.27278 0.943444
Q2FVB9   25 0.925926 -1.27278 0.943444
Q2G273   11 0.407407 -1.27278 0.943444
Q53726   13 0.481481 -1.27278 0.943444
Q2G2W9   12 0.444444 -1.27278 0.943444
Q2FZ22   15 0.555556 -1.27278 0.943444
Q2G2U1   13 0.481481 -1.27278 0.943444
Q2FXW6   14 0.518519 -1.27278 0.943444
Q2G0P9   33 1.22222 0.903563 0.161558
Q2FYE3   8 0.296296 -1.27278 0.943444
Q2FXU3   10 0.37037 -1.27278 0.943444
Q2G052   11 0.407407 -1.27278 0.943444
Q2FZM6   18 0.666667 -1.27278 0.943444
Q2FX25   14 0.518519 -1.27278 0.943444
Q2FX05   6 0.222222 -1.27278 0.943444
Q2G1P2   28 1.03704 0.903563 0.161558
Q2G2C4   10 0.37037 -1.27278 0.943444
Q2G165   27 1 0.903563 0.161558
Q2FXK8   20 0.740741 -1.27278 0.943444
Q2FWP1   10 0.37037 -1.27278 0.943444
Q2FVU1   33 1.22222 0.903563 0.161558
Q2FZ78   8 0.296296 -1.27278 0.943444
Q2G0P0   11 0.407407 -1.27278 0.943444
Q2FXX3   35 1.2963 0.903563 0.161558
Q2FVX2   9 0.333333 -1.27278 0.943444
Q2G0Q7   19 0.703704 -1.27278 0.943444
Q2FXS6   4 0.148148 -1.27278 0.943444
Q2FUZ1   12 0.444444 -1.27278 0.943444
Q2FZ87   19 0.703704 -1.27278 0.943444
Q2FXF4   21 0.777778 -1.27278 0.943444
Q2G1G4   19 0.703704 -1.27278 0.943444
Q2FWE6   9 0.333333 -1.27278 0.943444
Q2G2U2   7 0.259259 -1.27278 0.943444
Q2FY17   12 0.444444 -1.27278 0.943444
Q2FVU3   24 0.888889 -1.27278 0.943444
Q2FVK1   0 0 -1.27278 0.943444
Q2G0K5   15 0.555556 -1.27278 0.943444
Q2G2X8   5 0.185185 -1.27278 0.943444
Q2FYZ7   16 0.592593 -1.27278 0.943444
Q2FWG1   12 0.444444 -1.27278 0.943444
Q2G1Q6   10 0.37037 -1.27278 0.943444
Q2G2X9   6 0.222222 -1.27278 0.943444
Q2FWN9   0 0 -1.27278 0.943444
Q2FYZ2   22 0.814815 -1.27278 0.943444
Q2FZJ1   8 0.296296 -1.27278 0.943444
Q2G002   17 0.62963 -1.27278 0.943444
Q2FVL4   13 0.481481 -1.27278 0.943444
Q2G2M7   6 0.222222 -1.27278 0.943444
Q2FWH6   13 0.481481 -1.27278 0.943444
Q2FXQ3   7 0.259259 -1.27278 0.943444
Q2G129   35 1.2963 0.903563 0.161558
Q7BHL7   13 0.481481 -1.27278 0.943444
Q2FZ71   20 0.740741 -1.27278 0.943444
Q2FZ88   6 0.218182 -1.27278 0.943444
Q2FV22   15 0.545455 -1.27278 0.943444
Q2FYM3   6 0.218182 -1.27278 0.943444
Q2FY06   17 0.618182 -1.27278 0.943444
Q2FXB0   0 0 -1.27278 0.943444
Q2FX87   17 0.618182 -1.27278 0.943444
Q2FZ33   18 0.654545 -1.27278 0.943444
Q2G0J1   9 0.327273 -1.27278 0.943444
Q2FUT7   15 0.545455 -1.27278 0.943444
Q2FZH1   13 0.472727 -1.27278 0.943444
Q2FVX3   14 0.509091 -1.27278 0.943444
Q2FWC6   12 0.436364 -1.27278 0.943444
Q2FXN6   10 0.363636 -1.27278 0.943444
Q2FY79   13 0.472727 -1.27278 0.943444
Q2FZ23   20 0.727273 -1.27278 0.943444
Q2FVF1   15 0.545455 -1.27278 0.943444
Q2FWM5   19 0.690909 -1.27278 0.943444
Q2G061   18 0.654545 -1.27278 0.943444
Q2FWL7   24 0.872727 -1.27278 0.943444
Q2FVK3   0 0 -1.27278 0.943444
Q2FX19   24 0.872727 -1.27278 0.943444
Q2G2U6   14 0.509091 -1.27278 0.943444
Q2G1S5   5 0.181818 -1.27278 0.943444
Q2FVS9   9 0.327273 -1.27278 0.943444
Q2G1M7   21 0.763636 -1.27278 0.943444
Q2FW50   8 0.290909 -1.27278 0.943444
Q2G2L1   12 0.436364 -1.27278 0.943444
Q2FWB1   15 0.545455 -1.27278 0.943444
Q2FXA8   9 0.327273 -1.27278 0.943444
Q2FV20   12 0.436364 -1.27278 0.943444
Q2FUY1   9 0.327273 -1.27278 0.943444
Q2FYJ1   26 0.945455 -1.27278 0.943444
Q2G043   4 0.145455 -1.27278 0.943444
Q2FZ43   13 0.472727 -1.27278 0.943444
Q9KJN4   12 0.436364 -1.27278 0.943444
Q2G194   22 0.8 -1.27278 0.943444
Q2G0F0   16 0.581818 -1.27278 0.943444
Q2G2G2   12 0.436364 -1.27278 0.943444
Q2G0I8   13 0.472727 -1.27278 0.943444
Q2FXG5   13 0.472727 -1.27278 0.943444
Q2G2S6   21 0.763636 -1.27278 0.943444
Q53700   14 0.509091 -1.27278 0.943444
Q2G0D8   10 0.363636 -1.27278 0.943444
P60430   0 0 -1.27278 0.943444
Q2FV41   15 0.545455 -1.27278 0.943444
Q2FXZ5   12 0.436364 -1.27278 0.943444
Q2FZL0   26 0.945455 -1.27278 0.943444
Q2FY99   25 0.909091 -1.27278 0.943444
Q2FX95   7 0.254545 -1.27278 0.943444
Q2FYR6   23 0.836364 -1.27278 0.943444
Q2FUW2   19 0.690909 -1.27278 0.943444
Q2FVL2   11 0.4 -1.27278 0.943444
Q2G2L4   27 0.981818 -1.27278 0.943444
Q2FXB1   0 0 -1.27278 0.943444
Q2FZY7   16 0.581818 -1.27278 0.943444
Q2FVN1   32 1.16364 0.903563 0.161558
Q2G1S1   16 0.581818 -1.27278 0.943444
Q2FXK4   14 0.509091 -1.27278 0.943444
Q2FXM6   12 0.436364 -1.27278 0.943444
Q2FZJ6   13 0.472727 -1.27278 0.943444
Q2FVT4   13 0.472727 -1.27278 0.943444
Q2FYW1   18 0.654545 -1.27278 0.943444
Q2FYZ3   17 0.618182 -1.27278 0.943444
Q2FXX5   4 0.145455 -1.27278 0.943444
Q2FWM4   5 0.181818 -1.27278 0.943444
Q2G2L3   22 0.8 -1.27278 0.943444
Q2FYR3   19 0.690909 -1.27278 0.943444
Q2G0I9   12 0.436364 -1.27278 0.943444
Q2G0M2   13 0.472727 -1.27278 0.943444
Q2G272   3 0.109091 -1.27278 0.943444
Q2FXL4   18 0.654545 -1.27278 0.943444
Q2G0U9   14 0.509091 -1.27278 0.943444
Q2FVE4   6 0.218182 -1.27278 0.943444
Q2FVC6   21 0.763636 -1.27278 0.943444
Q2FV19   8 0.290909 -1.27278 0.943444
Q2G0S8   14 0.509091 -1.27278 0.943444
Q2G2G3   37 1.34545 0.903563 0.161558
Q2G2X0   12 0.428571 -1.27278 0.943444
Q2G0F3   16 0.571429 -1.27278 0.943444
Q2G037   17 0.607143 -1.27278 0.943444
Q2G1G6   19 0.678571 -1.27278 0.943444
Q2FWP0   2 0.0714286 -1.27278 0.943444
Q2FY29   6 0.214286 -1.27278 0.943444
Q2FXQ4   34 1.21429 0.903563 0.161558
Q2G0S7   8 0.285714 -1.27278 0.943444
Q2FZX7   14 0.5 -1.27278 0.943444
Q2G0E6   36 1.28571 0.903563 0.161558
Q2FY37   15 0.535714 -1.27278 0.943444
Q2FYQ0   15 0.535714 -1.27278 0.943444
Q2FUV3   20 0.714286 -1.27278 0.943444
Q2FYV2   16 0.571429 -1.27278 0.943444
Q2FVS4   26 0.928571 -1.27278 0.943444
Q2G2M3   14 0.5 -1.27278 0.943444
Q2FVM6   17 0.607143 -1.27278 0.943444
Q2G292   23 0.821429 -1.27278 0.943444
Q2FXH7   7 0.25 -1.27278 0.943444
Q2FYQ7   15 0.535714 -1.27278 0.943444
Q2FWG2   18 0.642857 -1.27278 0.943444
Q2G159   16 0.571429 -1.27278 0.943444
Q2FX96   15 0.535714 -1.27278 0.943444
Q2FV83   13 0.464286 -1.27278 0.943444
Q2G2D8   16 0.571429 -1.27278 0.943444
Q2FYJ4   34 1.21429 0.903563 0.161558
Q2G1E8   26 0.928571 -1.27278 0.943444
Q2FVK2   0 0 -1.27278 0.943444
Q2FZP1   31 1.10714 0.903563 0.161558
Q2FXI0   12 0.428571 -1.27278 0.943444
Q2G134   23 0.821429 -1.27278 0.943444
Q2FZZ6   6 0.214286 -1.27278 0.943444
Q2G1Z3   13 0.464286 -1.27278 0.943444
Q2G030   22 0.785714 -1.27278 0.943444
Q2FV21   20 0.714286 -1.27278 0.943444
Q9RQP6   24 0.857143 -1.27278 0.943444
Q2FZ62   14 0.5 -1.27278 0.943444
Q2FZQ7   19 0.678571 -1.27278 0.943444
Q2G0F4   16 0.571429 -1.27278 0.943444
Q2FWE0   16 0.571429 -1.27278 0.943444
Q2FVS0   37 1.32143 0.903563 0.161558
Q2FUT6   14 0.5 -1.27278 0.943444
Q2FUQ5   20 0.714286 -1.27278 0.943444
Q2FZJ9   13 0.464286 -1.27278 0.943444
Q2FY81   12 0.428571 -1.27278 0.943444
Q2G0K8   13 0.464286 -1.27278 0.943444
Q2G262   31 1.10714 0.903563 0.161558
Q2G0E1   11 0.392857 -1.27278 0.943444
Q2FWD3   18 0.642857 -1.27278 0.943444
Q2FXA4   16 0.571429 -1.27278 0.943444
Q2FVF0   16 0.571429 -1.27278 0.943444
Q2FWW9   14 0.5 -1.27278 0.943444
Q2FZ54   20 0.714286 -1.27278 0.943444
P0A0J0   28 1 0.903563 0.161558
Q2G1G1   29 1.03571 0.903563 0.161558
Q2FWA1   12 0.428571 -1.27278 0.943444
Q2FXN1   12 0.428571 -1.27278 0.943444
Q2G2T4   20 0.714286 -1.27278 0.943444
Q2FZW9   17 0.607143 -1.27278 0.943444
Q2FV90   21 0.75 -1.27278 0.943444
Q2FWB3   5 0.178571 -1.27278 0.943444
Q2G0Q0   9 0.321429 -1.27278 0.943444
Q2FY10   17 0.607143 -1.27278 0.943444
Q2FXM0   8 0.285714 -1.27278 0.943444
Q2G1S2   20 0.714286 -1.27278 0.943444
Q2FXY5   26 0.912281 -1.27278 0.943444
Q2FXV3   21 0.736842 -1.27278 0.943444
Q2FXG3   25 0.877193 -1.27278 0.943444
Q2FVA8   8 0.280702 -1.27278 0.943444
Q2G2C2   26 0.912281 -1.27278 0.943444
Q2FYU2   12 0.421053 -1.27278 0.943444
Q2FYK5   18 0.631579 -1.27278 0.943444
Q2FW35   29 1.01754 0.903563 0.161558
Q2FY52   17 0.596491 -1.27278 0.943444
Q9RQP9   23 0.807018 -1.27278 0.943444
Q2G039   12 0.421053 -1.27278 0.943444
Q2G1E4   23 0.807018 -1.27278 0.943444
Q2G0B0   17 0.596491 -1.27278 0.943444
Q2FXI7   12 0.421053 -1.27278 0.943444
Q2FWN7   22 0.77193 -1.27278 0.943444
Q2FV66   6 0.210526 -1.27278 0.943444
Q2FYJ5   29 1.01754 0.903563 0.161558
Q2FYC9   0 0 -1.27278 0.943444
Q2FZC6   19 0.666667 -1.27278 0.943444
Q2FXW4   16 0.561404 -1.27278 0.943444
Q2FXI1   16 0.561404 -1.27278 0.943444
Q2FZF9   16 0.561404 -1.27278 0.943444
Q2G171   33 1.15789 0.903563 0.161558
Q2G2P8   18 0.631579 -1.27278 0.943444
Q2G2V9   16 0.561404 -1.27278 0.943444
Q2FV31   13 0.45614 -1.27278 0.943444
Q9KJN3   8 0.280702 -1.27278 0.943444
Q2FZV5   39 1.36842 0.903563 0.161558
Q2FWC4   17 0.596491 -1.27278 0.943444
Q2FYT0   36 1.26316 0.903563 0.161558
Q2G145   18 0.631579 -1.27278 0.943444
Q2G0J0   21 0.736842 -1.27278 0.943444
Q2FZQ3   14 0.491228 -1.27278 0.943444
Q2FYE5   15 0.526316 -1.27278 0.943444
Q2FWN5   31 1.08772 0.903563 0.161558
Q2FY24   29 1.01754 0.903563 0.161558
Q2FVW7   10 0.350877 -1.27278 0.943444
Q2FZ91   16 0.561404 -1.27278 0.943444
Q2FWL2   26 0.912281 -1.27278 0.943444
Q2FZQ6   6 0.210526 -1.27278 0.943444
P02976   27 0.947368 -1.27278 0.943444
Q2G0R7   31 1.08772 0.903563 0.161558
Q2FUU2   17 0.596491 -1.27278 0.943444
Q2FZG1   12 0.421053 -1.27278 0.943444
Q2G0Z4   35 1.22807 0.903563 0.161558
Q2FZ81   4 0.140351 -1.27278 0.943444
Q2G2J8   17 0.596491 -1.27278 0.943444
Q2FZD7   19 0.666667 -1.27278 0.943444
Q2G288   28 0.982456 -1.27278 0.943444
Q2FW52   16 0.561404 -1.27278 0.943444
Q2FVX4   11 0.385965 -1.27278 0.943444
Q2FVN5   35 1.22807 0.903563 0.161558
Q2FY88   24 0.842105 -1.27278 0.943444
Q2FWC9   9 0.315789 -1.27278 0.943444
Q2FZS7   19 0.666667 -1.27278 0.943444
Q2FZ63   12 0.421053 -1.27278 0.943444
Q2G1L8   13 0.45614 -1.27278 0.943444
Q2FV17   19 0.666667 -1.27278 0.943444
Q2FVT8   12 0.421053 -1.27278 0.943444
Q2G0W8   20 0.701754 -1.27278 0.943444
Q2FV07   5 0.175439 -1.27278 0.943444
Q2G0Q1   22 0.77193 -1.27278 0.943444
Q2FY69   19 0.666667 -1.27278 0.943444
Q2FZ75   15 0.526316 -1.27278 0.943444
Q2G0E5   18 0.631579 -1.27278 0.943444
Q2G233   12 0.421053 -1.27278 0.943444
Q2FWE1   24 0.842105 -1.27278 0.943444
Q2FVZ2   11 0.385965 -1.27278 0.943444
Q2FYE2   12 0.421053 -1.27278 0.943444
Q2G1K6   18 0.62069 -1.27278 0.943444
Q2FVT0   11 0.37931 -1.27278 0.943444
Q2G0Q9   15 0.517241 -1.27278 0.943444
Q2FZ89   22 0.758621 -1.27278 0.943444
Q2FVR0   17 0.586207 -1.27278 0.943444
Q2FZD9   16 0.551724 -1.27278 0.943444
Q2FX85   27 0.931034 -1.27278 0.943444
Q2G1B0   6 0.206897 -1.27278 0.943444
Q2G2E4   31 1.06897 0.903563 0.161558
Q2FYK7   16 0.551724 -1.27278 0.943444
Q2FZ13   15 0.517241 -1.27278 0.943444
Q2FZE6   14 0.482759 -1.27278 0.943444
Q2FVI2   14 0.482759 -1.27278 0.943444
Q2FZE0   16 0.551724 -1.27278 0.943444
Q2FV38   9 0.310345 -1.27278 0.943444
Q2FXE2   16 0.551724 -1.27278 0.943444
Q2G1Q2   12 0.413793 -1.27278 0.943444
Q2FYY8   13 0.448276 -1.27278 0.943444
Q2FYN6   15 0.517241 -1.27278 0.943444
Q2FV39   19 0.655172 -1.27278 0.943444
Q2G130   12 0.413793 -1.27278 0.943444
Q2FUR8   16 0.551724 -1.27278 0.943444
Q2FXZ3   13 0.448276 -1.27278 0.943444
Q2FYM4   34 1.17241 0.903563 0.161558
Q2FWY1   17 0.586207 -1.27278 0.943444
Q2G1V4   17 0.586207 -1.27278 0.943444
P0A011   21 0.724138 -1.27278 0.943444
Q2FXZ0   18 0.62069 -1.27278 0.943444
Q2G0V4   12 0.413793 -1.27278 0.943444
Q2FW34   20 0.689655 -1.27278 0.943444
Q2FWC7   14 0.482759 -1.27278 0.943444
Q2G0F6   21 0.724138 -1.27278 0.943444
Q2G0T0   18 0.62069 -1.27278 0.943444
Q2FXM8   16 0.551724 -1.27278 0.943444
Q2G0Q8   16 0.551724 -1.27278 0.943444
Q2FZ08   18 0.62069 -1.27278 0.943444
Q2G160   23 0.793103 -1.27278 0.943444
Q2FY78   7 0.241379 -1.27278 0.943444
Q2G2H7   38 1.31034 0.903563 0.161558
Q2FW53   6 0.206897 -1.27278 0.943444
Q2FVX0   24 0.827586 -1.27278 0.943444
Q2G2U5   12 0.413793 -1.27278 0.943444
Q2FZR0   16 0.551724 -1.27278 0.943444
Q2G1Z9   7 0.241379 -1.27278 0.943444
Q2G1G0   15 0.517241 -1.27278 0.943444
Q2FW57   19 0.655172 -1.27278 0.943444
Q9RQP7   17 0.586207 -1.27278 0.943444
Q2FXP0   15 0.517241 -1.27278 0.943444
Q2FVV1   37 1.27586 0.903563 0.161558
Q2FYU8   26 0.896552 -1.27278 0.943444
Q2FZ04   17 0.586207 -1.27278 0.943444
Q2FVQ0   13 0.448276 -1.27278 0.943444
Q2G151   21 0.724138 -1.27278 0.943444
Q2FXF9   14 0.482759 -1.27278 0.943444
Q2G242   19 0.655172 -1.27278 0.943444
Q2FZQ0   14 0.482759 -1.27278 0.943444
Q2G1Q8   19 0.655172 -1.27278 0.943444
Q2FYG1   27 0.915254 -1.27278 0.943444
Q2G1N3   15 0.508475 -1.27278 0.943444
Q2FV44   17 0.576271 -1.27278 0.943444
Q2FXV4   22 0.745763 -1.27278 0.943444
Q2G0I1   20 0.677966 -1.27278 0.943444
Q2FZY0   22 0.745763 -1.27278 0.943444
Q2G295   17 0.576271 -1.27278 0.943444
Q2FWH3   20 0.677966 -1.27278 0.943444
Q2G072   14 0.474576 -1.27278 0.943444
Q2G217   20 0.677966 -1.27278 0.943444
Q2FYP6   21 0.711864 -1.27278 0.943444
Q9EZ12   21 0.711864 -1.27278 0.943444
Q2FZ48   22 0.745763 -1.27278 0.943444
Q2FY16   13 0.440678 -1.27278 0.943444
Q2FZU3   21 0.711864 -1.27278 0.943444
Q2FVV7   22 0.745763 -1.27278 0.943444
Q2FWU0   4 0.135593 -1.27278 0.943444
P0A0Q0   15 0.508475 -1.27278 0.943444
Q2FVS3   13 0.440678 -1.27278 0.943444
Q2G0I6   22 0.745763 -1.27278 0.943444
Q2FYP3   8 0.271186 -1.27278 0.943444
Q2FWM0   18 0.610169 -1.27278 0.943444
Q2FZ36   15 0.508475 -1.27278 0.943444
Q2G0Y8   35 1.18644 0.903563 0.161558
Q2FXF6   32 1.08475 0.903563 0.161558
Q2FXM7   26 0.881356 -1.27278 0.943444
Q2G1A6   19 0.644068 -1.27278 0.943444
Q2G138   25 0.847458 -1.27278 0.943444
Q2FZR4   19 0.644068 -1.27278 0.943444
Q2G162   32 1.08475 0.903563 0.161558
Q2FYH2   67 2.27119 3.07991 0.0107511
Q2FX56   9 0.305085 -1.27278 0.943444
Q2FY68   20 0.677966 -1.27278 0.943444
Q2G1K1   3 0.101695 -1.27278 0.943444
Q2G1A3   17 0.576271 -1.27278 0.943444
Q2FZX4   17 0.576271 -1.27278 0.943444
Q2G1M5   15 0.508475 -1.27278 0.943444
Q2FVA3   16 0.542373 -1.27278 0.943444
Q2G2G4   13 0.440678 -1.27278 0.943444
Q2G0U3   11 0.372881 -1.27278 0.943444
Q2FXQ6   21 0.711864 -1.27278 0.943444
Q2G0S2   12 0.40678 -1.27278 0.943444
Q2G168   15 0.508475 -1.27278 0.943444
Q2FZB0   19 0.644068 -1.27278 0.943444
Q2G119   24 0.813559 -1.27278 0.943444
Q2FVJ7   28 0.949153 -1.27278 0.943444
Q2FY30   16 0.542373 -1.27278 0.943444
Q2FXR3   20 0.677966 -1.27278 0.943444
Q2G1Z0   13 0.440678 -1.27278 0.943444
Q2G0A9   19 0.644068 -1.27278 0.943444
O33599   4 0.135593 -1.27278 0.943444
Q2FZ55   17 0.576271 -1.27278 0.943444
Q2FYS0   9 0.305085 -1.27278 0.943444
Q2G248   21 0.711864 -1.27278 0.943444
Q2G049   18 0.610169 -1.27278 0.943444
Q2FVA5   4 0.135593 -1.27278 0.943444
Q2FUX8   20 0.677966 -1.27278 0.943444
Q2G123   11 0.372881 -1.27278 0.943444
Q2FVH0   22 0.745763 -1.27278 0.943444
Q2FV01   32 1.08475 0.903563 0.161558
Q2G2L2   14 0.474576 -1.27278 0.943444
Q2FYW3   17 0.576271 -1.27278 0.943444
Q2FZZ0   12 0.40678 -1.27278 0.943444
Q2FVV8   14 0.474576 -1.27278 0.943444
Q2G2W0   21 0.7 -1.27278 0.943444
Q2G041   8 0.266667 -1.27278 0.943444
P0A0B9   15 0.5 -1.27278 0.943444
Q2FYI6   16 0.533333 -1.27278 0.943444
Q2G2S2   19 0.633333 -1.27278 0.943444
Q2FVQ8   12 0.4 -1.27278 0.943444
Q2FVT2   16 0.533333 -1.27278 0.943444
Q2G1Z5   10 0.333333 -1.27278 0.943444
Q2G2A4   12 0.4 -1.27278 0.943444
P60393   24 0.8 -1.27278 0.943444
Q2G0P6   18 0.6 -1.27278 0.943444
Q2FW04   24 0.8 -1.27278 0.943444
Q2FYY9   20 0.666667 -1.27278 0.943444
Q2FWP2   24 0.8 -1.27278 0.943444
Q2FVW4   24 0.8 -1.27278 0.943444
Q2FY63   20 0.666667 -1.27278 0.943444
Q2FZ68   12 0.4 -1.27278 0.943444
Q2G1E2   23 0.766667 -1.27278 0.943444
Q2G2T8   15 0.5 -1.27278 0.943444
Q2FY71   22 0.733333 -1.27278 0.943444
Q2FVI1   38 1.26667 0.903563 0.161558
Q2G0W2   32 1.06667 0.903563 0.161558
Q2G238   16 0.533333 -1.27278 0.943444
Q2FZR1   18 0.6 -1.27278 0.943444
Q2FXN2   32 1.06667 0.903563 0.161558
Q2FXH6   47 1.56667 0.903563 0.161558
Q2FXM3   18 0.6 -1.27278 0.943444
Q2FZW3   35 1.16667 0.903563 0.161558
Q2FWM9   9 0.3 -1.27278 0.943444
Q2FUW9   54 1.8 0.903563 0.161558
Q2FW91   20 0.666667 -1.27278 0.943444
Q2G137   6 0.2 -1.27278 0.943444
Q2FVM0   16 0.533333 -1.27278 0.943444
Q2G057   14 0.466667 -1.27278 0.943444
Q2FXP5   18 0.6 -1.27278 0.943444
Q2G1H2   37 1.23333 0.903563 0.161558
Q2FX99   27 0.9 -1.27278 0.943444
Q2G0J4   34 1.13333 0.903563 0.161558
Q2FX74   16 0.533333 -1.27278 0.943444
Q2G1J9   30 1 0.903563 0.161558
Q2G1F7   34 1.13333 0.903563 0.161558
Q2G2R8   10 0.333333 -1.27278 0.943444
Q2FW32   12 0.4 -1.27278 0.943444
Q2FXZ4   13 0.433333 -1.27278 0.943444
Q2FUT0   7 0.233333 -1.27278 0.943444
Q2G084   20 0.666667 -1.27278 0.943444
Q2G148   24 0.8 -1.27278 0.943444
Q2FYR0   12 0.4 -1.27278 0.943444
Q2FW86   15 0.5 -1.27278 0.943444
Q2FW01   11 0.366667 -1.27278 0.943444
Q2FUX9   36 1.2 0.903563 0.161558
Q2G212   39 1.3 0.903563 0.161558
Q2FZ84   14 0.466667 -1.27278 0.943444
Q2G0Y0   18 0.6 -1.27278 0.943444
Q2FYU4   19 0.633333 -1.27278 0.943444
Q2G223   7 0.233333 -1.27278 0.943444
Q2G136   24 0.8 -1.27278 0.943444
Q2G0G6   17 0.566667 -1.27278 0.943444
Q2FWY6   17 0.566667 -1.27278 0.943444
Q2FWZ2   13 0.433333 -1.27278 0.943444
Q2G240   17 0.566667 -1.27278 0.943444
O05154   20 0.666667 -1.27278 0.943444
Q2FXP4   30 1 0.903563 0.161558
Q2FVH5   19 0.633333 -1.27278 0.943444
Q2FYP0   14 0.459016 -1.27278 0.943444
Q2FUW5   7 0.229508 -1.27278 0.943444
Q2FX66   2 0.0655738 -1.27278 0.943444
Q2G1P4   51 1.67213 0.903563 0.161558
Q2FYI9   24 0.786885 -1.27278 0.943444
Q2G0I7   13 0.42623 -1.27278 0.943444
Q2FXQ9   26 0.852459 -1.27278 0.943444
Q2FXL0   20 0.655738 -1.27278 0.943444
Q2FYR7   21 0.688525 -1.27278 0.943444
Q2G1W4   17 0.557377 -1.27278 0.943444
Q2G2C8   30 0.983607 -1.27278 0.943444
Q2G163   19 0.622951 -1.27278 0.943444
Q2FWL9   26 0.852459 -1.27278 0.943444
Q2FZH3   22 0.721311 -1.27278 0.943444
Q2FZR5   18 0.590164 -1.27278 0.943444
Q2G1W6   17 0.557377 -1.27278 0.943444
Q2FWA5   32 1.04918 0.903563 0.161558
Q2FX17   25 0.819672 -1.27278 0.943444
Q2FXY1   14 0.459016 -1.27278 0.943444
Q2G2W1   39 1.27869 0.903563 0.161558
Q2FV06   38 1.2459 0.903563 0.161558
Q2FYW6   22 0.721311 -1.27278 0.943444
Q2G281   17 0.557377 -1.27278 0.943444
Q2G227   25 0.819672 -1.27278 0.943444
Q2FWZ5   20 0.655738 -1.27278 0.943444
Q2FZX0   18 0.590164 -1.27278 0.943444
Q2FV51   29 0.95082 -1.27278 0.943444
Q2G082   25 0.819672 -1.27278 0.943444
Q2FWX4   0 0 -1.27278 0.943444
Q2FZT1   15 0.491803 -1.27278 0.943444
Q2FYF3   15 0.491803 -1.27278 0.943444
Q2FXW9   6 0.196721 -1.27278 0.943444
O34090   16 0.52459 -1.27278 0.943444
Q2FVE1   43 1.40984 0.903563 0.161558
Q2FZL5   17 0.557377 -1.27278 0.943444
Q2G258   9 0.295082 -1.27278 0.943444
Q2FZW5   31 1.01639 0.903563 0.161558
Q2FW63   34 1.11475 0.903563 0.161558
Q2FXB4   50 1.63934 0.903563 0.161558
Q2G1T5   0 0 -1.27278 0.943444
Q2G1J5   18 0.590164 -1.27278 0.943444
Q2G0V0   11 0.360656 -1.27278 0.943444
Q2G0M7   13 0.42623 -1.27278 0.943444
Q2G1I5   26 0.852459 -1.27278 0.943444
Q2G146   19 0.622951 -1.27278 0.943444
Q2G1P6   12 0.393443 -1.27278 0.943444
Q2G1W8   14 0.451613 -1.27278 0.943444
Q2G035   14 0.451613 -1.27278 0.943444
Q2G1I3   23 0.741935 -1.27278 0.943444
Q2FWM2   13 0.419355 -1.27278 0.943444
Q2FYJ3   21 0.677419 -1.27278 0.943444
Q2G0L8   13 0.419355 -1.27278 0.943444
Q2G164   18 0.580645 -1.27278 0.943444
Q2FVT7   13 0.419355 -1.27278 0.943444
Q2G1R3   27 0.870968 -1.27278 0.943444
Q2G1T6   17 0.548387 -1.27278 0.943444
Q2FZN7   19 0.612903 -1.27278 0.943444
Q2FY83   26 0.83871 -1.27278 0.943444
Q2FZX9   25 0.806452 -1.27278 0.943444
Q2FYL5   23 0.741935 -1.27278 0.943444
Q2G218   12 0.387097 -1.27278 0.943444
Q2G0M5   18 0.580645 -1.27278 0.943444
Q2FW78   34 1.09677 0.903563 0.161558
P52078   18 0.580645 -1.27278 0.943444
Q7X2S2   14 0.451613 -1.27278 0.943444
Q2FZG4   20 0.645161 -1.27278 0.943444
Q2G0M4   12 0.387097 -1.27278 0.943444
Q2FVA2   12 0.387097 -1.27278 0.943444
Q2G115   23 0.741935 -1.27278 0.943444
Q2G0M8   20 0.645161 -1.27278 0.943444
Q2G1U4   10 0.322581 -1.27278 0.943444
Q2G1D0   16 0.516129 -1.27278 0.943444
Q2G2S0   31 1 0.903563 0.161558
Q2G2N5   41 1.32258 0.903563 0.161558
Q2G222   21 0.677419 -1.27278 0.943444
Q2G1C8   27 0.870968 -1.27278 0.943444
Q2FV40   25 0.806452 -1.27278 0.943444
Q2FXT1   12 0.387097 -1.27278 0.943444
Q2FZZ2   18 0.580645 -1.27278 0.943444
Q2FY01   20 0.645161 -1.27278 0.943444
Q2FVJ8   22 0.709677 -1.27278 0.943444
Q2FXK2   23 0.741935 -1.27278 0.943444
Q2FUS7   22 0.709677 -1.27278 0.943444
Q2FVP1   39 1.25806 0.903563 0.161558
Q2FYN7   2 0.0645161 -1.27278 0.943444
P69848   22 0.709677 -1.27278 0.943444
Q2FWN8   16 0.516129 -1.27278 0.943444
Q2FV62   15 0.483871 -1.27278 0.943444
Q2FWW7   20 0.645161 -1.27278 0.943444
Q2G1Y5   16 0.516129 -1.27278 0.943444
Q2FXA3   27 0.870968 -1.27278 0.943444
Q2FYV3   19 0.612903 -1.27278 0.943444
Q2G1H4   17 0.548387 -1.27278 0.943444
Q2G038   23 0.741935 -1.27278 0.943444
Q2G161   36 1.16129 0.903563 0.161558
Q2FYV1   15 0.483871 -1.27278 0.943444
Q2FZ09   20 0.645161 -1.27278 0.943444
Q2FW90   32 1.03226 0.903563 0.161558
Q2G290   22 0.709677 -1.27278 0.943444
P60611   13 0.419355 -1.27278 0.943444
Q2FV58   24 0.774194 -1.27278 0.943444
Q2G0C6   15 0.483871 -1.27278 0.943444
Q2G050   14 0.451613 -1.27278 0.943444
Q2G0V2   20 0.645161 -1.27278 0.943444
Q2FVQ4   35 1.12903 0.903563 0.161558
Q2G094   8 0.253968 -1.27278 0.943444
Q2FY59   12 0.380952 -1.27278 0.943444
Q2FVX7   19 0.603175 -1.27278 0.943444
Q2FVP4   23 0.730159 -1.27278 0.943444
Q2G185   16 0.507937 -1.27278 0.943444
Q2FXP8   34 1.07937 0.903563 0.161558
Q2G275   18 0.571429 -1.27278 0.943444
Q2G1D9   19 0.603175 -1.27278 0.943444
Q2FXI3   12 0.380952 -1.27278 0.943444
Q2FYM2   10 0.31746 -1.27278 0.943444
P14738   0 0 -1.27278 0.943444
Q2G2Q2   15 0.47619 -1.27278 0.943444
Q2G0M9   14 0.444444 -1.27278 0.943444
Q2FY67   18 0.571429 -1.27278 0.943444
Q2FWX8   0 0 -1.27278 0.943444
Q2FUT9   20 0.634921 -1.27278 0.943444
Q2FZS0   13 0.412698 -1.27278 0.943444
Q2G2A8   18 0.571429 -1.27278 0.943444
Q2FUY2   0 0 -1.27278 0.943444
Q2FZL8   14 0.444444 -1.27278 0.943444
Q2FW93   6 0.190476 -1.27278 0.943444
Q2G1L7   21 0.666667 -1.27278 0.943444
Q2FW41   18 0.571429 -1.27278 0.943444
Q2FZY6   14 0.444444 -1.27278 0.943444
Q2G042   53 1.68254 0.903563 0.161558
Q2FWK2   21 0.666667 -1.27278 0.943444
Q2FYF4   12 0.380952 -1.27278 0.943444
Q2FZP2   13 0.412698 -1.27278 0.943444
Q2G1G7   12 0.380952 -1.27278 0.943444
Q2G1H5   18 0.571429 -1.27278 0.943444
Q2G2S7   9 0.285714 -1.27278 0.943444
Q2FY53   22 0.698413 -1.27278 0.943444
Q2G1N2   22 0.698413 -1.27278 0.943444
Q2G2V2   14 0.444444 -1.27278 0.943444
Q2G1H6   20 0.634921 -1.27278 0.943444
Q2FZA9   14 0.444444 -1.27278 0.943444
Q2FXI5   15 0.47619 -1.27278 0.943444
Q2G206   40 1.26984 0.903563 0.161558
Q2FWN6   21 0.666667 -1.27278 0.943444
Q2FUQ2   27 0.857143 -1.27278 0.943444
Q2G1K3   11 0.349206 -1.27278 0.943444
Q2FZ76   30 0.952381 -1.27278 0.943444
Q2FY54   11 0.349206 -1.27278 0.943444
Q2G289   14 0.444444 -1.27278 0.943444
Q2FY14   16 0.507937 -1.27278 0.943444
Q2FV77   33 1.04762 0.903563 0.161558
Q2G064   17 0.539683 -1.27278 0.943444
Q2G033   21 0.666667 -1.27278 0.943444
Q2G198   7 0.222222 -1.27278 0.943444
Q2G0K4   32 1.01587 0.903563 0.161558
Q2G0V3   23 0.730159 -1.27278 0.943444
Q2FWE2   17 0.53125 -1.27278 0.943444
Q2G089   19 0.59375 -1.27278 0.943444
Q2FZL3   9 0.28125 -1.27278 0.943444
Q2G087   24 0.75 -1.27278 0.943444
Q2G0A7   41 1.28125 0.903563 0.161558
Q2FVF9   12 0.375 -1.27278 0.943444
Q2G071   16 0.5 -1.27278 0.943444
Q2FUZ2   28 0.875 -1.27278 0.943444
Q2FY27   18 0.5625 -1.27278 0.943444
Q2FXX4   30 0.9375 -1.27278 0.943444
Q2G1E6   16 0.5 -1.27278 0.943444
Q2G1G5   34 1.0625 0.903563 0.161558
Q2G2Q3   10 0.3125 -1.27278 0.943444
Q2FZF0   9 0.28125 -1.27278 0.943444
Q2G2D2   15 0.46875 -1.27278 0.943444
Q2FXT4   23 0.71875 -1.27278 0.943444
Q2FZI8   21 0.65625 -1.27278 0.943444
Q2FUS8   0 0 -1.27278 0.943444
Q2FVR9   23 0.71875 -1.27278 0.943444
Q2FXP2   10 0.3125 -1.27278 0.943444
Q2FX94   28 0.875 -1.27278 0.943444
Q2G2A5   19 0.59375 -1.27278 0.943444
Q2FZP7   28 0.875 -1.27278 0.943444
Q2G1R7   20 0.625 -1.27278 0.943444
Q2G015   0 0 -1.27278 0.943444
Q2FZF4   29 0.90625 -1.27278 0.943444
Q2G1E5   14 0.4375 -1.27278 0.943444
Q2FWH9   32 1 0.903563 0.161558
Q2G069   13 0.40625 -1.27278 0.943444
Q2FZK3   18 0.5625 -1.27278 0.943444
Q2FZU5   22 0.6875 -1.27278 0.943444
Q2FYT4   15 0.46875 -1.27278 0.943444
Q2FWK4   31 0.96875 -1.27278 0.943444
Q2FY40   15 0.46875 -1.27278 0.943444
Q2FWY4   42 1.3125 0.903563 0.161558
Q2G156   29 0.90625 -1.27278 0.943444
Q2G045   13 0.40625 -1.27278 0.943444
Q2FZS6   27 0.84375 -1.27278 0.943444
Q2FYC7   24 0.75 -1.27278 0.943444
Q2FW73   19 0.59375 -1.27278 0.943444
Q2G1H3   24 0.75 -1.27278 0.943444
Q2FXJ6   12 0.375 -1.27278 0.943444
Q2FUS2   37 1.13846 0.903563 0.161558
Q2G120   24 0.738462 -1.27278 0.943444
Q2G2T9   26 0.8 -1.27278 0.943444
Q2G1N9   35 1.07692 0.903563 0.161558
Q2FXL9   17 0.523077 -1.27278 0.943444
Q2G0W4   21 0.646154 -1.27278 0.943444
Q2G0R6   23 0.707692 -1.27278 0.943444
Q2G1C4   15 0.461538 -1.27278 0.943444
Q2FWY9   24 0.738462 -1.27278 0.943444
Q2G1K4   24 0.738462 -1.27278 0.943444
Q2FYK3   31 0.953846 -1.27278 0.943444
Q2G1N4   18 0.553846 -1.27278 0.943444
Q2G065   23 0.707692 -1.27278 0.943444
Q2FX88   35 1.07692 0.903563 0.161558
Q2FVW9   21 0.646154 -1.27278 0.943444
Q2G1E0   8 0.246154 -1.27278 0.943444
Q2G2P2   21 0.646154 -1.27278 0.943444
Q2G0V5   40 1.23077 0.903563 0.161558
Q2FWA2   20 0.615385 -1.27278 0.943444
Q2FZU1   22 0.676923 -1.27278 0.943444
Q2FX77   14 0.430769 -1.27278 0.943444
Q2FW75   18 0.553846 -1.27278 0.943444
Q2FUT5   22 0.676923 -1.27278 0.943444
Q2G234   13 0.4 -1.27278 0.943444
Q2FZU6   25 0.769231 -1.27278 0.943444
Q2G1Y2   38 1.16923 0.903563 0.161558
Q2FXN7   11 0.338462 -1.27278 0.943444
Q2G2J3   39 1.2 0.903563 0.161558
Q2G0G1   16 0.492308 -1.27278 0.943444
Q2FW62   19 0.584615 -1.27278 0.943444
Q2FUP7   29 0.892308 -1.27278 0.943444
Q2G1J3   28 0.861538 -1.27278 0.943444
Q2FZ15   28 0.861538 -1.27278 0.943444
Q2G1D3   19 0.584615 -1.27278 0.943444
Q2G0K2   20 0.615385 -1.27278 0.943444
Q2FWC1   33 1.01538 0.903563 0.161558
Q2FXM5   33 1.01538 0.903563 0.161558
Q2FY46   22 0.676923 -1.27278 0.943444
Q2G1K0   28 0.861538 -1.27278 0.943444
Q2FXT6   30 0.923077 -1.27278 0.943444
Q2FZM4   23 0.707692 -1.27278 0.943444
Q2FXG1   23 0.707692 -1.27278 0.943444
Q2FXL1   22 0.676923 -1.27278 0.943444
Q2FWX5   16 0.492308 -1.27278 0.943444
# cudaSaTabsearch LTYPE = T LORDER = F LSOLN = F
# QUERY ID = PF05536 
# DBFILE = ./tableaux.ascii.DB                                                             
Q2G1I1   18 0.545455 -1.27278  0.943444
Q2G1K2   31 0.939394 -1.27278  0.943444
Q2FUU5   24 0.727273 -1.27278  0.943444
Q2FXB6   18 0.545455 -1.27278  0.943444
Q2FZU2   39 1.18182 0.903563  0.161558
Q2FZK0   48 1.45455 0.903563  0.161558
Q2FY33   14 0.424242 -1.27278  0.943444
Q2G098   13 0.393939 -1.27278  0.943444
Q2FZ46   35 1.06061 0.903563  0.161558
Q2FZQ5   43 1.30303 0.903563  0.161558
Q2FXU8   36 1.09091 0.903563  0.161558
Q9EZ08   16 0.484848 -1.27278  0.943444
Q2G1B9   18 0.545455 -1.27278  0.943444
Q2FZ73   17 0.515152 -1.27278  0.943444
Q2FY35   27 0.818182 -1.27278  0.943444
Q2FZ16   24 0.727273 -1.27278  0.943444
Q2FYR2   23 0.69697 -1.27278  0.943444
Q2FWY3   0 0 -1.27278  0.943444
Q2G2F5   36 1.09091 0.903563  0.161558
Q2G032   10 0.30303 -1.27278  0.943444
Q2FZ10   17 0.515152 -1.27278  0.943444
Q2G255   24 0.727273 -1.27278  0.943444
Q2G0X6   34 1.0303 0.903563  0.161558
Q2FYH0   28 0.848485 -1.27278  0.943444
Q2FXJ9   34 1.0303 0.903563  0.161558
Q2FZT4   8 0.242424 -1.27278  0.943444
Q2FVE6   26 0.787879 -1.27278  0.943444
Q2FYD3   2 0.0606061 -1.27278  0.943444
Q2FXT5   7 0.212121 -1.27278  0.943444
Q2FY60   35 1.06061 0.903563  0.161558
Q2G2D7   14 0.424242 -1.27278  0.943444
Q2FX16   25 0.757576 -1.27278  0.943444
Q2FZ34   22 0.666667 -1.27278  0.943444
Q2G1S4   31 0.939394 -1.27278  0.943444
Q2G147   21 0.636364 -1.27278  0.943444
Q2G1J7   28 0.848485 -1.27278  0.943444
Q2G2A7   14 0.424242 -1.27278  0.943444
Q2G2M6   33 1 0.903563  0.161558
Q2FV30   21 0.636364 -1.27278  0.943444
Q2FVL5   23 0.69697 -1.27278  0.943444
Q2FXY0   15 0.454545 -1.27278  0.943444
Q2FZL1   25 0.757576 -1.27278  0.943444
Q2FW45   30 0.909091 -1.27278  0.943444
Q2FZU0   31 0.925373 -1.27278  0.943444
Q2FWZ0   25 0.746269 -1.27278  0.943444
Q2G2H5   34 1.01493 0.903563  0.161558
Q2FYG9   22 0.656716 -1.27278  0.943444
Q2G2X6   20 0.597015 -1.27278  0.943444
Q2G155   21 0.626866 -1.27278  0.943444
Q2FXY9   36 1.07463 0.903563  0.161558
Q2FZ37   24 0.716418 -1.27278  0.943444
Q2FVI7   21 0.626866 -1.27278  0.943444
Q2FYS1   30 0.895522 -1.27278  0.943444
Q2FXL5   24 0.716418 -1.27278  0.943444
Q2G1J4   26 0.776119 -1.27278  0.943444
Q2FWZ3   17 0.507463 -1.27278  0.943444
Q2G2P7   30 0.895522 -1.27278  0.943444
Q2FVH3   20 0.597015 -1.27278  0.943444
Q2FZ31   19 0.567164 -1.27278  0.943444
Q2G283   27 0.80597 -1.27278  0.943444
Q2FZ66   20 0.597015 -1.27278  0.943444
Q2FWY7   36 1.07463 0.903563  0.161558
Q2G1F9   20 0.597015 -1.27278  0.943444
Q2FZJ4   19 0.567164 -1.27278  0.943444
Q2FZQ1   40 1.19403 0.903563  0.161558
Q2FY80   12 0.358209 -1.27278  0.943444
Q2G2D4   38 1.13433 0.903563  0.161558
Q2FYP1   19 0.567164 -1.27278  0.943444
Q2FYF9   8 0.238806 -1.27278  0.943444
Q2G0B3   27 0.80597 -1.27278  0.943444
Q2FUT8   25 0.746269 -1.27278  0.943444
Q2FYR1   21 0.626866 -1.27278  0.943444
Q2FYL3   21 0.626866 -1.27278  0.943444
Q2FVG4   44 1.31343 0.903563  0.161558
Q2FVP8   8 0.238806 -1.27278  0.943444
Q2FZ28   26 0.764706 -1.27278  0.943444
Q2G1F0   18 0.529412 -1.27278  0.943444
P95689   18 0.529412 -1.27278  0.943444
Q2FYH6   20 0.588235 -1.27278  0.943444
Q2FXD1   16 0.470588 -1.27278  0.943444
Q2G0X5   15 0.441176 -1.27278  0.943444
Q2FXN8   37 1.08824 0.903563  0.161558
Q2G0N0   13 0.382353 -1.27278  0.943444
Q2G268   24 0.705882 -1.27278  0.943444
Q2FV61   26 0.764706 -1.27278  0.943444
Q2FXL7   23 0.676471 -1.27278  0.943444
Q2FUR5   30 0.882353 -1.27278  0.943444
Q2FXV6   14 0.411765 -1.27278  0.943444
Q2G2C5   15 0.441176 -1.27278  0.943444
Q2FVJ6   29 0.852941 -1.27278  0.943444
Q2G1Y4   19 0.558824 -1.27278  0.943444
Q2FVI0   44 1.29412 0.903563  0.161558
Q2FXJ8   36 1.05882 0.903563  0.161558
Q2FZU7   21 0.617647 -1.27278  0.943444
Q2G2X4   21 0.617647 -1.27278  0.943444
Q2FZA8   35 1.02941 0.903563  0.161558
Q2FW96   31 0.911765 -1.27278  0.943444
Q2FYV4   25 0.735294 -1.27278  0.943444
O07325   18 0.529412 -1.27278  0.943444
Q2G1C1   32 0.941176 -1.27278  0.943444
Q2FZR9   20 0.588235 -1.27278  0.943444
Q2FVW3   23 0.676471 -1.27278  0.943444
Q2G124   17 0.5 -1.27278  0.943444
P0C0V7   26 0.764706 -1.27278  0.943444
Q2FX52   20 0.57971 -1.27278  0.943444
Q2G2C7   19 0.550725 -1.27278  0.943444
Q2G2D5   31 0.898551 -1.27278  0.943444
Q2FXQ7   27 0.782609 -1.27278  0.943444
Q2FZW0   16 0.463768 -1.27278  0.943444
Q2FVG3   20 0.57971 -1.27278  0.943444
Q2FXR4   21 0.608696 -1.27278  0.943444
Q2FZ67   31 0.898551 -1.27278  0.943444
Q2G243   15 0.434783 -1.27278  0.943444
Q2FV76   14 0.405797 -1.27278  0.943444
Q2FVZ4   24 0.695652 -1.27278  0.943444
Q2FWC5   20 0.57971 -1.27278  0.943444
Q2FZY3   18 0.521739 -1.27278  0.943444
Q2FWH5   33 0.956522 -1.27278  0.943444
Q2G241   29 0.84058 -1.27278  0.943444
Q2FV35   16 0.463768 -1.27278  0.943444
Q2G0T5   40 1.15942 0.903563  0.161558
Q2G1A9   24 0.695652 -1.27278  0.943444
Q2FYU7   20 0.57971 -1.27278  0.943444
Q2G2E0   41 1.18841 0.903563  0.161558
Q2FVT6   32 0.927536 -1.27278  0.943444
Q2G0D7   33 0.956522 -1.27278  0.943444
Q2G1M6   18 0.521739 -1.27278  0.943444
Q2G0A6   36 1.04348 0.903563  0.161558
Q2FUY6   26 0.753623 -1.27278  0.943444
Q2FYJ2   22 0.637681 -1.27278  0.943444
Q2G2E5   34 0.971429 -1.27278  0.943444
Q2G2P5   25 0.714286 -1.27278  0.943444
Q2G1R6   21 0.6 -1.27278  0.943444
Q2FYF0   30 0.857143 -1.27278  0.943444
Q2FVH8   37 1.05714 0.903563  0.161558
Q2FUU3   32 0.914286 -1.27278  0.943444
Q2FVG8   24 0.685714 -1.27278  0.943444
Q9ZAH5   21 0.6 -1.27278  0.943444
Q2G2U0   20 0.571429 -1.27278  0.943444
Q2FYR4   24 0.685714 -1.27278  0.943444
Q2G256   28 0.8 -1.27278  0.943444
Q2FVY0   13 0.371429 -1.27278  0.943444
Q2G0Q2   23 0.657143 -1.27278  0.943444
Q2G0R2   19 0.542857 -1.27278  0.943444
Q2G0Q3   26 0.742857 -1.27278  0.943444
Q2FWZ9   24 0.685714 -1.27278  0.943444
Q53705   21 0.6 -1.27278  0.943444
Q2G2U3   12 0.342857 -1.27278  0.943444
Q2FYY6   22 0.628571 -1.27278  0.943444
Q2FWL3   32 0.914286 -1.27278  0.943444
Q2FY50   24 0.685714 -1.27278  0.943444
Q2FXN4   27 0.771429 -1.27278  0.943444
Q2G179   31 0.885714 -1.27278  0.943444
Q2G1L6   11 0.314286 -1.27278  0.943444
Q2FXU4   19 0.542857 -1.27278  0.943444
Q2G1E9   29 0.828571 -1.27278  0.943444
Q2G232   21 0.6 -1.27278  0.943444
Q2FXH9   15 0.428571 -1.27278  0.943444
Q2G0X3   2 0.0571429 -1.27278  0.943444
Q2FXD0   36 1.02857 0.903563  0.161558
Q2G0G3   41 1.17143 0.903563  0.161558
Q2FWW3   25 0.714286 -1.27278  0.943444
Q2FYG0   20 0.56338 -1.27278  0.943444
Q2FZS9   54 1.52113 0.903563  0.161558
Q2FYS2   20 0.56338 -1.27278  0.943444
Q2G2U4   12 0.338028 -1.27278  0.943444
Q2FWJ9   29 0.816901 -1.27278  0.943444
Q2FWF0   28 0.788732 -1.27278  0.943444
Q2FXR9   25 0.704225 -1.27278  0.943444
Q2FZV7   16 0.450704 -1.27278  0.943444
Q2G1W0   28 0.788732 -1.27278  0.943444
Q2G2I0   20 0.56338 -1.27278  0.943444
Q2G153   24 0.676056 -1.27278  0.943444
Q2FWD7   27 0.760563 -1.27278  0.943444
Q2FY15   34 0.957746 -1.27278  0.943444
Q2FV54   31 0.873239 -1.27278  0.943444
Q2FZ74   23 0.647887 -1.27278  0.943444
Q2FYV5   26 0.732394 -1.27278  0.943444
Q2G2I1   9 0.253521 -1.27278  0.943444
Q2FXZ6   23 0.647887 -1.27278  0.943444
Q2G0U0   37 1.04225 0.903563  0.161558
Q2G0Y6   25 0.704225 -1.27278  0.943444
Q2FXJ0   21 0.591549 -1.27278  0.943444
Q2FY43   25 0.694444 -1.27278  0.943444
Q2FWM1   2 0.0555556 -1.27278  0.943444
Q2FVJ1   39 1.08333 0.903563  0.161558
Q2G0K3   20 0.555556 -1.27278  0.943444
Q2FY66   27 0.75 -1.27278  0.943444
Q2FW99   49 1.36111 0.903563  0.161558
Q2FV10   28 0.777778 -1.27278  0.943444
Q2FXJ5   28 0.777778 -1.27278  0.943444
Q2FX69   2 0.0555556 -1.27278  0.943444
Q2G0B2   26 0.722222 -1.27278  0.943444
Q2FX14   22 0.611111 -1.27278  0.943444
Q2FYD8   18 0.5 -1.27278  0.943444
Q2FWE5   30 0.833333 -1.27278  0.943444
Q2G2A3   25 0.694444 -1.27278  0.943444
Q2FZH8   15 0.416667 -1.27278  0.943444
Q2FX51   23 0.638889 -1.27278  0.943444
Q2FWE8   28 0.777778 -1.27278  0.943444
Q2G088   39 1.08333 0.903563  0.161558
Q2G028   24 0.657534 -1.27278  0.943444
Q2G1S3   21 0.575342 -1.27278  0.943444
Q2FYN4   20 0.547945 -1.27278  0.943444
Q2FX86   30 0.821918 -1.27278  0.943444
Q2G2S8   27 0.739726 -1.27278  0.943444
Q2FUW8   24 0.657534 -1.27278  0.943444
Q2FWD4   17 0.465753 -1.27278  0.943444
Q2FVH6   29 0.794521 -1.27278  0.943444
Q2G029   34 0.931507 -1.27278  0.943444
Q2G1R5   17 0.465753 -1.27278  0.943444
Q2FX65   37 1.0137 0.903563  0.161558
Q2FZV6   29 0.794521 -1.27278  0.943444
Q2G1P1   24 0.657534 -1.27278  0.943444
Q2FVU4   36 0.986301 -1.27278  0.943444
Q2FVT5   32 0.876712 -1.27278  0.943444
Q2G2H4   12 0.328767 -1.27278  0.943444
Q2FZ58   30 0.821918 -1.27278  0.943444
Q2FVJ2   37 1.0137 0.903563  0.161558
Q2FXW5   14 0.383562 -1.27278  0.943444
Q2FWK1   26 0.712329 -1.27278  0.943444
Q2G031   21 0.575342 -1.27278  0.943444
Q2G0U1   31 0.849315 -1.27278  0.943444
Q2FW46   31 0.849315 -1.27278  0.943444
Q2FZY5   25 0.684932 -1.27278  0.943444
Q2FZI5   21 0.567568 -1.27278  0.943444
Q2FYR9   22 0.594595 -1.27278  0.943444
Q2FZ92   25 0.675676 -1.27278  0.943444
Q2G1D5   37 1 0.903563  0.161558
Q2FXM2   28 0.756757 -1.27278  0.943444
Q2FVM2   36 0.972973 -1.27278  0.943444
Q2FZN2   35 0.945946 -1.27278  0.943444
Q2G1U8   23 0.621622 -1.27278  0.943444
Q2FVS7   7 0.189189 -1.27278  0.943444
Q2FWB5   20 0.540541 -1.27278  0.943444
Q2FXX1   29 0.783784 -1.27278  0.943444
Q2G2J9   29 0.783784 -1.27278  0.943444
Q2G0Y7   25 0.675676 -1.27278  0.943444
Q2FW81   26 0.702703 -1.27278  0.943444
Q2FWK3   34 0.918919 -1.27278  0.943444
Q2FY34   25 0.675676 -1.27278  0.943444
Q2FXF8   25 0.675676 -1.27278  0.943444
Q2FXI9   38 1.02703 0.903563  0.161558
Q05615   20 0.533333 -1.27278  0.943444
Q2FUW4   21 0.56 -1.27278  0.943444
Q2FVF4   29 0.773333 -1.27278  0.943444
Q2FWI3   23 0.613333 -1.27278  0.943444
Q2FWG8   30 0.8 -1.27278  0.943444
Q2G0R0   37 0.986667 -1.27278  0.943444
Q2G0I4   24 0.64 -1.27278  0.943444
Q2FV67   27 0.72 -1.27278  0.943444
Q2G091   29 0.773333 -1.27278  0.943444
Q2G1U1   20 0.533333 -1.27278  0.943444
Q2FUX7   32 0.853333 -1.27278  0.943444
Q2FY51   23 0.613333 -1.27278  0.943444
Q2FYP2   26 0.693333 -1.27278  0.943444
Q2G0F8   38 1.01333 0.903563  0.161558
Q2FXH5   24 0.64 -1.27278  0.943444
Q2G193   26 0.693333 -1.27278  0.943444
Q2FWD6   25 0.666667 -1.27278  0.943444
Q2FZ98   38 1 0.903563  0.161558
Q2FYQ2   43 1.13158 0.903563  0.161558
Q2FWL5   34 0.894737 -1.27278  0.943444
Q2FV16   25 0.657895 -1.27278  0.943444
Q2FWX9   27 0.710526 -1.27278  0.943444
Q2G1J0   26 0.684211 -1.27278  0.943444
Q2G235   31 0.815789 -1.27278  0.943444
Q2FXK1   26 0.684211 -1.27278  0.943444
Q2FWF4   18 0.473684 -1.27278  0.943444
Q2FZC8   26 0.684211 -1.27278  0.943444
Q2FZQ4   48 1.26316 0.903563  0.161558
O52582   18 0.473684 -1.27278  0.943444
Q2FZI6   29 0.763158 -1.27278  0.943444
Q2FUW7   20 0.526316 -1.27278  0.943444
Q2G2M9   34 0.894737 -1.27278  0.943444
Q2FZD0   25 0.657895 -1.27278  0.943444
Q2FWK7   31 0.815789 -1.27278  0.943444
Q2FWU4   0 0 -1.27278  0.943444
Q2FUX4   15 0.394737 -1.27278  0.943444
Q2G2V3   27 0.710526 -1.27278  0.943444
O05204   30 0.789474 -1.27278  0.943444
Q2FYC2   28 0.727273 -1.27278  0.943444
Q2FZP6   31 0.805195 -1.27278  0.943444
Q2G0L2   26 0.675325 -1.27278  0.943444
Q2FZV1   53 1.37662 0.903563  0.161558
Q2FVQ5   28 0.727273 -1.27278  0.943444
Q2FZW6   27 0.701299 -1.27278  0.943444
Q2FZI3   28 0.727273 -1.27278  0.943444
Q2G219   40 1.03896 0.903563  0.161558
Q2FZR2   25 0.649351 -1.27278  0.943444
Q2FXZ2   20 0.519481 -1.27278  0.943444
Q2FYC6   38 0.987013 -1.27278  0.943444
Q2FYZ5   24 0.615385 -1.27278  0.943444
Q2FWN4   31 0.794872 -1.27278  0.943444
Q2G221   34 0.871795 -1.27278  0.943444
Q2FZX5   18 0.461538 -1.27278  0.943444
Q2FUW3   29 0.74359 -1.27278  0.943444
Q2G2H3   24 0.615385 -1.27278  0.943444
Q2FY08   23 0.589744 -1.27278  0.943444
Q2FXU5   29 0.74359 -1.27278  0.943444
Q2G1F8   37 0.948718 -1.27278  0.943444
Q2FYW4   35 0.897436 -1.27278  0.943444
Q2G142   48 1.23077 0.903563  0.161558
Q2G1U3   43 1.10256 0.903563  0.161558
Q2FZ18   32 0.820513 -1.27278  0.943444
Q2FV24   19 0.487179 -1.27278  0.943444
Q2G1C2   28 0.717949 -1.27278  0.943444
Q2FYZ4   29 0.74359 -1.27278  0.943444
Q2FWT4   31 0.794872 -1.27278  0.943444
Q2FUX1   41 1.05128 0.903563  0.161558
Q2FZG9   25 0.632911 -1.27278  0.943444
Q2FVC1   33 0.835443 -1.27278  0.943444
Q2FYT3   27 0.683544 -1.27278  0.943444
Q2FY82   31 0.78481 -1.27278  0.943444
Q2FV02   30 0.759494 -1.27278  0.943444
Q2FXJ2   11 0.278481 -1.27278  0.943444
Q2FZ02   21 0.531646 -1.27278  0.943444
Q2G0L3   24 0.607595 -1.27278  0.943444
Q2FZH5   38 0.962025 -1.27278  0.943444
Q2FWH4   30 0.759494 -1.27278  0.943444
Q2FW49   36 0.911392 -1.27278  0.943444
Q93T05   34 0.860759 -1.27278  0.943444
Q2FX73   35 0.886076 -1.27278  0.943444
Q2G239   51 1.275 0.903563  0.161558
Q2G121   41 1.025 0.903563  0.161558
Q2FY11   39 0.975 -1.27278  0.943444
Q2FV11   19 0.475 -1.27278  0.943444
Q2FZ05   31 0.775 -1.27278  0.943444
Q2G253   21 0.525 -1.27278  0.943444
Q2FW98   43 1.075 0.903563  0.161558
Q2G205   34 0.85 -1.27278  0.943444
Q2FVE7   30 0.75 -1.27278  0.943444
Q2FYD0   14 0.35 -1.27278  0.943444
Q2FZ19   23 0.575 -1.27278  0.943444
Q2G1C7   32 0.8 -1.27278  0.943444
Q2FV60   33 0.825 -1.27278  0.943444
Q2FY64   31 0.775 -1.27278  0.943444
Q2FZI9   27 0.675 -1.27278  0.943444
Q2FV57   29 0.716049 -1.27278  0.943444
Q2FXA5   30 0.740741 -1.27278  0.943444
Q2G2U8   40 0.987654 -1.27278  0.943444
Q2FZP0   21 0.518519 -1.27278  0.943444
Q2FZL7   40 0.987654 -1.27278  0.943444
Q2FZR3   27 0.666667 -1.27278  0.943444
Q2FWA0   28 0.691358 -1.27278  0.943444
Q2G090   44 1.08642 0.903563  0.161558
Q2G1H0   38 0.926829 -1.27278  0.943444
Q2FZP4   20 0.487805 -1.27278  0.943444
Q2FUX0   42 1.02439 0.903563  0.161558
Q2FV86   45 1.09756 0.903563  0.161558
Q2FV14   21 0.512195 -1.27278  0.943444
Q2FUT2   40 0.97561 -1.27278  0.943444
Q2FZ64   23 0.560976 -1.27278  0.943444
Q2FUW1   5 0.120482 -1.27278  0.943444
Q2FWI0   33 0.795181 -1.27278  0.943444
Q2G2K5   26 0.626506 -1.27278  0.943444
Q2FWK6   41 0.987952 -1.27278  0.943444
Q2G0T9   29 0.698795 -1.27278  0.943444
Q2G078   52 1.25301 0.903563  0.161558
Q2G1P3   33 0.795181 -1.27278  0.943444
Q2G274   30 0.714286 -1.27278  0.943444
Q2FZD4   37 0.880952 -1.27278  0.943444
Q2FYS5   37 0.880952 -1.27278  0.943444
Q2G1K5   35 0.833333 -1.27278  0.943444
Q2G1L5   21 0.5 -1.27278  0.943444
Q2G1M9   37 0.880952 -1.27278  0.943444
Q2FX67   23 0.547619 -1.27278  0.943444
Q2FZ32   25 0.595238 -1.27278  0.943444
Q2FWH7   33 0.785714 -1.27278  0.943444
Q2FXT8   34 0.8 -1.27278  0.943444
Q2FUQ3   32 0.752941 -1.27278  0.943444
Q2G1Y6   24 0.564706 -1.27278  0.943444
Q2FX68   10 0.235294 -1.27278  0.943444
Q2FWD1   31 0.729412 -1.27278  0.943444
Q2FUZ8   39 0.917647 -1.27278  0.943444
Q2G1F5   27 0.635294 -1.27278  0.943444
Q2G2T6   32 0.752941 -1.27278  0.943444
Q2FYD2   10 0.235294 -1.27278  0.943444
Q2FYA1   43 1.01176 0.903563  0.161558
Q2FY21   37 0.870588 -1.27278  0.943444
Q2FZD3   33 0.776471 -1.27278  0.943444
Q2G1Z4   20 0.470588 -1.27278  0.943444
Q2G0S3   15 0.348837 -1.27278  0.943444
Q2FVQ3   38 0.883721 -1.27278  0.943444
Q2G2J4   35 0.813953 -1.27278  0.943444
Q2G2B8   46 1.06977 0.903563  0.161558
Q2G0L5   0 0 -1.27278  0.943444
Q2FW72   34 0.790698 -1.27278  0.943444
Q2FYT8   44 1.02326 0.903563  0.161558
Q2FXM9   34 0.790698 -1.27278  0.943444
Q2G1Y0   38 0.883721 -1.27278  0.943444
Q2G2D0   32 0.744186 -1.27278  0.943444
Q2G2M2   48 1.11628 0.903563  0.161558
Q2G1B7   23 0.534884 -1.27278  0.943444
Q2G1B8   30 0.697674 -1.27278  0.943444
Q2G0M6   29 0.674419 -1.27278  0.943444
Q2G1D8   47 1.08046 0.903563  0.161558
Q2FV70   41 0.942529 -1.27278  0.943444
Q2FV72   48 1.10345 0.903563  0.161558
Q2FVB2   47 1.08046 0.903563  0.161558
Q2G122   44 1.01149 0.903563  0.161558
Q2G1W2   30 0.681818 -1.27278  0.943444
Q2FWW1   13 0.295455 -1.27278  0.943444
Q2G1F4   36 0.818182 -1.27278  0.943444
Q2G093   38 0.863636 -1.27278  0.943444
Q2FXY7   25 0.568182 -1.27278  0.943444
Q2G1C6   18 0.409091 -1.27278  0.943444
Q2FZ20   22 0.5 -1.27278  0.943444
O50581   33 0.741573 -1.27278  0.943444
Q2G1N1   53 1.19101 0.903563  0.161558
Q2G188   43 0.955556 -1.27278  0.943444
Q2G296   31 0.688889 -1.27278  0.943444
Q2G2E9   28 0.622222 -1.27278  0.943444
Q2G294   27 0.6 -1.27278  0.943444
Q2FWJ5   53 1.17778 0.903563  0.161558
Q2FW03   46 1.01099 0.903563  0.161558
Q2G0N1   29 0.637363 -1.27278  0.943444
Q2FZJ0   46 1.01099 0.903563  0.161558
Q2FYZ9   46 1.01099 0.903563  0.161558
Q2FV74   46 1.01099 0.903563  0.161558
Q2FXP7   36 0.791209 -1.27278  0.943444
Q2FXU1   46 1.01099 0.903563  0.161558
Q2G1M8   42 0.923077 -1.27278  0.943444
Q2FXY4   42 0.923077 -1.27278  0.943444
Q2FZ94   29 0.630435 -1.27278  0.943444
Q2FYI0   41 0.88172 -1.27278  0.943444
Q2FXT9   37 0.795699 -1.27278  0.943444
Q2G0D2   42 0.893617 -1.27278  0.943444
Q2FYB7   31 0.659574 -1.27278  0.943444
Q2FVN8   41 0.87234 -1.27278  0.943444
Q2FZ49   35 0.744681 -1.27278  0.943444
Q2FUW6   43 0.914894 -1.27278  0.943444
Q2G1P7   49 1.04255 0.903563  0.161558
Q2FW70   36 0.757895 -1.27278  0.943444
Q2G0W1   55 1.15789 0.903563  0.161558
Q2G024   30 0.631579 -1.27278  0.943444
Q2G1G8   43 0.905263 -1.27278  0.943444
Q2G1R9   32 0.673684 -1.27278  0.943444
O06446   39 0.821053 -1.27278  0.943444
Q2G1C9   55 1.15789 0.903563  0.161558
Q2FXV8   38 0.791667 -1.27278  0.943444
Q2G0P5   44 0.916667 -1.27278  0.943444
Q2FV64   35 0.721649 -1.27278  0.943444
Q2FV87   44 0.897959 -1.27278  0.943444
Q2G1K9   45 0.909091 -1.27278  0.943444
Q2G266   38 0.767677 -1.27278  0.943444
Q59801   44 0.88 -1.27278  0.943444
Q2FXH2   40 0.8 -1.27278  0.943444
Q53727   45 0.891089 -1.27278  0.943444
Q2G2Q0   29 0.574257 -1.27278  0.943444
Q2FZD8   35 0.686275 -1.27278  0.943444
Q2FYS4   28 0.54902 -1.27278  0.943444
Q2G1G2   52 1.01961 0.903563  0.161558
Q2FXV9   36 0.699029 -1.27278  0.943444
Q2G0L4   2 0.038835 -1.27278  0.943444
Q2FXR8   41 0.796117 -1.27278  0.943444
Q2FYJ0   43 0.834951 -1.27278  0.943444
Q2FZS8   46 0.884615 -1.27278  0.943444
Q2FXN9   46 0.867925 -1.27278  0.943444
Q2FYM1   50 0.943396 -1.27278  0.943444
Q2FVZ5   41 0.773585 -1.27278  0.943444
Q2FVL8   48 0.897196 -1.27278  0.943444
Q2FZ40   51 0.953271 -1.27278  0.943444
Q2FYH5   53 0.981481 -1.27278  0.943444
Q2FXB3   51 0.927273 -1.27278  0.943444
Q2FYS9   59 1.05357 0.903563  0.161558
Q2G1Q4   50 0.892857 -1.27278  0.943444
Q2FVC3   49 0.875 -1.27278  0.943444
Q2G046   48 0.849558 -1.27278  0.943444
Q2FWU3   42 0.743363 -1.27278  0.943444
Q2FZ72   43 0.761062 -1.27278  0.943444
Q2FZ82   38 0.672566 -1.27278  0.943444
Q9F1K0   46 0.793103 -1.27278  0.943444
Q2FVV9   47 0.783333 -1.27278  0.943444
Q2FZT6   45 0.743802 -1.27278  0.943444
Q2FWU5   28 0.46281 -1.27278  0.943444
Q2FYC8   48 0.786885 -1.27278  0.943444
Q2FZK7   28 0.451613 -1.27278  0.943444
Q2G2C1   46 0.741935 -1.27278  0.943444
Q2FZT5   52 0.818898 -1.27278  0.943444
Q2G0R8   51 0.796875 -1.27278  0.943444
Q2FW95   35 0.546875 -1.27278  0.943444
Q2G0N5   51 0.772727 -1.27278  0.943444
P47768   48 0.716418 -1.27278  0.943444
Q2FXH4   29 0.42963 -1.27278  0.943444
Q2FVM1   52 0.77037 -1.27278  0.943444
```
