## Supplementary Data 3 for "Mining folded proteomes in the era of accurate structure prediction": PF05556.output

```
# cudaSaTabsearch LTYPE = T LORDER = F LSOLN = F
# QUERY ID = PF05556 
# DBFILE = ./tableaux.ascii.DB                                                             
Q2G0V6   0 0 -1.27278 0.943444
Q2G075   0 0 -1.27278 0.943444
Q2G083   0 0 -1.27278 0.943444
Q2FZN3   0 0 -1.27278 0.943444
Q2FY90   0 0 -1.27278 0.943444
Q2FX91   0 0 -1.27278 0.943444
Q2FX54   0 0 -1.27278 0.943444
Q2FYQ4   0 0 -1.27278 0.943444
Q2G284   0 0 -1.27278 0.943444
Q2G0S4   0 0 -1.27278 0.943444
Q2FWM3   0 0 -1.27278 0.943444
Q2FX81   0 0 -1.27278 0.943444
Q2FXC6   0 0 -1.27278 0.943444
Q2FWJ7   0 0 -1.27278 0.943444
Q2FYJ9   0 0 -1.27278 0.943444
Q2G2E6   0 0 -1.27278 0.943444
Q2FWV0   0 0 -1.27278 0.943444
Q2FZC3   0 0 -1.27278 0.943444
Q2FVH9   0 0 -1.27278 0.943444
Q2FXQ5   0 0 -1.27278 0.943444
Q2FZU4   0 0 -1.27278 0.943444
Q2FYF8   0 0 -1.27278 0.943444
Q2FUR4   0 0 -1.27278 0.943444
Q2FYI2   0 0 -1.27278 0.943444
Q2FYY2   0 0 -1.27278 0.943444
Q2FW58   0 0 -1.27278 0.943444
P0C7Z3   0 0 -1.27278 0.943444
Q2G0T2   0 0 -1.27278 0.943444
Q2G1G9   0 0 -1.27278 0.943444
Q2FVJ0   0 0 -1.27278 0.943444
Q2FZ80   0 0 -1.27278 0.943444
Q2G1R4   0 0 -1.27278 0.943444
Q2FW02   0 0 -1.27278 0.943444
Q2G1X3   0 0 -1.27278 0.943444
Q2FWW4   0 0 -1.27278 0.943444
Q2FZE1   0 0 -1.27278 0.943444
Q2FY31   0 0 -1.27278 0.943444
Q2G018   0 0 -1.27278 0.943444
Q2FZI0   0 0 -1.27278 0.943444
Q2FUZ7   0 0 -1.27278 0.943444
Q2G250   0 0 -1.27278 0.943444
Q2FWU8   0 0 -1.27278 0.943444
Q2FYX5   0 0 -1.27278 0.943444
Q2FZY2   0 0 -1.27278 0.943444
Q2FZX8   0 0 -1.27278 0.943444
Q2FUY8   0 0 -1.27278 0.943444
Q2FV73   0 0 -1.27278 0.943444
Q2G0C5   0 0 -1.27278 0.943444
Q2FZ52   0 0 -1.27278 0.943444
Q2FVK6   0 0 -1.27278 0.943444
Q2G0Z3   0 0 -1.27278 0.943444
Q2FZJ8   0 0 -1.27278 0.943444
Q2FY57   0 0 -1.27278 0.943444
Q2G0W3   0 0 -1.27278 0.943444
Q2G0I2   0 0 -1.27278 0.943444
Q2FYX1   0 0 -1.27278 0.943444
Q2G0H2   0 0 -1.27278 0.943444
Q2FWJ8   0 0 -1.27278 0.943444
Q2FWZ7   0 0 -1.27278 0.943444
Q2FV04   0 0 -1.27278 0.943444
Q2G0H6   0 0 -1.27278 0.943444
Q2G291   0 0 -1.27278 0.943444
Q2G1A7   0 0 -1.27278 0.943444
Q2FVS8   0 0 -1.27278 0.943444
Q2FZ26   0 0 -1.27278 0.943444
Q2FXJ3   0 0 -1.27278 0.943444
Q2G231   0 0 -1.27278 0.943444
Q2G2N0   0 0 -1.27278 0.943444
Q2G2I2   0 0 -1.27278 0.943444
Q2FYU3   0 0 -1.27278 0.943444
Q2FWY5   0 0 -1.27278 0.943444
Q2G2E3   0 0 -1.27278 0.943444
Q2FV09   0 0 -1.27278 0.943444
Q2FX72   0 0 -1.27278 0.943444
Q2FWA3   0 0 -1.27278 0.943444
Q2FWF2   0 0 -1.27278 0.943444
Q2G0E4   0 0 -1.27278 0.943444
Q2G251   0 0 -1.27278 0.943444
P0C818   0 0 -1.27278 0.943444
Q2FXQ2   0 0 -1.27278 0.943444
Q2FXD4   0 0 -1.27278 0.943444
Q2G014   0 0 -1.27278 0.943444
Q2FWI9   0 0 -1.27278 0.943444
Q2FX79   0 0 -1.27278 0.943444
Q2FVP7   0 0 -1.27278 0.943444
Q2FZN4   0 0 -1.27278 0.943444
Q2FWU6   0 0 -1.27278 0.943444
Q2G2Y1   0 0 -1.27278 0.943444
Q2FYF6   0 0 -1.27278 0.943444
Q2FXK0   0 0 -1.27278 0.943444
Q2FVI9   0 0 -1.27278 0.943444
Q2G246   0 0 -1.27278 0.943444
Q2G053   0 0 -1.27278 0.943444
Q2FWK8   0 0 -1.27278 0.943444
Q2FXL8   0 0 -1.27278 0.943444
Q2G0Q4   0 0 -1.27278 0.943444
Q2FVB7   0 0 -1.27278 0.943444
Q2FYD6   0 0 -1.27278 0.943444
Q2FXK9   0 0 -1.27278 0.943444
Q2FV78   0 0 -1.27278 0.943444
Q2FXG4   0 0 -1.27278 0.943444
Q2G0C8   0 0 -1.27278 0.943444
Q2FWU9   0 0 -1.27278 0.943444
Q2FUX2   0 0 -1.27278 0.943444
Q2FYI8   0 0 -1.27278 0.943444
Q2FXA1   0 0 -1.27278 0.943444
Q2FV49   0 0 -1.27278 0.943444
Q2G1S0   0 0 -1.27278 0.943444
Q2G0G0   0 0 -1.27278 0.943444
P0C805   0 0 -1.27278 0.943444
Q2FWV9   0 0 -1.27278 0.943444
Q2G152   0 0 -1.27278 0.943444
Q2FX48   0 0 -1.27278 0.943444
Q2FXS5   0 0 -1.27278 0.943444
Q2FWL4   0 0 -1.27278 0.943444
P0C7Y1   0 0 -1.27278 0.943444
Q2FXA2   0 0 -1.27278 0.943444
Q2FY96   0 0 -1.27278 0.943444
Q2FVJ3   0 0 -1.27278 0.943444
Q2FZ24   0 0 -1.27278 0.943444
Q2G1X4   0 0 -1.27278 0.943444
Q2FYM6   0 0 -1.27278 0.943444
Q2FWX6   0 0 -1.27278 0.943444
Q2G1D2   0 0 -1.27278 0.943444
Q2FWC0   0 0 -1.27278 0.943444
Q2FZG7   0 0 -1.27278 0.943444
Q2G2P1   0 0 -1.27278 0.943444
Q2G1M4   0 0 -1.27278 0.943444
Q2FX29   0 0 -1.27278 0.943444
Q2FUZ3   0 0 -1.27278 0.943444
Q2FVZ9   0 0 -1.27278 0.943444
Q2G2N3   0 0 -1.27278 0.943444
Q2G237   0 0 -1.27278 0.943444
Q2FXN5   0 0 -1.27278 0.943444
Q2FYP7   0 0 -1.27278 0.943444
Q2FWC8   0 0 -1.27278 0.943444
Q2G209   0 0 -1.27278 0.943444
Q2FXX7   0 0 -1.27278 0.943444
Q2FV05   0 0 -1.27278 0.943444
Q2FWM8   0 0 -1.27278 0.943444
Q2FV00   0 0 -1.27278 0.943444
Q2FZF2   0 0 -1.27278 0.943444
Q2FV80   0 0 -1.27278 0.943444
Q2FZZ7   0 0 -1.27278 0.943444
Q2FWH8   0 0 -1.27278 0.943444
Q2FVS5   0 0 -1.27278 0.943444
Q2FWY0   0 0 -1.27278 0.943444
Q2FZM3   0 0 -1.27278 0.943444
Q2FZW8   0 0 -1.27278 0.943444
Q2FVY7   0 0 -1.27278 0.943444
Q2FXJ1   0 0 -1.27278 0.943444
Q2G0T7   0 0 -1.27278 0.943444
Q2FW40   0 0 -1.27278 0.943444
Q2FYU9   0 0 -1.27278 0.943444
Q2FUR0   0 0 -1.27278 0.943444
Q2G215   0 0 -1.27278 0.943444
Q2G169   0 0 -1.27278 0.943444
Q2G034   0 0 -1.27278 0.943444
Q2FUV8   1 0.142857 -1.27278 0.943444
Q2FW44   2 0.285714 -1.27278 0.943444
Q2FYJ8   0 0 -1.27278 0.943444
Q2FVR6   2 0.285714 -1.27278 0.943444
Q2G183   1 0.142857 -1.27278 0.943444
Q2G0S1   1 0.142857 -1.27278 0.943444
Q2FX83   0 0 -1.27278 0.943444
Q2FYF7   2 0.285714 -1.27278 0.943444
Q2G166   2 0.285714 -1.27278 0.943444
Q2FX20   2 0.285714 -1.27278 0.943444
Q2G020   1 0.142857 -1.27278 0.943444
Q2FVC0   0 0 -1.27278 0.943444
Q2FVD1   0 0 -1.27278 0.943444
Q2FWH1   2 0.285714 -1.27278 0.943444
Q2FYX2   2 0.285714 -1.27278 0.943444
Q2FZB5   1 0.142857 -1.27278 0.943444
Q2G0G8   2 0.285714 -1.27278 0.943444
P0A0I4   1 0.142857 -1.27278 0.943444
Q2G2C6   1 0.142857 -1.27278 0.943444
Q2FVB1   1 0.142857 -1.27278 0.943444
Q2FYN1   1 0.142857 -1.27278 0.943444
Q2FV79   2 0.285714 -1.27278 0.943444
Q2FVU9   2 0.285714 -1.27278 0.943444
Q2G0W5   2 0.285714 -1.27278 0.943444
Q2FW60   2 0.285714 -1.27278 0.943444
Q2G269   2 0.285714 -1.27278 0.943444
Q2FZS1   1 0.142857 -1.27278 0.943444
Q2G1Y3   1 0.142857 -1.27278 0.943444
Q2FWA4   2 0.285714 -1.27278 0.943444
Q2G0C0   2 0.285714 -1.27278 0.943444
Q2G2J6   0 0 -1.27278 0.943444
Q2G1R2   1 0.142857 -1.27278 0.943444
Q2FXY8   2 0.285714 -1.27278 0.943444
Q2FYL2   1 0.142857 -1.27278 0.943444
Q2FYS3   0 0 -1.27278 0.943444
Q2FXS0   2 0.285714 -1.27278 0.943444
Q2FWA7   0 0 -1.27278 0.943444
Q2FWV8   2 0.285714 -1.27278 0.943444
Q2G279   1 0.142857 -1.27278 0.943444
Q2FYB5   0 0 -1.27278 0.943444
Q2G175   2 0.285714 -1.27278 0.943444
Q2FZ07   1 0.142857 -1.27278 0.943444
Q2FVG7   1 0.142857 -1.27278 0.943444
Q2G2P3   1 0.142857 -1.27278 0.943444
Q2FZA3   1 0.142857 -1.27278 0.943444
Q2FYE1   1 0.142857 -1.27278 0.943444
Q2G2F8   0 0 -1.27278 0.943444
Q2FWS8   0 0 -1.27278 0.943444
Q2FXD8   1 0.142857 -1.27278 0.943444
Q2FX46   2 0.285714 -1.27278 0.943444
Q2FYB4   2 0.285714 -1.27278 0.943444
Q2FYC0   0 0 -1.27278 0.943444
Q2FUY5   2 0.285714 -1.27278 0.943444
Q2FYF2   0 0 -1.27278 0.943444
Q2G0R4   0 0 -1.27278 0.943444
Q2G1L1   1 0.142857 -1.27278 0.943444
Q2FYB0   1 0.142857 -1.27278 0.943444
Q2FWW5   2 0.285714 -1.27278 0.943444
Q2FX04   2 0.285714 -1.27278 0.943444
Q2FV33   2 0.285714 -1.27278 0.943444
Q2FUX6   1 0.142857 -1.27278 0.943444
Q2FVP5   0 0 -1.27278 0.943444
Q2G0W7   2 0.285714 -1.27278 0.943444
Q2FXV1   2 0.285714 -1.27278 0.943444
Q2G096   2 0.285714 -1.27278 0.943444
Q2FV68   0 0 -1.27278 0.943444
Q2FVY6   2 0.285714 -1.27278 0.943444
Q2FYY0   1 0.142857 -1.27278 0.943444
Q2G005   1 0.142857 -1.27278 0.943444
Q2G2B4   2 0.285714 -1.27278 0.943444
Q2FVZ7   2 0.285714 -1.27278 0.943444
Q2FW55   2 0.285714 -1.27278 0.943444
Q2FV92   2 0.285714 -1.27278 0.943444
Q2FYV9   1 0.142857 -1.27278 0.943444
Q2FW74   2 0.285714 -1.27278 0.943444
Q2FVK9   2 0.285714 -1.27278 0.943444
Q2FZA4   2 0.285714 -1.27278 0.943444
Q2FV25   0 0 -1.27278 0.943444
Q2FYG8   2 0.285714 -1.27278 0.943444
Q2G216   1 0.142857 -1.27278 0.943444
Q2FZ69   2 0.285714 -1.27278 0.943444
Q2FV97   2 0.285714 -1.27278 0.943444
Q2FZ95   0 0 -1.27278 0.943444
Q2FZN8   1 0.142857 -1.27278 0.943444
Q2FZG2   1 0.142857 -1.27278 0.943444
Q2G259   2 0.285714 -1.27278 0.943444
Q2FYB6   1 0.142857 -1.27278 0.943444
Q2FZD1   1 0.142857 -1.27278 0.943444
Q2FYT6   2 0.285714 -1.27278 0.943444
Q2G0Y2   1 0.142857 -1.27278 0.943444
Q2FWZ1   2 0.285714 -1.27278 0.943444
Q2FVC8   2 0.285714 -1.27278 0.943444
Q2G2H1   2 0.285714 -1.27278 0.943444
Q2FY47   2 0.285714 -1.27278 0.943444
Q2FX78   2 0.285714 -1.27278 0.943444
Q2FX47   2 0.285714 -1.27278 0.943444
Q2FZA7   2 0.285714 -1.27278 0.943444
Q2FV32   2 0.285714 -1.27278 0.943444
Q2FYE6   0 0 -1.27278 0.943444
Q2FZ41   2 0.285714 -1.27278 0.943444
Q2FYG3   1 0.142857 -1.27278 0.943444
Q2FX01   2 0.285714 -1.27278 0.943444
Q2FXU6   2 0.285714 -1.27278 0.943444
Q2FYL7   2 0.285714 -1.27278 0.943444
Q2FWQ3   2 0.285714 -1.27278 0.943444
Q2FZY9   2 0.285714 -1.27278 0.943444
Q2FV50   2 0.285714 -1.27278 0.943444
Q2FUY7   2 0.285714 -1.27278 0.943444
Q2FXP6   2 0.285714 -1.27278 0.943444
Q2G1S9   2 0.285714 -1.27278 0.943444
Q2FX18   2 0.285714 -1.27278 0.943444
Q2FYU0   0 0 -1.27278 0.943444
Q2FXZ7   3 0.4 -1.27278 0.943444
Q2G051   3 0.4 -1.27278 0.943444
Q2FWS3   4 0.533333 -1.27278 0.943444
Q2FW14   5 0.666667 -1.27278 0.943444
Q2FYD7   4 0.533333 -1.27278 0.943444
Q9RQP8   4 0.533333 -1.27278 0.943444
Q2FZK2   5 0.666667 -1.27278 0.943444
Q2FWI7   3 0.4 -1.27278 0.943444
Q2G182   2 0.266667 -1.27278 0.943444
Q2FYT7   2 0.266667 -1.27278 0.943444
Q2FV46   4 0.533333 -1.27278 0.943444
Q2FY58   2 0.266667 -1.27278 0.943444
Q2FX06   1 0.133333 -1.27278 0.943444
Q2FZH0   4 0.533333 -1.27278 0.943444
Q2FUZ4   2 0.266667 -1.27278 0.943444
Q2G102   4 0.533333 -1.27278 0.943444
Q2G1R8   5 0.666667 -1.27278 0.943444
Q2G2J1   3 0.4 -1.27278 0.943444
Q2FX71   2 0.266667 -1.27278 0.943444
Q2FUZ5   6 0.8 -1.27278 0.943444
Q2FYP5   1 0.133333 -1.27278 0.943444
Q2G048   0 0 -1.27278 0.943444
Q2FUQ0   3 0.4 -1.27278 0.943444
Q2FWS7   3 0.4 -1.27278 0.943444
Q2FV65   1 0.133333 -1.27278 0.943444
Q2G125   2 0.266667 -1.27278 0.943444
Q2FYT2   4 0.533333 -1.27278 0.943444
Q2FVH7   2 0.266667 -1.27278 0.943444
Q2G127   3 0.4 -1.27278 0.943444
Q2FYI5   1 0.133333 -1.27278 0.943444
Q2FYX4   2 0.266667 -1.27278 0.943444
Q2G0M3   4 0.533333 -1.27278 0.943444
Q2FW87   4 0.533333 -1.27278 0.943444
Q2G211   0 0 -1.27278 0.943444
Q2FXR5   4 0.533333 -1.27278 0.943444
Q2FWR5   2 0.266667 -1.27278 0.943444
Q2FYD5   2 0.266667 -1.27278 0.943444
Q2FY94   1 0.133333 -1.27278 0.943444
Q2G2W8   3 0.4 -1.27278 0.943444
Q2FZL9   5 0.666667 -1.27278 0.943444
Q2FYT9   3 0.4 -1.27278 0.943444
Q2FX44   3 0.4 -1.27278 0.943444
Q2FXB2   2 0.266667 -1.27278 0.943444
Q2FVF6   4 0.533333 -1.27278 0.943444
Q2G2F6   2 0.266667 -1.27278 0.943444
Q2G2C3   1 0.133333 -1.27278 0.943444
Q2FYA5   4 0.533333 -1.27278 0.943444
Q2FYB1   4 0.533333 -1.27278 0.943444
Q2G011   3 0.4 -1.27278 0.943444
Q2FV29   1 0.133333 -1.27278 0.943444
Q2FVW1   3 0.4 -1.27278 0.943444
Q2FYA4   2 0.266667 -1.27278 0.943444
Q2FY26   5 0.666667 -1.27278 0.943444
Q2FXC1   4 0.533333 -1.27278 0.943444
Q2G2T0   5 0.666667 -1.27278 0.943444
Q2FY62   2 0.266667 -1.27278 0.943444
Q2G2K4   4 0.533333 -1.27278 0.943444
Q2FW65   4 0.533333 -1.27278 0.943444
Q2FY05   2 0.266667 -1.27278 0.943444
Q2FV96   2 0.266667 -1.27278 0.943444
Q2G1S7   0 0 -1.27278 0.943444
Q2FWS9   3 0.4 -1.27278 0.943444
Q2G180   3 0.4 -1.27278 0.943444
Q2G0L6   3 0.4 -1.27278 0.943444
Q2G189   2 0.266667 -1.27278 0.943444
Q2FYD9   0 0 -1.27278 0.943444
Q2FWM6   2 0.266667 -1.27278 0.943444
Q2FXA6   2 0.266667 -1.27278 0.943444
Q2G0U8   4 0.533333 -1.27278 0.943444
Q2FXD9   2 0.266667 -1.27278 0.943444
Q2FWF9   0 0 -1.27278 0.943444
Q2FXS3   2 0.266667 -1.27278 0.943444
Q2FXX6   2 0.266667 -1.27278 0.943444
Q2FWU2   3 0.4 -1.27278 0.943444
Q2FXD5   3 0.4 -1.27278 0.943444
Q2FZK8   4 0.533333 -1.27278 0.943444
Q2FV15   1 0.133333 -1.27278 0.943444
Q2FZZ5   4 0.533333 -1.27278 0.943444
Q2FW48   3 0.4 -1.27278 0.943444
Q2FYB3   2 0.266667 -1.27278 0.943444
Q2FWT5   3 0.4 -1.27278 0.943444
Q2FVH4   2 0.266667 -1.27278 0.943444
Q2FWP4   3 0.4 -1.27278 0.943444
Q2FYX9   4 0.533333 -1.27278 0.943444
Q2G1U7   0 0 -1.27278 0.943444
Q2FXY6   4 0.533333 -1.27278 0.943444
Q2FYT1   2 0.266667 -1.27278 0.943444
Q2G244   2 0.266667 -1.27278 0.943444
Q2FX30   0 0 -1.27278 0.943444
Q2FVZ3   3 0.4 -1.27278 0.943444
Q2FWP5   2 0.266667 -1.27278 0.943444
Q2FX41   4 0.533333 -1.27278 0.943444
Q2G2R5   3 0.4 -1.27278 0.943444
Q2G2S3   5 0.625 -1.27278 0.943444
Q2G004   5 0.625 -1.27278 0.943444
Q2FWV1   7 0.875 -1.27278 0.943444
Q2G003   6 0.75 -1.27278 0.943444
Q2FZV3   3 0.375 -1.27278 0.943444
Q2G026   6 0.75 -1.27278 0.943444
Q2FXG7   2 0.25 -1.27278 0.943444
Q2FYL8   2 0.25 -1.27278 0.943444
Q2FZB6   1 0.125 -1.27278 0.943444
Q2FZE4   5 0.625 -1.27278 0.943444
Q2FX11   4 0.5 -1.27278 0.943444
Q2G0Y3   5 0.625 -1.27278 0.943444
Q2FZW7   2 0.25 -1.27278 0.943444
Q2FX21   6 0.75 -1.27278 0.943444
Q2G092   4 0.5 -1.27278 0.943444
Q2FZB7   4 0.5 -1.27278 0.943444
Q2G0J9   4 0.5 -1.27278 0.943444
Q2G1X2   4 0.5 -1.27278 0.943444
Q2FZD6   4 0.5 -1.27278 0.943444
Q2FW67   5 0.625 -1.27278 0.943444
Q2G111   4 0.5 -1.27278 0.943444
Q2G2Y4   3 0.375 -1.27278 0.943444
Q2FY38   2 0.25 -1.27278 0.943444
Q2FWJ0   6 0.75 -1.27278 0.943444
Q2G2T5   4 0.5 -1.27278 0.943444
Q2FVG6   3 0.375 -1.27278 0.943444
Q2G1V8   7 0.875 -1.27278 0.943444
Q2G1L0   1 0.125 -1.27278 0.943444
Q2FXD6   4 0.5 -1.27278 0.943444
P0C948   3 0.375 -1.27278 0.943444
Q2G1M2   4 0.5 -1.27278 0.943444
Q2FVW8   4 0.5 -1.27278 0.943444
Q2FX24   4 0.5 -1.27278 0.943444
Q2FWS4   4 0.5 -1.27278 0.943444
Q2FYQ3   3 0.375 -1.27278 0.943444
Q2G254   6 0.75 -1.27278 0.943444
Q2FWB4   3 0.375 -1.27278 0.943444
Q2FUP8   4 0.5 -1.27278 0.943444
Q2FZC2   3 0.375 -1.27278 0.943444
Q2FYE4   5 0.625 -1.27278 0.943444
Q2FWS2   3 0.375 -1.27278 0.943444
Q2FY03   7 0.875 -1.27278 0.943444
Q2FVS6   7 0.875 -1.27278 0.943444
Q2FXV2   2 0.25 -1.27278 0.943444
Q2G2L6   3 0.375 -1.27278 0.943444
Q2G2I5   2 0.25 -1.27278 0.943444
Q2FYA2   3 0.375 -1.27278 0.943444
Q2FWV7   2 0.25 -1.27278 0.943444
Q2FXE7   7 0.875 -1.27278 0.943444
Q2G0J6   3 0.375 -1.27278 0.943444
Q2FUU4   4 0.5 -1.27278 0.943444
Q2FVJ4   3 0.375 -1.27278 0.943444
Q2FZM9   4 0.5 -1.27278 0.943444
Q2FZ51   4 0.5 -1.27278 0.943444
Q2FY22   2 0.25 -1.27278 0.943444
Q2G2Q1   5 0.625 -1.27278 0.943444
Q2G109   4 0.5 -1.27278 0.943444
Q2G1D6   4 0.5 -1.27278 0.943444
Q2FVC9   3 0.375 -1.27278 0.943444
Q2G2R6   4 0.5 -1.27278 0.943444
Q2FZ85   6 0.75 -1.27278 0.943444
Q2FVK4   4 0.5 -1.27278 0.943444
Q2G1V9   2 0.25 -1.27278 0.943444
Q2G2H6   3 0.375 -1.27278 0.943444
Q2FWS6   5 0.625 -1.27278 0.943444
Q2FZW4   5 0.625 -1.27278 0.943444
Q2G1M3   6 0.75 -1.27278 0.943444
Q2G1M0   4 0.5 -1.27278 0.943444
Q2G1Y9   5 0.625 -1.27278 0.943444
Q2FX45   2 0.25 -1.27278 0.943444
Q2FWP8   6 0.75 -1.27278 0.943444
Q2FYP4   5 0.625 -1.27278 0.943444
Q2FYL1   6 0.75 -1.27278 0.943444
Q2G1L4   5 0.625 -1.27278 0.943444
Q2FUQ7   5 0.625 -1.27278 0.943444
Q2G247   2 0.25 -1.27278 0.943444
Q2FVV0   3 0.375 -1.27278 0.943444
Q2FYU6   2 0.25 -1.27278 0.943444
Q2G2N6   4 0.5 -1.27278 0.943444
Q2FXC9   3 0.375 -1.27278 0.943444
Q2FX42   6 0.75 -1.27278 0.943444
Q2FX26   7 0.875 -1.27278 0.943444
Q2FWF3   1 0.125 -1.27278 0.943444
Q2FZY1   5 0.625 -1.27278 0.943444
Q2FW15   2 0.235294 -1.27278 0.943444
P0A0G2   7 0.823529 -1.27278 0.943444
Q2G2G5   10 1.17647 0.903563 0.161558
Q2FY39   8 0.941176 -1.27278 0.943444
Q2G0B5   5 0.588235 -1.27278 0.943444
Q2FZI1   4 0.470588 -1.27278 0.943444
Q2FUQ6   8 0.941176 -1.27278 0.943444
Q2FVR5   5 0.588235 -1.27278 0.943444
Q2G2W6   7 0.823529 -1.27278 0.943444
Q2FZR8   7 0.823529 -1.27278 0.943444
Q2FVY8   5 0.588235 -1.27278 0.943444
Q2FZ60   4 0.470588 -1.27278 0.943444
Q2FV82   6 0.705882 -1.27278 0.943444
Q2FX23   6 0.705882 -1.27278 0.943444
Q2G1G3   5 0.588235 -1.27278 0.943444
P68805   5 0.588235 -1.27278 0.943444
Q2FVL0   2 0.235294 -1.27278 0.943444
Q2G2J0   5 0.588235 -1.27278 0.943444
Q2FZF1   4 0.470588 -1.27278 0.943444
Q2FXU9   7 0.823529 -1.27278 0.943444
Q2G1A2   2 0.235294 -1.27278 0.943444
Q2G1C3   4 0.470588 -1.27278 0.943444
Q2G1D4   8 0.941176 -1.27278 0.943444
Q2G0A8   5 0.588235 -1.27278 0.943444
Q2FVC7   3 0.352941 -1.27278 0.943444
Q2G133   8 0.941176 -1.27278 0.943444
Q2FY86   6 0.705882 -1.27278 0.943444
Q2FX92   6 0.705882 -1.27278 0.943444
Q2FW47   2 0.235294 -1.27278 0.943444
Q2G1T9   2 0.235294 -1.27278 0.943444
Q2FVU8   2 0.235294 -1.27278 0.943444
Q2FVD7   4 0.470588 -1.27278 0.943444
Q2FX55   4 0.470588 -1.27278 0.943444
Q2FVD3   5 0.588235 -1.27278 0.943444
Q2G2B5   3 0.352941 -1.27278 0.943444
Q2FWV6   5 0.588235 -1.27278 0.943444
Q2FW29   4 0.470588 -1.27278 0.943444
Q2G0W6   2 0.235294 -1.27278 0.943444
Q2FVD2   6 0.705882 -1.27278 0.943444
Q2FWR8   2 0.235294 -1.27278 0.943444
Q2FXA0   7 0.823529 -1.27278 0.943444
Q2FZB4   5 0.588235 -1.27278 0.943444
Q2FX37   3 0.352941 -1.27278 0.943444
Q2FX13   5 0.588235 -1.27278 0.943444
Q2FWD8   4 0.470588 -1.27278 0.943444
Q2G108   6 0.705882 -1.27278 0.943444
Q2G2V4   8 0.941176 -1.27278 0.943444
Q2FZW2   7 0.823529 -1.27278 0.943444
Q2FYY4   4 0.470588 -1.27278 0.943444
Q2FYB8   6 0.705882 -1.27278 0.943444
Q2FWC2   8 0.941176 -1.27278 0.943444
Q2FYE8   5 0.588235 -1.27278 0.943444
Q2FXK5   8 0.941176 -1.27278 0.943444
Q2FWT0   7 0.823529 -1.27278 0.943444
Q2FW19   6 0.705882 -1.27278 0.943444
Q2G100   7 0.823529 -1.27278 0.943444
Q2FYY3   6 0.705882 -1.27278 0.943444
Q2FZ01   7 0.823529 -1.27278 0.943444
Q2FYY1   6 0.705882 -1.27278 0.943444
Q2G103   8 0.941176 -1.27278 0.943444
Q2FV12   6 0.705882 -1.27278 0.943444
Q2FWQ1   7 0.823529 -1.27278 0.943444
Q2FYY5   6 0.705882 -1.27278 0.943444
Q2G207   5 0.588235 -1.27278 0.943444
Q2G1Y8   2 0.235294 -1.27278 0.943444
Q2FWZ8   6 0.705882 -1.27278 0.943444
Q2G0Z8   4 0.470588 -1.27278 0.943444
Q2G2F7   4 0.470588 -1.27278 0.943444
Q2FYH9   7 0.823529 -1.27278 0.943444
Q2FWB7   8 0.941176 -1.27278 0.943444
Q2FYN2   3 0.333333 -1.27278 0.943444
Q2FVQ6   9 1 0.903563 0.161558
Q2FWX3   7 0.777778 -1.27278 0.943444
Q2G187   3 0.333333 -1.27278 0.943444
Q2FW05   7 0.777778 -1.27278 0.943444
Q2FYC3   8 0.888889 -1.27278 0.943444
Q2FZJ2   8 0.888889 -1.27278 0.943444
Q2G0D6   9 1 0.903563 0.161558
Q2FWP7   9 1 0.903563 0.161558
Q2FX31   7 0.777778 -1.27278 0.943444
Q2FVZ6   5 0.555556 -1.27278 0.943444
Q2G2A2   8 0.888889 -1.27278 0.943444
Q2FWQ8   2 0.222222 -1.27278 0.943444
Q2FVM9   5 0.555556 -1.27278 0.943444
Q2FYD1   9 1 0.903563 0.161558
Q2FYN3   5 0.555556 -1.27278 0.943444
Q2FYI3   8 0.888889 -1.27278 0.943444
Q2G022   6 0.666667 -1.27278 0.943444
Q2G1Q3   7 0.777778 -1.27278 0.943444
Q2FX58   5 0.555556 -1.27278 0.943444
Q2G2V1   8 0.888889 -1.27278 0.943444
Q2FVV5   8 0.888889 -1.27278 0.943444
Q2FZC0   10 1.11111 0.903563 0.161558
Q2FV63   6 0.666667 -1.27278 0.943444
Q2FWG9   4 0.444444 -1.27278 0.943444
Q2FZA5   6 0.666667 -1.27278 0.943444
Q2FX60   8 0.888889 -1.27278 0.943444
Q2G2I8   7 0.777778 -1.27278 0.943444
Q2G2Y5   7 0.777778 -1.27278 0.943444
Q2G2Y2   8 0.888889 -1.27278 0.943444
Q2FWA6   10 1.11111 0.903563 0.161558
Q2FWL8   8 0.888889 -1.27278 0.943444
Q2FY95   8 0.888889 -1.27278 0.943444
Q2FYC5   13 1.44444 0.903563 0.161558
Q2FV43   6 0.666667 -1.27278 0.943444
Q2FVU0   10 1.11111 0.903563 0.161558
Q2FZG5   7 0.777778 -1.27278 0.943444
Q2G2H9   8 0.888889 -1.27278 0.943444
Q2G1D1   2 0.222222 -1.27278 0.943444
Q2FWU7   5 0.555556 -1.27278 0.943444
P60647   5 0.555556 -1.27278 0.943444
Q2FUR7   10 1.11111 0.903563 0.161558
Q2FWQ2   5 0.555556 -1.27278 0.943444
Q2G2M4   9 1 0.903563 0.161558
Q2G104   7 0.777778 -1.27278 0.943444
Q2FX76   6 0.666667 -1.27278 0.943444
Q2G2Q4   8 0.888889 -1.27278 0.943444
Q2FXQ1   5 0.555556 -1.27278 0.943444
Q2FX80   6 0.666667 -1.27278 0.943444
Q2FZN6   3 0.333333 -1.27278 0.943444
Q2G009   3 0.333333 -1.27278 0.943444
Q2G021   10 1.11111 0.903563 0.161558
Q2FWH0   6 0.666667 -1.27278 0.943444
Q2FXQ0   10 1.11111 0.903563 0.161558
Q2FX64   7 0.777778 -1.27278 0.943444
Q2FY98   6 0.666667 -1.27278 0.943444
Q2FWK5   6 0.666667 -1.27278 0.943444
Q2FYK1   6 0.666667 -1.27278 0.943444
Q2FXF0   7 0.777778 -1.27278 0.943444
Q2FY70   9 1 0.903563 0.161558
Q2G114   10 1.11111 0.903563 0.161558
Q2FX38   7 0.777778 -1.27278 0.943444
Q2FUP9   8 0.888889 -1.27278 0.943444
Q2FVV3   11 1.22222 0.903563 0.161558
Q2G113   7 0.777778 -1.27278 0.943444
Q2FWB2   2 0.222222 -1.27278 0.943444
Q2FWT6   8 0.888889 -1.27278 0.943444
Q2FW28   7 0.777778 -1.27278 0.943444
Q2FUQ9   3 0.333333 -1.27278 0.943444
Q2FY00   5 0.555556 -1.27278 0.943444
Q2G040   5 0.555556 -1.27278 0.943444
Q2FX35   5 0.555556 -1.27278 0.943444
Q2FYW9   4 0.421053 -1.27278 0.943444
Q2G2N8   8 0.842105 -1.27278 0.943444
Q2G1V7   11 1.15789 0.903563 0.161558
Q2G0C3   12 1.26316 0.903563 0.161558
Q2FVW0   8 0.842105 -1.27278 0.943444
Q2FUS4   11 1.15789 0.903563 0.161558
Q2FVP6   7 0.736842 -1.27278 0.943444
Q2FZK1   9 0.947368 -1.27278 0.943444
Q2FXY2   12 1.26316 0.903563 0.161558
Q2FYX3   13 1.36842 0.903563 0.161558
Q2FZ86   8 0.842105 -1.27278 0.943444
Q2FUV7   8 0.842105 -1.27278 0.943444
Q2FX70   6 0.631579 -1.27278 0.943444
Q2G1Y1   10 1.05263 0.903563 0.161558
Q2FVT9   9 0.947368 -1.27278 0.943444
Q2G2K3   10 1.05263 0.903563 0.161558
P72358   9 0.947368 -1.27278 0.943444
Q2G192   8 0.842105 -1.27278 0.943444
Q2FYX6   6 0.631579 -1.27278 0.943444
Q2FXW0   6 0.631579 -1.27278 0.943444
Q2G202   11 1.15789 0.903563 0.161558
Q2FYW7   3 0.315789 -1.27278 0.943444
Q2G2M0   7 0.736842 -1.27278 0.943444
Q2FXT7   4 0.421053 -1.27278 0.943444
Q2FX59   7 0.736842 -1.27278 0.943444
Q2G0X2   6 0.631579 -1.27278 0.943444
Q2FWR6   6 0.631579 -1.27278 0.943444
Q2FW22   10 1.05263 0.903563 0.161558
Q2FZH4   10 1.05263 0.903563 0.161558
Q2FYZ1   7 0.736842 -1.27278 0.943444
Q2G2W7   12 1.26316 0.903563 0.161558
Q2G2I4   10 1.05263 0.903563 0.161558
Q2FZP5   8 0.842105 -1.27278 0.943444
Q2FWQ7   8 0.842105 -1.27278 0.943444
Q2G1W9   6 0.631579 -1.27278 0.943444
Q2FWF7   6 0.631579 -1.27278 0.943444
Q2FYM9   7 0.736842 -1.27278 0.943444
Q2FXV0   9 0.947368 -1.27278 0.943444
Q2FWW2   8 0.842105 -1.27278 0.943444
Q2FVS2   10 1.05263 0.903563 0.161558
Q2G007   14 1.47368 0.903563 0.161558
Q2FYA7   9 0.947368 -1.27278 0.943444
Q2G0K0   10 1.05263 0.903563 0.161558
Q2FXS9   8 0.842105 -1.27278 0.943444
Q2G249   6 0.631579 -1.27278 0.943444
Q2G008   4 0.421053 -1.27278 0.943444
Q2FZD5   18 1.89474 0.903563 0.161558
Q2FZG0   10 1.05263 0.903563 0.161558
Q2FX28   9 0.947368 -1.27278 0.943444
Q2FXI4   7 0.736842 -1.27278 0.943444
Q2G176   11 1.15789 0.903563 0.161558
Q2G116   5 0.526316 -1.27278 0.943444
Q2FXF2   12 1.26316 0.903563 0.161558
Q2G260   6 0.631579 -1.27278 0.943444
Q2G213   6 0.631579 -1.27278 0.943444
Q2G173   13 1.36842 0.903563 0.161558
Q2FV71   8 0.842105 -1.27278 0.943444
Q2FWY8   7 0.736842 -1.27278 0.943444
Q2FWN3   3 0.315789 -1.27278 0.943444
Q2FYD4   9 0.947368 -1.27278 0.943444
Q2FVQ2   11 1.15789 0.903563 0.161558
Q2FVK0   13 1.36842 0.903563 0.161558
Q2G285   12 1.26316 0.903563 0.161558
Q2FZH6   9 0.947368 -1.27278 0.943444
Q2FZX1   9 0.947368 -1.27278 0.943444
Q2FZ83   2 0.210526 -1.27278 0.943444
Q2G0S9   8 0.842105 -1.27278 0.943444
Q2FZH7   11 1.15789 0.903563 0.161558
Q2FZT3   11 1.15789 0.903563 0.161558
Q2FX57   13 1.3 0.903563 0.161558
Q2G0B9   10 1 0.903563 0.161558
Q2FY28   9 0.9 -1.27278 0.943444
Q2G0R5   14 1.4 0.903563 0.161558
Q2FZG8   10 1 0.903563 0.161558
Q2G1X1   4 0.4 -1.27278 0.943444
Q2FX93   8 0.8 -1.27278 0.943444
Q2FYU5   9 0.9 -1.27278 0.943444
Q2FWR9   11 1.1 0.903563 0.161558
Q2FWS0   10 1 0.903563 0.161558
Q2G0P4   8 0.8 -1.27278 0.943444
Q2FX50   15 1.5 0.903563 0.161558
Q2FZV0   9 0.9 -1.27278 0.943444
Q2G0S5   7 0.7 -1.27278 0.943444
Q2FY25   12 1.2 0.903563 0.161558
Q2FXG6   10 1 0.903563 0.161558
Q2FZJ7   2 0.2 -1.27278 0.943444
Q2G0U7   9 0.9 -1.27278 0.943444
Q2FZV2   14 1.4 0.903563 0.161558
Q2FWT8   10 1 0.903563 0.161558
Q2G0D1   14 1.4 0.903563 0.161558
Q2FVW5   10 1 0.903563 0.161558
Q2FY97   16 1.6 0.903563 0.161558
Q2FXF3   7 0.7 -1.27278 0.943444
Q2G063   7 0.7 -1.27278 0.943444
Q2G0U5   13 1.3 0.903563 0.161558
Q2G2B1   14 1.4 0.903563 0.161558
Q2FVE3   9 0.9 -1.27278 0.943444
Q2FZW1   9 0.9 -1.27278 0.943444
Q2FYK2   6 0.6 -1.27278 0.943444
Q2FXW2   5 0.5 -1.27278 0.943444
Q9F0R1   14 1.4 0.903563 0.161558
Q2FZG3   13 1.3 0.903563 0.161558
Q2G2K0   13 1.3 0.903563 0.161558
Q2FVN4   5 0.5 -1.27278 0.943444
Q2FYV0   6 0.6 -1.27278 0.943444
Q2G0A5   7 0.7 -1.27278 0.943444
Q2FZ03   11 1.1 0.903563 0.161558
Q2G1I8   5 0.5 -1.27278 0.943444
Q2FYX8   10 1 0.903563 0.161558
Q2FV18   8 0.8 -1.27278 0.943444
Q2FYI7   7 0.7 -1.27278 0.943444
Q2G0K1   9 0.9 -1.27278 0.943444
Q2G2U9   17 1.7 0.903563 0.161558
Q2FW31   10 1 0.903563 0.161558
Q2FVB5   13 1.3 0.903563 0.161558
Q2FVI8   8 0.8 -1.27278 0.943444
Q2FZT0   12 1.2 0.903563 0.161558
P48860   13 1.3 0.903563 0.161558
Q2FYC1   11 1.1 0.903563 0.161558
Q2G286   13 1.3 0.903563 0.161558
Q2FXD3   13 1.3 0.903563 0.161558
Q2G027   8 0.8 -1.27278 0.943444
Q2G0T4   9 0.9 -1.27278 0.943444
Q2FZJ5   11 1.1 0.903563 0.161558
Q2FW10   5 0.5 -1.27278 0.943444
Q2FY91   12 1.2 0.903563 0.161558
Q2FVP0   6 0.6 -1.27278 0.943444
P60070   11 1.1 0.903563 0.161558
Q2FWU1   15 1.5 0.903563 0.161558
Q2FYA3   7 0.7 -1.27278 0.943444
Q2G0V8   12 1.2 0.903563 0.161558
Q2G0Z2   11 1.1 0.903563 0.161558
Q2FZ47   10 1 0.903563 0.161558
Q2G0V9   7 0.7 -1.27278 0.943444
Q2FZE2   9 0.9 -1.27278 0.943444
Q2FWB0   14 1.4 0.903563 0.161558
Q2G1J1   11 1.1 0.903563 0.161558
Q2FYQ1   12 1.2 0.903563 0.161558
Q2FZ45   8 0.8 -1.27278 0.943444
Q2FYW5   13 1.3 0.903563 0.161558
Q2G1A0   8 0.8 -1.27278 0.943444
Q2FZB9   12 1.2 0.903563 0.161558
Q2FZX2   7 0.7 -1.27278 0.943444
Q2FZY4   11 1.1 0.903563 0.161558
Q2FW56   8 0.8 -1.27278 0.943444
P0A0G6   8 0.8 -1.27278 0.943444
Q2FW80   7 0.7 -1.27278 0.943444
Q2G2S4   6 0.6 -1.27278 0.943444
Q2G2H0   9 0.9 -1.27278 0.943444
Q2G2E1   10 1 0.903563 0.161558
Q2G0I5   12 1.2 0.903563 0.161558
Q2FWW6   14 1.4 0.903563 0.161558
Q2G112   6 0.6 -1.27278 0.943444
Q2G214   12 1.2 0.903563 0.161558
Q2FYG2   9 0.9 -1.27278 0.943444
Q2G0J5   8 0.8 -1.27278 0.943444
Q2FX27   9 0.9 -1.27278 0.943444
Q2FWV5   10 1 0.903563 0.161558
Q2FX40   10 1 0.903563 0.161558
Q2FZM5   7 0.7 -1.27278 0.943444
Q2FXH8   9 0.9 -1.27278 0.943444
Q2FWS5   12 1.2 0.903563 0.161558
Q2FW13   8 0.761905 -1.27278 0.943444
Q2FY93   16 1.52381 0.903563 0.161558
Q2FZM8   10 0.952381 -1.27278 0.943444
Q2FZV4   7 0.666667 -1.27278 0.943444
Q2FVD4   15 1.42857 0.903563 0.161558
Q2G0J3   8 0.761905 -1.27278 0.943444
Q2FX61   8 0.761905 -1.27278 0.943444
Q2FVD6   10 0.952381 -1.27278 0.943444
Q2FYY7   16 1.52381 0.903563 0.161558
Q2G0W0   13 1.2381 0.903563 0.161558
Q2FXF7   17 1.61905 0.903563 0.161558
Q2G191   13 1.2381 0.903563 0.161558
Q2FYT5   9 0.857143 -1.27278 0.943444
Q2G1P0   11 1.04762 0.903563 0.161558
Q2FVF8   10 0.952381 -1.27278 0.943444
Q2G0Y1   12 1.14286 0.903563 0.161558
Q2FZD2   15 1.42857 0.903563 0.161558
Q2FZ59   11 1.04762 0.903563 0.161558
Q2G2G1   14 1.33333 0.903563 0.161558
Q2G0F9   4 0.380952 -1.27278 0.943444
Q2G1J2   9 0.857143 -1.27278 0.943444
Q2G0Q6   16 1.52381 0.903563 0.161558
Q2FYX0   9 0.857143 -1.27278 0.943444
Q2FZU8   8 0.761905 -1.27278 0.943444
Q2G267   12 1.14286 0.903563 0.161558
Q2G174   10 0.952381 -1.27278 0.943444
Q2FWC3   12 1.14286 0.903563 0.161558
Q2FVN6   9 0.857143 -1.27278 0.943444
Q2G2D1   10 0.952381 -1.27278 0.943444
Q2FZK9   13 1.2381 0.903563 0.161558
Q2G2C9   15 1.42857 0.903563 0.161558
Q2G2V8   4 0.380952 -1.27278 0.943444
Q2FVL6   10 0.952381 -1.27278 0.943444
Q2FY45   9 0.857143 -1.27278 0.943444
Q2G2R7   8 0.761905 -1.27278 0.943444
Q2FWD5   14 1.33333 0.903563 0.161558
Q2FWT3   10 0.952381 -1.27278 0.943444
Q2FY92   15 1.42857 0.903563 0.161558
Q2FZM2   13 1.2381 0.903563 0.161558
Q2G2F0   12 1.14286 0.903563 0.161558
Q2FW30   16 1.52381 0.903563 0.161558
Q2FZV9   13 1.2381 0.903563 0.161558
Q2FVA6   9 0.857143 -1.27278 0.943444
Q2G229   8 0.761905 -1.27278 0.943444
Q2FZZ3   12 1.14286 0.903563 0.161558
Q2G2F4   10 0.952381 -1.27278 0.943444
Q2FVA7   15 1.42857 0.903563 0.161558
Q2G0R3   10 0.952381 -1.27278 0.943444
Q2G1R1   13 1.2381 0.903563 0.161558
Q2FZ79   11 1.04762 0.903563 0.161558
Q2FZ12   9 0.857143 -1.27278 0.943444
Q2FX39   14 1.33333 0.903563 0.161558
Q2G186   8 0.761905 -1.27278 0.943444
Q2FXE5   8 0.761905 -1.27278 0.943444
Q2G0A1   12 1.14286 0.903563 0.161558
Q2G0E7   14 1.33333 0.903563 0.161558
Q2G2V7   9 0.857143 -1.27278 0.943444
Q2FYA6   9 0.857143 -1.27278 0.943444
Q2G276   11 1.04762 0.903563 0.161558
Q2G070   9 0.857143 -1.27278 0.943444
Q2FVZ1   12 1.14286 0.903563 0.161558
Q2FW84   10 0.952381 -1.27278 0.943444
Q2FVY9   13 1.2381 0.903563 0.161558
Q2FVD9   10 0.952381 -1.27278 0.943444
Q2G1T2   12 1.14286 0.903563 0.161558
Q2G0I3   14 1.33333 0.903563 0.161558
Q2G0E8   11 1.04762 0.903563 0.161558
Q2FW08   12 1.14286 0.903563 0.161558
Q2FVD8   10 0.952381 -1.27278 0.943444
Q2FXF5   14 1.33333 0.903563 0.161558
Q2FXW1   17 1.61905 0.903563 0.161558
Q2FW79   8 0.761905 -1.27278 0.943444
Q2G2G0   3 0.285714 -1.27278 0.943444
P48940   13 1.2381 0.903563 0.161558
Q2FYL6   15 1.42857 0.903563 0.161558
Q2FZV8   9 0.857143 -1.27278 0.943444
Q2FYM5   12 1.14286 0.903563 0.161558
Q2G2B6   11 1.04762 0.903563 0.161558
Q2G1L2   9 0.857143 -1.27278 0.943444
Q2G1V5   11 1.04762 0.903563 0.161558
Q2FXT0   4 0.380952 -1.27278 0.943444
Q2FY02   21 2 3.07991 0.0107511
Q2FWQ4   12 1.14286 0.903563 0.161558
Q2FYG4   12 1.14286 0.903563 0.161558
Q2FW11   10 0.952381 -1.27278 0.943444
Q2G257   19 1.72727 0.903563 0.161558
Q2FWJ6   20 1.81818 0.903563 0.161558
Q2FXS8   10 0.909091 -1.27278 0.943444
Q2FX12   12 1.09091 0.903563 0.161558
Q2FYF1   10 0.909091 -1.27278 0.943444
Q2G2E8   18 1.63636 0.903563 0.161558
Q2FXE6   9 0.818182 -1.27278 0.943444
Q2G2C0   11 1 0.903563 0.161558
Q2G1V6   9 0.818182 -1.27278 0.943444
Q2FWZ4   13 1.18182 0.903563 0.161558
Q2G2V0   14 1.27273 0.903563 0.161558
Q9ZAH6   16 1.45455 0.903563 0.161558
Q2FVU2   15 1.36364 0.903563 0.161558
Q2FWI8   14 1.27273 0.903563 0.161558
P0A0H0   5 0.454545 -1.27278 0.943444
Q2G0C1   15 1.36364 0.903563 0.161558
Q2FXH3   13 1.18182 0.903563 0.161558
Q2FXI6   14 1.27273 0.903563 0.161558
Q2G1X5   8 0.727273 -1.27278 0.943444
Q2FV08   21 1.90909 0.903563 0.161558
Q2FWT7   9 0.818182 -1.27278 0.943444
Q2G210   14 1.27273 0.903563 0.161558
Q2FW66   11 1 0.903563 0.161558
Q2FWD0   15 1.36364 0.903563 0.161558
Q2FUQ1   14 1.27273 0.903563 0.161558
Q2FVI6   13 1.18182 0.903563 0.161558
Q2FWM7   12 1.09091 0.903563 0.161558
Q2FVN2   6 0.545455 -1.27278 0.943444
Q2FWR2   12 1.09091 0.903563 0.161558
Q2FYH4   11 1 0.903563 0.161558
Q2FYM8   8 0.727273 -1.27278 0.943444
Q9RFJ6   15 1.36364 0.903563 0.161558
Q2FZ42   6 0.545455 -1.27278 0.943444
Q2FVX9   13 1.18182 0.903563 0.161558
Q2G066   15 1.36364 0.903563 0.161558
Q2FVM3   16 1.45455 0.903563 0.161558
Q2FWT1   14 1.27273 0.903563 0.161558
Q2FZB8   11 1 0.903563 0.161558
Q2FUQ8   9 0.818182 -1.27278 0.943444
Q2G2I7   5 0.454545 -1.27278 0.943444
Q2FVF7   13 1.18182 0.903563 0.161558
Q2FV52   12 1.09091 0.903563 0.161558
Q2FWE3   15 1.36364 0.903563 0.161558
Q2G144   9 0.818182 -1.27278 0.943444
Q2FXZ1   14 1.27273 0.903563 0.161558
Q2FX34   8 0.727273 -1.27278 0.943444
Q2FWV4   3 0.272727 -1.27278 0.943444
Q2FZ11   16 1.45455 0.903563 0.161558
Q2G141   13 1.18182 0.903563 0.161558
Q2FWF5   6 0.545455 -1.27278 0.943444
Q2FV34   8 0.727273 -1.27278 0.943444
Q2FWQ0   17 1.54545 0.903563 0.161558
Q2FV88   12 1.09091 0.903563 0.161558
Q2G2P0   12 1.09091 0.903563 0.161558
Q2FYW8   12 1.09091 0.903563 0.161558
Q2G1W1   14 1.27273 0.903563 0.161558
Q2FVC2   11 1 0.903563 0.161558
Q2G0D3   12 1.09091 0.903563 0.161558
Q2FV89   11 1 0.903563 0.161558
Q2G1U2   9 0.818182 -1.27278 0.943444
Q2FX32   12 1.09091 0.903563 0.161558
Q2FXS7   13 1.18182 0.903563 0.161558
Q2FVX1   10 0.909091 -1.27278 0.943444
Q2FVE0   12 1.09091 0.903563 0.161558
Q2G270   6 0.545455 -1.27278 0.943444
Q9EYW6   8 0.727273 -1.27278 0.943444
Q2FVB8   13 1.18182 0.903563 0.161558
Q2FZT9   15 1.36364 0.903563 0.161558
Q2G298   16 1.45455 0.903563 0.161558
Q2FX49   12 1.09091 0.903563 0.161558
Q2G0Z0   10 0.909091 -1.27278 0.943444
Q2FW39   17 1.54545 0.903563 0.161558
Q2G252   10 0.909091 -1.27278 0.943444
Q2G0A3   6 0.545455 -1.27278 0.943444
Q2FYJ7   16 1.45455 0.903563 0.161558
Q2FWT2   11 1 0.903563 0.161558
Q2FWQ5   16 1.45455 0.903563 0.161558
Q2G2J7   9 0.818182 -1.27278 0.943444
Q2FY75   14 1.27273 0.903563 0.161558
Q2G106   13 1.18182 0.903563 0.161558
Q2FVY3   9 0.818182 -1.27278 0.943444
Q2FVP9   12 1.09091 0.903563 0.161558
Q2FW42   6 0.545455 -1.27278 0.943444
Q2FUV9   11 1 0.903563 0.161558
Q2FVR7   11 1 0.903563 0.161558
Q2FZN1   10 0.909091 -1.27278 0.943444
Q2G2Q7   15 1.30435 0.903563 0.161558
Q2G150   12 1.04348 0.903563 0.161558
Q2G081   11 0.956522 -1.27278 0.943444
Q2FV45   13 1.13043 0.903563 0.161558
Q2FX02   15 1.30435 0.903563 0.161558
P0A0Q4   15 1.30435 0.903563 0.161558
Q2G0L9   22 1.91304 0.903563 0.161558
Q2FY04   14 1.21739 0.903563 0.161558
Q2FV48   16 1.3913 0.903563 0.161558
Q2FW64   16 1.3913 0.903563 0.161558
Q2FX63   17 1.47826 0.903563 0.161558
Q2G1T3   14 1.21739 0.903563 0.161558
Q2G0K9   8 0.695652 -1.27278 0.943444
Q2FZ00   17 1.47826 0.903563 0.161558
Q2FVL9   3 0.26087 -1.27278 0.943444
Q2FW33   16 1.3913 0.903563 0.161558
Q2FWT9   9 0.782609 -1.27278 0.943444
Q2FZF7   11 0.956522 -1.27278 0.943444
Q2FWL1   14 1.21739 0.903563 0.161558
Q2FYS7   12 1.04348 0.903563 0.161558
Q2FZX3   12 1.04348 0.903563 0.161558
Q2FXR0   13 1.13043 0.903563 0.161558
Q2G2I9   8 0.695652 -1.27278 0.943444
Q2FWN1   13 1.13043 0.903563 0.161558
Q2G297   16 1.3913 0.903563 0.161558
Q2FVA0   16 1.3913 0.903563 0.161558
Q2FXX0   8 0.695652 -1.27278 0.943444
Q2G2P4   14 1.21739 0.903563 0.161558
Q2G0P8   21 1.82609 0.903563 0.161558
Q2FVN3   19 1.65217 0.903563 0.161558
Q2FXK7   13 1.13043 0.903563 0.161558
Q2FZF8   7 0.608696 -1.27278 0.943444
Q2FWR0   16 1.3913 0.903563 0.161558
Q2FXL2   14 1.21739 0.903563 0.161558
Q2FWA9   15 1.30435 0.903563 0.161558
Q2G282   20 1.73913 0.903563 0.161558
Q9RQQ0   17 1.47826 0.903563 0.161558
Q2FXD7   19 1.65217 0.903563 0.161558
Q2FUY4   14 1.21739 0.903563 0.161558
Q2G2W4   16 1.3913 0.903563 0.161558
Q2FZF5   16 1.3913 0.903563 0.161558
Q2FY42   8 0.695652 -1.27278 0.943444
Q2FUS3   15 1.30435 0.903563 0.161558
Q2G2E7   14 1.21739 0.903563 0.161558
Q2G0S6   9 0.782609 -1.27278 0.943444
Q2G0C2   16 1.3913 0.903563 0.161558
Q2FWF8   13 1.13043 0.903563 0.161558
Q2G000   16 1.3913 0.903563 0.161558
Q2FWX2   9 0.782609 -1.27278 0.943444
Q2FZS2   10 0.869565 -1.27278 0.943444
Q2FW16   7 0.608696 -1.27278 0.943444
Q2FZI2   10 0.869565 -1.27278 0.943444
Q2G1Q5   13 1.13043 0.903563 0.161558
Q2G1A5   16 1.3913 0.903563 0.161558
Q2G0P7   18 1.56522 0.903563 0.161558
Q2FWV3   6 0.521739 -1.27278 0.943444
Q2FW51   12 1.04348 0.903563 0.161558
Q2FVI4   16 1.3913 0.903563 0.161558
Q2FVN7   14 1.21739 0.903563 0.161558
Q2FWP9   9 0.782609 -1.27278 0.943444
Q2FXT2   11 0.956522 -1.27278 0.943444
P0A0F4   13 1.13043 0.903563 0.161558
Q2G126   15 1.30435 0.903563 0.161558
Q2FW82   11 0.956522 -1.27278 0.943444
Q2FY44   13 1.13043 0.903563 0.161558
Q2G0N9   14 1.21739 0.903563 0.161558
Q2G0Z9   12 1.04348 0.903563 0.161558
Q2FV81   18 1.56522 0.903563 0.161558
Q2FYC4   12 1.04348 0.903563 0.161558
Q2G178   15 1.30435 0.903563 0.161558
Q2G079   12 1.04348 0.903563 0.161558
Q2G2B7   18 1.56522 0.903563 0.161558
Q2FVF5   11 0.956522 -1.27278 0.943444
Q2G2W2   13 1.13043 0.903563 0.161558
Q2G1I2   15 1.30435 0.903563 0.161558
Q2G245   10 0.869565 -1.27278 0.943444
Q2G1H7   13 1.08333 0.903563 0.161558
Q2FWF1   11 0.916667 -1.27278 0.943444
Q2FZZ9   18 1.5 0.903563 0.161558
Q2G1W3   12 1 0.903563 0.161558
Q2G204   17 1.41667 0.903563 0.161558
Q2G1H1   13 1.08333 0.903563 0.161558
Q2FXK3   17 1.41667 0.903563 0.161558
Q2G2H8   15 1.25 0.903563 0.161558
Q2FZP9   15 1.25 0.903563 0.161558
Q2FWI2   13 1.08333 0.903563 0.161558
Q2FYZ6   15 1.25 0.903563 0.161558
Q2FXS1   12 1 0.903563 0.161558
Q2G200   13 1.08333 0.903563 0.161558
Q2G2L5   16 1.33333 0.903563 0.161558
Q2FY73   20 1.66667 0.903563 0.161558
Q2G177   15 1.25 0.903563 0.161558
Q2G2F9   17 1.41667 0.903563 0.161558
Q2FV27   12 1 0.903563 0.161558
Q2FZ56   12 1 0.903563 0.161558
Q2FVF3   16 1.33333 0.903563 0.161558
Q2G0B6   14 1.16667 0.903563 0.161558
Q2G2S5   18 1.5 0.903563 0.161558
Q2FW68   15 1.25 0.903563 0.161558
Q2FWX7   8 0.666667 -1.27278 0.943444
Q2FWB6   21 1.75 0.903563 0.161558
Q2FXA9   14 1.16667 0.903563 0.161558
Q2FXP3   18 1.5 0.903563 0.161558
Q2FUX5   20 1.66667 0.903563 0.161558
Q2FZZ4   14 1.16667 0.903563 0.161558
Q2FX98   20 1.66667 0.903563 0.161558
Q2FV23   10 0.833333 -1.27278 0.943444
Q2FUR1   15 1.25 0.903563 0.161558
Q2FY49   18 1.5 0.903563 0.161558
Q2G017   8 0.666667 -1.27278 0.943444
Q2G2K9   21 1.75 0.903563 0.161558
Q2G2N9   14 1.16667 0.903563 0.161558
Q2G0E9   15 1.25 0.903563 0.161558
Q2FY19   16 1.33333 0.903563 0.161558
Q2G1E3   10 0.833333 -1.27278 0.943444
Q2FW17   6 0.5 -1.27278 0.943444
Q2FWK9   14 1.16667 0.903563 0.161558
Q2G2Q6   14 1.16667 0.903563 0.161558
Q2G2Q5   20 1.66667 0.903563 0.161558
Q2G1U9   16 1.33333 0.903563 0.161558
Q2G299   16 1.33333 0.903563 0.161558
Q2FX75   9 0.75 -1.27278 0.943444
Q2G058   15 1.25 0.903563 0.161558
Q2G0E3   7 0.583333 -1.27278 0.943444
Q2FYK0   19 1.58333 0.903563 0.161558
Q2G2K6   5 0.416667 -1.27278 0.943444
Q2FYN0   6 0.5 -1.27278 0.943444
Q2FVK7   15 1.25 0.903563 0.161558
Q2FX15   10 0.833333 -1.27278 0.943444
Q2FVN9   11 0.916667 -1.27278 0.943444
Q2FWX0   16 1.33333 0.903563 0.161558
Q2G143   18 1.5 0.903563 0.161558
Q2G0C7   9 0.75 -1.27278 0.943444
Q2G0K6   16 1.33333 0.903563 0.161558
Q2FZZ1   14 1.16667 0.903563 0.161558
Q2FV13   15 1.25 0.903563 0.161558
Q2G128   16 1.33333 0.903563 0.161558
Q2FXU2   11 0.916667 -1.27278 0.943444
Q2G2R4   16 1.33333 0.903563 0.161558
Q2FXM1   17 1.41667 0.903563 0.161558
Q8KQR1   8 0.666667 -1.27278 0.943444
Q2G2Q9   15 1.25 0.903563 0.161558
Q2FVG9   12 1 0.903563 0.161558
Q2FV56   10 0.833333 -1.27278 0.943444
Q2FWG7   13 1.04 0.903563 0.161558
Q2G0T1   18 1.44 0.903563 0.161558
Q2FXB9   14 1.12 0.903563 0.161558
Q2FZP3   17 1.36 0.903563 0.161558
Q2FZQ2   14 1.12 0.903563 0.161558
Q2FXS4   13 1.04 0.903563 0.161558
Q2FZ21   16 1.28 0.903563 0.161558
Q2G2X2   16 1.28 0.903563 0.161558
Q2FZF6   15 1.2 0.903563 0.161558
Q2FYA0   15 1.2 0.903563 0.161558
Q2G2A9   15 1.2 0.903563 0.161558
Q2FYB9   17 1.36 0.903563 0.161558
Q2FYI4   16 1.28 0.903563 0.161558
Q2FYL4   14 1.12 0.903563 0.161558
Q2G1T0   14 1.12 0.903563 0.161558
Q2FXW7   16 1.28 0.903563 0.161558
Q2FZA1   17 1.36 0.903563 0.161558
Q2FY76   18 1.44 0.903563 0.161558
Q2FZ97   19 1.52 0.903563 0.161558
Q2G1I4   13 1.04 0.903563 0.161558
Q2FYQ6   17 1.36 0.903563 0.161558
Q2FXL6   17 1.36 0.903563 0.161558
Q2G2G6   11 0.88 -1.27278 0.943444
Q2FVH1   16 1.28 0.903563 0.161558
Q2FYA8   17 1.36 0.903563 0.161558
Q2G2M5   22 1.76 0.903563 0.161558
Q2FV99   9 0.72 -1.27278 0.943444
Q2G105   10 0.8 -1.27278 0.943444
Q2FW23   15 1.2 0.903563 0.161558
Q2G012   8 0.64 -1.27278 0.943444
Q2G2V5   11 0.88 -1.27278 0.943444
Q2FW07   24 1.92 0.903563 0.161558
Q2G0F2   8 0.64 -1.27278 0.943444
Q2FZC9   15 1.2 0.903563 0.161558
Q2FXE9   14 1.12 0.903563 0.161558
Q2FV47   17 1.36 0.903563 0.161558
Q2G2Q8   19 1.52 0.903563 0.161558
Q2FYE7   21 1.68 0.903563 0.161558
Q2FUT3   23 1.84 0.903563 0.161558
Q2G068   20 1.6 0.903563 0.161558
Q2G2D3   18 1.44 0.903563 0.161558
Q2FYK4   13 1.04 0.903563 0.161558
Q2FX36   12 0.96 -1.27278 0.943444
Q2G0A4   15 1.2 0.903563 0.161558
Q2G080   16 1.28 0.903563 0.161558
Q2FUT1   16 1.28 0.903563 0.161558
Q2FYH3   20 1.6 0.903563 0.161558
Q2FXA7   17 1.36 0.903563 0.161558
Q2G2Y6   6 0.48 -1.27278 0.943444
Q2FY55   16 1.28 0.903563 0.161558
Q2FY61   16 1.28 0.903563 0.161558
Q2G0E2   17 1.36 0.903563 0.161558
Q2FVY1   21 1.68 0.903563 0.161558
Q2FUV1   21 1.68 0.903563 0.161558
Q2FUS9   11 0.88 -1.27278 0.943444
Q2G1A1   10 0.8 -1.27278 0.943444
P60639   16 1.28 0.903563 0.161558
Q2FZE9   4 0.32 -1.27278 0.943444
Q2G1I9   14 1.12 0.903563 0.161558
Q2FWN0   19 1.52 0.903563 0.161558
Q2FZE3   16 1.28 0.903563 0.161558
Q93Q23   17 1.36 0.903563 0.161558
Q2FWE9   17 1.36 0.903563 0.161558
Q2FUS1   13 1.04 0.903563 0.161558
Q2FVM5   17 1.36 0.903563 0.161558
Q2G2N7   18 1.44 0.903563 0.161558
Q2FWG0   16 1.28 0.903563 0.161558
Q2FXV7   14 1.12 0.903563 0.161558
Q2FW69   14 1.12 0.903563 0.161558
P0A0F8   12 0.96 -1.27278 0.943444
Q2G055   14 1.12 0.903563 0.161558
Q2FV37   14 1.12 0.903563 0.161558
Q2G225   12 0.96 -1.27278 0.943444
Q2FXG2   13 1.04 0.903563 0.161558
Q2FY87   11 0.88 -1.27278 0.943444
Q2FWR7   13 1.04 0.903563 0.161558
Q2G1U6   17 1.36 0.903563 0.161558
Q2G006   16 1.28 0.903563 0.161558
Q2G2I6   15 1.15385 0.903563 0.161558
Q2FWS1   6 0.461538 -1.27278 0.943444
Q2FYF5   22 1.69231 0.903563 0.161558
Q2G0F1   18 1.38462 0.903563 0.161558
Q2G0J2   18 1.38462 0.903563 0.161558
Q2FXE3   23 1.76923 0.903563 0.161558
Q2FYV8   15 1.15385 0.903563 0.161558
Q2G1X6   18 1.38462 0.903563 0.161558
Q2FUP5   21 1.61538 0.903563 0.161558
Q2G1A4   16 1.23077 0.903563 0.161558
Q2G0H9   19 1.46154 0.903563 0.161558
Q2G0M0   20 1.53846 0.903563 0.161558
Q2FYK6   14 1.07692 0.903563 0.161558
Q2G023   16 1.23077 0.903563 0.161558
Q2G0G2   17 1.30769 0.903563 0.161558
Q2FXC0   11 0.846154 -1.27278 0.943444
Q2FXF1   11 0.846154 -1.27278 0.943444
Q2FW00   14 1.07692 0.903563 0.161558
Q2G1E7   16 1.23077 0.903563 0.161558
Q2FWE7   27 2.07692 3.07991 0.0107511
Q2FY32   22 1.69231 0.903563 0.161558
Q2FUU0   13 1 0.903563 0.161558
Q2FVU5   13 1 0.903563 0.161558
Q2G062   17 1.30769 0.903563 0.161558
Q2FV26   22 1.69231 0.903563 0.161558
Q2FW97   18 1.38462 0.903563 0.161558
Q2FZY8   17 1.30769 0.903563 0.161558
Q2G277   16 1.23077 0.903563 0.161558
Q2G0V1   16 1.23077 0.903563 0.161558
Q2FWJ3   19 1.46154 0.903563 0.161558
Q2G2J2   13 1 0.903563 0.161558
Q2FVB0   17 1.30769 0.903563 0.161558
Q2G278   16 1.23077 0.903563 0.161558
Q2G107   11 0.846154 -1.27278 0.943444
P0A0M9   17 1.30769 0.903563 0.161558
Q2G067   11 0.846154 -1.27278 0.943444
Q2FV55   13 1 0.903563 0.161558
Q2G1L3   14 1.07692 0.903563 0.161558
Q2G2R0   16 1.23077 0.903563 0.161558
Q2G2T3   11 0.846154 -1.27278 0.943444
Q2FWA8   14 1.07692 0.903563 0.161558
Q2G056   19 1.46154 0.903563 0.161558
Q2FWR1   22 1.69231 0.903563 0.161558
Q2FXP9   12 0.923077 -1.27278 0.943444
Q2FZI4   16 1.23077 0.903563 0.161558
Q2G2L7   16 1.23077 0.903563 0.161558
Q2FVG1   13 1 0.903563 0.161558
Q2G1I7   18 1.38462 0.903563 0.161558
Q2FVB6   16 1.23077 0.903563 0.161558
Q2G001   17 1.30769 0.903563 0.161558
Q2FUX3   8 0.615385 -1.27278 0.943444
Q2G1Q9   20 1.53846 0.903563 0.161558
Q2G2S9   18 1.38462 0.903563 0.161558
Q2FXZ8   11 0.846154 -1.27278 0.943444
Q2FZI7   17 1.30769 0.903563 0.161558
Q2FUS6   18 1.38462 0.903563 0.161558
Q2FUZ6   14 1.07692 0.903563 0.161558
Q2FYQ9   18 1.38462 0.903563 0.161558
Q2FYS8   18 1.38462 0.903563 0.161558
Q2FYS6   18 1.38462 0.903563 0.161558
Q2FZG6   12 0.923077 -1.27278 0.943444
Q2G1L9   14 1.07692 0.903563 0.161558
Q2FXT3   21 1.61538 0.903563 0.161558
Q2FZN9   13 1 0.903563 0.161558
Q2FW20   9 0.692308 -1.27278 0.943444
Q2G0H3   14 1.07692 0.903563 0.161558
Q2FV98   14 1.07692 0.903563 0.161558
Q2FXR7   22 1.69231 0.903563 0.161558
Q2G1T4   21 1.61538 0.903563 0.161558
Q2FW38   22 1.69231 0.903563 0.161558
Q2G2P6   17 1.30769 0.903563 0.161558
Q2FVL7   20 1.53846 0.903563 0.161558
Q2FVY2   17 1.30769 0.903563 0.161558
Q2FYZ0   12 0.923077 -1.27278 0.943444
Q2FYW2   14 1.07692 0.903563 0.161558
P60643   14 1.07692 0.903563 0.161558
Q2G265   13 1 0.903563 0.161558
Q2FV42   16 1.23077 0.903563 0.161558
Q2FXN0   17 1.30769 0.903563 0.161558
Q2G2D9   16 1.23077 0.903563 0.161558
Q2FV75   15 1.15385 0.903563 0.161558
Q2FYE0   22 1.69231 0.903563 0.161558
Q2FX03   15 1.15385 0.903563 0.161558
Q2FX89   14 1.07692 0.903563 0.161558
Q2FX43   8 0.615385 -1.27278 0.943444
Q2FV69   21 1.55556 0.903563 0.161558
P72360   17 1.25926 0.903563 0.161558
Q2FVQ1   17 1.25926 0.903563 0.161558
Q2FYG7   19 1.40741 0.903563 0.161558
Q2G1J8   17 1.25926 0.903563 0.161558
Q2FW77   15 1.11111 0.903563 0.161558
Q2FWI4   17 1.25926 0.903563 0.161558
Q2FX62   13 0.962963 -1.27278 0.943444
Q2G0U6   21 1.55556 0.903563 0.161558
Q2G0P2   17 1.25926 0.903563 0.161558
Q2G0B8   17 1.25926 0.903563 0.161558
Q2FVL3   15 1.11111 0.903563 0.161558
Q2G1K8   19 1.40741 0.903563 0.161558
Q2G2R9   19 1.40741 0.903563 0.161558
Q2G2I3   16 1.18519 0.903563 0.161558
Q2FY56   13 0.962963 -1.27278 0.943444
Q2G0B1   19 1.40741 0.903563 0.161558
Q2G1T1   21 1.55556 0.903563 0.161558
Q2FVX5   16 1.18519 0.903563 0.161558
Q2G0H8   12 0.888889 -1.27278 0.943444
Q2FVT3   12 0.888889 -1.27278 0.943444
Q2FWF6   13 0.962963 -1.27278 0.943444
Q2FWZ6   23 1.7037 0.903563 0.161558
Q2FZ77   16 1.18519 0.903563 0.161558
Q2G0H0   15 1.11111 0.903563 0.161558
Q2G2G7   20 1.48148 0.903563 0.161558
Q2G117   14 1.03704 0.903563 0.161558
Q2FXG9   15 1.11111 0.903563 0.161558
Q2FWE4   13 0.962963 -1.27278 0.943444
Q2FUS0   26 1.92593 0.903563 0.161558
Q2FWR3   18 1.33333 0.903563 0.161558
Q2FYA9   9 0.666667 -1.27278 0.943444
Q2G0Y5   23 1.7037 0.903563 0.161558
Q2FZZ8   16 1.18519 0.903563 0.161558
Q2G1Z6   19 1.40741 0.903563 0.161558
Q2FX53   18 1.33333 0.903563 0.161558
Q2FZC4   10 0.740741 -1.27278 0.943444
Q2FUS5   16 1.18519 0.903563 0.161558
Q2G1R0   18 1.33333 0.903563 0.161558
Q2G0D5   15 1.11111 0.903563 0.161558
Q2FY18   16 1.18519 0.903563 0.161558
Q2FYH8   13 0.962963 -1.27278 0.943444
Q2G1F2   20 1.48148 0.903563 0.161558
Q2G0Q5   16 1.18519 0.903563 0.161558
Q2FVR2   16 1.18519 0.903563 0.161558
Q2FZE7   9 0.666667 -1.27278 0.943444
Q2G0I0   20 1.48148 0.903563 0.161558
Q2G0R1   14 1.03704 0.903563 0.161558
Q2G0L7   15 1.11111 0.903563 0.161558
Q2FWI1   18 1.33333 0.903563 0.161558
Q2G0F7   15 1.11111 0.903563 0.161558
Q2FXY3   25 1.85185 0.903563 0.161558
P0A084   21 1.55556 0.903563 0.161558
Q2G0G5   19 1.40741 0.903563 0.161558
Q2FZE5   17 1.25926 0.903563 0.161558
Q2G0A2   18 1.33333 0.903563 0.161558
Q2FVE8   14 1.03704 0.903563 0.161558
Q2G2M8   15 1.11111 0.903563 0.161558
Q2FYH7   15 1.11111 0.903563 0.161558
Q2FVR8   17 1.25926 0.903563 0.161558
Q2FZU9   12 0.888889 -1.27278 0.943444
Q2FYX7   20 1.48148 0.903563 0.161558
Q2G280   18 1.33333 0.903563 0.161558
Q2FVG5   21 1.55556 0.903563 0.161558
Q2FWX1   26 1.92593 0.903563 0.161558
Q2FVB3   15 1.11111 0.903563 0.161558
Q2G2A1   16 1.18519 0.903563 0.161558
Q2G1W7   12 0.888889 -1.27278 0.943444
Q2FW36   20 1.48148 0.903563 0.161558
P31337   21 1.55556 0.903563 0.161558
Q2FXB8   18 1.33333 0.903563 0.161558
Q2G2F3   18 1.33333 0.903563 0.161558
Q2FYM7   8 0.592593 -1.27278 0.943444
Q2FYB2   10 0.740741 -1.27278 0.943444
Q2G2E2   18 1.28571 0.903563 0.161558
Q2G2G9   17 1.21429 0.903563 0.161558
Q2FVC5   15 1.07143 0.903563 0.161558
Q2G0T3   19 1.35714 0.903563 0.161558
Q2G074   14 1 0.903563 0.161558
Q2G016   14 1 0.903563 0.161558
Q2G0G4   16 1.14286 0.903563 0.161558
Q2G2K1   13 0.928571 -1.27278 0.943444
Q2FXE1   19 1.35714 0.903563 0.161558
Q2FWD2   16 1.14286 0.903563 0.161558
Q2G1Q0   19 1.35714 0.903563 0.161558
Q2G073   16 1.14286 0.903563 0.161558
Q2G1T7   27 1.92857 0.903563 0.161558
Q2FVI3   18 1.28571 0.903563 0.161558
Q2FZ93   26 1.85714 0.903563 0.161558
Q2FVQ7   14 1 0.903563 0.161558
Q2G2B9   13 0.928571 -1.27278 0.943444
Q2FZN5   14 1 0.903563 0.161558
Q2FY72   12 0.857143 -1.27278 0.943444
Q2G0A0   26 1.85714 0.903563 0.161558
Q2FZQ8   14 1 0.903563 0.161558
Q2FXP1   19 1.35714 0.903563 0.161558
P0A0B7   15 1.07143 0.903563 0.161558
Q2FYW0   28 2 3.07991 0.0107511
Q2G230   20 1.42857 0.903563 0.161558
Q2G0H5   16 1.14286 0.903563 0.161558
Q2G0B7   17 1.21429 0.903563 0.161558
Q2G131   14 1 0.903563 0.161558
Q2G0Y4   20 1.42857 0.903563 0.161558
Q2G2L0   26 1.85714 0.903563 0.161558
Q2G101   21 1.5 0.903563 0.161558
Q2G036   24 1.71429 0.903563 0.161558
Q2FXN3   17 1.21429 0.903563 0.161558
Q2FWY2   16 1.14286 0.903563 0.161558
Q2FXK6   20 1.42857 0.903563 0.161558
Q2G2Y3   16 1.14286 0.903563 0.161558
Q2G1P8   19 1.35714 0.903563 0.161558
Q2G0N7   17 1.21429 0.903563 0.161558
Q2FW43   18 1.28571 0.903563 0.161558
Q2G2N4   27 1.92857 0.903563 0.161558
Q2FW59   13 0.928571 -1.27278 0.943444
Q2G1V0   14 1 0.903563 0.161558
Q2G010   16 1.14286 0.903563 0.161558
Q2FWJ4   16 1.14286 0.903563 0.161558
Q2FUR3   18 1.28571 0.903563 0.161558
Q2FXE4   22 1.57143 0.903563 0.161558
Q2FY36   15 1.07143 0.903563 0.161558
Q2G1Q7   13 0.928571 -1.27278 0.943444
Q2FX09   22 1.57143 0.903563 0.161558
Q2G0Z1   21 1.5 0.903563 0.161558
Q2FWJ1   18 1.28571 0.903563 0.161558
Q2FUT4   17 1.21429 0.903563 0.161558
Q2FYI1   19 1.35714 0.903563 0.161558
Q2FXQ8   18 1.28571 0.903563 0.161558
Q2FUZ0   18 1.28571 0.903563 0.161558
P0A086   25 1.78571 0.903563 0.161558
Q2FZM0   15 1.07143 0.903563 0.161558
Q2FXL3   17 1.21429 0.903563 0.161558
Q2G2K7   16 1.14286 0.903563 0.161558
Q2FVL1   15 1.07143 0.903563 0.161558
Q2FW21   14 1 0.903563 0.161558
Q2G201   18 1.28571 0.903563 0.161558
Q2FVV6   18 1.28571 0.903563 0.161558
Q2FV03   15 1.07143 0.903563 0.161558
Q2G2T2   16 1.14286 0.903563 0.161558
Q2FZ44   12 0.857143 -1.27278 0.943444
Q2G1N7   23 1.64286 0.903563 0.161558
Q2G172   17 1.21429 0.903563 0.161558
Q2G208   19 1.35714 0.903563 0.161558
Q2FZR7   13 0.928571 -1.27278 0.943444
Q2G2K2   7 0.5 -1.27278 0.943444
Q2FVA4   21 1.5 0.903563 0.161558
Q2G0F5   16 1.14286 0.903563 0.161558
Q2G0X0   18 1.28571 0.903563 0.161558
Q2FXU0   15 1.07143 0.903563 0.161558
Q2FXX9   20 1.42857 0.903563 0.161558
Q2G2K8   14 1 0.903563 0.161558
Q2G0X1   21 1.44828 0.903563 0.161558
Q2FXI8   12 0.827586 -1.27278 0.943444
Q2G0L1   19 1.31034 0.903563 0.161558
Q2FX07   12 0.827586 -1.27278 0.943444
Q2G139   14 0.965517 -1.27278 0.943444
Q2FUV5   16 1.10345 0.903563 0.161558
Q2FVD0   15 1.03448 0.903563 0.161558
Q2FX10   24 1.65517 0.903563 0.161558
Q2G1W5   19 1.31034 0.903563 0.161558
Q2G1Y7   16 1.10345 0.903563 0.161558
Q2G190   18 1.24138 0.903563 0.161558
Q2FV59   21 1.44828 0.903563 0.161558
Q2FZS3   8 0.551724 -1.27278 0.943444
Q2FX90   19 1.31034 0.903563 0.161558
Q2FW85   15 1.03448 0.903563 0.161558
Q2FZ65   23 1.58621 0.903563 0.161558
Q2FXJ7   20 1.37931 0.903563 0.161558
Q2FVW2   20 1.37931 0.903563 0.161558
Q2G0H4   17 1.17241 0.903563 0.161558
Q2FVV4   15 1.03448 0.903563 0.161558
Q2FUR9   17 1.17241 0.903563 0.161558
Q2FW06   11 0.758621 -1.27278 0.943444
Q2FY84   20 1.37931 0.903563 0.161558
Q2G132   19 1.31034 0.903563 0.161558
Q2G0C9   17 1.17241 0.903563 0.161558
Q2G2N1   13 0.896552 -1.27278 0.943444
Q2FVF2   19 1.31034 0.903563 0.161558
Q2FZ30   24 1.65517 0.903563 0.161558
Q2FXX8   25 1.72414 0.903563 0.161558
Q2FZX6   18 1.24138 0.903563 0.161558
Q2G1Z2   17 1.17241 0.903563 0.161558
Q2G0G7   21 1.44828 0.903563 0.161558
Q2FV53   14 0.965517 -1.27278 0.943444
Q2FV28   26 1.7931 0.903563 0.161558
Q2G097   19 1.31034 0.903563 0.161558
Q2FZC5   17 1.17241 0.903563 0.161558
Q2FY77   26 1.7931 0.903563 0.161558
Q2FVA9   18 1.24138 0.903563 0.161558
Q2G2W5   8 0.551724 -1.27278 0.943444
Q2FX97   20 1.37931 0.903563 0.161558
Q2G1F3   17 1.17241 0.903563 0.161558
Q2FYU1   15 1.03448 0.903563 0.161558
Q2FUP6   21 1.44828 0.903563 0.161558
Q2G2U7   20 1.37931 0.903563 0.161558
Q2FY09   27 1.86207 0.903563 0.161558
Q2G1J6   30 2.06897 3.07991 0.0107511
Q2G059   18 1.24138 0.903563 0.161558
Q2FVK5   12 0.827586 -1.27278 0.943444
Q2G0H7   17 1.17241 0.903563 0.161558
Q2FWN2   19 1.31034 0.903563 0.161558
Q2FYV7   23 1.58621 0.903563 0.161558
Q2G236   22 1.51724 0.903563 0.161558
Q2FZR6   14 0.965517 -1.27278 0.943444
Q2G1P9   21 1.44828 0.903563 0.161558
Q2G0R9   19 1.31034 0.903563 0.161558
Q2FUZ9   17 1.17241 0.903563 0.161558
Q2FVP2   13 0.896552 -1.27278 0.943444
Q2FXC8   15 1.03448 0.903563 0.161558
Q2FVC4   19 1.31034 0.903563 0.161558
Q2FZ29   19 1.31034 0.903563 0.161558
Q2FYR8   14 0.933333 -1.27278 0.943444
Q2FY23   15 1 0.903563 0.161558
Q2G0D4   20 1.33333 0.903563 0.161558
Q2FZ38   27 1.8 0.903563 0.161558
Q2FXH1   16 1.06667 0.903563 0.161558
Q2FXZ9   18 1.2 0.903563 0.161558
Q2G1V3   16 1.06667 0.903563 0.161558
Q2FVZ0   16 1.06667 0.903563 0.161558
Q2FV95   15 1 0.903563 0.161558
Q2G196   23 1.53333 0.903563 0.161558
Q2FZ61   22 1.46667 0.903563 0.161558
Q2FW27   24 1.6 0.903563 0.161558
Q2FWH2   23 1.53333 0.903563 0.161558
Q2FZQ9   15 1 0.903563 0.161558
Q2FWQ9   22 1.46667 0.903563 0.161558
Q2G1N5   15 1 0.903563 0.161558
Q2FZP8   15 1 0.903563 0.161558
Q2FXC2   15 1 0.903563 0.161558
Q2G0X9   12 0.8 -1.27278 0.943444
Q2FX08   13 0.866667 -1.27278 0.943444
Q2FUV2   27 1.8 0.903563 0.161558
Q2FZT8   13 0.866667 -1.27278 0.943444
Q2G2N2   15 1 0.903563 0.161558
Q2G0M1   20 1.33333 0.903563 0.161558
Q2FVX8   16 1.06667 0.903563 0.161558
Q2G220   20 1.33333 0.903563 0.161558
Q2FW37   20 1.33333 0.903563 0.161558
Q2G203   27 1.8 0.903563 0.161558
Q2FY89   21 1.4 0.903563 0.161558
Q2G1K7   31 2.06667 3.07991 0.0107511
Q2G013   15 1 0.903563 0.161558
Q2FV91   16 1.06667 0.903563 0.161558
Q2FW92   25 1.66667 0.903563 0.161558
Q2G1U5   22 1.46667 0.903563 0.161558
Q2G2A6   17 1.13333 0.903563 0.161558
Q2G0G9   15 1 0.903563 0.161558
P0A088   8 0.533333 -1.27278 0.943444
Q2G0B4   14 0.933333 -1.27278 0.943444
Q2G0X7   16 1.06667 0.903563 0.161558
Q2G0S0   15 1 0.903563 0.161558
Q2FW12   19 1.26667 0.903563 0.161558
Q2G0J7   17 1.13333 0.903563 0.161558
Q2FW76   18 1.2 0.903563 0.161558
Q2G1Z7   23 1.53333 0.903563 0.161558
Q2G2S1   27 1.8 0.903563 0.161558
Q2G1B1   22 1.46667 0.903563 0.161558
Q2FVP3   21 1.4 0.903563 0.161558
Q2G1V1   20 1.33333 0.903563 0.161558
Q2G1H8   19 1.26667 0.903563 0.161558
Q2G149   27 1.8 0.903563 0.161558
Q2FXC7   13 0.866667 -1.27278 0.943444
Q2G019   13 0.866667 -1.27278 0.943444
Q2FWL6   29 1.93333 0.903563 0.161558
Q2G199   18 1.2 0.903563 0.161558
Q2FY41   9 0.6 -1.27278 0.943444
Q2FX33   22 1.46667 0.903563 0.161558
Q2G181   21 1.4 0.903563 0.161558
Q2FVT1   18 1.2 0.903563 0.161558
Q2G0Z5   23 1.53333 0.903563 0.161558
Q2FZC7   25 1.66667 0.903563 0.161558
Q2G1U0   24 1.6 0.903563 0.161558
Q2FW18   15 1 0.903563 0.161558
Q2G0H1   17 1.13333 0.903563 0.161558
Q2FX22   14 0.933333 -1.27278 0.943444
Q2G157   23 1.53333 0.903563 0.161558
Q2G2J5   25 1.66667 0.903563 0.161558
Q2FZH9   16 1.06667 0.903563 0.161558
Q2FZA6   17 1.13333 0.903563 0.161558
Q2G1N6   15 1 0.903563 0.161558
Q2FVR4   29 1.93333 0.903563 0.161558
Q2FY13   28 1.86667 0.903563 0.161558
Q2G025   24 1.6 0.903563 0.161558
Q2FV36   18 1.2 0.903563 0.161558
Q2G0W9   22 1.46667 0.903563 0.161558
Q2G0L0   24 1.6 0.903563 0.161558
Q2FUR2   14 0.933333 -1.27278 0.943444
Q2FVJ9   16 1.06667 0.903563 0.161558
Q2G1S8   16 1.03226 0.903563 0.161558
Q2FVJ5   24 1.54839 0.903563 0.161558
Q2FZ39   25 1.6129 0.903563 0.161558
Q2FWP6   17 1.09677 0.903563 0.161558
Q2FVB4   24 1.54839 0.903563 0.161558
Q2G0V7   24 1.54839 0.903563 0.161558
Q2FUV4   14 0.903226 -1.27278 0.943444
Q2FYG5   22 1.41935 0.903563 0.161558
Q2FW71   13 0.83871 -1.27278 0.943444
Q2FZB1   14 0.903226 -1.27278 0.943444
Q2G0Y9   15 0.967742 -1.27278 0.943444
Q2G0X4   15 0.967742 -1.27278 0.943444
Q2FZL2   14 0.903226 -1.27278 0.943444
Q2FVS1   21 1.35484 0.903563 0.161558
Q2G099   15 0.967742 -1.27278 0.943444
Q2FZN0   15 0.967742 -1.27278 0.943444
Q2FZ50   21 1.35484 0.903563 0.161558
Q2G0X8   16 1.03226 0.903563 0.161558
Q2G167   20 1.29032 0.903563 0.161558
Q2G086   16 1.03226 0.903563 0.161558
Q2G0D0   24 1.54839 0.903563 0.161558
Q2FWG3   20 1.29032 0.903563 0.161558
Q2G228   22 1.41935 0.903563 0.161558
Q2FWW8   24 1.54839 0.903563 0.161558
Q2FYL0   10 0.645161 -1.27278 0.943444
Q2FXX2   21 1.35484 0.903563 0.161558
Q2G0C4   15 0.967742 -1.27278 0.943444
Q2FZA2   23 1.48387 0.903563 0.161558
Q2FWL0   19 1.22581 0.903563 0.161558
Q2FUY9   24 1.54839 0.903563 0.161558
Q2G0T8   22 1.41935 0.903563 0.161558
Q2FWK0   20 1.29032 0.903563 0.161558
Q2G0D9   24 1.54839 0.903563 0.161558
Q2FZF3   15 0.967742 -1.27278 0.943444
Q2FZ17   26 1.67742 0.903563 0.161558
Q2G0T6   14 0.903226 -1.27278 0.943444
Q2G140   15 0.967742 -1.27278 0.943444
Q2G2F2   15 0.967742 -1.27278 0.943444
Q2FXG0   18 1.16129 0.903563 0.161558
Q2FWR4   25 1.6129 0.903563 0.161558
Q2G195   23 1.48387 0.903563 0.161558
Q2FVY4   23 1.48387 0.903563 0.161558
Q2G1I6   21 1.35484 0.903563 0.161558
Q2FVD5   17 1.09677 0.903563 0.161558
Q2FZM1   23 1.48387 0.903563 0.161558
Q2FVG0   27 1.74194 0.903563 0.161558
Q2FZM7   18 1.16129 0.903563 0.161558
Q2FZB2   12 0.774194 -1.27278 0.943444
Q2G287   24 1.54839 0.903563 0.161558
Q2FWG4   17 1.09677 0.903563 0.161558
Q2G2B3   15 0.967742 -1.27278 0.943444
Q2FY48   19 1.22581 0.903563 0.161558
Q9ZNI1   20 1.29032 0.903563 0.161558
Q2FV94   20 1.29032 0.903563 0.161558
Q2G2X5   20 1.29032 0.903563 0.161558
Q2FVX6   17 1.09677 0.903563 0.161558
Q2G060   24 1.54839 0.903563 0.161558
Q2FVG2   18 1.16129 0.903563 0.161558
Q2G1Q1   24 1.54839 0.903563 0.161558
Q2G1F1   14 0.903226 -1.27278 0.943444
Q2FXC5   14 0.903226 -1.27278 0.943444
Q2G2B0   16 1.03226 0.903563 0.161558
Q2FXR6   16 1.03226 0.903563 0.161558
Q2FXE0   24 1.54839 0.903563 0.161558
Q2FUY3   25 1.6129 0.903563 0.161558
Q2G1S6   13 0.83871 -1.27278 0.943444
Q2FVE9   17 1.09677 0.903563 0.161558
Q2FVU7   17 1.09677 0.903563 0.161558
Q2FVM7   26 1.67742 0.903563 0.161558
Q2FVU6   17 1.09677 0.903563 0.161558
Q2FVA1   23 1.48387 0.903563 0.161558
Q2FWB8   24 1.54839 0.903563 0.161558
Q2FYR5   19 1.22581 0.903563 0.161558
Q2G261   22 1.41935 0.903563 0.161558
Q2G264   26 1.67742 0.903563 0.161558
Q2G0U4   20 1.29032 0.903563 0.161558
Q2G226   16 1.03226 0.903563 0.161558
Q2FZT7   15 0.967742 -1.27278 0.943444
Q2FXJ4   23 1.48387 0.903563 0.161558
Q2G047   23 1.48387 0.903563 0.161558
Q2FWD9   11 0.709677 -1.27278 0.943444
Q2FZH2   24 1.54839 0.903563 0.161558
Q2G044   21 1.35484 0.903563 0.161558
Q2FVZ8   16 1.03226 0.903563 0.161558
Q2G1C5   18 1.16129 0.903563 0.161558
Q2G1Z1   21 1.35484 0.903563 0.161558
Q2G135   14 0.903226 -1.27278 0.943444
Q2FVE5   25 1.6129 0.903563 0.161558
Q2FZ70   21 1.35484 0.903563 0.161558
Q2G2A0   22 1.41935 0.903563 0.161558
Q2G224   23 1.4375 0.903563 0.161558
P0A0K3   16 1 0.903563 0.161558
Q2G1A8   26 1.625 0.903563 0.161558
Q2G1P5   16 1 0.903563 0.161558
Q2FV93   15 0.9375 -1.27278 0.943444
Q2FXC4   11 0.6875 -1.27278 0.943444
Q2FY74   25 1.5625 0.903563 0.161558
Q2G1M1   20 1.25 0.903563 0.161558
Q9EZ11   20 1.25 0.903563 0.161558
Q2FZB3   12 0.75 -1.27278 0.943444
Q2G1V2   25 1.5625 0.903563 0.161558
Q2FVM8   18 1.125 0.903563 0.161558
Q2FVR1   19 1.1875 0.903563 0.161558
Q2FXC3   13 0.8125 -1.27278 0.943444
Q2FUV6   13 0.8125 -1.27278 0.943444
Q2G1D7   25 1.5625 0.903563 0.161558
Q2FXR2   19 1.1875 0.903563 0.161558
Q2FW83   15 0.9375 -1.27278 0.943444
Q2G2X7   14 0.875 -1.27278 0.943444
Q2FVM4   13 0.8125 -1.27278 0.943444
P0A0J3   22 1.375 0.903563 0.161558
Q2G2L8   20 1.25 0.903563 0.161558
Q2FZ27   31 1.9375 0.903563 0.161558
Q2FZ53   21 1.3125 0.903563 0.161558
Q2G154   30 1.875 0.903563 0.161558
Q2FZS4   16 1 0.903563 0.161558
Q2FYQ5   12 0.75 -1.27278 0.943444
Q2FZL6   25 1.5625 0.903563 0.161558
Q2FWB9   23 1.4375 0.903563 0.161558
Q2FUQ4   22 1.375 0.903563 0.161558
Q2G293   22 1.375 0.903563 0.161558
Q2FZS5   24 1.5 0.903563 0.161558
Q2FYP9   16 1 0.903563 0.161558
Q2G0K7   26 1.625 0.903563 0.161558
Q2FVV2   21 1.3125 0.903563 0.161558
Q2FVN0   28 1.75 0.903563 0.161558
Q2FX00   20 1.25 0.903563 0.161558
Q2G1I0   25 1.5625 0.903563 0.161558
Q2FXI2   23 1.4375 0.903563 0.161558
Q2G2X1   21 1.3125 0.903563 0.161558
Q2FYG6   22 1.375 0.903563 0.161558
Q2FXH0   22 1.375 0.903563 0.161558
Q2FXU7   24 1.5 0.903563 0.161558
Q2G170   25 1.5625 0.903563 0.161558
Q2FVQ9   20 1.25 0.903563 0.161558
Q2FWV2   12 0.75 -1.27278 0.943444
Q2FVI5   20 1.25 0.903563 0.161558
Q2FUW0   19 1.1875 0.903563 0.161558
Q2FXB7   17 1.0625 0.903563 0.161558
Q2G0J8   23 1.4375 0.903563 0.161558
Q2FXB5   19 1.1875 0.903563 0.161558
Q2FYE9   16 1 0.903563 0.161558
Q2FVE2   17 1.0625 0.903563 0.161558
Q2G2V6   26 1.625 0.903563 0.161558
O08387   22 1.375 0.903563 0.161558
Q2FZ14   21 1.3125 0.903563 0.161558
Q2FXW3   21 1.3125 0.903563 0.161558
Q2FYQ8   22 1.375 0.903563 0.161558
Q2G2D6   21 1.3125 0.903563 0.161558
Q2G2T7   23 1.4375 0.903563 0.161558
Q2FYP8   20 1.25 0.903563 0.161558
Q2FZ25   23 1.4375 0.903563 0.161558
Q2FY65   27 1.6875 0.903563 0.161558
Q2G2T1   26 1.625 0.903563 0.161558
Q2G1N0   19 1.1875 0.903563 0.161558
Q2G110   20 1.25 0.903563 0.161558
Q2G1E1   25 1.5625 0.903563 0.161558
Q2G2F1   22 1.375 0.903563 0.161558
Q2FXE8   18 1.125 0.903563 0.161558
Q2FZ06   14 0.875 -1.27278 0.943444
Q2FVH2   15 0.9375 -1.27278 0.943444
Q2FYV6   22 1.375 0.903563 0.161558
Q2FZJ3   18 1.09091 0.903563 0.161558
Q2G095   20 1.21212 0.903563 0.161558
Q2G2Y0   15 0.909091 -1.27278 0.943444
Q2G2W3   27 1.63636 0.903563 0.161558
Q2FY07   29 1.75758 0.903563 0.161558
Q2FXW8   17 1.0303 0.903563 0.161558
Q2FUR6   21 1.27273 0.903563 0.161558
Q2FVW6   15 0.909091 -1.27278 0.943444
Q2G1X0   12 0.727273 -1.27278 0.943444
Q2G1F6   15 0.909091 -1.27278 0.943444
Q2FVK8   23 1.39394 0.903563 0.161558
Q2G158   23 1.39394 0.903563 0.161558
Q2G118   28 1.69697 0.903563 0.161558
Q2G077   18 1.09091 0.903563 0.161558
Q2G0E0   24 1.45455 0.903563 0.161558
Q2G263   24 1.45455 0.903563 0.161558
Q2FUU1   17 1.0303 0.903563 0.161558
Q2G1X7   19 1.15152 0.903563 0.161558
Q2G1C0   22 1.33333 0.903563 0.161558
Q2FVB9   19 1.15152 0.903563 0.161558
Q2G273   20 1.21212 0.903563 0.161558
Q53726   23 1.39394 0.903563 0.161558
Q2G2W9   19 1.15152 0.903563 0.161558
Q2FZ22   22 1.33333 0.903563 0.161558
Q2G2U1   21 1.27273 0.903563 0.161558
Q2FXW6   20 1.21212 0.903563 0.161558
Q2G0P9   18 1.09091 0.903563 0.161558
Q2FYE3   19 1.15152 0.903563 0.161558
Q2FXU3   18 1.09091 0.903563 0.161558
Q2G052   20 1.21212 0.903563 0.161558
Q2FZM6   25 1.51515 0.903563 0.161558
Q2FX25   22 1.33333 0.903563 0.161558
Q2FX05   14 0.848485 -1.27278 0.943444
Q2G1P2   17 1.0303 0.903563 0.161558
Q2G2C4   22 1.33333 0.903563 0.161558
Q2G165   15 0.909091 -1.27278 0.943444
Q2FXK8   10 0.606061 -1.27278 0.943444
Q2FWP1   15 0.909091 -1.27278 0.943444
Q2FVU1   17 1.0303 0.903563 0.161558
Q2FZ78   17 1.0303 0.903563 0.161558
Q2G0P0   21 1.27273 0.903563 0.161558
Q2FXX3   16 0.969697 -1.27278 0.943444
Q2FVX2   24 1.45455 0.903563 0.161558
Q2G0Q7   22 1.33333 0.903563 0.161558
Q2FXS6   14 0.848485 -1.27278 0.943444
Q2FUZ1   21 1.27273 0.903563 0.161558
Q2FZ87   21 1.27273 0.903563 0.161558
Q2FXF4   26 1.57576 0.903563 0.161558
Q2G1G4   18 1.09091 0.903563 0.161558
Q2FWE6   17 1.0303 0.903563 0.161558
Q2G2U2   24 1.45455 0.903563 0.161558
Q2FY17   19 1.15152 0.903563 0.161558
Q2FVU3   24 1.45455 0.903563 0.161558
Q2FVK1   10 0.606061 -1.27278 0.943444
Q2G0K5   23 1.39394 0.903563 0.161558
Q2G2X8   14 0.848485 -1.27278 0.943444
Q2FYZ7   16 0.969697 -1.27278 0.943444
Q2FWG1   19 1.15152 0.903563 0.161558
Q2G1Q6   21 1.27273 0.903563 0.161558
Q2G2X9   16 0.969697 -1.27278 0.943444
Q2FWN9   9 0.545455 -1.27278 0.943444
Q2FYZ2   22 1.33333 0.903563 0.161558
Q2FZJ1   17 1.0303 0.903563 0.161558
Q2G002   18 1.09091 0.903563 0.161558
Q2FVL4   22 1.33333 0.903563 0.161558
Q2G2M7   16 0.969697 -1.27278 0.943444
Q2FWH6   23 1.39394 0.903563 0.161558
Q2FXQ3   19 1.15152 0.903563 0.161558
Q2G129   14 0.848485 -1.27278 0.943444
Q7BHL7   25 1.51515 0.903563 0.161558
Q2FZ71   23 1.39394 0.903563 0.161558
Q2FZ88   16 0.941176 -1.27278 0.943444
Q2FV22   32 1.88235 0.903563 0.161558
Q2FYM3   13 0.764706 -1.27278 0.943444
Q2FY06   26 1.52941 0.903563 0.161558
Q2FXB0   11 0.647059 -1.27278 0.943444
Q2FX87   26 1.52941 0.903563 0.161558
Q2FZ33   24 1.41176 0.903563 0.161558
Q2G0J1   26 1.52941 0.903563 0.161558
Q2FUT7   27 1.58824 0.903563 0.161558
Q2FZH1   23 1.35294 0.903563 0.161558
Q2FVX3   28 1.64706 0.903563 0.161558
Q2FWC6   27 1.58824 0.903563 0.161558
Q2FXN6   26 1.52941 0.903563 0.161558
Q2FY79   23 1.35294 0.903563 0.161558
Q2FZ23   25 1.47059 0.903563 0.161558
Q2FVF1   23 1.35294 0.903563 0.161558
Q2FWM5   25 1.47059 0.903563 0.161558
Q2G061   20 1.17647 0.903563 0.161558
Q2FWL7   19 1.11765 0.903563 0.161558
Q2FVK3   12 0.705882 -1.27278 0.943444
Q2FX19   25 1.47059 0.903563 0.161558
Q2G2U6   27 1.58824 0.903563 0.161558
Q2G1S5   12 0.705882 -1.27278 0.943444
Q2FVS9   20 1.17647 0.903563 0.161558
Q2G1M7   23 1.35294 0.903563 0.161558
Q2FW50   21 1.23529 0.903563 0.161558
Q2G2L1   23 1.35294 0.903563 0.161558
Q2FWB1   25 1.47059 0.903563 0.161558
Q2FXA8   22 1.29412 0.903563 0.161558
Q2FV20   24 1.41176 0.903563 0.161558
Q2FUY1   23 1.35294 0.903563 0.161558
Q2FYJ1   28 1.64706 0.903563 0.161558
Q2G043   14 0.823529 -1.27278 0.943444
Q2FZ43   21 1.23529 0.903563 0.161558
Q9KJN4   22 1.29412 0.903563 0.161558
Q2G194   22 1.29412 0.903563 0.161558
Q2G0F0   23 1.35294 0.903563 0.161558
Q2G2G2   26 1.52941 0.903563 0.161558
Q2G0I8   27 1.58824 0.903563 0.161558
Q2FXG5   23 1.35294 0.903563 0.161558
Q2G2S6   23 1.35294 0.903563 0.161558
Q53700   25 1.47059 0.903563 0.161558
Q2G0D8   19 1.11765 0.903563 0.161558
P60430   8 0.470588 -1.27278 0.943444
Q2FV41   20 1.17647 0.903563 0.161558
Q2FXZ5   23 1.35294 0.903563 0.161558
Q2FZL0   17 1 0.903563 0.161558
Q2FY99   30 1.76471 0.903563 0.161558
Q2FX95   16 0.941176 -1.27278 0.943444
Q2FYR6   23 1.35294 0.903563 0.161558
Q2FUW2   21 1.23529 0.903563 0.161558
Q2FVL2   26 1.52941 0.903563 0.161558
Q2G2L4   14 0.823529 -1.27278 0.943444
Q2FXB1   8 0.470588 -1.27278 0.943444
Q2FZY7   25 1.47059 0.903563 0.161558
Q2FVN1   16 0.941176 -1.27278 0.943444
Q2G1S1   28 1.64706 0.903563 0.161558
Q2FXK4   19 1.11765 0.903563 0.161558
Q2FXM6   24 1.41176 0.903563 0.161558
Q2FZJ6   23 1.35294 0.903563 0.161558
Q2FVT4   24 1.41176 0.903563 0.161558
Q2FYW1   17 1 0.903563 0.161558
Q2FYZ3   31 1.82353 0.903563 0.161558
Q2FXX5   16 0.941176 -1.27278 0.943444
Q2FWM4   11 0.647059 -1.27278 0.943444
Q2G2L3   27 1.58824 0.903563 0.161558
Q2FYR3   23 1.35294 0.903563 0.161558
Q2G0I9   22 1.29412 0.903563 0.161558
Q2G0M2   21 1.23529 0.903563 0.161558
Q2G272   8 0.470588 -1.27278 0.943444
Q2FXL4   27 1.58824 0.903563 0.161558
Q2G0U9   26 1.52941 0.903563 0.161558
Q2FVE4   17 1 0.903563 0.161558
Q2FVC6   28 1.64706 0.903563 0.161558
Q2FV19   22 1.29412 0.903563 0.161558
Q2G0S8   21 1.23529 0.903563 0.161558
Q2G2G3   16 0.941176 -1.27278 0.943444
Q2G2X0   23 1.31429 0.903563 0.161558
Q2G0F3   23 1.31429 0.903563 0.161558
Q2G037   23 1.31429 0.903563 0.161558
Q2G1G6   23 1.31429 0.903563 0.161558
Q2FWP0   12 0.685714 -1.27278 0.943444
Q2FY29   15 0.857143 -1.27278 0.943444
Q2FXQ4   27 1.54286 0.903563 0.161558
Q2G0S7   18 1.02857 0.903563 0.161558
Q2FZX7   25 1.42857 0.903563 0.161558
Q2G0E6   16 0.914286 -1.27278 0.943444
Q2FY37   28 1.6 0.903563 0.161558
Q2FYQ0   25 1.42857 0.903563 0.161558
Q2FUV3   25 1.42857 0.903563 0.161558
Q2FYV2   25 1.42857 0.903563 0.161558
Q2FVS4   21 1.2 0.903563 0.161558
Q2G2M3   21 1.2 0.903563 0.161558
Q2FVM6   22 1.25714 0.903563 0.161558
Q2G292   28 1.6 0.903563 0.161558
Q2FXH7   19 1.08571 0.903563 0.161558
Q2FYQ7   26 1.48571 0.903563 0.161558
Q2FWG2   26 1.48571 0.903563 0.161558
Q2G159   25 1.42857 0.903563 0.161558
Q2FX96   29 1.65714 0.903563 0.161558
Q2FV83   24 1.37143 0.903563 0.161558
Q2G2D8   21 1.2 0.903563 0.161558
Q2FYJ4   19 1.08571 0.903563 0.161558
Q2G1E8   14 0.8 -1.27278 0.943444
Q2FVK2   10 0.571429 -1.27278 0.943444
Q2FZP1   22 1.25714 0.903563 0.161558
Q2FXI0   25 1.42857 0.903563 0.161558
Q2G134   18 1.02857 0.903563 0.161558
Q2FZZ6   17 0.971429 -1.27278 0.943444
Q2G1Z3   23 1.31429 0.903563 0.161558
Q2G030   24 1.37143 0.903563 0.161558
Q2FV21   25 1.42857 0.903563 0.161558
Q9RQP6   16 0.914286 -1.27278 0.943444
Q2FZ62   22 1.25714 0.903563 0.161558
Q2FZQ7   27 1.54286 0.903563 0.161558
Q2G0F4   24 1.37143 0.903563 0.161558
Q2FWE0   22 1.25714 0.903563 0.161558
Q2FVS0   21 1.2 0.903563 0.161558
Q2FUT6   28 1.6 0.903563 0.161558
Q2FUQ5   26 1.48571 0.903563 0.161558
Q2FZJ9   24 1.37143 0.903563 0.161558
Q2FY81   24 1.37143 0.903563 0.161558
Q2G0K8   18 1.02857 0.903563 0.161558
Q2G262   13 0.742857 -1.27278 0.943444
Q2G0E1   20 1.14286 0.903563 0.161558
Q2FWD3   27 1.54286 0.903563 0.161558
Q2FXA4   23 1.31429 0.903563 0.161558
Q2FVF0   26 1.48571 0.903563 0.161558
Q2FWW9   23 1.31429 0.903563 0.161558
Q2FZ54   24 1.37143 0.903563 0.161558
P0A0J0   17 0.971429 -1.27278 0.943444
Q2G1G1   32 1.82857 0.903563 0.161558
Q2FWA1   30 1.71429 0.903563 0.161558
Q2FXN1   26 1.48571 0.903563 0.161558
Q2G2T4   29 1.65714 0.903563 0.161558
Q2FZW9   24 1.37143 0.903563 0.161558
Q2FV90   33 1.88571 0.903563 0.161558
Q2FWB3   16 0.914286 -1.27278 0.943444
Q2G0Q0   16 0.914286 -1.27278 0.943444
Q2FY10   22 1.25714 0.903563 0.161558
Q2FXM0   21 1.2 0.903563 0.161558
Q2G1S2   20 1.14286 0.903563 0.161558
Q2FXY5   33 1.83333 0.903563 0.161558
Q2FXV3   28 1.55556 0.903563 0.161558
Q2FXG3   24 1.33333 0.903563 0.161558
Q2FVA8   15 0.833333 -1.27278 0.943444
Q2G2C2   27 1.5 0.903563 0.161558
Q2FYU2   20 1.11111 0.903563 0.161558
Q2FYK5   26 1.44444 0.903563 0.161558
Q2FW35   26 1.44444 0.903563 0.161558
Q2FY52   24 1.33333 0.903563 0.161558
Q9RQP9   24 1.33333 0.903563 0.161558
Q2G039   23 1.27778 0.903563 0.161558
Q2G1E4   24 1.33333 0.903563 0.161558
Q2G0B0   22 1.22222 0.903563 0.161558
Q2FXI7   22 1.22222 0.903563 0.161558
Q2FWN7   24 1.33333 0.903563 0.161558
Q2FV66   19 1.05556 0.903563 0.161558
Q2FYJ5   17 0.944444 -1.27278 0.943444
Q2FYC9   10 0.555556 -1.27278 0.943444
Q2FZC6   31 1.72222 0.903563 0.161558
Q2FXW4   24 1.33333 0.903563 0.161558
Q2FXI1   28 1.55556 0.903563 0.161558
Q2FZF9   26 1.44444 0.903563 0.161558
Q2G171   21 1.16667 0.903563 0.161558
Q2G2P8   24 1.33333 0.903563 0.161558
Q2G2V9   24 1.33333 0.903563 0.161558
Q2FV31   27 1.5 0.903563 0.161558
Q9KJN3   14 0.777778 -1.27278 0.943444
Q2FZV5   18 1 0.903563 0.161558
Q2FWC4   29 1.61111 0.903563 0.161558
Q2FYT0   16 0.888889 -1.27278 0.943444
Q2G145   24 1.33333 0.903563 0.161558
Q2G0J0   30 1.66667 0.903563 0.161558
Q2FZQ3   20 1.11111 0.903563 0.161558
Q2FYE5   23 1.27778 0.903563 0.161558
Q2FWN5   23 1.27778 0.903563 0.161558
Q2FY24   30 1.66667 0.903563 0.161558
Q2FVW7   21 1.16667 0.903563 0.161558
Q2FZ91   30 1.66667 0.903563 0.161558
Q2FWL2   22 1.22222 0.903563 0.161558
Q2FZQ6   19 1.05556 0.903563 0.161558
P02976   17 0.944444 -1.27278 0.943444
Q2G0R7   16 0.888889 -1.27278 0.943444
Q2FUU2   29 1.61111 0.903563 0.161558
Q2FZG1   25 1.38889 0.903563 0.161558
Q2G0Z4   17 0.944444 -1.27278 0.943444
Q2FZ81   15 0.833333 -1.27278 0.943444
Q2G2J8   27 1.5 0.903563 0.161558
Q2FZD7   29 1.61111 0.903563 0.161558
Q2G288   25 1.38889 0.903563 0.161558
Q2FW52   24 1.33333 0.903563 0.161558
Q2FVX4   32 1.77778 0.903563 0.161558
Q2FVN5   16 0.888889 -1.27278 0.943444
Q2FY88   25 1.38889 0.903563 0.161558
Q2FWC9   24 1.33333 0.903563 0.161558
Q2FZS7   28 1.55556 0.903563 0.161558
Q2FZ63   29 1.61111 0.903563 0.161558
Q2G1L8   22 1.22222 0.903563 0.161558
Q2FV17   26 1.44444 0.903563 0.161558
Q2FVT8   16 0.888889 -1.27278 0.943444
Q2G0W8   32 1.77778 0.903563 0.161558
Q2FV07   13 0.722222 -1.27278 0.943444
Q2G0Q1   26 1.44444 0.903563 0.161558
Q2FY69   26 1.44444 0.903563 0.161558
Q2FZ75   24 1.33333 0.903563 0.161558
Q2G0E5   32 1.77778 0.903563 0.161558
Q2G233   23 1.27778 0.903563 0.161558
Q2FWE1   28 1.55556 0.903563 0.161558
Q2FVZ2   19 1.05556 0.903563 0.161558
Q2FYE2   22 1.22222 0.903563 0.161558
Q2G1K6   22 1.18919 0.903563 0.161558
Q2FVT0   22 1.18919 0.903563 0.161558
Q2G0Q9   28 1.51351 0.903563 0.161558
Q2FZ89   27 1.45946 0.903563 0.161558
Q2FVR0   21 1.13514 0.903563 0.161558
Q2FZD9   23 1.24324 0.903563 0.161558
Q2FX85   19 1.02703 0.903563 0.161558
Q2G1B0   18 0.972973 -1.27278 0.943444
Q2G2E4   16 0.864865 -1.27278 0.943444
Q2FYK7   23 1.24324 0.903563 0.161558
Q2FZ13   26 1.40541 0.903563 0.161558
Q2FZE6   21 1.13514 0.903563 0.161558
Q2FVI2   24 1.2973 0.903563 0.161558
Q2FZE0   32 1.72973 0.903563 0.161558
Q2FV38   22 1.18919 0.903563 0.161558
Q2FXE2   23 1.24324 0.903563 0.161558
Q2G1Q2   20 1.08108 0.903563 0.161558
Q2FYY8   24 1.2973 0.903563 0.161558
Q2FYN6   32 1.72973 0.903563 0.161558
Q2FV39   31 1.67568 0.903563 0.161558
Q2G130   24 1.2973 0.903563 0.161558
Q2FUR8   25 1.35135 0.903563 0.161558
Q2FXZ3   19 1.02703 0.903563 0.161558
Q2FYM4   15 0.810811 -1.27278 0.943444
Q2FWY1   34 1.83784 0.903563 0.161558
Q2G1V4   23 1.24324 0.903563 0.161558
P0A011   21 1.13514 0.903563 0.161558
Q2FXZ0   29 1.56757 0.903563 0.161558
Q2G0V4   26 1.40541 0.903563 0.161558
Q2FW34   28 1.51351 0.903563 0.161558
Q2FWC7   23 1.24324 0.903563 0.161558
Q2G0F6   29 1.56757 0.903563 0.161558
Q2G0T0   25 1.35135 0.903563 0.161558
Q2FXM8   27 1.45946 0.903563 0.161558
Q2G0Q8   27 1.45946 0.903563 0.161558
Q2FZ08   27 1.45946 0.903563 0.161558
Q2G160   26 1.40541 0.903563 0.161558
Q2FY78   20 1.08108 0.903563 0.161558
Q2G2H7   22 1.18919 0.903563 0.161558
Q2FW53   15 0.810811 -1.27278 0.943444
Q2FVX0   26 1.40541 0.903563 0.161558
Q2G2U5   27 1.45946 0.903563 0.161558
Q2FZR0   30 1.62162 0.903563 0.161558
Q2G1Z9   18 0.972973 -1.27278 0.943444
Q2G1G0   23 1.24324 0.903563 0.161558
Q2FW57   24 1.2973 0.903563 0.161558
Q9RQP7   22 1.18919 0.903563 0.161558
Q2FXP0   27 1.45946 0.903563 0.161558
Q2FVV1   15 0.810811 -1.27278 0.943444
Q2FYU8   13 0.702703 -1.27278 0.943444
Q2FZ04   21 1.13514 0.903563 0.161558
Q2FVQ0   20 1.08108 0.903563 0.161558
Q2G151   25 1.35135 0.903563 0.161558
Q2FXF9   26 1.40541 0.903563 0.161558
Q2G242   27 1.45946 0.903563 0.161558
Q2FZQ0   20 1.08108 0.903563 0.161558
Q2G1Q8   26 1.40541 0.903563 0.161558
Q2FYG1   27 1.42105 0.903563 0.161558
Q2G1N3   28 1.47368 0.903563 0.161558
Q2FV44   29 1.52632 0.903563 0.161558
Q2FXV4   26 1.36842 0.903563 0.161558
Q2G0I1   24 1.26316 0.903563 0.161558
Q2FZY0   24 1.26316 0.903563 0.161558
Q2G295   23 1.21053 0.903563 0.161558
Q2FWH3   28 1.47368 0.903563 0.161558
Q2G072   28 1.47368 0.903563 0.161558
Q2G217   29 1.52632 0.903563 0.161558
Q2FYP6   29 1.52632 0.903563 0.161558
Q9EZ12   24 1.26316 0.903563 0.161558
Q2FZ48   25 1.31579 0.903563 0.161558
Q2FY16   22 1.15789 0.903563 0.161558
Q2FZU3   22 1.15789 0.903563 0.161558
Q2FVV7   26 1.36842 0.903563 0.161558
Q2FWU0   12 0.631579 -1.27278 0.943444
P0A0Q0   24 1.26316 0.903563 0.161558
Q2FVS3   21 1.10526 0.903563 0.161558
Q2G0I6   27 1.42105 0.903563 0.161558
Q2FYP3   15 0.789474 -1.27278 0.943444
Q2FWM0   19 1 0.903563 0.161558
Q2FZ36   21 1.10526 0.903563 0.161558
Q2G0Y8   22 1.15789 0.903563 0.161558
Q2FXF6   16 0.842105 -1.27278 0.943444
Q2FXM7   24 1.26316 0.903563 0.161558
Q2G1A6   26 1.36842 0.903563 0.161558
Q2G138   16 0.842105 -1.27278 0.943444
Q2FZR4   24 1.26316 0.903563 0.161558
Q2G162   16 0.842105 -1.27278 0.943444
Q2FYH2   19 1 0.903563 0.161558
Q2FX56   24 1.26316 0.903563 0.161558
Q2FY68   27 1.42105 0.903563 0.161558
Q2G1K1   13 0.684211 -1.27278 0.943444
Q2G1A3   27 1.42105 0.903563 0.161558
Q2FZX4   28 1.47368 0.903563 0.161558
Q2G1M5   25 1.31579 0.903563 0.161558
Q2FVA3   20 1.05263 0.903563 0.161558
Q2G2G4   23 1.21053 0.903563 0.161558
Q2G0U3   21 1.10526 0.903563 0.161558
Q2FXQ6   22 1.15789 0.903563 0.161558
Q2G0S2   25 1.31579 0.903563 0.161558
Q2G168   23 1.21053 0.903563 0.161558
Q2FZB0   27 1.42105 0.903563 0.161558
Q2G119   32 1.68421 0.903563 0.161558
Q2FVJ7   27 1.42105 0.903563 0.161558
Q2FY30   31 1.63158 0.903563 0.161558
Q2FXR3   27 1.42105 0.903563 0.161558
Q2G1Z0   25 1.31579 0.903563 0.161558
Q2G0A9   30 1.57895 0.903563 0.161558
O33599   17 0.894737 -1.27278 0.943444
Q2FZ55   31 1.63158 0.903563 0.161558
Q2FYS0   23 1.21053 0.903563 0.161558
Q2G248   23 1.21053 0.903563 0.161558
Q2G049   30 1.57895 0.903563 0.161558
Q2FVA5   17 0.894737 -1.27278 0.943444
Q2FUX8   27 1.42105 0.903563 0.161558
Q2G123   26 1.36842 0.903563 0.161558
Q2FVH0   28 1.47368 0.903563 0.161558
Q2FV01   16 0.842105 -1.27278 0.943444
Q2G2L2   23 1.21053 0.903563 0.161558
Q2FYW3   27 1.42105 0.903563 0.161558
Q2FZZ0   22 1.15789 0.903563 0.161558
Q2FVV8   22 1.15789 0.903563 0.161558
Q2G2W0   25 1.28205 0.903563 0.161558
Q2G041   17 0.871795 -1.27278 0.943444
P0A0B9   28 1.4359 0.903563 0.161558
Q2FYI6   26 1.33333 0.903563 0.161558
Q2G2S2   24 1.23077 0.903563 0.161558
Q2FVQ8   19 0.974359 -1.27278 0.943444
Q2FVT2   24 1.23077 0.903563 0.161558
Q2G1Z5   23 1.17949 0.903563 0.161558
Q2G2A4   21 1.07692 0.903563 0.161558
P60393   24 1.23077 0.903563 0.161558
Q2G0P6   29 1.48718 0.903563 0.161558
Q2FW04   24 1.23077 0.903563 0.161558
Q2FYY9   26 1.33333 0.903563 0.161558
Q2FWP2   26 1.33333 0.903563 0.161558
Q2FVW4   21 1.07692 0.903563 0.161558
Q2FY63   20 1.02564 0.903563 0.161558
Q2FZ68   25 1.28205 0.903563 0.161558
Q2G1E2   22 1.12821 0.903563 0.161558
Q2G2T8   23 1.17949 0.903563 0.161558
Q2FY71   26 1.33333 0.903563 0.161558
Q2FVI1   18 0.923077 -1.27278 0.943444
Q2G0W2   20 1.02564 0.903563 0.161558
Q2G238   28 1.4359 0.903563 0.161558
Q2FZR1   26 1.33333 0.903563 0.161558
Q2FXN2   19 0.974359 -1.27278 0.943444
Q2FXH6   17 0.871795 -1.27278 0.943444
Q2FXM3   26 1.33333 0.903563 0.161558
Q2FZW3   24 1.23077 0.903563 0.161558
Q2FWM9   19 0.974359 -1.27278 0.943444
Q2FUW9   16 0.820513 -1.27278 0.943444
Q2FW91   20 1.02564 0.903563 0.161558
Q2G137   19 0.974359 -1.27278 0.943444
Q2FVM0   25 1.28205 0.903563 0.161558
Q2G057   21 1.07692 0.903563 0.161558
Q2FXP5   25 1.28205 0.903563 0.161558
Q2G1H2   19 0.974359 -1.27278 0.943444
Q2FX99   12 0.615385 -1.27278 0.943444
Q2G0J4   20 1.02564 0.903563 0.161558
Q2FX74   20 1.02564 0.903563 0.161558
Q2G1J9   26 1.33333 0.903563 0.161558
Q2G1F7   15 0.769231 -1.27278 0.943444
Q2G2R8   22 1.12821 0.903563 0.161558
Q2FW32   23 1.17949 0.903563 0.161558
Q2FXZ4   24 1.23077 0.903563 0.161558
Q2FUT0   23 1.17949 0.903563 0.161558
Q2G084   26 1.33333 0.903563 0.161558
Q2G148   22 1.12821 0.903563 0.161558
Q2FYR0   20 1.02564 0.903563 0.161558
Q2FW86   27 1.38462 0.903563 0.161558
Q2FW01   22 1.12821 0.903563 0.161558
Q2FUX9   21 1.07692 0.903563 0.161558
Q2G212   21 1.07692 0.903563 0.161558
Q2FZ84   16 0.820513 -1.27278 0.943444
Q2G0Y0   25 1.28205 0.903563 0.161558
Q2FYU4   26 1.33333 0.903563 0.161558
Q2G223   19 0.974359 -1.27278 0.943444
Q2G136   29 1.48718 0.903563 0.161558
Q2G0G6   25 1.28205 0.903563 0.161558
Q2FWY6   27 1.38462 0.903563 0.161558
Q2FWZ2   23 1.17949 0.903563 0.161558
Q2G240   28 1.4359 0.903563 0.161558
O05154   24 1.23077 0.903563 0.161558
Q2FXP4   23 1.17949 0.903563 0.161558
Q2FVH5   22 1.12821 0.903563 0.161558
Q2FYP0   23 1.15 0.903563 0.161558
Q2FUW5   16 0.8 -1.27278 0.943444
Q2FX66   12 0.6 -1.27278 0.943444
Q2G1P4   17 0.85 -1.27278 0.943444
Q2FYI9   29 1.45 0.903563 0.161558
Q2G0I7   28 1.4 0.903563 0.161558
Q2FXQ9   29 1.45 0.903563 0.161558
Q2FXL0   28 1.4 0.903563 0.161558
Q2FYR7   32 1.6 0.903563 0.161558
Q2G1W4   28 1.4 0.903563 0.161558
Q2G2C8   27 1.35 0.903563 0.161558
Q2G163   26 1.3 0.903563 0.161558
Q2FWL9   15 0.75 -1.27278 0.943444
Q2FZH3   25 1.25 0.903563 0.161558
Q2FZR5   26 1.3 0.903563 0.161558
Q2G1W6   20 1 0.903563 0.161558
Q2FWA5   24 1.2 0.903563 0.161558
Q2FX17   26 1.3 0.903563 0.161558
Q2FXY1   28 1.4 0.903563 0.161558
Q2G2W1   27 1.35 0.903563 0.161558
Q2FV06   17 0.85 -1.27278 0.943444
Q2FYW6   29 1.45 0.903563 0.161558
Q2G281   23 1.15 0.903563 0.161558
Q2G227   26 1.3 0.903563 0.161558
Q2FWZ5   27 1.35 0.903563 0.161558
Q2FZX0   27 1.35 0.903563 0.161558
Q2FV51   21 1.05 0.903563 0.161558
Q2G082   24 1.2 0.903563 0.161558
Q2FWX4   7 0.35 -1.27278 0.943444
Q2FZT1   21 1.05 0.903563 0.161558
Q2FYF3   19 0.95 -1.27278 0.943444
Q2FXW9   15 0.75 -1.27278 0.943444
O34090   30 1.5 0.903563 0.161558
Q2FVE1   20 1 0.903563 0.161558
Q2FZL5   25 1.25 0.903563 0.161558
Q2G258   26 1.3 0.903563 0.161558
Q2FZW5   22 1.1 0.903563 0.161558
Q2FW63   18 0.9 -1.27278 0.943444
Q2FXB4   31 1.55 0.903563 0.161558
Q2G1T5   9 0.45 -1.27278 0.943444
Q2G1J5   22 1.1 0.903563 0.161558
Q2G0V0   24 1.2 0.903563 0.161558
Q2G0M7   21 1.05 0.903563 0.161558
Q2G1I5   27 1.35 0.903563 0.161558
Q2G146   31 1.55 0.903563 0.161558
Q2G1P6   33 1.65 0.903563 0.161558
Q2G1W8   25 1.21951 0.903563 0.161558
Q2G035   25 1.21951 0.903563 0.161558
Q2G1I3   31 1.5122 0.903563 0.161558
Q2FWM2   28 1.36585 0.903563 0.161558
Q2FYJ3   28 1.36585 0.903563 0.161558
Q2G0L8   21 1.02439 0.903563 0.161558
Q2G164   24 1.17073 0.903563 0.161558
Q2FVT7   35 1.70732 0.903563 0.161558
Q2G1R3   26 1.26829 0.903563 0.161558
Q2G1T6   24 1.17073 0.903563 0.161558
Q2FZN7   33 1.60976 0.903563 0.161558
Q2FY83   23 1.12195 0.903563 0.161558
Q2FZX9   24 1.17073 0.903563 0.161558
Q2FYL5   25 1.21951 0.903563 0.161558
Q2G218   25 1.21951 0.903563 0.161558
Q2G0M5   24 1.17073 0.903563 0.161558
Q2FW78   14 0.682927 -1.27278 0.943444
P52078   25 1.21951 0.903563 0.161558
Q7X2S2   29 1.41463 0.903563 0.161558
Q2FZG4   28 1.36585 0.903563 0.161558
Q2G0M4   24 1.17073 0.903563 0.161558
Q2FVA2   21 1.02439 0.903563 0.161558
Q2G115   30 1.46341 0.903563 0.161558
Q2G0M8   30 1.46341 0.903563 0.161558
Q2G1U4   20 0.97561 -1.27278 0.943444
Q2G1D0   31 1.5122 0.903563 0.161558
Q2G2S0   20 0.97561 -1.27278 0.943444
Q2G2N5   22 1.07317 0.903563 0.161558
Q2G222   27 1.31707 0.903563 0.161558
Q2G1C8   25 1.21951 0.903563 0.161558
Q2FV40   26 1.26829 0.903563 0.161558
Q2FXT1   22 1.07317 0.903563 0.161558
Q2FZZ2   25 1.21951 0.903563 0.161558
Q2FY01   32 1.56098 0.903563 0.161558
Q2FVJ8   27 1.31707 0.903563 0.161558
Q2FXK2   31 1.5122 0.903563 0.161558
Q2FUS7   24 1.17073 0.903563 0.161558
Q2FVP1   22 1.07317 0.903563 0.161558
Q2FYN7   11 0.536585 -1.27278 0.943444
P69848   27 1.31707 0.903563 0.161558
Q2FWN8   33 1.60976 0.903563 0.161558
Q2FV62   21 1.02439 0.903563 0.161558
Q2FWW7   25 1.21951 0.903563 0.161558
Q2G1Y5   26 1.26829 0.903563 0.161558
Q2FXA3   27 1.31707 0.903563 0.161558
Q2FYV3   29 1.41463 0.903563 0.161558
Q2G1H4   33 1.60976 0.903563 0.161558
Q2G038   25 1.21951 0.903563 0.161558
Q2G161   14 0.682927 -1.27278 0.943444
Q2FYV1   26 1.26829 0.903563 0.161558
Q2FZ09   26 1.26829 0.903563 0.161558
Q2FW90   26 1.26829 0.903563 0.161558
Q2G290   25 1.21951 0.903563 0.161558
P60611   24 1.17073 0.903563 0.161558
Q2FV58   29 1.41463 0.903563 0.161558
Q2G0C6   26 1.26829 0.903563 0.161558
Q2G050   27 1.31707 0.903563 0.161558
Q2G0V2   25 1.21951 0.903563 0.161558
Q2FVQ4   23 1.12195 0.903563 0.161558
Q2G094   22 1.04762 0.903563 0.161558
Q2FY59   29 1.38095 0.903563 0.161558
Q2FVX7   24 1.14286 0.903563 0.161558
Q2FVP4   23 1.09524 0.903563 0.161558
Q2G185   19 0.904762 -1.27278 0.943444
Q2FXP8   18 0.857143 -1.27278 0.943444
Q2G275   29 1.38095 0.903563 0.161558
Q2G1D9   27 1.28571 0.903563 0.161558
Q2FXI3   25 1.19048 0.903563 0.161558
Q2FYM2   26 1.2381 0.903563 0.161558
P14738   9 0.428571 -1.27278 0.943444
Q2G2Q2   27 1.28571 0.903563 0.161558
Q2G0M9   25 1.19048 0.903563 0.161558
Q2FY67   24 1.14286 0.903563 0.161558
Q2FWX8   8 0.380952 -1.27278 0.943444
Q2FUT9   21 1 0.903563 0.161558
Q2FZS0   24 1.14286 0.903563 0.161558
Q2G2A8   25 1.19048 0.903563 0.161558
Q2FUY2   8 0.380952 -1.27278 0.943444
Q2FZL8   30 1.42857 0.903563 0.161558
Q2FW93   17 0.809524 -1.27278 0.943444
Q2G1L7   27 1.28571 0.903563 0.161558
Q2FW41   25 1.19048 0.903563 0.161558
Q2FZY6   27 1.28571 0.903563 0.161558
Q2G042   15 0.714286 -1.27278 0.943444
Q2FWK2   30 1.42857 0.903563 0.161558
Q2FYF4   26 1.2381 0.903563 0.161558
Q2FZP2   26 1.2381 0.903563 0.161558
Q2G1G7   24 1.14286 0.903563 0.161558
Q2G1H5   28 1.33333 0.903563 0.161558
Q2G2S7   21 1 0.903563 0.161558
Q2FY53   31 1.47619 0.903563 0.161558
Q2G1N2   26 1.2381 0.903563 0.161558
Q2G2V2   24 1.14286 0.903563 0.161558
Q2G1H6   25 1.19048 0.903563 0.161558
Q2FZA9   28 1.33333 0.903563 0.161558
Q2FXI5   26 1.2381 0.903563 0.161558
Q2G206   16 0.761905 -1.27278 0.943444
Q2FWN6   23 1.09524 0.903563 0.161558
Q2FUQ2   25 1.19048 0.903563 0.161558
Q2G1K3   24 1.14286 0.903563 0.161558
Q2FZ76   28 1.33333 0.903563 0.161558
Q2FY54   22 1.04762 0.903563 0.161558
Q2G289   23 1.09524 0.903563 0.161558
Q2FY14   23 1.09524 0.903563 0.161558
Q2FV77   28 1.33333 0.903563 0.161558
Q2G064   26 1.2381 0.903563 0.161558
Q2G033   28 1.33333 0.903563 0.161558
Q2G198   18 0.857143 -1.27278 0.943444
Q2G0K4   21 1 0.903563 0.161558
Q2G0V3   33 1.57143 0.903563 0.161558
Q2FWE2   25 1.16279 0.903563 0.161558
Q2G089   27 1.25581 0.903563 0.161558
Q2FZL3   24 1.11628 0.903563 0.161558
Q2G087   25 1.16279 0.903563 0.161558
Q2G0A7   23 1.06977 0.903563 0.161558
Q2FVF9   26 1.2093 0.903563 0.161558
Q2G071   21 0.976744 -1.27278 0.943444
Q2FUZ2   25 1.16279 0.903563 0.161558
Q2FY27   25 1.16279 0.903563 0.161558
Q2FXX4   30 1.39535 0.903563 0.161558
Q2G1E6   25 1.16279 0.903563 0.161558
Q2G1G5   30 1.39535 0.903563 0.161558
Q2G2Q3   19 0.883721 -1.27278 0.943444
Q2FZF0   22 1.02326 0.903563 0.161558
Q2G2D2   20 0.930233 -1.27278 0.943444
Q2FXT4   32 1.48837 0.903563 0.161558
Q2FZI8   27 1.25581 0.903563 0.161558
Q2FUS8   6 0.27907 -1.27278 0.943444
Q2FVR9   25 1.16279 0.903563 0.161558
Q2FXP2   23 1.06977 0.903563 0.161558
Q2FX94   26 1.2093 0.903563 0.161558
Q2G2A5   28 1.30233 0.903563 0.161558
Q2FZP7   31 1.44186 0.903563 0.161558
Q2G1R7   28 1.30233 0.903563 0.161558
Q2G015   12 0.55814 -1.27278 0.943444
Q2FZF4   29 1.34884 0.903563 0.161558
Q2G1E5   24 1.11628 0.903563 0.161558
Q2FWH9   26 1.2093 0.903563 0.161558
Q2G069   28 1.30233 0.903563 0.161558
Q2FZK3   28 1.30233 0.903563 0.161558
Q2FZU5   28 1.30233 0.903563 0.161558
Q2FYT4   27 1.25581 0.903563 0.161558
Q2FWK4   25 1.16279 0.903563 0.161558
Q2FY40   24 1.11628 0.903563 0.161558
Q2FWY4   15 0.697674 -1.27278 0.943444
Q2G156   21 0.976744 -1.27278 0.943444
Q2G045   23 1.06977 0.903563 0.161558
Q2FZS6   24 1.11628 0.903563 0.161558
Q2FYC7   24 1.11628 0.903563 0.161558
Q2FW73   33 1.53488 0.903563 0.161558
Q2G1H3   27 1.25581 0.903563 0.161558
Q2FXJ6   21 0.976744 -1.27278 0.943444
Q2FUS2   16 0.727273 -1.27278 0.943444
Q2G120   30 1.36364 0.903563 0.161558
Q2G2T9   24 1.09091 0.903563 0.161558
Q2G1N9   23 1.04545 0.903563 0.161558
Q2FXL9   22 1 0.903563 0.161558
Q2G0W4   26 1.18182 0.903563 0.161558
Q2G0R6   23 1.04545 0.903563 0.161558
Q2G1C4   33 1.5 0.903563 0.161558
Q2FWY9   28 1.27273 0.903563 0.161558
Q2G1K4   26 1.18182 0.903563 0.161558
Q2FYK3   27 1.22727 0.903563 0.161558
Q2G1N4   25 1.13636 0.903563 0.161558
Q2G065   25 1.13636 0.903563 0.161558
Q2FX88   28 1.27273 0.903563 0.161558
Q2FVW9   27 1.22727 0.903563 0.161558
Q2G1E0   13 0.590909 -1.27278 0.943444
Q2G2P2   25 1.13636 0.903563 0.161558
Q2G0V5   16 0.727273 -1.27278 0.943444
Q2FWA2   27 1.22727 0.903563 0.161558
Q2FZU1   28 1.27273 0.903563 0.161558
Q2FX77   29 1.31818 0.903563 0.161558
Q2FW75   27 1.22727 0.903563 0.161558
Q2FUT5   30 1.36364 0.903563 0.161558
Q2G234   23 1.04545 0.903563 0.161558
Q2FZU6   31 1.40909 0.903563 0.161558
Q2G1Y2   18 0.818182 -1.27278 0.943444
Q2FXN7   15 0.681818 -1.27278 0.943444
Q2G2J3   19 0.863636 -1.27278 0.943444
Q2G0G1   26 1.18182 0.903563 0.161558
Q2FW62   28 1.27273 0.903563 0.161558
Q2FUP7   28 1.27273 0.903563 0.161558
Q2G1J3   26 1.18182 0.903563 0.161558
Q2FZ15   27 1.22727 0.903563 0.161558
Q2G1D3   28 1.27273 0.903563 0.161558
Q2G0K2   27 1.22727 0.903563 0.161558
Q2FWC1   29 1.31818 0.903563 0.161558
Q2FXM5   30 1.36364 0.903563 0.161558
Q2FY46   22 1 0.903563 0.161558
Q2G1K0   27 1.22727 0.903563 0.161558
Q2FXT6   26 1.18182 0.903563 0.161558
Q2FZM4   22 1 0.903563 0.161558
Q2FXG1   26 1.18182 0.903563 0.161558
Q2FXL1   27 1.22727 0.903563 0.161558
Q2FWX5   29 1.31818 0.903563 0.161558
# cudaSaTabsearch LTYPE = T LORDER = F LSOLN = F
# QUERY ID = PF05556 
# DBFILE = ./tableaux.ascii.DB                                                             
Q2G1I1   22 0.977778 -1.27278  0.943444
Q2G1K2   26 1.15556 0.903563  0.161558
Q2FUU5   33 1.46667 0.903563  0.161558
Q2FXB6   24 1.06667 0.903563  0.161558
Q2FZU2   25 1.11111 0.903563  0.161558
Q2FZK0   18 0.8 -1.27278  0.943444
Q2FY33   23 1.02222 0.903563  0.161558
Q2G098   30 1.33333 0.903563  0.161558
Q2FZ46   27 1.2 0.903563  0.161558
Q2FZQ5   26 1.15556 0.903563  0.161558
Q2FXU8   28 1.24444 0.903563  0.161558
Q9EZ08   24 1.06667 0.903563  0.161558
Q2G1B9   26 1.15556 0.903563  0.161558
Q2FZ73   27 1.2 0.903563  0.161558
Q2FY35   26 1.15556 0.903563  0.161558
Q2FZ16   26 1.15556 0.903563  0.161558
Q2FYR2   34 1.51111 0.903563  0.161558
Q2FWY3   7 0.311111 -1.27278  0.943444
Q2G2F5   29 1.28889 0.903563  0.161558
Q2G032   23 1.02222 0.903563  0.161558
Q2FZ10   26 1.15556 0.903563  0.161558
Q2G255   26 1.15556 0.903563  0.161558
Q2G0X6   30 1.33333 0.903563  0.161558
Q2FYH0   31 1.37778 0.903563  0.161558
Q2FXJ9   29 1.28889 0.903563  0.161558
Q2FZT4   21 0.933333 -1.27278  0.943444
Q2FVE6   34 1.51111 0.903563  0.161558
Q2FYD3   9 0.4 -1.27278  0.943444
Q2FXT5   20 0.888889 -1.27278  0.943444
Q2FY60   29 1.28889 0.903563  0.161558
Q2G2D7   25 1.11111 0.903563  0.161558
Q2FX16   26 1.15556 0.903563  0.161558
Q2FZ34   27 1.2 0.903563  0.161558
Q2G1S4   28 1.24444 0.903563  0.161558
Q2G147   28 1.24444 0.903563  0.161558
Q2G1J7   29 1.28889 0.903563  0.161558
Q2G2A7   23 1.02222 0.903563  0.161558
Q2G2M6   29 1.28889 0.903563  0.161558
Q2FV30   23 1.02222 0.903563  0.161558
Q2FVL5   31 1.37778 0.903563  0.161558
Q2FXY0   25 1.11111 0.903563  0.161558
Q2FZL1   23 1.02222 0.903563  0.161558
Q2FW45   27 1.2 0.903563  0.161558
Q2FZU0   26 1.13043 0.903563  0.161558
Q2FWZ0   25 1.08696 0.903563  0.161558
Q2G2H5   35 1.52174 0.903563  0.161558
Q2FYG9   30 1.30435 0.903563  0.161558
Q2G2X6   30 1.30435 0.903563  0.161558
Q2G155   34 1.47826 0.903563  0.161558
Q2FXY9   30 1.30435 0.903563  0.161558
Q2FZ37   26 1.13043 0.903563  0.161558
Q2FVI7   25 1.08696 0.903563  0.161558
Q2FYS1   28 1.21739 0.903563  0.161558
Q2FXL5   33 1.43478 0.903563  0.161558
Q2G1J4   25 1.08696 0.903563  0.161558
Q2FWZ3   28 1.21739 0.903563  0.161558
Q2G2P7   28 1.21739 0.903563  0.161558
Q2FVH3   27 1.17391 0.903563  0.161558
Q2FZ31   27 1.17391 0.903563  0.161558
Q2G283   28 1.21739 0.903563  0.161558
Q2FZ66   26 1.13043 0.903563  0.161558
Q2FWY7   15 0.652174 -1.27278  0.943444
Q2G1F9   30 1.30435 0.903563  0.161558
Q2FZJ4   25 1.08696 0.903563  0.161558
Q2FZQ1   24 1.04348 0.903563  0.161558
Q2FY80   13 0.565217 -1.27278  0.943444
Q2G2D4   27 1.17391 0.903563  0.161558
Q2FYP1   25 1.08696 0.903563  0.161558
Q2FYF9   16 0.695652 -1.27278  0.943444
Q2G0B3   26 1.13043 0.903563  0.161558
Q2FUT8   24 1.04348 0.903563  0.161558
Q2FYR1   28 1.21739 0.903563  0.161558
Q2FYL3   28 1.21739 0.903563  0.161558
Q2FVG4   25 1.08696 0.903563  0.161558
Q2FVP8   21 0.913043 -1.27278  0.943444
Q2FZ28   29 1.23404 0.903563  0.161558
Q2G1F0   24 1.02128 0.903563  0.161558
P95689   31 1.31915 0.903563  0.161558
Q2FYH6   26 1.10638 0.903563  0.161558
Q2FXD1   25 1.06383 0.903563  0.161558
Q2G0X5   21 0.893617 -1.27278  0.943444
Q2FXN8   21 0.893617 -1.27278  0.943444
Q2G0N0   28 1.19149 0.903563  0.161558
Q2G268   26 1.10638 0.903563  0.161558
Q2FV61   30 1.2766 0.903563  0.161558
Q2FXL7   24 1.02128 0.903563  0.161558
Q2FUR5   21 0.893617 -1.27278  0.943444
Q2FXV6   20 0.851064 -1.27278  0.943444
Q2G2C5   25 1.06383 0.903563  0.161558
Q2FVJ6   30 1.2766 0.903563  0.161558
Q2G1Y4   25 1.06383 0.903563  0.161558
Q2FVI0   20 0.851064 -1.27278  0.943444
Q2FXJ8   26 1.10638 0.903563  0.161558
Q2FZU7   29 1.23404 0.903563  0.161558
Q2G2X4   31 1.31915 0.903563  0.161558
Q2FZA8   30 1.2766 0.903563  0.161558
Q2FW96   31 1.31915 0.903563  0.161558
Q2FYV4   28 1.19149 0.903563  0.161558
O07325   28 1.19149 0.903563  0.161558
Q2G1C1   27 1.14894 0.903563  0.161558
Q2FZR9   28 1.19149 0.903563  0.161558
Q2FVW3   28 1.19149 0.903563  0.161558
Q2G124   24 1.02128 0.903563  0.161558
P0C0V7   23 0.978723 -1.27278  0.943444
Q2FX52   28 1.16667 0.903563  0.161558
Q2G2C7   28 1.16667 0.903563  0.161558
Q2G2D5   27 1.125 0.903563  0.161558
Q2FXQ7   28 1.16667 0.903563  0.161558
Q2FZW0   22 0.916667 -1.27278  0.943444
Q2FVG3   25 1.04167 0.903563  0.161558
Q2FXR4   27 1.125 0.903563  0.161558
Q2FZ67   25 1.04167 0.903563  0.161558
Q2G243   26 1.08333 0.903563  0.161558
Q2FV76   26 1.08333 0.903563  0.161558
Q2FVZ4   27 1.125 0.903563  0.161558
Q2FWC5   25 1.04167 0.903563  0.161558
Q2FZY3   25 1.04167 0.903563  0.161558
Q2FWH5   28 1.16667 0.903563  0.161558
Q2G241   29 1.20833 0.903563  0.161558
Q2FV35   22 0.916667 -1.27278  0.943444
Q2G0T5   26 1.08333 0.903563  0.161558
Q2G1A9   29 1.20833 0.903563  0.161558
Q2FYU7   24 1 0.903563  0.161558
Q2G2E0   19 0.791667 -1.27278  0.943444
Q2FVT6   36 1.5 0.903563  0.161558
Q2G0D7   22 0.916667 -1.27278  0.943444
Q2G1M6   25 1.04167 0.903563  0.161558
Q2G0A6   21 0.875 -1.27278  0.943444
Q2FUY6   26 1.08333 0.903563  0.161558
Q2FYJ2   24 1 0.903563  0.161558
Q2G2E5   24 0.979592 -1.27278  0.943444
Q2G2P5   31 1.26531 0.903563  0.161558
Q2G1R6   28 1.14286 0.903563  0.161558
Q2FYF0   24 0.979592 -1.27278  0.943444
Q2FVH8   21 0.857143 -1.27278  0.943444
Q2FUU3   24 0.979592 -1.27278  0.943444
Q2FVG8   26 1.06122 0.903563  0.161558
Q9ZAH5   29 1.18367 0.903563  0.161558
Q2G2U0   25 1.02041 0.903563  0.161558
Q2FYR4   30 1.22449 0.903563  0.161558
Q2G256   27 1.10204 0.903563  0.161558
Q2FVY0   21 0.857143 -1.27278  0.943444
Q2G0Q2   24 0.979592 -1.27278  0.943444
Q2G0R2   25 1.02041 0.903563  0.161558
Q2G0Q3   28 1.14286 0.903563  0.161558
Q2FWZ9   25 1.02041 0.903563  0.161558
Q53705   17 0.693878 -1.27278  0.943444
Q2G2U3   24 0.979592 -1.27278  0.943444
Q2FYY6   29 1.18367 0.903563  0.161558
Q2FWL3   27 1.10204 0.903563  0.161558
Q2FY50   22 0.897959 -1.27278  0.943444
Q2FXN4   31 1.26531 0.903563  0.161558
Q2G179   27 1.10204 0.903563  0.161558
Q2G1L6   20 0.816327 -1.27278  0.943444
Q2FXU4   27 1.10204 0.903563  0.161558
Q2G1E9   28 1.14286 0.903563  0.161558
Q2G232   24 0.979592 -1.27278  0.943444
Q2FXH9   21 0.857143 -1.27278  0.943444
Q2G0X3   11 0.44898 -1.27278  0.943444
Q2FXD0   28 1.14286 0.903563  0.161558
Q2G0G3   30 1.22449 0.903563  0.161558
Q2FWW3   29 1.18367 0.903563  0.161558
Q2FYG0   30 1.2 0.903563  0.161558
Q2FZS9   21 0.84 -1.27278  0.943444
Q2FYS2   31 1.24 0.903563  0.161558
Q2G2U4   10 0.4 -1.27278  0.943444
Q2FWJ9   37 1.48 0.903563  0.161558
Q2FWF0   29 1.16 0.903563  0.161558
Q2FXR9   27 1.08 0.903563  0.161558
Q2FZV7   19 0.76 -1.27278  0.943444
Q2G1W0   33 1.32 0.903563  0.161558
Q2G2I0   26 1.04 0.903563  0.161558
Q2G153   27 1.08 0.903563  0.161558
Q2FWD7   25 1 0.903563  0.161558
Q2FY15   25 1 0.903563  0.161558
Q2FV54   23 0.92 -1.27278  0.943444
Q2FZ74   30 1.2 0.903563  0.161558
Q2FYV5   26 1.04 0.903563  0.161558
Q2G2I1   17 0.68 -1.27278  0.943444
Q2FXZ6   27 1.08 0.903563  0.161558
Q2G0U0   24 0.96 -1.27278  0.943444
Q2G0Y6   24 0.96 -1.27278  0.943444
Q2FXJ0   24 0.96 -1.27278  0.943444
Q2FY43   26 1.01961 0.903563  0.161558
Q2FWM1   13 0.509804 -1.27278  0.943444
Q2FVJ1   27 1.05882 0.903563  0.161558
Q2G0K3   26 1.01961 0.903563  0.161558
Q2FY66   29 1.13725 0.903563  0.161558
Q2FW99   28 1.09804 0.903563  0.161558
Q2FV10   29 1.13725 0.903563  0.161558
Q2FXJ5   32 1.2549 0.903563  0.161558
Q2FX69   8 0.313725 -1.27278  0.943444
Q2G0B2   23 0.901961 -1.27278  0.943444
Q2FX14   29 1.13725 0.903563  0.161558
Q2FYD8   22 0.862745 -1.27278  0.943444
Q2FWE5   25 0.980392 -1.27278  0.943444
Q2G2A3   28 1.09804 0.903563  0.161558
Q2FZH8   31 1.21569 0.903563  0.161558
Q2FX51   22 0.862745 -1.27278  0.943444
Q2FWE8   29 1.13725 0.903563  0.161558
Q2G088   24 0.941176 -1.27278  0.943444
Q2G028   25 0.961538 -1.27278  0.943444
Q2G1S3   30 1.15385 0.903563  0.161558
Q2FYN4   31 1.19231 0.903563  0.161558
Q2FX86   25 0.961538 -1.27278  0.943444
Q2G2S8   27 1.03846 0.903563  0.161558
Q2FUW8   27 1.03846 0.903563  0.161558
Q2FWD4   16 0.615385 -1.27278  0.943444
Q2FVH6   24 0.923077 -1.27278  0.943444
Q2G029   27 1.03846 0.903563  0.161558
Q2G1R5   22 0.846154 -1.27278  0.943444
Q2FX65   13 0.5 -1.27278  0.943444
Q2FZV6   28 1.07692 0.903563  0.161558
Q2G1P1   28 1.07692 0.903563  0.161558
Q2FVU4   22 0.846154 -1.27278  0.943444
Q2FVT5   26 1 0.903563  0.161558
Q2G2H4   23 0.884615 -1.27278  0.943444
Q2FZ58   26 1 0.903563  0.161558
Q2FVJ2   31 1.19231 0.903563  0.161558
Q2FXW5   25 0.961538 -1.27278  0.943444
Q2FWK1   26 1 0.903563  0.161558
Q2G031   27 1.03846 0.903563  0.161558
Q2G0U1   26 1 0.903563  0.161558
Q2FW46   27 1.03846 0.903563  0.161558
Q2FZY5   27 1.03846 0.903563  0.161558
Q2FZI5   26 0.981132 -1.27278  0.943444
Q2FYR9   27 1.01887 0.903563  0.161558
Q2FZ92   31 1.16981 0.903563  0.161558
Q2G1D5   28 1.0566 0.903563  0.161558
Q2FXM2   26 0.981132 -1.27278  0.943444
Q2FVM2   28 1.0566 0.903563  0.161558
Q2FZN2   23 0.867925 -1.27278  0.943444
Q2G1U8   28 1.0566 0.903563  0.161558
Q2FVS7   21 0.792453 -1.27278  0.943444
Q2FWB5   25 0.943396 -1.27278  0.943444
Q2FXX1   28 1.0566 0.903563  0.161558
Q2G2J9   25 0.943396 -1.27278  0.943444
Q2G0Y7   28 1.0566 0.903563  0.161558
Q2FW81   32 1.20755 0.903563  0.161558
Q2FWK3   24 0.90566 -1.27278  0.943444
Q2FY34   26 0.981132 -1.27278  0.943444
Q2FXF8   28 1.0566 0.903563  0.161558
Q2FXI9   21 0.792453 -1.27278  0.943444
Q05615   23 0.851852 -1.27278  0.943444
Q2FUW4   25 0.925926 -1.27278  0.943444
Q2FVF4   27 1 0.903563  0.161558
Q2FWI3   26 0.962963 -1.27278  0.943444
Q2FWG8   27 1 0.903563  0.161558
Q2G0R0   26 0.962963 -1.27278  0.943444
Q2G0I4   30 1.11111 0.903563  0.161558
Q2FV67   28 1.03704 0.903563  0.161558
Q2G091   32 1.18519 0.903563  0.161558
Q2G1U1   29 1.07407 0.903563  0.161558
Q2FUX7   26 0.962963 -1.27278  0.943444
Q2FY51   30 1.11111 0.903563  0.161558
Q2FYP2   24 0.888889 -1.27278  0.943444
Q2G0F8   32 1.18519 0.903563  0.161558
Q2FXH5   23 0.851852 -1.27278  0.943444
Q2G193   26 0.962963 -1.27278  0.943444
Q2FWD6   27 1 0.903563  0.161558
Q2FZ98   29 1.05455 0.903563  0.161558
Q2FYQ2   35 1.27273 0.903563  0.161558
Q2FWL5   24 0.872727 -1.27278  0.943444
Q2FV16   31 1.12727 0.903563  0.161558
Q2FWX9   30 1.09091 0.903563  0.161558
Q2G1J0   29 1.05455 0.903563  0.161558
Q2G235   24 0.872727 -1.27278  0.943444
Q2FXK1   21 0.763636 -1.27278  0.943444
Q2FWF4   18 0.654545 -1.27278  0.943444
Q2FZC8   27 0.981818 -1.27278  0.943444
Q2FZQ4   24 0.872727 -1.27278  0.943444
O52582   24 0.872727 -1.27278  0.943444
Q2FZI6   23 0.836364 -1.27278  0.943444
Q2FUW7   26 0.945455 -1.27278  0.943444
Q2G2M9   26 0.945455 -1.27278  0.943444
Q2FZD0   27 0.981818 -1.27278  0.943444
Q2FWK7   28 1.01818 0.903563  0.161558
Q2FWU4   12 0.436364 -1.27278  0.943444
Q2FUX4   23 0.836364 -1.27278  0.943444
Q2G2V3   32 1.16364 0.903563  0.161558
O05204   28 1.01818 0.903563  0.161558
Q2FYC2   26 0.928571 -1.27278  0.943444
Q2FZP6   25 0.892857 -1.27278  0.943444
Q2G0L2   23 0.821429 -1.27278  0.943444
Q2FZV1   21 0.75 -1.27278  0.943444
Q2FVQ5   29 1.03571 0.903563  0.161558
Q2FZW6   29 1.03571 0.903563  0.161558
Q2FZI3   20 0.714286 -1.27278  0.943444
Q2G219   28 1 0.903563  0.161558
Q2FZR2   27 0.964286 -1.27278  0.943444
Q2FXZ2   31 1.10714 0.903563  0.161558
Q2FYC6   29 1.03571 0.903563  0.161558
Q2FYZ5   26 0.912281 -1.27278  0.943444
Q2FWN4   28 0.982456 -1.27278  0.943444
Q2G221   22 0.77193 -1.27278  0.943444
Q2FZX5   29 1.01754 0.903563  0.161558
Q2FUW3   33 1.15789 0.903563  0.161558
Q2G2H3   22 0.77193 -1.27278  0.943444
Q2FY08   26 0.912281 -1.27278  0.943444
Q2FXU5   26 0.912281 -1.27278  0.943444
Q2G1F8   30 1.05263 0.903563  0.161558
Q2FYW4   25 0.877193 -1.27278  0.943444
Q2G142   24 0.842105 -1.27278  0.943444
Q2G1U3   27 0.947368 -1.27278  0.943444
Q2FZ18   23 0.807018 -1.27278  0.943444
Q2FV24   29 1.01754 0.903563  0.161558
Q2G1C2   26 0.912281 -1.27278  0.943444
Q2FYZ4   26 0.912281 -1.27278  0.943444
Q2FWT4   29 1.01754 0.903563  0.161558
Q2FUX1   27 0.947368 -1.27278  0.943444
Q2FZG9   29 1 0.903563  0.161558
Q2FVC1   25 0.862069 -1.27278  0.943444
Q2FYT3   23 0.793103 -1.27278  0.943444
Q2FY82   22 0.758621 -1.27278  0.943444
Q2FV02   27 0.931034 -1.27278  0.943444
Q2FXJ2   24 0.827586 -1.27278  0.943444
Q2FZ02   29 1 0.903563  0.161558
Q2G0L3   26 0.896552 -1.27278  0.943444
Q2FZH5   30 1.03448 0.903563  0.161558
Q2FWH4   26 0.896552 -1.27278  0.943444
Q2FW49   22 0.758621 -1.27278  0.943444
Q93T05   23 0.793103 -1.27278  0.943444
Q2FX73   23 0.793103 -1.27278  0.943444
Q2G239   26 0.881356 -1.27278  0.943444
Q2G121   25 0.847458 -1.27278  0.943444
Q2FY11   28 0.949153 -1.27278  0.943444
Q2FV11   28 0.949153 -1.27278  0.943444
Q2FZ05   32 1.08475 0.903563  0.161558
Q2G253   30 1.01695 0.903563  0.161558
Q2FW98   24 0.813559 -1.27278  0.943444
Q2G205   32 1.08475 0.903563  0.161558
Q2FVE7   26 0.881356 -1.27278  0.943444
Q2FYD0   21 0.711864 -1.27278  0.943444
Q2FZ19   21 0.711864 -1.27278  0.943444
Q2G1C7   26 0.881356 -1.27278  0.943444
Q2FV60   25 0.847458 -1.27278  0.943444
Q2FY64   25 0.847458 -1.27278  0.943444
Q2FZI9   25 0.847458 -1.27278  0.943444
Q2FV57   28 0.933333 -1.27278  0.943444
Q2FXA5   26 0.866667 -1.27278  0.943444
Q2G2U8   21 0.7 -1.27278  0.943444
Q2FZP0   24 0.8 -1.27278  0.943444
Q2FZL7   26 0.866667 -1.27278  0.943444
Q2FZR3   29 0.966667 -1.27278  0.943444
Q2FWA0   29 0.966667 -1.27278  0.943444
Q2G090   24 0.8 -1.27278  0.943444
Q2G1H0   27 0.885246 -1.27278  0.943444
Q2FZP4   26 0.852459 -1.27278  0.943444
Q2FUX0   24 0.786885 -1.27278  0.943444
Q2FV86   25 0.819672 -1.27278  0.943444
Q2FV14   28 0.918033 -1.27278  0.943444
Q2FUT2   28 0.918033 -1.27278  0.943444
Q2FZ64   24 0.786885 -1.27278  0.943444
Q2FUW1   13 0.419355 -1.27278  0.943444
Q2FWI0   23 0.741935 -1.27278  0.943444
Q2G2K5   29 0.935484 -1.27278  0.943444
Q2FWK6   27 0.870968 -1.27278  0.943444
Q2G0T9   26 0.83871 -1.27278  0.943444
Q2G078   28 0.903226 -1.27278  0.943444
Q2G1P3   27 0.870968 -1.27278  0.943444
Q2G274   25 0.793651 -1.27278  0.943444
Q2FZD4   32 1.01587 0.903563  0.161558
Q2FYS5   28 0.888889 -1.27278  0.943444
Q2G1K5   24 0.761905 -1.27278  0.943444
Q2G1L5   25 0.793651 -1.27278  0.943444
Q2G1M9   26 0.825397 -1.27278  0.943444
Q2FX67   22 0.698413 -1.27278  0.943444
Q2FZ32   26 0.825397 -1.27278  0.943444
Q2FWH7   25 0.793651 -1.27278  0.943444
Q2FXT8   28 0.875 -1.27278  0.943444
Q2FUQ3   27 0.84375 -1.27278  0.943444
Q2G1Y6   27 0.84375 -1.27278  0.943444
Q2FX68   16 0.5 -1.27278  0.943444
Q2FWD1   28 0.875 -1.27278  0.943444
Q2FUZ8   25 0.78125 -1.27278  0.943444
Q2G1F5   27 0.84375 -1.27278  0.943444
Q2G2T6   24 0.75 -1.27278  0.943444
Q2FYD2   21 0.65625 -1.27278  0.943444
Q2FYA1   26 0.8125 -1.27278  0.943444
Q2FY21   22 0.6875 -1.27278  0.943444
Q2FZD3   21 0.65625 -1.27278  0.943444
Q2G1Z4   26 0.8125 -1.27278  0.943444
Q2G0S3   29 0.892308 -1.27278  0.943444
Q2FVQ3   25 0.769231 -1.27278  0.943444
Q2G2J4   24 0.738462 -1.27278  0.943444
Q2G2B8   24 0.738462 -1.27278  0.943444
Q2G0L5   12 0.369231 -1.27278  0.943444
Q2FW72   30 0.923077 -1.27278  0.943444
Q2FYT8   28 0.861538 -1.27278  0.943444
Q2FXM9   25 0.769231 -1.27278  0.943444
Q2G1Y0   24 0.738462 -1.27278  0.943444
Q2G2D0   21 0.646154 -1.27278  0.943444
Q2G2M2   21 0.646154 -1.27278  0.943444
Q2G1B7   24 0.738462 -1.27278  0.943444
Q2G1B8   25 0.769231 -1.27278  0.943444
Q2G0M6   28 0.861538 -1.27278  0.943444
Q2G1D8   27 0.818182 -1.27278  0.943444
Q2FV70   26 0.787879 -1.27278  0.943444
Q2FV72   26 0.787879 -1.27278  0.943444
Q2FVB2   27 0.818182 -1.27278  0.943444
Q2G122   27 0.818182 -1.27278  0.943444
Q2G1W2   28 0.835821 -1.27278  0.943444
Q2FWW1   20 0.597015 -1.27278  0.943444
Q2G1F4   29 0.865672 -1.27278  0.943444
Q2G093   25 0.746269 -1.27278  0.943444
Q2FXY7   27 0.80597 -1.27278  0.943444
Q2G1C6   30 0.895522 -1.27278  0.943444
Q2FZ20   26 0.776119 -1.27278  0.943444
O50581   25 0.735294 -1.27278  0.943444
Q2G1N1   27 0.794118 -1.27278  0.943444
Q2G188   19 0.550725 -1.27278  0.943444
Q2G296   28 0.811594 -1.27278  0.943444
Q2G2E9   27 0.782609 -1.27278  0.943444
Q2G294   29 0.84058 -1.27278  0.943444
Q2FWJ5   24 0.695652 -1.27278  0.943444
Q2FW03   25 0.714286 -1.27278  0.943444
Q2G0N1   27 0.771429 -1.27278  0.943444
Q2FZJ0   29 0.828571 -1.27278  0.943444
Q2FYZ9   27 0.771429 -1.27278  0.943444
Q2FV74   25 0.714286 -1.27278  0.943444
Q2FXP7   26 0.742857 -1.27278  0.943444
Q2FXU1   23 0.657143 -1.27278  0.943444
Q2G1M8   27 0.771429 -1.27278  0.943444
Q2FXY4   28 0.8 -1.27278  0.943444
Q2FZ94   25 0.704225 -1.27278  0.943444
Q2FYI0   28 0.777778 -1.27278  0.943444
Q2FXT9   25 0.694444 -1.27278  0.943444
Q2G0D2   26 0.712329 -1.27278  0.943444
Q2FYB7   23 0.630137 -1.27278  0.943444
Q2FVN8   24 0.657534 -1.27278  0.943444
Q2FZ49   19 0.520548 -1.27278  0.943444
Q2FUW6   25 0.684932 -1.27278  0.943444
Q2G1P7   23 0.630137 -1.27278  0.943444
Q2FW70   25 0.675676 -1.27278  0.943444
Q2G0W1   26 0.702703 -1.27278  0.943444
Q2G024   26 0.702703 -1.27278  0.943444
Q2G1G8   23 0.621622 -1.27278  0.943444
Q2G1R9   26 0.702703 -1.27278  0.943444
O06446   26 0.702703 -1.27278  0.943444
Q2G1C9   25 0.675676 -1.27278  0.943444
Q2FXV8   25 0.666667 -1.27278  0.943444
Q2G0P5   24 0.64 -1.27278  0.943444
Q2FV64   23 0.605263 -1.27278  0.943444
Q2FV87   29 0.753247 -1.27278  0.943444
Q2G1K9   22 0.564103 -1.27278  0.943444
Q2G266   25 0.641026 -1.27278  0.943444
Q59801   27 0.683544 -1.27278  0.943444
Q2FXH2   28 0.708861 -1.27278  0.943444
Q53727   25 0.625 -1.27278  0.943444
Q2G2Q0   22 0.55 -1.27278  0.943444
Q2FZD8   23 0.567901 -1.27278  0.943444
Q2FYS4   21 0.518519 -1.27278  0.943444
Q2G1G2   27 0.666667 -1.27278  0.943444
Q2FXV9   21 0.512195 -1.27278  0.943444
Q2G0L4   9 0.219512 -1.27278  0.943444
Q2FXR8   26 0.634146 -1.27278  0.943444
Q2FYJ0   29 0.707317 -1.27278  0.943444
Q2FZS8   26 0.626506 -1.27278  0.943444
Q2FXN9   23 0.541176 -1.27278  0.943444
Q2FYM1   26 0.611765 -1.27278  0.943444
Q2FVZ5   23 0.541176 -1.27278  0.943444
Q2FVL8   24 0.55814 -1.27278  0.943444
Q2FZ40   25 0.581395 -1.27278  0.943444
Q2FYH5   27 0.62069 -1.27278  0.943444
Q2FXB3   23 0.516854 -1.27278  0.943444
Q2FYS9   29 0.637363 -1.27278  0.943444
Q2G1Q4   31 0.681319 -1.27278  0.943444
Q2FVC3   25 0.549451 -1.27278  0.943444
Q2G046   21 0.456522 -1.27278  0.943444
Q2FWU3   17 0.369565 -1.27278  0.943444
Q2FZ72   24 0.521739 -1.27278  0.943444
Q2FZ82   23 0.5 -1.27278  0.943444
Q9F1K0   25 0.526316 -1.27278  0.943444
Q2FVV9   25 0.505051 -1.27278  0.943444
Q2FZT6   25 0.5 -1.27278  0.943444
Q2FWU5   22 0.44 -1.27278  0.943444
Q2FYC8   19 0.376238 -1.27278  0.943444
Q2FZK7   21 0.407767 -1.27278  0.943444
Q2G2C1   21 0.407767 -1.27278  0.943444
Q2FZT5   24 0.45283 -1.27278  0.943444
Q2G0R8   28 0.523364 -1.27278  0.943444
Q2FW95   15 0.280374 -1.27278  0.943444
Q2G0N5   24 0.432432 -1.27278  0.943444
P47768   23 0.40708 -1.27278  0.943444
Q2FXH4   17 0.298246 -1.27278  0.943444
Q2FVM1   27 0.473684 -1.27278  0.943444
```
