## Supplementary Data 3 for "Mining folded proteomes in the era of accurate structure prediction": PF05576.output

```
# cudaSaTabsearch LTYPE = T LORDER = F LSOLN = F
# QUERY ID = PF05576 
# DBFILE = ./tableaux.ascii.DB                                                             
Q2G0V6   0 0 -1.27278 0.943444
Q2G075   0 0 -1.27278 0.943444
Q2G083   0 0 -1.27278 0.943444
Q2FZN3   0 0 -1.27278 0.943444
Q2FY90   0 0 -1.27278 0.943444
Q2FX91   0 0 -1.27278 0.943444
Q2FX54   0 0 -1.27278 0.943444
Q2FYQ4   0 0 -1.27278 0.943444
Q2G284   0 0 -1.27278 0.943444
Q2G0S4   0 0 -1.27278 0.943444
Q2FWM3   0 0 -1.27278 0.943444
Q2FX81   0 0 -1.27278 0.943444
Q2FXC6   0 0 -1.27278 0.943444
Q2FWJ7   0 0 -1.27278 0.943444
Q2FYJ9   0 0 -1.27278 0.943444
Q2G2E6   0 0 -1.27278 0.943444
Q2FWV0   0 0 -1.27278 0.943444
Q2FZC3   0 0 -1.27278 0.943444
Q2FVH9   0 0 -1.27278 0.943444
Q2FXQ5   0 0 -1.27278 0.943444
Q2FZU4   0 0 -1.27278 0.943444
Q2FYF8   0 0 -1.27278 0.943444
Q2FUR4   0 0 -1.27278 0.943444
Q2FYI2   0 0 -1.27278 0.943444
Q2FYY2   0 0 -1.27278 0.943444
Q2FW58   0 0 -1.27278 0.943444
P0C7Z3   0 0 -1.27278 0.943444
Q2G0T2   0 0 -1.27278 0.943444
Q2G1G9   0 0 -1.27278 0.943444
Q2FVJ0   0 0 -1.27278 0.943444
Q2FZ80   0 0 -1.27278 0.943444
Q2G1R4   0 0 -1.27278 0.943444
Q2FW02   0 0 -1.27278 0.943444
Q2G1X3   0 0 -1.27278 0.943444
Q2FWW4   0 0 -1.27278 0.943444
Q2FZE1   0 0 -1.27278 0.943444
Q2FY31   0 0 -1.27278 0.943444
Q2G018   0 0 -1.27278 0.943444
Q2FZI0   0 0 -1.27278 0.943444
Q2FUZ7   0 0 -1.27278 0.943444
Q2G250   0 0 -1.27278 0.943444
Q2FWU8   0 0 -1.27278 0.943444
Q2FYX5   0 0 -1.27278 0.943444
Q2FZY2   0 0 -1.27278 0.943444
Q2FZX8   0 0 -1.27278 0.943444
Q2FUY8   0 0 -1.27278 0.943444
Q2FV73   0 0 -1.27278 0.943444
Q2G0C5   0 0 -1.27278 0.943444
Q2FZ52   0 0 -1.27278 0.943444
Q2FVK6   0 0 -1.27278 0.943444
Q2G0Z3   0 0 -1.27278 0.943444
Q2FZJ8   0 0 -1.27278 0.943444
Q2FY57   0 0 -1.27278 0.943444
Q2G0W3   0 0 -1.27278 0.943444
Q2G0I2   0 0 -1.27278 0.943444
Q2FYX1   0 0 -1.27278 0.943444
Q2G0H2   0 0 -1.27278 0.943444
Q2FWJ8   0 0 -1.27278 0.943444
Q2FWZ7   0 0 -1.27278 0.943444
Q2FV04   0 0 -1.27278 0.943444
Q2G0H6   0 0 -1.27278 0.943444
Q2G291   0 0 -1.27278 0.943444
Q2G1A7   0 0 -1.27278 0.943444
Q2FVS8   0 0 -1.27278 0.943444
Q2FZ26   0 0 -1.27278 0.943444
Q2FXJ3   0 0 -1.27278 0.943444
Q2G231   0 0 -1.27278 0.943444
Q2G2N0   0 0 -1.27278 0.943444
Q2G2I2   0 0 -1.27278 0.943444
Q2FYU3   0 0 -1.27278 0.943444
Q2FWY5   0 0 -1.27278 0.943444
Q2G2E3   0 0 -1.27278 0.943444
Q2FV09   0 0 -1.27278 0.943444
Q2FX72   0 0 -1.27278 0.943444
Q2FWA3   0 0 -1.27278 0.943444
Q2FWF2   0 0 -1.27278 0.943444
Q2G0E4   0 0 -1.27278 0.943444
Q2G251   0 0 -1.27278 0.943444
P0C818   0 0 -1.27278 0.943444
Q2FXQ2   0 0 -1.27278 0.943444
Q2FXD4   0 0 -1.27278 0.943444
Q2G014   0 0 -1.27278 0.943444
Q2FWI9   0 0 -1.27278 0.943444
Q2FX79   0 0 -1.27278 0.943444
Q2FVP7   0 0 -1.27278 0.943444
Q2FZN4   0 0 -1.27278 0.943444
Q2FWU6   0 0 -1.27278 0.943444
Q2G2Y1   0 0 -1.27278 0.943444
Q2FYF6   0 0 -1.27278 0.943444
Q2FXK0   0 0 -1.27278 0.943444
Q2FVI9   0 0 -1.27278 0.943444
Q2G246   0 0 -1.27278 0.943444
Q2G053   0 0 -1.27278 0.943444
Q2FWK8   0 0 -1.27278 0.943444
Q2FXL8   0 0 -1.27278 0.943444
Q2G0Q4   0 0 -1.27278 0.943444
Q2FVB7   0 0 -1.27278 0.943444
Q2FYD6   0 0 -1.27278 0.943444
Q2FXK9   0 0 -1.27278 0.943444
Q2FV78   0 0 -1.27278 0.943444
Q2FXG4   0 0 -1.27278 0.943444
Q2G0C8   0 0 -1.27278 0.943444
Q2FWU9   0 0 -1.27278 0.943444
Q2FUX2   0 0 -1.27278 0.943444
Q2FYI8   0 0 -1.27278 0.943444
Q2FXA1   0 0 -1.27278 0.943444
Q2FV49   0 0 -1.27278 0.943444
Q2G1S0   0 0 -1.27278 0.943444
Q2G0G0   0 0 -1.27278 0.943444
P0C805   0 0 -1.27278 0.943444
Q2FWV9   0 0 -1.27278 0.943444
Q2G152   0 0 -1.27278 0.943444
Q2FX48   0 0 -1.27278 0.943444
Q2FXS5   0 0 -1.27278 0.943444
Q2FWL4   0 0 -1.27278 0.943444
P0C7Y1   0 0 -1.27278 0.943444
Q2FXA2   0 0 -1.27278 0.943444
Q2FY96   0 0 -1.27278 0.943444
Q2FVJ3   0 0 -1.27278 0.943444
Q2FZ24   0 0 -1.27278 0.943444
Q2G1X4   0 0 -1.27278 0.943444
Q2FYM6   0 0 -1.27278 0.943444
Q2FWX6   0 0 -1.27278 0.943444
Q2G1D2   0 0 -1.27278 0.943444
Q2FWC0   0 0 -1.27278 0.943444
Q2FZG7   0 0 -1.27278 0.943444
Q2G2P1   0 0 -1.27278 0.943444
Q2G1M4   0 0 -1.27278 0.943444
Q2FX29   0 0 -1.27278 0.943444
Q2FUZ3   0 0 -1.27278 0.943444
Q2FVZ9   0 0 -1.27278 0.943444
Q2G2N3   0 0 -1.27278 0.943444
Q2G237   0 0 -1.27278 0.943444
Q2FXN5   0 0 -1.27278 0.943444
Q2FYP7   0 0 -1.27278 0.943444
Q2FWC8   0 0 -1.27278 0.943444
Q2G209   0 0 -1.27278 0.943444
Q2FXX7   0 0 -1.27278 0.943444
Q2FV05   0 0 -1.27278 0.943444
Q2FWM8   0 0 -1.27278 0.943444
Q2FV00   0 0 -1.27278 0.943444
Q2FZF2   0 0 -1.27278 0.943444
Q2FV80   0 0 -1.27278 0.943444
Q2FZZ7   0 0 -1.27278 0.943444
Q2FWH8   0 0 -1.27278 0.943444
Q2FVS5   0 0 -1.27278 0.943444
Q2FWY0   0 0 -1.27278 0.943444
Q2FZM3   0 0 -1.27278 0.943444
Q2FZW8   0 0 -1.27278 0.943444
Q2FVY7   0 0 -1.27278 0.943444
Q2FXJ1   0 0 -1.27278 0.943444
Q2G0T7   0 0 -1.27278 0.943444
Q2FW40   0 0 -1.27278 0.943444
Q2FYU9   0 0 -1.27278 0.943444
Q2FUR0   0 0 -1.27278 0.943444
Q2G215   0 0 -1.27278 0.943444
Q2G169   0 0 -1.27278 0.943444
Q2G034   0 0 -1.27278 0.943444
Q2FUV8   2 0.16 -1.27278 0.943444
Q2FW44   2 0.16 -1.27278 0.943444
Q2FYJ8   0 0 -1.27278 0.943444
Q2FVR6   2 0.16 -1.27278 0.943444
Q2G183   2 0.16 -1.27278 0.943444
Q2G0S1   2 0.16 -1.27278 0.943444
Q2FX83   0 0 -1.27278 0.943444
Q2FYF7   2 0.16 -1.27278 0.943444
Q2G166   2 0.16 -1.27278 0.943444
Q2FX20   2 0.16 -1.27278 0.943444
Q2G020   2 0.16 -1.27278 0.943444
Q2FVC0   2 0.16 -1.27278 0.943444
Q2FVD1   0 0 -1.27278 0.943444
Q2FWH1   2 0.16 -1.27278 0.943444
Q2FYX2   2 0.16 -1.27278 0.943444
Q2FZB5   2 0.16 -1.27278 0.943444
Q2G0G8   1 0.08 -1.27278 0.943444
P0A0I4   2 0.16 -1.27278 0.943444
Q2G2C6   2 0.16 -1.27278 0.943444
Q2FVB1   2 0.16 -1.27278 0.943444
Q2FYN1   1 0.08 -1.27278 0.943444
Q2FV79   1 0.08 -1.27278 0.943444
Q2FVU9   1 0.08 -1.27278 0.943444
Q2G0W5   1 0.08 -1.27278 0.943444
Q2FW60   1 0.08 -1.27278 0.943444
Q2G269   1 0.08 -1.27278 0.943444
Q2FZS1   2 0.16 -1.27278 0.943444
Q2G1Y3   2 0.16 -1.27278 0.943444
Q2FWA4   2 0.16 -1.27278 0.943444
Q2G0C0   2 0.16 -1.27278 0.943444
Q2G2J6   0 0 -1.27278 0.943444
Q2G1R2   2 0.16 -1.27278 0.943444
Q2FXY8   2 0.16 -1.27278 0.943444
Q2FYL2   2 0.16 -1.27278 0.943444
Q2FYS3   0 0 -1.27278 0.943444
Q2FXS0   2 0.16 -1.27278 0.943444
Q2FWA7   0 0 -1.27278 0.943444
Q2FWV8   2 0.16 -1.27278 0.943444
Q2G279   2 0.16 -1.27278 0.943444
Q2FYB5   2 0.16 -1.27278 0.943444
Q2G175   2 0.16 -1.27278 0.943444
Q2FZ07   2 0.16 -1.27278 0.943444
Q2FVG7   2 0.16 -1.27278 0.943444
Q2G2P3   2 0.16 -1.27278 0.943444
Q2FZA3   2 0.16 -1.27278 0.943444
Q2FYE1   2 0.16 -1.27278 0.943444
Q2G2F8   0 0 -1.27278 0.943444
Q2FWS8   0 0 -1.27278 0.943444
Q2FXD8   2 0.16 -1.27278 0.943444
Q2FX46   1 0.08 -1.27278 0.943444
Q2FYB4   1 0.08 -1.27278 0.943444
Q2FYC0   2 0.16 -1.27278 0.943444
Q2FUY5   2 0.16 -1.27278 0.943444
Q2FYF2   0 0 -1.27278 0.943444
Q2G0R4   0 0 -1.27278 0.943444
Q2G1L1   2 0.16 -1.27278 0.943444
Q2FYB0   2 0.16 -1.27278 0.943444
Q2FWW5   1 0.08 -1.27278 0.943444
Q2FX04   2 0.16 -1.27278 0.943444
Q2FV33   1 0.08 -1.27278 0.943444
Q2FUX6   2 0.16 -1.27278 0.943444
Q2FVP5   0 0 -1.27278 0.943444
Q2G0W7   1 0.08 -1.27278 0.943444
Q2FXV1   1 0.08 -1.27278 0.943444
Q2G096   1 0.08 -1.27278 0.943444
Q2FV68   2 0.16 -1.27278 0.943444
Q2FVY6   2 0.16 -1.27278 0.943444
Q2FYY0   2 0.16 -1.27278 0.943444
Q2G005   1 0.08 -1.27278 0.943444
Q2G2B4   2 0.16 -1.27278 0.943444
Q2FVZ7   1 0.08 -1.27278 0.943444
Q2FW55   1 0.08 -1.27278 0.943444
Q2FV92   2 0.16 -1.27278 0.943444
Q2FYV9   2 0.16 -1.27278 0.943444
Q2FW74   2 0.16 -1.27278 0.943444
Q2FVK9   1 0.08 -1.27278 0.943444
Q2FZA4   1 0.08 -1.27278 0.943444
Q2FV25   0 0 -1.27278 0.943444
Q2FYG8   1 0.08 -1.27278 0.943444
Q2G216   2 0.16 -1.27278 0.943444
Q2FZ69   2 0.16 -1.27278 0.943444
Q2FV97   1 0.08 -1.27278 0.943444
Q2FZ95   1 0.08 -1.27278 0.943444
Q2FZN8   2 0.16 -1.27278 0.943444
Q2FZG2   1 0.08 -1.27278 0.943444
Q2G259   1 0.08 -1.27278 0.943444
Q2FYB6   2 0.16 -1.27278 0.943444
Q2FZD1   2 0.16 -1.27278 0.943444
Q2FYT6   2 0.16 -1.27278 0.943444
Q2G0Y2   2 0.16 -1.27278 0.943444
Q2FWZ1   1 0.08 -1.27278 0.943444
Q2FVC8   1 0.08 -1.27278 0.943444
Q2G2H1   1 0.08 -1.27278 0.943444
Q2FY47   2 0.16 -1.27278 0.943444
Q2FX78   2 0.16 -1.27278 0.943444
Q2FX47   2 0.16 -1.27278 0.943444
Q2FZA7   1 0.08 -1.27278 0.943444
Q2FV32   1 0.08 -1.27278 0.943444
Q2FYE6   0 0 -1.27278 0.943444
Q2FZ41   2 0.16 -1.27278 0.943444
Q2FYG3   2 0.16 -1.27278 0.943444
Q2FX01   2 0.16 -1.27278 0.943444
Q2FXU6   2 0.16 -1.27278 0.943444
Q2FYL7   1 0.08 -1.27278 0.943444
Q2FWQ3   1 0.08 -1.27278 0.943444
Q2FZY9   2 0.16 -1.27278 0.943444
Q2FV50   2 0.16 -1.27278 0.943444
Q2FUY7   2 0.16 -1.27278 0.943444
Q2FXP6   1 0.08 -1.27278 0.943444
Q2G1S9   1 0.08 -1.27278 0.943444
Q2FX18   1 0.08 -1.27278 0.943444
Q2FYU0   0 0 -1.27278 0.943444
Q2FXZ7   4 0.307692 -1.27278 0.943444
Q2G051   3 0.230769 -1.27278 0.943444
Q2FWS3   2 0.153846 -1.27278 0.943444
Q2FW14   4 0.307692 -1.27278 0.943444
Q2FYD7   3 0.230769 -1.27278 0.943444
Q9RQP8   3 0.230769 -1.27278 0.943444
Q2FZK2   3 0.230769 -1.27278 0.943444
Q2FWI7   3 0.230769 -1.27278 0.943444
Q2G182   3 0.230769 -1.27278 0.943444
Q2FYT7   4 0.307692 -1.27278 0.943444
Q2FV46   6 0.461538 -1.27278 0.943444
Q2FY58   1 0.0769231 -1.27278 0.943444
Q2FX06   1 0.0769231 -1.27278 0.943444
Q2FZH0   4 0.307692 -1.27278 0.943444
Q2FUZ4   6 0.461538 -1.27278 0.943444
Q2G102   3 0.230769 -1.27278 0.943444
Q2G1R8   3 0.230769 -1.27278 0.943444
Q2G2J1   4 0.307692 -1.27278 0.943444
Q2FX71   6 0.461538 -1.27278 0.943444
Q2FUZ5   2 0.153846 -1.27278 0.943444
Q2FYP5   4 0.307692 -1.27278 0.943444
Q2G048   0 0 -1.27278 0.943444
Q2FUQ0   4 0.307692 -1.27278 0.943444
Q2FWS7   4 0.307692 -1.27278 0.943444
Q2FV65   2 0.153846 -1.27278 0.943444
Q2G125   1 0.0769231 -1.27278 0.943444
Q2FYT2   4 0.307692 -1.27278 0.943444
Q2FVH7   2 0.153846 -1.27278 0.943444
Q2G127   4 0.307692 -1.27278 0.943444
Q2FYI5   3 0.230769 -1.27278 0.943444
Q2FYX4   5 0.384615 -1.27278 0.943444
Q2G0M3   6 0.461538 -1.27278 0.943444
Q2FW87   4 0.307692 -1.27278 0.943444
Q2G211   2 0.153846 -1.27278 0.943444
Q2FXR5   4 0.307692 -1.27278 0.943444
Q2FWR5   4 0.307692 -1.27278 0.943444
Q2FYD5   6 0.461538 -1.27278 0.943444
Q2FY94   2 0.153846 -1.27278 0.943444
Q2G2W8   4 0.307692 -1.27278 0.943444
Q2FZL9   5 0.384615 -1.27278 0.943444
Q2FYT9   3 0.230769 -1.27278 0.943444
Q2FX44   3 0.230769 -1.27278 0.943444
Q2FXB2   2 0.153846 -1.27278 0.943444
Q2FVF6   4 0.307692 -1.27278 0.943444
Q2G2F6   1 0.0769231 -1.27278 0.943444
Q2G2C3   2 0.153846 -1.27278 0.943444
Q2FYA5   3 0.230769 -1.27278 0.943444
Q2FYB1   3 0.230769 -1.27278 0.943444
Q2G011   4 0.307692 -1.27278 0.943444
Q2FV29   2 0.153846 -1.27278 0.943444
Q2FVW1   2 0.153846 -1.27278 0.943444
Q2FYA4   2 0.153846 -1.27278 0.943444
Q2FY26   3 0.230769 -1.27278 0.943444
Q2FXC1   4 0.307692 -1.27278 0.943444
Q2G2T0   4 0.307692 -1.27278 0.943444
Q2FY62   2 0.153846 -1.27278 0.943444
Q2G2K4   3 0.230769 -1.27278 0.943444
Q2FW65   4 0.307692 -1.27278 0.943444
Q2FY05   6 0.461538 -1.27278 0.943444
Q2FV96   4 0.307692 -1.27278 0.943444
Q2G1S7   2 0.153846 -1.27278 0.943444
Q2FWS9   3 0.230769 -1.27278 0.943444
Q2G180   3 0.230769 -1.27278 0.943444
Q2G0L6   5 0.384615 -1.27278 0.943444
Q2G189   1 0.0769231 -1.27278 0.943444
Q2FYD9   2 0.153846 -1.27278 0.943444
Q2FWM6   2 0.153846 -1.27278 0.943444
Q2FXA6   1 0.0769231 -1.27278 0.943444
Q2G0U8   4 0.307692 -1.27278 0.943444
Q2FXD9   2 0.153846 -1.27278 0.943444
Q2FWF9   0 0 -1.27278 0.943444
Q2FXS3   6 0.461538 -1.27278 0.943444
Q2FXX6   2 0.153846 -1.27278 0.943444
Q2FWU2   4 0.307692 -1.27278 0.943444
Q2FXD5   5 0.384615 -1.27278 0.943444
Q2FZK8   5 0.384615 -1.27278 0.943444
Q2FV15   4 0.307692 -1.27278 0.943444
Q2FZZ5   4 0.307692 -1.27278 0.943444
Q2FW48   4 0.307692 -1.27278 0.943444
Q2FYB3   4 0.307692 -1.27278 0.943444
Q2FWT5   4 0.307692 -1.27278 0.943444
Q2FVH4   3 0.230769 -1.27278 0.943444
Q2FWP4   5 0.384615 -1.27278 0.943444
Q2FYX9   4 0.307692 -1.27278 0.943444
Q2G1U7   2 0.153846 -1.27278 0.943444
Q2FXY6   2 0.153846 -1.27278 0.943444
Q2FYT1   3 0.230769 -1.27278 0.943444
Q2G244   6 0.461538 -1.27278 0.943444
Q2FX30   2 0.153846 -1.27278 0.943444
Q2FVZ3   3 0.230769 -1.27278 0.943444
Q2FWP5   5 0.384615 -1.27278 0.943444
Q2FX41   3 0.230769 -1.27278 0.943444
Q2G2R5   3 0.230769 -1.27278 0.943444
Q2G2S3   5 0.37037 -1.27278 0.943444
Q2G004   3 0.222222 -1.27278 0.943444
Q2FWV1   6 0.444444 -1.27278 0.943444
Q2G003   6 0.444444 -1.27278 0.943444
Q2FZV3   3 0.222222 -1.27278 0.943444
Q2G026   5 0.37037 -1.27278 0.943444
Q2FXG7   3 0.222222 -1.27278 0.943444
Q2FYL8   1 0.0740741 -1.27278 0.943444
Q2FZB6   2 0.148148 -1.27278 0.943444
Q2FZE4   6 0.444444 -1.27278 0.943444
Q2FX11   7 0.518519 -1.27278 0.943444
Q2G0Y3   6 0.444444 -1.27278 0.943444
Q2FZW7   3 0.222222 -1.27278 0.943444
Q2FX21   8 0.592593 -1.27278 0.943444
Q2G092   8 0.592593 -1.27278 0.943444
Q2FZB7   3 0.222222 -1.27278 0.943444
Q2G0J9   8 0.592593 -1.27278 0.943444
Q2G1X2   2 0.148148 -1.27278 0.943444
Q2FZD6   8 0.592593 -1.27278 0.943444
Q2FW67   6 0.444444 -1.27278 0.943444
Q2G111   9 0.666667 -1.27278 0.943444
Q2G2Y4   7 0.518519 -1.27278 0.943444
Q2FY38   4 0.296296 -1.27278 0.943444
Q2FWJ0   5 0.37037 -1.27278 0.943444
Q2G2T5   5 0.37037 -1.27278 0.943444
Q2FVG6   4 0.296296 -1.27278 0.943444
Q2G1V8   3 0.222222 -1.27278 0.943444
Q2G1L0   4 0.296296 -1.27278 0.943444
Q2FXD6   5 0.37037 -1.27278 0.943444
P0C948   3 0.222222 -1.27278 0.943444
Q2G1M2   5 0.37037 -1.27278 0.943444
Q2FVW8   3 0.222222 -1.27278 0.943444
Q2FX24   4 0.296296 -1.27278 0.943444
Q2FWS4   9 0.666667 -1.27278 0.943444
Q2FYQ3   3 0.222222 -1.27278 0.943444
Q2G254   5 0.37037 -1.27278 0.943444
Q2FWB4   3 0.222222 -1.27278 0.943444
Q2FUP8   3 0.222222 -1.27278 0.943444
Q2FZC2   3 0.222222 -1.27278 0.943444
Q2FYE4   7 0.518519 -1.27278 0.943444
Q2FWS2   6 0.444444 -1.27278 0.943444
Q2FY03   6 0.444444 -1.27278 0.943444
Q2FVS6   6 0.444444 -1.27278 0.943444
Q2FXV2   2 0.148148 -1.27278 0.943444
Q2G2L6   6 0.444444 -1.27278 0.943444
Q2G2I5   4 0.296296 -1.27278 0.943444
Q2FYA2   5 0.37037 -1.27278 0.943444
Q2FWV7   3 0.222222 -1.27278 0.943444
Q2FXE7   6 0.444444 -1.27278 0.943444
Q2G0J6   3 0.222222 -1.27278 0.943444
Q2FUU4   11 0.814815 -1.27278 0.943444
Q2FVJ4   5 0.37037 -1.27278 0.943444
Q2FZM9   3 0.222222 -1.27278 0.943444
Q2FZ51   6 0.444444 -1.27278 0.943444
Q2FY22   9 0.666667 -1.27278 0.943444
Q2G2Q1   3 0.222222 -1.27278 0.943444
Q2G109   5 0.37037 -1.27278 0.943444
Q2G1D6   5 0.37037 -1.27278 0.943444
Q2FVC9   3 0.222222 -1.27278 0.943444
Q2G2R6   9 0.666667 -1.27278 0.943444
Q2FZ85   8 0.592593 -1.27278 0.943444
Q2FVK4   9 0.666667 -1.27278 0.943444
Q2G1V9   4 0.296296 -1.27278 0.943444
Q2G2H6   3 0.222222 -1.27278 0.943444
Q2FWS6   8 0.592593 -1.27278 0.943444
Q2FZW4   8 0.592593 -1.27278 0.943444
Q2G1M3   6 0.444444 -1.27278 0.943444
Q2G1M0   7 0.518519 -1.27278 0.943444
Q2G1Y9   5 0.37037 -1.27278 0.943444
Q2FX45   3 0.222222 -1.27278 0.943444
Q2FWP8   3 0.222222 -1.27278 0.943444
Q2FYP4   6 0.444444 -1.27278 0.943444
Q2FYL1   4 0.296296 -1.27278 0.943444
Q2G1L4   6 0.444444 -1.27278 0.943444
Q2FUQ7   5 0.37037 -1.27278 0.943444
Q2G247   2 0.148148 -1.27278 0.943444
Q2FVV0   6 0.444444 -1.27278 0.943444
Q2FYU6   9 0.666667 -1.27278 0.943444
Q2G2N6   5 0.37037 -1.27278 0.943444
Q2FXC9   5 0.37037 -1.27278 0.943444
Q2FX42   4 0.296296 -1.27278 0.943444
Q2FX26   8 0.592593 -1.27278 0.943444
Q2FWF3   1 0.0740741 -1.27278 0.943444
Q2FZY1   3 0.222222 -1.27278 0.943444
Q2FW15   9 0.642857 -1.27278 0.943444
P0A0G2   8 0.571429 -1.27278 0.943444
Q2G2G5   7 0.5 -1.27278 0.943444
Q2FY39   6 0.428571 -1.27278 0.943444
Q2G0B5   5 0.357143 -1.27278 0.943444
Q2FZI1   11 0.785714 -1.27278 0.943444
Q2FUQ6   6 0.428571 -1.27278 0.943444
Q2FVR5   7 0.5 -1.27278 0.943444
Q2G2W6   7 0.5 -1.27278 0.943444
Q2FZR8   7 0.5 -1.27278 0.943444
Q2FVY8   10 0.714286 -1.27278 0.943444
Q2FZ60   5 0.357143 -1.27278 0.943444
Q2FV82   6 0.428571 -1.27278 0.943444
Q2FX23   6 0.428571 -1.27278 0.943444
Q2G1G3   4 0.285714 -1.27278 0.943444
P68805   5 0.357143 -1.27278 0.943444
Q2FVL0   12 0.857143 -1.27278 0.943444
Q2G2J0   6 0.428571 -1.27278 0.943444
Q2FZF1   9 0.642857 -1.27278 0.943444
Q2FXU9   7 0.5 -1.27278 0.943444
Q2G1A2   14 1 0.903563 0.161558
Q2G1C3   6 0.428571 -1.27278 0.943444
Q2G1D4   4 0.285714 -1.27278 0.943444
Q2G0A8   4 0.285714 -1.27278 0.943444
Q2FVC7   3 0.214286 -1.27278 0.943444
Q2G133   8 0.571429 -1.27278 0.943444
Q2FY86   8 0.571429 -1.27278 0.943444
Q2FX92   9 0.642857 -1.27278 0.943444
Q2FW47   1 0.0714286 -1.27278 0.943444
Q2G1T9   3 0.214286 -1.27278 0.943444
Q2FVU8   3 0.214286 -1.27278 0.943444
Q2FVD7   9 0.642857 -1.27278 0.943444
Q2FX55   6 0.428571 -1.27278 0.943444
Q2FVD3   7 0.5 -1.27278 0.943444
Q2G2B5   2 0.142857 -1.27278 0.943444
Q2FWV6   4 0.285714 -1.27278 0.943444
Q2FW29   9 0.642857 -1.27278 0.943444
Q2G0W6   2 0.142857 -1.27278 0.943444
Q2FVD2   5 0.357143 -1.27278 0.943444
Q2FWR8   4 0.285714 -1.27278 0.943444
Q2FXA0   7 0.5 -1.27278 0.943444
Q2FZB4   5 0.357143 -1.27278 0.943444
Q2FX37   5 0.357143 -1.27278 0.943444
Q2FX13   3 0.214286 -1.27278 0.943444
Q2FWD8   6 0.428571 -1.27278 0.943444
Q2G108   6 0.428571 -1.27278 0.943444
Q2G2V4   8 0.571429 -1.27278 0.943444
Q2FZW2   10 0.714286 -1.27278 0.943444
Q2FYY4   4 0.285714 -1.27278 0.943444
Q2FYB8   4 0.285714 -1.27278 0.943444
Q2FWC2   9 0.642857 -1.27278 0.943444
Q2FYE8   5 0.357143 -1.27278 0.943444
Q2FXK5   7 0.5 -1.27278 0.943444
Q2FWT0   8 0.571429 -1.27278 0.943444
Q2FW19   5 0.357143 -1.27278 0.943444
Q2G100   7 0.5 -1.27278 0.943444
Q2FYY3   5 0.357143 -1.27278 0.943444
Q2FZ01   5 0.357143 -1.27278 0.943444
Q2FYY1   6 0.428571 -1.27278 0.943444
Q2G103   10 0.714286 -1.27278 0.943444
Q2FV12   4 0.285714 -1.27278 0.943444
Q2FWQ1   8 0.571429 -1.27278 0.943444
Q2FYY5   7 0.5 -1.27278 0.943444
Q2G207   5 0.357143 -1.27278 0.943444
Q2G1Y8   10 0.714286 -1.27278 0.943444
Q2FWZ8   6 0.428571 -1.27278 0.943444
Q2G0Z8   5 0.357143 -1.27278 0.943444
Q2G2F7   6 0.428571 -1.27278 0.943444
Q2FYH9   6 0.428571 -1.27278 0.943444
Q2FWB7   6 0.428571 -1.27278 0.943444
Q2FYN2   6 0.413793 -1.27278 0.943444
Q2FVQ6   7 0.482759 -1.27278 0.943444
Q2FWX3   7 0.482759 -1.27278 0.943444
Q2G187   6 0.413793 -1.27278 0.943444
Q2FW05   6 0.413793 -1.27278 0.943444
Q2FYC3   9 0.62069 -1.27278 0.943444
Q2FZJ2   11 0.758621 -1.27278 0.943444
Q2G0D6   8 0.551724 -1.27278 0.943444
Q2FWP7   7 0.482759 -1.27278 0.943444
Q2FX31   14 0.965517 -1.27278 0.943444
Q2FVZ6   6 0.413793 -1.27278 0.943444
Q2G2A2   9 0.62069 -1.27278 0.943444
Q2FWQ8   5 0.344828 -1.27278 0.943444
Q2FVM9   7 0.482759 -1.27278 0.943444
Q2FYD1   12 0.827586 -1.27278 0.943444
Q2FYN3   8 0.551724 -1.27278 0.943444
Q2FYI3   9 0.62069 -1.27278 0.943444
Q2G022   14 0.965517 -1.27278 0.943444
Q2G1Q3   7 0.482759 -1.27278 0.943444
Q2FX58   5 0.344828 -1.27278 0.943444
Q2G2V1   13 0.896552 -1.27278 0.943444
Q2FVV5   8 0.551724 -1.27278 0.943444
Q2FZC0   12 0.827586 -1.27278 0.943444
Q2FV63   15 1.03448 0.903563 0.161558
Q2FWG9   5 0.344828 -1.27278 0.943444
Q2FZA5   6 0.413793 -1.27278 0.943444
Q2FX60   12 0.827586 -1.27278 0.943444
Q2G2I8   14 0.965517 -1.27278 0.943444
Q2G2Y5   14 0.965517 -1.27278 0.943444
Q2G2Y2   8 0.551724 -1.27278 0.943444
Q2FWA6   14 0.965517 -1.27278 0.943444
Q2FWL8   14 0.965517 -1.27278 0.943444
Q2FY95   8 0.551724 -1.27278 0.943444
Q2FYC5   12 0.827586 -1.27278 0.943444
Q2FV43   5 0.344828 -1.27278 0.943444
Q2FVU0   11 0.758621 -1.27278 0.943444
Q2FZG5   6 0.413793 -1.27278 0.943444
Q2G2H9   7 0.482759 -1.27278 0.943444
Q2G1D1   12 0.827586 -1.27278 0.943444
Q2FWU7   9 0.62069 -1.27278 0.943444
P60647   5 0.344828 -1.27278 0.943444
Q2FUR7   9 0.62069 -1.27278 0.943444
Q2FWQ2   10 0.689655 -1.27278 0.943444
Q2G2M4   7 0.482759 -1.27278 0.943444
Q2G104   8 0.551724 -1.27278 0.943444
Q2FX76   8 0.551724 -1.27278 0.943444
Q2G2Q4   14 0.965517 -1.27278 0.943444
Q2FXQ1   6 0.413793 -1.27278 0.943444
Q2FX80   6 0.413793 -1.27278 0.943444
Q2FZN6   6 0.413793 -1.27278 0.943444
Q2G009   6 0.413793 -1.27278 0.943444
Q2G021   9 0.62069 -1.27278 0.943444
Q2FWH0   15 1.03448 0.903563 0.161558
Q2FXQ0   11 0.758621 -1.27278 0.943444
Q2FX64   9 0.62069 -1.27278 0.943444
Q2FY98   6 0.413793 -1.27278 0.943444
Q2FWK5   16 1.10345 0.903563 0.161558
Q2FYK1   6 0.413793 -1.27278 0.943444
Q2FXF0   7 0.482759 -1.27278 0.943444
Q2FY70   10 0.689655 -1.27278 0.943444
Q2G114   10 0.689655 -1.27278 0.943444
Q2FX38   8 0.551724 -1.27278 0.943444
Q2FUP9   8 0.551724 -1.27278 0.943444
Q2FVV3   10 0.689655 -1.27278 0.943444
Q2G113   16 1.10345 0.903563 0.161558
Q2FWB2   12 0.827586 -1.27278 0.943444
Q2FWT6   6 0.413793 -1.27278 0.943444
Q2FW28   10 0.689655 -1.27278 0.943444
Q2FUQ9   5 0.344828 -1.27278 0.943444
Q2FY00   8 0.551724 -1.27278 0.943444
Q2G040   5 0.344828 -1.27278 0.943444
Q2FX35   10 0.689655 -1.27278 0.943444
Q2FYW9   9 0.6 -1.27278 0.943444
Q2G2N8   9 0.6 -1.27278 0.943444
Q2G1V7   10 0.666667 -1.27278 0.943444
Q2G0C3   8 0.533333 -1.27278 0.943444
Q2FVW0   12 0.8 -1.27278 0.943444
Q2FUS4   13 0.866667 -1.27278 0.943444
Q2FVP6   6 0.4 -1.27278 0.943444
Q2FZK1   9 0.6 -1.27278 0.943444
Q2FXY2   19 1.26667 0.903563 0.161558
Q2FYX3   17 1.13333 0.903563 0.161558
Q2FZ86   15 1 0.903563 0.161558
Q2FUV7   8 0.533333 -1.27278 0.943444
Q2FX70   10 0.666667 -1.27278 0.943444
Q2G1Y1   10 0.666667 -1.27278 0.943444
Q2FVT9   9 0.6 -1.27278 0.943444
Q2G2K3   9 0.6 -1.27278 0.943444
P72358   9 0.6 -1.27278 0.943444
Q2G192   9 0.6 -1.27278 0.943444
Q2FYX6   16 1.06667 0.903563 0.161558
Q2FXW0   6 0.4 -1.27278 0.943444
Q2G202   8 0.533333 -1.27278 0.943444
Q2FYW7   4 0.266667 -1.27278 0.943444
Q2G2M0   14 0.933333 -1.27278 0.943444
Q2FXT7   9 0.6 -1.27278 0.943444
Q2FX59   14 0.933333 -1.27278 0.943444
Q2G0X2   6 0.4 -1.27278 0.943444
Q2FWR6   18 1.2 0.903563 0.161558
Q2FW22   24 1.6 0.903563 0.161558
Q2FZH4   16 1.06667 0.903563 0.161558
Q2FYZ1   7 0.466667 -1.27278 0.943444
Q2G2W7   15 1 0.903563 0.161558
Q2G2I4   14 0.933333 -1.27278 0.943444
Q2FZP5   17 1.13333 0.903563 0.161558
Q2FWQ7   14 0.933333 -1.27278 0.943444
Q2G1W9   13 0.866667 -1.27278 0.943444
Q2FWF7   9 0.6 -1.27278 0.943444
Q2FYM9   23 1.53333 0.903563 0.161558
Q2FXV0   8 0.533333 -1.27278 0.943444
Q2FWW2   10 0.666667 -1.27278 0.943444
Q2FVS2   12 0.8 -1.27278 0.943444
Q2G007   12 0.8 -1.27278 0.943444
Q2FYA7   18 1.2 0.903563 0.161558
Q2G0K0   15 1 0.903563 0.161558
Q2FXS9   14 0.933333 -1.27278 0.943444
Q2G249   17 1.13333 0.903563 0.161558
Q2G008   17 1.13333 0.903563 0.161558
Q2FZD5   9 0.6 -1.27278 0.943444
Q2FZG0   6 0.4 -1.27278 0.943444
Q2FX28   11 0.733333 -1.27278 0.943444
Q2FXI4   17 1.13333 0.903563 0.161558
Q2G176   9 0.6 -1.27278 0.943444
Q2G116   10 0.666667 -1.27278 0.943444
Q2FXF2   9 0.6 -1.27278 0.943444
Q2G260   10 0.666667 -1.27278 0.943444
Q2G213   6 0.4 -1.27278 0.943444
Q2G173   12 0.8 -1.27278 0.943444
Q2FV71   11 0.733333 -1.27278 0.943444
Q2FWY8   8 0.533333 -1.27278 0.943444
Q2FWN3   11 0.733333 -1.27278 0.943444
Q2FYD4   10 0.666667 -1.27278 0.943444
Q2FVQ2   14 0.933333 -1.27278 0.943444
Q2FVK0   13 0.866667 -1.27278 0.943444
Q2G285   12 0.8 -1.27278 0.943444
Q2FZH6   15 1 0.903563 0.161558
Q2FZX1   9 0.6 -1.27278 0.943444
Q2FZ83   3 0.2 -1.27278 0.943444
Q2G0S9   8 0.533333 -1.27278 0.943444
Q2FZH7   10 0.666667 -1.27278 0.943444
Q2FZT3   10 0.666667 -1.27278 0.943444
Q2FX57   15 0.967742 -1.27278 0.943444
Q2G0B9   14 0.903226 -1.27278 0.943444
Q2FY28   14 0.903226 -1.27278 0.943444
Q2G0R5   16 1.03226 0.903563 0.161558
Q2FZG8   13 0.83871 -1.27278 0.943444
Q2G1X1   18 1.16129 0.903563 0.161558
Q2FX93   10 0.645161 -1.27278 0.943444
Q2FYU5   9 0.580645 -1.27278 0.943444
Q2FWR9   10 0.645161 -1.27278 0.943444
Q2FWS0   19 1.22581 0.903563 0.161558
Q2G0P4   12 0.774194 -1.27278 0.943444
Q2FX50   12 0.774194 -1.27278 0.943444
Q2FZV0   11 0.709677 -1.27278 0.943444
Q2G0S5   18 1.16129 0.903563 0.161558
Q2FY25   12 0.774194 -1.27278 0.943444
Q2FXG6   9 0.580645 -1.27278 0.943444
Q2FZJ7   15 0.967742 -1.27278 0.943444
Q2G0U7   14 0.903226 -1.27278 0.943444
Q2FZV2   15 0.967742 -1.27278 0.943444
Q2FWT8   15 0.967742 -1.27278 0.943444
Q2G0D1   13 0.83871 -1.27278 0.943444
Q2FVW5   8 0.516129 -1.27278 0.943444
Q2FY97   13 0.83871 -1.27278 0.943444
Q2FXF3   15 0.967742 -1.27278 0.943444
Q2G063   11 0.709677 -1.27278 0.943444
Q2G0U5   11 0.709677 -1.27278 0.943444
Q2G2B1   13 0.83871 -1.27278 0.943444
Q2FVE3   7 0.451613 -1.27278 0.943444
Q2FZW1   21 1.35484 0.903563 0.161558
Q2FYK2   20 1.29032 0.903563 0.161558
Q2FXW2   13 0.83871 -1.27278 0.943444
Q9F0R1   14 0.903226 -1.27278 0.943444
Q2FZG3   12 0.774194 -1.27278 0.943444
Q2G2K0   16 1.03226 0.903563 0.161558
Q2FVN4   16 1.03226 0.903563 0.161558
Q2FYV0   17 1.09677 0.903563 0.161558
Q2G0A5   7 0.451613 -1.27278 0.943444
Q2FZ03   18 1.16129 0.903563 0.161558
Q2G1I8   11 0.709677 -1.27278 0.943444
Q2FYX8   16 1.03226 0.903563 0.161558
Q2FV18   6 0.387097 -1.27278 0.943444
Q2FYI7   14 0.903226 -1.27278 0.943444
Q2G0K1   18 1.16129 0.903563 0.161558
Q2G2U9   14 0.903226 -1.27278 0.943444
Q2FW31   28 1.80645 0.903563 0.161558
Q2FVB5   14 0.903226 -1.27278 0.943444
Q2FVI8   6 0.387097 -1.27278 0.943444
Q2FZT0   15 0.967742 -1.27278 0.943444
P48860   12 0.774194 -1.27278 0.943444
Q2FYC1   24 1.54839 0.903563 0.161558
Q2G286   21 1.35484 0.903563 0.161558
Q2FXD3   19 1.22581 0.903563 0.161558
Q2G027   8 0.516129 -1.27278 0.943444
Q2G0T4   14 0.903226 -1.27278 0.943444
Q2FZJ5   19 1.22581 0.903563 0.161558
Q2FW10   5 0.322581 -1.27278 0.943444
Q2FY91   13 0.83871 -1.27278 0.943444
Q2FVP0   16 1.03226 0.903563 0.161558
P60070   24 1.54839 0.903563 0.161558
Q2FWU1   14 0.903226 -1.27278 0.943444
Q2FYA3   6 0.387097 -1.27278 0.943444
Q2G0V8   13 0.83871 -1.27278 0.943444
Q2G0Z2   11 0.709677 -1.27278 0.943444
Q2FZ47   7 0.451613 -1.27278 0.943444
Q2G0V9   6 0.387097 -1.27278 0.943444
Q2FZE2   18 1.16129 0.903563 0.161558
Q2FWB0   15 0.967742 -1.27278 0.943444
Q2G1J1   9 0.580645 -1.27278 0.943444
Q2FYQ1   8 0.516129 -1.27278 0.943444
Q2FZ45   13 0.83871 -1.27278 0.943444
Q2FYW5   14 0.903226 -1.27278 0.943444
Q2G1A0   10 0.645161 -1.27278 0.943444
Q2FZB9   10 0.645161 -1.27278 0.943444
Q2FZX2   18 1.16129 0.903563 0.161558
Q2FZY4   15 0.967742 -1.27278 0.943444
Q2FW56   9 0.580645 -1.27278 0.943444
P0A0G6   19 1.22581 0.903563 0.161558
Q2FW80   9 0.580645 -1.27278 0.943444
Q2G2S4   9 0.580645 -1.27278 0.943444
Q2G2H0   9 0.580645 -1.27278 0.943444
Q2G2E1   8 0.516129 -1.27278 0.943444
Q2G0I5   16 1.03226 0.903563 0.161558
Q2FWW6   15 0.967742 -1.27278 0.943444
Q2G112   10 0.645161 -1.27278 0.943444
Q2G214   12 0.774194 -1.27278 0.943444
Q2FYG2   12 0.774194 -1.27278 0.943444
Q2G0J5   7 0.451613 -1.27278 0.943444
Q2FX27   12 0.774194 -1.27278 0.943444
Q2FWV5   19 1.22581 0.903563 0.161558
Q2FX40   19 1.22581 0.903563 0.161558
Q2FZM5   9 0.580645 -1.27278 0.943444
Q2FXH8   11 0.709677 -1.27278 0.943444
Q2FWS5   13 0.83871 -1.27278 0.943444
Q2FW13   23 1.4375 0.903563 0.161558
Q2FY93   14 0.875 -1.27278 0.943444
Q2FZM8   24 1.5 0.903563 0.161558
Q2FZV4   16 1 0.903563 0.161558
Q2FVD4   16 1 0.903563 0.161558
Q2G0J3   12 0.75 -1.27278 0.943444
Q2FX61   23 1.4375 0.903563 0.161558
Q2FVD6   22 1.375 0.903563 0.161558
Q2FYY7   15 0.9375 -1.27278 0.943444
Q2G0W0   18 1.125 0.903563 0.161558
Q2FXF7   12 0.75 -1.27278 0.943444
Q2G191   10 0.625 -1.27278 0.943444
Q2FYT5   10 0.625 -1.27278 0.943444
Q2G1P0   11 0.6875 -1.27278 0.943444
Q2FVF8   20 1.25 0.903563 0.161558
Q2G0Y1   9 0.5625 -1.27278 0.943444
Q2FZD2   24 1.5 0.903563 0.161558
Q2FZ59   15 0.9375 -1.27278 0.943444
Q2G2G1   14 0.875 -1.27278 0.943444
Q2G0F9   21 1.3125 0.903563 0.161558
Q2G1J2   17 1.0625 0.903563 0.161558
Q2G0Q6   20 1.25 0.903563 0.161558
Q2FYX0   19 1.1875 0.903563 0.161558
Q2FZU8   11 0.6875 -1.27278 0.943444
Q2G267   10 0.625 -1.27278 0.943444
Q2G174   18 1.125 0.903563 0.161558
Q2FWC3   18 1.125 0.903563 0.161558
Q2FVN6   18 1.125 0.903563 0.161558
Q2G2D1   13 0.8125 -1.27278 0.943444
Q2FZK9   15 0.9375 -1.27278 0.943444
Q2G2C9   18 1.125 0.903563 0.161558
Q2G2V8   15 0.9375 -1.27278 0.943444
Q2FVL6   16 1 0.903563 0.161558
Q2FY45   9 0.5625 -1.27278 0.943444
Q2G2R7   27 1.6875 0.903563 0.161558
Q2FWD5   14 0.875 -1.27278 0.943444
Q2FWT3   11 0.6875 -1.27278 0.943444
Q2FY92   18 1.125 0.903563 0.161558
Q2FZM2   10 0.625 -1.27278 0.943444
Q2G2F0   20 1.25 0.903563 0.161558
Q2FW30   12 0.75 -1.27278 0.943444
Q2FZV9   18 1.125 0.903563 0.161558
Q2FVA6   21 1.3125 0.903563 0.161558
Q2G229   18 1.125 0.903563 0.161558
Q2FZZ3   19 1.1875 0.903563 0.161558
Q2G2F4   11 0.6875 -1.27278 0.943444
Q2FVA7   17 1.0625 0.903563 0.161558
Q2G0R3   11 0.6875 -1.27278 0.943444
Q2G1R1   16 1 0.903563 0.161558
Q2FZ79   14 0.875 -1.27278 0.943444
Q2FZ12   10 0.625 -1.27278 0.943444
Q2FX39   16 1 0.903563 0.161558
Q2G186   11 0.6875 -1.27278 0.943444
Q2FXE5   9 0.5625 -1.27278 0.943444
Q2G0A1   13 0.8125 -1.27278 0.943444
Q2G0E7   14 0.875 -1.27278 0.943444
Q2G2V7   12 0.75 -1.27278 0.943444
Q2FYA6   19 1.1875 0.903563 0.161558
Q2G276   19 1.1875 0.903563 0.161558
Q2G070   17 1.0625 0.903563 0.161558
Q2FVZ1   15 0.9375 -1.27278 0.943444
Q2FW84   9 0.5625 -1.27278 0.943444
Q2FVY9   15 0.9375 -1.27278 0.943444
Q2FVD9   19 1.1875 0.903563 0.161558
Q2G1T2   18 1.125 0.903563 0.161558
Q2G0I3   12 0.75 -1.27278 0.943444
Q2G0E8   30 1.875 0.903563 0.161558
Q2FW08   17 1.0625 0.903563 0.161558
Q2FVD8   18 1.125 0.903563 0.161558
Q2FXF5   26 1.625 0.903563 0.161558
Q2FXW1   29 1.8125 0.903563 0.161558
Q2FW79   17 1.0625 0.903563 0.161558
Q2G2G0   19 1.1875 0.903563 0.161558
P48940   13 0.8125 -1.27278 0.943444
Q2FYL6   16 1 0.903563 0.161558
Q2FZV8   20 1.25 0.903563 0.161558
Q2FYM5   16 1 0.903563 0.161558
Q2G2B6   28 1.75 0.903563 0.161558
Q2G1L2   9 0.5625 -1.27278 0.943444
Q2G1V5   9 0.5625 -1.27278 0.943444
Q2FXT0   13 0.8125 -1.27278 0.943444
Q2FY02   21 1.3125 0.903563 0.161558
Q2FWQ4   12 0.75 -1.27278 0.943444
Q2FYG4   12 0.75 -1.27278 0.943444
Q2FW11   13 0.8125 -1.27278 0.943444
Q2G257   19 1.15152 0.903563 0.161558
Q2FWJ6   20 1.21212 0.903563 0.161558
Q2FXS8   17 1.0303 0.903563 0.161558
Q2FX12   35 2.12121 3.07991 0.0107511
Q2FYF1   11 0.666667 -1.27278 0.943444
Q2G2E8   15 0.909091 -1.27278 0.943444
Q2FXE6   12 0.727273 -1.27278 0.943444
Q2G2C0   10 0.606061 -1.27278 0.943444
Q2G1V6   12 0.727273 -1.27278 0.943444
Q2FWZ4   21 1.27273 0.903563 0.161558
Q2G2V0   14 0.848485 -1.27278 0.943444
Q9ZAH6   19 1.15152 0.903563 0.161558
Q2FVU2   30 1.81818 0.903563 0.161558
Q2FWI8   18 1.09091 0.903563 0.161558
P0A0H0   11 0.666667 -1.27278 0.943444
Q2G0C1   30 1.81818 0.903563 0.161558
Q2FXH3   22 1.33333 0.903563 0.161558
Q2FXI6   31 1.87879 0.903563 0.161558
Q2G1X5   17 1.0303 0.903563 0.161558
Q2FV08   18 1.09091 0.903563 0.161558
Q2FWT7   12 0.727273 -1.27278 0.943444
Q2G210   14 0.848485 -1.27278 0.943444
Q2FW66   15 0.909091 -1.27278 0.943444
Q2FWD0   14 0.848485 -1.27278 0.943444
Q2FUQ1   21 1.27273 0.903563 0.161558
Q2FVI6   10 0.606061 -1.27278 0.943444
Q2FWM7   10 0.606061 -1.27278 0.943444
Q2FVN2   19 1.15152 0.903563 0.161558
Q2FWR2   23 1.39394 0.903563 0.161558
Q2FYH4   13 0.787879 -1.27278 0.943444
Q2FYM8   9 0.545455 -1.27278 0.943444
Q9RFJ6   16 0.969697 -1.27278 0.943444
Q2FZ42   11 0.666667 -1.27278 0.943444
Q2FVX9   22 1.33333 0.903563 0.161558
Q2G066   27 1.63636 0.903563 0.161558
Q2FVM3   16 0.969697 -1.27278 0.943444
Q2FWT1   19 1.15152 0.903563 0.161558
Q2FZB8   10 0.606061 -1.27278 0.943444
Q2FUQ8   13 0.787879 -1.27278 0.943444
Q2G2I7   21 1.27273 0.903563 0.161558
Q2FVF7   16 0.969697 -1.27278 0.943444
Q2FV52   15 0.909091 -1.27278 0.943444
Q2FWE3   23 1.39394 0.903563 0.161558
Q2G144   26 1.57576 0.903563 0.161558
Q2FXZ1   15 0.909091 -1.27278 0.943444
Q2FX34   14 0.848485 -1.27278 0.943444
Q2FWV4   19 1.15152 0.903563 0.161558
Q2FZ11   19 1.15152 0.903563 0.161558
Q2G141   13 0.787879 -1.27278 0.943444
Q2FWF5   17 1.0303 0.903563 0.161558
Q2FV34   14 0.848485 -1.27278 0.943444
Q2FWQ0   19 1.15152 0.903563 0.161558
Q2FV88   24 1.45455 0.903563 0.161558
Q2G2P0   15 0.909091 -1.27278 0.943444
Q2FYW8   20 1.21212 0.903563 0.161558
Q2G1W1   17 1.0303 0.903563 0.161558
Q2FVC2   18 1.09091 0.903563 0.161558
Q2G0D3   12 0.727273 -1.27278 0.943444
Q2FV89   27 1.63636 0.903563 0.161558
Q2G1U2   17 1.0303 0.903563 0.161558
Q2FX32   13 0.787879 -1.27278 0.943444
Q2FXS7   18 1.09091 0.903563 0.161558
Q2FVX1   12 0.727273 -1.27278 0.943444
Q2FVE0   18 1.09091 0.903563 0.161558
Q2G270   16 0.969697 -1.27278 0.943444
Q9EYW6   25 1.51515 0.903563 0.161558
Q2FVB8   17 1.0303 0.903563 0.161558
Q2FZT9   15 0.909091 -1.27278 0.943444
Q2G298   29 1.75758 0.903563 0.161558
Q2FX49   11 0.666667 -1.27278 0.943444
Q2G0Z0   18 1.09091 0.903563 0.161558
Q2FW39   17 1.0303 0.903563 0.161558
Q2G252   33 2 3.07991 0.0107511
Q2G0A3   16 0.969697 -1.27278 0.943444
Q2FYJ7   31 1.87879 0.903563 0.161558
Q2FWT2   14 0.848485 -1.27278 0.943444
Q2FWQ5   15 0.909091 -1.27278 0.943444
Q2G2J7   10 0.606061 -1.27278 0.943444
Q2FY75   15 0.909091 -1.27278 0.943444
Q2G106   16 0.969697 -1.27278 0.943444
Q2FVY3   14 0.848485 -1.27278 0.943444
Q2FVP9   22 1.33333 0.903563 0.161558
Q2FW42   11 0.666667 -1.27278 0.943444
Q2FUV9   19 1.15152 0.903563 0.161558
Q2FVR7   21 1.27273 0.903563 0.161558
Q2FZN1   17 1.0303 0.903563 0.161558
Q2G2Q7   25 1.47059 0.903563 0.161558
Q2G150   17 1 0.903563 0.161558
Q2G081   22 1.29412 0.903563 0.161558
Q2FV45   22 1.29412 0.903563 0.161558
Q2FX02   25 1.47059 0.903563 0.161558
P0A0Q4   16 0.941176 -1.27278 0.943444
Q2G0L9   29 1.70588 0.903563 0.161558
Q2FY04   23 1.35294 0.903563 0.161558
Q2FV48   15 0.882353 -1.27278 0.943444
Q2FW64   21 1.23529 0.903563 0.161558
Q2FX63   18 1.05882 0.903563 0.161558
Q2G1T3   19 1.11765 0.903563 0.161558
Q2G0K9   16 0.941176 -1.27278 0.943444
Q2FZ00   23 1.35294 0.903563 0.161558
Q2FVL9   22 1.29412 0.903563 0.161558
Q2FW33   22 1.29412 0.903563 0.161558
Q2FWT9   16 0.941176 -1.27278 0.943444
Q2FZF7   25 1.47059 0.903563 0.161558
Q2FWL1   29 1.70588 0.903563 0.161558
Q2FYS7   20 1.17647 0.903563 0.161558
Q2FZX3   19 1.11765 0.903563 0.161558
Q2FXR0   15 0.882353 -1.27278 0.943444
Q2G2I9   18 1.05882 0.903563 0.161558
Q2FWN1   8 0.470588 -1.27278 0.943444
Q2G297   15 0.882353 -1.27278 0.943444
Q2FVA0   19 1.11765 0.903563 0.161558
Q2FXX0   19 1.11765 0.903563 0.161558
Q2G2P4   29 1.70588 0.903563 0.161558
Q2G0P8   23 1.35294 0.903563 0.161558
Q2FVN3   15 0.882353 -1.27278 0.943444
Q2FXK7   27 1.58824 0.903563 0.161558
Q2FZF8   19 1.11765 0.903563 0.161558
Q2FWR0   14 0.823529 -1.27278 0.943444
Q2FXL2   13 0.764706 -1.27278 0.943444
Q2FWA9   20 1.17647 0.903563 0.161558
Q2G282   24 1.41176 0.903563 0.161558
Q9RQQ0   16 0.941176 -1.27278 0.943444
Q2FXD7   19 1.11765 0.903563 0.161558
Q2FUY4   17 1 0.903563 0.161558
Q2G2W4   15 0.882353 -1.27278 0.943444
Q2FZF5   40 2.35294 3.07991 0.0107511
Q2FY42   17 1 0.903563 0.161558
Q2FUS3   13 0.764706 -1.27278 0.943444
Q2G2E7   15 0.882353 -1.27278 0.943444
Q2G0S6   25 1.47059 0.903563 0.161558
Q2G0C2   24 1.41176 0.903563 0.161558
Q2FWF8   14 0.823529 -1.27278 0.943444
Q2G000   29 1.70588 0.903563 0.161558
Q2FWX2   26 1.52941 0.903563 0.161558
Q2FZS2   20 1.17647 0.903563 0.161558
Q2FW16   14 0.823529 -1.27278 0.943444
Q2FZI2   11 0.647059 -1.27278 0.943444
Q2G1Q5   16 0.941176 -1.27278 0.943444
Q2G1A5   42 2.47059 3.07991 0.0107511
Q2G0P7   16 0.941176 -1.27278 0.943444
Q2FWV3   18 1.05882 0.903563 0.161558
Q2FW51   23 1.35294 0.903563 0.161558
Q2FVI4   29 1.70588 0.903563 0.161558
Q2FVN7   20 1.17647 0.903563 0.161558
Q2FWP9   26 1.52941 0.903563 0.161558
Q2FXT2   24 1.41176 0.903563 0.161558
P0A0F4   28 1.64706 0.903563 0.161558
Q2G126   21 1.23529 0.903563 0.161558
Q2FW82   12 0.705882 -1.27278 0.943444
Q2FY44   20 1.17647 0.903563 0.161558
Q2G0N9   27 1.58824 0.903563 0.161558
Q2G0Z9   8 0.470588 -1.27278 0.943444
Q2FV81   19 1.11765 0.903563 0.161558
Q2FYC4   13 0.764706 -1.27278 0.943444
Q2G178   26 1.52941 0.903563 0.161558
Q2G079   42 2.47059 3.07991 0.0107511
Q2G2B7   25 1.47059 0.903563 0.161558
Q2FVF5   24 1.41176 0.903563 0.161558
Q2G2W2   14 0.823529 -1.27278 0.943444
Q2G1I2   21 1.23529 0.903563 0.161558
Q2G245   14 0.823529 -1.27278 0.943444
Q2G1H7   16 0.914286 -1.27278 0.943444
Q2FWF1   17 0.971429 -1.27278 0.943444
Q2FZZ9   27 1.54286 0.903563 0.161558
Q2G1W3   22 1.25714 0.903563 0.161558
Q2G204   25 1.42857 0.903563 0.161558
Q2G1H1   34 1.94286 0.903563 0.161558
Q2FXK3   25 1.42857 0.903563 0.161558
Q2G2H8   16 0.914286 -1.27278 0.943444
Q2FZP9   22 1.25714 0.903563 0.161558
Q2FWI2   20 1.14286 0.903563 0.161558
Q2FYZ6   16 0.914286 -1.27278 0.943444
Q2FXS1   13 0.742857 -1.27278 0.943444
Q2G200   25 1.42857 0.903563 0.161558
Q2G2L5   15 0.857143 -1.27278 0.943444
Q2FY73   30 1.71429 0.903563 0.161558
Q2G177   15 0.857143 -1.27278 0.943444
Q2G2F9   13 0.742857 -1.27278 0.943444
Q2FV27   20 1.14286 0.903563 0.161558
Q2FZ56   28 1.6 0.903563 0.161558
Q2FVF3   13 0.742857 -1.27278 0.943444
Q2G0B6   41 2.34286 3.07991 0.0107511
Q2G2S5   19 1.08571 0.903563 0.161558
Q2FW68   23 1.31429 0.903563 0.161558
Q2FWX7   16 0.914286 -1.27278 0.943444
Q2FWB6   23 1.31429 0.903563 0.161558
Q2FXA9   25 1.42857 0.903563 0.161558
Q2FXP3   21 1.2 0.903563 0.161558
Q2FUX5   23 1.31429 0.903563 0.161558
Q2FZZ4   46 2.62857 3.07991 0.0107511
Q2FX98   28 1.6 0.903563 0.161558
Q2FV23   18 1.02857 0.903563 0.161558
Q2FUR1   12 0.685714 -1.27278 0.943444
Q2FY49   26 1.48571 0.903563 0.161558
Q2G017   25 1.42857 0.903563 0.161558
Q2G2K9   27 1.54286 0.903563 0.161558
Q2G2N9   30 1.71429 0.903563 0.161558
Q2G0E9   11 0.628571 -1.27278 0.943444
Q2FY19   29 1.65714 0.903563 0.161558
Q2G1E3   12 0.685714 -1.27278 0.943444
Q2FW17   14 0.8 -1.27278 0.943444
Q2FWK9   34 1.94286 0.903563 0.161558
Q2G2Q6   24 1.37143 0.903563 0.161558
Q2G2Q5   22 1.25714 0.903563 0.161558
Q2G1U9   28 1.6 0.903563 0.161558
Q2G299   24 1.37143 0.903563 0.161558
Q2FX75   20 1.14286 0.903563 0.161558
Q2G058   27 1.54286 0.903563 0.161558
Q2G0E3   12 0.685714 -1.27278 0.943444
Q2FYK0   16 0.914286 -1.27278 0.943444
Q2G2K6   14 0.8 -1.27278 0.943444
Q2FYN0   20 1.14286 0.903563 0.161558
Q2FVK7   20 1.14286 0.903563 0.161558
Q2FX15   27 1.54286 0.903563 0.161558
Q2FVN9   12 0.685714 -1.27278 0.943444
Q2FWX0   15 0.857143 -1.27278 0.943444
Q2G143   24 1.37143 0.903563 0.161558
Q2G0C7   28 1.6 0.903563 0.161558
Q2G0K6   40 2.28571 3.07991 0.0107511
Q2FZZ1   14 0.8 -1.27278 0.943444
Q2FV13   31 1.77143 0.903563 0.161558
Q2G128   17 0.971429 -1.27278 0.943444
Q2FXU2   28 1.6 0.903563 0.161558
Q2G2R4   48 2.74286 3.07991 0.0107511
Q2FXM1   38 2.17143 3.07991 0.0107511
Q8KQR1   25 1.42857 0.903563 0.161558
Q2G2Q9   24 1.37143 0.903563 0.161558
Q2FVG9   13 0.742857 -1.27278 0.943444
Q2FV56   11 0.628571 -1.27278 0.943444
Q2FWG7   17 0.944444 -1.27278 0.943444
Q2G0T1   45 2.5 3.07991 0.0107511
Q2FXB9   17 0.944444 -1.27278 0.943444
Q2FZP3   16 0.888889 -1.27278 0.943444
Q2FZQ2   18 1 0.903563 0.161558
Q2FXS4   26 1.44444 0.903563 0.161558
Q2FZ21   19 1.05556 0.903563 0.161558
Q2G2X2   39 2.16667 3.07991 0.0107511
Q2FZF6   58 3.22222 5.25625 0.000662855
Q2FYA0   22 1.22222 0.903563 0.161558
Q2G2A9   16 0.888889 -1.27278 0.943444
Q2FYB9   20 1.11111 0.903563 0.161558
Q2FYI4   52 2.88889 3.07991 0.0107511
Q2FYL4   40 2.22222 3.07991 0.0107511
Q2G1T0   15 0.833333 -1.27278 0.943444
Q2FXW7   24 1.33333 0.903563 0.161558
Q2FZA1   33 1.83333 0.903563 0.161558
Q2FY76   16 0.888889 -1.27278 0.943444
Q2FZ97   30 1.66667 0.903563 0.161558
Q2G1I4   15 0.833333 -1.27278 0.943444
Q2FYQ6   15 0.833333 -1.27278 0.943444
Q2FXL6   39 2.16667 3.07991 0.0107511
Q2G2G6   12 0.666667 -1.27278 0.943444
Q2FVH1   16 0.888889 -1.27278 0.943444
Q2FYA8   21 1.16667 0.903563 0.161558
Q2G2M5   57 3.16667 5.25625 0.000662855
Q2FV99   26 1.44444 0.903563 0.161558
Q2G105   21 1.16667 0.903563 0.161558
Q2FW23   33 1.83333 0.903563 0.161558
Q2G012   19 1.05556 0.903563 0.161558
Q2G2V5   22 1.22222 0.903563 0.161558
Q2FW07   51 2.83333 3.07991 0.0107511
Q2G0F2   22 1.22222 0.903563 0.161558
Q2FZC9   15 0.833333 -1.27278 0.943444
Q2FXE9   15 0.833333 -1.27278 0.943444
Q2FV47   33 1.83333 0.903563 0.161558
Q2G2Q8   28 1.55556 0.903563 0.161558
Q2FYE7   18 1 0.903563 0.161558
Q2FUT3   18 1 0.903563 0.161558
Q2G068   27 1.5 0.903563 0.161558
Q2G2D3   22 1.22222 0.903563 0.161558
Q2FYK4   32 1.77778 0.903563 0.161558
Q2FX36   23 1.27778 0.903563 0.161558
Q2G0A4   14 0.777778 -1.27278 0.943444
Q2G080   18 1 0.903563 0.161558
Q2FUT1   17 0.944444 -1.27278 0.943444
Q2FYH3   28 1.55556 0.903563 0.161558
Q2FXA7   55 3.05556 5.25625 0.000662855
Q2G2Y6   23 1.27778 0.903563 0.161558
Q2FY55   27 1.5 0.903563 0.161558
Q2FY61   22 1.22222 0.903563 0.161558
Q2G0E2   42 2.33333 3.07991 0.0107511
Q2FVY1   44 2.44444 3.07991 0.0107511
Q2FUV1   26 1.44444 0.903563 0.161558
Q2FUS9   23 1.27778 0.903563 0.161558
Q2G1A1   18 1 0.903563 0.161558
P60639   18 1 0.903563 0.161558
Q2FZE9   19 1.05556 0.903563 0.161558
Q2G1I9   26 1.44444 0.903563 0.161558
Q2FWN0   21 1.16667 0.903563 0.161558
Q2FZE3   27 1.5 0.903563 0.161558
Q93Q23   17 0.944444 -1.27278 0.943444
Q2FWE9   31 1.72222 0.903563 0.161558
Q2FUS1   19 1.05556 0.903563 0.161558
Q2FVM5   23 1.27778 0.903563 0.161558
Q2G2N7   21 1.16667 0.903563 0.161558
Q2FWG0   18 1 0.903563 0.161558
Q2FXV7   19 1.05556 0.903563 0.161558
Q2FW69   16 0.888889 -1.27278 0.943444
P0A0F8   17 0.944444 -1.27278 0.943444
Q2G055   24 1.33333 0.903563 0.161558
Q2FV37   12 0.666667 -1.27278 0.943444
Q2G225   19 1.05556 0.903563 0.161558
Q2FXG2   37 2.05556 3.07991 0.0107511
Q2FY87   16 0.888889 -1.27278 0.943444
Q2FWR7   28 1.55556 0.903563 0.161558
Q2G1U6   21 1.16667 0.903563 0.161558
Q2G006   25 1.38889 0.903563 0.161558
Q2G2I6   22 1.18919 0.903563 0.161558
Q2FWS1   20 1.08108 0.903563 0.161558
Q2FYF5   33 1.78378 0.903563 0.161558
Q2G0F1   20 1.08108 0.903563 0.161558
Q2G0J2   26 1.40541 0.903563 0.161558
Q2FXE3   28 1.51351 0.903563 0.161558
Q2FYV8   21 1.13514 0.903563 0.161558
Q2G1X6   46 2.48649 3.07991 0.0107511
Q2FUP5   26 1.40541 0.903563 0.161558
Q2G1A4   25 1.35135 0.903563 0.161558
Q2G0H9   24 1.2973 0.903563 0.161558
Q2G0M0   46 2.48649 3.07991 0.0107511
Q2FYK6   44 2.37838 3.07991 0.0107511
Q2G023   23 1.24324 0.903563 0.161558
Q2G0G2   27 1.45946 0.903563 0.161558
Q2FXC0   21 1.13514 0.903563 0.161558
Q2FXF1   24 1.2973 0.903563 0.161558
Q2FW00   16 0.864865 -1.27278 0.943444
Q2G1E7   20 1.08108 0.903563 0.161558
Q2FWE7   23 1.24324 0.903563 0.161558
Q2FY32   41 2.21622 3.07991 0.0107511
Q2FUU0   46 2.48649 3.07991 0.0107511
Q2FVU5   30 1.62162 0.903563 0.161558
Q2G062   28 1.51351 0.903563 0.161558
Q2FV26   18 0.972973 -1.27278 0.943444
Q2FW97   20 1.08108 0.903563 0.161558
Q2FZY8   18 0.972973 -1.27278 0.943444
Q2G277   21 1.13514 0.903563 0.161558
Q2G0V1   15 0.810811 -1.27278 0.943444
Q2FWJ3   29 1.56757 0.903563 0.161558
Q2G2J2   19 1.02703 0.903563 0.161558
Q2FVB0   19 1.02703 0.903563 0.161558
Q2G278   24 1.2973 0.903563 0.161558
Q2G107   24 1.2973 0.903563 0.161558
P0A0M9   31 1.67568 0.903563 0.161558
Q2G067   12 0.648649 -1.27278 0.943444
Q2FV55   16 0.864865 -1.27278 0.943444
Q2G1L3   24 1.2973 0.903563 0.161558
Q2G2R0   45 2.43243 3.07991 0.0107511
Q2G2T3   18 0.972973 -1.27278 0.943444
Q2FWA8   17 0.918919 -1.27278 0.943444
Q2G056   45 2.43243 3.07991 0.0107511
Q2FWR1   25 1.35135 0.903563 0.161558
Q2FXP9   23 1.24324 0.903563 0.161558
Q2FZI4   16 0.864865 -1.27278 0.943444
Q2G2L7   31 1.67568 0.903563 0.161558
Q2FVG1   12 0.648649 -1.27278 0.943444
Q2G1I7   27 1.45946 0.903563 0.161558
Q2FVB6   23 1.24324 0.903563 0.161558
Q2G001   22 1.18919 0.903563 0.161558
Q2FUX3   27 1.45946 0.903563 0.161558
Q2G1Q9   50 2.7027 3.07991 0.0107511
Q2G2S9   22 1.18919 0.903563 0.161558
Q2FXZ8   12 0.648649 -1.27278 0.943444
Q2FZI7   52 2.81081 3.07991 0.0107511
Q2FUS6   46 2.48649 3.07991 0.0107511
Q2FUZ6   22 1.18919 0.903563 0.161558
Q2FYQ9   18 0.972973 -1.27278 0.943444
Q2FYS8   30 1.62162 0.903563 0.161558
Q2FYS6   18 0.972973 -1.27278 0.943444
Q2FZG6   21 1.13514 0.903563 0.161558
Q2G1L9   22 1.18919 0.903563 0.161558
Q2FXT3   21 1.13514 0.903563 0.161558
Q2FZN9   20 1.08108 0.903563 0.161558
Q2FW20   20 1.08108 0.903563 0.161558
Q2G0H3   20 1.08108 0.903563 0.161558
Q2FV98   36 1.94595 0.903563 0.161558
Q2FXR7   25 1.35135 0.903563 0.161558
Q2G1T4   41 2.21622 3.07991 0.0107511
Q2FW38   34 1.83784 0.903563 0.161558
Q2G2P6   18 0.972973 -1.27278 0.943444
Q2FVL7   25 1.35135 0.903563 0.161558
Q2FVY2   30 1.62162 0.903563 0.161558
Q2FYZ0   25 1.35135 0.903563 0.161558
Q2FYW2   22 1.18919 0.903563 0.161558
P60643   17 0.918919 -1.27278 0.943444
Q2G265   23 1.24324 0.903563 0.161558
Q2FV42   19 1.02703 0.903563 0.161558
Q2FXN0   19 1.02703 0.903563 0.161558
Q2G2D9   20 1.08108 0.903563 0.161558
Q2FV75   28 1.51351 0.903563 0.161558
Q2FYE0   23 1.24324 0.903563 0.161558
Q2FX03   16 0.864865 -1.27278 0.943444
Q2FX89   41 2.21622 3.07991 0.0107511
Q2FX43   31 1.67568 0.903563 0.161558
Q2FV69   23 1.21053 0.903563 0.161558
P72360   17 0.894737 -1.27278 0.943444
Q2FVQ1   40 2.10526 3.07991 0.0107511
Q2FYG7   29 1.52632 0.903563 0.161558
Q2G1J8   17 0.894737 -1.27278 0.943444
Q2FW77   17 0.894737 -1.27278 0.943444
Q2FWI4   20 1.05263 0.903563 0.161558
Q2FX62   24 1.26316 0.903563 0.161558
Q2G0U6   39 2.05263 3.07991 0.0107511
Q2G0P2   26 1.36842 0.903563 0.161558
Q2G0B8   42 2.21053 3.07991 0.0107511
Q2FVL3   17 0.894737 -1.27278 0.943444
Q2G1K8   28 1.47368 0.903563 0.161558
Q2G2R9   23 1.21053 0.903563 0.161558
Q2G2I3   15 0.789474 -1.27278 0.943444
Q2FY56   12 0.631579 -1.27278 0.943444
Q2G0B1   22 1.15789 0.903563 0.161558
Q2G1T1   37 1.94737 0.903563 0.161558
Q2FVX5   20 1.05263 0.903563 0.161558
Q2G0H8   16 0.842105 -1.27278 0.943444
Q2FVT3   24 1.26316 0.903563 0.161558
Q2FWF6   21 1.10526 0.903563 0.161558
Q2FWZ6   36 1.89474 0.903563 0.161558
Q2FZ77   42 2.21053 3.07991 0.0107511
Q2G0H0   19 1 0.903563 0.161558
Q2G2G7   31 1.63158 0.903563 0.161558
Q2G117   21 1.10526 0.903563 0.161558
Q2FXG9   53 2.78947 3.07991 0.0107511
Q2FWE4   52 2.73684 3.07991 0.0107511
Q2FUS0   36 1.89474 0.903563 0.161558
Q2FWR3   19 1 0.903563 0.161558
Q2FYA9   21 1.10526 0.903563 0.161558
Q2G0Y5   57 3 5.25625 0.000662855
Q2FZZ8   27 1.42105 0.903563 0.161558
Q2G1Z6   21 1.10526 0.903563 0.161558
Q2FX53   21 1.10526 0.903563 0.161558
Q2FZC4   41 2.15789 3.07991 0.0107511
Q2FUS5   24 1.26316 0.903563 0.161558
Q2G1R0   20 1.05263 0.903563 0.161558
Q2G0D5   17 0.894737 -1.27278 0.943444
Q2FY18   21 1.10526 0.903563 0.161558
Q2FYH8   19 1 0.903563 0.161558
Q2G1F2   38 2 3.07991 0.0107511
Q2G0Q5   32 1.68421 0.903563 0.161558
Q2FVR2   24 1.26316 0.903563 0.161558
Q2FZE7   23 1.21053 0.903563 0.161558
Q2G0I0   22 1.15789 0.903563 0.161558
Q2G0R1   47 2.47368 3.07991 0.0107511
Q2G0L7   51 2.68421 3.07991 0.0107511
Q2FWI1   26 1.36842 0.903563 0.161558
Q2G0F7   16 0.842105 -1.27278 0.943444
Q2FXY3   51 2.68421 3.07991 0.0107511
P0A084   41 2.15789 3.07991 0.0107511
Q2G0G5   55 2.89474 3.07991 0.0107511
Q2FZE5   18 0.947368 -1.27278 0.943444
Q2G0A2   25 1.31579 0.903563 0.161558
Q2FVE8   20 1.05263 0.903563 0.161558
Q2G2M8   23 1.21053 0.903563 0.161558
Q2FYH7   15 0.789474 -1.27278 0.943444
Q2FVR8   37 1.94737 0.903563 0.161558
Q2FZU9   26 1.36842 0.903563 0.161558
Q2FYX7   19 1 0.903563 0.161558
Q2G280   41 2.15789 3.07991 0.0107511
Q2FVG5   30 1.57895 0.903563 0.161558
Q2FWX1   26 1.36842 0.903563 0.161558
Q2FVB3   18 0.947368 -1.27278 0.943444
Q2G2A1   40 2.10526 3.07991 0.0107511
Q2G1W7   23 1.21053 0.903563 0.161558
Q2FW36   20 1.05263 0.903563 0.161558
P31337   41 2.15789 3.07991 0.0107511
Q2FXB8   16 0.842105 -1.27278 0.943444
Q2G2F3   31 1.63158 0.903563 0.161558
Q2FYM7   15 0.789474 -1.27278 0.943444
Q2FYB2   28 1.47368 0.903563 0.161558
Q2G2E2   24 1.23077 0.903563 0.161558
Q2G2G9   22 1.12821 0.903563 0.161558
Q2FVC5   27 1.38462 0.903563 0.161558
Q2G0T3   42 2.15385 3.07991 0.0107511
Q2G074   20 1.02564 0.903563 0.161558
Q2G016   43 2.20513 3.07991 0.0107511
Q2G0G4   41 2.10256 3.07991 0.0107511
Q2G2K1   25 1.28205 0.903563 0.161558
Q2FXE1   19 0.974359 -1.27278 0.943444
Q2FWD2   40 2.05128 3.07991 0.0107511
Q2G1Q0   29 1.48718 0.903563 0.161558
Q2G073   18 0.923077 -1.27278 0.943444
Q2G1T7   29 1.48718 0.903563 0.161558
Q2FVI3   22 1.12821 0.903563 0.161558
Q2FZ93   21 1.07692 0.903563 0.161558
Q2FVQ7   22 1.12821 0.903563 0.161558
Q2G2B9   22 1.12821 0.903563 0.161558
Q2FZN5   14 0.717949 -1.27278 0.943444
Q2FY72   25 1.28205 0.903563 0.161558
Q2G0A0   40 2.05128 3.07991 0.0107511
Q2FZQ8   20 1.02564 0.903563 0.161558
Q2FXP1   46 2.35897 3.07991 0.0107511
P0A0B7   37 1.89744 0.903563 0.161558
Q2FYW0   74 3.79487 5.25625 0.000662855
Q2G230   43 2.20513 3.07991 0.0107511
Q2G0H5   24 1.23077 0.903563 0.161558
Q2G0B7   53 2.71795 3.07991 0.0107511
Q2G131   14 0.717949 -1.27278 0.943444
Q2G0Y4   20 1.02564 0.903563 0.161558
Q2G2L0   21 1.07692 0.903563 0.161558
Q2G101   38 1.94872 0.903563 0.161558
Q2G036   50 2.5641 3.07991 0.0107511
Q2FXN3   17 0.871795 -1.27278 0.943444
Q2FWY2   45 2.30769 3.07991 0.0107511
Q2FXK6   26 1.33333 0.903563 0.161558
Q2G2Y3   32 1.64103 0.903563 0.161558
Q2G1P8   31 1.58974 0.903563 0.161558
Q2G0N7   77 3.94872 5.25625 0.000662855
Q2FW43   24 1.23077 0.903563 0.161558
Q2G2N4   30 1.53846 0.903563 0.161558
Q2FW59   32 1.64103 0.903563 0.161558
Q2G1V0   17 0.871795 -1.27278 0.943444
Q2G010   19 0.974359 -1.27278 0.943444
Q2FWJ4   20 1.02564 0.903563 0.161558
Q2FUR3   32 1.64103 0.903563 0.161558
Q2FXE4   27 1.38462 0.903563 0.161558
Q2FY36   43 2.20513 3.07991 0.0107511
Q2G1Q7   23 1.17949 0.903563 0.161558
Q2FX09   47 2.41026 3.07991 0.0107511
Q2G0Z1   52 2.66667 3.07991 0.0107511
Q2FWJ1   30 1.53846 0.903563 0.161558
Q2FUT4   32 1.64103 0.903563 0.161558
Q2FYI1   46 2.35897 3.07991 0.0107511
Q2FXQ8   52 2.66667 3.07991 0.0107511
Q2FUZ0   32 1.64103 0.903563 0.161558
P0A086   31 1.58974 0.903563 0.161558
Q2FZM0   22 1.12821 0.903563 0.161558
Q2FXL3   39 2 3.07991 0.0107511
Q2G2K7   18 0.923077 -1.27278 0.943444
Q2FVL1   19 0.974359 -1.27278 0.943444
Q2FW21   25 1.28205 0.903563 0.161558
Q2G201   27 1.38462 0.903563 0.161558
Q2FVV6   25 1.28205 0.903563 0.161558
Q2FV03   36 1.84615 0.903563 0.161558
Q2G2T2   21 1.07692 0.903563 0.161558
Q2FZ44   22 1.12821 0.903563 0.161558
Q2G1N7   29 1.48718 0.903563 0.161558
Q2G172   19 0.974359 -1.27278 0.943444
Q2G208   27 1.38462 0.903563 0.161558
Q2FZR7   17 0.871795 -1.27278 0.943444
Q2G2K2   19 0.974359 -1.27278 0.943444
Q2FVA4   27 1.38462 0.903563 0.161558
Q2G0F5   22 1.12821 0.903563 0.161558
Q2G0X0   28 1.4359 0.903563 0.161558
Q2FXU0   63 3.23077 5.25625 0.000662855
Q2FXX9   49 2.51282 3.07991 0.0107511
Q2G2K8   22 1.12821 0.903563 0.161558
Q2G0X1   34 1.7 0.903563 0.161558
Q2FXI8   21 1.05 0.903563 0.161558
Q2G0L1   36 1.8 0.903563 0.161558
Q2FX07   33 1.65 0.903563 0.161558
Q2G139   30 1.5 0.903563 0.161558
Q2FUV5   40 2 3.07991 0.0107511
Q2FVD0   31 1.55 0.903563 0.161558
Q2FX10   24 1.2 0.903563 0.161558
Q2G1W5   41 2.05 3.07991 0.0107511
Q2G1Y7   28 1.4 0.903563 0.161558
Q2G190   27 1.35 0.903563 0.161558
Q2FV59   20 1 0.903563 0.161558
Q2FZS3   23 1.15 0.903563 0.161558
Q2FX90   52 2.6 3.07991 0.0107511
Q2FW85   18 0.9 -1.27278 0.943444
Q2FZ65   37 1.85 0.903563 0.161558
Q2FXJ7   57 2.85 3.07991 0.0107511
Q2FVW2   21 1.05 0.903563 0.161558
Q2G0H4   27 1.35 0.903563 0.161558
Q2FVV4   17 0.85 -1.27278 0.943444
Q2FUR9   23 1.15 0.903563 0.161558
Q2FW06   22 1.1 0.903563 0.161558
Q2FY84   24 1.2 0.903563 0.161558
Q2G132   46 2.3 3.07991 0.0107511
Q2G0C9   29 1.45 0.903563 0.161558
Q2G2N1   15 0.75 -1.27278 0.943444
Q2FVF2   24 1.2 0.903563 0.161558
Q2FZ30   26 1.3 0.903563 0.161558
Q2FXX8   43 2.15 3.07991 0.0107511
Q2FZX6   18 0.9 -1.27278 0.943444
Q2G1Z2   21 1.05 0.903563 0.161558
Q2G0G7   26 1.3 0.903563 0.161558
Q2FV53   36 1.8 0.903563 0.161558
Q2FV28   50 2.5 3.07991 0.0107511
Q2G097   30 1.5 0.903563 0.161558
Q2FZC5   31 1.55 0.903563 0.161558
Q2FY77   30 1.5 0.903563 0.161558
Q2FVA9   53 2.65 3.07991 0.0107511
Q2G2W5   16 0.8 -1.27278 0.943444
Q2FX97   58 2.9 3.07991 0.0107511
Q2G1F3   32 1.6 0.903563 0.161558
Q2FYU1   19 0.95 -1.27278 0.943444
Q2FUP6   27 1.35 0.903563 0.161558
Q2G2U7   24 1.2 0.903563 0.161558
Q2FY09   41 2.05 3.07991 0.0107511
Q2G1J6   24 1.2 0.903563 0.161558
Q2G059   37 1.85 0.903563 0.161558
Q2FVK5   16 0.8 -1.27278 0.943444
Q2G0H7   25 1.25 0.903563 0.161558
Q2FWN2   17 0.85 -1.27278 0.943444
Q2FYV7   45 2.25 3.07991 0.0107511
Q2G236   41 2.05 3.07991 0.0107511
Q2FZR6   21 1.05 0.903563 0.161558
Q2G1P9   36 1.8 0.903563 0.161558
Q2G0R9   56 2.8 3.07991 0.0107511
Q2FUZ9   61 3.05 5.25625 0.000662855
Q2FVP2   40 2 3.07991 0.0107511
Q2FXC8   31 1.55 0.903563 0.161558
Q2FVC4   27 1.35 0.903563 0.161558
Q2FZ29   33 1.65 0.903563 0.161558
Q2FYR8   50 2.43902 3.07991 0.0107511
Q2FY23   35 1.70732 0.903563 0.161558
Q2G0D4   28 1.36585 0.903563 0.161558
Q2FZ38   32 1.56098 0.903563 0.161558
Q2FXH1   17 0.829268 -1.27278 0.943444
Q2FXZ9   24 1.17073 0.903563 0.161558
Q2G1V3   16 0.780488 -1.27278 0.943444
Q2FVZ0   16 0.780488 -1.27278 0.943444
Q2FV95   21 1.02439 0.903563 0.161558
Q2G196   75 3.65854 5.25625 0.000662855
Q2FZ61   52 2.53659 3.07991 0.0107511
Q2FW27   51 2.4878 3.07991 0.0107511
Q2FWH2   31 1.5122 0.903563 0.161558
Q2FZQ9   27 1.31707 0.903563 0.161558
Q2FWQ9   57 2.78049 3.07991 0.0107511
Q2G1N5   18 0.878049 -1.27278 0.943444
Q2FZP8   16 0.780488 -1.27278 0.943444
Q2FXC2   32 1.56098 0.903563 0.161558
Q2G0X9   24 1.17073 0.903563 0.161558
Q2FX08   14 0.682927 -1.27278 0.943444
Q2FUV2   63 3.07317 5.25625 0.000662855
Q2FZT8   18 0.878049 -1.27278 0.943444
Q2G2N2   22 1.07317 0.903563 0.161558
Q2G0M1   39 1.90244 0.903563 0.161558
Q2FVX8   58 2.82927 3.07991 0.0107511
Q2G220   42 2.04878 3.07991 0.0107511
Q2FW37   27 1.31707 0.903563 0.161558
Q2G203   39 1.90244 0.903563 0.161558
Q2FY89   26 1.26829 0.903563 0.161558
Q2G1K7   64 3.12195 5.25625 0.000662855
Q2G013   23 1.12195 0.903563 0.161558
Q2FV91   19 0.926829 -1.27278 0.943444
Q2FW92   39 1.90244 0.903563 0.161558
Q2G1U5   31 1.5122 0.903563 0.161558
Q2G2A6   31 1.5122 0.903563 0.161558
Q2G0G9   20 0.97561 -1.27278 0.943444
P0A088   16 0.780488 -1.27278 0.943444
Q2G0B4   19 0.926829 -1.27278 0.943444
Q2G0X7   24 1.17073 0.903563 0.161558
Q2G0S0   22 1.07317 0.903563 0.161558
Q2FW12   27 1.31707 0.903563 0.161558
Q2G0J7   50 2.43902 3.07991 0.0107511
Q2FW76   19 0.926829 -1.27278 0.943444
Q2G1Z7   46 2.2439 3.07991 0.0107511
Q2G2S1   55 2.68293 3.07991 0.0107511
Q2G1B1   40 1.95122 0.903563 0.161558
Q2FVP3   25 1.21951 0.903563 0.161558
Q2G1V1   36 1.7561 0.903563 0.161558
Q2G1H8   49 2.39024 3.07991 0.0107511
Q2G149   55 2.68293 3.07991 0.0107511
Q2FXC7   26 1.26829 0.903563 0.161558
Q2G019   30 1.46341 0.903563 0.161558
Q2FWL6   63 3.07317 5.25625 0.000662855
Q2G199   15 0.731707 -1.27278 0.943444
Q2FY41   14 0.682927 -1.27278 0.943444
Q2FX33   49 2.39024 3.07991 0.0107511
Q2G181   36 1.7561 0.903563 0.161558
Q2FVT1   26 1.26829 0.903563 0.161558
Q2G0Z5   32 1.56098 0.903563 0.161558
Q2FZC7   30 1.46341 0.903563 0.161558
Q2G1U0   52 2.53659 3.07991 0.0107511
Q2FW18   22 1.07317 0.903563 0.161558
Q2G0H1   22 1.07317 0.903563 0.161558
Q2FX22   21 1.02439 0.903563 0.161558
Q2G157   57 2.78049 3.07991 0.0107511
Q2G2J5   28 1.36585 0.903563 0.161558
Q2FZH9   26 1.26829 0.903563 0.161558
Q2FZA6   18 0.878049 -1.27278 0.943444
Q2G1N6   16 0.780488 -1.27278 0.943444
Q2FVR4   60 2.92683 3.07991 0.0107511
Q2FY13   80 3.90244 5.25625 0.000662855
Q2G025   68 3.31707 5.25625 0.000662855
Q2FV36   19 0.926829 -1.27278 0.943444
Q2G0W9   39 1.90244 0.903563 0.161558
Q2G0L0   56 2.73171 3.07991 0.0107511
Q2FUR2   30 1.46341 0.903563 0.161558
Q2FVJ9   40 1.95122 0.903563 0.161558
Q2G1S8   30 1.42857 0.903563 0.161558
Q2FVJ5   68 3.2381 5.25625 0.000662855
Q2FZ39   54 2.57143 3.07991 0.0107511
Q2FWP6   24 1.14286 0.903563 0.161558
Q2FVB4   51 2.42857 3.07991 0.0107511
Q2G0V7   96 4.57143 7.4326 4.06742e-05
Q2FUV4   35 1.66667 0.903563 0.161558
Q2FYG5   49 2.33333 3.07991 0.0107511
Q2FW71   18 0.857143 -1.27278 0.943444
Q2FZB1   26 1.2381 0.903563 0.161558
Q2G0Y9   46 2.19048 3.07991 0.0107511
Q2G0X4   27 1.28571 0.903563 0.161558
Q2FZL2   32 1.52381 0.903563 0.161558
Q2FVS1   24 1.14286 0.903563 0.161558
Q2G099   50 2.38095 3.07991 0.0107511
Q2FZN0   50 2.38095 3.07991 0.0107511
Q2FZ50   27 1.28571 0.903563 0.161558
Q2G0X8   27 1.28571 0.903563 0.161558
Q2G167   48 2.28571 3.07991 0.0107511
Q2G086   42 2 3.07991 0.0107511
Q2G0D0   41 1.95238 0.903563 0.161558
Q2FWG3   56 2.66667 3.07991 0.0107511
Q2G228   54 2.57143 3.07991 0.0107511
Q2FWW8   26 1.2381 0.903563 0.161558
Q2FYL0   25 1.19048 0.903563 0.161558
Q2FXX2   62 2.95238 3.07991 0.0107511
Q2G0C4   18 0.857143 -1.27278 0.943444
Q2FZA2   63 3 5.25625 0.000662855
Q2FWL0   38 1.80952 0.903563 0.161558
Q2FUY9   71 3.38095 5.25625 0.000662855
Q2G0T8   36 1.71429 0.903563 0.161558
Q2FWK0   56 2.66667 3.07991 0.0107511
Q2G0D9   38 1.80952 0.903563 0.161558
Q2FZF3   27 1.28571 0.903563 0.161558
Q2FZ17   52 2.47619 3.07991 0.0107511
Q2G0T6   41 1.95238 0.903563 0.161558
Q2G140   21 1 0.903563 0.161558
Q2G2F2   20 0.952381 -1.27278 0.943444
Q2FXG0   24 1.14286 0.903563 0.161558
Q2FWR4   50 2.38095 3.07991 0.0107511
Q2G195   34 1.61905 0.903563 0.161558
Q2FVY4   65 3.09524 5.25625 0.000662855
Q2G1I6   58 2.7619 3.07991 0.0107511
Q2FVD5   65 3.09524 5.25625 0.000662855
Q2FZM1   47 2.2381 3.07991 0.0107511
Q2FVG0   48 2.28571 3.07991 0.0107511
Q2FZM7   47 2.2381 3.07991 0.0107511
Q2FZB2   26 1.2381 0.903563 0.161558
Q2G287   29 1.38095 0.903563 0.161558
Q2FWG4   20 0.952381 -1.27278 0.943444
Q2G2B3   20 0.952381 -1.27278 0.943444
Q2FY48   24 1.14286 0.903563 0.161558
Q9ZNI1   24 1.14286 0.903563 0.161558
Q2FV94   55 2.61905 3.07991 0.0107511
Q2G2X5   24 1.14286 0.903563 0.161558
Q2FVX6   51 2.42857 3.07991 0.0107511
Q2G060   30 1.42857 0.903563 0.161558
Q2FVG2   24 1.14286 0.903563 0.161558
Q2G1Q1   37 1.7619 0.903563 0.161558
Q2G1F1   26 1.2381 0.903563 0.161558
Q2FXC5   30 1.42857 0.903563 0.161558
Q2G2B0   24 1.14286 0.903563 0.161558
Q2FXR6   25 1.19048 0.903563 0.161558
Q2FXE0   31 1.47619 0.903563 0.161558
Q2FUY3   88 4.19048 7.4326 4.06742e-05
Q2G1S6   24 1.14286 0.903563 0.161558
Q2FVE9   17 0.809524 -1.27278 0.943444
Q2FVU7   60 2.85714 3.07991 0.0107511
Q2FVM7   68 3.2381 5.25625 0.000662855
Q2FVU6   21 1 0.903563 0.161558
Q2FVA1   54 2.57143 3.07991 0.0107511
Q2FWB8   52 2.47619 3.07991 0.0107511
Q2FYR5   55 2.61905 3.07991 0.0107511
Q2G261   25 1.19048 0.903563 0.161558
Q2G264   43 2.04762 3.07991 0.0107511
Q2G0U4   26 1.2381 0.903563 0.161558
Q2G226   26 1.2381 0.903563 0.161558
Q2FZT7   18 0.857143 -1.27278 0.943444
Q2FXJ4   25 1.19048 0.903563 0.161558
Q2G047   53 2.52381 3.07991 0.0107511
Q2FWD9   37 1.7619 0.903563 0.161558
Q2FZH2   31 1.47619 0.903563 0.161558
Q2G044   25 1.19048 0.903563 0.161558
Q2FVZ8   20 0.952381 -1.27278 0.943444
Q2G1C5   22 1.04762 0.903563 0.161558
Q2G1Z1   27 1.28571 0.903563 0.161558
Q2G135   56 2.66667 3.07991 0.0107511
Q2FVE5   61 2.90476 3.07991 0.0107511
Q2FZ70   53 2.52381 3.07991 0.0107511
Q2G2A0   59 2.80952 3.07991 0.0107511
Q2G224   60 2.7907 3.07991 0.0107511
P0A0K3   49 2.27907 3.07991 0.0107511
Q2G1A8   63 2.93023 3.07991 0.0107511
Q2G1P5   24 1.11628 0.903563 0.161558
Q2FV93   20 0.930233 -1.27278 0.943444
Q2FXC4   30 1.39535 0.903563 0.161558
Q2FY74   31 1.44186 0.903563 0.161558
Q2G1M1   66 3.06977 5.25625 0.000662855
Q9EZ11   47 2.18605 3.07991 0.0107511
Q2FZB3   24 1.11628 0.903563 0.161558
Q2G1V2   43 2 3.07991 0.0107511
Q2FVM8   22 1.02326 0.903563 0.161558
Q2FVR1   60 2.7907 3.07991 0.0107511
Q2FXC3   28 1.30233 0.903563 0.161558
Q2FUV6   30 1.39535 0.903563 0.161558
Q2G1D7   53 2.46512 3.07991 0.0107511
Q2FXR2   39 1.81395 0.903563 0.161558
Q2FW83   19 0.883721 -1.27278 0.943444
Q2G2X7   23 1.06977 0.903563 0.161558
Q2FVM4   18 0.837209 -1.27278 0.943444
P0A0J3   24 1.11628 0.903563 0.161558
Q2G2L8   27 1.25581 0.903563 0.161558
Q2FZ27   37 1.72093 0.903563 0.161558
Q2FZ53   61 2.83721 3.07991 0.0107511
Q2G154   132 6.13953 11.7853 1.53059e-07
Q2FZS4   18 0.837209 -1.27278 0.943444
Q2FYQ5   23 1.06977 0.903563 0.161558
Q2FZL6   74 3.44186 5.25625 0.000662855
Q2FWB9   57 2.65116 3.07991 0.0107511
Q2FUQ4   65 3.02326 5.25625 0.000662855
Q2G293   47 2.18605 3.07991 0.0107511
Q2FZS5   36 1.67442 0.903563 0.161558
Q2FYP9   20 0.930233 -1.27278 0.943444
Q2G0K7   58 2.69767 3.07991 0.0107511
Q2FVV2   48 2.23256 3.07991 0.0107511
Q2FVN0   38 1.76744 0.903563 0.161558
Q2FX00   47 2.18605 3.07991 0.0107511
Q2G1I0   28 1.30233 0.903563 0.161558
Q2FXI2   81 3.76744 5.25625 0.000662855
Q2G2X1   37 1.72093 0.903563 0.161558
Q2FYG6   29 1.34884 0.903563 0.161558
Q2FXH0   57 2.65116 3.07991 0.0107511
Q2FXU7   75 3.48837 5.25625 0.000662855
Q2G170   45 2.09302 3.07991 0.0107511
Q2FVQ9   61 2.83721 3.07991 0.0107511
Q2FWV2   23 1.06977 0.903563 0.161558
Q2FVI5   17 0.790698 -1.27278 0.943444
Q2FUW0   30 1.39535 0.903563 0.161558
Q2FXB7   56 2.60465 3.07991 0.0107511
Q2G0J8   57 2.65116 3.07991 0.0107511
Q2FXB5   66 3.06977 5.25625 0.000662855
Q2FYE9   28 1.30233 0.903563 0.161558
Q2FVE2   31 1.44186 0.903563 0.161558
Q2G2V6   129 6 11.7853 1.53059e-07
O08387   35 1.62791 0.903563 0.161558
Q2FZ14   66 3.06977 5.25625 0.000662855
Q2FXW3   65 3.02326 5.25625 0.000662855
Q2FYQ8   55 2.55814 3.07991 0.0107511
Q2G2D6   91 4.23256 7.4326 4.06742e-05
Q2G2T7   70 3.25581 5.25625 0.000662855
Q2FYP8   24 1.11628 0.903563 0.161558
Q2FZ25   45 2.09302 3.07991 0.0107511
Q2FY65   39 1.81395 0.903563 0.161558
Q2G2T1   26 1.2093 0.903563 0.161558
Q2G1N0   20 0.930233 -1.27278 0.943444
Q2G110   27 1.25581 0.903563 0.161558
Q2G1E1   60 2.7907 3.07991 0.0107511
Q2G2F1   63 2.93023 3.07991 0.0107511
Q2FXE8   55 2.55814 3.07991 0.0107511
Q2FZ06   53 2.46512 3.07991 0.0107511
Q2FVH2   21 0.976744 -1.27278 0.943444
Q2FYV6   38 1.76744 0.903563 0.161558
Q2FZJ3   42 1.90909 0.903563 0.161558
Q2G095   31 1.40909 0.903563 0.161558
Q2G2Y0   29 1.31818 0.903563 0.161558
Q2G2W3   116 5.27273 9.60895 2.49513e-06
Q2FY07   28 1.27273 0.903563 0.161558
Q2FXW8   34 1.54545 0.903563 0.161558
Q2FUR6   61 2.77273 3.07991 0.0107511
Q2FVW6   19 0.863636 -1.27278 0.943444
Q2G1X0   20 0.909091 -1.27278 0.943444
Q2G1F6   26 1.18182 0.903563 0.161558
Q2FVK8   50 2.27273 3.07991 0.0107511
Q2G158   51 2.31818 3.07991 0.0107511
Q2G118   39 1.77273 0.903563 0.161558
Q2G077   20 0.909091 -1.27278 0.943444
Q2G0E0   55 2.5 3.07991 0.0107511
Q2G263   35 1.59091 0.903563 0.161558
Q2FUU1   51 2.31818 3.07991 0.0107511
Q2G1X7   51 2.31818 3.07991 0.0107511
Q2G1C0   60 2.72727 3.07991 0.0107511
Q2FVB9   18 0.818182 -1.27278 0.943444
Q2G273   56 2.54545 3.07991 0.0107511
Q53726   54 2.45455 3.07991 0.0107511
Q2G2W9   28 1.27273 0.903563 0.161558
Q2FZ22   70 3.18182 5.25625 0.000662855
Q2G2U1   40 1.81818 0.903563 0.161558
Q2FXW6   60 2.72727 3.07991 0.0107511
Q2G0P9   21 0.954545 -1.27278 0.943444
Q2FYE3   39 1.77273 0.903563 0.161558
Q2FXU3   43 1.95455 0.903563 0.161558
Q2G052   40 1.81818 0.903563 0.161558
Q2FZM6   68 3.09091 5.25625 0.000662855
Q2FX25   34 1.54545 0.903563 0.161558
Q2FX05   32 1.45455 0.903563 0.161558
Q2G1P2   26 1.18182 0.903563 0.161558
Q2G2C4   63 2.86364 3.07991 0.0107511
Q2G165   26 1.18182 0.903563 0.161558
Q2FXK8   12 0.545455 -1.27278 0.943444
Q2FWP1   50 2.27273 3.07991 0.0107511
Q2FVU1   22 1 0.903563 0.161558
Q2FZ78   37 1.68182 0.903563 0.161558
Q2G0P0   54 2.45455 3.07991 0.0107511
Q2FXX3   23 1.04545 0.903563 0.161558
Q2FVX2   45 2.04545 3.07991 0.0107511
Q2G0Q7   61 2.77273 3.07991 0.0107511
Q2FXS6   25 1.13636 0.903563 0.161558
Q2FUZ1   56 2.54545 3.07991 0.0107511
Q2FZ87   53 2.40909 3.07991 0.0107511
Q2FXF4   30 1.36364 0.903563 0.161558
Q2G1G4   65 2.95455 3.07991 0.0107511
Q2FWE6   58 2.63636 3.07991 0.0107511
Q2G2U2   38 1.72727 0.903563 0.161558
Q2FY17   58 2.63636 3.07991 0.0107511
Q2FVU3   46 2.09091 3.07991 0.0107511
Q2FVK1   20 0.909091 -1.27278 0.943444
Q2G0K5   68 3.09091 5.25625 0.000662855
Q2G2X8   30 1.36364 0.903563 0.161558
Q2FYZ7   59 2.68182 3.07991 0.0107511
Q2FWG1   57 2.59091 3.07991 0.0107511
Q2G1Q6   35 1.59091 0.903563 0.161558
Q2G2X9   34 1.54545 0.903563 0.161558
Q2FWN9   21 0.954545 -1.27278 0.943444
Q2FYZ2   49 2.22727 3.07991 0.0107511
Q2FZJ1   44 2 3.07991 0.0107511
Q2G002   56 2.54545 3.07991 0.0107511
Q2FVL4   57 2.59091 3.07991 0.0107511
Q2G2M7   31 1.40909 0.903563 0.161558
Q2FWH6   58 2.63636 3.07991 0.0107511
Q2FXQ3   28 1.27273 0.903563 0.161558
Q2G129   19 0.863636 -1.27278 0.943444
Q7BHL7   43 1.95455 0.903563 0.161558
Q2FZ71   64 2.90909 3.07991 0.0107511
Q2FZ88   35 1.55556 0.903563 0.161558
Q2FV22   53 2.35556 3.07991 0.0107511
Q2FYM3   42 1.86667 0.903563 0.161558
Q2FY06   49 2.17778 3.07991 0.0107511
Q2FXB0   21 0.933333 -1.27278 0.943444
Q2FX87   60 2.66667 3.07991 0.0107511
Q2FZ33   78 3.46667 5.25625 0.000662855
Q2G0J1   33 1.46667 0.903563 0.161558
Q2FUT7   46 2.04444 3.07991 0.0107511
Q2FZH1   76 3.37778 5.25625 0.000662855
Q2FVX3   43 1.91111 0.903563 0.161558
Q2FWC6   34 1.51111 0.903563 0.161558
Q2FXN6   60 2.66667 3.07991 0.0107511
Q2FY79   62 2.75556 3.07991 0.0107511
Q2FZ23   33 1.46667 0.903563 0.161558
Q2FVF1   62 2.75556 3.07991 0.0107511
Q2FWM5   35 1.55556 0.903563 0.161558
Q2G061   36 1.6 0.903563 0.161558
Q2FWL7   28 1.24444 0.903563 0.161558
Q2FVK3   22 0.977778 -1.27278 0.943444
Q2FX19   31 1.37778 0.903563 0.161558
Q2G2U6   62 2.75556 3.07991 0.0107511
Q2G1S5   26 1.15556 0.903563 0.161558
Q2FVS9   27 1.2 0.903563 0.161558
Q2G1M7   61 2.71111 3.07991 0.0107511
Q2FW50   36 1.6 0.903563 0.161558
Q2G2L1   78 3.46667 5.25625 0.000662855
Q2FWB1   63 2.8 3.07991 0.0107511
Q2FXA8   37 1.64444 0.903563 0.161558
Q2FV20   61 2.71111 3.07991 0.0107511
Q2FUY1   33 1.46667 0.903563 0.161558
Q2FYJ1   51 2.26667 3.07991 0.0107511
Q2G043   34 1.51111 0.903563 0.161558
Q2FZ43   56 2.48889 3.07991 0.0107511
Q9KJN4   49 2.17778 3.07991 0.0107511
Q2G194   37 1.64444 0.903563 0.161558
Q2G0F0   123 5.46667 9.60895 2.49513e-06
Q2G2G2   64 2.84444 3.07991 0.0107511
Q2G0I8   43 1.91111 0.903563 0.161558
Q2FXG5   98 4.35556 7.4326 4.06742e-05
Q2G2S6   33 1.46667 0.903563 0.161558
Q53700   62 2.75556 3.07991 0.0107511
Q2G0D8   53 2.35556 3.07991 0.0107511
P60430   29 1.28889 0.903563 0.161558
Q2FV41   75 3.33333 5.25625 0.000662855
Q2FXZ5   56 2.48889 3.07991 0.0107511
Q2FZL0   24 1.06667 0.903563 0.161558
Q2FY99   33 1.46667 0.903563 0.161558
Q2FX95   30 1.33333 0.903563 0.161558
Q2FYR6   60 2.66667 3.07991 0.0107511
Q2FUW2   29 1.28889 0.903563 0.161558
Q2FVL2   43 1.91111 0.903563 0.161558
Q2G2L4   23 1.02222 0.903563 0.161558
Q2FXB1   23 1.02222 0.903563 0.161558
Q2FZY7   57 2.53333 3.07991 0.0107511
Q2FVN1   21 0.933333 -1.27278 0.943444
Q2G1S1   54 2.4 3.07991 0.0107511
Q2FXK4   54 2.4 3.07991 0.0107511
Q2FXM6   59 2.62222 3.07991 0.0107511
Q2FZJ6   55 2.44444 3.07991 0.0107511
Q2FVT4   41 1.82222 0.903563 0.161558
Q2FYW1   29 1.28889 0.903563 0.161558
Q2FYZ3   117 5.2 9.60895 2.49513e-06
Q2FXX5   28 1.24444 0.903563 0.161558
Q2FWM4   29 1.28889 0.903563 0.161558
Q2G2L3   69 3.06667 5.25625 0.000662855
Q2FYR3   56 2.48889 3.07991 0.0107511
Q2G0I9   45 2 3.07991 0.0107511
Q2G0M2   60 2.66667 3.07991 0.0107511
Q2G272   30 1.33333 0.903563 0.161558
Q2FXL4   91 4.04444 7.4326 4.06742e-05
Q2G0U9   33 1.46667 0.903563 0.161558
Q2FVE4   32 1.42222 0.903563 0.161558
Q2FVC6   63 2.8 3.07991 0.0107511
Q2FV19   32 1.42222 0.903563 0.161558
Q2G0S8   44 1.95556 0.903563 0.161558
Q2G2G3   27 1.2 0.903563 0.161558
Q2G2X0   78 3.3913 5.25625 0.000662855
Q2G0F3   121 5.26087 9.60895 2.49513e-06
Q2G037   35 1.52174 0.903563 0.161558
Q2G1G6   56 2.43478 3.07991 0.0107511
Q2FWP0   31 1.34783 0.903563 0.161558
Q2FY29   47 2.04348 3.07991 0.0107511
Q2FXQ4   24 1.04348 0.903563 0.161558
Q2G0S7   37 1.6087 0.903563 0.161558
Q2FZX7   54 2.34783 3.07991 0.0107511
Q2G0E6   24 1.04348 0.903563 0.161558
Q2FY37   44 1.91304 0.903563 0.161558
Q2FYQ0   61 2.65217 3.07991 0.0107511
Q2FUV3   59 2.56522 3.07991 0.0107511
Q2FYV2   44 1.91304 0.903563 0.161558
Q2FVS4   35 1.52174 0.903563 0.161558
Q2G2M3   53 2.30435 3.07991 0.0107511
Q2FVM6   41 1.78261 0.903563 0.161558
Q2G292   73 3.17391 5.25625 0.000662855
Q2FXH7   31 1.34783 0.903563 0.161558
Q2FYQ7   55 2.3913 3.07991 0.0107511
Q2FWG2   81 3.52174 5.25625 0.000662855
Q2G159   54 2.34783 3.07991 0.0107511
Q2FX96   52 2.26087 3.07991 0.0107511
Q2FV83   45 1.95652 0.903563 0.161558
Q2G2D8   58 2.52174 3.07991 0.0107511
Q2FYJ4   22 0.956522 -1.27278 0.943444
Q2G1E8   21 0.913043 -1.27278 0.943444
Q2FVK2   21 0.913043 -1.27278 0.943444
Q2FZP1   35 1.52174 0.903563 0.161558
Q2FXI0   40 1.73913 0.903563 0.161558
Q2G134   21 0.913043 -1.27278 0.943444
Q2FZZ6   36 1.56522 0.903563 0.161558
Q2G1Z3   61 2.65217 3.07991 0.0107511
Q2G030   68 2.95652 3.07991 0.0107511
Q2FV21   71 3.08696 5.25625 0.000662855
Q9RQP6   17 0.73913 -1.27278 0.943444
Q2FZ62   58 2.52174 3.07991 0.0107511
Q2FZQ7   53 2.30435 3.07991 0.0107511
Q2G0F4   57 2.47826 3.07991 0.0107511
Q2FWE0   42 1.82609 0.903563 0.161558
Q2FVS0   33 1.43478 0.903563 0.161558
Q2FUT6   48 2.08696 3.07991 0.0107511
Q2FUQ5   28 1.21739 0.903563 0.161558
Q2FZJ9   42 1.82609 0.903563 0.161558
Q2FY81   41 1.78261 0.903563 0.161558
Q2G0K8   54 2.34783 3.07991 0.0107511
Q2G262   27 1.17391 0.903563 0.161558
Q2G0E1   56 2.43478 3.07991 0.0107511
Q2FWD3   67 2.91304 3.07991 0.0107511
Q2FXA4   46 2 3.07991 0.0107511
Q2FVF0   56 2.43478 3.07991 0.0107511
Q2FWW9   59 2.56522 3.07991 0.0107511
Q2FZ54   52 2.26087 3.07991 0.0107511
P0A0J0   23 1 0.903563 0.161558
Q2G1G1   48 2.08696 3.07991 0.0107511
Q2FWA1   53 2.30435 3.07991 0.0107511
Q2FXN1   40 1.73913 0.903563 0.161558
Q2G2T4   145 6.30435 11.7853 1.53059e-07
Q2FZW9   61 2.65217 3.07991 0.0107511
Q2FV90   108 4.69565 7.4326 4.06742e-05
Q2FWB3   26 1.13043 0.903563 0.161558
Q2G0Q0   56 2.43478 3.07991 0.0107511
Q2FY10   45 1.95652 0.903563 0.161558
Q2FXM0   55 2.3913 3.07991 0.0107511
Q2G1S2   55 2.3913 3.07991 0.0107511
Q2FXY5   50 2.12766 3.07991 0.0107511
Q2FXV3   66 2.80851 3.07991 0.0107511
Q2FXG3   61 2.59574 3.07991 0.0107511
Q2FVA8   35 1.48936 0.903563 0.161558
Q2G2C2   38 1.61702 0.903563 0.161558
Q2FYU2   38 1.61702 0.903563 0.161558
Q2FYK5   48 2.04255 3.07991 0.0107511
Q2FW35   57 2.42553 3.07991 0.0107511
Q2FY52   66 2.80851 3.07991 0.0107511
Q9RQP9   79 3.3617 5.25625 0.000662855
Q2G039   60 2.55319 3.07991 0.0107511
Q2G1E4   62 2.6383 3.07991 0.0107511
Q2G0B0   70 2.97872 3.07991 0.0107511
Q2FXI7   37 1.57447 0.903563 0.161558
Q2FWN7   65 2.76596 3.07991 0.0107511
Q2FV66   30 1.2766 0.903563 0.161558
Q2FYJ5   19 0.808511 -1.27278 0.943444
Q2FYC9   25 1.06383 0.903563 0.161558
Q2FZC6   65 2.76596 3.07991 0.0107511
Q2FXW4   56 2.38298 3.07991 0.0107511
Q2FXI1   35 1.48936 0.903563 0.161558
Q2FZF9   65 2.76596 3.07991 0.0107511
Q2G171   25 1.06383 0.903563 0.161558
Q2G2P8   66 2.80851 3.07991 0.0107511
Q2G2V9   41 1.74468 0.903563 0.161558
Q2FV31   42 1.78723 0.903563 0.161558
Q9KJN3   28 1.19149 0.903563 0.161558
Q2FZV5   24 1.02128 0.903563 0.161558
Q2FWC4   73 3.10638 5.25625 0.000662855
Q2FYT0   21 0.893617 -1.27278 0.943444
Q2G145   33 1.40426 0.903563 0.161558
Q2G0J0   71 3.02128 5.25625 0.000662855
Q2FZQ3   64 2.7234 3.07991 0.0107511
Q2FYE5   35 1.48936 0.903563 0.161558
Q2FWN5   27 1.14894 0.903563 0.161558
Q2FY24   46 1.95745 0.903563 0.161558
Q2FVW7   33 1.40426 0.903563 0.161558
Q2FZ91   71 3.02128 5.25625 0.000662855
Q2FWL2   55 2.34043 3.07991 0.0107511
Q2FZQ6   29 1.23404 0.903563 0.161558
P02976   25 1.06383 0.903563 0.161558
Q2G0R7   26 1.10638 0.903563 0.161558
Q2FUU2   56 2.38298 3.07991 0.0107511
Q2FZG1   36 1.53191 0.903563 0.161558
Q2G0Z4   20 0.851064 -1.27278 0.943444
Q2FZ81   33 1.40426 0.903563 0.161558
Q2G2J8   58 2.46809 3.07991 0.0107511
Q2FZD7   43 1.82979 0.903563 0.161558
Q2G288   35 1.48936 0.903563 0.161558
Q2FW52   67 2.85106 3.07991 0.0107511
Q2FVX4   40 1.70213 0.903563 0.161558
Q2FVN5   22 0.93617 -1.27278 0.943444
Q2FY88   50 2.12766 3.07991 0.0107511
Q2FWC9   42 1.78723 0.903563 0.161558
Q2FZS7   51 2.17021 3.07991 0.0107511
Q2FZ63   60 2.55319 3.07991 0.0107511
Q2G1L8   55 2.34043 3.07991 0.0107511
Q2FV17   67 2.85106 3.07991 0.0107511
Q2FVT8   62 2.6383 3.07991 0.0107511
Q2G0W8   67 2.85106 3.07991 0.0107511
Q2FV07   34 1.44681 0.903563 0.161558
Q2G0Q1   66 2.80851 3.07991 0.0107511
Q2FY69   72 3.06383 5.25625 0.000662855
Q2FZ75   48 2.04255 3.07991 0.0107511
Q2G0E5   125 5.31915 9.60895 2.49513e-06
Q2G233   43 1.82979 0.903563 0.161558
Q2FWE1   81 3.44681 5.25625 0.000662855
Q2FVZ2   37 1.57447 0.903563 0.161558
Q2FYE2   36 1.53191 0.903563 0.161558
Q2G1K6   51 2.125 3.07991 0.0107511
Q2FVT0   47 1.95833 0.903563 0.161558
Q2G0Q9   55 2.29167 3.07991 0.0107511
Q2FZ89   74 3.08333 5.25625 0.000662855
Q2FVR0   39 1.625 0.903563 0.161558
Q2FZD9   30 1.25 0.903563 0.161558
Q2FX85   32 1.33333 0.903563 0.161558
Q2G1B0   36 1.5 0.903563 0.161558
Q2G2E4   21 0.875 -1.27278 0.943444
Q2FYK7   64 2.66667 3.07991 0.0107511
Q2FZ13   62 2.58333 3.07991 0.0107511
Q2FZE6   46 1.91667 0.903563 0.161558
Q2FVI2   54 2.25 3.07991 0.0107511
Q2FZE0   61 2.54167 3.07991 0.0107511
Q2FV38   61 2.54167 3.07991 0.0107511
Q2FXE2   60 2.5 3.07991 0.0107511
Q2G1Q2   53 2.20833 3.07991 0.0107511
Q2FYY8   60 2.5 3.07991 0.0107511
Q2FYN6   61 2.54167 3.07991 0.0107511
Q2FV39   119 4.95833 7.4326 4.06742e-05
Q2G130   38 1.58333 0.903563 0.161558
Q2FUR8   44 1.83333 0.903563 0.161558
Q2FXZ3   24 1 0.903563 0.161558
Q2FYM4   22 0.916667 -1.27278 0.943444
Q2FWY1   57 2.375 3.07991 0.0107511
Q2G1V4   55 2.29167 3.07991 0.0107511
P0A011   61 2.54167 3.07991 0.0107511
Q2FXZ0   54 2.25 3.07991 0.0107511
Q2G0V4   49 2.04167 3.07991 0.0107511
Q2FW34   70 2.91667 3.07991 0.0107511
Q2FWC7   51 2.125 3.07991 0.0107511
Q2G0F6   46 1.91667 0.903563 0.161558
Q2G0T0   80 3.33333 5.25625 0.000662855
Q2FXM8   49 2.04167 3.07991 0.0107511
Q2G0Q8   54 2.25 3.07991 0.0107511
Q2FZ08   35 1.45833 0.903563 0.161558
Q2G160   73 3.04167 5.25625 0.000662855
Q2FY78   31 1.29167 0.903563 0.161558
Q2G2H7   32 1.33333 0.903563 0.161558
Q2FW53   26 1.08333 0.903563 0.161558
Q2FVX0   77 3.20833 5.25625 0.000662855
Q2G2U5   66 2.75 3.07991 0.0107511
Q2FZR0   66 2.75 3.07991 0.0107511
Q2G1Z9   42 1.75 0.903563 0.161558
Q2G1G0   55 2.29167 3.07991 0.0107511
Q2FW57   65 2.70833 3.07991 0.0107511
Q9RQP7   48 2 3.07991 0.0107511
Q2FXP0   41 1.70833 0.903563 0.161558
Q2FVV1   25 1.04167 0.903563 0.161558
Q2FYU8   22 0.916667 -1.27278 0.943444
Q2FZ04   71 2.95833 3.07991 0.0107511
Q2FVQ0   65 2.70833 3.07991 0.0107511
Q2G151   65 2.70833 3.07991 0.0107511
Q2FXF9   52 2.16667 3.07991 0.0107511
Q2G242   39 1.625 0.903563 0.161558
Q2FZQ0   90 3.75 5.25625 0.000662855
Q2G1Q8   40 1.66667 0.903563 0.161558
Q2FYG1   65 2.65306 3.07991 0.0107511
Q2G1N3   58 2.36735 3.07991 0.0107511
Q2FV44   66 2.69388 3.07991 0.0107511
Q2FXV4   50 2.04082 3.07991 0.0107511
Q2G0I1   28 1.14286 0.903563 0.161558
Q2FZY0   46 1.87755 0.903563 0.161558
Q2G295   59 2.40816 3.07991 0.0107511
Q2FWH3   54 2.20408 3.07991 0.0107511
Q2G072   56 2.28571 3.07991 0.0107511
Q2G217   76 3.10204 5.25625 0.000662855
Q2FYP6   44 1.79592 0.903563 0.161558
Q9EZ12   70 2.85714 3.07991 0.0107511
Q2FZ48   73 2.97959 3.07991 0.0107511
Q2FY16   53 2.16327 3.07991 0.0107511
Q2FZU3   61 2.4898 3.07991 0.0107511
Q2FVV7   49 2 3.07991 0.0107511
Q2FWU0   24 0.979592 -1.27278 0.943444
P0A0Q0   56 2.28571 3.07991 0.0107511
Q2FVS3   55 2.2449 3.07991 0.0107511
Q2G0I6   47 1.91837 0.903563 0.161558
Q2FYP3   24 0.979592 -1.27278 0.943444
Q2FWM0   55 2.2449 3.07991 0.0107511
Q2FZ36   62 2.53061 3.07991 0.0107511
Q2G0Y8   26 1.06122 0.903563 0.161558
Q2FXF6   21 0.857143 -1.27278 0.943444
Q2FXM7   69 2.81633 3.07991 0.0107511
Q2G1A6   64 2.61224 3.07991 0.0107511
Q2G138   18 0.734694 -1.27278 0.943444
Q2FZR4   63 2.57143 3.07991 0.0107511
Q2G162   26 1.06122 0.903563 0.161558
Q2FYH2   29 1.18367 0.903563 0.161558
Q2FX56   36 1.46939 0.903563 0.161558
Q2FY68   76 3.10204 5.25625 0.000662855
Q2G1K1   27 1.10204 0.903563 0.161558
Q2G1A3   55 2.2449 3.07991 0.0107511
Q2FZX4   72 2.93878 3.07991 0.0107511
Q2G1M5   43 1.7551 0.903563 0.161558
Q2FVA3   59 2.40816 3.07991 0.0107511
Q2G2G4   55 2.2449 3.07991 0.0107511
Q2G0U3   40 1.63265 0.903563 0.161558
Q2FXQ6   38 1.55102 0.903563 0.161558
Q2G0S2   59 2.40816 3.07991 0.0107511
Q2G168   33 1.34694 0.903563 0.161558
Q2FZB0   64 2.61224 3.07991 0.0107511
Q2G119   87 3.55102 5.25625 0.000662855
Q2FVJ7   69 2.81633 3.07991 0.0107511
Q2FY30   60 2.44898 3.07991 0.0107511
Q2FXR3   83 3.38776 5.25625 0.000662855
Q2G1Z0   57 2.32653 3.07991 0.0107511
Q2G0A9   61 2.4898 3.07991 0.0107511
O33599   27 1.10204 0.903563 0.161558
Q2FZ55   62 2.53061 3.07991 0.0107511
Q2FYS0   37 1.5102 0.903563 0.161558
Q2G248   68 2.77551 3.07991 0.0107511
Q2G049   37 1.5102 0.903563 0.161558
Q2FVA5   37 1.5102 0.903563 0.161558
Q2FUX8   75 3.06122 5.25625 0.000662855
Q2G123   50 2.04082 3.07991 0.0107511
Q2FVH0   44 1.79592 0.903563 0.161558
Q2FV01   22 0.897959 -1.27278 0.943444
Q2G2L2   68 2.77551 3.07991 0.0107511
Q2FYW3   56 2.28571 3.07991 0.0107511
Q2FZZ0   46 1.87755 0.903563 0.161558
Q2FVV8   46 1.87755 0.903563 0.161558
Q2G2W0   41 1.64 0.903563 0.161558
Q2G041   36 1.44 0.903563 0.161558
P0A0B9   63 2.52 3.07991 0.0107511
Q2FYI6   54 2.16 3.07991 0.0107511
Q2G2S2   49 1.96 0.903563 0.161558
Q2FVQ8   39 1.56 0.903563 0.161558
Q2FVT2   86 3.44 5.25625 0.000662855
Q2G1Z5   31 1.24 0.903563 0.161558
Q2G2A4   31 1.24 0.903563 0.161558
P60393   69 2.76 3.07991 0.0107511
Q2G0P6   52 2.08 3.07991 0.0107511
Q2FW04   28 1.12 0.903563 0.161558
Q2FYY9   49 1.96 0.903563 0.161558
Q2FWP2   39 1.56 0.903563 0.161558
Q2FVW4   59 2.36 3.07991 0.0107511
Q2FY63   58 2.32 3.07991 0.0107511
Q2FZ68   69 2.76 3.07991 0.0107511
Q2G1E2   26 1.04 0.903563 0.161558
Q2G2T8   56 2.24 3.07991 0.0107511
Q2FY71   58 2.32 3.07991 0.0107511
Q2FVI1   30 1.2 0.903563 0.161558
Q2G0W2   28 1.12 0.903563 0.161558
Q2G238   67 2.68 3.07991 0.0107511
Q2FZR1   64 2.56 3.07991 0.0107511
Q2FXN2   26 1.04 0.903563 0.161558
Q2FXH6   20 0.8 -1.27278 0.943444
Q2FXM3   52 2.08 3.07991 0.0107511
Q2FZW3   60 2.4 3.07991 0.0107511
Q2FWM9   46 1.84 0.903563 0.161558
Q2FUW9   21 0.84 -1.27278 0.943444
Q2FW91   75 3 5.25625 0.000662855
Q2G137   39 1.56 0.903563 0.161558
Q2FVM0   51 2.04 3.07991 0.0107511
Q2G057   54 2.16 3.07991 0.0107511
Q2FXP5   66 2.64 3.07991 0.0107511
Q2G1H2   24 0.96 -1.27278 0.943444
Q2FX99   21 0.84 -1.27278 0.943444
Q2G0J4   36 1.44 0.903563 0.161558
Q2FX74   33 1.32 0.903563 0.161558
Q2G1J9   35 1.4 0.903563 0.161558
Q2G1F7   22 0.88 -1.27278 0.943444
Q2G2R8   42 1.68 0.903563 0.161558
Q2FW32   38 1.52 0.903563 0.161558
Q2FXZ4   59 2.36 3.07991 0.0107511
Q2FUT0   41 1.64 0.903563 0.161558
Q2G084   51 2.04 3.07991 0.0107511
Q2G148   76 3.04 5.25625 0.000662855
Q2FYR0   65 2.6 3.07991 0.0107511
Q2FW86   56 2.24 3.07991 0.0107511
Q2FW01   47 1.88 0.903563 0.161558
Q2FUX9   33 1.32 0.903563 0.161558
Q2G212   27 1.08 0.903563 0.161558
Q2FZ84   35 1.4 0.903563 0.161558
Q2G0Y0   70 2.8 3.07991 0.0107511
Q2FYU4   55 2.2 3.07991 0.0107511
Q2G223   36 1.44 0.903563 0.161558
Q2G136   56 2.24 3.07991 0.0107511
Q2G0G6   59 2.36 3.07991 0.0107511
Q2FWY6   60 2.4 3.07991 0.0107511
Q2FWZ2   50 2 3.07991 0.0107511
Q2G240   67 2.68 3.07991 0.0107511
O05154   66 2.64 3.07991 0.0107511
Q2FXP4   30 1.2 0.903563 0.161558
Q2FVH5   67 2.68 3.07991 0.0107511
Q2FYP0   64 2.5098 3.07991 0.0107511
Q2FUW5   46 1.80392 0.903563 0.161558
Q2FX66   22 0.862745 -1.27278 0.943444
Q2G1P4   21 0.823529 -1.27278 0.943444
Q2FYI9   46 1.80392 0.903563 0.161558
Q2G0I7   35 1.37255 0.903563 0.161558
Q2FXQ9   66 2.58824 3.07991 0.0107511
Q2FXL0   62 2.43137 3.07991 0.0107511
Q2FYR7   69 2.70588 3.07991 0.0107511
Q2G1W4   49 1.92157 0.903563 0.161558
Q2G2C8   38 1.4902 0.903563 0.161558
Q2G163   74 2.90196 3.07991 0.0107511
Q2FWL9   20 0.784314 -1.27278 0.943444
Q2FZH3   43 1.68627 0.903563 0.161558
Q2FZR5   60 2.35294 3.07991 0.0107511
Q2G1W6   38 1.4902 0.903563 0.161558
Q2FWA5   26 1.01961 0.903563 0.161558
Q2FX17   34 1.33333 0.903563 0.161558
Q2FXY1   74 2.90196 3.07991 0.0107511
Q2G2W1   27 1.05882 0.903563 0.161558
Q2FV06   27 1.05882 0.903563 0.161558
Q2FYW6   87 3.41176 5.25625 0.000662855
Q2G281   54 2.11765 3.07991 0.0107511
Q2G227   69 2.70588 3.07991 0.0107511
Q2FWZ5   43 1.68627 0.903563 0.161558
Q2FZX0   64 2.5098 3.07991 0.0107511
Q2FV51   25 0.980392 -1.27278 0.943444
Q2G082   29 1.13725 0.903563 0.161558
Q2FWX4   19 0.745098 -1.27278 0.943444
Q2FZT1   75 2.94118 3.07991 0.0107511
Q2FYF3   41 1.60784 0.903563 0.161558
Q2FXW9   30 1.17647 0.903563 0.161558
O34090   50 1.96078 0.903563 0.161558
Q2FVE1   33 1.29412 0.903563 0.161558
Q2FZL5   52 2.03922 3.07991 0.0107511
Q2G258   41 1.60784 0.903563 0.161558
Q2FZW5   32 1.2549 0.903563 0.161558
Q2FW63   26 1.01961 0.903563 0.161558
Q2FXB4   37 1.45098 0.903563 0.161558
Q2G1T5   20 0.784314 -1.27278 0.943444
Q2G1J5   69 2.70588 3.07991 0.0107511
Q2G0V0   38 1.4902 0.903563 0.161558
Q2G0M7   52 2.03922 3.07991 0.0107511
Q2G1I5   49 1.92157 0.903563 0.161558
Q2G146   62 2.43137 3.07991 0.0107511
Q2G1P6   65 2.54902 3.07991 0.0107511
Q2G1W8   40 1.53846 0.903563 0.161558
Q2G035   66 2.53846 3.07991 0.0107511
Q2G1I3   40 1.53846 0.903563 0.161558
Q2FWM2   61 2.34615 3.07991 0.0107511
Q2FYJ3   63 2.42308 3.07991 0.0107511
Q2G0L8   62 2.38462 3.07991 0.0107511
Q2G164   59 2.26923 3.07991 0.0107511
Q2FVT7   66 2.53846 3.07991 0.0107511
Q2G1R3   77 2.96154 3.07991 0.0107511
Q2G1T6   57 2.19231 3.07991 0.0107511
Q2FZN7   55 2.11538 3.07991 0.0107511
Q2FY83   38 1.46154 0.903563 0.161558
Q2FZX9   75 2.88462 3.07991 0.0107511
Q2FYL5   74 2.84615 3.07991 0.0107511
Q2G218   57 2.19231 3.07991 0.0107511
Q2G0M5   72 2.76923 3.07991 0.0107511
Q2FW78   23 0.884615 -1.27278 0.943444
P52078   50 1.92308 0.903563 0.161558
Q7X2S2   61 2.34615 3.07991 0.0107511
Q2FZG4   54 2.07692 3.07991 0.0107511
Q2G0M4   42 1.61538 0.903563 0.161558
Q2FVA2   54 2.07692 3.07991 0.0107511
Q2G115   63 2.42308 3.07991 0.0107511
Q2G0M8   68 2.61538 3.07991 0.0107511
Q2G1U4   44 1.69231 0.903563 0.161558
Q2G1D0   50 1.92308 0.903563 0.161558
Q2G2S0   31 1.19231 0.903563 0.161558
Q2G2N5   29 1.11538 0.903563 0.161558
Q2G222   46 1.76923 0.903563 0.161558
Q2G1C8   38 1.46154 0.903563 0.161558
Q2FV40   55 2.11538 3.07991 0.0107511
Q2FXT1   49 1.88462 0.903563 0.161558
Q2FZZ2   50 1.92308 0.903563 0.161558
Q2FY01   64 2.46154 3.07991 0.0107511
Q2FVJ8   54 2.07692 3.07991 0.0107511
Q2FXK2   65 2.5 3.07991 0.0107511
Q2FUS7   62 2.38462 3.07991 0.0107511
Q2FVP1   30 1.15385 0.903563 0.161558
Q2FYN7   22 0.846154 -1.27278 0.943444
P69848   73 2.80769 3.07991 0.0107511
Q2FWN8   67 2.57692 3.07991 0.0107511
Q2FV62   64 2.46154 3.07991 0.0107511
Q2FWW7   58 2.23077 3.07991 0.0107511
Q2G1Y5   68 2.61538 3.07991 0.0107511
Q2FXA3   72 2.76923 3.07991 0.0107511
Q2FYV3   68 2.61538 3.07991 0.0107511
Q2G1H4   67 2.57692 3.07991 0.0107511
Q2G038   72 2.76923 3.07991 0.0107511
Q2G161   25 0.961538 -1.27278 0.943444
Q2FYV1   71 2.73077 3.07991 0.0107511
Q2FZ09   68 2.61538 3.07991 0.0107511
Q2FW90   49 1.88462 0.903563 0.161558
Q2G290   63 2.42308 3.07991 0.0107511
P60611   81 3.11538 5.25625 0.000662855
Q2FV58   68 2.61538 3.07991 0.0107511
Q2G0C6   45 1.73077 0.903563 0.161558
Q2G050   41 1.57692 0.903563 0.161558
Q2G0V2   54 2.07692 3.07991 0.0107511
Q2FVQ4   26 1 0.903563 0.161558
Q2G094   35 1.32075 0.903563 0.161558
Q2FY59   58 2.18868 3.07991 0.0107511
Q2FVX7   58 2.18868 3.07991 0.0107511
Q2FVP4   42 1.58491 0.903563 0.161558
Q2G185   36 1.35849 0.903563 0.161558
Q2FXP8   24 0.90566 -1.27278 0.943444
Q2G275   58 2.18868 3.07991 0.0107511
Q2G1D9   43 1.62264 0.903563 0.161558
Q2FXI3   52 1.96226 0.903563 0.161558
Q2FYM2   36 1.35849 0.903563 0.161558
P14738   20 0.754717 -1.27278 0.943444
Q2G2Q2   44 1.66038 0.903563 0.161558
Q2G0M9   55 2.07547 3.07991 0.0107511
Q2FY67   65 2.45283 3.07991 0.0107511
Q2FWX8   23 0.867925 -1.27278 0.943444
Q2FUT9   70 2.64151 3.07991 0.0107511
Q2FZS0   46 1.73585 0.903563 0.161558
Q2G2A8   44 1.66038 0.903563 0.161558
Q2FUY2   19 0.716981 -1.27278 0.943444
Q2FZL8   39 1.4717 0.903563 0.161558
Q2FW93   23 0.867925 -1.27278 0.943444
Q2G1L7   50 1.88679 0.903563 0.161558
Q2FW41   39 1.4717 0.903563 0.161558
Q2FZY6   51 1.92453 0.903563 0.161558
Q2G042   21 0.792453 -1.27278 0.943444
Q2FWK2   66 2.49057 3.07991 0.0107511
Q2FYF4   66 2.49057 3.07991 0.0107511
Q2FZP2   38 1.43396 0.903563 0.161558
Q2G1G7   49 1.84906 0.903563 0.161558
Q2G1H5   47 1.77358 0.903563 0.161558
Q2G2S7   40 1.50943 0.903563 0.161558
Q2FY53   75 2.83019 3.07991 0.0107511
Q2G1N2   82 3.09434 5.25625 0.000662855
Q2G2V2   50 1.88679 0.903563 0.161558
Q2G1H6   54 2.03774 3.07991 0.0107511
Q2FZA9   69 2.60377 3.07991 0.0107511
Q2FXI5   58 2.18868 3.07991 0.0107511
Q2G206   26 0.981132 -1.27278 0.943444
Q2FWN6   50 1.88679 0.903563 0.161558
Q2FUQ2   51 1.92453 0.903563 0.161558
Q2G1K3   48 1.81132 0.903563 0.161558
Q2FZ76   34 1.28302 0.903563 0.161558
Q2FY54   36 1.35849 0.903563 0.161558
Q2G289   76 2.86792 3.07991 0.0107511
Q2FY14   48 1.81132 0.903563 0.161558
Q2FV77   42 1.58491 0.903563 0.161558
Q2G064   57 2.15094 3.07991 0.0107511
Q2G033   83 3.13208 5.25625 0.000662855
Q2G198   35 1.32075 0.903563 0.161558
Q2G0K4   30 1.13208 0.903563 0.161558
Q2G0V3   79 2.98113 3.07991 0.0107511
Q2FWE2   43 1.59259 0.903563 0.161558
Q2G089   55 2.03704 3.07991 0.0107511
Q2FZL3   39 1.44444 0.903563 0.161558
Q2G087   74 2.74074 3.07991 0.0107511
Q2G0A7   26 0.962963 -1.27278 0.943444
Q2FVF9   48 1.77778 0.903563 0.161558
Q2G071   57 2.11111 3.07991 0.0107511
Q2FUZ2   39 1.44444 0.903563 0.161558
Q2FY27   59 2.18519 3.07991 0.0107511
Q2FXX4   40 1.48148 0.903563 0.161558
Q2G1E6   61 2.25926 3.07991 0.0107511
Q2G1G5   55 2.03704 3.07991 0.0107511
Q2G2Q3   29 1.07407 0.903563 0.161558
Q2FZF0   33 1.22222 0.903563 0.161558
Q2G2D2   40 1.48148 0.903563 0.161558
Q2FXT4   60 2.22222 3.07991 0.0107511
Q2FZI8   53 1.96296 0.903563 0.161558
Q2FUS8   31 1.14815 0.903563 0.161558
Q2FVR9   65 2.40741 3.07991 0.0107511
Q2FXP2   55 2.03704 3.07991 0.0107511
Q2FX94   35 1.2963 0.903563 0.161558
Q2G2A5   62 2.2963 3.07991 0.0107511
Q2FZP7   66 2.44444 3.07991 0.0107511
Q2G1R7   56 2.07407 3.07991 0.0107511
Q2G015   18 0.666667 -1.27278 0.943444
Q2FZF4   66 2.44444 3.07991 0.0107511
Q2G1E5   54 2 3.07991 0.0107511
Q2FWH9   38 1.40741 0.903563 0.161558
Q2G069   47 1.74074 0.903563 0.161558
Q2FZK3   46 1.7037 0.903563 0.161558
Q2FZU5   60 2.22222 3.07991 0.0107511
Q2FYT4   49 1.81481 0.903563 0.161558
Q2FWK4   75 2.77778 3.07991 0.0107511
Q2FY40   43 1.59259 0.903563 0.161558
Q2FWY4   23 0.851852 -1.27278 0.943444
Q2G156   29 1.07407 0.903563 0.161558
Q2G045   39 1.44444 0.903563 0.161558
Q2FZS6   73 2.7037 3.07991 0.0107511
Q2FYC7   36 1.33333 0.903563 0.161558
Q2FW73   52 1.92593 0.903563 0.161558
Q2G1H3   64 2.37037 3.07991 0.0107511
Q2FXJ6   33 1.22222 0.903563 0.161558
Q2FUS2   22 0.8 -1.27278 0.943444
Q2G120   70 2.54545 3.07991 0.0107511
Q2G2T9   40 1.45455 0.903563 0.161558
Q2G1N9   27 0.981818 -1.27278 0.943444
Q2FXL9   40 1.45455 0.903563 0.161558
Q2G0W4   65 2.36364 3.07991 0.0107511
Q2G0R6   48 1.74545 0.903563 0.161558
Q2G1C4   52 1.89091 0.903563 0.161558
Q2FWY9   56 2.03636 3.07991 0.0107511
Q2G1K4   78 2.83636 3.07991 0.0107511
Q2FYK3   52 1.89091 0.903563 0.161558
Q2G1N4   57 2.07273 3.07991 0.0107511
Q2G065   69 2.50909 3.07991 0.0107511
Q2FX88   65 2.36364 3.07991 0.0107511
Q2FVW9   59 2.14545 3.07991 0.0107511
Q2G1E0   22 0.8 -1.27278 0.943444
Q2G2P2   63 2.29091 3.07991 0.0107511
Q2G0V5   24 0.872727 -1.27278 0.943444
Q2FWA2   79 2.87273 3.07991 0.0107511
Q2FZU1   62 2.25455 3.07991 0.0107511
Q2FX77   37 1.34545 0.903563 0.161558
Q2FW75   49 1.78182 0.903563 0.161558
Q2FUT5   50 1.81818 0.903563 0.161558
Q2G234   43 1.56364 0.903563 0.161558
Q2FZU6   51 1.85455 0.903563 0.161558
Q2G1Y2   29 1.05455 0.903563 0.161558
Q2FXN7   31 1.12727 0.903563 0.161558
Q2G2J3   23 0.836364 -1.27278 0.943444
Q2G0G1   59 2.14545 3.07991 0.0107511
Q2FW62   55 2 3.07991 0.0107511
Q2FUP7   73 2.65455 3.07991 0.0107511
Q2G1J3   67 2.43636 3.07991 0.0107511
Q2FZ15   52 1.89091 0.903563 0.161558
Q2G1D3   37 1.34545 0.903563 0.161558
Q2G0K2   57 2.07273 3.07991 0.0107511
Q2FWC1   63 2.29091 3.07991 0.0107511
Q2FXM5   73 2.65455 3.07991 0.0107511
Q2FY46   49 1.78182 0.903563 0.161558
Q2G1K0   77 2.8 3.07991 0.0107511
Q2FXT6   69 2.50909 3.07991 0.0107511
Q2FZM4   52 1.89091 0.903563 0.161558
Q2FXG1   45 1.63636 0.903563 0.161558
Q2FXL1   54 1.96364 0.903563 0.161558
Q2FWX5   53 1.92727 0.903563 0.161558
# cudaSaTabsearch LTYPE = T LORDER = F LSOLN = F
# QUERY ID = PF05576 
# DBFILE = ./tableaux.ascii.DB                                                             
Q2G1I1   50 1.78571 0.903563  0.161558
Q2G1K2   60 2.14286 3.07991  0.0107511
Q2FUU5   77 2.75 3.07991  0.0107511
Q2FXB6   56 2 3.07991  0.0107511
Q2FZU2   39 1.39286 0.903563  0.161558
Q2FZK0   29 1.03571 0.903563  0.161558
Q2FY33   38 1.35714 0.903563  0.161558
Q2G098   51 1.82143 0.903563  0.161558
Q2FZ46   67 2.39286 3.07991  0.0107511
Q2FZQ5   56 2 3.07991  0.0107511
Q2FXU8   52 1.85714 0.903563  0.161558
Q9EZ08   53 1.89286 0.903563  0.161558
Q2G1B9   49 1.75 0.903563  0.161558
Q2FZ73   63 2.25 3.07991  0.0107511
Q2FY35   67 2.39286 3.07991  0.0107511
Q2FZ16   50 1.78571 0.903563  0.161558
Q2FYR2   41 1.46429 0.903563  0.161558
Q2FWY3   24 0.857143 -1.27278  0.943444
Q2G2F5   58 2.07143 3.07991  0.0107511
Q2G032   51 1.82143 0.903563  0.161558
Q2FZ10   63 2.25 3.07991  0.0107511
Q2G255   65 2.32143 3.07991  0.0107511
Q2G0X6   68 2.42857 3.07991  0.0107511
Q2FYH0   68 2.42857 3.07991  0.0107511
Q2FXJ9   56 2 3.07991  0.0107511
Q2FZT4   41 1.46429 0.903563  0.161558
Q2FVE6   64 2.28571 3.07991  0.0107511
Q2FYD3   21 0.75 -1.27278  0.943444
Q2FXT5   39 1.39286 0.903563  0.161558
Q2FY60   72 2.57143 3.07991  0.0107511
Q2G2D7   55 1.96429 0.903563  0.161558
Q2FX16   76 2.71429 3.07991  0.0107511
Q2FZ34   48 1.71429 0.903563  0.161558
Q2G1S4   76 2.71429 3.07991  0.0107511
Q2G147   42 1.5 0.903563  0.161558
Q2G1J7   77 2.75 3.07991  0.0107511
Q2G2A7   60 2.14286 3.07991  0.0107511
Q2G2M6   44 1.57143 0.903563  0.161558
Q2FV30   58 2.07143 3.07991  0.0107511
Q2FVL5   46 1.64286 0.903563  0.161558
Q2FXY0   50 1.78571 0.903563  0.161558
Q2FZL1   73 2.60714 3.07991  0.0107511
Q2FW45   63 2.25 3.07991  0.0107511
Q2FZU0   53 1.85965 0.903563  0.161558
Q2FWZ0   48 1.68421 0.903563  0.161558
Q2G2H5   59 2.07018 3.07991  0.0107511
Q2FYG9   37 1.29825 0.903563  0.161558
Q2G2X6   44 1.54386 0.903563  0.161558
Q2G155   74 2.59649 3.07991  0.0107511
Q2FXY9   67 2.35088 3.07991  0.0107511
Q2FZ37   58 2.03509 3.07991  0.0107511
Q2FVI7   67 2.35088 3.07991  0.0107511
Q2FYS1   70 2.45614 3.07991  0.0107511
Q2FXL5   69 2.42105 3.07991  0.0107511
Q2G1J4   62 2.17544 3.07991  0.0107511
Q2FWZ3   48 1.68421 0.903563  0.161558
Q2G2P7   43 1.50877 0.903563  0.161558
Q2FVH3   59 2.07018 3.07991  0.0107511
Q2FZ31   57 2 3.07991  0.0107511
Q2G283   67 2.35088 3.07991  0.0107511
Q2FZ66   50 1.75439 0.903563  0.161558
Q2FWY7   22 0.77193 -1.27278  0.943444
Q2G1F9   45 1.57895 0.903563  0.161558
Q2FZJ4   59 2.07018 3.07991  0.0107511
Q2FZQ1   31 1.08772 0.903563  0.161558
Q2FY80   24 0.842105 -1.27278  0.943444
Q2G2D4   46 1.61404 0.903563  0.161558
Q2FYP1   67 2.35088 3.07991  0.0107511
Q2FYF9   24 0.842105 -1.27278  0.943444
Q2G0B3   51 1.78947 0.903563  0.161558
Q2FUT8   63 2.21053 3.07991  0.0107511
Q2FYR1   50 1.75439 0.903563  0.161558
Q2FYL3   55 1.92982 0.903563  0.161558
Q2FVG4   33 1.15789 0.903563  0.161558
Q2FVP8   44 1.54386 0.903563  0.161558
Q2FZ28   59 2.03448 3.07991  0.0107511
Q2G1F0   44 1.51724 0.903563  0.161558
P95689   43 1.48276 0.903563  0.161558
Q2FYH6   46 1.58621 0.903563  0.161558
Q2FXD1   37 1.27586 0.903563  0.161558
Q2G0X5   41 1.41379 0.903563  0.161558
Q2FXN8   30 1.03448 0.903563  0.161558
Q2G0N0   49 1.68966 0.903563  0.161558
Q2G268   57 1.96552 0.903563  0.161558
Q2FV61   54 1.86207 0.903563  0.161558
Q2FXL7   59 2.03448 3.07991  0.0107511
Q2FUR5   39 1.34483 0.903563  0.161558
Q2FXV6   43 1.48276 0.903563  0.161558
Q2G2C5   65 2.24138 3.07991  0.0107511
Q2FVJ6   58 2 3.07991  0.0107511
Q2G1Y4   53 1.82759 0.903563  0.161558
Q2FVI0   26 0.896552 -1.27278  0.943444
Q2FXJ8   32 1.10345 0.903563  0.161558
Q2FZU7   63 2.17241 3.07991  0.0107511
Q2G2X4   54 1.86207 0.903563  0.161558
Q2FZA8   45 1.55172 0.903563  0.161558
Q2FW96   70 2.41379 3.07991  0.0107511
Q2FYV4   56 1.93103 0.903563  0.161558
O07325   46 1.58621 0.903563  0.161558
Q2G1C1   52 1.7931 0.903563  0.161558
Q2FZR9   55 1.89655 0.903563  0.161558
Q2FVW3   40 1.37931 0.903563  0.161558
Q2G124   57 1.96552 0.903563  0.161558
P0C0V7   52 1.7931 0.903563  0.161558
Q2FX52   42 1.42373 0.903563  0.161558
Q2G2C7   57 1.9322 0.903563  0.161558
Q2G2D5   56 1.89831 0.903563  0.161558
Q2FXQ7   71 2.40678 3.07991  0.0107511
Q2FZW0   42 1.42373 0.903563  0.161558
Q2FVG3   100 3.38983 5.25625  0.000662855
Q2FXR4   64 2.16949 3.07991  0.0107511
Q2FZ67   71 2.40678 3.07991  0.0107511
Q2G243   45 1.52542 0.903563  0.161558
Q2FV76   59 2 3.07991  0.0107511
Q2FVZ4   59 2 3.07991  0.0107511
Q2FWC5   61 2.0678 3.07991  0.0107511
Q2FZY3   52 1.76271 0.903563  0.161558
Q2FWH5   58 1.9661 0.903563  0.161558
Q2G241   54 1.83051 0.903563  0.161558
Q2FV35   34 1.15254 0.903563  0.161558
Q2G0T5   44 1.49153 0.903563  0.161558
Q2G1A9   60 2.0339 3.07991  0.0107511
Q2FYU7   48 1.62712 0.903563  0.161558
Q2G2E0   28 0.949153 -1.27278  0.943444
Q2FVT6   54 1.83051 0.903563  0.161558
Q2G0D7   34 1.15254 0.903563  0.161558
Q2G1M6   53 1.79661 0.903563  0.161558
Q2G0A6   50 1.69492 0.903563  0.161558
Q2FUY6   56 1.89831 0.903563  0.161558
Q2FYJ2   70 2.37288 3.07991  0.0107511
Q2G2E5   60 2 3.07991  0.0107511
Q2G2P5   43 1.43333 0.903563  0.161558
Q2G1R6   51 1.7 0.903563  0.161558
Q2FYF0   85 2.83333 3.07991  0.0107511
Q2FVH8   40 1.33333 0.903563  0.161558
Q2FUU3   54 1.8 0.903563  0.161558
Q2FVG8   53 1.76667 0.903563  0.161558
Q9ZAH5   54 1.8 0.903563  0.161558
Q2G2U0   59 1.96667 0.903563  0.161558
Q2FYR4   58 1.93333 0.903563  0.161558
Q2G256   38 1.26667 0.903563  0.161558
Q2FVY0   49 1.63333 0.903563  0.161558
Q2G0Q2   56 1.86667 0.903563  0.161558
Q2G0R2   41 1.36667 0.903563  0.161558
Q2G0Q3   43 1.43333 0.903563  0.161558
Q2FWZ9   65 2.16667 3.07991  0.0107511
Q53705   30 1 0.903563  0.161558
Q2G2U3   39 1.3 0.903563  0.161558
Q2FYY6   45 1.5 0.903563  0.161558
Q2FWL3   57 1.9 0.903563  0.161558
Q2FY50   45 1.5 0.903563  0.161558
Q2FXN4   64 2.13333 3.07991  0.0107511
Q2G179   36 1.2 0.903563  0.161558
Q2G1L6   68 2.26667 3.07991  0.0107511
Q2FXU4   65 2.16667 3.07991  0.0107511
Q2G1E9   50 1.66667 0.903563  0.161558
Q2G232   43 1.43333 0.903563  0.161558
Q2FXH9   41 1.36667 0.903563  0.161558
Q2G0X3   23 0.766667 -1.27278  0.943444
Q2FXD0   77 2.56667 3.07991  0.0107511
Q2G0G3   39 1.3 0.903563  0.161558
Q2FWW3   56 1.86667 0.903563  0.161558
Q2FYG0   56 1.83607 0.903563  0.161558
Q2FZS9   47 1.54098 0.903563  0.161558
Q2FYS2   53 1.7377 0.903563  0.161558
Q2G2U4   27 0.885246 -1.27278  0.943444
Q2FWJ9   77 2.52459 3.07991  0.0107511
Q2FWF0   63 2.06557 3.07991  0.0107511
Q2FXR9   71 2.32787 3.07991  0.0107511
Q2FZV7   36 1.18033 0.903563  0.161558
Q2G1W0   65 2.13115 3.07991  0.0107511
Q2G2I0   50 1.63934 0.903563  0.161558
Q2G153   63 2.06557 3.07991  0.0107511
Q2FWD7   67 2.19672 3.07991  0.0107511
Q2FY15   61 2 3.07991  0.0107511
Q2FV54   52 1.70492 0.903563  0.161558
Q2FZ74   42 1.37705 0.903563  0.161558
Q2FYV5   69 2.2623 3.07991  0.0107511
Q2G2I1   28 0.918033 -1.27278  0.943444
Q2FXZ6   64 2.09836 3.07991  0.0107511
Q2G0U0   38 1.2459 0.903563  0.161558
Q2G0Y6   60 1.96721 0.903563  0.161558
Q2FXJ0   58 1.90164 0.903563  0.161558
Q2FY43   59 1.90323 0.903563  0.161558
Q2FWM1   31 1 0.903563  0.161558
Q2FVJ1   64 2.06452 3.07991  0.0107511
Q2G0K3   60 1.93548 0.903563  0.161558
Q2FY66   59 1.90323 0.903563  0.161558
Q2FW99   45 1.45161 0.903563  0.161558
Q2FV10   66 2.12903 3.07991  0.0107511
Q2FXJ5   62 2 3.07991  0.0107511
Q2FX69   20 0.645161 -1.27278  0.943444
Q2G0B2   53 1.70968 0.903563  0.161558
Q2FX14   57 1.83871 0.903563  0.161558
Q2FYD8   56 1.80645 0.903563  0.161558
Q2FWE5   50 1.6129 0.903563  0.161558
Q2G2A3   40 1.29032 0.903563  0.161558
Q2FZH8   52 1.67742 0.903563  0.161558
Q2FX51   60 1.93548 0.903563  0.161558
Q2FWE8   64 2.06452 3.07991  0.0107511
Q2G088   50 1.6129 0.903563  0.161558
Q2G028   74 2.34921 3.07991  0.0107511
Q2G1S3   59 1.87302 0.903563  0.161558
Q2FYN4   52 1.65079 0.903563  0.161558
Q2FX86   52 1.65079 0.903563  0.161558
Q2G2S8   48 1.52381 0.903563  0.161558
Q2FUW8   51 1.61905 0.903563  0.161558
Q2FWD4   40 1.26984 0.903563  0.161558
Q2FVH6   41 1.30159 0.903563  0.161558
Q2G029   69 2.19048 3.07991  0.0107511
Q2G1R5   43 1.36508 0.903563  0.161558
Q2FX65   17 0.539683 -1.27278  0.943444
Q2FZV6   76 2.4127 3.07991  0.0107511
Q2G1P1   58 1.84127 0.903563  0.161558
Q2FVU4   35 1.11111 0.903563  0.161558
Q2FVT5   63 2 3.07991  0.0107511
Q2G2H4   34 1.07937 0.903563  0.161558
Q2FZ58   57 1.80952 0.903563  0.161558
Q2FVJ2   59 1.87302 0.903563  0.161558
Q2FXW5   55 1.74603 0.903563  0.161558
Q2FWK1   45 1.42857 0.903563  0.161558
Q2G031   56 1.77778 0.903563  0.161558
Q2G0U1   62 1.96825 0.903563  0.161558
Q2FW46   42 1.33333 0.903563  0.161558
Q2FZY5   69 2.19048 3.07991  0.0107511
Q2FZI5   61 1.90625 0.903563  0.161558
Q2FYR9   55 1.71875 0.903563  0.161558
Q2FZ92   63 1.96875 0.903563  0.161558
Q2G1D5   74 2.3125 3.07991  0.0107511
Q2FXM2   47 1.46875 0.903563  0.161558
Q2FVM2   49 1.53125 0.903563  0.161558
Q2FZN2   39 1.21875 0.903563  0.161558
Q2G1U8   53 1.65625 0.903563  0.161558
Q2FVS7   41 1.28125 0.903563  0.161558
Q2FWB5   47 1.46875 0.903563  0.161558
Q2FXX1   67 2.09375 3.07991  0.0107511
Q2G2J9   56 1.75 0.903563  0.161558
Q2G0Y7   61 1.90625 0.903563  0.161558
Q2FW81   56 1.75 0.903563  0.161558
Q2FWK3   60 1.875 0.903563  0.161558
Q2FY34   70 2.1875 3.07991  0.0107511
Q2FXF8   47 1.46875 0.903563  0.161558
Q2FXI9   54 1.6875 0.903563  0.161558
Q05615   37 1.13846 0.903563  0.161558
Q2FUW4   55 1.69231 0.903563  0.161558
Q2FVF4   59 1.81538 0.903563  0.161558
Q2FWI3   45 1.38462 0.903563  0.161558
Q2FWG8   40 1.23077 0.903563  0.161558
Q2G0R0   50 1.53846 0.903563  0.161558
Q2G0I4   46 1.41538 0.903563  0.161558
Q2FV67   52 1.6 0.903563  0.161558
Q2G091   47 1.44615 0.903563  0.161558
Q2G1U1   45 1.38462 0.903563  0.161558
Q2FUX7   58 1.78462 0.903563  0.161558
Q2FY51   46 1.41538 0.903563  0.161558
Q2FYP2   57 1.75385 0.903563  0.161558
Q2G0F8   57 1.75385 0.903563  0.161558
Q2FXH5   43 1.32308 0.903563  0.161558
Q2G193   39 1.2 0.903563  0.161558
Q2FWD6   54 1.66154 0.903563  0.161558
Q2FZ98   63 1.90909 0.903563  0.161558
Q2FYQ2   37 1.12121 0.903563  0.161558
Q2FWL5   47 1.42424 0.903563  0.161558
Q2FV16   49 1.48485 0.903563  0.161558
Q2FWX9   51 1.54545 0.903563  0.161558
Q2G1J0   55 1.66667 0.903563  0.161558
Q2G235   56 1.69697 0.903563  0.161558
Q2FXK1   52 1.57576 0.903563  0.161558
Q2FWF4   42 1.27273 0.903563  0.161558
Q2FZC8   55 1.66667 0.903563  0.161558
Q2FZQ4   70 2.12121 3.07991  0.0107511
O52582   42 1.27273 0.903563  0.161558
Q2FZI6   49 1.48485 0.903563  0.161558
Q2FUW7   46 1.39394 0.903563  0.161558
Q2G2M9   51 1.54545 0.903563  0.161558
Q2FZD0   46 1.39394 0.903563  0.161558
Q2FWK7   53 1.60606 0.903563  0.161558
Q2FWU4   22 0.666667 -1.27278  0.943444
Q2FUX4   33 1 0.903563  0.161558
Q2G2V3   55 1.66667 0.903563  0.161558
O05204   48 1.45455 0.903563  0.161558
Q2FYC2   57 1.70149 0.903563  0.161558
Q2FZP6   58 1.73134 0.903563  0.161558
Q2G0L2   61 1.8209 0.903563  0.161558
Q2FZV1   30 0.895522 -1.27278  0.943444
Q2FVQ5   55 1.64179 0.903563  0.161558
Q2FZW6   59 1.76119 0.903563  0.161558
Q2FZI3   51 1.52239 0.903563  0.161558
Q2G219   35 1.04478 0.903563  0.161558
Q2FZR2   47 1.40299 0.903563  0.161558
Q2FXZ2   47 1.40299 0.903563  0.161558
Q2FYC6   60 1.79104 0.903563  0.161558
Q2FYZ5   53 1.55882 0.903563  0.161558
Q2FWN4   51 1.5 0.903563  0.161558
Q2G221   35 1.02941 0.903563  0.161558
Q2FZX5   51 1.5 0.903563  0.161558
Q2FUW3   47 1.38235 0.903563  0.161558
Q2G2H3   43 1.26471 0.903563  0.161558
Q2FY08   43 1.26471 0.903563  0.161558
Q2FXU5   59 1.73529 0.903563  0.161558
Q2G1F8   47 1.38235 0.903563  0.161558
Q2FYW4   52 1.52941 0.903563  0.161558
Q2G142   50 1.47059 0.903563  0.161558
Q2G1U3   44 1.29412 0.903563  0.161558
Q2FZ18   52 1.52941 0.903563  0.161558
Q2FV24   74 2.17647 3.07991  0.0107511
Q2G1C2   51 1.5 0.903563  0.161558
Q2FYZ4   55 1.61765 0.903563  0.161558
Q2FWT4   63 1.85294 0.903563  0.161558
Q2FUX1   48 1.41176 0.903563  0.161558
Q2FZG9   71 2.05797 3.07991  0.0107511
Q2FVC1   54 1.56522 0.903563  0.161558
Q2FYT3   40 1.15942 0.903563  0.161558
Q2FY82   60 1.73913 0.903563  0.161558
Q2FV02   51 1.47826 0.903563  0.161558
Q2FXJ2   33 0.956522 -1.27278  0.943444
Q2FZ02   64 1.85507 0.903563  0.161558
Q2G0L3   53 1.53623 0.903563  0.161558
Q2FZH5   58 1.68116 0.903563  0.161558
Q2FWH4   60 1.73913 0.903563  0.161558
Q2FW49   59 1.71014 0.903563  0.161558
Q93T05   44 1.27536 0.903563  0.161558
Q2FX73   45 1.30435 0.903563  0.161558
Q2G239   54 1.54286 0.903563  0.161558
Q2G121   48 1.37143 0.903563  0.161558
Q2FY11   49 1.4 0.903563  0.161558
Q2FV11   49 1.4 0.903563  0.161558
Q2FZ05   57 1.62857 0.903563  0.161558
Q2G253   48 1.37143 0.903563  0.161558
Q2FW98   45 1.28571 0.903563  0.161558
Q2G205   48 1.37143 0.903563  0.161558
Q2FVE7   43 1.22857 0.903563  0.161558
Q2FYD0   32 0.914286 -1.27278  0.943444
Q2FZ19   54 1.54286 0.903563  0.161558
Q2G1C7   53 1.51429 0.903563  0.161558
Q2FV60   59 1.68571 0.903563  0.161558
Q2FY64   55 1.57143 0.903563  0.161558
Q2FZI9   47 1.34286 0.903563  0.161558
Q2FV57   58 1.6338 0.903563  0.161558
Q2FXA5   65 1.83099 0.903563  0.161558
Q2G2U8   25 0.704225 -1.27278  0.943444
Q2FZP0   59 1.66197 0.903563  0.161558
Q2FZL7   62 1.74648 0.903563  0.161558
Q2FZR3   41 1.15493 0.903563  0.161558
Q2FWA0   48 1.35211 0.903563  0.161558
Q2G090   50 1.40845 0.903563  0.161558
Q2G1H0   73 2.02778 3.07991  0.0107511
Q2FZP4   48 1.33333 0.903563  0.161558
Q2FUX0   43 1.19444 0.903563  0.161558
Q2FV86   66 1.83333 0.903563  0.161558
Q2FV14   56 1.55556 0.903563  0.161558
Q2FUT2   51 1.41667 0.903563  0.161558
Q2FZ64   34 0.944444 -1.27278  0.943444
Q2FUW1   22 0.60274 -1.27278  0.943444
Q2FWI0   60 1.64384 0.903563  0.161558
Q2G2K5   57 1.56164 0.903563  0.161558
Q2FWK6   65 1.78082 0.903563  0.161558
Q2G0T9   47 1.28767 0.903563  0.161558
Q2G078   51 1.39726 0.903563  0.161558
Q2G1P3   57 1.56164 0.903563  0.161558
Q2G274   52 1.40541 0.903563  0.161558
Q2FZD4   59 1.59459 0.903563  0.161558
Q2FYS5   54 1.45946 0.903563  0.161558
Q2G1K5   59 1.59459 0.903563  0.161558
Q2G1L5   50 1.35135 0.903563  0.161558
Q2G1M9   65 1.75676 0.903563  0.161558
Q2FX67   40 1.08108 0.903563  0.161558
Q2FZ32   44 1.18919 0.903563  0.161558
Q2FWH7   46 1.24324 0.903563  0.161558
Q2FXT8   37 0.986667 -1.27278  0.943444
Q2FUQ3   46 1.22667 0.903563  0.161558
Q2G1Y6   45 1.2 0.903563  0.161558
Q2FX68   37 0.986667 -1.27278  0.943444
Q2FWD1   59 1.57333 0.903563  0.161558
Q2FUZ8   54 1.44 0.903563  0.161558
Q2G1F5   44 1.17333 0.903563  0.161558
Q2G2T6   38 1.01333 0.903563  0.161558
Q2FYD2   32 0.853333 -1.27278  0.943444
Q2FYA1   42 1.12 0.903563  0.161558
Q2FY21   41 1.09333 0.903563  0.161558
Q2FZD3   34 0.906667 -1.27278  0.943444
Q2G1Z4   48 1.28 0.903563  0.161558
Q2G0S3   41 1.07895 0.903563  0.161558
Q2FVQ3   45 1.18421 0.903563  0.161558
Q2G2J4   47 1.23684 0.903563  0.161558
Q2G2B8   37 0.973684 -1.27278  0.943444
Q2G0L5   14 0.368421 -1.27278  0.943444
Q2FW72   52 1.36842 0.903563  0.161558
Q2FYT8   56 1.47368 0.903563  0.161558
Q2FXM9   52 1.36842 0.903563  0.161558
Q2G1Y0   40 1.05263 0.903563  0.161558
Q2G2D0   40 1.05263 0.903563  0.161558
Q2G2M2   50 1.31579 0.903563  0.161558
Q2G1B7   50 1.31579 0.903563  0.161558
Q2G1B8   58 1.52632 0.903563  0.161558
Q2G0M6   52 1.36842 0.903563  0.161558
Q2G1D8   51 1.32468 0.903563  0.161558
Q2FV70   39 1.01299 0.903563  0.161558
Q2FV72   61 1.58442 0.903563  0.161558
Q2FVB2   56 1.45455 0.903563  0.161558
Q2G122   54 1.4026 0.903563  0.161558
Q2G1W2   49 1.25641 0.903563  0.161558
Q2FWW1   35 0.897436 -1.27278  0.943444
Q2G1F4   55 1.41026 0.903563  0.161558
Q2G093   69 1.76923 0.903563  0.161558
Q2FXY7   50 1.28205 0.903563  0.161558
Q2G1C6   52 1.33333 0.903563  0.161558
Q2FZ20   38 0.974359 -1.27278  0.943444
O50581   52 1.31646 0.903563  0.161558
Q2G1N1   43 1.08861 0.903563  0.161558
Q2G188   35 0.875 -1.27278  0.943444
Q2G296   57 1.425 0.903563  0.161558
Q2G2E9   43 1.075 0.903563  0.161558
Q2G294   71 1.775 0.903563  0.161558
Q2FWJ5   56 1.4 0.903563  0.161558
Q2FW03   53 1.30864 0.903563  0.161558
Q2G0N1   53 1.30864 0.903563  0.161558
Q2FZJ0   49 1.20988 0.903563  0.161558
Q2FYZ9   47 1.16049 0.903563  0.161558
Q2FV74   56 1.38272 0.903563  0.161558
Q2FXP7   39 0.962963 -1.27278  0.943444
Q2FXU1   36 0.888889 -1.27278  0.943444
Q2G1M8   43 1.06173 0.903563  0.161558
Q2FXY4   49 1.20988 0.903563  0.161558
Q2FZ94   37 0.902439 -1.27278  0.943444
Q2FYI0   37 0.891566 -1.27278  0.943444
Q2FXT9   48 1.15663 0.903563  0.161558
Q2G0D2   45 1.07143 0.903563  0.161558
Q2FYB7   33 0.785714 -1.27278  0.943444
Q2FVN8   49 1.16667 0.903563  0.161558
Q2FZ49   34 0.809524 -1.27278  0.943444
Q2FUW6   56 1.33333 0.903563  0.161558
Q2G1P7   40 0.952381 -1.27278  0.943444
Q2FW70   44 1.03529 0.903563  0.161558
Q2G0W1   44 1.03529 0.903563  0.161558
Q2G024   40 0.941176 -1.27278  0.943444
Q2G1G8   46 1.08235 0.903563  0.161558
Q2G1R9   56 1.31765 0.903563  0.161558
O06446   62 1.45882 0.903563  0.161558
Q2G1C9   56 1.31765 0.903563  0.161558
Q2FXV8   50 1.16279 0.903563  0.161558
Q2G0P5   43 1 0.903563  0.161558
Q2FV64   62 1.42529 0.903563  0.161558
Q2FV87   46 1.04545 0.903563  0.161558
Q2G1K9   50 1.1236 0.903563  0.161558
Q2G266   46 1.03371 0.903563  0.161558
Q59801   42 0.933333 -1.27278  0.943444
Q2FXH2   43 0.955556 -1.27278  0.943444
Q53727   47 1.03297 0.903563  0.161558
Q2G2Q0   32 0.703297 -1.27278  0.943444
Q2FZD8   36 0.782609 -1.27278  0.943444
Q2FYS4   33 0.717391 -1.27278  0.943444
Q2G1G2   50 1.08696 0.903563  0.161558
Q2FXV9   43 0.924731 -1.27278  0.943444
Q2G0L4   15 0.322581 -1.27278  0.943444
Q2FXR8   55 1.1828 0.903563  0.161558
Q2FYJ0   53 1.13978 0.903563  0.161558
Q2FZS8   45 0.957447 -1.27278  0.943444
Q2FXN9   40 0.833333 -1.27278  0.943444
Q2FYM1   66 1.375 0.903563  0.161558
Q2FVZ5   38 0.791667 -1.27278  0.943444
Q2FVL8   47 0.969072 -1.27278  0.943444
Q2FZ40   43 0.886598 -1.27278  0.943444
Q2FYH5   51 1.04082 0.903563  0.161558
Q2FXB3   34 0.68 -1.27278  0.943444
Q2FYS9   64 1.2549 0.903563  0.161558
Q2G1Q4   53 1.03922 0.903563  0.161558
Q2FVC3   45 0.882353 -1.27278  0.943444
Q2G046   36 0.699029 -1.27278  0.943444
Q2FWU3   29 0.563107 -1.27278  0.943444
Q2FZ72   52 1.00971 0.903563  0.161558
Q2FZ82   42 0.815534 -1.27278  0.943444
Q9F1K0   43 0.811321 -1.27278  0.943444
Q2FVV9   60 1.09091 0.903563  0.161558
Q2FZT6   43 0.774775 -1.27278  0.943444
Q2FWU5   27 0.486486 -1.27278  0.943444
Q2FYC8   29 0.517857 -1.27278  0.943444
Q2FZK7   37 0.649123 -1.27278  0.943444
Q2G2C1   43 0.754386 -1.27278  0.943444
Q2FZT5   52 0.888889 -1.27278  0.943444
Q2G0R8   47 0.79661 -1.27278  0.943444
Q2FW95   31 0.525424 -1.27278  0.943444
Q2G0N5   37 0.606557 -1.27278  0.943444
P47768   46 0.741935 -1.27278  0.943444
Q2FXH4   29 0.464 -1.27278  0.943444
Q2FVM1   39 0.624 -1.27278  0.943444
```
