## Supplementary Data 3 for "Mining folded proteomes in the era of accurate structure prediction": PF05580.output

```
# cudaSaTabsearch LTYPE = T LORDER = F LSOLN = F
# QUERY ID = PF05580 
# DBFILE = ./tableaux.ascii.DB                                                             
Q2G0V6   0 0 -1.27278 0.943444
Q2G075   0 0 -1.27278 0.943444
Q2G083   0 0 -1.27278 0.943444
Q2FZN3   0 0 -1.27278 0.943444
Q2FY90   0 0 -1.27278 0.943444
Q2FX91   0 0 -1.27278 0.943444
Q2FX54   0 0 -1.27278 0.943444
Q2FYQ4   0 0 -1.27278 0.943444
Q2G284   0 0 -1.27278 0.943444
Q2G0S4   0 0 -1.27278 0.943444
Q2FWM3   0 0 -1.27278 0.943444
Q2FX81   0 0 -1.27278 0.943444
Q2FXC6   0 0 -1.27278 0.943444
Q2FWJ7   0 0 -1.27278 0.943444
Q2FYJ9   0 0 -1.27278 0.943444
Q2G2E6   0 0 -1.27278 0.943444
Q2FWV0   0 0 -1.27278 0.943444
Q2FZC3   0 0 -1.27278 0.943444
Q2FVH9   0 0 -1.27278 0.943444
Q2FXQ5   0 0 -1.27278 0.943444
Q2FZU4   0 0 -1.27278 0.943444
Q2FYF8   0 0 -1.27278 0.943444
Q2FUR4   0 0 -1.27278 0.943444
Q2FYI2   0 0 -1.27278 0.943444
Q2FYY2   0 0 -1.27278 0.943444
Q2FW58   0 0 -1.27278 0.943444
P0C7Z3   0 0 -1.27278 0.943444
Q2G0T2   0 0 -1.27278 0.943444
Q2G1G9   0 0 -1.27278 0.943444
Q2FVJ0   0 0 -1.27278 0.943444
Q2FZ80   0 0 -1.27278 0.943444
Q2G1R4   0 0 -1.27278 0.943444
Q2FW02   0 0 -1.27278 0.943444
Q2G1X3   0 0 -1.27278 0.943444
Q2FWW4   0 0 -1.27278 0.943444
Q2FZE1   0 0 -1.27278 0.943444
Q2FY31   0 0 -1.27278 0.943444
Q2G018   0 0 -1.27278 0.943444
Q2FZI0   0 0 -1.27278 0.943444
Q2FUZ7   0 0 -1.27278 0.943444
Q2G250   0 0 -1.27278 0.943444
Q2FWU8   0 0 -1.27278 0.943444
Q2FYX5   0 0 -1.27278 0.943444
Q2FZY2   0 0 -1.27278 0.943444
Q2FZX8   0 0 -1.27278 0.943444
Q2FUY8   0 0 -1.27278 0.943444
Q2FV73   0 0 -1.27278 0.943444
Q2G0C5   0 0 -1.27278 0.943444
Q2FZ52   0 0 -1.27278 0.943444
Q2FVK6   0 0 -1.27278 0.943444
Q2G0Z3   0 0 -1.27278 0.943444
Q2FZJ8   0 0 -1.27278 0.943444
Q2FY57   0 0 -1.27278 0.943444
Q2G0W3   0 0 -1.27278 0.943444
Q2G0I2   0 0 -1.27278 0.943444
Q2FYX1   0 0 -1.27278 0.943444
Q2G0H2   0 0 -1.27278 0.943444
Q2FWJ8   0 0 -1.27278 0.943444
Q2FWZ7   0 0 -1.27278 0.943444
Q2FV04   0 0 -1.27278 0.943444
Q2G0H6   0 0 -1.27278 0.943444
Q2G291   0 0 -1.27278 0.943444
Q2G1A7   0 0 -1.27278 0.943444
Q2FVS8   0 0 -1.27278 0.943444
Q2FZ26   0 0 -1.27278 0.943444
Q2FXJ3   0 0 -1.27278 0.943444
Q2G231   0 0 -1.27278 0.943444
Q2G2N0   0 0 -1.27278 0.943444
Q2G2I2   0 0 -1.27278 0.943444
Q2FYU3   0 0 -1.27278 0.943444
Q2FWY5   0 0 -1.27278 0.943444
Q2G2E3   0 0 -1.27278 0.943444
Q2FV09   0 0 -1.27278 0.943444
Q2FX72   0 0 -1.27278 0.943444
Q2FWA3   0 0 -1.27278 0.943444
Q2FWF2   0 0 -1.27278 0.943444
Q2G0E4   0 0 -1.27278 0.943444
Q2G251   0 0 -1.27278 0.943444
P0C818   0 0 -1.27278 0.943444
Q2FXQ2   0 0 -1.27278 0.943444
Q2FXD4   0 0 -1.27278 0.943444
Q2G014   0 0 -1.27278 0.943444
Q2FWI9   0 0 -1.27278 0.943444
Q2FX79   0 0 -1.27278 0.943444
Q2FVP7   0 0 -1.27278 0.943444
Q2FZN4   0 0 -1.27278 0.943444
Q2FWU6   0 0 -1.27278 0.943444
Q2G2Y1   0 0 -1.27278 0.943444
Q2FYF6   0 0 -1.27278 0.943444
Q2FXK0   0 0 -1.27278 0.943444
Q2FVI9   0 0 -1.27278 0.943444
Q2G246   0 0 -1.27278 0.943444
Q2G053   0 0 -1.27278 0.943444
Q2FWK8   0 0 -1.27278 0.943444
Q2FXL8   0 0 -1.27278 0.943444
Q2G0Q4   0 0 -1.27278 0.943444
Q2FVB7   0 0 -1.27278 0.943444
Q2FYD6   0 0 -1.27278 0.943444
Q2FXK9   0 0 -1.27278 0.943444
Q2FV78   0 0 -1.27278 0.943444
Q2FXG4   0 0 -1.27278 0.943444
Q2G0C8   0 0 -1.27278 0.943444
Q2FWU9   0 0 -1.27278 0.943444
Q2FUX2   0 0 -1.27278 0.943444
Q2FYI8   0 0 -1.27278 0.943444
Q2FXA1   0 0 -1.27278 0.943444
Q2FV49   0 0 -1.27278 0.943444
Q2G1S0   0 0 -1.27278 0.943444
Q2G0G0   0 0 -1.27278 0.943444
P0C805   0 0 -1.27278 0.943444
Q2FWV9   0 0 -1.27278 0.943444
Q2G152   0 0 -1.27278 0.943444
Q2FX48   0 0 -1.27278 0.943444
Q2FXS5   0 0 -1.27278 0.943444
Q2FWL4   0 0 -1.27278 0.943444
P0C7Y1   0 0 -1.27278 0.943444
Q2FXA2   0 0 -1.27278 0.943444
Q2FY96   0 0 -1.27278 0.943444
Q2FVJ3   0 0 -1.27278 0.943444
Q2FZ24   0 0 -1.27278 0.943444
Q2G1X4   0 0 -1.27278 0.943444
Q2FYM6   0 0 -1.27278 0.943444
Q2FWX6   0 0 -1.27278 0.943444
Q2G1D2   0 0 -1.27278 0.943444
Q2FWC0   0 0 -1.27278 0.943444
Q2FZG7   0 0 -1.27278 0.943444
Q2G2P1   0 0 -1.27278 0.943444
Q2G1M4   0 0 -1.27278 0.943444
Q2FX29   0 0 -1.27278 0.943444
Q2FUZ3   0 0 -1.27278 0.943444
Q2FVZ9   0 0 -1.27278 0.943444
Q2G2N3   0 0 -1.27278 0.943444
Q2G237   0 0 -1.27278 0.943444
Q2FXN5   0 0 -1.27278 0.943444
Q2FYP7   0 0 -1.27278 0.943444
Q2FWC8   0 0 -1.27278 0.943444
Q2G209   0 0 -1.27278 0.943444
Q2FXX7   0 0 -1.27278 0.943444
Q2FV05   0 0 -1.27278 0.943444
Q2FWM8   0 0 -1.27278 0.943444
Q2FV00   0 0 -1.27278 0.943444
Q2FZF2   0 0 -1.27278 0.943444
Q2FV80   0 0 -1.27278 0.943444
Q2FZZ7   0 0 -1.27278 0.943444
Q2FWH8   0 0 -1.27278 0.943444
Q2FVS5   0 0 -1.27278 0.943444
Q2FWY0   0 0 -1.27278 0.943444
Q2FZM3   0 0 -1.27278 0.943444
Q2FZW8   0 0 -1.27278 0.943444
Q2FVY7   0 0 -1.27278 0.943444
Q2FXJ1   0 0 -1.27278 0.943444
Q2G0T7   0 0 -1.27278 0.943444
Q2FW40   0 0 -1.27278 0.943444
Q2FYU9   0 0 -1.27278 0.943444
Q2FUR0   0 0 -1.27278 0.943444
Q2G215   0 0 -1.27278 0.943444
Q2G169   0 0 -1.27278 0.943444
Q2G034   0 0 -1.27278 0.943444
Q2FUV8   0 0 -1.27278 0.943444
Q2FW44   0 0 -1.27278 0.943444
Q2FYJ8   0 0 -1.27278 0.943444
Q2FVR6   1 0.111111 -1.27278 0.943444
Q2G183   1 0.111111 -1.27278 0.943444
Q2G0S1   0 0 -1.27278 0.943444
Q2FX83   0 0 -1.27278 0.943444
Q2FYF7   0 0 -1.27278 0.943444
Q2G166   2 0.222222 -1.27278 0.943444
Q2FX20   0 0 -1.27278 0.943444
Q2G020   0 0 -1.27278 0.943444
Q2FVC0   0 0 -1.27278 0.943444
Q2FVD1   0 0 -1.27278 0.943444
Q2FWH1   0 0 -1.27278 0.943444
Q2FYX2   0 0 -1.27278 0.943444
Q2FZB5   1 0.111111 -1.27278 0.943444
Q2G0G8   0 0 -1.27278 0.943444
P0A0I4   0 0 -1.27278 0.943444
Q2G2C6   0 0 -1.27278 0.943444
Q2FVB1   0 0 -1.27278 0.943444
Q2FYN1   0 0 -1.27278 0.943444
Q2FV79   0 0 -1.27278 0.943444
Q2FVU9   0 0 -1.27278 0.943444
Q2G0W5   0 0 -1.27278 0.943444
Q2FW60   0 0 -1.27278 0.943444
Q2G269   0 0 -1.27278 0.943444
Q2FZS1   0 0 -1.27278 0.943444
Q2G1Y3   0 0 -1.27278 0.943444
Q2FWA4   2 0.222222 -1.27278 0.943444
Q2G0C0   2 0.222222 -1.27278 0.943444
Q2G2J6   0 0 -1.27278 0.943444
Q2G1R2   0 0 -1.27278 0.943444
Q2FXY8   0 0 -1.27278 0.943444
Q2FYL2   0 0 -1.27278 0.943444
Q2FYS3   0 0 -1.27278 0.943444
Q2FXS0   0 0 -1.27278 0.943444
Q2FWA7   0 0 -1.27278 0.943444
Q2FWV8   0 0 -1.27278 0.943444
Q2G279   0 0 -1.27278 0.943444
Q2FYB5   0 0 -1.27278 0.943444
Q2G175   0 0 -1.27278 0.943444
Q2FZ07   0 0 -1.27278 0.943444
Q2FVG7   0 0 -1.27278 0.943444
Q2G2P3   0 0 -1.27278 0.943444
Q2FZA3   0 0 -1.27278 0.943444
Q2FYE1   2 0.222222 -1.27278 0.943444
Q2G2F8   0 0 -1.27278 0.943444
Q2FWS8   0 0 -1.27278 0.943444
Q2FXD8   0 0 -1.27278 0.943444
Q2FX46   0 0 -1.27278 0.943444
Q2FYB4   0 0 -1.27278 0.943444
Q2FYC0   1 0.111111 -1.27278 0.943444
Q2FUY5   0 0 -1.27278 0.943444
Q2FYF2   0 0 -1.27278 0.943444
Q2G0R4   0 0 -1.27278 0.943444
Q2G1L1   1 0.111111 -1.27278 0.943444
Q2FYB0   0 0 -1.27278 0.943444
Q2FWW5   0 0 -1.27278 0.943444
Q2FX04   0 0 -1.27278 0.943444
Q2FV33   0 0 -1.27278 0.943444
Q2FUX6   0 0 -1.27278 0.943444
Q2FVP5   0 0 -1.27278 0.943444
Q2G0W7   0 0 -1.27278 0.943444
Q2FXV1   0 0 -1.27278 0.943444
Q2G096   0 0 -1.27278 0.943444
Q2FV68   0 0 -1.27278 0.943444
Q2FVY6   0 0 -1.27278 0.943444
Q2FYY0   0 0 -1.27278 0.943444
Q2G005   0 0 -1.27278 0.943444
Q2G2B4   0 0 -1.27278 0.943444
Q2FVZ7   0 0 -1.27278 0.943444
Q2FW55   0 0 -1.27278 0.943444
Q2FV92   2 0.222222 -1.27278 0.943444
Q2FYV9   0 0 -1.27278 0.943444
Q2FW74   0 0 -1.27278 0.943444
Q2FVK9   0 0 -1.27278 0.943444
Q2FZA4   0 0 -1.27278 0.943444
Q2FV25   0 0 -1.27278 0.943444
Q2FYG8   0 0 -1.27278 0.943444
Q2G216   0 0 -1.27278 0.943444
Q2FZ69   2 0.222222 -1.27278 0.943444
Q2FV97   0 0 -1.27278 0.943444
Q2FZ95   0 0 -1.27278 0.943444
Q2FZN8   1 0.111111 -1.27278 0.943444
Q2FZG2   0 0 -1.27278 0.943444
Q2G259   0 0 -1.27278 0.943444
Q2FYB6   2 0.222222 -1.27278 0.943444
Q2FZD1   1 0.111111 -1.27278 0.943444
Q2FYT6   0 0 -1.27278 0.943444
Q2G0Y2   0 0 -1.27278 0.943444
Q2FWZ1   0 0 -1.27278 0.943444
Q2FVC8   0 0 -1.27278 0.943444
Q2G2H1   0 0 -1.27278 0.943444
Q2FY47   0 0 -1.27278 0.943444
Q2FX78   0 0 -1.27278 0.943444
Q2FX47   0 0 -1.27278 0.943444
Q2FZA7   0 0 -1.27278 0.943444
Q2FV32   0 0 -1.27278 0.943444
Q2FYE6   0 0 -1.27278 0.943444
Q2FZ41   0 0 -1.27278 0.943444
Q2FYG3   0 0 -1.27278 0.943444
Q2FX01   2 0.222222 -1.27278 0.943444
Q2FXU6   0 0 -1.27278 0.943444
Q2FYL7   0 0 -1.27278 0.943444
Q2FWQ3   0 0 -1.27278 0.943444
Q2FZY9   0 0 -1.27278 0.943444
Q2FV50   0 0 -1.27278 0.943444
Q2FUY7   0 0 -1.27278 0.943444
Q2FXP6   0 0 -1.27278 0.943444
Q2G1S9   0 0 -1.27278 0.943444
Q2FX18   0 0 -1.27278 0.943444
Q2FYU0   0 0 -1.27278 0.943444
Q2FXZ7   0 0 -1.27278 0.943444
Q2G051   0 0 -1.27278 0.943444
Q2FWS3   2 0.210526 -1.27278 0.943444
Q2FW14   0 0 -1.27278 0.943444
Q2FYD7   0 0 -1.27278 0.943444
Q9RQP8   1 0.105263 -1.27278 0.943444
Q2FZK2   0 0 -1.27278 0.943444
Q2FWI7   0 0 -1.27278 0.943444
Q2G182   0 0 -1.27278 0.943444
Q2FYT7   0 0 -1.27278 0.943444
Q2FV46   2 0.210526 -1.27278 0.943444
Q2FY58   0 0 -1.27278 0.943444
Q2FX06   0 0 -1.27278 0.943444
Q2FZH0   0 0 -1.27278 0.943444
Q2FUZ4   6 0.631579 -1.27278 0.943444
Q2G102   0 0 -1.27278 0.943444
Q2G1R8   1 0.105263 -1.27278 0.943444
Q2G2J1   0 0 -1.27278 0.943444
Q2FX71   0 0 -1.27278 0.943444
Q2FUZ5   2 0.210526 -1.27278 0.943444
Q2FYP5   2 0.210526 -1.27278 0.943444
Q2G048   0 0 -1.27278 0.943444
Q2FUQ0   0 0 -1.27278 0.943444
Q2FWS7   4 0.421053 -1.27278 0.943444
Q2FV65   2 0.210526 -1.27278 0.943444
Q2G125   0 0 -1.27278 0.943444
Q2FYT2   4 0.421053 -1.27278 0.943444
Q2FVH7   0 0 -1.27278 0.943444
Q2G127   2 0.210526 -1.27278 0.943444
Q2FYI5   1 0.105263 -1.27278 0.943444
Q2FYX4   6 0.631579 -1.27278 0.943444
Q2G0M3   6 0.631579 -1.27278 0.943444
Q2FW87   0 0 -1.27278 0.943444
Q2G211   0 0 -1.27278 0.943444
Q2FXR5   4 0.421053 -1.27278 0.943444
Q2FWR5   0 0 -1.27278 0.943444
Q2FYD5   0 0 -1.27278 0.943444
Q2FY94   0 0 -1.27278 0.943444
Q2G2W8   0 0 -1.27278 0.943444
Q2FZL9   5 0.526316 -1.27278 0.943444
Q2FYT9   0 0 -1.27278 0.943444
Q2FX44   0 0 -1.27278 0.943444
Q2FXB2   0 0 -1.27278 0.943444
Q2FVF6   0 0 -1.27278 0.943444
Q2G2F6   0 0 -1.27278 0.943444
Q2G2C3   0 0 -1.27278 0.943444
Q2FYA5   1 0.105263 -1.27278 0.943444
Q2FYB1   2 0.210526 -1.27278 0.943444
Q2G011   0 0 -1.27278 0.943444
Q2FV29   0 0 -1.27278 0.943444
Q2FVW1   0 0 -1.27278 0.943444
Q2FYA4   0 0 -1.27278 0.943444
Q2FY26   0 0 -1.27278 0.943444
Q2FXC1   2 0.210526 -1.27278 0.943444
Q2G2T0   1 0.105263 -1.27278 0.943444
Q2FY62   0 0 -1.27278 0.943444
Q2G2K4   0 0 -1.27278 0.943444
Q2FW65   0 0 -1.27278 0.943444
Q2FY05   6 0.631579 -1.27278 0.943444
Q2FV96   5 0.526316 -1.27278 0.943444
Q2G1S7   0 0 -1.27278 0.943444
Q2FWS9   0 0 -1.27278 0.943444
Q2G180   0 0 -1.27278 0.943444
Q2G0L6   0 0 -1.27278 0.943444
Q2G189   0 0 -1.27278 0.943444
Q2FYD9   0 0 -1.27278 0.943444
Q2FWM6   0 0 -1.27278 0.943444
Q2FXA6   0 0 -1.27278 0.943444
Q2G0U8   2 0.210526 -1.27278 0.943444
Q2FXD9   2 0.210526 -1.27278 0.943444
Q2FWF9   0 0 -1.27278 0.943444
Q2FXS3   0 0 -1.27278 0.943444
Q2FXX6   0 0 -1.27278 0.943444
Q2FWU2   0 0 -1.27278 0.943444
Q2FXD5   0 0 -1.27278 0.943444
Q2FZK8   6 0.631579 -1.27278 0.943444
Q2FV15   0 0 -1.27278 0.943444
Q2FZZ5   4 0.421053 -1.27278 0.943444
Q2FW48   2 0.210526 -1.27278 0.943444
Q2FYB3   6 0.631579 -1.27278 0.943444
Q2FWT5   3 0.315789 -1.27278 0.943444
Q2FVH4   0 0 -1.27278 0.943444
Q2FWP4   1 0.105263 -1.27278 0.943444
Q2FYX9   0 0 -1.27278 0.943444
Q2G1U7   0 0 -1.27278 0.943444
Q2FXY6   0 0 -1.27278 0.943444
Q2FYT1   2 0.210526 -1.27278 0.943444
Q2G244   0 0 -1.27278 0.943444
Q2FX30   0 0 -1.27278 0.943444
Q2FVZ3   0 0 -1.27278 0.943444
Q2FWP5   4 0.421053 -1.27278 0.943444
Q2FX41   2 0.210526 -1.27278 0.943444
Q2G2R5   0 0 -1.27278 0.943444
Q2G2S3   2 0.2 -1.27278 0.943444
Q2G004   0 0 -1.27278 0.943444
Q2FWV1   4 0.4 -1.27278 0.943444
Q2G003   0 0 -1.27278 0.943444
Q2FZV3   0 0 -1.27278 0.943444
Q2G026   0 0 -1.27278 0.943444
Q2FXG7   0 0 -1.27278 0.943444
Q2FYL8   0 0 -1.27278 0.943444
Q2FZB6   1 0.1 -1.27278 0.943444
Q2FZE4   2 0.2 -1.27278 0.943444
Q2FX11   1 0.1 -1.27278 0.943444
Q2G0Y3   1 0.1 -1.27278 0.943444
Q2FZW7   0 0 -1.27278 0.943444
Q2FX21   8 0.8 -1.27278 0.943444
Q2G092   7 0.7 -1.27278 0.943444
Q2FZB7   0 0 -1.27278 0.943444
Q2G0J9   9 0.9 -1.27278 0.943444
Q2G1X2   0 0 -1.27278 0.943444
Q2FZD6   7 0.7 -1.27278 0.943444
Q2FW67   2 0.2 -1.27278 0.943444
Q2G111   0 0 -1.27278 0.943444
Q2G2Y4   3 0.3 -1.27278 0.943444
Q2FY38   4 0.4 -1.27278 0.943444
Q2FWJ0   1 0.1 -1.27278 0.943444
Q2G2T5   1 0.1 -1.27278 0.943444
Q2FVG6   4 0.4 -1.27278 0.943444
Q2G1V8   2 0.2 -1.27278 0.943444
Q2G1L0   2 0.2 -1.27278 0.943444
Q2FXD6   3 0.3 -1.27278 0.943444
P0C948   0 0 -1.27278 0.943444
Q2G1M2   1 0.1 -1.27278 0.943444
Q2FVW8   3 0.3 -1.27278 0.943444
Q2FX24   0 0 -1.27278 0.943444
Q2FWS4   6 0.6 -1.27278 0.943444
Q2FYQ3   1 0.1 -1.27278 0.943444
Q2G254   2 0.2 -1.27278 0.943444
Q2FWB4   0 0 -1.27278 0.943444
Q2FUP8   0 0 -1.27278 0.943444
Q2FZC2   2 0.2 -1.27278 0.943444
Q2FYE4   7 0.7 -1.27278 0.943444
Q2FWS2   1 0.1 -1.27278 0.943444
Q2FY03   0 0 -1.27278 0.943444
Q2FVS6   1 0.1 -1.27278 0.943444
Q2FXV2   0 0 -1.27278 0.943444
Q2G2L6   1 0.1 -1.27278 0.943444
Q2G2I5   0 0 -1.27278 0.943444
Q2FYA2   4 0.4 -1.27278 0.943444
Q2FWV7   0 0 -1.27278 0.943444
Q2FXE7   0 0 -1.27278 0.943444
Q2G0J6   0 0 -1.27278 0.943444
Q2FUU4   7 0.7 -1.27278 0.943444
Q2FVJ4   0 0 -1.27278 0.943444
Q2FZM9   0 0 -1.27278 0.943444
Q2FZ51   0 0 -1.27278 0.943444
Q2FY22   9 0.9 -1.27278 0.943444
Q2G2Q1   0 0 -1.27278 0.943444
Q2G109   4 0.4 -1.27278 0.943444
Q2G1D6   2 0.2 -1.27278 0.943444
Q2FVC9   0 0 -1.27278 0.943444
Q2G2R6   8 0.8 -1.27278 0.943444
Q2FZ85   2 0.2 -1.27278 0.943444
Q2FVK4   7 0.7 -1.27278 0.943444
Q2G1V9   0 0 -1.27278 0.943444
Q2G2H6   0 0 -1.27278 0.943444
Q2FWS6   6 0.6 -1.27278 0.943444
Q2FZW4   0 0 -1.27278 0.943444
Q2G1M3   0 0 -1.27278 0.943444
Q2G1M0   9 0.9 -1.27278 0.943444
Q2G1Y9   7 0.7 -1.27278 0.943444
Q2FX45   5 0.5 -1.27278 0.943444
Q2FWP8   1 0.1 -1.27278 0.943444
Q2FYP4   1 0.1 -1.27278 0.943444
Q2FYL1   0 0 -1.27278 0.943444
Q2G1L4   2 0.2 -1.27278 0.943444
Q2FUQ7   2 0.2 -1.27278 0.943444
Q2G247   0 0 -1.27278 0.943444
Q2FVV0   0 0 -1.27278 0.943444
Q2FYU6   9 0.9 -1.27278 0.943444
Q2G2N6   0 0 -1.27278 0.943444
Q2FXC9   0 0 -1.27278 0.943444
Q2FX42   0 0 -1.27278 0.943444
Q2FX26   7 0.7 -1.27278 0.943444
Q2FWF3   0 0 -1.27278 0.943444
Q2FZY1   0 0 -1.27278 0.943444
Q2FW15   15 1.42857 0.903563 0.161558
P0A0G2   9 0.857143 -1.27278 0.943444
Q2G2G5   1 0.0952381 -1.27278 0.943444
Q2FY39   1 0.0952381 -1.27278 0.943444
Q2G0B5   0 0 -1.27278 0.943444
Q2FZI1   10 0.952381 -1.27278 0.943444
Q2FUQ6   1 0.0952381 -1.27278 0.943444
Q2FVR5   2 0.190476 -1.27278 0.943444
Q2G2W6   2 0.190476 -1.27278 0.943444
Q2FZR8   0 0 -1.27278 0.943444
Q2FVY8   13 1.2381 0.903563 0.161558
Q2FZ60   9 0.857143 -1.27278 0.943444
Q2FV82   0 0 -1.27278 0.943444
Q2FX23   0 0 -1.27278 0.943444
Q2G1G3   1 0.0952381 -1.27278 0.943444
P68805   3 0.285714 -1.27278 0.943444
Q2FVL0   13 1.2381 0.903563 0.161558
Q2G2J0   9 0.857143 -1.27278 0.943444
Q2FZF1   10 0.952381 -1.27278 0.943444
Q2FXU9   7 0.666667 -1.27278 0.943444
Q2G1A2   16 1.52381 0.903563 0.161558
Q2G1C3   2 0.190476 -1.27278 0.943444
Q2G1D4   1 0.0952381 -1.27278 0.943444
Q2G0A8   3 0.285714 -1.27278 0.943444
Q2FVC7   0 0 -1.27278 0.943444
Q2G133   2 0.190476 -1.27278 0.943444
Q2FY86   9 0.857143 -1.27278 0.943444
Q2FX92   7 0.666667 -1.27278 0.943444
Q2FW47   0 0 -1.27278 0.943444
Q2G1T9   0 0 -1.27278 0.943444
Q2FVU8   0 0 -1.27278 0.943444
Q2FVD7   9 0.857143 -1.27278 0.943444
Q2FX55   0 0 -1.27278 0.943444
Q2FVD3   6 0.571429 -1.27278 0.943444
Q2G2B5   0 0 -1.27278 0.943444
Q2FWV6   0 0 -1.27278 0.943444
Q2FW29   9 0.857143 -1.27278 0.943444
Q2G0W6   1 0.0952381 -1.27278 0.943444
Q2FVD2   0 0 -1.27278 0.943444
Q2FWR8   4 0.380952 -1.27278 0.943444
Q2FXA0   1 0.0952381 -1.27278 0.943444
Q2FZB4   1 0.0952381 -1.27278 0.943444
Q2FX37   4 0.380952 -1.27278 0.943444
Q2FX13   0 0 -1.27278 0.943444
Q2FWD8   8 0.761905 -1.27278 0.943444
Q2G108   6 0.571429 -1.27278 0.943444
Q2G2V4   6 0.571429 -1.27278 0.943444
Q2FZW2   9 0.857143 -1.27278 0.943444
Q2FYY4   0 0 -1.27278 0.943444
Q2FYB8   2 0.190476 -1.27278 0.943444
Q2FWC2   0 0 -1.27278 0.943444
Q2FYE8   6 0.571429 -1.27278 0.943444
Q2FXK5   6 0.571429 -1.27278 0.943444
Q2FWT0   4 0.380952 -1.27278 0.943444
Q2FW19   6 0.571429 -1.27278 0.943444
Q2G100   2 0.190476 -1.27278 0.943444
Q2FYY3   0 0 -1.27278 0.943444
Q2FZ01   2 0.190476 -1.27278 0.943444
Q2FYY1   0 0 -1.27278 0.943444
Q2G103   8 0.761905 -1.27278 0.943444
Q2FV12   0 0 -1.27278 0.943444
Q2FWQ1   8 0.761905 -1.27278 0.943444
Q2FYY5   0 0 -1.27278 0.943444
Q2G207   0 0 -1.27278 0.943444
Q2G1Y8   15 1.42857 0.903563 0.161558
Q2FWZ8   3 0.285714 -1.27278 0.943444
Q2G0Z8   1 0.0952381 -1.27278 0.943444
Q2G2F7   0 0 -1.27278 0.943444
Q2FYH9   0 0 -1.27278 0.943444
Q2FWB7   0 0 -1.27278 0.943444
Q2FYN2   15 1.36364 0.903563 0.161558
Q2FVQ6   2 0.181818 -1.27278 0.943444
Q2FWX3   3 0.272727 -1.27278 0.943444
Q2G187   0 0 -1.27278 0.943444
Q2FW05   1 0.0909091 -1.27278 0.943444
Q2FYC3   4 0.363636 -1.27278 0.943444
Q2FZJ2   10 0.909091 -1.27278 0.943444
Q2G0D6   1 0.0909091 -1.27278 0.943444
Q2FWP7   0 0 -1.27278 0.943444
Q2FX31   16 1.45455 0.903563 0.161558
Q2FVZ6   0 0 -1.27278 0.943444
Q2G2A2   7 0.636364 -1.27278 0.943444
Q2FWQ8   14 1.27273 0.903563 0.161558
Q2FVM9   1 0.0909091 -1.27278 0.943444
Q2FYD1   18 1.63636 0.903563 0.161558
Q2FYN3   3 0.272727 -1.27278 0.943444
Q2FYI3   0 0 -1.27278 0.943444
Q2G022   20 1.81818 0.903563 0.161558
Q2G1Q3   3 0.272727 -1.27278 0.943444
Q2FX58   1 0.0909091 -1.27278 0.943444
Q2G2V1   14 1.27273 0.903563 0.161558
Q2FVV5   3 0.272727 -1.27278 0.943444
Q2FZC0   14 1.27273 0.903563 0.161558
Q2FV63   12 1.09091 0.903563 0.161558
Q2FWG9   1 0.0909091 -1.27278 0.943444
Q2FZA5   0 0 -1.27278 0.943444
Q2FX60   9 0.818182 -1.27278 0.943444
Q2G2I8   13 1.18182 0.903563 0.161558
Q2G2Y5   13 1.18182 0.903563 0.161558
Q2G2Y2   1 0.0909091 -1.27278 0.943444
Q2FWA6   8 0.727273 -1.27278 0.943444
Q2FWL8   10 0.909091 -1.27278 0.943444
Q2FY95   13 1.18182 0.903563 0.161558
Q2FYC5   5 0.454545 -1.27278 0.943444
Q2FV43   0 0 -1.27278 0.943444
Q2FVU0   11 1 0.903563 0.161558
Q2FZG5   2 0.181818 -1.27278 0.943444
Q2G2H9   3 0.272727 -1.27278 0.943444
Q2G1D1   9 0.818182 -1.27278 0.943444
Q2FWU7   12 1.09091 0.903563 0.161558
P60647   3 0.272727 -1.27278 0.943444
Q2FUR7   3 0.272727 -1.27278 0.943444
Q2FWQ2   13 1.18182 0.903563 0.161558
Q2G2M4   1 0.0909091 -1.27278 0.943444
Q2G104   3 0.272727 -1.27278 0.943444
Q2FX76   1 0.0909091 -1.27278 0.943444
Q2G2Q4   11 1 0.903563 0.161558
Q2FXQ1   2 0.181818 -1.27278 0.943444
Q2FX80   0 0 -1.27278 0.943444
Q2FZN6   16 1.45455 0.903563 0.161558
Q2G009   15 1.36364 0.903563 0.161558
Q2G021   4 0.363636 -1.27278 0.943444
Q2FWH0   12 1.09091 0.903563 0.161558
Q2FXQ0   16 1.45455 0.903563 0.161558
Q2FX64   1 0.0909091 -1.27278 0.943444
Q2FY98   1 0.0909091 -1.27278 0.943444
Q2FWK5   15 1.36364 0.903563 0.161558
Q2FYK1   2 0.181818 -1.27278 0.943444
Q2FXF0   3 0.272727 -1.27278 0.943444
Q2FY70   12 1.09091 0.903563 0.161558
Q2G114   12 1.09091 0.903563 0.161558
Q2FX38   0 0 -1.27278 0.943444
Q2FUP9   0 0 -1.27278 0.943444
Q2FVV3   5 0.454545 -1.27278 0.943444
Q2G113   13 1.18182 0.903563 0.161558
Q2FWB2   13 1.18182 0.903563 0.161558
Q2FWT6   2 0.181818 -1.27278 0.943444
Q2FW28   16 1.45455 0.903563 0.161558
Q2FUQ9   16 1.45455 0.903563 0.161558
Q2FY00   4 0.363636 -1.27278 0.943444
Q2G040   0 0 -1.27278 0.943444
Q2FX35   13 1.18182 0.903563 0.161558
Q2FYW9   17 1.47826 0.903563 0.161558
Q2G2N8   2 0.173913 -1.27278 0.943444
Q2G1V7   8 0.695652 -1.27278 0.943444
Q2G0C3   3 0.26087 -1.27278 0.943444
Q2FVW0   5 0.434783 -1.27278 0.943444
Q2FUS4   13 1.13043 0.903563 0.161558
Q2FVP6   2 0.173913 -1.27278 0.943444
Q2FZK1   3 0.26087 -1.27278 0.943444
Q2FXY2   15 1.30435 0.903563 0.161558
Q2FYX3   14 1.21739 0.903563 0.161558
Q2FZ86   16 1.3913 0.903563 0.161558
Q2FUV7   0 0 -1.27278 0.943444
Q2FX70   14 1.21739 0.903563 0.161558
Q2G1Y1   2 0.173913 -1.27278 0.943444
Q2FVT9   2 0.173913 -1.27278 0.943444
Q2G2K3   7 0.608696 -1.27278 0.943444
P72358   2 0.173913 -1.27278 0.943444
Q2G192   3 0.26087 -1.27278 0.943444
Q2FYX6   20 1.73913 0.903563 0.161558
Q2FXW0   0 0 -1.27278 0.943444
Q2G202   2 0.173913 -1.27278 0.943444
Q2FYW7   13 1.13043 0.903563 0.161558
Q2G2M0   8 0.695652 -1.27278 0.943444
Q2FXT7   17 1.47826 0.903563 0.161558
Q2FX59   17 1.47826 0.903563 0.161558
Q2G0X2   5 0.434783 -1.27278 0.943444
Q2FWR6   19 1.65217 0.903563 0.161558
Q2FW22   13 1.13043 0.903563 0.161558
Q2FZH4   14 1.21739 0.903563 0.161558
Q2FYZ1   15 1.30435 0.903563 0.161558
Q2G2W7   10 0.869565 -1.27278 0.943444
Q2G2I4   14 1.21739 0.903563 0.161558
Q2FZP5   15 1.30435 0.903563 0.161558
Q2FWQ7   16 1.3913 0.903563 0.161558
Q2G1W9   15 1.30435 0.903563 0.161558
Q2FWF7   20 1.73913 0.903563 0.161558
Q2FYM9   17 1.47826 0.903563 0.161558
Q2FXV0   9 0.782609 -1.27278 0.943444
Q2FWW2   14 1.21739 0.903563 0.161558
Q2FVS2   4 0.347826 -1.27278 0.943444
Q2G007   10 0.869565 -1.27278 0.943444
Q2FYA7   21 1.82609 0.903563 0.161558
Q2G0K0   19 1.65217 0.903563 0.161558
Q2FXS9   14 1.21739 0.903563 0.161558
Q2G249   23 2 3.07991 0.0107511
Q2G008   16 1.3913 0.903563 0.161558
Q2FZD5   4 0.347826 -1.27278 0.943444
Q2FZG0   2 0.173913 -1.27278 0.943444
Q2FX28   8 0.695652 -1.27278 0.943444
Q2FXI4   17 1.47826 0.903563 0.161558
Q2G176   2 0.173913 -1.27278 0.943444
Q2G116   16 1.3913 0.903563 0.161558
Q2FXF2   2 0.173913 -1.27278 0.943444
Q2G260   16 1.3913 0.903563 0.161558
Q2G213   4 0.347826 -1.27278 0.943444
Q2G173   5 0.434783 -1.27278 0.943444
Q2FV71   18 1.56522 0.903563 0.161558
Q2FWY8   8 0.695652 -1.27278 0.943444
Q2FWN3   18 1.56522 0.903563 0.161558
Q2FYD4   21 1.82609 0.903563 0.161558
Q2FVQ2   16 1.3913 0.903563 0.161558
Q2FVK0   8 0.695652 -1.27278 0.943444
Q2G285   9 0.782609 -1.27278 0.943444
Q2FZH6   15 1.30435 0.903563 0.161558
Q2FZX1   1 0.0869565 -1.27278 0.943444
Q2FZ83   0 0 -1.27278 0.943444
Q2G0S9   19 1.65217 0.903563 0.161558
Q2FZH7   3 0.26087 -1.27278 0.943444
Q2FZT3   6 0.521739 -1.27278 0.943444
Q2FX57   17 1.41667 0.903563 0.161558
Q2G0B9   18 1.5 0.903563 0.161558
Q2FY28   15 1.25 0.903563 0.161558
Q2G0R5   20 1.66667 0.903563 0.161558
Q2FZG8   12 1 0.903563 0.161558
Q2G1X1   16 1.33333 0.903563 0.161558
Q2FX93   1 0.0833333 -1.27278 0.943444
Q2FYU5   7 0.583333 -1.27278 0.943444
Q2FWR9   12 1 0.903563 0.161558
Q2FWS0   20 1.66667 0.903563 0.161558
Q2G0P4   1 0.0833333 -1.27278 0.943444
Q2FX50   6 0.5 -1.27278 0.943444
Q2FZV0   16 1.33333 0.903563 0.161558
Q2G0S5   30 2.5 3.07991 0.0107511
Q2FY25   3 0.25 -1.27278 0.943444
Q2FXG6   3 0.25 -1.27278 0.943444
Q2FZJ7   21 1.75 0.903563 0.161558
Q2G0U7   19 1.58333 0.903563 0.161558
Q2FZV2   10 0.833333 -1.27278 0.943444
Q2FWT8   14 1.16667 0.903563 0.161558
Q2G0D1   15 1.25 0.903563 0.161558
Q2FVW5   7 0.583333 -1.27278 0.943444
Q2FY97   11 0.916667 -1.27278 0.943444
Q2FXF3   15 1.25 0.903563 0.161558
Q2G063   3 0.25 -1.27278 0.943444
Q2G0U5   5 0.416667 -1.27278 0.943444
Q2G2B1   14 1.16667 0.903563 0.161558
Q2FVE3   1 0.0833333 -1.27278 0.943444
Q2FZW1   11 0.916667 -1.27278 0.943444
Q2FYK2   18 1.5 0.903563 0.161558
Q2FXW2   24 2 3.07991 0.0107511
Q9F0R1   14 1.16667 0.903563 0.161558
Q2FZG3   8 0.666667 -1.27278 0.943444
Q2G2K0   17 1.41667 0.903563 0.161558
Q2FVN4   20 1.66667 0.903563 0.161558
Q2FYV0   17 1.41667 0.903563 0.161558
Q2G0A5   2 0.166667 -1.27278 0.943444
Q2FZ03   12 1 0.903563 0.161558
Q2G1I8   17 1.41667 0.903563 0.161558
Q2FYX8   19 1.58333 0.903563 0.161558
Q2FV18   1 0.0833333 -1.27278 0.943444
Q2FYI7   23 1.91667 0.903563 0.161558
Q2G0K1   22 1.83333 0.903563 0.161558
Q2G2U9   13 1.08333 0.903563 0.161558
Q2FW31   13 1.08333 0.903563 0.161558
Q2FVB5   12 1 0.903563 0.161558
Q2FVI8   0 0 -1.27278 0.943444
Q2FZT0   15 1.25 0.903563 0.161558
P48860   16 1.33333 0.903563 0.161558
Q2FYC1   15 1.25 0.903563 0.161558
Q2G286   19 1.58333 0.903563 0.161558
Q2FXD3   18 1.5 0.903563 0.161558
Q2G027   2 0.166667 -1.27278 0.943444
Q2G0T4   11 0.916667 -1.27278 0.943444
Q2FZJ5   7 0.583333 -1.27278 0.943444
Q2FW10   7 0.583333 -1.27278 0.943444
Q2FY91   10 0.833333 -1.27278 0.943444
Q2FVP0   14 1.16667 0.903563 0.161558
P60070   15 1.25 0.903563 0.161558
Q2FWU1   8 0.666667 -1.27278 0.943444
Q2FYA3   6 0.5 -1.27278 0.943444
Q2G0V8   4 0.333333 -1.27278 0.943444
Q2G0Z2   7 0.583333 -1.27278 0.943444
Q2FZ47   0 0 -1.27278 0.943444
Q2G0V9   1 0.0833333 -1.27278 0.943444
Q2FZE2   14 1.16667 0.903563 0.161558
Q2FWB0   14 1.16667 0.903563 0.161558
Q2G1J1   4 0.333333 -1.27278 0.943444
Q2FYQ1   1 0.0833333 -1.27278 0.943444
Q2FZ45   15 1.25 0.903563 0.161558
Q2FYW5   11 0.916667 -1.27278 0.943444
Q2G1A0   1 0.0833333 -1.27278 0.943444
Q2FZB9   2 0.166667 -1.27278 0.943444
Q2FZX2   16 1.33333 0.903563 0.161558
Q2FZY4   13 1.08333 0.903563 0.161558
Q2FW56   2 0.166667 -1.27278 0.943444
P0A0G6   15 1.25 0.903563 0.161558
Q2FW80   3 0.25 -1.27278 0.943444
Q2G2S4   18 1.5 0.903563 0.161558
Q2G2H0   14 1.16667 0.903563 0.161558
Q2G2E1   2 0.166667 -1.27278 0.943444
Q2G0I5   17 1.41667 0.903563 0.161558
Q2FWW6   11 0.916667 -1.27278 0.943444
Q2G112   18 1.5 0.903563 0.161558
Q2G214   8 0.666667 -1.27278 0.943444
Q2FYG2   20 1.66667 0.903563 0.161558
Q2G0J5   3 0.25 -1.27278 0.943444
Q2FX27   16 1.33333 0.903563 0.161558
Q2FWV5   19 1.58333 0.903563 0.161558
Q2FX40   19 1.58333 0.903563 0.161558
Q2FZM5   1 0.0833333 -1.27278 0.943444
Q2FXH8   4 0.333333 -1.27278 0.943444
Q2FWS5   4 0.333333 -1.27278 0.943444
Q2FW13   22 1.76 0.903563 0.161558
Q2FY93   9 0.72 -1.27278 0.943444
Q2FZM8   22 1.76 0.903563 0.161558
Q2FZV4   24 1.92 0.903563 0.161558
Q2FVD4   15 1.2 0.903563 0.161558
Q2G0J3   3 0.24 -1.27278 0.943444
Q2FX61   20 1.6 0.903563 0.161558
Q2FVD6   16 1.28 0.903563 0.161558
Q2FYY7   12 0.96 -1.27278 0.943444
Q2G0W0   19 1.52 0.903563 0.161558
Q2FXF7   13 1.04 0.903563 0.161558
Q2G191   2 0.16 -1.27278 0.943444
Q2FYT5   10 0.8 -1.27278 0.943444
Q2G1P0   9 0.72 -1.27278 0.943444
Q2FVF8   17 1.36 0.903563 0.161558
Q2G0Y1   2 0.16 -1.27278 0.943444
Q2FZD2   17 1.36 0.903563 0.161558
Q2FZ59   20 1.6 0.903563 0.161558
Q2G2G1   3 0.24 -1.27278 0.943444
Q2G0F9   28 2.24 3.07991 0.0107511
Q2G1J2   17 1.36 0.903563 0.161558
Q2G0Q6   14 1.12 0.903563 0.161558
Q2FYX0   32 2.56 3.07991 0.0107511
Q2FZU8   13 1.04 0.903563 0.161558
Q2G267   9 0.72 -1.27278 0.943444
Q2G174   19 1.52 0.903563 0.161558
Q2FWC3   17 1.36 0.903563 0.161558
Q2FVN6   21 1.68 0.903563 0.161558
Q2G2D1   17 1.36 0.903563 0.161558
Q2FZK9   15 1.2 0.903563 0.161558
Q2G2C9   17 1.36 0.903563 0.161558
Q2G2V8   14 1.12 0.903563 0.161558
Q2FVL6   22 1.76 0.903563 0.161558
Q2FY45   3 0.24 -1.27278 0.943444
Q2G2R7   31 2.48 3.07991 0.0107511
Q2FWD5   14 1.12 0.903563 0.161558
Q2FWT3   6 0.48 -1.27278 0.943444
Q2FY92   21 1.68 0.903563 0.161558
Q2FZM2   9 0.72 -1.27278 0.943444
Q2G2F0   23 1.84 0.903563 0.161558
Q2FW30   12 0.96 -1.27278 0.943444
Q2FZV9   13 1.04 0.903563 0.161558
Q2FVA6   18 1.44 0.903563 0.161558
Q2G229   22 1.76 0.903563 0.161558
Q2FZZ3   16 1.28 0.903563 0.161558
Q2G2F4   3 0.24 -1.27278 0.943444
Q2FVA7   13 1.04 0.903563 0.161558
Q2G0R3   19 1.52 0.903563 0.161558
Q2G1R1   25 2 3.07991 0.0107511
Q2FZ79   16 1.28 0.903563 0.161558
Q2FZ12   2 0.16 -1.27278 0.943444
Q2FX39   12 0.96 -1.27278 0.943444
Q2G186   21 1.68 0.903563 0.161558
Q2FXE5   3 0.24 -1.27278 0.943444
Q2G0A1   11 0.88 -1.27278 0.943444
Q2G0E7   3 0.24 -1.27278 0.943444
Q2G2V7   4 0.32 -1.27278 0.943444
Q2FYA6   22 1.76 0.903563 0.161558
Q2G276   23 1.84 0.903563 0.161558
Q2G070   17 1.36 0.903563 0.161558
Q2FVZ1   11 0.88 -1.27278 0.943444
Q2FW84   8 0.64 -1.27278 0.943444
Q2FVY9   16 1.28 0.903563 0.161558
Q2FVD9   21 1.68 0.903563 0.161558
Q2G1T2   23 1.84 0.903563 0.161558
Q2G0I3   11 0.88 -1.27278 0.943444
Q2G0E8   12 0.96 -1.27278 0.943444
Q2FW08   22 1.76 0.903563 0.161558
Q2FVD8   16 1.28 0.903563 0.161558
Q2FXF5   13 1.04 0.903563 0.161558
Q2FXW1   16 1.28 0.903563 0.161558
Q2FW79   18 1.44 0.903563 0.161558
Q2G2G0   30 2.4 3.07991 0.0107511
P48940   9 0.72 -1.27278 0.943444
Q2FYL6   3 0.24 -1.27278 0.943444
Q2FZV8   31 2.48 3.07991 0.0107511
Q2FYM5   17 1.36 0.903563 0.161558
Q2G2B6   13 1.04 0.903563 0.161558
Q2G1L2   7 0.56 -1.27278 0.943444
Q2G1V5   4 0.32 -1.27278 0.943444
Q2FXT0   19 1.52 0.903563 0.161558
Q2FY02   15 1.2 0.903563 0.161558
Q2FWQ4   4 0.32 -1.27278 0.943444
Q2FYG4   3 0.24 -1.27278 0.943444
Q2FW11   15 1.2 0.903563 0.161558
Q2G257   15 1.15385 0.903563 0.161558
Q2FWJ6   15 1.15385 0.903563 0.161558
Q2FXS8   25 1.92308 0.903563 0.161558
Q2FX12   13 1 0.903563 0.161558
Q2FYF1   10 0.769231 -1.27278 0.943444
Q2G2E8   8 0.615385 -1.27278 0.943444
Q2FXE6   3 0.230769 -1.27278 0.943444
Q2G2C0   1 0.0769231 -1.27278 0.943444
Q2G1V6   3 0.230769 -1.27278 0.943444
Q2FWZ4   15 1.15385 0.903563 0.161558
Q2G2V0   3 0.230769 -1.27278 0.943444
Q9ZAH6   22 1.69231 0.903563 0.161558
Q2FVU2   27 2.07692 3.07991 0.0107511
Q2FWI8   22 1.69231 0.903563 0.161558
P0A0H0   19 1.46154 0.903563 0.161558
Q2G0C1   19 1.46154 0.903563 0.161558
Q2FXH3   16 1.23077 0.903563 0.161558
Q2FXI6   19 1.46154 0.903563 0.161558
Q2G1X5   22 1.69231 0.903563 0.161558
Q2FV08   14 1.07692 0.903563 0.161558
Q2FWT7   27 2.07692 3.07991 0.0107511
Q2G210   10 0.769231 -1.27278 0.943444
Q2FW66   10 0.769231 -1.27278 0.943444
Q2FWD0   13 1 0.903563 0.161558
Q2FUQ1   14 1.07692 0.903563 0.161558
Q2FVI6   4 0.307692 -1.27278 0.943444
Q2FWM7   3 0.230769 -1.27278 0.943444
Q2FVN2   21 1.61538 0.903563 0.161558
Q2FWR2   21 1.61538 0.903563 0.161558
Q2FYH4   3 0.230769 -1.27278 0.943444
Q2FYM8   2 0.153846 -1.27278 0.943444
Q9RFJ6   11 0.846154 -1.27278 0.943444
Q2FZ42   13 1 0.903563 0.161558
Q2FVX9   19 1.46154 0.903563 0.161558
Q2G066   15 1.15385 0.903563 0.161558
Q2FVM3   10 0.769231 -1.27278 0.943444
Q2FWT1   16 1.23077 0.903563 0.161558
Q2FZB8   11 0.846154 -1.27278 0.943444
Q2FUQ8   1 0.0769231 -1.27278 0.943444
Q2G2I7   28 2.15385 3.07991 0.0107511
Q2FVF7   9 0.692308 -1.27278 0.943444
Q2FV52   16 1.23077 0.903563 0.161558
Q2FWE3   13 1 0.903563 0.161558
Q2G144   10 0.769231 -1.27278 0.943444
Q2FXZ1   19 1.46154 0.903563 0.161558
Q2FX34   19 1.46154 0.903563 0.161558
Q2FWV4   37 2.84615 3.07991 0.0107511
Q2FZ11   9 0.692308 -1.27278 0.943444
Q2G141   11 0.846154 -1.27278 0.943444
Q2FWF5   23 1.76923 0.903563 0.161558
Q2FV34   24 1.84615 0.903563 0.161558
Q2FWQ0   23 1.76923 0.903563 0.161558
Q2FV88   20 1.53846 0.903563 0.161558
Q2G2P0   17 1.30769 0.903563 0.161558
Q2FYW8   24 1.84615 0.903563 0.161558
Q2G1W1   25 1.92308 0.903563 0.161558
Q2FVC2   28 2.15385 3.07991 0.0107511
Q2G0D3   2 0.153846 -1.27278 0.943444
Q2FV89   23 1.76923 0.903563 0.161558
Q2G1U2   21 1.61538 0.903563 0.161558
Q2FX32   13 1 0.903563 0.161558
Q2FXS7   9 0.692308 -1.27278 0.943444
Q2FVX1   3 0.230769 -1.27278 0.943444
Q2FVE0   4 0.307692 -1.27278 0.943444
Q2G270   31 2.38462 3.07991 0.0107511
Q9EYW6   29 2.23077 3.07991 0.0107511
Q2FVB8   4 0.307692 -1.27278 0.943444
Q2FZT9   3 0.230769 -1.27278 0.943444
Q2G298   25 1.92308 0.903563 0.161558
Q2FX49   8 0.615385 -1.27278 0.943444
Q2G0Z0   17 1.30769 0.903563 0.161558
Q2FW39   21 1.61538 0.903563 0.161558
Q2G252   14 1.07692 0.903563 0.161558
Q2G0A3   24 1.84615 0.903563 0.161558
Q2FYJ7   19 1.46154 0.903563 0.161558
Q2FWT2   12 0.923077 -1.27278 0.943444
Q2FWQ5   12 0.923077 -1.27278 0.943444
Q2G2J7   17 1.30769 0.903563 0.161558
Q2FY75   4 0.307692 -1.27278 0.943444
Q2G106   25 1.92308 0.903563 0.161558
Q2FVY3   20 1.53846 0.903563 0.161558
Q2FVP9   14 1.07692 0.903563 0.161558
Q2FW42   17 1.30769 0.903563 0.161558
Q2FUV9   16 1.23077 0.903563 0.161558
Q2FVR7   19 1.46154 0.903563 0.161558
Q2FZN1   22 1.69231 0.903563 0.161558
Q2G2Q7   23 1.7037 0.903563 0.161558
Q2G150   24 1.77778 0.903563 0.161558
Q2G081   20 1.48148 0.903563 0.161558
Q2FV45   25 1.85185 0.903563 0.161558
Q2FX02   35 2.59259 3.07991 0.0107511
P0A0Q4   11 0.814815 -1.27278 0.943444
Q2G0L9   19 1.40741 0.903563 0.161558
Q2FY04   16 1.18519 0.903563 0.161558
Q2FV48   2 0.148148 -1.27278 0.943444
Q2FW64   22 1.62963 0.903563 0.161558
Q2FX63   14 1.03704 0.903563 0.161558
Q2G1T3   23 1.7037 0.903563 0.161558
Q2G0K9   30 2.22222 3.07991 0.0107511
Q2FZ00   9 0.666667 -1.27278 0.943444
Q2FVL9   36 2.66667 3.07991 0.0107511
Q2FW33   19 1.40741 0.903563 0.161558
Q2FWT9   16 1.18519 0.903563 0.161558
Q2FZF7   17 1.25926 0.903563 0.161558
Q2FWL1   26 1.92593 0.903563 0.161558
Q2FYS7   26 1.92593 0.903563 0.161558
Q2FZX3   23 1.7037 0.903563 0.161558
Q2FXR0   3 0.222222 -1.27278 0.943444
Q2G2I9   31 2.2963 3.07991 0.0107511
Q2FWN1   1 0.0740741 -1.27278 0.943444
Q2G297   3 0.222222 -1.27278 0.943444
Q2FVA0   4 0.296296 -1.27278 0.943444
Q2FXX0   31 2.2963 3.07991 0.0107511
Q2G2P4   14 1.03704 0.903563 0.161558
Q2G0P8   18 1.33333 0.903563 0.161558
Q2FVN3   14 1.03704 0.903563 0.161558
Q2FXK7   22 1.62963 0.903563 0.161558
Q2FZF8   13 0.962963 -1.27278 0.943444
Q2FWR0   24 1.77778 0.903563 0.161558
Q2FXL2   4 0.296296 -1.27278 0.943444
Q2FWA9   8 0.592593 -1.27278 0.943444
Q2G282   31 2.2963 3.07991 0.0107511
Q9RQQ0   4 0.296296 -1.27278 0.943444
Q2FXD7   28 2.07407 3.07991 0.0107511
Q2FUY4   13 0.962963 -1.27278 0.943444
Q2G2W4   3 0.222222 -1.27278 0.943444
Q2FZF5   16 1.18519 0.903563 0.161558
Q2FY42   20 1.48148 0.903563 0.161558
Q2FUS3   10 0.740741 -1.27278 0.943444
Q2G2E7   3 0.222222 -1.27278 0.943444
Q2G0S6   19 1.40741 0.903563 0.161558
Q2G0C2   9 0.666667 -1.27278 0.943444
Q2FWF8   15 1.11111 0.903563 0.161558
Q2G000   18 1.33333 0.903563 0.161558
Q2FWX2   43 3.18519 5.25625 0.000662855
Q2FZS2   24 1.77778 0.903563 0.161558
Q2FW16   26 1.92593 0.903563 0.161558
Q2FZI2   3 0.222222 -1.27278 0.943444
Q2G1Q5   9 0.666667 -1.27278 0.943444
Q2G1A5   24 1.77778 0.903563 0.161558
Q2G0P7   9 0.666667 -1.27278 0.943444
Q2FWV3   23 1.7037 0.903563 0.161558
Q2FW51   29 2.14815 3.07991 0.0107511
Q2FVI4   35 2.59259 3.07991 0.0107511
Q2FVN7   31 2.2963 3.07991 0.0107511
Q2FWP9   29 2.14815 3.07991 0.0107511
Q2FXT2   15 1.11111 0.903563 0.161558
P0A0F4   16 1.18519 0.903563 0.161558
Q2G126   36 2.66667 3.07991 0.0107511
Q2FW82   3 0.222222 -1.27278 0.943444
Q2FY44   22 1.62963 0.903563 0.161558
Q2G0N9   25 1.85185 0.903563 0.161558
Q2G0Z9   3 0.222222 -1.27278 0.943444
Q2FV81   26 1.92593 0.903563 0.161558
Q2FYC4   13 0.962963 -1.27278 0.943444
Q2G178   23 1.7037 0.903563 0.161558
Q2G079   13 0.962963 -1.27278 0.943444
Q2G2B7   20 1.48148 0.903563 0.161558
Q2FVF5   21 1.55556 0.903563 0.161558
Q2G2W2   13 0.962963 -1.27278 0.943444
Q2G1I2   20 1.48148 0.903563 0.161558
Q2G245   6 0.444444 -1.27278 0.943444
Q2G1H7   8 0.571429 -1.27278 0.943444
Q2FWF1   26 1.85714 0.903563 0.161558
Q2FZZ9   14 1 0.903563 0.161558
Q2G1W3   26 1.85714 0.903563 0.161558
Q2G204   21 1.5 0.903563 0.161558
Q2G1H1   15 1.07143 0.903563 0.161558
Q2FXK3   23 1.64286 0.903563 0.161558
Q2G2H8   14 1 0.903563 0.161558
Q2FZP9   35 2.5 3.07991 0.0107511
Q2FWI2   24 1.71429 0.903563 0.161558
Q2FYZ6   4 0.285714 -1.27278 0.943444
Q2FXS1   3 0.214286 -1.27278 0.943444
Q2G200   33 2.35714 3.07991 0.0107511
Q2G2L5   4 0.285714 -1.27278 0.943444
Q2FY73   28 2 3.07991 0.0107511
Q2G177   3 0.214286 -1.27278 0.943444
Q2G2F9   9 0.642857 -1.27278 0.943444
Q2FV27   25 1.78571 0.903563 0.161558
Q2FZ56   21 1.5 0.903563 0.161558
Q2FVF3   4 0.285714 -1.27278 0.943444
Q2G0B6   18 1.28571 0.903563 0.161558
Q2G2S5   16 1.14286 0.903563 0.161558
Q2FW68   15 1.07143 0.903563 0.161558
Q2FWX7   16 1.14286 0.903563 0.161558
Q2FWB6   19 1.35714 0.903563 0.161558
Q2FXA9   36 2.57143 3.07991 0.0107511
Q2FXP3   25 1.78571 0.903563 0.161558
Q2FUX5   28 2 3.07991 0.0107511
Q2FZZ4   16 1.14286 0.903563 0.161558
Q2FX98   18 1.28571 0.903563 0.161558
Q2FV23   32 2.28571 3.07991 0.0107511
Q2FUR1   7 0.5 -1.27278 0.943444
Q2FY49   19 1.35714 0.903563 0.161558
Q2G017   31 2.21429 3.07991 0.0107511
Q2G2K9   12 0.857143 -1.27278 0.943444
Q2G2N9   18 1.28571 0.903563 0.161558
Q2G0E9   2 0.142857 -1.27278 0.943444
Q2FY19   25 1.78571 0.903563 0.161558
Q2G1E3   7 0.5 -1.27278 0.943444
Q2FW17   32 2.28571 3.07991 0.0107511
Q2FWK9   20 1.42857 0.903563 0.161558
Q2G2Q6   23 1.64286 0.903563 0.161558
Q2G2Q5   23 1.64286 0.903563 0.161558
Q2G1U9   48 3.42857 5.25625 0.000662855
Q2G299   12 0.857143 -1.27278 0.943444
Q2FX75   27 1.92857 0.903563 0.161558
Q2G058   24 1.71429 0.903563 0.161558
Q2G0E3   19 1.35714 0.903563 0.161558
Q2FYK0   8 0.571429 -1.27278 0.943444
Q2G2K6   23 1.64286 0.903563 0.161558
Q2FYN0   27 1.92857 0.903563 0.161558
Q2FVK7   11 0.785714 -1.27278 0.943444
Q2FX15   23 1.64286 0.903563 0.161558
Q2FVN9   3 0.214286 -1.27278 0.943444
Q2FWX0   3 0.214286 -1.27278 0.943444
Q2G143   21 1.5 0.903563 0.161558
Q2G0C7   42 3 5.25625 0.000662855
Q2G0K6   21 1.5 0.903563 0.161558
Q2FZZ1   3 0.214286 -1.27278 0.943444
Q2FV13   32 2.28571 3.07991 0.0107511
Q2G128   7 0.5 -1.27278 0.943444
Q2FXU2   26 1.85714 0.903563 0.161558
Q2G2R4   15 1.07143 0.903563 0.161558
Q2FXM1   12 0.857143 -1.27278 0.943444
Q8KQR1   27 1.92857 0.903563 0.161558
Q2G2Q9   24 1.71429 0.903563 0.161558
Q2FVG9   4 0.285714 -1.27278 0.943444
Q2FV56   4 0.285714 -1.27278 0.943444
Q2FWG7   3 0.206897 -1.27278 0.943444
Q2G0T1   18 1.24138 0.903563 0.161558
Q2FXB9   4 0.275862 -1.27278 0.943444
Q2FZP3   7 0.482759 -1.27278 0.943444
Q2FZQ2   4 0.275862 -1.27278 0.943444
Q2FXS4   27 1.86207 0.903563 0.161558
Q2FZ21   23 1.58621 0.903563 0.161558
Q2G2X2   14 0.965517 -1.27278 0.943444
Q2FZF6   20 1.37931 0.903563 0.161558
Q2FYA0   29 2 3.07991 0.0107511
Q2G2A9   4 0.275862 -1.27278 0.943444
Q2FYB9   34 2.34483 3.07991 0.0107511
Q2FYI4   22 1.51724 0.903563 0.161558
Q2FYL4   32 2.2069 3.07991 0.0107511
Q2G1T0   4 0.275862 -1.27278 0.943444
Q2FXW7   22 1.51724 0.903563 0.161558
Q2FZA1   31 2.13793 3.07991 0.0107511
Q2FY76   12 0.827586 -1.27278 0.943444
Q2FZ97   36 2.48276 3.07991 0.0107511
Q2G1I4   4 0.275862 -1.27278 0.943444
Q2FYQ6   5 0.344828 -1.27278 0.943444
Q2FXL6   19 1.31034 0.903563 0.161558
Q2G2G6   3 0.206897 -1.27278 0.943444
Q2FVH1   3 0.206897 -1.27278 0.943444
Q2FYA8   29 2 3.07991 0.0107511
Q2G2M5   26 1.7931 0.903563 0.161558
Q2FV99   27 1.86207 0.903563 0.161558
Q2G105   34 2.34483 3.07991 0.0107511
Q2FW23   28 1.93103 0.903563 0.161558
Q2G012   16 1.10345 0.903563 0.161558
Q2G2V5   27 1.86207 0.903563 0.161558
Q2FW07   23 1.58621 0.903563 0.161558
Q2G0F2   37 2.55172 3.07991 0.0107511
Q2FZC9   4 0.275862 -1.27278 0.943444
Q2FXE9   4 0.275862 -1.27278 0.943444
Q2FV47   31 2.13793 3.07991 0.0107511
Q2G2Q8   23 1.58621 0.903563 0.161558
Q2FYE7   9 0.62069 -1.27278 0.943444
Q2FUT3   8 0.551724 -1.27278 0.943444
Q2G068   31 2.13793 3.07991 0.0107511
Q2G2D3   29 2 3.07991 0.0107511
Q2FYK4   22 1.51724 0.903563 0.161558
Q2FX36   31 2.13793 3.07991 0.0107511
Q2G0A4   4 0.275862 -1.27278 0.943444
Q2G080   3 0.206897 -1.27278 0.943444
Q2FUT1   10 0.689655 -1.27278 0.943444
Q2FYH3   20 1.37931 0.903563 0.161558
Q2FXA7   19 1.31034 0.903563 0.161558
Q2G2Y6   39 2.68966 3.07991 0.0107511
Q2FY55   18 1.24138 0.903563 0.161558
Q2FY61   29 2 3.07991 0.0107511
Q2G0E2   27 1.86207 0.903563 0.161558
Q2FVY1   22 1.51724 0.903563 0.161558
Q2FUV1   20 1.37931 0.903563 0.161558
Q2FUS9   43 2.96552 3.07991 0.0107511
Q2G1A1   38 2.62069 3.07991 0.0107511
P60639   4 0.275862 -1.27278 0.943444
Q2FZE9   41 2.82759 3.07991 0.0107511
Q2G1I9   8 0.551724 -1.27278 0.943444
Q2FWN0   18 1.24138 0.903563 0.161558
Q2FZE3   30 2.06897 3.07991 0.0107511
Q93Q23   3 0.206897 -1.27278 0.943444
Q2FWE9   17 1.17241 0.903563 0.161558
Q2FUS1   4 0.275862 -1.27278 0.943444
Q2FVM5   23 1.58621 0.903563 0.161558
Q2G2N7   7 0.482759 -1.27278 0.943444
Q2FWG0   6 0.413793 -1.27278 0.943444
Q2FXV7   3 0.206897 -1.27278 0.943444
Q2FW69   3 0.206897 -1.27278 0.943444
P0A0F8   19 1.31034 0.903563 0.161558
Q2G055   27 1.86207 0.903563 0.161558
Q2FV37   4 0.275862 -1.27278 0.943444
Q2G225   3 0.206897 -1.27278 0.943444
Q2FXG2   18 1.24138 0.903563 0.161558
Q2FY87   34 2.34483 3.07991 0.0107511
Q2FWR7   34 2.34483 3.07991 0.0107511
Q2G1U6   15 1.03448 0.903563 0.161558
Q2G006   40 2.75862 3.07991 0.0107511
Q2G2I6   4 0.266667 -1.27278 0.943444
Q2FWS1   41 2.73333 3.07991 0.0107511
Q2FYF5   17 1.13333 0.903563 0.161558
Q2G0F1   11 0.733333 -1.27278 0.943444
Q2G0J2   10 0.666667 -1.27278 0.943444
Q2FXE3   21 1.4 0.903563 0.161558
Q2FYV8   34 2.26667 3.07991 0.0107511
Q2G1X6   18 1.2 0.903563 0.161558
Q2FUP5   17 1.13333 0.903563 0.161558
Q2G1A4   4 0.266667 -1.27278 0.943444
Q2G0H9   32 2.13333 3.07991 0.0107511
Q2G0M0   14 0.933333 -1.27278 0.943444
Q2FYK6   38 2.53333 3.07991 0.0107511
Q2G023   37 2.46667 3.07991 0.0107511
Q2G0G2   27 1.8 0.903563 0.161558
Q2FXC0   39 2.6 3.07991 0.0107511
Q2FXF1   34 2.26667 3.07991 0.0107511
Q2FW00   3 0.2 -1.27278 0.943444
Q2G1E7   4 0.266667 -1.27278 0.943444
Q2FWE7   16 1.06667 0.903563 0.161558
Q2FY32   17 1.13333 0.903563 0.161558
Q2FUU0   34 2.26667 3.07991 0.0107511
Q2FVU5   26 1.73333 0.903563 0.161558
Q2G062   9 0.6 -1.27278 0.943444
Q2FV26   9 0.6 -1.27278 0.943444
Q2FW97   19 1.26667 0.903563 0.161558
Q2FZY8   5 0.333333 -1.27278 0.943444
Q2G277   4 0.266667 -1.27278 0.943444
Q2G0V1   2 0.133333 -1.27278 0.943444
Q2FWJ3   25 1.66667 0.903563 0.161558
Q2G2J2   29 1.93333 0.903563 0.161558
Q2FVB0   5 0.333333 -1.27278 0.943444
Q2G278   30 2 3.07991 0.0107511
Q2G107   29 1.93333 0.903563 0.161558
P0A0M9   25 1.66667 0.903563 0.161558
Q2G067   4 0.266667 -1.27278 0.943444
Q2FV55   30 2 3.07991 0.0107511
Q2G1L3   20 1.33333 0.903563 0.161558
Q2G2R0   12 0.8 -1.27278 0.943444
Q2G2T3   20 1.33333 0.903563 0.161558
Q2FWA8   4 0.266667 -1.27278 0.943444
Q2G056   21 1.4 0.903563 0.161558
Q2FWR1   21 1.4 0.903563 0.161558
Q2FXP9   20 1.33333 0.903563 0.161558
Q2FZI4   9 0.6 -1.27278 0.943444
Q2G2L7   23 1.53333 0.903563 0.161558
Q2FVG1   4 0.266667 -1.27278 0.943444
Q2G1I7   41 2.73333 3.07991 0.0107511
Q2FVB6   4 0.266667 -1.27278 0.943444
Q2G001   20 1.33333 0.903563 0.161558
Q2FUX3   41 2.73333 3.07991 0.0107511
Q2G1Q9   16 1.06667 0.903563 0.161558
Q2G2S9   26 1.73333 0.903563 0.161558
Q2FXZ8   18 1.2 0.903563 0.161558
Q2FZI7   24 1.6 0.903563 0.161558
Q2FUS6   29 1.93333 0.903563 0.161558
Q2FUZ6   21 1.4 0.903563 0.161558
Q2FYQ9   16 1.06667 0.903563 0.161558
Q2FYS8   28 1.86667 0.903563 0.161558
Q2FYS6   4 0.266667 -1.27278 0.943444
Q2FZG6   27 1.8 0.903563 0.161558
Q2G1L9   3 0.2 -1.27278 0.943444
Q2FXT3   16 1.06667 0.903563 0.161558
Q2FZN9   35 2.33333 3.07991 0.0107511
Q2FW20   26 1.73333 0.903563 0.161558
Q2G0H3   26 1.73333 0.903563 0.161558
Q2FV98   30 2 3.07991 0.0107511
Q2FXR7   10 0.666667 -1.27278 0.943444
Q2G1T4   32 2.13333 3.07991 0.0107511
Q2FW38   17 1.13333 0.903563 0.161558
Q2G2P6   8 0.533333 -1.27278 0.943444
Q2FVL7   14 0.933333 -1.27278 0.943444
Q2FVY2   39 2.6 3.07991 0.0107511
Q2FYZ0   24 1.6 0.903563 0.161558
Q2FYW2   4 0.266667 -1.27278 0.943444
P60643   4 0.266667 -1.27278 0.943444
Q2G265   31 2.06667 3.07991 0.0107511
Q2FV42   4 0.266667 -1.27278 0.943444
Q2FXN0   8 0.533333 -1.27278 0.943444
Q2G2D9   6 0.4 -1.27278 0.943444
Q2FV75   22 1.46667 0.903563 0.161558
Q2FYE0   9 0.6 -1.27278 0.943444
Q2FX03   3 0.2 -1.27278 0.943444
Q2FX89   22 1.46667 0.903563 0.161558
Q2FX43   37 2.46667 3.07991 0.0107511
Q2FV69   8 0.516129 -1.27278 0.943444
P72360   4 0.258065 -1.27278 0.943444
Q2FVQ1   32 2.06452 3.07991 0.0107511
Q2FYG7   21 1.35484 0.903563 0.161558
Q2G1J8   4 0.258065 -1.27278 0.943444
Q2FW77   5 0.322581 -1.27278 0.943444
Q2FWI4   24 1.54839 0.903563 0.161558
Q2FX62   31 2 3.07991 0.0107511
Q2G0U6   32 2.06452 3.07991 0.0107511
Q2G0P2   32 2.06452 3.07991 0.0107511
Q2G0B8   30 1.93548 0.903563 0.161558
Q2FVL3   4 0.258065 -1.27278 0.943444
Q2G1K8   23 1.48387 0.903563 0.161558
Q2G2R9   16 1.03226 0.903563 0.161558
Q2G2I3   5 0.322581 -1.27278 0.943444
Q2FY56   3 0.193548 -1.27278 0.943444
Q2G0B1   16 1.03226 0.903563 0.161558
Q2G1T1   20 1.29032 0.903563 0.161558
Q2FVX5   4 0.258065 -1.27278 0.943444
Q2G0H8   13 0.83871 -1.27278 0.943444
Q2FVT3   24 1.54839 0.903563 0.161558
Q2FWF6   30 1.93548 0.903563 0.161558
Q2FWZ6   28 1.80645 0.903563 0.161558
Q2FZ77   31 2 3.07991 0.0107511
Q2G0H0   19 1.22581 0.903563 0.161558
Q2G2G7   31 2 3.07991 0.0107511
Q2G117   28 1.80645 0.903563 0.161558
Q2FXG9   21 1.35484 0.903563 0.161558
Q2FWE4   33 2.12903 3.07991 0.0107511
Q2FUS0   29 1.87097 0.903563 0.161558
Q2FWR3   12 0.774194 -1.27278 0.943444
Q2FYA9   47 3.03226 5.25625 0.000662855
Q2G0Y5   26 1.67742 0.903563 0.161558
Q2FZZ8   49 3.16129 5.25625 0.000662855
Q2G1Z6   11 0.709677 -1.27278 0.943444
Q2FX53   13 0.83871 -1.27278 0.943444
Q2FZC4   37 2.3871 3.07991 0.0107511
Q2FUS5   10 0.645161 -1.27278 0.943444
Q2G1R0   4 0.258065 -1.27278 0.943444
Q2G0D5   4 0.258065 -1.27278 0.943444
Q2FY18   6 0.387097 -1.27278 0.943444
Q2FYH8   4 0.258065 -1.27278 0.943444
Q2G1F2   19 1.22581 0.903563 0.161558
Q2G0Q5   39 2.51613 3.07991 0.0107511
Q2FVR2   21 1.35484 0.903563 0.161558
Q2FZE7   27 1.74194 0.903563 0.161558
Q2G0I0   19 1.22581 0.903563 0.161558
Q2G0R1   26 1.67742 0.903563 0.161558
Q2G0L7   26 1.67742 0.903563 0.161558
Q2FWI1   20 1.29032 0.903563 0.161558
Q2G0F7   4 0.258065 -1.27278 0.943444
Q2FXY3   20 1.29032 0.903563 0.161558
P0A084   30 1.93548 0.903563 0.161558
Q2G0G5   16 1.03226 0.903563 0.161558
Q2FZE5   4 0.258065 -1.27278 0.943444
Q2G0A2   5 0.322581 -1.27278 0.943444
Q2FVE8   5 0.322581 -1.27278 0.943444
Q2G2M8   37 2.3871 3.07991 0.0107511
Q2FYH7   9 0.580645 -1.27278 0.943444
Q2FVR8   29 1.87097 0.903563 0.161558
Q2FZU9   38 2.45161 3.07991 0.0107511
Q2FYX7   17 1.09677 0.903563 0.161558
Q2G280   36 2.32258 3.07991 0.0107511
Q2FVG5   21 1.35484 0.903563 0.161558
Q2FWX1   20 1.29032 0.903563 0.161558
Q2FVB3   4 0.258065 -1.27278 0.943444
Q2G2A1   30 1.93548 0.903563 0.161558
Q2G1W7   35 2.25806 3.07991 0.0107511
Q2FW36   8 0.516129 -1.27278 0.943444
P31337   17 1.09677 0.903563 0.161558
Q2FXB8   4 0.258065 -1.27278 0.943444
Q2G2F3   37 2.3871 3.07991 0.0107511
Q2FYM7   1 0.0645161 -1.27278 0.943444
Q2FYB2   39 2.51613 3.07991 0.0107511
Q2G2E2   14 0.875 -1.27278 0.943444
Q2G2G9   12 0.75 -1.27278 0.943444
Q2FVC5   41 2.5625 3.07991 0.0107511
Q2G0T3   22 1.375 0.903563 0.161558
Q2G074   6 0.375 -1.27278 0.943444
Q2G016   36 2.25 3.07991 0.0107511
Q2G0G4   37 2.3125 3.07991 0.0107511
Q2G2K1   44 2.75 3.07991 0.0107511
Q2FXE1   11 0.6875 -1.27278 0.943444
Q2FWD2   18 1.125 0.903563 0.161558
Q2G1Q0   56 3.5 5.25625 0.000662855
Q2G073   5 0.3125 -1.27278 0.943444
Q2G1T7   22 1.375 0.903563 0.161558
Q2FVI3   33 2.0625 3.07991 0.0107511
Q2FZ93   10 0.625 -1.27278 0.943444
Q2FVQ7   29 1.8125 0.903563 0.161558
Q2G2B9   5 0.3125 -1.27278 0.943444
Q2FZN5   4 0.25 -1.27278 0.943444
Q2FY72   33 2.0625 3.07991 0.0107511
Q2G0A0   31 1.9375 0.903563 0.161558
Q2FZQ8   4 0.25 -1.27278 0.943444
Q2FXP1   18 1.125 0.903563 0.161558
P0A0B7   39 2.4375 3.07991 0.0107511
Q2FYW0   17 1.0625 0.903563 0.161558
Q2G230   16 1 0.903563 0.161558
Q2G0H5   22 1.375 0.903563 0.161558
Q2G0B7   20 1.25 0.903563 0.161558
Q2G131   4 0.25 -1.27278 0.943444
Q2G0Y4   26 1.625 0.903563 0.161558
Q2G2L0   22 1.375 0.903563 0.161558
Q2G101   17 1.0625 0.903563 0.161558
Q2G036   24 1.5 0.903563 0.161558
Q2FXN3   4 0.25 -1.27278 0.943444
Q2FWY2   17 1.0625 0.903563 0.161558
Q2FXK6   27 1.6875 0.903563 0.161558
Q2G2Y3   38 2.375 3.07991 0.0107511
Q2G1P8   38 2.375 3.07991 0.0107511
Q2G0N7   25 1.5625 0.903563 0.161558
Q2FW43   22 1.375 0.903563 0.161558
Q2G2N4   16 1 0.903563 0.161558
Q2FW59   38 2.375 3.07991 0.0107511
Q2G1V0   4 0.25 -1.27278 0.943444
Q2G010   31 1.9375 0.903563 0.161558
Q2FWJ4   7 0.4375 -1.27278 0.943444
Q2FUR3   19 1.1875 0.903563 0.161558
Q2FXE4   26 1.625 0.903563 0.161558
Q2FY36   23 1.4375 0.903563 0.161558
Q2G1Q7   39 2.4375 3.07991 0.0107511
Q2FX09   12 0.75 -1.27278 0.943444
Q2G0Z1   44 2.75 3.07991 0.0107511
Q2FWJ1   44 2.75 3.07991 0.0107511
Q2FUT4   32 2 3.07991 0.0107511
Q2FYI1   32 2 3.07991 0.0107511
Q2FXQ8   25 1.5625 0.903563 0.161558
Q2FUZ0   28 1.75 0.903563 0.161558
P0A086   35 2.1875 3.07991 0.0107511
Q2FZM0   4 0.25 -1.27278 0.943444
Q2FXL3   40 2.5 3.07991 0.0107511
Q2G2K7   4 0.25 -1.27278 0.943444
Q2FVL1   4 0.25 -1.27278 0.943444
Q2FW21   28 1.75 0.903563 0.161558
Q2G201   42 2.625 3.07991 0.0107511
Q2FVV6   22 1.375 0.903563 0.161558
Q2FV03   30 1.875 0.903563 0.161558
Q2G2T2   5 0.3125 -1.27278 0.943444
Q2FZ44   40 2.5 3.07991 0.0107511
Q2G1N7   19 1.1875 0.903563 0.161558
Q2G172   4 0.25 -1.27278 0.943444
Q2G208   19 1.1875 0.903563 0.161558
Q2FZR7   4 0.25 -1.27278 0.943444
Q2G2K2   30 1.875 0.903563 0.161558
Q2FVA4   19 1.1875 0.903563 0.161558
Q2G0F5   6 0.375 -1.27278 0.943444
Q2G0X0   39 2.4375 3.07991 0.0107511
Q2FXU0   23 1.4375 0.903563 0.161558
Q2FXX9   20 1.25 0.903563 0.161558
Q2G2K8   33 2.0625 3.07991 0.0107511
Q2G0X1   44 2.66667 3.07991 0.0107511
Q2FXI8   43 2.60606 3.07991 0.0107511
Q2G0L1   43 2.60606 3.07991 0.0107511
Q2FX07   30 1.81818 0.903563 0.161558
Q2G139   34 2.06061 3.07991 0.0107511
Q2FUV5   27 1.63636 0.903563 0.161558
Q2FVD0   37 2.24242 3.07991 0.0107511
Q2FX10   9 0.545455 -1.27278 0.943444
Q2G1W5   29 1.75758 0.903563 0.161558
Q2G1Y7   45 2.72727 3.07991 0.0107511
Q2G190   37 2.24242 3.07991 0.0107511
Q2FV59   4 0.242424 -1.27278 0.943444
Q2FZS3   33 2 3.07991 0.0107511
Q2FX90   25 1.51515 0.903563 0.161558
Q2FW85   4 0.242424 -1.27278 0.943444
Q2FZ65   40 2.42424 3.07991 0.0107511
Q2FXJ7   28 1.69697 0.903563 0.161558
Q2FVW2   14 0.848485 -1.27278 0.943444
Q2G0H4   27 1.63636 0.903563 0.161558
Q2FVV4   5 0.30303 -1.27278 0.943444
Q2FUR9   4 0.242424 -1.27278 0.943444
Q2FW06   37 2.24242 3.07991 0.0107511
Q2FY84   20 1.21212 0.903563 0.161558
Q2G132   33 2 3.07991 0.0107511
Q2G0C9   48 2.90909 3.07991 0.0107511
Q2G2N1   3 0.181818 -1.27278 0.943444
Q2FVF2   4 0.242424 -1.27278 0.943444
Q2FZ30   14 0.848485 -1.27278 0.943444
Q2FXX8   37 2.24242 3.07991 0.0107511
Q2FZX6   9 0.545455 -1.27278 0.943444
Q2G1Z2   6 0.363636 -1.27278 0.943444
Q2G0G7   33 2 3.07991 0.0107511
Q2FV53   32 1.93939 0.903563 0.161558
Q2FV28   18 1.09091 0.903563 0.161558
Q2G097   45 2.72727 3.07991 0.0107511
Q2FZC5   25 1.51515 0.903563 0.161558
Q2FY77   24 1.45455 0.903563 0.161558
Q2FVA9   26 1.57576 0.903563 0.161558
Q2G2W5   36 2.18182 3.07991 0.0107511
Q2FX97   17 1.0303 0.903563 0.161558
Q2G1F3   39 2.36364 3.07991 0.0107511
Q2FYU1   35 2.12121 3.07991 0.0107511
Q2FUP6   21 1.27273 0.903563 0.161558
Q2G2U7   9 0.545455 -1.27278 0.943444
Q2FY09   29 1.75758 0.903563 0.161558
Q2G1J6   17 1.0303 0.903563 0.161558
Q2G059   30 1.81818 0.903563 0.161558
Q2FVK5   4 0.242424 -1.27278 0.943444
Q2G0H7   28 1.69697 0.903563 0.161558
Q2FWN2   4 0.242424 -1.27278 0.943444
Q2FYV7   32 1.93939 0.903563 0.161558
Q2G236   14 0.848485 -1.27278 0.943444
Q2FZR6   4 0.242424 -1.27278 0.943444
Q2G1P9   45 2.72727 3.07991 0.0107511
Q2G0R9   28 1.69697 0.903563 0.161558
Q2FUZ9   26 1.57576 0.903563 0.161558
Q2FVP2   28 1.69697 0.903563 0.161558
Q2FXC8   75 4.54545 7.4326 4.06742e-05
Q2FVC4   33 2 3.07991 0.0107511
Q2FZ29   38 2.30303 3.07991 0.0107511
Q2FYR8   30 1.76471 0.903563 0.161558
Q2FY23   35 2.05882 3.07991 0.0107511
Q2G0D4   32 1.88235 0.903563 0.161558
Q2FZ38   16 0.941176 -1.27278 0.943444
Q2FXH1   5 0.294118 -1.27278 0.943444
Q2FXZ9   14 0.823529 -1.27278 0.943444
Q2G1V3   6 0.352941 -1.27278 0.943444
Q2FVZ0   3 0.176471 -1.27278 0.943444
Q2FV95   4 0.235294 -1.27278 0.943444
Q2G196   28 1.64706 0.903563 0.161558
Q2FZ61   48 2.82353 3.07991 0.0107511
Q2FW27   24 1.41176 0.903563 0.161558
Q2FWH2   11 0.647059 -1.27278 0.943444
Q2FZQ9   4 0.235294 -1.27278 0.943444
Q2FWQ9   34 2 3.07991 0.0107511
Q2G1N5   6 0.352941 -1.27278 0.943444
Q2FZP8   4 0.235294 -1.27278 0.943444
Q2FXC2   84 4.94118 7.4326 4.06742e-05
Q2G0X9   44 2.58824 3.07991 0.0107511
Q2FX08   10 0.588235 -1.27278 0.943444
Q2FUV2   28 1.64706 0.903563 0.161558
Q2FZT8   43 2.52941 3.07991 0.0107511
Q2G2N2   4 0.235294 -1.27278 0.943444
Q2G0M1   14 0.823529 -1.27278 0.943444
Q2FVX8   27 1.58824 0.903563 0.161558
Q2G220   18 1.05882 0.903563 0.161558
Q2FW37   33 1.94118 0.903563 0.161558
Q2G203   28 1.64706 0.903563 0.161558
Q2FY89   31 1.82353 0.903563 0.161558
Q2G1K7   27 1.58824 0.903563 0.161558
Q2G013   4 0.235294 -1.27278 0.943444
Q2FV91   4 0.235294 -1.27278 0.943444
Q2FW92   33 1.94118 0.903563 0.161558
Q2G1U5   33 1.94118 0.903563 0.161558
Q2G2A6   37 2.17647 3.07991 0.0107511
Q2G0G9   25 1.47059 0.903563 0.161558
P0A088   28 1.64706 0.903563 0.161558
Q2G0B4   5 0.294118 -1.27278 0.943444
Q2G0X7   44 2.58824 3.07991 0.0107511
Q2G0S0   33 1.94118 0.903563 0.161558
Q2FW12   31 1.82353 0.903563 0.161558
Q2G0J7   20 1.17647 0.903563 0.161558
Q2FW76   5 0.294118 -1.27278 0.943444
Q2G1Z7   21 1.23529 0.903563 0.161558
Q2G2S1   30 1.76471 0.903563 0.161558
Q2G1B1   33 1.94118 0.903563 0.161558
Q2FVP3   9 0.529412 -1.27278 0.943444
Q2G1V1   41 2.41176 3.07991 0.0107511
Q2G1H8   44 2.58824 3.07991 0.0107511
Q2G149   31 1.82353 0.903563 0.161558
Q2FXC7   123 7.23529 13.9616 9.38915e-09
Q2G019   44 2.58824 3.07991 0.0107511
Q2FWL6   27 1.58824 0.903563 0.161558
Q2G199   3 0.176471 -1.27278 0.943444
Q2FY41   38 2.23529 3.07991 0.0107511
Q2FX33   32 1.88235 0.903563 0.161558
Q2G181   40 2.35294 3.07991 0.0107511
Q2FVT1   5 0.294118 -1.27278 0.943444
Q2G0Z5   20 1.17647 0.903563 0.161558
Q2FZC7   38 2.23529 3.07991 0.0107511
Q2G1U0   31 1.82353 0.903563 0.161558
Q2FW18   20 1.17647 0.903563 0.161558
Q2G0H1   28 1.64706 0.903563 0.161558
Q2FX22   28 1.64706 0.903563 0.161558
Q2G157   19 1.11765 0.903563 0.161558
Q2G2J5   20 1.17647 0.903563 0.161558
Q2FZH9   4 0.235294 -1.27278 0.943444
Q2FZA6   4 0.235294 -1.27278 0.943444
Q2G1N6   5 0.294118 -1.27278 0.943444
Q2FVR4   15 0.882353 -1.27278 0.943444
Q2FY13   24 1.41176 0.903563 0.161558
Q2G025   24 1.41176 0.903563 0.161558
Q2FV36   7 0.411765 -1.27278 0.943444
Q2G0W9   48 2.82353 3.07991 0.0107511
Q2G0L0   31 1.82353 0.903563 0.161558
Q2FUR2   37 2.17647 3.07991 0.0107511
Q2FVJ9   45 2.64706 3.07991 0.0107511
Q2G1S8   45 2.57143 3.07991 0.0107511
Q2FVJ5   32 1.82857 0.903563 0.161558
Q2FZ39   18 1.02857 0.903563 0.161558
Q2FWP6   26 1.48571 0.903563 0.161558
Q2FVB4   27 1.54286 0.903563 0.161558
Q2G0V7   19 1.08571 0.903563 0.161558
Q2FUV4   36 2.05714 3.07991 0.0107511
Q2FYG5   25 1.42857 0.903563 0.161558
Q2FW71   4 0.228571 -1.27278 0.943444
Q2FZB1   40 2.28571 3.07991 0.0107511
Q2G0Y9   28 1.6 0.903563 0.161558
Q2G0X4   43 2.45714 3.07991 0.0107511
Q2FZL2   61 3.48571 5.25625 0.000662855
Q2FVS1   31 1.77143 0.903563 0.161558
Q2G099   29 1.65714 0.903563 0.161558
Q2FZN0   29 1.65714 0.903563 0.161558
Q2FZ50   11 0.628571 -1.27278 0.943444
Q2G0X8   41 2.34286 3.07991 0.0107511
Q2G167   41 2.34286 3.07991 0.0107511
Q2G086   17 0.971429 -1.27278 0.943444
Q2G0D0   37 2.11429 3.07991 0.0107511
Q2FWG3   21 1.2 0.903563 0.161558
Q2G228   49 2.8 3.07991 0.0107511
Q2FWW8   16 0.914286 -1.27278 0.943444
Q2FYL0   47 2.68571 3.07991 0.0107511
Q2FXX2   28 1.6 0.903563 0.161558
Q2G0C4   5 0.285714 -1.27278 0.943444
Q2FZA2   20 1.14286 0.903563 0.161558
Q2FWL0   36 2.05714 3.07991 0.0107511
Q2FUY9   29 1.65714 0.903563 0.161558
Q2G0T8   33 1.88571 0.903563 0.161558
Q2FWK0   26 1.48571 0.903563 0.161558
Q2G0D9   30 1.71429 0.903563 0.161558
Q2FZF3   29 1.65714 0.903563 0.161558
Q2FZ17   34 1.94286 0.903563 0.161558
Q2G0T6   40 2.28571 3.07991 0.0107511
Q2G140   4 0.228571 -1.27278 0.943444
Q2G2F2   4 0.228571 -1.27278 0.943444
Q2FXG0   56 3.2 5.25625 0.000662855
Q2FWR4   20 1.14286 0.903563 0.161558
Q2G195   14 0.8 -1.27278 0.943444
Q2FVY4   30 1.71429 0.903563 0.161558
Q2G1I6   30 1.71429 0.903563 0.161558
Q2FVD5   17 0.971429 -1.27278 0.943444
Q2FZM1   34 1.94286 0.903563 0.161558
Q2FVG0   32 1.82857 0.903563 0.161558
Q2FZM7   52 2.97143 3.07991 0.0107511
Q2FZB2   51 2.91429 3.07991 0.0107511
Q2G287   16 0.914286 -1.27278 0.943444
Q2FWG4   8 0.457143 -1.27278 0.943444
Q2G2B3   4 0.228571 -1.27278 0.943444
Q2FY48   9 0.514286 -1.27278 0.943444
Q9ZNI1   29 1.65714 0.903563 0.161558
Q2FV94   36 2.05714 3.07991 0.0107511
Q2G2X5   5 0.285714 -1.27278 0.943444
Q2FVX6   29 1.65714 0.903563 0.161558
Q2G060   12 0.685714 -1.27278 0.943444
Q2FVG2   10 0.571429 -1.27278 0.943444
Q2G1Q1   50 2.85714 3.07991 0.0107511
Q2G1F1   41 2.34286 3.07991 0.0107511
Q2FXC5   86 4.91429 7.4326 4.06742e-05
Q2G2B0   4 0.228571 -1.27278 0.943444
Q2FXR6   4 0.228571 -1.27278 0.943444
Q2FXE0   27 1.54286 0.903563 0.161558
Q2FUY3   24 1.37143 0.903563 0.161558
Q2G1S6   46 2.62857 3.07991 0.0107511
Q2FVE9   5 0.285714 -1.27278 0.943444
Q2FVU7   19 1.08571 0.903563 0.161558
Q2FVM7   19 1.08571 0.903563 0.161558
Q2FVU6   5 0.285714 -1.27278 0.943444
Q2FVA1   27 1.54286 0.903563 0.161558
Q2FWB8   40 2.28571 3.07991 0.0107511
Q2FYR5   21 1.2 0.903563 0.161558
Q2G261   22 1.25714 0.903563 0.161558
Q2G264   35 2 3.07991 0.0107511
Q2G0U4   16 0.914286 -1.27278 0.943444
Q2G226   4 0.228571 -1.27278 0.943444
Q2FZT7   41 2.34286 3.07991 0.0107511
Q2FXJ4   12 0.685714 -1.27278 0.943444
Q2G047   16 0.914286 -1.27278 0.943444
Q2FWD9   38 2.17143 3.07991 0.0107511
Q2FZH2   16 0.914286 -1.27278 0.943444
Q2G044   18 1.02857 0.903563 0.161558
Q2FVZ8   4 0.228571 -1.27278 0.943444
Q2G1C5   4 0.228571 -1.27278 0.943444
Q2G1Z1   10 0.571429 -1.27278 0.943444
Q2G135   23 1.31429 0.903563 0.161558
Q2FVE5   23 1.31429 0.903563 0.161558
Q2FZ70   32 1.82857 0.903563 0.161558
Q2G2A0   31 1.77143 0.903563 0.161558
Q2G224   24 1.33333 0.903563 0.161558
P0A0K3   32 1.77778 0.903563 0.161558
Q2G1A8   29 1.61111 0.903563 0.161558
Q2G1P5   4 0.222222 -1.27278 0.943444
Q2FV93   5 0.277778 -1.27278 0.943444
Q2FXC4   76 4.22222 7.4326 4.06742e-05
Q2FY74   13 0.722222 -1.27278 0.943444
Q2G1M1   19 1.05556 0.903563 0.161558
Q9EZ11   30 1.66667 0.903563 0.161558
Q2FZB3   42 2.33333 3.07991 0.0107511
Q2G1V2   19 1.05556 0.903563 0.161558
Q2FVM8   13 0.722222 -1.27278 0.943444
Q2FVR1   27 1.5 0.903563 0.161558
Q2FXC3   75 4.16667 7.4326 4.06742e-05
Q2FUV6   48 2.66667 3.07991 0.0107511
Q2G1D7   29 1.61111 0.903563 0.161558
Q2FXR2   27 1.5 0.903563 0.161558
Q2FW83   4 0.222222 -1.27278 0.943444
Q2G2X7   41 2.27778 3.07991 0.0107511
Q2FVM4   4 0.222222 -1.27278 0.943444
P0A0J3   20 1.11111 0.903563 0.161558
Q2G2L8   23 1.27778 0.903563 0.161558
Q2FZ27   25 1.38889 0.903563 0.161558
Q2FZ53   23 1.27778 0.903563 0.161558
Q2G154   27 1.5 0.903563 0.161558
Q2FZS4   4 0.222222 -1.27278 0.943444
Q2FYQ5   5 0.277778 -1.27278 0.943444
Q2FZL6   26 1.44444 0.903563 0.161558
Q2FWB9   21 1.16667 0.903563 0.161558
Q2FUQ4   32 1.77778 0.903563 0.161558
Q2G293   46 2.55556 3.07991 0.0107511
Q2FZS5   38 2.11111 3.07991 0.0107511
Q2FYP9   4 0.222222 -1.27278 0.943444
Q2G0K7   24 1.33333 0.903563 0.161558
Q2FVV2   16 0.888889 -1.27278 0.943444
Q2FVN0   20 1.11111 0.903563 0.161558
Q2FX00   34 1.88889 0.903563 0.161558
Q2G1I0   8 0.444444 -1.27278 0.943444
Q2FXI2   26 1.44444 0.903563 0.161558
Q2G2X1   9 0.5 -1.27278 0.943444
Q2FYG6   9 0.5 -1.27278 0.943444
Q2FXH0   29 1.61111 0.903563 0.161558
Q2FXU7   21 1.16667 0.903563 0.161558
Q2G170   22 1.22222 0.903563 0.161558
Q2FVQ9   27 1.5 0.903563 0.161558
Q2FWV2   48 2.66667 3.07991 0.0107511
Q2FVI5   4 0.222222 -1.27278 0.943444
Q2FUW0   52 2.88889 3.07991 0.0107511
Q2FXB7   31 1.72222 0.903563 0.161558
Q2G0J8   37 2.05556 3.07991 0.0107511
Q2FXB5   29 1.61111 0.903563 0.161558
Q2FYE9   5 0.277778 -1.27278 0.943444
Q2FVE2   12 0.666667 -1.27278 0.943444
Q2G2V6   28 1.55556 0.903563 0.161558
O08387   15 0.833333 -1.27278 0.943444
Q2FZ14   18 1 0.903563 0.161558
Q2FXW3   27 1.5 0.903563 0.161558
Q2FYQ8   29 1.61111 0.903563 0.161558
Q2G2D6   22 1.22222 0.903563 0.161558
Q2G2T7   27 1.5 0.903563 0.161558
Q2FYP8   8 0.444444 -1.27278 0.943444
Q2FZ25   24 1.33333 0.903563 0.161558
Q2FY65   41 2.27778 3.07991 0.0107511
Q2G2T1   17 0.944444 -1.27278 0.943444
Q2G1N0   4 0.222222 -1.27278 0.943444
Q2G110   10 0.555556 -1.27278 0.943444
Q2G1E1   15 0.833333 -1.27278 0.943444
Q2G2F1   43 2.38889 3.07991 0.0107511
Q2FXE8   24 1.33333 0.903563 0.161558
Q2FZ06   38 2.11111 3.07991 0.0107511
Q2FVH2   5 0.277778 -1.27278 0.943444
Q2FYV6   38 2.11111 3.07991 0.0107511
Q2FZJ3   45 2.43243 3.07991 0.0107511
Q2G095   46 2.48649 3.07991 0.0107511
Q2G2Y0   50 2.7027 3.07991 0.0107511
Q2G2W3   26 1.40541 0.903563 0.161558
Q2FY07   30 1.62162 0.903563 0.161558
Q2FXW8   49 2.64865 3.07991 0.0107511
Q2FUR6   39 2.10811 3.07991 0.0107511
Q2FVW6   4 0.216216 -1.27278 0.943444
Q2G1X0   37 2 3.07991 0.0107511
Q2G1F6   4 0.216216 -1.27278 0.943444
Q2FVK8   20 1.08108 0.903563 0.161558
Q2G158   18 0.972973 -1.27278 0.943444
Q2G118   21 1.13514 0.903563 0.161558
Q2G077   4 0.216216 -1.27278 0.943444
Q2G0E0   36 1.94595 0.903563 0.161558
Q2G263   40 2.16216 3.07991 0.0107511
Q2FUU1   30 1.62162 0.903563 0.161558
Q2G1X7   31 1.67568 0.903563 0.161558
Q2G1C0   31 1.67568 0.903563 0.161558
Q2FVB9   4 0.216216 -1.27278 0.943444
Q2G273   23 1.24324 0.903563 0.161558
Q53726   19 1.02703 0.903563 0.161558
Q2G2W9   39 2.10811 3.07991 0.0107511
Q2FZ22   38 2.05405 3.07991 0.0107511
Q2G2U1   27 1.45946 0.903563 0.161558
Q2FXW6   25 1.35135 0.903563 0.161558
Q2G0P9   4 0.216216 -1.27278 0.943444
Q2FYE3   38 2.05405 3.07991 0.0107511
Q2FXU3   38 2.05405 3.07991 0.0107511
Q2G052   51 2.75676 3.07991 0.0107511
Q2FZM6   28 1.51351 0.903563 0.161558
Q2FX25   26 1.40541 0.903563 0.161558
Q2FX05   33 1.78378 0.903563 0.161558
Q2G1P2   4 0.216216 -1.27278 0.943444
Q2G2C4   30 1.62162 0.903563 0.161558
Q2G165   4 0.216216 -1.27278 0.943444
Q2FXK8   3 0.162162 -1.27278 0.943444
Q2FWP1   35 1.89189 0.903563 0.161558
Q2FVU1   5 0.27027 -1.27278 0.943444
Q2FZ78   44 2.37838 3.07991 0.0107511
Q2G0P0   38 2.05405 3.07991 0.0107511
Q2FXX3   5 0.27027 -1.27278 0.943444
Q2FVX2   40 2.16216 3.07991 0.0107511
Q2G0Q7   23 1.24324 0.903563 0.161558
Q2FXS6   55 2.97297 3.07991 0.0107511
Q2FUZ1   36 1.94595 0.903563 0.161558
Q2FZ87   23 1.24324 0.903563 0.161558
Q2FXF4   18 0.972973 -1.27278 0.943444
Q2G1G4   15 0.810811 -1.27278 0.943444
Q2FWE6   33 1.78378 0.903563 0.161558
Q2G2U2   45 2.43243 3.07991 0.0107511
Q2FY17   29 1.56757 0.903563 0.161558
Q2FVU3   19 1.02703 0.903563 0.161558
Q2FVK1   31 1.67568 0.903563 0.161558
Q2G0K5   26 1.40541 0.903563 0.161558
Q2G2X8   40 2.16216 3.07991 0.0107511
Q2FYZ7   24 1.2973 0.903563 0.161558
Q2FWG1   26 1.40541 0.903563 0.161558
Q2G1Q6   27 1.45946 0.903563 0.161558
Q2G2X9   41 2.21622 3.07991 0.0107511
Q2FWN9   32 1.72973 0.903563 0.161558
Q2FYZ2   21 1.13514 0.903563 0.161558
Q2FZJ1   33 1.78378 0.903563 0.161558
Q2G002   22 1.18919 0.903563 0.161558
Q2FVL4   46 2.48649 3.07991 0.0107511
Q2G2M7   35 1.89189 0.903563 0.161558
Q2FWH6   38 2.05405 3.07991 0.0107511
Q2FXQ3   40 2.16216 3.07991 0.0107511
Q2G129   4 0.216216 -1.27278 0.943444
Q7BHL7   47 2.54054 3.07991 0.0107511
Q2FZ71   24 1.2973 0.903563 0.161558
Q2FZ88   31 1.63158 0.903563 0.161558
Q2FV22   26 1.36842 0.903563 0.161558
Q2FYM3   44 2.31579 3.07991 0.0107511
Q2FY06   23 1.21053 0.903563 0.161558
Q2FXB0   34 1.78947 0.903563 0.161558
Q2FX87   33 1.73684 0.903563 0.161558
Q2FZ33   27 1.42105 0.903563 0.161558
Q2G0J1   36 1.89474 0.903563 0.161558
Q2FUT7   34 1.78947 0.903563 0.161558
Q2FZH1   33 1.73684 0.903563 0.161558
Q2FVX3   38 2 3.07991 0.0107511
Q2FWC6   46 2.42105 3.07991 0.0107511
Q2FXN6   36 1.89474 0.903563 0.161558
Q2FY79   35 1.84211 0.903563 0.161558
Q2FZ23   26 1.36842 0.903563 0.161558
Q2FVF1   27 1.42105 0.903563 0.161558
Q2FWM5   20 1.05263 0.903563 0.161558
Q2G061   25 1.31579 0.903563 0.161558
Q2FWL7   10 0.526316 -1.27278 0.943444
Q2FVK3   39 2.05263 3.07991 0.0107511
Q2FX19   14 0.736842 -1.27278 0.943444
Q2G2U6   33 1.73684 0.903563 0.161558
Q2G1S5   44 2.31579 3.07991 0.0107511
Q2FVS9   46 2.42105 3.07991 0.0107511
Q2G1M7   21 1.10526 0.903563 0.161558
Q2FW50   47 2.47368 3.07991 0.0107511
Q2G2L1   27 1.42105 0.903563 0.161558
Q2FWB1   31 1.63158 0.903563 0.161558
Q2FXA8   31 1.63158 0.903563 0.161558
Q2FV20   37 1.94737 0.903563 0.161558
Q2FUY1   47 2.47368 3.07991 0.0107511
Q2FYJ1   25 1.31579 0.903563 0.161558
Q2G043   45 2.36842 3.07991 0.0107511
Q2FZ43   27 1.42105 0.903563 0.161558
Q9KJN4   32 1.68421 0.903563 0.161558
Q2G194   14 0.736842 -1.27278 0.943444
Q2G0F0   27 1.42105 0.903563 0.161558
Q2G2G2   27 1.42105 0.903563 0.161558
Q2G0I8   37 1.94737 0.903563 0.161558
Q2FXG5   30 1.57895 0.903563 0.161558
Q2G2S6   20 1.05263 0.903563 0.161558
Q53700   31 1.63158 0.903563 0.161558
Q2G0D8   32 1.68421 0.903563 0.161558
P60430   41 2.15789 3.07991 0.0107511
Q2FV41   24 1.26316 0.903563 0.161558
Q2FXZ5   26 1.36842 0.903563 0.161558
Q2FZL0   4 0.210526 -1.27278 0.943444
Q2FY99   18 0.947368 -1.27278 0.943444
Q2FX95   43 2.26316 3.07991 0.0107511
Q2FYR6   22 1.15789 0.903563 0.161558
Q2FUW2   13 0.684211 -1.27278 0.943444
Q2FVL2   41 2.15789 3.07991 0.0107511
Q2G2L4   4 0.210526 -1.27278 0.943444
Q2FXB1   35 1.84211 0.903563 0.161558
Q2FZY7   30 1.57895 0.903563 0.161558
Q2FVN1   4 0.210526 -1.27278 0.943444
Q2G1S1   28 1.47368 0.903563 0.161558
Q2FXK4   26 1.36842 0.903563 0.161558
Q2FXM6   41 2.15789 3.07991 0.0107511
Q2FZJ6   29 1.52632 0.903563 0.161558
Q2FVT4   26 1.36842 0.903563 0.161558
Q2FYW1   14 0.736842 -1.27278 0.943444
Q2FYZ3   29 1.52632 0.903563 0.161558
Q2FXX5   48 2.52632 3.07991 0.0107511
Q2FWM4   33 1.73684 0.903563 0.161558
Q2G2L3   29 1.52632 0.903563 0.161558
Q2FYR3   24 1.26316 0.903563 0.161558
Q2G0I9   45 2.36842 3.07991 0.0107511
Q2G0M2   21 1.10526 0.903563 0.161558
Q2G272   40 2.10526 3.07991 0.0107511
Q2FXL4   27 1.42105 0.903563 0.161558
Q2G0U9   41 2.15789 3.07991 0.0107511
Q2FVE4   45 2.36842 3.07991 0.0107511
Q2FVC6   34 1.78947 0.903563 0.161558
Q2FV19   46 2.42105 3.07991 0.0107511
Q2G0S8   42 2.21053 3.07991 0.0107511
Q2G2G3   4 0.210526 -1.27278 0.943444
Q2G2X0   28 1.4359 0.903563 0.161558
Q2G0F3   27 1.38462 0.903563 0.161558
Q2G037   50 2.5641 3.07991 0.0107511
Q2G1G6   19 0.974359 -1.27278 0.943444
Q2FWP0   31 1.58974 0.903563 0.161558
Q2FY29   40 2.05128 3.07991 0.0107511
Q2FXQ4   11 0.564103 -1.27278 0.943444
Q2G0S7   31 1.58974 0.903563 0.161558
Q2FZX7   27 1.38462 0.903563 0.161558
Q2G0E6   5 0.25641 -1.27278 0.943444
Q2FY37   45 2.30769 3.07991 0.0107511
Q2FYQ0   34 1.74359 0.903563 0.161558
Q2FUV3   29 1.48718 0.903563 0.161558
Q2FYV2   46 2.35897 3.07991 0.0107511
Q2FVS4   18 0.923077 -1.27278 0.943444
Q2G2M3   38 1.94872 0.903563 0.161558
Q2FVM6   35 1.79487 0.903563 0.161558
Q2G292   24 1.23077 0.903563 0.161558
Q2FXH7   39 2 3.07991 0.0107511
Q2FYQ7   32 1.64103 0.903563 0.161558
Q2FWG2   33 1.69231 0.903563 0.161558
Q2G159   37 1.89744 0.903563 0.161558
Q2FX96   37 1.89744 0.903563 0.161558
Q2FV83   34 1.74359 0.903563 0.161558
Q2G2D8   18 0.923077 -1.27278 0.943444
Q2FYJ4   5 0.25641 -1.27278 0.943444
Q2G1E8   3 0.153846 -1.27278 0.943444
Q2FVK2   31 1.58974 0.903563 0.161558
Q2FZP1   10 0.512821 -1.27278 0.943444
Q2FXI0   42 2.15385 3.07991 0.0107511
Q2G134   4 0.205128 -1.27278 0.943444
Q2FZZ6   62 3.17949 5.25625 0.000662855
Q2G1Z3   35 1.79487 0.903563 0.161558
Q2G030   24 1.23077 0.903563 0.161558
Q2FV21   33 1.69231 0.903563 0.161558
Q9RQP6   4 0.205128 -1.27278 0.943444
Q2FZ62   20 1.02564 0.903563 0.161558
Q2FZQ7   17 0.871795 -1.27278 0.943444
Q2G0F4   17 0.871795 -1.27278 0.943444
Q2FWE0   32 1.64103 0.903563 0.161558
Q2FVS0   8 0.410256 -1.27278 0.943444
Q2FUT6   42 2.15385 3.07991 0.0107511
Q2FUQ5   23 1.17949 0.903563 0.161558
Q2FZJ9   42 2.15385 3.07991 0.0107511
Q2FY81   37 1.89744 0.903563 0.161558
Q2G0K8   28 1.4359 0.903563 0.161558
Q2G262   4 0.205128 -1.27278 0.943444
Q2G0E1   42 2.15385 3.07991 0.0107511
Q2FWD3   30 1.53846 0.903563 0.161558
Q2FXA4   21 1.07692 0.903563 0.161558
Q2FVF0   34 1.74359 0.903563 0.161558
Q2FWW9   34 1.74359 0.903563 0.161558
Q2FZ54   34 1.74359 0.903563 0.161558
P0A0J0   8 0.410256 -1.27278 0.943444
Q2G1G1   22 1.12821 0.903563 0.161558
Q2FWA1   32 1.64103 0.903563 0.161558
Q2FXN1   27 1.38462 0.903563 0.161558
Q2G2T4   31 1.58974 0.903563 0.161558
Q2FZW9   22 1.12821 0.903563 0.161558
Q2FV90   30 1.53846 0.903563 0.161558
Q2FWB3   44 2.25641 3.07991 0.0107511
Q2G0Q0   31 1.58974 0.903563 0.161558
Q2FY10   19 0.974359 -1.27278 0.943444
Q2FXM0   36 1.84615 0.903563 0.161558
Q2G1S2   27 1.38462 0.903563 0.161558
Q2FXY5   17 0.85 -1.27278 0.943444
Q2FXV3   25 1.25 0.903563 0.161558
Q2FXG3   26 1.3 0.903563 0.161558
Q2FVA8   44 2.2 3.07991 0.0107511
Q2G2C2   13 0.65 -1.27278 0.943444
Q2FYU2   44 2.2 3.07991 0.0107511
Q2FYK5   34 1.7 0.903563 0.161558
Q2FW35   30 1.5 0.903563 0.161558
Q2FY52   24 1.2 0.903563 0.161558
Q9RQP9   27 1.35 0.903563 0.161558
Q2G039   29 1.45 0.903563 0.161558
Q2G1E4   25 1.25 0.903563 0.161558
Q2G0B0   28 1.4 0.903563 0.161558
Q2FXI7   50 2.5 3.07991 0.0107511
Q2FWN7   24 1.2 0.903563 0.161558
Q2FV66   33 1.65 0.903563 0.161558
Q2FYJ5   5 0.25 -1.27278 0.943444
Q2FYC9   36 1.8 0.903563 0.161558
Q2FZC6   28 1.4 0.903563 0.161558
Q2FXW4   32 1.6 0.903563 0.161558
Q2FXI1   37 1.85 0.903563 0.161558
Q2FZF9   31 1.55 0.903563 0.161558
Q2G171   6 0.3 -1.27278 0.943444
Q2G2P8   29 1.45 0.903563 0.161558
Q2G2V9   39 1.95 0.903563 0.161558
Q2FV31   43 2.15 3.07991 0.0107511
Q9KJN3   30 1.5 0.903563 0.161558
Q2FZV5   6 0.3 -1.27278 0.943444
Q2FWC4   30 1.5 0.903563 0.161558
Q2FYT0   5 0.25 -1.27278 0.943444
Q2G145   20 1 0.903563 0.161558
Q2G0J0   42 2.1 3.07991 0.0107511
Q2FZQ3   17 0.85 -1.27278 0.943444
Q2FYE5   40 2 3.07991 0.0107511
Q2FWN5   9 0.45 -1.27278 0.943444
Q2FY24   18 0.9 -1.27278 0.943444
Q2FVW7   30 1.5 0.903563 0.161558
Q2FZ91   39 1.95 0.903563 0.161558
Q2FWL2   44 2.2 3.07991 0.0107511
Q2FZQ6   37 1.85 0.903563 0.161558
P02976   9 0.45 -1.27278 0.943444
Q2G0R7   4 0.2 -1.27278 0.943444
Q2FUU2   32 1.6 0.903563 0.161558
Q2FZG1   40 2 3.07991 0.0107511
Q2G0Z4   6 0.3 -1.27278 0.943444
Q2FZ81   49 2.45 3.07991 0.0107511
Q2G2J8   32 1.6 0.903563 0.161558
Q2FZD7   35 1.75 0.903563 0.161558
Q2G288   16 0.8 -1.27278 0.943444
Q2FW52   43 2.15 3.07991 0.0107511
Q2FVX4   34 1.7 0.903563 0.161558
Q2FVN5   5 0.25 -1.27278 0.943444
Q2FY88   28 1.4 0.903563 0.161558
Q2FWC9   50 2.5 3.07991 0.0107511
Q2FZS7   31 1.55 0.903563 0.161558
Q2FZ63   39 1.95 0.903563 0.161558
Q2G1L8   35 1.75 0.903563 0.161558
Q2FV17   31 1.55 0.903563 0.161558
Q2FVT8   21 1.05 0.903563 0.161558
Q2G0W8   23 1.15 0.903563 0.161558
Q2FV07   49 2.45 3.07991 0.0107511
Q2G0Q1   26 1.3 0.903563 0.161558
Q2FY69   20 1 0.903563 0.161558
Q2FZ75   25 1.25 0.903563 0.161558
Q2G0E5   30 1.5 0.903563 0.161558
Q2G233   45 2.25 3.07991 0.0107511
Q2FWE1   37 1.85 0.903563 0.161558
Q2FVZ2   57 2.85 3.07991 0.0107511
Q2FYE2   43 2.15 3.07991 0.0107511
Q2G1K6   29 1.41463 0.903563 0.161558
Q2FVT0   45 2.19512 3.07991 0.0107511
Q2G0Q9   51 2.4878 3.07991 0.0107511
Q2FZ89   33 1.60976 0.903563 0.161558
Q2FVR0   46 2.2439 3.07991 0.0107511
Q2FZD9   21 1.02439 0.903563 0.161558
Q2FX85   12 0.585366 -1.27278 0.943444
Q2G1B0   56 2.73171 3.07991 0.0107511
Q2G2E4   5 0.243902 -1.27278 0.943444
Q2FYK7   32 1.56098 0.903563 0.161558
Q2FZ13   46 2.2439 3.07991 0.0107511
Q2FZE6   28 1.36585 0.903563 0.161558
Q2FVI2   35 1.70732 0.903563 0.161558
Q2FZE0   39 1.90244 0.903563 0.161558
Q2FV38   32 1.56098 0.903563 0.161558
Q2FXE2   25 1.21951 0.903563 0.161558
Q2G1Q2   29 1.41463 0.903563 0.161558
Q2FYY8   36 1.7561 0.903563 0.161558
Q2FYN6   36 1.7561 0.903563 0.161558
Q2FV39   30 1.46341 0.903563 0.161558
Q2G130   43 2.09756 3.07991 0.0107511
Q2FUR8   63 3.07317 5.25625 0.000662855
Q2FXZ3   31 1.5122 0.903563 0.161558
Q2FYM4   4 0.195122 -1.27278 0.943444
Q2FWY1   38 1.85366 0.903563 0.161558
Q2G1V4   40 1.95122 0.903563 0.161558
P0A011   26 1.26829 0.903563 0.161558
Q2FXZ0   35 1.70732 0.903563 0.161558
Q2G0V4   25 1.21951 0.903563 0.161558
Q2FW34   29 1.41463 0.903563 0.161558
Q2FWC7   48 2.34146 3.07991 0.0107511
Q2G0F6   29 1.41463 0.903563 0.161558
Q2G0T0   35 1.70732 0.903563 0.161558
Q2FXM8   25 1.21951 0.903563 0.161558
Q2G0Q8   25 1.21951 0.903563 0.161558
Q2FZ08   23 1.12195 0.903563 0.161558
Q2G160   21 1.02439 0.903563 0.161558
Q2FY78   40 1.95122 0.903563 0.161558
Q2G2H7   13 0.634146 -1.27278 0.943444
Q2FW53   41 2 3.07991 0.0107511
Q2FVX0   30 1.46341 0.903563 0.161558
Q2G2U5   44 2.14634 3.07991 0.0107511
Q2FZR0   41 2 3.07991 0.0107511
Q2G1Z9   46 2.2439 3.07991 0.0107511
Q2G1G0   26 1.26829 0.903563 0.161558
Q2FW57   25 1.21951 0.903563 0.161558
Q9RQP7   29 1.41463 0.903563 0.161558
Q2FXP0   39 1.90244 0.903563 0.161558
Q2FVV1   4 0.195122 -1.27278 0.943444
Q2FYU8   6 0.292683 -1.27278 0.943444
Q2FZ04   24 1.17073 0.903563 0.161558
Q2FVQ0   37 1.80488 0.903563 0.161558
Q2G151   26 1.26829 0.903563 0.161558
Q2FXF9   36 1.7561 0.903563 0.161558
Q2G242   25 1.21951 0.903563 0.161558
Q2FZQ0   27 1.31707 0.903563 0.161558
Q2G1Q8   33 1.60976 0.903563 0.161558
Q2FYG1   31 1.47619 0.903563 0.161558
Q2G1N3   29 1.38095 0.903563 0.161558
Q2FV44   38 1.80952 0.903563 0.161558
Q2FXV4   42 2 3.07991 0.0107511
Q2G0I1   12 0.571429 -1.27278 0.943444
Q2FZY0   26 1.2381 0.903563 0.161558
Q2G295   30 1.42857 0.903563 0.161558
Q2FWH3   44 2.09524 3.07991 0.0107511
Q2G072   32 1.52381 0.903563 0.161558
Q2G217   40 1.90476 0.903563 0.161558
Q2FYP6   37 1.7619 0.903563 0.161558
Q9EZ12   24 1.14286 0.903563 0.161558
Q2FZ48   33 1.57143 0.903563 0.161558
Q2FY16   32 1.52381 0.903563 0.161558
Q2FZU3   28 1.33333 0.903563 0.161558
Q2FVV7   49 2.33333 3.07991 0.0107511
Q2FWU0   39 1.85714 0.903563 0.161558
P0A0Q0   34 1.61905 0.903563 0.161558
Q2FVS3   37 1.7619 0.903563 0.161558
Q2G0I6   44 2.09524 3.07991 0.0107511
Q2FYP3   39 1.85714 0.903563 0.161558
Q2FWM0   26 1.2381 0.903563 0.161558
Q2FZ36   34 1.61905 0.903563 0.161558
Q2G0Y8   12 0.571429 -1.27278 0.943444
Q2FXF6   4 0.190476 -1.27278 0.943444
Q2FXM7   33 1.57143 0.903563 0.161558
Q2G1A6   35 1.66667 0.903563 0.161558
Q2G138   4 0.190476 -1.27278 0.943444
Q2FZR4   39 1.85714 0.903563 0.161558
Q2G162   4 0.190476 -1.27278 0.943444
Q2FYH2   10 0.47619 -1.27278 0.943444
Q2FX56   43 2.04762 3.07991 0.0107511
Q2FY68   26 1.2381 0.903563 0.161558
Q2G1K1   44 2.09524 3.07991 0.0107511
Q2G1A3   27 1.28571 0.903563 0.161558
Q2FZX4   31 1.47619 0.903563 0.161558
Q2G1M5   44 2.09524 3.07991 0.0107511
Q2FVA3   20 0.952381 -1.27278 0.943444
Q2G2G4   53 2.52381 3.07991 0.0107511
Q2G0U3   28 1.33333 0.903563 0.161558
Q2FXQ6   28 1.33333 0.903563 0.161558
Q2G0S2   31 1.47619 0.903563 0.161558
Q2G168   45 2.14286 3.07991 0.0107511
Q2FZB0   24 1.14286 0.903563 0.161558
Q2G119   45 2.14286 3.07991 0.0107511
Q2FVJ7   28 1.33333 0.903563 0.161558
Q2FY30   34 1.61905 0.903563 0.161558
Q2FXR3   31 1.47619 0.903563 0.161558
Q2G1Z0   44 2.09524 3.07991 0.0107511
Q2G0A9   31 1.47619 0.903563 0.161558
O33599   48 2.28571 3.07991 0.0107511
Q2FZ55   40 1.90476 0.903563 0.161558
Q2FYS0   45 2.14286 3.07991 0.0107511
Q2G248   28 1.33333 0.903563 0.161558
Q2G049   30 1.42857 0.903563 0.161558
Q2FVA5   48 2.28571 3.07991 0.0107511
Q2FUX8   22 1.04762 0.903563 0.161558
Q2G123   55 2.61905 3.07991 0.0107511
Q2FVH0   32 1.52381 0.903563 0.161558
Q2FV01   5 0.238095 -1.27278 0.943444
Q2G2L2   31 1.47619 0.903563 0.161558
Q2FYW3   35 1.66667 0.903563 0.161558
Q2FZZ0   32 1.52381 0.903563 0.161558
Q2FVV8   48 2.28571 3.07991 0.0107511
Q2G2W0   25 1.16279 0.903563 0.161558
Q2G041   36 1.67442 0.903563 0.161558
P0A0B9   39 1.81395 0.903563 0.161558
Q2FYI6   45 2.09302 3.07991 0.0107511
Q2G2S2   36 1.67442 0.903563 0.161558
Q2FVQ8   27 1.25581 0.903563 0.161558
Q2FVT2   34 1.5814 0.903563 0.161558
Q2G1Z5   37 1.72093 0.903563 0.161558
Q2G2A4   36 1.67442 0.903563 0.161558
P60393   25 1.16279 0.903563 0.161558
Q2G0P6   44 2.04651 3.07991 0.0107511
Q2FW04   13 0.604651 -1.27278 0.943444
Q2FYY9   28 1.30233 0.903563 0.161558
Q2FWP2   22 1.02326 0.903563 0.161558
Q2FVW4   27 1.25581 0.903563 0.161558
Q2FY63   25 1.16279 0.903563 0.161558
Q2FZ68   48 2.23256 3.07991 0.0107511
Q2G1E2   8 0.372093 -1.27278 0.943444
Q2G2T8   23 1.06977 0.903563 0.161558
Q2FY71   29 1.34884 0.903563 0.161558
Q2FVI1   8 0.372093 -1.27278 0.943444
Q2G0W2   11 0.511628 -1.27278 0.943444
Q2G238   45 2.09302 3.07991 0.0107511
Q2FZR1   43 2 3.07991 0.0107511
Q2FXN2   9 0.418605 -1.27278 0.943444
Q2FXH6   4 0.186047 -1.27278 0.943444
Q2FXM3   27 1.25581 0.903563 0.161558
Q2FZW3   18 0.837209 -1.27278 0.943444
Q2FWM9   43 2 3.07991 0.0107511
Q2FUW9   4 0.186047 -1.27278 0.943444
Q2FW91   22 1.02326 0.903563 0.161558
Q2G137   45 2.09302 3.07991 0.0107511
Q2FVM0   29 1.34884 0.903563 0.161558
Q2G057   35 1.62791 0.903563 0.161558
Q2FXP5   27 1.25581 0.903563 0.161558
Q2G1H2   4 0.186047 -1.27278 0.943444
Q2FX99   7 0.325581 -1.27278 0.943444
Q2G0J4   9 0.418605 -1.27278 0.943444
Q2FX74   33 1.53488 0.903563 0.161558
Q2G1J9   13 0.604651 -1.27278 0.943444
Q2G1F7   4 0.186047 -1.27278 0.943444
Q2G2R8   52 2.4186 3.07991 0.0107511
Q2FW32   42 1.95349 0.903563 0.161558
Q2FXZ4   33 1.53488 0.903563 0.161558
Q2FUT0   51 2.37209 3.07991 0.0107511
Q2G084   52 2.4186 3.07991 0.0107511
Q2G148   27 1.25581 0.903563 0.161558
Q2FYR0   37 1.72093 0.903563 0.161558
Q2FW86   33 1.53488 0.903563 0.161558
Q2FW01   45 2.09302 3.07991 0.0107511
Q2FUX9   8 0.372093 -1.27278 0.943444
Q2G212   12 0.55814 -1.27278 0.943444
Q2FZ84   39 1.81395 0.903563 0.161558
Q2G0Y0   33 1.53488 0.903563 0.161558
Q2FYU4   39 1.81395 0.903563 0.161558
Q2G223   51 2.37209 3.07991 0.0107511
Q2G136   25 1.16279 0.903563 0.161558
Q2G0G6   29 1.34884 0.903563 0.161558
Q2FWY6   42 1.95349 0.903563 0.161558
Q2FWZ2   46 2.13953 3.07991 0.0107511
Q2G240   38 1.76744 0.903563 0.161558
O05154   33 1.53488 0.903563 0.161558
Q2FXP4   12 0.55814 -1.27278 0.943444
Q2FVH5   37 1.72093 0.903563 0.161558
Q2FYP0   34 1.54545 0.903563 0.161558
Q2FUW5   38 1.72727 0.903563 0.161558
Q2FX66   32 1.45455 0.903563 0.161558
Q2G1P4   4 0.181818 -1.27278 0.943444
Q2FYI9   42 1.90909 0.903563 0.161558
Q2G0I7   46 2.09091 3.07991 0.0107511
Q2FXQ9   22 1 0.903563 0.161558
Q2FXL0   42 1.90909 0.903563 0.161558
Q2FYR7   29 1.31818 0.903563 0.161558
Q2G1W4   34 1.54545 0.903563 0.161558
Q2G2C8   21 0.954545 -1.27278 0.943444
Q2G163   37 1.68182 0.903563 0.161558
Q2FWL9   6 0.272727 -1.27278 0.943444
Q2FZH3   30 1.36364 0.903563 0.161558
Q2FZR5   38 1.72727 0.903563 0.161558
Q2G1W6   34 1.54545 0.903563 0.161558
Q2FWA5   14 0.636364 -1.27278 0.943444
Q2FX17   23 1.04545 0.903563 0.161558
Q2FXY1   36 1.63636 0.903563 0.161558
Q2G2W1   12 0.545455 -1.27278 0.943444
Q2FV06   4 0.181818 -1.27278 0.943444
Q2FYW6   42 1.90909 0.903563 0.161558
Q2G281   25 1.13636 0.903563 0.161558
Q2G227   35 1.59091 0.903563 0.161558
Q2FWZ5   28 1.27273 0.903563 0.161558
Q2FZX0   43 1.95455 0.903563 0.161558
Q2FV51   11 0.5 -1.27278 0.943444
Q2G082   11 0.5 -1.27278 0.943444
Q2FWX4   25 1.13636 0.903563 0.161558
Q2FZT1   33 1.5 0.903563 0.161558
Q2FYF3   39 1.77273 0.903563 0.161558
Q2FXW9   48 2.18182 3.07991 0.0107511
O34090   47 2.13636 3.07991 0.0107511
Q2FVE1   10 0.454545 -1.27278 0.943444
Q2FZL5   45 2.04545 3.07991 0.0107511
Q2G258   40 1.81818 0.903563 0.161558
Q2FZW5   18 0.818182 -1.27278 0.943444
Q2FW63   6 0.272727 -1.27278 0.943444
Q2FXB4   27 1.22727 0.903563 0.161558
Q2G1T5   34 1.54545 0.903563 0.161558
Q2G1J5   34 1.54545 0.903563 0.161558
Q2G0V0   32 1.45455 0.903563 0.161558
Q2G0M7   35 1.59091 0.903563 0.161558
Q2G1I5   40 1.81818 0.903563 0.161558
Q2G146   33 1.5 0.903563 0.161558
Q2G1P6   37 1.68182 0.903563 0.161558
Q2G1W8   40 1.77778 0.903563 0.161558
Q2G035   43 1.91111 0.903563 0.161558
Q2G1I3   30 1.33333 0.903563 0.161558
Q2FWM2   34 1.51111 0.903563 0.161558
Q2FYJ3   30 1.33333 0.903563 0.161558
Q2G0L8   39 1.73333 0.903563 0.161558
Q2G164   34 1.51111 0.903563 0.161558
Q2FVT7   34 1.51111 0.903563 0.161558
Q2G1R3   22 0.977778 -1.27278 0.943444
Q2G1T6   36 1.6 0.903563 0.161558
Q2FZN7   51 2.26667 3.07991 0.0107511
Q2FY83   23 1.02222 0.903563 0.161558
Q2FZX9   41 1.82222 0.903563 0.161558
Q2FYL5   31 1.37778 0.903563 0.161558
Q2G218   36 1.6 0.903563 0.161558
Q2G0M5   30 1.33333 0.903563 0.161558
Q2FW78   6 0.266667 -1.27278 0.943444
P52078   48 2.13333 3.07991 0.0107511
Q7X2S2   39 1.73333 0.903563 0.161558
Q2FZG4   29 1.28889 0.903563 0.161558
Q2G0M4   45 2 3.07991 0.0107511
Q2FVA2   44 1.95556 0.903563 0.161558
Q2G115   38 1.68889 0.903563 0.161558
Q2G0M8   44 1.95556 0.903563 0.161558
Q2G1U4   39 1.73333 0.903563 0.161558
Q2G1D0   37 1.64444 0.903563 0.161558
Q2G2S0   21 0.933333 -1.27278 0.943444
Q2G2N5   12 0.533333 -1.27278 0.943444
Q2G222   41 1.82222 0.903563 0.161558
Q2G1C8   22 0.977778 -1.27278 0.943444
Q2FV40   24 1.06667 0.903563 0.161558
Q2FXT1   31 1.37778 0.903563 0.161558
Q2FZZ2   39 1.73333 0.903563 0.161558
Q2FY01   32 1.42222 0.903563 0.161558
Q2FVJ8   41 1.82222 0.903563 0.161558
Q2FXK2   51 2.26667 3.07991 0.0107511
Q2FUS7   43 1.91111 0.903563 0.161558
Q2FVP1   10 0.444444 -1.27278 0.943444
Q2FYN7   33 1.46667 0.903563 0.161558
P69848   36 1.6 0.903563 0.161558
Q2FWN8   37 1.64444 0.903563 0.161558
Q2FV62   24 1.06667 0.903563 0.161558
Q2FWW7   39 1.73333 0.903563 0.161558
Q2G1Y5   41 1.82222 0.903563 0.161558
Q2FXA3   28 1.24444 0.903563 0.161558
Q2FYV3   30 1.33333 0.903563 0.161558
Q2G1H4   35 1.55556 0.903563 0.161558
Q2G038   41 1.82222 0.903563 0.161558
Q2G161   4 0.177778 -1.27278 0.943444
Q2FYV1   49 2.17778 3.07991 0.0107511
Q2FZ09   51 2.26667 3.07991 0.0107511
Q2FW90   26 1.15556 0.903563 0.161558
Q2G290   30 1.33333 0.903563 0.161558
P60611   41 1.82222 0.903563 0.161558
Q2FV58   39 1.73333 0.903563 0.161558
Q2G0C6   32 1.42222 0.903563 0.161558
Q2G050   35 1.55556 0.903563 0.161558
Q2G0V2   40 1.77778 0.903563 0.161558
Q2FVQ4   12 0.533333 -1.27278 0.943444
Q2G094   41 1.78261 0.903563 0.161558
Q2FY59   38 1.65217 0.903563 0.161558
Q2FVX7   44 1.91304 0.903563 0.161558
Q2FVP4   22 0.956522 -1.27278 0.943444
Q2G185   30 1.30435 0.903563 0.161558
Q2FXP8   5 0.217391 -1.27278 0.943444
Q2G275   46 2 3.07991 0.0107511
Q2G1D9   30 1.30435 0.903563 0.161558
Q2FXI3   45 1.95652 0.903563 0.161558
Q2FYM2   42 1.82609 0.903563 0.161558
P14738   31 1.34783 0.903563 0.161558
Q2G2Q2   46 2 3.07991 0.0107511
Q2G0M9   37 1.6087 0.903563 0.161558
Q2FY67   45 1.95652 0.903563 0.161558
Q2FWX8   34 1.47826 0.903563 0.161558
Q2FUT9   42 1.82609 0.903563 0.161558
Q2FZS0   51 2.21739 3.07991 0.0107511
Q2G2A8   28 1.21739 0.903563 0.161558
Q2FUY2   35 1.52174 0.903563 0.161558
Q2FZL8   68 2.95652 3.07991 0.0107511
Q2FW93   32 1.3913 0.903563 0.161558
Q2G1L7   39 1.69565 0.903563 0.161558
Q2FW41   55 2.3913 3.07991 0.0107511
Q2FZY6   30 1.30435 0.903563 0.161558
Q2G042   4 0.173913 -1.27278 0.943444
Q2FWK2   42 1.82609 0.903563 0.161558
Q2FYF4   37 1.6087 0.903563 0.161558
Q2FZP2   59 2.56522 3.07991 0.0107511
Q2G1G7   34 1.47826 0.903563 0.161558
Q2G1H5   32 1.3913 0.903563 0.161558
Q2G2S7   32 1.3913 0.903563 0.161558
Q2FY53   49 2.13043 3.07991 0.0107511
Q2G1N2   37 1.6087 0.903563 0.161558
Q2G2V2   41 1.78261 0.903563 0.161558
Q2G1H6   46 2 3.07991 0.0107511
Q2FZA9   39 1.69565 0.903563 0.161558
Q2FXI5   42 1.82609 0.903563 0.161558
Q2G206   5 0.217391 -1.27278 0.943444
Q2FWN6   28 1.21739 0.903563 0.161558
Q2FUQ2   40 1.73913 0.903563 0.161558
Q2G1K3   42 1.82609 0.903563 0.161558
Q2FZ76   20 0.869565 -1.27278 0.943444
Q2FY54   30 1.30435 0.903563 0.161558
Q2G289   33 1.43478 0.903563 0.161558
Q2FY14   32 1.3913 0.903563 0.161558
Q2FV77   36 1.56522 0.903563 0.161558
Q2G064   35 1.52174 0.903563 0.161558
Q2G033   35 1.52174 0.903563 0.161558
Q2G198   48 2.08696 3.07991 0.0107511
Q2G0K4   9 0.391304 -1.27278 0.943444
Q2G0V3   48 2.08696 3.07991 0.0107511
Q2FWE2   38 1.61702 0.903563 0.161558
Q2G089   34 1.44681 0.903563 0.161558
Q2FZL3   61 2.59574 3.07991 0.0107511
Q2G087   39 1.65957 0.903563 0.161558
Q2G0A7   10 0.425532 -1.27278 0.943444
Q2FVF9   45 1.91489 0.903563 0.161558
Q2G071   34 1.44681 0.903563 0.161558
Q2FUZ2   37 1.57447 0.903563 0.161558
Q2FY27   41 1.74468 0.903563 0.161558
Q2FXX4   29 1.23404 0.903563 0.161558
Q2G1E6   34 1.44681 0.903563 0.161558
Q2G1G5   19 0.808511 -1.27278 0.943444
Q2G2Q3   39 1.65957 0.903563 0.161558
Q2FZF0   40 1.70213 0.903563 0.161558
Q2G2D2   39 1.65957 0.903563 0.161558
Q2FXT4   26 1.10638 0.903563 0.161558
Q2FZI8   44 1.87234 0.903563 0.161558
Q2FUS8   38 1.61702 0.903563 0.161558
Q2FVR9   33 1.40426 0.903563 0.161558
Q2FXP2   36 1.53191 0.903563 0.161558
Q2FX94   21 0.893617 -1.27278 0.943444
Q2G2A5   44 1.87234 0.903563 0.161558
Q2FZP7   29 1.23404 0.903563 0.161558
Q2G1R7   35 1.48936 0.903563 0.161558
Q2G015   39 1.65957 0.903563 0.161558
Q2FZF4   33 1.40426 0.903563 0.161558
Q2G1E5   36 1.53191 0.903563 0.161558
Q2FWH9   12 0.510638 -1.27278 0.943444
Q2G069   44 1.87234 0.903563 0.161558
Q2FZK3   52 2.21277 3.07991 0.0107511
Q2FZU5   30 1.2766 0.903563 0.161558
Q2FYT4   36 1.53191 0.903563 0.161558
Q2FWK4   34 1.44681 0.903563 0.161558
Q2FY40   38 1.61702 0.903563 0.161558
Q2FWY4   4 0.170213 -1.27278 0.943444
Q2G156   10 0.425532 -1.27278 0.943444
Q2G045   36 1.53191 0.903563 0.161558
Q2FZS6   23 0.978723 -1.27278 0.943444
Q2FYC7   40 1.70213 0.903563 0.161558
Q2FW73   35 1.48936 0.903563 0.161558
Q2G1H3   46 1.95745 0.903563 0.161558
Q2FXJ6   50 2.12766 3.07991 0.0107511
Q2FUS2   4 0.166667 -1.27278 0.943444
Q2G120   41 1.70833 0.903563 0.161558
Q2G2T9   41 1.70833 0.903563 0.161558
Q2G1N9   9 0.375 -1.27278 0.943444
Q2FXL9   41 1.70833 0.903563 0.161558
Q2G0W4   35 1.45833 0.903563 0.161558
Q2G0R6   28 1.16667 0.903563 0.161558
Q2G1C4   38 1.58333 0.903563 0.161558
Q2FWY9   42 1.75 0.903563 0.161558
Q2G1K4   32 1.33333 0.903563 0.161558
Q2FYK3   36 1.5 0.903563 0.161558
Q2G1N4   27 1.125 0.903563 0.161558
Q2G065   33 1.375 0.903563 0.161558
Q2FX88   33 1.375 0.903563 0.161558
Q2FVW9   31 1.29167 0.903563 0.161558
Q2G1E0   29 1.20833 0.903563 0.161558
Q2G2P2   40 1.66667 0.903563 0.161558
Q2G0V5   4 0.166667 -1.27278 0.943444
Q2FWA2   39 1.625 0.903563 0.161558
Q2FZU1   37 1.54167 0.903563 0.161558
Q2FX77   34 1.41667 0.903563 0.161558
Q2FW75   31 1.29167 0.903563 0.161558
Q2FUT5   35 1.45833 0.903563 0.161558
Q2G234   44 1.83333 0.903563 0.161558
Q2FZU6   45 1.875 0.903563 0.161558
Q2G1Y2   11 0.458333 -1.27278 0.943444
Q2FXN7   29 1.20833 0.903563 0.161558
Q2G2J3   5 0.208333 -1.27278 0.943444
Q2G0G1   40 1.66667 0.903563 0.161558
Q2FW62   38 1.58333 0.903563 0.161558
Q2FUP7   33 1.375 0.903563 0.161558
Q2G1J3   34 1.41667 0.903563 0.161558
Q2FZ15   42 1.75 0.903563 0.161558
Q2G1D3   41 1.70833 0.903563 0.161558
Q2G0K2   44 1.83333 0.903563 0.161558
Q2FWC1   43 1.79167 0.903563 0.161558
Q2FXM5   31 1.29167 0.903563 0.161558
Q2FY46   29 1.20833 0.903563 0.161558
Q2G1K0   36 1.5 0.903563 0.161558
Q2FXT6   38 1.58333 0.903563 0.161558
Q2FZM4   31 1.29167 0.903563 0.161558
Q2FXG1   40 1.66667 0.903563 0.161558
Q2FXL1   37 1.54167 0.903563 0.161558
Q2FWX5   47 1.95833 0.903563 0.161558
# cudaSaTabsearch LTYPE = T LORDER = F LSOLN = F
# QUERY ID = PF05580 
# DBFILE = ./tableaux.ascii.DB                                                             
Q2G1I1   25 1.02041 0.903563  0.161558
Q2G1K2   29 1.18367 0.903563  0.161558
Q2FUU5   27 1.10204 0.903563  0.161558
Q2FXB6   45 1.83673 0.903563  0.161558
Q2FZU2   20 0.816327 -1.27278  0.943444
Q2FZK0   8 0.326531 -1.27278  0.943444
Q2FY33   57 2.32653 3.07991  0.0107511
Q2G098   58 2.36735 3.07991  0.0107511
Q2FZ46   29 1.18367 0.903563  0.161558
Q2FZQ5   22 0.897959 -1.27278  0.943444
Q2FXU8   18 0.734694 -1.27278  0.943444
Q9EZ08   34 1.38776 0.903563  0.161558
Q2G1B9   40 1.63265 0.903563  0.161558
Q2FZ73   44 1.79592 0.903563  0.161558
Q2FY35   36 1.46939 0.903563  0.161558
Q2FZ16   38 1.55102 0.903563  0.161558
Q2FYR2   47 1.91837 0.903563  0.161558
Q2FWY3   32 1.30612 0.903563  0.161558
Q2G2F5   33 1.34694 0.903563  0.161558
Q2G032   38 1.55102 0.903563  0.161558
Q2FZ10   35 1.42857 0.903563  0.161558
Q2G255   37 1.5102 0.903563  0.161558
Q2G0X6   29 1.18367 0.903563  0.161558
Q2FYH0   38 1.55102 0.903563  0.161558
Q2FXJ9   18 0.734694 -1.27278  0.943444
Q2FZT4   46 1.87755 0.903563  0.161558
Q2FVE6   35 1.42857 0.903563  0.161558
Q2FYD3   27 1.10204 0.903563  0.161558
Q2FXT5   40 1.63265 0.903563  0.161558
Q2FY60   26 1.06122 0.903563  0.161558
Q2G2D7   36 1.46939 0.903563  0.161558
Q2FX16   33 1.34694 0.903563  0.161558
Q2FZ34   48 1.95918 0.903563  0.161558
Q2G1S4   33 1.34694 0.903563  0.161558
Q2G147   39 1.59184 0.903563  0.161558
Q2G1J7   38 1.55102 0.903563  0.161558
Q2G2A7   40 1.63265 0.903563  0.161558
Q2G2M6   33 1.34694 0.903563  0.161558
Q2FV30   43 1.7551 0.903563  0.161558
Q2FVL5   47 1.91837 0.903563  0.161558
Q2FXY0   43 1.7551 0.903563  0.161558
Q2FZL1   40 1.63265 0.903563  0.161558
Q2FW45   30 1.22449 0.903563  0.161558
Q2FZU0   25 1 0.903563  0.161558
Q2FWZ0   46 1.84 0.903563  0.161558
Q2G2H5   24 0.96 -1.27278  0.943444
Q2FYG9   46 1.84 0.903563  0.161558
Q2G2X6   44 1.76 0.903563  0.161558
Q2G155   33 1.32 0.903563  0.161558
Q2FXY9   46 1.84 0.903563  0.161558
Q2FZ37   36 1.44 0.903563  0.161558
Q2FVI7   40 1.6 0.903563  0.161558
Q2FYS1   35 1.4 0.903563  0.161558
Q2FXL5   48 1.92 0.903563  0.161558
Q2G1J4   32 1.28 0.903563  0.161558
Q2FWZ3   33 1.32 0.903563  0.161558
Q2G2P7   25 1 0.903563  0.161558
Q2FVH3   46 1.84 0.903563  0.161558
Q2FZ31   36 1.44 0.903563  0.161558
Q2G283   39 1.56 0.903563  0.161558
Q2FZ66   41 1.64 0.903563  0.161558
Q2FWY7   4 0.16 -1.27278  0.943444
Q2G1F9   33 1.32 0.903563  0.161558
Q2FZJ4   47 1.88 0.903563  0.161558
Q2FZQ1   13 0.52 -1.27278  0.943444
Q2FY80   23 0.92 -1.27278  0.943444
Q2G2D4   15 0.6 -1.27278  0.943444
Q2FYP1   43 1.72 0.903563  0.161558
Q2FYF9   29 1.16 0.903563  0.161558
Q2G0B3   32 1.28 0.903563  0.161558
Q2FUT8   25 1 0.903563  0.161558
Q2FYR1   53 2.12 3.07991  0.0107511
Q2FYL3   37 1.48 0.903563  0.161558
Q2FVG4   9 0.36 -1.27278  0.943444
Q2FVP8   34 1.36 0.903563  0.161558
Q2FZ28   24 0.941176 -1.27278  0.943444
Q2G1F0   40 1.56863 0.903563  0.161558
P95689   46 1.80392 0.903563  0.161558
Q2FYH6   38 1.4902 0.903563  0.161558
Q2FXD1   38 1.4902 0.903563  0.161558
Q2G0X5   37 1.45098 0.903563  0.161558
Q2FXN8   8 0.313725 -1.27278  0.943444
Q2G0N0   41 1.60784 0.903563  0.161558
Q2G268   33 1.29412 0.903563  0.161558
Q2FV61   44 1.72549 0.903563  0.161558
Q2FXL7   32 1.2549 0.903563  0.161558
Q2FUR5   37 1.45098 0.903563  0.161558
Q2FXV6   41 1.60784 0.903563  0.161558
Q2G2C5   39 1.52941 0.903563  0.161558
Q2FVJ6   46 1.80392 0.903563  0.161558
Q2G1Y4   42 1.64706 0.903563  0.161558
Q2FVI0   8 0.313725 -1.27278  0.943444
Q2FXJ8   15 0.588235 -1.27278  0.943444
Q2FZU7   31 1.21569 0.903563  0.161558
Q2G2X4   28 1.09804 0.903563  0.161558
Q2FZA8   19 0.745098 -1.27278  0.943444
Q2FW96   38 1.4902 0.903563  0.161558
Q2FYV4   37 1.45098 0.903563  0.161558
O07325   40 1.56863 0.903563  0.161558
Q2G1C1   31 1.21569 0.903563  0.161558
Q2FZR9   43 1.68627 0.903563  0.161558
Q2FVW3   43 1.68627 0.903563  0.161558
Q2G124   43 1.68627 0.903563  0.161558
P0C0V7   39 1.52941 0.903563  0.161558
Q2FX52   39 1.5 0.903563  0.161558
Q2G2C7   43 1.65385 0.903563  0.161558
Q2G2D5   40 1.53846 0.903563  0.161558
Q2FXQ7   27 1.03846 0.903563  0.161558
Q2FZW0   39 1.5 0.903563  0.161558
Q2FVG3   40 1.53846 0.903563  0.161558
Q2FXR4   52 2 3.07991  0.0107511
Q2FZ67   41 1.57692 0.903563  0.161558
Q2G243   35 1.34615 0.903563  0.161558
Q2FV76   49 1.88462 0.903563  0.161558
Q2FVZ4   43 1.65385 0.903563  0.161558
Q2FWC5   48 1.84615 0.903563  0.161558
Q2FZY3   42 1.61538 0.903563  0.161558
Q2FWH5   31 1.19231 0.903563  0.161558
Q2G241   35 1.34615 0.903563  0.161558
Q2FV35   30 1.15385 0.903563  0.161558
Q2G0T5   19 0.730769 -1.27278  0.943444
Q2G1A9   34 1.30769 0.903563  0.161558
Q2FYU7   41 1.57692 0.903563  0.161558
Q2G2E0   8 0.307692 -1.27278  0.943444
Q2FVT6   40 1.53846 0.903563  0.161558
Q2G0D7   33 1.26923 0.903563  0.161558
Q2G1M6   39 1.5 0.903563  0.161558
Q2G0A6   14 0.538462 -1.27278  0.943444
Q2FUY6   28 1.07692 0.903563  0.161558
Q2FYJ2   33 1.26923 0.903563  0.161558
Q2G2E5   29 1.09434 0.903563  0.161558
Q2G2P5   45 1.69811 0.903563  0.161558
Q2G1R6   37 1.39623 0.903563  0.161558
Q2FYF0   32 1.20755 0.903563  0.161558
Q2FVH8   12 0.45283 -1.27278  0.943444
Q2FUU3   30 1.13208 0.903563  0.161558
Q2FVG8   35 1.32075 0.903563  0.161558
Q9ZAH5   37 1.39623 0.903563  0.161558
Q2G2U0   45 1.69811 0.903563  0.161558
Q2FYR4   33 1.24528 0.903563  0.161558
Q2G256   37 1.39623 0.903563  0.161558
Q2FVY0   27 1.01887 0.903563  0.161558
Q2G0Q2   45 1.69811 0.903563  0.161558
Q2G0R2   35 1.32075 0.903563  0.161558
Q2G0Q3   36 1.35849 0.903563  0.161558
Q2FWZ9   39 1.4717 0.903563  0.161558
Q53705   32 1.20755 0.903563  0.161558
Q2G2U3   44 1.66038 0.903563  0.161558
Q2FYY6   44 1.66038 0.903563  0.161558
Q2FWL3   34 1.28302 0.903563  0.161558
Q2FY50   43 1.62264 0.903563  0.161558
Q2FXN4   42 1.58491 0.903563  0.161558
Q2G179   44 1.66038 0.903563  0.161558
Q2G1L6   34 1.28302 0.903563  0.161558
Q2FXU4   38 1.43396 0.903563  0.161558
Q2G1E9   44 1.66038 0.903563  0.161558
Q2G232   35 1.32075 0.903563  0.161558
Q2FXH9   35 1.32075 0.903563  0.161558
Q2G0X3   36 1.35849 0.903563  0.161558
Q2FXD0   29 1.09434 0.903563  0.161558
Q2G0G3   26 0.981132 -1.27278  0.943444
Q2FWW3   37 1.39623 0.903563  0.161558
Q2FYG0   38 1.40741 0.903563  0.161558
Q2FZS9   17 0.62963 -1.27278  0.943444
Q2FYS2   37 1.37037 0.903563  0.161558
Q2G2U4   25 0.925926 -1.27278  0.943444
Q2FWJ9   31 1.14815 0.903563  0.161558
Q2FWF0   40 1.48148 0.903563  0.161558
Q2FXR9   38 1.40741 0.903563  0.161558
Q2FZV7   38 1.40741 0.903563  0.161558
Q2G1W0   41 1.51852 0.903563  0.161558
Q2G2I0   33 1.22222 0.903563  0.161558
Q2G153   38 1.40741 0.903563  0.161558
Q2FWD7   46 1.7037 0.903563  0.161558
Q2FY15   34 1.25926 0.903563  0.161558
Q2FV54   20 0.740741 -1.27278  0.943444
Q2FZ74   47 1.74074 0.903563  0.161558
Q2FYV5   40 1.48148 0.903563  0.161558
Q2G2I1   28 1.03704 0.903563  0.161558
Q2FXZ6   39 1.44444 0.903563  0.161558
Q2G0U0   22 0.814815 -1.27278  0.943444
Q2G0Y6   33 1.22222 0.903563  0.161558
Q2FXJ0   31 1.14815 0.903563  0.161558
Q2FY43   48 1.74545 0.903563  0.161558
Q2FWM1   30 1.09091 0.903563  0.161558
Q2FVJ1   35 1.27273 0.903563  0.161558
Q2G0K3   39 1.41818 0.903563  0.161558
Q2FY66   34 1.23636 0.903563  0.161558
Q2FW99   13 0.472727 -1.27278  0.943444
Q2FV10   35 1.27273 0.903563  0.161558
Q2FXJ5   33 1.2 0.903563  0.161558
Q2FX69   25 0.909091 -1.27278  0.943444
Q2G0B2   30 1.09091 0.903563  0.161558
Q2FX14   45 1.63636 0.903563  0.161558
Q2FYD8   35 1.27273 0.903563  0.161558
Q2FWE5   42 1.52727 0.903563  0.161558
Q2G2A3   38 1.38182 0.903563  0.161558
Q2FZH8   37 1.34545 0.903563  0.161558
Q2FX51   37 1.34545 0.903563  0.161558
Q2FWE8   40 1.45455 0.903563  0.161558
Q2G088   27 0.981818 -1.27278  0.943444
Q2G028   44 1.57143 0.903563  0.161558
Q2G1S3   43 1.53571 0.903563  0.161558
Q2FYN4   51 1.82143 0.903563  0.161558
Q2FX86   39 1.39286 0.903563  0.161558
Q2G2S8   32 1.14286 0.903563  0.161558
Q2FUW8   48 1.71429 0.903563  0.161558
Q2FWD4   36 1.28571 0.903563  0.161558
Q2FVH6   41 1.46429 0.903563  0.161558
Q2G029   31 1.10714 0.903563  0.161558
Q2G1R5   43 1.53571 0.903563  0.161558
Q2FX65   4 0.142857 -1.27278  0.943444
Q2FZV6   40 1.42857 0.903563  0.161558
Q2G1P1   38 1.35714 0.903563  0.161558
Q2FVU4   23 0.821429 -1.27278  0.943444
Q2FVT5   42 1.5 0.903563  0.161558
Q2G2H4   47 1.67857 0.903563  0.161558
Q2FZ58   31 1.10714 0.903563  0.161558
Q2FVJ2   36 1.28571 0.903563  0.161558
Q2FXW5   34 1.21429 0.903563  0.161558
Q2FWK1   39 1.39286 0.903563  0.161558
Q2G031   37 1.32143 0.903563  0.161558
Q2G0U1   39 1.39286 0.903563  0.161558
Q2FW46   54 1.92857 0.903563  0.161558
Q2FZY5   41 1.46429 0.903563  0.161558
Q2FZI5   40 1.40351 0.903563  0.161558
Q2FYR9   49 1.7193 0.903563  0.161558
Q2FZ92   34 1.19298 0.903563  0.161558
Q2G1D5   36 1.26316 0.903563  0.161558
Q2FXM2   38 1.33333 0.903563  0.161558
Q2FVM2   46 1.61404 0.903563  0.161558
Q2FZN2   47 1.64912 0.903563  0.161558
Q2G1U8   39 1.36842 0.903563  0.161558
Q2FVS7   52 1.82456 0.903563  0.161558
Q2FWB5   32 1.12281 0.903563  0.161558
Q2FXX1   43 1.50877 0.903563  0.161558
Q2G2J9   29 1.01754 0.903563  0.161558
Q2G0Y7   31 1.08772 0.903563  0.161558
Q2FW81   38 1.33333 0.903563  0.161558
Q2FWK3   34 1.19298 0.903563  0.161558
Q2FY34   44 1.54386 0.903563  0.161558
Q2FXF8   33 1.15789 0.903563  0.161558
Q2FXI9   39 1.36842 0.903563  0.161558
Q05615   34 1.17241 0.903563  0.161558
Q2FUW4   35 1.2069 0.903563  0.161558
Q2FVF4   41 1.41379 0.903563  0.161558
Q2FWI3   49 1.68966 0.903563  0.161558
Q2FWG8   50 1.72414 0.903563  0.161558
Q2G0R0   29 1 0.903563  0.161558
Q2G0I4   31 1.06897 0.903563  0.161558
Q2FV67   35 1.2069 0.903563  0.161558
Q2G091   32 1.10345 0.903563  0.161558
Q2G1U1   39 1.34483 0.903563  0.161558
Q2FUX7   43 1.48276 0.903563  0.161558
Q2FY51   33 1.13793 0.903563  0.161558
Q2FYP2   30 1.03448 0.903563  0.161558
Q2G0F8   32 1.10345 0.903563  0.161558
Q2FXH5   44 1.51724 0.903563  0.161558
Q2G193   36 1.24138 0.903563  0.161558
Q2FWD6   38 1.31034 0.903563  0.161558
Q2FZ98   49 1.66102 0.903563  0.161558
Q2FYQ2   14 0.474576 -1.27278  0.943444
Q2FWL5   29 0.983051 -1.27278  0.943444
Q2FV16   44 1.49153 0.903563  0.161558
Q2FWX9   29 0.983051 -1.27278  0.943444
Q2G1J0   35 1.18644 0.903563  0.161558
Q2G235   36 1.22034 0.903563  0.161558
Q2FXK1   33 1.11864 0.903563  0.161558
Q2FWF4   31 1.05085 0.903563  0.161558
Q2FZC8   37 1.25424 0.903563  0.161558
Q2FZQ4   32 1.08475 0.903563  0.161558
O52582   32 1.08475 0.903563  0.161558
Q2FZI6   37 1.25424 0.903563  0.161558
Q2FUW7   35 1.18644 0.903563  0.161558
Q2G2M9   27 0.915254 -1.27278  0.943444
Q2FZD0   44 1.49153 0.903563  0.161558
Q2FWK7   39 1.32203 0.903563  0.161558
Q2FWU4   34 1.15254 0.903563  0.161558
Q2FUX4   39 1.32203 0.903563  0.161558
Q2G2V3   44 1.49153 0.903563  0.161558
O05204   36 1.22034 0.903563  0.161558
Q2FYC2   33 1.1 0.903563  0.161558
Q2FZP6   40 1.33333 0.903563  0.161558
Q2G0L2   33 1.1 0.903563  0.161558
Q2FZV1   10 0.333333 -1.27278  0.943444
Q2FVQ5   37 1.23333 0.903563  0.161558
Q2FZW6   47 1.56667 0.903563  0.161558
Q2FZI3   34 1.13333 0.903563  0.161558
Q2G219   21 0.7 -1.27278  0.943444
Q2FZR2   34 1.13333 0.903563  0.161558
Q2FXZ2   38 1.26667 0.903563  0.161558
Q2FYC6   39 1.3 0.903563  0.161558
Q2FYZ5   47 1.54098 0.903563  0.161558
Q2FWN4   37 1.21311 0.903563  0.161558
Q2G221   18 0.590164 -1.27278  0.943444
Q2FZX5   37 1.21311 0.903563  0.161558
Q2FUW3   37 1.21311 0.903563  0.161558
Q2G2H3   43 1.40984 0.903563  0.161558
Q2FY08   41 1.34426 0.903563  0.161558
Q2FXU5   37 1.21311 0.903563  0.161558
Q2G1F8   35 1.14754 0.903563  0.161558
Q2FYW4   51 1.67213 0.903563  0.161558
Q2G142   22 0.721311 -1.27278  0.943444
Q2G1U3   20 0.655738 -1.27278  0.943444
Q2FZ18   36 1.18033 0.903563  0.161558
Q2FV24   42 1.37705 0.903563  0.161558
Q2G1C2   31 1.01639 0.903563  0.161558
Q2FYZ4   46 1.5082 0.903563  0.161558
Q2FWT4   31 1.01639 0.903563  0.161558
Q2FUX1   28 0.918033 -1.27278  0.943444
Q2FZG9   48 1.54839 0.903563  0.161558
Q2FVC1   41 1.32258 0.903563  0.161558
Q2FYT3   44 1.41935 0.903563  0.161558
Q2FY82   43 1.3871 0.903563  0.161558
Q2FV02   44 1.41935 0.903563  0.161558
Q2FXJ2   34 1.09677 0.903563  0.161558
Q2FZ02   33 1.06452 0.903563  0.161558
Q2G0L3   36 1.16129 0.903563  0.161558
Q2FZH5   37 1.19355 0.903563  0.161558
Q2FWH4   33 1.06452 0.903563  0.161558
Q2FW49   28 0.903226 -1.27278  0.943444
Q93T05   36 1.16129 0.903563  0.161558
Q2FX73   30 0.967742 -1.27278  0.943444
Q2G239   26 0.825397 -1.27278  0.943444
Q2G121   34 1.07937 0.903563  0.161558
Q2FY11   38 1.20635 0.903563  0.161558
Q2FV11   44 1.39683 0.903563  0.161558
Q2FZ05   45 1.42857 0.903563  0.161558
Q2G253   38 1.20635 0.903563  0.161558
Q2FW98   26 0.825397 -1.27278  0.943444
Q2G205   41 1.30159 0.903563  0.161558
Q2FVE7   39 1.2381 0.903563  0.161558
Q2FYD0   31 0.984127 -1.27278  0.943444
Q2FZ19   36 1.14286 0.903563  0.161558
Q2G1C7   38 1.20635 0.903563  0.161558
Q2FV60   52 1.65079 0.903563  0.161558
Q2FY64   35 1.11111 0.903563  0.161558
Q2FZI9   48 1.52381 0.903563  0.161558
Q2FV57   46 1.4375 0.903563  0.161558
Q2FXA5   45 1.40625 0.903563  0.161558
Q2G2U8   8 0.25 -1.27278  0.943444
Q2FZP0   40 1.25 0.903563  0.161558
Q2FZL7   31 0.96875 -1.27278  0.943444
Q2FZR3   37 1.15625 0.903563  0.161558
Q2FWA0   38 1.1875 0.903563  0.161558
Q2G090   29 0.90625 -1.27278  0.943444
Q2G1H0   34 1.04615 0.903563  0.161558
Q2FZP4   40 1.23077 0.903563  0.161558
Q2FUX0   30 0.923077 -1.27278  0.943444
Q2FV86   29 0.892308 -1.27278  0.943444
Q2FV14   42 1.29231 0.903563  0.161558
Q2FUT2   30 0.923077 -1.27278  0.943444
Q2FZ64   28 0.861538 -1.27278  0.943444
Q2FUW1   31 0.939394 -1.27278  0.943444
Q2FWI0   39 1.18182 0.903563  0.161558
Q2G2K5   41 1.24242 0.903563  0.161558
Q2FWK6   30 0.909091 -1.27278  0.943444
Q2G0T9   37 1.12121 0.903563  0.161558
Q2G078   46 1.39394 0.903563  0.161558
Q2G1P3   38 1.15152 0.903563  0.161558
Q2G274   34 1.01493 0.903563  0.161558
Q2FZD4   38 1.13433 0.903563  0.161558
Q2FYS5   36 1.07463 0.903563  0.161558
Q2G1K5   39 1.16418 0.903563  0.161558
Q2G1L5   38 1.13433 0.903563  0.161558
Q2G1M9   42 1.25373 0.903563  0.161558
Q2FX67   28 0.835821 -1.27278  0.943444
Q2FZ32   28 0.835821 -1.27278  0.943444
Q2FWH7   28 0.835821 -1.27278  0.943444
Q2FXT8   35 1.02941 0.903563  0.161558
Q2FUQ3   43 1.26471 0.903563  0.161558
Q2G1Y6   36 1.05882 0.903563  0.161558
Q2FX68   37 1.08824 0.903563  0.161558
Q2FWD1   39 1.14706 0.903563  0.161558
Q2FUZ8   43 1.26471 0.903563  0.161558
Q2G1F5   42 1.23529 0.903563  0.161558
Q2G2T6   37 1.08824 0.903563  0.161558
Q2FYD2   57 1.67647 0.903563  0.161558
Q2FYA1   39 1.14706 0.903563  0.161558
Q2FY21   33 0.970588 -1.27278  0.943444
Q2FZD3   30 0.882353 -1.27278  0.943444
Q2G1Z4   50 1.47059 0.903563  0.161558
Q2G0S3   31 0.898551 -1.27278  0.943444
Q2FVQ3   35 1.01449 0.903563  0.161558
Q2G2J4   35 1.01449 0.903563  0.161558
Q2G2B8   30 0.869565 -1.27278  0.943444
Q2G0L5   27 0.782609 -1.27278  0.943444
Q2FW72   42 1.21739 0.903563  0.161558
Q2FYT8   36 1.04348 0.903563  0.161558
Q2FXM9   35 1.01449 0.903563  0.161558
Q2G1Y0   35 1.01449 0.903563  0.161558
Q2G2D0   33 0.956522 -1.27278  0.943444
Q2G2M2   35 1.01449 0.903563  0.161558
Q2G1B7   31 0.898551 -1.27278  0.943444
Q2G1B8   44 1.27536 0.903563  0.161558
Q2G0M6   45 1.30435 0.903563  0.161558
Q2G1D8   45 1.28571 0.903563  0.161558
Q2FV70   34 0.971429 -1.27278  0.943444
Q2FV72   27 0.771429 -1.27278  0.943444
Q2FVB2   39 1.11429 0.903563  0.161558
Q2G122   35 1 0.903563  0.161558
Q2G1W2   44 1.23944 0.903563  0.161558
Q2FWW1   25 0.704225 -1.27278  0.943444
Q2G1F4   44 1.23944 0.903563  0.161558
Q2G093   37 1.04225 0.903563  0.161558
Q2FXY7   33 0.929577 -1.27278  0.943444
Q2G1C6   37 1.04225 0.903563  0.161558
Q2FZ20   33 0.929577 -1.27278  0.943444
O50581   31 0.861111 -1.27278  0.943444
Q2G1N1   39 1.08333 0.903563  0.161558
Q2G188   34 0.931507 -1.27278  0.943444
Q2G296   34 0.931507 -1.27278  0.943444
Q2G2E9   40 1.09589 0.903563  0.161558
Q2G294   38 1.0411 0.903563  0.161558
Q2FWJ5   35 0.958904 -1.27278  0.943444
Q2FW03   36 0.972973 -1.27278  0.943444
Q2G0N1   37 1 0.903563  0.161558
Q2FZJ0   36 0.972973 -1.27278  0.943444
Q2FYZ9   29 0.783784 -1.27278  0.943444
Q2FV74   30 0.810811 -1.27278  0.943444
Q2FXP7   37 1 0.903563  0.161558
Q2FXU1   29 0.783784 -1.27278  0.943444
Q2G1M8   43 1.16216 0.903563  0.161558
Q2FXY4   42 1.13514 0.903563  0.161558
Q2FZ94   30 0.8 -1.27278  0.943444
Q2FYI0   34 0.894737 -1.27278  0.943444
Q2FXT9   28 0.736842 -1.27278  0.943444
Q2G0D2   32 0.831169 -1.27278  0.943444
Q2FYB7   34 0.883117 -1.27278  0.943444
Q2FVN8   34 0.883117 -1.27278  0.943444
Q2FZ49   25 0.649351 -1.27278  0.943444
Q2FUW6   30 0.779221 -1.27278  0.943444
Q2G1P7   31 0.805195 -1.27278  0.943444
Q2FW70   45 1.15385 0.903563  0.161558
Q2G0W1   35 0.897436 -1.27278  0.943444
Q2G024   34 0.871795 -1.27278  0.943444
Q2G1G8   38 0.974359 -1.27278  0.943444
Q2G1R9   30 0.769231 -1.27278  0.943444
O06446   30 0.769231 -1.27278  0.943444
Q2G1C9   42 1.07692 0.903563  0.161558
Q2FXV8   36 0.911392 -1.27278  0.943444
Q2G0P5   27 0.683544 -1.27278  0.943444
Q2FV64   35 0.875 -1.27278  0.943444
Q2FV87   42 1.03704 0.903563  0.161558
Q2G1K9   32 0.780488 -1.27278  0.943444
Q2G266   35 0.853659 -1.27278  0.943444
Q59801   42 1.01205 0.903563  0.161558
Q2FXH2   33 0.795181 -1.27278  0.943444
Q53727   27 0.642857 -1.27278  0.943444
Q2G2Q0   29 0.690476 -1.27278  0.943444
Q2FZD8   33 0.776471 -1.27278  0.943444
Q2FYS4   33 0.776471 -1.27278  0.943444
Q2G1G2   36 0.847059 -1.27278  0.943444
Q2FXV9   30 0.697674 -1.27278  0.943444
Q2G0L4   19 0.44186 -1.27278  0.943444
Q2FXR8   32 0.744186 -1.27278  0.943444
Q2FYJ0   39 0.906977 -1.27278  0.943444
Q2FZS8   27 0.62069 -1.27278  0.943444
Q2FXN9   29 0.651685 -1.27278  0.943444
Q2FYM1   36 0.808989 -1.27278  0.943444
Q2FVZ5   36 0.808989 -1.27278  0.943444
Q2FVL8   27 0.6 -1.27278  0.943444
Q2FZ40   42 0.933333 -1.27278  0.943444
Q2FYH5   25 0.549451 -1.27278  0.943444
Q2FXB3   32 0.688172 -1.27278  0.943444
Q2FYS9   36 0.757895 -1.27278  0.943444
Q2G1Q4   39 0.821053 -1.27278  0.943444
Q2FVC3   31 0.652632 -1.27278  0.943444
Q2G046   26 0.541667 -1.27278  0.943444
Q2FWU3   27 0.5625 -1.27278  0.943444
Q2FZ72   31 0.645833 -1.27278  0.943444
Q2FZ82   35 0.729167 -1.27278  0.943444
Q9F1K0   28 0.565657 -1.27278  0.943444
Q2FVV9   30 0.582524 -1.27278  0.943444
Q2FZT6   27 0.519231 -1.27278  0.943444
Q2FWU5   26 0.5 -1.27278  0.943444
Q2FYC8   30 0.571429 -1.27278  0.943444
Q2FZK7   26 0.485981 -1.27278  0.943444
Q2G2C1   32 0.598131 -1.27278  0.943444
Q2FZT5   27 0.490909 -1.27278  0.943444
Q2G0R8   25 0.45045 -1.27278  0.943444
Q2FW95   32 0.576577 -1.27278  0.943444
Q2G0N5   25 0.434783 -1.27278  0.943444
P47768   33 0.564103 -1.27278  0.943444
Q2FXH4   32 0.542373 -1.27278  0.943444
Q2FVM1   31 0.525424 -1.27278  0.943444
```
