## Supplementary Data 3 for "Mining folded proteomes in the era of accurate structure prediction": PF05595.output

```
# cudaSaTabsearch LTYPE = T LORDER = F LSOLN = F
# QUERY ID = PF05595 
# DBFILE = ./tableaux.ascii.DB                                                             
Q2G0V6   0 0 -1.27278 0.943444
Q2G075   0 0 -1.27278 0.943444
Q2G083   0 0 -1.27278 0.943444
Q2FZN3   0 0 -1.27278 0.943444
Q2FY90   0 0 -1.27278 0.943444
Q2FX91   0 0 -1.27278 0.943444
Q2FX54   0 0 -1.27278 0.943444
Q2FYQ4   0 0 -1.27278 0.943444
Q2G284   0 0 -1.27278 0.943444
Q2G0S4   0 0 -1.27278 0.943444
Q2FWM3   0 0 -1.27278 0.943444
Q2FX81   0 0 -1.27278 0.943444
Q2FXC6   0 0 -1.27278 0.943444
Q2FWJ7   0 0 -1.27278 0.943444
Q2FYJ9   0 0 -1.27278 0.943444
Q2G2E6   0 0 -1.27278 0.943444
Q2FWV0   0 0 -1.27278 0.943444
Q2FZC3   0 0 -1.27278 0.943444
Q2FVH9   0 0 -1.27278 0.943444
Q2FXQ5   0 0 -1.27278 0.943444
Q2FZU4   0 0 -1.27278 0.943444
Q2FYF8   0 0 -1.27278 0.943444
Q2FUR4   0 0 -1.27278 0.943444
Q2FYI2   0 0 -1.27278 0.943444
Q2FYY2   0 0 -1.27278 0.943444
Q2FW58   0 0 -1.27278 0.943444
P0C7Z3   0 0 -1.27278 0.943444
Q2G0T2   0 0 -1.27278 0.943444
Q2G1G9   0 0 -1.27278 0.943444
Q2FVJ0   0 0 -1.27278 0.943444
Q2FZ80   0 0 -1.27278 0.943444
Q2G1R4   0 0 -1.27278 0.943444
Q2FW02   0 0 -1.27278 0.943444
Q2G1X3   0 0 -1.27278 0.943444
Q2FWW4   0 0 -1.27278 0.943444
Q2FZE1   0 0 -1.27278 0.943444
Q2FY31   0 0 -1.27278 0.943444
Q2G018   0 0 -1.27278 0.943444
Q2FZI0   0 0 -1.27278 0.943444
Q2FUZ7   0 0 -1.27278 0.943444
Q2G250   0 0 -1.27278 0.943444
Q2FWU8   0 0 -1.27278 0.943444
Q2FYX5   0 0 -1.27278 0.943444
Q2FZY2   0 0 -1.27278 0.943444
Q2FZX8   0 0 -1.27278 0.943444
Q2FUY8   0 0 -1.27278 0.943444
Q2FV73   0 0 -1.27278 0.943444
Q2G0C5   0 0 -1.27278 0.943444
Q2FZ52   0 0 -1.27278 0.943444
Q2FVK6   0 0 -1.27278 0.943444
Q2G0Z3   0 0 -1.27278 0.943444
Q2FZJ8   0 0 -1.27278 0.943444
Q2FY57   0 0 -1.27278 0.943444
Q2G0W3   0 0 -1.27278 0.943444
Q2G0I2   0 0 -1.27278 0.943444
Q2FYX1   0 0 -1.27278 0.943444
Q2G0H2   0 0 -1.27278 0.943444
Q2FWJ8   0 0 -1.27278 0.943444
Q2FWZ7   0 0 -1.27278 0.943444
Q2FV04   0 0 -1.27278 0.943444
Q2G0H6   0 0 -1.27278 0.943444
Q2G291   0 0 -1.27278 0.943444
Q2G1A7   0 0 -1.27278 0.943444
Q2FVS8   0 0 -1.27278 0.943444
Q2FZ26   0 0 -1.27278 0.943444
Q2FXJ3   0 0 -1.27278 0.943444
Q2G231   0 0 -1.27278 0.943444
Q2G2N0   0 0 -1.27278 0.943444
Q2G2I2   0 0 -1.27278 0.943444
Q2FYU3   0 0 -1.27278 0.943444
Q2FWY5   0 0 -1.27278 0.943444
Q2G2E3   0 0 -1.27278 0.943444
Q2FV09   0 0 -1.27278 0.943444
Q2FX72   0 0 -1.27278 0.943444
Q2FWA3   0 0 -1.27278 0.943444
Q2FWF2   0 0 -1.27278 0.943444
Q2G0E4   0 0 -1.27278 0.943444
Q2G251   0 0 -1.27278 0.943444
P0C818   0 0 -1.27278 0.943444
Q2FXQ2   0 0 -1.27278 0.943444
Q2FXD4   0 0 -1.27278 0.943444
Q2G014   0 0 -1.27278 0.943444
Q2FWI9   0 0 -1.27278 0.943444
Q2FX79   0 0 -1.27278 0.943444
Q2FVP7   0 0 -1.27278 0.943444
Q2FZN4   0 0 -1.27278 0.943444
Q2FWU6   0 0 -1.27278 0.943444
Q2G2Y1   0 0 -1.27278 0.943444
Q2FYF6   0 0 -1.27278 0.943444
Q2FXK0   0 0 -1.27278 0.943444
Q2FVI9   0 0 -1.27278 0.943444
Q2G246   0 0 -1.27278 0.943444
Q2G053   0 0 -1.27278 0.943444
Q2FWK8   0 0 -1.27278 0.943444
Q2FXL8   0 0 -1.27278 0.943444
Q2G0Q4   0 0 -1.27278 0.943444
Q2FVB7   0 0 -1.27278 0.943444
Q2FYD6   0 0 -1.27278 0.943444
Q2FXK9   0 0 -1.27278 0.943444
Q2FV78   0 0 -1.27278 0.943444
Q2FXG4   0 0 -1.27278 0.943444
Q2G0C8   0 0 -1.27278 0.943444
Q2FWU9   0 0 -1.27278 0.943444
Q2FUX2   0 0 -1.27278 0.943444
Q2FYI8   0 0 -1.27278 0.943444
Q2FXA1   0 0 -1.27278 0.943444
Q2FV49   0 0 -1.27278 0.943444
Q2G1S0   0 0 -1.27278 0.943444
Q2G0G0   0 0 -1.27278 0.943444
P0C805   0 0 -1.27278 0.943444
Q2FWV9   0 0 -1.27278 0.943444
Q2G152   0 0 -1.27278 0.943444
Q2FX48   0 0 -1.27278 0.943444
Q2FXS5   0 0 -1.27278 0.943444
Q2FWL4   0 0 -1.27278 0.943444
P0C7Y1   0 0 -1.27278 0.943444
Q2FXA2   0 0 -1.27278 0.943444
Q2FY96   0 0 -1.27278 0.943444
Q2FVJ3   0 0 -1.27278 0.943444
Q2FZ24   0 0 -1.27278 0.943444
Q2G1X4   0 0 -1.27278 0.943444
Q2FYM6   0 0 -1.27278 0.943444
Q2FWX6   0 0 -1.27278 0.943444
Q2G1D2   0 0 -1.27278 0.943444
Q2FWC0   0 0 -1.27278 0.943444
Q2FZG7   0 0 -1.27278 0.943444
Q2G2P1   0 0 -1.27278 0.943444
Q2G1M4   0 0 -1.27278 0.943444
Q2FX29   0 0 -1.27278 0.943444
Q2FUZ3   0 0 -1.27278 0.943444
Q2FVZ9   0 0 -1.27278 0.943444
Q2G2N3   0 0 -1.27278 0.943444
Q2G237   0 0 -1.27278 0.943444
Q2FXN5   0 0 -1.27278 0.943444
Q2FYP7   0 0 -1.27278 0.943444
Q2FWC8   0 0 -1.27278 0.943444
Q2G209   0 0 -1.27278 0.943444
Q2FXX7   0 0 -1.27278 0.943444
Q2FV05   0 0 -1.27278 0.943444
Q2FWM8   0 0 -1.27278 0.943444
Q2FV00   0 0 -1.27278 0.943444
Q2FZF2   0 0 -1.27278 0.943444
Q2FV80   0 0 -1.27278 0.943444
Q2FZZ7   0 0 -1.27278 0.943444
Q2FWH8   0 0 -1.27278 0.943444
Q2FVS5   0 0 -1.27278 0.943444
Q2FWY0   0 0 -1.27278 0.943444
Q2FZM3   0 0 -1.27278 0.943444
Q2FZW8   0 0 -1.27278 0.943444
Q2FVY7   0 0 -1.27278 0.943444
Q2FXJ1   0 0 -1.27278 0.943444
Q2G0T7   0 0 -1.27278 0.943444
Q2FW40   0 0 -1.27278 0.943444
Q2FYU9   0 0 -1.27278 0.943444
Q2FUR0   0 0 -1.27278 0.943444
Q2G215   0 0 -1.27278 0.943444
Q2G169   0 0 -1.27278 0.943444
Q2G034   0 0 -1.27278 0.943444
Q2FUV8   0 0 -1.27278 0.943444
Q2FW44   2 0.4 -1.27278 0.943444
Q2FYJ8   0 0 -1.27278 0.943444
Q2FVR6   2 0.4 -1.27278 0.943444
Q2G183   0 0 -1.27278 0.943444
Q2G0S1   0 0 -1.27278 0.943444
Q2FX83   0 0 -1.27278 0.943444
Q2FYF7   0 0 -1.27278 0.943444
Q2G166   2 0.4 -1.27278 0.943444
Q2FX20   0 0 -1.27278 0.943444
Q2G020   2 0.4 -1.27278 0.943444
Q2FVC0   0 0 -1.27278 0.943444
Q2FVD1   0 0 -1.27278 0.943444
Q2FWH1   2 0.4 -1.27278 0.943444
Q2FYX2   2 0.4 -1.27278 0.943444
Q2FZB5   0 0 -1.27278 0.943444
Q2G0G8   2 0.4 -1.27278 0.943444
P0A0I4   0 0 -1.27278 0.943444
Q2G2C6   0 0 -1.27278 0.943444
Q2FVB1   2 0.4 -1.27278 0.943444
Q2FYN1   1 0.2 -1.27278 0.943444
Q2FV79   2 0.4 -1.27278 0.943444
Q2FVU9   2 0.4 -1.27278 0.943444
Q2G0W5   1 0.2 -1.27278 0.943444
Q2FW60   2 0.4 -1.27278 0.943444
Q2G269   2 0.4 -1.27278 0.943444
Q2FZS1   2 0.4 -1.27278 0.943444
Q2G1Y3   2 0.4 -1.27278 0.943444
Q2FWA4   2 0.4 -1.27278 0.943444
Q2G0C0   0 0 -1.27278 0.943444
Q2G2J6   0 0 -1.27278 0.943444
Q2G1R2   2 0.4 -1.27278 0.943444
Q2FXY8   1 0.2 -1.27278 0.943444
Q2FYL2   2 0.4 -1.27278 0.943444
Q2FYS3   0 0 -1.27278 0.943444
Q2FXS0   1 0.2 -1.27278 0.943444
Q2FWA7   0 0 -1.27278 0.943444
Q2FWV8   0 0 -1.27278 0.943444
Q2G279   2 0.4 -1.27278 0.943444
Q2FYB5   0 0 -1.27278 0.943444
Q2G175   2 0.4 -1.27278 0.943444
Q2FZ07   2 0.4 -1.27278 0.943444
Q2FVG7   1 0.2 -1.27278 0.943444
Q2G2P3   2 0.4 -1.27278 0.943444
Q2FZA3   2 0.4 -1.27278 0.943444
Q2FYE1   1 0.2 -1.27278 0.943444
Q2G2F8   0 0 -1.27278 0.943444
Q2FWS8   0 0 -1.27278 0.943444
Q2FXD8   2 0.4 -1.27278 0.943444
Q2FX46   2 0.4 -1.27278 0.943444
Q2FYB4   2 0.4 -1.27278 0.943444
Q2FYC0   1 0.2 -1.27278 0.943444
Q2FUY5   0 0 -1.27278 0.943444
Q2FYF2   0 0 -1.27278 0.943444
Q2G0R4   0 0 -1.27278 0.943444
Q2G1L1   2 0.4 -1.27278 0.943444
Q2FYB0   0 0 -1.27278 0.943444
Q2FWW5   2 0.4 -1.27278 0.943444
Q2FX04   0 0 -1.27278 0.943444
Q2FV33   2 0.4 -1.27278 0.943444
Q2FUX6   2 0.4 -1.27278 0.943444
Q2FVP5   0 0 -1.27278 0.943444
Q2G0W7   2 0.4 -1.27278 0.943444
Q2FXV1   2 0.4 -1.27278 0.943444
Q2G096   1 0.2 -1.27278 0.943444
Q2FV68   2 0.4 -1.27278 0.943444
Q2FVY6   0 0 -1.27278 0.943444
Q2FYY0   1 0.2 -1.27278 0.943444
Q2G005   2 0.4 -1.27278 0.943444
Q2G2B4   2 0.4 -1.27278 0.943444
Q2FVZ7   2 0.4 -1.27278 0.943444
Q2FW55   2 0.4 -1.27278 0.943444
Q2FV92   0 0 -1.27278 0.943444
Q2FYV9   2 0.4 -1.27278 0.943444
Q2FW74   0 0 -1.27278 0.943444
Q2FVK9   2 0.4 -1.27278 0.943444
Q2FZA4   2 0.4 -1.27278 0.943444
Q2FV25   0 0 -1.27278 0.943444
Q2FYG8   2 0.4 -1.27278 0.943444
Q2G216   0 0 -1.27278 0.943444
Q2FZ69   0 0 -1.27278 0.943444
Q2FV97   2 0.4 -1.27278 0.943444
Q2FZ95   0 0 -1.27278 0.943444
Q2FZN8   2 0.4 -1.27278 0.943444
Q2FZG2   2 0.4 -1.27278 0.943444
Q2G259   2 0.4 -1.27278 0.943444
Q2FYB6   0 0 -1.27278 0.943444
Q2FZD1   0 0 -1.27278 0.943444
Q2FYT6   1 0.2 -1.27278 0.943444
Q2G0Y2   2 0.4 -1.27278 0.943444
Q2FWZ1   1 0.2 -1.27278 0.943444
Q2FVC8   2 0.4 -1.27278 0.943444
Q2G2H1   2 0.4 -1.27278 0.943444
Q2FY47   2 0.4 -1.27278 0.943444
Q2FX78   1 0.2 -1.27278 0.943444
Q2FX47   0 0 -1.27278 0.943444
Q2FZA7   1 0.2 -1.27278 0.943444
Q2FV32   2 0.4 -1.27278 0.943444
Q2FYE6   0 0 -1.27278 0.943444
Q2FZ41   0 0 -1.27278 0.943444
Q2FYG3   0 0 -1.27278 0.943444
Q2FX01   2 0.4 -1.27278 0.943444
Q2FXU6   0 0 -1.27278 0.943444
Q2FYL7   1 0.2 -1.27278 0.943444
Q2FWQ3   2 0.4 -1.27278 0.943444
Q2FZY9   2 0.4 -1.27278 0.943444
Q2FV50   1 0.2 -1.27278 0.943444
Q2FUY7   0 0 -1.27278 0.943444
Q2FXP6   2 0.4 -1.27278 0.943444
Q2G1S9   2 0.4 -1.27278 0.943444
Q2FX18   2 0.4 -1.27278 0.943444
Q2FYU0   0 0 -1.27278 0.943444
Q2FXZ7   3 0.545455 -1.27278 0.943444
Q2G051   5 0.909091 -1.27278 0.943444
Q2FWS3   2 0.363636 -1.27278 0.943444
Q2FW14   4 0.727273 -1.27278 0.943444
Q2FYD7   2 0.363636 -1.27278 0.943444
Q9RQP8   2 0.363636 -1.27278 0.943444
Q2FZK2   3 0.545455 -1.27278 0.943444
Q2FWI7   2 0.363636 -1.27278 0.943444
Q2G182   2 0.363636 -1.27278 0.943444
Q2FYT7   2 0.363636 -1.27278 0.943444
Q2FV46   1 0.181818 -1.27278 0.943444
Q2FY58   2 0.363636 -1.27278 0.943444
Q2FX06   2 0.363636 -1.27278 0.943444
Q2FZH0   5 0.909091 -1.27278 0.943444
Q2FUZ4   5 0.909091 -1.27278 0.943444
Q2G102   3 0.545455 -1.27278 0.943444
Q2G1R8   3 0.545455 -1.27278 0.943444
Q2G2J1   3 0.545455 -1.27278 0.943444
Q2FX71   5 0.909091 -1.27278 0.943444
Q2FUZ5   2 0.363636 -1.27278 0.943444
Q2FYP5   0 0 -1.27278 0.943444
Q2G048   0 0 -1.27278 0.943444
Q2FUQ0   3 0.545455 -1.27278 0.943444
Q2FWS7   2 0.363636 -1.27278 0.943444
Q2FV65   0 0 -1.27278 0.943444
Q2G125   2 0.363636 -1.27278 0.943444
Q2FYT2   4 0.727273 -1.27278 0.943444
Q2FVH7   0 0 -1.27278 0.943444
Q2G127   1 0.181818 -1.27278 0.943444
Q2FYI5   0 0 -1.27278 0.943444
Q2FYX4   6 1.09091 0.903563 0.161558
Q2G0M3   5 0.909091 -1.27278 0.943444
Q2FW87   3 0.545455 -1.27278 0.943444
Q2G211   0 0 -1.27278 0.943444
Q2FXR5   5 0.909091 -1.27278 0.943444
Q2FWR5   3 0.545455 -1.27278 0.943444
Q2FYD5   5 0.909091 -1.27278 0.943444
Q2FY94   2 0.363636 -1.27278 0.943444
Q2G2W8   2 0.363636 -1.27278 0.943444
Q2FZL9   4 0.727273 -1.27278 0.943444
Q2FYT9   0 0 -1.27278 0.943444
Q2FX44   6 1.09091 0.903563 0.161558
Q2FXB2   0 0 -1.27278 0.943444
Q2FVF6   2 0.363636 -1.27278 0.943444
Q2G2F6   2 0.363636 -1.27278 0.943444
Q2G2C3   4 0.727273 -1.27278 0.943444
Q2FYA5   5 0.909091 -1.27278 0.943444
Q2FYB1   2 0.363636 -1.27278 0.943444
Q2G011   5 0.909091 -1.27278 0.943444
Q2FV29   0 0 -1.27278 0.943444
Q2FVW1   4 0.727273 -1.27278 0.943444
Q2FYA4   6 1.09091 0.903563 0.161558
Q2FY26   3 0.545455 -1.27278 0.943444
Q2FXC1   1 0.181818 -1.27278 0.943444
Q2G2T0   5 0.909091 -1.27278 0.943444
Q2FY62   2 0.363636 -1.27278 0.943444
Q2G2K4   1 0.181818 -1.27278 0.943444
Q2FW65   1 0.181818 -1.27278 0.943444
Q2FY05   5 0.909091 -1.27278 0.943444
Q2FV96   3 0.545455 -1.27278 0.943444
Q2G1S7   2 0.363636 -1.27278 0.943444
Q2FWS9   4 0.727273 -1.27278 0.943444
Q2G180   4 0.727273 -1.27278 0.943444
Q2G0L6   4 0.727273 -1.27278 0.943444
Q2G189   1 0.181818 -1.27278 0.943444
Q2FYD9   0 0 -1.27278 0.943444
Q2FWM6   0 0 -1.27278 0.943444
Q2FXA6   2 0.363636 -1.27278 0.943444
Q2G0U8   4 0.727273 -1.27278 0.943444
Q2FXD9   0 0 -1.27278 0.943444
Q2FWF9   0 0 -1.27278 0.943444
Q2FXS3   5 0.909091 -1.27278 0.943444
Q2FXX6   4 0.727273 -1.27278 0.943444
Q2FWU2   2 0.363636 -1.27278 0.943444
Q2FXD5   3 0.545455 -1.27278 0.943444
Q2FZK8   2 0.363636 -1.27278 0.943444
Q2FV15   2 0.363636 -1.27278 0.943444
Q2FZZ5   4 0.727273 -1.27278 0.943444
Q2FW48   3 0.545455 -1.27278 0.943444
Q2FYB3   2 0.363636 -1.27278 0.943444
Q2FWT5   3 0.545455 -1.27278 0.943444
Q2FVH4   0 0 -1.27278 0.943444
Q2FWP4   2 0.363636 -1.27278 0.943444
Q2FYX9   4 0.727273 -1.27278 0.943444
Q2G1U7   2 0.363636 -1.27278 0.943444
Q2FXY6   4 0.727273 -1.27278 0.943444
Q2FYT1   1 0.181818 -1.27278 0.943444
Q2G244   5 0.909091 -1.27278 0.943444
Q2FX30   0 0 -1.27278 0.943444
Q2FVZ3   3 0.545455 -1.27278 0.943444
Q2FWP5   2 0.363636 -1.27278 0.943444
Q2FX41   2 0.363636 -1.27278 0.943444
Q2G2R5   4 0.727273 -1.27278 0.943444
Q2G2S3   7 1.16667 0.903563 0.161558
Q2G004   4 0.666667 -1.27278 0.943444
Q2FWV1   3 0.5 -1.27278 0.943444
Q2G003   3 0.5 -1.27278 0.943444
Q2FZV3   4 0.666667 -1.27278 0.943444
Q2G026   3 0.5 -1.27278 0.943444
Q2FXG7   2 0.333333 -1.27278 0.943444
Q2FYL8   2 0.333333 -1.27278 0.943444
Q2FZB6   0 0 -1.27278 0.943444
Q2FZE4   8 1.33333 0.903563 0.161558
Q2FX11   2 0.333333 -1.27278 0.943444
Q2G0Y3   4 0.666667 -1.27278 0.943444
Q2FZW7   0 0 -1.27278 0.943444
Q2FX21   5 0.833333 -1.27278 0.943444
Q2G092   5 0.833333 -1.27278 0.943444
Q2FZB7   6 1 0.903563 0.161558
Q2G0J9   7 1.16667 0.903563 0.161558
Q2G1X2   4 0.666667 -1.27278 0.943444
Q2FZD6   3 0.5 -1.27278 0.943444
Q2FW67   2 0.333333 -1.27278 0.943444
Q2G111   7 1.16667 0.903563 0.161558
Q2G2Y4   4 0.666667 -1.27278 0.943444
Q2FY38   0 0 -1.27278 0.943444
Q2FWJ0   5 0.833333 -1.27278 0.943444
Q2G2T5   5 0.833333 -1.27278 0.943444
Q2FVG6   3 0.5 -1.27278 0.943444
Q2G1V8   4 0.666667 -1.27278 0.943444
Q2G1L0   1 0.166667 -1.27278 0.943444
Q2FXD6   3 0.5 -1.27278 0.943444
P0C948   3 0.5 -1.27278 0.943444
Q2G1M2   6 1 0.903563 0.161558
Q2FVW8   2 0.333333 -1.27278 0.943444
Q2FX24   3 0.5 -1.27278 0.943444
Q2FWS4   6 1 0.903563 0.161558
Q2FYQ3   2 0.333333 -1.27278 0.943444
Q2G254   4 0.666667 -1.27278 0.943444
Q2FWB4   3 0.5 -1.27278 0.943444
Q2FUP8   4 0.666667 -1.27278 0.943444
Q2FZC2   2 0.333333 -1.27278 0.943444
Q2FYE4   5 0.833333 -1.27278 0.943444
Q2FWS2   2 0.333333 -1.27278 0.943444
Q2FY03   5 0.833333 -1.27278 0.943444
Q2FVS6   5 0.833333 -1.27278 0.943444
Q2FXV2   1 0.166667 -1.27278 0.943444
Q2G2L6   5 0.833333 -1.27278 0.943444
Q2G2I5   3 0.5 -1.27278 0.943444
Q2FYA2   2 0.333333 -1.27278 0.943444
Q2FWV7   4 0.666667 -1.27278 0.943444
Q2FXE7   4 0.666667 -1.27278 0.943444
Q2G0J6   2 0.333333 -1.27278 0.943444
Q2FUU4   5 0.833333 -1.27278 0.943444
Q2FVJ4   4 0.666667 -1.27278 0.943444
Q2FZM9   4 0.666667 -1.27278 0.943444
Q2FZ51   8 1.33333 0.903563 0.161558
Q2FY22   4 0.666667 -1.27278 0.943444
Q2G2Q1   10 1.66667 0.903563 0.161558
Q2G109   5 0.833333 -1.27278 0.943444
Q2G1D6   8 1.33333 0.903563 0.161558
Q2FVC9   2 0.333333 -1.27278 0.943444
Q2G2R6   6 1 0.903563 0.161558
Q2FZ85   4 0.666667 -1.27278 0.943444
Q2FVK4   5 0.833333 -1.27278 0.943444
Q2G1V9   2 0.333333 -1.27278 0.943444
Q2G2H6   4 0.666667 -1.27278 0.943444
Q2FWS6   2 0.333333 -1.27278 0.943444
Q2FZW4   4 0.666667 -1.27278 0.943444
Q2G1M3   7 1.16667 0.903563 0.161558
Q2G1M0   9 1.5 0.903563 0.161558
Q2G1Y9   11 1.83333 0.903563 0.161558
Q2FX45   2 0.333333 -1.27278 0.943444
Q2FWP8   4 0.666667 -1.27278 0.943444
Q2FYP4   2 0.333333 -1.27278 0.943444
Q2FYL1   3 0.5 -1.27278 0.943444
Q2G1L4   6 1 0.903563 0.161558
Q2FUQ7   8 1.33333 0.903563 0.161558
Q2G247   0 0 -1.27278 0.943444
Q2FVV0   10 1.66667 0.903563 0.161558
Q2FYU6   4 0.666667 -1.27278 0.943444
Q2G2N6   6 1 0.903563 0.161558
Q2FXC9   4 0.666667 -1.27278 0.943444
Q2FX42   4 0.666667 -1.27278 0.943444
Q2FX26   6 1 0.903563 0.161558
Q2FWF3   1 0.166667 -1.27278 0.943444
Q2FZY1   6 1 0.903563 0.161558
Q2FW15   6 0.923077 -1.27278 0.943444
P0A0G2   14 2.15385 3.07991 0.0107511
Q2G2G5   8 1.23077 0.903563 0.161558
Q2FY39   7 1.07692 0.903563 0.161558
Q2G0B5   0 0 -1.27278 0.943444
Q2FZI1   7 1.07692 0.903563 0.161558
Q2FUQ6   10 1.53846 0.903563 0.161558
Q2FVR5   5 0.769231 -1.27278 0.943444
Q2G2W6   9 1.38462 0.903563 0.161558
Q2FZR8   4 0.615385 -1.27278 0.943444
Q2FVY8   7 1.07692 0.903563 0.161558
Q2FZ60   5 0.769231 -1.27278 0.943444
Q2FV82   3 0.461538 -1.27278 0.943444
Q2FX23   5 0.769231 -1.27278 0.943444
Q2G1G3   5 0.769231 -1.27278 0.943444
P68805   0 0 -1.27278 0.943444
Q2FVL0   6 0.923077 -1.27278 0.943444
Q2G2J0   6 0.923077 -1.27278 0.943444
Q2FZF1   4 0.615385 -1.27278 0.943444
Q2FXU9   5 0.769231 -1.27278 0.943444
Q2G1A2   5 0.769231 -1.27278 0.943444
Q2G1C3   11 1.69231 0.903563 0.161558
Q2G1D4   5 0.769231 -1.27278 0.943444
Q2G0A8   5 0.769231 -1.27278 0.943444
Q2FVC7   2 0.307692 -1.27278 0.943444
Q2G133   10 1.53846 0.903563 0.161558
Q2FY86   5 0.769231 -1.27278 0.943444
Q2FX92   6 0.923077 -1.27278 0.943444
Q2FW47   2 0.307692 -1.27278 0.943444
Q2G1T9   4 0.615385 -1.27278 0.943444
Q2FVU8   5 0.769231 -1.27278 0.943444
Q2FVD7   5 0.769231 -1.27278 0.943444
Q2FX55   4 0.615385 -1.27278 0.943444
Q2FVD3   5 0.769231 -1.27278 0.943444
Q2G2B5   4 0.615385 -1.27278 0.943444
Q2FWV6   8 1.23077 0.903563 0.161558
Q2FW29   6 0.923077 -1.27278 0.943444
Q2G0W6   2 0.307692 -1.27278 0.943444
Q2FVD2   7 1.07692 0.903563 0.161558
Q2FWR8   2 0.307692 -1.27278 0.943444
Q2FXA0   5 0.769231 -1.27278 0.943444
Q2FZB4   4 0.615385 -1.27278 0.943444
Q2FX37   3 0.461538 -1.27278 0.943444
Q2FX13   3 0.461538 -1.27278 0.943444
Q2FWD8   3 0.461538 -1.27278 0.943444
Q2G108   11 1.69231 0.903563 0.161558
Q2G2V4   9 1.38462 0.903563 0.161558
Q2FZW2   8 1.23077 0.903563 0.161558
Q2FYY4   4 0.615385 -1.27278 0.943444
Q2FYB8   2 0.307692 -1.27278 0.943444
Q2FWC2   8 1.23077 0.903563 0.161558
Q2FYE8   8 1.23077 0.903563 0.161558
Q2FXK5   6 0.923077 -1.27278 0.943444
Q2FWT0   4 0.615385 -1.27278 0.943444
Q2FW19   4 0.615385 -1.27278 0.943444
Q2G100   8 1.23077 0.903563 0.161558
Q2FYY3   4 0.615385 -1.27278 0.943444
Q2FZ01   4 0.615385 -1.27278 0.943444
Q2FYY1   4 0.615385 -1.27278 0.943444
Q2G103   9 1.38462 0.903563 0.161558
Q2FV12   3 0.461538 -1.27278 0.943444
Q2FWQ1   12 1.84615 0.903563 0.161558
Q2FYY5   5 0.769231 -1.27278 0.943444
Q2G207   9 1.38462 0.903563 0.161558
Q2G1Y8   5 0.769231 -1.27278 0.943444
Q2FWZ8   6 0.923077 -1.27278 0.943444
Q2G0Z8   3 0.461538 -1.27278 0.943444
Q2G2F7   5 0.769231 -1.27278 0.943444
Q2FYH9   6 0.923077 -1.27278 0.943444
Q2FWB7   7 1.07692 0.903563 0.161558
Q2FYN2   6 0.857143 -1.27278 0.943444
Q2FVQ6   8 1.14286 0.903563 0.161558
Q2FWX3   2 0.285714 -1.27278 0.943444
Q2G187   2 0.285714 -1.27278 0.943444
Q2FW05   7 1 0.903563 0.161558
Q2FYC3   7 1 0.903563 0.161558
Q2FZJ2   5 0.714286 -1.27278 0.943444
Q2G0D6   9 1.28571 0.903563 0.161558
Q2FWP7   5 0.714286 -1.27278 0.943444
Q2FX31   8 1.14286 0.903563 0.161558
Q2FVZ6   7 1 0.903563 0.161558
Q2G2A2   8 1.14286 0.903563 0.161558
Q2FWQ8   4 0.571429 -1.27278 0.943444
Q2FVM9   7 1 0.903563 0.161558
Q2FYD1   10 1.42857 0.903563 0.161558
Q2FYN3   8 1.14286 0.903563 0.161558
Q2FYI3   8 1.14286 0.903563 0.161558
Q2G022   9 1.28571 0.903563 0.161558
Q2G1Q3   7 1 0.903563 0.161558
Q2FX58   3 0.428571 -1.27278 0.943444
Q2G2V1   7 1 0.903563 0.161558
Q2FVV5   4 0.571429 -1.27278 0.943444
Q2FZC0   10 1.42857 0.903563 0.161558
Q2FV63   8 1.14286 0.903563 0.161558
Q2FWG9   4 0.571429 -1.27278 0.943444
Q2FZA5   6 0.857143 -1.27278 0.943444
Q2FX60   7 1 0.903563 0.161558
Q2G2I8   10 1.42857 0.903563 0.161558
Q2G2Y5   9 1.28571 0.903563 0.161558
Q2G2Y2   10 1.42857 0.903563 0.161558
Q2FWA6   11 1.57143 0.903563 0.161558
Q2FWL8   8 1.14286 0.903563 0.161558
Q2FY95   18 2.57143 3.07991 0.0107511
Q2FYC5   10 1.42857 0.903563 0.161558
Q2FV43   5 0.714286 -1.27278 0.943444
Q2FVU0   8 1.14286 0.903563 0.161558
Q2FZG5   8 1.14286 0.903563 0.161558
Q2G2H9   8 1.14286 0.903563 0.161558
Q2G1D1   5 0.714286 -1.27278 0.943444
Q2FWU7   7 1 0.903563 0.161558
P60647   4 0.571429 -1.27278 0.943444
Q2FUR7   4 0.571429 -1.27278 0.943444
Q2FWQ2   6 0.857143 -1.27278 0.943444
Q2G2M4   7 1 0.903563 0.161558
Q2G104   4 0.571429 -1.27278 0.943444
Q2FX76   3 0.428571 -1.27278 0.943444
Q2G2Q4   6 0.857143 -1.27278 0.943444
Q2FXQ1   4 0.571429 -1.27278 0.943444
Q2FX80   4 0.571429 -1.27278 0.943444
Q2FZN6   5 0.714286 -1.27278 0.943444
Q2G009   6 0.857143 -1.27278 0.943444
Q2G021   9 1.28571 0.903563 0.161558
Q2FWH0   7 1 0.903563 0.161558
Q2FXQ0   15 2.14286 3.07991 0.0107511
Q2FX64   5 0.714286 -1.27278 0.943444
Q2FY98   4 0.571429 -1.27278 0.943444
Q2FWK5   5 0.714286 -1.27278 0.943444
Q2FYK1   5 0.714286 -1.27278 0.943444
Q2FXF0   5 0.714286 -1.27278 0.943444
Q2FY70   14 2 3.07991 0.0107511
Q2G114   20 2.85714 3.07991 0.0107511
Q2FX38   5 0.714286 -1.27278 0.943444
Q2FUP9   6 0.857143 -1.27278 0.943444
Q2FVV3   7 1 0.903563 0.161558
Q2G113   8 1.14286 0.903563 0.161558
Q2FWB2   3 0.428571 -1.27278 0.943444
Q2FWT6   6 0.857143 -1.27278 0.943444
Q2FW28   9 1.28571 0.903563 0.161558
Q2FUQ9   6 0.857143 -1.27278 0.943444
Q2FY00   2 0.285714 -1.27278 0.943444
Q2G040   2 0.285714 -1.27278 0.943444
Q2FX35   10 1.42857 0.903563 0.161558
Q2FYW9   10 1.33333 0.903563 0.161558
Q2G2N8   6 0.8 -1.27278 0.943444
Q2G1V7   13 1.73333 0.903563 0.161558
Q2G0C3   8 1.06667 0.903563 0.161558
Q2FVW0   2 0.266667 -1.27278 0.943444
Q2FUS4   18 2.4 3.07991 0.0107511
Q2FVP6   8 1.06667 0.903563 0.161558
Q2FZK1   7 0.933333 -1.27278 0.943444
Q2FXY2   11 1.46667 0.903563 0.161558
Q2FYX3   11 1.46667 0.903563 0.161558
Q2FZ86   9 1.2 0.903563 0.161558
Q2FUV7   8 1.06667 0.903563 0.161558
Q2FX70   5 0.666667 -1.27278 0.943444
Q2G1Y1   7 0.933333 -1.27278 0.943444
Q2FVT9   11 1.46667 0.903563 0.161558
Q2G2K3   12 1.6 0.903563 0.161558
P72358   4 0.533333 -1.27278 0.943444
Q2G192   10 1.33333 0.903563 0.161558
Q2FYX6   9 1.2 0.903563 0.161558
Q2FXW0   5 0.666667 -1.27278 0.943444
Q2G202   9 1.2 0.903563 0.161558
Q2FYW7   5 0.666667 -1.27278 0.943444
Q2G2M0   3 0.4 -1.27278 0.943444
Q2FXT7   6 0.8 -1.27278 0.943444
Q2FX59   12 1.6 0.903563 0.161558
Q2G0X2   6 0.8 -1.27278 0.943444
Q2FWR6   10 1.33333 0.903563 0.161558
Q2FW22   9 1.2 0.903563 0.161558
Q2FZH4   16 2.13333 3.07991 0.0107511
Q2FYZ1   7 0.933333 -1.27278 0.943444
Q2G2W7   13 1.73333 0.903563 0.161558
Q2G2I4   15 2 3.07991 0.0107511
Q2FZP5   8 1.06667 0.903563 0.161558
Q2FWQ7   8 1.06667 0.903563 0.161558
Q2G1W9   8 1.06667 0.903563 0.161558
Q2FWF7   9 1.2 0.903563 0.161558
Q2FYM9   6 0.8 -1.27278 0.943444
Q2FXV0   13 1.73333 0.903563 0.161558
Q2FWW2   13 1.73333 0.903563 0.161558
Q2FVS2   6 0.8 -1.27278 0.943444
Q2G007   14 1.86667 0.903563 0.161558
Q2FYA7   11 1.46667 0.903563 0.161558
Q2G0K0   10 1.33333 0.903563 0.161558
Q2FXS9   11 1.46667 0.903563 0.161558
Q2G249   6 0.8 -1.27278 0.943444
Q2G008   6 0.8 -1.27278 0.943444
Q2FZD5   7 0.933333 -1.27278 0.943444
Q2FZG0   3 0.4 -1.27278 0.943444
Q2FX28   13 1.73333 0.903563 0.161558
Q2FXI4   6 0.8 -1.27278 0.943444
Q2G176   11 1.46667 0.903563 0.161558
Q2G116   11 1.46667 0.903563 0.161558
Q2FXF2   6 0.8 -1.27278 0.943444
Q2G260   8 1.06667 0.903563 0.161558
Q2G213   5 0.666667 -1.27278 0.943444
Q2G173   9 1.2 0.903563 0.161558
Q2FV71   11 1.46667 0.903563 0.161558
Q2FWY8   6 0.8 -1.27278 0.943444
Q2FWN3   6 0.8 -1.27278 0.943444
Q2FYD4   12 1.6 0.903563 0.161558
Q2FVQ2   11 1.46667 0.903563 0.161558
Q2FVK0   13 1.73333 0.903563 0.161558
Q2G285   12 1.6 0.903563 0.161558
Q2FZH6   11 1.46667 0.903563 0.161558
Q2FZX1   9 1.2 0.903563 0.161558
Q2FZ83   1 0.133333 -1.27278 0.943444
Q2G0S9   12 1.6 0.903563 0.161558
Q2FZH7   11 1.46667 0.903563 0.161558
Q2FZT3   10 1.33333 0.903563 0.161558
Q2FX57   18 2.25 3.07991 0.0107511
Q2G0B9   8 1 0.903563 0.161558
Q2FY28   8 1 0.903563 0.161558
Q2G0R5   20 2.5 3.07991 0.0107511
Q2FZG8   13 1.625 0.903563 0.161558
Q2G1X1   5 0.625 -1.27278 0.943444
Q2FX93   8 1 0.903563 0.161558
Q2FYU5   7 0.875 -1.27278 0.943444
Q2FWR9   10 1.25 0.903563 0.161558
Q2FWS0   12 1.5 0.903563 0.161558
Q2G0P4   6 0.75 -1.27278 0.943444
Q2FX50   7 0.875 -1.27278 0.943444
Q2FZV0   9 1.125 0.903563 0.161558
Q2G0S5   7 0.875 -1.27278 0.943444
Q2FY25   10 1.25 0.903563 0.161558
Q2FXG6   8 1 0.903563 0.161558
Q2FZJ7   6 0.75 -1.27278 0.943444
Q2G0U7   9 1.125 0.903563 0.161558
Q2FZV2   8 1 0.903563 0.161558
Q2FWT8   9 1.125 0.903563 0.161558
Q2G0D1   26 3.25 5.25625 0.000662855
Q2FVW5   8 1 0.903563 0.161558
Q2FY97   16 2 3.07991 0.0107511
Q2FXF3   15 1.875 0.903563 0.161558
Q2G063   8 1 0.903563 0.161558
Q2G0U5   9 1.125 0.903563 0.161558
Q2G2B1   19 2.375 3.07991 0.0107511
Q2FVE3   7 0.875 -1.27278 0.943444
Q2FZW1   7 0.875 -1.27278 0.943444
Q2FYK2   9 1.125 0.903563 0.161558
Q2FXW2   10 1.25 0.903563 0.161558
Q9F0R1   20 2.5 3.07991 0.0107511
Q2FZG3   8 1 0.903563 0.161558
Q2G2K0   12 1.5 0.903563 0.161558
Q2FVN4   5 0.625 -1.27278 0.943444
Q2FYV0   5 0.625 -1.27278 0.943444
Q2G0A5   8 1 0.903563 0.161558
Q2FZ03   10 1.25 0.903563 0.161558
Q2G1I8   9 1.125 0.903563 0.161558
Q2FYX8   11 1.375 0.903563 0.161558
Q2FV18   9 1.125 0.903563 0.161558
Q2FYI7   9 1.125 0.903563 0.161558
Q2G0K1   7 0.875 -1.27278 0.943444
Q2G2U9   19 2.375 3.07991 0.0107511
Q2FW31   6 0.75 -1.27278 0.943444
Q2FVB5   14 1.75 0.903563 0.161558
Q2FVI8   9 1.125 0.903563 0.161558
Q2FZT0   4 0.5 -1.27278 0.943444
P48860   13 1.625 0.903563 0.161558
Q2FYC1   12 1.5 0.903563 0.161558
Q2G286   10 1.25 0.903563 0.161558
Q2FXD3   12 1.5 0.903563 0.161558
Q2G027   8 1 0.903563 0.161558
Q2G0T4   6 0.75 -1.27278 0.943444
Q2FZJ5   8 1 0.903563 0.161558
Q2FW10   5 0.625 -1.27278 0.943444
Q2FY91   10 1.25 0.903563 0.161558
Q2FVP0   8 1 0.903563 0.161558
P60070   10 1.25 0.903563 0.161558
Q2FWU1   10 1.25 0.903563 0.161558
Q2FYA3   8 1 0.903563 0.161558
Q2G0V8   12 1.5 0.903563 0.161558
Q2G0Z2   9 1.125 0.903563 0.161558
Q2FZ47   8 1 0.903563 0.161558
Q2G0V9   9 1.125 0.903563 0.161558
Q2FZE2   9 1.125 0.903563 0.161558
Q2FWB0   18 2.25 3.07991 0.0107511
Q2G1J1   6 0.75 -1.27278 0.943444
Q2FYQ1   9 1.125 0.903563 0.161558
Q2FZ45   14 1.75 0.903563 0.161558
Q2FYW5   14 1.75 0.903563 0.161558
Q2G1A0   8 1 0.903563 0.161558
Q2FZB9   6 0.75 -1.27278 0.943444
Q2FZX2   10 1.25 0.903563 0.161558
Q2FZY4   10 1.25 0.903563 0.161558
Q2FW56   8 1 0.903563 0.161558
P0A0G6   16 2 3.07991 0.0107511
Q2FW80   12 1.5 0.903563 0.161558
Q2G2S4   7 0.875 -1.27278 0.943444
Q2G2H0   9 1.125 0.903563 0.161558
Q2G2E1   6 0.75 -1.27278 0.943444
Q2G0I5   9 1.125 0.903563 0.161558
Q2FWW6   11 1.375 0.903563 0.161558
Q2G112   9 1.125 0.903563 0.161558
Q2G214   10 1.25 0.903563 0.161558
Q2FYG2   10 1.25 0.903563 0.161558
Q2G0J5   9 1.125 0.903563 0.161558
Q2FX27   8 1 0.903563 0.161558
Q2FWV5   11 1.375 0.903563 0.161558
Q2FX40   12 1.5 0.903563 0.161558
Q2FZM5   6 0.75 -1.27278 0.943444
Q2FXH8   5 0.625 -1.27278 0.943444
Q2FWS5   10 1.25 0.903563 0.161558
Q2FW13   11 1.29412 0.903563 0.161558
Q2FY93   15 1.76471 0.903563 0.161558
Q2FZM8   12 1.41176 0.903563 0.161558
Q2FZV4   10 1.17647 0.903563 0.161558
Q2FVD4   16 1.88235 0.903563 0.161558
Q2G0J3   8 0.941176 -1.27278 0.943444
Q2FX61   7 0.823529 -1.27278 0.943444
Q2FVD6   11 1.29412 0.903563 0.161558
Q2FYY7   20 2.35294 3.07991 0.0107511
Q2G0W0   13 1.52941 0.903563 0.161558
Q2FXF7   21 2.47059 3.07991 0.0107511
Q2G191   13 1.52941 0.903563 0.161558
Q2FYT5   11 1.29412 0.903563 0.161558
Q2G1P0   6 0.705882 -1.27278 0.943444
Q2FVF8   10 1.17647 0.903563 0.161558
Q2G0Y1   6 0.705882 -1.27278 0.943444
Q2FZD2   14 1.64706 0.903563 0.161558
Q2FZ59   8 0.941176 -1.27278 0.943444
Q2G2G1   6 0.705882 -1.27278 0.943444
Q2G0F9   5 0.588235 -1.27278 0.943444
Q2G1J2   10 1.17647 0.903563 0.161558
Q2G0Q6   10 1.17647 0.903563 0.161558
Q2FYX0   11 1.29412 0.903563 0.161558
Q2FZU8   6 0.705882 -1.27278 0.943444
Q2G267   17 2 3.07991 0.0107511
Q2G174   11 1.29412 0.903563 0.161558
Q2FWC3   13 1.52941 0.903563 0.161558
Q2FVN6   11 1.29412 0.903563 0.161558
Q2G2D1   10 1.17647 0.903563 0.161558
Q2FZK9   20 2.35294 3.07991 0.0107511
Q2G2C9   22 2.58824 3.07991 0.0107511
Q2G2V8   5 0.588235 -1.27278 0.943444
Q2FVL6   10 1.17647 0.903563 0.161558
Q2FY45   9 1.05882 0.903563 0.161558
Q2G2R7   11 1.29412 0.903563 0.161558
Q2FWD5   17 2 3.07991 0.0107511
Q2FWT3   9 1.05882 0.903563 0.161558
Q2FY92   16 1.88235 0.903563 0.161558
Q2FZM2   17 2 3.07991 0.0107511
Q2G2F0   9 1.05882 0.903563 0.161558
Q2FW30   6 0.705882 -1.27278 0.943444
Q2FZV9   17 2 3.07991 0.0107511
Q2FVA6   9 1.05882 0.903563 0.161558
Q2G229   7 0.823529 -1.27278 0.943444
Q2FZZ3   15 1.76471 0.903563 0.161558
Q2G2F4   7 0.823529 -1.27278 0.943444
Q2FVA7   20 2.35294 3.07991 0.0107511
Q2G0R3   15 1.76471 0.903563 0.161558
Q2G1R1   13 1.52941 0.903563 0.161558
Q2FZ79   19 2.23529 3.07991 0.0107511
Q2FZ12   5 0.588235 -1.27278 0.943444
Q2FX39   11 1.29412 0.903563 0.161558
Q2G186   10 1.17647 0.903563 0.161558
Q2FXE5   10 1.17647 0.903563 0.161558
Q2G0A1   7 0.823529 -1.27278 0.943444
Q2G0E7   11 1.29412 0.903563 0.161558
Q2G2V7   9 1.05882 0.903563 0.161558
Q2FYA6   12 1.41176 0.903563 0.161558
Q2G276   12 1.41176 0.903563 0.161558
Q2G070   15 1.76471 0.903563 0.161558
Q2FVZ1   15 1.76471 0.903563 0.161558
Q2FW84   10 1.17647 0.903563 0.161558
Q2FVY9   20 2.35294 3.07991 0.0107511
Q2FVD9   11 1.29412 0.903563 0.161558
Q2G1T2   18 2.11765 3.07991 0.0107511
Q2G0I3   14 1.64706 0.903563 0.161558
Q2G0E8   11 1.29412 0.903563 0.161558
Q2FW08   13 1.52941 0.903563 0.161558
Q2FVD8   11 1.29412 0.903563 0.161558
Q2FXF5   12 1.41176 0.903563 0.161558
Q2FXW1   12 1.41176 0.903563 0.161558
Q2FW79   8 0.941176 -1.27278 0.943444
Q2G2G0   6 0.705882 -1.27278 0.943444
P48940   12 1.41176 0.903563 0.161558
Q2FYL6   10 1.17647 0.903563 0.161558
Q2FZV8   12 1.41176 0.903563 0.161558
Q2FYM5   10 1.17647 0.903563 0.161558
Q2G2B6   15 1.76471 0.903563 0.161558
Q2G1L2   6 0.705882 -1.27278 0.943444
Q2G1V5   8 0.941176 -1.27278 0.943444
Q2FXT0   5 0.588235 -1.27278 0.943444
Q2FY02   16 1.88235 0.903563 0.161558
Q2FWQ4   5 0.588235 -1.27278 0.943444
Q2FYG4   12 1.41176 0.903563 0.161558
Q2FW11   8 0.941176 -1.27278 0.943444
Q2G257   11 1.22222 0.903563 0.161558
Q2FWJ6   14 1.55556 0.903563 0.161558
Q2FXS8   5 0.555556 -1.27278 0.943444
Q2FX12   9 1 0.903563 0.161558
Q2FYF1   6 0.666667 -1.27278 0.943444
Q2G2E8   9 1 0.903563 0.161558
Q2FXE6   9 1 0.903563 0.161558
Q2G2C0   10 1.11111 0.903563 0.161558
Q2G1V6   13 1.44444 0.903563 0.161558
Q2FWZ4   19 2.11111 3.07991 0.0107511
Q2G2V0   10 1.11111 0.903563 0.161558
Q9ZAH6   16 1.77778 0.903563 0.161558
Q2FVU2   15 1.66667 0.903563 0.161558
Q2FWI8   20 2.22222 3.07991 0.0107511
P0A0H0   4 0.444444 -1.27278 0.943444
Q2G0C1   15 1.66667 0.903563 0.161558
Q2FXH3   9 1 0.903563 0.161558
Q2FXI6   16 1.77778 0.903563 0.161558
Q2G1X5   9 1 0.903563 0.161558
Q2FV08   17 1.88889 0.903563 0.161558
Q2FWT7   6 0.666667 -1.27278 0.943444
Q2G210   9 1 0.903563 0.161558
Q2FW66   6 0.666667 -1.27278 0.943444
Q2FWD0   18 2 3.07991 0.0107511
Q2FUQ1   9 1 0.903563 0.161558
Q2FVI6   8 0.888889 -1.27278 0.943444
Q2FWM7   9 1 0.903563 0.161558
Q2FVN2   7 0.777778 -1.27278 0.943444
Q2FWR2   12 1.33333 0.903563 0.161558
Q2FYH4   9 1 0.903563 0.161558
Q2FYM8   7 0.777778 -1.27278 0.943444
Q9RFJ6   17 1.88889 0.903563 0.161558
Q2FZ42   6 0.666667 -1.27278 0.943444
Q2FVX9   14 1.55556 0.903563 0.161558
Q2G066   12 1.33333 0.903563 0.161558
Q2FVM3   14 1.55556 0.903563 0.161558
Q2FWT1   14 1.55556 0.903563 0.161558
Q2FZB8   10 1.11111 0.903563 0.161558
Q2FUQ8   6 0.666667 -1.27278 0.943444
Q2G2I7   6 0.666667 -1.27278 0.943444
Q2FVF7   13 1.44444 0.903563 0.161558
Q2FV52   18 2 3.07991 0.0107511
Q2FWE3   14 1.55556 0.903563 0.161558
Q2G144   6 0.666667 -1.27278 0.943444
Q2FXZ1   9 1 0.903563 0.161558
Q2FX34   9 1 0.903563 0.161558
Q2FWV4   6 0.666667 -1.27278 0.943444
Q2FZ11   10 1.11111 0.903563 0.161558
Q2G141   15 1.66667 0.903563 0.161558
Q2FWF5   10 1.11111 0.903563 0.161558
Q2FV34   8 0.888889 -1.27278 0.943444
Q2FWQ0   14 1.55556 0.903563 0.161558
Q2FV88   15 1.66667 0.903563 0.161558
Q2G2P0   15 1.66667 0.903563 0.161558
Q2FYW8   12 1.33333 0.903563 0.161558
Q2G1W1   16 1.77778 0.903563 0.161558
Q2FVC2   12 1.33333 0.903563 0.161558
Q2G0D3   11 1.22222 0.903563 0.161558
Q2FV89   18 2 3.07991 0.0107511
Q2G1U2   12 1.33333 0.903563 0.161558
Q2FX32   10 1.11111 0.903563 0.161558
Q2FXS7   14 1.55556 0.903563 0.161558
Q2FVX1   10 1.11111 0.903563 0.161558
Q2FVE0   9 1 0.903563 0.161558
Q2G270   11 1.22222 0.903563 0.161558
Q9EYW6   12 1.33333 0.903563 0.161558
Q2FVB8   11 1.22222 0.903563 0.161558
Q2FZT9   9 1 0.903563 0.161558
Q2G298   12 1.33333 0.903563 0.161558
Q2FX49   11 1.22222 0.903563 0.161558
Q2G0Z0   10 1.11111 0.903563 0.161558
Q2FW39   16 1.77778 0.903563 0.161558
Q2G252   11 1.22222 0.903563 0.161558
Q2G0A3   6 0.666667 -1.27278 0.943444
Q2FYJ7   13 1.44444 0.903563 0.161558
Q2FWT2   7 0.777778 -1.27278 0.943444
Q2FWQ5   18 2 3.07991 0.0107511
Q2G2J7   12 1.33333 0.903563 0.161558
Q2FY75   10 1.11111 0.903563 0.161558
Q2G106   14 1.55556 0.903563 0.161558
Q2FVY3   11 1.22222 0.903563 0.161558
Q2FVP9   14 1.55556 0.903563 0.161558
Q2FW42   10 1.11111 0.903563 0.161558
Q2FUV9   11 1.22222 0.903563 0.161558
Q2FVR7   17 1.88889 0.903563 0.161558
Q2FZN1   11 1.22222 0.903563 0.161558
Q2G2Q7   15 1.57895 0.903563 0.161558
Q2G150   12 1.26316 0.903563 0.161558
Q2G081   9 0.947368 -1.27278 0.943444
Q2FV45   14 1.47368 0.903563 0.161558
Q2FX02   13 1.36842 0.903563 0.161558
P0A0Q4   13 1.36842 0.903563 0.161558
Q2G0L9   12 1.26316 0.903563 0.161558
Q2FY04   13 1.36842 0.903563 0.161558
Q2FV48   9 0.947368 -1.27278 0.943444
Q2FW64   10 1.05263 0.903563 0.161558
Q2FX63   15 1.57895 0.903563 0.161558
Q2G1T3   9 0.947368 -1.27278 0.943444
Q2G0K9   10 1.05263 0.903563 0.161558
Q2FZ00   12 1.26316 0.903563 0.161558
Q2FVL9   6 0.631579 -1.27278 0.943444
Q2FW33   13 1.36842 0.903563 0.161558
Q2FWT9   9 0.947368 -1.27278 0.943444
Q2FZF7   17 1.78947 0.903563 0.161558
Q2FWL1   13 1.36842 0.903563 0.161558
Q2FYS7   14 1.47368 0.903563 0.161558
Q2FZX3   14 1.47368 0.903563 0.161558
Q2FXR0   10 1.05263 0.903563 0.161558
Q2G2I9   11 1.15789 0.903563 0.161558
Q2FWN1   4 0.421053 -1.27278 0.943444
Q2G297   13 1.36842 0.903563 0.161558
Q2FVA0   12 1.26316 0.903563 0.161558
Q2FXX0   6 0.631579 -1.27278 0.943444
Q2G2P4   8 0.842105 -1.27278 0.943444
Q2G0P8   17 1.78947 0.903563 0.161558
Q2FVN3   27 2.84211 3.07991 0.0107511
Q2FXK7   12 1.26316 0.903563 0.161558
Q2FZF8   9 0.947368 -1.27278 0.943444
Q2FWR0   14 1.47368 0.903563 0.161558
Q2FXL2   12 1.26316 0.903563 0.161558
Q2FWA9   16 1.68421 0.903563 0.161558
Q2G282   14 1.47368 0.903563 0.161558
Q9RQQ0   9 0.947368 -1.27278 0.943444
Q2FXD7   17 1.78947 0.903563 0.161558
Q2FUY4   19 2 3.07991 0.0107511
Q2G2W4   9 0.947368 -1.27278 0.943444
Q2FZF5   9 0.947368 -1.27278 0.943444
Q2FY42   6 0.631579 -1.27278 0.943444
Q2FUS3   10 1.05263 0.903563 0.161558
Q2G2E7   11 1.15789 0.903563 0.161558
Q2G0S6   8 0.842105 -1.27278 0.943444
Q2G0C2   13 1.36842 0.903563 0.161558
Q2FWF8   12 1.26316 0.903563 0.161558
Q2G000   19 2 3.07991 0.0107511
Q2FWX2   9 0.947368 -1.27278 0.943444
Q2FZS2   13 1.36842 0.903563 0.161558
Q2FW16   8 0.842105 -1.27278 0.943444
Q2FZI2   9 0.947368 -1.27278 0.943444
Q2G1Q5   9 0.947368 -1.27278 0.943444
Q2G1A5   16 1.68421 0.903563 0.161558
Q2G0P7   10 1.05263 0.903563 0.161558
Q2FWV3   5 0.526316 -1.27278 0.943444
Q2FW51   13 1.36842 0.903563 0.161558
Q2FVI4   12 1.26316 0.903563 0.161558
Q2FVN7   15 1.57895 0.903563 0.161558
Q2FWP9   6 0.631579 -1.27278 0.943444
Q2FXT2   10 1.05263 0.903563 0.161558
P0A0F4   11 1.15789 0.903563 0.161558
Q2G126   16 1.68421 0.903563 0.161558
Q2FW82   11 1.15789 0.903563 0.161558
Q2FY44   12 1.26316 0.903563 0.161558
Q2G0N9   17 1.78947 0.903563 0.161558
Q2G0Z9   8 0.842105 -1.27278 0.943444
Q2FV81   16 1.68421 0.903563 0.161558
Q2FYC4   10 1.05263 0.903563 0.161558
Q2G178   16 1.68421 0.903563 0.161558
Q2G079   10 1.05263 0.903563 0.161558
Q2G2B7   15 1.57895 0.903563 0.161558
Q2FVF5   14 1.47368 0.903563 0.161558
Q2G2W2   20 2.10526 3.07991 0.0107511
Q2G1I2   13 1.36842 0.903563 0.161558
Q2G245   4 0.421053 -1.27278 0.943444
Q2G1H7   15 1.5 0.903563 0.161558
Q2FWF1   10 1 0.903563 0.161558
Q2FZZ9   19 1.9 0.903563 0.161558
Q2G1W3   7 0.7 -1.27278 0.943444
Q2G204   15 1.5 0.903563 0.161558
Q2G1H1   11 1.1 0.903563 0.161558
Q2FXK3   11 1.1 0.903563 0.161558
Q2G2H8   18 1.8 0.903563 0.161558
Q2FZP9   10 1 0.903563 0.161558
Q2FWI2   15 1.5 0.903563 0.161558
Q2FYZ6   11 1.1 0.903563 0.161558
Q2FXS1   11 1.1 0.903563 0.161558
Q2G200   13 1.3 0.903563 0.161558
Q2G2L5   10 1 0.903563 0.161558
Q2FY73   20 2 3.07991 0.0107511
Q2G177   9 0.9 -1.27278 0.943444
Q2G2F9   21 2.1 3.07991 0.0107511
Q2FV27   9 0.9 -1.27278 0.943444
Q2FZ56   12 1.2 0.903563 0.161558
Q2FVF3   12 1.2 0.903563 0.161558
Q2G0B6   11 1.1 0.903563 0.161558
Q2G2S5   11 1.1 0.903563 0.161558
Q2FW68   7 0.7 -1.27278 0.943444
Q2FWX7   10 1 0.903563 0.161558
Q2FWB6   26 2.6 3.07991 0.0107511
Q2FXA9   12 1.2 0.903563 0.161558
Q2FXP3   14 1.4 0.903563 0.161558
Q2FUX5   16 1.6 0.903563 0.161558
Q2FZZ4   9 0.9 -1.27278 0.943444
Q2FX98   21 2.1 3.07991 0.0107511
Q2FV23   8 0.8 -1.27278 0.943444
Q2FUR1   5 0.5 -1.27278 0.943444
Q2FY49   16 1.6 0.903563 0.161558
Q2G017   9 0.9 -1.27278 0.943444
Q2G2K9   13 1.3 0.903563 0.161558
Q2G2N9   15 1.5 0.903563 0.161558
Q2G0E9   13 1.3 0.903563 0.161558
Q2FY19   23 2.3 3.07991 0.0107511
Q2G1E3   8 0.8 -1.27278 0.943444
Q2FW17   6 0.6 -1.27278 0.943444
Q2FWK9   11 1.1 0.903563 0.161558
Q2G2Q6   15 1.5 0.903563 0.161558
Q2G2Q5   15 1.5 0.903563 0.161558
Q2G1U9   16 1.6 0.903563 0.161558
Q2G299   8 0.8 -1.27278 0.943444
Q2FX75   5 0.5 -1.27278 0.943444
Q2G058   10 1 0.903563 0.161558
Q2G0E3   8 0.8 -1.27278 0.943444
Q2FYK0   14 1.4 0.903563 0.161558
Q2G2K6   7 0.7 -1.27278 0.943444
Q2FYN0   7 0.7 -1.27278 0.943444
Q2FVK7   14 1.4 0.903563 0.161558
Q2FX15   16 1.6 0.903563 0.161558
Q2FVN9   7 0.7 -1.27278 0.943444
Q2FWX0   12 1.2 0.903563 0.161558
Q2G143   18 1.8 0.903563 0.161558
Q2G0C7   11 1.1 0.903563 0.161558
Q2G0K6   12 1.2 0.903563 0.161558
Q2FZZ1   10 1 0.903563 0.161558
Q2FV13   9 0.9 -1.27278 0.943444
Q2G128   14 1.4 0.903563 0.161558
Q2FXU2   9 0.9 -1.27278 0.943444
Q2G2R4   10 1 0.903563 0.161558
Q2FXM1   11 1.1 0.903563 0.161558
Q8KQR1   5 0.5 -1.27278 0.943444
Q2G2Q9   15 1.5 0.903563 0.161558
Q2FVG9   8 0.8 -1.27278 0.943444
Q2FV56   8 0.8 -1.27278 0.943444
Q2FWG7   12 1.14286 0.903563 0.161558
Q2G0T1   15 1.42857 0.903563 0.161558
Q2FXB9   14 1.33333 0.903563 0.161558
Q2FZP3   10 0.952381 -1.27278 0.943444
Q2FZQ2   10 0.952381 -1.27278 0.943444
Q2FXS4   18 1.71429 0.903563 0.161558
Q2FZ21   14 1.33333 0.903563 0.161558
Q2G2X2   11 1.04762 0.903563 0.161558
Q2FZF6   9 0.857143 -1.27278 0.943444
Q2FYA0   15 1.42857 0.903563 0.161558
Q2G2A9   10 0.952381 -1.27278 0.943444
Q2FYB9   15 1.42857 0.903563 0.161558
Q2FYI4   14 1.33333 0.903563 0.161558
Q2FYL4   17 1.61905 0.903563 0.161558
Q2G1T0   11 1.04762 0.903563 0.161558
Q2FXW7   12 1.14286 0.903563 0.161558
Q2FZA1   15 1.42857 0.903563 0.161558
Q2FY76   17 1.61905 0.903563 0.161558
Q2FZ97   20 1.90476 0.903563 0.161558
Q2G1I4   9 0.857143 -1.27278 0.943444
Q2FYQ6   10 0.952381 -1.27278 0.943444
Q2FXL6   15 1.42857 0.903563 0.161558
Q2G2G6   6 0.571429 -1.27278 0.943444
Q2FVH1   9 0.857143 -1.27278 0.943444
Q2FYA8   11 1.04762 0.903563 0.161558
Q2G2M5   14 1.33333 0.903563 0.161558
Q2FV99   10 0.952381 -1.27278 0.943444
Q2G105   10 0.952381 -1.27278 0.943444
Q2FW23   12 1.14286 0.903563 0.161558
Q2G012   5 0.47619 -1.27278 0.943444
Q2G2V5   12 1.14286 0.903563 0.161558
Q2FW07   15 1.42857 0.903563 0.161558
Q2G0F2   10 0.952381 -1.27278 0.943444
Q2FZC9   9 0.857143 -1.27278 0.943444
Q2FXE9   12 1.14286 0.903563 0.161558
Q2FV47   9 0.857143 -1.27278 0.943444
Q2G2Q8   17 1.61905 0.903563 0.161558
Q2FYE7   15 1.42857 0.903563 0.161558
Q2FUT3   11 1.04762 0.903563 0.161558
Q2G068   19 1.80952 0.903563 0.161558
Q2G2D3   11 1.04762 0.903563 0.161558
Q2FYK4   13 1.2381 0.903563 0.161558
Q2FX36   14 1.33333 0.903563 0.161558
Q2G0A4   9 0.857143 -1.27278 0.943444
Q2G080   11 1.04762 0.903563 0.161558
Q2FUT1   13 1.2381 0.903563 0.161558
Q2FYH3   22 2.09524 3.07991 0.0107511
Q2FXA7   10 0.952381 -1.27278 0.943444
Q2G2Y6   6 0.571429 -1.27278 0.943444
Q2FY55   18 1.71429 0.903563 0.161558
Q2FY61   14 1.33333 0.903563 0.161558
Q2G0E2   15 1.42857 0.903563 0.161558
Q2FVY1   11 1.04762 0.903563 0.161558
Q2FUV1   16 1.52381 0.903563 0.161558
Q2FUS9   7 0.666667 -1.27278 0.943444
Q2G1A1   15 1.42857 0.903563 0.161558
P60639   11 1.04762 0.903563 0.161558
Q2FZE9   6 0.571429 -1.27278 0.943444
Q2G1I9   16 1.52381 0.903563 0.161558
Q2FWN0   17 1.61905 0.903563 0.161558
Q2FZE3   18 1.71429 0.903563 0.161558
Q93Q23   8 0.761905 -1.27278 0.943444
Q2FWE9   11 1.04762 0.903563 0.161558
Q2FUS1   13 1.2381 0.903563 0.161558
Q2FVM5   15 1.42857 0.903563 0.161558
Q2G2N7   8 0.761905 -1.27278 0.943444
Q2FWG0   11 1.04762 0.903563 0.161558
Q2FXV7   9 0.857143 -1.27278 0.943444
Q2FW69   9 0.857143 -1.27278 0.943444
P0A0F8   14 1.33333 0.903563 0.161558
Q2G055   9 0.857143 -1.27278 0.943444
Q2FV37   10 0.952381 -1.27278 0.943444
Q2G225   9 0.857143 -1.27278 0.943444
Q2FXG2   14 1.33333 0.903563 0.161558
Q2FY87   13 1.2381 0.903563 0.161558
Q2FWR7   11 1.04762 0.903563 0.161558
Q2G1U6   13 1.2381 0.903563 0.161558
Q2G006   19 1.80952 0.903563 0.161558
Q2G2I6   9 0.818182 -1.27278 0.943444
Q2FWS1   6 0.545455 -1.27278 0.943444
Q2FYF5   17 1.54545 0.903563 0.161558
Q2G0F1   15 1.36364 0.903563 0.161558
Q2G0J2   15 1.36364 0.903563 0.161558
Q2FXE3   14 1.27273 0.903563 0.161558
Q2FYV8   20 1.81818 0.903563 0.161558
Q2G1X6   15 1.36364 0.903563 0.161558
Q2FUP5   25 2.27273 3.07991 0.0107511
Q2G1A4   12 1.09091 0.903563 0.161558
Q2G0H9   21 1.90909 0.903563 0.161558
Q2G0M0   12 1.09091 0.903563 0.161558
Q2FYK6   15 1.36364 0.903563 0.161558
Q2G023   15 1.36364 0.903563 0.161558
Q2G0G2   16 1.45455 0.903563 0.161558
Q2FXC0   13 1.18182 0.903563 0.161558
Q2FXF1   14 1.27273 0.903563 0.161558
Q2FW00   13 1.18182 0.903563 0.161558
Q2G1E7   10 0.909091 -1.27278 0.943444
Q2FWE7   12 1.09091 0.903563 0.161558
Q2FY32   17 1.54545 0.903563 0.161558
Q2FUU0   10 0.909091 -1.27278 0.943444
Q2FVU5   15 1.36364 0.903563 0.161558
Q2G062   15 1.36364 0.903563 0.161558
Q2FV26   15 1.36364 0.903563 0.161558
Q2FW97   17 1.54545 0.903563 0.161558
Q2FZY8   12 1.09091 0.903563 0.161558
Q2G277   14 1.27273 0.903563 0.161558
Q2G0V1   10 0.909091 -1.27278 0.943444
Q2FWJ3   17 1.54545 0.903563 0.161558
Q2G2J2   16 1.45455 0.903563 0.161558
Q2FVB0   9 0.818182 -1.27278 0.943444
Q2G278   15 1.36364 0.903563 0.161558
Q2G107   8 0.727273 -1.27278 0.943444
P0A0M9   15 1.36364 0.903563 0.161558
Q2G067   9 0.818182 -1.27278 0.943444
Q2FV55   16 1.45455 0.903563 0.161558
Q2G1L3   12 1.09091 0.903563 0.161558
Q2G2R0   9 0.818182 -1.27278 0.943444
Q2G2T3   8 0.727273 -1.27278 0.943444
Q2FWA8   10 0.909091 -1.27278 0.943444
Q2G056   16 1.45455 0.903563 0.161558
Q2FWR1   25 2.27273 3.07991 0.0107511
Q2FXP9   9 0.818182 -1.27278 0.943444
Q2FZI4   8 0.727273 -1.27278 0.943444
Q2G2L7   17 1.54545 0.903563 0.161558
Q2FVG1   10 0.909091 -1.27278 0.943444
Q2G1I7   15 1.36364 0.903563 0.161558
Q2FVB6   10 0.909091 -1.27278 0.943444
Q2G001   19 1.72727 0.903563 0.161558
Q2FUX3   10 0.909091 -1.27278 0.943444
Q2G1Q9   13 1.18182 0.903563 0.161558
Q2G2S9   19 1.72727 0.903563 0.161558
Q2FXZ8   15 1.36364 0.903563 0.161558
Q2FZI7   12 1.09091 0.903563 0.161558
Q2FUS6   19 1.72727 0.903563 0.161558
Q2FUZ6   16 1.45455 0.903563 0.161558
Q2FYQ9   15 1.36364 0.903563 0.161558
Q2FYS8   16 1.45455 0.903563 0.161558
Q2FYS6   12 1.09091 0.903563 0.161558
Q2FZG6   13 1.18182 0.903563 0.161558
Q2G1L9   8 0.727273 -1.27278 0.943444
Q2FXT3   17 1.54545 0.903563 0.161558
Q2FZN9   15 1.36364 0.903563 0.161558
Q2FW20   12 1.09091 0.903563 0.161558
Q2G0H3   16 1.45455 0.903563 0.161558
Q2FV98   14 1.27273 0.903563 0.161558
Q2FXR7   16 1.45455 0.903563 0.161558
Q2G1T4   20 1.81818 0.903563 0.161558
Q2FW38   15 1.36364 0.903563 0.161558
Q2G2P6   13 1.18182 0.903563 0.161558
Q2FVL7   19 1.72727 0.903563 0.161558
Q2FVY2   17 1.54545 0.903563 0.161558
Q2FYZ0   13 1.18182 0.903563 0.161558
Q2FYW2   13 1.18182 0.903563 0.161558
P60643   11 1 0.903563 0.161558
Q2G265   16 1.45455 0.903563 0.161558
Q2FV42   10 0.909091 -1.27278 0.943444
Q2FXN0   14 1.27273 0.903563 0.161558
Q2G2D9   11 1 0.903563 0.161558
Q2FV75   16 1.45455 0.903563 0.161558
Q2FYE0   14 1.27273 0.903563 0.161558
Q2FX03   8 0.727273 -1.27278 0.943444
Q2FX89   14 1.27273 0.903563 0.161558
Q2FX43   10 0.909091 -1.27278 0.943444
Q2FV69   14 1.21739 0.903563 0.161558
P72360   9 0.782609 -1.27278 0.943444
Q2FVQ1   16 1.3913 0.903563 0.161558
Q2FYG7   22 1.91304 0.903563 0.161558
Q2G1J8   10 0.869565 -1.27278 0.943444
Q2FW77   14 1.21739 0.903563 0.161558
Q2FWI4   14 1.21739 0.903563 0.161558
Q2FX62   11 0.956522 -1.27278 0.943444
Q2G0U6   14 1.21739 0.903563 0.161558
Q2G0P2   13 1.13043 0.903563 0.161558
Q2G0B8   16 1.3913 0.903563 0.161558
Q2FVL3   9 0.782609 -1.27278 0.943444
Q2G1K8   16 1.3913 0.903563 0.161558
Q2G2R9   15 1.30435 0.903563 0.161558
Q2G2I3   11 0.956522 -1.27278 0.943444
Q2FY56   8 0.695652 -1.27278 0.943444
Q2G0B1   18 1.56522 0.903563 0.161558
Q2G1T1   14 1.21739 0.903563 0.161558
Q2FVX5   10 0.869565 -1.27278 0.943444
Q2G0H8   11 0.956522 -1.27278 0.943444
Q2FVT3   13 1.13043 0.903563 0.161558
Q2FWF6   14 1.21739 0.903563 0.161558
Q2FWZ6   22 1.91304 0.903563 0.161558
Q2FZ77   15 1.30435 0.903563 0.161558
Q2G0H0   12 1.04348 0.903563 0.161558
Q2G2G7   17 1.47826 0.903563 0.161558
Q2G117   13 1.13043 0.903563 0.161558
Q2FXG9   15 1.30435 0.903563 0.161558
Q2FWE4   11 0.956522 -1.27278 0.943444
Q2FUS0   19 1.65217 0.903563 0.161558
Q2FWR3   18 1.56522 0.903563 0.161558
Q2FYA9   10 0.869565 -1.27278 0.943444
Q2G0Y5   18 1.56522 0.903563 0.161558
Q2FZZ8   24 2.08696 3.07991 0.0107511
Q2G1Z6   16 1.3913 0.903563 0.161558
Q2FX53   15 1.30435 0.903563 0.161558
Q2FZC4   6 0.521739 -1.27278 0.943444
Q2FUS5   16 1.3913 0.903563 0.161558
Q2G1R0   10 0.869565 -1.27278 0.943444
Q2G0D5   12 1.04348 0.903563 0.161558
Q2FY18   12 1.04348 0.903563 0.161558
Q2FYH8   12 1.04348 0.903563 0.161558
Q2G1F2   13 1.13043 0.903563 0.161558
Q2G0Q5   14 1.21739 0.903563 0.161558
Q2FVR2   10 0.869565 -1.27278 0.943444
Q2FZE7   8 0.695652 -1.27278 0.943444
Q2G0I0   16 1.3913 0.903563 0.161558
Q2G0R1   11 0.956522 -1.27278 0.943444
Q2G0L7   11 0.956522 -1.27278 0.943444
Q2FWI1   17 1.47826 0.903563 0.161558
Q2G0F7   10 0.869565 -1.27278 0.943444
Q2FXY3   21 1.82609 0.903563 0.161558
P0A084   16 1.3913 0.903563 0.161558
Q2G0G5   14 1.21739 0.903563 0.161558
Q2FZE5   11 0.956522 -1.27278 0.943444
Q2G0A2   11 0.956522 -1.27278 0.943444
Q2FVE8   11 0.956522 -1.27278 0.943444
Q2G2M8   11 0.956522 -1.27278 0.943444
Q2FYH7   14 1.21739 0.903563 0.161558
Q2FVR8   17 1.47826 0.903563 0.161558
Q2FZU9   22 1.91304 0.903563 0.161558
Q2FYX7   14 1.21739 0.903563 0.161558
Q2G280   15 1.30435 0.903563 0.161558
Q2FVG5   16 1.3913 0.903563 0.161558
Q2FWX1   20 1.73913 0.903563 0.161558
Q2FVB3   14 1.21739 0.903563 0.161558
Q2G2A1   19 1.65217 0.903563 0.161558
Q2G1W7   12 1.04348 0.903563 0.161558
Q2FW36   13 1.13043 0.903563 0.161558
P31337   13 1.13043 0.903563 0.161558
Q2FXB8   13 1.13043 0.903563 0.161558
Q2G2F3   12 1.04348 0.903563 0.161558
Q2FYM7   5 0.434783 -1.27278 0.943444
Q2FYB2   10 0.869565 -1.27278 0.943444
Q2G2E2   16 1.33333 0.903563 0.161558
Q2G2G9   18 1.5 0.903563 0.161558
Q2FVC5   11 0.916667 -1.27278 0.943444
Q2G0T3   18 1.5 0.903563 0.161558
Q2G074   13 1.08333 0.903563 0.161558
Q2G016   15 1.25 0.903563 0.161558
Q2G0G4   17 1.41667 0.903563 0.161558
Q2G2K1   8 0.666667 -1.27278 0.943444
Q2FXE1   15 1.25 0.903563 0.161558
Q2FWD2   13 1.08333 0.903563 0.161558
Q2G1Q0   15 1.25 0.903563 0.161558
Q2G073   10 0.833333 -1.27278 0.943444
Q2G1T7   19 1.58333 0.903563 0.161558
Q2FVI3   17 1.41667 0.903563 0.161558
Q2FZ93   18 1.5 0.903563 0.161558
Q2FVQ7   14 1.16667 0.903563 0.161558
Q2G2B9   13 1.08333 0.903563 0.161558
Q2FZN5   13 1.08333 0.903563 0.161558
Q2FY72   15 1.25 0.903563 0.161558
Q2G0A0   18 1.5 0.903563 0.161558
Q2FZQ8   9 0.75 -1.27278 0.943444
Q2FXP1   14 1.16667 0.903563 0.161558
P0A0B7   14 1.16667 0.903563 0.161558
Q2FYW0   12 1 0.903563 0.161558
Q2G230   14 1.16667 0.903563 0.161558
Q2G0H5   20 1.66667 0.903563 0.161558
Q2G0B7   15 1.25 0.903563 0.161558
Q2G131   9 0.75 -1.27278 0.943444
Q2G0Y4   13 1.08333 0.903563 0.161558
Q2G2L0   19 1.58333 0.903563 0.161558
Q2G101   13 1.08333 0.903563 0.161558
Q2G036   20 1.66667 0.903563 0.161558
Q2FXN3   12 1 0.903563 0.161558
Q2FWY2   15 1.25 0.903563 0.161558
Q2FXK6   19 1.58333 0.903563 0.161558
Q2G2Y3   15 1.25 0.903563 0.161558
Q2G1P8   17 1.41667 0.903563 0.161558
Q2G0N7   11 0.916667 -1.27278 0.943444
Q2FW43   13 1.08333 0.903563 0.161558
Q2G2N4   20 1.66667 0.903563 0.161558
Q2FW59   14 1.16667 0.903563 0.161558
Q2G1V0   11 0.916667 -1.27278 0.943444
Q2G010   17 1.41667 0.903563 0.161558
Q2FWJ4   8 0.666667 -1.27278 0.943444
Q2FUR3   15 1.25 0.903563 0.161558
Q2FXE4   14 1.16667 0.903563 0.161558
Q2FY36   18 1.5 0.903563 0.161558
Q2G1Q7   12 1 0.903563 0.161558
Q2FX09   13 1.08333 0.903563 0.161558
Q2G0Z1   21 1.75 0.903563 0.161558
Q2FWJ1   14 1.16667 0.903563 0.161558
Q2FUT4   14 1.16667 0.903563 0.161558
Q2FYI1   15 1.25 0.903563 0.161558
Q2FXQ8   17 1.41667 0.903563 0.161558
Q2FUZ0   16 1.33333 0.903563 0.161558
P0A086   18 1.5 0.903563 0.161558
Q2FZM0   13 1.08333 0.903563 0.161558
Q2FXL3   15 1.25 0.903563 0.161558
Q2G2K7   12 1 0.903563 0.161558
Q2FVL1   11 0.916667 -1.27278 0.943444
Q2FW21   8 0.666667 -1.27278 0.943444
Q2G201   17 1.41667 0.903563 0.161558
Q2FVV6   12 1 0.903563 0.161558
Q2FV03   18 1.5 0.903563 0.161558
Q2G2T2   14 1.16667 0.903563 0.161558
Q2FZ44   14 1.16667 0.903563 0.161558
Q2G1N7   22 1.83333 0.903563 0.161558
Q2G172   10 0.833333 -1.27278 0.943444
Q2G208   23 1.91667 0.903563 0.161558
Q2FZR7   11 0.916667 -1.27278 0.943444
Q2G2K2   6 0.5 -1.27278 0.943444
Q2FVA4   19 1.58333 0.903563 0.161558
Q2G0F5   12 1 0.903563 0.161558
Q2G0X0   13 1.08333 0.903563 0.161558
Q2FXU0   8 0.666667 -1.27278 0.943444
Q2FXX9   14 1.16667 0.903563 0.161558
Q2G2K8   11 0.916667 -1.27278 0.943444
Q2G0X1   13 1.04 0.903563 0.161558
Q2FXI8   17 1.36 0.903563 0.161558
Q2G0L1   13 1.04 0.903563 0.161558
Q2FX07   6 0.48 -1.27278 0.943444
Q2G139   17 1.36 0.903563 0.161558
Q2FUV5   19 1.52 0.903563 0.161558
Q2FVD0   11 0.88 -1.27278 0.943444
Q2FX10   11 0.88 -1.27278 0.943444
Q2G1W5   14 1.12 0.903563 0.161558
Q2G1Y7   18 1.44 0.903563 0.161558
Q2G190   16 1.28 0.903563 0.161558
Q2FV59   11 0.88 -1.27278 0.943444
Q2FZS3   11 0.88 -1.27278 0.943444
Q2FX90   14 1.12 0.903563 0.161558
Q2FW85   12 0.96 -1.27278 0.943444
Q2FZ65   19 1.52 0.903563 0.161558
Q2FXJ7   18 1.44 0.903563 0.161558
Q2FVW2   12 0.96 -1.27278 0.943444
Q2G0H4   22 1.76 0.903563 0.161558
Q2FVV4   13 1.04 0.903563 0.161558
Q2FUR9   12 0.96 -1.27278 0.943444
Q2FW06   13 1.04 0.903563 0.161558
Q2FY84   14 1.12 0.903563 0.161558
Q2G132   14 1.12 0.903563 0.161558
Q2G0C9   15 1.2 0.903563 0.161558
Q2G2N1   9 0.72 -1.27278 0.943444
Q2FVF2   11 0.88 -1.27278 0.943444
Q2FZ30   29 2.32 3.07991 0.0107511
Q2FXX8   17 1.36 0.903563 0.161558
Q2FZX6   17 1.36 0.903563 0.161558
Q2G1Z2   15 1.2 0.903563 0.161558
Q2G0G7   24 1.92 0.903563 0.161558
Q2FV53   16 1.28 0.903563 0.161558
Q2FV28   16 1.28 0.903563 0.161558
Q2G097   17 1.36 0.903563 0.161558
Q2FZC5   9 0.72 -1.27278 0.943444
Q2FY77   17 1.36 0.903563 0.161558
Q2FVA9   14 1.12 0.903563 0.161558
Q2G2W5   6 0.48 -1.27278 0.943444
Q2FX97   14 1.12 0.903563 0.161558
Q2G1F3   14 1.12 0.903563 0.161558
Q2FYU1   10 0.8 -1.27278 0.943444
Q2FUP6   17 1.36 0.903563 0.161558
Q2G2U7   15 1.2 0.903563 0.161558
Q2FY09   16 1.28 0.903563 0.161558
Q2G1J6   16 1.28 0.903563 0.161558
Q2G059   11 0.88 -1.27278 0.943444
Q2FVK5   7 0.56 -1.27278 0.943444
Q2G0H7   17 1.36 0.903563 0.161558
Q2FWN2   12 0.96 -1.27278 0.943444
Q2FYV7   14 1.12 0.903563 0.161558
Q2G236   13 1.04 0.903563 0.161558
Q2FZR6   10 0.8 -1.27278 0.943444
Q2G1P9   14 1.12 0.903563 0.161558
Q2G0R9   15 1.2 0.903563 0.161558
Q2FUZ9   10 0.8 -1.27278 0.943444
Q2FVP2   17 1.36 0.903563 0.161558
Q2FXC8   15 1.2 0.903563 0.161558
Q2FVC4   13 1.04 0.903563 0.161558
Q2FZ29   14 1.12 0.903563 0.161558
Q2FYR8   15 1.15385 0.903563 0.161558
Q2FY23   15 1.15385 0.903563 0.161558
Q2G0D4   18 1.38462 0.903563 0.161558
Q2FZ38   18 1.38462 0.903563 0.161558
Q2FXH1   10 0.769231 -1.27278 0.943444
Q2FXZ9   15 1.15385 0.903563 0.161558
Q2G1V3   11 0.846154 -1.27278 0.943444
Q2FVZ0   14 1.07692 0.903563 0.161558
Q2FV95   12 0.923077 -1.27278 0.943444
Q2G196   16 1.23077 0.903563 0.161558
Q2FZ61   14 1.07692 0.903563 0.161558
Q2FW27   17 1.30769 0.903563 0.161558
Q2FWH2   16 1.23077 0.903563 0.161558
Q2FZQ9   10 0.769231 -1.27278 0.943444
Q2FWQ9   22 1.69231 0.903563 0.161558
Q2G1N5   15 1.15385 0.903563 0.161558
Q2FZP8   10 0.769231 -1.27278 0.943444
Q2FXC2   17 1.30769 0.903563 0.161558
Q2G0X9   10 0.769231 -1.27278 0.943444
Q2FX08   9 0.692308 -1.27278 0.943444
Q2FUV2   19 1.46154 0.903563 0.161558
Q2FZT8   11 0.846154 -1.27278 0.943444
Q2G2N2   9 0.692308 -1.27278 0.943444
Q2G0M1   18 1.38462 0.903563 0.161558
Q2FVX8   14 1.07692 0.903563 0.161558
Q2G220   15 1.15385 0.903563 0.161558
Q2FW37   15 1.15385 0.903563 0.161558
Q2G203   27 2.07692 3.07991 0.0107511
Q2FY89   11 0.846154 -1.27278 0.943444
Q2G1K7   19 1.46154 0.903563 0.161558
Q2G013   9 0.692308 -1.27278 0.943444
Q2FV91   14 1.07692 0.903563 0.161558
Q2FW92   18 1.38462 0.903563 0.161558
Q2G1U5   17 1.30769 0.903563 0.161558
Q2G2A6   13 1 0.903563 0.161558
Q2G0G9   18 1.38462 0.903563 0.161558
P0A088   11 0.846154 -1.27278 0.943444
Q2G0B4   13 1 0.903563 0.161558
Q2G0X7   14 1.07692 0.903563 0.161558
Q2G0S0   11 0.846154 -1.27278 0.943444
Q2FW12   13 1 0.903563 0.161558
Q2G0J7   15 1.15385 0.903563 0.161558
Q2FW76   12 0.923077 -1.27278 0.943444
Q2G1Z7   16 1.23077 0.903563 0.161558
Q2G2S1   19 1.46154 0.903563 0.161558
Q2G1B1   15 1.15385 0.903563 0.161558
Q2FVP3   15 1.15385 0.903563 0.161558
Q2G1V1   17 1.30769 0.903563 0.161558
Q2G1H8   14 1.07692 0.903563 0.161558
Q2G149   14 1.07692 0.903563 0.161558
Q2FXC7   13 1 0.903563 0.161558
Q2G019   14 1.07692 0.903563 0.161558
Q2FWL6   16 1.23077 0.903563 0.161558
Q2G199   14 1.07692 0.903563 0.161558
Q2FY41   6 0.461538 -1.27278 0.943444
Q2FX33   23 1.76923 0.903563 0.161558
Q2G181   18 1.38462 0.903563 0.161558
Q2FVT1   13 1 0.903563 0.161558
Q2G0Z5   19 1.46154 0.903563 0.161558
Q2FZC7   19 1.46154 0.903563 0.161558
Q2G1U0   17 1.30769 0.903563 0.161558
Q2FW18   22 1.69231 0.903563 0.161558
Q2G0H1   18 1.38462 0.903563 0.161558
Q2FX22   10 0.769231 -1.27278 0.943444
Q2G157   15 1.15385 0.903563 0.161558
Q2G2J5   24 1.84615 0.903563 0.161558
Q2FZH9   11 0.846154 -1.27278 0.943444
Q2FZA6   13 1 0.903563 0.161558
Q2G1N6   14 1.07692 0.903563 0.161558
Q2FVR4   14 1.07692 0.903563 0.161558
Q2FY13   13 1 0.903563 0.161558
Q2G025   13 1 0.903563 0.161558
Q2FV36   14 1.07692 0.903563 0.161558
Q2G0W9   15 1.15385 0.903563 0.161558
Q2G0L0   18 1.38462 0.903563 0.161558
Q2FUR2   14 1.07692 0.903563 0.161558
Q2FVJ9   15 1.15385 0.903563 0.161558
Q2G1S8   19 1.40741 0.903563 0.161558
Q2FVJ5   19 1.40741 0.903563 0.161558
Q2FZ39   17 1.25926 0.903563 0.161558
Q2FWP6   12 0.888889 -1.27278 0.943444
Q2FVB4   16 1.18519 0.903563 0.161558
Q2G0V7   12 0.888889 -1.27278 0.943444
Q2FUV4   17 1.25926 0.903563 0.161558
Q2FYG5   12 0.888889 -1.27278 0.943444
Q2FW71   11 0.814815 -1.27278 0.943444
Q2FZB1   14 1.03704 0.903563 0.161558
Q2G0Y9   10 0.740741 -1.27278 0.943444
Q2G0X4   14 1.03704 0.903563 0.161558
Q2FZL2   13 0.962963 -1.27278 0.943444
Q2FVS1   15 1.11111 0.903563 0.161558
Q2G099   15 1.11111 0.903563 0.161558
Q2FZN0   15 1.11111 0.903563 0.161558
Q2FZ50   16 1.18519 0.903563 0.161558
Q2G0X8   14 1.03704 0.903563 0.161558
Q2G167   15 1.11111 0.903563 0.161558
Q2G086   12 0.888889 -1.27278 0.943444
Q2G0D0   20 1.48148 0.903563 0.161558
Q2FWG3   16 1.18519 0.903563 0.161558
Q2G228   18 1.33333 0.903563 0.161558
Q2FWW8   19 1.40741 0.903563 0.161558
Q2FYL0   10 0.740741 -1.27278 0.943444
Q2FXX2   14 1.03704 0.903563 0.161558
Q2G0C4   15 1.11111 0.903563 0.161558
Q2FZA2   14 1.03704 0.903563 0.161558
Q2FWL0   12 0.888889 -1.27278 0.943444
Q2FUY9   20 1.48148 0.903563 0.161558
Q2G0T8   15 1.11111 0.903563 0.161558
Q2FWK0   18 1.33333 0.903563 0.161558
Q2G0D9   16 1.18519 0.903563 0.161558
Q2FZF3   9 0.666667 -1.27278 0.943444
Q2FZ17   16 1.18519 0.903563 0.161558
Q2G0T6   15 1.11111 0.903563 0.161558
Q2G140   10 0.740741 -1.27278 0.943444
Q2G2F2   9 0.666667 -1.27278 0.943444
Q2FXG0   13 0.962963 -1.27278 0.943444
Q2FWR4   24 1.77778 0.903563 0.161558
Q2G195   16 1.18519 0.903563 0.161558
Q2FVY4   19 1.40741 0.903563 0.161558
Q2G1I6   16 1.18519 0.903563 0.161558
Q2FVD5   10 0.740741 -1.27278 0.943444
Q2FZM1   19 1.40741 0.903563 0.161558
Q2FVG0   16 1.18519 0.903563 0.161558
Q2FZM7   15 1.11111 0.903563 0.161558
Q2FZB2   14 1.03704 0.903563 0.161558
Q2G287   15 1.11111 0.903563 0.161558
Q2FWG4   13 0.962963 -1.27278 0.943444
Q2G2B3   12 0.888889 -1.27278 0.943444
Q2FY48   13 0.962963 -1.27278 0.943444
Q9ZNI1   18 1.33333 0.903563 0.161558
Q2FV94   14 1.03704 0.903563 0.161558
Q2G2X5   12 0.888889 -1.27278 0.943444
Q2FVX6   14 1.03704 0.903563 0.161558
Q2G060   20 1.48148 0.903563 0.161558
Q2FVG2   17 1.25926 0.903563 0.161558
Q2G1Q1   17 1.25926 0.903563 0.161558
Q2G1F1   13 0.962963 -1.27278 0.943444
Q2FXC5   15 1.11111 0.903563 0.161558
Q2G2B0   9 0.666667 -1.27278 0.943444
Q2FXR6   12 0.888889 -1.27278 0.943444
Q2FXE0   20 1.48148 0.903563 0.161558
Q2FUY3   16 1.18519 0.903563 0.161558
Q2G1S6   14 1.03704 0.903563 0.161558
Q2FVE9   10 0.740741 -1.27278 0.943444
Q2FVU7   13 0.962963 -1.27278 0.943444
Q2FVM7   14 1.03704 0.903563 0.161558
Q2FVU6   12 0.888889 -1.27278 0.943444
Q2FVA1   16 1.18519 0.903563 0.161558
Q2FWB8   17 1.25926 0.903563 0.161558
Q2FYR5   12 0.888889 -1.27278 0.943444
Q2G261   20 1.48148 0.903563 0.161558
Q2G264   24 1.77778 0.903563 0.161558
Q2G0U4   15 1.11111 0.903563 0.161558
Q2G226   11 0.814815 -1.27278 0.943444
Q2FZT7   11 0.814815 -1.27278 0.943444
Q2FXJ4   21 1.55556 0.903563 0.161558
Q2G047   12 0.888889 -1.27278 0.943444
Q2FWD9   12 0.888889 -1.27278 0.943444
Q2FZH2   15 1.11111 0.903563 0.161558
Q2G044   14 1.03704 0.903563 0.161558
Q2FVZ8   12 0.888889 -1.27278 0.943444
Q2G1C5   10 0.740741 -1.27278 0.943444
Q2G1Z1   17 1.25926 0.903563 0.161558
Q2G135   11 0.814815 -1.27278 0.943444
Q2FVE5   14 1.03704 0.903563 0.161558
Q2FZ70   17 1.25926 0.903563 0.161558
Q2G2A0   15 1.11111 0.903563 0.161558
Q2G224   13 0.928571 -1.27278 0.943444
P0A0K3   14 1 0.903563 0.161558
Q2G1A8   13 0.928571 -1.27278 0.943444
Q2G1P5   12 0.857143 -1.27278 0.943444
Q2FV93   11 0.785714 -1.27278 0.943444
Q2FXC4   14 1 0.903563 0.161558
Q2FY74   29 2.07143 3.07991 0.0107511
Q2G1M1   10 0.714286 -1.27278 0.943444
Q9EZ11   11 0.785714 -1.27278 0.943444
Q2FZB3   14 1 0.903563 0.161558
Q2G1V2   12 0.857143 -1.27278 0.943444
Q2FVM8   21 1.5 0.903563 0.161558
Q2FVR1   15 1.07143 0.903563 0.161558
Q2FXC3   15 1.07143 0.903563 0.161558
Q2FUV6   17 1.21429 0.903563 0.161558
Q2G1D7   15 1.07143 0.903563 0.161558
Q2FXR2   13 0.928571 -1.27278 0.943444
Q2FW83   12 0.857143 -1.27278 0.943444
Q2G2X7   14 1 0.903563 0.161558
Q2FVM4   10 0.714286 -1.27278 0.943444
P0A0J3   21 1.5 0.903563 0.161558
Q2G2L8   18 1.28571 0.903563 0.161558
Q2FZ27   22 1.57143 0.903563 0.161558
Q2FZ53   11 0.785714 -1.27278 0.943444
Q2G154   19 1.35714 0.903563 0.161558
Q2FZS4   13 0.928571 -1.27278 0.943444
Q2FYQ5   10 0.714286 -1.27278 0.943444
Q2FZL6   16 1.14286 0.903563 0.161558
Q2FWB9   13 0.928571 -1.27278 0.943444
Q2FUQ4   16 1.14286 0.903563 0.161558
Q2G293   20 1.42857 0.903563 0.161558
Q2FZS5   17 1.21429 0.903563 0.161558
Q2FYP9   8 0.571429 -1.27278 0.943444
Q2G0K7   17 1.21429 0.903563 0.161558
Q2FVV2   13 0.928571 -1.27278 0.943444
Q2FVN0   21 1.5 0.903563 0.161558
Q2FX00   21 1.5 0.903563 0.161558
Q2G1I0   17 1.21429 0.903563 0.161558
Q2FXI2   15 1.07143 0.903563 0.161558
Q2G2X1   15 1.07143 0.903563 0.161558
Q2FYG6   14 1 0.903563 0.161558
Q2FXH0   15 1.07143 0.903563 0.161558
Q2FXU7   13 0.928571 -1.27278 0.943444
Q2G170   16 1.14286 0.903563 0.161558
Q2FVQ9   15 1.07143 0.903563 0.161558
Q2FWV2   16 1.14286 0.903563 0.161558
Q2FVI5   13 0.928571 -1.27278 0.943444
Q2FUW0   20 1.42857 0.903563 0.161558
Q2FXB7   15 1.07143 0.903563 0.161558
Q2G0J8   15 1.07143 0.903563 0.161558
Q2FXB5   17 1.21429 0.903563 0.161558
Q2FYE9   7 0.5 -1.27278 0.943444
Q2FVE2   10 0.714286 -1.27278 0.943444
Q2G2V6   18 1.28571 0.903563 0.161558
O08387   12 0.857143 -1.27278 0.943444
Q2FZ14   13 0.928571 -1.27278 0.943444
Q2FXW3   14 1 0.903563 0.161558
Q2FYQ8   16 1.14286 0.903563 0.161558
Q2G2D6   18 1.28571 0.903563 0.161558
Q2G2T7   14 1 0.903563 0.161558
Q2FYP8   13 0.928571 -1.27278 0.943444
Q2FZ25   13 0.928571 -1.27278 0.943444
Q2FY65   17 1.21429 0.903563 0.161558
Q2G2T1   18 1.28571 0.903563 0.161558
Q2G1N0   14 1 0.903563 0.161558
Q2G110   12 0.857143 -1.27278 0.943444
Q2G1E1   13 0.928571 -1.27278 0.943444
Q2G2F1   19 1.35714 0.903563 0.161558
Q2FXE8   17 1.21429 0.903563 0.161558
Q2FZ06   10 0.714286 -1.27278 0.943444
Q2FVH2   11 0.785714 -1.27278 0.943444
Q2FYV6   19 1.35714 0.903563 0.161558
Q2FZJ3   14 0.965517 -1.27278 0.943444
Q2G095   14 0.965517 -1.27278 0.943444
Q2G2Y0   16 1.10345 0.903563 0.161558
Q2G2W3   14 0.965517 -1.27278 0.943444
Q2FY07   23 1.58621 0.903563 0.161558
Q2FXW8   17 1.17241 0.903563 0.161558
Q2FUR6   19 1.31034 0.903563 0.161558
Q2FVW6   13 0.896552 -1.27278 0.943444
Q2G1X0   9 0.62069 -1.27278 0.943444
Q2G1F6   11 0.758621 -1.27278 0.943444
Q2FVK8   13 0.896552 -1.27278 0.943444
Q2G158   13 0.896552 -1.27278 0.943444
Q2G118   16 1.10345 0.903563 0.161558
Q2G077   12 0.827586 -1.27278 0.943444
Q2G0E0   20 1.37931 0.903563 0.161558
Q2G263   20 1.37931 0.903563 0.161558
Q2FUU1   13 0.896552 -1.27278 0.943444
Q2G1X7   12 0.827586 -1.27278 0.943444
Q2G1C0   15 1.03448 0.903563 0.161558
Q2FVB9   12 0.827586 -1.27278 0.943444
Q2G273   14 0.965517 -1.27278 0.943444
Q53726   12 0.827586 -1.27278 0.943444
Q2G2W9   14 0.965517 -1.27278 0.943444
Q2FZ22   17 1.17241 0.903563 0.161558
Q2G2U1   16 1.10345 0.903563 0.161558
Q2FXW6   13 0.896552 -1.27278 0.943444
Q2G0P9   13 0.896552 -1.27278 0.943444
Q2FYE3   14 0.965517 -1.27278 0.943444
Q2FXU3   16 1.10345 0.903563 0.161558
Q2G052   17 1.17241 0.903563 0.161558
Q2FZM6   16 1.10345 0.903563 0.161558
Q2FX25   18 1.24138 0.903563 0.161558
Q2FX05   15 1.03448 0.903563 0.161558
Q2G1P2   12 0.827586 -1.27278 0.943444
Q2G2C4   16 1.10345 0.903563 0.161558
Q2G165   9 0.62069 -1.27278 0.943444
Q2FXK8   8 0.551724 -1.27278 0.943444
Q2FWP1   11 0.758621 -1.27278 0.943444
Q2FVU1   14 0.965517 -1.27278 0.943444
Q2FZ78   13 0.896552 -1.27278 0.943444
Q2G0P0   15 1.03448 0.903563 0.161558
Q2FXX3   11 0.758621 -1.27278 0.943444
Q2FVX2   20 1.37931 0.903563 0.161558
Q2G0Q7   14 0.965517 -1.27278 0.943444
Q2FXS6   6 0.413793 -1.27278 0.943444
Q2FUZ1   18 1.24138 0.903563 0.161558
Q2FZ87   15 1.03448 0.903563 0.161558
Q2FXF4   18 1.24138 0.903563 0.161558
Q2G1G4   14 0.965517 -1.27278 0.943444
Q2FWE6   15 1.03448 0.903563 0.161558
Q2G2U2   13 0.896552 -1.27278 0.943444
Q2FY17   17 1.17241 0.903563 0.161558
Q2FVU3   18 1.24138 0.903563 0.161558
Q2FVK1   9 0.62069 -1.27278 0.943444
Q2G0K5   16 1.10345 0.903563 0.161558
Q2G2X8   12 0.827586 -1.27278 0.943444
Q2FYZ7   13 0.896552 -1.27278 0.943444
Q2FWG1   14 0.965517 -1.27278 0.943444
Q2G1Q6   16 1.10345 0.903563 0.161558
Q2G2X9   14 0.965517 -1.27278 0.943444
Q2FWN9   10 0.689655 -1.27278 0.943444
Q2FYZ2   15 1.03448 0.903563 0.161558
Q2FZJ1   21 1.44828 0.903563 0.161558
Q2G002   14 0.965517 -1.27278 0.943444
Q2FVL4   18 1.24138 0.903563 0.161558
Q2G2M7   15 1.03448 0.903563 0.161558
Q2FWH6   17 1.17241 0.903563 0.161558
Q2FXQ3   20 1.37931 0.903563 0.161558
Q2G129   9 0.62069 -1.27278 0.943444
Q7BHL7   24 1.65517 0.903563 0.161558
Q2FZ71   17 1.17241 0.903563 0.161558
Q2FZ88   20 1.33333 0.903563 0.161558
Q2FV22   17 1.13333 0.903563 0.161558
Q2FYM3   12 0.8 -1.27278 0.943444
Q2FY06   17 1.13333 0.903563 0.161558
Q2FXB0   8 0.533333 -1.27278 0.943444
Q2FX87   18 1.2 0.903563 0.161558
Q2FZ33   16 1.06667 0.903563 0.161558
Q2G0J1   17 1.13333 0.903563 0.161558
Q2FUT7   20 1.33333 0.903563 0.161558
Q2FZH1   15 1 0.903563 0.161558
Q2FVX3   22 1.46667 0.903563 0.161558
Q2FWC6   20 1.33333 0.903563 0.161558
Q2FXN6   22 1.46667 0.903563 0.161558
Q2FY79   22 1.46667 0.903563 0.161558
Q2FZ23   20 1.33333 0.903563 0.161558
Q2FVF1   17 1.13333 0.903563 0.161558
Q2FWM5   17 1.13333 0.903563 0.161558
Q2G061   22 1.46667 0.903563 0.161558
Q2FWL7   16 1.06667 0.903563 0.161558
Q2FVK3   9 0.6 -1.27278 0.943444
Q2FX19   19 1.26667 0.903563 0.161558
Q2G2U6   21 1.4 0.903563 0.161558
Q2G1S5   16 1.06667 0.903563 0.161558
Q2FVS9   12 0.8 -1.27278 0.943444
Q2G1M7   20 1.33333 0.903563 0.161558
Q2FW50   14 0.933333 -1.27278 0.943444
Q2G2L1   16 1.06667 0.903563 0.161558
Q2FWB1   16 1.06667 0.903563 0.161558
Q2FXA8   12 0.8 -1.27278 0.943444
Q2FV20   17 1.13333 0.903563 0.161558
Q2FUY1   23 1.53333 0.903563 0.161558
Q2FYJ1   16 1.06667 0.903563 0.161558
Q2G043   9 0.6 -1.27278 0.943444
Q2FZ43   14 0.933333 -1.27278 0.943444
Q9KJN4   17 1.13333 0.903563 0.161558
Q2G194   15 1 0.903563 0.161558
Q2G0F0   16 1.06667 0.903563 0.161558
Q2G2G2   16 1.06667 0.903563 0.161558
Q2G0I8   15 1 0.903563 0.161558
Q2FXG5   15 1 0.903563 0.161558
Q2G2S6   23 1.53333 0.903563 0.161558
Q53700   19 1.26667 0.903563 0.161558
Q2G0D8   18 1.2 0.903563 0.161558
P60430   6 0.4 -1.27278 0.943444
Q2FV41   16 1.06667 0.903563 0.161558
Q2FXZ5   13 0.866667 -1.27278 0.943444
Q2FZL0   11 0.733333 -1.27278 0.943444
Q2FY99   18 1.2 0.903563 0.161558
Q2FX95   15 1 0.903563 0.161558
Q2FYR6   20 1.33333 0.903563 0.161558
Q2FUW2   14 0.933333 -1.27278 0.943444
Q2FVL2   20 1.33333 0.903563 0.161558
Q2G2L4   11 0.733333 -1.27278 0.943444
Q2FXB1   9 0.6 -1.27278 0.943444
Q2FZY7   17 1.13333 0.903563 0.161558
Q2FVN1   12 0.8 -1.27278 0.943444
Q2G1S1   14 0.933333 -1.27278 0.943444
Q2FXK4   19 1.26667 0.903563 0.161558
Q2FXM6   16 1.06667 0.903563 0.161558
Q2FZJ6   15 1 0.903563 0.161558
Q2FVT4   12 0.8 -1.27278 0.943444
Q2FYW1   14 0.933333 -1.27278 0.943444
Q2FYZ3   13 0.866667 -1.27278 0.943444
Q2FXX5   14 0.933333 -1.27278 0.943444
Q2FWM4   13 0.866667 -1.27278 0.943444
Q2G2L3   18 1.2 0.903563 0.161558
Q2FYR3   17 1.13333 0.903563 0.161558
Q2G0I9   17 1.13333 0.903563 0.161558
Q2G0M2   18 1.2 0.903563 0.161558
Q2G272   10 0.666667 -1.27278 0.943444
Q2FXL4   18 1.2 0.903563 0.161558
Q2G0U9   19 1.26667 0.903563 0.161558
Q2FVE4   13 0.866667 -1.27278 0.943444
Q2FVC6   23 1.53333 0.903563 0.161558
Q2FV19   18 1.2 0.903563 0.161558
Q2G0S8   17 1.13333 0.903563 0.161558
Q2G2G3   11 0.733333 -1.27278 0.943444
Q2G2X0   13 0.83871 -1.27278 0.943444
Q2G0F3   15 0.967742 -1.27278 0.943444
Q2G037   20 1.29032 0.903563 0.161558
Q2G1G6   16 1.03226 0.903563 0.161558
Q2FWP0   8 0.516129 -1.27278 0.943444
Q2FY29   16 1.03226 0.903563 0.161558
Q2FXQ4   12 0.774194 -1.27278 0.943444
Q2G0S7   14 0.903226 -1.27278 0.943444
Q2FZX7   16 1.03226 0.903563 0.161558
Q2G0E6   10 0.645161 -1.27278 0.943444
Q2FY37   18 1.16129 0.903563 0.161558
Q2FYQ0   17 1.09677 0.903563 0.161558
Q2FUV3   23 1.48387 0.903563 0.161558
Q2FYV2   19 1.22581 0.903563 0.161558
Q2FVS4   15 0.967742 -1.27278 0.943444
Q2G2M3   19 1.22581 0.903563 0.161558
Q2FVM6   19 1.22581 0.903563 0.161558
Q2G292   14 0.903226 -1.27278 0.943444
Q2FXH7   14 0.903226 -1.27278 0.943444
Q2FYQ7   16 1.03226 0.903563 0.161558
Q2FWG2   15 0.967742 -1.27278 0.943444
Q2G159   18 1.16129 0.903563 0.161558
Q2FX96   11 0.709677 -1.27278 0.943444
Q2FV83   17 1.09677 0.903563 0.161558
Q2G2D8   12 0.774194 -1.27278 0.943444
Q2FYJ4   13 0.83871 -1.27278 0.943444
Q2G1E8   10 0.645161 -1.27278 0.943444
Q2FVK2   9 0.580645 -1.27278 0.943444
Q2FZP1   15 0.967742 -1.27278 0.943444
Q2FXI0   17 1.09677 0.903563 0.161558
Q2G134   12 0.774194 -1.27278 0.943444
Q2FZZ6   13 0.83871 -1.27278 0.943444
Q2G1Z3   20 1.29032 0.903563 0.161558
Q2G030   19 1.22581 0.903563 0.161558
Q2FV21   17 1.09677 0.903563 0.161558
Q9RQP6   9 0.580645 -1.27278 0.943444
Q2FZ62   15 0.967742 -1.27278 0.943444
Q2FZQ7   14 0.903226 -1.27278 0.943444
Q2G0F4   11 0.709677 -1.27278 0.943444
Q2FWE0   17 1.09677 0.903563 0.161558
Q2FVS0   12 0.774194 -1.27278 0.943444
Q2FUT6   21 1.35484 0.903563 0.161558
Q2FUQ5   19 1.22581 0.903563 0.161558
Q2FZJ9   16 1.03226 0.903563 0.161558
Q2FY81   17 1.09677 0.903563 0.161558
Q2G0K8   15 0.967742 -1.27278 0.943444
Q2G262   12 0.774194 -1.27278 0.943444
Q2G0E1   16 1.03226 0.903563 0.161558
Q2FWD3   17 1.09677 0.903563 0.161558
Q2FXA4   13 0.83871 -1.27278 0.943444
Q2FVF0   19 1.22581 0.903563 0.161558
Q2FWW9   17 1.09677 0.903563 0.161558
Q2FZ54   19 1.22581 0.903563 0.161558
P0A0J0   14 0.903226 -1.27278 0.943444
Q2G1G1   18 1.16129 0.903563 0.161558
Q2FWA1   16 1.03226 0.903563 0.161558
Q2FXN1   19 1.22581 0.903563 0.161558
Q2G2T4   15 0.967742 -1.27278 0.943444
Q2FZW9   12 0.774194 -1.27278 0.943444
Q2FV90   14 0.903226 -1.27278 0.943444
Q2FWB3   16 1.03226 0.903563 0.161558
Q2G0Q0   18 1.16129 0.903563 0.161558
Q2FY10   14 0.903226 -1.27278 0.943444
Q2FXM0   13 0.83871 -1.27278 0.943444
Q2G1S2   17 1.09677 0.903563 0.161558
Q2FXY5   15 0.9375 -1.27278 0.943444
Q2FXV3   14 0.875 -1.27278 0.943444
Q2FXG3   13 0.8125 -1.27278 0.943444
Q2FVA8   12 0.75 -1.27278 0.943444
Q2G2C2   17 1.0625 0.903563 0.161558
Q2FYU2   19 1.1875 0.903563 0.161558
Q2FYK5   13 0.8125 -1.27278 0.943444
Q2FW35   17 1.0625 0.903563 0.161558
Q2FY52   16 1 0.903563 0.161558
Q9RQP9   21 1.3125 0.903563 0.161558
Q2G039   12 0.75 -1.27278 0.943444
Q2G1E4   20 1.25 0.903563 0.161558
Q2G0B0   13 0.8125 -1.27278 0.943444
Q2FXI7   14 0.875 -1.27278 0.943444
Q2FWN7   13 0.8125 -1.27278 0.943444
Q2FV66   10 0.625 -1.27278 0.943444
Q2FYJ5   11 0.6875 -1.27278 0.943444
Q2FYC9   7 0.4375 -1.27278 0.943444
Q2FZC6   15 0.9375 -1.27278 0.943444
Q2FXW4   15 0.9375 -1.27278 0.943444
Q2FXI1   21 1.3125 0.903563 0.161558
Q2FZF9   18 1.125 0.903563 0.161558
Q2G171   11 0.6875 -1.27278 0.943444
Q2G2P8   15 0.9375 -1.27278 0.943444
Q2G2V9   16 1 0.903563 0.161558
Q2FV31   19 1.1875 0.903563 0.161558
Q9KJN3   15 0.9375 -1.27278 0.943444
Q2FZV5   13 0.8125 -1.27278 0.943444
Q2FWC4   18 1.125 0.903563 0.161558
Q2FYT0   10 0.625 -1.27278 0.943444
Q2G145   18 1.125 0.903563 0.161558
Q2G0J0   18 1.125 0.903563 0.161558
Q2FZQ3   14 0.875 -1.27278 0.943444
Q2FYE5   17 1.0625 0.903563 0.161558
Q2FWN5   13 0.8125 -1.27278 0.943444
Q2FY24   27 1.6875 0.903563 0.161558
Q2FVW7   22 1.375 0.903563 0.161558
Q2FZ91   15 0.9375 -1.27278 0.943444
Q2FWL2   18 1.125 0.903563 0.161558
Q2FZQ6   17 1.0625 0.903563 0.161558
P02976   11 0.6875 -1.27278 0.943444
Q2G0R7   11 0.6875 -1.27278 0.943444
Q2FUU2   20 1.25 0.903563 0.161558
Q2FZG1   21 1.3125 0.903563 0.161558
Q2G0Z4   14 0.875 -1.27278 0.943444
Q2FZ81   14 0.875 -1.27278 0.943444
Q2G2J8   18 1.125 0.903563 0.161558
Q2FZD7   20 1.25 0.903563 0.161558
Q2G288   17 1.0625 0.903563 0.161558
Q2FW52   15 0.9375 -1.27278 0.943444
Q2FVX4   21 1.3125 0.903563 0.161558
Q2FVN5   12 0.75 -1.27278 0.943444
Q2FY88   25 1.5625 0.903563 0.161558
Q2FWC9   17 1.0625 0.903563 0.161558
Q2FZS7   16 1 0.903563 0.161558
Q2FZ63   15 0.9375 -1.27278 0.943444
Q2G1L8   16 1 0.903563 0.161558
Q2FV17   18 1.125 0.903563 0.161558
Q2FVT8   10 0.625 -1.27278 0.943444
Q2G0W8   16 1 0.903563 0.161558
Q2FV07   12 0.75 -1.27278 0.943444
Q2G0Q1   17 1.0625 0.903563 0.161558
Q2FY69   11 0.6875 -1.27278 0.943444
Q2FZ75   13 0.8125 -1.27278 0.943444
Q2G0E5   17 1.0625 0.903563 0.161558
Q2G233   18 1.125 0.903563 0.161558
Q2FWE1   19 1.1875 0.903563 0.161558
Q2FVZ2   19 1.1875 0.903563 0.161558
Q2FYE2   17 1.0625 0.903563 0.161558
Q2G1K6   20 1.21212 0.903563 0.161558
Q2FVT0   15 0.909091 -1.27278 0.943444
Q2G0Q9   16 0.969697 -1.27278 0.943444
Q2FZ89   19 1.15152 0.903563 0.161558
Q2FVR0   16 0.969697 -1.27278 0.943444
Q2FZD9   13 0.787879 -1.27278 0.943444
Q2FX85   18 1.09091 0.903563 0.161558
Q2G1B0   16 0.969697 -1.27278 0.943444
Q2G2E4   11 0.666667 -1.27278 0.943444
Q2FYK7   19 1.15152 0.903563 0.161558
Q2FZ13   17 1.0303 0.903563 0.161558
Q2FZE6   19 1.15152 0.903563 0.161558
Q2FVI2   14 0.848485 -1.27278 0.943444
Q2FZE0   22 1.33333 0.903563 0.161558
Q2FV38   11 0.666667 -1.27278 0.943444
Q2FXE2   17 1.0303 0.903563 0.161558
Q2G1Q2   18 1.09091 0.903563 0.161558
Q2FYY8   16 0.969697 -1.27278 0.943444
Q2FYN6   20 1.21212 0.903563 0.161558
Q2FV39   16 0.969697 -1.27278 0.943444
Q2G130   14 0.848485 -1.27278 0.943444
Q2FUR8   16 0.969697 -1.27278 0.943444
Q2FXZ3   12 0.727273 -1.27278 0.943444
Q2FYM4   11 0.666667 -1.27278 0.943444
Q2FWY1   19 1.15152 0.903563 0.161558
Q2G1V4   17 1.0303 0.903563 0.161558
P0A011   14 0.848485 -1.27278 0.943444
Q2FXZ0   19 1.15152 0.903563 0.161558
Q2G0V4   15 0.909091 -1.27278 0.943444
Q2FW34   18 1.09091 0.903563 0.161558
Q2FWC7   17 1.0303 0.903563 0.161558
Q2G0F6   19 1.15152 0.903563 0.161558
Q2G0T0   15 0.909091 -1.27278 0.943444
Q2FXM8   16 0.969697 -1.27278 0.943444
Q2G0Q8   16 0.969697 -1.27278 0.943444
Q2FZ08   18 1.09091 0.903563 0.161558
Q2G160   18 1.09091 0.903563 0.161558
Q2FY78   17 1.0303 0.903563 0.161558
Q2G2H7   18 1.09091 0.903563 0.161558
Q2FW53   13 0.787879 -1.27278 0.943444
Q2FVX0   19 1.15152 0.903563 0.161558
Q2G2U5   14 0.848485 -1.27278 0.943444
Q2FZR0   17 1.0303 0.903563 0.161558
Q2G1Z9   15 0.909091 -1.27278 0.943444
Q2G1G0   19 1.15152 0.903563 0.161558
Q2FW57   15 0.909091 -1.27278 0.943444
Q9RQP7   17 1.0303 0.903563 0.161558
Q2FXP0   18 1.09091 0.903563 0.161558
Q2FVV1   11 0.666667 -1.27278 0.943444
Q2FYU8   10 0.606061 -1.27278 0.943444
Q2FZ04   18 1.09091 0.903563 0.161558
Q2FVQ0   17 1.0303 0.903563 0.161558
Q2G151   15 0.909091 -1.27278 0.943444
Q2FXF9   16 0.969697 -1.27278 0.943444
Q2G242   16 0.969697 -1.27278 0.943444
Q2FZQ0   18 1.09091 0.903563 0.161558
Q2G1Q8   17 1.0303 0.903563 0.161558
Q2FYG1   16 0.941176 -1.27278 0.943444
Q2G1N3   17 1 0.903563 0.161558
Q2FV44   18 1.05882 0.903563 0.161558
Q2FXV4   17 1 0.903563 0.161558
Q2G0I1   16 0.941176 -1.27278 0.943444
Q2FZY0   16 0.941176 -1.27278 0.943444
Q2G295   12 0.705882 -1.27278 0.943444
Q2FWH3   21 1.23529 0.903563 0.161558
Q2G072   18 1.05882 0.903563 0.161558
Q2G217   22 1.29412 0.903563 0.161558
Q2FYP6   19 1.11765 0.903563 0.161558
Q9EZ12   16 0.941176 -1.27278 0.943444
Q2FZ48   15 0.882353 -1.27278 0.943444
Q2FY16   20 1.17647 0.903563 0.161558
Q2FZU3   20 1.17647 0.903563 0.161558
Q2FVV7   21 1.23529 0.903563 0.161558
Q2FWU0   16 0.941176 -1.27278 0.943444
P0A0Q0   15 0.882353 -1.27278 0.943444
Q2FVS3   15 0.882353 -1.27278 0.943444
Q2G0I6   15 0.882353 -1.27278 0.943444
Q2FYP3   12 0.705882 -1.27278 0.943444
Q2FWM0   11 0.647059 -1.27278 0.943444
Q2FZ36   14 0.823529 -1.27278 0.943444
Q2G0Y8   20 1.17647 0.903563 0.161558
Q2FXF6   13 0.764706 -1.27278 0.943444
Q2FXM7   16 0.941176 -1.27278 0.943444
Q2G1A6   18 1.05882 0.903563 0.161558
Q2G138   10 0.588235 -1.27278 0.943444
Q2FZR4   17 1 0.903563 0.161558
Q2G162   12 0.705882 -1.27278 0.943444
Q2FYH2   17 1 0.903563 0.161558
Q2FX56   17 1 0.903563 0.161558
Q2FY68   16 0.941176 -1.27278 0.943444
Q2G1K1   9 0.529412 -1.27278 0.943444
Q2G1A3   12 0.705882 -1.27278 0.943444
Q2FZX4   16 0.941176 -1.27278 0.943444
Q2G1M5   20 1.17647 0.903563 0.161558
Q2FVA3   12 0.705882 -1.27278 0.943444
Q2G2G4   20 1.17647 0.903563 0.161558
Q2G0U3   16 0.941176 -1.27278 0.943444
Q2FXQ6   14 0.823529 -1.27278 0.943444
Q2G0S2   13 0.764706 -1.27278 0.943444
Q2G168   14 0.823529 -1.27278 0.943444
Q2FZB0   16 0.941176 -1.27278 0.943444
Q2G119   18 1.05882 0.903563 0.161558
Q2FVJ7   20 1.17647 0.903563 0.161558
Q2FY30   16 0.941176 -1.27278 0.943444
Q2FXR3   21 1.23529 0.903563 0.161558
Q2G1Z0   14 0.823529 -1.27278 0.943444
Q2G0A9   17 1 0.903563 0.161558
O33599   14 0.823529 -1.27278 0.943444
Q2FZ55   16 0.941176 -1.27278 0.943444
Q2FYS0   21 1.23529 0.903563 0.161558
Q2G248   15 0.882353 -1.27278 0.943444
Q2G049   18 1.05882 0.903563 0.161558
Q2FVA5   12 0.705882 -1.27278 0.943444
Q2FUX8   14 0.823529 -1.27278 0.943444
Q2G123   15 0.882353 -1.27278 0.943444
Q2FVH0   24 1.41176 0.903563 0.161558
Q2FV01   13 0.764706 -1.27278 0.943444
Q2G2L2   18 1.05882 0.903563 0.161558
Q2FYW3   17 1 0.903563 0.161558
Q2FZZ0   18 1.05882 0.903563 0.161558
Q2FVV8   24 1.41176 0.903563 0.161558
Q2G2W0   18 1.02857 0.903563 0.161558
Q2G041   16 0.914286 -1.27278 0.943444
P0A0B9   18 1.02857 0.903563 0.161558
Q2FYI6   18 1.02857 0.903563 0.161558
Q2G2S2   17 0.971429 -1.27278 0.943444
Q2FVQ8   17 0.971429 -1.27278 0.943444
Q2FVT2   16 0.914286 -1.27278 0.943444
Q2G1Z5   17 0.971429 -1.27278 0.943444
Q2G2A4   13 0.742857 -1.27278 0.943444
P60393   18 1.02857 0.903563 0.161558
Q2G0P6   20 1.14286 0.903563 0.161558
Q2FW04   20 1.14286 0.903563 0.161558
Q2FYY9   17 0.971429 -1.27278 0.943444
Q2FWP2   25 1.42857 0.903563 0.161558
Q2FVW4   14 0.8 -1.27278 0.943444
Q2FY63   13 0.742857 -1.27278 0.943444
Q2FZ68   18 1.02857 0.903563 0.161558
Q2G1E2   14 0.8 -1.27278 0.943444
Q2G2T8   16 0.914286 -1.27278 0.943444
Q2FY71   15 0.857143 -1.27278 0.943444
Q2FVI1   12 0.685714 -1.27278 0.943444
Q2G0W2   16 0.914286 -1.27278 0.943444
Q2G238   18 1.02857 0.903563 0.161558
Q2FZR1   16 0.914286 -1.27278 0.943444
Q2FXN2   14 0.8 -1.27278 0.943444
Q2FXH6   13 0.742857 -1.27278 0.943444
Q2FXM3   17 0.971429 -1.27278 0.943444
Q2FZW3   14 0.8 -1.27278 0.943444
Q2FWM9   15 0.857143 -1.27278 0.943444
Q2FUW9   12 0.685714 -1.27278 0.943444
Q2FW91   14 0.8 -1.27278 0.943444
Q2G137   13 0.742857 -1.27278 0.943444
Q2FVM0   16 0.914286 -1.27278 0.943444
Q2G057   14 0.8 -1.27278 0.943444
Q2FXP5   24 1.37143 0.903563 0.161558
Q2G1H2   11 0.628571 -1.27278 0.943444
Q2FX99   9 0.514286 -1.27278 0.943444
Q2G0J4   15 0.857143 -1.27278 0.943444
Q2FX74   12 0.685714 -1.27278 0.943444
Q2G1J9   15 0.857143 -1.27278 0.943444
Q2G1F7   9 0.514286 -1.27278 0.943444
Q2G2R8   19 1.08571 0.903563 0.161558
Q2FW32   14 0.8 -1.27278 0.943444
Q2FXZ4   12 0.685714 -1.27278 0.943444
Q2FUT0   24 1.37143 0.903563 0.161558
Q2G084   20 1.14286 0.903563 0.161558
Q2G148   17 0.971429 -1.27278 0.943444
Q2FYR0   16 0.914286 -1.27278 0.943444
Q2FW86   14 0.8 -1.27278 0.943444
Q2FW01   17 0.971429 -1.27278 0.943444
Q2FUX9   14 0.8 -1.27278 0.943444
Q2G212   17 0.971429 -1.27278 0.943444
Q2FZ84   15 0.857143 -1.27278 0.943444
Q2G0Y0   19 1.08571 0.903563 0.161558
Q2FYU4   18 1.02857 0.903563 0.161558
Q2G223   19 1.08571 0.903563 0.161558
Q2G136   17 0.971429 -1.27278 0.943444
Q2G0G6   13 0.742857 -1.27278 0.943444
Q2FWY6   15 0.857143 -1.27278 0.943444
Q2FWZ2   17 0.971429 -1.27278 0.943444
Q2G240   19 1.08571 0.903563 0.161558
O05154   16 0.914286 -1.27278 0.943444
Q2FXP4   20 1.14286 0.903563 0.161558
Q2FVH5   19 1.08571 0.903563 0.161558
Q2FYP0   15 0.833333 -1.27278 0.943444
Q2FUW5   11 0.611111 -1.27278 0.943444
Q2FX66   10 0.555556 -1.27278 0.943444
Q2G1P4   11 0.611111 -1.27278 0.943444
Q2FYI9   15 0.833333 -1.27278 0.943444
Q2G0I7   19 1.05556 0.903563 0.161558
Q2FXQ9   22 1.22222 0.903563 0.161558
Q2FXL0   20 1.11111 0.903563 0.161558
Q2FYR7   14 0.777778 -1.27278 0.943444
Q2G1W4   16 0.888889 -1.27278 0.943444
Q2G2C8   18 1 0.903563 0.161558
Q2G163   20 1.11111 0.903563 0.161558
Q2FWL9   11 0.611111 -1.27278 0.943444
Q2FZH3   17 0.944444 -1.27278 0.943444
Q2FZR5   16 0.888889 -1.27278 0.943444
Q2G1W6   15 0.833333 -1.27278 0.943444
Q2FWA5   14 0.777778 -1.27278 0.943444
Q2FX17   25 1.38889 0.903563 0.161558
Q2FXY1   15 0.833333 -1.27278 0.943444
Q2G2W1   15 0.833333 -1.27278 0.943444
Q2FV06   10 0.555556 -1.27278 0.943444
Q2FYW6   24 1.33333 0.903563 0.161558
Q2G281   16 0.888889 -1.27278 0.943444
Q2G227   19 1.05556 0.903563 0.161558
Q2FWZ5   16 0.888889 -1.27278 0.943444
Q2FZX0   18 1 0.903563 0.161558
Q2FV51   16 0.888889 -1.27278 0.943444
Q2G082   17 0.944444 -1.27278 0.943444
Q2FWX4   3 0.166667 -1.27278 0.943444
Q2FZT1   15 0.833333 -1.27278 0.943444
Q2FYF3   16 0.888889 -1.27278 0.943444
Q2FXW9   14 0.777778 -1.27278 0.943444
O34090   19 1.05556 0.903563 0.161558
Q2FVE1   14 0.777778 -1.27278 0.943444
Q2FZL5   19 1.05556 0.903563 0.161558
Q2G258   16 0.888889 -1.27278 0.943444
Q2FZW5   13 0.722222 -1.27278 0.943444
Q2FW63   12 0.666667 -1.27278 0.943444
Q2FXB4   19 1.05556 0.903563 0.161558
Q2G1T5   6 0.333333 -1.27278 0.943444
Q2G1J5   15 0.833333 -1.27278 0.943444
Q2G0V0   14 0.777778 -1.27278 0.943444
Q2G0M7   16 0.888889 -1.27278 0.943444
Q2G1I5   25 1.38889 0.903563 0.161558
Q2G146   20 1.11111 0.903563 0.161558
Q2G1P6   20 1.11111 0.903563 0.161558
Q2G1W8   18 0.972973 -1.27278 0.943444
Q2G035   18 0.972973 -1.27278 0.943444
Q2G1I3   24 1.2973 0.903563 0.161558
Q2FWM2   17 0.918919 -1.27278 0.943444
Q2FYJ3   17 0.918919 -1.27278 0.943444
Q2G0L8   21 1.13514 0.903563 0.161558
Q2G164   15 0.810811 -1.27278 0.943444
Q2FVT7   19 1.02703 0.903563 0.161558
Q2G1R3   15 0.810811 -1.27278 0.943444
Q2G1T6   19 1.02703 0.903563 0.161558
Q2FZN7   15 0.810811 -1.27278 0.943444
Q2FY83   23 1.24324 0.903563 0.161558
Q2FZX9   20 1.08108 0.903563 0.161558
Q2FYL5   16 0.864865 -1.27278 0.943444
Q2G218   20 1.08108 0.903563 0.161558
Q2G0M5   17 0.918919 -1.27278 0.943444
Q2FW78   10 0.540541 -1.27278 0.943444
P52078   21 1.13514 0.903563 0.161558
Q7X2S2   18 0.972973 -1.27278 0.943444
Q2FZG4   16 0.864865 -1.27278 0.943444
Q2G0M4   16 0.864865 -1.27278 0.943444
Q2FVA2   16 0.864865 -1.27278 0.943444
Q2G115   17 0.918919 -1.27278 0.943444
Q2G0M8   18 0.972973 -1.27278 0.943444
Q2G1U4   14 0.756757 -1.27278 0.943444
Q2G1D0   17 0.918919 -1.27278 0.943444
Q2G2S0   15 0.810811 -1.27278 0.943444
Q2G2N5   15 0.810811 -1.27278 0.943444
Q2G222   21 1.13514 0.903563 0.161558
Q2G1C8   20 1.08108 0.903563 0.161558
Q2FV40   21 1.13514 0.903563 0.161558
Q2FXT1   14 0.756757 -1.27278 0.943444
Q2FZZ2   16 0.864865 -1.27278 0.943444
Q2FY01   20 1.08108 0.903563 0.161558
Q2FVJ8   16 0.864865 -1.27278 0.943444
Q2FXK2   18 0.972973 -1.27278 0.943444
Q2FUS7   15 0.810811 -1.27278 0.943444
Q2FVP1   13 0.702703 -1.27278 0.943444
Q2FYN7   7 0.378378 -1.27278 0.943444
P69848   17 0.918919 -1.27278 0.943444
Q2FWN8   15 0.810811 -1.27278 0.943444
Q2FV62   12 0.648649 -1.27278 0.943444
Q2FWW7   18 0.972973 -1.27278 0.943444
Q2G1Y5   17 0.918919 -1.27278 0.943444
Q2FXA3   15 0.810811 -1.27278 0.943444
Q2FYV3   18 0.972973 -1.27278 0.943444
Q2G1H4   15 0.810811 -1.27278 0.943444
Q2G038   19 1.02703 0.903563 0.161558
Q2G161   9 0.486486 -1.27278 0.943444
Q2FYV1   20 1.08108 0.903563 0.161558
Q2FZ09   18 0.972973 -1.27278 0.943444
Q2FW90   15 0.810811 -1.27278 0.943444
Q2G290   18 0.972973 -1.27278 0.943444
P60611   17 0.918919 -1.27278 0.943444
Q2FV58   17 0.918919 -1.27278 0.943444
Q2G0C6   16 0.864865 -1.27278 0.943444
Q2G050   14 0.756757 -1.27278 0.943444
Q2G0V2   17 0.918919 -1.27278 0.943444
Q2FVQ4   13 0.702703 -1.27278 0.943444
Q2G094   15 0.789474 -1.27278 0.943444
Q2FY59   17 0.894737 -1.27278 0.943444
Q2FVX7   22 1.15789 0.903563 0.161558
Q2FVP4   14 0.736842 -1.27278 0.943444
Q2G185   18 0.947368 -1.27278 0.943444
Q2FXP8   11 0.578947 -1.27278 0.943444
Q2G275   15 0.789474 -1.27278 0.943444
Q2G1D9   20 1.05263 0.903563 0.161558
Q2FXI3   14 0.736842 -1.27278 0.943444
Q2FYM2   16 0.842105 -1.27278 0.943444
P14738   10 0.526316 -1.27278 0.943444
Q2G2Q2   18 0.947368 -1.27278 0.943444
Q2G0M9   17 0.894737 -1.27278 0.943444
Q2FY67   13 0.684211 -1.27278 0.943444
Q2FWX8   6 0.315789 -1.27278 0.943444
Q2FUT9   17 0.894737 -1.27278 0.943444
Q2FZS0   19 1 0.903563 0.161558
Q2G2A8   19 1 0.903563 0.161558
Q2FUY2   5 0.263158 -1.27278 0.943444
Q2FZL8   14 0.736842 -1.27278 0.943444
Q2FW93   9 0.473684 -1.27278 0.943444
Q2G1L7   21 1.10526 0.903563 0.161558
Q2FW41   21 1.10526 0.903563 0.161558
Q2FZY6   15 0.789474 -1.27278 0.943444
Q2G042   9 0.473684 -1.27278 0.943444
Q2FWK2   18 0.947368 -1.27278 0.943444
Q2FYF4   18 0.947368 -1.27278 0.943444
Q2FZP2   16 0.842105 -1.27278 0.943444
Q2G1G7   14 0.736842 -1.27278 0.943444
Q2G1H5   16 0.842105 -1.27278 0.943444
Q2G2S7   12 0.631579 -1.27278 0.943444
Q2FY53   16 0.842105 -1.27278 0.943444
Q2G1N2   19 1 0.903563 0.161558
Q2G2V2   17 0.894737 -1.27278 0.943444
Q2G1H6   18 0.947368 -1.27278 0.943444
Q2FZA9   17 0.894737 -1.27278 0.943444
Q2FXI5   20 1.05263 0.903563 0.161558
Q2G206   13 0.684211 -1.27278 0.943444
Q2FWN6   19 1 0.903563 0.161558
Q2FUQ2   21 1.10526 0.903563 0.161558
Q2G1K3   18 0.947368 -1.27278 0.943444
Q2FZ76   17 0.894737 -1.27278 0.943444
Q2FY54   15 0.789474 -1.27278 0.943444
Q2G289   15 0.789474 -1.27278 0.943444
Q2FY14   16 0.842105 -1.27278 0.943444
Q2FV77   19 1 0.903563 0.161558
Q2G064   20 1.05263 0.903563 0.161558
Q2G033   17 0.894737 -1.27278 0.943444
Q2G198   15 0.789474 -1.27278 0.943444
Q2G0K4   11 0.578947 -1.27278 0.943444
Q2G0V3   15 0.789474 -1.27278 0.943444
Q2FWE2   20 1.02564 0.903563 0.161558
Q2G089   16 0.820513 -1.27278 0.943444
Q2FZL3   17 0.871795 -1.27278 0.943444
Q2G087   15 0.769231 -1.27278 0.943444
Q2G0A7   12 0.615385 -1.27278 0.943444
Q2FVF9   18 0.923077 -1.27278 0.943444
Q2G071   17 0.871795 -1.27278 0.943444
Q2FUZ2   17 0.871795 -1.27278 0.943444
Q2FY27   15 0.769231 -1.27278 0.943444
Q2FXX4   21 1.07692 0.903563 0.161558
Q2G1E6   14 0.717949 -1.27278 0.943444
Q2G1G5   15 0.769231 -1.27278 0.943444
Q2G2Q3   16 0.820513 -1.27278 0.943444
Q2FZF0   15 0.769231 -1.27278 0.943444
Q2G2D2   17 0.871795 -1.27278 0.943444
Q2FXT4   22 1.12821 0.903563 0.161558
Q2FZI8   20 1.02564 0.903563 0.161558
Q2FUS8   6 0.307692 -1.27278 0.943444
Q2FVR9   14 0.717949 -1.27278 0.943444
Q2FXP2   13 0.666667 -1.27278 0.943444
Q2FX94   16 0.820513 -1.27278 0.943444
Q2G2A5   15 0.769231 -1.27278 0.943444
Q2FZP7   16 0.820513 -1.27278 0.943444
Q2G1R7   20 1.02564 0.903563 0.161558
Q2G015   7 0.358974 -1.27278 0.943444
Q2FZF4   19 0.974359 -1.27278 0.943444
Q2G1E5   15 0.769231 -1.27278 0.943444
Q2FWH9   13 0.666667 -1.27278 0.943444
Q2G069   13 0.666667 -1.27278 0.943444
Q2FZK3   23 1.17949 0.903563 0.161558
Q2FZU5   21 1.07692 0.903563 0.161558
Q2FYT4   16 0.820513 -1.27278 0.943444
Q2FWK4   20 1.02564 0.903563 0.161558
Q2FY40   16 0.820513 -1.27278 0.943444
Q2FWY4   12 0.615385 -1.27278 0.943444
Q2G156   15 0.769231 -1.27278 0.943444
Q2G045   19 0.974359 -1.27278 0.943444
Q2FZS6   13 0.666667 -1.27278 0.943444
Q2FYC7   15 0.769231 -1.27278 0.943444
Q2FW73   18 0.923077 -1.27278 0.943444
Q2G1H3   22 1.12821 0.903563 0.161558
Q2FXJ6   15 0.769231 -1.27278 0.943444
Q2FUS2   11 0.55 -1.27278 0.943444
Q2G120   17 0.85 -1.27278 0.943444
Q2G2T9   16 0.8 -1.27278 0.943444
Q2G1N9   13 0.65 -1.27278 0.943444
Q2FXL9   17 0.85 -1.27278 0.943444
Q2G0W4   17 0.85 -1.27278 0.943444
Q2G0R6   19 0.95 -1.27278 0.943444
Q2G1C4   16 0.8 -1.27278 0.943444
Q2FWY9   16 0.8 -1.27278 0.943444
Q2G1K4   14 0.7 -1.27278 0.943444
Q2FYK3   21 1.05 0.903563 0.161558
Q2G1N4   20 1 0.903563 0.161558
Q2G065   17 0.85 -1.27278 0.943444
Q2FX88   22 1.1 0.903563 0.161558
Q2FVW9   21 1.05 0.903563 0.161558
Q2G1E0   11 0.55 -1.27278 0.943444
Q2G2P2   19 0.95 -1.27278 0.943444
Q2G0V5   9 0.45 -1.27278 0.943444
Q2FWA2   23 1.15 0.903563 0.161558
Q2FZU1   17 0.85 -1.27278 0.943444
Q2FX77   19 0.95 -1.27278 0.943444
Q2FW75   21 1.05 0.903563 0.161558
Q2FUT5   16 0.8 -1.27278 0.943444
Q2G234   16 0.8 -1.27278 0.943444
Q2FZU6   19 0.95 -1.27278 0.943444
Q2G1Y2   14 0.7 -1.27278 0.943444
Q2FXN7   14 0.7 -1.27278 0.943444
Q2G2J3   10 0.5 -1.27278 0.943444
Q2G0G1   17 0.85 -1.27278 0.943444
Q2FW62   20 1 0.903563 0.161558
Q2FUP7   20 1 0.903563 0.161558
Q2G1J3   15 0.75 -1.27278 0.943444
Q2FZ15   13 0.65 -1.27278 0.943444
Q2G1D3   16 0.8 -1.27278 0.943444
Q2G0K2   23 1.15 0.903563 0.161558
Q2FWC1   14 0.7 -1.27278 0.943444
Q2FXM5   14 0.7 -1.27278 0.943444
Q2FY46   13 0.65 -1.27278 0.943444
Q2G1K0   17 0.85 -1.27278 0.943444
Q2FXT6   19 0.95 -1.27278 0.943444
Q2FZM4   20 1 0.903563 0.161558
Q2FXG1   22 1.1 0.903563 0.161558
Q2FXL1   16 0.8 -1.27278 0.943444
Q2FWX5   15 0.75 -1.27278 0.943444
# cudaSaTabsearch LTYPE = T LORDER = F LSOLN = F
# QUERY ID = PF05595 
# DBFILE = ./tableaux.ascii.DB                                                             
Q2G1I1   13 0.634146 -1.27278  0.943444
Q2G1K2   18 0.878049 -1.27278  0.943444
Q2FUU5   17 0.829268 -1.27278  0.943444
Q2FXB6   19 0.926829 -1.27278  0.943444
Q2FZU2   14 0.682927 -1.27278  0.943444
Q2FZK0   12 0.585366 -1.27278  0.943444
Q2FY33   16 0.780488 -1.27278  0.943444
Q2G098   13 0.634146 -1.27278  0.943444
Q2FZ46   13 0.634146 -1.27278  0.943444
Q2FZQ5   16 0.780488 -1.27278  0.943444
Q2FXU8   16 0.780488 -1.27278  0.943444
Q9EZ08   18 0.878049 -1.27278  0.943444
Q2G1B9   17 0.829268 -1.27278  0.943444
Q2FZ73   16 0.780488 -1.27278  0.943444
Q2FY35   16 0.780488 -1.27278  0.943444
Q2FZ16   17 0.829268 -1.27278  0.943444
Q2FYR2   17 0.829268 -1.27278  0.943444
Q2FWY3   6 0.292683 -1.27278  0.943444
Q2G2F5   15 0.731707 -1.27278  0.943444
Q2G032   13 0.634146 -1.27278  0.943444
Q2FZ10   15 0.731707 -1.27278  0.943444
Q2G255   15 0.731707 -1.27278  0.943444
Q2G0X6   16 0.780488 -1.27278  0.943444
Q2FYH0   16 0.780488 -1.27278  0.943444
Q2FXJ9   13 0.634146 -1.27278  0.943444
Q2FZT4   17 0.829268 -1.27278  0.943444
Q2FVE6   14 0.682927 -1.27278  0.943444
Q2FYD3   10 0.487805 -1.27278  0.943444
Q2FXT5   15 0.731707 -1.27278  0.943444
Q2FY60   17 0.829268 -1.27278  0.943444
Q2G2D7   13 0.634146 -1.27278  0.943444
Q2FX16   15 0.731707 -1.27278  0.943444
Q2FZ34   19 0.926829 -1.27278  0.943444
Q2G1S4   17 0.829268 -1.27278  0.943444
Q2G147   17 0.829268 -1.27278  0.943444
Q2G1J7   16 0.780488 -1.27278  0.943444
Q2G2A7   17 0.829268 -1.27278  0.943444
Q2G2M6   20 0.97561 -1.27278  0.943444
Q2FV30   17 0.829268 -1.27278  0.943444
Q2FVL5   17 0.829268 -1.27278  0.943444
Q2FXY0   17 0.829268 -1.27278  0.943444
Q2FZL1   16 0.780488 -1.27278  0.943444
Q2FW45   19 0.926829 -1.27278  0.943444
Q2FZU0   17 0.809524 -1.27278  0.943444
Q2FWZ0   14 0.666667 -1.27278  0.943444
Q2G2H5   22 1.04762 0.903563  0.161558
Q2FYG9   15 0.714286 -1.27278  0.943444
Q2G2X6   25 1.19048 0.903563  0.161558
Q2G155   20 0.952381 -1.27278  0.943444
Q2FXY9   21 1 0.903563  0.161558
Q2FZ37   16 0.761905 -1.27278  0.943444
Q2FVI7   20 0.952381 -1.27278  0.943444
Q2FYS1   17 0.809524 -1.27278  0.943444
Q2FXL5   15 0.714286 -1.27278  0.943444
Q2G1J4   16 0.761905 -1.27278  0.943444
Q2FWZ3   13 0.619048 -1.27278  0.943444
Q2G2P7   23 1.09524 0.903563  0.161558
Q2FVH3   18 0.857143 -1.27278  0.943444
Q2FZ31   19 0.904762 -1.27278  0.943444
Q2G283   18 0.857143 -1.27278  0.943444
Q2FZ66   16 0.761905 -1.27278  0.943444
Q2FWY7   11 0.52381 -1.27278  0.943444
Q2G1F9   16 0.761905 -1.27278  0.943444
Q2FZJ4   19 0.904762 -1.27278  0.943444
Q2FZQ1   16 0.761905 -1.27278  0.943444
Q2FY80   10 0.47619 -1.27278  0.943444
Q2G2D4   12 0.571429 -1.27278  0.943444
Q2FYP1   15 0.714286 -1.27278  0.943444
Q2FYF9   13 0.619048 -1.27278  0.943444
Q2G0B3   14 0.666667 -1.27278  0.943444
Q2FUT8   15 0.714286 -1.27278  0.943444
Q2FYR1   21 1 0.903563  0.161558
Q2FYL3   15 0.714286 -1.27278  0.943444
Q2FVG4   17 0.809524 -1.27278  0.943444
Q2FVP8   13 0.619048 -1.27278  0.943444
Q2FZ28   12 0.55814 -1.27278  0.943444
Q2G1F0   18 0.837209 -1.27278  0.943444
P95689   23 1.06977 0.903563  0.161558
Q2FYH6   17 0.790698 -1.27278  0.943444
Q2FXD1   15 0.697674 -1.27278  0.943444
Q2G0X5   17 0.790698 -1.27278  0.943444
Q2FXN8   14 0.651163 -1.27278  0.943444
Q2G0N0   19 0.883721 -1.27278  0.943444
Q2G268   16 0.744186 -1.27278  0.943444
Q2FV61   17 0.790698 -1.27278  0.943444
Q2FXL7   16 0.744186 -1.27278  0.943444
Q2FUR5   17 0.790698 -1.27278  0.943444
Q2FXV6   17 0.790698 -1.27278  0.943444
Q2G2C5   19 0.883721 -1.27278  0.943444
Q2FVJ6   18 0.837209 -1.27278  0.943444
Q2G1Y4   21 0.976744 -1.27278  0.943444
Q2FVI0   12 0.55814 -1.27278  0.943444
Q2FXJ8   14 0.651163 -1.27278  0.943444
Q2FZU7   20 0.930233 -1.27278  0.943444
Q2G2X4   14 0.651163 -1.27278  0.943444
Q2FZA8   18 0.837209 -1.27278  0.943444
Q2FW96   14 0.651163 -1.27278  0.943444
Q2FYV4   18 0.837209 -1.27278  0.943444
O07325   19 0.883721 -1.27278  0.943444
Q2G1C1   17 0.790698 -1.27278  0.943444
Q2FZR9   20 0.930233 -1.27278  0.943444
Q2FVW3   21 0.976744 -1.27278  0.943444
Q2G124   19 0.883721 -1.27278  0.943444
P0C0V7   16 0.744186 -1.27278  0.943444
Q2FX52   15 0.681818 -1.27278  0.943444
Q2G2C7   16 0.727273 -1.27278  0.943444
Q2G2D5   22 1 0.903563  0.161558
Q2FXQ7   21 0.954545 -1.27278  0.943444
Q2FZW0   15 0.681818 -1.27278  0.943444
Q2FVG3   17 0.772727 -1.27278  0.943444
Q2FXR4   15 0.681818 -1.27278  0.943444
Q2FZ67   19 0.863636 -1.27278  0.943444
Q2G243   15 0.681818 -1.27278  0.943444
Q2FV76   18 0.818182 -1.27278  0.943444
Q2FVZ4   15 0.681818 -1.27278  0.943444
Q2FWC5   19 0.863636 -1.27278  0.943444
Q2FZY3   16 0.727273 -1.27278  0.943444
Q2FWH5   15 0.681818 -1.27278  0.943444
Q2G241   19 0.863636 -1.27278  0.943444
Q2FV35   18 0.818182 -1.27278  0.943444
Q2G0T5   15 0.681818 -1.27278  0.943444
Q2G1A9   18 0.818182 -1.27278  0.943444
Q2FYU7   13 0.590909 -1.27278  0.943444
Q2G2E0   14 0.636364 -1.27278  0.943444
Q2FVT6   18 0.818182 -1.27278  0.943444
Q2G0D7   15 0.681818 -1.27278  0.943444
Q2G1M6   17 0.772727 -1.27278  0.943444
Q2G0A6   14 0.636364 -1.27278  0.943444
Q2FUY6   17 0.772727 -1.27278  0.943444
Q2FYJ2   15 0.681818 -1.27278  0.943444
Q2G2E5   16 0.711111 -1.27278  0.943444
Q2G2P5   18 0.8 -1.27278  0.943444
Q2G1R6   14 0.622222 -1.27278  0.943444
Q2FYF0   17 0.755556 -1.27278  0.943444
Q2FVH8   13 0.577778 -1.27278  0.943444
Q2FUU3   19 0.844444 -1.27278  0.943444
Q2FVG8   15 0.666667 -1.27278  0.943444
Q9ZAH5   17 0.755556 -1.27278  0.943444
Q2G2U0   14 0.622222 -1.27278  0.943444
Q2FYR4   17 0.755556 -1.27278  0.943444
Q2G256   17 0.755556 -1.27278  0.943444
Q2FVY0   15 0.666667 -1.27278  0.943444
Q2G0Q2   15 0.666667 -1.27278  0.943444
Q2G0R2   15 0.666667 -1.27278  0.943444
Q2G0Q3   17 0.755556 -1.27278  0.943444
Q2FWZ9   15 0.666667 -1.27278  0.943444
Q53705   18 0.8 -1.27278  0.943444
Q2G2U3   21 0.933333 -1.27278  0.943444
Q2FYY6   18 0.8 -1.27278  0.943444
Q2FWL3   17 0.755556 -1.27278  0.943444
Q2FY50   17 0.755556 -1.27278  0.943444
Q2FXN4   18 0.8 -1.27278  0.943444
Q2G179   12 0.533333 -1.27278  0.943444
Q2G1L6   16 0.711111 -1.27278  0.943444
Q2FXU4   16 0.711111 -1.27278  0.943444
Q2G1E9   18 0.8 -1.27278  0.943444
Q2G232   16 0.711111 -1.27278  0.943444
Q2FXH9   17 0.755556 -1.27278  0.943444
Q2G0X3   8 0.355556 -1.27278  0.943444
Q2FXD0   16 0.711111 -1.27278  0.943444
Q2G0G3   21 0.933333 -1.27278  0.943444
Q2FWW3   15 0.666667 -1.27278  0.943444
Q2FYG0   21 0.913043 -1.27278  0.943444
Q2FZS9   13 0.565217 -1.27278  0.943444
Q2FYS2   14 0.608696 -1.27278  0.943444
Q2G2U4   11 0.478261 -1.27278  0.943444
Q2FWJ9   16 0.695652 -1.27278  0.943444
Q2FWF0   17 0.73913 -1.27278  0.943444
Q2FXR9   14 0.608696 -1.27278  0.943444
Q2FZV7   16 0.695652 -1.27278  0.943444
Q2G1W0   17 0.73913 -1.27278  0.943444
Q2G2I0   17 0.73913 -1.27278  0.943444
Q2G153   18 0.782609 -1.27278  0.943444
Q2FWD7   15 0.652174 -1.27278  0.943444
Q2FY15   18 0.782609 -1.27278  0.943444
Q2FV54   13 0.565217 -1.27278  0.943444
Q2FZ74   18 0.782609 -1.27278  0.943444
Q2FYV5   18 0.782609 -1.27278  0.943444
Q2G2I1   15 0.652174 -1.27278  0.943444
Q2FXZ6   14 0.608696 -1.27278  0.943444
Q2G0U0   20 0.869565 -1.27278  0.943444
Q2G0Y6   18 0.782609 -1.27278  0.943444
Q2FXJ0   16 0.695652 -1.27278  0.943444
Q2FY43   20 0.851064 -1.27278  0.943444
Q2FWM1   8 0.340426 -1.27278  0.943444
Q2FVJ1   14 0.595745 -1.27278  0.943444
Q2G0K3   14 0.595745 -1.27278  0.943444
Q2FY66   13 0.553191 -1.27278  0.943444
Q2FW99   12 0.510638 -1.27278  0.943444
Q2FV10   18 0.765957 -1.27278  0.943444
Q2FXJ5   22 0.93617 -1.27278  0.943444
Q2FX69   10 0.425532 -1.27278  0.943444
Q2G0B2   15 0.638298 -1.27278  0.943444
Q2FX14   21 0.893617 -1.27278  0.943444
Q2FYD8   18 0.765957 -1.27278  0.943444
Q2FWE5   17 0.723404 -1.27278  0.943444
Q2G2A3   15 0.638298 -1.27278  0.943444
Q2FZH8   14 0.595745 -1.27278  0.943444
Q2FX51   13 0.553191 -1.27278  0.943444
Q2FWE8   15 0.638298 -1.27278  0.943444
Q2G088   20 0.851064 -1.27278  0.943444
Q2G028   18 0.75 -1.27278  0.943444
Q2G1S3   16 0.666667 -1.27278  0.943444
Q2FYN4   15 0.625 -1.27278  0.943444
Q2FX86   17 0.708333 -1.27278  0.943444
Q2G2S8   15 0.625 -1.27278  0.943444
Q2FUW8   16 0.666667 -1.27278  0.943444
Q2FWD4   18 0.75 -1.27278  0.943444
Q2FVH6   15 0.625 -1.27278  0.943444
Q2G029   14 0.583333 -1.27278  0.943444
Q2G1R5   17 0.708333 -1.27278  0.943444
Q2FX65   6 0.25 -1.27278  0.943444
Q2FZV6   16 0.666667 -1.27278  0.943444
Q2G1P1   15 0.625 -1.27278  0.943444
Q2FVU4   16 0.666667 -1.27278  0.943444
Q2FVT5   12 0.5 -1.27278  0.943444
Q2G2H4   18 0.75 -1.27278  0.943444
Q2FZ58   19 0.791667 -1.27278  0.943444
Q2FVJ2   16 0.666667 -1.27278  0.943444
Q2FXW5   19 0.791667 -1.27278  0.943444
Q2FWK1   17 0.708333 -1.27278  0.943444
Q2G031   18 0.75 -1.27278  0.943444
Q2G0U1   16 0.666667 -1.27278  0.943444
Q2FW46   17 0.708333 -1.27278  0.943444
Q2FZY5   18 0.75 -1.27278  0.943444
Q2FZI5   16 0.653061 -1.27278  0.943444
Q2FYR9   14 0.571429 -1.27278  0.943444
Q2FZ92   16 0.653061 -1.27278  0.943444
Q2G1D5   17 0.693878 -1.27278  0.943444
Q2FXM2   15 0.612245 -1.27278  0.943444
Q2FVM2   19 0.77551 -1.27278  0.943444
Q2FZN2   15 0.612245 -1.27278  0.943444
Q2G1U8   15 0.612245 -1.27278  0.943444
Q2FVS7   15 0.612245 -1.27278  0.943444
Q2FWB5   19 0.77551 -1.27278  0.943444
Q2FXX1   17 0.693878 -1.27278  0.943444
Q2G2J9   17 0.693878 -1.27278  0.943444
Q2G0Y7   16 0.653061 -1.27278  0.943444
Q2FW81   16 0.653061 -1.27278  0.943444
Q2FWK3   15 0.612245 -1.27278  0.943444
Q2FY34   15 0.612245 -1.27278  0.943444
Q2FXF8   15 0.612245 -1.27278  0.943444
Q2FXI9   16 0.653061 -1.27278  0.943444
Q05615   15 0.6 -1.27278  0.943444
Q2FUW4   15 0.6 -1.27278  0.943444
Q2FVF4   18 0.72 -1.27278  0.943444
Q2FWI3   13 0.52 -1.27278  0.943444
Q2FWG8   22 0.88 -1.27278  0.943444
Q2G0R0   16 0.64 -1.27278  0.943444
Q2G0I4   18 0.72 -1.27278  0.943444
Q2FV67   16 0.64 -1.27278  0.943444
Q2G091   18 0.72 -1.27278  0.943444
Q2G1U1   16 0.64 -1.27278  0.943444
Q2FUX7   18 0.72 -1.27278  0.943444
Q2FY51   18 0.72 -1.27278  0.943444
Q2FYP2   16 0.64 -1.27278  0.943444
Q2G0F8   21 0.84 -1.27278  0.943444
Q2FXH5   22 0.88 -1.27278  0.943444
Q2G193   16 0.64 -1.27278  0.943444
Q2FWD6   17 0.68 -1.27278  0.943444
Q2FZ98   19 0.745098 -1.27278  0.943444
Q2FYQ2   12 0.470588 -1.27278  0.943444
Q2FWL5   14 0.54902 -1.27278  0.943444
Q2FV16   19 0.745098 -1.27278  0.943444
Q2FWX9   17 0.666667 -1.27278  0.943444
Q2G1J0   15 0.588235 -1.27278  0.943444
Q2G235   17 0.666667 -1.27278  0.943444
Q2FXK1   11 0.431373 -1.27278  0.943444
Q2FWF4   15 0.588235 -1.27278  0.943444
Q2FZC8   19 0.745098 -1.27278  0.943444
Q2FZQ4   15 0.588235 -1.27278  0.943444
O52582   16 0.627451 -1.27278  0.943444
Q2FZI6   14 0.54902 -1.27278  0.943444
Q2FUW7   14 0.54902 -1.27278  0.943444
Q2G2M9   16 0.627451 -1.27278  0.943444
Q2FZD0   11 0.431373 -1.27278  0.943444
Q2FWK7   17 0.666667 -1.27278  0.943444
Q2FWU4   7 0.27451 -1.27278  0.943444
Q2FUX4   16 0.627451 -1.27278  0.943444
Q2G2V3   16 0.627451 -1.27278  0.943444
O05204   20 0.784314 -1.27278  0.943444
Q2FYC2   20 0.769231 -1.27278  0.943444
Q2FZP6   14 0.538462 -1.27278  0.943444
Q2G0L2   19 0.730769 -1.27278  0.943444
Q2FZV1   14 0.538462 -1.27278  0.943444
Q2FVQ5   15 0.576923 -1.27278  0.943444
Q2FZW6   16 0.615385 -1.27278  0.943444
Q2FZI3   17 0.653846 -1.27278  0.943444
Q2G219   13 0.5 -1.27278  0.943444
Q2FZR2   16 0.615385 -1.27278  0.943444
Q2FXZ2   13 0.5 -1.27278  0.943444
Q2FYC6   19 0.730769 -1.27278  0.943444
Q2FYZ5   17 0.641509 -1.27278  0.943444
Q2FWN4   20 0.754717 -1.27278  0.943444
Q2G221   15 0.566038 -1.27278  0.943444
Q2FZX5   19 0.716981 -1.27278  0.943444
Q2FUW3   14 0.528302 -1.27278  0.943444
Q2G2H3   22 0.830189 -1.27278  0.943444
Q2FY08   15 0.566038 -1.27278  0.943444
Q2FXU5   16 0.603774 -1.27278  0.943444
Q2G1F8   16 0.603774 -1.27278  0.943444
Q2FYW4   19 0.716981 -1.27278  0.943444
Q2G142   17 0.641509 -1.27278  0.943444
Q2G1U3   13 0.490566 -1.27278  0.943444
Q2FZ18   15 0.566038 -1.27278  0.943444
Q2FV24   17 0.641509 -1.27278  0.943444
Q2G1C2   17 0.641509 -1.27278  0.943444
Q2FYZ4   17 0.641509 -1.27278  0.943444
Q2FWT4   18 0.679245 -1.27278  0.943444
Q2FUX1   17 0.641509 -1.27278  0.943444
Q2FZG9   18 0.666667 -1.27278  0.943444
Q2FVC1   15 0.555556 -1.27278  0.943444
Q2FYT3   15 0.555556 -1.27278  0.943444
Q2FY82   17 0.62963 -1.27278  0.943444
Q2FV02   15 0.555556 -1.27278  0.943444
Q2FXJ2   21 0.777778 -1.27278  0.943444
Q2FZ02   16 0.592593 -1.27278  0.943444
Q2G0L3   17 0.62963 -1.27278  0.943444
Q2FZH5   16 0.592593 -1.27278  0.943444
Q2FWH4   18 0.666667 -1.27278  0.943444
Q2FW49   15 0.555556 -1.27278  0.943444
Q93T05   17 0.62963 -1.27278  0.943444
Q2FX73   16 0.592593 -1.27278  0.943444
Q2G239   19 0.690909 -1.27278  0.943444
Q2G121   17 0.618182 -1.27278  0.943444
Q2FY11   17 0.618182 -1.27278  0.943444
Q2FV11   17 0.618182 -1.27278  0.943444
Q2FZ05   15 0.545455 -1.27278  0.943444
Q2G253   19 0.690909 -1.27278  0.943444
Q2FW98   14 0.509091 -1.27278  0.943444
Q2G205   16 0.581818 -1.27278  0.943444
Q2FVE7   20 0.727273 -1.27278  0.943444
Q2FYD0   13 0.472727 -1.27278  0.943444
Q2FZ19   18 0.654545 -1.27278  0.943444
Q2G1C7   15 0.545455 -1.27278  0.943444
Q2FV60   17 0.618182 -1.27278  0.943444
Q2FY64   19 0.690909 -1.27278  0.943444
Q2FZI9   15 0.545455 -1.27278  0.943444
Q2FV57   20 0.714286 -1.27278  0.943444
Q2FXA5   16 0.571429 -1.27278  0.943444
Q2G2U8   15 0.535714 -1.27278  0.943444
Q2FZP0   16 0.571429 -1.27278  0.943444
Q2FZL7   19 0.678571 -1.27278  0.943444
Q2FZR3   13 0.464286 -1.27278  0.943444
Q2FWA0   15 0.535714 -1.27278  0.943444
Q2G090   15 0.535714 -1.27278  0.943444
Q2G1H0   15 0.526316 -1.27278  0.943444
Q2FZP4   15 0.526316 -1.27278  0.943444
Q2FUX0   16 0.561404 -1.27278  0.943444
Q2FV86   17 0.596491 -1.27278  0.943444
Q2FV14   14 0.491228 -1.27278  0.943444
Q2FUT2   15 0.526316 -1.27278  0.943444
Q2FZ64   17 0.596491 -1.27278  0.943444
Q2FUW1   10 0.344828 -1.27278  0.943444
Q2FWI0   13 0.448276 -1.27278  0.943444
Q2G2K5   16 0.551724 -1.27278  0.943444
Q2FWK6   17 0.586207 -1.27278  0.943444
Q2G0T9   17 0.586207 -1.27278  0.943444
Q2G078   18 0.62069 -1.27278  0.943444
Q2G1P3   20 0.689655 -1.27278  0.943444
Q2G274   14 0.474576 -1.27278  0.943444
Q2FZD4   16 0.542373 -1.27278  0.943444
Q2FYS5   14 0.474576 -1.27278  0.943444
Q2G1K5   18 0.610169 -1.27278  0.943444
Q2G1L5   16 0.542373 -1.27278  0.943444
Q2G1M9   20 0.677966 -1.27278  0.943444
Q2FX67   12 0.40678 -1.27278  0.943444
Q2FZ32   18 0.610169 -1.27278  0.943444
Q2FWH7   12 0.40678 -1.27278  0.943444
Q2FXT8   18 0.6 -1.27278  0.943444
Q2FUQ3   17 0.566667 -1.27278  0.943444
Q2G1Y6   16 0.533333 -1.27278  0.943444
Q2FX68   12 0.4 -1.27278  0.943444
Q2FWD1   19 0.633333 -1.27278  0.943444
Q2FUZ8   14 0.466667 -1.27278  0.943444
Q2G1F5   15 0.5 -1.27278  0.943444
Q2G2T6   17 0.566667 -1.27278  0.943444
Q2FYD2   12 0.4 -1.27278  0.943444
Q2FYA1   16 0.533333 -1.27278  0.943444
Q2FY21   14 0.466667 -1.27278  0.943444
Q2FZD3   10 0.333333 -1.27278  0.943444
Q2G1Z4   17 0.566667 -1.27278  0.943444
Q2G0S3   12 0.393443 -1.27278  0.943444
Q2FVQ3   18 0.590164 -1.27278  0.943444
Q2G2J4   15 0.491803 -1.27278  0.943444
Q2G2B8   19 0.622951 -1.27278  0.943444
Q2G0L5   11 0.360656 -1.27278  0.943444
Q2FW72   16 0.52459 -1.27278  0.943444
Q2FYT8   16 0.52459 -1.27278  0.943444
Q2FXM9   14 0.459016 -1.27278  0.943444
Q2G1Y0   15 0.491803 -1.27278  0.943444
Q2G2D0   13 0.42623 -1.27278  0.943444
Q2G2M2   16 0.52459 -1.27278  0.943444
Q2G1B7   15 0.491803 -1.27278  0.943444
Q2G1B8   13 0.42623 -1.27278  0.943444
Q2G0M6   20 0.655738 -1.27278  0.943444
Q2G1D8   17 0.548387 -1.27278  0.943444
Q2FV70   17 0.548387 -1.27278  0.943444
Q2FV72   16 0.516129 -1.27278  0.943444
Q2FVB2   18 0.580645 -1.27278  0.943444
Q2G122   15 0.483871 -1.27278  0.943444
Q2G1W2   18 0.571429 -1.27278  0.943444
Q2FWW1   14 0.444444 -1.27278  0.943444
Q2G1F4   14 0.444444 -1.27278  0.943444
Q2G093   17 0.539683 -1.27278  0.943444
Q2FXY7   14 0.444444 -1.27278  0.943444
Q2G1C6   16 0.507937 -1.27278  0.943444
Q2FZ20   17 0.539683 -1.27278  0.943444
O50581   15 0.46875 -1.27278  0.943444
Q2G1N1   21 0.65625 -1.27278  0.943444
Q2G188   15 0.461538 -1.27278  0.943444
Q2G296   15 0.461538 -1.27278  0.943444
Q2G2E9   15 0.461538 -1.27278  0.943444
Q2G294   13 0.4 -1.27278  0.943444
Q2FWJ5   16 0.492308 -1.27278  0.943444
Q2FW03   18 0.545455 -1.27278  0.943444
Q2G0N1   15 0.454545 -1.27278  0.943444
Q2FZJ0   14 0.424242 -1.27278  0.943444
Q2FYZ9   15 0.454545 -1.27278  0.943444
Q2FV74   19 0.575758 -1.27278  0.943444
Q2FXP7   14 0.424242 -1.27278  0.943444
Q2FXU1   13 0.393939 -1.27278  0.943444
Q2G1M8   22 0.666667 -1.27278  0.943444
Q2FXY4   15 0.454545 -1.27278  0.943444
Q2FZ94   14 0.41791 -1.27278  0.943444
Q2FYI0   16 0.470588 -1.27278  0.943444
Q2FXT9   14 0.411765 -1.27278  0.943444
Q2G0D2   15 0.434783 -1.27278  0.943444
Q2FYB7   17 0.492754 -1.27278  0.943444
Q2FVN8   15 0.434783 -1.27278  0.943444
Q2FZ49   17 0.492754 -1.27278  0.943444
Q2FUW6   14 0.405797 -1.27278  0.943444
Q2G1P7   13 0.376812 -1.27278  0.943444
Q2FW70   16 0.457143 -1.27278  0.943444
Q2G0W1   14 0.4 -1.27278  0.943444
Q2G024   18 0.514286 -1.27278  0.943444
Q2G1G8   15 0.428571 -1.27278  0.943444
Q2G1R9   15 0.428571 -1.27278  0.943444
O06446   17 0.485714 -1.27278  0.943444
Q2G1C9   16 0.457143 -1.27278  0.943444
Q2FXV8   17 0.478873 -1.27278  0.943444
Q2G0P5   14 0.394366 -1.27278  0.943444
Q2FV64   14 0.388889 -1.27278  0.943444
Q2FV87   14 0.383562 -1.27278  0.943444
Q2G1K9   13 0.351351 -1.27278  0.943444
Q2G266   15 0.405405 -1.27278  0.943444
Q59801   13 0.346667 -1.27278  0.943444
Q2FXH2   15 0.4 -1.27278  0.943444
Q53727   15 0.394737 -1.27278  0.943444
Q2G2Q0   20 0.526316 -1.27278  0.943444
Q2FZD8   17 0.441558 -1.27278  0.943444
Q2FYS4   17 0.441558 -1.27278  0.943444
Q2G1G2   16 0.415584 -1.27278  0.943444
Q2FXV9   15 0.384615 -1.27278  0.943444
Q2G0L4   9 0.230769 -1.27278  0.943444
Q2FXR8   14 0.358974 -1.27278  0.943444
Q2FYJ0   12 0.307692 -1.27278  0.943444
Q2FZS8   15 0.379747 -1.27278  0.943444
Q2FXN9   16 0.395062 -1.27278  0.943444
Q2FYM1   15 0.37037 -1.27278  0.943444
Q2FVZ5   15 0.37037 -1.27278  0.943444
Q2FVL8   12 0.292683 -1.27278  0.943444
Q2FZ40   18 0.439024 -1.27278  0.943444
Q2FYH5   15 0.361446 -1.27278  0.943444
Q2FXB3   17 0.4 -1.27278  0.943444
Q2FYS9   15 0.344828 -1.27278  0.943444
Q2G1Q4   13 0.298851 -1.27278  0.943444
Q2FVC3   16 0.367816 -1.27278  0.943444
Q2G046   16 0.363636 -1.27278  0.943444
Q2FWU3   10 0.227273 -1.27278  0.943444
Q2FZ72   14 0.318182 -1.27278  0.943444
Q2FZ82   15 0.340909 -1.27278  0.943444
Q9F1K0   14 0.307692 -1.27278  0.943444
Q2FVV9   15 0.315789 -1.27278  0.943444
Q2FZT6   15 0.3125 -1.27278  0.943444
Q2FWU5   14 0.291667 -1.27278  0.943444
Q2FYC8   11 0.226804 -1.27278  0.943444
Q2FZK7   11 0.222222 -1.27278  0.943444
Q2G2C1   13 0.262626 -1.27278  0.943444
Q2FZT5   12 0.235294 -1.27278  0.943444
Q2G0R8   14 0.271845 -1.27278  0.943444
Q2FW95   14 0.271845 -1.27278  0.943444
Q2G0N5   20 0.373832 -1.27278  0.943444
P47768   12 0.220183 -1.27278  0.943444
Q2FXH4   14 0.254545 -1.27278  0.943444
Q2FVM1   15 0.272727 -1.27278  0.943444
```
