## Supplementary Data 3 for "Mining folded proteomes in the era of accurate structure prediction": PF05602.output

```
# cudaSaTabsearch LTYPE = T LORDER = F LSOLN = F
# QUERY ID = PF05602 
# DBFILE = ./tableaux.ascii.DB                                                             
Q2G0V6   0 0 -1.27278 0.943444
Q2G075   0 0 -1.27278 0.943444
Q2G083   0 0 -1.27278 0.943444
Q2FZN3   0 0 -1.27278 0.943444
Q2FY90   0 0 -1.27278 0.943444
Q2FX91   0 0 -1.27278 0.943444
Q2FX54   0 0 -1.27278 0.943444
Q2FYQ4   0 0 -1.27278 0.943444
Q2G284   0 0 -1.27278 0.943444
Q2G0S4   0 0 -1.27278 0.943444
Q2FWM3   0 0 -1.27278 0.943444
Q2FX81   0 0 -1.27278 0.943444
Q2FXC6   0 0 -1.27278 0.943444
Q2FWJ7   0 0 -1.27278 0.943444
Q2FYJ9   0 0 -1.27278 0.943444
Q2G2E6   0 0 -1.27278 0.943444
Q2FWV0   0 0 -1.27278 0.943444
Q2FZC3   0 0 -1.27278 0.943444
Q2FVH9   0 0 -1.27278 0.943444
Q2FXQ5   0 0 -1.27278 0.943444
Q2FZU4   0 0 -1.27278 0.943444
Q2FYF8   0 0 -1.27278 0.943444
Q2FUR4   0 0 -1.27278 0.943444
Q2FYI2   0 0 -1.27278 0.943444
Q2FYY2   0 0 -1.27278 0.943444
Q2FW58   0 0 -1.27278 0.943444
P0C7Z3   0 0 -1.27278 0.943444
Q2G0T2   0 0 -1.27278 0.943444
Q2G1G9   0 0 -1.27278 0.943444
Q2FVJ0   0 0 -1.27278 0.943444
Q2FZ80   0 0 -1.27278 0.943444
Q2G1R4   0 0 -1.27278 0.943444
Q2FW02   0 0 -1.27278 0.943444
Q2G1X3   0 0 -1.27278 0.943444
Q2FWW4   0 0 -1.27278 0.943444
Q2FZE1   0 0 -1.27278 0.943444
Q2FY31   0 0 -1.27278 0.943444
Q2G018   0 0 -1.27278 0.943444
Q2FZI0   0 0 -1.27278 0.943444
Q2FUZ7   0 0 -1.27278 0.943444
Q2G250   0 0 -1.27278 0.943444
Q2FWU8   0 0 -1.27278 0.943444
Q2FYX5   0 0 -1.27278 0.943444
Q2FZY2   0 0 -1.27278 0.943444
Q2FZX8   0 0 -1.27278 0.943444
Q2FUY8   0 0 -1.27278 0.943444
Q2FV73   0 0 -1.27278 0.943444
Q2G0C5   0 0 -1.27278 0.943444
Q2FZ52   0 0 -1.27278 0.943444
Q2FVK6   0 0 -1.27278 0.943444
Q2G0Z3   0 0 -1.27278 0.943444
Q2FZJ8   0 0 -1.27278 0.943444
Q2FY57   0 0 -1.27278 0.943444
Q2G0W3   0 0 -1.27278 0.943444
Q2G0I2   0 0 -1.27278 0.943444
Q2FYX1   0 0 -1.27278 0.943444
Q2G0H2   0 0 -1.27278 0.943444
Q2FWJ8   0 0 -1.27278 0.943444
Q2FWZ7   0 0 -1.27278 0.943444
Q2FV04   0 0 -1.27278 0.943444
Q2G0H6   0 0 -1.27278 0.943444
Q2G291   0 0 -1.27278 0.943444
Q2G1A7   0 0 -1.27278 0.943444
Q2FVS8   0 0 -1.27278 0.943444
Q2FZ26   0 0 -1.27278 0.943444
Q2FXJ3   0 0 -1.27278 0.943444
Q2G231   0 0 -1.27278 0.943444
Q2G2N0   0 0 -1.27278 0.943444
Q2G2I2   0 0 -1.27278 0.943444
Q2FYU3   0 0 -1.27278 0.943444
Q2FWY5   0 0 -1.27278 0.943444
Q2G2E3   0 0 -1.27278 0.943444
Q2FV09   0 0 -1.27278 0.943444
Q2FX72   0 0 -1.27278 0.943444
Q2FWA3   0 0 -1.27278 0.943444
Q2FWF2   0 0 -1.27278 0.943444
Q2G0E4   0 0 -1.27278 0.943444
Q2G251   0 0 -1.27278 0.943444
P0C818   0 0 -1.27278 0.943444
Q2FXQ2   0 0 -1.27278 0.943444
Q2FXD4   0 0 -1.27278 0.943444
Q2G014   0 0 -1.27278 0.943444
Q2FWI9   0 0 -1.27278 0.943444
Q2FX79   0 0 -1.27278 0.943444
Q2FVP7   0 0 -1.27278 0.943444
Q2FZN4   0 0 -1.27278 0.943444
Q2FWU6   0 0 -1.27278 0.943444
Q2G2Y1   0 0 -1.27278 0.943444
Q2FYF6   0 0 -1.27278 0.943444
Q2FXK0   0 0 -1.27278 0.943444
Q2FVI9   0 0 -1.27278 0.943444
Q2G246   0 0 -1.27278 0.943444
Q2G053   0 0 -1.27278 0.943444
Q2FWK8   0 0 -1.27278 0.943444
Q2FXL8   0 0 -1.27278 0.943444
Q2G0Q4   0 0 -1.27278 0.943444
Q2FVB7   0 0 -1.27278 0.943444
Q2FYD6   0 0 -1.27278 0.943444
Q2FXK9   0 0 -1.27278 0.943444
Q2FV78   0 0 -1.27278 0.943444
Q2FXG4   0 0 -1.27278 0.943444
Q2G0C8   0 0 -1.27278 0.943444
Q2FWU9   0 0 -1.27278 0.943444
Q2FUX2   0 0 -1.27278 0.943444
Q2FYI8   0 0 -1.27278 0.943444
Q2FXA1   0 0 -1.27278 0.943444
Q2FV49   0 0 -1.27278 0.943444
Q2G1S0   0 0 -1.27278 0.943444
Q2G0G0   0 0 -1.27278 0.943444
P0C805   0 0 -1.27278 0.943444
Q2FWV9   0 0 -1.27278 0.943444
Q2G152   0 0 -1.27278 0.943444
Q2FX48   0 0 -1.27278 0.943444
Q2FXS5   0 0 -1.27278 0.943444
Q2FWL4   0 0 -1.27278 0.943444
P0C7Y1   0 0 -1.27278 0.943444
Q2FXA2   0 0 -1.27278 0.943444
Q2FY96   0 0 -1.27278 0.943444
Q2FVJ3   0 0 -1.27278 0.943444
Q2FZ24   0 0 -1.27278 0.943444
Q2G1X4   0 0 -1.27278 0.943444
Q2FYM6   0 0 -1.27278 0.943444
Q2FWX6   0 0 -1.27278 0.943444
Q2G1D2   0 0 -1.27278 0.943444
Q2FWC0   0 0 -1.27278 0.943444
Q2FZG7   0 0 -1.27278 0.943444
Q2G2P1   0 0 -1.27278 0.943444
Q2G1M4   0 0 -1.27278 0.943444
Q2FX29   0 0 -1.27278 0.943444
Q2FUZ3   0 0 -1.27278 0.943444
Q2FVZ9   0 0 -1.27278 0.943444
Q2G2N3   0 0 -1.27278 0.943444
Q2G237   0 0 -1.27278 0.943444
Q2FXN5   0 0 -1.27278 0.943444
Q2FYP7   0 0 -1.27278 0.943444
Q2FWC8   0 0 -1.27278 0.943444
Q2G209   0 0 -1.27278 0.943444
Q2FXX7   0 0 -1.27278 0.943444
Q2FV05   0 0 -1.27278 0.943444
Q2FWM8   0 0 -1.27278 0.943444
Q2FV00   0 0 -1.27278 0.943444
Q2FZF2   0 0 -1.27278 0.943444
Q2FV80   0 0 -1.27278 0.943444
Q2FZZ7   0 0 -1.27278 0.943444
Q2FWH8   0 0 -1.27278 0.943444
Q2FVS5   0 0 -1.27278 0.943444
Q2FWY0   0 0 -1.27278 0.943444
Q2FZM3   0 0 -1.27278 0.943444
Q2FZW8   0 0 -1.27278 0.943444
Q2FVY7   0 0 -1.27278 0.943444
Q2FXJ1   0 0 -1.27278 0.943444
Q2G0T7   0 0 -1.27278 0.943444
Q2FW40   0 0 -1.27278 0.943444
Q2FYU9   0 0 -1.27278 0.943444
Q2FUR0   0 0 -1.27278 0.943444
Q2G215   0 0 -1.27278 0.943444
Q2G169   0 0 -1.27278 0.943444
Q2G034   0 0 -1.27278 0.943444
Q2FUV8   1 0.0714286 -1.27278 0.943444
Q2FW44   2 0.142857 -1.27278 0.943444
Q2FYJ8   0 0 -1.27278 0.943444
Q2FVR6   2 0.142857 -1.27278 0.943444
Q2G183   1 0.0714286 -1.27278 0.943444
Q2G0S1   1 0.0714286 -1.27278 0.943444
Q2FX83   0 0 -1.27278 0.943444
Q2FYF7   1 0.0714286 -1.27278 0.943444
Q2G166   2 0.142857 -1.27278 0.943444
Q2FX20   2 0.142857 -1.27278 0.943444
Q2G020   2 0.142857 -1.27278 0.943444
Q2FVC0   2 0.142857 -1.27278 0.943444
Q2FVD1   0 0 -1.27278 0.943444
Q2FWH1   2 0.142857 -1.27278 0.943444
Q2FYX2   2 0.142857 -1.27278 0.943444
Q2FZB5   2 0.142857 -1.27278 0.943444
Q2G0G8   1 0.0714286 -1.27278 0.943444
P0A0I4   0 0 -1.27278 0.943444
Q2G2C6   2 0.142857 -1.27278 0.943444
Q2FVB1   2 0.142857 -1.27278 0.943444
Q2FYN1   2 0.142857 -1.27278 0.943444
Q2FV79   2 0.142857 -1.27278 0.943444
Q2FVU9   2 0.142857 -1.27278 0.943444
Q2G0W5   2 0.142857 -1.27278 0.943444
Q2FW60   2 0.142857 -1.27278 0.943444
Q2G269   1 0.0714286 -1.27278 0.943444
Q2FZS1   2 0.142857 -1.27278 0.943444
Q2G1Y3   2 0.142857 -1.27278 0.943444
Q2FWA4   2 0.142857 -1.27278 0.943444
Q2G0C0   2 0.142857 -1.27278 0.943444
Q2G2J6   0 0 -1.27278 0.943444
Q2G1R2   2 0.142857 -1.27278 0.943444
Q2FXY8   1 0.0714286 -1.27278 0.943444
Q2FYL2   2 0.142857 -1.27278 0.943444
Q2FYS3   0 0 -1.27278 0.943444
Q2FXS0   1 0.0714286 -1.27278 0.943444
Q2FWA7   0 0 -1.27278 0.943444
Q2FWV8   1 0.0714286 -1.27278 0.943444
Q2G279   2 0.142857 -1.27278 0.943444
Q2FYB5   0 0 -1.27278 0.943444
Q2G175   2 0.142857 -1.27278 0.943444
Q2FZ07   2 0.142857 -1.27278 0.943444
Q2FVG7   2 0.142857 -1.27278 0.943444
Q2G2P3   1 0.0714286 -1.27278 0.943444
Q2FZA3   2 0.142857 -1.27278 0.943444
Q2FYE1   1 0.0714286 -1.27278 0.943444
Q2G2F8   0 0 -1.27278 0.943444
Q2FWS8   0 0 -1.27278 0.943444
Q2FXD8   2 0.142857 -1.27278 0.943444
Q2FX46   2 0.142857 -1.27278 0.943444
Q2FYB4   2 0.142857 -1.27278 0.943444
Q2FYC0   1 0.0714286 -1.27278 0.943444
Q2FUY5   1 0.0714286 -1.27278 0.943444
Q2FYF2   0 0 -1.27278 0.943444
Q2G0R4   0 0 -1.27278 0.943444
Q2G1L1   2 0.142857 -1.27278 0.943444
Q2FYB0   1 0.0714286 -1.27278 0.943444
Q2FWW5   2 0.142857 -1.27278 0.943444
Q2FX04   1 0.0714286 -1.27278 0.943444
Q2FV33   2 0.142857 -1.27278 0.943444
Q2FUX6   2 0.142857 -1.27278 0.943444
Q2FVP5   0 0 -1.27278 0.943444
Q2G0W7   2 0.142857 -1.27278 0.943444
Q2FXV1   2 0.142857 -1.27278 0.943444
Q2G096   2 0.142857 -1.27278 0.943444
Q2FV68   1 0.0714286 -1.27278 0.943444
Q2FVY6   1 0.0714286 -1.27278 0.943444
Q2FYY0   2 0.142857 -1.27278 0.943444
Q2G005   2 0.142857 -1.27278 0.943444
Q2G2B4   2 0.142857 -1.27278 0.943444
Q2FVZ7   2 0.142857 -1.27278 0.943444
Q2FW55   1 0.0714286 -1.27278 0.943444
Q2FV92   2 0.142857 -1.27278 0.943444
Q2FYV9   2 0.142857 -1.27278 0.943444
Q2FW74   2 0.142857 -1.27278 0.943444
Q2FVK9   2 0.142857 -1.27278 0.943444
Q2FZA4   2 0.142857 -1.27278 0.943444
Q2FV25   0 0 -1.27278 0.943444
Q2FYG8   2 0.142857 -1.27278 0.943444
Q2G216   1 0.0714286 -1.27278 0.943444
Q2FZ69   1 0.0714286 -1.27278 0.943444
Q2FV97   2 0.142857 -1.27278 0.943444
Q2FZ95   1 0.0714286 -1.27278 0.943444
Q2FZN8   2 0.142857 -1.27278 0.943444
Q2FZG2   1 0.0714286 -1.27278 0.943444
Q2G259   2 0.142857 -1.27278 0.943444
Q2FYB6   2 0.142857 -1.27278 0.943444
Q2FZD1   1 0.0714286 -1.27278 0.943444
Q2FYT6   0 0 -1.27278 0.943444
Q2G0Y2   2 0.142857 -1.27278 0.943444
Q2FWZ1   1 0.0714286 -1.27278 0.943444
Q2FVC8   2 0.142857 -1.27278 0.943444
Q2G2H1   2 0.142857 -1.27278 0.943444
Q2FY47   2 0.142857 -1.27278 0.943444
Q2FX78   2 0.142857 -1.27278 0.943444
Q2FX47   2 0.142857 -1.27278 0.943444
Q2FZA7   2 0.142857 -1.27278 0.943444
Q2FV32   2 0.142857 -1.27278 0.943444
Q2FYE6   0 0 -1.27278 0.943444
Q2FZ41   2 0.142857 -1.27278 0.943444
Q2FYG3   0 0 -1.27278 0.943444
Q2FX01   2 0.142857 -1.27278 0.943444
Q2FXU6   2 0.142857 -1.27278 0.943444
Q2FYL7   2 0.142857 -1.27278 0.943444
Q2FWQ3   1 0.0714286 -1.27278 0.943444
Q2FZY9   2 0.142857 -1.27278 0.943444
Q2FV50   2 0.142857 -1.27278 0.943444
Q2FUY7   1 0.0714286 -1.27278 0.943444
Q2FXP6   2 0.142857 -1.27278 0.943444
Q2G1S9   2 0.142857 -1.27278 0.943444
Q2FX18   2 0.142857 -1.27278 0.943444
Q2FYU0   0 0 -1.27278 0.943444
Q2FXZ7   4 0.275862 -1.27278 0.943444
Q2G051   3 0.206897 -1.27278 0.943444
Q2FWS3   2 0.137931 -1.27278 0.943444
Q2FW14   3 0.206897 -1.27278 0.943444
Q2FYD7   3 0.206897 -1.27278 0.943444
Q9RQP8   4 0.275862 -1.27278 0.943444
Q2FZK2   3 0.206897 -1.27278 0.943444
Q2FWI7   2 0.137931 -1.27278 0.943444
Q2G182   2 0.137931 -1.27278 0.943444
Q2FYT7   2 0.137931 -1.27278 0.943444
Q2FV46   4 0.275862 -1.27278 0.943444
Q2FY58   2 0.137931 -1.27278 0.943444
Q2FX06   2 0.137931 -1.27278 0.943444
Q2FZH0   3 0.206897 -1.27278 0.943444
Q2FUZ4   6 0.413793 -1.27278 0.943444
Q2G102   3 0.206897 -1.27278 0.943444
Q2G1R8   4 0.275862 -1.27278 0.943444
Q2G2J1   3 0.206897 -1.27278 0.943444
Q2FX71   2 0.137931 -1.27278 0.943444
Q2FUZ5   5 0.344828 -1.27278 0.943444
Q2FYP5   3 0.206897 -1.27278 0.943444
Q2G048   0 0 -1.27278 0.943444
Q2FUQ0   3 0.206897 -1.27278 0.943444
Q2FWS7   5 0.344828 -1.27278 0.943444
Q2FV65   2 0.137931 -1.27278 0.943444
Q2G125   2 0.137931 -1.27278 0.943444
Q2FYT2   5 0.344828 -1.27278 0.943444
Q2FVH7   1 0.0689655 -1.27278 0.943444
Q2G127   3 0.206897 -1.27278 0.943444
Q2FYI5   2 0.137931 -1.27278 0.943444
Q2FYX4   5 0.344828 -1.27278 0.943444
Q2G0M3   4 0.275862 -1.27278 0.943444
Q2FW87   3 0.206897 -1.27278 0.943444
Q2G211   0 0 -1.27278 0.943444
Q2FXR5   2 0.137931 -1.27278 0.943444
Q2FWR5   2 0.137931 -1.27278 0.943444
Q2FYD5   2 0.137931 -1.27278 0.943444
Q2FY94   2 0.137931 -1.27278 0.943444
Q2G2W8   4 0.275862 -1.27278 0.943444
Q2FZL9   5 0.344828 -1.27278 0.943444
Q2FYT9   4 0.275862 -1.27278 0.943444
Q2FX44   3 0.206897 -1.27278 0.943444
Q2FXB2   1 0.0689655 -1.27278 0.943444
Q2FVF6   3 0.206897 -1.27278 0.943444
Q2G2F6   2 0.137931 -1.27278 0.943444
Q2G2C3   2 0.137931 -1.27278 0.943444
Q2FYA5   4 0.275862 -1.27278 0.943444
Q2FYB1   4 0.275862 -1.27278 0.943444
Q2G011   3 0.206897 -1.27278 0.943444
Q2FV29   1 0.0689655 -1.27278 0.943444
Q2FVW1   4 0.275862 -1.27278 0.943444
Q2FYA4   3 0.206897 -1.27278 0.943444
Q2FY26   3 0.206897 -1.27278 0.943444
Q2FXC1   4 0.275862 -1.27278 0.943444
Q2G2T0   3 0.206897 -1.27278 0.943444
Q2FY62   2 0.137931 -1.27278 0.943444
Q2G2K4   3 0.206897 -1.27278 0.943444
Q2FW65   4 0.275862 -1.27278 0.943444
Q2FY05   6 0.413793 -1.27278 0.943444
Q2FV96   2 0.137931 -1.27278 0.943444
Q2G1S7   2 0.137931 -1.27278 0.943444
Q2FWS9   5 0.344828 -1.27278 0.943444
Q2G180   2 0.137931 -1.27278 0.943444
Q2G0L6   4 0.275862 -1.27278 0.943444
Q2G189   2 0.137931 -1.27278 0.943444
Q2FYD9   0 0 -1.27278 0.943444
Q2FWM6   2 0.137931 -1.27278 0.943444
Q2FXA6   1 0.0689655 -1.27278 0.943444
Q2G0U8   4 0.275862 -1.27278 0.943444
Q2FXD9   2 0.137931 -1.27278 0.943444
Q2FWF9   0 0 -1.27278 0.943444
Q2FXS3   2 0.137931 -1.27278 0.943444
Q2FXX6   4 0.275862 -1.27278 0.943444
Q2FWU2   2 0.137931 -1.27278 0.943444
Q2FXD5   3 0.206897 -1.27278 0.943444
Q2FZK8   5 0.344828 -1.27278 0.943444
Q2FV15   2 0.137931 -1.27278 0.943444
Q2FZZ5   5 0.344828 -1.27278 0.943444
Q2FW48   4 0.275862 -1.27278 0.943444
Q2FYB3   5 0.344828 -1.27278 0.943444
Q2FWT5   6 0.413793 -1.27278 0.943444
Q2FVH4   1 0.0689655 -1.27278 0.943444
Q2FWP4   4 0.275862 -1.27278 0.943444
Q2FYX9   2 0.137931 -1.27278 0.943444
Q2G1U7   1 0.0689655 -1.27278 0.943444
Q2FXY6   4 0.275862 -1.27278 0.943444
Q2FYT1   3 0.206897 -1.27278 0.943444
Q2G244   2 0.137931 -1.27278 0.943444
Q2FX30   1 0.0689655 -1.27278 0.943444
Q2FVZ3   4 0.275862 -1.27278 0.943444
Q2FWP5   5 0.344828 -1.27278 0.943444
Q2FX41   2 0.137931 -1.27278 0.943444
Q2G2R5   4 0.275862 -1.27278 0.943444
Q2G2S3   3 0.2 -1.27278 0.943444
Q2G004   4 0.266667 -1.27278 0.943444
Q2FWV1   5 0.333333 -1.27278 0.943444
Q2G003   3 0.2 -1.27278 0.943444
Q2FZV3   5 0.333333 -1.27278 0.943444
Q2G026   4 0.266667 -1.27278 0.943444
Q2FXG7   4 0.266667 -1.27278 0.943444
Q2FYL8   2 0.133333 -1.27278 0.943444
Q2FZB6   1 0.0666667 -1.27278 0.943444
Q2FZE4   6 0.4 -1.27278 0.943444
Q2FX11   5 0.333333 -1.27278 0.943444
Q2G0Y3   5 0.333333 -1.27278 0.943444
Q2FZW7   2 0.133333 -1.27278 0.943444
Q2FX21   6 0.4 -1.27278 0.943444
Q2G092   6 0.4 -1.27278 0.943444
Q2FZB7   6 0.4 -1.27278 0.943444
Q2G0J9   6 0.4 -1.27278 0.943444
Q2G1X2   3 0.2 -1.27278 0.943444
Q2FZD6   6 0.4 -1.27278 0.943444
Q2FW67   5 0.333333 -1.27278 0.943444
Q2G111   4 0.266667 -1.27278 0.943444
Q2G2Y4   6 0.4 -1.27278 0.943444
Q2FY38   3 0.2 -1.27278 0.943444
Q2FWJ0   5 0.333333 -1.27278 0.943444
Q2G2T5   6 0.4 -1.27278 0.943444
Q2FVG6   6 0.4 -1.27278 0.943444
Q2G1V8   6 0.4 -1.27278 0.943444
Q2G1L0   4 0.266667 -1.27278 0.943444
Q2FXD6   4 0.266667 -1.27278 0.943444
P0C948   4 0.266667 -1.27278 0.943444
Q2G1M2   6 0.4 -1.27278 0.943444
Q2FVW8   3 0.2 -1.27278 0.943444
Q2FX24   4 0.266667 -1.27278 0.943444
Q2FWS4   6 0.4 -1.27278 0.943444
Q2FYQ3   4 0.266667 -1.27278 0.943444
Q2G254   5 0.333333 -1.27278 0.943444
Q2FWB4   4 0.266667 -1.27278 0.943444
Q2FUP8   2 0.133333 -1.27278 0.943444
Q2FZC2   4 0.266667 -1.27278 0.943444
Q2FYE4   5 0.333333 -1.27278 0.943444
Q2FWS2   4 0.266667 -1.27278 0.943444
Q2FY03   6 0.4 -1.27278 0.943444
Q2FVS6   4 0.266667 -1.27278 0.943444
Q2FXV2   1 0.0666667 -1.27278 0.943444
Q2G2L6   4 0.266667 -1.27278 0.943444
Q2G2I5   5 0.333333 -1.27278 0.943444
Q2FYA2   5 0.333333 -1.27278 0.943444
Q2FWV7   4 0.266667 -1.27278 0.943444
Q2FXE7   4 0.266667 -1.27278 0.943444
Q2G0J6   4 0.266667 -1.27278 0.943444
Q2FUU4   6 0.4 -1.27278 0.943444
Q2FVJ4   3 0.2 -1.27278 0.943444
Q2FZM9   4 0.266667 -1.27278 0.943444
Q2FZ51   3 0.2 -1.27278 0.943444
Q2FY22   8 0.533333 -1.27278 0.943444
Q2G2Q1   6 0.4 -1.27278 0.943444
Q2G109   5 0.333333 -1.27278 0.943444
Q2G1D6   4 0.266667 -1.27278 0.943444
Q2FVC9   4 0.266667 -1.27278 0.943444
Q2G2R6   6 0.4 -1.27278 0.943444
Q2FZ85   5 0.333333 -1.27278 0.943444
Q2FVK4   9 0.6 -1.27278 0.943444
Q2G1V9   3 0.2 -1.27278 0.943444
Q2G2H6   6 0.4 -1.27278 0.943444
Q2FWS6   5 0.333333 -1.27278 0.943444
Q2FZW4   3 0.2 -1.27278 0.943444
Q2G1M3   8 0.533333 -1.27278 0.943444
Q2G1M0   6 0.4 -1.27278 0.943444
Q2G1Y9   7 0.466667 -1.27278 0.943444
Q2FX45   5 0.333333 -1.27278 0.943444
Q2FWP8   3 0.2 -1.27278 0.943444
Q2FYP4   5 0.333333 -1.27278 0.943444
Q2FYL1   3 0.2 -1.27278 0.943444
Q2G1L4   5 0.333333 -1.27278 0.943444
Q2FUQ7   6 0.4 -1.27278 0.943444
Q2G247   2 0.133333 -1.27278 0.943444
Q2FVV0   4 0.266667 -1.27278 0.943444
Q2FYU6   9 0.6 -1.27278 0.943444
Q2G2N6   5 0.333333 -1.27278 0.943444
Q2FXC9   3 0.2 -1.27278 0.943444
Q2FX42   7 0.466667 -1.27278 0.943444
Q2FX26   9 0.6 -1.27278 0.943444
Q2FWF3   1 0.0666667 -1.27278 0.943444
Q2FZY1   6 0.4 -1.27278 0.943444
Q2FW15   7 0.451613 -1.27278 0.943444
P0A0G2   8 0.516129 -1.27278 0.943444
Q2G2G5   10 0.645161 -1.27278 0.943444
Q2FY39   9 0.580645 -1.27278 0.943444
Q2G0B5   5 0.322581 -1.27278 0.943444
Q2FZI1   10 0.645161 -1.27278 0.943444
Q2FUQ6   8 0.516129 -1.27278 0.943444
Q2FVR5   6 0.387097 -1.27278 0.943444
Q2G2W6   7 0.451613 -1.27278 0.943444
Q2FZR8   6 0.387097 -1.27278 0.943444
Q2FVY8   7 0.451613 -1.27278 0.943444
Q2FZ60   9 0.580645 -1.27278 0.943444
Q2FV82   3 0.193548 -1.27278 0.943444
Q2FX23   4 0.258065 -1.27278 0.943444
Q2G1G3   6 0.387097 -1.27278 0.943444
P68805   6 0.387097 -1.27278 0.943444
Q2FVL0   14 0.903226 -1.27278 0.943444
Q2G2J0   5 0.322581 -1.27278 0.943444
Q2FZF1   9 0.580645 -1.27278 0.943444
Q2FXU9   5 0.322581 -1.27278 0.943444
Q2G1A2   12 0.774194 -1.27278 0.943444
Q2G1C3   9 0.580645 -1.27278 0.943444
Q2G1D4   8 0.516129 -1.27278 0.943444
Q2G0A8   6 0.387097 -1.27278 0.943444
Q2FVC7   2 0.129032 -1.27278 0.943444
Q2G133   6 0.387097 -1.27278 0.943444
Q2FY86   6 0.387097 -1.27278 0.943444
Q2FX92   8 0.516129 -1.27278 0.943444
Q2FW47   2 0.129032 -1.27278 0.943444
Q2G1T9   3 0.193548 -1.27278 0.943444
Q2FVU8   2 0.129032 -1.27278 0.943444
Q2FVD7   7 0.451613 -1.27278 0.943444
Q2FX55   5 0.322581 -1.27278 0.943444
Q2FVD3   7 0.451613 -1.27278 0.943444
Q2G2B5   4 0.258065 -1.27278 0.943444
Q2FWV6   8 0.516129 -1.27278 0.943444
Q2FW29   8 0.516129 -1.27278 0.943444
Q2G0W6   2 0.129032 -1.27278 0.943444
Q2FVD2   3 0.193548 -1.27278 0.943444
Q2FWR8   5 0.322581 -1.27278 0.943444
Q2FXA0   7 0.451613 -1.27278 0.943444
Q2FZB4   4 0.258065 -1.27278 0.943444
Q2FX37   5 0.322581 -1.27278 0.943444
Q2FX13   4 0.258065 -1.27278 0.943444
Q2FWD8   9 0.580645 -1.27278 0.943444
Q2G108   5 0.322581 -1.27278 0.943444
Q2G2V4   6 0.387097 -1.27278 0.943444
Q2FZW2   7 0.451613 -1.27278 0.943444
Q2FYY4   4 0.258065 -1.27278 0.943444
Q2FYB8   6 0.387097 -1.27278 0.943444
Q2FWC2   6 0.387097 -1.27278 0.943444
Q2FYE8   5 0.322581 -1.27278 0.943444
Q2FXK5   7 0.451613 -1.27278 0.943444
Q2FWT0   6 0.387097 -1.27278 0.943444
Q2FW19   4 0.258065 -1.27278 0.943444
Q2G100   9 0.580645 -1.27278 0.943444
Q2FYY3   3 0.193548 -1.27278 0.943444
Q2FZ01   8 0.516129 -1.27278 0.943444
Q2FYY1   3 0.193548 -1.27278 0.943444
Q2G103   5 0.322581 -1.27278 0.943444
Q2FV12   3 0.193548 -1.27278 0.943444
Q2FWQ1   9 0.580645 -1.27278 0.943444
Q2FYY5   4 0.258065 -1.27278 0.943444
Q2G207   3 0.193548 -1.27278 0.943444
Q2G1Y8   12 0.774194 -1.27278 0.943444
Q2FWZ8   10 0.645161 -1.27278 0.943444
Q2G0Z8   7 0.451613 -1.27278 0.943444
Q2G2F7   7 0.451613 -1.27278 0.943444
Q2FYH9   8 0.516129 -1.27278 0.943444
Q2FWB7   8 0.516129 -1.27278 0.943444
Q2FYN2   7 0.4375 -1.27278 0.943444
Q2FVQ6   7 0.4375 -1.27278 0.943444
Q2FWX3   6 0.375 -1.27278 0.943444
Q2G187   5 0.3125 -1.27278 0.943444
Q2FW05   8 0.5 -1.27278 0.943444
Q2FYC3   6 0.375 -1.27278 0.943444
Q2FZJ2   9 0.5625 -1.27278 0.943444
Q2G0D6   10 0.625 -1.27278 0.943444
Q2FWP7   4 0.25 -1.27278 0.943444
Q2FX31   11 0.6875 -1.27278 0.943444
Q2FVZ6   5 0.3125 -1.27278 0.943444
Q2G2A2   10 0.625 -1.27278 0.943444
Q2FWQ8   6 0.375 -1.27278 0.943444
Q2FVM9   7 0.4375 -1.27278 0.943444
Q2FYD1   8 0.5 -1.27278 0.943444
Q2FYN3   7 0.4375 -1.27278 0.943444
Q2FYI3   8 0.5 -1.27278 0.943444
Q2G022   14 0.875 -1.27278 0.943444
Q2G1Q3   8 0.5 -1.27278 0.943444
Q2FX58   3 0.1875 -1.27278 0.943444
Q2G2V1   11 0.6875 -1.27278 0.943444
Q2FVV5   6 0.375 -1.27278 0.943444
Q2FZC0   9 0.5625 -1.27278 0.943444
Q2FV63   10 0.625 -1.27278 0.943444
Q2FWG9   6 0.375 -1.27278 0.943444
Q2FZA5   3 0.1875 -1.27278 0.943444
Q2FX60   9 0.5625 -1.27278 0.943444
Q2G2I8   12 0.75 -1.27278 0.943444
Q2G2Y5   11 0.6875 -1.27278 0.943444
Q2G2Y2   10 0.625 -1.27278 0.943444
Q2FWA6   4 0.25 -1.27278 0.943444
Q2FWL8   10 0.625 -1.27278 0.943444
Q2FY95   7 0.4375 -1.27278 0.943444
Q2FYC5   10 0.625 -1.27278 0.943444
Q2FV43   5 0.3125 -1.27278 0.943444
Q2FVU0   9 0.5625 -1.27278 0.943444
Q2FZG5   11 0.6875 -1.27278 0.943444
Q2G2H9   7 0.4375 -1.27278 0.943444
Q2G1D1   10 0.625 -1.27278 0.943444
Q2FWU7   8 0.5 -1.27278 0.943444
P60647   6 0.375 -1.27278 0.943444
Q2FUR7   8 0.5 -1.27278 0.943444
Q2FWQ2   9 0.5625 -1.27278 0.943444
Q2G2M4   6 0.375 -1.27278 0.943444
Q2G104   6 0.375 -1.27278 0.943444
Q2FX76   5 0.3125 -1.27278 0.943444
Q2G2Q4   9 0.5625 -1.27278 0.943444
Q2FXQ1   10 0.625 -1.27278 0.943444
Q2FX80   3 0.1875 -1.27278 0.943444
Q2FZN6   8 0.5 -1.27278 0.943444
Q2G009   7 0.4375 -1.27278 0.943444
Q2G021   6 0.375 -1.27278 0.943444
Q2FWH0   10 0.625 -1.27278 0.943444
Q2FXQ0   9 0.5625 -1.27278 0.943444
Q2FX64   8 0.5 -1.27278 0.943444
Q2FY98   7 0.4375 -1.27278 0.943444
Q2FWK5   11 0.6875 -1.27278 0.943444
Q2FYK1   4 0.25 -1.27278 0.943444
Q2FXF0   7 0.4375 -1.27278 0.943444
Q2FY70   6 0.375 -1.27278 0.943444
Q2G114   9 0.5625 -1.27278 0.943444
Q2FX38   5 0.3125 -1.27278 0.943444
Q2FUP9   6 0.375 -1.27278 0.943444
Q2FVV3   9 0.5625 -1.27278 0.943444
Q2G113   10 0.625 -1.27278 0.943444
Q2FWB2   14 0.875 -1.27278 0.943444
Q2FWT6   5 0.3125 -1.27278 0.943444
Q2FW28   9 0.5625 -1.27278 0.943444
Q2FUQ9   8 0.5 -1.27278 0.943444
Q2FY00   7 0.4375 -1.27278 0.943444
Q2G040   7 0.4375 -1.27278 0.943444
Q2FX35   7 0.4375 -1.27278 0.943444
Q2FYW9   6 0.363636 -1.27278 0.943444
Q2G2N8   8 0.484848 -1.27278 0.943444
Q2G1V7   8 0.484848 -1.27278 0.943444
Q2G0C3   7 0.424242 -1.27278 0.943444
Q2FVW0   7 0.424242 -1.27278 0.943444
Q2FUS4   10 0.606061 -1.27278 0.943444
Q2FVP6   10 0.606061 -1.27278 0.943444
Q2FZK1   11 0.666667 -1.27278 0.943444
Q2FXY2   10 0.606061 -1.27278 0.943444
Q2FYX3   11 0.666667 -1.27278 0.943444
Q2FZ86   10 0.606061 -1.27278 0.943444
Q2FUV7   7 0.424242 -1.27278 0.943444
Q2FX70   12 0.727273 -1.27278 0.943444
Q2G1Y1   10 0.606061 -1.27278 0.943444
Q2FVT9   14 0.848485 -1.27278 0.943444
Q2G2K3   10 0.606061 -1.27278 0.943444
P72358   6 0.363636 -1.27278 0.943444
Q2G192   10 0.606061 -1.27278 0.943444
Q2FYX6   13 0.787879 -1.27278 0.943444
Q2FXW0   3 0.181818 -1.27278 0.943444
Q2G202   6 0.363636 -1.27278 0.943444
Q2FYW7   6 0.363636 -1.27278 0.943444
Q2G2M0   6 0.363636 -1.27278 0.943444
Q2FXT7   8 0.484848 -1.27278 0.943444
Q2FX59   9 0.545455 -1.27278 0.943444
Q2G0X2   9 0.545455 -1.27278 0.943444
Q2FWR6   13 0.787879 -1.27278 0.943444
Q2FW22   12 0.727273 -1.27278 0.943444
Q2FZH4   11 0.666667 -1.27278 0.943444
Q2FYZ1   8 0.484848 -1.27278 0.943444
Q2G2W7   9 0.545455 -1.27278 0.943444
Q2G2I4   8 0.484848 -1.27278 0.943444
Q2FZP5   11 0.666667 -1.27278 0.943444
Q2FWQ7   15 0.909091 -1.27278 0.943444
Q2G1W9   9 0.545455 -1.27278 0.943444
Q2FWF7   11 0.666667 -1.27278 0.943444
Q2FYM9   13 0.787879 -1.27278 0.943444
Q2FXV0   8 0.484848 -1.27278 0.943444
Q2FWW2   11 0.666667 -1.27278 0.943444
Q2FVS2   8 0.484848 -1.27278 0.943444
Q2G007   9 0.545455 -1.27278 0.943444
Q2FYA7   12 0.727273 -1.27278 0.943444
Q2G0K0   12 0.727273 -1.27278 0.943444
Q2FXS9   12 0.727273 -1.27278 0.943444
Q2G249   19 1.15152 0.903563 0.161558
Q2G008   19 1.15152 0.903563 0.161558
Q2FZD5   8 0.484848 -1.27278 0.943444
Q2FZG0   7 0.424242 -1.27278 0.943444
Q2FX28   8 0.484848 -1.27278 0.943444
Q2FXI4   15 0.909091 -1.27278 0.943444
Q2G176   11 0.666667 -1.27278 0.943444
Q2G116   7 0.424242 -1.27278 0.943444
Q2FXF2   10 0.606061 -1.27278 0.943444
Q2G260   11 0.666667 -1.27278 0.943444
Q2G213   8 0.484848 -1.27278 0.943444
Q2G173   13 0.787879 -1.27278 0.943444
Q2FV71   9 0.545455 -1.27278 0.943444
Q2FWY8   8 0.484848 -1.27278 0.943444
Q2FWN3   9 0.545455 -1.27278 0.943444
Q2FYD4   16 0.969697 -1.27278 0.943444
Q2FVQ2   13 0.787879 -1.27278 0.943444
Q2FVK0   8 0.484848 -1.27278 0.943444
Q2G285   11 0.666667 -1.27278 0.943444
Q2FZH6   10 0.606061 -1.27278 0.943444
Q2FZX1   12 0.727273 -1.27278 0.943444
Q2FZ83   1 0.0606061 -1.27278 0.943444
Q2G0S9   9 0.545455 -1.27278 0.943444
Q2FZH7   9 0.545455 -1.27278 0.943444
Q2FZT3   13 0.787879 -1.27278 0.943444
Q2FX57   12 0.705882 -1.27278 0.943444
Q2G0B9   10 0.588235 -1.27278 0.943444
Q2FY28   10 0.588235 -1.27278 0.943444
Q2G0R5   15 0.882353 -1.27278 0.943444
Q2FZG8   6 0.352941 -1.27278 0.943444
Q2G1X1   22 1.29412 0.903563 0.161558
Q2FX93   8 0.470588 -1.27278 0.943444
Q2FYU5   10 0.588235 -1.27278 0.943444
Q2FWR9   7 0.411765 -1.27278 0.943444
Q2FWS0   17 1 0.903563 0.161558
Q2G0P4   8 0.470588 -1.27278 0.943444
Q2FX50   12 0.705882 -1.27278 0.943444
Q2FZV0   14 0.823529 -1.27278 0.943444
Q2G0S5   16 0.941176 -1.27278 0.943444
Q2FY25   15 0.882353 -1.27278 0.943444
Q2FXG6   7 0.411765 -1.27278 0.943444
Q2FZJ7   19 1.11765 0.903563 0.161558
Q2G0U7   12 0.705882 -1.27278 0.943444
Q2FZV2   12 0.705882 -1.27278 0.943444
Q2FWT8   10 0.588235 -1.27278 0.943444
Q2G0D1   15 0.882353 -1.27278 0.943444
Q2FVW5   8 0.470588 -1.27278 0.943444
Q2FY97   12 0.705882 -1.27278 0.943444
Q2FXF3   12 0.705882 -1.27278 0.943444
Q2G063   6 0.352941 -1.27278 0.943444
Q2G0U5   9 0.529412 -1.27278 0.943444
Q2G2B1   12 0.705882 -1.27278 0.943444
Q2FVE3   8 0.470588 -1.27278 0.943444
Q2FZW1   10 0.588235 -1.27278 0.943444
Q2FYK2   13 0.764706 -1.27278 0.943444
Q2FXW2   11 0.647059 -1.27278 0.943444
Q9F0R1   11 0.647059 -1.27278 0.943444
Q2FZG3   10 0.588235 -1.27278 0.943444
Q2G2K0   19 1.11765 0.903563 0.161558
Q2FVN4   16 0.941176 -1.27278 0.943444
Q2FYV0   12 0.705882 -1.27278 0.943444
Q2G0A5   7 0.411765 -1.27278 0.943444
Q2FZ03   13 0.764706 -1.27278 0.943444
Q2G1I8   10 0.588235 -1.27278 0.943444
Q2FYX8   13 0.764706 -1.27278 0.943444
Q2FV18   6 0.352941 -1.27278 0.943444
Q2FYI7   14 0.823529 -1.27278 0.943444
Q2G0K1   14 0.823529 -1.27278 0.943444
Q2G2U9   11 0.647059 -1.27278 0.943444
Q2FW31   14 0.823529 -1.27278 0.943444
Q2FVB5   10 0.588235 -1.27278 0.943444
Q2FVI8   6 0.352941 -1.27278 0.943444
Q2FZT0   11 0.647059 -1.27278 0.943444
P48860   15 0.882353 -1.27278 0.943444
Q2FYC1   10 0.588235 -1.27278 0.943444
Q2G286   12 0.705882 -1.27278 0.943444
Q2FXD3   13 0.764706 -1.27278 0.943444
Q2G027   8 0.470588 -1.27278 0.943444
Q2G0T4   12 0.705882 -1.27278 0.943444
Q2FZJ5   9 0.529412 -1.27278 0.943444
Q2FW10   6 0.352941 -1.27278 0.943444
Q2FY91   9 0.529412 -1.27278 0.943444
Q2FVP0   9 0.529412 -1.27278 0.943444
P60070   10 0.588235 -1.27278 0.943444
Q2FWU1   13 0.764706 -1.27278 0.943444
Q2FYA3   5 0.294118 -1.27278 0.943444
Q2G0V8   12 0.705882 -1.27278 0.943444
Q2G0Z2   11 0.647059 -1.27278 0.943444
Q2FZ47   8 0.470588 -1.27278 0.943444
Q2G0V9   9 0.529412 -1.27278 0.943444
Q2FZE2   13 0.764706 -1.27278 0.943444
Q2FWB0   11 0.647059 -1.27278 0.943444
Q2G1J1   10 0.588235 -1.27278 0.943444
Q2FYQ1   11 0.647059 -1.27278 0.943444
Q2FZ45   17 1 0.903563 0.161558
Q2FYW5   13 0.764706 -1.27278 0.943444
Q2G1A0   6 0.352941 -1.27278 0.943444
Q2FZB9   9 0.529412 -1.27278 0.943444
Q2FZX2   8 0.470588 -1.27278 0.943444
Q2FZY4   9 0.529412 -1.27278 0.943444
Q2FW56   7 0.411765 -1.27278 0.943444
P0A0G6   10 0.588235 -1.27278 0.943444
Q2FW80   12 0.705882 -1.27278 0.943444
Q2G2S4   11 0.647059 -1.27278 0.943444
Q2G2H0   7 0.411765 -1.27278 0.943444
Q2G2E1   6 0.352941 -1.27278 0.943444
Q2G0I5   12 0.705882 -1.27278 0.943444
Q2FWW6   12 0.705882 -1.27278 0.943444
Q2G112   9 0.529412 -1.27278 0.943444
Q2G214   10 0.588235 -1.27278 0.943444
Q2FYG2   18 1.05882 0.903563 0.161558
Q2G0J5   11 0.647059 -1.27278 0.943444
Q2FX27   9 0.529412 -1.27278 0.943444
Q2FWV5   16 0.941176 -1.27278 0.943444
Q2FX40   17 1 0.903563 0.161558
Q2FZM5   7 0.411765 -1.27278 0.943444
Q2FXH8   11 0.647059 -1.27278 0.943444
Q2FWS5   10 0.588235 -1.27278 0.943444
Q2FW13   17 0.971429 -1.27278 0.943444
Q2FY93   12 0.685714 -1.27278 0.943444
Q2FZM8   19 1.08571 0.903563 0.161558
Q2FZV4   15 0.857143 -1.27278 0.943444
Q2FVD4   10 0.571429 -1.27278 0.943444
Q2G0J3   9 0.514286 -1.27278 0.943444
Q2FX61   14 0.8 -1.27278 0.943444
Q2FVD6   14 0.8 -1.27278 0.943444
Q2FYY7   16 0.914286 -1.27278 0.943444
Q2G0W0   15 0.857143 -1.27278 0.943444
Q2FXF7   13 0.742857 -1.27278 0.943444
Q2G191   10 0.571429 -1.27278 0.943444
Q2FYT5   13 0.742857 -1.27278 0.943444
Q2G1P0   12 0.685714 -1.27278 0.943444
Q2FVF8   15 0.857143 -1.27278 0.943444
Q2G0Y1   9 0.514286 -1.27278 0.943444
Q2FZD2   12 0.685714 -1.27278 0.943444
Q2FZ59   12 0.685714 -1.27278 0.943444
Q2G2G1   12 0.685714 -1.27278 0.943444
Q2G0F9   20 1.14286 0.903563 0.161558
Q2G1J2   13 0.742857 -1.27278 0.943444
Q2G0Q6   15 0.857143 -1.27278 0.943444
Q2FYX0   16 0.914286 -1.27278 0.943444
Q2FZU8   11 0.628571 -1.27278 0.943444
Q2G267   10 0.571429 -1.27278 0.943444
Q2G174   17 0.971429 -1.27278 0.943444
Q2FWC3   13 0.742857 -1.27278 0.943444
Q2FVN6   15 0.857143 -1.27278 0.943444
Q2G2D1   12 0.685714 -1.27278 0.943444
Q2FZK9   13 0.742857 -1.27278 0.943444
Q2G2C9   13 0.742857 -1.27278 0.943444
Q2G2V8   14 0.8 -1.27278 0.943444
Q2FVL6   17 0.971429 -1.27278 0.943444
Q2FY45   9 0.514286 -1.27278 0.943444
Q2G2R7   15 0.857143 -1.27278 0.943444
Q2FWD5   12 0.685714 -1.27278 0.943444
Q2FWT3   11 0.628571 -1.27278 0.943444
Q2FY92   15 0.857143 -1.27278 0.943444
Q2FZM2   10 0.571429 -1.27278 0.943444
Q2G2F0   17 0.971429 -1.27278 0.943444
Q2FW30   11 0.628571 -1.27278 0.943444
Q2FZV9   11 0.628571 -1.27278 0.943444
Q2FVA6   13 0.742857 -1.27278 0.943444
Q2G229   17 0.971429 -1.27278 0.943444
Q2FZZ3   11 0.628571 -1.27278 0.943444
Q2G2F4   9 0.514286 -1.27278 0.943444
Q2FVA7   11 0.628571 -1.27278 0.943444
Q2G0R3   9 0.514286 -1.27278 0.943444
Q2G1R1   15 0.857143 -1.27278 0.943444
Q2FZ79   18 1.02857 0.903563 0.161558
Q2FZ12   8 0.457143 -1.27278 0.943444
Q2FX39   11 0.628571 -1.27278 0.943444
Q2G186   10 0.571429 -1.27278 0.943444
Q2FXE5   9 0.514286 -1.27278 0.943444
Q2G0A1   17 0.971429 -1.27278 0.943444
Q2G0E7   15 0.857143 -1.27278 0.943444
Q2G2V7   9 0.514286 -1.27278 0.943444
Q2FYA6   17 0.971429 -1.27278 0.943444
Q2G276   14 0.8 -1.27278 0.943444
Q2G070   11 0.628571 -1.27278 0.943444
Q2FVZ1   11 0.628571 -1.27278 0.943444
Q2FW84   10 0.571429 -1.27278 0.943444
Q2FVY9   11 0.628571 -1.27278 0.943444
Q2FVD9   14 0.8 -1.27278 0.943444
Q2G1T2   15 0.857143 -1.27278 0.943444
Q2G0I3   8 0.457143 -1.27278 0.943444
Q2G0E8   12 0.685714 -1.27278 0.943444
Q2FW08   16 0.914286 -1.27278 0.943444
Q2FVD8   12 0.685714 -1.27278 0.943444
Q2FXF5   11 0.628571 -1.27278 0.943444
Q2FXW1   14 0.8 -1.27278 0.943444
Q2FW79   13 0.742857 -1.27278 0.943444
Q2G2G0   20 1.14286 0.903563 0.161558
P48940   16 0.914286 -1.27278 0.943444
Q2FYL6   13 0.742857 -1.27278 0.943444
Q2FZV8   21 1.2 0.903563 0.161558
Q2FYM5   17 0.971429 -1.27278 0.943444
Q2G2B6   8 0.457143 -1.27278 0.943444
Q2G1L2   9 0.514286 -1.27278 0.943444
Q2G1V5   9 0.514286 -1.27278 0.943444
Q2FXT0   15 0.857143 -1.27278 0.943444
Q2FY02   16 0.914286 -1.27278 0.943444
Q2FWQ4   8 0.457143 -1.27278 0.943444
Q2FYG4   10 0.571429 -1.27278 0.943444
Q2FW11   11 0.628571 -1.27278 0.943444
Q2G257   11 0.611111 -1.27278 0.943444
Q2FWJ6   17 0.944444 -1.27278 0.943444
Q2FXS8   22 1.22222 0.903563 0.161558
Q2FX12   11 0.611111 -1.27278 0.943444
Q2FYF1   9 0.5 -1.27278 0.943444
Q2G2E8   14 0.777778 -1.27278 0.943444
Q2FXE6   10 0.555556 -1.27278 0.943444
Q2G2C0   11 0.611111 -1.27278 0.943444
Q2G1V6   14 0.777778 -1.27278 0.943444
Q2FWZ4   23 1.27778 0.903563 0.161558
Q2G2V0   12 0.666667 -1.27278 0.943444
Q9ZAH6   17 0.944444 -1.27278 0.943444
Q2FVU2   18 1 0.903563 0.161558
Q2FWI8   14 0.777778 -1.27278 0.943444
P0A0H0   12 0.666667 -1.27278 0.943444
Q2G0C1   17 0.944444 -1.27278 0.943444
Q2FXH3   12 0.666667 -1.27278 0.943444
Q2FXI6   15 0.833333 -1.27278 0.943444
Q2G1X5   12 0.666667 -1.27278 0.943444
Q2FV08   14 0.777778 -1.27278 0.943444
Q2FWT7   16 0.888889 -1.27278 0.943444
Q2G210   12 0.666667 -1.27278 0.943444
Q2FW66   11 0.611111 -1.27278 0.943444
Q2FWD0   12 0.666667 -1.27278 0.943444
Q2FUQ1   11 0.611111 -1.27278 0.943444
Q2FVI6   14 0.777778 -1.27278 0.943444
Q2FWM7   16 0.888889 -1.27278 0.943444
Q2FVN2   28 1.55556 0.903563 0.161558
Q2FWR2   12 0.666667 -1.27278 0.943444
Q2FYH4   13 0.722222 -1.27278 0.943444
Q2FYM8   9 0.5 -1.27278 0.943444
Q9RFJ6   14 0.777778 -1.27278 0.943444
Q2FZ42   10 0.555556 -1.27278 0.943444
Q2FVX9   20 1.11111 0.903563 0.161558
Q2G066   14 0.777778 -1.27278 0.943444
Q2FVM3   21 1.16667 0.903563 0.161558
Q2FWT1   13 0.722222 -1.27278 0.943444
Q2FZB8   17 0.944444 -1.27278 0.943444
Q2FUQ8   12 0.666667 -1.27278 0.943444
Q2G2I7   17 0.944444 -1.27278 0.943444
Q2FVF7   10 0.555556 -1.27278 0.943444
Q2FV52   12 0.666667 -1.27278 0.943444
Q2FWE3   10 0.555556 -1.27278 0.943444
Q2G144   8 0.444444 -1.27278 0.943444
Q2FXZ1   17 0.944444 -1.27278 0.943444
Q2FX34   16 0.888889 -1.27278 0.943444
Q2FWV4   16 0.888889 -1.27278 0.943444
Q2FZ11   16 0.888889 -1.27278 0.943444
Q2G141   14 0.777778 -1.27278 0.943444
Q2FWF5   21 1.16667 0.903563 0.161558
Q2FV34   14 0.777778 -1.27278 0.943444
Q2FWQ0   17 0.944444 -1.27278 0.943444
Q2FV88   18 1 0.903563 0.161558
Q2G2P0   15 0.833333 -1.27278 0.943444
Q2FYW8   14 0.777778 -1.27278 0.943444
Q2G1W1   13 0.722222 -1.27278 0.943444
Q2FVC2   15 0.833333 -1.27278 0.943444
Q2G0D3   10 0.555556 -1.27278 0.943444
Q2FV89   14 0.777778 -1.27278 0.943444
Q2G1U2   20 1.11111 0.903563 0.161558
Q2FX32   14 0.777778 -1.27278 0.943444
Q2FXS7   14 0.777778 -1.27278 0.943444
Q2FVX1   8 0.444444 -1.27278 0.943444
Q2FVE0   12 0.666667 -1.27278 0.943444
Q2G270   15 0.833333 -1.27278 0.943444
Q9EYW6   17 0.944444 -1.27278 0.943444
Q2FVB8   14 0.777778 -1.27278 0.943444
Q2FZT9   11 0.611111 -1.27278 0.943444
Q2G298   23 1.27778 0.903563 0.161558
Q2FX49   12 0.666667 -1.27278 0.943444
Q2G0Z0   11 0.611111 -1.27278 0.943444
Q2FW39   17 0.944444 -1.27278 0.943444
Q2G252   14 0.777778 -1.27278 0.943444
Q2G0A3   19 1.05556 0.903563 0.161558
Q2FYJ7   15 0.833333 -1.27278 0.943444
Q2FWT2   14 0.777778 -1.27278 0.943444
Q2FWQ5   12 0.666667 -1.27278 0.943444
Q2G2J7   14 0.777778 -1.27278 0.943444
Q2FY75   15 0.833333 -1.27278 0.943444
Q2G106   13 0.722222 -1.27278 0.943444
Q2FVY3   15 0.833333 -1.27278 0.943444
Q2FVP9   11 0.611111 -1.27278 0.943444
Q2FW42   18 1 0.903563 0.161558
Q2FUV9   15 0.833333 -1.27278 0.943444
Q2FVR7   19 1.05556 0.903563 0.161558
Q2FZN1   19 1.05556 0.903563 0.161558
Q2G2Q7   27 1.45946 0.903563 0.161558
Q2G150   15 0.810811 -1.27278 0.943444
Q2G081   18 0.972973 -1.27278 0.943444
Q2FV45   22 1.18919 0.903563 0.161558
Q2FX02   20 1.08108 0.903563 0.161558
P0A0Q4   13 0.702703 -1.27278 0.943444
Q2G0L9   21 1.13514 0.903563 0.161558
Q2FY04   15 0.810811 -1.27278 0.943444
Q2FV48   10 0.540541 -1.27278 0.943444
Q2FW64   22 1.18919 0.903563 0.161558
Q2FX63   19 1.02703 0.903563 0.161558
Q2G1T3   14 0.756757 -1.27278 0.943444
Q2G0K9   19 1.02703 0.903563 0.161558
Q2FZ00   13 0.702703 -1.27278 0.943444
Q2FVL9   23 1.24324 0.903563 0.161558
Q2FW33   18 0.972973 -1.27278 0.943444
Q2FWT9   11 0.594595 -1.27278 0.943444
Q2FZF7   11 0.594595 -1.27278 0.943444
Q2FWL1   16 0.864865 -1.27278 0.943444
Q2FYS7   24 1.2973 0.903563 0.161558
Q2FZX3   12 0.648649 -1.27278 0.943444
Q2FXR0   13 0.702703 -1.27278 0.943444
Q2G2I9   22 1.18919 0.903563 0.161558
Q2FWN1   10 0.540541 -1.27278 0.943444
Q2G297   14 0.756757 -1.27278 0.943444
Q2FVA0   15 0.810811 -1.27278 0.943444
Q2FXX0   23 1.24324 0.903563 0.161558
Q2G2P4   10 0.540541 -1.27278 0.943444
Q2G0P8   19 1.02703 0.903563 0.161558
Q2FVN3   11 0.594595 -1.27278 0.943444
Q2FXK7   23 1.24324 0.903563 0.161558
Q2FZF8   10 0.540541 -1.27278 0.943444
Q2FWR0   14 0.756757 -1.27278 0.943444
Q2FXL2   12 0.648649 -1.27278 0.943444
Q2FWA9   19 1.02703 0.903563 0.161558
Q2G282   20 1.08108 0.903563 0.161558
Q9RQQ0   13 0.702703 -1.27278 0.943444
Q2FXD7   12 0.648649 -1.27278 0.943444
Q2FUY4   14 0.756757 -1.27278 0.943444
Q2G2W4   15 0.810811 -1.27278 0.943444
Q2FZF5   14 0.756757 -1.27278 0.943444
Q2FY42   18 0.972973 -1.27278 0.943444
Q2FUS3   13 0.702703 -1.27278 0.943444
Q2G2E7   14 0.756757 -1.27278 0.943444
Q2G0S6   21 1.13514 0.903563 0.161558
Q2G0C2   21 1.13514 0.903563 0.161558
Q2FWF8   13 0.702703 -1.27278 0.943444
Q2G000   14 0.756757 -1.27278 0.943444
Q2FWX2   19 1.02703 0.903563 0.161558
Q2FZS2   21 1.13514 0.903563 0.161558
Q2FW16   20 1.08108 0.903563 0.161558
Q2FZI2   8 0.432432 -1.27278 0.943444
Q2G1Q5   13 0.702703 -1.27278 0.943444
Q2G1A5   20 1.08108 0.903563 0.161558
Q2G0P7   15 0.810811 -1.27278 0.943444
Q2FWV3   19 1.02703 0.903563 0.161558
Q2FW51   19 1.02703 0.903563 0.161558
Q2FVI4   22 1.18919 0.903563 0.161558
Q2FVN7   21 1.13514 0.903563 0.161558
Q2FWP9   26 1.40541 0.903563 0.161558
Q2FXT2   17 0.918919 -1.27278 0.943444
P0A0F4   20 1.08108 0.903563 0.161558
Q2G126   22 1.18919 0.903563 0.161558
Q2FW82   14 0.756757 -1.27278 0.943444
Q2FY44   15 0.810811 -1.27278 0.943444
Q2G0N9   18 0.972973 -1.27278 0.943444
Q2G0Z9   8 0.432432 -1.27278 0.943444
Q2FV81   15 0.810811 -1.27278 0.943444
Q2FYC4   12 0.648649 -1.27278 0.943444
Q2G178   26 1.40541 0.903563 0.161558
Q2G079   12 0.648649 -1.27278 0.943444
Q2G2B7   12 0.648649 -1.27278 0.943444
Q2FVF5   21 1.13514 0.903563 0.161558
Q2G2W2   13 0.702703 -1.27278 0.943444
Q2G1I2   16 0.864865 -1.27278 0.943444
Q2G245   13 0.702703 -1.27278 0.943444
Q2G1H7   12 0.631579 -1.27278 0.943444
Q2FWF1   26 1.36842 0.903563 0.161558
Q2FZZ9   19 1 0.903563 0.161558
Q2G1W3   15 0.789474 -1.27278 0.943444
Q2G204   20 1.05263 0.903563 0.161558
Q2G1H1   13 0.684211 -1.27278 0.943444
Q2FXK3   17 0.894737 -1.27278 0.943444
Q2G2H8   15 0.789474 -1.27278 0.943444
Q2FZP9   26 1.36842 0.903563 0.161558
Q2FWI2   26 1.36842 0.903563 0.161558
Q2FYZ6   11 0.578947 -1.27278 0.943444
Q2FXS1   13 0.684211 -1.27278 0.943444
Q2G200   23 1.21053 0.903563 0.161558
Q2G2L5   16 0.842105 -1.27278 0.943444
Q2FY73   23 1.21053 0.903563 0.161558
Q2G177   18 0.947368 -1.27278 0.943444
Q2G2F9   15 0.789474 -1.27278 0.943444
Q2FV27   22 1.15789 0.903563 0.161558
Q2FZ56   27 1.42105 0.903563 0.161558
Q2FVF3   12 0.631579 -1.27278 0.943444
Q2G0B6   17 0.894737 -1.27278 0.943444
Q2G2S5   25 1.31579 0.903563 0.161558
Q2FW68   12 0.631579 -1.27278 0.943444
Q2FWX7   11 0.578947 -1.27278 0.943444
Q2FWB6   18 0.947368 -1.27278 0.943444
Q2FXA9   27 1.42105 0.903563 0.161558
Q2FXP3   19 1 0.903563 0.161558
Q2FUX5   20 1.05263 0.903563 0.161558
Q2FZZ4   9 0.473684 -1.27278 0.943444
Q2FX98   15 0.789474 -1.27278 0.943444
Q2FV23   22 1.15789 0.903563 0.161558
Q2FUR1   8 0.421053 -1.27278 0.943444
Q2FY49   27 1.42105 0.903563 0.161558
Q2G017   35 1.84211 0.903563 0.161558
Q2G2K9   22 1.15789 0.903563 0.161558
Q2G2N9   13 0.684211 -1.27278 0.943444
Q2G0E9   10 0.526316 -1.27278 0.943444
Q2FY19   26 1.36842 0.903563 0.161558
Q2G1E3   14 0.736842 -1.27278 0.943444
Q2FW17   20 1.05263 0.903563 0.161558
Q2FWK9   17 0.894737 -1.27278 0.943444
Q2G2Q6   24 1.26316 0.903563 0.161558
Q2G2Q5   27 1.42105 0.903563 0.161558
Q2G1U9   25 1.31579 0.903563 0.161558
Q2G299   20 1.05263 0.903563 0.161558
Q2FX75   37 1.94737 0.903563 0.161558
Q2G058   21 1.10526 0.903563 0.161558
Q2G0E3   14 0.736842 -1.27278 0.943444
Q2FYK0   16 0.842105 -1.27278 0.943444
Q2G2K6   18 0.947368 -1.27278 0.943444
Q2FYN0   18 0.947368 -1.27278 0.943444
Q2FVK7   20 1.05263 0.903563 0.161558
Q2FX15   20 1.05263 0.903563 0.161558
Q2FVN9   11 0.578947 -1.27278 0.943444
Q2FWX0   11 0.578947 -1.27278 0.943444
Q2G143   18 0.947368 -1.27278 0.943444
Q2G0C7   27 1.42105 0.903563 0.161558
Q2G0K6   14 0.736842 -1.27278 0.943444
Q2FZZ1   16 0.842105 -1.27278 0.943444
Q2FV13   20 1.05263 0.903563 0.161558
Q2G128   13 0.684211 -1.27278 0.943444
Q2FXU2   20 1.05263 0.903563 0.161558
Q2G2R4   18 0.947368 -1.27278 0.943444
Q2FXM1   12 0.631579 -1.27278 0.943444
Q8KQR1   31 1.63158 0.903563 0.161558
Q2G2Q9   22 1.15789 0.903563 0.161558
Q2FVG9   13 0.684211 -1.27278 0.943444
Q2FV56   7 0.368421 -1.27278 0.943444
Q2FWG7   12 0.615385 -1.27278 0.943444
Q2G0T1   15 0.769231 -1.27278 0.943444
Q2FXB9   15 0.769231 -1.27278 0.943444
Q2FZP3   16 0.820513 -1.27278 0.943444
Q2FZQ2   14 0.717949 -1.27278 0.943444
Q2FXS4   23 1.17949 0.903563 0.161558
Q2FZ21   23 1.17949 0.903563 0.161558
Q2G2X2   12 0.615385 -1.27278 0.943444
Q2FZF6   21 1.07692 0.903563 0.161558
Q2FYA0   22 1.12821 0.903563 0.161558
Q2G2A9   12 0.615385 -1.27278 0.943444
Q2FYB9   19 0.974359 -1.27278 0.943444
Q2FYI4   18 0.923077 -1.27278 0.943444
Q2FYL4   21 1.07692 0.903563 0.161558
Q2G1T0   15 0.769231 -1.27278 0.943444
Q2FXW7   22 1.12821 0.903563 0.161558
Q2FZA1   19 0.974359 -1.27278 0.943444
Q2FY76   13 0.666667 -1.27278 0.943444
Q2FZ97   30 1.53846 0.903563 0.161558
Q2G1I4   12 0.615385 -1.27278 0.943444
Q2FYQ6   15 0.769231 -1.27278 0.943444
Q2FXL6   13 0.666667 -1.27278 0.943444
Q2G2G6   16 0.820513 -1.27278 0.943444
Q2FVH1   13 0.666667 -1.27278 0.943444
Q2FYA8   31 1.58974 0.903563 0.161558
Q2G2M5   21 1.07692 0.903563 0.161558
Q2FV99   23 1.17949 0.903563 0.161558
Q2G105   25 1.28205 0.903563 0.161558
Q2FW23   25 1.28205 0.903563 0.161558
Q2G012   19 0.974359 -1.27278 0.943444
Q2G2V5   19 0.974359 -1.27278 0.943444
Q2FW07   17 0.871795 -1.27278 0.943444
Q2G0F2   32 1.64103 0.903563 0.161558
Q2FZC9   16 0.820513 -1.27278 0.943444
Q2FXE9   13 0.666667 -1.27278 0.943444
Q2FV47   29 1.48718 0.903563 0.161558
Q2G2Q8   22 1.12821 0.903563 0.161558
Q2FYE7   14 0.717949 -1.27278 0.943444
Q2FUT3   17 0.871795 -1.27278 0.943444
Q2G068   22 1.12821 0.903563 0.161558
Q2G2D3   19 0.974359 -1.27278 0.943444
Q2FYK4   13 0.666667 -1.27278 0.943444
Q2FX36   23 1.17949 0.903563 0.161558
Q2G0A4   15 0.769231 -1.27278 0.943444
Q2G080   15 0.769231 -1.27278 0.943444
Q2FUT1   13 0.666667 -1.27278 0.943444
Q2FYH3   24 1.23077 0.903563 0.161558
Q2FXA7   16 0.820513 -1.27278 0.943444
Q2G2Y6   27 1.38462 0.903563 0.161558
Q2FY55   18 0.923077 -1.27278 0.943444
Q2FY61   21 1.07692 0.903563 0.161558
Q2G0E2   24 1.23077 0.903563 0.161558
Q2FVY1   23 1.17949 0.903563 0.161558
Q2FUV1   22 1.12821 0.903563 0.161558
Q2FUS9   27 1.38462 0.903563 0.161558
Q2G1A1   18 0.923077 -1.27278 0.943444
P60639   13 0.666667 -1.27278 0.943444
Q2FZE9   26 1.33333 0.903563 0.161558
Q2G1I9   19 0.974359 -1.27278 0.943444
Q2FWN0   18 0.923077 -1.27278 0.943444
Q2FZE3   30 1.53846 0.903563 0.161558
Q93Q23   11 0.564103 -1.27278 0.943444
Q2FWE9   19 0.974359 -1.27278 0.943444
Q2FUS1   14 0.717949 -1.27278 0.943444
Q2FVM5   21 1.07692 0.903563 0.161558
Q2G2N7   13 0.666667 -1.27278 0.943444
Q2FWG0   16 0.820513 -1.27278 0.943444
Q2FXV7   21 1.07692 0.903563 0.161558
Q2FW69   13 0.666667 -1.27278 0.943444
P0A0F8   16 0.820513 -1.27278 0.943444
Q2G055   23 1.17949 0.903563 0.161558
Q2FV37   10 0.512821 -1.27278 0.943444
Q2G225   15 0.769231 -1.27278 0.943444
Q2FXG2   15 0.769231 -1.27278 0.943444
Q2FY87   23 1.17949 0.903563 0.161558
Q2FWR7   26 1.33333 0.903563 0.161558
Q2G1U6   17 0.871795 -1.27278 0.943444
Q2G006   21 1.07692 0.903563 0.161558
Q2G2I6   16 0.8 -1.27278 0.943444
Q2FWS1   20 1 0.903563 0.161558
Q2FYF5   21 1.05 0.903563 0.161558
Q2G0F1   20 1 0.903563 0.161558
Q2G0J2   22 1.1 0.903563 0.161558
Q2FXE3   28 1.4 0.903563 0.161558
Q2FYV8   23 1.15 0.903563 0.161558
Q2G1X6   16 0.8 -1.27278 0.943444
Q2FUP5   21 1.05 0.903563 0.161558
Q2G1A4   15 0.75 -1.27278 0.943444
Q2G0H9   24 1.2 0.903563 0.161558
Q2G0M0   21 1.05 0.903563 0.161558
Q2FYK6   24 1.2 0.903563 0.161558
Q2G023   26 1.3 0.903563 0.161558
Q2G0G2   19 0.95 -1.27278 0.943444
Q2FXC0   32 1.6 0.903563 0.161558
Q2FXF1   28 1.4 0.903563 0.161558
Q2FW00   11 0.55 -1.27278 0.943444
Q2G1E7   13 0.65 -1.27278 0.943444
Q2FWE7   17 0.85 -1.27278 0.943444
Q2FY32   21 1.05 0.903563 0.161558
Q2FUU0   28 1.4 0.903563 0.161558
Q2FVU5   21 1.05 0.903563 0.161558
Q2G062   25 1.25 0.903563 0.161558
Q2FV26   17 0.85 -1.27278 0.943444
Q2FW97   14 0.7 -1.27278 0.943444
Q2FZY8   14 0.7 -1.27278 0.943444
Q2G277   19 0.95 -1.27278 0.943444
Q2G0V1   13 0.65 -1.27278 0.943444
Q2FWJ3   23 1.15 0.903563 0.161558
Q2G2J2   18 0.9 -1.27278 0.943444
Q2FVB0   21 1.05 0.903563 0.161558
Q2G278   20 1 0.903563 0.161558
Q2G107   26 1.3 0.903563 0.161558
P0A0M9   22 1.1 0.903563 0.161558
Q2G067   14 0.7 -1.27278 0.943444
Q2FV55   19 0.95 -1.27278 0.943444
Q2G1L3   20 1 0.903563 0.161558
Q2G2R0   21 1.05 0.903563 0.161558
Q2G2T3   18 0.9 -1.27278 0.943444
Q2FWA8   16 0.8 -1.27278 0.943444
Q2G056   24 1.2 0.903563 0.161558
Q2FWR1   25 1.25 0.903563 0.161558
Q2FXP9   20 1 0.903563 0.161558
Q2FZI4   17 0.85 -1.27278 0.943444
Q2G2L7   23 1.15 0.903563 0.161558
Q2FVG1   13 0.65 -1.27278 0.943444
Q2G1I7   25 1.25 0.903563 0.161558
Q2FVB6   16 0.8 -1.27278 0.943444
Q2G001   17 0.85 -1.27278 0.943444
Q2FUX3   21 1.05 0.903563 0.161558
Q2G1Q9   25 1.25 0.903563 0.161558
Q2G2S9   22 1.1 0.903563 0.161558
Q2FXZ8   12 0.6 -1.27278 0.943444
Q2FZI7   27 1.35 0.903563 0.161558
Q2FUS6   20 1 0.903563 0.161558
Q2FUZ6   16 0.8 -1.27278 0.943444
Q2FYQ9   20 1 0.903563 0.161558
Q2FYS8   27 1.35 0.903563 0.161558
Q2FYS6   13 0.65 -1.27278 0.943444
Q2FZG6   20 1 0.903563 0.161558
Q2G1L9   15 0.75 -1.27278 0.943444
Q2FXT3   23 1.15 0.903563 0.161558
Q2FZN9   31 1.55 0.903563 0.161558
Q2FW20   23 1.15 0.903563 0.161558
Q2G0H3   19 0.95 -1.27278 0.943444
Q2FV98   18 0.9 -1.27278 0.943444
Q2FXR7   16 0.8 -1.27278 0.943444
Q2G1T4   22 1.1 0.903563 0.161558
Q2FW38   17 0.85 -1.27278 0.943444
Q2G2P6   19 0.95 -1.27278 0.943444
Q2FVL7   19 0.95 -1.27278 0.943444
Q2FVY2   32 1.6 0.903563 0.161558
Q2FYZ0   14 0.7 -1.27278 0.943444
Q2FYW2   14 0.7 -1.27278 0.943444
P60643   14 0.7 -1.27278 0.943444
Q2G265   21 1.05 0.903563 0.161558
Q2FV42   15 0.75 -1.27278 0.943444
Q2FXN0   19 0.95 -1.27278 0.943444
Q2G2D9   15 0.75 -1.27278 0.943444
Q2FV75   27 1.35 0.903563 0.161558
Q2FYE0   15 0.75 -1.27278 0.943444
Q2FX03   16 0.8 -1.27278 0.943444
Q2FX89   15 0.75 -1.27278 0.943444
Q2FX43   34 1.7 0.903563 0.161558
Q2FV69   22 1.07317 0.903563 0.161558
P72360   14 0.682927 -1.27278 0.943444
Q2FVQ1   24 1.17073 0.903563 0.161558
Q2FYG7   18 0.878049 -1.27278 0.943444
Q2G1J8   13 0.634146 -1.27278 0.943444
Q2FW77   17 0.829268 -1.27278 0.943444
Q2FWI4   23 1.12195 0.903563 0.161558
Q2FX62   22 1.07317 0.903563 0.161558
Q2G0U6   18 0.878049 -1.27278 0.943444
Q2G0P2   24 1.17073 0.903563 0.161558
Q2G0B8   23 1.12195 0.903563 0.161558
Q2FVL3   15 0.731707 -1.27278 0.943444
Q2G1K8   19 0.926829 -1.27278 0.943444
Q2G2R9   19 0.926829 -1.27278 0.943444
Q2G2I3   13 0.634146 -1.27278 0.943444
Q2FY56   17 0.829268 -1.27278 0.943444
Q2G0B1   17 0.829268 -1.27278 0.943444
Q2G1T1   15 0.731707 -1.27278 0.943444
Q2FVX5   15 0.731707 -1.27278 0.943444
Q2G0H8   16 0.780488 -1.27278 0.943444
Q2FVT3   22 1.07317 0.903563 0.161558
Q2FWF6   19 0.926829 -1.27278 0.943444
Q2FWZ6   26 1.26829 0.903563 0.161558
Q2FZ77   27 1.31707 0.903563 0.161558
Q2G0H0   21 1.02439 0.903563 0.161558
Q2G2G7   21 1.02439 0.903563 0.161558
Q2G117   21 1.02439 0.903563 0.161558
Q2FXG9   25 1.21951 0.903563 0.161558
Q2FWE4   17 0.829268 -1.27278 0.943444
Q2FUS0   31 1.5122 0.903563 0.161558
Q2FWR3   18 0.878049 -1.27278 0.943444
Q2FYA9   32 1.56098 0.903563 0.161558
Q2G0Y5   22 1.07317 0.903563 0.161558
Q2FZZ8   32 1.56098 0.903563 0.161558
Q2G1Z6   13 0.634146 -1.27278 0.943444
Q2FX53   18 0.878049 -1.27278 0.943444
Q2FZC4   33 1.60976 0.903563 0.161558
Q2FUS5   19 0.926829 -1.27278 0.943444
Q2G1R0   15 0.731707 -1.27278 0.943444
Q2G0D5   13 0.634146 -1.27278 0.943444
Q2FY18   13 0.634146 -1.27278 0.943444
Q2FYH8   12 0.585366 -1.27278 0.943444
Q2G1F2   19 0.926829 -1.27278 0.943444
Q2G0Q5   29 1.41463 0.903563 0.161558
Q2FVR2   18 0.878049 -1.27278 0.943444
Q2FZE7   22 1.07317 0.903563 0.161558
Q2G0I0   21 1.02439 0.903563 0.161558
Q2G0R1   23 1.12195 0.903563 0.161558
Q2G0L7   19 0.926829 -1.27278 0.943444
Q2FWI1   20 0.97561 -1.27278 0.943444
Q2G0F7   15 0.731707 -1.27278 0.943444
Q2FXY3   19 0.926829 -1.27278 0.943444
P0A084   34 1.65854 0.903563 0.161558
Q2G0G5   20 0.97561 -1.27278 0.943444
Q2FZE5   17 0.829268 -1.27278 0.943444
Q2G0A2   14 0.682927 -1.27278 0.943444
Q2FVE8   13 0.634146 -1.27278 0.943444
Q2G2M8   30 1.46341 0.903563 0.161558
Q2FYH7   15 0.731707 -1.27278 0.943444
Q2FVR8   28 1.36585 0.903563 0.161558
Q2FZU9   25 1.21951 0.903563 0.161558
Q2FYX7   27 1.31707 0.903563 0.161558
Q2G280   27 1.31707 0.903563 0.161558
Q2FVG5   23 1.12195 0.903563 0.161558
Q2FWX1   24 1.17073 0.903563 0.161558
Q2FVB3   16 0.780488 -1.27278 0.943444
Q2G2A1   33 1.60976 0.903563 0.161558
Q2G1W7   26 1.26829 0.903563 0.161558
Q2FW36   24 1.17073 0.903563 0.161558
P31337   30 1.46341 0.903563 0.161558
Q2FXB8   17 0.829268 -1.27278 0.943444
Q2G2F3   24 1.17073 0.903563 0.161558
Q2FYM7   10 0.487805 -1.27278 0.943444
Q2FYB2   40 1.95122 0.903563 0.161558
Q2G2E2   25 1.19048 0.903563 0.161558
Q2G2G9   19 0.904762 -1.27278 0.943444
Q2FVC5   45 2.14286 3.07991 0.0107511
Q2G0T3   20 0.952381 -1.27278 0.943444
Q2G074   17 0.809524 -1.27278 0.943444
Q2G016   27 1.28571 0.903563 0.161558
Q2G0G4   31 1.47619 0.903563 0.161558
Q2G2K1   30 1.42857 0.903563 0.161558
Q2FXE1   15 0.714286 -1.27278 0.943444
Q2FWD2   18 0.857143 -1.27278 0.943444
Q2G1Q0   35 1.66667 0.903563 0.161558
Q2G073   15 0.714286 -1.27278 0.943444
Q2G1T7   31 1.47619 0.903563 0.161558
Q2FVI3   22 1.04762 0.903563 0.161558
Q2FZ93   18 0.857143 -1.27278 0.943444
Q2FVQ7   26 1.2381 0.903563 0.161558
Q2G2B9   19 0.904762 -1.27278 0.943444
Q2FZN5   14 0.666667 -1.27278 0.943444
Q2FY72   31 1.47619 0.903563 0.161558
Q2G0A0   20 0.952381 -1.27278 0.943444
Q2FZQ8   13 0.619048 -1.27278 0.943444
Q2FXP1   20 0.952381 -1.27278 0.943444
P0A0B7   30 1.42857 0.903563 0.161558
Q2FYW0   25 1.19048 0.903563 0.161558
Q2G230   21 1 0.903563 0.161558
Q2G0H5   22 1.04762 0.903563 0.161558
Q2G0B7   21 1 0.903563 0.161558
Q2G131   18 0.857143 -1.27278 0.943444
Q2G0Y4   21 1 0.903563 0.161558
Q2G2L0   25 1.19048 0.903563 0.161558
Q2G101   18 0.857143 -1.27278 0.943444
Q2G036   33 1.57143 0.903563 0.161558
Q2FXN3   14 0.666667 -1.27278 0.943444
Q2FWY2   19 0.904762 -1.27278 0.943444
Q2FXK6   28 1.33333 0.903563 0.161558
Q2G2Y3   31 1.47619 0.903563 0.161558
Q2G1P8   35 1.66667 0.903563 0.161558
Q2G0N7   23 1.09524 0.903563 0.161558
Q2FW43   23 1.09524 0.903563 0.161558
Q2G2N4   25 1.19048 0.903563 0.161558
Q2FW59   21 1 0.903563 0.161558
Q2G1V0   13 0.619048 -1.27278 0.943444
Q2G010   21 1 0.903563 0.161558
Q2FWJ4   14 0.666667 -1.27278 0.943444
Q2FUR3   20 0.952381 -1.27278 0.943444
Q2FXE4   27 1.28571 0.903563 0.161558
Q2FY36   22 1.04762 0.903563 0.161558
Q2G1Q7   38 1.80952 0.903563 0.161558
Q2FX09   21 1 0.903563 0.161558
Q2G0Z1   29 1.38095 0.903563 0.161558
Q2FWJ1   38 1.80952 0.903563 0.161558
Q2FUT4   27 1.28571 0.903563 0.161558
Q2FYI1   34 1.61905 0.903563 0.161558
Q2FXQ8   18 0.857143 -1.27278 0.943444
Q2FUZ0   28 1.33333 0.903563 0.161558
P0A086   29 1.38095 0.903563 0.161558
Q2FZM0   18 0.857143 -1.27278 0.943444
Q2FXL3   27 1.28571 0.903563 0.161558
Q2G2K7   15 0.714286 -1.27278 0.943444
Q2FVL1   14 0.666667 -1.27278 0.943444
Q2FW21   30 1.42857 0.903563 0.161558
Q2G201   31 1.47619 0.903563 0.161558
Q2FVV6   19 0.904762 -1.27278 0.943444
Q2FV03   20 0.952381 -1.27278 0.943444
Q2G2T2   18 0.857143 -1.27278 0.943444
Q2FZ44   21 1 0.903563 0.161558
Q2G1N7   21 1 0.903563 0.161558
Q2G172   14 0.666667 -1.27278 0.943444
Q2G208   26 1.2381 0.903563 0.161558
Q2FZR7   12 0.571429 -1.27278 0.943444
Q2G2K2   30 1.42857 0.903563 0.161558
Q2FVA4   25 1.19048 0.903563 0.161558
Q2G0F5   14 0.666667 -1.27278 0.943444
Q2G0X0   37 1.7619 0.903563 0.161558
Q2FXU0   21 1 0.903563 0.161558
Q2FXX9   22 1.04762 0.903563 0.161558
Q2G2K8   25 1.19048 0.903563 0.161558
Q2G0X1   30 1.39535 0.903563 0.161558
Q2FXI8   29 1.34884 0.903563 0.161558
Q2G0L1   38 1.76744 0.903563 0.161558
Q2FX07   31 1.44186 0.903563 0.161558
Q2G139   28 1.30233 0.903563 0.161558
Q2FUV5   21 0.976744 -1.27278 0.943444
Q2FVD0   36 1.67442 0.903563 0.161558
Q2FX10   18 0.837209 -1.27278 0.943444
Q2G1W5   38 1.76744 0.903563 0.161558
Q2G1Y7   33 1.53488 0.903563 0.161558
Q2G190   31 1.44186 0.903563 0.161558
Q2FV59   16 0.744186 -1.27278 0.943444
Q2FZS3   30 1.39535 0.903563 0.161558
Q2FX90   21 0.976744 -1.27278 0.943444
Q2FW85   14 0.651163 -1.27278 0.943444
Q2FZ65   39 1.81395 0.903563 0.161558
Q2FXJ7   23 1.06977 0.903563 0.161558
Q2FVW2   20 0.930233 -1.27278 0.943444
Q2G0H4   28 1.30233 0.903563 0.161558
Q2FVV4   14 0.651163 -1.27278 0.943444
Q2FUR9   15 0.697674 -1.27278 0.943444
Q2FW06   31 1.44186 0.903563 0.161558
Q2FY84   21 0.976744 -1.27278 0.943444
Q2G132   33 1.53488 0.903563 0.161558
Q2G0C9   31 1.44186 0.903563 0.161558
Q2G2N1   14 0.651163 -1.27278 0.943444
Q2FVF2   13 0.604651 -1.27278 0.943444
Q2FZ30   17 0.790698 -1.27278 0.943444
Q2FXX8   31 1.44186 0.903563 0.161558
Q2FZX6   22 1.02326 0.903563 0.161558
Q2G1Z2   16 0.744186 -1.27278 0.943444
Q2G0G7   28 1.30233 0.903563 0.161558
Q2FV53   19 0.883721 -1.27278 0.943444
Q2FV28   21 0.976744 -1.27278 0.943444
Q2G097   29 1.34884 0.903563 0.161558
Q2FZC5   18 0.837209 -1.27278 0.943444
Q2FY77   22 1.02326 0.903563 0.161558
Q2FVA9   32 1.48837 0.903563 0.161558
Q2G2W5   28 1.30233 0.903563 0.161558
Q2FX97   27 1.25581 0.903563 0.161558
Q2G1F3   32 1.48837 0.903563 0.161558
Q2FYU1   24 1.11628 0.903563 0.161558
Q2FUP6   21 0.976744 -1.27278 0.943444
Q2G2U7   19 0.883721 -1.27278 0.943444
Q2FY09   36 1.67442 0.903563 0.161558
Q2G1J6   20 0.930233 -1.27278 0.943444
Q2G059   31 1.44186 0.903563 0.161558
Q2FVK5   13 0.604651 -1.27278 0.943444
Q2G0H7   28 1.30233 0.903563 0.161558
Q2FWN2   15 0.697674 -1.27278 0.943444
Q2FYV7   32 1.48837 0.903563 0.161558
Q2G236   29 1.34884 0.903563 0.161558
Q2FZR6   12 0.55814 -1.27278 0.943444
Q2G1P9   39 1.81395 0.903563 0.161558
Q2G0R9   25 1.16279 0.903563 0.161558
Q2FUZ9   32 1.48837 0.903563 0.161558
Q2FVP2   23 1.06977 0.903563 0.161558
Q2FXC8   32 1.48837 0.903563 0.161558
Q2FVC4   32 1.48837 0.903563 0.161558
Q2FZ29   38 1.76744 0.903563 0.161558
Q2FYR8   36 1.63636 0.903563 0.161558
Q2FY23   28 1.27273 0.903563 0.161558
Q2G0D4   35 1.59091 0.903563 0.161558
Q2FZ38   29 1.31818 0.903563 0.161558
Q2FXH1   14 0.636364 -1.27278 0.943444
Q2FXZ9   21 0.954545 -1.27278 0.943444
Q2G1V3   18 0.818182 -1.27278 0.943444
Q2FVZ0   20 0.909091 -1.27278 0.943444
Q2FV95   14 0.636364 -1.27278 0.943444
Q2G196   30 1.36364 0.903563 0.161558
Q2FZ61   42 1.90909 0.903563 0.161558
Q2FW27   27 1.22727 0.903563 0.161558
Q2FWH2   20 0.909091 -1.27278 0.943444
Q2FZQ9   12 0.545455 -1.27278 0.943444
Q2FWQ9   40 1.81818 0.903563 0.161558
Q2G1N5   18 0.818182 -1.27278 0.943444
Q2FZP8   18 0.818182 -1.27278 0.943444
Q2FXC2   32 1.45455 0.903563 0.161558
Q2G0X9   28 1.27273 0.903563 0.161558
Q2FX08   18 0.818182 -1.27278 0.943444
Q2FUV2   29 1.31818 0.903563 0.161558
Q2FZT8   26 1.18182 0.903563 0.161558
Q2G2N2   12 0.545455 -1.27278 0.943444
Q2G0M1   29 1.31818 0.903563 0.161558
Q2FVX8   24 1.09091 0.903563 0.161558
Q2G220   20 0.909091 -1.27278 0.943444
Q2FW37   35 1.59091 0.903563 0.161558
Q2G203   26 1.18182 0.903563 0.161558
Q2FY89   31 1.40909 0.903563 0.161558
Q2G1K7   35 1.59091 0.903563 0.161558
Q2G013   16 0.727273 -1.27278 0.943444
Q2FV91   17 0.772727 -1.27278 0.943444
Q2FW92   29 1.31818 0.903563 0.161558
Q2G1U5   35 1.59091 0.903563 0.161558
Q2G2A6   33 1.5 0.903563 0.161558
Q2G0G9   26 1.18182 0.903563 0.161558
P0A088   19 0.863636 -1.27278 0.943444
Q2G0B4   15 0.681818 -1.27278 0.943444
Q2G0X7   37 1.68182 0.903563 0.161558
Q2G0S0   40 1.81818 0.903563 0.161558
Q2FW12   24 1.09091 0.903563 0.161558
Q2G0J7   20 0.909091 -1.27278 0.943444
Q2FW76   16 0.727273 -1.27278 0.943444
Q2G1Z7   21 0.954545 -1.27278 0.943444
Q2G2S1   31 1.40909 0.903563 0.161558
Q2G1B1   32 1.45455 0.903563 0.161558
Q2FVP3   18 0.818182 -1.27278 0.943444
Q2G1V1   26 1.18182 0.903563 0.161558
Q2G1H8   38 1.72727 0.903563 0.161558
Q2G149   36 1.63636 0.903563 0.161558
Q2FXC7   32 1.45455 0.903563 0.161558
Q2G019   36 1.63636 0.903563 0.161558
Q2FWL6   28 1.27273 0.903563 0.161558
Q2G199   14 0.636364 -1.27278 0.943444
Q2FY41   26 1.18182 0.903563 0.161558
Q2FX33   28 1.27273 0.903563 0.161558
Q2G181   31 1.40909 0.903563 0.161558
Q2FVT1   16 0.727273 -1.27278 0.943444
Q2G0Z5   25 1.13636 0.903563 0.161558
Q2FZC7   28 1.27273 0.903563 0.161558
Q2G1U0   31 1.40909 0.903563 0.161558
Q2FW18   22 1 0.903563 0.161558
Q2G0H1   26 1.18182 0.903563 0.161558
Q2FX22   24 1.09091 0.903563 0.161558
Q2G157   28 1.27273 0.903563 0.161558
Q2G2J5   31 1.40909 0.903563 0.161558
Q2FZH9   18 0.818182 -1.27278 0.943444
Q2FZA6   15 0.681818 -1.27278 0.943444
Q2G1N6   18 0.818182 -1.27278 0.943444
Q2FVR4   26 1.18182 0.903563 0.161558
Q2FY13   25 1.13636 0.903563 0.161558
Q2G025   23 1.04545 0.903563 0.161558
Q2FV36   19 0.863636 -1.27278 0.943444
Q2G0W9   36 1.63636 0.903563 0.161558
Q2G0L0   26 1.18182 0.903563 0.161558
Q2FUR2   29 1.31818 0.903563 0.161558
Q2FVJ9   36 1.63636 0.903563 0.161558
Q2G1S8   34 1.51111 0.903563 0.161558
Q2FVJ5   28 1.24444 0.903563 0.161558
Q2FZ39   27 1.2 0.903563 0.161558
Q2FWP6   26 1.15556 0.903563 0.161558
Q2FVB4   33 1.46667 0.903563 0.161558
Q2G0V7   24 1.06667 0.903563 0.161558
Q2FUV4   22 0.977778 -1.27278 0.943444
Q2FYG5   26 1.15556 0.903563 0.161558
Q2FW71   16 0.711111 -1.27278 0.943444
Q2FZB1   32 1.42222 0.903563 0.161558
Q2G0Y9   27 1.2 0.903563 0.161558
Q2G0X4   35 1.55556 0.903563 0.161558
Q2FZL2   33 1.46667 0.903563 0.161558
Q2FVS1   23 1.02222 0.903563 0.161558
Q2G099   30 1.33333 0.903563 0.161558
Q2FZN0   33 1.46667 0.903563 0.161558
Q2FZ50   26 1.15556 0.903563 0.161558
Q2G0X8   36 1.6 0.903563 0.161558
Q2G167   32 1.42222 0.903563 0.161558
Q2G086   20 0.888889 -1.27278 0.943444
Q2G0D0   34 1.51111 0.903563 0.161558
Q2FWG3   27 1.2 0.903563 0.161558
Q2G228   27 1.2 0.903563 0.161558
Q2FWW8   28 1.24444 0.903563 0.161558
Q2FYL0   40 1.77778 0.903563 0.161558
Q2FXX2   27 1.2 0.903563 0.161558
Q2G0C4   13 0.577778 -1.27278 0.943444
Q2FZA2   25 1.11111 0.903563 0.161558
Q2FWL0   34 1.51111 0.903563 0.161558
Q2FUY9   30 1.33333 0.903563 0.161558
Q2G0T8   27 1.2 0.903563 0.161558
Q2FWK0   26 1.15556 0.903563 0.161558
Q2G0D9   31 1.37778 0.903563 0.161558
Q2FZF3   32 1.42222 0.903563 0.161558
Q2FZ17   38 1.68889 0.903563 0.161558
Q2G0T6   34 1.51111 0.903563 0.161558
Q2G140   16 0.711111 -1.27278 0.943444
Q2G2F2   14 0.622222 -1.27278 0.943444
Q2FXG0   33 1.46667 0.903563 0.161558
Q2FWR4   28 1.24444 0.903563 0.161558
Q2G195   18 0.8 -1.27278 0.943444
Q2FVY4   26 1.15556 0.903563 0.161558
Q2G1I6   33 1.46667 0.903563 0.161558
Q2FVD5   27 1.2 0.903563 0.161558
Q2FZM1   23 1.02222 0.903563 0.161558
Q2FVG0   39 1.73333 0.903563 0.161558
Q2FZM7   37 1.64444 0.903563 0.161558
Q2FZB2   33 1.46667 0.903563 0.161558
Q2G287   27 1.2 0.903563 0.161558
Q2FWG4   15 0.666667 -1.27278 0.943444
Q2G2B3   19 0.844444 -1.27278 0.943444
Q2FY48   19 0.844444 -1.27278 0.943444
Q9ZNI1   25 1.11111 0.903563 0.161558
Q2FV94   43 1.91111 0.903563 0.161558
Q2G2X5   13 0.577778 -1.27278 0.943444
Q2FVX6   32 1.42222 0.903563 0.161558
Q2G060   26 1.15556 0.903563 0.161558
Q2FVG2   21 0.933333 -1.27278 0.943444
Q2G1Q1   42 1.86667 0.903563 0.161558
Q2G1F1   41 1.82222 0.903563 0.161558
Q2FXC5   34 1.51111 0.903563 0.161558
Q2G2B0   14 0.622222 -1.27278 0.943444
Q2FXR6   13 0.577778 -1.27278 0.943444
Q2FXE0   27 1.2 0.903563 0.161558
Q2FUY3   27 1.2 0.903563 0.161558
Q2G1S6   35 1.55556 0.903563 0.161558
Q2FVE9   13 0.577778 -1.27278 0.943444
Q2FVU7   26 1.15556 0.903563 0.161558
Q2FVM7   23 1.02222 0.903563 0.161558
Q2FVU6   15 0.666667 -1.27278 0.943444
Q2FVA1   32 1.42222 0.903563 0.161558
Q2FWB8   28 1.24444 0.903563 0.161558
Q2FYR5   29 1.28889 0.903563 0.161558
Q2G261   18 0.8 -1.27278 0.943444
Q2G264   34 1.51111 0.903563 0.161558
Q2G0U4   28 1.24444 0.903563 0.161558
Q2G226   15 0.666667 -1.27278 0.943444
Q2FZT7   21 0.933333 -1.27278 0.943444
Q2FXJ4   24 1.06667 0.903563 0.161558
Q2G047   28 1.24444 0.903563 0.161558
Q2FWD9   29 1.28889 0.903563 0.161558
Q2FZH2   24 1.06667 0.903563 0.161558
Q2G044   26 1.15556 0.903563 0.161558
Q2FVZ8   13 0.577778 -1.27278 0.943444
Q2G1C5   17 0.755556 -1.27278 0.943444
Q2G1Z1   18 0.8 -1.27278 0.943444
Q2G135   25 1.11111 0.903563 0.161558
Q2FVE5   20 0.888889 -1.27278 0.943444
Q2FZ70   32 1.42222 0.903563 0.161558
Q2G2A0   37 1.64444 0.903563 0.161558
Q2G224   26 1.13043 0.903563 0.161558
P0A0K3   28 1.21739 0.903563 0.161558
Q2G1A8   28 1.21739 0.903563 0.161558
Q2G1P5   14 0.608696 -1.27278 0.943444
Q2FV93   13 0.565217 -1.27278 0.943444
Q2FXC4   31 1.34783 0.903563 0.161558
Q2FY74   24 1.04348 0.903563 0.161558
Q2G1M1   26 1.13043 0.903563 0.161558
Q9EZ11   36 1.56522 0.903563 0.161558
Q2FZB3   38 1.65217 0.903563 0.161558
Q2G1V2   26 1.13043 0.903563 0.161558
Q2FVM8   16 0.695652 -1.27278 0.943444
Q2FVR1   49 2.13043 3.07991 0.0107511
Q2FXC3   36 1.56522 0.903563 0.161558
Q2FUV6   35 1.52174 0.903563 0.161558
Q2G1D7   27 1.17391 0.903563 0.161558
Q2FXR2   29 1.26087 0.903563 0.161558
Q2FW83   16 0.695652 -1.27278 0.943444
Q2G2X7   43 1.86957 0.903563 0.161558
Q2FVM4   14 0.608696 -1.27278 0.943444
P0A0J3   21 0.913043 -1.27278 0.943444
Q2G2L8   18 0.782609 -1.27278 0.943444
Q2FZ27   30 1.30435 0.903563 0.161558
Q2FZ53   25 1.08696 0.903563 0.161558
Q2G154   29 1.26087 0.903563 0.161558
Q2FZS4   14 0.608696 -1.27278 0.943444
Q2FYQ5   14 0.608696 -1.27278 0.943444
Q2FZL6   30 1.30435 0.903563 0.161558
Q2FWB9   30 1.30435 0.903563 0.161558
Q2FUQ4   23 1 0.903563 0.161558
Q2G293   28 1.21739 0.903563 0.161558
Q2FZS5   39 1.69565 0.903563 0.161558
Q2FYP9   14 0.608696 -1.27278 0.943444
Q2G0K7   30 1.30435 0.903563 0.161558
Q2FVV2   23 1 0.903563 0.161558
Q2FVN0   31 1.34783 0.903563 0.161558
Q2FX00   32 1.3913 0.903563 0.161558
Q2G1I0   22 0.956522 -1.27278 0.943444
Q2FXI2   28 1.21739 0.903563 0.161558
Q2G2X1   21 0.913043 -1.27278 0.943444
Q2FYG6   20 0.869565 -1.27278 0.943444
Q2FXH0   29 1.26087 0.903563 0.161558
Q2FXU7   25 1.08696 0.903563 0.161558
Q2G170   27 1.17391 0.903563 0.161558
Q2FVQ9   34 1.47826 0.903563 0.161558
Q2FWV2   31 1.34783 0.903563 0.161558
Q2FVI5   20 0.869565 -1.27278 0.943444
Q2FUW0   32 1.3913 0.903563 0.161558
Q2FXB7   42 1.82609 0.903563 0.161558
Q2G0J8   32 1.3913 0.903563 0.161558
Q2FXB5   35 1.52174 0.903563 0.161558
Q2FYE9   16 0.695652 -1.27278 0.943444
Q2FVE2   16 0.695652 -1.27278 0.943444
Q2G2V6   36 1.56522 0.903563 0.161558
O08387   22 0.956522 -1.27278 0.943444
Q2FZ14   27 1.17391 0.903563 0.161558
Q2FXW3   24 1.04348 0.903563 0.161558
Q2FYQ8   35 1.52174 0.903563 0.161558
Q2G2D6   28 1.21739 0.903563 0.161558
Q2G2T7   34 1.47826 0.903563 0.161558
Q2FYP8   19 0.826087 -1.27278 0.943444
Q2FZ25   31 1.34783 0.903563 0.161558
Q2FY65   33 1.43478 0.903563 0.161558
Q2G2T1   28 1.21739 0.903563 0.161558
Q2G1N0   13 0.565217 -1.27278 0.943444
Q2G110   19 0.826087 -1.27278 0.943444
Q2G1E1   25 1.08696 0.903563 0.161558
Q2G2F1   42 1.82609 0.903563 0.161558
Q2FXE8   27 1.17391 0.903563 0.161558
Q2FZ06   39 1.69565 0.903563 0.161558
Q2FVH2   14 0.608696 -1.27278 0.943444
Q2FYV6   30 1.30435 0.903563 0.161558
Q2FZJ3   44 1.87234 0.903563 0.161558
Q2G095   38 1.61702 0.903563 0.161558
Q2G2Y0   34 1.44681 0.903563 0.161558
Q2G2W3   29 1.23404 0.903563 0.161558
Q2FY07   27 1.14894 0.903563 0.161558
Q2FXW8   36 1.53191 0.903563 0.161558
Q2FUR6   38 1.61702 0.903563 0.161558
Q2FVW6   14 0.595745 -1.27278 0.943444
Q2G1X0   33 1.40426 0.903563 0.161558
Q2G1F6   16 0.680851 -1.27278 0.943444
Q2FVK8   25 1.06383 0.903563 0.161558
Q2G158   23 0.978723 -1.27278 0.943444
Q2G118   29 1.23404 0.903563 0.161558
Q2G077   14 0.595745 -1.27278 0.943444
Q2G0E0   33 1.40426 0.903563 0.161558
Q2G263   35 1.48936 0.903563 0.161558
Q2FUU1   33 1.40426 0.903563 0.161558
Q2G1X7   29 1.23404 0.903563 0.161558
Q2G1C0   33 1.40426 0.903563 0.161558
Q2FVB9   15 0.638298 -1.27278 0.943444
Q2G273   21 0.893617 -1.27278 0.943444
Q53726   22 0.93617 -1.27278 0.943444
Q2G2W9   34 1.44681 0.903563 0.161558
Q2FZ22   43 1.82979 0.903563 0.161558
Q2G2U1   32 1.3617 0.903563 0.161558
Q2FXW6   28 1.19149 0.903563 0.161558
Q2G0P9   14 0.595745 -1.27278 0.943444
Q2FYE3   32 1.3617 0.903563 0.161558
Q2FXU3   40 1.70213 0.903563 0.161558
Q2G052   39 1.65957 0.903563 0.161558
Q2FZM6   31 1.31915 0.903563 0.161558
Q2FX25   40 1.70213 0.903563 0.161558
Q2FX05   43 1.82979 0.903563 0.161558
Q2G1P2   13 0.553191 -1.27278 0.943444
Q2G2C4   30 1.2766 0.903563 0.161558
Q2G165   13 0.553191 -1.27278 0.943444
Q2FXK8   8 0.340426 -1.27278 0.943444
Q2FWP1   49 2.08511 3.07991 0.0107511
Q2FVU1   16 0.680851 -1.27278 0.943444
Q2FZ78   45 1.91489 0.903563 0.161558
Q2G0P0   35 1.48936 0.903563 0.161558
Q2FXX3   16 0.680851 -1.27278 0.943444
Q2FVX2   37 1.57447 0.903563 0.161558
Q2G0Q7   27 1.14894 0.903563 0.161558
Q2FXS6   33 1.40426 0.903563 0.161558
Q2FUZ1   38 1.61702 0.903563 0.161558
Q2FZ87   26 1.10638 0.903563 0.161558
Q2FXF4   26 1.10638 0.903563 0.161558
Q2G1G4   23 0.978723 -1.27278 0.943444
Q2FWE6   33 1.40426 0.903563 0.161558
Q2G2U2   39 1.65957 0.903563 0.161558
Q2FY17   39 1.65957 0.903563 0.161558
Q2FVU3   25 1.06383 0.903563 0.161558
Q2FVK1   36 1.53191 0.903563 0.161558
Q2G0K5   29 1.23404 0.903563 0.161558
Q2G2X8   38 1.61702 0.903563 0.161558
Q2FYZ7   30 1.2766 0.903563 0.161558
Q2FWG1   29 1.23404 0.903563 0.161558
Q2G1Q6   35 1.48936 0.903563 0.161558
Q2G2X9   40 1.70213 0.903563 0.161558
Q2FWN9   40 1.70213 0.903563 0.161558
Q2FYZ2   28 1.19149 0.903563 0.161558
Q2FZJ1   30 1.2766 0.903563 0.161558
Q2G002   31 1.31915 0.903563 0.161558
Q2FVL4   43 1.82979 0.903563 0.161558
Q2G2M7   35 1.48936 0.903563 0.161558
Q2FWH6   36 1.53191 0.903563 0.161558
Q2FXQ3   27 1.14894 0.903563 0.161558
Q2G129   16 0.680851 -1.27278 0.943444
Q7BHL7   42 1.78723 0.903563 0.161558
Q2FZ71   31 1.31915 0.903563 0.161558
Q2FZ88   35 1.45833 0.903563 0.161558
Q2FV22   27 1.125 0.903563 0.161558
Q2FYM3   49 2.04167 3.07991 0.0107511
Q2FY06   29 1.20833 0.903563 0.161558
Q2FXB0   35 1.45833 0.903563 0.161558
Q2FX87   46 1.91667 0.903563 0.161558
Q2FZ33   29 1.20833 0.903563 0.161558
Q2G0J1   33 1.375 0.903563 0.161558
Q2FUT7   41 1.70833 0.903563 0.161558
Q2FZH1   37 1.54167 0.903563 0.161558
Q2FVX3   36 1.5 0.903563 0.161558
Q2FWC6   35 1.45833 0.903563 0.161558
Q2FXN6   32 1.33333 0.903563 0.161558
Q2FY79   35 1.45833 0.903563 0.161558
Q2FZ23   40 1.66667 0.903563 0.161558
Q2FVF1   45 1.875 0.903563 0.161558
Q2FWM5   30 1.25 0.903563 0.161558
Q2G061   31 1.29167 0.903563 0.161558
Q2FWL7   16 0.666667 -1.27278 0.943444
Q2FVK3   42 1.75 0.903563 0.161558
Q2FX19   24 1 0.903563 0.161558
Q2G2U6   30 1.25 0.903563 0.161558
Q2G1S5   36 1.5 0.903563 0.161558
Q2FVS9   33 1.375 0.903563 0.161558
Q2G1M7   28 1.16667 0.903563 0.161558
Q2FW50   36 1.5 0.903563 0.161558
Q2G2L1   36 1.5 0.903563 0.161558
Q2FWB1   31 1.29167 0.903563 0.161558
Q2FXA8   33 1.375 0.903563 0.161558
Q2FV20   35 1.45833 0.903563 0.161558
Q2FUY1   45 1.875 0.903563 0.161558
Q2FYJ1   33 1.375 0.903563 0.161558
Q2G043   28 1.16667 0.903563 0.161558
Q2FZ43   34 1.41667 0.903563 0.161558
Q9KJN4   32 1.33333 0.903563 0.161558
Q2G194   28 1.16667 0.903563 0.161558
Q2G0F0   31 1.29167 0.903563 0.161558
Q2G2G2   37 1.54167 0.903563 0.161558
Q2G0I8   35 1.45833 0.903563 0.161558
Q2FXG5   33 1.375 0.903563 0.161558
Q2G2S6   28 1.16667 0.903563 0.161558
Q53700   30 1.25 0.903563 0.161558
Q2G0D8   43 1.79167 0.903563 0.161558
P60430   33 1.375 0.903563 0.161558
Q2FV41   33 1.375 0.903563 0.161558
Q2FXZ5   30 1.25 0.903563 0.161558
Q2FZL0   13 0.541667 -1.27278 0.943444
Q2FY99   25 1.04167 0.903563 0.161558
Q2FX95   47 1.95833 0.903563 0.161558
Q2FYR6   28 1.16667 0.903563 0.161558
Q2FUW2   26 1.08333 0.903563 0.161558
Q2FVL2   45 1.875 0.903563 0.161558
Q2G2L4   13 0.541667 -1.27278 0.943444
Q2FXB1   39 1.625 0.903563 0.161558
Q2FZY7   42 1.75 0.903563 0.161558
Q2FVN1   15 0.625 -1.27278 0.943444
Q2G1S1   38 1.58333 0.903563 0.161558
Q2FXK4   28 1.16667 0.903563 0.161558
Q2FXM6   32 1.33333 0.903563 0.161558
Q2FZJ6   34 1.41667 0.903563 0.161558
Q2FVT4   36 1.5 0.903563 0.161558
Q2FYW1   29 1.20833 0.903563 0.161558
Q2FYZ3   32 1.33333 0.903563 0.161558
Q2FXX5   37 1.54167 0.903563 0.161558
Q2FWM4   25 1.04167 0.903563 0.161558
Q2G2L3   28 1.16667 0.903563 0.161558
Q2FYR3   31 1.29167 0.903563 0.161558
Q2G0I9   34 1.41667 0.903563 0.161558
Q2G0M2   29 1.20833 0.903563 0.161558
Q2G272   47 1.95833 0.903563 0.161558
Q2FXL4   38 1.58333 0.903563 0.161558
Q2G0U9   36 1.5 0.903563 0.161558
Q2FVE4   41 1.70833 0.903563 0.161558
Q2FVC6   35 1.45833 0.903563 0.161558
Q2FV19   39 1.625 0.903563 0.161558
Q2G0S8   37 1.54167 0.903563 0.161558
Q2G2G3   17 0.708333 -1.27278 0.943444
Q2G2X0   40 1.63265 0.903563 0.161558
Q2G0F3   33 1.34694 0.903563 0.161558
Q2G037   33 1.34694 0.903563 0.161558
Q2G1G6   32 1.30612 0.903563 0.161558
Q2FWP0   42 1.71429 0.903563 0.161558
Q2FY29   43 1.7551 0.903563 0.161558
Q2FXQ4   20 0.816327 -1.27278 0.943444
Q2G0S7   39 1.59184 0.903563 0.161558
Q2FZX7   27 1.10204 0.903563 0.161558
Q2G0E6   22 0.897959 -1.27278 0.943444
Q2FY37   37 1.5102 0.903563 0.161558
Q2FYQ0   58 2.36735 3.07991 0.0107511
Q2FUV3   31 1.26531 0.903563 0.161558
Q2FYV2   37 1.5102 0.903563 0.161558
Q2FVS4   27 1.10204 0.903563 0.161558
Q2G2M3   32 1.30612 0.903563 0.161558
Q2FVM6   40 1.63265 0.903563 0.161558
Q2G292   30 1.22449 0.903563 0.161558
Q2FXH7   43 1.7551 0.903563 0.161558
Q2FYQ7   40 1.63265 0.903563 0.161558
Q2FWG2   44 1.79592 0.903563 0.161558
Q2G159   44 1.79592 0.903563 0.161558
Q2FX96   35 1.42857 0.903563 0.161558
Q2FV83   35 1.42857 0.903563 0.161558
Q2G2D8   28 1.14286 0.903563 0.161558
Q2FYJ4   15 0.612245 -1.27278 0.943444
Q2G1E8   13 0.530612 -1.27278 0.943444
Q2FVK2   40 1.63265 0.903563 0.161558
Q2FZP1   19 0.77551 -1.27278 0.943444
Q2FXI0   39 1.59184 0.903563 0.161558
Q2G134   14 0.571429 -1.27278 0.943444
Q2FZZ6   41 1.67347 0.903563 0.161558
Q2G1Z3   45 1.83673 0.903563 0.161558
Q2G030   26 1.06122 0.903563 0.161558
Q2FV21   25 1.02041 0.903563 0.161558
Q9RQP6   14 0.571429 -1.27278 0.943444
Q2FZ62   29 1.18367 0.903563 0.161558
Q2FZQ7   31 1.26531 0.903563 0.161558
Q2G0F4   26 1.06122 0.903563 0.161558
Q2FWE0   33 1.34694 0.903563 0.161558
Q2FVS0   22 0.897959 -1.27278 0.943444
Q2FUT6   49 2 3.07991 0.0107511
Q2FUQ5   25 1.02041 0.903563 0.161558
Q2FZJ9   51 2.08163 3.07991 0.0107511
Q2FY81   34 1.38776 0.903563 0.161558
Q2G0K8   29 1.18367 0.903563 0.161558
Q2G262   16 0.653061 -1.27278 0.943444
Q2G0E1   40 1.63265 0.903563 0.161558
Q2FWD3   33 1.34694 0.903563 0.161558
Q2FXA4   31 1.26531 0.903563 0.161558
Q2FVF0   42 1.71429 0.903563 0.161558
Q2FWW9   36 1.46939 0.903563 0.161558
Q2FZ54   36 1.46939 0.903563 0.161558
P0A0J0   15 0.612245 -1.27278 0.943444
Q2G1G1   26 1.06122 0.903563 0.161558
Q2FWA1   43 1.7551 0.903563 0.161558
Q2FXN1   35 1.42857 0.903563 0.161558
Q2G2T4   37 1.5102 0.903563 0.161558
Q2FZW9   32 1.30612 0.903563 0.161558
Q2FV90   32 1.30612 0.903563 0.161558
Q2FWB3   43 1.7551 0.903563 0.161558
Q2G0Q0   34 1.38776 0.903563 0.161558
Q2FY10   26 1.06122 0.903563 0.161558
Q2FXM0   40 1.63265 0.903563 0.161558
Q2G1S2   25 1.02041 0.903563 0.161558
Q2FXY5   26 1.04 0.903563 0.161558
Q2FXV3   35 1.4 0.903563 0.161558
Q2FXG3   28 1.12 0.903563 0.161558
Q2FVA8   39 1.56 0.903563 0.161558
Q2G2C2   24 0.96 -1.27278 0.943444
Q2FYU2   51 2.04 3.07991 0.0107511
Q2FYK5   39 1.56 0.903563 0.161558
Q2FW35   41 1.64 0.903563 0.161558
Q2FY52   34 1.36 0.903563 0.161558
Q9RQP9   37 1.48 0.903563 0.161558
Q2G039   28 1.12 0.903563 0.161558
Q2G1E4   34 1.36 0.903563 0.161558
Q2G0B0   36 1.44 0.903563 0.161558
Q2FXI7   44 1.76 0.903563 0.161558
Q2FWN7   31 1.24 0.903563 0.161558
Q2FV66   40 1.6 0.903563 0.161558
Q2FYJ5   14 0.56 -1.27278 0.943444
Q2FYC9   33 1.32 0.903563 0.161558
Q2FZC6   29 1.16 0.903563 0.161558
Q2FXW4   40 1.6 0.903563 0.161558
Q2FXI1   35 1.4 0.903563 0.161558
Q2FZF9   39 1.56 0.903563 0.161558
Q2G171   15 0.6 -1.27278 0.943444
Q2G2P8   36 1.44 0.903563 0.161558
Q2G2V9   48 1.92 0.903563 0.161558
Q2FV31   32 1.28 0.903563 0.161558
Q9KJN3   31 1.24 0.903563 0.161558
Q2FZV5   17 0.68 -1.27278 0.943444
Q2FWC4   34 1.36 0.903563 0.161558
Q2FYT0   15 0.6 -1.27278 0.943444
Q2G145   20 0.8 -1.27278 0.943444
Q2G0J0   37 1.48 0.903563 0.161558
Q2FZQ3   23 0.92 -1.27278 0.943444
Q2FYE5   39 1.56 0.903563 0.161558
Q2FWN5   21 0.84 -1.27278 0.943444
Q2FY24   25 1 0.903563 0.161558
Q2FVW7   26 1.04 0.903563 0.161558
Q2FZ91   34 1.36 0.903563 0.161558
Q2FWL2   39 1.56 0.903563 0.161558
Q2FZQ6   36 1.44 0.903563 0.161558
P02976   19 0.76 -1.27278 0.943444
Q2G0R7   14 0.56 -1.27278 0.943444
Q2FUU2   31 1.24 0.903563 0.161558
Q2FZG1   55 2.2 3.07991 0.0107511
Q2G0Z4   18 0.72 -1.27278 0.943444
Q2FZ81   43 1.72 0.903563 0.161558
Q2G2J8   34 1.36 0.903563 0.161558
Q2FZD7   43 1.72 0.903563 0.161558
Q2G288   27 1.08 0.903563 0.161558
Q2FW52   35 1.4 0.903563 0.161558
Q2FVX4   45 1.8 0.903563 0.161558
Q2FVN5   16 0.64 -1.27278 0.943444
Q2FY88   34 1.36 0.903563 0.161558
Q2FWC9   44 1.76 0.903563 0.161558
Q2FZS7   42 1.68 0.903563 0.161558
Q2FZ63   40 1.6 0.903563 0.161558
Q2G1L8   41 1.64 0.903563 0.161558
Q2FV17   39 1.56 0.903563 0.161558
Q2FVT8   20 0.8 -1.27278 0.943444
Q2G0W8   37 1.48 0.903563 0.161558
Q2FV07   38 1.52 0.903563 0.161558
Q2G0Q1   31 1.24 0.903563 0.161558
Q2FY69   29 1.16 0.903563 0.161558
Q2FZ75   34 1.36 0.903563 0.161558
Q2G0E5   41 1.64 0.903563 0.161558
Q2G233   37 1.48 0.903563 0.161558
Q2FWE1   35 1.4 0.903563 0.161558
Q2FVZ2   42 1.68 0.903563 0.161558
Q2FYE2   37 1.48 0.903563 0.161558
Q2G1K6   29 1.13725 0.903563 0.161558
Q2FVT0   37 1.45098 0.903563 0.161558
Q2G0Q9   40 1.56863 0.903563 0.161558
Q2FZ89   39 1.52941 0.903563 0.161558
Q2FVR0   33 1.29412 0.903563 0.161558
Q2FZD9   26 1.01961 0.903563 0.161558
Q2FX85   16 0.627451 -1.27278 0.943444
Q2G1B0   43 1.68627 0.903563 0.161558
Q2G2E4   13 0.509804 -1.27278 0.943444
Q2FYK7   46 1.80392 0.903563 0.161558
Q2FZ13   38 1.4902 0.903563 0.161558
Q2FZE6   36 1.41176 0.903563 0.161558
Q2FVI2   48 1.88235 0.903563 0.161558
Q2FZE0   33 1.29412 0.903563 0.161558
Q2FV38   36 1.41176 0.903563 0.161558
Q2FXE2   31 1.21569 0.903563 0.161558
Q2G1Q2   34 1.33333 0.903563 0.161558
Q2FYY8   43 1.68627 0.903563 0.161558
Q2FYN6   35 1.37255 0.903563 0.161558
Q2FV39   43 1.68627 0.903563 0.161558
Q2G130   40 1.56863 0.903563 0.161558
Q2FUR8   58 2.27451 3.07991 0.0107511
Q2FXZ3   32 1.2549 0.903563 0.161558
Q2FYM4   16 0.627451 -1.27278 0.943444
Q2FWY1   36 1.41176 0.903563 0.161558
Q2G1V4   44 1.72549 0.903563 0.161558
P0A011   28 1.09804 0.903563 0.161558
Q2FXZ0   43 1.68627 0.903563 0.161558
Q2G0V4   35 1.37255 0.903563 0.161558
Q2FW34   41 1.60784 0.903563 0.161558
Q2FWC7   36 1.41176 0.903563 0.161558
Q2G0F6   34 1.33333 0.903563 0.161558
Q2G0T0   29 1.13725 0.903563 0.161558
Q2FXM8   33 1.29412 0.903563 0.161558
Q2G0Q8   29 1.13725 0.903563 0.161558
Q2FZ08   32 1.2549 0.903563 0.161558
Q2G160   29 1.13725 0.903563 0.161558
Q2FY78   35 1.37255 0.903563 0.161558
Q2G2H7   24 0.941176 -1.27278 0.943444
Q2FW53   44 1.72549 0.903563 0.161558
Q2FVX0   33 1.29412 0.903563 0.161558
Q2G2U5   42 1.64706 0.903563 0.161558
Q2FZR0   45 1.76471 0.903563 0.161558
Q2G1Z9   46 1.80392 0.903563 0.161558
Q2G1G0   35 1.37255 0.903563 0.161558
Q2FW57   28 1.09804 0.903563 0.161558
Q9RQP7   31 1.21569 0.903563 0.161558
Q2FXP0   44 1.72549 0.903563 0.161558
Q2FVV1   17 0.666667 -1.27278 0.943444
Q2FYU8   17 0.666667 -1.27278 0.943444
Q2FZ04   24 0.941176 -1.27278 0.943444
Q2FVQ0   35 1.37255 0.903563 0.161558
Q2G151   31 1.21569 0.903563 0.161558
Q2FXF9   42 1.64706 0.903563 0.161558
Q2G242   30 1.17647 0.903563 0.161558
Q2FZQ0   35 1.37255 0.903563 0.161558
Q2G1Q8   49 1.92157 0.903563 0.161558
Q2FYG1   32 1.23077 0.903563 0.161558
Q2G1N3   33 1.26923 0.903563 0.161558
Q2FV44   35 1.34615 0.903563 0.161558
Q2FXV4   42 1.61538 0.903563 0.161558
Q2G0I1   29 1.11538 0.903563 0.161558
Q2FZY0   31 1.19231 0.903563 0.161558
Q2G295   46 1.76923 0.903563 0.161558
Q2FWH3   45 1.73077 0.903563 0.161558
Q2G072   51 1.96154 0.903563 0.161558
Q2G217   41 1.57692 0.903563 0.161558
Q2FYP6   43 1.65385 0.903563 0.161558
Q9EZ12   33 1.26923 0.903563 0.161558
Q2FZ48   33 1.26923 0.903563 0.161558
Q2FY16   37 1.42308 0.903563 0.161558
Q2FZU3   26 1 0.903563 0.161558
Q2FVV7   46 1.76923 0.903563 0.161558
Q2FWU0   33 1.26923 0.903563 0.161558
P0A0Q0   39 1.5 0.903563 0.161558
Q2FVS3   44 1.69231 0.903563 0.161558
Q2G0I6   41 1.57692 0.903563 0.161558
Q2FYP3   38 1.46154 0.903563 0.161558
Q2FWM0   35 1.34615 0.903563 0.161558
Q2FZ36   32 1.23077 0.903563 0.161558
Q2G0Y8   19 0.730769 -1.27278 0.943444
Q2FXF6   13 0.5 -1.27278 0.943444
Q2FXM7   38 1.46154 0.903563 0.161558
Q2G1A6   40 1.53846 0.903563 0.161558
Q2G138   16 0.615385 -1.27278 0.943444
Q2FZR4   58 2.23077 3.07991 0.0107511
Q2G162   18 0.692308 -1.27278 0.943444
Q2FYH2   22 0.846154 -1.27278 0.943444
Q2FX56   36 1.38462 0.903563 0.161558
Q2FY68   27 1.03846 0.903563 0.161558
Q2G1K1   32 1.23077 0.903563 0.161558
Q2G1A3   37 1.42308 0.903563 0.161558
Q2FZX4   38 1.46154 0.903563 0.161558
Q2G1M5   40 1.53846 0.903563 0.161558
Q2FVA3   34 1.30769 0.903563 0.161558
Q2G2G4   48 1.84615 0.903563 0.161558
Q2G0U3   36 1.38462 0.903563 0.161558
Q2FXQ6   42 1.61538 0.903563 0.161558
Q2G0S2   40 1.53846 0.903563 0.161558
Q2G168   39 1.5 0.903563 0.161558
Q2FZB0   33 1.26923 0.903563 0.161558
Q2G119   47 1.80769 0.903563 0.161558
Q2FVJ7   35 1.34615 0.903563 0.161558
Q2FY30   49 1.88462 0.903563 0.161558
Q2FXR3   29 1.11538 0.903563 0.161558
Q2G1Z0   47 1.80769 0.903563 0.161558
Q2G0A9   36 1.38462 0.903563 0.161558
O33599   48 1.84615 0.903563 0.161558
Q2FZ55   42 1.61538 0.903563 0.161558
Q2FYS0   46 1.76923 0.903563 0.161558
Q2G248   36 1.38462 0.903563 0.161558
Q2G049   30 1.15385 0.903563 0.161558
Q2FVA5   40 1.53846 0.903563 0.161558
Q2FUX8   34 1.30769 0.903563 0.161558
Q2G123   45 1.73077 0.903563 0.161558
Q2FVH0   35 1.34615 0.903563 0.161558
Q2FV01   14 0.538462 -1.27278 0.943444
Q2G2L2   39 1.5 0.903563 0.161558
Q2FYW3   42 1.61538 0.903563 0.161558
Q2FZZ0   37 1.42308 0.903563 0.161558
Q2FVV8   48 1.84615 0.903563 0.161558
Q2G2W0   28 1.0566 0.903563 0.161558
Q2G041   41 1.54717 0.903563 0.161558
P0A0B9   39 1.4717 0.903563 0.161558
Q2FYI6   38 1.43396 0.903563 0.161558
Q2G2S2   39 1.4717 0.903563 0.161558
Q2FVQ8   27 1.01887 0.903563 0.161558
Q2FVT2   34 1.28302 0.903563 0.161558
Q2G1Z5   53 2 3.07991 0.0107511
Q2G2A4   38 1.43396 0.903563 0.161558
P60393   33 1.24528 0.903563 0.161558
Q2G0P6   40 1.50943 0.903563 0.161558
Q2FW04   22 0.830189 -1.27278 0.943444
Q2FYY9   35 1.32075 0.903563 0.161558
Q2FWP2   39 1.4717 0.903563 0.161558
Q2FVW4   40 1.50943 0.903563 0.161558
Q2FY63   34 1.28302 0.903563 0.161558
Q2FZ68   56 2.11321 3.07991 0.0107511
Q2G1E2   19 0.716981 -1.27278 0.943444
Q2G2T8   30 1.13208 0.903563 0.161558
Q2FY71   36 1.35849 0.903563 0.161558
Q2FVI1   18 0.679245 -1.27278 0.943444
Q2G0W2   21 0.792453 -1.27278 0.943444
Q2G238   43 1.62264 0.903563 0.161558
Q2FZR1   45 1.69811 0.903563 0.161558
Q2FXN2   21 0.792453 -1.27278 0.943444
Q2FXH6   14 0.528302 -1.27278 0.943444
Q2FXM3   39 1.4717 0.903563 0.161558
Q2FZW3   24 0.90566 -1.27278 0.943444
Q2FWM9   43 1.62264 0.903563 0.161558
Q2FUW9   16 0.603774 -1.27278 0.943444
Q2FW91   31 1.16981 0.903563 0.161558
Q2G137   43 1.62264 0.903563 0.161558
Q2FVM0   43 1.62264 0.903563 0.161558
Q2G057   31 1.16981 0.903563 0.161558
Q2FXP5   29 1.09434 0.903563 0.161558
Q2G1H2   15 0.566038 -1.27278 0.943444
Q2FX99   13 0.490566 -1.27278 0.943444
Q2G0J4   21 0.792453 -1.27278 0.943444
Q2FX74   44 1.66038 0.903563 0.161558
Q2G1J9   23 0.867925 -1.27278 0.943444
Q2G1F7   12 0.45283 -1.27278 0.943444
Q2G2R8   50 1.88679 0.903563 0.161558
Q2FW32   44 1.66038 0.903563 0.161558
Q2FXZ4   49 1.84906 0.903563 0.161558
Q2FUT0   39 1.4717 0.903563 0.161558
Q2G084   48 1.81132 0.903563 0.161558
Q2G148   36 1.35849 0.903563 0.161558
Q2FYR0   39 1.4717 0.903563 0.161558
Q2FW86   39 1.4717 0.903563 0.161558
Q2FW01   39 1.4717 0.903563 0.161558
Q2FUX9   21 0.792453 -1.27278 0.943444
Q2G212   21 0.792453 -1.27278 0.943444
Q2FZ84   48 1.81132 0.903563 0.161558
Q2G0Y0   40 1.50943 0.903563 0.161558
Q2FYU4   34 1.28302 0.903563 0.161558
Q2G223   46 1.73585 0.903563 0.161558
Q2G136   38 1.43396 0.903563 0.161558
Q2G0G6   35 1.32075 0.903563 0.161558
Q2FWY6   47 1.77358 0.903563 0.161558
Q2FWZ2   44 1.66038 0.903563 0.161558
Q2G240   46 1.73585 0.903563 0.161558
O05154   45 1.69811 0.903563 0.161558
Q2FXP4   26 0.981132 -1.27278 0.943444
Q2FVH5   40 1.50943 0.903563 0.161558
Q2FYP0   41 1.51852 0.903563 0.161558
Q2FUW5   43 1.59259 0.903563 0.161558
Q2FX66   39 1.44444 0.903563 0.161558
Q2G1P4   21 0.777778 -1.27278 0.943444
Q2FYI9   38 1.40741 0.903563 0.161558
Q2G0I7   36 1.33333 0.903563 0.161558
Q2FXQ9   39 1.44444 0.903563 0.161558
Q2FXL0   45 1.66667 0.903563 0.161558
Q2FYR7   36 1.33333 0.903563 0.161558
Q2G1W4   41 1.51852 0.903563 0.161558
Q2G2C8   24 0.888889 -1.27278 0.943444
Q2G163   32 1.18519 0.903563 0.161558
Q2FWL9   15 0.555556 -1.27278 0.943444
Q2FZH3   43 1.59259 0.903563 0.161558
Q2FZR5   43 1.59259 0.903563 0.161558
Q2G1W6   43 1.59259 0.903563 0.161558
Q2FWA5   19 0.703704 -1.27278 0.943444
Q2FX17   29 1.07407 0.903563 0.161558
Q2FXY1   31 1.14815 0.903563 0.161558
Q2G2W1   21 0.777778 -1.27278 0.943444
Q2FV06   17 0.62963 -1.27278 0.943444
Q2FYW6   42 1.55556 0.903563 0.161558
Q2G281   44 1.62963 0.903563 0.161558
Q2G227   50 1.85185 0.903563 0.161558
Q2FWZ5   49 1.81481 0.903563 0.161558
Q2FZX0   34 1.25926 0.903563 0.161558
Q2FV51   17 0.62963 -1.27278 0.943444
Q2G082   22 0.814815 -1.27278 0.943444
Q2FWX4   31 1.14815 0.903563 0.161558
Q2FZT1   41 1.51852 0.903563 0.161558
Q2FYF3   44 1.62963 0.903563 0.161558
Q2FXW9   36 1.33333 0.903563 0.161558
O34090   39 1.44444 0.903563 0.161558
Q2FVE1   22 0.814815 -1.27278 0.943444
Q2FZL5   51 1.88889 0.903563 0.161558
Q2G258   38 1.40741 0.903563 0.161558
Q2FZW5   23 0.851852 -1.27278 0.943444
Q2FW63   20 0.740741 -1.27278 0.943444
Q2FXB4   35 1.2963 0.903563 0.161558
Q2G1T5   30 1.11111 0.903563 0.161558
Q2G1J5   38 1.40741 0.903563 0.161558
Q2G0V0   41 1.51852 0.903563 0.161558
Q2G0M7   40 1.48148 0.903563 0.161558
Q2G1I5   56 2.07407 3.07991 0.0107511
Q2G146   36 1.33333 0.903563 0.161558
Q2G1P6   34 1.25926 0.903563 0.161558
Q2G1W8   45 1.63636 0.903563 0.161558
Q2G035   43 1.56364 0.903563 0.161558
Q2G1I3   34 1.23636 0.903563 0.161558
Q2FWM2   40 1.45455 0.903563 0.161558
Q2FYJ3   37 1.34545 0.903563 0.161558
Q2G0L8   39 1.41818 0.903563 0.161558
Q2G164   40 1.45455 0.903563 0.161558
Q2FVT7   39 1.41818 0.903563 0.161558
Q2G1R3   26 0.945455 -1.27278 0.943444
Q2G1T6   64 2.32727 3.07991 0.0107511
Q2FZN7   47 1.70909 0.903563 0.161558
Q2FY83   31 1.12727 0.903563 0.161558
Q2FZX9   39 1.41818 0.903563 0.161558
Q2FYL5   39 1.41818 0.903563 0.161558
Q2G218   38 1.38182 0.903563 0.161558
Q2G0M5   33 1.2 0.903563 0.161558
Q2FW78   14 0.509091 -1.27278 0.943444
P52078   50 1.81818 0.903563 0.161558
Q7X2S2   45 1.63636 0.903563 0.161558
Q2FZG4   31 1.12727 0.903563 0.161558
Q2G0M4   38 1.38182 0.903563 0.161558
Q2FVA2   45 1.63636 0.903563 0.161558
Q2G115   43 1.56364 0.903563 0.161558
Q2G0M8   49 1.78182 0.903563 0.161558
Q2G1U4   37 1.34545 0.903563 0.161558
Q2G1D0   41 1.49091 0.903563 0.161558
Q2G2S0   28 1.01818 0.903563 0.161558
Q2G2N5   19 0.690909 -1.27278 0.943444
Q2G222   35 1.27273 0.903563 0.161558
Q2G1C8   34 1.23636 0.903563 0.161558
Q2FV40   32 1.16364 0.903563 0.161558
Q2FXT1   37 1.34545 0.903563 0.161558
Q2FZZ2   62 2.25455 3.07991 0.0107511
Q2FY01   35 1.27273 0.903563 0.161558
Q2FVJ8   46 1.67273 0.903563 0.161558
Q2FXK2   45 1.63636 0.903563 0.161558
Q2FUS7   62 2.25455 3.07991 0.0107511
Q2FVP1   20 0.727273 -1.27278 0.943444
Q2FYN7   35 1.27273 0.903563 0.161558
P69848   39 1.41818 0.903563 0.161558
Q2FWN8   41 1.49091 0.903563 0.161558
Q2FV62   34 1.23636 0.903563 0.161558
Q2FWW7   43 1.56364 0.903563 0.161558
Q2G1Y5   39 1.41818 0.903563 0.161558
Q2FXA3   30 1.09091 0.903563 0.161558
Q2FYV3   34 1.23636 0.903563 0.161558
Q2G1H4   40 1.45455 0.903563 0.161558
Q2G038   43 1.56364 0.903563 0.161558
Q2G161   16 0.581818 -1.27278 0.943444
Q2FYV1   44 1.6 0.903563 0.161558
Q2FZ09   54 1.96364 0.903563 0.161558
Q2FW90   47 1.70909 0.903563 0.161558
Q2G290   44 1.6 0.903563 0.161558
P60611   45 1.63636 0.903563 0.161558
Q2FV58   45 1.63636 0.903563 0.161558
Q2G0C6   42 1.52727 0.903563 0.161558
Q2G050   48 1.74545 0.903563 0.161558
Q2G0V2   65 2.36364 3.07991 0.0107511
Q2FVQ4   27 0.981818 -1.27278 0.943444
Q2G094   48 1.71429 0.903563 0.161558
Q2FY59   41 1.46429 0.903563 0.161558
Q2FVX7   49 1.75 0.903563 0.161558
Q2FVP4   29 1.03571 0.903563 0.161558
Q2G185   30 1.07143 0.903563 0.161558
Q2FXP8   16 0.571429 -1.27278 0.943444
Q2G275   46 1.64286 0.903563 0.161558
Q2G1D9   37 1.32143 0.903563 0.161558
Q2FXI3   45 1.60714 0.903563 0.161558
Q2FYM2   43 1.53571 0.903563 0.161558
P14738   34 1.21429 0.903563 0.161558
Q2G2Q2   46 1.64286 0.903563 0.161558
Q2G0M9   51 1.82143 0.903563 0.161558
Q2FY67   43 1.53571 0.903563 0.161558
Q2FWX8   35 1.25 0.903563 0.161558
Q2FUT9   42 1.5 0.903563 0.161558
Q2FZS0   35 1.25 0.903563 0.161558
Q2G2A8   38 1.35714 0.903563 0.161558
Q2FUY2   31 1.10714 0.903563 0.161558
Q2FZL8   47 1.67857 0.903563 0.161558
Q2FW93   31 1.10714 0.903563 0.161558
Q2G1L7   45 1.60714 0.903563 0.161558
Q2FW41   48 1.71429 0.903563 0.161558
Q2FZY6   64 2.28571 3.07991 0.0107511
Q2G042   13 0.464286 -1.27278 0.943444
Q2FWK2   35 1.25 0.903563 0.161558
Q2FYF4   49 1.75 0.903563 0.161558
Q2FZP2   54 1.92857 0.903563 0.161558
Q2G1G7   38 1.35714 0.903563 0.161558
Q2G1H5   48 1.71429 0.903563 0.161558
Q2G2S7   48 1.71429 0.903563 0.161558
Q2FY53   44 1.57143 0.903563 0.161558
Q2G1N2   39 1.39286 0.903563 0.161558
Q2G2V2   44 1.57143 0.903563 0.161558
Q2G1H6   40 1.42857 0.903563 0.161558
Q2FZA9   45 1.60714 0.903563 0.161558
Q2FXI5   44 1.57143 0.903563 0.161558
Q2G206   17 0.607143 -1.27278 0.943444
Q2FWN6   36 1.28571 0.903563 0.161558
Q2FUQ2   46 1.64286 0.903563 0.161558
Q2G1K3   48 1.71429 0.903563 0.161558
Q2FZ76   32 1.14286 0.903563 0.161558
Q2FY54   39 1.39286 0.903563 0.161558
Q2G289   41 1.46429 0.903563 0.161558
Q2FY14   48 1.71429 0.903563 0.161558
Q2FV77   49 1.75 0.903563 0.161558
Q2G064   42 1.5 0.903563 0.161558
Q2G033   39 1.39286 0.903563 0.161558
Q2G198   44 1.57143 0.903563 0.161558
Q2G0K4   17 0.607143 -1.27278 0.943444
Q2G0V3   43 1.53571 0.903563 0.161558
Q2FWE2   43 1.50877 0.903563 0.161558
Q2G089   53 1.85965 0.903563 0.161558
Q2FZL3   43 1.50877 0.903563 0.161558
Q2G087   43 1.50877 0.903563 0.161558
Q2G0A7   20 0.701754 -1.27278 0.943444
Q2FVF9   46 1.61404 0.903563 0.161558
Q2G071   35 1.22807 0.903563 0.161558
Q2FUZ2   46 1.61404 0.903563 0.161558
Q2FY27   47 1.64912 0.903563 0.161558
Q2FXX4   33 1.15789 0.903563 0.161558
Q2G1E6   55 1.92982 0.903563 0.161558
Q2G1G5   23 0.807018 -1.27278 0.943444
Q2G2Q3   41 1.4386 0.903563 0.161558
Q2FZF0   40 1.40351 0.903563 0.161558
Q2G2D2   36 1.26316 0.903563 0.161558
Q2FXT4   35 1.22807 0.903563 0.161558
Q2FZI8   50 1.75439 0.903563 0.161558
Q2FUS8   30 1.05263 0.903563 0.161558
Q2FVR9   35 1.22807 0.903563 0.161558
Q2FXP2   36 1.26316 0.903563 0.161558
Q2FX94   29 1.01754 0.903563 0.161558
Q2G2A5   40 1.40351 0.903563 0.161558
Q2FZP7   34 1.19298 0.903563 0.161558
Q2G1R7   42 1.47368 0.903563 0.161558
Q2G015   32 1.12281 0.903563 0.161558
Q2FZF4   39 1.36842 0.903563 0.161558
Q2G1E5   45 1.57895 0.903563 0.161558
Q2FWH9   28 0.982456 -1.27278 0.943444
Q2G069   41 1.4386 0.903563 0.161558
Q2FZK3   42 1.47368 0.903563 0.161558
Q2FZU5   40 1.40351 0.903563 0.161558
Q2FYT4   42 1.47368 0.903563 0.161558
Q2FWK4   42 1.47368 0.903563 0.161558
Q2FY40   38 1.33333 0.903563 0.161558
Q2FWY4   16 0.561404 -1.27278 0.943444
Q2G156   16 0.561404 -1.27278 0.943444
Q2G045   43 1.50877 0.903563 0.161558
Q2FZS6   28 0.982456 -1.27278 0.943444
Q2FYC7   35 1.22807 0.903563 0.161558
Q2FW73   46 1.61404 0.903563 0.161558
Q2G1H3   49 1.7193 0.903563 0.161558
Q2FXJ6   40 1.40351 0.903563 0.161558
Q2FUS2   16 0.551724 -1.27278 0.943444
Q2G120   44 1.51724 0.903563 0.161558
Q2G2T9   44 1.51724 0.903563 0.161558
Q2G1N9   20 0.689655 -1.27278 0.943444
Q2FXL9   45 1.55172 0.903563 0.161558
Q2G0W4   38 1.31034 0.903563 0.161558
Q2G0R6   32 1.10345 0.903563 0.161558
Q2G1C4   36 1.24138 0.903563 0.161558
Q2FWY9   39 1.34483 0.903563 0.161558
Q2G1K4   45 1.55172 0.903563 0.161558
Q2FYK3   34 1.17241 0.903563 0.161558
Q2G1N4   44 1.51724 0.903563 0.161558
Q2G065   43 1.48276 0.903563 0.161558
Q2FX88   37 1.27586 0.903563 0.161558
Q2FVW9   47 1.62069 0.903563 0.161558
Q2G1E0   29 1 0.903563 0.161558
Q2G2P2   42 1.44828 0.903563 0.161558
Q2G0V5   13 0.448276 -1.27278 0.943444
Q2FWA2   46 1.58621 0.903563 0.161558
Q2FZU1   39 1.34483 0.903563 0.161558
Q2FX77   41 1.41379 0.903563 0.161558
Q2FW75   45 1.55172 0.903563 0.161558
Q2FUT5   42 1.44828 0.903563 0.161558
Q2G234   40 1.37931 0.903563 0.161558
Q2FZU6   46 1.58621 0.903563 0.161558
Q2G1Y2   23 0.793103 -1.27278 0.943444
Q2FXN7   40 1.37931 0.903563 0.161558
Q2G2J3   16 0.551724 -1.27278 0.943444
Q2G0G1   43 1.48276 0.903563 0.161558
Q2FW62   33 1.13793 0.903563 0.161558
Q2FUP7   31 1.06897 0.903563 0.161558
Q2G1J3   39 1.34483 0.903563 0.161558
Q2FZ15   57 1.96552 0.903563 0.161558
Q2G1D3   49 1.68966 0.903563 0.161558
Q2G0K2   38 1.31034 0.903563 0.161558
Q2FWC1   38 1.31034 0.903563 0.161558
Q2FXM5   34 1.17241 0.903563 0.161558
Q2FY46   29 1 0.903563 0.161558
Q2G1K0   35 1.2069 0.903563 0.161558
Q2FXT6   40 1.37931 0.903563 0.161558
Q2FZM4   42 1.44828 0.903563 0.161558
Q2FXG1   43 1.48276 0.903563 0.161558
Q2FXL1   40 1.37931 0.903563 0.161558
Q2FWX5   59 2.03448 3.07991 0.0107511
# cudaSaTabsearch LTYPE = T LORDER = F LSOLN = F
# QUERY ID = PF05602 
# DBFILE = ./tableaux.ascii.DB                                                             
Q2G1I1   34 1.15254 0.903563  0.161558
Q2G1K2   47 1.59322 0.903563  0.161558
Q2FUU5   36 1.22034 0.903563  0.161558
Q2FXB6   52 1.76271 0.903563  0.161558
Q2FZU2   30 1.01695 0.903563  0.161558
Q2FZK0   25 0.847458 -1.27278  0.943444
Q2FY33   47 1.59322 0.903563  0.161558
Q2G098   48 1.62712 0.903563  0.161558
Q2FZ46   27 0.915254 -1.27278  0.943444
Q2FZQ5   28 0.949153 -1.27278  0.943444
Q2FXU8   34 1.15254 0.903563  0.161558
Q9EZ08   36 1.22034 0.903563  0.161558
Q2G1B9   42 1.42373 0.903563  0.161558
Q2FZ73   42 1.42373 0.903563  0.161558
Q2FY35   38 1.28814 0.903563  0.161558
Q2FZ16   43 1.45763 0.903563  0.161558
Q2FYR2   58 1.9661 0.903563  0.161558
Q2FWY3   35 1.18644 0.903563  0.161558
Q2G2F5   46 1.55932 0.903563  0.161558
Q2G032   42 1.42373 0.903563  0.161558
Q2FZ10   43 1.45763 0.903563  0.161558
Q2G255   33 1.11864 0.903563  0.161558
Q2G0X6   41 1.38983 0.903563  0.161558
Q2FYH0   40 1.35593 0.903563  0.161558
Q2FXJ9   36 1.22034 0.903563  0.161558
Q2FZT4   49 1.66102 0.903563  0.161558
Q2FVE6   51 1.72881 0.903563  0.161558
Q2FYD3   32 1.08475 0.903563  0.161558
Q2FXT5   42 1.42373 0.903563  0.161558
Q2FY60   35 1.18644 0.903563  0.161558
Q2G2D7   32 1.08475 0.903563  0.161558
Q2FX16   38 1.28814 0.903563  0.161558
Q2FZ34   47 1.59322 0.903563  0.161558
Q2G1S4   31 1.05085 0.903563  0.161558
Q2G147   54 1.83051 0.903563  0.161558
Q2G1J7   42 1.42373 0.903563  0.161558
Q2G2A7   47 1.59322 0.903563  0.161558
Q2G2M6   46 1.55932 0.903563  0.161558
Q2FV30   38 1.28814 0.903563  0.161558
Q2FVL5   55 1.86441 0.903563  0.161558
Q2FXY0   45 1.52542 0.903563  0.161558
Q2FZL1   42 1.42373 0.903563  0.161558
Q2FW45   40 1.35593 0.903563  0.161558
Q2FZU0   43 1.43333 0.903563  0.161558
Q2FWZ0   49 1.63333 0.903563  0.161558
Q2G2H5   33 1.1 0.903563  0.161558
Q2FYG9   54 1.8 0.903563  0.161558
Q2G2X6   51 1.7 0.903563  0.161558
Q2G155   41 1.36667 0.903563  0.161558
Q2FXY9   50 1.66667 0.903563  0.161558
Q2FZ37   50 1.66667 0.903563  0.161558
Q2FVI7   37 1.23333 0.903563  0.161558
Q2FYS1   43 1.43333 0.903563  0.161558
Q2FXL5   51 1.7 0.903563  0.161558
Q2G1J4   38 1.26667 0.903563  0.161558
Q2FWZ3   43 1.43333 0.903563  0.161558
Q2G2P7   34 1.13333 0.903563  0.161558
Q2FVH3   42 1.4 0.903563  0.161558
Q2FZ31   54 1.8 0.903563  0.161558
Q2G283   46 1.53333 0.903563  0.161558
Q2FZ66   47 1.56667 0.903563  0.161558
Q2FWY7   15 0.5 -1.27278  0.943444
Q2G1F9   46 1.53333 0.903563  0.161558
Q2FZJ4   47 1.56667 0.903563  0.161558
Q2FZQ1   22 0.733333 -1.27278  0.943444
Q2FY80   24 0.8 -1.27278  0.943444
Q2G2D4   27 0.9 -1.27278  0.943444
Q2FYP1   44 1.46667 0.903563  0.161558
Q2FYF9   32 1.06667 0.903563  0.161558
Q2G0B3   42 1.4 0.903563  0.161558
Q2FUT8   40 1.33333 0.903563  0.161558
Q2FYR1   46 1.53333 0.903563  0.161558
Q2FYL3   45 1.5 0.903563  0.161558
Q2FVG4   20 0.666667 -1.27278  0.943444
Q2FVP8   40 1.33333 0.903563  0.161558
Q2FZ28   45 1.47541 0.903563  0.161558
Q2G1F0   47 1.54098 0.903563  0.161558
P95689   46 1.5082 0.903563  0.161558
Q2FYH6   52 1.70492 0.903563  0.161558
Q2FXD1   46 1.5082 0.903563  0.161558
Q2G0X5   36 1.18033 0.903563  0.161558
Q2FXN8   16 0.52459 -1.27278  0.943444
Q2G0N0   45 1.47541 0.903563  0.161558
Q2G268   44 1.44262 0.903563  0.161558
Q2FV61   41 1.34426 0.903563  0.161558
Q2FXL7   41 1.34426 0.903563  0.161558
Q2FUR5   40 1.31148 0.903563  0.161558
Q2FXV6   48 1.57377 0.903563  0.161558
Q2G2C5   48 1.57377 0.903563  0.161558
Q2FVJ6   52 1.70492 0.903563  0.161558
Q2G1Y4   48 1.57377 0.903563  0.161558
Q2FVI0   15 0.491803 -1.27278  0.943444
Q2FXJ8   24 0.786885 -1.27278  0.943444
Q2FZU7   32 1.04918 0.903563  0.161558
Q2G2X4   34 1.11475 0.903563  0.161558
Q2FZA8   60 1.96721 0.903563  0.161558
Q2FW96   39 1.27869 0.903563  0.161558
Q2FYV4   45 1.47541 0.903563  0.161558
O07325   42 1.37705 0.903563  0.161558
Q2G1C1   37 1.21311 0.903563  0.161558
Q2FZR9   43 1.40984 0.903563  0.161558
Q2FVW3   52 1.70492 0.903563  0.161558
Q2G124   35 1.14754 0.903563  0.161558
P0C0V7   54 1.77049 0.903563  0.161558
Q2FX52   42 1.35484 0.903563  0.161558
Q2G2C7   41 1.32258 0.903563  0.161558
Q2G2D5   38 1.22581 0.903563  0.161558
Q2FXQ7   38 1.22581 0.903563  0.161558
Q2FZW0   47 1.51613 0.903563  0.161558
Q2FVG3   45 1.45161 0.903563  0.161558
Q2FXR4   52 1.67742 0.903563  0.161558
Q2FZ67   46 1.48387 0.903563  0.161558
Q2G243   44 1.41935 0.903563  0.161558
Q2FV76   48 1.54839 0.903563  0.161558
Q2FVZ4   44 1.41935 0.903563  0.161558
Q2FWC5   40 1.29032 0.903563  0.161558
Q2FZY3   63 2.03226 3.07991  0.0107511
Q2FWH5   42 1.35484 0.903563  0.161558
Q2G241   35 1.12903 0.903563  0.161558
Q2FV35   49 1.58065 0.903563  0.161558
Q2G0T5   34 1.09677 0.903563  0.161558
Q2G1A9   39 1.25806 0.903563  0.161558
Q2FYU7   38 1.22581 0.903563  0.161558
Q2G2E0   19 0.612903 -1.27278  0.943444
Q2FVT6   43 1.3871 0.903563  0.161558
Q2G0D7   37 1.19355 0.903563  0.161558
Q2G1M6   47 1.51613 0.903563  0.161558
Q2G0A6   22 0.709677 -1.27278  0.943444
Q2FUY6   45 1.45161 0.903563  0.161558
Q2FYJ2   48 1.54839 0.903563  0.161558
Q2G2E5   43 1.36508 0.903563  0.161558
Q2G2P5   48 1.52381 0.903563  0.161558
Q2G1R6   52 1.65079 0.903563  0.161558
Q2FYF0   45 1.42857 0.903563  0.161558
Q2FVH8   20 0.634921 -1.27278  0.943444
Q2FUU3   47 1.49206 0.903563  0.161558
Q2FVG8   50 1.5873 0.903563  0.161558
Q9ZAH5   45 1.42857 0.903563  0.161558
Q2G2U0   39 1.2381 0.903563  0.161558
Q2FYR4   53 1.68254 0.903563  0.161558
Q2G256   39 1.2381 0.903563  0.161558
Q2FVY0   37 1.1746 0.903563  0.161558
Q2G0Q2   49 1.55556 0.903563  0.161558
Q2G0R2   51 1.61905 0.903563  0.161558
Q2G0Q3   45 1.42857 0.903563  0.161558
Q2FWZ9   48 1.52381 0.903563  0.161558
Q53705   39 1.2381 0.903563  0.161558
Q2G2U3   46 1.46032 0.903563  0.161558
Q2FYY6   45 1.42857 0.903563  0.161558
Q2FWL3   48 1.52381 0.903563  0.161558
Q2FY50   46 1.46032 0.903563  0.161558
Q2FXN4   41 1.30159 0.903563  0.161558
Q2G179   53 1.68254 0.903563  0.161558
Q2G1L6   44 1.39683 0.903563  0.161558
Q2FXU4   45 1.42857 0.903563  0.161558
Q2G1E9   42 1.33333 0.903563  0.161558
Q2G232   44 1.39683 0.903563  0.161558
Q2FXH9   37 1.1746 0.903563  0.161558
Q2G0X3   35 1.11111 0.903563  0.161558
Q2FXD0   49 1.55556 0.903563  0.161558
Q2G0G3   34 1.07937 0.903563  0.161558
Q2FWW3   39 1.2381 0.903563  0.161558
Q2FYG0   46 1.4375 0.903563  0.161558
Q2FZS9   31 0.96875 -1.27278  0.943444
Q2FYS2   43 1.34375 0.903563  0.161558
Q2G2U4   25 0.78125 -1.27278  0.943444
Q2FWJ9   42 1.3125 0.903563  0.161558
Q2FWF0   44 1.375 0.903563  0.161558
Q2FXR9   43 1.34375 0.903563  0.161558
Q2FZV7   47 1.46875 0.903563  0.161558
Q2G1W0   42 1.3125 0.903563  0.161558
Q2G2I0   46 1.4375 0.903563  0.161558
Q2G153   39 1.21875 0.903563  0.161558
Q2FWD7   47 1.46875 0.903563  0.161558
Q2FY15   39 1.21875 0.903563  0.161558
Q2FV54   22 0.6875 -1.27278  0.943444
Q2FZ74   50 1.5625 0.903563  0.161558
Q2FYV5   46 1.4375 0.903563  0.161558
Q2G2I1   40 1.25 0.903563  0.161558
Q2FXZ6   39 1.21875 0.903563  0.161558
Q2G0U0   29 0.90625 -1.27278  0.943444
Q2G0Y6   49 1.53125 0.903563  0.161558
Q2FXJ0   46 1.4375 0.903563  0.161558
Q2FY43   56 1.72308 0.903563  0.161558
Q2FWM1   38 1.16923 0.903563  0.161558
Q2FVJ1   57 1.75385 0.903563  0.161558
Q2G0K3   45 1.38462 0.903563  0.161558
Q2FY66   52 1.6 0.903563  0.161558
Q2FW99   26 0.8 -1.27278  0.943444
Q2FV10   44 1.35385 0.903563  0.161558
Q2FXJ5   36 1.10769 0.903563  0.161558
Q2FX69   26 0.8 -1.27278  0.943444
Q2G0B2   40 1.23077 0.903563  0.161558
Q2FX14   56 1.72308 0.903563  0.161558
Q2FYD8   44 1.35385 0.903563  0.161558
Q2FWE5   46 1.41538 0.903563  0.161558
Q2G2A3   48 1.47692 0.903563  0.161558
Q2FZH8   42 1.29231 0.903563  0.161558
Q2FX51   47 1.44615 0.903563  0.161558
Q2FWE8   54 1.66154 0.903563  0.161558
Q2G088   38 1.16923 0.903563  0.161558
Q2G028   47 1.42424 0.903563  0.161558
Q2G1S3   44 1.33333 0.903563  0.161558
Q2FYN4   51 1.54545 0.903563  0.161558
Q2FX86   43 1.30303 0.903563  0.161558
Q2G2S8   57 1.72727 0.903563  0.161558
Q2FUW8   46 1.39394 0.903563  0.161558
Q2FWD4   45 1.36364 0.903563  0.161558
Q2FVH6   53 1.60606 0.903563  0.161558
Q2G029   44 1.33333 0.903563  0.161558
Q2G1R5   56 1.69697 0.903563  0.161558
Q2FX65   11 0.333333 -1.27278  0.943444
Q2FZV6   55 1.66667 0.903563  0.161558
Q2G1P1   38 1.15152 0.903563  0.161558
Q2FVU4   29 0.878788 -1.27278  0.943444
Q2FVT5   58 1.75758 0.903563  0.161558
Q2G2H4   44 1.33333 0.903563  0.161558
Q2FZ58   52 1.57576 0.903563  0.161558
Q2FVJ2   48 1.45455 0.903563  0.161558
Q2FXW5   39 1.18182 0.903563  0.161558
Q2FWK1   47 1.42424 0.903563  0.161558
Q2G031   43 1.30303 0.903563  0.161558
Q2G0U1   50 1.51515 0.903563  0.161558
Q2FW46   48 1.45455 0.903563  0.161558
Q2FZY5   50 1.51515 0.903563  0.161558
Q2FZI5   49 1.46269 0.903563  0.161558
Q2FYR9   57 1.70149 0.903563  0.161558
Q2FZ92   44 1.31343 0.903563  0.161558
Q2G1D5   43 1.28358 0.903563  0.161558
Q2FXM2   46 1.37313 0.903563  0.161558
Q2FVM2   45 1.34328 0.903563  0.161558
Q2FZN2   48 1.43284 0.903563  0.161558
Q2G1U8   40 1.19403 0.903563  0.161558
Q2FVS7   47 1.40299 0.903563  0.161558
Q2FWB5   44 1.31343 0.903563  0.161558
Q2FXX1   50 1.49254 0.903563  0.161558
Q2G2J9   33 0.985075 -1.27278  0.943444
Q2G0Y7   46 1.37313 0.903563  0.161558
Q2FW81   46 1.37313 0.903563  0.161558
Q2FWK3   33 0.985075 -1.27278  0.943444
Q2FY34   45 1.34328 0.903563  0.161558
Q2FXF8   50 1.49254 0.903563  0.161558
Q2FXI9   43 1.28358 0.903563  0.161558
Q05615   49 1.44118 0.903563  0.161558
Q2FUW4   50 1.47059 0.903563  0.161558
Q2FVF4   44 1.29412 0.903563  0.161558
Q2FWI3   47 1.38235 0.903563  0.161558
Q2FWG8   43 1.26471 0.903563  0.161558
Q2G0R0   39 1.14706 0.903563  0.161558
Q2G0I4   50 1.47059 0.903563  0.161558
Q2FV67   46 1.35294 0.903563  0.161558
Q2G091   73 2.14706 3.07991  0.0107511
Q2G1U1   43 1.26471 0.903563  0.161558
Q2FUX7   65 1.91176 0.903563  0.161558
Q2FY51   54 1.58824 0.903563  0.161558
Q2FYP2   57 1.67647 0.903563  0.161558
Q2G0F8   41 1.20588 0.903563  0.161558
Q2FXH5   46 1.35294 0.903563  0.161558
Q2G193   56 1.64706 0.903563  0.161558
Q2FWD6   50 1.47059 0.903563  0.161558
Q2FZ98   42 1.21739 0.903563  0.161558
Q2FYQ2   26 0.753623 -1.27278  0.943444
Q2FWL5   54 1.56522 0.903563  0.161558
Q2FV16   46 1.33333 0.903563  0.161558
Q2FWX9   48 1.3913 0.903563  0.161558
Q2G1J0   45 1.30435 0.903563  0.161558
Q2G235   50 1.44928 0.903563  0.161558
Q2FXK1   49 1.42029 0.903563  0.161558
Q2FWF4   47 1.36232 0.903563  0.161558
Q2FZC8   52 1.50725 0.903563  0.161558
Q2FZQ4   31 0.898551 -1.27278  0.943444
O52582   47 1.36232 0.903563  0.161558
Q2FZI6   53 1.53623 0.903563  0.161558
Q2FUW7   47 1.36232 0.903563  0.161558
Q2G2M9   42 1.21739 0.903563  0.161558
Q2FZD0   42 1.21739 0.903563  0.161558
Q2FWK7   45 1.30435 0.903563  0.161558
Q2FWU4   32 0.927536 -1.27278  0.943444
Q2FUX4   47 1.36232 0.903563  0.161558
Q2G2V3   50 1.44928 0.903563  0.161558
O05204   54 1.56522 0.903563  0.161558
Q2FYC2   47 1.34286 0.903563  0.161558
Q2FZP6   54 1.54286 0.903563  0.161558
Q2G0L2   49 1.4 0.903563  0.161558
Q2FZV1   21 0.6 -1.27278  0.943444
Q2FVQ5   46 1.31429 0.903563  0.161558
Q2FZW6   53 1.51429 0.903563  0.161558
Q2FZI3   52 1.48571 0.903563  0.161558
Q2G219   33 0.942857 -1.27278  0.943444
Q2FZR2   43 1.22857 0.903563  0.161558
Q2FXZ2   50 1.42857 0.903563  0.161558
Q2FYC6   44 1.25714 0.903563  0.161558
Q2FYZ5   52 1.46479 0.903563  0.161558
Q2FWN4   48 1.35211 0.903563  0.161558
Q2G221   25 0.704225 -1.27278  0.943444
Q2FZX5   50 1.40845 0.903563  0.161558
Q2FUW3   38 1.07042 0.903563  0.161558
Q2G2H3   41 1.15493 0.903563  0.161558
Q2FY08   46 1.29577 0.903563  0.161558
Q2FXU5   53 1.49296 0.903563  0.161558
Q2G1F8   50 1.40845 0.903563  0.161558
Q2FYW4   55 1.5493 0.903563  0.161558
Q2G142   32 0.901408 -1.27278  0.943444
Q2G1U3   38 1.07042 0.903563  0.161558
Q2FZ18   45 1.26761 0.903563  0.161558
Q2FV24   50 1.40845 0.903563  0.161558
Q2G1C2   50 1.40845 0.903563  0.161558
Q2FYZ4   48 1.35211 0.903563  0.161558
Q2FWT4   45 1.26761 0.903563  0.161558
Q2FUX1   42 1.1831 0.903563  0.161558
Q2FZG9   47 1.30556 0.903563  0.161558
Q2FVC1   44 1.22222 0.903563  0.161558
Q2FYT3   42 1.16667 0.903563  0.161558
Q2FY82   38 1.05556 0.903563  0.161558
Q2FV02   56 1.55556 0.903563  0.161558
Q2FXJ2   49 1.36111 0.903563  0.161558
Q2FZ02   37 1.02778 0.903563  0.161558
Q2G0L3   49 1.36111 0.903563  0.161558
Q2FZH5   44 1.22222 0.903563  0.161558
Q2FWH4   41 1.13889 0.903563  0.161558
Q2FW49   35 0.972222 -1.27278  0.943444
Q93T05   58 1.61111 0.903563  0.161558
Q2FX73   44 1.22222 0.903563  0.161558
Q2G239   51 1.39726 0.903563  0.161558
Q2G121   38 1.0411 0.903563  0.161558
Q2FY11   53 1.45205 0.903563  0.161558
Q2FV11   44 1.20548 0.903563  0.161558
Q2FZ05   56 1.53425 0.903563  0.161558
Q2G253   63 1.72603 0.903563  0.161558
Q2FW98   40 1.09589 0.903563  0.161558
Q2G205   49 1.34247 0.903563  0.161558
Q2FVE7   39 1.06849 0.903563  0.161558
Q2FYD0   35 0.958904 -1.27278  0.943444
Q2FZ19   70 1.91781 0.903563  0.161558
Q2G1C7   53 1.45205 0.903563  0.161558
Q2FV60   49 1.34247 0.903563  0.161558
Q2FY64   58 1.58904 0.903563  0.161558
Q2FZI9   55 1.50685 0.903563  0.161558
Q2FV57   53 1.43243 0.903563  0.161558
Q2FXA5   48 1.2973 0.903563  0.161558
Q2G2U8   25 0.675676 -1.27278  0.943444
Q2FZP0   56 1.51351 0.903563  0.161558
Q2FZL7   40 1.08108 0.903563  0.161558
Q2FZR3   47 1.27027 0.903563  0.161558
Q2FWA0   55 1.48649 0.903563  0.161558
Q2G090   42 1.13514 0.903563  0.161558
Q2G1H0   40 1.06667 0.903563  0.161558
Q2FZP4   39 1.04 0.903563  0.161558
Q2FUX0   45 1.2 0.903563  0.161558
Q2FV86   36 0.96 -1.27278  0.943444
Q2FV14   43 1.14667 0.903563  0.161558
Q2FUT2   51 1.36 0.903563  0.161558
Q2FZ64   42 1.12 0.903563  0.161558
Q2FUW1   34 0.894737 -1.27278  0.943444
Q2FWI0   43 1.13158 0.903563  0.161558
Q2G2K5   45 1.18421 0.903563  0.161558
Q2FWK6   37 0.973684 -1.27278  0.943444
Q2G0T9   52 1.36842 0.903563  0.161558
Q2G078   52 1.36842 0.903563  0.161558
Q2G1P3   54 1.42105 0.903563  0.161558
Q2G274   45 1.16883 0.903563  0.161558
Q2FZD4   44 1.14286 0.903563  0.161558
Q2FYS5   54 1.4026 0.903563  0.161558
Q2G1K5   41 1.06494 0.903563  0.161558
Q2G1L5   53 1.37662 0.903563  0.161558
Q2G1M9   54 1.4026 0.903563  0.161558
Q2FX67   41 1.06494 0.903563  0.161558
Q2FZ32   48 1.24675 0.903563  0.161558
Q2FWH7   40 1.03896 0.903563  0.161558
Q2FXT8   48 1.23077 0.903563  0.161558
Q2FUQ3   49 1.25641 0.903563  0.161558
Q2G1Y6   40 1.02564 0.903563  0.161558
Q2FX68   39 1 0.903563  0.161558
Q2FWD1   46 1.17949 0.903563  0.161558
Q2FUZ8   46 1.17949 0.903563  0.161558
Q2G1F5   47 1.20513 0.903563  0.161558
Q2G2T6   38 0.974359 -1.27278  0.943444
Q2FYD2   53 1.35897 0.903563  0.161558
Q2FYA1   52 1.33333 0.903563  0.161558
Q2FY21   51 1.30769 0.903563  0.161558
Q2FZD3   35 0.897436 -1.27278  0.943444
Q2G1Z4   48 1.23077 0.903563  0.161558
Q2G0S3   35 0.886076 -1.27278  0.943444
Q2FVQ3   44 1.11392 0.903563  0.161558
Q2G2J4   46 1.16456 0.903563  0.161558
Q2G2B8   39 0.987342 -1.27278  0.943444
Q2G0L5   30 0.759494 -1.27278  0.943444
Q2FW72   52 1.31646 0.903563  0.161558
Q2FYT8   46 1.16456 0.903563  0.161558
Q2FXM9   44 1.11392 0.903563  0.161558
Q2G1Y0   50 1.26582 0.903563  0.161558
Q2G2D0   42 1.06329 0.903563  0.161558
Q2G2M2   39 0.987342 -1.27278  0.943444
Q2G1B7   41 1.03797 0.903563  0.161558
Q2G1B8   48 1.21519 0.903563  0.161558
Q2G0M6   50 1.26582 0.903563  0.161558
Q2G1D8   63 1.575 0.903563  0.161558
Q2FV70   41 1.025 0.903563  0.161558
Q2FV72   37 0.925 -1.27278  0.943444
Q2FVB2   54 1.35 0.903563  0.161558
Q2G122   45 1.125 0.903563  0.161558
Q2G1W2   54 1.33333 0.903563  0.161558
Q2FWW1   53 1.30864 0.903563  0.161558
Q2G1F4   54 1.33333 0.903563  0.161558
Q2G093   51 1.25926 0.903563  0.161558
Q2FXY7   44 1.08642 0.903563  0.161558
Q2G1C6   43 1.06173 0.903563  0.161558
Q2FZ20   60 1.48148 0.903563  0.161558
O50581   42 1.02439 0.903563  0.161558
Q2G1N1   55 1.34146 0.903563  0.161558
Q2G188   52 1.25301 0.903563  0.161558
Q2G296   47 1.13253 0.903563  0.161558
Q2G2E9   48 1.15663 0.903563  0.161558
Q2G294   50 1.20482 0.903563  0.161558
Q2FWJ5   43 1.03614 0.903563  0.161558
Q2FW03   54 1.28571 0.903563  0.161558
Q2G0N1   41 0.97619 -1.27278  0.943444
Q2FZJ0   56 1.33333 0.903563  0.161558
Q2FYZ9   40 0.952381 -1.27278  0.943444
Q2FV74   43 1.02381 0.903563  0.161558
Q2FXP7   46 1.09524 0.903563  0.161558
Q2FXU1   45 1.07143 0.903563  0.161558
Q2G1M8   46 1.09524 0.903563  0.161558
Q2FXY4   56 1.33333 0.903563  0.161558
Q2FZ94   42 0.988235 -1.27278  0.943444
Q2FYI0   48 1.11628 0.903563  0.161558
Q2FXT9   39 0.906977 -1.27278  0.943444
Q2G0D2   46 1.05747 0.903563  0.161558
Q2FYB7   40 0.91954 -1.27278  0.943444
Q2FVN8   56 1.28736 0.903563  0.161558
Q2FZ49   41 0.942529 -1.27278  0.943444
Q2FUW6   45 1.03448 0.903563  0.161558
Q2G1P7   47 1.08046 0.903563  0.161558
Q2FW70   49 1.11364 0.903563  0.161558
Q2G0W1   50 1.13636 0.903563  0.161558
Q2G024   47 1.06818 0.903563  0.161558
Q2G1G8   50 1.13636 0.903563  0.161558
Q2G1R9   42 0.954545 -1.27278  0.943444
O06446   45 1.02273 0.903563  0.161558
Q2G1C9   51 1.15909 0.903563  0.161558
Q2FXV8   42 0.94382 -1.27278  0.943444
Q2G0P5   39 0.876404 -1.27278  0.943444
Q2FV64   42 0.933333 -1.27278  0.943444
Q2FV87   49 1.07692 0.903563  0.161558
Q2G1K9   40 0.869565 -1.27278  0.943444
Q2G266   50 1.08696 0.903563  0.161558
Q59801   63 1.35484 0.903563  0.161558
Q2FXH2   42 0.903226 -1.27278  0.943444
Q53727   42 0.893617 -1.27278  0.943444
Q2G2Q0   41 0.87234 -1.27278  0.943444
Q2FZD8   40 0.842105 -1.27278  0.943444
Q2FYS4   41 0.863158 -1.27278  0.943444
Q2G1G2   50 1.05263 0.903563  0.161558
Q2FXV9   39 0.8125 -1.27278  0.943444
Q2G0L4   27 0.5625 -1.27278  0.943444
Q2FXR8   40 0.833333 -1.27278  0.943444
Q2FYJ0   40 0.833333 -1.27278  0.943444
Q2FZS8   39 0.804124 -1.27278  0.943444
Q2FXN9   41 0.828283 -1.27278  0.943444
Q2FYM1   47 0.949495 -1.27278  0.943444
Q2FVZ5   49 0.989899 -1.27278  0.943444
Q2FVL8   40 0.8 -1.27278  0.943444
Q2FZ40   47 0.94 -1.27278  0.943444
Q2FYH5   50 0.990099 -1.27278  0.943444
Q2FXB3   47 0.912621 -1.27278  0.943444
Q2FYS9   52 0.990476 -1.27278  0.943444
Q2G1Q4   42 0.8 -1.27278  0.943444
Q2FVC3   41 0.780952 -1.27278  0.943444
Q2G046   49 0.924528 -1.27278  0.943444
Q2FWU3   37 0.698113 -1.27278  0.943444
Q2FZ72   45 0.849057 -1.27278  0.943444
Q2FZ82   36 0.679245 -1.27278  0.943444
Q9F1K0   44 0.807339 -1.27278  0.943444
Q2FVV9   43 0.761062 -1.27278  0.943444
Q2FZT6   32 0.561404 -1.27278  0.943444
Q2FWU5   34 0.596491 -1.27278  0.943444
Q2FYC8   37 0.643478 -1.27278  0.943444
Q2FZK7   41 0.700855 -1.27278  0.943444
Q2G2C1   43 0.735043 -1.27278  0.943444
Q2FZT5   40 0.666667 -1.27278  0.943444
Q2G0R8   45 0.743802 -1.27278  0.943444
Q2FW95   42 0.694215 -1.27278  0.943444
Q2G0N5   39 0.624 -1.27278  0.943444
P47768   41 0.645669 -1.27278  0.943444
Q2FXH4   39 0.609375 -1.27278  0.943444
Q2FVM1   45 0.703125 -1.27278  0.943444
```
