## Supplementary Data 3 for "Mining folded proteomes in the era of accurate structure prediction": PF05620.output

```
# cudaSaTabsearch LTYPE = T LORDER = F LSOLN = F
# QUERY ID = PF05620 
# DBFILE = ./tableaux.ascii.DB                                                             
Q2G0V6   0 0 -1.27278 0.943444
Q2G075   0 0 -1.27278 0.943444
Q2G083   0 0 -1.27278 0.943444
Q2FZN3   0 0 -1.27278 0.943444
Q2FY90   0 0 -1.27278 0.943444
Q2FX91   0 0 -1.27278 0.943444
Q2FX54   0 0 -1.27278 0.943444
Q2FYQ4   0 0 -1.27278 0.943444
Q2G284   0 0 -1.27278 0.943444
Q2G0S4   0 0 -1.27278 0.943444
Q2FWM3   0 0 -1.27278 0.943444
Q2FX81   0 0 -1.27278 0.943444
Q2FXC6   0 0 -1.27278 0.943444
Q2FWJ7   0 0 -1.27278 0.943444
Q2FYJ9   0 0 -1.27278 0.943444
Q2G2E6   0 0 -1.27278 0.943444
Q2FWV0   0 0 -1.27278 0.943444
Q2FZC3   0 0 -1.27278 0.943444
Q2FVH9   0 0 -1.27278 0.943444
Q2FXQ5   0 0 -1.27278 0.943444
Q2FZU4   0 0 -1.27278 0.943444
Q2FYF8   0 0 -1.27278 0.943444
Q2FUR4   0 0 -1.27278 0.943444
Q2FYI2   0 0 -1.27278 0.943444
Q2FYY2   0 0 -1.27278 0.943444
Q2FW58   0 0 -1.27278 0.943444
P0C7Z3   0 0 -1.27278 0.943444
Q2G0T2   0 0 -1.27278 0.943444
Q2G1G9   0 0 -1.27278 0.943444
Q2FVJ0   0 0 -1.27278 0.943444
Q2FZ80   0 0 -1.27278 0.943444
Q2G1R4   0 0 -1.27278 0.943444
Q2FW02   0 0 -1.27278 0.943444
Q2G1X3   0 0 -1.27278 0.943444
Q2FWW4   0 0 -1.27278 0.943444
Q2FZE1   0 0 -1.27278 0.943444
Q2FY31   0 0 -1.27278 0.943444
Q2G018   0 0 -1.27278 0.943444
Q2FZI0   0 0 -1.27278 0.943444
Q2FUZ7   0 0 -1.27278 0.943444
Q2G250   0 0 -1.27278 0.943444
Q2FWU8   0 0 -1.27278 0.943444
Q2FYX5   0 0 -1.27278 0.943444
Q2FZY2   0 0 -1.27278 0.943444
Q2FZX8   0 0 -1.27278 0.943444
Q2FUY8   0 0 -1.27278 0.943444
Q2FV73   0 0 -1.27278 0.943444
Q2G0C5   0 0 -1.27278 0.943444
Q2FZ52   0 0 -1.27278 0.943444
Q2FVK6   0 0 -1.27278 0.943444
Q2G0Z3   0 0 -1.27278 0.943444
Q2FZJ8   0 0 -1.27278 0.943444
Q2FY57   0 0 -1.27278 0.943444
Q2G0W3   0 0 -1.27278 0.943444
Q2G0I2   0 0 -1.27278 0.943444
Q2FYX1   0 0 -1.27278 0.943444
Q2G0H2   0 0 -1.27278 0.943444
Q2FWJ8   0 0 -1.27278 0.943444
Q2FWZ7   0 0 -1.27278 0.943444
Q2FV04   0 0 -1.27278 0.943444
Q2G0H6   0 0 -1.27278 0.943444
Q2G291   0 0 -1.27278 0.943444
Q2G1A7   0 0 -1.27278 0.943444
Q2FVS8   0 0 -1.27278 0.943444
Q2FZ26   0 0 -1.27278 0.943444
Q2FXJ3   0 0 -1.27278 0.943444
Q2G231   0 0 -1.27278 0.943444
Q2G2N0   0 0 -1.27278 0.943444
Q2G2I2   0 0 -1.27278 0.943444
Q2FYU3   0 0 -1.27278 0.943444
Q2FWY5   0 0 -1.27278 0.943444
Q2G2E3   0 0 -1.27278 0.943444
Q2FV09   0 0 -1.27278 0.943444
Q2FX72   0 0 -1.27278 0.943444
Q2FWA3   0 0 -1.27278 0.943444
Q2FWF2   0 0 -1.27278 0.943444
Q2G0E4   0 0 -1.27278 0.943444
Q2G251   0 0 -1.27278 0.943444
P0C818   0 0 -1.27278 0.943444
Q2FXQ2   0 0 -1.27278 0.943444
Q2FXD4   0 0 -1.27278 0.943444
Q2G014   0 0 -1.27278 0.943444
Q2FWI9   0 0 -1.27278 0.943444
Q2FX79   0 0 -1.27278 0.943444
Q2FVP7   0 0 -1.27278 0.943444
Q2FZN4   0 0 -1.27278 0.943444
Q2FWU6   0 0 -1.27278 0.943444
Q2G2Y1   0 0 -1.27278 0.943444
Q2FYF6   0 0 -1.27278 0.943444
Q2FXK0   0 0 -1.27278 0.943444
Q2FVI9   0 0 -1.27278 0.943444
Q2G246   0 0 -1.27278 0.943444
Q2G053   0 0 -1.27278 0.943444
Q2FWK8   0 0 -1.27278 0.943444
Q2FXL8   0 0 -1.27278 0.943444
Q2G0Q4   0 0 -1.27278 0.943444
Q2FVB7   0 0 -1.27278 0.943444
Q2FYD6   0 0 -1.27278 0.943444
Q2FXK9   0 0 -1.27278 0.943444
Q2FV78   0 0 -1.27278 0.943444
Q2FXG4   0 0 -1.27278 0.943444
Q2G0C8   0 0 -1.27278 0.943444
Q2FWU9   0 0 -1.27278 0.943444
Q2FUX2   0 0 -1.27278 0.943444
Q2FYI8   0 0 -1.27278 0.943444
Q2FXA1   0 0 -1.27278 0.943444
Q2FV49   0 0 -1.27278 0.943444
Q2G1S0   0 0 -1.27278 0.943444
Q2G0G0   0 0 -1.27278 0.943444
P0C805   0 0 -1.27278 0.943444
Q2FWV9   0 0 -1.27278 0.943444
Q2G152   0 0 -1.27278 0.943444
Q2FX48   0 0 -1.27278 0.943444
Q2FXS5   0 0 -1.27278 0.943444
Q2FWL4   0 0 -1.27278 0.943444
P0C7Y1   0 0 -1.27278 0.943444
Q2FXA2   0 0 -1.27278 0.943444
Q2FY96   0 0 -1.27278 0.943444
Q2FVJ3   0 0 -1.27278 0.943444
Q2FZ24   0 0 -1.27278 0.943444
Q2G1X4   0 0 -1.27278 0.943444
Q2FYM6   0 0 -1.27278 0.943444
Q2FWX6   0 0 -1.27278 0.943444
Q2G1D2   0 0 -1.27278 0.943444
Q2FWC0   0 0 -1.27278 0.943444
Q2FZG7   0 0 -1.27278 0.943444
Q2G2P1   0 0 -1.27278 0.943444
Q2G1M4   0 0 -1.27278 0.943444
Q2FX29   0 0 -1.27278 0.943444
Q2FUZ3   0 0 -1.27278 0.943444
Q2FVZ9   0 0 -1.27278 0.943444
Q2G2N3   0 0 -1.27278 0.943444
Q2G237   0 0 -1.27278 0.943444
Q2FXN5   0 0 -1.27278 0.943444
Q2FYP7   0 0 -1.27278 0.943444
Q2FWC8   0 0 -1.27278 0.943444
Q2G209   0 0 -1.27278 0.943444
Q2FXX7   0 0 -1.27278 0.943444
Q2FV05   0 0 -1.27278 0.943444
Q2FWM8   0 0 -1.27278 0.943444
Q2FV00   0 0 -1.27278 0.943444
Q2FZF2   0 0 -1.27278 0.943444
Q2FV80   0 0 -1.27278 0.943444
Q2FZZ7   0 0 -1.27278 0.943444
Q2FWH8   0 0 -1.27278 0.943444
Q2FVS5   0 0 -1.27278 0.943444
Q2FWY0   0 0 -1.27278 0.943444
Q2FZM3   0 0 -1.27278 0.943444
Q2FZW8   0 0 -1.27278 0.943444
Q2FVY7   0 0 -1.27278 0.943444
Q2FXJ1   0 0 -1.27278 0.943444
Q2G0T7   0 0 -1.27278 0.943444
Q2FW40   0 0 -1.27278 0.943444
Q2FYU9   0 0 -1.27278 0.943444
Q2FUR0   0 0 -1.27278 0.943444
Q2G215   0 0 -1.27278 0.943444
Q2G169   0 0 -1.27278 0.943444
Q2G034   0 0 -1.27278 0.943444
Q2FUV8   0 0 -1.27278 0.943444
Q2FW44   2 0.4 -1.27278 0.943444
Q2FYJ8   0 0 -1.27278 0.943444
Q2FVR6   2 0.4 -1.27278 0.943444
Q2G183   2 0.4 -1.27278 0.943444
Q2G0S1   1 0.2 -1.27278 0.943444
Q2FX83   0 0 -1.27278 0.943444
Q2FYF7   0 0 -1.27278 0.943444
Q2G166   2 0.4 -1.27278 0.943444
Q2FX20   0 0 -1.27278 0.943444
Q2G020   1 0.2 -1.27278 0.943444
Q2FVC0   1 0.2 -1.27278 0.943444
Q2FVD1   0 0 -1.27278 0.943444
Q2FWH1   2 0.4 -1.27278 0.943444
Q2FYX2   2 0.4 -1.27278 0.943444
Q2FZB5   2 0.4 -1.27278 0.943444
Q2G0G8   2 0.4 -1.27278 0.943444
P0A0I4   0 0 -1.27278 0.943444
Q2G2C6   0 0 -1.27278 0.943444
Q2FVB1   1 0.2 -1.27278 0.943444
Q2FYN1   1 0.2 -1.27278 0.943444
Q2FV79   2 0.4 -1.27278 0.943444
Q2FVU9   2 0.4 -1.27278 0.943444
Q2G0W5   2 0.4 -1.27278 0.943444
Q2FW60   2 0.4 -1.27278 0.943444
Q2G269   2 0.4 -1.27278 0.943444
Q2FZS1   1 0.2 -1.27278 0.943444
Q2G1Y3   1 0.2 -1.27278 0.943444
Q2FWA4   2 0.4 -1.27278 0.943444
Q2G0C0   1 0.2 -1.27278 0.943444
Q2G2J6   0 0 -1.27278 0.943444
Q2G1R2   1 0.2 -1.27278 0.943444
Q2FXY8   1 0.2 -1.27278 0.943444
Q2FYL2   1 0.2 -1.27278 0.943444
Q2FYS3   0 0 -1.27278 0.943444
Q2FXS0   2 0.4 -1.27278 0.943444
Q2FWA7   0 0 -1.27278 0.943444
Q2FWV8   0 0 -1.27278 0.943444
Q2G279   1 0.2 -1.27278 0.943444
Q2FYB5   1 0.2 -1.27278 0.943444
Q2G175   2 0.4 -1.27278 0.943444
Q2FZ07   1 0.2 -1.27278 0.943444
Q2FVG7   1 0.2 -1.27278 0.943444
Q2G2P3   1 0.2 -1.27278 0.943444
Q2FZA3   1 0.2 -1.27278 0.943444
Q2FYE1   1 0.2 -1.27278 0.943444
Q2G2F8   0 0 -1.27278 0.943444
Q2FWS8   0 0 -1.27278 0.943444
Q2FXD8   1 0.2 -1.27278 0.943444
Q2FX46   2 0.4 -1.27278 0.943444
Q2FYB4   2 0.4 -1.27278 0.943444
Q2FYC0   2 0.4 -1.27278 0.943444
Q2FUY5   0 0 -1.27278 0.943444
Q2FYF2   0 0 -1.27278 0.943444
Q2G0R4   2 0.4 -1.27278 0.943444
Q2G1L1   2 0.4 -1.27278 0.943444
Q2FYB0   0 0 -1.27278 0.943444
Q2FWW5   2 0.4 -1.27278 0.943444
Q2FX04   1 0.2 -1.27278 0.943444
Q2FV33   2 0.4 -1.27278 0.943444
Q2FUX6   1 0.2 -1.27278 0.943444
Q2FVP5   0 0 -1.27278 0.943444
Q2G0W7   2 0.4 -1.27278 0.943444
Q2FXV1   2 0.4 -1.27278 0.943444
Q2G096   2 0.4 -1.27278 0.943444
Q2FV68   1 0.2 -1.27278 0.943444
Q2FVY6   1 0.2 -1.27278 0.943444
Q2FYY0   1 0.2 -1.27278 0.943444
Q2G005   2 0.4 -1.27278 0.943444
Q2G2B4   2 0.4 -1.27278 0.943444
Q2FVZ7   2 0.4 -1.27278 0.943444
Q2FW55   2 0.4 -1.27278 0.943444
Q2FV92   0 0 -1.27278 0.943444
Q2FYV9   1 0.2 -1.27278 0.943444
Q2FW74   0 0 -1.27278 0.943444
Q2FVK9   2 0.4 -1.27278 0.943444
Q2FZA4   2 0.4 -1.27278 0.943444
Q2FV25   0 0 -1.27278 0.943444
Q2FYG8   2 0.4 -1.27278 0.943444
Q2G216   0 0 -1.27278 0.943444
Q2FZ69   1 0.2 -1.27278 0.943444
Q2FV97   2 0.4 -1.27278 0.943444
Q2FZ95   2 0.4 -1.27278 0.943444
Q2FZN8   2 0.4 -1.27278 0.943444
Q2FZG2   1 0.2 -1.27278 0.943444
Q2G259   2 0.4 -1.27278 0.943444
Q2FYB6   0 0 -1.27278 0.943444
Q2FZD1   0 0 -1.27278 0.943444
Q2FYT6   0 0 -1.27278 0.943444
Q2G0Y2   1 0.2 -1.27278 0.943444
Q2FWZ1   0 0 -1.27278 0.943444
Q2FVC8   2 0.4 -1.27278 0.943444
Q2G2H1   2 0.4 -1.27278 0.943444
Q2FY47   2 0.4 -1.27278 0.943444
Q2FX78   1 0.2 -1.27278 0.943444
Q2FX47   0 0 -1.27278 0.943444
Q2FZA7   2 0.4 -1.27278 0.943444
Q2FV32   2 0.4 -1.27278 0.943444
Q2FYE6   0 0 -1.27278 0.943444
Q2FZ41   0 0 -1.27278 0.943444
Q2FYG3   0 0 -1.27278 0.943444
Q2FX01   2 0.4 -1.27278 0.943444
Q2FXU6   0 0 -1.27278 0.943444
Q2FYL7   2 0.4 -1.27278 0.943444
Q2FWQ3   2 0.4 -1.27278 0.943444
Q2FZY9   2 0.4 -1.27278 0.943444
Q2FV50   1 0.2 -1.27278 0.943444
Q2FUY7   0 0 -1.27278 0.943444
Q2FXP6   2 0.4 -1.27278 0.943444
Q2G1S9   2 0.4 -1.27278 0.943444
Q2FX18   2 0.4 -1.27278 0.943444
Q2FYU0   0 0 -1.27278 0.943444
Q2FXZ7   3 0.545455 -1.27278 0.943444
Q2G051   4 0.727273 -1.27278 0.943444
Q2FWS3   2 0.363636 -1.27278 0.943444
Q2FW14   3 0.545455 -1.27278 0.943444
Q2FYD7   1 0.181818 -1.27278 0.943444
Q9RQP8   2 0.363636 -1.27278 0.943444
Q2FZK2   3 0.545455 -1.27278 0.943444
Q2FWI7   2 0.363636 -1.27278 0.943444
Q2G182   2 0.363636 -1.27278 0.943444
Q2FYT7   3 0.545455 -1.27278 0.943444
Q2FV46   2 0.363636 -1.27278 0.943444
Q2FY58   2 0.363636 -1.27278 0.943444
Q2FX06   2 0.363636 -1.27278 0.943444
Q2FZH0   6 1.09091 0.903563 0.161558
Q2FUZ4   2 0.363636 -1.27278 0.943444
Q2G102   3 0.545455 -1.27278 0.943444
Q2G1R8   2 0.363636 -1.27278 0.943444
Q2G2J1   1 0.181818 -1.27278 0.943444
Q2FX71   3 0.545455 -1.27278 0.943444
Q2FUZ5   2 0.363636 -1.27278 0.943444
Q2FYP5   1 0.181818 -1.27278 0.943444
Q2G048   0 0 -1.27278 0.943444
Q2FUQ0   3 0.545455 -1.27278 0.943444
Q2FWS7   4 0.727273 -1.27278 0.943444
Q2FV65   0 0 -1.27278 0.943444
Q2G125   2 0.363636 -1.27278 0.943444
Q2FYT2   2 0.363636 -1.27278 0.943444
Q2FVH7   0 0 -1.27278 0.943444
Q2G127   2 0.363636 -1.27278 0.943444
Q2FYI5   3 0.545455 -1.27278 0.943444
Q2FYX4   2 0.363636 -1.27278 0.943444
Q2G0M3   4 0.727273 -1.27278 0.943444
Q2FW87   2 0.363636 -1.27278 0.943444
Q2G211   0 0 -1.27278 0.943444
Q2FXR5   2 0.363636 -1.27278 0.943444
Q2FWR5   2 0.363636 -1.27278 0.943444
Q2FYD5   3 0.545455 -1.27278 0.943444
Q2FY94   1 0.181818 -1.27278 0.943444
Q2G2W8   2 0.363636 -1.27278 0.943444
Q2FZL9   5 0.909091 -1.27278 0.943444
Q2FYT9   1 0.181818 -1.27278 0.943444
Q2FX44   3 0.545455 -1.27278 0.943444
Q2FXB2   0 0 -1.27278 0.943444
Q2FVF6   4 0.727273 -1.27278 0.943444
Q2G2F6   2 0.363636 -1.27278 0.943444
Q2G2C3   1 0.181818 -1.27278 0.943444
Q2FYA5   3 0.545455 -1.27278 0.943444
Q2FYB1   2 0.363636 -1.27278 0.943444
Q2G011   5 0.909091 -1.27278 0.943444
Q2FV29   0 0 -1.27278 0.943444
Q2FVW1   4 0.727273 -1.27278 0.943444
Q2FYA4   3 0.545455 -1.27278 0.943444
Q2FY26   4 0.727273 -1.27278 0.943444
Q2FXC1   2 0.363636 -1.27278 0.943444
Q2G2T0   5 0.909091 -1.27278 0.943444
Q2FY62   2 0.363636 -1.27278 0.943444
Q2G2K4   2 0.363636 -1.27278 0.943444
Q2FW65   2 0.363636 -1.27278 0.943444
Q2FY05   2 0.363636 -1.27278 0.943444
Q2FV96   3 0.545455 -1.27278 0.943444
Q2G1S7   2 0.363636 -1.27278 0.943444
Q2FWS9   3 0.545455 -1.27278 0.943444
Q2G180   3 0.545455 -1.27278 0.943444
Q2G0L6   3 0.545455 -1.27278 0.943444
Q2G189   2 0.363636 -1.27278 0.943444
Q2FYD9   1 0.181818 -1.27278 0.943444
Q2FWM6   0 0 -1.27278 0.943444
Q2FXA6   2 0.363636 -1.27278 0.943444
Q2G0U8   3 0.545455 -1.27278 0.943444
Q2FXD9   0 0 -1.27278 0.943444
Q2FWF9   0 0 -1.27278 0.943444
Q2FXS3   3 0.545455 -1.27278 0.943444
Q2FXX6   6 1.09091 0.903563 0.161558
Q2FWU2   3 0.545455 -1.27278 0.943444
Q2FXD5   1 0.181818 -1.27278 0.943444
Q2FZK8   4 0.727273 -1.27278 0.943444
Q2FV15   1 0.181818 -1.27278 0.943444
Q2FZZ5   3 0.545455 -1.27278 0.943444
Q2FW48   2 0.363636 -1.27278 0.943444
Q2FYB3   4 0.727273 -1.27278 0.943444
Q2FWT5   3 0.545455 -1.27278 0.943444
Q2FVH4   0 0 -1.27278 0.943444
Q2FWP4   3 0.545455 -1.27278 0.943444
Q2FYX9   3 0.545455 -1.27278 0.943444
Q2G1U7   1 0.181818 -1.27278 0.943444
Q2FXY6   6 1.09091 0.903563 0.161558
Q2FYT1   3 0.545455 -1.27278 0.943444
Q2G244   2 0.363636 -1.27278 0.943444
Q2FX30   1 0.181818 -1.27278 0.943444
Q2FVZ3   6 1.09091 0.903563 0.161558
Q2FWP5   4 0.727273 -1.27278 0.943444
Q2FX41   2 0.363636 -1.27278 0.943444
Q2G2R5   4 0.727273 -1.27278 0.943444
Q2G2S3   5 0.833333 -1.27278 0.943444
Q2G004   6 1 0.903563 0.161558
Q2FWV1   5 0.833333 -1.27278 0.943444
Q2G003   3 0.5 -1.27278 0.943444
Q2FZV3   4 0.666667 -1.27278 0.943444
Q2G026   3 0.5 -1.27278 0.943444
Q2FXG7   4 0.666667 -1.27278 0.943444
Q2FYL8   2 0.333333 -1.27278 0.943444
Q2FZB6   2 0.333333 -1.27278 0.943444
Q2FZE4   6 1 0.903563 0.161558
Q2FX11   4 0.666667 -1.27278 0.943444
Q2G0Y3   2 0.333333 -1.27278 0.943444
Q2FZW7   0 0 -1.27278 0.943444
Q2FX21   5 0.833333 -1.27278 0.943444
Q2G092   6 1 0.903563 0.161558
Q2FZB7   6 1 0.903563 0.161558
Q2G0J9   3 0.5 -1.27278 0.943444
Q2G1X2   4 0.666667 -1.27278 0.943444
Q2FZD6   8 1.33333 0.903563 0.161558
Q2FW67   2 0.333333 -1.27278 0.943444
Q2G111   6 1 0.903563 0.161558
Q2G2Y4   2 0.333333 -1.27278 0.943444
Q2FY38   0 0 -1.27278 0.943444
Q2FWJ0   4 0.666667 -1.27278 0.943444
Q2G2T5   5 0.833333 -1.27278 0.943444
Q2FVG6   4 0.666667 -1.27278 0.943444
Q2G1V8   4 0.666667 -1.27278 0.943444
Q2G1L0   0 0 -1.27278 0.943444
Q2FXD6   2 0.333333 -1.27278 0.943444
P0C948   4 0.666667 -1.27278 0.943444
Q2G1M2   7 1.16667 0.903563 0.161558
Q2FVW8   3 0.5 -1.27278 0.943444
Q2FX24   5 0.833333 -1.27278 0.943444
Q2FWS4   2 0.333333 -1.27278 0.943444
Q2FYQ3   2 0.333333 -1.27278 0.943444
Q2G254   6 1 0.903563 0.161558
Q2FWB4   2 0.333333 -1.27278 0.943444
Q2FUP8   4 0.666667 -1.27278 0.943444
Q2FZC2   4 0.666667 -1.27278 0.943444
Q2FYE4   7 1.16667 0.903563 0.161558
Q2FWS2   3 0.5 -1.27278 0.943444
Q2FY03   6 1 0.903563 0.161558
Q2FVS6   5 0.833333 -1.27278 0.943444
Q2FXV2   2 0.333333 -1.27278 0.943444
Q2G2L6   4 0.666667 -1.27278 0.943444
Q2G2I5   3 0.5 -1.27278 0.943444
Q2FYA2   4 0.666667 -1.27278 0.943444
Q2FWV7   4 0.666667 -1.27278 0.943444
Q2FXE7   8 1.33333 0.903563 0.161558
Q2G0J6   2 0.333333 -1.27278 0.943444
Q2FUU4   5 0.833333 -1.27278 0.943444
Q2FVJ4   4 0.666667 -1.27278 0.943444
Q2FZM9   4 0.666667 -1.27278 0.943444
Q2FZ51   3 0.5 -1.27278 0.943444
Q2FY22   2 0.333333 -1.27278 0.943444
Q2G2Q1   7 1.16667 0.903563 0.161558
Q2G109   3 0.5 -1.27278 0.943444
Q2G1D6   3 0.5 -1.27278 0.943444
Q2FVC9   2 0.333333 -1.27278 0.943444
Q2G2R6   6 1 0.903563 0.161558
Q2FZ85   4 0.666667 -1.27278 0.943444
Q2FVK4   5 0.833333 -1.27278 0.943444
Q2G1V9   1 0.166667 -1.27278 0.943444
Q2G2H6   4 0.666667 -1.27278 0.943444
Q2FWS6   4 0.666667 -1.27278 0.943444
Q2FZW4   2 0.333333 -1.27278 0.943444
Q2G1M3   10 1.66667 0.903563 0.161558
Q2G1M0   4 0.666667 -1.27278 0.943444
Q2G1Y9   3 0.5 -1.27278 0.943444
Q2FX45   3 0.5 -1.27278 0.943444
Q2FWP8   4 0.666667 -1.27278 0.943444
Q2FYP4   3 0.5 -1.27278 0.943444
Q2FYL1   3 0.5 -1.27278 0.943444
Q2G1L4   5 0.833333 -1.27278 0.943444
Q2FUQ7   5 0.833333 -1.27278 0.943444
Q2G247   0 0 -1.27278 0.943444
Q2FVV0   4 0.666667 -1.27278 0.943444
Q2FYU6   2 0.333333 -1.27278 0.943444
Q2G2N6   4 0.666667 -1.27278 0.943444
Q2FXC9   4 0.666667 -1.27278 0.943444
Q2FX42   4 0.666667 -1.27278 0.943444
Q2FX26   8 1.33333 0.903563 0.161558
Q2FWF3   0 0 -1.27278 0.943444
Q2FZY1   8 1.33333 0.903563 0.161558
Q2FW15   2 0.307692 -1.27278 0.943444
P0A0G2   4 0.615385 -1.27278 0.943444
Q2G2G5   12 1.84615 0.903563 0.161558
Q2FY39   10 1.53846 0.903563 0.161558
Q2G0B5   0 0 -1.27278 0.943444
Q2FZI1   3 0.461538 -1.27278 0.943444
Q2FUQ6   7 1.07692 0.903563 0.161558
Q2FVR5   5 0.769231 -1.27278 0.943444
Q2G2W6   7 1.07692 0.903563 0.161558
Q2FZR8   3 0.461538 -1.27278 0.943444
Q2FVY8   4 0.615385 -1.27278 0.943444
Q2FZ60   2 0.307692 -1.27278 0.943444
Q2FV82   3 0.461538 -1.27278 0.943444
Q2FX23   4 0.615385 -1.27278 0.943444
Q2G1G3   6 0.923077 -1.27278 0.943444
P68805   4 0.615385 -1.27278 0.943444
Q2FVL0   2 0.307692 -1.27278 0.943444
Q2G2J0   2 0.307692 -1.27278 0.943444
Q2FZF1   2 0.307692 -1.27278 0.943444
Q2FXU9   6 0.923077 -1.27278 0.943444
Q2G1A2   2 0.307692 -1.27278 0.943444
Q2G1C3   10 1.53846 0.903563 0.161558
Q2G1D4   10 1.53846 0.903563 0.161558
Q2G0A8   7 1.07692 0.903563 0.161558
Q2FVC7   2 0.307692 -1.27278 0.943444
Q2G133   7 1.07692 0.903563 0.161558
Q2FY86   5 0.769231 -1.27278 0.943444
Q2FX92   6 0.923077 -1.27278 0.943444
Q2FW47   2 0.307692 -1.27278 0.943444
Q2G1T9   2 0.307692 -1.27278 0.943444
Q2FVU8   3 0.461538 -1.27278 0.943444
Q2FVD7   6 0.923077 -1.27278 0.943444
Q2FX55   3 0.461538 -1.27278 0.943444
Q2FVD3   6 0.923077 -1.27278 0.943444
Q2G2B5   4 0.615385 -1.27278 0.943444
Q2FWV6   6 0.923077 -1.27278 0.943444
Q2FW29   2 0.307692 -1.27278 0.943444
Q2G0W6   2 0.307692 -1.27278 0.943444
Q2FVD2   3 0.461538 -1.27278 0.943444
Q2FWR8   2 0.307692 -1.27278 0.943444
Q2FXA0   7 1.07692 0.903563 0.161558
Q2FZB4   2 0.307692 -1.27278 0.943444
Q2FX37   4 0.615385 -1.27278 0.943444
Q2FX13   6 0.923077 -1.27278 0.943444
Q2FWD8   2 0.307692 -1.27278 0.943444
Q2G108   4 0.615385 -1.27278 0.943444
Q2G2V4   5 0.769231 -1.27278 0.943444
Q2FZW2   4 0.615385 -1.27278 0.943444
Q2FYY4   3 0.461538 -1.27278 0.943444
Q2FYB8   3 0.461538 -1.27278 0.943444
Q2FWC2   9 1.38462 0.903563 0.161558
Q2FYE8   3 0.461538 -1.27278 0.943444
Q2FXK5   4 0.615385 -1.27278 0.943444
Q2FWT0   6 0.923077 -1.27278 0.943444
Q2FW19   4 0.615385 -1.27278 0.943444
Q2G100   7 1.07692 0.903563 0.161558
Q2FYY3   3 0.461538 -1.27278 0.943444
Q2FZ01   5 0.769231 -1.27278 0.943444
Q2FYY1   2 0.307692 -1.27278 0.943444
Q2G103   4 0.615385 -1.27278 0.943444
Q2FV12   3 0.461538 -1.27278 0.943444
Q2FWQ1   10 1.53846 0.903563 0.161558
Q2FYY5   3 0.461538 -1.27278 0.943444
Q2G207   2 0.307692 -1.27278 0.943444
Q2G1Y8   2 0.307692 -1.27278 0.943444
Q2FWZ8   7 1.07692 0.903563 0.161558
Q2G0Z8   5 0.769231 -1.27278 0.943444
Q2G2F7   5 0.769231 -1.27278 0.943444
Q2FYH9   7 1.07692 0.903563 0.161558
Q2FWB7   8 1.23077 0.903563 0.161558
Q2FYN2   2 0.285714 -1.27278 0.943444
Q2FVQ6   6 0.857143 -1.27278 0.943444
Q2FWX3   5 0.714286 -1.27278 0.943444
Q2G187   3 0.428571 -1.27278 0.943444
Q2FW05   10 1.42857 0.903563 0.161558
Q2FYC3   6 0.857143 -1.27278 0.943444
Q2FZJ2   6 0.857143 -1.27278 0.943444
Q2G0D6   10 1.42857 0.903563 0.161558
Q2FWP7   4 0.571429 -1.27278 0.943444
Q2FX31   7 1 0.903563 0.161558
Q2FVZ6   7 1 0.903563 0.161558
Q2G2A2   6 0.857143 -1.27278 0.943444
Q2FWQ8   2 0.285714 -1.27278 0.943444
Q2FVM9   5 0.714286 -1.27278 0.943444
Q2FYD1   7 1 0.903563 0.161558
Q2FYN3   4 0.571429 -1.27278 0.943444
Q2FYI3   10 1.42857 0.903563 0.161558
Q2G022   2 0.285714 -1.27278 0.943444
Q2G1Q3   8 1.14286 0.903563 0.161558
Q2FX58   2 0.285714 -1.27278 0.943444
Q2G2V1   4 0.571429 -1.27278 0.943444
Q2FVV5   4 0.571429 -1.27278 0.943444
Q2FZC0   7 1 0.903563 0.161558
Q2FV63   6 0.857143 -1.27278 0.943444
Q2FWG9   4 0.571429 -1.27278 0.943444
Q2FZA5   2 0.285714 -1.27278 0.943444
Q2FX60   10 1.42857 0.903563 0.161558
Q2G2I8   4 0.571429 -1.27278 0.943444
Q2G2Y5   3 0.428571 -1.27278 0.943444
Q2G2Y2   8 1.14286 0.903563 0.161558
Q2FWA6   6 0.857143 -1.27278 0.943444
Q2FWL8   6 0.857143 -1.27278 0.943444
Q2FY95   5 0.714286 -1.27278 0.943444
Q2FYC5   10 1.42857 0.903563 0.161558
Q2FV43   3 0.428571 -1.27278 0.943444
Q2FVU0   6 0.857143 -1.27278 0.943444
Q2FZG5   10 1.42857 0.903563 0.161558
Q2G2H9   7 1 0.903563 0.161558
Q2G1D1   2 0.285714 -1.27278 0.943444
Q2FWU7   6 0.857143 -1.27278 0.943444
P60647   4 0.571429 -1.27278 0.943444
Q2FUR7   7 1 0.903563 0.161558
Q2FWQ2   6 0.857143 -1.27278 0.943444
Q2G2M4   7 1 0.903563 0.161558
Q2G104   5 0.714286 -1.27278 0.943444
Q2FX76   5 0.714286 -1.27278 0.943444
Q2G2Q4   10 1.42857 0.903563 0.161558
Q2FXQ1   6 0.857143 -1.27278 0.943444
Q2FX80   2 0.285714 -1.27278 0.943444
Q2FZN6   2 0.285714 -1.27278 0.943444
Q2G009   2 0.285714 -1.27278 0.943444
Q2G021   6 0.857143 -1.27278 0.943444
Q2FWH0   6 0.857143 -1.27278 0.943444
Q2FXQ0   7 1 0.903563 0.161558
Q2FX64   5 0.714286 -1.27278 0.943444
Q2FY98   7 1 0.903563 0.161558
Q2FWK5   6 0.857143 -1.27278 0.943444
Q2FYK1   6 0.857143 -1.27278 0.943444
Q2FXF0   4 0.571429 -1.27278 0.943444
Q2FY70   5 0.714286 -1.27278 0.943444
Q2G114   6 0.857143 -1.27278 0.943444
Q2FX38   3 0.428571 -1.27278 0.943444
Q2FUP9   6 0.857143 -1.27278 0.943444
Q2FVV3   14 2 3.07991 0.0107511
Q2G113   6 0.857143 -1.27278 0.943444
Q2FWB2   2 0.285714 -1.27278 0.943444
Q2FWT6   5 0.714286 -1.27278 0.943444
Q2FW28   5 0.714286 -1.27278 0.943444
Q2FUQ9   2 0.285714 -1.27278 0.943444
Q2FY00   3 0.428571 -1.27278 0.943444
Q2G040   2 0.285714 -1.27278 0.943444
Q2FX35   3 0.428571 -1.27278 0.943444
Q2FYW9   3 0.4 -1.27278 0.943444
Q2G2N8   5 0.666667 -1.27278 0.943444
Q2G1V7   12 1.6 0.903563 0.161558
Q2G0C3   8 1.06667 0.903563 0.161558
Q2FVW0   6 0.8 -1.27278 0.943444
Q2FUS4   7 0.933333 -1.27278 0.943444
Q2FVP6   10 1.33333 0.903563 0.161558
Q2FZK1   10 1.33333 0.903563 0.161558
Q2FXY2   7 0.933333 -1.27278 0.943444
Q2FYX3   8 1.06667 0.903563 0.161558
Q2FZ86   5 0.666667 -1.27278 0.943444
Q2FUV7   7 0.933333 -1.27278 0.943444
Q2FX70   6 0.8 -1.27278 0.943444
Q2G1Y1   6 0.8 -1.27278 0.943444
Q2FVT9   11 1.46667 0.903563 0.161558
Q2G2K3   8 1.06667 0.903563 0.161558
P72358   5 0.666667 -1.27278 0.943444
Q2G192   14 1.86667 0.903563 0.161558
Q2FYX6   3 0.4 -1.27278 0.943444
Q2FXW0   3 0.4 -1.27278 0.943444
Q2G202   7 0.933333 -1.27278 0.943444
Q2FYW7   2 0.266667 -1.27278 0.943444
Q2G2M0   3 0.4 -1.27278 0.943444
Q2FXT7   3 0.4 -1.27278 0.943444
Q2FX59   3 0.4 -1.27278 0.943444
Q2G0X2   7 0.933333 -1.27278 0.943444
Q2FWR6   4 0.533333 -1.27278 0.943444
Q2FW22   7 0.933333 -1.27278 0.943444
Q2FZH4   6 0.8 -1.27278 0.943444
Q2FYZ1   2 0.266667 -1.27278 0.943444
Q2G2W7   9 1.2 0.903563 0.161558
Q2G2I4   7 0.933333 -1.27278 0.943444
Q2FZP5   5 0.666667 -1.27278 0.943444
Q2FWQ7   9 1.2 0.903563 0.161558
Q2G1W9   3 0.4 -1.27278 0.943444
Q2FWF7   2 0.266667 -1.27278 0.943444
Q2FYM9   5 0.666667 -1.27278 0.943444
Q2FXV0   7 0.933333 -1.27278 0.943444
Q2FWW2   4 0.533333 -1.27278 0.943444
Q2FVS2   8 1.06667 0.903563 0.161558
Q2G007   9 1.2 0.903563 0.161558
Q2FYA7   6 0.8 -1.27278 0.943444
Q2G0K0   8 1.06667 0.903563 0.161558
Q2FXS9   4 0.533333 -1.27278 0.943444
Q2G249   5 0.666667 -1.27278 0.943444
Q2G008   2 0.266667 -1.27278 0.943444
Q2FZD5   6 0.8 -1.27278 0.943444
Q2FZG0   4 0.533333 -1.27278 0.943444
Q2FX28   10 1.33333 0.903563 0.161558
Q2FXI4   3 0.4 -1.27278 0.943444
Q2G176   8 1.06667 0.903563 0.161558
Q2G116   2 0.266667 -1.27278 0.943444
Q2FXF2   3 0.4 -1.27278 0.943444
Q2G260   4 0.533333 -1.27278 0.943444
Q2G213   7 0.933333 -1.27278 0.943444
Q2G173   16 2.13333 3.07991 0.0107511
Q2FV71   4 0.533333 -1.27278 0.943444
Q2FWY8   4 0.533333 -1.27278 0.943444
Q2FWN3   2 0.266667 -1.27278 0.943444
Q2FYD4   7 0.933333 -1.27278 0.943444
Q2FVQ2   9 1.2 0.903563 0.161558
Q2FVK0   10 1.33333 0.903563 0.161558
Q2G285   8 1.06667 0.903563 0.161558
Q2FZH6   8 1.06667 0.903563 0.161558
Q2FZX1   11 1.46667 0.903563 0.161558
Q2FZ83   0 0 -1.27278 0.943444
Q2G0S9   4 0.533333 -1.27278 0.943444
Q2FZH7   8 1.06667 0.903563 0.161558
Q2FZT3   13 1.73333 0.903563 0.161558
Q2FX57   9 1.125 0.903563 0.161558
Q2G0B9   6 0.75 -1.27278 0.943444
Q2FY28   7 0.875 -1.27278 0.943444
Q2G0R5   8 1 0.903563 0.161558
Q2FZG8   4 0.5 -1.27278 0.943444
Q2G1X1   2 0.25 -1.27278 0.943444
Q2FX93   12 1.5 0.903563 0.161558
Q2FYU5   8 1 0.903563 0.161558
Q2FWR9   7 0.875 -1.27278 0.943444
Q2FWS0   7 0.875 -1.27278 0.943444
Q2G0P4   6 0.75 -1.27278 0.943444
Q2FX50   11 1.375 0.903563 0.161558
Q2FZV0   5 0.625 -1.27278 0.943444
Q2G0S5   5 0.625 -1.27278 0.943444
Q2FY25   13 1.625 0.903563 0.161558
Q2FXG6   5 0.625 -1.27278 0.943444
Q2FZJ7   2 0.25 -1.27278 0.943444
Q2G0U7   7 0.875 -1.27278 0.943444
Q2FZV2   13 1.625 0.903563 0.161558
Q2FWT8   8 1 0.903563 0.161558
Q2G0D1   8 1 0.903563 0.161558
Q2FVW5   8 1 0.903563 0.161558
Q2FY97   11 1.375 0.903563 0.161558
Q2FXF3   5 0.625 -1.27278 0.943444
Q2G063   5 0.625 -1.27278 0.943444
Q2G0U5   7 0.875 -1.27278 0.943444
Q2G2B1   11 1.375 0.903563 0.161558
Q2FVE3   7 0.875 -1.27278 0.943444
Q2FZW1   7 0.875 -1.27278 0.943444
Q2FYK2   6 0.75 -1.27278 0.943444
Q2FXW2   4 0.5 -1.27278 0.943444
Q9F0R1   12 1.5 0.903563 0.161558
Q2FZG3   9 1.125 0.903563 0.161558
Q2G2K0   6 0.75 -1.27278 0.943444
Q2FVN4   5 0.625 -1.27278 0.943444
Q2FYV0   6 0.75 -1.27278 0.943444
Q2G0A5   7 0.875 -1.27278 0.943444
Q2FZ03   9 1.125 0.903563 0.161558
Q2G1I8   4 0.5 -1.27278 0.943444
Q2FYX8   6 0.75 -1.27278 0.943444
Q2FV18   8 1 0.903563 0.161558
Q2FYI7   4 0.5 -1.27278 0.943444
Q2G0K1   10 1.25 0.903563 0.161558
Q2G2U9   11 1.375 0.903563 0.161558
Q2FW31   5 0.625 -1.27278 0.943444
Q2FVB5   11 1.375 0.903563 0.161558
Q2FVI8   8 1 0.903563 0.161558
Q2FZT0   6 0.75 -1.27278 0.943444
P48860   7 0.875 -1.27278 0.943444
Q2FYC1   7 0.875 -1.27278 0.943444
Q2G286   4 0.5 -1.27278 0.943444
Q2FXD3   7 0.875 -1.27278 0.943444
Q2G027   10 1.25 0.903563 0.161558
Q2G0T4   4 0.5 -1.27278 0.943444
Q2FZJ5   7 0.875 -1.27278 0.943444
Q2FW10   5 0.625 -1.27278 0.943444
Q2FY91   8 1 0.903563 0.161558
Q2FVP0   6 0.75 -1.27278 0.943444
P60070   6 0.75 -1.27278 0.943444
Q2FWU1   10 1.25 0.903563 0.161558
Q2FYA3   4 0.5 -1.27278 0.943444
Q2G0V8   9 1.125 0.903563 0.161558
Q2G0Z2   6 0.75 -1.27278 0.943444
Q2FZ47   6 0.75 -1.27278 0.943444
Q2G0V9   9 1.125 0.903563 0.161558
Q2FZE2   9 1.125 0.903563 0.161558
Q2FWB0   8 1 0.903563 0.161558
Q2G1J1   6 0.75 -1.27278 0.943444
Q2FYQ1   10 1.25 0.903563 0.161558
Q2FZ45   5 0.625 -1.27278 0.943444
Q2FYW5   10 1.25 0.903563 0.161558
Q2G1A0   6 0.75 -1.27278 0.943444
Q2FZB9   7 0.875 -1.27278 0.943444
Q2FZX2   8 1 0.903563 0.161558
Q2FZY4   10 1.25 0.903563 0.161558
Q2FW56   6 0.75 -1.27278 0.943444
P0A0G6   7 0.875 -1.27278 0.943444
Q2FW80   8 1 0.903563 0.161558
Q2G2S4   5 0.625 -1.27278 0.943444
Q2G2H0   6 0.75 -1.27278 0.943444
Q2G2E1   8 1 0.903563 0.161558
Q2G0I5   9 1.125 0.903563 0.161558
Q2FWW6   8 1 0.903563 0.161558
Q2G112   2 0.25 -1.27278 0.943444
Q2G214   10 1.25 0.903563 0.161558
Q2FYG2   7 0.875 -1.27278 0.943444
Q2G0J5   10 1.25 0.903563 0.161558
Q2FX27   12 1.5 0.903563 0.161558
Q2FWV5   6 0.75 -1.27278 0.943444
Q2FX40   7 0.875 -1.27278 0.943444
Q2FZM5   7 0.875 -1.27278 0.943444
Q2FXH8   6 0.75 -1.27278 0.943444
Q2FWS5   11 1.375 0.903563 0.161558
Q2FW13   7 0.823529 -1.27278 0.943444
Q2FY93   14 1.64706 0.903563 0.161558
Q2FZM8   8 0.941176 -1.27278 0.943444
Q2FZV4   5 0.588235 -1.27278 0.943444
Q2FVD4   10 1.17647 0.903563 0.161558
Q2G0J3   6 0.705882 -1.27278 0.943444
Q2FX61   7 0.823529 -1.27278 0.943444
Q2FVD6   8 0.941176 -1.27278 0.943444
Q2FYY7   9 1.05882 0.903563 0.161558
Q2G0W0   11 1.29412 0.903563 0.161558
Q2FXF7   9 1.05882 0.903563 0.161558
Q2G191   9 1.05882 0.903563 0.161558
Q2FYT5   11 1.29412 0.903563 0.161558
Q2G1P0   10 1.17647 0.903563 0.161558
Q2FVF8   5 0.588235 -1.27278 0.943444
Q2G0Y1   8 0.941176 -1.27278 0.943444
Q2FZD2   8 0.941176 -1.27278 0.943444
Q2FZ59   4 0.470588 -1.27278 0.943444
Q2G2G1   10 1.17647 0.903563 0.161558
Q2G0F9   2 0.235294 -1.27278 0.943444
Q2G1J2   7 0.823529 -1.27278 0.943444
Q2G0Q6   10 1.17647 0.903563 0.161558
Q2FYX0   7 0.823529 -1.27278 0.943444
Q2FZU8   6 0.705882 -1.27278 0.943444
Q2G267   10 1.17647 0.903563 0.161558
Q2G174   4 0.470588 -1.27278 0.943444
Q2FWC3   8 0.941176 -1.27278 0.943444
Q2FVN6   7 0.823529 -1.27278 0.943444
Q2G2D1   7 0.823529 -1.27278 0.943444
Q2FZK9   12 1.41176 0.903563 0.161558
Q2G2C9   11 1.29412 0.903563 0.161558
Q2G2V8   2 0.235294 -1.27278 0.943444
Q2FVL6   5 0.588235 -1.27278 0.943444
Q2FY45   5 0.588235 -1.27278 0.943444
Q2G2R7   3 0.352941 -1.27278 0.943444
Q2FWD5   10 1.17647 0.903563 0.161558
Q2FWT3   9 1.05882 0.903563 0.161558
Q2FY92   10 1.17647 0.903563 0.161558
Q2FZM2   10 1.17647 0.903563 0.161558
Q2G2F0   8 0.941176 -1.27278 0.943444
Q2FW30   9 1.05882 0.903563 0.161558
Q2FZV9   8 0.941176 -1.27278 0.943444
Q2FVA6   5 0.588235 -1.27278 0.943444
Q2G229   6 0.705882 -1.27278 0.943444
Q2FZZ3   8 0.941176 -1.27278 0.943444
Q2G2F4   9 1.05882 0.903563 0.161558
Q2FVA7   11 1.29412 0.903563 0.161558
Q2G0R3   10 1.17647 0.903563 0.161558
Q2G1R1   9 1.05882 0.903563 0.161558
Q2FZ79   13 1.52941 0.903563 0.161558
Q2FZ12   6 0.705882 -1.27278 0.943444
Q2FX39   11 1.29412 0.903563 0.161558
Q2G186   5 0.588235 -1.27278 0.943444
Q2FXE5   10 1.17647 0.903563 0.161558
Q2G0A1   7 0.823529 -1.27278 0.943444
Q2G0E7   13 1.52941 0.903563 0.161558
Q2G2V7   8 0.941176 -1.27278 0.943444
Q2FYA6   8 0.941176 -1.27278 0.943444
Q2G276   5 0.588235 -1.27278 0.943444
Q2G070   9 1.05882 0.903563 0.161558
Q2FVZ1   13 1.52941 0.903563 0.161558
Q2FW84   11 1.29412 0.903563 0.161558
Q2FVY9   11 1.29412 0.903563 0.161558
Q2FVD9   8 0.941176 -1.27278 0.943444
Q2G1T2   4 0.470588 -1.27278 0.943444
Q2G0I3   7 0.823529 -1.27278 0.943444
Q2G0E8   7 0.823529 -1.27278 0.943444
Q2FW08   11 1.29412 0.903563 0.161558
Q2FVD8   8 0.941176 -1.27278 0.943444
Q2FXF5   7 0.823529 -1.27278 0.943444
Q2FXW1   8 0.941176 -1.27278 0.943444
Q2FW79   4 0.470588 -1.27278 0.943444
Q2G2G0   2 0.235294 -1.27278 0.943444
P48940   11 1.29412 0.903563 0.161558
Q2FYL6   10 1.17647 0.903563 0.161558
Q2FZV8   5 0.588235 -1.27278 0.943444
Q2FYM5   10 1.17647 0.903563 0.161558
Q2G2B6   6 0.705882 -1.27278 0.943444
Q2G1L2   5 0.588235 -1.27278 0.943444
Q2G1V5   9 1.05882 0.903563 0.161558
Q2FXT0   2 0.235294 -1.27278 0.943444
Q2FY02   11 1.29412 0.903563 0.161558
Q2FWQ4   7 0.823529 -1.27278 0.943444
Q2FYG4   9 1.05882 0.903563 0.161558
Q2FW11   10 1.17647 0.903563 0.161558
Q2G257   16 1.77778 0.903563 0.161558
Q2FWJ6   12 1.33333 0.903563 0.161558
Q2FXS8   2 0.222222 -1.27278 0.943444
Q2FX12   8 0.888889 -1.27278 0.943444
Q2FYF1   6 0.666667 -1.27278 0.943444
Q2G2E8   9 1 0.903563 0.161558
Q2FXE6   9 1 0.903563 0.161558
Q2G2C0   11 1.22222 0.903563 0.161558
Q2G1V6   9 1 0.903563 0.161558
Q2FWZ4   19 2.11111 3.07991 0.0107511
Q2G2V0   12 1.33333 0.903563 0.161558
Q9ZAH6   10 1.11111 0.903563 0.161558
Q2FVU2   8 0.888889 -1.27278 0.943444
Q2FWI8   8 0.888889 -1.27278 0.943444
P0A0H0   3 0.333333 -1.27278 0.943444
Q2G0C1   7 0.777778 -1.27278 0.943444
Q2FXH3   6 0.666667 -1.27278 0.943444
Q2FXI6   9 1 0.903563 0.161558
Q2G1X5   6 0.666667 -1.27278 0.943444
Q2FV08   11 1.22222 0.903563 0.161558
Q2FWT7   6 0.666667 -1.27278 0.943444
Q2G210   8 0.888889 -1.27278 0.943444
Q2FW66   6 0.666667 -1.27278 0.943444
Q2FWD0   9 1 0.903563 0.161558
Q2FUQ1   8 0.888889 -1.27278 0.943444
Q2FVI6   10 1.11111 0.903563 0.161558
Q2FWM7   8 0.888889 -1.27278 0.943444
Q2FVN2   6 0.666667 -1.27278 0.943444
Q2FWR2   8 0.888889 -1.27278 0.943444
Q2FYH4   12 1.33333 0.903563 0.161558
Q2FYM8   7 0.777778 -1.27278 0.943444
Q9RFJ6   10 1.11111 0.903563 0.161558
Q2FZ42   5 0.555556 -1.27278 0.943444
Q2FVX9   13 1.44444 0.903563 0.161558
Q2G066   8 0.888889 -1.27278 0.943444
Q2FVM3   20 2.22222 3.07991 0.0107511
Q2FWT1   10 1.11111 0.903563 0.161558
Q2FZB8   8 0.888889 -1.27278 0.943444
Q2FUQ8   7 0.777778 -1.27278 0.943444
Q2G2I7   4 0.444444 -1.27278 0.943444
Q2FVF7   7 0.777778 -1.27278 0.943444
Q2FV52   11 1.22222 0.903563 0.161558
Q2FWE3   7 0.777778 -1.27278 0.943444
Q2G144   3 0.333333 -1.27278 0.943444
Q2FXZ1   10 1.11111 0.903563 0.161558
Q2FX34   4 0.444444 -1.27278 0.943444
Q2FWV4   2 0.222222 -1.27278 0.943444
Q2FZ11   16 1.77778 0.903563 0.161558
Q2G141   12 1.33333 0.903563 0.161558
Q2FWF5   6 0.666667 -1.27278 0.943444
Q2FV34   4 0.444444 -1.27278 0.943444
Q2FWQ0   11 1.22222 0.903563 0.161558
Q2FV88   9 1 0.903563 0.161558
Q2G2P0   13 1.44444 0.903563 0.161558
Q2FYW8   8 0.888889 -1.27278 0.943444
Q2G1W1   7 0.777778 -1.27278 0.943444
Q2FVC2   8 0.888889 -1.27278 0.943444
Q2G0D3   9 1 0.903563 0.161558
Q2FV89   8 0.888889 -1.27278 0.943444
Q2G1U2   7 0.777778 -1.27278 0.943444
Q2FX32   6 0.666667 -1.27278 0.943444
Q2FXS7   17 1.88889 0.903563 0.161558
Q2FVX1   8 0.888889 -1.27278 0.943444
Q2FVE0   8 0.888889 -1.27278 0.943444
Q2G270   5 0.555556 -1.27278 0.943444
Q9EYW6   6 0.666667 -1.27278 0.943444
Q2FVB8   12 1.33333 0.903563 0.161558
Q2FZT9   11 1.22222 0.903563 0.161558
Q2G298   8 0.888889 -1.27278 0.943444
Q2FX49   7 0.777778 -1.27278 0.943444
Q2G0Z0   10 1.11111 0.903563 0.161558
Q2FW39   10 1.11111 0.903563 0.161558
Q2G252   6 0.666667 -1.27278 0.943444
Q2G0A3   6 0.666667 -1.27278 0.943444
Q2FYJ7   8 0.888889 -1.27278 0.943444
Q2FWT2   7 0.777778 -1.27278 0.943444
Q2FWQ5   8 0.888889 -1.27278 0.943444
Q2G2J7   6 0.666667 -1.27278 0.943444
Q2FY75   12 1.33333 0.903563 0.161558
Q2G106   6 0.666667 -1.27278 0.943444
Q2FVY3   5 0.555556 -1.27278 0.943444
Q2FVP9   6 0.666667 -1.27278 0.943444
Q2FW42   6 0.666667 -1.27278 0.943444
Q2FUV9   7 0.777778 -1.27278 0.943444
Q2FVR7   10 1.11111 0.903563 0.161558
Q2FZN1   7 0.777778 -1.27278 0.943444
Q2G2Q7   10 1.05263 0.903563 0.161558
Q2G150   9 0.947368 -1.27278 0.943444
Q2G081   7 0.736842 -1.27278 0.943444
Q2FV45   9 0.947368 -1.27278 0.943444
Q2FX02   9 0.947368 -1.27278 0.943444
P0A0Q4   16 1.68421 0.903563 0.161558
Q2G0L9   12 1.26316 0.903563 0.161558
Q2FY04   12 1.26316 0.903563 0.161558
Q2FV48   7 0.736842 -1.27278 0.943444
Q2FW64   7 0.736842 -1.27278 0.943444
Q2FX63   14 1.47368 0.903563 0.161558
Q2G1T3   4 0.421053 -1.27278 0.943444
Q2G0K9   6 0.631579 -1.27278 0.943444
Q2FZ00   13 1.36842 0.903563 0.161558
Q2FVL9   2 0.210526 -1.27278 0.943444
Q2FW33   10 1.05263 0.903563 0.161558
Q2FWT9   6 0.631579 -1.27278 0.943444
Q2FZF7   6 0.631579 -1.27278 0.943444
Q2FWL1   9 0.947368 -1.27278 0.943444
Q2FYS7   5 0.526316 -1.27278 0.943444
Q2FZX3   9 0.947368 -1.27278 0.943444
Q2FXR0   10 1.05263 0.903563 0.161558
Q2G2I9   6 0.631579 -1.27278 0.943444
Q2FWN1   3 0.315789 -1.27278 0.943444
Q2G297   11 1.15789 0.903563 0.161558
Q2FVA0   12 1.26316 0.903563 0.161558
Q2FXX0   5 0.526316 -1.27278 0.943444
Q2G2P4   5 0.526316 -1.27278 0.943444
Q2G0P8   19 2 3.07991 0.0107511
Q2FVN3   12 1.26316 0.903563 0.161558
Q2FXK7   11 1.15789 0.903563 0.161558
Q2FZF8   5 0.526316 -1.27278 0.943444
Q2FWR0   6 0.631579 -1.27278 0.943444
Q2FXL2   13 1.36842 0.903563 0.161558
Q2FWA9   13 1.36842 0.903563 0.161558
Q2G282   9 0.947368 -1.27278 0.943444
Q9RQQ0   9 0.947368 -1.27278 0.943444
Q2FXD7   13 1.36842 0.903563 0.161558
Q2FUY4   10 1.05263 0.903563 0.161558
Q2G2W4   8 0.842105 -1.27278 0.943444
Q2FZF5   7 0.736842 -1.27278 0.943444
Q2FY42   4 0.421053 -1.27278 0.943444
Q2FUS3   13 1.36842 0.903563 0.161558
Q2G2E7   13 1.36842 0.903563 0.161558
Q2G0S6   8 0.842105 -1.27278 0.943444
Q2G0C2   14 1.47368 0.903563 0.161558
Q2FWF8   11 1.15789 0.903563 0.161558
Q2G000   10 1.05263 0.903563 0.161558
Q2FWX2   5 0.526316 -1.27278 0.943444
Q2FZS2   8 0.842105 -1.27278 0.943444
Q2FW16   6 0.631579 -1.27278 0.943444
Q2FZI2   7 0.736842 -1.27278 0.943444
Q2G1Q5   11 1.15789 0.903563 0.161558
Q2G1A5   11 1.15789 0.903563 0.161558
Q2G0P7   12 1.26316 0.903563 0.161558
Q2FWV3   5 0.526316 -1.27278 0.943444
Q2FW51   7 0.736842 -1.27278 0.943444
Q2FVI4   10 1.05263 0.903563 0.161558
Q2FVN7   7 0.736842 -1.27278 0.943444
Q2FWP9   6 0.631579 -1.27278 0.943444
Q2FXT2   8 0.842105 -1.27278 0.943444
P0A0F4   9 0.947368 -1.27278 0.943444
Q2G126   11 1.15789 0.903563 0.161558
Q2FW82   13 1.36842 0.903563 0.161558
Q2FY44   9 0.947368 -1.27278 0.943444
Q2G0N9   8 0.842105 -1.27278 0.943444
Q2G0Z9   11 1.15789 0.903563 0.161558
Q2FV81   8 0.842105 -1.27278 0.943444
Q2FYC4   8 0.842105 -1.27278 0.943444
Q2G178   9 0.947368 -1.27278 0.943444
Q2G079   5 0.526316 -1.27278 0.943444
Q2G2B7   15 1.57895 0.903563 0.161558
Q2FVF5   8 0.842105 -1.27278 0.943444
Q2G2W2   17 1.78947 0.903563 0.161558
Q2G1I2   12 1.26316 0.903563 0.161558
Q2G245   6 0.631579 -1.27278 0.943444
Q2G1H7   11 1.1 0.903563 0.161558
Q2FWF1   6 0.6 -1.27278 0.943444
Q2FZZ9   13 1.3 0.903563 0.161558
Q2G1W3   10 1 0.903563 0.161558
Q2G204   13 1.3 0.903563 0.161558
Q2G1H1   5 0.5 -1.27278 0.943444
Q2FXK3   8 0.8 -1.27278 0.943444
Q2G2H8   12 1.2 0.903563 0.161558
Q2FZP9   10 1 0.903563 0.161558
Q2FWI2   10 1 0.903563 0.161558
Q2FYZ6   10 1 0.903563 0.161558
Q2FXS1   10 1 0.903563 0.161558
Q2G200   7 0.7 -1.27278 0.943444
Q2G2L5   13 1.3 0.903563 0.161558
Q2FY73   9 0.9 -1.27278 0.943444
Q2G177   10 1 0.903563 0.161558
Q2G2F9   13 1.3 0.903563 0.161558
Q2FV27   7 0.7 -1.27278 0.943444
Q2FZ56   9 0.9 -1.27278 0.943444
Q2FVF3   9 0.9 -1.27278 0.943444
Q2G0B6   8 0.8 -1.27278 0.943444
Q2G2S5   10 1 0.903563 0.161558
Q2FW68   6 0.6 -1.27278 0.943444
Q2FWX7   6 0.6 -1.27278 0.943444
Q2FWB6   14 1.4 0.903563 0.161558
Q2FXA9   8 0.8 -1.27278 0.943444
Q2FXP3   9 0.9 -1.27278 0.943444
Q2FUX5   11 1.1 0.903563 0.161558
Q2FZZ4   5 0.5 -1.27278 0.943444
Q2FX98   16 1.6 0.903563 0.161558
Q2FV23   7 0.7 -1.27278 0.943444
Q2FUR1   8 0.8 -1.27278 0.943444
Q2FY49   9 0.9 -1.27278 0.943444
Q2G017   6 0.6 -1.27278 0.943444
Q2G2K9   17 1.7 0.903563 0.161558
Q2G2N9   7 0.7 -1.27278 0.943444
Q2G0E9   11 1.1 0.903563 0.161558
Q2FY19   10 1 0.903563 0.161558
Q2G1E3   12 1.2 0.903563 0.161558
Q2FW17   2 0.2 -1.27278 0.943444
Q2FWK9   9 0.9 -1.27278 0.943444
Q2G2Q6   10 1 0.903563 0.161558
Q2G2Q5   13 1.3 0.903563 0.161558
Q2G1U9   13 1.3 0.903563 0.161558
Q2G299   6 0.6 -1.27278 0.943444
Q2FX75   2 0.2 -1.27278 0.943444
Q2G058   11 1.1 0.903563 0.161558
Q2G0E3   7 0.7 -1.27278 0.943444
Q2FYK0   14 1.4 0.903563 0.161558
Q2G2K6   5 0.5 -1.27278 0.943444
Q2FYN0   4 0.4 -1.27278 0.943444
Q2FVK7   16 1.6 0.903563 0.161558
Q2FX15   7 0.7 -1.27278 0.943444
Q2FVN9   9 0.9 -1.27278 0.943444
Q2FWX0   9 0.9 -1.27278 0.943444
Q2G143   12 1.2 0.903563 0.161558
Q2G0C7   9 0.9 -1.27278 0.943444
Q2G0K6   7 0.7 -1.27278 0.943444
Q2FZZ1   9 0.9 -1.27278 0.943444
Q2FV13   9 0.9 -1.27278 0.943444
Q2G128   9 0.9 -1.27278 0.943444
Q2FXU2   6 0.6 -1.27278 0.943444
Q2G2R4   6 0.6 -1.27278 0.943444
Q2FXM1   8 0.8 -1.27278 0.943444
Q8KQR1   4 0.4 -1.27278 0.943444
Q2G2Q9   9 0.9 -1.27278 0.943444
Q2FVG9   9 0.9 -1.27278 0.943444
Q2FV56   8 0.8 -1.27278 0.943444
Q2FWG7   10 0.952381 -1.27278 0.943444
Q2G0T1   9 0.857143 -1.27278 0.943444
Q2FXB9   9 0.857143 -1.27278 0.943444
Q2FZP3   10 0.952381 -1.27278 0.943444
Q2FZQ2   10 0.952381 -1.27278 0.943444
Q2FXS4   12 1.14286 0.903563 0.161558
Q2FZ21   9 0.857143 -1.27278 0.943444
Q2G2X2   8 0.761905 -1.27278 0.943444
Q2FZF6   9 0.857143 -1.27278 0.943444
Q2FYA0   10 0.952381 -1.27278 0.943444
Q2G2A9   11 1.04762 0.903563 0.161558
Q2FYB9   10 0.952381 -1.27278 0.943444
Q2FYI4   7 0.666667 -1.27278 0.943444
Q2FYL4   9 0.857143 -1.27278 0.943444
Q2G1T0   12 1.14286 0.903563 0.161558
Q2FXW7   8 0.761905 -1.27278 0.943444
Q2FZA1   12 1.14286 0.903563 0.161558
Q2FY76   9 0.857143 -1.27278 0.943444
Q2FZ97   10 0.952381 -1.27278 0.943444
Q2G1I4   11 1.04762 0.903563 0.161558
Q2FYQ6   11 1.04762 0.903563 0.161558
Q2FXL6   8 0.761905 -1.27278 0.943444
Q2G2G6   8 0.761905 -1.27278 0.943444
Q2FVH1   8 0.761905 -1.27278 0.943444
Q2FYA8   9 0.857143 -1.27278 0.943444
Q2G2M5   13 1.2381 0.903563 0.161558
Q2FV99   7 0.666667 -1.27278 0.943444
Q2G105   7 0.666667 -1.27278 0.943444
Q2FW23   11 1.04762 0.903563 0.161558
Q2G012   5 0.47619 -1.27278 0.943444
Q2G2V5   7 0.666667 -1.27278 0.943444
Q2FW07   12 1.14286 0.903563 0.161558
Q2G0F2   11 1.04762 0.903563 0.161558
Q2FZC9   11 1.04762 0.903563 0.161558
Q2FXE9   9 0.857143 -1.27278 0.943444
Q2FV47   12 1.14286 0.903563 0.161558
Q2G2Q8   14 1.33333 0.903563 0.161558
Q2FYE7   11 1.04762 0.903563 0.161558
Q2FUT3   16 1.52381 0.903563 0.161558
Q2G068   14 1.33333 0.903563 0.161558
Q2G2D3   8 0.761905 -1.27278 0.943444
Q2FYK4   10 0.952381 -1.27278 0.943444
Q2FX36   12 1.14286 0.903563 0.161558
Q2G0A4   11 1.04762 0.903563 0.161558
Q2G080   12 1.14286 0.903563 0.161558
Q2FUT1   13 1.2381 0.903563 0.161558
Q2FYH3   13 1.2381 0.903563 0.161558
Q2FXA7   8 0.761905 -1.27278 0.943444
Q2G2Y6   6 0.571429 -1.27278 0.943444
Q2FY55   9 0.857143 -1.27278 0.943444
Q2FY61   7 0.666667 -1.27278 0.943444
Q2G0E2   8 0.761905 -1.27278 0.943444
Q2FVY1   11 1.04762 0.903563 0.161558
Q2FUV1   17 1.61905 0.903563 0.161558
Q2FUS9   5 0.47619 -1.27278 0.943444
Q2G1A1   6 0.571429 -1.27278 0.943444
P60639   10 0.952381 -1.27278 0.943444
Q2FZE9   2 0.190476 -1.27278 0.943444
Q2G1I9   13 1.2381 0.903563 0.161558
Q2FWN0   13 1.2381 0.903563 0.161558
Q2FZE3   9 0.857143 -1.27278 0.943444
Q93Q23   9 0.857143 -1.27278 0.943444
Q2FWE9   7 0.666667 -1.27278 0.943444
Q2FUS1   12 1.14286 0.903563 0.161558
Q2FVM5   15 1.42857 0.903563 0.161558
Q2G2N7   8 0.761905 -1.27278 0.943444
Q2FWG0   11 1.04762 0.903563 0.161558
Q2FXV7   12 1.14286 0.903563 0.161558
Q2FW69   10 0.952381 -1.27278 0.943444
P0A0F8   4 0.380952 -1.27278 0.943444
Q2G055   11 1.04762 0.903563 0.161558
Q2FV37   9 0.857143 -1.27278 0.943444
Q2G225   11 1.04762 0.903563 0.161558
Q2FXG2   8 0.761905 -1.27278 0.943444
Q2FY87   7 0.666667 -1.27278 0.943444
Q2FWR7   12 1.14286 0.903563 0.161558
Q2G1U6   14 1.33333 0.903563 0.161558
Q2G006   10 0.952381 -1.27278 0.943444
Q2G2I6   9 0.818182 -1.27278 0.943444
Q2FWS1   2 0.181818 -1.27278 0.943444
Q2FYF5   16 1.45455 0.903563 0.161558
Q2G0F1   16 1.45455 0.903563 0.161558
Q2G0J2   13 1.18182 0.903563 0.161558
Q2FXE3   13 1.18182 0.903563 0.161558
Q2FYV8   10 0.909091 -1.27278 0.943444
Q2G1X6   8 0.727273 -1.27278 0.943444
Q2FUP5   14 1.27273 0.903563 0.161558
Q2G1A4   11 1 0.903563 0.161558
Q2G0H9   16 1.45455 0.903563 0.161558
Q2G0M0   12 1.09091 0.903563 0.161558
Q2FYK6   8 0.727273 -1.27278 0.943444
Q2G023   10 0.909091 -1.27278 0.943444
Q2G0G2   11 1 0.903563 0.161558
Q2FXC0   6 0.545455 -1.27278 0.943444
Q2FXF1   10 0.909091 -1.27278 0.943444
Q2FW00   12 1.09091 0.903563 0.161558
Q2G1E7   11 1 0.903563 0.161558
Q2FWE7   11 1 0.903563 0.161558
Q2FY32   9 0.818182 -1.27278 0.943444
Q2FUU0   7 0.636364 -1.27278 0.943444
Q2FVU5   12 1.09091 0.903563 0.161558
Q2G062   15 1.36364 0.903563 0.161558
Q2FV26   11 1 0.903563 0.161558
Q2FW97   12 1.09091 0.903563 0.161558
Q2FZY8   11 1 0.903563 0.161558
Q2G277   12 1.09091 0.903563 0.161558
Q2G0V1   11 1 0.903563 0.161558
Q2FWJ3   14 1.27273 0.903563 0.161558
Q2G2J2   10 0.909091 -1.27278 0.943444
Q2FVB0   10 0.909091 -1.27278 0.943444
Q2G278   8 0.727273 -1.27278 0.943444
Q2G107   6 0.545455 -1.27278 0.943444
P0A0M9   9 0.818182 -1.27278 0.943444
Q2G067   9 0.818182 -1.27278 0.943444
Q2FV55   7 0.636364 -1.27278 0.943444
Q2G1L3   12 1.09091 0.903563 0.161558
Q2G2R0   9 0.818182 -1.27278 0.943444
Q2G2T3   7 0.636364 -1.27278 0.943444
Q2FWA8   9 0.818182 -1.27278 0.943444
Q2G056   11 1 0.903563 0.161558
Q2FWR1   14 1.27273 0.903563 0.161558
Q2FXP9   8 0.727273 -1.27278 0.943444
Q2FZI4   15 1.36364 0.903563 0.161558
Q2G2L7   13 1.18182 0.903563 0.161558
Q2FVG1   9 0.818182 -1.27278 0.943444
Q2G1I7   13 1.18182 0.903563 0.161558
Q2FVB6   13 1.18182 0.903563 0.161558
Q2G001   12 1.09091 0.903563 0.161558
Q2FUX3   4 0.363636 -1.27278 0.943444
Q2G1Q9   10 0.909091 -1.27278 0.943444
Q2G2S9   18 1.63636 0.903563 0.161558
Q2FXZ8   11 1 0.903563 0.161558
Q2FZI7   13 1.18182 0.903563 0.161558
Q2FUS6   11 1 0.903563 0.161558
Q2FUZ6   7 0.636364 -1.27278 0.943444
Q2FYQ9   12 1.09091 0.903563 0.161558
Q2FYS8   9 0.818182 -1.27278 0.943444
Q2FYS6   11 1 0.903563 0.161558
Q2FZG6   8 0.727273 -1.27278 0.943444
Q2G1L9   9 0.818182 -1.27278 0.943444
Q2FXT3   14 1.27273 0.903563 0.161558
Q2FZN9   13 1.18182 0.903563 0.161558
Q2FW20   8 0.727273 -1.27278 0.943444
Q2G0H3   10 0.909091 -1.27278 0.943444
Q2FV98   8 0.727273 -1.27278 0.943444
Q2FXR7   10 0.909091 -1.27278 0.943444
Q2G1T4   11 1 0.903563 0.161558
Q2FW38   9 0.818182 -1.27278 0.943444
Q2G2P6   9 0.818182 -1.27278 0.943444
Q2FVL7   13 1.18182 0.903563 0.161558
Q2FVY2   12 1.09091 0.903563 0.161558
Q2FYZ0   9 0.818182 -1.27278 0.943444
Q2FYW2   10 0.909091 -1.27278 0.943444
P60643   11 1 0.903563 0.161558
Q2G265   8 0.727273 -1.27278 0.943444
Q2FV42   10 0.909091 -1.27278 0.943444
Q2FXN0   14 1.27273 0.903563 0.161558
Q2G2D9   12 1.09091 0.903563 0.161558
Q2FV75   11 1 0.903563 0.161558
Q2FYE0   19 1.72727 0.903563 0.161558
Q2FX03   13 1.18182 0.903563 0.161558
Q2FX89   8 0.727273 -1.27278 0.943444
Q2FX43   6 0.545455 -1.27278 0.943444
Q2FV69   15 1.30435 0.903563 0.161558
P72360   12 1.04348 0.903563 0.161558
Q2FVQ1   12 1.04348 0.903563 0.161558
Q2FYG7   17 1.47826 0.903563 0.161558
Q2G1J8   9 0.782609 -1.27278 0.943444
Q2FW77   11 0.956522 -1.27278 0.943444
Q2FWI4   13 1.13043 0.903563 0.161558
Q2FX62   7 0.608696 -1.27278 0.943444
Q2G0U6   12 1.04348 0.903563 0.161558
Q2G0P2   10 0.869565 -1.27278 0.943444
Q2G0B8   11 0.956522 -1.27278 0.943444
Q2FVL3   8 0.695652 -1.27278 0.943444
Q2G1K8   13 1.13043 0.903563 0.161558
Q2G2R9   20 1.73913 0.903563 0.161558
Q2G2I3   11 0.956522 -1.27278 0.943444
Q2FY56   14 1.21739 0.903563 0.161558
Q2G0B1   17 1.47826 0.903563 0.161558
Q2G1T1   11 0.956522 -1.27278 0.943444
Q2FVX5   11 0.956522 -1.27278 0.943444
Q2G0H8   13 1.13043 0.903563 0.161558
Q2FVT3   10 0.869565 -1.27278 0.943444
Q2FWF6   6 0.521739 -1.27278 0.943444
Q2FWZ6   15 1.30435 0.903563 0.161558
Q2FZ77   11 0.956522 -1.27278 0.943444
Q2G0H0   15 1.30435 0.903563 0.161558
Q2G2G7   13 1.13043 0.903563 0.161558
Q2G117   11 0.956522 -1.27278 0.943444
Q2FXG9   8 0.695652 -1.27278 0.943444
Q2FWE4   9 0.782609 -1.27278 0.943444
Q2FUS0   14 1.21739 0.903563 0.161558
Q2FWR3   12 1.04348 0.903563 0.161558
Q2FYA9   5 0.434783 -1.27278 0.943444
Q2G0Y5   15 1.30435 0.903563 0.161558
Q2FZZ8   10 0.869565 -1.27278 0.943444
Q2G1Z6   13 1.13043 0.903563 0.161558
Q2FX53   16 1.3913 0.903563 0.161558
Q2FZC4   6 0.521739 -1.27278 0.943444
Q2FUS5   18 1.56522 0.903563 0.161558
Q2G1R0   13 1.13043 0.903563 0.161558
Q2G0D5   10 0.869565 -1.27278 0.943444
Q2FY18   12 1.04348 0.903563 0.161558
Q2FYH8   11 0.956522 -1.27278 0.943444
Q2G1F2   8 0.695652 -1.27278 0.943444
Q2G0Q5   10 0.869565 -1.27278 0.943444
Q2FVR2   9 0.782609 -1.27278 0.943444
Q2FZE7   6 0.521739 -1.27278 0.943444
Q2G0I0   16 1.3913 0.903563 0.161558
Q2G0R1   8 0.695652 -1.27278 0.943444
Q2G0L7   8 0.695652 -1.27278 0.943444
Q2FWI1   11 0.956522 -1.27278 0.943444
Q2G0F7   10 0.869565 -1.27278 0.943444
Q2FXY3   10 0.869565 -1.27278 0.943444
P0A084   12 1.04348 0.903563 0.161558
Q2G0G5   10 0.869565 -1.27278 0.943444
Q2FZE5   13 1.13043 0.903563 0.161558
Q2G0A2   10 0.869565 -1.27278 0.943444
Q2FVE8   10 0.869565 -1.27278 0.943444
Q2G2M8   7 0.608696 -1.27278 0.943444
Q2FYH7   14 1.21739 0.903563 0.161558
Q2FVR8   12 1.04348 0.903563 0.161558
Q2FZU9   9 0.782609 -1.27278 0.943444
Q2FYX7   15 1.30435 0.903563 0.161558
Q2G280   12 1.04348 0.903563 0.161558
Q2FVG5   14 1.21739 0.903563 0.161558
Q2FWX1   18 1.56522 0.903563 0.161558
Q2FVB3   10 0.869565 -1.27278 0.943444
Q2G2A1   13 1.13043 0.903563 0.161558
Q2G1W7   6 0.521739 -1.27278 0.943444
Q2FW36   21 1.82609 0.903563 0.161558
P31337   13 1.13043 0.903563 0.161558
Q2FXB8   11 0.956522 -1.27278 0.943444
Q2G2F3   13 1.13043 0.903563 0.161558
Q2FYM7   8 0.695652 -1.27278 0.943444
Q2FYB2   9 0.782609 -1.27278 0.943444
Q2G2E2   18 1.5 0.903563 0.161558
Q2G2G9   16 1.33333 0.903563 0.161558
Q2FVC5   7 0.583333 -1.27278 0.943444
Q2G0T3   11 0.916667 -1.27278 0.943444
Q2G074   12 1 0.903563 0.161558
Q2G016   10 0.833333 -1.27278 0.943444
Q2G0G4   11 0.916667 -1.27278 0.943444
Q2G2K1   9 0.75 -1.27278 0.943444
Q2FXE1   14 1.16667 0.903563 0.161558
Q2FWD2   9 0.75 -1.27278 0.943444
Q2G1Q0   9 0.75 -1.27278 0.943444
Q2G073   11 0.916667 -1.27278 0.943444
Q2G1T7   13 1.08333 0.903563 0.161558
Q2FVI3   11 0.916667 -1.27278 0.943444
Q2FZ93   16 1.33333 0.903563 0.161558
Q2FVQ7   8 0.666667 -1.27278 0.943444
Q2G2B9   12 1 0.903563 0.161558
Q2FZN5   13 1.08333 0.903563 0.161558
Q2FY72   9 0.75 -1.27278 0.943444
Q2G0A0   10 0.833333 -1.27278 0.943444
Q2FZQ8   11 0.916667 -1.27278 0.943444
Q2FXP1   14 1.16667 0.903563 0.161558
P0A0B7   8 0.666667 -1.27278 0.943444
Q2FYW0   13 1.08333 0.903563 0.161558
Q2G230   14 1.16667 0.903563 0.161558
Q2G0H5   16 1.33333 0.903563 0.161558
Q2G0B7   10 0.833333 -1.27278 0.943444
Q2G131   11 0.916667 -1.27278 0.943444
Q2G0Y4   12 1 0.903563 0.161558
Q2G2L0   16 1.33333 0.903563 0.161558
Q2G101   12 1 0.903563 0.161558
Q2G036   13 1.08333 0.903563 0.161558
Q2FXN3   11 0.916667 -1.27278 0.943444
Q2FWY2   8 0.666667 -1.27278 0.943444
Q2FXK6   15 1.25 0.903563 0.161558
Q2G2Y3   10 0.833333 -1.27278 0.943444
Q2G1P8   9 0.75 -1.27278 0.943444
Q2G0N7   9 0.75 -1.27278 0.943444
Q2FW43   16 1.33333 0.903563 0.161558
Q2G2N4   15 1.25 0.903563 0.161558
Q2FW59   15 1.25 0.903563 0.161558
Q2G1V0   12 1 0.903563 0.161558
Q2G010   12 1 0.903563 0.161558
Q2FWJ4   11 0.916667 -1.27278 0.943444
Q2FUR3   15 1.25 0.903563 0.161558
Q2FXE4   17 1.41667 0.903563 0.161558
Q2FY36   9 0.75 -1.27278 0.943444
Q2G1Q7   8 0.666667 -1.27278 0.943444
Q2FX09   10 0.833333 -1.27278 0.943444
Q2G0Z1   12 1 0.903563 0.161558
Q2FWJ1   15 1.25 0.903563 0.161558
Q2FUT4   9 0.75 -1.27278 0.943444
Q2FYI1   13 1.08333 0.903563 0.161558
Q2FXQ8   8 0.666667 -1.27278 0.943444
Q2FUZ0   17 1.41667 0.903563 0.161558
P0A086   13 1.08333 0.903563 0.161558
Q2FZM0   14 1.16667 0.903563 0.161558
Q2FXL3   9 0.75 -1.27278 0.943444
Q2G2K7   10 0.833333 -1.27278 0.943444
Q2FVL1   10 0.833333 -1.27278 0.943444
Q2FW21   9 0.75 -1.27278 0.943444
Q2G201   12 1 0.903563 0.161558
Q2FVV6   9 0.75 -1.27278 0.943444
Q2FV03   10 0.833333 -1.27278 0.943444
Q2G2T2   14 1.16667 0.903563 0.161558
Q2FZ44   8 0.666667 -1.27278 0.943444
Q2G1N7   13 1.08333 0.903563 0.161558
Q2G172   12 1 0.903563 0.161558
Q2G208   17 1.41667 0.903563 0.161558
Q2FZR7   10 0.833333 -1.27278 0.943444
Q2G2K2   2 0.166667 -1.27278 0.943444
Q2FVA4   15 1.25 0.903563 0.161558
Q2G0F5   13 1.08333 0.903563 0.161558
Q2G0X0   8 0.666667 -1.27278 0.943444
Q2FXU0   12 1 0.903563 0.161558
Q2FXX9   8 0.666667 -1.27278 0.943444
Q2G2K8   5 0.416667 -1.27278 0.943444
Q2G0X1   11 0.88 -1.27278 0.943444
Q2FXI8   6 0.48 -1.27278 0.943444
Q2G0L1   15 1.2 0.903563 0.161558
Q2FX07   8 0.64 -1.27278 0.943444
Q2G139   8 0.64 -1.27278 0.943444
Q2FUV5   10 0.8 -1.27278 0.943444
Q2FVD0   9 0.72 -1.27278 0.943444
Q2FX10   16 1.28 0.903563 0.161558
Q2G1W5   10 0.8 -1.27278 0.943444
Q2G1Y7   12 0.96 -1.27278 0.943444
Q2G190   9 0.72 -1.27278 0.943444
Q2FV59   10 0.8 -1.27278 0.943444
Q2FZS3   8 0.64 -1.27278 0.943444
Q2FX90   10 0.8 -1.27278 0.943444
Q2FW85   10 0.8 -1.27278 0.943444
Q2FZ65   16 1.28 0.903563 0.161558
Q2FXJ7   13 1.04 0.903563 0.161558
Q2FVW2   12 0.96 -1.27278 0.943444
Q2G0H4   16 1.28 0.903563 0.161558
Q2FVV4   11 0.88 -1.27278 0.943444
Q2FUR9   11 0.88 -1.27278 0.943444
Q2FW06   8 0.64 -1.27278 0.943444
Q2FY84   14 1.12 0.903563 0.161558
Q2G132   13 1.04 0.903563 0.161558
Q2G0C9   8 0.64 -1.27278 0.943444
Q2G2N1   14 1.12 0.903563 0.161558
Q2FVF2   13 1.04 0.903563 0.161558
Q2FZ30   18 1.44 0.903563 0.161558
Q2FXX8   13 1.04 0.903563 0.161558
Q2FZX6   18 1.44 0.903563 0.161558
Q2G1Z2   12 0.96 -1.27278 0.943444
Q2G0G7   20 1.6 0.903563 0.161558
Q2FV53   9 0.72 -1.27278 0.943444
Q2FV28   10 0.8 -1.27278 0.943444
Q2G097   12 0.96 -1.27278 0.943444
Q2FZC5   8 0.64 -1.27278 0.943444
Q2FY77   13 1.04 0.903563 0.161558
Q2FVA9   10 0.8 -1.27278 0.943444
Q2G2W5   5 0.4 -1.27278 0.943444
Q2FX97   11 0.88 -1.27278 0.943444
Q2G1F3   10 0.8 -1.27278 0.943444
Q2FYU1   6 0.48 -1.27278 0.943444
Q2FUP6   14 1.12 0.903563 0.161558
Q2G2U7   14 1.12 0.903563 0.161558
Q2FY09   11 0.88 -1.27278 0.943444
Q2G1J6   14 1.12 0.903563 0.161558
Q2G059   9 0.72 -1.27278 0.943444
Q2FVK5   9 0.72 -1.27278 0.943444
Q2G0H7   15 1.2 0.903563 0.161558
Q2FWN2   10 0.8 -1.27278 0.943444
Q2FYV7   13 1.04 0.903563 0.161558
Q2G236   13 1.04 0.903563 0.161558
Q2FZR6   12 0.96 -1.27278 0.943444
Q2G1P9   9 0.72 -1.27278 0.943444
Q2G0R9   12 0.96 -1.27278 0.943444
Q2FUZ9   12 0.96 -1.27278 0.943444
Q2FVP2   14 1.12 0.903563 0.161558
Q2FXC8   13 1.04 0.903563 0.161558
Q2FVC4   11 0.88 -1.27278 0.943444
Q2FZ29   10 0.8 -1.27278 0.943444
Q2FYR8   9 0.692308 -1.27278 0.943444
Q2FY23   11 0.846154 -1.27278 0.943444
Q2G0D4   14 1.07692 0.903563 0.161558
Q2FZ38   18 1.38462 0.903563 0.161558
Q2FXH1   12 0.923077 -1.27278 0.943444
Q2FXZ9   11 0.846154 -1.27278 0.943444
Q2G1V3   11 0.846154 -1.27278 0.943444
Q2FVZ0   13 1 0.903563 0.161558
Q2FV95   12 0.923077 -1.27278 0.943444
Q2G196   12 0.923077 -1.27278 0.943444
Q2FZ61   10 0.769231 -1.27278 0.943444
Q2FW27   13 1 0.903563 0.161558
Q2FWH2   22 1.69231 0.903563 0.161558
Q2FZQ9   11 0.846154 -1.27278 0.943444
Q2FWQ9   13 1 0.903563 0.161558
Q2G1N5   11 0.846154 -1.27278 0.943444
Q2FZP8   11 0.846154 -1.27278 0.943444
Q2FXC2   13 1 0.903563 0.161558
Q2G0X9   7 0.538462 -1.27278 0.943444
Q2FX08   11 0.846154 -1.27278 0.943444
Q2FUV2   14 1.07692 0.903563 0.161558
Q2FZT8   8 0.615385 -1.27278 0.943444
Q2G2N2   9 0.692308 -1.27278 0.943444
Q2G0M1   15 1.15385 0.903563 0.161558
Q2FVX8   14 1.07692 0.903563 0.161558
Q2G220   9 0.692308 -1.27278 0.943444
Q2FW37   15 1.15385 0.903563 0.161558
Q2G203   17 1.30769 0.903563 0.161558
Q2FY89   14 1.07692 0.903563 0.161558
Q2G1K7   13 1 0.903563 0.161558
Q2G013   13 1 0.903563 0.161558
Q2FV91   14 1.07692 0.903563 0.161558
Q2FW92   14 1.07692 0.903563 0.161558
Q2G1U5   15 1.15385 0.903563 0.161558
Q2G2A6   11 0.846154 -1.27278 0.943444
Q2G0G9   17 1.30769 0.903563 0.161558
P0A088   4 0.307692 -1.27278 0.943444
Q2G0B4   11 0.846154 -1.27278 0.943444
Q2G0X7   7 0.538462 -1.27278 0.943444
Q2G0S0   8 0.615385 -1.27278 0.943444
Q2FW12   13 1 0.903563 0.161558
Q2G0J7   11 0.846154 -1.27278 0.943444
Q2FW76   12 0.923077 -1.27278 0.943444
Q2G1Z7   11 0.846154 -1.27278 0.943444
Q2G2S1   15 1.15385 0.903563 0.161558
Q2G1B1   11 0.846154 -1.27278 0.943444
Q2FVP3   14 1.07692 0.903563 0.161558
Q2G1V1   11 0.846154 -1.27278 0.943444
Q2G1H8   13 1 0.903563 0.161558
Q2G149   16 1.23077 0.903563 0.161558
Q2FXC7   9 0.692308 -1.27278 0.943444
Q2G019   11 0.846154 -1.27278 0.943444
Q2FWL6   12 0.923077 -1.27278 0.943444
Q2G199   10 0.769231 -1.27278 0.943444
Q2FY41   2 0.153846 -1.27278 0.943444
Q2FX33   13 1 0.903563 0.161558
Q2G181   15 1.15385 0.903563 0.161558
Q2FVT1   11 0.846154 -1.27278 0.943444
Q2G0Z5   16 1.23077 0.903563 0.161558
Q2FZC7   17 1.30769 0.903563 0.161558
Q2G1U0   13 1 0.903563 0.161558
Q2FW18   11 0.846154 -1.27278 0.943444
Q2G0H1   17 1.30769 0.903563 0.161558
Q2FX22   10 0.769231 -1.27278 0.943444
Q2G157   12 0.923077 -1.27278 0.943444
Q2G2J5   15 1.15385 0.903563 0.161558
Q2FZH9   13 1 0.903563 0.161558
Q2FZA6   13 1 0.903563 0.161558
Q2G1N6   11 0.846154 -1.27278 0.943444
Q2FVR4   18 1.38462 0.903563 0.161558
Q2FY13   14 1.07692 0.903563 0.161558
Q2G025   12 0.923077 -1.27278 0.943444
Q2FV36   13 1 0.903563 0.161558
Q2G0W9   12 0.923077 -1.27278 0.943444
Q2G0L0   11 0.846154 -1.27278 0.943444
Q2FUR2   10 0.769231 -1.27278 0.943444
Q2FVJ9   14 1.07692 0.903563 0.161558
Q2G1S8   9 0.666667 -1.27278 0.943444
Q2FVJ5   14 1.03704 0.903563 0.161558
Q2FZ39   15 1.11111 0.903563 0.161558
Q2FWP6   13 0.962963 -1.27278 0.943444
Q2FVB4   16 1.18519 0.903563 0.161558
Q2G0V7   12 0.888889 -1.27278 0.943444
Q2FUV4   8 0.592593 -1.27278 0.943444
Q2FYG5   14 1.03704 0.903563 0.161558
Q2FW71   11 0.814815 -1.27278 0.943444
Q2FZB1   8 0.592593 -1.27278 0.943444
Q2G0Y9   11 0.814815 -1.27278 0.943444
Q2G0X4   9 0.666667 -1.27278 0.943444
Q2FZL2   11 0.814815 -1.27278 0.943444
Q2FVS1   11 0.814815 -1.27278 0.943444
Q2G099   11 0.814815 -1.27278 0.943444
Q2FZN0   12 0.888889 -1.27278 0.943444
Q2FZ50   14 1.03704 0.903563 0.161558
Q2G0X8   8 0.592593 -1.27278 0.943444
Q2G167   12 0.888889 -1.27278 0.943444
Q2G086   12 0.888889 -1.27278 0.943444
Q2G0D0   16 1.18519 0.903563 0.161558
Q2FWG3   8 0.592593 -1.27278 0.943444
Q2G228   13 0.962963 -1.27278 0.943444
Q2FWW8   18 1.33333 0.903563 0.161558
Q2FYL0   10 0.740741 -1.27278 0.943444
Q2FXX2   12 0.888889 -1.27278 0.943444
Q2G0C4   14 1.03704 0.903563 0.161558
Q2FZA2   12 0.888889 -1.27278 0.943444
Q2FWL0   13 0.962963 -1.27278 0.943444
Q2FUY9   14 1.03704 0.903563 0.161558
Q2G0T8   12 0.888889 -1.27278 0.943444
Q2FWK0   16 1.18519 0.903563 0.161558
Q2G0D9   18 1.33333 0.903563 0.161558
Q2FZF3   9 0.666667 -1.27278 0.943444
Q2FZ17   14 1.03704 0.903563 0.161558
Q2G0T6   11 0.814815 -1.27278 0.943444
Q2G140   11 0.814815 -1.27278 0.943444
Q2G2F2   9 0.666667 -1.27278 0.943444
Q2FXG0   10 0.740741 -1.27278 0.943444
Q2FWR4   14 1.03704 0.903563 0.161558
Q2G195   15 1.11111 0.903563 0.161558
Q2FVY4   11 0.814815 -1.27278 0.943444
Q2G1I6   13 0.962963 -1.27278 0.943444
Q2FVD5   7 0.518519 -1.27278 0.943444
Q2FZM1   12 0.888889 -1.27278 0.943444
Q2FVG0   15 1.11111 0.903563 0.161558
Q2FZM7   11 0.814815 -1.27278 0.943444
Q2FZB2   9 0.666667 -1.27278 0.943444
Q2G287   19 1.40741 0.903563 0.161558
Q2FWG4   14 1.03704 0.903563 0.161558
Q2G2B3   14 1.03704 0.903563 0.161558
Q2FY48   18 1.33333 0.903563 0.161558
Q9ZNI1   13 0.962963 -1.27278 0.943444
Q2FV94   12 0.888889 -1.27278 0.943444
Q2G2X5   10 0.740741 -1.27278 0.943444
Q2FVX6   10 0.740741 -1.27278 0.943444
Q2G060   19 1.40741 0.903563 0.161558
Q2FVG2   19 1.40741 0.903563 0.161558
Q2G1Q1   10 0.740741 -1.27278 0.943444
Q2G1F1   9 0.666667 -1.27278 0.943444
Q2FXC5   13 0.962963 -1.27278 0.943444
Q2G2B0   12 0.888889 -1.27278 0.943444
Q2FXR6   11 0.814815 -1.27278 0.943444
Q2FXE0   15 1.11111 0.903563 0.161558
Q2FUY3   13 0.962963 -1.27278 0.943444
Q2G1S6   9 0.666667 -1.27278 0.943444
Q2FVE9   11 0.814815 -1.27278 0.943444
Q2FVU7   11 0.814815 -1.27278 0.943444
Q2FVM7   11 0.814815 -1.27278 0.943444
Q2FVU6   12 0.888889 -1.27278 0.943444
Q2FVA1   14 1.03704 0.903563 0.161558
Q2FWB8   14 1.03704 0.903563 0.161558
Q2FYR5   10 0.740741 -1.27278 0.943444
Q2G261   14 1.03704 0.903563 0.161558
Q2G264   17 1.25926 0.903563 0.161558
Q2G0U4   13 0.962963 -1.27278 0.943444
Q2G226   11 0.814815 -1.27278 0.943444
Q2FZT7   11 0.814815 -1.27278 0.943444
Q2FXJ4   22 1.62963 0.903563 0.161558
Q2G047   13 0.962963 -1.27278 0.943444
Q2FWD9   8 0.592593 -1.27278 0.943444
Q2FZH2   22 1.62963 0.903563 0.161558
Q2G044   20 1.48148 0.903563 0.161558
Q2FVZ8   12 0.888889 -1.27278 0.943444
Q2G1C5   12 0.888889 -1.27278 0.943444
Q2G1Z1   16 1.18519 0.903563 0.161558
Q2G135   9 0.666667 -1.27278 0.943444
Q2FVE5   14 1.03704 0.903563 0.161558
Q2FZ70   13 0.962963 -1.27278 0.943444
Q2G2A0   13 0.962963 -1.27278 0.943444
Q2G224   9 0.642857 -1.27278 0.943444
P0A0K3   14 1 0.903563 0.161558
Q2G1A8   14 1 0.903563 0.161558
Q2G1P5   10 0.714286 -1.27278 0.943444
Q2FV93   12 0.857143 -1.27278 0.943444
Q2FXC4   13 0.928571 -1.27278 0.943444
Q2FY74   16 1.14286 0.903563 0.161558
Q2G1M1   11 0.785714 -1.27278 0.943444
Q9EZ11   10 0.714286 -1.27278 0.943444
Q2FZB3   8 0.571429 -1.27278 0.943444
Q2G1V2   11 0.785714 -1.27278 0.943444
Q2FVM8   16 1.14286 0.903563 0.161558
Q2FVR1   13 0.928571 -1.27278 0.943444
Q2FXC3   13 0.928571 -1.27278 0.943444
Q2FUV6   13 0.928571 -1.27278 0.943444
Q2G1D7   14 1 0.903563 0.161558
Q2FXR2   11 0.785714 -1.27278 0.943444
Q2FW83   13 0.928571 -1.27278 0.943444
Q2G2X7   9 0.642857 -1.27278 0.943444
Q2FVM4   8 0.571429 -1.27278 0.943444
P0A0J3   14 1 0.903563 0.161558
Q2G2L8   11 0.785714 -1.27278 0.943444
Q2FZ27   13 0.928571 -1.27278 0.943444
Q2FZ53   12 0.857143 -1.27278 0.943444
Q2G154   18 1.28571 0.903563 0.161558
Q2FZS4   13 0.928571 -1.27278 0.943444
Q2FYQ5   10 0.714286 -1.27278 0.943444
Q2FZL6   17 1.21429 0.903563 0.161558
Q2FWB9   8 0.571429 -1.27278 0.943444
Q2FUQ4   15 1.07143 0.903563 0.161558
Q2G293   13 0.928571 -1.27278 0.943444
Q2FZS5   14 1 0.903563 0.161558
Q2FYP9   9 0.642857 -1.27278 0.943444
Q2G0K7   13 0.928571 -1.27278 0.943444
Q2FVV2   11 0.785714 -1.27278 0.943444
Q2FVN0   15 1.07143 0.903563 0.161558
Q2FX00   12 0.857143 -1.27278 0.943444
Q2G1I0   16 1.14286 0.903563 0.161558
Q2FXI2   14 1 0.903563 0.161558
Q2G2X1   10 0.714286 -1.27278 0.943444
Q2FYG6   14 1 0.903563 0.161558
Q2FXH0   14 1 0.903563 0.161558
Q2FXU7   12 0.857143 -1.27278 0.943444
Q2G170   14 1 0.903563 0.161558
Q2FVQ9   10 0.714286 -1.27278 0.943444
Q2FWV2   7 0.5 -1.27278 0.943444
Q2FVI5   13 0.928571 -1.27278 0.943444
Q2FUW0   14 1 0.903563 0.161558
Q2FXB7   15 1.07143 0.903563 0.161558
Q2G0J8   15 1.07143 0.903563 0.161558
Q2FXB5   13 0.928571 -1.27278 0.943444
Q2FYE9   9 0.642857 -1.27278 0.943444
Q2FVE2   10 0.714286 -1.27278 0.943444
Q2G2V6   14 1 0.903563 0.161558
O08387   14 1 0.903563 0.161558
Q2FZ14   10 0.714286 -1.27278 0.943444
Q2FXW3   17 1.21429 0.903563 0.161558
Q2FYQ8   14 1 0.903563 0.161558
Q2G2D6   15 1.07143 0.903563 0.161558
Q2G2T7   16 1.14286 0.903563 0.161558
Q2FYP8   14 1 0.903563 0.161558
Q2FZ25   13 0.928571 -1.27278 0.943444
Q2FY65   14 1 0.903563 0.161558
Q2G2T1   17 1.21429 0.903563 0.161558
Q2G1N0   13 0.928571 -1.27278 0.943444
Q2G110   16 1.14286 0.903563 0.161558
Q2G1E1   12 0.857143 -1.27278 0.943444
Q2G2F1   15 1.07143 0.903563 0.161558
Q2FXE8   12 0.857143 -1.27278 0.943444
Q2FZ06   8 0.571429 -1.27278 0.943444
Q2FVH2   11 0.785714 -1.27278 0.943444
Q2FYV6   19 1.35714 0.903563 0.161558
Q2FZJ3   14 0.965517 -1.27278 0.943444
Q2G095   11 0.758621 -1.27278 0.943444
Q2G2Y0   10 0.689655 -1.27278 0.943444
Q2G2W3   15 1.03448 0.903563 0.161558
Q2FY07   19 1.31034 0.903563 0.161558
Q2FXW8   10 0.689655 -1.27278 0.943444
Q2FUR6   12 0.827586 -1.27278 0.943444
Q2FVW6   10 0.689655 -1.27278 0.943444
Q2G1X0   5 0.344828 -1.27278 0.943444
Q2G1F6   10 0.689655 -1.27278 0.943444
Q2FVK8   12 0.827586 -1.27278 0.943444
Q2G158   13 0.896552 -1.27278 0.943444
Q2G118   17 1.17241 0.903563 0.161558
Q2G077   13 0.896552 -1.27278 0.943444
Q2G0E0   13 0.896552 -1.27278 0.943444
Q2G263   15 1.03448 0.903563 0.161558
Q2FUU1   10 0.689655 -1.27278 0.943444
Q2G1X7   10 0.689655 -1.27278 0.943444
Q2G1C0   12 0.827586 -1.27278 0.943444
Q2FVB9   12 0.827586 -1.27278 0.943444
Q2G273   11 0.758621 -1.27278 0.943444
Q53726   8 0.551724 -1.27278 0.943444
Q2G2W9   15 1.03448 0.903563 0.161558
Q2FZ22   18 1.24138 0.903563 0.161558
Q2G2U1   18 1.24138 0.903563 0.161558
Q2FXW6   14 0.965517 -1.27278 0.943444
Q2G0P9   10 0.689655 -1.27278 0.943444
Q2FYE3   17 1.17241 0.903563 0.161558
Q2FXU3   11 0.758621 -1.27278 0.943444
Q2G052   15 1.03448 0.903563 0.161558
Q2FZM6   15 1.03448 0.903563 0.161558
Q2FX25   16 1.10345 0.903563 0.161558
Q2FX05   14 0.965517 -1.27278 0.943444
Q2G1P2   13 0.896552 -1.27278 0.943444
Q2G2C4   12 0.827586 -1.27278 0.943444
Q2G165   10 0.689655 -1.27278 0.943444
Q2FXK8   9 0.62069 -1.27278 0.943444
Q2FWP1   10 0.689655 -1.27278 0.943444
Q2FVU1   11 0.758621 -1.27278 0.943444
Q2FZ78   10 0.689655 -1.27278 0.943444
Q2G0P0   14 0.965517 -1.27278 0.943444
Q2FXX3   12 0.827586 -1.27278 0.943444
Q2FVX2   13 0.896552 -1.27278 0.943444
Q2G0Q7   9 0.62069 -1.27278 0.943444
Q2FXS6   7 0.482759 -1.27278 0.943444
Q2FUZ1   15 1.03448 0.903563 0.161558
Q2FZ87   13 0.896552 -1.27278 0.943444
Q2FXF4   15 1.03448 0.903563 0.161558
Q2G1G4   11 0.758621 -1.27278 0.943444
Q2FWE6   14 0.965517 -1.27278 0.943444
Q2G2U2   10 0.689655 -1.27278 0.943444
Q2FY17   13 0.896552 -1.27278 0.943444
Q2FVU3   13 0.896552 -1.27278 0.943444
Q2FVK1   4 0.275862 -1.27278 0.943444
Q2G0K5   15 1.03448 0.903563 0.161558
Q2G2X8   9 0.62069 -1.27278 0.943444
Q2FYZ7   10 0.689655 -1.27278 0.943444
Q2FWG1   15 1.03448 0.903563 0.161558
Q2G1Q6   14 0.965517 -1.27278 0.943444
Q2G2X9   10 0.689655 -1.27278 0.943444
Q2FWN9   5 0.344828 -1.27278 0.943444
Q2FYZ2   12 0.827586 -1.27278 0.943444
Q2FZJ1   10 0.689655 -1.27278 0.943444
Q2G002   9 0.62069 -1.27278 0.943444
Q2FVL4   12 0.827586 -1.27278 0.943444
Q2G2M7   15 1.03448 0.903563 0.161558
Q2FWH6   14 0.965517 -1.27278 0.943444
Q2FXQ3   13 0.896552 -1.27278 0.943444
Q2G129   13 0.896552 -1.27278 0.943444
Q7BHL7   15 1.03448 0.903563 0.161558
Q2FZ71   11 0.758621 -1.27278 0.943444
Q2FZ88   9 0.6 -1.27278 0.943444
Q2FV22   16 1.06667 0.903563 0.161558
Q2FYM3   11 0.733333 -1.27278 0.943444
Q2FY06   12 0.8 -1.27278 0.943444
Q2FXB0   6 0.4 -1.27278 0.943444
Q2FX87   17 1.13333 0.903563 0.161558
Q2FZ33   17 1.13333 0.903563 0.161558
Q2G0J1   14 0.933333 -1.27278 0.943444
Q2FUT7   17 1.13333 0.903563 0.161558
Q2FZH1   14 0.933333 -1.27278 0.943444
Q2FVX3   13 0.866667 -1.27278 0.943444
Q2FWC6   13 0.866667 -1.27278 0.943444
Q2FXN6   14 0.933333 -1.27278 0.943444
Q2FY79   13 0.866667 -1.27278 0.943444
Q2FZ23   19 1.26667 0.903563 0.161558
Q2FVF1   18 1.2 0.903563 0.161558
Q2FWM5   16 1.06667 0.903563 0.161558
Q2G061   15 1 0.903563 0.161558
Q2FWL7   16 1.06667 0.903563 0.161558
Q2FVK3   6 0.4 -1.27278 0.943444
Q2FX19   17 1.13333 0.903563 0.161558
Q2G2U6   15 1 0.903563 0.161558
Q2G1S5   8 0.533333 -1.27278 0.943444
Q2FVS9   13 0.866667 -1.27278 0.943444
Q2G1M7   11 0.733333 -1.27278 0.943444
Q2FW50   14 0.933333 -1.27278 0.943444
Q2G2L1   16 1.06667 0.903563 0.161558
Q2FWB1   13 0.866667 -1.27278 0.943444
Q2FXA8   11 0.733333 -1.27278 0.943444
Q2FV20   15 1 0.903563 0.161558
Q2FUY1   12 0.8 -1.27278 0.943444
Q2FYJ1   19 1.26667 0.903563 0.161558
Q2G043   10 0.666667 -1.27278 0.943444
Q2FZ43   14 0.933333 -1.27278 0.943444
Q9KJN4   10 0.666667 -1.27278 0.943444
Q2G194   16 1.06667 0.903563 0.161558
Q2G0F0   17 1.13333 0.903563 0.161558
Q2G2G2   12 0.8 -1.27278 0.943444
Q2G0I8   12 0.8 -1.27278 0.943444
Q2FXG5   14 0.933333 -1.27278 0.943444
Q2G2S6   16 1.06667 0.903563 0.161558
Q53700   14 0.933333 -1.27278 0.943444
Q2G0D8   13 0.866667 -1.27278 0.943444
P60430   5 0.333333 -1.27278 0.943444
Q2FV41   12 0.8 -1.27278 0.943444
Q2FXZ5   12 0.8 -1.27278 0.943444
Q2FZL0   13 0.866667 -1.27278 0.943444
Q2FY99   21 1.4 0.903563 0.161558
Q2FX95   11 0.733333 -1.27278 0.943444
Q2FYR6   13 0.866667 -1.27278 0.943444
Q2FUW2   17 1.13333 0.903563 0.161558
Q2FVL2   19 1.26667 0.903563 0.161558
Q2G2L4   11 0.733333 -1.27278 0.943444
Q2FXB1   4 0.266667 -1.27278 0.943444
Q2FZY7   13 0.866667 -1.27278 0.943444
Q2FVN1   13 0.866667 -1.27278 0.943444
Q2G1S1   14 0.933333 -1.27278 0.943444
Q2FXK4   11 0.733333 -1.27278 0.943444
Q2FXM6   12 0.8 -1.27278 0.943444
Q2FZJ6   12 0.8 -1.27278 0.943444
Q2FVT4   14 0.933333 -1.27278 0.943444
Q2FYW1   19 1.26667 0.903563 0.161558
Q2FYZ3   18 1.2 0.903563 0.161558
Q2FXX5   10 0.666667 -1.27278 0.943444
Q2FWM4   8 0.533333 -1.27278 0.943444
Q2G2L3   15 1 0.903563 0.161558
Q2FYR3   14 0.933333 -1.27278 0.943444
Q2G0I9   17 1.13333 0.903563 0.161558
Q2G0M2   12 0.8 -1.27278 0.943444
Q2G272   9 0.6 -1.27278 0.943444
Q2FXL4   20 1.33333 0.903563 0.161558
Q2G0U9   14 0.933333 -1.27278 0.943444
Q2FVE4   13 0.866667 -1.27278 0.943444
Q2FVC6   14 0.933333 -1.27278 0.943444
Q2FV19   13 0.866667 -1.27278 0.943444
Q2G0S8   14 0.933333 -1.27278 0.943444
Q2G2G3   12 0.8 -1.27278 0.943444
Q2G2X0   12 0.774194 -1.27278 0.943444
Q2G0F3   16 1.03226 0.903563 0.161558
Q2G037   14 0.903226 -1.27278 0.943444
Q2G1G6   16 1.03226 0.903563 0.161558
Q2FWP0   7 0.451613 -1.27278 0.943444
Q2FY29   13 0.83871 -1.27278 0.943444
Q2FXQ4   18 1.16129 0.903563 0.161558
Q2G0S7   11 0.709677 -1.27278 0.943444
Q2FZX7   12 0.774194 -1.27278 0.943444
Q2G0E6   11 0.709677 -1.27278 0.943444
Q2FY37   17 1.09677 0.903563 0.161558
Q2FYQ0   16 1.03226 0.903563 0.161558
Q2FUV3   17 1.09677 0.903563 0.161558
Q2FYV2   15 0.967742 -1.27278 0.943444
Q2FVS4   14 0.903226 -1.27278 0.943444
Q2G2M3   12 0.774194 -1.27278 0.943444
Q2FVM6   17 1.09677 0.903563 0.161558
Q2G292   13 0.83871 -1.27278 0.943444
Q2FXH7   12 0.774194 -1.27278 0.943444
Q2FYQ7   14 0.903226 -1.27278 0.943444
Q2FWG2   18 1.16129 0.903563 0.161558
Q2G159   16 1.03226 0.903563 0.161558
Q2FX96   15 0.967742 -1.27278 0.943444
Q2FV83   16 1.03226 0.903563 0.161558
Q2G2D8   14 0.903226 -1.27278 0.943444
Q2FYJ4   12 0.774194 -1.27278 0.943444
Q2G1E8   12 0.774194 -1.27278 0.943444
Q2FVK2   5 0.322581 -1.27278 0.943444
Q2FZP1   13 0.83871 -1.27278 0.943444
Q2FXI0   15 0.967742 -1.27278 0.943444
Q2G134   9 0.580645 -1.27278 0.943444
Q2FZZ6   14 0.903226 -1.27278 0.943444
Q2G1Z3   14 0.903226 -1.27278 0.943444
Q2G030   12 0.774194 -1.27278 0.943444
Q2FV21   13 0.83871 -1.27278 0.943444
Q9RQP6   10 0.645161 -1.27278 0.943444
Q2FZ62   10 0.645161 -1.27278 0.943444
Q2FZQ7   14 0.903226 -1.27278 0.943444
Q2G0F4   11 0.709677 -1.27278 0.943444
Q2FWE0   18 1.16129 0.903563 0.161558
Q2FVS0   14 0.903226 -1.27278 0.943444
Q2FUT6   16 1.03226 0.903563 0.161558
Q2FUQ5   18 1.16129 0.903563 0.161558
Q2FZJ9   18 1.16129 0.903563 0.161558
Q2FY81   15 0.967742 -1.27278 0.943444
Q2G0K8   14 0.903226 -1.27278 0.943444
Q2G262   12 0.774194 -1.27278 0.943444
Q2G0E1   12 0.774194 -1.27278 0.943444
Q2FWD3   16 1.03226 0.903563 0.161558
Q2FXA4   14 0.903226 -1.27278 0.943444
Q2FVF0   15 0.967742 -1.27278 0.943444
Q2FWW9   16 1.03226 0.903563 0.161558
Q2FZ54   17 1.09677 0.903563 0.161558
P0A0J0   12 0.774194 -1.27278 0.943444
Q2G1G1   16 1.03226 0.903563 0.161558
Q2FWA1   15 0.967742 -1.27278 0.943444
Q2FXN1   15 0.967742 -1.27278 0.943444
Q2G2T4   18 1.16129 0.903563 0.161558
Q2FZW9   11 0.709677 -1.27278 0.943444
Q2FV90   13 0.83871 -1.27278 0.943444
Q2FWB3   9 0.580645 -1.27278 0.943444
Q2G0Q0   8 0.516129 -1.27278 0.943444
Q2FY10   15 0.967742 -1.27278 0.943444
Q2FXM0   11 0.709677 -1.27278 0.943444
Q2G1S2   11 0.709677 -1.27278 0.943444
Q2FXY5   13 0.8125 -1.27278 0.943444
Q2FXV3   12 0.75 -1.27278 0.943444
Q2FXG3   13 0.8125 -1.27278 0.943444
Q2FVA8   10 0.625 -1.27278 0.943444
Q2G2C2   18 1.125 0.903563 0.161558
Q2FYU2   13 0.8125 -1.27278 0.943444
Q2FYK5   15 0.9375 -1.27278 0.943444
Q2FW35   16 1 0.903563 0.161558
Q2FY52   14 0.875 -1.27278 0.943444
Q9RQP9   14 0.875 -1.27278 0.943444
Q2G039   10 0.625 -1.27278 0.943444
Q2G1E4   12 0.75 -1.27278 0.943444
Q2G0B0   17 1.0625 0.903563 0.161558
Q2FXI7   14 0.875 -1.27278 0.943444
Q2FWN7   17 1.0625 0.903563 0.161558
Q2FV66   11 0.6875 -1.27278 0.943444
Q2FYJ5   10 0.625 -1.27278 0.943444
Q2FYC9   6 0.375 -1.27278 0.943444
Q2FZC6   14 0.875 -1.27278 0.943444
Q2FXW4   13 0.8125 -1.27278 0.943444
Q2FXI1   18 1.125 0.903563 0.161558
Q2FZF9   11 0.6875 -1.27278 0.943444
Q2G171   10 0.625 -1.27278 0.943444
Q2G2P8   17 1.0625 0.903563 0.161558
Q2G2V9   17 1.0625 0.903563 0.161558
Q2FV31   16 1 0.903563 0.161558
Q9KJN3   11 0.6875 -1.27278 0.943444
Q2FZV5   12 0.75 -1.27278 0.943444
Q2FWC4   13 0.8125 -1.27278 0.943444
Q2FYT0   12 0.75 -1.27278 0.943444
Q2G145   15 0.9375 -1.27278 0.943444
Q2G0J0   14 0.875 -1.27278 0.943444
Q2FZQ3   9 0.5625 -1.27278 0.943444
Q2FYE5   16 1 0.903563 0.161558
Q2FWN5   15 0.9375 -1.27278 0.943444
Q2FY24   17 1.0625 0.903563 0.161558
Q2FVW7   12 0.75 -1.27278 0.943444
Q2FZ91   17 1.0625 0.903563 0.161558
Q2FWL2   18 1.125 0.903563 0.161558
Q2FZQ6   13 0.8125 -1.27278 0.943444
P02976   13 0.8125 -1.27278 0.943444
Q2G0R7   14 0.875 -1.27278 0.943444
Q2FUU2   15 0.9375 -1.27278 0.943444
Q2FZG1   18 1.125 0.903563 0.161558
Q2G0Z4   10 0.625 -1.27278 0.943444
Q2FZ81   12 0.75 -1.27278 0.943444
Q2G2J8   15 0.9375 -1.27278 0.943444
Q2FZD7   16 1 0.903563 0.161558
Q2G288   17 1.0625 0.903563 0.161558
Q2FW52   17 1.0625 0.903563 0.161558
Q2FVX4   16 1 0.903563 0.161558
Q2FVN5   13 0.8125 -1.27278 0.943444
Q2FY88   14 0.875 -1.27278 0.943444
Q2FWC9   18 1.125 0.903563 0.161558
Q2FZS7   16 1 0.903563 0.161558
Q2FZ63   13 0.8125 -1.27278 0.943444
Q2G1L8   14 0.875 -1.27278 0.943444
Q2FV17   14 0.875 -1.27278 0.943444
Q2FVT8   8 0.5 -1.27278 0.943444
Q2G0W8   16 1 0.903563 0.161558
Q2FV07   9 0.5625 -1.27278 0.943444
Q2G0Q1   16 1 0.903563 0.161558
Q2FY69   12 0.75 -1.27278 0.943444
Q2FZ75   16 1 0.903563 0.161558
Q2G0E5   15 0.9375 -1.27278 0.943444
Q2G233   14 0.875 -1.27278 0.943444
Q2FWE1   16 1 0.903563 0.161558
Q2FVZ2   13 0.8125 -1.27278 0.943444
Q2FYE2   16 1 0.903563 0.161558
Q2G1K6   15 0.909091 -1.27278 0.943444
Q2FVT0   14 0.848485 -1.27278 0.943444
Q2G0Q9   18 1.09091 0.903563 0.161558
Q2FZ89   17 1.0303 0.903563 0.161558
Q2FVR0   14 0.848485 -1.27278 0.943444
Q2FZD9   13 0.787879 -1.27278 0.943444
Q2FX85   16 0.969697 -1.27278 0.943444
Q2G1B0   14 0.848485 -1.27278 0.943444
Q2G2E4   11 0.666667 -1.27278 0.943444
Q2FYK7   14 0.848485 -1.27278 0.943444
Q2FZ13   14 0.848485 -1.27278 0.943444
Q2FZE6   13 0.787879 -1.27278 0.943444
Q2FVI2   11 0.666667 -1.27278 0.943444
Q2FZE0   15 0.909091 -1.27278 0.943444
Q2FV38   13 0.787879 -1.27278 0.943444
Q2FXE2   12 0.727273 -1.27278 0.943444
Q2G1Q2   13 0.787879 -1.27278 0.943444
Q2FYY8   14 0.848485 -1.27278 0.943444
Q2FYN6   16 0.969697 -1.27278 0.943444
Q2FV39   19 1.15152 0.903563 0.161558
Q2G130   15 0.909091 -1.27278 0.943444
Q2FUR8   18 1.09091 0.903563 0.161558
Q2FXZ3   14 0.848485 -1.27278 0.943444
Q2FYM4   10 0.606061 -1.27278 0.943444
Q2FWY1   16 0.969697 -1.27278 0.943444
Q2G1V4   13 0.787879 -1.27278 0.943444
P0A011   13 0.787879 -1.27278 0.943444
Q2FXZ0   18 1.09091 0.903563 0.161558
Q2G0V4   13 0.787879 -1.27278 0.943444
Q2FW34   16 0.969697 -1.27278 0.943444
Q2FWC7   15 0.909091 -1.27278 0.943444
Q2G0F6   15 0.909091 -1.27278 0.943444
Q2G0T0   15 0.909091 -1.27278 0.943444
Q2FXM8   19 1.15152 0.903563 0.161558
Q2G0Q8   15 0.909091 -1.27278 0.943444
Q2FZ08   18 1.09091 0.903563 0.161558
Q2G160   14 0.848485 -1.27278 0.943444
Q2FY78   15 0.909091 -1.27278 0.943444
Q2G2H7   19 1.15152 0.903563 0.161558
Q2FW53   9 0.545455 -1.27278 0.943444
Q2FVX0   17 1.0303 0.903563 0.161558
Q2G2U5   14 0.848485 -1.27278 0.943444
Q2FZR0   17 1.0303 0.903563 0.161558
Q2G1Z9   10 0.606061 -1.27278 0.943444
Q2G1G0   13 0.787879 -1.27278 0.943444
Q2FW57   14 0.848485 -1.27278 0.943444
Q9RQP7   13 0.787879 -1.27278 0.943444
Q2FXP0   19 1.15152 0.903563 0.161558
Q2FVV1   13 0.787879 -1.27278 0.943444
Q2FYU8   10 0.606061 -1.27278 0.943444
Q2FZ04   10 0.606061 -1.27278 0.943444
Q2FVQ0   14 0.848485 -1.27278 0.943444
Q2G151   12 0.727273 -1.27278 0.943444
Q2FXF9   15 0.909091 -1.27278 0.943444
Q2G242   16 0.969697 -1.27278 0.943444
Q2FZQ0   14 0.848485 -1.27278 0.943444
Q2G1Q8   16 0.969697 -1.27278 0.943444
Q2FYG1   15 0.882353 -1.27278 0.943444
Q2G1N3   14 0.823529 -1.27278 0.943444
Q2FV44   14 0.823529 -1.27278 0.943444
Q2FXV4   16 0.941176 -1.27278 0.943444
Q2G0I1   14 0.823529 -1.27278 0.943444
Q2FZY0   12 0.705882 -1.27278 0.943444
Q2G295   12 0.705882 -1.27278 0.943444
Q2FWH3   17 1 0.903563 0.161558
Q2G072   15 0.882353 -1.27278 0.943444
Q2G217   17 1 0.903563 0.161558
Q2FYP6   21 1.23529 0.903563 0.161558
Q9EZ12   12 0.705882 -1.27278 0.943444
Q2FZ48   13 0.764706 -1.27278 0.943444
Q2FY16   12 0.705882 -1.27278 0.943444
Q2FZU3   15 0.882353 -1.27278 0.943444
Q2FVV7   17 1 0.903563 0.161558
Q2FWU0   10 0.588235 -1.27278 0.943444
P0A0Q0   15 0.882353 -1.27278 0.943444
Q2FVS3   19 1.11765 0.903563 0.161558
Q2G0I6   16 0.941176 -1.27278 0.943444
Q2FYP3   9 0.529412 -1.27278 0.943444
Q2FWM0   14 0.823529 -1.27278 0.943444
Q2FZ36   13 0.764706 -1.27278 0.943444
Q2G0Y8   19 1.11765 0.903563 0.161558
Q2FXF6   10 0.588235 -1.27278 0.943444
Q2FXM7   16 0.941176 -1.27278 0.943444
Q2G1A6   18 1.05882 0.903563 0.161558
Q2G138   14 0.823529 -1.27278 0.943444
Q2FZR4   20 1.17647 0.903563 0.161558
Q2G162   10 0.588235 -1.27278 0.943444
Q2FYH2   17 1 0.903563 0.161558
Q2FX56   13 0.764706 -1.27278 0.943444
Q2FY68   16 0.941176 -1.27278 0.943444
Q2G1K1   7 0.411765 -1.27278 0.943444
Q2G1A3   14 0.823529 -1.27278 0.943444
Q2FZX4   13 0.764706 -1.27278 0.943444
Q2G1M5   14 0.823529 -1.27278 0.943444
Q2FVA3   11 0.647059 -1.27278 0.943444
Q2G2G4   15 0.882353 -1.27278 0.943444
Q2G0U3   12 0.705882 -1.27278 0.943444
Q2FXQ6   13 0.764706 -1.27278 0.943444
Q2G0S2   11 0.647059 -1.27278 0.943444
Q2G168   13 0.764706 -1.27278 0.943444
Q2FZB0   12 0.705882 -1.27278 0.943444
Q2G119   16 0.941176 -1.27278 0.943444
Q2FVJ7   15 0.882353 -1.27278 0.943444
Q2FY30   15 0.882353 -1.27278 0.943444
Q2FXR3   16 0.941176 -1.27278 0.943444
Q2G1Z0   13 0.764706 -1.27278 0.943444
Q2G0A9   14 0.823529 -1.27278 0.943444
O33599   10 0.588235 -1.27278 0.943444
Q2FZ55   15 0.882353 -1.27278 0.943444
Q2FYS0   14 0.823529 -1.27278 0.943444
Q2G248   14 0.823529 -1.27278 0.943444
Q2G049   16 0.941176 -1.27278 0.943444
Q2FVA5   10 0.588235 -1.27278 0.943444
Q2FUX8   13 0.764706 -1.27278 0.943444
Q2G123   16 0.941176 -1.27278 0.943444
Q2FVH0   16 0.941176 -1.27278 0.943444
Q2FV01   10 0.588235 -1.27278 0.943444
Q2G2L2   14 0.823529 -1.27278 0.943444
Q2FYW3   17 1 0.903563 0.161558
Q2FZZ0   15 0.882353 -1.27278 0.943444
Q2FVV8   15 0.882353 -1.27278 0.943444
Q2G2W0   22 1.25714 0.903563 0.161558
Q2G041   10 0.571429 -1.27278 0.943444
P0A0B9   15 0.857143 -1.27278 0.943444
Q2FYI6   16 0.914286 -1.27278 0.943444
Q2G2S2   13 0.742857 -1.27278 0.943444
Q2FVQ8   15 0.857143 -1.27278 0.943444
Q2FVT2   14 0.8 -1.27278 0.943444
Q2G1Z5   16 0.914286 -1.27278 0.943444
Q2G2A4   14 0.8 -1.27278 0.943444
P60393   17 0.971429 -1.27278 0.943444
Q2G0P6   18 1.02857 0.903563 0.161558
Q2FW04   19 1.08571 0.903563 0.161558
Q2FYY9   13 0.742857 -1.27278 0.943444
Q2FWP2   15 0.857143 -1.27278 0.943444
Q2FVW4   11 0.628571 -1.27278 0.943444
Q2FY63   17 0.971429 -1.27278 0.943444
Q2FZ68   14 0.8 -1.27278 0.943444
Q2G1E2   18 1.02857 0.903563 0.161558
Q2G2T8   10 0.571429 -1.27278 0.943444
Q2FY71   13 0.742857 -1.27278 0.943444
Q2FVI1   17 0.971429 -1.27278 0.943444
Q2G0W2   18 1.02857 0.903563 0.161558
Q2G238   17 0.971429 -1.27278 0.943444
Q2FZR1   17 0.971429 -1.27278 0.943444
Q2FXN2   18 1.02857 0.903563 0.161558
Q2FXH6   11 0.628571 -1.27278 0.943444
Q2FXM3   16 0.914286 -1.27278 0.943444
Q2FZW3   12 0.685714 -1.27278 0.943444
Q2FWM9   12 0.685714 -1.27278 0.943444
Q2FUW9   13 0.742857 -1.27278 0.943444
Q2FW91   12 0.685714 -1.27278 0.943444
Q2G137   11 0.628571 -1.27278 0.943444
Q2FVM0   17 0.971429 -1.27278 0.943444
Q2G057   12 0.685714 -1.27278 0.943444
Q2FXP5   14 0.8 -1.27278 0.943444
Q2G1H2   12 0.685714 -1.27278 0.943444
Q2FX99   12 0.685714 -1.27278 0.943444
Q2G0J4   17 0.971429 -1.27278 0.943444
Q2FX74   13 0.742857 -1.27278 0.943444
Q2G1J9   16 0.914286 -1.27278 0.943444
Q2G1F7   11 0.628571 -1.27278 0.943444
Q2G2R8   12 0.685714 -1.27278 0.943444
Q2FW32   13 0.742857 -1.27278 0.943444
Q2FXZ4   13 0.742857 -1.27278 0.943444
Q2FUT0   12 0.685714 -1.27278 0.943444
Q2G084   16 0.914286 -1.27278 0.943444
Q2G148   18 1.02857 0.903563 0.161558
Q2FYR0   13 0.742857 -1.27278 0.943444
Q2FW86   15 0.857143 -1.27278 0.943444
Q2FW01   16 0.914286 -1.27278 0.943444
Q2FUX9   15 0.857143 -1.27278 0.943444
Q2G212   17 0.971429 -1.27278 0.943444
Q2FZ84   15 0.857143 -1.27278 0.943444
Q2G0Y0   15 0.857143 -1.27278 0.943444
Q2FYU4   14 0.8 -1.27278 0.943444
Q2G223   12 0.685714 -1.27278 0.943444
Q2G136   14 0.8 -1.27278 0.943444
Q2G0G6   14 0.8 -1.27278 0.943444
Q2FWY6   16 0.914286 -1.27278 0.943444
Q2FWZ2   16 0.914286 -1.27278 0.943444
Q2G240   13 0.742857 -1.27278 0.943444
O05154   19 1.08571 0.903563 0.161558
Q2FXP4   14 0.8 -1.27278 0.943444
Q2FVH5   15 0.857143 -1.27278 0.943444
Q2FYP0   15 0.833333 -1.27278 0.943444
Q2FUW5   12 0.666667 -1.27278 0.943444
Q2FX66   6 0.333333 -1.27278 0.943444
Q2G1P4   12 0.666667 -1.27278 0.943444
Q2FYI9   18 1 0.903563 0.161558
Q2G0I7   13 0.722222 -1.27278 0.943444
Q2FXQ9   19 1.05556 0.903563 0.161558
Q2FXL0   18 1 0.903563 0.161558
Q2FYR7   18 1 0.903563 0.161558
Q2G1W4   12 0.666667 -1.27278 0.943444
Q2G2C8   16 0.888889 -1.27278 0.943444
Q2G163   13 0.722222 -1.27278 0.943444
Q2FWL9   10 0.555556 -1.27278 0.943444
Q2FZH3   18 1 0.903563 0.161558
Q2FZR5   16 0.888889 -1.27278 0.943444
Q2G1W6   17 0.944444 -1.27278 0.943444
Q2FWA5   17 0.944444 -1.27278 0.943444
Q2FX17   14 0.777778 -1.27278 0.943444
Q2FXY1   17 0.944444 -1.27278 0.943444
Q2G2W1   19 1.05556 0.903563 0.161558
Q2FV06   12 0.666667 -1.27278 0.943444
Q2FYW6   17 0.944444 -1.27278 0.943444
Q2G281   10 0.555556 -1.27278 0.943444
Q2G227   14 0.777778 -1.27278 0.943444
Q2FWZ5   16 0.888889 -1.27278 0.943444
Q2FZX0   16 0.888889 -1.27278 0.943444
Q2FV51   19 1.05556 0.903563 0.161558
Q2G082   18 1 0.903563 0.161558
Q2FWX4   2 0.111111 -1.27278 0.943444
Q2FZT1   14 0.777778 -1.27278 0.943444
Q2FYF3   16 0.888889 -1.27278 0.943444
Q2FXW9   10 0.555556 -1.27278 0.943444
O34090   16 0.888889 -1.27278 0.943444
Q2FVE1   16 0.888889 -1.27278 0.943444
Q2FZL5   17 0.944444 -1.27278 0.943444
Q2G258   14 0.777778 -1.27278 0.943444
Q2FZW5   13 0.722222 -1.27278 0.943444
Q2FW63   16 0.888889 -1.27278 0.943444
Q2FXB4   17 0.944444 -1.27278 0.943444
Q2G1T5   5 0.277778 -1.27278 0.943444
Q2G1J5   14 0.777778 -1.27278 0.943444
Q2G0V0   14 0.777778 -1.27278 0.943444
Q2G0M7   15 0.833333 -1.27278 0.943444
Q2G1I5   18 1 0.903563 0.161558
Q2G146   15 0.833333 -1.27278 0.943444
Q2G1P6   17 0.944444 -1.27278 0.943444
Q2G1W8   17 0.918919 -1.27278 0.943444
Q2G035   15 0.810811 -1.27278 0.943444
Q2G1I3   21 1.13514 0.903563 0.161558
Q2FWM2   16 0.864865 -1.27278 0.943444
Q2FYJ3   19 1.02703 0.903563 0.161558
Q2G0L8   14 0.756757 -1.27278 0.943444
Q2G164   18 0.972973 -1.27278 0.943444
Q2FVT7   17 0.918919 -1.27278 0.943444
Q2G1R3   19 1.02703 0.903563 0.161558
Q2G1T6   16 0.864865 -1.27278 0.943444
Q2FZN7   14 0.756757 -1.27278 0.943444
Q2FY83   19 1.02703 0.903563 0.161558
Q2FZX9   16 0.864865 -1.27278 0.943444
Q2FYL5   16 0.864865 -1.27278 0.943444
Q2G218   15 0.810811 -1.27278 0.943444
Q2G0M5   13 0.702703 -1.27278 0.943444
Q2FW78   10 0.540541 -1.27278 0.943444
P52078   18 0.972973 -1.27278 0.943444
Q7X2S2   17 0.918919 -1.27278 0.943444
Q2FZG4   14 0.756757 -1.27278 0.943444
Q2G0M4   14 0.756757 -1.27278 0.943444
Q2FVA2   16 0.864865 -1.27278 0.943444
Q2G115   16 0.864865 -1.27278 0.943444
Q2G0M8   15 0.810811 -1.27278 0.943444
Q2G1U4   12 0.648649 -1.27278 0.943444
Q2G1D0   18 0.972973 -1.27278 0.943444
Q2G2S0   19 1.02703 0.903563 0.161558
Q2G2N5   16 0.864865 -1.27278 0.943444
Q2G222   14 0.756757 -1.27278 0.943444
Q2G1C8   20 1.08108 0.903563 0.161558
Q2FV40   13 0.702703 -1.27278 0.943444
Q2FXT1   13 0.702703 -1.27278 0.943444
Q2FZZ2   18 0.972973 -1.27278 0.943444
Q2FY01   16 0.864865 -1.27278 0.943444
Q2FVJ8   17 0.918919 -1.27278 0.943444
Q2FXK2   17 0.918919 -1.27278 0.943444
Q2FUS7   18 0.972973 -1.27278 0.943444
Q2FVP1   17 0.918919 -1.27278 0.943444
Q2FYN7   5 0.27027 -1.27278 0.943444
P69848   15 0.810811 -1.27278 0.943444
Q2FWN8   18 0.972973 -1.27278 0.943444
Q2FV62   10 0.540541 -1.27278 0.943444
Q2FWW7   18 0.972973 -1.27278 0.943444
Q2G1Y5   15 0.810811 -1.27278 0.943444
Q2FXA3   15 0.810811 -1.27278 0.943444
Q2FYV3   16 0.864865 -1.27278 0.943444
Q2G1H4   14 0.756757 -1.27278 0.943444
Q2G038   17 0.918919 -1.27278 0.943444
Q2G161   12 0.648649 -1.27278 0.943444
Q2FYV1   16 0.864865 -1.27278 0.943444
Q2FZ09   15 0.810811 -1.27278 0.943444
Q2FW90   19 1.02703 0.903563 0.161558
Q2G290   15 0.810811 -1.27278 0.943444
P60611   16 0.864865 -1.27278 0.943444
Q2FV58   17 0.918919 -1.27278 0.943444
Q2G0C6   16 0.864865 -1.27278 0.943444
Q2G050   16 0.864865 -1.27278 0.943444
Q2G0V2   16 0.864865 -1.27278 0.943444
Q2FVQ4   16 0.864865 -1.27278 0.943444
Q2G094   13 0.684211 -1.27278 0.943444
Q2FY59   16 0.842105 -1.27278 0.943444
Q2FVX7   15 0.789474 -1.27278 0.943444
Q2FVP4   15 0.789474 -1.27278 0.943444
Q2G185   11 0.578947 -1.27278 0.943444
Q2FXP8   10 0.526316 -1.27278 0.943444
Q2G275   20 1.05263 0.903563 0.161558
Q2G1D9   14 0.736842 -1.27278 0.943444
Q2FXI3   16 0.842105 -1.27278 0.943444
Q2FYM2   16 0.842105 -1.27278 0.943444
P14738   4 0.210526 -1.27278 0.943444
Q2G2Q2   15 0.789474 -1.27278 0.943444
Q2G0M9   16 0.842105 -1.27278 0.943444
Q2FY67   13 0.684211 -1.27278 0.943444
Q2FWX8   2 0.105263 -1.27278 0.943444
Q2FUT9   13 0.684211 -1.27278 0.943444
Q2FZS0   13 0.684211 -1.27278 0.943444
Q2G2A8   16 0.842105 -1.27278 0.943444
Q2FUY2   2 0.105263 -1.27278 0.943444
Q2FZL8   16 0.842105 -1.27278 0.943444
Q2FW93   8 0.421053 -1.27278 0.943444
Q2G1L7   18 0.947368 -1.27278 0.943444
Q2FW41   19 1 0.903563 0.161558
Q2FZY6   14 0.736842 -1.27278 0.943444
Q2G042   12 0.631579 -1.27278 0.943444
Q2FWK2   14 0.736842 -1.27278 0.943444
Q2FYF4   13 0.684211 -1.27278 0.943444
Q2FZP2   17 0.894737 -1.27278 0.943444
Q2G1G7   14 0.736842 -1.27278 0.943444
Q2G1H5   18 0.947368 -1.27278 0.943444
Q2G2S7   11 0.578947 -1.27278 0.943444
Q2FY53   18 0.947368 -1.27278 0.943444
Q2G1N2   17 0.894737 -1.27278 0.943444
Q2G2V2   16 0.842105 -1.27278 0.943444
Q2G1H6   15 0.789474 -1.27278 0.943444
Q2FZA9   15 0.789474 -1.27278 0.943444
Q2FXI5   17 0.894737 -1.27278 0.943444
Q2G206   12 0.631579 -1.27278 0.943444
Q2FWN6   18 0.947368 -1.27278 0.943444
Q2FUQ2   16 0.842105 -1.27278 0.943444
Q2G1K3   13 0.684211 -1.27278 0.943444
Q2FZ76   18 0.947368 -1.27278 0.943444
Q2FY54   15 0.789474 -1.27278 0.943444
Q2G289   13 0.684211 -1.27278 0.943444
Q2FY14   18 0.947368 -1.27278 0.943444
Q2FV77   19 1 0.903563 0.161558
Q2G064   16 0.842105 -1.27278 0.943444
Q2G033   16 0.842105 -1.27278 0.943444
Q2G198   12 0.631579 -1.27278 0.943444
Q2G0K4   13 0.684211 -1.27278 0.943444
Q2G0V3   19 1 0.903563 0.161558
Q2FWE2   14 0.717949 -1.27278 0.943444
Q2G089   16 0.820513 -1.27278 0.943444
Q2FZL3   15 0.769231 -1.27278 0.943444
Q2G087   17 0.871795 -1.27278 0.943444
Q2G0A7   16 0.820513 -1.27278 0.943444
Q2FVF9   18 0.923077 -1.27278 0.943444
Q2G071   18 0.923077 -1.27278 0.943444
Q2FUZ2   16 0.820513 -1.27278 0.943444
Q2FY27   16 0.820513 -1.27278 0.943444
Q2FXX4   19 0.974359 -1.27278 0.943444
Q2G1E6   16 0.820513 -1.27278 0.943444
Q2G1G5   15 0.769231 -1.27278 0.943444
Q2G2Q3   12 0.615385 -1.27278 0.943444
Q2FZF0   14 0.717949 -1.27278 0.943444
Q2G2D2   17 0.871795 -1.27278 0.943444
Q2FXT4   14 0.717949 -1.27278 0.943444
Q2FZI8   16 0.820513 -1.27278 0.943444
Q2FUS8   2 0.102564 -1.27278 0.943444
Q2FVR9   16 0.820513 -1.27278 0.943444
Q2FXP2   12 0.615385 -1.27278 0.943444
Q2FX94   23 1.17949 0.903563 0.161558
Q2G2A5   14 0.717949 -1.27278 0.943444
Q2FZP7   14 0.717949 -1.27278 0.943444
Q2G1R7   20 1.02564 0.903563 0.161558
Q2G015   5 0.25641 -1.27278 0.943444
Q2FZF4   17 0.871795 -1.27278 0.943444
Q2G1E5   14 0.717949 -1.27278 0.943444
Q2FWH9   18 0.923077 -1.27278 0.943444
Q2G069   14 0.717949 -1.27278 0.943444
Q2FZK3   18 0.923077 -1.27278 0.943444
Q2FZU5   18 0.923077 -1.27278 0.943444
Q2FYT4   16 0.820513 -1.27278 0.943444
Q2FWK4   16 0.820513 -1.27278 0.943444
Q2FY40   18 0.923077 -1.27278 0.943444
Q2FWY4   10 0.512821 -1.27278 0.943444
Q2G156   18 0.923077 -1.27278 0.943444
Q2G045   14 0.717949 -1.27278 0.943444
Q2FZS6   13 0.666667 -1.27278 0.943444
Q2FYC7   21 1.07692 0.903563 0.161558
Q2FW73   15 0.769231 -1.27278 0.943444
Q2G1H3   16 0.820513 -1.27278 0.943444
Q2FXJ6   14 0.717949 -1.27278 0.943444
Q2FUS2   11 0.55 -1.27278 0.943444
Q2G120   18 0.9 -1.27278 0.943444
Q2G2T9   15 0.75 -1.27278 0.943444
Q2G1N9   20 1 0.903563 0.161558
Q2FXL9   16 0.8 -1.27278 0.943444
Q2G0W4   16 0.8 -1.27278 0.943444
Q2G0R6   15 0.75 -1.27278 0.943444
Q2G1C4   14 0.7 -1.27278 0.943444
Q2FWY9   19 0.95 -1.27278 0.943444
Q2G1K4   15 0.75 -1.27278 0.943444
Q2FYK3   23 1.15 0.903563 0.161558
Q2G1N4   14 0.7 -1.27278 0.943444
Q2G065   15 0.75 -1.27278 0.943444
Q2FX88   21 1.05 0.903563 0.161558
Q2FVW9   19 0.95 -1.27278 0.943444
Q2G1E0   8 0.4 -1.27278 0.943444
Q2G2P2   17 0.85 -1.27278 0.943444
Q2G0V5   13 0.65 -1.27278 0.943444
Q2FWA2   16 0.8 -1.27278 0.943444
Q2FZU1   16 0.8 -1.27278 0.943444
Q2FX77   16 0.8 -1.27278 0.943444
Q2FW75   16 0.8 -1.27278 0.943444
Q2FUT5   17 0.85 -1.27278 0.943444
Q2G234   15 0.75 -1.27278 0.943444
Q2FZU6   20 1 0.903563 0.161558
Q2G1Y2   18 0.9 -1.27278 0.943444
Q2FXN7   11 0.55 -1.27278 0.943444
Q2G2J3   12 0.6 -1.27278 0.943444
Q2G0G1   15 0.75 -1.27278 0.943444
Q2FW62   15 0.75 -1.27278 0.943444
Q2FUP7   19 0.95 -1.27278 0.943444
Q2G1J3   14 0.7 -1.27278 0.943444
Q2FZ15   17 0.85 -1.27278 0.943444
Q2G1D3   17 0.85 -1.27278 0.943444
Q2G0K2   17 0.85 -1.27278 0.943444
Q2FWC1   17 0.85 -1.27278 0.943444
Q2FXM5   14 0.7 -1.27278 0.943444
Q2FY46   13 0.65 -1.27278 0.943444
Q2G1K0   17 0.85 -1.27278 0.943444
Q2FXT6   17 0.85 -1.27278 0.943444
Q2FZM4   14 0.7 -1.27278 0.943444
Q2FXG1   15 0.75 -1.27278 0.943444
Q2FXL1   20 1 0.903563 0.161558
Q2FWX5   19 0.95 -1.27278 0.943444
# cudaSaTabsearch LTYPE = T LORDER = F LSOLN = F
# QUERY ID = PF05620 
# DBFILE = ./tableaux.ascii.DB                                                             
Q2G1I1   13 0.634146 -1.27278  0.943444
Q2G1K2   15 0.731707 -1.27278  0.943444
Q2FUU5   16 0.780488 -1.27278  0.943444
Q2FXB6   16 0.780488 -1.27278  0.943444
Q2FZU2   19 0.926829 -1.27278  0.943444
Q2FZK0   17 0.829268 -1.27278  0.943444
Q2FY33   14 0.682927 -1.27278  0.943444
Q2G098   17 0.829268 -1.27278  0.943444
Q2FZ46   15 0.731707 -1.27278  0.943444
Q2FZQ5   17 0.829268 -1.27278  0.943444
Q2FXU8   15 0.731707 -1.27278  0.943444
Q9EZ08   15 0.731707 -1.27278  0.943444
Q2G1B9   15 0.731707 -1.27278  0.943444
Q2FZ73   19 0.926829 -1.27278  0.943444
Q2FY35   16 0.780488 -1.27278  0.943444
Q2FZ16   18 0.878049 -1.27278  0.943444
Q2FYR2   18 0.878049 -1.27278  0.943444
Q2FWY3   4 0.195122 -1.27278  0.943444
Q2G2F5   14 0.682927 -1.27278  0.943444
Q2G032   12 0.585366 -1.27278  0.943444
Q2FZ10   14 0.682927 -1.27278  0.943444
Q2G255   14 0.682927 -1.27278  0.943444
Q2G0X6   22 1.07317 0.903563  0.161558
Q2FYH0   17 0.829268 -1.27278  0.943444
Q2FXJ9   14 0.682927 -1.27278  0.943444
Q2FZT4   16 0.780488 -1.27278  0.943444
Q2FVE6   17 0.829268 -1.27278  0.943444
Q2FYD3   6 0.292683 -1.27278  0.943444
Q2FXT5   10 0.487805 -1.27278  0.943444
Q2FY60   20 0.97561 -1.27278  0.943444
Q2G2D7   14 0.682927 -1.27278  0.943444
Q2FX16   16 0.780488 -1.27278  0.943444
Q2FZ34   16 0.780488 -1.27278  0.943444
Q2G1S4   16 0.780488 -1.27278  0.943444
Q2G147   15 0.731707 -1.27278  0.943444
Q2G1J7   14 0.682927 -1.27278  0.943444
Q2G2A7   17 0.829268 -1.27278  0.943444
Q2G2M6   19 0.926829 -1.27278  0.943444
Q2FV30   16 0.780488 -1.27278  0.943444
Q2FVL5   15 0.731707 -1.27278  0.943444
Q2FXY0   13 0.634146 -1.27278  0.943444
Q2FZL1   16 0.780488 -1.27278  0.943444
Q2FW45   14 0.682927 -1.27278  0.943444
Q2FZU0   18 0.857143 -1.27278  0.943444
Q2FWZ0   21 1 0.903563  0.161558
Q2G2H5   15 0.714286 -1.27278  0.943444
Q2FYG9   17 0.809524 -1.27278  0.943444
Q2G2X6   21 1 0.903563  0.161558
Q2G155   17 0.809524 -1.27278  0.943444
Q2FXY9   16 0.761905 -1.27278  0.943444
Q2FZ37   16 0.761905 -1.27278  0.943444
Q2FVI7   14 0.666667 -1.27278  0.943444
Q2FYS1   17 0.809524 -1.27278  0.943444
Q2FXL5   19 0.904762 -1.27278  0.943444
Q2G1J4   16 0.761905 -1.27278  0.943444
Q2FWZ3   12 0.571429 -1.27278  0.943444
Q2G2P7   16 0.761905 -1.27278  0.943444
Q2FVH3   15 0.714286 -1.27278  0.943444
Q2FZ31   16 0.761905 -1.27278  0.943444
Q2G283   17 0.809524 -1.27278  0.943444
Q2FZ66   15 0.714286 -1.27278  0.943444
Q2FWY7   11 0.52381 -1.27278  0.943444
Q2G1F9   15 0.714286 -1.27278  0.943444
Q2FZJ4   16 0.761905 -1.27278  0.943444
Q2FZQ1   16 0.761905 -1.27278  0.943444
Q2FY80   12 0.571429 -1.27278  0.943444
Q2G2D4   16 0.761905 -1.27278  0.943444
Q2FYP1   17 0.809524 -1.27278  0.943444
Q2FYF9   9 0.428571 -1.27278  0.943444
Q2G0B3   15 0.714286 -1.27278  0.943444
Q2FUT8   17 0.809524 -1.27278  0.943444
Q2FYR1   14 0.666667 -1.27278  0.943444
Q2FYL3   15 0.714286 -1.27278  0.943444
Q2FVG4   15 0.714286 -1.27278  0.943444
Q2FVP8   14 0.666667 -1.27278  0.943444
Q2FZ28   15 0.697674 -1.27278  0.943444
Q2G1F0   14 0.651163 -1.27278  0.943444
P95689   19 0.883721 -1.27278  0.943444
Q2FYH6   18 0.837209 -1.27278  0.943444
Q2FXD1   12 0.55814 -1.27278  0.943444
Q2G0X5   17 0.790698 -1.27278  0.943444
Q2FXN8   14 0.651163 -1.27278  0.943444
Q2G0N0   14 0.651163 -1.27278  0.943444
Q2G268   14 0.651163 -1.27278  0.943444
Q2FV61   18 0.837209 -1.27278  0.943444
Q2FXL7   14 0.651163 -1.27278  0.943444
Q2FUR5   14 0.651163 -1.27278  0.943444
Q2FXV6   18 0.837209 -1.27278  0.943444
Q2G2C5   15 0.697674 -1.27278  0.943444
Q2FVJ6   16 0.744186 -1.27278  0.943444
Q2G1Y4   17 0.790698 -1.27278  0.943444
Q2FVI0   17 0.790698 -1.27278  0.943444
Q2FXJ8   17 0.790698 -1.27278  0.943444
Q2FZU7   14 0.651163 -1.27278  0.943444
Q2G2X4   15 0.697674 -1.27278  0.943444
Q2FZA8   20 0.930233 -1.27278  0.943444
Q2FW96   21 0.976744 -1.27278  0.943444
Q2FYV4   18 0.837209 -1.27278  0.943444
O07325   16 0.744186 -1.27278  0.943444
Q2G1C1   13 0.604651 -1.27278  0.943444
Q2FZR9   15 0.697674 -1.27278  0.943444
Q2FVW3   19 0.883721 -1.27278  0.943444
Q2G124   15 0.697674 -1.27278  0.943444
P0C0V7   21 0.976744 -1.27278  0.943444
Q2FX52   15 0.681818 -1.27278  0.943444
Q2G2C7   18 0.818182 -1.27278  0.943444
Q2G2D5   17 0.772727 -1.27278  0.943444
Q2FXQ7   15 0.681818 -1.27278  0.943444
Q2FZW0   15 0.681818 -1.27278  0.943444
Q2FVG3   16 0.727273 -1.27278  0.943444
Q2FXR4   16 0.727273 -1.27278  0.943444
Q2FZ67   16 0.727273 -1.27278  0.943444
Q2G243   14 0.636364 -1.27278  0.943444
Q2FV76   16 0.727273 -1.27278  0.943444
Q2FVZ4   18 0.818182 -1.27278  0.943444
Q2FWC5   15 0.681818 -1.27278  0.943444
Q2FZY3   16 0.727273 -1.27278  0.943444
Q2FWH5   13 0.590909 -1.27278  0.943444
Q2G241   15 0.681818 -1.27278  0.943444
Q2FV35   18 0.818182 -1.27278  0.943444
Q2G0T5   18 0.818182 -1.27278  0.943444
Q2G1A9   14 0.636364 -1.27278  0.943444
Q2FYU7   15 0.681818 -1.27278  0.943444
Q2G2E0   20 0.909091 -1.27278  0.943444
Q2FVT6   19 0.863636 -1.27278  0.943444
Q2G0D7   16 0.727273 -1.27278  0.943444
Q2G1M6   13 0.590909 -1.27278  0.943444
Q2G0A6   16 0.727273 -1.27278  0.943444
Q2FUY6   19 0.863636 -1.27278  0.943444
Q2FYJ2   15 0.681818 -1.27278  0.943444
Q2G2E5   18 0.8 -1.27278  0.943444
Q2G2P5   16 0.711111 -1.27278  0.943444
Q2G1R6   15 0.666667 -1.27278  0.943444
Q2FYF0   21 0.933333 -1.27278  0.943444
Q2FVH8   14 0.622222 -1.27278  0.943444
Q2FUU3   22 0.977778 -1.27278  0.943444
Q2FVG8   15 0.666667 -1.27278  0.943444
Q9ZAH5   15 0.666667 -1.27278  0.943444
Q2G2U0   15 0.666667 -1.27278  0.943444
Q2FYR4   17 0.755556 -1.27278  0.943444
Q2G256   15 0.666667 -1.27278  0.943444
Q2FVY0   16 0.711111 -1.27278  0.943444
Q2G0Q2   16 0.711111 -1.27278  0.943444
Q2G0R2   13 0.577778 -1.27278  0.943444
Q2G0Q3   16 0.711111 -1.27278  0.943444
Q2FWZ9   15 0.666667 -1.27278  0.943444
Q53705   12 0.533333 -1.27278  0.943444
Q2G2U3   15 0.666667 -1.27278  0.943444
Q2FYY6   23 1.02222 0.903563  0.161558
Q2FWL3   15 0.666667 -1.27278  0.943444
Q2FY50   15 0.666667 -1.27278  0.943444
Q2FXN4   16 0.711111 -1.27278  0.943444
Q2G179   16 0.711111 -1.27278  0.943444
Q2G1L6   12 0.533333 -1.27278  0.943444
Q2FXU4   14 0.622222 -1.27278  0.943444
Q2G1E9   16 0.711111 -1.27278  0.943444
Q2G232   18 0.8 -1.27278  0.943444
Q2FXH9   16 0.711111 -1.27278  0.943444
Q2G0X3   6 0.266667 -1.27278  0.943444
Q2FXD0   20 0.888889 -1.27278  0.943444
Q2G0G3   16 0.711111 -1.27278  0.943444
Q2FWW3   15 0.666667 -1.27278  0.943444
Q2FYG0   17 0.73913 -1.27278  0.943444
Q2FZS9   14 0.608696 -1.27278  0.943444
Q2FYS2   17 0.73913 -1.27278  0.943444
Q2G2U4   12 0.521739 -1.27278  0.943444
Q2FWJ9   16 0.695652 -1.27278  0.943444
Q2FWF0   14 0.608696 -1.27278  0.943444
Q2FXR9   14 0.608696 -1.27278  0.943444
Q2FZV7   16 0.695652 -1.27278  0.943444
Q2G1W0   18 0.782609 -1.27278  0.943444
Q2G2I0   17 0.73913 -1.27278  0.943444
Q2G153   15 0.652174 -1.27278  0.943444
Q2FWD7   15 0.652174 -1.27278  0.943444
Q2FY15   14 0.608696 -1.27278  0.943444
Q2FV54   13 0.565217 -1.27278  0.943444
Q2FZ74   15 0.652174 -1.27278  0.943444
Q2FYV5   18 0.782609 -1.27278  0.943444
Q2G2I1   11 0.478261 -1.27278  0.943444
Q2FXZ6   13 0.565217 -1.27278  0.943444
Q2G0U0   19 0.826087 -1.27278  0.943444
Q2G0Y6   19 0.826087 -1.27278  0.943444
Q2FXJ0   14 0.608696 -1.27278  0.943444
Q2FY43   18 0.765957 -1.27278  0.943444
Q2FWM1   7 0.297872 -1.27278  0.943444
Q2FVJ1   17 0.723404 -1.27278  0.943444
Q2G0K3   15 0.638298 -1.27278  0.943444
Q2FY66   19 0.808511 -1.27278  0.943444
Q2FW99   18 0.765957 -1.27278  0.943444
Q2FV10   16 0.680851 -1.27278  0.943444
Q2FXJ5   16 0.680851 -1.27278  0.943444
Q2FX69   5 0.212766 -1.27278  0.943444
Q2G0B2   18 0.765957 -1.27278  0.943444
Q2FX14   20 0.851064 -1.27278  0.943444
Q2FYD8   16 0.680851 -1.27278  0.943444
Q2FWE5   18 0.765957 -1.27278  0.943444
Q2G2A3   17 0.723404 -1.27278  0.943444
Q2FZH8   15 0.638298 -1.27278  0.943444
Q2FX51   16 0.680851 -1.27278  0.943444
Q2FWE8   16 0.680851 -1.27278  0.943444
Q2G088   17 0.723404 -1.27278  0.943444
Q2G028   16 0.666667 -1.27278  0.943444
Q2G1S3   16 0.666667 -1.27278  0.943444
Q2FYN4   17 0.708333 -1.27278  0.943444
Q2FX86   18 0.75 -1.27278  0.943444
Q2G2S8   14 0.583333 -1.27278  0.943444
Q2FUW8   14 0.583333 -1.27278  0.943444
Q2FWD4   14 0.583333 -1.27278  0.943444
Q2FVH6   19 0.791667 -1.27278  0.943444
Q2G029   14 0.583333 -1.27278  0.943444
Q2G1R5   15 0.625 -1.27278  0.943444
Q2FX65   12 0.5 -1.27278  0.943444
Q2FZV6   17 0.708333 -1.27278  0.943444
Q2G1P1   19 0.791667 -1.27278  0.943444
Q2FVU4   18 0.75 -1.27278  0.943444
Q2FVT5   15 0.625 -1.27278  0.943444
Q2G2H4   15 0.625 -1.27278  0.943444
Q2FZ58   16 0.666667 -1.27278  0.943444
Q2FVJ2   15 0.625 -1.27278  0.943444
Q2FXW5   14 0.583333 -1.27278  0.943444
Q2FWK1   15 0.625 -1.27278  0.943444
Q2G031   14 0.583333 -1.27278  0.943444
Q2G0U1   15 0.625 -1.27278  0.943444
Q2FW46   16 0.666667 -1.27278  0.943444
Q2FZY5   19 0.791667 -1.27278  0.943444
Q2FZI5   16 0.653061 -1.27278  0.943444
Q2FYR9   16 0.653061 -1.27278  0.943444
Q2FZ92   15 0.612245 -1.27278  0.943444
Q2G1D5   15 0.612245 -1.27278  0.943444
Q2FXM2   15 0.612245 -1.27278  0.943444
Q2FVM2   19 0.77551 -1.27278  0.943444
Q2FZN2   17 0.693878 -1.27278  0.943444
Q2G1U8   15 0.612245 -1.27278  0.943444
Q2FVS7   14 0.571429 -1.27278  0.943444
Q2FWB5   15 0.612245 -1.27278  0.943444
Q2FXX1   16 0.653061 -1.27278  0.943444
Q2G2J9   15 0.612245 -1.27278  0.943444
Q2G0Y7   15 0.612245 -1.27278  0.943444
Q2FW81   16 0.653061 -1.27278  0.943444
Q2FWK3   15 0.612245 -1.27278  0.943444
Q2FY34   17 0.693878 -1.27278  0.943444
Q2FXF8   17 0.693878 -1.27278  0.943444
Q2FXI9   17 0.693878 -1.27278  0.943444
Q05615   15 0.6 -1.27278  0.943444
Q2FUW4   17 0.68 -1.27278  0.943444
Q2FVF4   16 0.64 -1.27278  0.943444
Q2FWI3   18 0.72 -1.27278  0.943444
Q2FWG8   18 0.72 -1.27278  0.943444
Q2G0R0   16 0.64 -1.27278  0.943444
Q2G0I4   21 0.84 -1.27278  0.943444
Q2FV67   14 0.56 -1.27278  0.943444
Q2G091   15 0.6 -1.27278  0.943444
Q2G1U1   15 0.6 -1.27278  0.943444
Q2FUX7   15 0.6 -1.27278  0.943444
Q2FY51   17 0.68 -1.27278  0.943444
Q2FYP2   16 0.64 -1.27278  0.943444
Q2G0F8   17 0.68 -1.27278  0.943444
Q2FXH5   18 0.72 -1.27278  0.943444
Q2G193   19 0.76 -1.27278  0.943444
Q2FWD6   16 0.64 -1.27278  0.943444
Q2FZ98   17 0.666667 -1.27278  0.943444
Q2FYQ2   20 0.784314 -1.27278  0.943444
Q2FWL5   18 0.705882 -1.27278  0.943444
Q2FV16   20 0.784314 -1.27278  0.943444
Q2FWX9   16 0.627451 -1.27278  0.943444
Q2G1J0   17 0.666667 -1.27278  0.943444
Q2G235   18 0.705882 -1.27278  0.943444
Q2FXK1   12 0.470588 -1.27278  0.943444
Q2FWF4   14 0.54902 -1.27278  0.943444
Q2FZC8   16 0.627451 -1.27278  0.943444
Q2FZQ4   17 0.666667 -1.27278  0.943444
O52582   18 0.705882 -1.27278  0.943444
Q2FZI6   18 0.705882 -1.27278  0.943444
Q2FUW7   16 0.627451 -1.27278  0.943444
Q2G2M9   15 0.588235 -1.27278  0.943444
Q2FZD0   17 0.666667 -1.27278  0.943444
Q2FWK7   18 0.705882 -1.27278  0.943444
Q2FWU4   6 0.235294 -1.27278  0.943444
Q2FUX4   14 0.54902 -1.27278  0.943444
Q2G2V3   17 0.666667 -1.27278  0.943444
O05204   18 0.705882 -1.27278  0.943444
Q2FYC2   15 0.576923 -1.27278  0.943444
Q2FZP6   15 0.576923 -1.27278  0.943444
Q2G0L2   14 0.538462 -1.27278  0.943444
Q2FZV1   22 0.846154 -1.27278  0.943444
Q2FVQ5   22 0.846154 -1.27278  0.943444
Q2FZW6   16 0.615385 -1.27278  0.943444
Q2FZI3   14 0.538462 -1.27278  0.943444
Q2G219   23 0.884615 -1.27278  0.943444
Q2FZR2   15 0.576923 -1.27278  0.943444
Q2FXZ2   20 0.769231 -1.27278  0.943444
Q2FYC6   17 0.653846 -1.27278  0.943444
Q2FYZ5   16 0.603774 -1.27278  0.943444
Q2FWN4   16 0.603774 -1.27278  0.943444
Q2G221   16 0.603774 -1.27278  0.943444
Q2FZX5   18 0.679245 -1.27278  0.943444
Q2FUW3   14 0.528302 -1.27278  0.943444
Q2G2H3   12 0.45283 -1.27278  0.943444
Q2FY08   24 0.90566 -1.27278  0.943444
Q2FXU5   15 0.566038 -1.27278  0.943444
Q2G1F8   17 0.641509 -1.27278  0.943444
Q2FYW4   16 0.603774 -1.27278  0.943444
Q2G142   15 0.566038 -1.27278  0.943444
Q2G1U3   19 0.716981 -1.27278  0.943444
Q2FZ18   19 0.716981 -1.27278  0.943444
Q2FV24   16 0.603774 -1.27278  0.943444
Q2G1C2   16 0.603774 -1.27278  0.943444
Q2FYZ4   16 0.603774 -1.27278  0.943444
Q2FWT4   18 0.679245 -1.27278  0.943444
Q2FUX1   20 0.754717 -1.27278  0.943444
Q2FZG9   15 0.555556 -1.27278  0.943444
Q2FVC1   15 0.555556 -1.27278  0.943444
Q2FYT3   13 0.481481 -1.27278  0.943444
Q2FY82   22 0.814815 -1.27278  0.943444
Q2FV02   16 0.592593 -1.27278  0.943444
Q2FXJ2   11 0.407407 -1.27278  0.943444
Q2FZ02   14 0.518519 -1.27278  0.943444
Q2G0L3   15 0.555556 -1.27278  0.943444
Q2FZH5   16 0.592593 -1.27278  0.943444
Q2FWH4   17 0.62963 -1.27278  0.943444
Q2FW49   15 0.555556 -1.27278  0.943444
Q93T05   19 0.703704 -1.27278  0.943444
Q2FX73   22 0.814815 -1.27278  0.943444
Q2G239   17 0.618182 -1.27278  0.943444
Q2G121   15 0.545455 -1.27278  0.943444
Q2FY11   17 0.618182 -1.27278  0.943444
Q2FV11   15 0.545455 -1.27278  0.943444
Q2FZ05   19 0.690909 -1.27278  0.943444
Q2G253   19 0.690909 -1.27278  0.943444
Q2FW98   14 0.509091 -1.27278  0.943444
Q2G205   19 0.690909 -1.27278  0.943444
Q2FVE7   18 0.654545 -1.27278  0.943444
Q2FYD0   14 0.509091 -1.27278  0.943444
Q2FZ19   16 0.581818 -1.27278  0.943444
Q2G1C7   14 0.509091 -1.27278  0.943444
Q2FV60   19 0.690909 -1.27278  0.943444
Q2FY64   13 0.472727 -1.27278  0.943444
Q2FZI9   13 0.472727 -1.27278  0.943444
Q2FV57   16 0.571429 -1.27278  0.943444
Q2FXA5   16 0.571429 -1.27278  0.943444
Q2G2U8   18 0.642857 -1.27278  0.943444
Q2FZP0   14 0.5 -1.27278  0.943444
Q2FZL7   14 0.5 -1.27278  0.943444
Q2FZR3   16 0.571429 -1.27278  0.943444
Q2FWA0   17 0.607143 -1.27278  0.943444
Q2G090   15 0.535714 -1.27278  0.943444
Q2G1H0   15 0.526316 -1.27278  0.943444
Q2FZP4   16 0.561404 -1.27278  0.943444
Q2FUX0   17 0.596491 -1.27278  0.943444
Q2FV86   16 0.561404 -1.27278  0.943444
Q2FV14   15 0.526316 -1.27278  0.943444
Q2FUT2   19 0.666667 -1.27278  0.943444
Q2FZ64   18 0.631579 -1.27278  0.943444
Q2FUW1   9 0.310345 -1.27278  0.943444
Q2FWI0   17 0.586207 -1.27278  0.943444
Q2G2K5   19 0.655172 -1.27278  0.943444
Q2FWK6   15 0.517241 -1.27278  0.943444
Q2G0T9   15 0.517241 -1.27278  0.943444
Q2G078   18 0.62069 -1.27278  0.943444
Q2G1P3   17 0.586207 -1.27278  0.943444
Q2G274   17 0.576271 -1.27278  0.943444
Q2FZD4   14 0.474576 -1.27278  0.943444
Q2FYS5   19 0.644068 -1.27278  0.943444
Q2G1K5   17 0.576271 -1.27278  0.943444
Q2G1L5   17 0.576271 -1.27278  0.943444
Q2G1M9   15 0.508475 -1.27278  0.943444
Q2FX67   19 0.644068 -1.27278  0.943444
Q2FZ32   16 0.542373 -1.27278  0.943444
Q2FWH7   15 0.508475 -1.27278  0.943444
Q2FXT8   18 0.6 -1.27278  0.943444
Q2FUQ3   13 0.433333 -1.27278  0.943444
Q2G1Y6   16 0.533333 -1.27278  0.943444
Q2FX68   9 0.3 -1.27278  0.943444
Q2FWD1   18 0.6 -1.27278  0.943444
Q2FUZ8   16 0.533333 -1.27278  0.943444
Q2G1F5   16 0.533333 -1.27278  0.943444
Q2G2T6   14 0.466667 -1.27278  0.943444
Q2FYD2   11 0.366667 -1.27278  0.943444
Q2FYA1   18 0.6 -1.27278  0.943444
Q2FY21   17 0.566667 -1.27278  0.943444
Q2FZD3   14 0.466667 -1.27278  0.943444
Q2G1Z4   16 0.533333 -1.27278  0.943444
Q2G0S3   16 0.52459 -1.27278  0.943444
Q2FVQ3   17 0.557377 -1.27278  0.943444
Q2G2J4   16 0.52459 -1.27278  0.943444
Q2G2B8   15 0.491803 -1.27278  0.943444
Q2G0L5   6 0.196721 -1.27278  0.943444
Q2FW72   19 0.622951 -1.27278  0.943444
Q2FYT8   16 0.52459 -1.27278  0.943444
Q2FXM9   17 0.557377 -1.27278  0.943444
Q2G1Y0   16 0.52459 -1.27278  0.943444
Q2G2D0   16 0.52459 -1.27278  0.943444
Q2G2M2   17 0.557377 -1.27278  0.943444
Q2G1B7   16 0.52459 -1.27278  0.943444
Q2G1B8   17 0.557377 -1.27278  0.943444
Q2G0M6   15 0.491803 -1.27278  0.943444
Q2G1D8   19 0.612903 -1.27278  0.943444
Q2FV70   18 0.580645 -1.27278  0.943444
Q2FV72   16 0.516129 -1.27278  0.943444
Q2FVB2   17 0.548387 -1.27278  0.943444
Q2G122   16 0.516129 -1.27278  0.943444
Q2G1W2   18 0.571429 -1.27278  0.943444
Q2FWW1   14 0.444444 -1.27278  0.943444
Q2G1F4   20 0.634921 -1.27278  0.943444
Q2G093   19 0.603175 -1.27278  0.943444
Q2FXY7   18 0.571429 -1.27278  0.943444
Q2G1C6   15 0.47619 -1.27278  0.943444
Q2FZ20   17 0.539683 -1.27278  0.943444
O50581   14 0.4375 -1.27278  0.943444
Q2G1N1   17 0.53125 -1.27278  0.943444
Q2G188   12 0.369231 -1.27278  0.943444
Q2G296   15 0.461538 -1.27278  0.943444
Q2G2E9   16 0.492308 -1.27278  0.943444
Q2G294   16 0.492308 -1.27278  0.943444
Q2FWJ5   14 0.430769 -1.27278  0.943444
Q2FW03   16 0.484848 -1.27278  0.943444
Q2G0N1   18 0.545455 -1.27278  0.943444
Q2FZJ0   16 0.484848 -1.27278  0.943444
Q2FYZ9   18 0.545455 -1.27278  0.943444
Q2FV74   16 0.484848 -1.27278  0.943444
Q2FXP7   22 0.666667 -1.27278  0.943444
Q2FXU1   12 0.363636 -1.27278  0.943444
Q2G1M8   17 0.515152 -1.27278  0.943444
Q2FXY4   15 0.454545 -1.27278  0.943444
Q2FZ94   14 0.41791 -1.27278  0.943444
Q2FYI0   20 0.588235 -1.27278  0.943444
Q2FXT9   17 0.5 -1.27278  0.943444
Q2G0D2   18 0.521739 -1.27278  0.943444
Q2FYB7   13 0.376812 -1.27278  0.943444
Q2FVN8   14 0.405797 -1.27278  0.943444
Q2FZ49   12 0.347826 -1.27278  0.943444
Q2FUW6   17 0.492754 -1.27278  0.943444
Q2G1P7   15 0.434783 -1.27278  0.943444
Q2FW70   18 0.514286 -1.27278  0.943444
Q2G0W1   15 0.428571 -1.27278  0.943444
Q2G024   15 0.428571 -1.27278  0.943444
Q2G1G8   15 0.428571 -1.27278  0.943444
Q2G1R9   15 0.428571 -1.27278  0.943444
O06446   16 0.457143 -1.27278  0.943444
Q2G1C9   18 0.514286 -1.27278  0.943444
Q2FXV8   15 0.422535 -1.27278  0.943444
Q2G0P5   15 0.422535 -1.27278  0.943444
Q2FV64   17 0.472222 -1.27278  0.943444
Q2FV87   17 0.465753 -1.27278  0.943444
Q2G1K9   13 0.351351 -1.27278  0.943444
Q2G266   17 0.459459 -1.27278  0.943444
Q59801   20 0.533333 -1.27278  0.943444
Q2FXH2   15 0.4 -1.27278  0.943444
Q53727   14 0.368421 -1.27278  0.943444
Q2G2Q0   14 0.368421 -1.27278  0.943444
Q2FZD8   15 0.38961 -1.27278  0.943444
Q2FYS4   14 0.363636 -1.27278  0.943444
Q2G1G2   16 0.415584 -1.27278  0.943444
Q2FXV9   14 0.358974 -1.27278  0.943444
Q2G0L4   6 0.153846 -1.27278  0.943444
Q2FXR8   16 0.410256 -1.27278  0.943444
Q2FYJ0   18 0.461538 -1.27278  0.943444
Q2FZS8   16 0.405063 -1.27278  0.943444
Q2FXN9   16 0.395062 -1.27278  0.943444
Q2FYM1   15 0.37037 -1.27278  0.943444
Q2FVZ5   14 0.345679 -1.27278  0.943444
Q2FVL8   14 0.341463 -1.27278  0.943444
Q2FZ40   15 0.365854 -1.27278  0.943444
Q2FYH5   19 0.457831 -1.27278  0.943444
Q2FXB3   16 0.376471 -1.27278  0.943444
Q2FYS9   16 0.367816 -1.27278  0.943444
Q2G1Q4   15 0.344828 -1.27278  0.943444
Q2FVC3   15 0.344828 -1.27278  0.943444
Q2G046   18 0.409091 -1.27278  0.943444
Q2FWU3   11 0.25 -1.27278  0.943444
Q2FZ72   17 0.386364 -1.27278  0.943444
Q2FZ82   15 0.340909 -1.27278  0.943444
Q9F1K0   13 0.285714 -1.27278  0.943444
Q2FVV9   15 0.315789 -1.27278  0.943444
Q2FZT6   12 0.25 -1.27278  0.943444
Q2FWU5   13 0.270833 -1.27278  0.943444
Q2FYC8   11 0.226804 -1.27278  0.943444
Q2FZK7   15 0.30303 -1.27278  0.943444
Q2G2C1   17 0.343434 -1.27278  0.943444
Q2FZT5   15 0.294118 -1.27278  0.943444
Q2G0R8   15 0.291262 -1.27278  0.943444
Q2FW95   10 0.194175 -1.27278  0.943444
Q2G0N5   15 0.280374 -1.27278  0.943444
P47768   16 0.293578 -1.27278  0.943444
Q2FXH4   10 0.181818 -1.27278  0.943444
Q2FVM1   19 0.345455 -1.27278  0.943444
```
