## Supplementary Data 3 for "Mining folded proteomes in the era of accurate structure prediction": PF05622.output

```
# cudaSaTabsearch LTYPE = T LORDER = F LSOLN = F
# QUERY ID = PF05622 
# DBFILE = ./tableaux.ascii.DB                                                             
Q2G0V6   0 0 -1.27278 0.943444
Q2G075   0 0 -1.27278 0.943444
Q2G083   0 0 -1.27278 0.943444
Q2FZN3   0 0 -1.27278 0.943444
Q2FY90   0 0 -1.27278 0.943444
Q2FX91   0 0 -1.27278 0.943444
Q2FX54   0 0 -1.27278 0.943444
Q2FYQ4   0 0 -1.27278 0.943444
Q2G284   0 0 -1.27278 0.943444
Q2G0S4   0 0 -1.27278 0.943444
Q2FWM3   0 0 -1.27278 0.943444
Q2FX81   0 0 -1.27278 0.943444
Q2FXC6   0 0 -1.27278 0.943444
Q2FWJ7   0 0 -1.27278 0.943444
Q2FYJ9   0 0 -1.27278 0.943444
Q2G2E6   0 0 -1.27278 0.943444
Q2FWV0   0 0 -1.27278 0.943444
Q2FZC3   0 0 -1.27278 0.943444
Q2FVH9   0 0 -1.27278 0.943444
Q2FXQ5   0 0 -1.27278 0.943444
Q2FZU4   0 0 -1.27278 0.943444
Q2FYF8   0 0 -1.27278 0.943444
Q2FUR4   0 0 -1.27278 0.943444
Q2FYI2   0 0 -1.27278 0.943444
Q2FYY2   0 0 -1.27278 0.943444
Q2FW58   0 0 -1.27278 0.943444
P0C7Z3   0 0 -1.27278 0.943444
Q2G0T2   0 0 -1.27278 0.943444
Q2G1G9   0 0 -1.27278 0.943444
Q2FVJ0   0 0 -1.27278 0.943444
Q2FZ80   0 0 -1.27278 0.943444
Q2G1R4   0 0 -1.27278 0.943444
Q2FW02   0 0 -1.27278 0.943444
Q2G1X3   0 0 -1.27278 0.943444
Q2FWW4   0 0 -1.27278 0.943444
Q2FZE1   0 0 -1.27278 0.943444
Q2FY31   0 0 -1.27278 0.943444
Q2G018   0 0 -1.27278 0.943444
Q2FZI0   0 0 -1.27278 0.943444
Q2FUZ7   0 0 -1.27278 0.943444
Q2G250   0 0 -1.27278 0.943444
Q2FWU8   0 0 -1.27278 0.943444
Q2FYX5   0 0 -1.27278 0.943444
Q2FZY2   0 0 -1.27278 0.943444
Q2FZX8   0 0 -1.27278 0.943444
Q2FUY8   0 0 -1.27278 0.943444
Q2FV73   0 0 -1.27278 0.943444
Q2G0C5   0 0 -1.27278 0.943444
Q2FZ52   0 0 -1.27278 0.943444
Q2FVK6   0 0 -1.27278 0.943444
Q2G0Z3   0 0 -1.27278 0.943444
Q2FZJ8   0 0 -1.27278 0.943444
Q2FY57   0 0 -1.27278 0.943444
Q2G0W3   0 0 -1.27278 0.943444
Q2G0I2   0 0 -1.27278 0.943444
Q2FYX1   0 0 -1.27278 0.943444
Q2G0H2   0 0 -1.27278 0.943444
Q2FWJ8   0 0 -1.27278 0.943444
Q2FWZ7   0 0 -1.27278 0.943444
Q2FV04   0 0 -1.27278 0.943444
Q2G0H6   0 0 -1.27278 0.943444
Q2G291   0 0 -1.27278 0.943444
Q2G1A7   0 0 -1.27278 0.943444
Q2FVS8   0 0 -1.27278 0.943444
Q2FZ26   0 0 -1.27278 0.943444
Q2FXJ3   0 0 -1.27278 0.943444
Q2G231   0 0 -1.27278 0.943444
Q2G2N0   0 0 -1.27278 0.943444
Q2G2I2   0 0 -1.27278 0.943444
Q2FYU3   0 0 -1.27278 0.943444
Q2FWY5   0 0 -1.27278 0.943444
Q2G2E3   0 0 -1.27278 0.943444
Q2FV09   0 0 -1.27278 0.943444
Q2FX72   0 0 -1.27278 0.943444
Q2FWA3   0 0 -1.27278 0.943444
Q2FWF2   0 0 -1.27278 0.943444
Q2G0E4   0 0 -1.27278 0.943444
Q2G251   0 0 -1.27278 0.943444
P0C818   0 0 -1.27278 0.943444
Q2FXQ2   0 0 -1.27278 0.943444
Q2FXD4   0 0 -1.27278 0.943444
Q2G014   0 0 -1.27278 0.943444
Q2FWI9   0 0 -1.27278 0.943444
Q2FX79   0 0 -1.27278 0.943444
Q2FVP7   0 0 -1.27278 0.943444
Q2FZN4   0 0 -1.27278 0.943444
Q2FWU6   0 0 -1.27278 0.943444
Q2G2Y1   0 0 -1.27278 0.943444
Q2FYF6   0 0 -1.27278 0.943444
Q2FXK0   0 0 -1.27278 0.943444
Q2FVI9   0 0 -1.27278 0.943444
Q2G246   0 0 -1.27278 0.943444
Q2G053   0 0 -1.27278 0.943444
Q2FWK8   0 0 -1.27278 0.943444
Q2FXL8   0 0 -1.27278 0.943444
Q2G0Q4   0 0 -1.27278 0.943444
Q2FVB7   0 0 -1.27278 0.943444
Q2FYD6   0 0 -1.27278 0.943444
Q2FXK9   0 0 -1.27278 0.943444
Q2FV78   0 0 -1.27278 0.943444
Q2FXG4   0 0 -1.27278 0.943444
Q2G0C8   0 0 -1.27278 0.943444
Q2FWU9   0 0 -1.27278 0.943444
Q2FUX2   0 0 -1.27278 0.943444
Q2FYI8   0 0 -1.27278 0.943444
Q2FXA1   0 0 -1.27278 0.943444
Q2FV49   0 0 -1.27278 0.943444
Q2G1S0   0 0 -1.27278 0.943444
Q2G0G0   0 0 -1.27278 0.943444
P0C805   0 0 -1.27278 0.943444
Q2FWV9   0 0 -1.27278 0.943444
Q2G152   0 0 -1.27278 0.943444
Q2FX48   0 0 -1.27278 0.943444
Q2FXS5   0 0 -1.27278 0.943444
Q2FWL4   0 0 -1.27278 0.943444
P0C7Y1   0 0 -1.27278 0.943444
Q2FXA2   0 0 -1.27278 0.943444
Q2FY96   0 0 -1.27278 0.943444
Q2FVJ3   0 0 -1.27278 0.943444
Q2FZ24   0 0 -1.27278 0.943444
Q2G1X4   0 0 -1.27278 0.943444
Q2FYM6   0 0 -1.27278 0.943444
Q2FWX6   0 0 -1.27278 0.943444
Q2G1D2   0 0 -1.27278 0.943444
Q2FWC0   0 0 -1.27278 0.943444
Q2FZG7   0 0 -1.27278 0.943444
Q2G2P1   0 0 -1.27278 0.943444
Q2G1M4   0 0 -1.27278 0.943444
Q2FX29   0 0 -1.27278 0.943444
Q2FUZ3   0 0 -1.27278 0.943444
Q2FVZ9   0 0 -1.27278 0.943444
Q2G2N3   0 0 -1.27278 0.943444
Q2G237   0 0 -1.27278 0.943444
Q2FXN5   0 0 -1.27278 0.943444
Q2FYP7   0 0 -1.27278 0.943444
Q2FWC8   0 0 -1.27278 0.943444
Q2G209   0 0 -1.27278 0.943444
Q2FXX7   0 0 -1.27278 0.943444
Q2FV05   0 0 -1.27278 0.943444
Q2FWM8   0 0 -1.27278 0.943444
Q2FV00   0 0 -1.27278 0.943444
Q2FZF2   0 0 -1.27278 0.943444
Q2FV80   0 0 -1.27278 0.943444
Q2FZZ7   0 0 -1.27278 0.943444
Q2FWH8   0 0 -1.27278 0.943444
Q2FVS5   0 0 -1.27278 0.943444
Q2FWY0   0 0 -1.27278 0.943444
Q2FZM3   0 0 -1.27278 0.943444
Q2FZW8   0 0 -1.27278 0.943444
Q2FVY7   0 0 -1.27278 0.943444
Q2FXJ1   0 0 -1.27278 0.943444
Q2G0T7   0 0 -1.27278 0.943444
Q2FW40   0 0 -1.27278 0.943444
Q2FYU9   0 0 -1.27278 0.943444
Q2FUR0   0 0 -1.27278 0.943444
Q2G215   0 0 -1.27278 0.943444
Q2G169   0 0 -1.27278 0.943444
Q2G034   0 0 -1.27278 0.943444
Q2FUV8   2 0.307692 -1.27278 0.943444
Q2FW44   1 0.153846 -1.27278 0.943444
Q2FYJ8   0 0 -1.27278 0.943444
Q2FVR6   1 0.153846 -1.27278 0.943444
Q2G183   2 0.307692 -1.27278 0.943444
Q2G0S1   1 0.153846 -1.27278 0.943444
Q2FX83   0 0 -1.27278 0.943444
Q2FYF7   2 0.307692 -1.27278 0.943444
Q2G166   0 0 -1.27278 0.943444
Q2FX20   1 0.153846 -1.27278 0.943444
Q2G020   2 0.307692 -1.27278 0.943444
Q2FVC0   2 0.307692 -1.27278 0.943444
Q2FVD1   0 0 -1.27278 0.943444
Q2FWH1   0 0 -1.27278 0.943444
Q2FYX2   2 0.307692 -1.27278 0.943444
Q2FZB5   1 0.153846 -1.27278 0.943444
Q2G0G8   2 0.307692 -1.27278 0.943444
P0A0I4   1 0.153846 -1.27278 0.943444
Q2G2C6   2 0.307692 -1.27278 0.943444
Q2FVB1   2 0.307692 -1.27278 0.943444
Q2FYN1   2 0.307692 -1.27278 0.943444
Q2FV79   2 0.307692 -1.27278 0.943444
Q2FVU9   2 0.307692 -1.27278 0.943444
Q2G0W5   2 0.307692 -1.27278 0.943444
Q2FW60   2 0.307692 -1.27278 0.943444
Q2G269   2 0.307692 -1.27278 0.943444
Q2FZS1   2 0.307692 -1.27278 0.943444
Q2G1Y3   2 0.307692 -1.27278 0.943444
Q2FWA4   0 0 -1.27278 0.943444
Q2G0C0   2 0.307692 -1.27278 0.943444
Q2G2J6   0 0 -1.27278 0.943444
Q2G1R2   2 0.307692 -1.27278 0.943444
Q2FXY8   1 0.153846 -1.27278 0.943444
Q2FYL2   2 0.307692 -1.27278 0.943444
Q2FYS3   0 0 -1.27278 0.943444
Q2FXS0   0 0 -1.27278 0.943444
Q2FWA7   0 0 -1.27278 0.943444
Q2FWV8   1 0.153846 -1.27278 0.943444
Q2G279   2 0.307692 -1.27278 0.943444
Q2FYB5   2 0.307692 -1.27278 0.943444
Q2G175   2 0.307692 -1.27278 0.943444
Q2FZ07   2 0.307692 -1.27278 0.943444
Q2FVG7   1 0.153846 -1.27278 0.943444
Q2G2P3   2 0.307692 -1.27278 0.943444
Q2FZA3   2 0.307692 -1.27278 0.943444
Q2FYE1   2 0.307692 -1.27278 0.943444
Q2G2F8   0 0 -1.27278 0.943444
Q2FWS8   0 0 -1.27278 0.943444
Q2FXD8   2 0.307692 -1.27278 0.943444
Q2FX46   2 0.307692 -1.27278 0.943444
Q2FYB4   2 0.307692 -1.27278 0.943444
Q2FYC0   2 0.307692 -1.27278 0.943444
Q2FUY5   2 0.307692 -1.27278 0.943444
Q2FYF2   0 0 -1.27278 0.943444
Q2G0R4   0 0 -1.27278 0.943444
Q2G1L1   2 0.307692 -1.27278 0.943444
Q2FYB0   2 0.307692 -1.27278 0.943444
Q2FWW5   2 0.307692 -1.27278 0.943444
Q2FX04   1 0.153846 -1.27278 0.943444
Q2FV33   2 0.307692 -1.27278 0.943444
Q2FUX6   2 0.307692 -1.27278 0.943444
Q2FVP5   0 0 -1.27278 0.943444
Q2G0W7   2 0.307692 -1.27278 0.943444
Q2FXV1   2 0.307692 -1.27278 0.943444
Q2G096   2 0.307692 -1.27278 0.943444
Q2FV68   1 0.153846 -1.27278 0.943444
Q2FVY6   1 0.153846 -1.27278 0.943444
Q2FYY0   1 0.153846 -1.27278 0.943444
Q2G005   2 0.307692 -1.27278 0.943444
Q2G2B4   2 0.307692 -1.27278 0.943444
Q2FVZ7   2 0.307692 -1.27278 0.943444
Q2FW55   2 0.307692 -1.27278 0.943444
Q2FV92   2 0.307692 -1.27278 0.943444
Q2FYV9   2 0.307692 -1.27278 0.943444
Q2FW74   1 0.153846 -1.27278 0.943444
Q2FVK9   2 0.307692 -1.27278 0.943444
Q2FZA4   2 0.307692 -1.27278 0.943444
Q2FV25   0 0 -1.27278 0.943444
Q2FYG8   2 0.307692 -1.27278 0.943444
Q2G216   2 0.307692 -1.27278 0.943444
Q2FZ69   1 0.153846 -1.27278 0.943444
Q2FV97   2 0.307692 -1.27278 0.943444
Q2FZ95   2 0.307692 -1.27278 0.943444
Q2FZN8   2 0.307692 -1.27278 0.943444
Q2FZG2   0 0 -1.27278 0.943444
Q2G259   2 0.307692 -1.27278 0.943444
Q2FYB6   1 0.153846 -1.27278 0.943444
Q2FZD1   2 0.307692 -1.27278 0.943444
Q2FYT6   0 0 -1.27278 0.943444
Q2G0Y2   2 0.307692 -1.27278 0.943444
Q2FWZ1   1 0.153846 -1.27278 0.943444
Q2FVC8   2 0.307692 -1.27278 0.943444
Q2G2H1   2 0.307692 -1.27278 0.943444
Q2FY47   2 0.307692 -1.27278 0.943444
Q2FX78   1 0.153846 -1.27278 0.943444
Q2FX47   0 0 -1.27278 0.943444
Q2FZA7   2 0.307692 -1.27278 0.943444
Q2FV32   2 0.307692 -1.27278 0.943444
Q2FYE6   0 0 -1.27278 0.943444
Q2FZ41   0 0 -1.27278 0.943444
Q2FYG3   2 0.307692 -1.27278 0.943444
Q2FX01   0 0 -1.27278 0.943444
Q2FXU6   1 0.153846 -1.27278 0.943444
Q2FYL7   2 0.307692 -1.27278 0.943444
Q2FWQ3   2 0.307692 -1.27278 0.943444
Q2FZY9   2 0.307692 -1.27278 0.943444
Q2FV50   1 0.153846 -1.27278 0.943444
Q2FUY7   1 0.153846 -1.27278 0.943444
Q2FXP6   2 0.307692 -1.27278 0.943444
Q2G1S9   2 0.307692 -1.27278 0.943444
Q2FX18   2 0.307692 -1.27278 0.943444
Q2FYU0   0 0 -1.27278 0.943444
Q2FXZ7   2 0.285714 -1.27278 0.943444
Q2G051   6 0.857143 -1.27278 0.943444
Q2FWS3   5 0.714286 -1.27278 0.943444
Q2FW14   3 0.428571 -1.27278 0.943444
Q2FYD7   2 0.285714 -1.27278 0.943444
Q9RQP8   4 0.571429 -1.27278 0.943444
Q2FZK2   5 0.714286 -1.27278 0.943444
Q2FWI7   3 0.428571 -1.27278 0.943444
Q2G182   2 0.285714 -1.27278 0.943444
Q2FYT7   3 0.428571 -1.27278 0.943444
Q2FV46   2 0.285714 -1.27278 0.943444
Q2FY58   2 0.285714 -1.27278 0.943444
Q2FX06   2 0.285714 -1.27278 0.943444
Q2FZH0   3 0.428571 -1.27278 0.943444
Q2FUZ4   0 0 -1.27278 0.943444
Q2G102   1 0.142857 -1.27278 0.943444
Q2G1R8   6 0.857143 -1.27278 0.943444
Q2G2J1   2 0.285714 -1.27278 0.943444
Q2FX71   3 0.428571 -1.27278 0.943444
Q2FUZ5   0 0 -1.27278 0.943444
Q2FYP5   1 0.142857 -1.27278 0.943444
Q2G048   0 0 -1.27278 0.943444
Q2FUQ0   2 0.285714 -1.27278 0.943444
Q2FWS7   0 0 -1.27278 0.943444
Q2FV65   1 0.142857 -1.27278 0.943444
Q2G125   2 0.285714 -1.27278 0.943444
Q2FYT2   0 0 -1.27278 0.943444
Q2FVH7   2 0.285714 -1.27278 0.943444
Q2G127   3 0.428571 -1.27278 0.943444
Q2FYI5   5 0.714286 -1.27278 0.943444
Q2FYX4   0 0 -1.27278 0.943444
Q2G0M3   0 0 -1.27278 0.943444
Q2FW87   3 0.428571 -1.27278 0.943444
Q2G211   1 0.142857 -1.27278 0.943444
Q2FXR5   0 0 -1.27278 0.943444
Q2FWR5   2 0.285714 -1.27278 0.943444
Q2FYD5   3 0.428571 -1.27278 0.943444
Q2FY94   2 0.285714 -1.27278 0.943444
Q2G2W8   3 0.428571 -1.27278 0.943444
Q2FZL9   0 0 -1.27278 0.943444
Q2FYT9   3 0.428571 -1.27278 0.943444
Q2FX44   5 0.714286 -1.27278 0.943444
Q2FXB2   1 0.142857 -1.27278 0.943444
Q2FVF6   3 0.428571 -1.27278 0.943444
Q2G2F6   2 0.285714 -1.27278 0.943444
Q2G2C3   3 0.428571 -1.27278 0.943444
Q2FYA5   3 0.428571 -1.27278 0.943444
Q2FYB1   4 0.571429 -1.27278 0.943444
Q2G011   3 0.428571 -1.27278 0.943444
Q2FV29   2 0.285714 -1.27278 0.943444
Q2FVW1   5 0.714286 -1.27278 0.943444
Q2FYA4   3 0.428571 -1.27278 0.943444
Q2FY26   2 0.285714 -1.27278 0.943444
Q2FXC1   3 0.428571 -1.27278 0.943444
Q2G2T0   2 0.285714 -1.27278 0.943444
Q2FY62   2 0.285714 -1.27278 0.943444
Q2G2K4   2 0.285714 -1.27278 0.943444
Q2FW65   2 0.285714 -1.27278 0.943444
Q2FY05   0 0 -1.27278 0.943444
Q2FV96   0 0 -1.27278 0.943444
Q2G1S7   2 0.285714 -1.27278 0.943444
Q2FWS9   4 0.571429 -1.27278 0.943444
Q2G180   5 0.714286 -1.27278 0.943444
Q2G0L6   5 0.714286 -1.27278 0.943444
Q2G189   2 0.285714 -1.27278 0.943444
Q2FYD9   2 0.285714 -1.27278 0.943444
Q2FWM6   0 0 -1.27278 0.943444
Q2FXA6   2 0.285714 -1.27278 0.943444
Q2G0U8   4 0.571429 -1.27278 0.943444
Q2FXD9   2 0.285714 -1.27278 0.943444
Q2FWF9   0 0 -1.27278 0.943444
Q2FXS3   3 0.428571 -1.27278 0.943444
Q2FXX6   2 0.285714 -1.27278 0.943444
Q2FWU2   2 0.285714 -1.27278 0.943444
Q2FXD5   3 0.428571 -1.27278 0.943444
Q2FZK8   0 0 -1.27278 0.943444
Q2FV15   4 0.571429 -1.27278 0.943444
Q2FZZ5   0 0 -1.27278 0.943444
Q2FW48   4 0.571429 -1.27278 0.943444
Q2FYB3   0 0 -1.27278 0.943444
Q2FWT5   3 0.428571 -1.27278 0.943444
Q2FVH4   2 0.285714 -1.27278 0.943444
Q2FWP4   2 0.285714 -1.27278 0.943444
Q2FYX9   3 0.428571 -1.27278 0.943444
Q2G1U7   1 0.142857 -1.27278 0.943444
Q2FXY6   6 0.857143 -1.27278 0.943444
Q2FYT1   4 0.571429 -1.27278 0.943444
Q2G244   3 0.428571 -1.27278 0.943444
Q2FX30   1 0.142857 -1.27278 0.943444
Q2FVZ3   3 0.428571 -1.27278 0.943444
Q2FWP5   0 0 -1.27278 0.943444
Q2FX41   5 0.714286 -1.27278 0.943444
Q2G2R5   3 0.428571 -1.27278 0.943444
Q2G2S3   4 0.533333 -1.27278 0.943444
Q2G004   3 0.4 -1.27278 0.943444
Q2FWV1   5 0.666667 -1.27278 0.943444
Q2G003   3 0.4 -1.27278 0.943444
Q2FZV3   4 0.533333 -1.27278 0.943444
Q2G026   4 0.533333 -1.27278 0.943444
Q2FXG7   4 0.533333 -1.27278 0.943444
Q2FYL8   2 0.266667 -1.27278 0.943444
Q2FZB6   2 0.266667 -1.27278 0.943444
Q2FZE4   6 0.8 -1.27278 0.943444
Q2FX11   3 0.4 -1.27278 0.943444
Q2G0Y3   3 0.4 -1.27278 0.943444
Q2FZW7   4 0.533333 -1.27278 0.943444
Q2FX21   0 0 -1.27278 0.943444
Q2G092   0 0 -1.27278 0.943444
Q2FZB7   4 0.533333 -1.27278 0.943444
Q2G0J9   0 0 -1.27278 0.943444
Q2G1X2   5 0.666667 -1.27278 0.943444
Q2FZD6   1 0.133333 -1.27278 0.943444
Q2FW67   4 0.533333 -1.27278 0.943444
Q2G111   3 0.4 -1.27278 0.943444
Q2G2Y4   1 0.133333 -1.27278 0.943444
Q2FY38   4 0.533333 -1.27278 0.943444
Q2FWJ0   4 0.533333 -1.27278 0.943444
Q2G2T5   7 0.933333 -1.27278 0.943444
Q2FVG6   0 0 -1.27278 0.943444
Q2G1V8   10 1.33333 0.903563 0.161558
Q2G1L0   2 0.266667 -1.27278 0.943444
Q2FXD6   4 0.533333 -1.27278 0.943444
P0C948   4 0.533333 -1.27278 0.943444
Q2G1M2   9 1.2 0.903563 0.161558
Q2FVW8   5 0.666667 -1.27278 0.943444
Q2FX24   3 0.4 -1.27278 0.943444
Q2FWS4   0 0 -1.27278 0.943444
Q2FYQ3   6 0.8 -1.27278 0.943444
Q2G254   4 0.533333 -1.27278 0.943444
Q2FWB4   3 0.4 -1.27278 0.943444
Q2FUP8   2 0.266667 -1.27278 0.943444
Q2FZC2   6 0.8 -1.27278 0.943444
Q2FYE4   2 0.266667 -1.27278 0.943444
Q2FWS2   6 0.8 -1.27278 0.943444
Q2FY03   5 0.666667 -1.27278 0.943444
Q2FVS6   6 0.8 -1.27278 0.943444
Q2FXV2   0 0 -1.27278 0.943444
Q2G2L6   3 0.4 -1.27278 0.943444
Q2G2I5   3 0.4 -1.27278 0.943444
Q2FYA2   0 0 -1.27278 0.943444
Q2FWV7   3 0.4 -1.27278 0.943444
Q2FXE7   3 0.4 -1.27278 0.943444
Q2G0J6   3 0.4 -1.27278 0.943444
Q2FUU4   0 0 -1.27278 0.943444
Q2FVJ4   5 0.666667 -1.27278 0.943444
Q2FZM9   5 0.666667 -1.27278 0.943444
Q2FZ51   3 0.4 -1.27278 0.943444
Q2FY22   0 0 -1.27278 0.943444
Q2G2Q1   5 0.666667 -1.27278 0.943444
Q2G109   5 0.666667 -1.27278 0.943444
Q2G1D6   4 0.533333 -1.27278 0.943444
Q2FVC9   4 0.533333 -1.27278 0.943444
Q2G2R6   0 0 -1.27278 0.943444
Q2FZ85   5 0.666667 -1.27278 0.943444
Q2FVK4   0 0 -1.27278 0.943444
Q2G1V9   4 0.533333 -1.27278 0.943444
Q2G2H6   4 0.533333 -1.27278 0.943444
Q2FWS6   0 0 -1.27278 0.943444
Q2FZW4   4 0.533333 -1.27278 0.943444
Q2G1M3   8 1.06667 0.903563 0.161558
Q2G1M0   0 0 -1.27278 0.943444
Q2G1Y9   1 0.133333 -1.27278 0.943444
Q2FX45   0 0 -1.27278 0.943444
Q2FWP8   3 0.4 -1.27278 0.943444
Q2FYP4   4 0.533333 -1.27278 0.943444
Q2FYL1   3 0.4 -1.27278 0.943444
Q2G1L4   6 0.8 -1.27278 0.943444
Q2FUQ7   3 0.4 -1.27278 0.943444
Q2G247   2 0.266667 -1.27278 0.943444
Q2FVV0   5 0.666667 -1.27278 0.943444
Q2FYU6   0 0 -1.27278 0.943444
Q2G2N6   4 0.533333 -1.27278 0.943444
Q2FXC9   4 0.533333 -1.27278 0.943444
Q2FX42   5 0.666667 -1.27278 0.943444
Q2FX26   2 0.266667 -1.27278 0.943444
Q2FWF3   1 0.133333 -1.27278 0.943444
Q2FZY1   6 0.8 -1.27278 0.943444
Q2FW15   0 0 -1.27278 0.943444
P0A0G2   2 0.25 -1.27278 0.943444
Q2G2G5   7 0.875 -1.27278 0.943444
Q2FY39   10 1.25 0.903563 0.161558
Q2G0B5   5 0.625 -1.27278 0.943444
Q2FZI1   0 0 -1.27278 0.943444
Q2FUQ6   8 1 0.903563 0.161558
Q2FVR5   6 0.75 -1.27278 0.943444
Q2G2W6   10 1.25 0.903563 0.161558
Q2FZR8   4 0.5 -1.27278 0.943444
Q2FVY8   0 0 -1.27278 0.943444
Q2FZ60   0 0 -1.27278 0.943444
Q2FV82   3 0.375 -1.27278 0.943444
Q2FX23   5 0.625 -1.27278 0.943444
Q2G1G3   6 0.75 -1.27278 0.943444
P68805   6 0.75 -1.27278 0.943444
Q2FVL0   0 0 -1.27278 0.943444
Q2G2J0   2 0.25 -1.27278 0.943444
Q2FZF1   0 0 -1.27278 0.943444
Q2FXU9   1 0.125 -1.27278 0.943444
Q2G1A2   0 0 -1.27278 0.943444
Q2G1C3   9 1.125 0.903563 0.161558
Q2G1D4   7 0.875 -1.27278 0.943444
Q2G0A8   8 1 0.903563 0.161558
Q2FVC7   2 0.25 -1.27278 0.943444
Q2G133   6 0.75 -1.27278 0.943444
Q2FY86   0 0 -1.27278 0.943444
Q2FX92   2 0.25 -1.27278 0.943444
Q2FW47   2 0.25 -1.27278 0.943444
Q2G1T9   2 0.25 -1.27278 0.943444
Q2FVU8   4 0.5 -1.27278 0.943444
Q2FVD7   0 0 -1.27278 0.943444
Q2FX55   5 0.625 -1.27278 0.943444
Q2FVD3   1 0.125 -1.27278 0.943444
Q2G2B5   4 0.5 -1.27278 0.943444
Q2FWV6   7 0.875 -1.27278 0.943444
Q2FW29   0 0 -1.27278 0.943444
Q2G0W6   4 0.5 -1.27278 0.943444
Q2FVD2   3 0.375 -1.27278 0.943444
Q2FWR8   0 0 -1.27278 0.943444
Q2FXA0   9 1.125 0.903563 0.161558
Q2FZB4   2 0.25 -1.27278 0.943444
Q2FX37   0 0 -1.27278 0.943444
Q2FX13   3 0.375 -1.27278 0.943444
Q2FWD8   0 0 -1.27278 0.943444
Q2G108   2 0.25 -1.27278 0.943444
Q2G2V4   4 0.5 -1.27278 0.943444
Q2FZW2   2 0.25 -1.27278 0.943444
Q2FYY4   2 0.25 -1.27278 0.943444
Q2FYB8   3 0.375 -1.27278 0.943444
Q2FWC2   7 0.875 -1.27278 0.943444
Q2FYE8   2 0.25 -1.27278 0.943444
Q2FXK5   1 0.125 -1.27278 0.943444
Q2FWT0   5 0.625 -1.27278 0.943444
Q2FW19   1 0.125 -1.27278 0.943444
Q2G100   12 1.5 0.903563 0.161558
Q2FYY3   2 0.25 -1.27278 0.943444
Q2FZ01   7 0.875 -1.27278 0.943444
Q2FYY1   2 0.25 -1.27278 0.943444
Q2G103   0 0 -1.27278 0.943444
Q2FV12   3 0.375 -1.27278 0.943444
Q2FWQ1   2 0.25 -1.27278 0.943444
Q2FYY5   3 0.375 -1.27278 0.943444
Q2G207   3 0.375 -1.27278 0.943444
Q2G1Y8   0 0 -1.27278 0.943444
Q2FWZ8   9 1.125 0.903563 0.161558
Q2G0Z8   7 0.875 -1.27278 0.943444
Q2G2F7   7 0.875 -1.27278 0.943444
Q2FYH9   6 0.75 -1.27278 0.943444
Q2FWB7   5 0.625 -1.27278 0.943444
Q2FYN2   0 0 -1.27278 0.943444
Q2FVQ6   9 1.05882 0.903563 0.161558
Q2FWX3   5 0.588235 -1.27278 0.943444
Q2G187   4 0.470588 -1.27278 0.943444
Q2FW05   5 0.588235 -1.27278 0.943444
Q2FYC3   8 0.941176 -1.27278 0.943444
Q2FZJ2   1 0.117647 -1.27278 0.943444
Q2G0D6   14 1.64706 0.903563 0.161558
Q2FWP7   5 0.588235 -1.27278 0.943444
Q2FX31   1 0.117647 -1.27278 0.943444
Q2FVZ6   6 0.705882 -1.27278 0.943444
Q2G2A2   3 0.352941 -1.27278 0.943444
Q2FWQ8   0 0 -1.27278 0.943444
Q2FVM9   8 0.941176 -1.27278 0.943444
Q2FYD1   1 0.117647 -1.27278 0.943444
Q2FYN3   8 0.941176 -1.27278 0.943444
Q2FYI3   8 0.941176 -1.27278 0.943444
Q2G022   0 0 -1.27278 0.943444
Q2G1Q3   10 1.17647 0.903563 0.161558
Q2FX58   6 0.705882 -1.27278 0.943444
Q2G2V1   1 0.117647 -1.27278 0.943444
Q2FVV5   6 0.705882 -1.27278 0.943444
Q2FZC0   1 0.117647 -1.27278 0.943444
Q2FV63   2 0.235294 -1.27278 0.943444
Q2FWG9   7 0.823529 -1.27278 0.943444
Q2FZA5   2 0.235294 -1.27278 0.943444
Q2FX60   4 0.470588 -1.27278 0.943444
Q2G2I8   1 0.117647 -1.27278 0.943444
Q2G2Y5   2 0.235294 -1.27278 0.943444
Q2G2Y2   11 1.29412 0.903563 0.161558
Q2FWA6   4 0.470588 -1.27278 0.943444
Q2FWL8   1 0.117647 -1.27278 0.943444
Q2FY95   1 0.117647 -1.27278 0.943444
Q2FYC5   4 0.470588 -1.27278 0.943444
Q2FV43   3 0.352941 -1.27278 0.943444
Q2FVU0   2 0.235294 -1.27278 0.943444
Q2FZG5   10 1.17647 0.903563 0.161558
Q2G2H9   9 1.05882 0.903563 0.161558
Q2G1D1   0 0 -1.27278 0.943444
Q2FWU7   0 0 -1.27278 0.943444
P60647   5 0.588235 -1.27278 0.943444
Q2FUR7   8 0.941176 -1.27278 0.943444
Q2FWQ2   0 0 -1.27278 0.943444
Q2G2M4   6 0.705882 -1.27278 0.943444
Q2G104   4 0.470588 -1.27278 0.943444
Q2FX76   4 0.470588 -1.27278 0.943444
Q2G2Q4   3 0.352941 -1.27278 0.943444
Q2FXQ1   7 0.823529 -1.27278 0.943444
Q2FX80   2 0.235294 -1.27278 0.943444
Q2FZN6   0 0 -1.27278 0.943444
Q2G009   0 0 -1.27278 0.943444
Q2G021   7 0.823529 -1.27278 0.943444
Q2FWH0   2 0.235294 -1.27278 0.943444
Q2FXQ0   4 0.470588 -1.27278 0.943444
Q2FX64   6 0.705882 -1.27278 0.943444
Q2FY98   8 0.941176 -1.27278 0.943444
Q2FWK5   2 0.235294 -1.27278 0.943444
Q2FYK1   6 0.705882 -1.27278 0.943444
Q2FXF0   6 0.705882 -1.27278 0.943444
Q2FY70   1 0.117647 -1.27278 0.943444
Q2G114   2 0.235294 -1.27278 0.943444
Q2FX38   3 0.352941 -1.27278 0.943444
Q2FUP9   4 0.470588 -1.27278 0.943444
Q2FVV3   8 0.941176 -1.27278 0.943444
Q2G113   2 0.235294 -1.27278 0.943444
Q2FWB2   0 0 -1.27278 0.943444
Q2FWT6   5 0.588235 -1.27278 0.943444
Q2FW28   0 0 -1.27278 0.943444
Q2FUQ9   0 0 -1.27278 0.943444
Q2FY00   4 0.470588 -1.27278 0.943444
Q2G040   4 0.470588 -1.27278 0.943444
Q2FX35   0 0 -1.27278 0.943444
Q2FYW9   0 0 -1.27278 0.943444
Q2G2N8   10 1.11111 0.903563 0.161558
Q2G1V7   4 0.444444 -1.27278 0.943444
Q2G0C3   9 1 0.903563 0.161558
Q2FVW0   9 1 0.903563 0.161558
Q2FUS4   4 0.444444 -1.27278 0.943444
Q2FVP6   12 1.33333 0.903563 0.161558
Q2FZK1   12 1.33333 0.903563 0.161558
Q2FXY2   1 0.111111 -1.27278 0.943444
Q2FYX3   4 0.444444 -1.27278 0.943444
Q2FZ86   1 0.111111 -1.27278 0.943444
Q2FUV7   6 0.666667 -1.27278 0.943444
Q2FX70   0 0 -1.27278 0.943444
Q2G1Y1   6 0.666667 -1.27278 0.943444
Q2FVT9   18 2 3.07991 0.0107511
Q2G2K3   3 0.333333 -1.27278 0.943444
P72358   9 1 0.903563 0.161558
Q2G192   16 1.77778 0.903563 0.161558
Q2FYX6   0 0 -1.27278 0.943444
Q2FXW0   4 0.444444 -1.27278 0.943444
Q2G202   8 0.888889 -1.27278 0.943444
Q2FYW7   0 0 -1.27278 0.943444
Q2G2M0   0 0 -1.27278 0.943444
Q2FXT7   0 0 -1.27278 0.943444
Q2FX59   0 0 -1.27278 0.943444
Q2G0X2   3 0.333333 -1.27278 0.943444
Q2FWR6   0 0 -1.27278 0.943444
Q2FW22   3 0.333333 -1.27278 0.943444
Q2FZH4   2 0.222222 -1.27278 0.943444
Q2FYZ1   0 0 -1.27278 0.943444
Q2G2W7   4 0.444444 -1.27278 0.943444
Q2G2I4   3 0.333333 -1.27278 0.943444
Q2FZP5   2 0.222222 -1.27278 0.943444
Q2FWQ7   1 0.111111 -1.27278 0.943444
Q2G1W9   0 0 -1.27278 0.943444
Q2FWF7   0 0 -1.27278 0.943444
Q2FYM9   2 0.222222 -1.27278 0.943444
Q2FXV0   3 0.333333 -1.27278 0.943444
Q2FWW2   1 0.111111 -1.27278 0.943444
Q2FVS2   14 1.55556 0.903563 0.161558
Q2G007   4 0.444444 -1.27278 0.943444
Q2FYA7   1 0.111111 -1.27278 0.943444
Q2G0K0   1 0.111111 -1.27278 0.943444
Q2FXS9   2 0.222222 -1.27278 0.943444
Q2G249   0 0 -1.27278 0.943444
Q2G008   0 0 -1.27278 0.943444
Q2FZD5   8 0.888889 -1.27278 0.943444
Q2FZG0   6 0.666667 -1.27278 0.943444
Q2FX28   6 0.666667 -1.27278 0.943444
Q2FXI4   0 0 -1.27278 0.943444
Q2G176   14 1.55556 0.903563 0.161558
Q2G116   0 0 -1.27278 0.943444
Q2FXF2   7 0.777778 -1.27278 0.943444
Q2G260   2 0.222222 -1.27278 0.943444
Q2G213   4 0.444444 -1.27278 0.943444
Q2G173   9 1 0.903563 0.161558
Q2FV71   0 0 -1.27278 0.943444
Q2FWY8   3 0.333333 -1.27278 0.943444
Q2FWN3   0 0 -1.27278 0.943444
Q2FYD4   2 0.222222 -1.27278 0.943444
Q2FVQ2   1 0.111111 -1.27278 0.943444
Q2FVK0   5 0.555556 -1.27278 0.943444
Q2G285   3 0.333333 -1.27278 0.943444
Q2FZH6   2 0.222222 -1.27278 0.943444
Q2FZX1   9 1 0.903563 0.161558
Q2FZ83   2 0.222222 -1.27278 0.943444
Q2G0S9   1 0.111111 -1.27278 0.943444
Q2FZH7   11 1.22222 0.903563 0.161558
Q2FZT3   6 0.666667 -1.27278 0.943444
Q2FX57   2 0.210526 -1.27278 0.943444
Q2G0B9   2 0.210526 -1.27278 0.943444
Q2FY28   2 0.210526 -1.27278 0.943444
Q2G0R5   3 0.315789 -1.27278 0.943444
Q2FZG8   2 0.210526 -1.27278 0.943444
Q2G1X1   0 0 -1.27278 0.943444
Q2FX93   11 1.15789 0.903563 0.161558
Q2FYU5   4 0.421053 -1.27278 0.943444
Q2FWR9   4 0.421053 -1.27278 0.943444
Q2FWS0   3 0.315789 -1.27278 0.943444
Q2G0P4   8 0.842105 -1.27278 0.943444
Q2FX50   8 0.842105 -1.27278 0.943444
Q2FZV0   2 0.210526 -1.27278 0.943444
Q2G0S5   0 0 -1.27278 0.943444
Q2FY25   17 1.78947 0.903563 0.161558
Q2FXG6   7 0.736842 -1.27278 0.943444
Q2FZJ7   0 0 -1.27278 0.943444
Q2G0U7   1 0.105263 -1.27278 0.943444
Q2FZV2   8 0.842105 -1.27278 0.943444
Q2FWT8   4 0.421053 -1.27278 0.943444
Q2G0D1   6 0.631579 -1.27278 0.943444
Q2FVW5   5 0.526316 -1.27278 0.943444
Q2FY97   7 0.736842 -1.27278 0.943444
Q2FXF3   1 0.105263 -1.27278 0.943444
Q2G063   6 0.631579 -1.27278 0.943444
Q2G0U5   8 0.842105 -1.27278 0.943444
Q2G2B1   6 0.631579 -1.27278 0.943444
Q2FVE3   8 0.842105 -1.27278 0.943444
Q2FZW1   2 0.210526 -1.27278 0.943444
Q2FYK2   2 0.210526 -1.27278 0.943444
Q2FXW2   0 0 -1.27278 0.943444
Q9F0R1   6 0.631579 -1.27278 0.943444
Q2FZG3   7 0.736842 -1.27278 0.943444
Q2G2K0   3 0.315789 -1.27278 0.943444
Q2FVN4   0 0 -1.27278 0.943444
Q2FYV0   0 0 -1.27278 0.943444
Q2G0A5   7 0.736842 -1.27278 0.943444
Q2FZ03   3 0.315789 -1.27278 0.943444
Q2G1I8   0 0 -1.27278 0.943444
Q2FYX8   2 0.210526 -1.27278 0.943444
Q2FV18   8 0.842105 -1.27278 0.943444
Q2FYI7   1 0.105263 -1.27278 0.943444
Q2G0K1   2 0.210526 -1.27278 0.943444
Q2G2U9   5 0.526316 -1.27278 0.943444
Q2FW31   1 0.105263 -1.27278 0.943444
Q2FVB5   8 0.842105 -1.27278 0.943444
Q2FVI8   6 0.631579 -1.27278 0.943444
Q2FZT0   1 0.105263 -1.27278 0.943444
P48860   6 0.631579 -1.27278 0.943444
Q2FYC1   5 0.526316 -1.27278 0.943444
Q2G286   1 0.105263 -1.27278 0.943444
Q2FXD3   4 0.421053 -1.27278 0.943444
Q2G027   11 1.15789 0.903563 0.161558
Q2G0T4   5 0.526316 -1.27278 0.943444
Q2FZJ5   6 0.631579 -1.27278 0.943444
Q2FW10   0 0 -1.27278 0.943444
Q2FY91   5 0.526316 -1.27278 0.943444
Q2FVP0   2 0.210526 -1.27278 0.943444
P60070   1 0.105263 -1.27278 0.943444
Q2FWU1   11 1.15789 0.903563 0.161558
Q2FYA3   2 0.210526 -1.27278 0.943444
Q2G0V8   16 1.68421 0.903563 0.161558
Q2G0Z2   4 0.421053 -1.27278 0.943444
Q2FZ47   8 0.842105 -1.27278 0.943444
Q2G0V9   14 1.47368 0.903563 0.161558
Q2FZE2   2 0.210526 -1.27278 0.943444
Q2FWB0   7 0.736842 -1.27278 0.943444
Q2G1J1   10 1.05263 0.903563 0.161558
Q2FYQ1   20 2.10526 3.07991 0.0107511
Q2FZ45   1 0.105263 -1.27278 0.943444
Q2FYW5   5 0.526316 -1.27278 0.943444
Q2G1A0   7 0.736842 -1.27278 0.943444
Q2FZB9   6 0.631579 -1.27278 0.943444
Q2FZX2   1 0.105263 -1.27278 0.943444
Q2FZY4   6 0.631579 -1.27278 0.943444
Q2FW56   8 0.842105 -1.27278 0.943444
P0A0G6   4 0.421053 -1.27278 0.943444
Q2FW80   9 0.947368 -1.27278 0.943444
Q2G2S4   0 0 -1.27278 0.943444
Q2G2H0   2 0.210526 -1.27278 0.943444
Q2G2E1   10 1.05263 0.903563 0.161558
Q2G0I5   4 0.421053 -1.27278 0.943444
Q2FWW6   4 0.421053 -1.27278 0.943444
Q2G112   0 0 -1.27278 0.943444
Q2G214   10 1.05263 0.903563 0.161558
Q2FYG2   2 0.210526 -1.27278 0.943444
Q2G0J5   13 1.36842 0.903563 0.161558
Q2FX27   5 0.526316 -1.27278 0.943444
Q2FWV5   3 0.315789 -1.27278 0.943444
Q2FX40   3 0.315789 -1.27278 0.943444
Q2FZM5   6 0.631579 -1.27278 0.943444
Q2FXH8   10 1.05263 0.903563 0.161558
Q2FWS5   11 1.15789 0.903563 0.161558
Q2FW13   2 0.2 -1.27278 0.943444
Q2FY93   10 1 0.903563 0.161558
Q2FZM8   1 0.1 -1.27278 0.943444
Q2FZV4   1 0.1 -1.27278 0.943444
Q2FVD4   8 0.8 -1.27278 0.943444
Q2G0J3   8 0.8 -1.27278 0.943444
Q2FX61   2 0.2 -1.27278 0.943444
Q2FVD6   3 0.3 -1.27278 0.943444
Q2FYY7   7 0.7 -1.27278 0.943444
Q2G0W0   6 0.6 -1.27278 0.943444
Q2FXF7   5 0.5 -1.27278 0.943444
Q2G191   15 1.5 0.903563 0.161558
Q2FYT5   8 0.8 -1.27278 0.943444
Q2G1P0   8 0.8 -1.27278 0.943444
Q2FVF8   1 0.1 -1.27278 0.943444
Q2G0Y1   7 0.7 -1.27278 0.943444
Q2FZD2   5 0.5 -1.27278 0.943444
Q2FZ59   1 0.1 -1.27278 0.943444
Q2G2G1   13 1.3 0.903563 0.161558
Q2G0F9   0 0 -1.27278 0.943444
Q2G1J2   3 0.3 -1.27278 0.943444
Q2G0Q6   5 0.5 -1.27278 0.943444
Q2FYX0   2 0.2 -1.27278 0.943444
Q2FZU8   1 0.1 -1.27278 0.943444
Q2G267   8 0.8 -1.27278 0.943444
Q2G174   4 0.4 -1.27278 0.943444
Q2FWC3   3 0.3 -1.27278 0.943444
Q2FVN6   2 0.2 -1.27278 0.943444
Q2G2D1   3 0.3 -1.27278 0.943444
Q2FZK9   9 0.9 -1.27278 0.943444
Q2G2C9   7 0.7 -1.27278 0.943444
Q2G2V8   0 0 -1.27278 0.943444
Q2FVL6   2 0.2 -1.27278 0.943444
Q2FY45   7 0.7 -1.27278 0.943444
Q2G2R7   0 0 -1.27278 0.943444
Q2FWD5   5 0.5 -1.27278 0.943444
Q2FWT3   6 0.6 -1.27278 0.943444
Q2FY92   3 0.3 -1.27278 0.943444
Q2FZM2   7 0.7 -1.27278 0.943444
Q2G2F0   2 0.2 -1.27278 0.943444
Q2FW30   6 0.6 -1.27278 0.943444
Q2FZV9   2 0.2 -1.27278 0.943444
Q2FVA6   0 0 -1.27278 0.943444
Q2G229   2 0.2 -1.27278 0.943444
Q2FZZ3   4 0.4 -1.27278 0.943444
Q2G2F4   11 1.1 0.903563 0.161558
Q2FVA7   8 0.8 -1.27278 0.943444
Q2G0R3   3 0.3 -1.27278 0.943444
Q2G1R1   4 0.4 -1.27278 0.943444
Q2FZ79   7 0.7 -1.27278 0.943444
Q2FZ12   8 0.8 -1.27278 0.943444
Q2FX39   8 0.8 -1.27278 0.943444
Q2G186   1 0.1 -1.27278 0.943444
Q2FXE5   8 0.8 -1.27278 0.943444
Q2G0A1   4 0.4 -1.27278 0.943444
Q2G0E7   14 1.4 0.903563 0.161558
Q2G2V7   17 1.7 0.903563 0.161558
Q2FYA6   4 0.4 -1.27278 0.943444
Q2G276   1 0.1 -1.27278 0.943444
Q2G070   4 0.4 -1.27278 0.943444
Q2FVZ1   10 1 0.903563 0.161558
Q2FW84   5 0.5 -1.27278 0.943444
Q2FVY9   7 0.7 -1.27278 0.943444
Q2FVD9   3 0.3 -1.27278 0.943444
Q2G1T2   2 0.2 -1.27278 0.943444
Q2G0I3   7 0.7 -1.27278 0.943444
Q2G0E8   9 0.9 -1.27278 0.943444
Q2FW08   2 0.2 -1.27278 0.943444
Q2FVD8   3 0.3 -1.27278 0.943444
Q2FXF5   7 0.7 -1.27278 0.943444
Q2FXW1   3 0.3 -1.27278 0.943444
Q2FW79   0 0 -1.27278 0.943444
Q2G2G0   0 0 -1.27278 0.943444
P48940   5 0.5 -1.27278 0.943444
Q2FYL6   14 1.4 0.903563 0.161558
Q2FZV8   2 0.2 -1.27278 0.943444
Q2FYM5   5 0.5 -1.27278 0.943444
Q2G2B6   6 0.6 -1.27278 0.943444
Q2G1L2   3 0.3 -1.27278 0.943444
Q2G1V5   16 1.6 0.903563 0.161558
Q2FXT0   0 0 -1.27278 0.943444
Q2FY02   6 0.6 -1.27278 0.943444
Q2FWQ4   11 1.1 0.903563 0.161558
Q2FYG4   10 1 0.903563 0.161558
Q2FW11   2 0.2 -1.27278 0.943444
Q2G257   13 1.2381 0.903563 0.161558
Q2FWJ6   4 0.380952 -1.27278 0.943444
Q2FXS8   0 0 -1.27278 0.943444
Q2FX12   5 0.47619 -1.27278 0.943444
Q2FYF1   7 0.666667 -1.27278 0.943444
Q2G2E8   10 0.952381 -1.27278 0.943444
Q2FXE6   14 1.33333 0.903563 0.161558
Q2G2C0   18 1.71429 0.903563 0.161558
Q2G1V6   12 1.14286 0.903563 0.161558
Q2FWZ4   8 0.761905 -1.27278 0.943444
Q2G2V0   16 1.52381 0.903563 0.161558
Q9ZAH6   4 0.380952 -1.27278 0.943444
Q2FVU2   1 0.0952381 -1.27278 0.943444
Q2FWI8   2 0.190476 -1.27278 0.943444
P0A0H0   0 0 -1.27278 0.943444
Q2G0C1   6 0.571429 -1.27278 0.943444
Q2FXH3   3 0.285714 -1.27278 0.943444
Q2FXI6   6 0.571429 -1.27278 0.943444
Q2G1X5   1 0.0952381 -1.27278 0.943444
Q2FV08   10 0.952381 -1.27278 0.943444
Q2FWT7   0 0 -1.27278 0.943444
Q2G210   6 0.571429 -1.27278 0.943444
Q2FW66   7 0.666667 -1.27278 0.943444
Q2FWD0   4 0.380952 -1.27278 0.943444
Q2FUQ1   2 0.190476 -1.27278 0.943444
Q2FVI6   14 1.33333 0.903563 0.161558
Q2FWM7   14 1.33333 0.903563 0.161558
Q2FVN2   0 0 -1.27278 0.943444
Q2FWR2   4 0.380952 -1.27278 0.943444
Q2FYH4   12 1.14286 0.903563 0.161558
Q2FYM8   8 0.761905 -1.27278 0.943444
Q9RFJ6   10 0.952381 -1.27278 0.943444
Q2FZ42   0 0 -1.27278 0.943444
Q2FVX9   4 0.380952 -1.27278 0.943444
Q2G066   4 0.380952 -1.27278 0.943444
Q2FVM3   11 1.04762 0.903563 0.161558
Q2FWT1   4 0.380952 -1.27278 0.943444
Q2FZB8   3 0.285714 -1.27278 0.943444
Q2FUQ8   12 1.14286 0.903563 0.161558
Q2G2I7   0 0 -1.27278 0.943444
Q2FVF7   3 0.285714 -1.27278 0.943444
Q2FV52   4 0.380952 -1.27278 0.943444
Q2FWE3   5 0.47619 -1.27278 0.943444
Q2G144   1 0.0952381 -1.27278 0.943444
Q2FXZ1   5 0.47619 -1.27278 0.943444
Q2FX34   2 0.190476 -1.27278 0.943444
Q2FWV4   0 0 -1.27278 0.943444
Q2FZ11   14 1.33333 0.903563 0.161558
Q2G141   7 0.666667 -1.27278 0.943444
Q2FWF5   1 0.0952381 -1.27278 0.943444
Q2FV34   0 0 -1.27278 0.943444
Q2FWQ0   6 0.571429 -1.27278 0.943444
Q2FV88   1 0.0952381 -1.27278 0.943444
Q2G2P0   6 0.571429 -1.27278 0.943444
Q2FYW8   2 0.190476 -1.27278 0.943444
Q2G1W1   0 0 -1.27278 0.943444
Q2FVC2   3 0.285714 -1.27278 0.943444
Q2G0D3   11 1.04762 0.903563 0.161558
Q2FV89   6 0.571429 -1.27278 0.943444
Q2G1U2   2 0.190476 -1.27278 0.943444
Q2FX32   5 0.47619 -1.27278 0.943444
Q2FXS7   6 0.571429 -1.27278 0.943444
Q2FVX1   11 1.04762 0.903563 0.161558
Q2FVE0   14 1.33333 0.903563 0.161558
Q2G270   0 0 -1.27278 0.943444
Q9EYW6   0 0 -1.27278 0.943444
Q2FVB8   16 1.52381 0.903563 0.161558
Q2FZT9   15 1.42857 0.903563 0.161558
Q2G298   6 0.571429 -1.27278 0.943444
Q2FX49   8 0.761905 -1.27278 0.943444
Q2G0Z0   7 0.666667 -1.27278 0.943444
Q2FW39   6 0.571429 -1.27278 0.943444
Q2G252   7 0.666667 -1.27278 0.943444
Q2G0A3   0 0 -1.27278 0.943444
Q2FYJ7   3 0.285714 -1.27278 0.943444
Q2FWT2   4 0.380952 -1.27278 0.943444
Q2FWQ5   7 0.666667 -1.27278 0.943444
Q2G2J7   4 0.380952 -1.27278 0.943444
Q2FY75   14 1.33333 0.903563 0.161558
Q2G106   3 0.285714 -1.27278 0.943444
Q2FVY3   0 0 -1.27278 0.943444
Q2FVP9   4 0.380952 -1.27278 0.943444
Q2FW42   2 0.190476 -1.27278 0.943444
Q2FUV9   3 0.285714 -1.27278 0.943444
Q2FVR7   3 0.285714 -1.27278 0.943444
Q2FZN1   1 0.0952381 -1.27278 0.943444
Q2G2Q7   8 0.727273 -1.27278 0.943444
Q2G150   5 0.454545 -1.27278 0.943444
Q2G081   3 0.272727 -1.27278 0.943444
Q2FV45   3 0.272727 -1.27278 0.943444
Q2FX02   3 0.272727 -1.27278 0.943444
P0A0Q4   11 1 0.903563 0.161558
Q2G0L9   5 0.454545 -1.27278 0.943444
Q2FY04   4 0.363636 -1.27278 0.943444
Q2FV48   11 1 0.903563 0.161558
Q2FW64   6 0.545455 -1.27278 0.943444
Q2FX63   6 0.545455 -1.27278 0.943444
Q2G1T3   2 0.181818 -1.27278 0.943444
Q2G0K9   0 0 -1.27278 0.943444
Q2FZ00   8 0.727273 -1.27278 0.943444
Q2FVL9   0 0 -1.27278 0.943444
Q2FW33   5 0.454545 -1.27278 0.943444
Q2FWT9   1 0.0909091 -1.27278 0.943444
Q2FZF7   1 0.0909091 -1.27278 0.943444
Q2FWL1   5 0.454545 -1.27278 0.943444
Q2FYS7   2 0.181818 -1.27278 0.943444
Q2FZX3   3 0.272727 -1.27278 0.943444
Q2FXR0   19 1.72727 0.903563 0.161558
Q2G2I9   2 0.181818 -1.27278 0.943444
Q2FWN1   8 0.727273 -1.27278 0.943444
Q2G297   20 1.81818 0.903563 0.161558
Q2FVA0   18 1.63636 0.903563 0.161558
Q2FXX0   0 0 -1.27278 0.943444
Q2G2P4   4 0.363636 -1.27278 0.943444
Q2G0P8   11 1 0.903563 0.161558
Q2FVN3   7 0.636364 -1.27278 0.943444
Q2FXK7   4 0.363636 -1.27278 0.943444
Q2FZF8   2 0.181818 -1.27278 0.943444
Q2FWR0   3 0.272727 -1.27278 0.943444
Q2FXL2   20 1.81818 0.903563 0.161558
Q2FWA9   17 1.54545 0.903563 0.161558
Q2G282   8 0.727273 -1.27278 0.943444
Q9RQQ0   14 1.27273 0.903563 0.161558
Q2FXD7   6 0.545455 -1.27278 0.943444
Q2FUY4   9 0.818182 -1.27278 0.943444
Q2G2W4   14 1.27273 0.903563 0.161558
Q2FZF5   6 0.545455 -1.27278 0.943444
Q2FY42   0 0 -1.27278 0.943444
Q2FUS3   9 0.818182 -1.27278 0.943444
Q2G2E7   24 2.18182 3.07991 0.0107511
Q2G0S6   1 0.0909091 -1.27278 0.943444
Q2G0C2   17 1.54545 0.903563 0.161558
Q2FWF8   7 0.636364 -1.27278 0.943444
Q2G000   6 0.545455 -1.27278 0.943444
Q2FWX2   2 0.181818 -1.27278 0.943444
Q2FZS2   1 0.0909091 -1.27278 0.943444
Q2FW16   0 0 -1.27278 0.943444
Q2FZI2   11 1 0.903563 0.161558
Q2G1Q5   9 0.818182 -1.27278 0.943444
Q2G1A5   5 0.454545 -1.27278 0.943444
Q2G0P7   12 1.09091 0.903563 0.161558
Q2FWV3   0 0 -1.27278 0.943444
Q2FW51   1 0.0909091 -1.27278 0.943444
Q2FVI4   3 0.272727 -1.27278 0.943444
Q2FVN7   3 0.272727 -1.27278 0.943444
Q2FWP9   2 0.181818 -1.27278 0.943444
Q2FXT2   7 0.636364 -1.27278 0.943444
P0A0F4   7 0.636364 -1.27278 0.943444
Q2G126   5 0.454545 -1.27278 0.943444
Q2FW82   19 1.72727 0.903563 0.161558
Q2FY44   5 0.454545 -1.27278 0.943444
Q2G0N9   10 0.909091 -1.27278 0.943444
Q2G0Z9   10 0.909091 -1.27278 0.943444
Q2FV81   4 0.363636 -1.27278 0.943444
Q2FYC4   4 0.363636 -1.27278 0.943444
Q2G178   9 0.818182 -1.27278 0.943444
Q2G079   5 0.454545 -1.27278 0.943444
Q2G2B7   8 0.727273 -1.27278 0.943444
Q2FVF5   6 0.545455 -1.27278 0.943444
Q2G2W2   11 1 0.903563 0.161558
Q2G1I2   6 0.545455 -1.27278 0.943444
Q2G245   9 0.818182 -1.27278 0.943444
Q2G1H7   9 0.782609 -1.27278 0.943444
Q2FWF1   2 0.173913 -1.27278 0.943444
Q2FZZ9   10 0.869565 -1.27278 0.943444
Q2G1W3   1 0.0869565 -1.27278 0.943444
Q2G204   7 0.608696 -1.27278 0.943444
Q2G1H1   9 0.782609 -1.27278 0.943444
Q2FXK3   1 0.0869565 -1.27278 0.943444
Q2G2H8   8 0.695652 -1.27278 0.943444
Q2FZP9   4 0.347826 -1.27278 0.943444
Q2FWI2   3 0.26087 -1.27278 0.943444
Q2FYZ6   16 1.3913 0.903563 0.161558
Q2FXS1   17 1.47826 0.903563 0.161558
Q2G200   2 0.173913 -1.27278 0.943444
Q2G2L5   20 1.73913 0.903563 0.161558
Q2FY73   5 0.434783 -1.27278 0.943444
Q2G177   24 2.08696 3.07991 0.0107511
Q2G2F9   17 1.47826 0.903563 0.161558
Q2FV27   3 0.26087 -1.27278 0.943444
Q2FZ56   5 0.434783 -1.27278 0.943444
Q2FVF3   11 0.956522 -1.27278 0.943444
Q2G0B6   10 0.869565 -1.27278 0.943444
Q2G2S5   6 0.521739 -1.27278 0.943444
Q2FW68   3 0.26087 -1.27278 0.943444
Q2FWX7   2 0.173913 -1.27278 0.943444
Q2FWB6   9 0.782609 -1.27278 0.943444
Q2FXA9   2 0.173913 -1.27278 0.943444
Q2FXP3   4 0.347826 -1.27278 0.943444
Q2FUX5   6 0.521739 -1.27278 0.943444
Q2FZZ4   3 0.26087 -1.27278 0.943444
Q2FX98   10 0.869565 -1.27278 0.943444
Q2FV23   1 0.0869565 -1.27278 0.943444
Q2FUR1   7 0.608696 -1.27278 0.943444
Q2FY49   7 0.608696 -1.27278 0.943444
Q2G017   0 0 -1.27278 0.943444
Q2G2K9   19 1.65217 0.903563 0.161558
Q2G2N9   5 0.434783 -1.27278 0.943444
Q2G0E9   13 1.13043 0.903563 0.161558
Q2FY19   3 0.26087 -1.27278 0.943444
Q2G1E3   12 1.04348 0.903563 0.161558
Q2FW17   0 0 -1.27278 0.943444
Q2FWK9   5 0.434783 -1.27278 0.943444
Q2G2Q6   8 0.695652 -1.27278 0.943444
Q2G2Q5   9 0.782609 -1.27278 0.943444
Q2G1U9   3 0.26087 -1.27278 0.943444
Q2G299   6 0.521739 -1.27278 0.943444
Q2FX75   0 0 -1.27278 0.943444
Q2G058   5 0.434783 -1.27278 0.943444
Q2G0E3   1 0.0869565 -1.27278 0.943444
Q2FYK0   9 0.782609 -1.27278 0.943444
Q2G2K6   0 0 -1.27278 0.943444
Q2FYN0   0 0 -1.27278 0.943444
Q2FVK7   19 1.65217 0.903563 0.161558
Q2FX15   3 0.26087 -1.27278 0.943444
Q2FVN9   13 1.13043 0.903563 0.161558
Q2FWX0   14 1.21739 0.903563 0.161558
Q2G143   6 0.521739 -1.27278 0.943444
Q2G0C7   1 0.0869565 -1.27278 0.943444
Q2G0K6   7 0.608696 -1.27278 0.943444
Q2FZZ1   16 1.3913 0.903563 0.161558
Q2FV13   2 0.173913 -1.27278 0.943444
Q2G128   13 1.13043 0.903563 0.161558
Q2FXU2   1 0.0869565 -1.27278 0.943444
Q2G2R4   5 0.434783 -1.27278 0.943444
Q2FXM1   6 0.521739 -1.27278 0.943444
Q8KQR1   0 0 -1.27278 0.943444
Q2G2Q9   7 0.608696 -1.27278 0.943444
Q2FVG9   12 1.04348 0.903563 0.161558
Q2FV56   10 0.869565 -1.27278 0.943444
Q2FWG7   22 1.83333 0.903563 0.161558
Q2G0T1   9 0.75 -1.27278 0.943444
Q2FXB9   16 1.33333 0.903563 0.161558
Q2FZP3   16 1.33333 0.903563 0.161558
Q2FZQ2   18 1.5 0.903563 0.161558
Q2FXS4   4 0.333333 -1.27278 0.943444
Q2FZ21   8 0.666667 -1.27278 0.943444
Q2G2X2   6 0.5 -1.27278 0.943444
Q2FZF6   4 0.333333 -1.27278 0.943444
Q2FYA0   2 0.166667 -1.27278 0.943444
Q2G2A9   18 1.5 0.903563 0.161558
Q2FYB9   3 0.25 -1.27278 0.943444
Q2FYI4   11 0.916667 -1.27278 0.943444
Q2FYL4   5 0.416667 -1.27278 0.943444
Q2G1T0   19 1.58333 0.903563 0.161558
Q2FXW7   8 0.666667 -1.27278 0.943444
Q2FZA1   7 0.583333 -1.27278 0.943444
Q2FY76   10 0.833333 -1.27278 0.943444
Q2FZ97   6 0.5 -1.27278 0.943444
Q2G1I4   18 1.5 0.903563 0.161558
Q2FYQ6   16 1.33333 0.903563 0.161558
Q2FXL6   7 0.583333 -1.27278 0.943444
Q2G2G6   11 0.916667 -1.27278 0.943444
Q2FVH1   15 1.25 0.903563 0.161558
Q2FYA8   4 0.333333 -1.27278 0.943444
Q2G2M5   8 0.666667 -1.27278 0.943444
Q2FV99   1 0.0833333 -1.27278 0.943444
Q2G105   1 0.0833333 -1.27278 0.943444
Q2FW23   7 0.583333 -1.27278 0.943444
Q2G012   2 0.166667 -1.27278 0.943444
Q2G2V5   1 0.0833333 -1.27278 0.943444
Q2FW07   12 1 0.903563 0.161558
Q2G0F2   3 0.25 -1.27278 0.943444
Q2FZC9   17 1.41667 0.903563 0.161558
Q2FXE9   16 1.33333 0.903563 0.161558
Q2FV47   4 0.333333 -1.27278 0.943444
Q2G2Q8   12 1 0.903563 0.161558
Q2FYE7   14 1.16667 0.903563 0.161558
Q2FUT3   15 1.25 0.903563 0.161558
Q2G068   9 0.75 -1.27278 0.943444
Q2G2D3   3 0.25 -1.27278 0.943444
Q2FYK4   9 0.75 -1.27278 0.943444
Q2FX36   2 0.166667 -1.27278 0.943444
Q2G0A4   15 1.25 0.903563 0.161558
Q2G080   20 1.66667 0.903563 0.161558
Q2FUT1   9 0.75 -1.27278 0.943444
Q2FYH3   14 1.16667 0.903563 0.161558
Q2FXA7   6 0.5 -1.27278 0.943444
Q2G2Y6   0 0 -1.27278 0.943444
Q2FY55   7 0.583333 -1.27278 0.943444
Q2FY61   2 0.166667 -1.27278 0.943444
Q2G0E2   5 0.416667 -1.27278 0.943444
Q2FVY1   3 0.25 -1.27278 0.943444
Q2FUV1   7 0.583333 -1.27278 0.943444
Q2FUS9   0 0 -1.27278 0.943444
Q2G1A1   0 0 -1.27278 0.943444
P60639   18 1.5 0.903563 0.161558
Q2FZE9   0 0 -1.27278 0.943444
Q2G1I9   20 1.66667 0.903563 0.161558
Q2FWN0   9 0.75 -1.27278 0.943444
Q2FZE3   7 0.583333 -1.27278 0.943444
Q93Q23   13 1.08333 0.903563 0.161558
Q2FWE9   7 0.583333 -1.27278 0.943444
Q2FUS1   25 2.08333 3.07991 0.0107511
Q2FVM5   9 0.75 -1.27278 0.943444
Q2G2N7   12 1 0.903563 0.161558
Q2FWG0   24 2 3.07991 0.0107511
Q2FXV7   23 1.91667 0.903563 0.161558
Q2FW69   11 0.916667 -1.27278 0.943444
P0A0F8   3 0.25 -1.27278 0.943444
Q2G055   4 0.333333 -1.27278 0.943444
Q2FV37   10 0.833333 -1.27278 0.943444
Q2G225   17 1.41667 0.903563 0.161558
Q2FXG2   5 0.416667 -1.27278 0.943444
Q2FY87   2 0.166667 -1.27278 0.943444
Q2FWR7   2 0.166667 -1.27278 0.943444
Q2G1U6   7 0.583333 -1.27278 0.943444
Q2G006   5 0.416667 -1.27278 0.943444
Q2G2I6   19 1.52 0.903563 0.161558
Q2FWS1   0 0 -1.27278 0.943444
Q2FYF5   9 0.72 -1.27278 0.943444
Q2G0F1   26 2.08 3.07991 0.0107511
Q2G0J2   14 1.12 0.903563 0.161558
Q2FXE3   13 1.04 0.903563 0.161558
Q2FYV8   3 0.24 -1.27278 0.943444
Q2G1X6   10 0.8 -1.27278 0.943444
Q2FUP5   11 0.88 -1.27278 0.943444
Q2G1A4   25 2 3.07991 0.0107511
Q2G0H9   14 1.12 0.903563 0.161558
Q2G0M0   14 1.12 0.903563 0.161558
Q2FYK6   4 0.32 -1.27278 0.943444
Q2G023   3 0.24 -1.27278 0.943444
Q2G0G2   5 0.4 -1.27278 0.943444
Q2FXC0   2 0.16 -1.27278 0.943444
Q2FXF1   2 0.16 -1.27278 0.943444
Q2FW00   23 1.84 0.903563 0.161558
Q2G1E7   17 1.36 0.903563 0.161558
Q2FWE7   9 0.72 -1.27278 0.943444
Q2FY32   10 0.8 -1.27278 0.943444
Q2FUU0   1 0.08 -1.27278 0.943444
Q2FVU5   9 0.72 -1.27278 0.943444
Q2G062   21 1.68 0.903563 0.161558
Q2FV26   10 0.8 -1.27278 0.943444
Q2FW97   6 0.48 -1.27278 0.943444
Q2FZY8   17 1.36 0.903563 0.161558
Q2G277   18 1.44 0.903563 0.161558
Q2G0V1   15 1.2 0.903563 0.161558
Q2FWJ3   5 0.4 -1.27278 0.943444
Q2G2J2   1 0.08 -1.27278 0.943444
Q2FVB0   22 1.76 0.903563 0.161558
Q2G278   6 0.48 -1.27278 0.943444
Q2G107   1 0.08 -1.27278 0.943444
P0A0M9   7 0.56 -1.27278 0.943444
Q2G067   23 1.84 0.903563 0.161558
Q2FV55   0 0 -1.27278 0.943444
Q2G1L3   4 0.32 -1.27278 0.943444
Q2G2R0   12 0.96 -1.27278 0.943444
Q2G2T3   2 0.16 -1.27278 0.943444
Q2FWA8   13 1.04 0.903563 0.161558
Q2G056   9 0.72 -1.27278 0.943444
Q2FWR1   11 0.88 -1.27278 0.943444
Q2FXP9   3 0.24 -1.27278 0.943444
Q2FZI4   9 0.72 -1.27278 0.943444
Q2G2L7   11 0.88 -1.27278 0.943444
Q2FVG1   18 1.44 0.903563 0.161558
Q2G1I7   8 0.64 -1.27278 0.943444
Q2FVB6   28 2.24 3.07991 0.0107511
Q2G001   8 0.64 -1.27278 0.943444
Q2FUX3   0 0 -1.27278 0.943444
Q2G1Q9   15 1.2 0.903563 0.161558
Q2G2S9   9 0.72 -1.27278 0.943444
Q2FXZ8   10 0.8 -1.27278 0.943444
Q2FZI7   8 0.64 -1.27278 0.943444
Q2FUS6   4 0.32 -1.27278 0.943444
Q2FUZ6   4 0.32 -1.27278 0.943444
Q2FYQ9   8 0.64 -1.27278 0.943444
Q2FYS8   4 0.32 -1.27278 0.943444
Q2FYS6   20 1.6 0.903563 0.161558
Q2FZG6   4 0.32 -1.27278 0.943444
Q2G1L9   15 1.2 0.903563 0.161558
Q2FXT3   8 0.64 -1.27278 0.943444
Q2FZN9   3 0.24 -1.27278 0.943444
Q2FW20   2 0.16 -1.27278 0.943444
Q2G0H3   7 0.56 -1.27278 0.943444
Q2FV98   6 0.48 -1.27278 0.943444
Q2FXR7   13 1.04 0.903563 0.161558
Q2G1T4   6 0.48 -1.27278 0.943444
Q2FW38   4 0.32 -1.27278 0.943444
Q2G2P6   21 1.68 0.903563 0.161558
Q2FVL7   11 0.88 -1.27278 0.943444
Q2FVY2   5 0.4 -1.27278 0.943444
Q2FYZ0   4 0.32 -1.27278 0.943444
Q2FYW2   15 1.2 0.903563 0.161558
P60643   21 1.68 0.903563 0.161558
Q2G265   3 0.24 -1.27278 0.943444
Q2FV42   16 1.28 0.903563 0.161558
Q2FXN0   15 1.2 0.903563 0.161558
Q2G2D9   18 1.44 0.903563 0.161558
Q2FV75   7 0.56 -1.27278 0.943444
Q2FYE0   16 1.28 0.903563 0.161558
Q2FX03   18 1.44 0.903563 0.161558
Q2FX89   7 0.56 -1.27278 0.943444
Q2FX43   0 0 -1.27278 0.943444
Q2FV69   13 1 0.903563 0.161558
P72360   20 1.53846 0.903563 0.161558
Q2FVQ1   6 0.461538 -1.27278 0.943444
Q2FYG7   11 0.846154 -1.27278 0.943444
Q2G1J8   25 1.92308 0.903563 0.161558
Q2FW77   18 1.38462 0.903563 0.161558
Q2FWI4   7 0.538462 -1.27278 0.943444
Q2FX62   2 0.153846 -1.27278 0.943444
Q2G0U6   6 0.461538 -1.27278 0.943444
Q2G0P2   4 0.307692 -1.27278 0.943444
Q2G0B8   5 0.384615 -1.27278 0.943444
Q2FVL3   18 1.38462 0.903563 0.161558
Q2G1K8   7 0.538462 -1.27278 0.943444
Q2G2R9   8 0.615385 -1.27278 0.943444
Q2G2I3   20 1.53846 0.903563 0.161558
Q2FY56   24 1.84615 0.903563 0.161558
Q2G0B1   10 0.769231 -1.27278 0.943444
Q2G1T1   8 0.615385 -1.27278 0.943444
Q2FVX5   15 1.15385 0.903563 0.161558
Q2G0H8   14 1.07692 0.903563 0.161558
Q2FVT3   3 0.230769 -1.27278 0.943444
Q2FWF6   3 0.230769 -1.27278 0.943444
Q2FWZ6   14 1.07692 0.903563 0.161558
Q2FZ77   3 0.230769 -1.27278 0.943444
Q2G0H0   12 0.923077 -1.27278 0.943444
Q2G2G7   7 0.538462 -1.27278 0.943444
Q2G117   8 0.615385 -1.27278 0.943444
Q2FXG9   7 0.538462 -1.27278 0.943444
Q2FWE4   2 0.153846 -1.27278 0.943444
Q2FUS0   12 0.923077 -1.27278 0.943444
Q2FWR3   10 0.769231 -1.27278 0.943444
Q2FYA9   0 0 -1.27278 0.943444
Q2G0Y5   14 1.07692 0.903563 0.161558
Q2FZZ8   7 0.538462 -1.27278 0.943444
Q2G1Z6   20 1.53846 0.903563 0.161558
Q2FX53   18 1.38462 0.903563 0.161558
Q2FZC4   1 0.0769231 -1.27278 0.943444
Q2FUS5   18 1.38462 0.903563 0.161558
Q2G1R0   20 1.53846 0.903563 0.161558
Q2G0D5   23 1.76923 0.903563 0.161558
Q2FY18   19 1.46154 0.903563 0.161558
Q2FYH8   15 1.15385 0.903563 0.161558
Q2G1F2   8 0.615385 -1.27278 0.943444
Q2G0Q5   5 0.384615 -1.27278 0.943444
Q2FVR2   3 0.230769 -1.27278 0.943444
Q2FZE7   2 0.153846 -1.27278 0.943444
Q2G0I0   14 1.07692 0.903563 0.161558
Q2G0R1   5 0.384615 -1.27278 0.943444
Q2G0L7   5 0.384615 -1.27278 0.943444
Q2FWI1   17 1.30769 0.903563 0.161558
Q2G0F7   13 1 0.903563 0.161558
Q2FXY3   10 0.769231 -1.27278 0.943444
P0A084   7 0.538462 -1.27278 0.943444
Q2G0G5   13 1 0.903563 0.161558
Q2FZE5   22 1.69231 0.903563 0.161558
Q2G0A2   24 1.84615 0.903563 0.161558
Q2FVE8   20 1.53846 0.903563 0.161558
Q2G2M8   3 0.230769 -1.27278 0.943444
Q2FYH7   9 0.692308 -1.27278 0.943444
Q2FVR8   13 1 0.903563 0.161558
Q2FZU9   6 0.461538 -1.27278 0.943444
Q2FYX7   10 0.769231 -1.27278 0.943444
Q2G280   8 0.615385 -1.27278 0.943444
Q2FVG5   10 0.769231 -1.27278 0.943444
Q2FWX1   14 1.07692 0.903563 0.161558
Q2FVB3   17 1.30769 0.903563 0.161558
Q2G2A1   8 0.615385 -1.27278 0.943444
Q2G1W7   1 0.0769231 -1.27278 0.943444
Q2FW36   11 0.846154 -1.27278 0.943444
P31337   9 0.692308 -1.27278 0.943444
Q2FXB8   16 1.23077 0.903563 0.161558
Q2G2F3   6 0.461538 -1.27278 0.943444
Q2FYM7   16 1.23077 0.903563 0.161558
Q2FYB2   1 0.0769231 -1.27278 0.943444
Q2G2E2   15 1.11111 0.903563 0.161558
Q2G2G9   18 1.33333 0.903563 0.161558
Q2FVC5   3 0.222222 -1.27278 0.943444
Q2G0T3   8 0.592593 -1.27278 0.943444
Q2G074   18 1.33333 0.903563 0.161558
Q2G016   4 0.296296 -1.27278 0.943444
Q2G0G4   6 0.444444 -1.27278 0.943444
Q2G2K1   2 0.148148 -1.27278 0.943444
Q2FXE1   15 1.11111 0.903563 0.161558
Q2FWD2   6 0.444444 -1.27278 0.943444
Q2G1Q0   5 0.37037 -1.27278 0.943444
Q2G073   23 1.7037 0.903563 0.161558
Q2G1T7   14 1.03704 0.903563 0.161558
Q2FVI3   6 0.444444 -1.27278 0.943444
Q2FZ93   20 1.48148 0.903563 0.161558
Q2FVQ7   3 0.222222 -1.27278 0.943444
Q2G2B9   25 1.85185 0.903563 0.161558
Q2FZN5   17 1.25926 0.903563 0.161558
Q2FY72   3 0.222222 -1.27278 0.943444
Q2G0A0   5 0.37037 -1.27278 0.943444
Q2FZQ8   18 1.33333 0.903563 0.161558
Q2FXP1   11 0.814815 -1.27278 0.943444
P0A0B7   4 0.296296 -1.27278 0.943444
Q2FYW0   14 1.03704 0.903563 0.161558
Q2G230   13 0.962963 -1.27278 0.943444
Q2G0H5   11 0.814815 -1.27278 0.943444
Q2G0B7   9 0.666667 -1.27278 0.943444
Q2G131   24 1.77778 0.903563 0.161558
Q2G0Y4   8 0.592593 -1.27278 0.943444
Q2G2L0   18 1.33333 0.903563 0.161558
Q2G101   13 0.962963 -1.27278 0.943444
Q2G036   9 0.666667 -1.27278 0.943444
Q2FXN3   14 1.03704 0.903563 0.161558
Q2FWY2   12 0.888889 -1.27278 0.943444
Q2FXK6   15 1.11111 0.903563 0.161558
Q2G2Y3   2 0.148148 -1.27278 0.943444
Q2G1P8   5 0.37037 -1.27278 0.943444
Q2G0N7   4 0.296296 -1.27278 0.943444
Q2FW43   10 0.740741 -1.27278 0.943444
Q2G2N4   14 1.03704 0.903563 0.161558
Q2FW59   4 0.296296 -1.27278 0.943444
Q2G1V0   13 0.962963 -1.27278 0.943444
Q2G010   5 0.37037 -1.27278 0.943444
Q2FWJ4   14 1.03704 0.903563 0.161558
Q2FUR3   7 0.518519 -1.27278 0.943444
Q2FXE4   13 0.962963 -1.27278 0.943444
Q2FY36   5 0.37037 -1.27278 0.943444
Q2G1Q7   2 0.148148 -1.27278 0.943444
Q2FX09   8 0.592593 -1.27278 0.943444
Q2G0Z1   10 0.740741 -1.27278 0.943444
Q2FWJ1   10 0.740741 -1.27278 0.943444
Q2FUT4   6 0.444444 -1.27278 0.943444
Q2FYI1   8 0.592593 -1.27278 0.943444
Q2FXQ8   5 0.37037 -1.27278 0.943444
Q2FUZ0   11 0.814815 -1.27278 0.943444
P0A086   7 0.518519 -1.27278 0.943444
Q2FZM0   24 1.77778 0.903563 0.161558
Q2FXL3   2 0.148148 -1.27278 0.943444
Q2G2K7   15 1.11111 0.903563 0.161558
Q2FVL1   27 2 3.07991 0.0107511
Q2FW21   1 0.0740741 -1.27278 0.943444
Q2G201   6 0.444444 -1.27278 0.943444
Q2FVV6   7 0.518519 -1.27278 0.943444
Q2FV03   4 0.296296 -1.27278 0.943444
Q2G2T2   22 1.62963 0.903563 0.161558
Q2FZ44   1 0.0740741 -1.27278 0.943444
Q2G1N7   15 1.11111 0.903563 0.161558
Q2G172   15 1.11111 0.903563 0.161558
Q2G208   15 1.11111 0.903563 0.161558
Q2FZR7   18 1.33333 0.903563 0.161558
Q2G2K2   0 0 -1.27278 0.943444
Q2FVA4   13 0.962963 -1.27278 0.943444
Q2G0F5   24 1.77778 0.903563 0.161558
Q2G0X0   3 0.222222 -1.27278 0.943444
Q2FXU0   2 0.148148 -1.27278 0.943444
Q2FXX9   8 0.592593 -1.27278 0.943444
Q2G2K8   2 0.148148 -1.27278 0.943444
Q2G0X1   3 0.214286 -1.27278 0.943444
Q2FXI8   1 0.0714286 -1.27278 0.943444
Q2G0L1   9 0.642857 -1.27278 0.943444
Q2FX07   6 0.428571 -1.27278 0.943444
Q2G139   2 0.142857 -1.27278 0.943444
Q2FUV5   7 0.5 -1.27278 0.943444
Q2FVD0   2 0.142857 -1.27278 0.943444
Q2FX10   13 0.928571 -1.27278 0.943444
Q2G1W5   6 0.428571 -1.27278 0.943444
Q2G1Y7   4 0.285714 -1.27278 0.943444
Q2G190   5 0.357143 -1.27278 0.943444
Q2FV59   21 1.5 0.903563 0.161558
Q2FZS3   2 0.142857 -1.27278 0.943444
Q2FX90   6 0.428571 -1.27278 0.943444
Q2FW85   25 1.78571 0.903563 0.161558
Q2FZ65   10 0.714286 -1.27278 0.943444
Q2FXJ7   8 0.571429 -1.27278 0.943444
Q2FVW2   13 0.928571 -1.27278 0.943444
Q2G0H4   13 0.928571 -1.27278 0.943444
Q2FVV4   21 1.5 0.903563 0.161558
Q2FUR9   28 2 3.07991 0.0107511
Q2FW06   4 0.285714 -1.27278 0.943444
Q2FY84   8 0.571429 -1.27278 0.943444
Q2G132   6 0.428571 -1.27278 0.943444
Q2G0C9   3 0.214286 -1.27278 0.943444
Q2G2N1   19 1.35714 0.903563 0.161558
Q2FVF2   24 1.71429 0.903563 0.161558
Q2FZ30   18 1.28571 0.903563 0.161558
Q2FXX8   8 0.571429 -1.27278 0.943444
Q2FZX6   20 1.42857 0.903563 0.161558
Q2G1Z2   21 1.5 0.903563 0.161558
Q2G0G7   14 1 0.903563 0.161558
Q2FV53   6 0.428571 -1.27278 0.943444
Q2FV28   14 1 0.903563 0.161558
Q2G097   8 0.571429 -1.27278 0.943444
Q2FZC5   5 0.357143 -1.27278 0.943444
Q2FY77   10 0.714286 -1.27278 0.943444
Q2FVA9   4 0.285714 -1.27278 0.943444
Q2G2W5   0 0 -1.27278 0.943444
Q2FX97   12 0.857143 -1.27278 0.943444
Q2G1F3   6 0.428571 -1.27278 0.943444
Q2FYU1   1 0.0714286 -1.27278 0.943444
Q2FUP6   15 1.07143 0.903563 0.161558
Q2G2U7   17 1.21429 0.903563 0.161558
Q2FY09   13 0.928571 -1.27278 0.943444
Q2G1J6   20 1.42857 0.903563 0.161558
Q2G059   4 0.285714 -1.27278 0.943444
Q2FVK5   20 1.42857 0.903563 0.161558
Q2G0H7   12 0.857143 -1.27278 0.943444
Q2FWN2   20 1.42857 0.903563 0.161558
Q2FYV7   7 0.5 -1.27278 0.943444
Q2G236   17 1.21429 0.903563 0.161558
Q2FZR6   16 1.14286 0.903563 0.161558
Q2G1P9   5 0.357143 -1.27278 0.943444
Q2G0R9   8 0.571429 -1.27278 0.943444
Q2FUZ9   12 0.857143 -1.27278 0.943444
Q2FVP2   16 1.14286 0.903563 0.161558
Q2FXC8   4 0.285714 -1.27278 0.943444
Q2FVC4   6 0.428571 -1.27278 0.943444
Q2FZ29   5 0.357143 -1.27278 0.943444
Q2FYR8   4 0.275862 -1.27278 0.943444
Q2FY23   7 0.482759 -1.27278 0.943444
Q2G0D4   8 0.551724 -1.27278 0.943444
Q2FZ38   14 0.965517 -1.27278 0.943444
Q2FXH1   26 1.7931 0.903563 0.161558
Q2FXZ9   15 1.03448 0.903563 0.161558
Q2G1V3   26 1.7931 0.903563 0.161558
Q2FVZ0   23 1.58621 0.903563 0.161558
Q2FV95   17 1.17241 0.903563 0.161558
Q2G196   12 0.827586 -1.27278 0.943444
Q2FZ61   6 0.413793 -1.27278 0.943444
Q2FW27   11 0.758621 -1.27278 0.943444
Q2FWH2   25 1.72414 0.903563 0.161558
Q2FZQ9   24 1.65517 0.903563 0.161558
Q2FWQ9   11 0.758621 -1.27278 0.943444
Q2G1N5   23 1.58621 0.903563 0.161558
Q2FZP8   24 1.65517 0.903563 0.161558
Q2FXC2   7 0.482759 -1.27278 0.943444
Q2G0X9   1 0.0689655 -1.27278 0.943444
Q2FX08   13 0.896552 -1.27278 0.943444
Q2FUV2   12 0.827586 -1.27278 0.943444
Q2FZT8   2 0.137931 -1.27278 0.943444
Q2G2N2   17 1.17241 0.903563 0.161558
Q2G0M1   16 1.10345 0.903563 0.161558
Q2FVX8   6 0.413793 -1.27278 0.943444
Q2G220   12 0.827586 -1.27278 0.943444
Q2FW37   7 0.482759 -1.27278 0.943444
Q2G203   17 1.17241 0.903563 0.161558
Q2FY89   8 0.551724 -1.27278 0.943444
Q2G1K7   14 0.965517 -1.27278 0.943444
Q2G013   18 1.24138 0.903563 0.161558
Q2FV91   20 1.37931 0.903563 0.161558
Q2FW92   12 0.827586 -1.27278 0.943444
Q2G1U5   12 0.827586 -1.27278 0.943444
Q2G2A6   6 0.413793 -1.27278 0.943444
Q2G0G9   11 0.758621 -1.27278 0.943444
P0A088   0 0 -1.27278 0.943444
Q2G0B4   21 1.44828 0.903563 0.161558
Q2G0X7   4 0.275862 -1.27278 0.943444
Q2G0S0   4 0.275862 -1.27278 0.943444
Q2FW12   6 0.413793 -1.27278 0.943444
Q2G0J7   12 0.827586 -1.27278 0.943444
Q2FW76   24 1.65517 0.903563 0.161558
Q2G1Z7   7 0.482759 -1.27278 0.943444
Q2G2S1   12 0.827586 -1.27278 0.943444
Q2G1B1   10 0.689655 -1.27278 0.943444
Q2FVP3   15 1.03448 0.903563 0.161558
Q2G1V1   9 0.62069 -1.27278 0.943444
Q2G1H8   8 0.551724 -1.27278 0.943444
Q2G149   10 0.689655 -1.27278 0.943444
Q2FXC7   3 0.206897 -1.27278 0.943444
Q2G019   5 0.344828 -1.27278 0.943444
Q2FWL6   10 0.689655 -1.27278 0.943444
Q2G199   24 1.65517 0.903563 0.161558
Q2FY41   0 0 -1.27278 0.943444
Q2FX33   12 0.827586 -1.27278 0.943444
Q2G181   8 0.551724 -1.27278 0.943444
Q2FVT1   16 1.10345 0.903563 0.161558
Q2G0Z5   14 0.965517 -1.27278 0.943444
Q2FZC7   11 0.758621 -1.27278 0.943444
Q2G1U0   11 0.758621 -1.27278 0.943444
Q2FW18   5 0.344828 -1.27278 0.943444
Q2G0H1   11 0.758621 -1.27278 0.943444
Q2FX22   7 0.482759 -1.27278 0.943444
Q2G157   9 0.62069 -1.27278 0.943444
Q2G2J5   14 0.965517 -1.27278 0.943444
Q2FZH9   24 1.65517 0.903563 0.161558
Q2FZA6   18 1.24138 0.903563 0.161558
Q2G1N6   19 1.31034 0.903563 0.161558
Q2FVR4   16 1.10345 0.903563 0.161558
Q2FY13   11 0.758621 -1.27278 0.943444
Q2G025   11 0.758621 -1.27278 0.943444
Q2FV36   17 1.17241 0.903563 0.161558
Q2G0W9   6 0.413793 -1.27278 0.943444
Q2G0L0   9 0.62069 -1.27278 0.943444
Q2FUR2   5 0.344828 -1.27278 0.943444
Q2FVJ9   5 0.344828 -1.27278 0.943444
Q2G1S8   6 0.4 -1.27278 0.943444
Q2FVJ5   13 0.866667 -1.27278 0.943444
Q2FZ39   12 0.8 -1.27278 0.943444
Q2FWP6   10 0.666667 -1.27278 0.943444
Q2FVB4   10 0.666667 -1.27278 0.943444
Q2G0V7   14 0.933333 -1.27278 0.943444
Q2FUV4   5 0.333333 -1.27278 0.943444
Q2FYG5   6 0.4 -1.27278 0.943444
Q2FW71   24 1.6 0.903563 0.161558
Q2FZB1   4 0.266667 -1.27278 0.943444
Q2G0Y9   5 0.333333 -1.27278 0.943444
Q2G0X4   3 0.2 -1.27278 0.943444
Q2FZL2   2 0.133333 -1.27278 0.943444
Q2FVS1   3 0.2 -1.27278 0.943444
Q2G099   5 0.333333 -1.27278 0.943444
Q2FZN0   10 0.666667 -1.27278 0.943444
Q2FZ50   23 1.53333 0.903563 0.161558
Q2G0X8   4 0.266667 -1.27278 0.943444
Q2G167   11 0.733333 -1.27278 0.943444
Q2G086   10 0.666667 -1.27278 0.943444
Q2G0D0   13 0.866667 -1.27278 0.943444
Q2FWG3   9 0.6 -1.27278 0.943444
Q2G228   8 0.533333 -1.27278 0.943444
Q2FWW8   15 1 0.903563 0.161558
Q2FYL0   1 0.0666667 -1.27278 0.943444
Q2FXX2   8 0.533333 -1.27278 0.943444
Q2G0C4   26 1.73333 0.903563 0.161558
Q2FZA2   18 1.2 0.903563 0.161558
Q2FWL0   6 0.4 -1.27278 0.943444
Q2FUY9   8 0.533333 -1.27278 0.943444
Q2G0T8   9 0.6 -1.27278 0.943444
Q2FWK0   14 0.933333 -1.27278 0.943444
Q2G0D9   14 0.933333 -1.27278 0.943444
Q2FZF3   3 0.2 -1.27278 0.943444
Q2FZ17   9 0.6 -1.27278 0.943444
Q2G0T6   4 0.266667 -1.27278 0.943444
Q2G140   19 1.26667 0.903563 0.161558
Q2G2F2   16 1.06667 0.903563 0.161558
Q2FXG0   5 0.333333 -1.27278 0.943444
Q2FWR4   18 1.2 0.903563 0.161558
Q2G195   14 0.933333 -1.27278 0.943444
Q2FVY4   9 0.6 -1.27278 0.943444
Q2G1I6   10 0.666667 -1.27278 0.943444
Q2FVD5   8 0.533333 -1.27278 0.943444
Q2FZM1   9 0.6 -1.27278 0.943444
Q2FVG0   9 0.6 -1.27278 0.943444
Q2FZM7   5 0.333333 -1.27278 0.943444
Q2FZB2   4 0.266667 -1.27278 0.943444
Q2G287   17 1.13333 0.903563 0.161558
Q2FWG4   14 0.933333 -1.27278 0.943444
Q2G2B3   21 1.4 0.903563 0.161558
Q2FY48   21 1.4 0.903563 0.161558
Q9ZNI1   7 0.466667 -1.27278 0.943444
Q2FV94   7 0.466667 -1.27278 0.943444
Q2G2X5   16 1.06667 0.903563 0.161558
Q2FVX6   11 0.733333 -1.27278 0.943444
Q2G060   21 1.4 0.903563 0.161558
Q2FVG2   24 1.6 0.903563 0.161558
Q2G1Q1   8 0.533333 -1.27278 0.943444
Q2G1F1   4 0.266667 -1.27278 0.943444
Q2FXC5   4 0.266667 -1.27278 0.943444
Q2G2B0   17 1.13333 0.903563 0.161558
Q2FXR6   22 1.46667 0.903563 0.161558
Q2FXE0   11 0.733333 -1.27278 0.943444
Q2FUY3   14 0.933333 -1.27278 0.943444
Q2G1S6   3 0.2 -1.27278 0.943444
Q2FVE9   20 1.33333 0.903563 0.161558
Q2FVU7   13 0.866667 -1.27278 0.943444
Q2FVM7   11 0.733333 -1.27278 0.943444
Q2FVU6   26 1.73333 0.903563 0.161558
Q2FVA1   13 0.866667 -1.27278 0.943444
Q2FWB8   7 0.466667 -1.27278 0.943444
Q2FYR5   5 0.333333 -1.27278 0.943444
Q2G261   16 1.06667 0.903563 0.161558
Q2G264   14 0.933333 -1.27278 0.943444
Q2G0U4   11 0.733333 -1.27278 0.943444
Q2G226   27 1.8 0.903563 0.161558
Q2FZT7   2 0.133333 -1.27278 0.943444
Q2FXJ4   16 1.06667 0.903563 0.161558
Q2G047   15 1 0.903563 0.161558
Q2FWD9   5 0.333333 -1.27278 0.943444
Q2FZH2   22 1.46667 0.903563 0.161558
Q2G044   18 1.2 0.903563 0.161558
Q2FVZ8   27 1.8 0.903563 0.161558
Q2G1C5   17 1.13333 0.903563 0.161558
Q2G1Z1   20 1.33333 0.903563 0.161558
Q2G135   5 0.333333 -1.27278 0.943444
Q2FVE5   10 0.666667 -1.27278 0.943444
Q2FZ70   8 0.533333 -1.27278 0.943444
Q2G2A0   9 0.6 -1.27278 0.943444
Q2G224   10 0.645161 -1.27278 0.943444
P0A0K3   8 0.516129 -1.27278 0.943444
Q2G1A8   11 0.709677 -1.27278 0.943444
Q2G1P5   26 1.67742 0.903563 0.161558
Q2FV93   22 1.41935 0.903563 0.161558
Q2FXC4   4 0.258065 -1.27278 0.943444
Q2FY74   19 1.22581 0.903563 0.161558
Q2G1M1   12 0.774194 -1.27278 0.943444
Q9EZ11   5 0.322581 -1.27278 0.943444
Q2FZB3   4 0.258065 -1.27278 0.943444
Q2G1V2   9 0.580645 -1.27278 0.943444
Q2FVM8   14 0.903226 -1.27278 0.943444
Q2FVR1   9 0.580645 -1.27278 0.943444
Q2FXC3   4 0.258065 -1.27278 0.943444
Q2FUV6   5 0.322581 -1.27278 0.943444
Q2G1D7   9 0.580645 -1.27278 0.943444
Q2FXR2   10 0.645161 -1.27278 0.943444
Q2FW83   25 1.6129 0.903563 0.161558
Q2G2X7   4 0.258065 -1.27278 0.943444
Q2FVM4   15 0.967742 -1.27278 0.943444
P0A0J3   16 1.03226 0.903563 0.161558
Q2G2L8   15 0.967742 -1.27278 0.943444
Q2FZ27   12 0.774194 -1.27278 0.943444
Q2FZ53   16 1.03226 0.903563 0.161558
Q2G154   14 0.903226 -1.27278 0.943444
Q2FZS4   31 2 3.07991 0.0107511
Q2FYQ5   17 1.09677 0.903563 0.161558
Q2FZL6   16 1.03226 0.903563 0.161558
Q2FWB9   11 0.709677 -1.27278 0.943444
Q2FUQ4   9 0.580645 -1.27278 0.943444
Q2G293   12 0.774194 -1.27278 0.943444
Q2FZS5   10 0.645161 -1.27278 0.943444
Q2FYP9   18 1.16129 0.903563 0.161558
Q2G0K7   10 0.645161 -1.27278 0.943444
Q2FVV2   17 1.09677 0.903563 0.161558
Q2FVN0   15 0.967742 -1.27278 0.943444
Q2FX00   9 0.580645 -1.27278 0.943444
Q2G1I0   27 1.74194 0.903563 0.161558
Q2FXI2   9 0.580645 -1.27278 0.943444
Q2G2X1   17 1.09677 0.903563 0.161558
Q2FYG6   21 1.35484 0.903563 0.161558
Q2FXH0   10 0.645161 -1.27278 0.943444
Q2FXU7   12 0.774194 -1.27278 0.943444
Q2G170   17 1.09677 0.903563 0.161558
Q2FVQ9   12 0.774194 -1.27278 0.943444
Q2FWV2   3 0.193548 -1.27278 0.943444
Q2FVI5   26 1.67742 0.903563 0.161558
Q2FUW0   6 0.387097 -1.27278 0.943444
Q2FXB7   9 0.580645 -1.27278 0.943444
Q2G0J8   8 0.516129 -1.27278 0.943444
Q2FXB5   10 0.645161 -1.27278 0.943444
Q2FYE9   15 0.967742 -1.27278 0.943444
Q2FVE2   12 0.774194 -1.27278 0.943444
Q2G2V6   10 0.645161 -1.27278 0.943444
O08387   27 1.74194 0.903563 0.161558
Q2FZ14   11 0.709677 -1.27278 0.943444
Q2FXW3   15 0.967742 -1.27278 0.943444
Q2FYQ8   12 0.774194 -1.27278 0.943444
Q2G2D6   9 0.580645 -1.27278 0.943444
Q2G2T7   13 0.83871 -1.27278 0.943444
Q2FYP8   18 1.16129 0.903563 0.161558
Q2FZ25   11 0.709677 -1.27278 0.943444
Q2FY65   13 0.83871 -1.27278 0.943444
Q2G2T1   16 1.03226 0.903563 0.161558
Q2G1N0   26 1.67742 0.903563 0.161558
Q2G110   19 1.22581 0.903563 0.161558
Q2G1E1   14 0.903226 -1.27278 0.943444
Q2G2F1   15 0.967742 -1.27278 0.943444
Q2FXE8   10 0.645161 -1.27278 0.943444
Q2FZ06   5 0.322581 -1.27278 0.943444
Q2FVH2   26 1.67742 0.903563 0.161558
Q2FYV6   9 0.580645 -1.27278 0.943444
Q2FZJ3   8 0.5 -1.27278 0.943444
Q2G095   8 0.5 -1.27278 0.943444
Q2G2Y0   5 0.3125 -1.27278 0.943444
Q2G2W3   11 0.6875 -1.27278 0.943444
Q2FY07   11 0.6875 -1.27278 0.943444
Q2FXW8   6 0.375 -1.27278 0.943444
Q2FUR6   12 0.75 -1.27278 0.943444
Q2FVW6   17 1.0625 0.903563 0.161558
Q2G1X0   0 0 -1.27278 0.943444
Q2G1F6   27 1.6875 0.903563 0.161558
Q2FVK8   11 0.6875 -1.27278 0.943444
Q2G158   15 0.9375 -1.27278 0.943444
Q2G118   15 0.9375 -1.27278 0.943444
Q2G077   27 1.6875 0.903563 0.161558
Q2G0E0   8 0.5 -1.27278 0.943444
Q2G263   8 0.5 -1.27278 0.943444
Q2FUU1   7 0.4375 -1.27278 0.943444
Q2G1X7   8 0.5 -1.27278 0.943444
Q2G1C0   10 0.625 -1.27278 0.943444
Q2FVB9   21 1.3125 0.903563 0.161558
Q2G273   10 0.625 -1.27278 0.943444
Q53726   6 0.375 -1.27278 0.943444
Q2G2W9   11 0.6875 -1.27278 0.943444
Q2FZ22   13 0.8125 -1.27278 0.943444
Q2G2U1   16 1 0.903563 0.161558
Q2FXW6   11 0.6875 -1.27278 0.943444
Q2G0P9   17 1.0625 0.903563 0.161558
Q2FYE3   9 0.5625 -1.27278 0.943444
Q2FXU3   7 0.4375 -1.27278 0.943444
Q2G052   10 0.625 -1.27278 0.943444
Q2FZM6   17 1.0625 0.903563 0.161558
Q2FX25   12 0.75 -1.27278 0.943444
Q2FX05   10 0.625 -1.27278 0.943444
Q2G1P2   22 1.375 0.903563 0.161558
Q2G2C4   10 0.625 -1.27278 0.943444
Q2G165   20 1.25 0.903563 0.161558
Q2FXK8   17 1.0625 0.903563 0.161558
Q2FWP1   7 0.4375 -1.27278 0.943444
Q2FVU1   18 1.125 0.903563 0.161558
Q2FZ78   9 0.5625 -1.27278 0.943444
Q2G0P0   10 0.625 -1.27278 0.943444
Q2FXX3   24 1.5 0.903563 0.161558
Q2FVX2   9 0.5625 -1.27278 0.943444
Q2G0Q7   12 0.75 -1.27278 0.943444
Q2FXS6   4 0.25 -1.27278 0.943444
Q2FUZ1   10 0.625 -1.27278 0.943444
Q2FZ87   8 0.5 -1.27278 0.943444
Q2FXF4   12 0.75 -1.27278 0.943444
Q2G1G4   17 1.0625 0.903563 0.161558
Q2FWE6   5 0.3125 -1.27278 0.943444
Q2G2U2   6 0.375 -1.27278 0.943444
Q2FY17   11 0.6875 -1.27278 0.943444
Q2FVU3   16 1 0.903563 0.161558
Q2FVK1   0 0 -1.27278 0.943444
Q2G0K5   13 0.8125 -1.27278 0.943444
Q2G2X8   2 0.125 -1.27278 0.943444
Q2FYZ7   6 0.375 -1.27278 0.943444
Q2FWG1   10 0.625 -1.27278 0.943444
Q2G1Q6   12 0.75 -1.27278 0.943444
Q2G2X9   4 0.25 -1.27278 0.943444
Q2FWN9   0 0 -1.27278 0.943444
Q2FYZ2   16 1 0.903563 0.161558
Q2FZJ1   7 0.4375 -1.27278 0.943444
Q2G002   7 0.4375 -1.27278 0.943444
Q2FVL4   15 0.9375 -1.27278 0.943444
Q2G2M7   5 0.3125 -1.27278 0.943444
Q2FWH6   8 0.5 -1.27278 0.943444
Q2FXQ3   7 0.4375 -1.27278 0.943444
Q2G129   23 1.4375 0.903563 0.161558
Q7BHL7   12 0.75 -1.27278 0.943444
Q2FZ71   12 0.75 -1.27278 0.943444
Q2FZ88   5 0.30303 -1.27278 0.943444
Q2FV22   10 0.606061 -1.27278 0.943444
Q2FYM3   3 0.181818 -1.27278 0.943444
Q2FY06   11 0.666667 -1.27278 0.943444
Q2FXB0   0 0 -1.27278 0.943444
Q2FX87   14 0.848485 -1.27278 0.943444
Q2FZ33   12 0.727273 -1.27278 0.943444
Q2G0J1   11 0.666667 -1.27278 0.943444
Q2FUT7   14 0.848485 -1.27278 0.943444
Q2FZH1   9 0.545455 -1.27278 0.943444
Q2FVX3   12 0.727273 -1.27278 0.943444
Q2FWC6   15 0.909091 -1.27278 0.943444
Q2FXN6   8 0.484848 -1.27278 0.943444
Q2FY79   9 0.545455 -1.27278 0.943444
Q2FZ23   14 0.848485 -1.27278 0.943444
Q2FVF1   12 0.727273 -1.27278 0.943444
Q2FWM5   15 0.909091 -1.27278 0.943444
Q2G061   14 0.848485 -1.27278 0.943444
Q2FWL7   19 1.15152 0.903563 0.161558
Q2FVK3   0 0 -1.27278 0.943444
Q2FX19   19 1.15152 0.903563 0.161558
Q2G2U6   7 0.424242 -1.27278 0.943444
Q2G1S5   4 0.242424 -1.27278 0.943444
Q2FVS9   5 0.30303 -1.27278 0.943444
Q2G1M7   12 0.727273 -1.27278 0.943444
Q2FW50   8 0.484848 -1.27278 0.943444
Q2G2L1   12 0.727273 -1.27278 0.943444
Q2FWB1   11 0.666667 -1.27278 0.943444
Q2FXA8   8 0.484848 -1.27278 0.943444
Q2FV20   11 0.666667 -1.27278 0.943444
Q2FUY1   6 0.363636 -1.27278 0.943444
Q2FYJ1   18 1.09091 0.903563 0.161558
Q2G043   2 0.121212 -1.27278 0.943444
Q2FZ43   18 1.09091 0.903563 0.161558
Q9KJN4   8 0.484848 -1.27278 0.943444
Q2G194   17 1.0303 0.903563 0.161558
Q2G0F0   12 0.727273 -1.27278 0.943444
Q2G2G2   8 0.484848 -1.27278 0.943444
Q2G0I8   19 1.15152 0.903563 0.161558
Q2FXG5   12 0.727273 -1.27278 0.943444
Q2G2S6   16 0.969697 -1.27278 0.943444
Q53700   15 0.909091 -1.27278 0.943444
Q2G0D8   10 0.606061 -1.27278 0.943444
P60430   0 0 -1.27278 0.943444
Q2FV41   10 0.606061 -1.27278 0.943444
Q2FXZ5   11 0.666667 -1.27278 0.943444
Q2FZL0   23 1.39394 0.903563 0.161558
Q2FY99   16 0.969697 -1.27278 0.943444
Q2FX95   11 0.666667 -1.27278 0.943444
Q2FYR6   14 0.848485 -1.27278 0.943444
Q2FUW2   23 1.39394 0.903563 0.161558
Q2FVL2   13 0.787879 -1.27278 0.943444
Q2G2L4   22 1.33333 0.903563 0.161558
Q2FXB1   0 0 -1.27278 0.943444
Q2FZY7   13 0.787879 -1.27278 0.943444
Q2FVN1   30 1.81818 0.903563 0.161558
Q2G1S1   13 0.787879 -1.27278 0.943444
Q2FXK4   7 0.424242 -1.27278 0.943444
Q2FXM6   11 0.666667 -1.27278 0.943444
Q2FZJ6   14 0.848485 -1.27278 0.943444
Q2FVT4   13 0.787879 -1.27278 0.943444
Q2FYW1   17 1.0303 0.903563 0.161558
Q2FYZ3   14 0.848485 -1.27278 0.943444
Q2FXX5   4 0.242424 -1.27278 0.943444
Q2FWM4   5 0.30303 -1.27278 0.943444
Q2G2L3   17 1.0303 0.903563 0.161558
Q2FYR3   11 0.666667 -1.27278 0.943444
Q2G0I9   9 0.545455 -1.27278 0.943444
Q2G0M2   13 0.787879 -1.27278 0.943444
Q2G272   3 0.181818 -1.27278 0.943444
Q2FXL4   13 0.787879 -1.27278 0.943444
Q2G0U9   10 0.606061 -1.27278 0.943444
Q2FVE4   4 0.242424 -1.27278 0.943444
Q2FVC6   15 0.909091 -1.27278 0.943444
Q2FV19   9 0.545455 -1.27278 0.943444
Q2G0S8   21 1.27273 0.903563 0.161558
Q2G2G3   24 1.45455 0.903563 0.161558
Q2G2X0   9 0.529412 -1.27278 0.943444
Q2G0F3   13 0.764706 -1.27278 0.943444
Q2G037   15 0.882353 -1.27278 0.943444
Q2G1G6   13 0.764706 -1.27278 0.943444
Q2FWP0   1 0.0588235 -1.27278 0.943444
Q2FY29   6 0.352941 -1.27278 0.943444
Q2FXQ4   26 1.52941 0.903563 0.161558
Q2G0S7   9 0.529412 -1.27278 0.943444
Q2FZX7   11 0.647059 -1.27278 0.943444
Q2G0E6   24 1.41176 0.903563 0.161558
Q2FY37   14 0.823529 -1.27278 0.943444
Q2FYQ0   15 0.882353 -1.27278 0.943444
Q2FUV3   17 1 0.903563 0.161558
Q2FYV2   19 1.11765 0.903563 0.161558
Q2FVS4   23 1.35294 0.903563 0.161558
Q2G2M3   15 0.882353 -1.27278 0.943444
Q2FVM6   13 0.764706 -1.27278 0.943444
Q2G292   18 1.05882 0.903563 0.161558
Q2FXH7   8 0.470588 -1.27278 0.943444
Q2FYQ7   13 0.764706 -1.27278 0.943444
Q2FWG2   14 0.823529 -1.27278 0.943444
Q2G159   12 0.705882 -1.27278 0.943444
Q2FX96   16 0.941176 -1.27278 0.943444
Q2FV83   11 0.647059 -1.27278 0.943444
Q2G2D8   9 0.529412 -1.27278 0.943444
Q2FYJ4   26 1.52941 0.903563 0.161558
Q2G1E8   18 1.05882 0.903563 0.161558
Q2FVK2   0 0 -1.27278 0.943444
Q2FZP1   21 1.23529 0.903563 0.161558
Q2FXI0   10 0.588235 -1.27278 0.943444
Q2G134   23 1.35294 0.903563 0.161558
Q2FZZ6   6 0.352941 -1.27278 0.943444
Q2G1Z3   12 0.705882 -1.27278 0.943444
Q2G030   12 0.705882 -1.27278 0.943444
Q2FV21   15 0.882353 -1.27278 0.943444
Q9RQP6   22 1.29412 0.903563 0.161558
Q2FZ62   9 0.529412 -1.27278 0.943444
Q2FZQ7   16 0.941176 -1.27278 0.943444
Q2G0F4   13 0.764706 -1.27278 0.943444
Q2FWE0   14 0.823529 -1.27278 0.943444
Q2FVS0   22 1.29412 0.903563 0.161558
Q2FUT6   18 1.05882 0.903563 0.161558
Q2FUQ5   15 0.882353 -1.27278 0.943444
Q2FZJ9   12 0.705882 -1.27278 0.943444
Q2FY81   11 0.647059 -1.27278 0.943444
Q2G0K8   11 0.647059 -1.27278 0.943444
Q2G262   24 1.41176 0.903563 0.161558
Q2G0E1   11 0.647059 -1.27278 0.943444
Q2FWD3   10 0.588235 -1.27278 0.943444
Q2FXA4   16 0.941176 -1.27278 0.943444
Q2FVF0   17 1 0.903563 0.161558
Q2FWW9   15 0.882353 -1.27278 0.943444
Q2FZ54   18 1.05882 0.903563 0.161558
P0A0J0   14 0.823529 -1.27278 0.943444
Q2G1G1   15 0.882353 -1.27278 0.943444
Q2FWA1   13 0.764706 -1.27278 0.943444
Q2FXN1   8 0.470588 -1.27278 0.943444
Q2G2T4   13 0.764706 -1.27278 0.943444
Q2FZW9   19 1.11765 0.903563 0.161558
Q2FV90   10 0.588235 -1.27278 0.943444
Q2FWB3   4 0.235294 -1.27278 0.943444
Q2G0Q0   6 0.352941 -1.27278 0.943444
Q2FY10   12 0.705882 -1.27278 0.943444
Q2FXM0   7 0.411765 -1.27278 0.943444
Q2G1S2   8 0.470588 -1.27278 0.943444
Q2FXY5   17 0.971429 -1.27278 0.943444
Q2FXV3   13 0.742857 -1.27278 0.943444
Q2FXG3   14 0.8 -1.27278 0.943444
Q2FVA8   3 0.171429 -1.27278 0.943444
Q2G2C2   26 1.48571 0.903563 0.161558
Q2FYU2   11 0.628571 -1.27278 0.943444
Q2FYK5   17 0.971429 -1.27278 0.943444
Q2FW35   13 0.742857 -1.27278 0.943444
Q2FY52   16 0.914286 -1.27278 0.943444
Q9RQP9   17 0.971429 -1.27278 0.943444
Q2G039   12 0.685714 -1.27278 0.943444
Q2G1E4   12 0.685714 -1.27278 0.943444
Q2G0B0   13 0.742857 -1.27278 0.943444
Q2FXI7   9 0.514286 -1.27278 0.943444
Q2FWN7   12 0.685714 -1.27278 0.943444
Q2FV66   7 0.4 -1.27278 0.943444
Q2FYJ5   25 1.42857 0.903563 0.161558
Q2FYC9   0 0 -1.27278 0.943444
Q2FZC6   11 0.628571 -1.27278 0.943444
Q2FXW4   10 0.571429 -1.27278 0.943444
Q2FXI1   12 0.685714 -1.27278 0.943444
Q2FZF9   9 0.514286 -1.27278 0.943444
Q2G171   26 1.48571 0.903563 0.161558
Q2G2P8   12 0.685714 -1.27278 0.943444
Q2G2V9   17 0.971429 -1.27278 0.943444
Q2FV31   13 0.742857 -1.27278 0.943444
Q9KJN3   10 0.571429 -1.27278 0.943444
Q2FZV5   20 1.14286 0.903563 0.161558
Q2FWC4   19 1.08571 0.903563 0.161558
Q2FYT0   26 1.48571 0.903563 0.161558
Q2G145   19 1.08571 0.903563 0.161558
Q2G0J0   19 1.08571 0.903563 0.161558
Q2FZQ3   7 0.4 -1.27278 0.943444
Q2FYE5   12 0.685714 -1.27278 0.943444
Q2FWN5   22 1.25714 0.903563 0.161558
Q2FY24   17 0.971429 -1.27278 0.943444
Q2FVW7   12 0.685714 -1.27278 0.943444
Q2FZ91   14 0.8 -1.27278 0.943444
Q2FWL2   15 0.857143 -1.27278 0.943444
Q2FZQ6   9 0.514286 -1.27278 0.943444
P02976   21 1.2 0.903563 0.161558
Q2G0R7   28 1.6 0.903563 0.161558
Q2FUU2   13 0.742857 -1.27278 0.943444
Q2FZG1   11 0.628571 -1.27278 0.943444
Q2G0Z4   29 1.65714 0.903563 0.161558
Q2FZ81   3 0.171429 -1.27278 0.943444
Q2G2J8   11 0.628571 -1.27278 0.943444
Q2FZD7   19 1.08571 0.903563 0.161558
Q2G288   27 1.54286 0.903563 0.161558
Q2FW52   14 0.8 -1.27278 0.943444
Q2FVX4   11 0.628571 -1.27278 0.943444
Q2FVN5   25 1.42857 0.903563 0.161558
Q2FY88   19 1.08571 0.903563 0.161558
Q2FWC9   10 0.571429 -1.27278 0.943444
Q2FZS7   16 0.914286 -1.27278 0.943444
Q2FZ63   11 0.628571 -1.27278 0.943444
Q2G1L8   12 0.685714 -1.27278 0.943444
Q2FV17   12 0.685714 -1.27278 0.943444
Q2FVT8   8 0.457143 -1.27278 0.943444
Q2G0W8   12 0.685714 -1.27278 0.943444
Q2FV07   9 0.514286 -1.27278 0.943444
Q2G0Q1   15 0.857143 -1.27278 0.943444
Q2FY69   16 0.914286 -1.27278 0.943444
Q2FZ75   12 0.685714 -1.27278 0.943444
Q2G0E5   13 0.742857 -1.27278 0.943444
Q2G233   11 0.628571 -1.27278 0.943444
Q2FWE1   15 0.857143 -1.27278 0.943444
Q2FVZ2   8 0.457143 -1.27278 0.943444
Q2FYE2   11 0.628571 -1.27278 0.943444
Q2G1K6   17 0.944444 -1.27278 0.943444
Q2FVT0   9 0.5 -1.27278 0.943444
Q2G0Q9   11 0.611111 -1.27278 0.943444
Q2FZ89   17 0.944444 -1.27278 0.943444
Q2FVR0   15 0.833333 -1.27278 0.943444
Q2FZD9   12 0.666667 -1.27278 0.943444
Q2FX85   21 1.16667 0.903563 0.161558
Q2G1B0   8 0.444444 -1.27278 0.943444
Q2G2E4   17 0.944444 -1.27278 0.943444
Q2FYK7   19 1.05556 0.903563 0.161558
Q2FZ13   14 0.777778 -1.27278 0.943444
Q2FZE6   10 0.555556 -1.27278 0.943444
Q2FVI2   10 0.555556 -1.27278 0.943444
Q2FZE0   13 0.722222 -1.27278 0.943444
Q2FV38   7 0.388889 -1.27278 0.943444
Q2FXE2   10 0.555556 -1.27278 0.943444
Q2G1Q2   11 0.611111 -1.27278 0.943444
Q2FYY8   14 0.777778 -1.27278 0.943444
Q2FYN6   11 0.611111 -1.27278 0.943444
Q2FV39   20 1.11111 0.903563 0.161558
Q2G130   16 0.888889 -1.27278 0.943444
Q2FUR8   14 0.777778 -1.27278 0.943444
Q2FXZ3   9 0.5 -1.27278 0.943444
Q2FYM4   28 1.55556 0.903563 0.161558
Q2FWY1   15 0.833333 -1.27278 0.943444
Q2G1V4   13 0.722222 -1.27278 0.943444
P0A011   13 0.722222 -1.27278 0.943444
Q2FXZ0   16 0.888889 -1.27278 0.943444
Q2G0V4   10 0.555556 -1.27278 0.943444
Q2FW34   15 0.833333 -1.27278 0.943444
Q2FWC7   15 0.833333 -1.27278 0.943444
Q2G0F6   14 0.777778 -1.27278 0.943444
Q2G0T0   13 0.722222 -1.27278 0.943444
Q2FXM8   16 0.888889 -1.27278 0.943444
Q2G0Q8   10 0.555556 -1.27278 0.943444
Q2FZ08   14 0.777778 -1.27278 0.943444
Q2G160   12 0.666667 -1.27278 0.943444
Q2FY78   6 0.333333 -1.27278 0.943444
Q2G2H7   30 1.66667 0.903563 0.161558
Q2FW53   3 0.166667 -1.27278 0.943444
Q2FVX0   20 1.11111 0.903563 0.161558
Q2G2U5   15 0.833333 -1.27278 0.943444
Q2FZR0   13 0.722222 -1.27278 0.943444
Q2G1Z9   6 0.333333 -1.27278 0.943444
Q2G1G0   11 0.611111 -1.27278 0.943444
Q2FW57   11 0.611111 -1.27278 0.943444
Q9RQP7   11 0.611111 -1.27278 0.943444
Q2FXP0   14 0.777778 -1.27278 0.943444
Q2FVV1   28 1.55556 0.903563 0.161558
Q2FYU8   26 1.44444 0.903563 0.161558
Q2FZ04   11 0.611111 -1.27278 0.943444
Q2FVQ0   12 0.666667 -1.27278 0.943444
Q2G151   14 0.777778 -1.27278 0.943444
Q2FXF9   10 0.555556 -1.27278 0.943444
Q2G242   17 0.944444 -1.27278 0.943444
Q2FZQ0   14 0.777778 -1.27278 0.943444
Q2G1Q8   15 0.833333 -1.27278 0.943444
Q2FYG1   17 0.918919 -1.27278 0.943444
Q2G1N3   13 0.702703 -1.27278 0.943444
Q2FV44   13 0.702703 -1.27278 0.943444
Q2FXV4   15 0.810811 -1.27278 0.943444
Q2G0I1   28 1.51351 0.903563 0.161558
Q2FZY0   17 0.918919 -1.27278 0.943444
Q2G295   18 0.972973 -1.27278 0.943444
Q2FWH3   14 0.756757 -1.27278 0.943444
Q2G072   15 0.810811 -1.27278 0.943444
Q2G217   16 0.864865 -1.27278 0.943444
Q2FYP6   19 1.02703 0.903563 0.161558
Q9EZ12   13 0.702703 -1.27278 0.943444
Q2FZ48   17 0.918919 -1.27278 0.943444
Q2FY16   11 0.594595 -1.27278 0.943444
Q2FZU3   11 0.594595 -1.27278 0.943444
Q2FVV7   17 0.918919 -1.27278 0.943444
Q2FWU0   3 0.162162 -1.27278 0.943444
P0A0Q0   12 0.648649 -1.27278 0.943444
Q2FVS3   13 0.702703 -1.27278 0.943444
Q2G0I6   21 1.13514 0.903563 0.161558
Q2FYP3   5 0.27027 -1.27278 0.943444
Q2FWM0   15 0.810811 -1.27278 0.943444
Q2FZ36   12 0.648649 -1.27278 0.943444
Q2G0Y8   25 1.35135 0.903563 0.161558
Q2FXF6   22 1.18919 0.903563 0.161558
Q2FXM7   16 0.864865 -1.27278 0.943444
Q2G1A6   12 0.648649 -1.27278 0.943444
Q2G138   26 1.40541 0.903563 0.161558
Q2FZR4   16 0.864865 -1.27278 0.943444
Q2G162   16 0.864865 -1.27278 0.943444
Q2FYH2   20 1.08108 0.903563 0.161558
Q2FX56   9 0.486486 -1.27278 0.943444
Q2FY68   17 0.918919 -1.27278 0.943444
Q2G1K1   3 0.162162 -1.27278 0.943444
Q2G1A3   12 0.648649 -1.27278 0.943444
Q2FZX4   11 0.594595 -1.27278 0.943444
Q2G1M5   16 0.864865 -1.27278 0.943444
Q2FVA3   15 0.810811 -1.27278 0.943444
Q2G2G4   10 0.540541 -1.27278 0.943444
Q2G0U3   15 0.810811 -1.27278 0.943444
Q2FXQ6   15 0.810811 -1.27278 0.943444
Q2G0S2   9 0.486486 -1.27278 0.943444
Q2G168   14 0.756757 -1.27278 0.943444
Q2FZB0   18 0.972973 -1.27278 0.943444
Q2G119   15 0.810811 -1.27278 0.943444
Q2FVJ7   16 0.864865 -1.27278 0.943444
Q2FY30   13 0.702703 -1.27278 0.943444
Q2FXR3   13 0.702703 -1.27278 0.943444
Q2G1Z0   10 0.540541 -1.27278 0.943444
Q2G0A9   14 0.756757 -1.27278 0.943444
O33599   4 0.216216 -1.27278 0.943444
Q2FZ55   12 0.648649 -1.27278 0.943444
Q2FYS0   8 0.432432 -1.27278 0.943444
Q2G248   12 0.648649 -1.27278 0.943444
Q2G049   14 0.756757 -1.27278 0.943444
Q2FVA5   4 0.216216 -1.27278 0.943444
Q2FUX8   16 0.864865 -1.27278 0.943444
Q2G123   12 0.648649 -1.27278 0.943444
Q2FVH0   15 0.810811 -1.27278 0.943444
Q2FV01   21 1.13514 0.903563 0.161558
Q2G2L2   13 0.702703 -1.27278 0.943444
Q2FYW3   15 0.810811 -1.27278 0.943444
Q2FZZ0   11 0.594595 -1.27278 0.943444
Q2FVV8   17 0.918919 -1.27278 0.943444
Q2G2W0   14 0.736842 -1.27278 0.943444
Q2G041   7 0.368421 -1.27278 0.943444
P0A0B9   10 0.526316 -1.27278 0.943444
Q2FYI6   13 0.684211 -1.27278 0.943444
Q2G2S2   14 0.736842 -1.27278 0.943444
Q2FVQ8   14 0.736842 -1.27278 0.943444
Q2FVT2   12 0.631579 -1.27278 0.943444
Q2G1Z5   12 0.631579 -1.27278 0.943444
Q2G2A4   10 0.526316 -1.27278 0.943444
P60393   16 0.842105 -1.27278 0.943444
Q2G0P6   17 0.894737 -1.27278 0.943444
Q2FW04   25 1.31579 0.903563 0.161558
Q2FYY9   13 0.684211 -1.27278 0.943444
Q2FWP2   14 0.736842 -1.27278 0.943444
Q2FVW4   18 0.947368 -1.27278 0.943444
Q2FY63   17 0.894737 -1.27278 0.943444
Q2FZ68   11 0.578947 -1.27278 0.943444
Q2G1E2   22 1.15789 0.903563 0.161558
Q2G2T8   14 0.736842 -1.27278 0.943444
Q2FY71   10 0.526316 -1.27278 0.943444
Q2FVI1   26 1.36842 0.903563 0.161558
Q2G0W2   32 1.68421 0.903563 0.161558
Q2G238   10 0.526316 -1.27278 0.943444
Q2FZR1   17 0.894737 -1.27278 0.943444
Q2FXN2   27 1.42105 0.903563 0.161558
Q2FXH6   24 1.26316 0.903563 0.161558
Q2FXM3   14 0.736842 -1.27278 0.943444
Q2FZW3   20 1.05263 0.903563 0.161558
Q2FWM9   10 0.526316 -1.27278 0.943444
Q2FUW9   21 1.10526 0.903563 0.161558
Q2FW91   12 0.631579 -1.27278 0.943444
Q2G137   3 0.157895 -1.27278 0.943444
Q2FVM0   14 0.736842 -1.27278 0.943444
Q2G057   13 0.684211 -1.27278 0.943444
Q2FXP5   20 1.05263 0.903563 0.161558
Q2G1H2   26 1.36842 0.903563 0.161558
Q2FX99   12 0.631579 -1.27278 0.943444
Q2G0J4   26 1.36842 0.903563 0.161558
Q2FX74   10 0.526316 -1.27278 0.943444
Q2G1J9   23 1.21053 0.903563 0.161558
Q2G1F7   19 1 0.903563 0.161558
Q2G2R8   6 0.315789 -1.27278 0.943444
Q2FW32   11 0.578947 -1.27278 0.943444
Q2FXZ4   11 0.578947 -1.27278 0.943444
Q2FUT0   9 0.473684 -1.27278 0.943444
Q2G084   14 0.736842 -1.27278 0.943444
Q2G148   17 0.894737 -1.27278 0.943444
Q2FYR0   13 0.684211 -1.27278 0.943444
Q2FW86   11 0.578947 -1.27278 0.943444
Q2FW01   12 0.631579 -1.27278 0.943444
Q2FUX9   28 1.47368 0.903563 0.161558
Q2G212   30 1.57895 0.903563 0.161558
Q2FZ84   8 0.421053 -1.27278 0.943444
Q2G0Y0   17 0.894737 -1.27278 0.943444
Q2FYU4   11 0.578947 -1.27278 0.943444
Q2G223   7 0.368421 -1.27278 0.943444
Q2G136   11 0.578947 -1.27278 0.943444
Q2G0G6   12 0.631579 -1.27278 0.943444
Q2FWY6   11 0.578947 -1.27278 0.943444
Q2FWZ2   8 0.421053 -1.27278 0.943444
Q2G240   15 0.789474 -1.27278 0.943444
O05154   25 1.31579 0.903563 0.161558
Q2FXP4   15 0.789474 -1.27278 0.943444
Q2FVH5   14 0.736842 -1.27278 0.943444
Q2FYP0   14 0.717949 -1.27278 0.943444
Q2FUW5   4 0.205128 -1.27278 0.943444
Q2FX66   1 0.0512821 -1.27278 0.943444
Q2G1P4   23 1.17949 0.903563 0.161558
Q2FYI9   18 0.923077 -1.27278 0.943444
Q2G0I7   15 0.769231 -1.27278 0.943444
Q2FXQ9   20 1.02564 0.903563 0.161558
Q2FXL0   15 0.769231 -1.27278 0.943444
Q2FYR7   15 0.769231 -1.27278 0.943444
Q2G1W4   13 0.666667 -1.27278 0.943444
Q2G2C8   20 1.02564 0.903563 0.161558
Q2G163   13 0.666667 -1.27278 0.943444
Q2FWL9   25 1.28205 0.903563 0.161558
Q2FZH3   22 1.12821 0.903563 0.161558
Q2FZR5   16 0.820513 -1.27278 0.943444
Q2G1W6   15 0.769231 -1.27278 0.943444
Q2FWA5   15 0.769231 -1.27278 0.943444
Q2FX17   16 0.820513 -1.27278 0.943444
Q2FXY1   13 0.666667 -1.27278 0.943444
Q2G2W1   23 1.17949 0.903563 0.161558
Q2FV06   24 1.23077 0.903563 0.161558
Q2FYW6   14 0.717949 -1.27278 0.943444
Q2G281   19 0.974359 -1.27278 0.943444
Q2G227   18 0.923077 -1.27278 0.943444
Q2FWZ5   14 0.717949 -1.27278 0.943444
Q2FZX0   12 0.615385 -1.27278 0.943444
Q2FV51   24 1.23077 0.903563 0.161558
Q2G082   25 1.28205 0.903563 0.161558
Q2FWX4   0 0 -1.27278 0.943444
Q2FZT1   15 0.769231 -1.27278 0.943444
Q2FYF3   21 1.07692 0.903563 0.161558
Q2FXW9   5 0.25641 -1.27278 0.943444
O34090   16 0.820513 -1.27278 0.943444
Q2FVE1   23 1.17949 0.903563 0.161558
Q2FZL5   17 0.871795 -1.27278 0.943444
Q2G258   9 0.461538 -1.27278 0.943444
Q2FZW5   22 1.12821 0.903563 0.161558
Q2FW63   23 1.17949 0.903563 0.161558
Q2FXB4   26 1.33333 0.903563 0.161558
Q2G1T5   0 0 -1.27278 0.943444
Q2G1J5   14 0.717949 -1.27278 0.943444
Q2G0V0   12 0.615385 -1.27278 0.943444
Q2G0M7   13 0.666667 -1.27278 0.943444
Q2G1I5   19 0.974359 -1.27278 0.943444
Q2G146   13 0.666667 -1.27278 0.943444
Q2G1P6   15 0.769231 -1.27278 0.943444
Q2G1W8   13 0.65 -1.27278 0.943444
Q2G035   14 0.7 -1.27278 0.943444
Q2G1I3   26 1.3 0.903563 0.161558
Q2FWM2   11 0.55 -1.27278 0.943444
Q2FYJ3   16 0.8 -1.27278 0.943444
Q2G0L8   17 0.85 -1.27278 0.943444
Q2G164   16 0.8 -1.27278 0.943444
Q2FVT7   10 0.5 -1.27278 0.943444
Q2G1R3   22 1.1 0.903563 0.161558
Q2G1T6   17 0.85 -1.27278 0.943444
Q2FZN7   14 0.7 -1.27278 0.943444
Q2FY83   17 0.85 -1.27278 0.943444
Q2FZX9   13 0.65 -1.27278 0.943444
Q2FYL5   16 0.8 -1.27278 0.943444
Q2G218   12 0.6 -1.27278 0.943444
Q2G0M5   14 0.7 -1.27278 0.943444
Q2FW78   21 1.05 0.903563 0.161558
P52078   16 0.8 -1.27278 0.943444
Q7X2S2   10 0.5 -1.27278 0.943444
Q2FZG4   19 0.95 -1.27278 0.943444
Q2G0M4   8 0.4 -1.27278 0.943444
Q2FVA2   15 0.75 -1.27278 0.943444
Q2G115   19 0.95 -1.27278 0.943444
Q2G0M8   19 0.95 -1.27278 0.943444
Q2G1U4   10 0.5 -1.27278 0.943444
Q2G1D0   14 0.7 -1.27278 0.943444
Q2G2S0   23 1.15 0.903563 0.161558
Q2G2N5   22 1.1 0.903563 0.161558
Q2G222   17 0.85 -1.27278 0.943444
Q2G1C8   20 1 0.903563 0.161558
Q2FV40   17 0.85 -1.27278 0.943444
Q2FXT1   13 0.65 -1.27278 0.943444
Q2FZZ2   16 0.8 -1.27278 0.943444
Q2FY01   14 0.7 -1.27278 0.943444
Q2FVJ8   17 0.85 -1.27278 0.943444
Q2FXK2   17 0.85 -1.27278 0.943444
Q2FUS7   13 0.65 -1.27278 0.943444
Q2FVP1   20 1 0.903563 0.161558
Q2FYN7   2 0.1 -1.27278 0.943444
P69848   16 0.8 -1.27278 0.943444
Q2FWN8   14 0.7 -1.27278 0.943444
Q2FV62   15 0.75 -1.27278 0.943444
Q2FWW7   18 0.9 -1.27278 0.943444
Q2G1Y5   11 0.55 -1.27278 0.943444
Q2FXA3   17 0.85 -1.27278 0.943444
Q2FYV3   19 0.95 -1.27278 0.943444
Q2G1H4   14 0.7 -1.27278 0.943444
Q2G038   14 0.7 -1.27278 0.943444
Q2G161   24 1.2 0.903563 0.161558
Q2FYV1   11 0.55 -1.27278 0.943444
Q2FZ09   14 0.7 -1.27278 0.943444
Q2FW90   23 1.15 0.903563 0.161558
Q2G290   17 0.85 -1.27278 0.943444
P60611   9 0.45 -1.27278 0.943444
Q2FV58   17 0.85 -1.27278 0.943444
Q2G0C6   17 0.85 -1.27278 0.943444
Q2G050   13 0.65 -1.27278 0.943444
Q2G0V2   15 0.75 -1.27278 0.943444
Q2FVQ4   20 1 0.903563 0.161558
Q2G094   9 0.439024 -1.27278 0.943444
Q2FY59   13 0.634146 -1.27278 0.943444
Q2FVX7   19 0.926829 -1.27278 0.943444
Q2FVP4   25 1.21951 0.903563 0.161558
Q2G185   14 0.682927 -1.27278 0.943444
Q2FXP8   25 1.21951 0.903563 0.161558
Q2G275   14 0.682927 -1.27278 0.943444
Q2G1D9   13 0.634146 -1.27278 0.943444
Q2FXI3   10 0.487805 -1.27278 0.943444
Q2FYM2   14 0.682927 -1.27278 0.943444
P14738   0 0 -1.27278 0.943444
Q2G2Q2   17 0.829268 -1.27278 0.943444
Q2G0M9   11 0.536585 -1.27278 0.943444
Q2FY67   9 0.439024 -1.27278 0.943444
Q2FWX8   0 0 -1.27278 0.943444
Q2FUT9   14 0.682927 -1.27278 0.943444
Q2FZS0   12 0.585366 -1.27278 0.943444
Q2G2A8   19 0.926829 -1.27278 0.943444
Q2FUY2   0 0 -1.27278 0.943444
Q2FZL8   10 0.487805 -1.27278 0.943444
Q2FW93   4 0.195122 -1.27278 0.943444
Q2G1L7   18 0.878049 -1.27278 0.943444
Q2FW41   13 0.634146 -1.27278 0.943444
Q2FZY6   11 0.536585 -1.27278 0.943444
Q2G042   19 0.926829 -1.27278 0.943444
Q2FWK2   16 0.780488 -1.27278 0.943444
Q2FYF4   12 0.585366 -1.27278 0.943444
Q2FZP2   9 0.439024 -1.27278 0.943444
Q2G1G7   7 0.341463 -1.27278 0.943444
Q2G1H5   13 0.634146 -1.27278 0.943444
Q2G2S7   11 0.536585 -1.27278 0.943444
Q2FY53   20 0.97561 -1.27278 0.943444
Q2G1N2   16 0.780488 -1.27278 0.943444
Q2G2V2   10 0.487805 -1.27278 0.943444
Q2G1H6   12 0.585366 -1.27278 0.943444
Q2FZA9   10 0.487805 -1.27278 0.943444
Q2FXI5   15 0.731707 -1.27278 0.943444
Q2G206   19 0.926829 -1.27278 0.943444
Q2FWN6   14 0.682927 -1.27278 0.943444
Q2FUQ2   28 1.36585 0.903563 0.161558
Q2G1K3   9 0.439024 -1.27278 0.943444
Q2FZ76   30 1.46341 0.903563 0.161558
Q2FY54   8 0.390244 -1.27278 0.943444
Q2G289   16 0.780488 -1.27278 0.943444
Q2FY14   13 0.634146 -1.27278 0.943444
Q2FV77   17 0.829268 -1.27278 0.943444
Q2G064   16 0.780488 -1.27278 0.943444
Q2G033   15 0.731707 -1.27278 0.943444
Q2G198   8 0.390244 -1.27278 0.943444
Q2G0K4   21 1.02439 0.903563 0.161558
Q2G0V3   16 0.780488 -1.27278 0.943444
Q2FWE2   13 0.619048 -1.27278 0.943444
Q2G089   16 0.761905 -1.27278 0.943444
Q2FZL3   8 0.380952 -1.27278 0.943444
Q2G087   15 0.714286 -1.27278 0.943444
Q2G0A7   26 1.2381 0.903563 0.161558
Q2FVF9   9 0.428571 -1.27278 0.943444
Q2G071   15 0.714286 -1.27278 0.943444
Q2FUZ2   23 1.09524 0.903563 0.161558
Q2FY27   14 0.666667 -1.27278 0.943444
Q2FXX4   16 0.761905 -1.27278 0.943444
Q2G1E6   12 0.571429 -1.27278 0.943444
Q2G1G5   20 0.952381 -1.27278 0.943444
Q2G2Q3   9 0.428571 -1.27278 0.943444
Q2FZF0   9 0.428571 -1.27278 0.943444
Q2G2D2   14 0.666667 -1.27278 0.943444
Q2FXT4   19 0.904762 -1.27278 0.943444
Q2FZI8   15 0.714286 -1.27278 0.943444
Q2FUS8   0 0 -1.27278 0.943444
Q2FVR9   14 0.666667 -1.27278 0.943444
Q2FXP2   8 0.380952 -1.27278 0.943444
Q2FX94   18 0.857143 -1.27278 0.943444
Q2G2A5   19 0.904762 -1.27278 0.943444
Q2FZP7   17 0.809524 -1.27278 0.943444
Q2G1R7   18 0.857143 -1.27278 0.943444
Q2G015   0 0 -1.27278 0.943444
Q2FZF4   19 0.904762 -1.27278 0.943444
Q2G1E5   11 0.52381 -1.27278 0.943444
Q2FWH9   22 1.04762 0.903563 0.161558
Q2G069   11 0.52381 -1.27278 0.943444
Q2FZK3   11 0.52381 -1.27278 0.943444
Q2FZU5   19 0.904762 -1.27278 0.943444
Q2FYT4   17 0.809524 -1.27278 0.943444
Q2FWK4   20 0.952381 -1.27278 0.943444
Q2FY40   12 0.571429 -1.27278 0.943444
Q2FWY4   23 1.09524 0.903563 0.161558
Q2G156   23 1.09524 0.903563 0.161558
Q2G045   13 0.619048 -1.27278 0.943444
Q2FZS6   15 0.714286 -1.27278 0.943444
Q2FYC7   18 0.857143 -1.27278 0.943444
Q2FW73   11 0.52381 -1.27278 0.943444
Q2G1H3   16 0.761905 -1.27278 0.943444
Q2FXJ6   8 0.380952 -1.27278 0.943444
Q2FUS2   29 1.34884 0.903563 0.161558
Q2G120   17 0.790698 -1.27278 0.943444
Q2G2T9   22 1.02326 0.903563 0.161558
Q2G1N9   24 1.11628 0.903563 0.161558
Q2FXL9   16 0.744186 -1.27278 0.943444
Q2G0W4   16 0.744186 -1.27278 0.943444
Q2G0R6   16 0.744186 -1.27278 0.943444
Q2G1C4   16 0.744186 -1.27278 0.943444
Q2FWY9   17 0.790698 -1.27278 0.943444
Q2G1K4   16 0.744186 -1.27278 0.943444
Q2FYK3   26 1.2093 0.903563 0.161558
Q2G1N4   14 0.651163 -1.27278 0.943444
Q2G065   9 0.418605 -1.27278 0.943444
Q2FX88   20 0.930233 -1.27278 0.943444
Q2FVW9   18 0.837209 -1.27278 0.943444
Q2G1E0   12 0.55814 -1.27278 0.943444
Q2G2P2   14 0.651163 -1.27278 0.943444
Q2G0V5   23 1.06977 0.903563 0.161558
Q2FWA2   15 0.697674 -1.27278 0.943444
Q2FZU1   21 0.976744 -1.27278 0.943444
Q2FX77   10 0.465116 -1.27278 0.943444
Q2FW75   14 0.651163 -1.27278 0.943444
Q2FUT5   15 0.697674 -1.27278 0.943444
Q2G234   11 0.511628 -1.27278 0.943444
Q2FZU6   18 0.837209 -1.27278 0.943444
Q2G1Y2   22 1.02326 0.903563 0.161558
Q2FXN7   14 0.651163 -1.27278 0.943444
Q2G2J3   21 0.976744 -1.27278 0.943444
Q2G0G1   15 0.697674 -1.27278 0.943444
Q2FW62   13 0.604651 -1.27278 0.943444
Q2FUP7   14 0.651163 -1.27278 0.943444
Q2G1J3   17 0.790698 -1.27278 0.943444
Q2FZ15   18 0.837209 -1.27278 0.943444
Q2G1D3   17 0.790698 -1.27278 0.943444
Q2G0K2   14 0.651163 -1.27278 0.943444
Q2FWC1   15 0.697674 -1.27278 0.943444
Q2FXM5   15 0.697674 -1.27278 0.943444
Q2FY46   12 0.55814 -1.27278 0.943444
Q2G1K0   22 1.02326 0.903563 0.161558
Q2FXT6   18 0.837209 -1.27278 0.943444
Q2FZM4   17 0.790698 -1.27278 0.943444
Q2FXG1   14 0.651163 -1.27278 0.943444
Q2FXL1   15 0.697674 -1.27278 0.943444
Q2FWX5   12 0.55814 -1.27278 0.943444
# cudaSaTabsearch LTYPE = T LORDER = F LSOLN = F
# QUERY ID = PF05622 
# DBFILE = ./tableaux.ascii.DB                                                             
Q2G1I1   18 0.818182 -1.27278  0.943444
Q2G1K2   18 0.818182 -1.27278  0.943444
Q2FUU5   16 0.727273 -1.27278  0.943444
Q2FXB6   19 0.863636 -1.27278  0.943444
Q2FZU2   20 0.909091 -1.27278  0.943444
Q2FZK0   28 1.27273 0.903563  0.161558
Q2FY33   8 0.363636 -1.27278  0.943444
Q2G098   11 0.5 -1.27278  0.943444
Q2FZ46   19 0.863636 -1.27278  0.943444
Q2FZQ5   20 0.909091 -1.27278  0.943444
Q2FXU8   16 0.727273 -1.27278  0.943444
Q9EZ08   11 0.5 -1.27278  0.943444
Q2G1B9   13 0.590909 -1.27278  0.943444
Q2FZ73   14 0.636364 -1.27278  0.943444
Q2FY35   17 0.772727 -1.27278  0.943444
Q2FZ16   14 0.636364 -1.27278  0.943444
Q2FYR2   16 0.727273 -1.27278  0.943444
Q2FWY3   0 0 -1.27278  0.943444
Q2G2F5   17 0.772727 -1.27278  0.943444
Q2G032   7 0.318182 -1.27278  0.943444
Q2FZ10   15 0.681818 -1.27278  0.943444
Q2G255   19 0.863636 -1.27278  0.943444
Q2G0X6   20 0.909091 -1.27278  0.943444
Q2FYH0   19 0.863636 -1.27278  0.943444
Q2FXJ9   20 0.909091 -1.27278  0.943444
Q2FZT4   7 0.318182 -1.27278  0.943444
Q2FVE6   18 0.818182 -1.27278  0.943444
Q2FYD3   3 0.136364 -1.27278  0.943444
Q2FXT5   7 0.318182 -1.27278  0.943444
Q2FY60   27 1.22727 0.903563  0.161558
Q2G2D7   13 0.590909 -1.27278  0.943444
Q2FX16   11 0.5 -1.27278  0.943444
Q2FZ34   17 0.772727 -1.27278  0.943444
Q2G1S4   16 0.727273 -1.27278  0.943444
Q2G147   18 0.818182 -1.27278  0.943444
Q2G1J7   23 1.04545 0.903563  0.161558
Q2G2A7   12 0.545455 -1.27278  0.943444
Q2G2M6   16 0.727273 -1.27278  0.943444
Q2FV30   12 0.545455 -1.27278  0.943444
Q2FVL5   18 0.818182 -1.27278  0.943444
Q2FXY0   8 0.363636 -1.27278  0.943444
Q2FZL1   17 0.772727 -1.27278  0.943444
Q2FW45   20 0.909091 -1.27278  0.943444
Q2FZU0   21 0.933333 -1.27278  0.943444
Q2FWZ0   17 0.755556 -1.27278  0.943444
Q2G2H5   18 0.8 -1.27278  0.943444
Q2FYG9   19 0.844444 -1.27278  0.943444
Q2G2X6   16 0.711111 -1.27278  0.943444
Q2G155   15 0.666667 -1.27278  0.943444
Q2FXY9   15 0.666667 -1.27278  0.943444
Q2FZ37   20 0.888889 -1.27278  0.943444
Q2FVI7   14 0.622222 -1.27278  0.943444
Q2FYS1   16 0.711111 -1.27278  0.943444
Q2FXL5   16 0.711111 -1.27278  0.943444
Q2G1J4   16 0.711111 -1.27278  0.943444
Q2FWZ3   9 0.4 -1.27278  0.943444
Q2G2P7   18 0.8 -1.27278  0.943444
Q2FVH3   15 0.666667 -1.27278  0.943444
Q2FZ31   15 0.666667 -1.27278  0.943444
Q2G283   21 0.933333 -1.27278  0.943444
Q2FZ66   18 0.8 -1.27278  0.943444
Q2FWY7   25 1.11111 0.903563  0.161558
Q2G1F9   18 0.8 -1.27278  0.943444
Q2FZJ4   17 0.755556 -1.27278  0.943444
Q2FZQ1   22 0.977778 -1.27278  0.943444
Q2FY80   15 0.666667 -1.27278  0.943444
Q2G2D4   21 0.933333 -1.27278  0.943444
Q2FYP1   13 0.577778 -1.27278  0.943444
Q2FYF9   7 0.311111 -1.27278  0.943444
Q2G0B3   19 0.844444 -1.27278  0.943444
Q2FUT8   19 0.844444 -1.27278  0.943444
Q2FYR1   16 0.711111 -1.27278  0.943444
Q2FYL3   14 0.622222 -1.27278  0.943444
Q2FVG4   24 1.06667 0.903563  0.161558
Q2FVP8   14 0.622222 -1.27278  0.943444
Q2FZ28   19 0.826087 -1.27278  0.943444
Q2G1F0   13 0.565217 -1.27278  0.943444
P95689   19 0.826087 -1.27278  0.943444
Q2FYH6   17 0.73913 -1.27278  0.943444
Q2FXD1   14 0.608696 -1.27278  0.943444
Q2G0X5   13 0.565217 -1.27278  0.943444
Q2FXN8   24 1.04348 0.903563  0.161558
Q2G0N0   13 0.565217 -1.27278  0.943444
Q2G268   14 0.608696 -1.27278  0.943444
Q2FV61   18 0.782609 -1.27278  0.943444
Q2FXL7   16 0.695652 -1.27278  0.943444
Q2FUR5   19 0.826087 -1.27278  0.943444
Q2FXV6   16 0.695652 -1.27278  0.943444
Q2G2C5   16 0.695652 -1.27278  0.943444
Q2FVJ6   20 0.869565 -1.27278  0.943444
Q2G1Y4   21 0.913043 -1.27278  0.943444
Q2FVI0   20 0.869565 -1.27278  0.943444
Q2FXJ8   21 0.913043 -1.27278  0.943444
Q2FZU7   12 0.521739 -1.27278  0.943444
Q2G2X4   17 0.73913 -1.27278  0.943444
Q2FZA8   20 0.869565 -1.27278  0.943444
Q2FW96   15 0.652174 -1.27278  0.943444
Q2FYV4   22 0.956522 -1.27278  0.943444
O07325   16 0.695652 -1.27278  0.943444
Q2G1C1   20 0.869565 -1.27278  0.943444
Q2FZR9   18 0.782609 -1.27278  0.943444
Q2FVW3   19 0.826087 -1.27278  0.943444
Q2G124   14 0.608696 -1.27278  0.943444
P0C0V7   15 0.652174 -1.27278  0.943444
Q2FX52   19 0.808511 -1.27278  0.943444
Q2G2C7   15 0.638298 -1.27278  0.943444
Q2G2D5   16 0.680851 -1.27278  0.943444
Q2FXQ7   20 0.851064 -1.27278  0.943444
Q2FZW0   13 0.553191 -1.27278  0.943444
Q2FVG3   18 0.765957 -1.27278  0.943444
Q2FXR4   20 0.851064 -1.27278  0.943444
Q2FZ67   20 0.851064 -1.27278  0.943444
Q2G243   10 0.425532 -1.27278  0.943444
Q2FV76   16 0.680851 -1.27278  0.943444
Q2FVZ4   18 0.765957 -1.27278  0.943444
Q2FWC5   12 0.510638 -1.27278  0.943444
Q2FZY3   16 0.680851 -1.27278  0.943444
Q2FWH5   19 0.808511 -1.27278  0.943444
Q2G241   16 0.680851 -1.27278  0.943444
Q2FV35   22 0.93617 -1.27278  0.943444
Q2G0T5   16 0.680851 -1.27278  0.943444
Q2G1A9   14 0.595745 -1.27278  0.943444
Q2FYU7   15 0.638298 -1.27278  0.943444
Q2G2E0   21 0.893617 -1.27278  0.943444
Q2FVT6   16 0.680851 -1.27278  0.943444
Q2G0D7   21 0.893617 -1.27278  0.943444
Q2G1M6   12 0.510638 -1.27278  0.943444
Q2G0A6   18 0.765957 -1.27278  0.943444
Q2FUY6   18 0.765957 -1.27278  0.943444
Q2FYJ2   15 0.638298 -1.27278  0.943444
Q2G2E5   20 0.833333 -1.27278  0.943444
Q2G2P5   19 0.791667 -1.27278  0.943444
Q2G1R6   17 0.708333 -1.27278  0.943444
Q2FYF0   19 0.791667 -1.27278  0.943444
Q2FVH8   33 1.375 0.903563  0.161558
Q2FUU3   15 0.625 -1.27278  0.943444
Q2FVG8   18 0.75 -1.27278  0.943444
Q9ZAH5   13 0.541667 -1.27278  0.943444
Q2G2U0   11 0.458333 -1.27278  0.943444
Q2FYR4   17 0.708333 -1.27278  0.943444
Q2G256   15 0.625 -1.27278  0.943444
Q2FVY0   9 0.375 -1.27278  0.943444
Q2G0Q2   17 0.708333 -1.27278  0.943444
Q2G0R2   16 0.666667 -1.27278  0.943444
Q2G0Q3   16 0.666667 -1.27278  0.943444
Q2FWZ9   19 0.791667 -1.27278  0.943444
Q53705   16 0.666667 -1.27278  0.943444
Q2G2U3   8 0.333333 -1.27278  0.943444
Q2FYY6   22 0.916667 -1.27278  0.943444
Q2FWL3   16 0.666667 -1.27278  0.943444
Q2FY50   15 0.625 -1.27278  0.943444
Q2FXN4   17 0.708333 -1.27278  0.943444
Q2G179   26 1.08333 0.903563  0.161558
Q2G1L6   13 0.541667 -1.27278  0.943444
Q2FXU4   15 0.625 -1.27278  0.943444
Q2G1E9   19 0.791667 -1.27278  0.943444
Q2G232   16 0.666667 -1.27278  0.943444
Q2FXH9   18 0.75 -1.27278  0.943444
Q2G0X3   1 0.0416667 -1.27278  0.943444
Q2FXD0   20 0.833333 -1.27278  0.943444
Q2G0G3   23 0.958333 -1.27278  0.943444
Q2FWW3   14 0.583333 -1.27278  0.943444
Q2FYG0   12 0.489796 -1.27278  0.943444
Q2FZS9   24 0.979592 -1.27278  0.943444
Q2FYS2   12 0.489796 -1.27278  0.943444
Q2G2U4   10 0.408163 -1.27278  0.943444
Q2FWJ9   15 0.612245 -1.27278  0.943444
Q2FWF0   17 0.693878 -1.27278  0.943444
Q2FXR9   16 0.653061 -1.27278  0.943444
Q2FZV7   14 0.571429 -1.27278  0.943444
Q2G1W0   16 0.653061 -1.27278  0.943444
Q2G2I0   17 0.693878 -1.27278  0.943444
Q2G153   16 0.653061 -1.27278  0.943444
Q2FWD7   18 0.734694 -1.27278  0.943444
Q2FY15   22 0.897959 -1.27278  0.943444
Q2FV54   23 0.938776 -1.27278  0.943444
Q2FZ74   16 0.653061 -1.27278  0.943444
Q2FYV5   19 0.77551 -1.27278  0.943444
Q2G2I1   10 0.408163 -1.27278  0.943444
Q2FXZ6   17 0.693878 -1.27278  0.943444
Q2G0U0   19 0.77551 -1.27278  0.943444
Q2G0Y6   21 0.857143 -1.27278  0.943444
Q2FXJ0   13 0.530612 -1.27278  0.943444
Q2FY43   13 0.52 -1.27278  0.943444
Q2FWM1   1 0.04 -1.27278  0.943444
Q2FVJ1   18 0.72 -1.27278  0.943444
Q2G0K3   14 0.56 -1.27278  0.943444
Q2FY66   15 0.6 -1.27278  0.943444
Q2FW99   23 0.92 -1.27278  0.943444
Q2FV10   17 0.68 -1.27278  0.943444
Q2FXJ5   20 0.8 -1.27278  0.943444
Q2FX69   1 0.04 -1.27278  0.943444
Q2G0B2   17 0.68 -1.27278  0.943444
Q2FX14   15 0.6 -1.27278  0.943444
Q2FYD8   18 0.72 -1.27278  0.943444
Q2FWE5   16 0.64 -1.27278  0.943444
Q2G2A3   19 0.76 -1.27278  0.943444
Q2FZH8   11 0.44 -1.27278  0.943444
Q2FX51   17 0.68 -1.27278  0.943444
Q2FWE8   18 0.72 -1.27278  0.943444
Q2G088   16 0.64 -1.27278  0.943444
Q2G028   16 0.627451 -1.27278  0.943444
Q2G1S3   14 0.54902 -1.27278  0.943444
Q2FYN4   14 0.54902 -1.27278  0.943444
Q2FX86   16 0.627451 -1.27278  0.943444
Q2G2S8   14 0.54902 -1.27278  0.943444
Q2FUW8   15 0.588235 -1.27278  0.943444
Q2FWD4   22 0.862745 -1.27278  0.943444
Q2FVH6   15 0.588235 -1.27278  0.943444
Q2G029   19 0.745098 -1.27278  0.943444
Q2G1R5   19 0.745098 -1.27278  0.943444
Q2FX65   13 0.509804 -1.27278  0.943444
Q2FZV6   19 0.745098 -1.27278  0.943444
Q2G1P1   16 0.627451 -1.27278  0.943444
Q2FVU4   19 0.745098 -1.27278  0.943444
Q2FVT5   16 0.627451 -1.27278  0.943444
Q2G2H4   12 0.470588 -1.27278  0.943444
Q2FZ58   17 0.666667 -1.27278  0.943444
Q2FVJ2   20 0.784314 -1.27278  0.943444
Q2FXW5   10 0.392157 -1.27278  0.943444
Q2FWK1   15 0.588235 -1.27278  0.943444
Q2G031   14 0.54902 -1.27278  0.943444
Q2G0U1   19 0.745098 -1.27278  0.943444
Q2FW46   19 0.745098 -1.27278  0.943444
Q2FZY5   14 0.54902 -1.27278  0.943444
Q2FZI5   16 0.615385 -1.27278  0.943444
Q2FYR9   13 0.5 -1.27278  0.943444
Q2FZ92   18 0.692308 -1.27278  0.943444
Q2G1D5   16 0.615385 -1.27278  0.943444
Q2FXM2   19 0.730769 -1.27278  0.943444
Q2FVM2   21 0.807692 -1.27278  0.943444
Q2FZN2   20 0.769231 -1.27278  0.943444
Q2G1U8   18 0.692308 -1.27278  0.943444
Q2FVS7   6 0.230769 -1.27278  0.943444
Q2FWB5   14 0.538462 -1.27278  0.943444
Q2FXX1   14 0.538462 -1.27278  0.943444
Q2G2J9   20 0.769231 -1.27278  0.943444
Q2G0Y7   16 0.615385 -1.27278  0.943444
Q2FW81   21 0.807692 -1.27278  0.943444
Q2FWK3   16 0.615385 -1.27278  0.943444
Q2FY34   15 0.576923 -1.27278  0.943444
Q2FXF8   18 0.692308 -1.27278  0.943444
Q2FXI9   15 0.576923 -1.27278  0.943444
Q05615   15 0.566038 -1.27278  0.943444
Q2FUW4   23 0.867925 -1.27278  0.943444
Q2FVF4   16 0.603774 -1.27278  0.943444
Q2FWI3   17 0.641509 -1.27278  0.943444
Q2FWG8   18 0.679245 -1.27278  0.943444
Q2G0R0   18 0.679245 -1.27278  0.943444
Q2G0I4   19 0.716981 -1.27278  0.943444
Q2FV67   16 0.603774 -1.27278  0.943444
Q2G091   18 0.679245 -1.27278  0.943444
Q2G1U1   13 0.490566 -1.27278  0.943444
Q2FUX7   20 0.754717 -1.27278  0.943444
Q2FY51   21 0.792453 -1.27278  0.943444
Q2FYP2   20 0.754717 -1.27278  0.943444
Q2G0F8   18 0.679245 -1.27278  0.943444
Q2FXH5   18 0.679245 -1.27278  0.943444
Q2G193   17 0.641509 -1.27278  0.943444
Q2FWD6   18 0.679245 -1.27278  0.943444
Q2FZ98   17 0.62963 -1.27278  0.943444
Q2FYQ2   21 0.777778 -1.27278  0.943444
Q2FWL5   28 1.03704 0.903563  0.161558
Q2FV16   17 0.62963 -1.27278  0.943444
Q2FWX9   16 0.592593 -1.27278  0.943444
Q2G1J0   16 0.592593 -1.27278  0.943444
Q2G235   15 0.555556 -1.27278  0.943444
Q2FXK1   15 0.555556 -1.27278  0.943444
Q2FWF4   21 0.777778 -1.27278  0.943444
Q2FZC8   15 0.555556 -1.27278  0.943444
Q2FZQ4   22 0.814815 -1.27278  0.943444
O52582   19 0.703704 -1.27278  0.943444
Q2FZI6   21 0.777778 -1.27278  0.943444
Q2FUW7   16 0.592593 -1.27278  0.943444
Q2G2M9   19 0.703704 -1.27278  0.943444
Q2FZD0   15 0.555556 -1.27278  0.943444
Q2FWK7   25 0.925926 -1.27278  0.943444
Q2FWU4   0 0 -1.27278  0.943444
Q2FUX4   13 0.481481 -1.27278  0.943444
Q2G2V3   18 0.666667 -1.27278  0.943444
O05204   14 0.518519 -1.27278  0.943444
Q2FYC2   17 0.618182 -1.27278  0.943444
Q2FZP6   17 0.618182 -1.27278  0.943444
Q2G0L2   20 0.727273 -1.27278  0.943444
Q2FZV1   28 1.01818 0.903563  0.161558
Q2FVQ5   16 0.581818 -1.27278  0.943444
Q2FZW6   17 0.618182 -1.27278  0.943444
Q2FZI3   23 0.836364 -1.27278  0.943444
Q2G219   28 1.01818 0.903563  0.161558
Q2FZR2   22 0.8 -1.27278  0.943444
Q2FXZ2   14 0.509091 -1.27278  0.943444
Q2FYC6   22 0.8 -1.27278  0.943444
Q2FYZ5   17 0.607143 -1.27278  0.943444
Q2FWN4   25 0.892857 -1.27278  0.943444
Q2G221   18 0.642857 -1.27278  0.943444
Q2FZX5   16 0.571429 -1.27278  0.943444
Q2FUW3   17 0.607143 -1.27278  0.943444
Q2G2H3   14 0.5 -1.27278  0.943444
Q2FY08   15 0.535714 -1.27278  0.943444
Q2FXU5   18 0.642857 -1.27278  0.943444
Q2G1F8   21 0.75 -1.27278  0.943444
Q2FYW4   17 0.607143 -1.27278  0.943444
Q2G142   22 0.785714 -1.27278  0.943444
Q2G1U3   20 0.714286 -1.27278  0.943444
Q2FZ18   18 0.642857 -1.27278  0.943444
Q2FV24   11 0.392857 -1.27278  0.943444
Q2G1C2   20 0.714286 -1.27278  0.943444
Q2FYZ4   19 0.678571 -1.27278  0.943444
Q2FWT4   24 0.857143 -1.27278  0.943444
Q2FUX1   22 0.785714 -1.27278  0.943444
Q2FZG9   19 0.666667 -1.27278  0.943444
Q2FVC1   18 0.631579 -1.27278  0.943444
Q2FYT3   14 0.491228 -1.27278  0.943444
Q2FY82   22 0.77193 -1.27278  0.943444
Q2FV02   15 0.526316 -1.27278  0.943444
Q2FXJ2   12 0.421053 -1.27278  0.943444
Q2FZ02   13 0.45614 -1.27278  0.943444
Q2G0L3   20 0.701754 -1.27278  0.943444
Q2FZH5   22 0.77193 -1.27278  0.943444
Q2FWH4   16 0.561404 -1.27278  0.943444
Q2FW49   18 0.631579 -1.27278  0.943444
Q93T05   16 0.561404 -1.27278  0.943444
Q2FX73   15 0.526316 -1.27278  0.943444
Q2G239   18 0.62069 -1.27278  0.943444
Q2G121   16 0.551724 -1.27278  0.943444
Q2FY11   20 0.689655 -1.27278  0.943444
Q2FV11   11 0.37931 -1.27278  0.943444
Q2FZ05   17 0.586207 -1.27278  0.943444
Q2G253   17 0.586207 -1.27278  0.943444
Q2FW98   19 0.655172 -1.27278  0.943444
Q2G205   19 0.655172 -1.27278  0.943444
Q2FVE7   18 0.62069 -1.27278  0.943444
Q2FYD0   10 0.344828 -1.27278  0.943444
Q2FZ19   20 0.689655 -1.27278  0.943444
Q2G1C7   15 0.517241 -1.27278  0.943444
Q2FV60   23 0.793103 -1.27278  0.943444
Q2FY64   19 0.655172 -1.27278  0.943444
Q2FZI9   16 0.551724 -1.27278  0.943444
Q2FV57   20 0.677966 -1.27278  0.943444
Q2FXA5   20 0.677966 -1.27278  0.943444
Q2G2U8   26 0.881356 -1.27278  0.943444
Q2FZP0   19 0.644068 -1.27278  0.943444
Q2FZL7   22 0.745763 -1.27278  0.943444
Q2FZR3   16 0.542373 -1.27278  0.943444
Q2FWA0   18 0.610169 -1.27278  0.943444
Q2G090   21 0.711864 -1.27278  0.943444
Q2G1H0   19 0.633333 -1.27278  0.943444
Q2FZP4   12 0.4 -1.27278  0.943444
Q2FUX0   20 0.666667 -1.27278  0.943444
Q2FV86   20 0.666667 -1.27278  0.943444
Q2FV14   15 0.5 -1.27278  0.943444
Q2FUT2   21 0.7 -1.27278  0.943444
Q2FZ64   18 0.6 -1.27278  0.943444
Q2FUW1   4 0.131148 -1.27278  0.943444
Q2FWI0   20 0.655738 -1.27278  0.943444
Q2G2K5   20 0.655738 -1.27278  0.943444
Q2FWK6   18 0.590164 -1.27278  0.943444
Q2G0T9   18 0.590164 -1.27278  0.943444
Q2G078   17 0.557377 -1.27278  0.943444
Q2G1P3   21 0.688525 -1.27278  0.943444
Q2G274   17 0.548387 -1.27278  0.943444
Q2FZD4   19 0.612903 -1.27278  0.943444
Q2FYS5   20 0.645161 -1.27278  0.943444
Q2G1K5   18 0.580645 -1.27278  0.943444
Q2G1L5   21 0.677419 -1.27278  0.943444
Q2G1M9   18 0.580645 -1.27278  0.943444
Q2FX67   15 0.483871 -1.27278  0.943444
Q2FZ32   17 0.548387 -1.27278  0.943444
Q2FWH7   15 0.483871 -1.27278  0.943444
Q2FXT8   21 0.666667 -1.27278  0.943444
Q2FUQ3   15 0.47619 -1.27278  0.943444
Q2G1Y6   16 0.507937 -1.27278  0.943444
Q2FX68   12 0.380952 -1.27278  0.943444
Q2FWD1   17 0.539683 -1.27278  0.943444
Q2FUZ8   18 0.571429 -1.27278  0.943444
Q2G1F5   21 0.666667 -1.27278  0.943444
Q2G2T6   12 0.380952 -1.27278  0.943444
Q2FYD2   12 0.380952 -1.27278  0.943444
Q2FYA1   21 0.666667 -1.27278  0.943444
Q2FY21   15 0.47619 -1.27278  0.943444
Q2FZD3   15 0.47619 -1.27278  0.943444
Q2G1Z4   17 0.539683 -1.27278  0.943444
Q2G0S3   11 0.34375 -1.27278  0.943444
Q2FVQ3   20 0.625 -1.27278  0.943444
Q2G2J4   17 0.53125 -1.27278  0.943444
Q2G2B8   17 0.53125 -1.27278  0.943444
Q2G0L5   0 0 -1.27278  0.943444
Q2FW72   18 0.5625 -1.27278  0.943444
Q2FYT8   19 0.59375 -1.27278  0.943444
Q2FXM9   17 0.53125 -1.27278  0.943444
Q2G1Y0   17 0.53125 -1.27278  0.943444
Q2G2D0   18 0.5625 -1.27278  0.943444
Q2G2M2   24 0.75 -1.27278  0.943444
Q2G1B7   17 0.53125 -1.27278  0.943444
Q2G1B8   16 0.5 -1.27278  0.943444
Q2G0M6   19 0.59375 -1.27278  0.943444
Q2G1D8   22 0.676923 -1.27278  0.943444
Q2FV70   16 0.492308 -1.27278  0.943444
Q2FV72   16 0.492308 -1.27278  0.943444
Q2FVB2   19 0.584615 -1.27278  0.943444
Q2G122   15 0.461538 -1.27278  0.943444
Q2G1W2   17 0.515152 -1.27278  0.943444
Q2FWW1   10 0.30303 -1.27278  0.943444
Q2G1F4   18 0.545455 -1.27278  0.943444
Q2G093   17 0.515152 -1.27278  0.943444
Q2FXY7   14 0.424242 -1.27278  0.943444
Q2G1C6   17 0.515152 -1.27278  0.943444
Q2FZ20   14 0.424242 -1.27278  0.943444
O50581   18 0.537313 -1.27278  0.943444
Q2G1N1   23 0.686567 -1.27278  0.943444
Q2G188   17 0.5 -1.27278  0.943444
Q2G296   18 0.529412 -1.27278  0.943444
Q2G2E9   15 0.441176 -1.27278  0.943444
Q2G294   17 0.5 -1.27278  0.943444
Q2FWJ5   18 0.529412 -1.27278  0.943444
Q2FW03   18 0.521739 -1.27278  0.943444
Q2G0N1   16 0.463768 -1.27278  0.943444
Q2FZJ0   17 0.492754 -1.27278  0.943444
Q2FYZ9   19 0.550725 -1.27278  0.943444
Q2FV74   20 0.57971 -1.27278  0.943444
Q2FXP7   17 0.492754 -1.27278  0.943444
Q2FXU1   21 0.608696 -1.27278  0.943444
Q2G1M8   16 0.463768 -1.27278  0.943444
Q2FXY4   20 0.57971 -1.27278  0.943444
Q2FZ94   14 0.4 -1.27278  0.943444
Q2FYI0   15 0.422535 -1.27278  0.943444
Q2FXT9   17 0.478873 -1.27278  0.943444
Q2G0D2   17 0.472222 -1.27278  0.943444
Q2FYB7   12 0.333333 -1.27278  0.943444
Q2FVN8   16 0.444444 -1.27278  0.943444
Q2FZ49   15 0.416667 -1.27278  0.943444
Q2FUW6   19 0.527778 -1.27278  0.943444
Q2G1P7   15 0.416667 -1.27278  0.943444
Q2FW70   20 0.547945 -1.27278  0.943444
Q2G0W1   17 0.465753 -1.27278  0.943444
Q2G024   20 0.547945 -1.27278  0.943444
Q2G1G8   20 0.547945 -1.27278  0.943444
Q2G1R9   24 0.657534 -1.27278  0.943444
O06446   21 0.575342 -1.27278  0.943444
Q2G1C9   17 0.465753 -1.27278  0.943444
Q2FXV8   17 0.459459 -1.27278  0.943444
Q2G0P5   19 0.513514 -1.27278  0.943444
Q2FV64   27 0.72 -1.27278  0.943444
Q2FV87   18 0.473684 -1.27278  0.943444
Q2G1K9   16 0.415584 -1.27278  0.943444
Q2G266   19 0.493506 -1.27278  0.943444
Q59801   23 0.589744 -1.27278  0.943444
Q2FXH2   18 0.461538 -1.27278  0.943444
Q53727   19 0.481013 -1.27278  0.943444
Q2G2Q0   17 0.43038 -1.27278  0.943444
Q2FZD8   19 0.475 -1.27278  0.943444
Q2FYS4   16 0.4 -1.27278  0.943444
Q2G1G2   18 0.45 -1.27278  0.943444
Q2FXV9   18 0.444444 -1.27278  0.943444
Q2G0L4   0 0 -1.27278  0.943444
Q2FXR8   18 0.444444 -1.27278  0.943444
Q2FYJ0   24 0.592593 -1.27278  0.943444
Q2FZS8   18 0.439024 -1.27278  0.943444
Q2FXN9   17 0.404762 -1.27278  0.943444
Q2FYM1   17 0.404762 -1.27278  0.943444
Q2FVZ5   17 0.404762 -1.27278  0.943444
Q2FVL8   21 0.494118 -1.27278  0.943444
Q2FZ40   22 0.517647 -1.27278  0.943444
Q2FYH5   17 0.395349 -1.27278  0.943444
Q2FXB3   20 0.454545 -1.27278  0.943444
Q2FYS9   20 0.444444 -1.27278  0.943444
Q2G1Q4   19 0.422222 -1.27278  0.943444
Q2FVC3   19 0.422222 -1.27278  0.943444
Q2G046   19 0.417582 -1.27278  0.943444
Q2FWU3   17 0.373626 -1.27278  0.943444
Q2FZ72   17 0.373626 -1.27278  0.943444
Q2FZ82   19 0.417582 -1.27278  0.943444
Q9F1K0   16 0.340426 -1.27278  0.943444
Q2FVV9   21 0.428571 -1.27278  0.943444
Q2FZT6   19 0.383838 -1.27278  0.943444
Q2FWU5   14 0.282828 -1.27278  0.943444
Q2FYC8   17 0.34 -1.27278  0.943444
Q2FZK7   19 0.372549 -1.27278  0.943444
Q2G2C1   15 0.294118 -1.27278  0.943444
Q2FZT5   19 0.361905 -1.27278  0.943444
Q2G0R8   17 0.320755 -1.27278  0.943444
Q2FW95   13 0.245283 -1.27278  0.943444
Q2G0N5   19 0.345455 -1.27278  0.943444
P47768   16 0.285714 -1.27278  0.943444
Q2FXH4   14 0.247788 -1.27278  0.943444
Q2FVM1   18 0.318584 -1.27278  0.943444
```
