## Supplementary Data 3 for "Mining folded proteomes in the era of accurate structure prediction": PF05644.output

```
# cudaSaTabsearch LTYPE = T LORDER = F LSOLN = F
# QUERY ID = PF05644 
# DBFILE = ./tableaux.ascii.DB                                                             
Q2G0V6   0 0 -1.27278 0.943444
Q2G075   0 0 -1.27278 0.943444
Q2G083   0 0 -1.27278 0.943444
Q2FZN3   0 0 -1.27278 0.943444
Q2FY90   0 0 -1.27278 0.943444
Q2FX91   0 0 -1.27278 0.943444
Q2FX54   0 0 -1.27278 0.943444
Q2FYQ4   0 0 -1.27278 0.943444
Q2G284   0 0 -1.27278 0.943444
Q2G0S4   0 0 -1.27278 0.943444
Q2FWM3   0 0 -1.27278 0.943444
Q2FX81   0 0 -1.27278 0.943444
Q2FXC6   0 0 -1.27278 0.943444
Q2FWJ7   0 0 -1.27278 0.943444
Q2FYJ9   0 0 -1.27278 0.943444
Q2G2E6   0 0 -1.27278 0.943444
Q2FWV0   0 0 -1.27278 0.943444
Q2FZC3   0 0 -1.27278 0.943444
Q2FVH9   0 0 -1.27278 0.943444
Q2FXQ5   0 0 -1.27278 0.943444
Q2FZU4   0 0 -1.27278 0.943444
Q2FYF8   0 0 -1.27278 0.943444
Q2FUR4   0 0 -1.27278 0.943444
Q2FYI2   0 0 -1.27278 0.943444
Q2FYY2   0 0 -1.27278 0.943444
Q2FW58   0 0 -1.27278 0.943444
P0C7Z3   0 0 -1.27278 0.943444
Q2G0T2   0 0 -1.27278 0.943444
Q2G1G9   0 0 -1.27278 0.943444
Q2FVJ0   0 0 -1.27278 0.943444
Q2FZ80   0 0 -1.27278 0.943444
Q2G1R4   0 0 -1.27278 0.943444
Q2FW02   0 0 -1.27278 0.943444
Q2G1X3   0 0 -1.27278 0.943444
Q2FWW4   0 0 -1.27278 0.943444
Q2FZE1   0 0 -1.27278 0.943444
Q2FY31   0 0 -1.27278 0.943444
Q2G018   0 0 -1.27278 0.943444
Q2FZI0   0 0 -1.27278 0.943444
Q2FUZ7   0 0 -1.27278 0.943444
Q2G250   0 0 -1.27278 0.943444
Q2FWU8   0 0 -1.27278 0.943444
Q2FYX5   0 0 -1.27278 0.943444
Q2FZY2   0 0 -1.27278 0.943444
Q2FZX8   0 0 -1.27278 0.943444
Q2FUY8   0 0 -1.27278 0.943444
Q2FV73   0 0 -1.27278 0.943444
Q2G0C5   0 0 -1.27278 0.943444
Q2FZ52   0 0 -1.27278 0.943444
Q2FVK6   0 0 -1.27278 0.943444
Q2G0Z3   0 0 -1.27278 0.943444
Q2FZJ8   0 0 -1.27278 0.943444
Q2FY57   0 0 -1.27278 0.943444
Q2G0W3   0 0 -1.27278 0.943444
Q2G0I2   0 0 -1.27278 0.943444
Q2FYX1   0 0 -1.27278 0.943444
Q2G0H2   0 0 -1.27278 0.943444
Q2FWJ8   0 0 -1.27278 0.943444
Q2FWZ7   0 0 -1.27278 0.943444
Q2FV04   0 0 -1.27278 0.943444
Q2G0H6   0 0 -1.27278 0.943444
Q2G291   0 0 -1.27278 0.943444
Q2G1A7   0 0 -1.27278 0.943444
Q2FVS8   0 0 -1.27278 0.943444
Q2FZ26   0 0 -1.27278 0.943444
Q2FXJ3   0 0 -1.27278 0.943444
Q2G231   0 0 -1.27278 0.943444
Q2G2N0   0 0 -1.27278 0.943444
Q2G2I2   0 0 -1.27278 0.943444
Q2FYU3   0 0 -1.27278 0.943444
Q2FWY5   0 0 -1.27278 0.943444
Q2G2E3   0 0 -1.27278 0.943444
Q2FV09   0 0 -1.27278 0.943444
Q2FX72   0 0 -1.27278 0.943444
Q2FWA3   0 0 -1.27278 0.943444
Q2FWF2   0 0 -1.27278 0.943444
Q2G0E4   0 0 -1.27278 0.943444
Q2G251   0 0 -1.27278 0.943444
P0C818   0 0 -1.27278 0.943444
Q2FXQ2   0 0 -1.27278 0.943444
Q2FXD4   0 0 -1.27278 0.943444
Q2G014   0 0 -1.27278 0.943444
Q2FWI9   0 0 -1.27278 0.943444
Q2FX79   0 0 -1.27278 0.943444
Q2FVP7   0 0 -1.27278 0.943444
Q2FZN4   0 0 -1.27278 0.943444
Q2FWU6   0 0 -1.27278 0.943444
Q2G2Y1   0 0 -1.27278 0.943444
Q2FYF6   0 0 -1.27278 0.943444
Q2FXK0   0 0 -1.27278 0.943444
Q2FVI9   0 0 -1.27278 0.943444
Q2G246   0 0 -1.27278 0.943444
Q2G053   0 0 -1.27278 0.943444
Q2FWK8   0 0 -1.27278 0.943444
Q2FXL8   0 0 -1.27278 0.943444
Q2G0Q4   0 0 -1.27278 0.943444
Q2FVB7   0 0 -1.27278 0.943444
Q2FYD6   0 0 -1.27278 0.943444
Q2FXK9   0 0 -1.27278 0.943444
Q2FV78   0 0 -1.27278 0.943444
Q2FXG4   0 0 -1.27278 0.943444
Q2G0C8   0 0 -1.27278 0.943444
Q2FWU9   0 0 -1.27278 0.943444
Q2FUX2   0 0 -1.27278 0.943444
Q2FYI8   0 0 -1.27278 0.943444
Q2FXA1   0 0 -1.27278 0.943444
Q2FV49   0 0 -1.27278 0.943444
Q2G1S0   0 0 -1.27278 0.943444
Q2G0G0   0 0 -1.27278 0.943444
P0C805   0 0 -1.27278 0.943444
Q2FWV9   0 0 -1.27278 0.943444
Q2G152   0 0 -1.27278 0.943444
Q2FX48   0 0 -1.27278 0.943444
Q2FXS5   0 0 -1.27278 0.943444
Q2FWL4   0 0 -1.27278 0.943444
P0C7Y1   0 0 -1.27278 0.943444
Q2FXA2   0 0 -1.27278 0.943444
Q2FY96   0 0 -1.27278 0.943444
Q2FVJ3   0 0 -1.27278 0.943444
Q2FZ24   0 0 -1.27278 0.943444
Q2G1X4   0 0 -1.27278 0.943444
Q2FYM6   0 0 -1.27278 0.943444
Q2FWX6   0 0 -1.27278 0.943444
Q2G1D2   0 0 -1.27278 0.943444
Q2FWC0   0 0 -1.27278 0.943444
Q2FZG7   0 0 -1.27278 0.943444
Q2G2P1   0 0 -1.27278 0.943444
Q2G1M4   0 0 -1.27278 0.943444
Q2FX29   0 0 -1.27278 0.943444
Q2FUZ3   0 0 -1.27278 0.943444
Q2FVZ9   0 0 -1.27278 0.943444
Q2G2N3   0 0 -1.27278 0.943444
Q2G237   0 0 -1.27278 0.943444
Q2FXN5   0 0 -1.27278 0.943444
Q2FYP7   0 0 -1.27278 0.943444
Q2FWC8   0 0 -1.27278 0.943444
Q2G209   0 0 -1.27278 0.943444
Q2FXX7   0 0 -1.27278 0.943444
Q2FV05   0 0 -1.27278 0.943444
Q2FWM8   0 0 -1.27278 0.943444
Q2FV00   0 0 -1.27278 0.943444
Q2FZF2   0 0 -1.27278 0.943444
Q2FV80   0 0 -1.27278 0.943444
Q2FZZ7   0 0 -1.27278 0.943444
Q2FWH8   0 0 -1.27278 0.943444
Q2FVS5   0 0 -1.27278 0.943444
Q2FWY0   0 0 -1.27278 0.943444
Q2FZM3   0 0 -1.27278 0.943444
Q2FZW8   0 0 -1.27278 0.943444
Q2FVY7   0 0 -1.27278 0.943444
Q2FXJ1   0 0 -1.27278 0.943444
Q2G0T7   0 0 -1.27278 0.943444
Q2FW40   0 0 -1.27278 0.943444
Q2FYU9   0 0 -1.27278 0.943444
Q2FUR0   0 0 -1.27278 0.943444
Q2G215   0 0 -1.27278 0.943444
Q2G169   0 0 -1.27278 0.943444
Q2G034   0 0 -1.27278 0.943444
Q2FUV8   2 0.307692 -1.27278 0.943444
Q2FW44   1 0.153846 -1.27278 0.943444
Q2FYJ8   0 0 -1.27278 0.943444
Q2FVR6   1 0.153846 -1.27278 0.943444
Q2G183   2 0.307692 -1.27278 0.943444
Q2G0S1   2 0.307692 -1.27278 0.943444
Q2FX83   0 0 -1.27278 0.943444
Q2FYF7   2 0.307692 -1.27278 0.943444
Q2G166   2 0.307692 -1.27278 0.943444
Q2FX20   1 0.153846 -1.27278 0.943444
Q2G020   0 0 -1.27278 0.943444
Q2FVC0   1 0.153846 -1.27278 0.943444
Q2FVD1   0 0 -1.27278 0.943444
Q2FWH1   1 0.153846 -1.27278 0.943444
Q2FYX2   1 0.153846 -1.27278 0.943444
Q2FZB5   2 0.307692 -1.27278 0.943444
Q2G0G8   1 0.153846 -1.27278 0.943444
P0A0I4   1 0.153846 -1.27278 0.943444
Q2G2C6   2 0.307692 -1.27278 0.943444
Q2FVB1   0 0 -1.27278 0.943444
Q2FYN1   1 0.153846 -1.27278 0.943444
Q2FV79   1 0.153846 -1.27278 0.943444
Q2FVU9   0 0 -1.27278 0.943444
Q2G0W5   1 0.153846 -1.27278 0.943444
Q2FW60   1 0.153846 -1.27278 0.943444
Q2G269   1 0.153846 -1.27278 0.943444
Q2FZS1   0 0 -1.27278 0.943444
Q2G1Y3   0 0 -1.27278 0.943444
Q2FWA4   2 0.307692 -1.27278 0.943444
Q2G0C0   2 0.307692 -1.27278 0.943444
Q2G2J6   0 0 -1.27278 0.943444
Q2G1R2   0 0 -1.27278 0.943444
Q2FXY8   2 0.307692 -1.27278 0.943444
Q2FYL2   0 0 -1.27278 0.943444
Q2FYS3   0 0 -1.27278 0.943444
Q2FXS0   2 0.307692 -1.27278 0.943444
Q2FWA7   0 0 -1.27278 0.943444
Q2FWV8   1 0.153846 -1.27278 0.943444
Q2G279   0 0 -1.27278 0.943444
Q2FYB5   2 0.307692 -1.27278 0.943444
Q2G175   1 0.153846 -1.27278 0.943444
Q2FZ07   0 0 -1.27278 0.943444
Q2FVG7   1 0.153846 -1.27278 0.943444
Q2G2P3   0 0 -1.27278 0.943444
Q2FZA3   0 0 -1.27278 0.943444
Q2FYE1   1 0.153846 -1.27278 0.943444
Q2G2F8   0 0 -1.27278 0.943444
Q2FWS8   0 0 -1.27278 0.943444
Q2FXD8   0 0 -1.27278 0.943444
Q2FX46   0 0 -1.27278 0.943444
Q2FYB4   0 0 -1.27278 0.943444
Q2FYC0   2 0.307692 -1.27278 0.943444
Q2FUY5   2 0.307692 -1.27278 0.943444
Q2FYF2   0 0 -1.27278 0.943444
Q2G0R4   0 0 -1.27278 0.943444
Q2G1L1   2 0.307692 -1.27278 0.943444
Q2FYB0   1 0.153846 -1.27278 0.943444
Q2FWW5   0 0 -1.27278 0.943444
Q2FX04   2 0.307692 -1.27278 0.943444
Q2FV33   1 0.153846 -1.27278 0.943444
Q2FUX6   0 0 -1.27278 0.943444
Q2FVP5   0 0 -1.27278 0.943444
Q2G0W7   0 0 -1.27278 0.943444
Q2FXV1   1 0.153846 -1.27278 0.943444
Q2G096   1 0.153846 -1.27278 0.943444
Q2FV68   0 0 -1.27278 0.943444
Q2FVY6   2 0.307692 -1.27278 0.943444
Q2FYY0   1 0.153846 -1.27278 0.943444
Q2G005   0 0 -1.27278 0.943444
Q2G2B4   1 0.153846 -1.27278 0.943444
Q2FVZ7   0 0 -1.27278 0.943444
Q2FW55   1 0.153846 -1.27278 0.943444
Q2FV92   2 0.307692 -1.27278 0.943444
Q2FYV9   0 0 -1.27278 0.943444
Q2FW74   2 0.307692 -1.27278 0.943444
Q2FVK9   0 0 -1.27278 0.943444
Q2FZA4   1 0.153846 -1.27278 0.943444
Q2FV25   0 0 -1.27278 0.943444
Q2FYG8   0 0 -1.27278 0.943444
Q2G216   1 0.153846 -1.27278 0.943444
Q2FZ69   2 0.307692 -1.27278 0.943444
Q2FV97   0 0 -1.27278 0.943444
Q2FZ95   2 0.307692 -1.27278 0.943444
Q2FZN8   2 0.307692 -1.27278 0.943444
Q2FZG2   0 0 -1.27278 0.943444
Q2G259   0 0 -1.27278 0.943444
Q2FYB6   2 0.307692 -1.27278 0.943444
Q2FZD1   2 0.307692 -1.27278 0.943444
Q2FYT6   1 0.153846 -1.27278 0.943444
Q2G0Y2   0 0 -1.27278 0.943444
Q2FWZ1   1 0.153846 -1.27278 0.943444
Q2FVC8   1 0.153846 -1.27278 0.943444
Q2G2H1   1 0.153846 -1.27278 0.943444
Q2FY47   1 0.153846 -1.27278 0.943444
Q2FX78   1 0.153846 -1.27278 0.943444
Q2FX47   1 0.153846 -1.27278 0.943444
Q2FZA7   1 0.153846 -1.27278 0.943444
Q2FV32   0 0 -1.27278 0.943444
Q2FYE6   0 0 -1.27278 0.943444
Q2FZ41   1 0.153846 -1.27278 0.943444
Q2FYG3   2 0.307692 -1.27278 0.943444
Q2FX01   2 0.307692 -1.27278 0.943444
Q2FXU6   1 0.153846 -1.27278 0.943444
Q2FYL7   1 0.153846 -1.27278 0.943444
Q2FWQ3   1 0.153846 -1.27278 0.943444
Q2FZY9   1 0.153846 -1.27278 0.943444
Q2FV50   1 0.153846 -1.27278 0.943444
Q2FUY7   1 0.153846 -1.27278 0.943444
Q2FXP6   1 0.153846 -1.27278 0.943444
Q2G1S9   1 0.153846 -1.27278 0.943444
Q2FX18   0 0 -1.27278 0.943444
Q2FYU0   0 0 -1.27278 0.943444
Q2FXZ7   2 0.285714 -1.27278 0.943444
Q2G051   2 0.285714 -1.27278 0.943444
Q2FWS3   2 0.285714 -1.27278 0.943444
Q2FW14   1 0.142857 -1.27278 0.943444
Q2FYD7   2 0.285714 -1.27278 0.943444
Q9RQP8   3 0.428571 -1.27278 0.943444
Q2FZK2   2 0.285714 -1.27278 0.943444
Q2FWI7   3 0.428571 -1.27278 0.943444
Q2G182   2 0.285714 -1.27278 0.943444
Q2FYT7   3 0.428571 -1.27278 0.943444
Q2FV46   3 0.428571 -1.27278 0.943444
Q2FY58   1 0.142857 -1.27278 0.943444
Q2FX06   0 0 -1.27278 0.943444
Q2FZH0   3 0.428571 -1.27278 0.943444
Q2FUZ4   2 0.285714 -1.27278 0.943444
Q2G102   4 0.571429 -1.27278 0.943444
Q2G1R8   2 0.285714 -1.27278 0.943444
Q2G2J1   1 0.142857 -1.27278 0.943444
Q2FX71   0 0 -1.27278 0.943444
Q2FUZ5   2 0.285714 -1.27278 0.943444
Q2FYP5   4 0.571429 -1.27278 0.943444
Q2G048   0 0 -1.27278 0.943444
Q2FUQ0   2 0.285714 -1.27278 0.943444
Q2FWS7   3 0.428571 -1.27278 0.943444
Q2FV65   2 0.285714 -1.27278 0.943444
Q2G125   0 0 -1.27278 0.943444
Q2FYT2   3 0.428571 -1.27278 0.943444
Q2FVH7   2 0.285714 -1.27278 0.943444
Q2G127   3 0.428571 -1.27278 0.943444
Q2FYI5   4 0.571429 -1.27278 0.943444
Q2FYX4   2 0.285714 -1.27278 0.943444
Q2G0M3   5 0.714286 -1.27278 0.943444
Q2FW87   2 0.285714 -1.27278 0.943444
Q2G211   1 0.142857 -1.27278 0.943444
Q2FXR5   2 0.285714 -1.27278 0.943444
Q2FWR5   1 0.142857 -1.27278 0.943444
Q2FYD5   0 0 -1.27278 0.943444
Q2FY94   0 0 -1.27278 0.943444
Q2G2W8   1 0.142857 -1.27278 0.943444
Q2FZL9   5 0.714286 -1.27278 0.943444
Q2FYT9   4 0.571429 -1.27278 0.943444
Q2FX44   1 0.142857 -1.27278 0.943444
Q2FXB2   1 0.142857 -1.27278 0.943444
Q2FVF6   2 0.285714 -1.27278 0.943444
Q2G2F6   0 0 -1.27278 0.943444
Q2G2C3   0 0 -1.27278 0.943444
Q2FYA5   1 0.142857 -1.27278 0.943444
Q2FYB1   2 0.285714 -1.27278 0.943444
Q2G011   1 0.142857 -1.27278 0.943444
Q2FV29   2 0.285714 -1.27278 0.943444
Q2FVW1   2 0.285714 -1.27278 0.943444
Q2FYA4   1 0.142857 -1.27278 0.943444
Q2FY26   2 0.285714 -1.27278 0.943444
Q2FXC1   4 0.571429 -1.27278 0.943444
Q2G2T0   2 0.285714 -1.27278 0.943444
Q2FY62   1 0.142857 -1.27278 0.943444
Q2G2K4   3 0.428571 -1.27278 0.943444
Q2FW65   3 0.428571 -1.27278 0.943444
Q2FY05   2 0.285714 -1.27278 0.943444
Q2FV96   4 0.571429 -1.27278 0.943444
Q2G1S7   1 0.142857 -1.27278 0.943444
Q2FWS9   3 0.428571 -1.27278 0.943444
Q2G180   4 0.571429 -1.27278 0.943444
Q2G0L6   1 0.142857 -1.27278 0.943444
Q2G189   1 0.142857 -1.27278 0.943444
Q2FYD9   2 0.285714 -1.27278 0.943444
Q2FWM6   1 0.142857 -1.27278 0.943444
Q2FXA6   1 0.142857 -1.27278 0.943444
Q2G0U8   1 0.142857 -1.27278 0.943444
Q2FXD9   2 0.285714 -1.27278 0.943444
Q2FWF9   0 0 -1.27278 0.943444
Q2FXS3   0 0 -1.27278 0.943444
Q2FXX6   1 0.142857 -1.27278 0.943444
Q2FWU2   2 0.285714 -1.27278 0.943444
Q2FXD5   2 0.285714 -1.27278 0.943444
Q2FZK8   5 0.714286 -1.27278 0.943444
Q2FV15   1 0.142857 -1.27278 0.943444
Q2FZZ5   4 0.571429 -1.27278 0.943444
Q2FW48   3 0.428571 -1.27278 0.943444
Q2FYB3   5 0.714286 -1.27278 0.943444
Q2FWT5   1 0.142857 -1.27278 0.943444
Q2FVH4   4 0.571429 -1.27278 0.943444
Q2FWP4   4 0.571429 -1.27278 0.943444
Q2FYX9   1 0.142857 -1.27278 0.943444
Q2G1U7   0 0 -1.27278 0.943444
Q2FXY6   2 0.285714 -1.27278 0.943444
Q2FYT1   3 0.428571 -1.27278 0.943444
Q2G244   0 0 -1.27278 0.943444
Q2FX30   1 0.142857 -1.27278 0.943444
Q2FVZ3   1 0.142857 -1.27278 0.943444
Q2FWP5   4 0.571429 -1.27278 0.943444
Q2FX41   2 0.285714 -1.27278 0.943444
Q2G2R5   1 0.142857 -1.27278 0.943444
Q2G2S3   2 0.266667 -1.27278 0.943444
Q2G004   1 0.133333 -1.27278 0.943444
Q2FWV1   5 0.666667 -1.27278 0.943444
Q2G003   2 0.266667 -1.27278 0.943444
Q2FZV3   2 0.266667 -1.27278 0.943444
Q2G026   5 0.666667 -1.27278 0.943444
Q2FXG7   4 0.533333 -1.27278 0.943444
Q2FYL8   0 0 -1.27278 0.943444
Q2FZB6   2 0.266667 -1.27278 0.943444
Q2FZE4   4 0.533333 -1.27278 0.943444
Q2FX11   6 0.8 -1.27278 0.943444
Q2G0Y3   3 0.4 -1.27278 0.943444
Q2FZW7   3 0.4 -1.27278 0.943444
Q2FX21   4 0.533333 -1.27278 0.943444
Q2G092   4 0.533333 -1.27278 0.943444
Q2FZB7   1 0.133333 -1.27278 0.943444
Q2G0J9   4 0.533333 -1.27278 0.943444
Q2G1X2   2 0.266667 -1.27278 0.943444
Q2FZD6   3 0.4 -1.27278 0.943444
Q2FW67   6 0.8 -1.27278 0.943444
Q2G111   4 0.533333 -1.27278 0.943444
Q2G2Y4   4 0.533333 -1.27278 0.943444
Q2FY38   4 0.533333 -1.27278 0.943444
Q2FWJ0   1 0.133333 -1.27278 0.943444
Q2G2T5   4 0.533333 -1.27278 0.943444
Q2FVG6   3 0.4 -1.27278 0.943444
Q2G1V8   4 0.533333 -1.27278 0.943444
Q2G1L0   4 0.533333 -1.27278 0.943444
Q2FXD6   5 0.666667 -1.27278 0.943444
P0C948   3 0.4 -1.27278 0.943444
Q2G1M2   6 0.8 -1.27278 0.943444
Q2FVW8   3 0.4 -1.27278 0.943444
Q2FX24   2 0.266667 -1.27278 0.943444
Q2FWS4   2 0.266667 -1.27278 0.943444
Q2FYQ3   4 0.533333 -1.27278 0.943444
Q2G254   3 0.4 -1.27278 0.943444
Q2FWB4   1 0.133333 -1.27278 0.943444
Q2FUP8   1 0.133333 -1.27278 0.943444
Q2FZC2   4 0.533333 -1.27278 0.943444
Q2FYE4   4 0.533333 -1.27278 0.943444
Q2FWS2   2 0.266667 -1.27278 0.943444
Q2FY03   3 0.4 -1.27278 0.943444
Q2FVS6   2 0.266667 -1.27278 0.943444
Q2FXV2   2 0.266667 -1.27278 0.943444
Q2G2L6   1 0.133333 -1.27278 0.943444
Q2G2I5   2 0.266667 -1.27278 0.943444
Q2FYA2   5 0.666667 -1.27278 0.943444
Q2FWV7   1 0.133333 -1.27278 0.943444
Q2FXE7   3 0.4 -1.27278 0.943444
Q2G0J6   3 0.4 -1.27278 0.943444
Q2FUU4   4 0.533333 -1.27278 0.943444
Q2FVJ4   2 0.266667 -1.27278 0.943444
Q2FZM9   2 0.266667 -1.27278 0.943444
Q2FZ51   2 0.266667 -1.27278 0.943444
Q2FY22   2 0.266667 -1.27278 0.943444
Q2G2Q1   2 0.266667 -1.27278 0.943444
Q2G109   4 0.533333 -1.27278 0.943444
Q2G1D6   3 0.4 -1.27278 0.943444
Q2FVC9   2 0.266667 -1.27278 0.943444
Q2G2R6   4 0.533333 -1.27278 0.943444
Q2FZ85   5 0.666667 -1.27278 0.943444
Q2FVK4   4 0.533333 -1.27278 0.943444
Q2G1V9   2 0.266667 -1.27278 0.943444
Q2G2H6   3 0.4 -1.27278 0.943444
Q2FWS6   2 0.266667 -1.27278 0.943444
Q2FZW4   3 0.4 -1.27278 0.943444
Q2G1M3   2 0.266667 -1.27278 0.943444
Q2G1M0   5 0.666667 -1.27278 0.943444
Q2G1Y9   6 0.8 -1.27278 0.943444
Q2FX45   6 0.8 -1.27278 0.943444
Q2FWP8   1 0.133333 -1.27278 0.943444
Q2FYP4   4 0.533333 -1.27278 0.943444
Q2FYL1   2 0.266667 -1.27278 0.943444
Q2G1L4   3 0.4 -1.27278 0.943444
Q2FUQ7   3 0.4 -1.27278 0.943444
Q2G247   2 0.266667 -1.27278 0.943444
Q2FVV0   1 0.133333 -1.27278 0.943444
Q2FYU6   2 0.266667 -1.27278 0.943444
Q2G2N6   2 0.266667 -1.27278 0.943444
Q2FXC9   2 0.266667 -1.27278 0.943444
Q2FX42   4 0.533333 -1.27278 0.943444
Q2FX26   7 0.933333 -1.27278 0.943444
Q2FWF3   1 0.133333 -1.27278 0.943444
Q2FZY1   2 0.266667 -1.27278 0.943444
Q2FW15   2 0.25 -1.27278 0.943444
P0A0G2   5 0.625 -1.27278 0.943444
Q2G2G5   5 0.625 -1.27278 0.943444
Q2FY39   5 0.625 -1.27278 0.943444
Q2G0B5   4 0.5 -1.27278 0.943444
Q2FZI1   4 0.5 -1.27278 0.943444
Q2FUQ6   4 0.5 -1.27278 0.943444
Q2FVR5   6 0.75 -1.27278 0.943444
Q2G2W6   6 0.75 -1.27278 0.943444
Q2FZR8   4 0.5 -1.27278 0.943444
Q2FVY8   4 0.5 -1.27278 0.943444
Q2FZ60   4 0.5 -1.27278 0.943444
Q2FV82   2 0.25 -1.27278 0.943444
Q2FX23   3 0.375 -1.27278 0.943444
Q2G1G3   5 0.625 -1.27278 0.943444
P68805   6 0.75 -1.27278 0.943444
Q2FVL0   2 0.25 -1.27278 0.943444
Q2G2J0   5 0.625 -1.27278 0.943444
Q2FZF1   2 0.25 -1.27278 0.943444
Q2FXU9   7 0.875 -1.27278 0.943444
Q2G1A2   2 0.25 -1.27278 0.943444
Q2G1C3   5 0.625 -1.27278 0.943444
Q2G1D4   2 0.25 -1.27278 0.943444
Q2G0A8   4 0.5 -1.27278 0.943444
Q2FVC7   3 0.375 -1.27278 0.943444
Q2G133   3 0.375 -1.27278 0.943444
Q2FY86   6 0.75 -1.27278 0.943444
Q2FX92   5 0.625 -1.27278 0.943444
Q2FW47   0 0 -1.27278 0.943444
Q2G1T9   2 0.25 -1.27278 0.943444
Q2FVU8   1 0.125 -1.27278 0.943444
Q2FVD7   5 0.625 -1.27278 0.943444
Q2FX55   4 0.5 -1.27278 0.943444
Q2FVD3   3 0.375 -1.27278 0.943444
Q2G2B5   2 0.25 -1.27278 0.943444
Q2FWV6   3 0.375 -1.27278 0.943444
Q2FW29   2 0.25 -1.27278 0.943444
Q2G0W6   4 0.5 -1.27278 0.943444
Q2FVD2   3 0.375 -1.27278 0.943444
Q2FWR8   5 0.625 -1.27278 0.943444
Q2FXA0   7 0.875 -1.27278 0.943444
Q2FZB4   3 0.375 -1.27278 0.943444
Q2FX37   5 0.625 -1.27278 0.943444
Q2FX13   1 0.125 -1.27278 0.943444
Q2FWD8   2 0.25 -1.27278 0.943444
Q2G108   4 0.5 -1.27278 0.943444
Q2G2V4   4 0.5 -1.27278 0.943444
Q2FZW2   3 0.375 -1.27278 0.943444
Q2FYY4   3 0.375 -1.27278 0.943444
Q2FYB8   4 0.5 -1.27278 0.943444
Q2FWC2   5 0.625 -1.27278 0.943444
Q2FYE8   5 0.625 -1.27278 0.943444
Q2FXK5   5 0.625 -1.27278 0.943444
Q2FWT0   8 1 0.903563 0.161558
Q2FW19   8 1 0.903563 0.161558
Q2G100   6 0.75 -1.27278 0.943444
Q2FYY3   3 0.375 -1.27278 0.943444
Q2FZ01   5 0.625 -1.27278 0.943444
Q2FYY1   3 0.375 -1.27278 0.943444
Q2G103   7 0.875 -1.27278 0.943444
Q2FV12   2 0.25 -1.27278 0.943444
Q2FWQ1   6 0.75 -1.27278 0.943444
Q2FYY5   3 0.375 -1.27278 0.943444
Q2G207   1 0.125 -1.27278 0.943444
Q2G1Y8   2 0.25 -1.27278 0.943444
Q2FWZ8   5 0.625 -1.27278 0.943444
Q2G0Z8   3 0.375 -1.27278 0.943444
Q2G2F7   3 0.375 -1.27278 0.943444
Q2FYH9   1 0.125 -1.27278 0.943444
Q2FWB7   4 0.5 -1.27278 0.943444
Q2FYN2   2 0.235294 -1.27278 0.943444
Q2FVQ6   6 0.705882 -1.27278 0.943444
Q2FWX3   4 0.470588 -1.27278 0.943444
Q2G187   5 0.588235 -1.27278 0.943444
Q2FW05   3 0.352941 -1.27278 0.943444
Q2FYC3   8 0.941176 -1.27278 0.943444
Q2FZJ2   6 0.705882 -1.27278 0.943444
Q2G0D6   5 0.588235 -1.27278 0.943444
Q2FWP7   5 0.588235 -1.27278 0.943444
Q2FX31   4 0.470588 -1.27278 0.943444
Q2FVZ6   2 0.235294 -1.27278 0.943444
Q2G2A2   9 1.05882 0.903563 0.161558
Q2FWQ8   2 0.235294 -1.27278 0.943444
Q2FVM9   7 0.823529 -1.27278 0.943444
Q2FYD1   8 0.941176 -1.27278 0.943444
Q2FYN3   4 0.470588 -1.27278 0.943444
Q2FYI3   4 0.470588 -1.27278 0.943444
Q2G022   5 0.588235 -1.27278 0.943444
Q2G1Q3   6 0.705882 -1.27278 0.943444
Q2FX58   6 0.705882 -1.27278 0.943444
Q2G2V1   4 0.470588 -1.27278 0.943444
Q2FVV5   5 0.588235 -1.27278 0.943444
Q2FZC0   4 0.470588 -1.27278 0.943444
Q2FV63   3 0.352941 -1.27278 0.943444
Q2FWG9   5 0.588235 -1.27278 0.943444
Q2FZA5   3 0.352941 -1.27278 0.943444
Q2FX60   10 1.17647 0.903563 0.161558
Q2G2I8   11 1.29412 0.903563 0.161558
Q2G2Y5   6 0.705882 -1.27278 0.943444
Q2G2Y2   6 0.705882 -1.27278 0.943444
Q2FWA6   5 0.588235 -1.27278 0.943444
Q2FWL8   5 0.588235 -1.27278 0.943444
Q2FY95   7 0.823529 -1.27278 0.943444
Q2FYC5   6 0.705882 -1.27278 0.943444
Q2FV43   3 0.352941 -1.27278 0.943444
Q2FVU0   6 0.705882 -1.27278 0.943444
Q2FZG5   6 0.705882 -1.27278 0.943444
Q2G2H9   8 0.941176 -1.27278 0.943444
Q2G1D1   2 0.235294 -1.27278 0.943444
Q2FWU7   5 0.588235 -1.27278 0.943444
P60647   7 0.823529 -1.27278 0.943444
Q2FUR7   6 0.705882 -1.27278 0.943444
Q2FWQ2   5 0.588235 -1.27278 0.943444
Q2G2M4   5 0.588235 -1.27278 0.943444
Q2G104   6 0.705882 -1.27278 0.943444
Q2FX76   3 0.352941 -1.27278 0.943444
Q2G2Q4   6 0.705882 -1.27278 0.943444
Q2FXQ1   6 0.705882 -1.27278 0.943444
Q2FX80   3 0.352941 -1.27278 0.943444
Q2FZN6   2 0.235294 -1.27278 0.943444
Q2G009   2 0.235294 -1.27278 0.943444
Q2G021   4 0.470588 -1.27278 0.943444
Q2FWH0   3 0.352941 -1.27278 0.943444
Q2FXQ0   7 0.823529 -1.27278 0.943444
Q2FX64   6 0.705882 -1.27278 0.943444
Q2FY98   4 0.470588 -1.27278 0.943444
Q2FWK5   5 0.588235 -1.27278 0.943444
Q2FYK1   4 0.470588 -1.27278 0.943444
Q2FXF0   4 0.470588 -1.27278 0.943444
Q2FY70   7 0.823529 -1.27278 0.943444
Q2G114   5 0.588235 -1.27278 0.943444
Q2FX38   4 0.470588 -1.27278 0.943444
Q2FUP9   4 0.470588 -1.27278 0.943444
Q2FVV3   10 1.17647 0.903563 0.161558
Q2G113   7 0.823529 -1.27278 0.943444
Q2FWB2   2 0.235294 -1.27278 0.943444
Q2FWT6   3 0.352941 -1.27278 0.943444
Q2FW28   6 0.705882 -1.27278 0.943444
Q2FUQ9   2 0.235294 -1.27278 0.943444
Q2FY00   6 0.705882 -1.27278 0.943444
Q2G040   4 0.470588 -1.27278 0.943444
Q2FX35   5 0.588235 -1.27278 0.943444
Q2FYW9   4 0.444444 -1.27278 0.943444
Q2G2N8   6 0.666667 -1.27278 0.943444
Q2G1V7   9 1 0.903563 0.161558
Q2G0C3   6 0.666667 -1.27278 0.943444
Q2FVW0   8 0.888889 -1.27278 0.943444
Q2FUS4   7 0.777778 -1.27278 0.943444
Q2FVP6   6 0.666667 -1.27278 0.943444
Q2FZK1   9 1 0.903563 0.161558
Q2FXY2   5 0.555556 -1.27278 0.943444
Q2FYX3   10 1.11111 0.903563 0.161558
Q2FZ86   5 0.555556 -1.27278 0.943444
Q2FUV7   4 0.444444 -1.27278 0.943444
Q2FX70   4 0.444444 -1.27278 0.943444
Q2G1Y1   6 0.666667 -1.27278 0.943444
Q2FVT9   8 0.888889 -1.27278 0.943444
Q2G2K3   8 0.888889 -1.27278 0.943444
P72358   9 1 0.903563 0.161558
Q2G192   11 1.22222 0.903563 0.161558
Q2FYX6   2 0.222222 -1.27278 0.943444
Q2FXW0   2 0.222222 -1.27278 0.943444
Q2G202   5 0.555556 -1.27278 0.943444
Q2FYW7   2 0.222222 -1.27278 0.943444
Q2G2M0   2 0.222222 -1.27278 0.943444
Q2FXT7   2 0.222222 -1.27278 0.943444
Q2FX59   4 0.444444 -1.27278 0.943444
Q2G0X2   4 0.444444 -1.27278 0.943444
Q2FWR6   5 0.555556 -1.27278 0.943444
Q2FW22   7 0.777778 -1.27278 0.943444
Q2FZH4   10 1.11111 0.903563 0.161558
Q2FYZ1   5 0.555556 -1.27278 0.943444
Q2G2W7   9 1 0.903563 0.161558
Q2G2I4   8 0.888889 -1.27278 0.943444
Q2FZP5   6 0.666667 -1.27278 0.943444
Q2FWQ7   5 0.555556 -1.27278 0.943444
Q2G1W9   5 0.555556 -1.27278 0.943444
Q2FWF7   4 0.444444 -1.27278 0.943444
Q2FYM9   5 0.555556 -1.27278 0.943444
Q2FXV0   12 1.33333 0.903563 0.161558
Q2FWW2   4 0.444444 -1.27278 0.943444
Q2FVS2   9 1 0.903563 0.161558
Q2G007   12 1.33333 0.903563 0.161558
Q2FYA7   6 0.666667 -1.27278 0.943444
Q2G0K0   3 0.333333 -1.27278 0.943444
Q2FXS9   5 0.555556 -1.27278 0.943444
Q2G249   4 0.444444 -1.27278 0.943444
Q2G008   2 0.222222 -1.27278 0.943444
Q2FZD5   8 0.888889 -1.27278 0.943444
Q2FZG0   6 0.666667 -1.27278 0.943444
Q2FX28   8 0.888889 -1.27278 0.943444
Q2FXI4   3 0.333333 -1.27278 0.943444
Q2G176   10 1.11111 0.903563 0.161558
Q2G116   3 0.333333 -1.27278 0.943444
Q2FXF2   7 0.777778 -1.27278 0.943444
Q2G260   3 0.333333 -1.27278 0.943444
Q2G213   4 0.444444 -1.27278 0.943444
Q2G173   8 0.888889 -1.27278 0.943444
Q2FV71   7 0.777778 -1.27278 0.943444
Q2FWY8   11 1.22222 0.903563 0.161558
Q2FWN3   2 0.222222 -1.27278 0.943444
Q2FYD4   6 0.666667 -1.27278 0.943444
Q2FVQ2   4 0.444444 -1.27278 0.943444
Q2FVK0   10 1.11111 0.903563 0.161558
Q2G285   11 1.22222 0.903563 0.161558
Q2FZH6   9 1 0.903563 0.161558
Q2FZX1   5 0.555556 -1.27278 0.943444
Q2FZ83   2 0.222222 -1.27278 0.943444
Q2G0S9   6 0.666667 -1.27278 0.943444
Q2FZH7   10 1.11111 0.903563 0.161558
Q2FZT3   9 1 0.903563 0.161558
Q2FX57   9 0.947368 -1.27278 0.943444
Q2G0B9   10 1.05263 0.903563 0.161558
Q2FY28   8 0.842105 -1.27278 0.943444
Q2G0R5   6 0.631579 -1.27278 0.943444
Q2FZG8   4 0.421053 -1.27278 0.943444
Q2G1X1   2 0.210526 -1.27278 0.943444
Q2FX93   6 0.631579 -1.27278 0.943444
Q2FYU5   8 0.842105 -1.27278 0.943444
Q2FWR9   11 1.15789 0.903563 0.161558
Q2FWS0   7 0.736842 -1.27278 0.943444
Q2G0P4   6 0.631579 -1.27278 0.943444
Q2FX50   12 1.26316 0.903563 0.161558
Q2FZV0   6 0.631579 -1.27278 0.943444
Q2G0S5   5 0.526316 -1.27278 0.943444
Q2FY25   9 0.947368 -1.27278 0.943444
Q2FXG6   5 0.526316 -1.27278 0.943444
Q2FZJ7   2 0.210526 -1.27278 0.943444
Q2G0U7   7 0.736842 -1.27278 0.943444
Q2FZV2   10 1.05263 0.903563 0.161558
Q2FWT8   9 0.947368 -1.27278 0.943444
Q2G0D1   11 1.15789 0.903563 0.161558
Q2FVW5   6 0.631579 -1.27278 0.943444
Q2FY97   10 1.05263 0.903563 0.161558
Q2FXF3   7 0.736842 -1.27278 0.943444
Q2G063   7 0.736842 -1.27278 0.943444
Q2G0U5   7 0.736842 -1.27278 0.943444
Q2G2B1   10 1.05263 0.903563 0.161558
Q2FVE3   7 0.736842 -1.27278 0.943444
Q2FZW1   5 0.526316 -1.27278 0.943444
Q2FYK2   5 0.526316 -1.27278 0.943444
Q2FXW2   4 0.421053 -1.27278 0.943444
Q9F0R1   10 1.05263 0.903563 0.161558
Q2FZG3   8 0.842105 -1.27278 0.943444
Q2G2K0   7 0.736842 -1.27278 0.943444
Q2FVN4   3 0.315789 -1.27278 0.943444
Q2FYV0   4 0.421053 -1.27278 0.943444
Q2G0A5   5 0.526316 -1.27278 0.943444
Q2FZ03   8 0.842105 -1.27278 0.943444
Q2G1I8   4 0.421053 -1.27278 0.943444
Q2FYX8   7 0.736842 -1.27278 0.943444
Q2FV18   6 0.631579 -1.27278 0.943444
Q2FYI7   11 1.15789 0.903563 0.161558
Q2G0K1   5 0.526316 -1.27278 0.943444
Q2G2U9   11 1.15789 0.903563 0.161558
Q2FW31   4 0.421053 -1.27278 0.943444
Q2FVB5   13 1.36842 0.903563 0.161558
Q2FVI8   4 0.421053 -1.27278 0.943444
Q2FZT0   8 0.842105 -1.27278 0.943444
P48860   10 1.05263 0.903563 0.161558
Q2FYC1   10 1.05263 0.903563 0.161558
Q2G286   4 0.421053 -1.27278 0.943444
Q2FXD3   7 0.736842 -1.27278 0.943444
Q2G027   6 0.631579 -1.27278 0.943444
Q2G0T4   6 0.631579 -1.27278 0.943444
Q2FZJ5   6 0.631579 -1.27278 0.943444
Q2FW10   5 0.526316 -1.27278 0.943444
Q2FY91   6 0.631579 -1.27278 0.943444
Q2FVP0   7 0.736842 -1.27278 0.943444
P60070   7 0.736842 -1.27278 0.943444
Q2FWU1   10 1.05263 0.903563 0.161558
Q2FYA3   7 0.736842 -1.27278 0.943444
Q2G0V8   10 1.05263 0.903563 0.161558
Q2G0Z2   11 1.15789 0.903563 0.161558
Q2FZ47   6 0.631579 -1.27278 0.943444
Q2G0V9   8 0.842105 -1.27278 0.943444
Q2FZE2   8 0.842105 -1.27278 0.943444
Q2FWB0   10 1.05263 0.903563 0.161558
Q2G1J1   8 0.842105 -1.27278 0.943444
Q2FYQ1   9 0.947368 -1.27278 0.943444
Q2FZ45   7 0.736842 -1.27278 0.943444
Q2FYW5   11 1.15789 0.903563 0.161558
Q2G1A0   4 0.421053 -1.27278 0.943444
Q2FZB9   7 0.736842 -1.27278 0.943444
Q2FZX2   6 0.631579 -1.27278 0.943444
Q2FZY4   9 0.947368 -1.27278 0.943444
Q2FW56   7 0.736842 -1.27278 0.943444
P0A0G6   7 0.736842 -1.27278 0.943444
Q2FW80   7 0.736842 -1.27278 0.943444
Q2G2S4   4 0.421053 -1.27278 0.943444
Q2G2H0   6 0.631579 -1.27278 0.943444
Q2G2E1   9 0.947368 -1.27278 0.943444
Q2G0I5   8 0.842105 -1.27278 0.943444
Q2FWW6   13 1.36842 0.903563 0.161558
Q2G112   4 0.421053 -1.27278 0.943444
Q2G214   9 0.947368 -1.27278 0.943444
Q2FYG2   7 0.736842 -1.27278 0.943444
Q2G0J5   8 0.842105 -1.27278 0.943444
Q2FX27   10 1.05263 0.903563 0.161558
Q2FWV5   7 0.736842 -1.27278 0.943444
Q2FX40   7 0.736842 -1.27278 0.943444
Q2FZM5   4 0.421053 -1.27278 0.943444
Q2FXH8   11 1.15789 0.903563 0.161558
Q2FWS5   9 0.947368 -1.27278 0.943444
Q2FW13   5 0.5 -1.27278 0.943444
Q2FY93   21 2.1 3.07991 0.0107511
Q2FZM8   8 0.8 -1.27278 0.943444
Q2FZV4   6 0.6 -1.27278 0.943444
Q2FVD4   13 1.3 0.903563 0.161558
Q2G0J3   6 0.6 -1.27278 0.943444
Q2FX61   5 0.5 -1.27278 0.943444
Q2FVD6   8 0.8 -1.27278 0.943444
Q2FYY7   12 1.2 0.903563 0.161558
Q2G0W0   11 1.1 0.903563 0.161558
Q2FXF7   9 0.9 -1.27278 0.943444
Q2G191   10 1 0.903563 0.161558
Q2FYT5   14 1.4 0.903563 0.161558
Q2G1P0   10 1 0.903563 0.161558
Q2FVF8   4 0.4 -1.27278 0.943444
Q2G0Y1   7 0.7 -1.27278 0.943444
Q2FZD2   9 0.9 -1.27278 0.943444
Q2FZ59   8 0.8 -1.27278 0.943444
Q2G2G1   9 0.9 -1.27278 0.943444
Q2G0F9   2 0.2 -1.27278 0.943444
Q2G1J2   10 1 0.903563 0.161558
Q2G0Q6   9 0.9 -1.27278 0.943444
Q2FYX0   7 0.7 -1.27278 0.943444
Q2FZU8   4 0.4 -1.27278 0.943444
Q2G267   8 0.8 -1.27278 0.943444
Q2G174   9 0.9 -1.27278 0.943444
Q2FWC3   10 1 0.903563 0.161558
Q2FVN6   8 0.8 -1.27278 0.943444
Q2G2D1   7 0.7 -1.27278 0.943444
Q2FZK9   14 1.4 0.903563 0.161558
Q2G2C9   10 1 0.903563 0.161558
Q2G2V8   2 0.2 -1.27278 0.943444
Q2FVL6   7 0.7 -1.27278 0.943444
Q2FY45   6 0.6 -1.27278 0.943444
Q2G2R7   4 0.4 -1.27278 0.943444
Q2FWD5   7 0.7 -1.27278 0.943444
Q2FWT3   10 1 0.903563 0.161558
Q2FY92   10 1 0.903563 0.161558
Q2FZM2   10 1 0.903563 0.161558
Q2G2F0   7 0.7 -1.27278 0.943444
Q2FW30   11 1.1 0.903563 0.161558
Q2FZV9   6 0.6 -1.27278 0.943444
Q2FVA6   5 0.5 -1.27278 0.943444
Q2G229   5 0.5 -1.27278 0.943444
Q2FZZ3   8 0.8 -1.27278 0.943444
Q2G2F4   10 1 0.903563 0.161558
Q2FVA7   12 1.2 0.903563 0.161558
Q2G0R3   7 0.7 -1.27278 0.943444
Q2G1R1   8 0.8 -1.27278 0.943444
Q2FZ79   9 0.9 -1.27278 0.943444
Q2FZ12   8 0.8 -1.27278 0.943444
Q2FX39   12 1.2 0.903563 0.161558
Q2G186   8 0.8 -1.27278 0.943444
Q2FXE5   5 0.5 -1.27278 0.943444
Q2G0A1   10 1 0.903563 0.161558
Q2G0E7   11 1.1 0.903563 0.161558
Q2G2V7   10 1 0.903563 0.161558
Q2FYA6   7 0.7 -1.27278 0.943444
Q2G276   5 0.5 -1.27278 0.943444
Q2G070   8 0.8 -1.27278 0.943444
Q2FVZ1   13 1.3 0.903563 0.161558
Q2FW84   7 0.7 -1.27278 0.943444
Q2FVY9   10 1 0.903563 0.161558
Q2FVD9   8 0.8 -1.27278 0.943444
Q2G1T2   7 0.7 -1.27278 0.943444
Q2G0I3   14 1.4 0.903563 0.161558
Q2G0E8   9 0.9 -1.27278 0.943444
Q2FW08   6 0.6 -1.27278 0.943444
Q2FVD8   8 0.8 -1.27278 0.943444
Q2FXF5   10 1 0.903563 0.161558
Q2FXW1   9 0.9 -1.27278 0.943444
Q2FW79   5 0.5 -1.27278 0.943444
Q2G2G0   2 0.2 -1.27278 0.943444
P48940   12 1.2 0.903563 0.161558
Q2FYL6   11 1.1 0.903563 0.161558
Q2FZV8   8 0.8 -1.27278 0.943444
Q2FYM5   8 0.8 -1.27278 0.943444
Q2G2B6   7 0.7 -1.27278 0.943444
Q2G1L2   8 0.8 -1.27278 0.943444
Q2G1V5   10 1 0.903563 0.161558
Q2FXT0   2 0.2 -1.27278 0.943444
Q2FY02   11 1.1 0.903563 0.161558
Q2FWQ4   10 1 0.903563 0.161558
Q2FYG4   9 0.9 -1.27278 0.943444
Q2FW11   7 0.7 -1.27278 0.943444
Q2G257   17 1.61905 0.903563 0.161558
Q2FWJ6   9 0.857143 -1.27278 0.943444
Q2FXS8   2 0.190476 -1.27278 0.943444
Q2FX12   7 0.666667 -1.27278 0.943444
Q2FYF1   9 0.857143 -1.27278 0.943444
Q2G2E8   10 0.952381 -1.27278 0.943444
Q2FXE6   10 0.952381 -1.27278 0.943444
Q2G2C0   8 0.761905 -1.27278 0.943444
Q2G1V6   9 0.857143 -1.27278 0.943444
Q2FWZ4   8 0.761905 -1.27278 0.943444
Q2G2V0   12 1.14286 0.903563 0.161558
Q9ZAH6   8 0.761905 -1.27278 0.943444
Q2FVU2   13 1.2381 0.903563 0.161558
Q2FWI8   7 0.666667 -1.27278 0.943444
P0A0H0   4 0.380952 -1.27278 0.943444
Q2G0C1   12 1.14286 0.903563 0.161558
Q2FXH3   5 0.47619 -1.27278 0.943444
Q2FXI6   12 1.14286 0.903563 0.161558
Q2G1X5   6 0.571429 -1.27278 0.943444
Q2FV08   14 1.33333 0.903563 0.161558
Q2FWT7   6 0.571429 -1.27278 0.943444
Q2G210   16 1.52381 0.903563 0.161558
Q2FW66   7 0.666667 -1.27278 0.943444
Q2FWD0   8 0.761905 -1.27278 0.943444
Q2FUQ1   7 0.666667 -1.27278 0.943444
Q2FVI6   11 1.04762 0.903563 0.161558
Q2FWM7   11 1.04762 0.903563 0.161558
Q2FVN2   5 0.47619 -1.27278 0.943444
Q2FWR2   9 0.857143 -1.27278 0.943444
Q2FYH4   11 1.04762 0.903563 0.161558
Q2FYM8   7 0.666667 -1.27278 0.943444
Q9RFJ6   11 1.04762 0.903563 0.161558
Q2FZ42   2 0.190476 -1.27278 0.943444
Q2FVX9   8 0.761905 -1.27278 0.943444
Q2G066   10 0.952381 -1.27278 0.943444
Q2FVM3   14 1.33333 0.903563 0.161558
Q2FWT1   6 0.571429 -1.27278 0.943444
Q2FZB8   4 0.380952 -1.27278 0.943444
Q2FUQ8   8 0.761905 -1.27278 0.943444
Q2G2I7   6 0.571429 -1.27278 0.943444
Q2FVF7   12 1.14286 0.903563 0.161558
Q2FV52   9 0.857143 -1.27278 0.943444
Q2FWE3   9 0.857143 -1.27278 0.943444
Q2G144   4 0.380952 -1.27278 0.943444
Q2FXZ1   10 0.952381 -1.27278 0.943444
Q2FX34   6 0.571429 -1.27278 0.943444
Q2FWV4   2 0.190476 -1.27278 0.943444
Q2FZ11   12 1.14286 0.903563 0.161558
Q2G141   12 1.14286 0.903563 0.161558
Q2FWF5   5 0.47619 -1.27278 0.943444
Q2FV34   5 0.47619 -1.27278 0.943444
Q2FWQ0   11 1.04762 0.903563 0.161558
Q2FV88   7 0.666667 -1.27278 0.943444
Q2G2P0   9 0.857143 -1.27278 0.943444
Q2FYW8   7 0.666667 -1.27278 0.943444
Q2G1W1   10 0.952381 -1.27278 0.943444
Q2FVC2   7 0.666667 -1.27278 0.943444
Q2G0D3   14 1.33333 0.903563 0.161558
Q2FV89   10 0.952381 -1.27278 0.943444
Q2G1U2   8 0.761905 -1.27278 0.943444
Q2FX32   8 0.761905 -1.27278 0.943444
Q2FXS7   9 0.857143 -1.27278 0.943444
Q2FVX1   7 0.666667 -1.27278 0.943444
Q2FVE0   9 0.857143 -1.27278 0.943444
Q2G270   5 0.47619 -1.27278 0.943444
Q9EYW6   4 0.380952 -1.27278 0.943444
Q2FVB8   10 0.952381 -1.27278 0.943444
Q2FZT9   13 1.2381 0.903563 0.161558
Q2G298   11 1.04762 0.903563 0.161558
Q2FX49   11 1.04762 0.903563 0.161558
Q2G0Z0   10 0.952381 -1.27278 0.943444
Q2FW39   10 0.952381 -1.27278 0.943444
Q2G252   9 0.857143 -1.27278 0.943444
Q2G0A3   4 0.380952 -1.27278 0.943444
Q2FYJ7   9 0.857143 -1.27278 0.943444
Q2FWT2   7 0.666667 -1.27278 0.943444
Q2FWQ5   11 1.04762 0.903563 0.161558
Q2G2J7   9 0.857143 -1.27278 0.943444
Q2FY75   13 1.2381 0.903563 0.161558
Q2G106   11 1.04762 0.903563 0.161558
Q2FVY3   7 0.666667 -1.27278 0.943444
Q2FVP9   8 0.761905 -1.27278 0.943444
Q2FW42   4 0.380952 -1.27278 0.943444
Q2FUV9   9 0.857143 -1.27278 0.943444
Q2FVR7   5 0.47619 -1.27278 0.943444
Q2FZN1   4 0.380952 -1.27278 0.943444
Q2G2Q7   12 1.09091 0.903563 0.161558
Q2G150   12 1.09091 0.903563 0.161558
Q2G081   8 0.727273 -1.27278 0.943444
Q2FV45   8 0.727273 -1.27278 0.943444
Q2FX02   12 1.09091 0.903563 0.161558
P0A0Q4   17 1.54545 0.903563 0.161558
Q2G0L9   12 1.09091 0.903563 0.161558
Q2FY04   9 0.818182 -1.27278 0.943444
Q2FV48   11 1 0.903563 0.161558
Q2FW64   13 1.18182 0.903563 0.161558
Q2FX63   11 1 0.903563 0.161558
Q2G1T3   9 0.818182 -1.27278 0.943444
Q2G0K9   4 0.363636 -1.27278 0.943444
Q2FZ00   16 1.45455 0.903563 0.161558
Q2FVL9   2 0.181818 -1.27278 0.943444
Q2FW33   10 0.909091 -1.27278 0.943444
Q2FWT9   6 0.545455 -1.27278 0.943444
Q2FZF7   7 0.636364 -1.27278 0.943444
Q2FWL1   12 1.09091 0.903563 0.161558
Q2FYS7   7 0.636364 -1.27278 0.943444
Q2FZX3   7 0.636364 -1.27278 0.943444
Q2FXR0   13 1.18182 0.903563 0.161558
Q2G2I9   7 0.636364 -1.27278 0.943444
Q2FWN1   8 0.727273 -1.27278 0.943444
Q2G297   12 1.09091 0.903563 0.161558
Q2FVA0   13 1.18182 0.903563 0.161558
Q2FXX0   4 0.363636 -1.27278 0.943444
Q2G2P4   7 0.636364 -1.27278 0.943444
Q2G0P8   14 1.27273 0.903563 0.161558
Q2FVN3   12 1.09091 0.903563 0.161558
Q2FXK7   9 0.818182 -1.27278 0.943444
Q2FZF8   7 0.636364 -1.27278 0.943444
Q2FWR0   8 0.727273 -1.27278 0.943444
Q2FXL2   13 1.18182 0.903563 0.161558
Q2FWA9   12 1.09091 0.903563 0.161558
Q2G282   13 1.18182 0.903563 0.161558
Q9RQQ0   11 1 0.903563 0.161558
Q2FXD7   12 1.09091 0.903563 0.161558
Q2FUY4   17 1.54545 0.903563 0.161558
Q2G2W4   9 0.818182 -1.27278 0.943444
Q2FZF5   9 0.818182 -1.27278 0.943444
Q2FY42   5 0.454545 -1.27278 0.943444
Q2FUS3   9 0.818182 -1.27278 0.943444
Q2G2E7   12 1.09091 0.903563 0.161558
Q2G0S6   8 0.727273 -1.27278 0.943444
Q2G0C2   15 1.36364 0.903563 0.161558
Q2FWF8   9 0.818182 -1.27278 0.943444
Q2G000   10 0.909091 -1.27278 0.943444
Q2FWX2   9 0.818182 -1.27278 0.943444
Q2FZS2   4 0.363636 -1.27278 0.943444
Q2FW16   5 0.454545 -1.27278 0.943444
Q2FZI2   7 0.636364 -1.27278 0.943444
Q2G1Q5   15 1.36364 0.903563 0.161558
Q2G1A5   11 1 0.903563 0.161558
Q2G0P7   17 1.54545 0.903563 0.161558
Q2FWV3   6 0.545455 -1.27278 0.943444
Q2FW51   4 0.363636 -1.27278 0.943444
Q2FVI4   8 0.727273 -1.27278 0.943444
Q2FVN7   8 0.727273 -1.27278 0.943444
Q2FWP9   7 0.636364 -1.27278 0.943444
Q2FXT2   11 1 0.903563 0.161558
P0A0F4   10 0.909091 -1.27278 0.943444
Q2G126   10 0.909091 -1.27278 0.943444
Q2FW82   11 1 0.903563 0.161558
Q2FY44   10 0.909091 -1.27278 0.943444
Q2G0N9   18 1.63636 0.903563 0.161558
Q2G0Z9   5 0.454545 -1.27278 0.943444
Q2FV81   15 1.36364 0.903563 0.161558
Q2FYC4   10 0.909091 -1.27278 0.943444
Q2G178   12 1.09091 0.903563 0.161558
Q2G079   8 0.727273 -1.27278 0.943444
Q2G2B7   12 1.09091 0.903563 0.161558
Q2FVF5   12 1.09091 0.903563 0.161558
Q2G2W2   15 1.36364 0.903563 0.161558
Q2G1I2   13 1.18182 0.903563 0.161558
Q2G245   13 1.18182 0.903563 0.161558
Q2G1H7   14 1.21739 0.903563 0.161558
Q2FWF1   8 0.695652 -1.27278 0.943444
Q2FZZ9   13 1.13043 0.903563 0.161558
Q2G1W3   11 0.956522 -1.27278 0.943444
Q2G204   16 1.3913 0.903563 0.161558
Q2G1H1   9 0.782609 -1.27278 0.943444
Q2FXK3   9 0.782609 -1.27278 0.943444
Q2G2H8   17 1.47826 0.903563 0.161558
Q2FZP9   10 0.869565 -1.27278 0.943444
Q2FWI2   9 0.782609 -1.27278 0.943444
Q2FYZ6   13 1.13043 0.903563 0.161558
Q2FXS1   11 0.956522 -1.27278 0.943444
Q2G200   8 0.695652 -1.27278 0.943444
Q2G2L5   17 1.47826 0.903563 0.161558
Q2FY73   15 1.30435 0.903563 0.161558
Q2G177   14 1.21739 0.903563 0.161558
Q2G2F9   12 1.04348 0.903563 0.161558
Q2FV27   10 0.869565 -1.27278 0.943444
Q2FZ56   12 1.04348 0.903563 0.161558
Q2FVF3   11 0.956522 -1.27278 0.943444
Q2G0B6   8 0.695652 -1.27278 0.943444
Q2G2S5   9 0.782609 -1.27278 0.943444
Q2FW68   9 0.782609 -1.27278 0.943444
Q2FWX7   6 0.521739 -1.27278 0.943444
Q2FWB6   15 1.30435 0.903563 0.161558
Q2FXA9   10 0.869565 -1.27278 0.943444
Q2FXP3   13 1.13043 0.903563 0.161558
Q2FUX5   14 1.21739 0.903563 0.161558
Q2FZZ4   5 0.434783 -1.27278 0.943444
Q2FX98   11 0.956522 -1.27278 0.943444
Q2FV23   11 0.956522 -1.27278 0.943444
Q2FUR1   8 0.695652 -1.27278 0.943444
Q2FY49   12 1.04348 0.903563 0.161558
Q2G017   8 0.695652 -1.27278 0.943444
Q2G2K9   20 1.73913 0.903563 0.161558
Q2G2N9   11 0.956522 -1.27278 0.943444
Q2G0E9   9 0.782609 -1.27278 0.943444
Q2FY19   13 1.13043 0.903563 0.161558
Q2G1E3   8 0.695652 -1.27278 0.943444
Q2FW17   2 0.173913 -1.27278 0.943444
Q2FWK9   10 0.869565 -1.27278 0.943444
Q2G2Q6   13 1.13043 0.903563 0.161558
Q2G2Q5   14 1.21739 0.903563 0.161558
Q2G1U9   10 0.869565 -1.27278 0.943444
Q2G299   8 0.695652 -1.27278 0.943444
Q2FX75   2 0.173913 -1.27278 0.943444
Q2G058   10 0.869565 -1.27278 0.943444
Q2G0E3   5 0.434783 -1.27278 0.943444
Q2FYK0   12 1.04348 0.903563 0.161558
Q2G2K6   4 0.347826 -1.27278 0.943444
Q2FYN0   4 0.347826 -1.27278 0.943444
Q2FVK7   14 1.21739 0.903563 0.161558
Q2FX15   7 0.608696 -1.27278 0.943444
Q2FVN9   14 1.21739 0.903563 0.161558
Q2FWX0   10 0.869565 -1.27278 0.943444
Q2G143   12 1.04348 0.903563 0.161558
Q2G0C7   7 0.608696 -1.27278 0.943444
Q2G0K6   6 0.521739 -1.27278 0.943444
Q2FZZ1   15 1.30435 0.903563 0.161558
Q2FV13   8 0.695652 -1.27278 0.943444
Q2G128   11 0.956522 -1.27278 0.943444
Q2FXU2   7 0.608696 -1.27278 0.943444
Q2G2R4   10 0.869565 -1.27278 0.943444
Q2FXM1   10 0.869565 -1.27278 0.943444
Q8KQR1   5 0.434783 -1.27278 0.943444
Q2G2Q9   12 1.04348 0.903563 0.161558
Q2FVG9   13 1.13043 0.903563 0.161558
Q2FV56   8 0.695652 -1.27278 0.943444
Q2FWG7   15 1.25 0.903563 0.161558
Q2G0T1   14 1.16667 0.903563 0.161558
Q2FXB9   14 1.16667 0.903563 0.161558
Q2FZP3   15 1.25 0.903563 0.161558
Q2FZQ2   15 1.25 0.903563 0.161558
Q2FXS4   11 0.916667 -1.27278 0.943444
Q2FZ21   9 0.75 -1.27278 0.943444
Q2G2X2   9 0.75 -1.27278 0.943444
Q2FZF6   11 0.916667 -1.27278 0.943444
Q2FYA0   9 0.75 -1.27278 0.943444
Q2G2A9   17 1.41667 0.903563 0.161558
Q2FYB9   12 1 0.903563 0.161558
Q2FYI4   10 0.833333 -1.27278 0.943444
Q2FYL4   10 0.833333 -1.27278 0.943444
Q2G1T0   14 1.16667 0.903563 0.161558
Q2FXW7   11 0.916667 -1.27278 0.943444
Q2FZA1   11 0.916667 -1.27278 0.943444
Q2FY76   11 0.916667 -1.27278 0.943444
Q2FZ97   12 1 0.903563 0.161558
Q2G1I4   17 1.41667 0.903563 0.161558
Q2FYQ6   11 0.916667 -1.27278 0.943444
Q2FXL6   9 0.75 -1.27278 0.943444
Q2G2G6   10 0.833333 -1.27278 0.943444
Q2FVH1   14 1.16667 0.903563 0.161558
Q2FYA8   7 0.583333 -1.27278 0.943444
Q2G2M5   16 1.33333 0.903563 0.161558
Q2FV99   6 0.5 -1.27278 0.943444
Q2G105   5 0.416667 -1.27278 0.943444
Q2FW23   9 0.75 -1.27278 0.943444
Q2G012   7 0.583333 -1.27278 0.943444
Q2G2V5   6 0.5 -1.27278 0.943444
Q2FW07   12 1 0.903563 0.161558
Q2G0F2   11 0.916667 -1.27278 0.943444
Q2FZC9   12 1 0.903563 0.161558
Q2FXE9   12 1 0.903563 0.161558
Q2FV47   10 0.833333 -1.27278 0.943444
Q2G2Q8   15 1.25 0.903563 0.161558
Q2FYE7   17 1.41667 0.903563 0.161558
Q2FUT3   15 1.25 0.903563 0.161558
Q2G068   15 1.25 0.903563 0.161558
Q2G2D3   5 0.416667 -1.27278 0.943444
Q2FYK4   9 0.75 -1.27278 0.943444
Q2FX36   11 0.916667 -1.27278 0.943444
Q2G0A4   10 0.833333 -1.27278 0.943444
Q2G080   13 1.08333 0.903563 0.161558
Q2FUT1   16 1.33333 0.903563 0.161558
Q2FYH3   16 1.33333 0.903563 0.161558
Q2FXA7   9 0.75 -1.27278 0.943444
Q2G2Y6   5 0.416667 -1.27278 0.943444
Q2FY55   9 0.75 -1.27278 0.943444
Q2FY61   9 0.75 -1.27278 0.943444
Q2G0E2   11 0.916667 -1.27278 0.943444
Q2FVY1   14 1.16667 0.903563 0.161558
Q2FUV1   16 1.33333 0.903563 0.161558
Q2FUS9   5 0.416667 -1.27278 0.943444
Q2G1A1   5 0.416667 -1.27278 0.943444
P60639   13 1.08333 0.903563 0.161558
Q2FZE9   2 0.166667 -1.27278 0.943444
Q2G1I9   14 1.16667 0.903563 0.161558
Q2FWN0   13 1.08333 0.903563 0.161558
Q2FZE3   13 1.08333 0.903563 0.161558
Q93Q23   13 1.08333 0.903563 0.161558
Q2FWE9   12 1 0.903563 0.161558
Q2FUS1   15 1.25 0.903563 0.161558
Q2FVM5   12 1 0.903563 0.161558
Q2G2N7   14 1.16667 0.903563 0.161558
Q2FWG0   14 1.16667 0.903563 0.161558
Q2FXV7   14 1.16667 0.903563 0.161558
Q2FW69   11 0.916667 -1.27278 0.943444
P0A0F8   6 0.5 -1.27278 0.943444
Q2G055   8 0.666667 -1.27278 0.943444
Q2FV37   11 0.916667 -1.27278 0.943444
Q2G225   13 1.08333 0.903563 0.161558
Q2FXG2   10 0.833333 -1.27278 0.943444
Q2FY87   6 0.5 -1.27278 0.943444
Q2FWR7   11 0.916667 -1.27278 0.943444
Q2G1U6   11 0.916667 -1.27278 0.943444
Q2G006   12 1 0.903563 0.161558
Q2G2I6   19 1.52 0.903563 0.161558
Q2FWS1   2 0.16 -1.27278 0.943444
Q2FYF5   15 1.2 0.903563 0.161558
Q2G0F1   20 1.6 0.903563 0.161558
Q2G0J2   18 1.44 0.903563 0.161558
Q2FXE3   15 1.2 0.903563 0.161558
Q2FYV8   10 0.8 -1.27278 0.943444
Q2G1X6   10 0.8 -1.27278 0.943444
Q2FUP5   17 1.36 0.903563 0.161558
Q2G1A4   13 1.04 0.903563 0.161558
Q2G0H9   18 1.44 0.903563 0.161558
Q2G0M0   12 0.96 -1.27278 0.943444
Q2FYK6   7 0.56 -1.27278 0.943444
Q2G023   11 0.88 -1.27278 0.943444
Q2G0G2   10 0.8 -1.27278 0.943444
Q2FXC0   7 0.56 -1.27278 0.943444
Q2FXF1   9 0.72 -1.27278 0.943444
Q2FW00   11 0.88 -1.27278 0.943444
Q2G1E7   18 1.44 0.903563 0.161558
Q2FWE7   11 0.88 -1.27278 0.943444
Q2FY32   14 1.12 0.903563 0.161558
Q2FUU0   9 0.72 -1.27278 0.943444
Q2FVU5   10 0.8 -1.27278 0.943444
Q2G062   16 1.28 0.903563 0.161558
Q2FV26   14 1.12 0.903563 0.161558
Q2FW97   12 0.96 -1.27278 0.943444
Q2FZY8   11 0.88 -1.27278 0.943444
Q2G277   12 0.96 -1.27278 0.943444
Q2G0V1   13 1.04 0.903563 0.161558
Q2FWJ3   10 0.8 -1.27278 0.943444
Q2G2J2   11 0.88 -1.27278 0.943444
Q2FVB0   16 1.28 0.903563 0.161558
Q2G278   11 0.88 -1.27278 0.943444
Q2G107   4 0.32 -1.27278 0.943444
P0A0M9   11 0.88 -1.27278 0.943444
Q2G067   17 1.36 0.903563 0.161558
Q2FV55   10 0.8 -1.27278 0.943444
Q2G1L3   10 0.8 -1.27278 0.943444
Q2G2R0   11 0.88 -1.27278 0.943444
Q2G2T3   8 0.64 -1.27278 0.943444
Q2FWA8   10 0.8 -1.27278 0.943444
Q2G056   14 1.12 0.903563 0.161558
Q2FWR1   17 1.36 0.903563 0.161558
Q2FXP9   11 0.88 -1.27278 0.943444
Q2FZI4   17 1.36 0.903563 0.161558
Q2G2L7   14 1.12 0.903563 0.161558
Q2FVG1   11 0.88 -1.27278 0.943444
Q2G1I7   11 0.88 -1.27278 0.943444
Q2FVB6   14 1.12 0.903563 0.161558
Q2G001   11 0.88 -1.27278 0.943444
Q2FUX3   8 0.64 -1.27278 0.943444
Q2G1Q9   15 1.2 0.903563 0.161558
Q2G2S9   13 1.04 0.903563 0.161558
Q2FXZ8   10 0.8 -1.27278 0.943444
Q2FZI7   14 1.12 0.903563 0.161558
Q2FUS6   9 0.72 -1.27278 0.943444
Q2FUZ6   10 0.8 -1.27278 0.943444
Q2FYQ9   15 1.2 0.903563 0.161558
Q2FYS8   9 0.72 -1.27278 0.943444
Q2FYS6   13 1.04 0.903563 0.161558
Q2FZG6   7 0.56 -1.27278 0.943444
Q2G1L9   14 1.12 0.903563 0.161558
Q2FXT3   15 1.2 0.903563 0.161558
Q2FZN9   10 0.8 -1.27278 0.943444
Q2FW20   7 0.56 -1.27278 0.943444
Q2G0H3   13 1.04 0.903563 0.161558
Q2FV98   12 0.96 -1.27278 0.943444
Q2FXR7   15 1.2 0.903563 0.161558
Q2G1T4   12 0.96 -1.27278 0.943444
Q2FW38   9 0.72 -1.27278 0.943444
Q2G2P6   14 1.12 0.903563 0.161558
Q2FVL7   14 1.12 0.903563 0.161558
Q2FVY2   8 0.64 -1.27278 0.943444
Q2FYZ0   8 0.64 -1.27278 0.943444
Q2FYW2   13 1.04 0.903563 0.161558
P60643   14 1.12 0.903563 0.161558
Q2G265   7 0.56 -1.27278 0.943444
Q2FV42   11 0.88 -1.27278 0.943444
Q2FXN0   18 1.44 0.903563 0.161558
Q2G2D9   13 1.04 0.903563 0.161558
Q2FV75   10 0.8 -1.27278 0.943444
Q2FYE0   21 1.68 0.903563 0.161558
Q2FX03   12 0.96 -1.27278 0.943444
Q2FX89   9 0.72 -1.27278 0.943444
Q2FX43   6 0.48 -1.27278 0.943444
Q2FV69   19 1.46154 0.903563 0.161558
P72360   13 1 0.903563 0.161558
Q2FVQ1   15 1.15385 0.903563 0.161558
Q2FYG7   19 1.46154 0.903563 0.161558
Q2G1J8   15 1.15385 0.903563 0.161558
Q2FW77   13 1 0.903563 0.161558
Q2FWI4   14 1.07692 0.903563 0.161558
Q2FX62   9 0.692308 -1.27278 0.943444
Q2G0U6   12 0.923077 -1.27278 0.943444
Q2G0P2   10 0.769231 -1.27278 0.943444
Q2G0B8   13 1 0.903563 0.161558
Q2FVL3   11 0.846154 -1.27278 0.943444
Q2G1K8   22 1.69231 0.903563 0.161558
Q2G2R9   17 1.30769 0.903563 0.161558
Q2G2I3   12 0.923077 -1.27278 0.943444
Q2FY56   13 1 0.903563 0.161558
Q2G0B1   15 1.15385 0.903563 0.161558
Q2G1T1   15 1.15385 0.903563 0.161558
Q2FVX5   15 1.15385 0.903563 0.161558
Q2G0H8   20 1.53846 0.903563 0.161558
Q2FVT3   10 0.769231 -1.27278 0.943444
Q2FWF6   6 0.461538 -1.27278 0.943444
Q2FWZ6   18 1.38462 0.903563 0.161558
Q2FZ77   13 1 0.903563 0.161558
Q2G0H0   13 1 0.903563 0.161558
Q2G2G7   15 1.15385 0.903563 0.161558
Q2G117   12 0.923077 -1.27278 0.943444
Q2FXG9   13 1 0.903563 0.161558
Q2FWE4   9 0.692308 -1.27278 0.943444
Q2FUS0   15 1.15385 0.903563 0.161558
Q2FWR3   16 1.23077 0.903563 0.161558
Q2FYA9   6 0.461538 -1.27278 0.943444
Q2G0Y5   16 1.23077 0.903563 0.161558
Q2FZZ8   11 0.846154 -1.27278 0.943444
Q2G1Z6   18 1.38462 0.903563 0.161558
Q2FX53   16 1.23077 0.903563 0.161558
Q2FZC4   8 0.615385 -1.27278 0.943444
Q2FUS5   22 1.69231 0.903563 0.161558
Q2G1R0   12 0.923077 -1.27278 0.943444
Q2G0D5   14 1.07692 0.903563 0.161558
Q2FY18   16 1.23077 0.903563 0.161558
Q2FYH8   13 1 0.903563 0.161558
Q2G1F2   14 1.07692 0.903563 0.161558
Q2G0Q5   11 0.846154 -1.27278 0.943444
Q2FVR2   9 0.692308 -1.27278 0.943444
Q2FZE7   8 0.615385 -1.27278 0.943444
Q2G0I0   16 1.23077 0.903563 0.161558
Q2G0R1   8 0.615385 -1.27278 0.943444
Q2G0L7   11 0.846154 -1.27278 0.943444
Q2FWI1   17 1.30769 0.903563 0.161558
Q2G0F7   12 0.923077 -1.27278 0.943444
Q2FXY3   15 1.15385 0.903563 0.161558
P0A084   13 1 0.903563 0.161558
Q2G0G5   17 1.30769 0.903563 0.161558
Q2FZE5   14 1.07692 0.903563 0.161558
Q2G0A2   16 1.23077 0.903563 0.161558
Q2FVE8   13 1 0.903563 0.161558
Q2G2M8   11 0.846154 -1.27278 0.943444
Q2FYH7   18 1.38462 0.903563 0.161558
Q2FVR8   23 1.76923 0.903563 0.161558
Q2FZU9   10 0.769231 -1.27278 0.943444
Q2FYX7   17 1.30769 0.903563 0.161558
Q2G280   15 1.15385 0.903563 0.161558
Q2FVG5   24 1.84615 0.903563 0.161558
Q2FWX1   16 1.23077 0.903563 0.161558
Q2FVB3   12 0.923077 -1.27278 0.943444
Q2G2A1   13 1 0.903563 0.161558
Q2G1W7   6 0.461538 -1.27278 0.943444
Q2FW36   18 1.38462 0.903563 0.161558
P31337   16 1.23077 0.903563 0.161558
Q2FXB8   14 1.07692 0.903563 0.161558
Q2G2F3   12 0.923077 -1.27278 0.943444
Q2FYM7   13 1 0.903563 0.161558
Q2FYB2   8 0.615385 -1.27278 0.943444
Q2G2E2   15 1.11111 0.903563 0.161558
Q2G2G9   21 1.55556 0.903563 0.161558
Q2FVC5   13 0.962963 -1.27278 0.943444
Q2G0T3   13 0.962963 -1.27278 0.943444
Q2G074   16 1.18519 0.903563 0.161558
Q2G016   10 0.740741 -1.27278 0.943444
Q2G0G4   13 0.962963 -1.27278 0.943444
Q2G2K1   6 0.444444 -1.27278 0.943444
Q2FXE1   14 1.03704 0.903563 0.161558
Q2FWD2   8 0.592593 -1.27278 0.943444
Q2G1Q0   14 1.03704 0.903563 0.161558
Q2G073   18 1.33333 0.903563 0.161558
Q2G1T7   16 1.18519 0.903563 0.161558
Q2FVI3   13 0.962963 -1.27278 0.943444
Q2FZ93   20 1.48148 0.903563 0.161558
Q2FVQ7   7 0.518519 -1.27278 0.943444
Q2G2B9   17 1.25926 0.903563 0.161558
Q2FZN5   12 0.888889 -1.27278 0.943444
Q2FY72   8 0.592593 -1.27278 0.943444
Q2G0A0   12 0.888889 -1.27278 0.943444
Q2FZQ8   15 1.11111 0.903563 0.161558
Q2FXP1   16 1.18519 0.903563 0.161558
P0A0B7   10 0.740741 -1.27278 0.943444
Q2FYW0   15 1.11111 0.903563 0.161558
Q2G230   15 1.11111 0.903563 0.161558
Q2G0H5   13 0.962963 -1.27278 0.943444
Q2G0B7   12 0.888889 -1.27278 0.943444
Q2G131   15 1.11111 0.903563 0.161558
Q2G0Y4   10 0.740741 -1.27278 0.943444
Q2G2L0   14 1.03704 0.903563 0.161558
Q2G101   18 1.33333 0.903563 0.161558
Q2G036   11 0.814815 -1.27278 0.943444
Q2FXN3   11 0.814815 -1.27278 0.943444
Q2FWY2   13 0.962963 -1.27278 0.943444
Q2FXK6   15 1.11111 0.903563 0.161558
Q2G2Y3   11 0.814815 -1.27278 0.943444
Q2G1P8   12 0.888889 -1.27278 0.943444
Q2G0N7   10 0.740741 -1.27278 0.943444
Q2FW43   15 1.11111 0.903563 0.161558
Q2G2N4   18 1.33333 0.903563 0.161558
Q2FW59   12 0.888889 -1.27278 0.943444
Q2G1V0   13 0.962963 -1.27278 0.943444
Q2G010   12 0.888889 -1.27278 0.943444
Q2FWJ4   17 1.25926 0.903563 0.161558
Q2FUR3   11 0.814815 -1.27278 0.943444
Q2FXE4   17 1.25926 0.903563 0.161558
Q2FY36   9 0.666667 -1.27278 0.943444
Q2G1Q7   9 0.666667 -1.27278 0.943444
Q2FX09   19 1.40741 0.903563 0.161558
Q2G0Z1   15 1.11111 0.903563 0.161558
Q2FWJ1   16 1.18519 0.903563 0.161558
Q2FUT4   11 0.814815 -1.27278 0.943444
Q2FYI1   12 0.888889 -1.27278 0.943444
Q2FXQ8   12 0.888889 -1.27278 0.943444
Q2FUZ0   17 1.25926 0.903563 0.161558
P0A086   15 1.11111 0.903563 0.161558
Q2FZM0   15 1.11111 0.903563 0.161558
Q2FXL3   10 0.740741 -1.27278 0.943444
Q2G2K7   11 0.814815 -1.27278 0.943444
Q2FVL1   11 0.814815 -1.27278 0.943444
Q2FW21   6 0.444444 -1.27278 0.943444
Q2G201   12 0.888889 -1.27278 0.943444
Q2FVV6   15 1.11111 0.903563 0.161558
Q2FV03   11 0.814815 -1.27278 0.943444
Q2G2T2   15 1.11111 0.903563 0.161558
Q2FZ44   8 0.592593 -1.27278 0.943444
Q2G1N7   18 1.33333 0.903563 0.161558
Q2G172   14 1.03704 0.903563 0.161558
Q2G208   16 1.18519 0.903563 0.161558
Q2FZR7   13 0.962963 -1.27278 0.943444
Q2G2K2   2 0.148148 -1.27278 0.943444
Q2FVA4   15 1.11111 0.903563 0.161558
Q2G0F5   16 1.18519 0.903563 0.161558
Q2G0X0   11 0.814815 -1.27278 0.943444
Q2FXU0   9 0.666667 -1.27278 0.943444
Q2FXX9   12 0.888889 -1.27278 0.943444
Q2G2K8   8 0.592593 -1.27278 0.943444
Q2G0X1   10 0.714286 -1.27278 0.943444
Q2FXI8   6 0.428571 -1.27278 0.943444
Q2G0L1   12 0.857143 -1.27278 0.943444
Q2FX07   6 0.428571 -1.27278 0.943444
Q2G139   6 0.428571 -1.27278 0.943444
Q2FUV5   11 0.785714 -1.27278 0.943444
Q2FVD0   12 0.857143 -1.27278 0.943444
Q2FX10   18 1.28571 0.903563 0.161558
Q2G1W5   12 0.857143 -1.27278 0.943444
Q2G1Y7   11 0.785714 -1.27278 0.943444
Q2G190   18 1.28571 0.903563 0.161558
Q2FV59   16 1.14286 0.903563 0.161558
Q2FZS3   6 0.428571 -1.27278 0.943444
Q2FX90   9 0.642857 -1.27278 0.943444
Q2FW85   15 1.07143 0.903563 0.161558
Q2FZ65   15 1.07143 0.903563 0.161558
Q2FXJ7   14 1 0.903563 0.161558
Q2FVW2   15 1.07143 0.903563 0.161558
Q2G0H4   19 1.35714 0.903563 0.161558
Q2FVV4   12 0.857143 -1.27278 0.943444
Q2FUR9   19 1.35714 0.903563 0.161558
Q2FW06   10 0.714286 -1.27278 0.943444
Q2FY84   15 1.07143 0.903563 0.161558
Q2G132   14 1 0.903563 0.161558
Q2G0C9   9 0.642857 -1.27278 0.943444
Q2G2N1   10 0.714286 -1.27278 0.943444
Q2FVF2   13 0.928571 -1.27278 0.943444
Q2FZ30   21 1.5 0.903563 0.161558
Q2FXX8   15 1.07143 0.903563 0.161558
Q2FZX6   13 0.928571 -1.27278 0.943444
Q2G1Z2   14 1 0.903563 0.161558
Q2G0G7   18 1.28571 0.903563 0.161558
Q2FV53   13 0.928571 -1.27278 0.943444
Q2FV28   16 1.14286 0.903563 0.161558
Q2G097   13 0.928571 -1.27278 0.943444
Q2FZC5   12 0.857143 -1.27278 0.943444
Q2FY77   20 1.42857 0.903563 0.161558
Q2FVA9   10 0.714286 -1.27278 0.943444
Q2G2W5   5 0.357143 -1.27278 0.943444
Q2FX97   17 1.21429 0.903563 0.161558
Q2G1F3   12 0.857143 -1.27278 0.943444
Q2FYU1   8 0.571429 -1.27278 0.943444
Q2FUP6   21 1.5 0.903563 0.161558
Q2G2U7   14 1 0.903563 0.161558
Q2FY09   14 1 0.903563 0.161558
Q2G1J6   25 1.78571 0.903563 0.161558
Q2G059   10 0.714286 -1.27278 0.943444
Q2FVK5   13 0.928571 -1.27278 0.943444
Q2G0H7   14 1 0.903563 0.161558
Q2FWN2   14 1 0.903563 0.161558
Q2FYV7   15 1.07143 0.903563 0.161558
Q2G236   17 1.21429 0.903563 0.161558
Q2FZR6   15 1.07143 0.903563 0.161558
Q2G1P9   14 1 0.903563 0.161558
Q2G0R9   18 1.28571 0.903563 0.161558
Q2FUZ9   16 1.14286 0.903563 0.161558
Q2FVP2   16 1.14286 0.903563 0.161558
Q2FXC8   11 0.785714 -1.27278 0.943444
Q2FVC4   13 0.928571 -1.27278 0.943444
Q2FZ29   13 0.928571 -1.27278 0.943444
Q2FYR8   8 0.551724 -1.27278 0.943444
Q2FY23   11 0.758621 -1.27278 0.943444
Q2G0D4   17 1.17241 0.903563 0.161558
Q2FZ38   21 1.44828 0.903563 0.161558
Q2FXH1   13 0.896552 -1.27278 0.943444
Q2FXZ9   15 1.03448 0.903563 0.161558
Q2G1V3   14 0.965517 -1.27278 0.943444
Q2FVZ0   12 0.827586 -1.27278 0.943444
Q2FV95   15 1.03448 0.903563 0.161558
Q2G196   13 0.896552 -1.27278 0.943444
Q2FZ61   14 0.965517 -1.27278 0.943444
Q2FW27   16 1.10345 0.903563 0.161558
Q2FWH2   21 1.44828 0.903563 0.161558
Q2FZQ9   14 0.965517 -1.27278 0.943444
Q2FWQ9   15 1.03448 0.903563 0.161558
Q2G1N5   15 1.03448 0.903563 0.161558
Q2FZP8   15 1.03448 0.903563 0.161558
Q2FXC2   14 0.965517 -1.27278 0.943444
Q2G0X9   7 0.482759 -1.27278 0.943444
Q2FX08   11 0.758621 -1.27278 0.943444
Q2FUV2   19 1.31034 0.903563 0.161558
Q2FZT8   11 0.758621 -1.27278 0.943444
Q2G2N2   14 0.965517 -1.27278 0.943444
Q2G0M1   15 1.03448 0.903563 0.161558
Q2FVX8   12 0.827586 -1.27278 0.943444
Q2G220   12 0.827586 -1.27278 0.943444
Q2FW37   17 1.17241 0.903563 0.161558
Q2G203   16 1.10345 0.903563 0.161558
Q2FY89   11 0.758621 -1.27278 0.943444
Q2G1K7   17 1.17241 0.903563 0.161558
Q2G013   15 1.03448 0.903563 0.161558
Q2FV91   15 1.03448 0.903563 0.161558
Q2FW92   19 1.31034 0.903563 0.161558
Q2G1U5   20 1.37931 0.903563 0.161558
Q2G2A6   13 0.896552 -1.27278 0.943444
Q2G0G9   17 1.17241 0.903563 0.161558
P0A088   6 0.413793 -1.27278 0.943444
Q2G0B4   14 0.965517 -1.27278 0.943444
Q2G0X7   9 0.62069 -1.27278 0.943444
Q2G0S0   15 1.03448 0.903563 0.161558
Q2FW12   12 0.827586 -1.27278 0.943444
Q2G0J7   17 1.17241 0.903563 0.161558
Q2FW76   15 1.03448 0.903563 0.161558
Q2G1Z7   10 0.689655 -1.27278 0.943444
Q2G2S1   16 1.10345 0.903563 0.161558
Q2G1B1   16 1.10345 0.903563 0.161558
Q2FVP3   16 1.10345 0.903563 0.161558
Q2G1V1   15 1.03448 0.903563 0.161558
Q2G1H8   13 0.896552 -1.27278 0.943444
Q2G149   14 0.965517 -1.27278 0.943444
Q2FXC7   9 0.62069 -1.27278 0.943444
Q2G019   12 0.827586 -1.27278 0.943444
Q2FWL6   18 1.24138 0.903563 0.161558
Q2G199   16 1.10345 0.903563 0.161558
Q2FY41   2 0.137931 -1.27278 0.943444
Q2FX33   16 1.10345 0.903563 0.161558
Q2G181   17 1.17241 0.903563 0.161558
Q2FVT1   14 0.965517 -1.27278 0.943444
Q2G0Z5   20 1.37931 0.903563 0.161558
Q2FZC7   17 1.17241 0.903563 0.161558
Q2G1U0   15 1.03448 0.903563 0.161558
Q2FW18   14 0.965517 -1.27278 0.943444
Q2G0H1   16 1.10345 0.903563 0.161558
Q2FX22   12 0.827586 -1.27278 0.943444
Q2G157   12 0.827586 -1.27278 0.943444
Q2G2J5   21 1.44828 0.903563 0.161558
Q2FZH9   16 1.10345 0.903563 0.161558
Q2FZA6   12 0.827586 -1.27278 0.943444
Q2G1N6   15 1.03448 0.903563 0.161558
Q2FVR4   19 1.31034 0.903563 0.161558
Q2FY13   16 1.10345 0.903563 0.161558
Q2G025   13 0.896552 -1.27278 0.943444
Q2FV36   14 0.965517 -1.27278 0.943444
Q2G0W9   13 0.896552 -1.27278 0.943444
Q2G0L0   16 1.10345 0.903563 0.161558
Q2FUR2   11 0.758621 -1.27278 0.943444
Q2FVJ9   13 0.896552 -1.27278 0.943444
Q2G1S8   9 0.6 -1.27278 0.943444
Q2FVJ5   13 0.866667 -1.27278 0.943444
Q2FZ39   16 1.06667 0.903563 0.161558
Q2FWP6   17 1.13333 0.903563 0.161558
Q2FVB4   14 0.933333 -1.27278 0.943444
Q2G0V7   14 0.933333 -1.27278 0.943444
Q2FUV4   12 0.8 -1.27278 0.943444
Q2FYG5   13 0.866667 -1.27278 0.943444
Q2FW71   14 0.933333 -1.27278 0.943444
Q2FZB1   10 0.666667 -1.27278 0.943444
Q2G0Y9   11 0.733333 -1.27278 0.943444
Q2G0X4   7 0.466667 -1.27278 0.943444
Q2FZL2   10 0.666667 -1.27278 0.943444
Q2FVS1   10 0.666667 -1.27278 0.943444
Q2G099   10 0.666667 -1.27278 0.943444
Q2FZN0   9 0.6 -1.27278 0.943444
Q2FZ50   19 1.26667 0.903563 0.161558
Q2G0X8   10 0.666667 -1.27278 0.943444
Q2G167   10 0.666667 -1.27278 0.943444
Q2G086   17 1.13333 0.903563 0.161558
Q2G0D0   16 1.06667 0.903563 0.161558
Q2FWG3   12 0.8 -1.27278 0.943444
Q2G228   14 0.933333 -1.27278 0.943444
Q2FWW8   20 1.33333 0.903563 0.161558
Q2FYL0   10 0.666667 -1.27278 0.943444
Q2FXX2   13 0.866667 -1.27278 0.943444
Q2G0C4   15 1 0.903563 0.161558
Q2FZA2   16 1.06667 0.903563 0.161558
Q2FWL0   12 0.8 -1.27278 0.943444
Q2FUY9   15 1 0.903563 0.161558
Q2G0T8   18 1.2 0.903563 0.161558
Q2FWK0   15 1 0.903563 0.161558
Q2G0D9   16 1.06667 0.903563 0.161558
Q2FZF3   12 0.8 -1.27278 0.943444
Q2FZ17   16 1.06667 0.903563 0.161558
Q2G0T6   10 0.666667 -1.27278 0.943444
Q2G140   17 1.13333 0.903563 0.161558
Q2G2F2   17 1.13333 0.903563 0.161558
Q2FXG0   11 0.733333 -1.27278 0.943444
Q2FWR4   20 1.33333 0.903563 0.161558
Q2G195   19 1.26667 0.903563 0.161558
Q2FVY4   13 0.866667 -1.27278 0.943444
Q2G1I6   14 0.933333 -1.27278 0.943444
Q2FVD5   10 0.666667 -1.27278 0.943444
Q2FZM1   14 0.933333 -1.27278 0.943444
Q2FVG0   13 0.866667 -1.27278 0.943444
Q2FZM7   14 0.933333 -1.27278 0.943444
Q2FZB2   9 0.6 -1.27278 0.943444
Q2G287   25 1.66667 0.903563 0.161558
Q2FWG4   15 1 0.903563 0.161558
Q2G2B3   17 1.13333 0.903563 0.161558
Q2FY48   18 1.2 0.903563 0.161558
Q9ZNI1   14 0.933333 -1.27278 0.943444
Q2FV94   11 0.733333 -1.27278 0.943444
Q2G2X5   13 0.866667 -1.27278 0.943444
Q2FVX6   9 0.6 -1.27278 0.943444
Q2G060   22 1.46667 0.903563 0.161558
Q2FVG2   19 1.26667 0.903563 0.161558
Q2G1Q1   16 1.06667 0.903563 0.161558
Q2G1F1   9 0.6 -1.27278 0.943444
Q2FXC5   11 0.733333 -1.27278 0.943444
Q2G2B0   20 1.33333 0.903563 0.161558
Q2FXR6   16 1.06667 0.903563 0.161558
Q2FXE0   19 1.26667 0.903563 0.161558
Q2FUY3   15 1 0.903563 0.161558
Q2G1S6   9 0.6 -1.27278 0.943444
Q2FVE9   14 0.933333 -1.27278 0.943444
Q2FVU7   17 1.13333 0.903563 0.161558
Q2FVM7   18 1.2 0.903563 0.161558
Q2FVU6   15 1 0.903563 0.161558
Q2FVA1   15 1 0.903563 0.161558
Q2FWB8   15 1 0.903563 0.161558
Q2FYR5   10 0.666667 -1.27278 0.943444
Q2G261   25 1.66667 0.903563 0.161558
Q2G264   23 1.53333 0.903563 0.161558
Q2G0U4   16 1.06667 0.903563 0.161558
Q2G226   15 1 0.903563 0.161558
Q2FZT7   10 0.666667 -1.27278 0.943444
Q2FXJ4   21 1.4 0.903563 0.161558
Q2G047   16 1.06667 0.903563 0.161558
Q2FWD9   7 0.466667 -1.27278 0.943444
Q2FZH2   22 1.46667 0.903563 0.161558
Q2G044   18 1.2 0.903563 0.161558
Q2FVZ8   17 1.13333 0.903563 0.161558
Q2G1C5   16 1.06667 0.903563 0.161558
Q2G1Z1   22 1.46667 0.903563 0.161558
Q2G135   10 0.666667 -1.27278 0.943444
Q2FVE5   14 0.933333 -1.27278 0.943444
Q2FZ70   16 1.06667 0.903563 0.161558
Q2G2A0   14 0.933333 -1.27278 0.943444
Q2G224   13 0.83871 -1.27278 0.943444
P0A0K3   11 0.709677 -1.27278 0.943444
Q2G1A8   19 1.22581 0.903563 0.161558
Q2G1P5   15 0.967742 -1.27278 0.943444
Q2FV93   14 0.903226 -1.27278 0.943444
Q2FXC4   11 0.709677 -1.27278 0.943444
Q2FY74   24 1.54839 0.903563 0.161558
Q2G1M1   13 0.83871 -1.27278 0.943444
Q9EZ11   11 0.709677 -1.27278 0.943444
Q2FZB3   9 0.580645 -1.27278 0.943444
Q2G1V2   15 0.967742 -1.27278 0.943444
Q2FVM8   18 1.16129 0.903563 0.161558
Q2FVR1   11 0.709677 -1.27278 0.943444
Q2FXC3   11 0.709677 -1.27278 0.943444
Q2FUV6   10 0.645161 -1.27278 0.943444
Q2G1D7   16 1.03226 0.903563 0.161558
Q2FXR2   17 1.09677 0.903563 0.161558
Q2FW83   14 0.903226 -1.27278 0.943444
Q2G2X7   8 0.516129 -1.27278 0.943444
Q2FVM4   14 0.903226 -1.27278 0.943444
P0A0J3   26 1.67742 0.903563 0.161558
Q2G2L8   17 1.09677 0.903563 0.161558
Q2FZ27   19 1.22581 0.903563 0.161558
Q2FZ53   13 0.83871 -1.27278 0.943444
Q2G154   15 0.967742 -1.27278 0.943444
Q2FZS4   16 1.03226 0.903563 0.161558
Q2FYQ5   13 0.83871 -1.27278 0.943444
Q2FZL6   16 1.03226 0.903563 0.161558
Q2FWB9   14 0.903226 -1.27278 0.943444
Q2FUQ4   17 1.09677 0.903563 0.161558
Q2G293   16 1.03226 0.903563 0.161558
Q2FZS5   14 0.903226 -1.27278 0.943444
Q2FYP9   13 0.83871 -1.27278 0.943444
Q2G0K7   17 1.09677 0.903563 0.161558
Q2FVV2   17 1.09677 0.903563 0.161558
Q2FVN0   22 1.41935 0.903563 0.161558
Q2FX00   15 0.967742 -1.27278 0.943444
Q2G1I0   21 1.35484 0.903563 0.161558
Q2FXI2   16 1.03226 0.903563 0.161558
Q2G2X1   18 1.16129 0.903563 0.161558
Q2FYG6   19 1.22581 0.903563 0.161558
Q2FXH0   15 0.967742 -1.27278 0.943444
Q2FXU7   15 0.967742 -1.27278 0.943444
Q2G170   19 1.22581 0.903563 0.161558
Q2FVQ9   15 0.967742 -1.27278 0.943444
Q2FWV2   8 0.516129 -1.27278 0.943444
Q2FVI5   13 0.83871 -1.27278 0.943444
Q2FUW0   13 0.83871 -1.27278 0.943444
Q2FXB7   12 0.774194 -1.27278 0.943444
Q2G0J8   15 0.967742 -1.27278 0.943444
Q2FXB5   13 0.83871 -1.27278 0.943444
Q2FYE9   15 0.967742 -1.27278 0.943444
Q2FVE2   10 0.645161 -1.27278 0.943444
Q2G2V6   14 0.903226 -1.27278 0.943444
O08387   22 1.41935 0.903563 0.161558
Q2FZ14   12 0.774194 -1.27278 0.943444
Q2FXW3   15 0.967742 -1.27278 0.943444
Q2FYQ8   19 1.22581 0.903563 0.161558
Q2G2D6   12 0.774194 -1.27278 0.943444
Q2G2T7   16 1.03226 0.903563 0.161558
Q2FYP8   20 1.29032 0.903563 0.161558
Q2FZ25   13 0.83871 -1.27278 0.943444
Q2FY65   20 1.29032 0.903563 0.161558
Q2G2T1   18 1.16129 0.903563 0.161558
Q2G1N0   16 1.03226 0.903563 0.161558
Q2G110   20 1.29032 0.903563 0.161558
Q2G1E1   17 1.09677 0.903563 0.161558
Q2G2F1   17 1.09677 0.903563 0.161558
Q2FXE8   15 0.967742 -1.27278 0.943444
Q2FZ06   10 0.645161 -1.27278 0.943444
Q2FVH2   17 1.09677 0.903563 0.161558
Q2FYV6   14 0.903226 -1.27278 0.943444
Q2FZJ3   14 0.875 -1.27278 0.943444
Q2G095   11 0.6875 -1.27278 0.943444
Q2G2Y0   10 0.625 -1.27278 0.943444
Q2G2W3   16 1 0.903563 0.161558
Q2FY07   18 1.125 0.903563 0.161558
Q2FXW8   13 0.8125 -1.27278 0.943444
Q2FUR6   13 0.8125 -1.27278 0.943444
Q2FVW6   14 0.875 -1.27278 0.943444
Q2G1X0   4 0.25 -1.27278 0.943444
Q2G1F6   17 1.0625 0.903563 0.161558
Q2FVK8   21 1.3125 0.903563 0.161558
Q2G158   16 1 0.903563 0.161558
Q2G118   26 1.625 0.903563 0.161558
Q2G077   16 1 0.903563 0.161558
Q2G0E0   15 0.9375 -1.27278 0.943444
Q2G263   19 1.1875 0.903563 0.161558
Q2FUU1   12 0.75 -1.27278 0.943444
Q2G1X7   11 0.6875 -1.27278 0.943444
Q2G1C0   15 0.9375 -1.27278 0.943444
Q2FVB9   13 0.8125 -1.27278 0.943444
Q2G273   14 0.875 -1.27278 0.943444
Q53726   12 0.75 -1.27278 0.943444
Q2G2W9   20 1.25 0.903563 0.161558
Q2FZ22   21 1.3125 0.903563 0.161558
Q2G2U1   17 1.0625 0.903563 0.161558
Q2FXW6   17 1.0625 0.903563 0.161558
Q2G0P9   16 1 0.903563 0.161558
Q2FYE3   15 0.9375 -1.27278 0.943444
Q2FXU3   16 1 0.903563 0.161558
Q2G052   17 1.0625 0.903563 0.161558
Q2FZM6   18 1.125 0.903563 0.161558
Q2FX25   20 1.25 0.903563 0.161558
Q2FX05   14 0.875 -1.27278 0.943444
Q2G1P2   14 0.875 -1.27278 0.943444
Q2G2C4   14 0.875 -1.27278 0.943444
Q2G165   13 0.8125 -1.27278 0.943444
Q2FXK8   14 0.875 -1.27278 0.943444
Q2FWP1   15 0.9375 -1.27278 0.943444
Q2FVU1   15 0.9375 -1.27278 0.943444
Q2FZ78   19 1.1875 0.903563 0.161558
Q2G0P0   18 1.125 0.903563 0.161558
Q2FXX3   15 0.9375 -1.27278 0.943444
Q2FVX2   17 1.0625 0.903563 0.161558
Q2G0Q7   14 0.875 -1.27278 0.943444
Q2FXS6   12 0.75 -1.27278 0.943444
Q2FUZ1   14 0.875 -1.27278 0.943444
Q2FZ87   11 0.6875 -1.27278 0.943444
Q2FXF4   18 1.125 0.903563 0.161558
Q2G1G4   19 1.1875 0.903563 0.161558
Q2FWE6   12 0.75 -1.27278 0.943444
Q2G2U2   9 0.5625 -1.27278 0.943444
Q2FY17   16 1 0.903563 0.161558
Q2FVU3   17 1.0625 0.903563 0.161558
Q2FVK1   5 0.3125 -1.27278 0.943444
Q2G0K5   15 0.9375 -1.27278 0.943444
Q2G2X8   8 0.5 -1.27278 0.943444
Q2FYZ7   8 0.5 -1.27278 0.943444
Q2FWG1   16 1 0.903563 0.161558
Q2G1Q6   18 1.125 0.903563 0.161558
Q2G2X9   10 0.625 -1.27278 0.943444
Q2FWN9   4 0.25 -1.27278 0.943444
Q2FYZ2   22 1.375 0.903563 0.161558
Q2FZJ1   11 0.6875 -1.27278 0.943444
Q2G002   9 0.5625 -1.27278 0.943444
Q2FVL4   16 1 0.903563 0.161558
Q2G2M7   8 0.5 -1.27278 0.943444
Q2FWH6   15 0.9375 -1.27278 0.943444
Q2FXQ3   12 0.75 -1.27278 0.943444
Q2G129   17 1.0625 0.903563 0.161558
Q7BHL7   18 1.125 0.903563 0.161558
Q2FZ71   17 1.0625 0.903563 0.161558
Q2FZ88   11 0.666667 -1.27278 0.943444
Q2FV22   17 1.0303 0.903563 0.161558
Q2FYM3   10 0.606061 -1.27278 0.943444
Q2FY06   20 1.21212 0.903563 0.161558
Q2FXB0   5 0.30303 -1.27278 0.943444
Q2FX87   18 1.09091 0.903563 0.161558
Q2FZ33   20 1.21212 0.903563 0.161558
Q2G0J1   17 1.0303 0.903563 0.161558
Q2FUT7   19 1.15152 0.903563 0.161558
Q2FZH1   18 1.09091 0.903563 0.161558
Q2FVX3   15 0.909091 -1.27278 0.943444
Q2FWC6   22 1.33333 0.903563 0.161558
Q2FXN6   14 0.848485 -1.27278 0.943444
Q2FY79   17 1.0303 0.903563 0.161558
Q2FZ23   24 1.45455 0.903563 0.161558
Q2FVF1   17 1.0303 0.903563 0.161558
Q2FWM5   21 1.27273 0.903563 0.161558
Q2G061   17 1.0303 0.903563 0.161558
Q2FWL7   19 1.15152 0.903563 0.161558
Q2FVK3   5 0.30303 -1.27278 0.943444
Q2FX19   19 1.15152 0.903563 0.161558
Q2G2U6   13 0.787879 -1.27278 0.943444
Q2G1S5   11 0.666667 -1.27278 0.943444
Q2FVS9   10 0.606061 -1.27278 0.943444
Q2G1M7   16 0.969697 -1.27278 0.943444
Q2FW50   13 0.787879 -1.27278 0.943444
Q2G2L1   21 1.27273 0.903563 0.161558
Q2FWB1   13 0.787879 -1.27278 0.943444
Q2FXA8   15 0.909091 -1.27278 0.943444
Q2FV20   16 0.969697 -1.27278 0.943444
Q2FUY1   19 1.15152 0.903563 0.161558
Q2FYJ1   22 1.33333 0.903563 0.161558
Q2G043   6 0.363636 -1.27278 0.943444
Q2FZ43   19 1.15152 0.903563 0.161558
Q9KJN4   16 0.969697 -1.27278 0.943444
Q2G194   21 1.27273 0.903563 0.161558
Q2G0F0   17 1.0303 0.903563 0.161558
Q2G2G2   16 0.969697 -1.27278 0.943444
Q2G0I8   17 1.0303 0.903563 0.161558
Q2FXG5   17 1.0303 0.903563 0.161558
Q2G2S6   21 1.27273 0.903563 0.161558
Q53700   22 1.33333 0.903563 0.161558
Q2G0D8   15 0.909091 -1.27278 0.943444
P60430   6 0.363636 -1.27278 0.943444
Q2FV41   12 0.727273 -1.27278 0.943444
Q2FXZ5   14 0.848485 -1.27278 0.943444
Q2FZL0   15 0.909091 -1.27278 0.943444
Q2FY99   19 1.15152 0.903563 0.161558
Q2FX95   17 1.0303 0.903563 0.161558
Q2FYR6   16 0.969697 -1.27278 0.943444
Q2FUW2   27 1.63636 0.903563 0.161558
Q2FVL2   17 1.0303 0.903563 0.161558
Q2G2L4   15 0.909091 -1.27278 0.943444
Q2FXB1   5 0.30303 -1.27278 0.943444
Q2FZY7   16 0.969697 -1.27278 0.943444
Q2FVN1   14 0.848485 -1.27278 0.943444
Q2G1S1   17 1.0303 0.903563 0.161558
Q2FXK4   13 0.787879 -1.27278 0.943444
Q2FXM6   18 1.09091 0.903563 0.161558
Q2FZJ6   17 1.0303 0.903563 0.161558
Q2FVT4   20 1.21212 0.903563 0.161558
Q2FYW1   19 1.15152 0.903563 0.161558
Q2FYZ3   16 0.969697 -1.27278 0.943444
Q2FXX5   11 0.666667 -1.27278 0.943444
Q2FWM4   13 0.787879 -1.27278 0.943444
Q2G2L3   24 1.45455 0.903563 0.161558
Q2FYR3   18 1.09091 0.903563 0.161558
Q2G0I9   17 1.0303 0.903563 0.161558
Q2G0M2   18 1.09091 0.903563 0.161558
Q2G272   9 0.545455 -1.27278 0.943444
Q2FXL4   17 1.0303 0.903563 0.161558
Q2G0U9   16 0.969697 -1.27278 0.943444
Q2FVE4   11 0.666667 -1.27278 0.943444
Q2FVC6   21 1.27273 0.903563 0.161558
Q2FV19   14 0.848485 -1.27278 0.943444
Q2G0S8   17 1.0303 0.903563 0.161558
Q2G2G3   16 0.969697 -1.27278 0.943444
Q2G2X0   12 0.705882 -1.27278 0.943444
Q2G0F3   18 1.05882 0.903563 0.161558
Q2G037   22 1.29412 0.903563 0.161558
Q2G1G6   18 1.05882 0.903563 0.161558
Q2FWP0   6 0.352941 -1.27278 0.943444
Q2FY29   13 0.764706 -1.27278 0.943444
Q2FXQ4   23 1.35294 0.903563 0.161558
Q2G0S7   13 0.764706 -1.27278 0.943444
Q2FZX7   13 0.764706 -1.27278 0.943444
Q2G0E6   14 0.823529 -1.27278 0.943444
Q2FY37   17 1 0.903563 0.161558
Q2FYQ0   18 1.05882 0.903563 0.161558
Q2FUV3   16 0.941176 -1.27278 0.943444
Q2FYV2   21 1.23529 0.903563 0.161558
Q2FVS4   19 1.11765 0.903563 0.161558
Q2G2M3   14 0.823529 -1.27278 0.943444
Q2FVM6   17 1 0.903563 0.161558
Q2G292   16 0.941176 -1.27278 0.943444
Q2FXH7   14 0.823529 -1.27278 0.943444
Q2FYQ7   19 1.11765 0.903563 0.161558
Q2FWG2   19 1.11765 0.903563 0.161558
Q2G159   18 1.05882 0.903563 0.161558
Q2FX96   21 1.23529 0.903563 0.161558
Q2FV83   22 1.29412 0.903563 0.161558
Q2G2D8   14 0.823529 -1.27278 0.943444
Q2FYJ4   16 0.941176 -1.27278 0.943444
Q2G1E8   19 1.11765 0.903563 0.161558
Q2FVK2   5 0.294118 -1.27278 0.943444
Q2FZP1   18 1.05882 0.903563 0.161558
Q2FXI0   17 1 0.903563 0.161558
Q2G134   16 0.941176 -1.27278 0.943444
Q2FZZ6   11 0.647059 -1.27278 0.943444
Q2G1Z3   16 0.941176 -1.27278 0.943444
Q2G030   17 1 0.903563 0.161558
Q2FV21   21 1.23529 0.903563 0.161558
Q9RQP6   15 0.882353 -1.27278 0.943444
Q2FZ62   12 0.705882 -1.27278 0.943444
Q2FZQ7   19 1.11765 0.903563 0.161558
Q2G0F4   16 0.941176 -1.27278 0.943444
Q2FWE0   20 1.17647 0.903563 0.161558
Q2FVS0   18 1.05882 0.903563 0.161558
Q2FUT6   19 1.11765 0.903563 0.161558
Q2FUQ5   18 1.05882 0.903563 0.161558
Q2FZJ9   19 1.11765 0.903563 0.161558
Q2FY81   15 0.882353 -1.27278 0.943444
Q2G0K8   14 0.823529 -1.27278 0.943444
Q2G262   17 1 0.903563 0.161558
Q2G0E1   16 0.941176 -1.27278 0.943444
Q2FWD3   20 1.17647 0.903563 0.161558
Q2FXA4   17 1 0.903563 0.161558
Q2FVF0   21 1.23529 0.903563 0.161558
Q2FWW9   16 0.941176 -1.27278 0.943444
Q2FZ54   22 1.29412 0.903563 0.161558
P0A0J0   16 0.941176 -1.27278 0.943444
Q2G1G1   23 1.35294 0.903563 0.161558
Q2FWA1   18 1.05882 0.903563 0.161558
Q2FXN1   18 1.05882 0.903563 0.161558
Q2G2T4   18 1.05882 0.903563 0.161558
Q2FZW9   17 1 0.903563 0.161558
Q2FV90   18 1.05882 0.903563 0.161558
Q2FWB3   10 0.588235 -1.27278 0.943444
Q2G0Q0   10 0.588235 -1.27278 0.943444
Q2FY10   16 0.941176 -1.27278 0.943444
Q2FXM0   12 0.705882 -1.27278 0.943444
Q2G1S2   12 0.705882 -1.27278 0.943444
Q2FXY5   18 1.02857 0.903563 0.161558
Q2FXV3   14 0.8 -1.27278 0.943444
Q2FXG3   17 0.971429 -1.27278 0.943444
Q2FVA8   9 0.514286 -1.27278 0.943444
Q2G2C2   22 1.25714 0.903563 0.161558
Q2FYU2   17 0.971429 -1.27278 0.943444
Q2FYK5   22 1.25714 0.903563 0.161558
Q2FW35   17 0.971429 -1.27278 0.943444
Q2FY52   19 1.08571 0.903563 0.161558
Q9RQP9   19 1.08571 0.903563 0.161558
Q2G039   16 0.914286 -1.27278 0.943444
Q2G1E4   18 1.02857 0.903563 0.161558
Q2G0B0   20 1.14286 0.903563 0.161558
Q2FXI7   15 0.857143 -1.27278 0.943444
Q2FWN7   19 1.08571 0.903563 0.161558
Q2FV66   9 0.514286 -1.27278 0.943444
Q2FYJ5   17 0.971429 -1.27278 0.943444
Q2FYC9   6 0.342857 -1.27278 0.943444
Q2FZC6   14 0.8 -1.27278 0.943444
Q2FXW4   16 0.914286 -1.27278 0.943444
Q2FXI1   15 0.857143 -1.27278 0.943444
Q2FZF9   15 0.857143 -1.27278 0.943444
Q2G171   19 1.08571 0.903563 0.161558
Q2G2P8   17 0.971429 -1.27278 0.943444
Q2G2V9   22 1.25714 0.903563 0.161558
Q2FV31   18 1.02857 0.903563 0.161558
Q9KJN3   12 0.685714 -1.27278 0.943444
Q2FZV5   16 0.914286 -1.27278 0.943444
Q2FWC4   22 1.25714 0.903563 0.161558
Q2FYT0   17 0.971429 -1.27278 0.943444
Q2G145   19 1.08571 0.903563 0.161558
Q2G0J0   22 1.25714 0.903563 0.161558
Q2FZQ3   9 0.514286 -1.27278 0.943444
Q2FYE5   19 1.08571 0.903563 0.161558
Q2FWN5   22 1.25714 0.903563 0.161558
Q2FY24   21 1.2 0.903563 0.161558
Q2FVW7   14 0.8 -1.27278 0.943444
Q2FZ91   20 1.14286 0.903563 0.161558
Q2FWL2   21 1.2 0.903563 0.161558
Q2FZQ6   14 0.8 -1.27278 0.943444
P02976   19 1.08571 0.903563 0.161558
Q2G0R7   17 0.971429 -1.27278 0.943444
Q2FUU2   14 0.8 -1.27278 0.943444
Q2FZG1   21 1.2 0.903563 0.161558
Q2G0Z4   16 0.914286 -1.27278 0.943444
Q2FZ81   10 0.571429 -1.27278 0.943444
Q2G2J8   16 0.914286 -1.27278 0.943444
Q2FZD7   23 1.31429 0.903563 0.161558
Q2G288   24 1.37143 0.903563 0.161558
Q2FW52   18 1.02857 0.903563 0.161558
Q2FVX4   21 1.2 0.903563 0.161558
Q2FVN5   20 1.14286 0.903563 0.161558
Q2FY88   21 1.2 0.903563 0.161558
Q2FWC9   16 0.914286 -1.27278 0.943444
Q2FZS7   20 1.14286 0.903563 0.161558
Q2FZ63   16 0.914286 -1.27278 0.943444
Q2G1L8   17 0.971429 -1.27278 0.943444
Q2FV17   17 0.971429 -1.27278 0.943444
Q2FVT8   8 0.457143 -1.27278 0.943444
Q2G0W8   17 0.971429 -1.27278 0.943444
Q2FV07   11 0.628571 -1.27278 0.943444
Q2G0Q1   18 1.02857 0.903563 0.161558
Q2FY69   17 0.971429 -1.27278 0.943444
Q2FZ75   14 0.8 -1.27278 0.943444
Q2G0E5   21 1.2 0.903563 0.161558
Q2G233   17 0.971429 -1.27278 0.943444
Q2FWE1   20 1.14286 0.903563 0.161558
Q2FVZ2   17 0.971429 -1.27278 0.943444
Q2FYE2   16 0.914286 -1.27278 0.943444
Q2G1K6   19 1.05556 0.903563 0.161558
Q2FVT0   11 0.611111 -1.27278 0.943444
Q2G0Q9   16 0.888889 -1.27278 0.943444
Q2FZ89   20 1.11111 0.903563 0.161558
Q2FVR0   18 1 0.903563 0.161558
Q2FZD9   18 1 0.903563 0.161558
Q2FX85   29 1.61111 0.903563 0.161558
Q2G1B0   11 0.611111 -1.27278 0.943444
Q2G2E4   14 0.777778 -1.27278 0.943444
Q2FYK7   21 1.16667 0.903563 0.161558
Q2FZ13   15 0.833333 -1.27278 0.943444
Q2FZE6   17 0.944444 -1.27278 0.943444
Q2FVI2   16 0.888889 -1.27278 0.943444
Q2FZE0   18 1 0.903563 0.161558
Q2FV38   17 0.944444 -1.27278 0.943444
Q2FXE2   18 1 0.903563 0.161558
Q2G1Q2   13 0.722222 -1.27278 0.943444
Q2FYY8   25 1.38889 0.903563 0.161558
Q2FYN6   18 1 0.903563 0.161558
Q2FV39   21 1.16667 0.903563 0.161558
Q2G130   21 1.16667 0.903563 0.161558
Q2FUR8   18 1 0.903563 0.161558
Q2FXZ3   13 0.722222 -1.27278 0.943444
Q2FYM4   16 0.888889 -1.27278 0.943444
Q2FWY1   18 1 0.903563 0.161558
Q2G1V4   20 1.11111 0.903563 0.161558
P0A011   17 0.944444 -1.27278 0.943444
Q2FXZ0   21 1.16667 0.903563 0.161558
Q2G0V4   14 0.777778 -1.27278 0.943444
Q2FW34   21 1.16667 0.903563 0.161558
Q2FWC7   16 0.888889 -1.27278 0.943444
Q2G0F6   15 0.833333 -1.27278 0.943444
Q2G0T0   23 1.27778 0.903563 0.161558
Q2FXM8   18 1 0.903563 0.161558
Q2G0Q8   15 0.833333 -1.27278 0.943444
Q2FZ08   16 0.888889 -1.27278 0.943444
Q2G160   18 1 0.903563 0.161558
Q2FY78   13 0.722222 -1.27278 0.943444
Q2G2H7   23 1.27778 0.903563 0.161558
Q2FW53   9 0.5 -1.27278 0.943444
Q2FVX0   21 1.16667 0.903563 0.161558
Q2G2U5   17 0.944444 -1.27278 0.943444
Q2FZR0   26 1.44444 0.903563 0.161558
Q2G1Z9   13 0.722222 -1.27278 0.943444
Q2G1G0   18 1 0.903563 0.161558
Q2FW57   16 0.888889 -1.27278 0.943444
Q9RQP7   15 0.833333 -1.27278 0.943444
Q2FXP0   23 1.27778 0.903563 0.161558
Q2FVV1   16 0.888889 -1.27278 0.943444
Q2FYU8   16 0.888889 -1.27278 0.943444
Q2FZ04   18 1 0.903563 0.161558
Q2FVQ0   16 0.888889 -1.27278 0.943444
Q2G151   14 0.777778 -1.27278 0.943444
Q2FXF9   19 1.05556 0.903563 0.161558
Q2G242   18 1 0.903563 0.161558
Q2FZQ0   16 0.888889 -1.27278 0.943444
Q2G1Q8   24 1.33333 0.903563 0.161558
Q2FYG1   18 0.972973 -1.27278 0.943444
Q2G1N3   13 0.702703 -1.27278 0.943444
Q2FV44   19 1.02703 0.903563 0.161558
Q2FXV4   25 1.35135 0.903563 0.161558
Q2G0I1   20 1.08108 0.903563 0.161558
Q2FZY0   18 0.972973 -1.27278 0.943444
Q2G295   19 1.02703 0.903563 0.161558
Q2FWH3   20 1.08108 0.903563 0.161558
Q2G072   19 1.02703 0.903563 0.161558
Q2G217   19 1.02703 0.903563 0.161558
Q2FYP6   20 1.08108 0.903563 0.161558
Q9EZ12   16 0.864865 -1.27278 0.943444
Q2FZ48   22 1.18919 0.903563 0.161558
Q2FY16   15 0.810811 -1.27278 0.943444
Q2FZU3   14 0.756757 -1.27278 0.943444
Q2FVV7   19 1.02703 0.903563 0.161558
Q2FWU0   8 0.432432 -1.27278 0.943444
P0A0Q0   19 1.02703 0.903563 0.161558
Q2FVS3   17 0.918919 -1.27278 0.943444
Q2G0I6   23 1.24324 0.903563 0.161558
Q2FYP3   10 0.540541 -1.27278 0.943444
Q2FWM0   22 1.18919 0.903563 0.161558
Q2FZ36   18 0.972973 -1.27278 0.943444
Q2G0Y8   20 1.08108 0.903563 0.161558
Q2FXF6   15 0.810811 -1.27278 0.943444
Q2FXM7   23 1.24324 0.903563 0.161558
Q2G1A6   19 1.02703 0.903563 0.161558
Q2G138   14 0.756757 -1.27278 0.943444
Q2FZR4   20 1.08108 0.903563 0.161558
Q2G162   14 0.756757 -1.27278 0.943444
Q2FYH2   20 1.08108 0.903563 0.161558
Q2FX56   17 0.918919 -1.27278 0.943444
Q2FY68   19 1.02703 0.903563 0.161558
Q2G1K1   7 0.378378 -1.27278 0.943444
Q2G1A3   19 1.02703 0.903563 0.161558
Q2FZX4   17 0.918919 -1.27278 0.943444
Q2G1M5   19 1.02703 0.903563 0.161558
Q2FVA3   18 0.972973 -1.27278 0.943444
Q2G2G4   18 0.972973 -1.27278 0.943444
Q2G0U3   23 1.24324 0.903563 0.161558
Q2FXQ6   22 1.18919 0.903563 0.161558
Q2G0S2   13 0.702703 -1.27278 0.943444
Q2G168   16 0.864865 -1.27278 0.943444
Q2FZB0   17 0.918919 -1.27278 0.943444
Q2G119   22 1.18919 0.903563 0.161558
Q2FVJ7   14 0.756757 -1.27278 0.943444
Q2FY30   20 1.08108 0.903563 0.161558
Q2FXR3   17 0.918919 -1.27278 0.943444
Q2G1Z0   19 1.02703 0.903563 0.161558
Q2G0A9   19 1.02703 0.903563 0.161558
O33599   9 0.486486 -1.27278 0.943444
Q2FZ55   19 1.02703 0.903563 0.161558
Q2FYS0   14 0.756757 -1.27278 0.943444
Q2G248   18 0.972973 -1.27278 0.943444
Q2G049   17 0.918919 -1.27278 0.943444
Q2FVA5   10 0.540541 -1.27278 0.943444
Q2FUX8   19 1.02703 0.903563 0.161558
Q2G123   16 0.864865 -1.27278 0.943444
Q2FVH0   21 1.13514 0.903563 0.161558
Q2FV01   16 0.864865 -1.27278 0.943444
Q2G2L2   15 0.810811 -1.27278 0.943444
Q2FYW3   19 1.02703 0.903563 0.161558
Q2FZZ0   16 0.864865 -1.27278 0.943444
Q2FVV8   16 0.864865 -1.27278 0.943444
Q2G2W0   20 1.05263 0.903563 0.161558
Q2G041   13 0.684211 -1.27278 0.943444
P0A0B9   22 1.15789 0.903563 0.161558
Q2FYI6   19 1 0.903563 0.161558
Q2G2S2   21 1.10526 0.903563 0.161558
Q2FVQ8   18 0.947368 -1.27278 0.943444
Q2FVT2   15 0.789474 -1.27278 0.943444
Q2G1Z5   17 0.894737 -1.27278 0.943444
Q2G2A4   19 1 0.903563 0.161558
P60393   25 1.31579 0.903563 0.161558
Q2G0P6   21 1.10526 0.903563 0.161558
Q2FW04   23 1.21053 0.903563 0.161558
Q2FYY9   20 1.05263 0.903563 0.161558
Q2FWP2   25 1.31579 0.903563 0.161558
Q2FVW4   19 1 0.903563 0.161558
Q2FY63   19 1 0.903563 0.161558
Q2FZ68   14 0.736842 -1.27278 0.943444
Q2G1E2   20 1.05263 0.903563 0.161558
Q2G2T8   18 0.947368 -1.27278 0.943444
Q2FY71   15 0.789474 -1.27278 0.943444
Q2FVI1   26 1.36842 0.903563 0.161558
Q2G0W2   23 1.21053 0.903563 0.161558
Q2G238   17 0.894737 -1.27278 0.943444
Q2FZR1   21 1.10526 0.903563 0.161558
Q2FXN2   21 1.10526 0.903563 0.161558
Q2FXH6   15 0.789474 -1.27278 0.943444
Q2FXM3   18 0.947368 -1.27278 0.943444
Q2FZW3   17 0.894737 -1.27278 0.943444
Q2FWM9   13 0.684211 -1.27278 0.943444
Q2FUW9   17 0.894737 -1.27278 0.943444
Q2FW91   16 0.842105 -1.27278 0.943444
Q2G137   11 0.578947 -1.27278 0.943444
Q2FVM0   20 1.05263 0.903563 0.161558
Q2G057   13 0.684211 -1.27278 0.943444
Q2FXP5   19 1 0.903563 0.161558
Q2G1H2   18 0.947368 -1.27278 0.943444
Q2FX99   12 0.631579 -1.27278 0.943444
Q2G0J4   24 1.26316 0.903563 0.161558
Q2FX74   18 0.947368 -1.27278 0.943444
Q2G1J9   21 1.10526 0.903563 0.161558
Q2G1F7   14 0.736842 -1.27278 0.943444
Q2G2R8   13 0.684211 -1.27278 0.943444
Q2FW32   19 1 0.903563 0.161558
Q2FXZ4   14 0.736842 -1.27278 0.943444
Q2FUT0   15 0.789474 -1.27278 0.943444
Q2G084   17 0.894737 -1.27278 0.943444
Q2G148   17 0.894737 -1.27278 0.943444
Q2FYR0   19 1 0.903563 0.161558
Q2FW86   14 0.736842 -1.27278 0.943444
Q2FW01   18 0.947368 -1.27278 0.943444
Q2FUX9   21 1.10526 0.903563 0.161558
Q2G212   25 1.31579 0.903563 0.161558
Q2FZ84   14 0.736842 -1.27278 0.943444
Q2G0Y0   19 1 0.903563 0.161558
Q2FYU4   17 0.894737 -1.27278 0.943444
Q2G223   11 0.578947 -1.27278 0.943444
Q2G136   15 0.789474 -1.27278 0.943444
Q2G0G6   16 0.842105 -1.27278 0.943444
Q2FWY6   22 1.15789 0.903563 0.161558
Q2FWZ2   18 0.947368 -1.27278 0.943444
Q2G240   18 0.947368 -1.27278 0.943444
O05154   23 1.21053 0.903563 0.161558
Q2FXP4   20 1.05263 0.903563 0.161558
Q2FVH5   22 1.15789 0.903563 0.161558
Q2FYP0   15 0.769231 -1.27278 0.943444
Q2FUW5   11 0.564103 -1.27278 0.943444
Q2FX66   7 0.358974 -1.27278 0.943444
Q2G1P4   15 0.769231 -1.27278 0.943444
Q2FYI9   20 1.02564 0.903563 0.161558
Q2G0I7   17 0.871795 -1.27278 0.943444
Q2FXQ9   28 1.4359 0.903563 0.161558
Q2FXL0   19 0.974359 -1.27278 0.943444
Q2FYR7   19 0.974359 -1.27278 0.943444
Q2G1W4   20 1.02564 0.903563 0.161558
Q2G2C8   20 1.02564 0.903563 0.161558
Q2G163   19 0.974359 -1.27278 0.943444
Q2FWL9   14 0.717949 -1.27278 0.943444
Q2FZH3   21 1.07692 0.903563 0.161558
Q2FZR5   20 1.02564 0.903563 0.161558
Q2G1W6   17 0.871795 -1.27278 0.943444
Q2FWA5   23 1.17949 0.903563 0.161558
Q2FX17   19 0.974359 -1.27278 0.943444
Q2FXY1   19 0.974359 -1.27278 0.943444
Q2G2W1   19 0.974359 -1.27278 0.943444
Q2FV06   14 0.717949 -1.27278 0.943444
Q2FYW6   21 1.07692 0.903563 0.161558
Q2G281   21 1.07692 0.903563 0.161558
Q2G227   19 0.974359 -1.27278 0.943444
Q2FWZ5   19 0.974359 -1.27278 0.943444
Q2FZX0   17 0.871795 -1.27278 0.943444
Q2FV51   22 1.12821 0.903563 0.161558
Q2G082   22 1.12821 0.903563 0.161558
Q2FWX4   5 0.25641 -1.27278 0.943444
Q2FZT1   18 0.923077 -1.27278 0.943444
Q2FYF3   20 1.02564 0.903563 0.161558
Q2FXW9   12 0.615385 -1.27278 0.943444
O34090   19 0.974359 -1.27278 0.943444
Q2FVE1   21 1.07692 0.903563 0.161558
Q2FZL5   18 0.923077 -1.27278 0.943444
Q2G258   18 0.923077 -1.27278 0.943444
Q2FZW5   17 0.871795 -1.27278 0.943444
Q2FW63   21 1.07692 0.903563 0.161558
Q2FXB4   21 1.07692 0.903563 0.161558
Q2G1T5   6 0.307692 -1.27278 0.943444
Q2G1J5   19 0.974359 -1.27278 0.943444
Q2G0V0   16 0.820513 -1.27278 0.943444
Q2G0M7   20 1.02564 0.903563 0.161558
Q2G1I5   24 1.23077 0.903563 0.161558
Q2G146   18 0.923077 -1.27278 0.943444
Q2G1P6   20 1.02564 0.903563 0.161558
Q2G1W8   19 0.95 -1.27278 0.943444
Q2G035   17 0.85 -1.27278 0.943444
Q2G1I3   19 0.95 -1.27278 0.943444
Q2FWM2   17 0.85 -1.27278 0.943444
Q2FYJ3   21 1.05 0.903563 0.161558
Q2G0L8   19 0.95 -1.27278 0.943444
Q2G164   19 0.95 -1.27278 0.943444
Q2FVT7   17 0.85 -1.27278 0.943444
Q2G1R3   16 0.8 -1.27278 0.943444
Q2G1T6   20 1 0.903563 0.161558
Q2FZN7   19 0.95 -1.27278 0.943444
Q2FY83   23 1.15 0.903563 0.161558
Q2FZX9   21 1.05 0.903563 0.161558
Q2FYL5   23 1.15 0.903563 0.161558
Q2G218   17 0.85 -1.27278 0.943444
Q2G0M5   17 0.85 -1.27278 0.943444
Q2FW78   15 0.75 -1.27278 0.943444
P52078   18 0.9 -1.27278 0.943444
Q7X2S2   18 0.9 -1.27278 0.943444
Q2FZG4   20 1 0.903563 0.161558
Q2G0M4   16 0.8 -1.27278 0.943444
Q2FVA2   19 0.95 -1.27278 0.943444
Q2G115   19 0.95 -1.27278 0.943444
Q2G0M8   21 1.05 0.903563 0.161558
Q2G1U4   15 0.75 -1.27278 0.943444
Q2G1D0   20 1 0.903563 0.161558
Q2G2S0   21 1.05 0.903563 0.161558
Q2G2N5   24 1.2 0.903563 0.161558
Q2G222   24 1.2 0.903563 0.161558
Q2G1C8   19 0.95 -1.27278 0.943444
Q2FV40   17 0.85 -1.27278 0.943444
Q2FXT1   17 0.85 -1.27278 0.943444
Q2FZZ2   27 1.35 0.903563 0.161558
Q2FY01   21 1.05 0.903563 0.161558
Q2FVJ8   23 1.15 0.903563 0.161558
Q2FXK2   21 1.05 0.903563 0.161558
Q2FUS7   19 0.95 -1.27278 0.943444
Q2FVP1   21 1.05 0.903563 0.161558
Q2FYN7   7 0.35 -1.27278 0.943444
P69848   26 1.3 0.903563 0.161558
Q2FWN8   22 1.1 0.903563 0.161558
Q2FV62   17 0.85 -1.27278 0.943444
Q2FWW7   19 0.95 -1.27278 0.943444
Q2G1Y5   17 0.85 -1.27278 0.943444
Q2FXA3   18 0.9 -1.27278 0.943444
Q2FYV3   19 0.95 -1.27278 0.943444
Q2G1H4   18 0.9 -1.27278 0.943444
Q2G038   19 0.95 -1.27278 0.943444
Q2G161   16 0.8 -1.27278 0.943444
Q2FYV1   16 0.8 -1.27278 0.943444
Q2FZ09   16 0.8 -1.27278 0.943444
Q2FW90   22 1.1 0.903563 0.161558
Q2G290   20 1 0.903563 0.161558
P60611   15 0.75 -1.27278 0.943444
Q2FV58   21 1.05 0.903563 0.161558
Q2G0C6   21 1.05 0.903563 0.161558
Q2G050   19 0.95 -1.27278 0.943444
Q2G0V2   24 1.2 0.903563 0.161558
Q2FVQ4   23 1.15 0.903563 0.161558
Q2G094   14 0.682927 -1.27278 0.943444
Q2FY59   21 1.02439 0.903563 0.161558
Q2FVX7   24 1.17073 0.903563 0.161558
Q2FVP4   19 0.926829 -1.27278 0.943444
Q2G185   20 0.97561 -1.27278 0.943444
Q2FXP8   19 0.926829 -1.27278 0.943444
Q2G275   23 1.12195 0.903563 0.161558
Q2G1D9   18 0.878049 -1.27278 0.943444
Q2FXI3   18 0.878049 -1.27278 0.943444
Q2FYM2   13 0.634146 -1.27278 0.943444
P14738   5 0.243902 -1.27278 0.943444
Q2G2Q2   19 0.926829 -1.27278 0.943444
Q2G0M9   21 1.02439 0.903563 0.161558
Q2FY67   17 0.829268 -1.27278 0.943444
Q2FWX8   2 0.097561 -1.27278 0.943444
Q2FUT9   17 0.829268 -1.27278 0.943444
Q2FZS0   16 0.780488 -1.27278 0.943444
Q2G2A8   23 1.12195 0.903563 0.161558
Q2FUY2   2 0.097561 -1.27278 0.943444
Q2FZL8   16 0.780488 -1.27278 0.943444
Q2FW93   11 0.536585 -1.27278 0.943444
Q2G1L7   24 1.17073 0.903563 0.161558
Q2FW41   29 1.41463 0.903563 0.161558
Q2FZY6   16 0.780488 -1.27278 0.943444
Q2G042   14 0.682927 -1.27278 0.943444
Q2FWK2   23 1.12195 0.903563 0.161558
Q2FYF4   15 0.731707 -1.27278 0.943444
Q2FZP2   17 0.829268 -1.27278 0.943444
Q2G1G7   13 0.634146 -1.27278 0.943444
Q2G1H5   20 0.97561 -1.27278 0.943444
Q2G2S7   18 0.878049 -1.27278 0.943444
Q2FY53   22 1.07317 0.903563 0.161558
Q2G1N2   22 1.07317 0.903563 0.161558
Q2G2V2   18 0.878049 -1.27278 0.943444
Q2G1H6   21 1.02439 0.903563 0.161558
Q2FZA9   15 0.731707 -1.27278 0.943444
Q2FXI5   19 0.926829 -1.27278 0.943444
Q2G206   15 0.731707 -1.27278 0.943444
Q2FWN6   19 0.926829 -1.27278 0.943444
Q2FUQ2   24 1.17073 0.903563 0.161558
Q2G1K3   16 0.780488 -1.27278 0.943444
Q2FZ76   22 1.07317 0.903563 0.161558
Q2FY54   15 0.731707 -1.27278 0.943444
Q2G289   19 0.926829 -1.27278 0.943444
Q2FY14   19 0.926829 -1.27278 0.943444
Q2FV77   25 1.21951 0.903563 0.161558
Q2G064   22 1.07317 0.903563 0.161558
Q2G033   19 0.926829 -1.27278 0.943444
Q2G198   16 0.780488 -1.27278 0.943444
Q2G0K4   20 0.97561 -1.27278 0.943444
Q2G0V3   21 1.02439 0.903563 0.161558
Q2FWE2   17 0.809524 -1.27278 0.943444
Q2G089   22 1.04762 0.903563 0.161558
Q2FZL3   17 0.809524 -1.27278 0.943444
Q2G087   18 0.857143 -1.27278 0.943444
Q2G0A7   19 0.904762 -1.27278 0.943444
Q2FVF9   17 0.809524 -1.27278 0.943444
Q2G071   18 0.857143 -1.27278 0.943444
Q2FUZ2   23 1.09524 0.903563 0.161558
Q2FY27   20 0.952381 -1.27278 0.943444
Q2FXX4   23 1.09524 0.903563 0.161558
Q2G1E6   16 0.761905 -1.27278 0.943444
Q2G1G5   23 1.09524 0.903563 0.161558
Q2G2Q3   14 0.666667 -1.27278 0.943444
Q2FZF0   13 0.619048 -1.27278 0.943444
Q2G2D2   15 0.714286 -1.27278 0.943444
Q2FXT4   21 1 0.903563 0.161558
Q2FZI8   18 0.857143 -1.27278 0.943444
Q2FUS8   2 0.0952381 -1.27278 0.943444
Q2FVR9   18 0.857143 -1.27278 0.943444
Q2FXP2   15 0.714286 -1.27278 0.943444
Q2FX94   20 0.952381 -1.27278 0.943444
Q2G2A5   20 0.952381 -1.27278 0.943444
Q2FZP7   19 0.904762 -1.27278 0.943444
Q2G1R7   18 0.857143 -1.27278 0.943444
Q2G015   6 0.285714 -1.27278 0.943444
Q2FZF4   20 0.952381 -1.27278 0.943444
Q2G1E5   17 0.809524 -1.27278 0.943444
Q2FWH9   20 0.952381 -1.27278 0.943444
Q2G069   18 0.857143 -1.27278 0.943444
Q2FZK3   18 0.857143 -1.27278 0.943444
Q2FZU5   17 0.809524 -1.27278 0.943444
Q2FYT4   16 0.761905 -1.27278 0.943444
Q2FWK4   23 1.09524 0.903563 0.161558
Q2FY40   20 0.952381 -1.27278 0.943444
Q2FWY4   15 0.714286 -1.27278 0.943444
Q2G156   24 1.14286 0.903563 0.161558
Q2G045   18 0.857143 -1.27278 0.943444
Q2FZS6   19 0.904762 -1.27278 0.943444
Q2FYC7   21 1 0.903563 0.161558
Q2FW73   17 0.809524 -1.27278 0.943444
Q2G1H3   22 1.04762 0.903563 0.161558
Q2FXJ6   17 0.809524 -1.27278 0.943444
Q2FUS2   17 0.790698 -1.27278 0.943444
Q2G120   21 0.976744 -1.27278 0.943444
Q2G2T9   19 0.883721 -1.27278 0.943444
Q2G1N9   24 1.11628 0.903563 0.161558
Q2FXL9   22 1.02326 0.903563 0.161558
Q2G0W4   24 1.11628 0.903563 0.161558
Q2G0R6   17 0.790698 -1.27278 0.943444
Q2G1C4   21 0.976744 -1.27278 0.943444
Q2FWY9   20 0.930233 -1.27278 0.943444
Q2G1K4   20 0.930233 -1.27278 0.943444
Q2FYK3   25 1.16279 0.903563 0.161558
Q2G1N4   18 0.837209 -1.27278 0.943444
Q2G065   19 0.883721 -1.27278 0.943444
Q2FX88   21 0.976744 -1.27278 0.943444
Q2FVW9   17 0.790698 -1.27278 0.943444
Q2G1E0   12 0.55814 -1.27278 0.943444
Q2G2P2   19 0.883721 -1.27278 0.943444
Q2G0V5   15 0.697674 -1.27278 0.943444
Q2FWA2   19 0.883721 -1.27278 0.943444
Q2FZU1   20 0.930233 -1.27278 0.943444
Q2FX77   18 0.837209 -1.27278 0.943444
Q2FW75   26 1.2093 0.903563 0.161558
Q2FUT5   18 0.837209 -1.27278 0.943444
Q2G234   21 0.976744 -1.27278 0.943444
Q2FZU6   20 0.930233 -1.27278 0.943444
Q2G1Y2   24 1.11628 0.903563 0.161558
Q2FXN7   14 0.651163 -1.27278 0.943444
Q2G2J3   16 0.744186 -1.27278 0.943444
Q2G0G1   23 1.06977 0.903563 0.161558
Q2FW62   18 0.837209 -1.27278 0.943444
Q2FUP7   21 0.976744 -1.27278 0.943444
Q2G1J3   21 0.976744 -1.27278 0.943444
Q2FZ15   19 0.883721 -1.27278 0.943444
Q2G1D3   19 0.883721 -1.27278 0.943444
Q2G0K2   17 0.790698 -1.27278 0.943444
Q2FWC1   22 1.02326 0.903563 0.161558
Q2FXM5   17 0.790698 -1.27278 0.943444
Q2FY46   17 0.790698 -1.27278 0.943444
Q2G1K0   19 0.883721 -1.27278 0.943444
Q2FXT6   21 0.976744 -1.27278 0.943444
Q2FZM4   18 0.837209 -1.27278 0.943444
Q2FXG1   19 0.883721 -1.27278 0.943444
Q2FXL1   19 0.883721 -1.27278 0.943444
Q2FWX5   20 0.930233 -1.27278 0.943444
# cudaSaTabsearch LTYPE = T LORDER = F LSOLN = F
# QUERY ID = PF05644 
# DBFILE = ./tableaux.ascii.DB                                                             
Q2G1I1   20 0.909091 -1.27278  0.943444
Q2G1K2   20 0.909091 -1.27278  0.943444
Q2FUU5   21 0.954545 -1.27278  0.943444
Q2FXB6   18 0.818182 -1.27278  0.943444
Q2FZU2   32 1.45455 0.903563  0.161558
Q2FZK0   23 1.04545 0.903563  0.161558
Q2FY33   14 0.636364 -1.27278  0.943444
Q2G098   15 0.681818 -1.27278  0.943444
Q2FZ46   20 0.909091 -1.27278  0.943444
Q2FZQ5   25 1.13636 0.903563  0.161558
Q2FXU8   17 0.772727 -1.27278  0.943444
Q9EZ08   17 0.772727 -1.27278  0.943444
Q2G1B9   22 1 0.903563  0.161558
Q2FZ73   16 0.727273 -1.27278  0.943444
Q2FY35   22 1 0.903563  0.161558
Q2FZ16   22 1 0.903563  0.161558
Q2FYR2   23 1.04545 0.903563  0.161558
Q2FWY3   4 0.181818 -1.27278  0.943444
Q2G2F5   21 0.954545 -1.27278  0.943444
Q2G032   14 0.636364 -1.27278  0.943444
Q2FZ10   19 0.863636 -1.27278  0.943444
Q2G255   20 0.909091 -1.27278  0.943444
Q2G0X6   26 1.18182 0.903563  0.161558
Q2FYH0   23 1.04545 0.903563  0.161558
Q2FXJ9   22 1 0.903563  0.161558
Q2FZT4   14 0.636364 -1.27278  0.943444
Q2FVE6   18 0.818182 -1.27278  0.943444
Q2FYD3   7 0.318182 -1.27278  0.943444
Q2FXT5   14 0.636364 -1.27278  0.943444
Q2FY60   21 0.954545 -1.27278  0.943444
Q2G2D7   19 0.863636 -1.27278  0.943444
Q2FX16   18 0.818182 -1.27278  0.943444
Q2FZ34   19 0.863636 -1.27278  0.943444
Q2G1S4   18 0.818182 -1.27278  0.943444
Q2G147   20 0.909091 -1.27278  0.943444
Q2G1J7   22 1 0.903563  0.161558
Q2G2A7   17 0.772727 -1.27278  0.943444
Q2G2M6   18 0.818182 -1.27278  0.943444
Q2FV30   16 0.727273 -1.27278  0.943444
Q2FVL5   19 0.863636 -1.27278  0.943444
Q2FXY0   17 0.772727 -1.27278  0.943444
Q2FZL1   21 0.954545 -1.27278  0.943444
Q2FW45   20 0.909091 -1.27278  0.943444
Q2FZU0   22 0.977778 -1.27278  0.943444
Q2FWZ0   19 0.844444 -1.27278  0.943444
Q2G2H5   19 0.844444 -1.27278  0.943444
Q2FYG9   19 0.844444 -1.27278  0.943444
Q2G2X6   17 0.755556 -1.27278  0.943444
Q2G155   17 0.755556 -1.27278  0.943444
Q2FXY9   26 1.15556 0.903563  0.161558
Q2FZ37   23 1.02222 0.903563  0.161558
Q2FVI7   21 0.933333 -1.27278  0.943444
Q2FYS1   24 1.06667 0.903563  0.161558
Q2FXL5   20 0.888889 -1.27278  0.943444
Q2G1J4   22 0.977778 -1.27278  0.943444
Q2FWZ3   18 0.8 -1.27278  0.943444
Q2G2P7   22 0.977778 -1.27278  0.943444
Q2FVH3   23 1.02222 0.903563  0.161558
Q2FZ31   20 0.888889 -1.27278  0.943444
Q2G283   21 0.933333 -1.27278  0.943444
Q2FZ66   22 0.977778 -1.27278  0.943444
Q2FWY7   18 0.8 -1.27278  0.943444
Q2G1F9   21 0.933333 -1.27278  0.943444
Q2FZJ4   22 0.977778 -1.27278  0.943444
Q2FZQ1   25 1.11111 0.903563  0.161558
Q2FY80   15 0.666667 -1.27278  0.943444
Q2G2D4   18 0.8 -1.27278  0.943444
Q2FYP1   20 0.888889 -1.27278  0.943444
Q2FYF9   12 0.533333 -1.27278  0.943444
Q2G0B3   17 0.755556 -1.27278  0.943444
Q2FUT8   17 0.755556 -1.27278  0.943444
Q2FYR1   22 0.977778 -1.27278  0.943444
Q2FYL3   19 0.844444 -1.27278  0.943444
Q2FVG4   24 1.06667 0.903563  0.161558
Q2FVP8   17 0.755556 -1.27278  0.943444
Q2FZ28   21 0.913043 -1.27278  0.943444
Q2G1F0   23 1 0.903563  0.161558
P95689   22 0.956522 -1.27278  0.943444
Q2FYH6   22 0.956522 -1.27278  0.943444
Q2FXD1   15 0.652174 -1.27278  0.943444
Q2G0X5   17 0.73913 -1.27278  0.943444
Q2FXN8   17 0.73913 -1.27278  0.943444
Q2G0N0   17 0.73913 -1.27278  0.943444
Q2G268   18 0.782609 -1.27278  0.943444
Q2FV61   20 0.869565 -1.27278  0.943444
Q2FXL7   19 0.826087 -1.27278  0.943444
Q2FUR5   25 1.08696 0.903563  0.161558
Q2FXV6   19 0.826087 -1.27278  0.943444
Q2G2C5   19 0.826087 -1.27278  0.943444
Q2FVJ6   23 1 0.903563  0.161558
Q2G1Y4   20 0.869565 -1.27278  0.943444
Q2FVI0   21 0.913043 -1.27278  0.943444
Q2FXJ8   19 0.826087 -1.27278  0.943444
Q2FZU7   16 0.695652 -1.27278  0.943444
Q2G2X4   17 0.73913 -1.27278  0.943444
Q2FZA8   19 0.826087 -1.27278  0.943444
Q2FW96   20 0.869565 -1.27278  0.943444
Q2FYV4   21 0.913043 -1.27278  0.943444
O07325   18 0.782609 -1.27278  0.943444
Q2G1C1   21 0.913043 -1.27278  0.943444
Q2FZR9   21 0.913043 -1.27278  0.943444
Q2FVW3   19 0.826087 -1.27278  0.943444
Q2G124   18 0.782609 -1.27278  0.943444
P0C0V7   20 0.869565 -1.27278  0.943444
Q2FX52   22 0.93617 -1.27278  0.943444
Q2G2C7   22 0.93617 -1.27278  0.943444
Q2G2D5   19 0.808511 -1.27278  0.943444
Q2FXQ7   20 0.851064 -1.27278  0.943444
Q2FZW0   20 0.851064 -1.27278  0.943444
Q2FVG3   23 0.978723 -1.27278  0.943444
Q2FXR4   21 0.893617 -1.27278  0.943444
Q2FZ67   20 0.851064 -1.27278  0.943444
Q2G243   17 0.723404 -1.27278  0.943444
Q2FV76   20 0.851064 -1.27278  0.943444
Q2FVZ4   21 0.893617 -1.27278  0.943444
Q2FWC5   22 0.93617 -1.27278  0.943444
Q2FZY3   19 0.808511 -1.27278  0.943444
Q2FWH5   19 0.808511 -1.27278  0.943444
Q2G241   21 0.893617 -1.27278  0.943444
Q2FV35   23 0.978723 -1.27278  0.943444
Q2G0T5   23 0.978723 -1.27278  0.943444
Q2G1A9   19 0.808511 -1.27278  0.943444
Q2FYU7   18 0.765957 -1.27278  0.943444
Q2G2E0   21 0.893617 -1.27278  0.943444
Q2FVT6   22 0.93617 -1.27278  0.943444
Q2G0D7   19 0.808511 -1.27278  0.943444
Q2G1M6   15 0.638298 -1.27278  0.943444
Q2G0A6   21 0.893617 -1.27278  0.943444
Q2FUY6   20 0.851064 -1.27278  0.943444
Q2FYJ2   18 0.765957 -1.27278  0.943444
Q2G2E5   28 1.16667 0.903563  0.161558
Q2G2P5   20 0.833333 -1.27278  0.943444
Q2G1R6   18 0.75 -1.27278  0.943444
Q2FYF0   21 0.875 -1.27278  0.943444
Q2FVH8   17 0.708333 -1.27278  0.943444
Q2FUU3   24 1 0.903563  0.161558
Q2FVG8   21 0.875 -1.27278  0.943444
Q9ZAH5   22 0.916667 -1.27278  0.943444
Q2G2U0   18 0.75 -1.27278  0.943444
Q2FYR4   18 0.75 -1.27278  0.943444
Q2G256   17 0.708333 -1.27278  0.943444
Q2FVY0   17 0.708333 -1.27278  0.943444
Q2G0Q2   21 0.875 -1.27278  0.943444
Q2G0R2   21 0.875 -1.27278  0.943444
Q2G0Q3   23 0.958333 -1.27278  0.943444
Q2FWZ9   20 0.833333 -1.27278  0.943444
Q53705   16 0.666667 -1.27278  0.943444
Q2G2U3   17 0.708333 -1.27278  0.943444
Q2FYY6   26 1.08333 0.903563  0.161558
Q2FWL3   18 0.75 -1.27278  0.943444
Q2FY50   17 0.708333 -1.27278  0.943444
Q2FXN4   18 0.75 -1.27278  0.943444
Q2G179   18 0.75 -1.27278  0.943444
Q2G1L6   17 0.708333 -1.27278  0.943444
Q2FXU4   21 0.875 -1.27278  0.943444
Q2G1E9   20 0.833333 -1.27278  0.943444
Q2G232   21 0.875 -1.27278  0.943444
Q2FXH9   21 0.875 -1.27278  0.943444
Q2G0X3   8 0.333333 -1.27278  0.943444
Q2FXD0   20 0.833333 -1.27278  0.943444
Q2G0G3   21 0.875 -1.27278  0.943444
Q2FWW3   22 0.916667 -1.27278  0.943444
Q2FYG0   18 0.734694 -1.27278  0.943444
Q2FZS9   25 1.02041 0.903563  0.161558
Q2FYS2   17 0.693878 -1.27278  0.943444
Q2G2U4   13 0.530612 -1.27278  0.943444
Q2FWJ9   22 0.897959 -1.27278  0.943444
Q2FWF0   20 0.816327 -1.27278  0.943444
Q2FXR9   20 0.816327 -1.27278  0.943444
Q2FZV7   14 0.571429 -1.27278  0.943444
Q2G1W0   22 0.897959 -1.27278  0.943444
Q2G2I0   19 0.77551 -1.27278  0.943444
Q2G153   17 0.693878 -1.27278  0.943444
Q2FWD7   20 0.816327 -1.27278  0.943444
Q2FY15   20 0.816327 -1.27278  0.943444
Q2FV54   22 0.897959 -1.27278  0.943444
Q2FZ74   18 0.734694 -1.27278  0.943444
Q2FYV5   19 0.77551 -1.27278  0.943444
Q2G2I1   11 0.44898 -1.27278  0.943444
Q2FXZ6   17 0.693878 -1.27278  0.943444
Q2G0U0   23 0.938776 -1.27278  0.943444
Q2G0Y6   21 0.857143 -1.27278  0.943444
Q2FXJ0   19 0.77551 -1.27278  0.943444
Q2FY43   19 0.76 -1.27278  0.943444
Q2FWM1   8 0.32 -1.27278  0.943444
Q2FVJ1   21 0.84 -1.27278  0.943444
Q2G0K3   18 0.72 -1.27278  0.943444
Q2FY66   20 0.8 -1.27278  0.943444
Q2FW99   20 0.8 -1.27278  0.943444
Q2FV10   18 0.72 -1.27278  0.943444
Q2FXJ5   23 0.92 -1.27278  0.943444
Q2FX69   5 0.2 -1.27278  0.943444
Q2G0B2   20 0.8 -1.27278  0.943444
Q2FX14   18 0.72 -1.27278  0.943444
Q2FYD8   22 0.88 -1.27278  0.943444
Q2FWE5   22 0.88 -1.27278  0.943444
Q2G2A3   20 0.8 -1.27278  0.943444
Q2FZH8   16 0.64 -1.27278  0.943444
Q2FX51   19 0.76 -1.27278  0.943444
Q2FWE8   23 0.92 -1.27278  0.943444
Q2G088   21 0.84 -1.27278  0.943444
Q2G028   18 0.705882 -1.27278  0.943444
Q2G1S3   20 0.784314 -1.27278  0.943444
Q2FYN4   22 0.862745 -1.27278  0.943444
Q2FX86   23 0.901961 -1.27278  0.943444
Q2G2S8   17 0.666667 -1.27278  0.943444
Q2FUW8   19 0.745098 -1.27278  0.943444
Q2FWD4   22 0.862745 -1.27278  0.943444
Q2FVH6   18 0.705882 -1.27278  0.943444
Q2G029   18 0.705882 -1.27278  0.943444
Q2G1R5   21 0.823529 -1.27278  0.943444
Q2FX65   17 0.666667 -1.27278  0.943444
Q2FZV6   22 0.862745 -1.27278  0.943444
Q2G1P1   20 0.784314 -1.27278  0.943444
Q2FVU4   25 0.980392 -1.27278  0.943444
Q2FVT5   23 0.901961 -1.27278  0.943444
Q2G2H4   12 0.470588 -1.27278  0.943444
Q2FZ58   21 0.823529 -1.27278  0.943444
Q2FVJ2   23 0.901961 -1.27278  0.943444
Q2FXW5   14 0.54902 -1.27278  0.943444
Q2FWK1   19 0.745098 -1.27278  0.943444
Q2G031   18 0.705882 -1.27278  0.943444
Q2G0U1   24 0.941176 -1.27278  0.943444
Q2FW46   23 0.901961 -1.27278  0.943444
Q2FZY5   22 0.862745 -1.27278  0.943444
Q2FZI5   20 0.769231 -1.27278  0.943444
Q2FYR9   18 0.692308 -1.27278  0.943444
Q2FZ92   19 0.730769 -1.27278  0.943444
Q2G1D5   21 0.807692 -1.27278  0.943444
Q2FXM2   21 0.807692 -1.27278  0.943444
Q2FVM2   22 0.846154 -1.27278  0.943444
Q2FZN2   21 0.807692 -1.27278  0.943444
Q2G1U8   17 0.653846 -1.27278  0.943444
Q2FVS7   16 0.615385 -1.27278  0.943444
Q2FWB5   19 0.730769 -1.27278  0.943444
Q2FXX1   22 0.846154 -1.27278  0.943444
Q2G2J9   17 0.653846 -1.27278  0.943444
Q2G0Y7   20 0.769231 -1.27278  0.943444
Q2FW81   23 0.884615 -1.27278  0.943444
Q2FWK3   18 0.692308 -1.27278  0.943444
Q2FY34   21 0.807692 -1.27278  0.943444
Q2FXF8   21 0.807692 -1.27278  0.943444
Q2FXI9   19 0.730769 -1.27278  0.943444
Q05615   20 0.754717 -1.27278  0.943444
Q2FUW4   23 0.867925 -1.27278  0.943444
Q2FVF4   18 0.679245 -1.27278  0.943444
Q2FWI3   21 0.792453 -1.27278  0.943444
Q2FWG8   25 0.943396 -1.27278  0.943444
Q2G0R0   18 0.679245 -1.27278  0.943444
Q2G0I4   22 0.830189 -1.27278  0.943444
Q2FV67   18 0.679245 -1.27278  0.943444
Q2G091   22 0.830189 -1.27278  0.943444
Q2G1U1   20 0.754717 -1.27278  0.943444
Q2FUX7   20 0.754717 -1.27278  0.943444
Q2FY51   23 0.867925 -1.27278  0.943444
Q2FYP2   19 0.716981 -1.27278  0.943444
Q2G0F8   26 0.981132 -1.27278  0.943444
Q2FXH5   20 0.754717 -1.27278  0.943444
Q2G193   22 0.830189 -1.27278  0.943444
Q2FWD6   19 0.716981 -1.27278  0.943444
Q2FZ98   21 0.777778 -1.27278  0.943444
Q2FYQ2   22 0.814815 -1.27278  0.943444
Q2FWL5   19 0.703704 -1.27278  0.943444
Q2FV16   20 0.740741 -1.27278  0.943444
Q2FWX9   23 0.851852 -1.27278  0.943444
Q2G1J0   18 0.666667 -1.27278  0.943444
Q2G235   24 0.888889 -1.27278  0.943444
Q2FXK1   19 0.703704 -1.27278  0.943444
Q2FWF4   22 0.814815 -1.27278  0.943444
Q2FZC8   20 0.740741 -1.27278  0.943444
Q2FZQ4   20 0.740741 -1.27278  0.943444
O52582   18 0.666667 -1.27278  0.943444
Q2FZI6   18 0.666667 -1.27278  0.943444
Q2FUW7   20 0.740741 -1.27278  0.943444
Q2G2M9   19 0.703704 -1.27278  0.943444
Q2FZD0   21 0.777778 -1.27278  0.943444
Q2FWK7   22 0.814815 -1.27278  0.943444
Q2FWU4   5 0.185185 -1.27278  0.943444
Q2FUX4   17 0.62963 -1.27278  0.943444
Q2G2V3   22 0.814815 -1.27278  0.943444
O05204   19 0.703704 -1.27278  0.943444
Q2FYC2   20 0.727273 -1.27278  0.943444
Q2FZP6   26 0.945455 -1.27278  0.943444
Q2G0L2   21 0.763636 -1.27278  0.943444
Q2FZV1   34 1.23636 0.903563  0.161558
Q2FVQ5   23 0.836364 -1.27278  0.943444
Q2FZW6   20 0.727273 -1.27278  0.943444
Q2FZI3   20 0.727273 -1.27278  0.943444
Q2G219   22 0.8 -1.27278  0.943444
Q2FZR2   25 0.909091 -1.27278  0.943444
Q2FXZ2   15 0.545455 -1.27278  0.943444
Q2FYC6   22 0.8 -1.27278  0.943444
Q2FYZ5   22 0.785714 -1.27278  0.943444
Q2FWN4   25 0.892857 -1.27278  0.943444
Q2G221   18 0.642857 -1.27278  0.943444
Q2FZX5   20 0.714286 -1.27278  0.943444
Q2FUW3   21 0.75 -1.27278  0.943444
Q2G2H3   19 0.678571 -1.27278  0.943444
Q2FY08   19 0.678571 -1.27278  0.943444
Q2FXU5   21 0.75 -1.27278  0.943444
Q2G1F8   23 0.821429 -1.27278  0.943444
Q2FYW4   22 0.785714 -1.27278  0.943444
Q2G142   24 0.857143 -1.27278  0.943444
Q2G1U3   24 0.857143 -1.27278  0.943444
Q2FZ18   20 0.714286 -1.27278  0.943444
Q2FV24   15 0.535714 -1.27278  0.943444
Q2G1C2   20 0.714286 -1.27278  0.943444
Q2FYZ4   20 0.714286 -1.27278  0.943444
Q2FWT4   21 0.75 -1.27278  0.943444
Q2FUX1   23 0.821429 -1.27278  0.943444
Q2FZG9   22 0.77193 -1.27278  0.943444
Q2FVC1   19 0.666667 -1.27278  0.943444
Q2FYT3   18 0.631579 -1.27278  0.943444
Q2FY82   19 0.666667 -1.27278  0.943444
Q2FV02   19 0.666667 -1.27278  0.943444
Q2FXJ2   17 0.596491 -1.27278  0.943444
Q2FZ02   17 0.596491 -1.27278  0.943444
Q2G0L3   21 0.736842 -1.27278  0.943444
Q2FZH5   23 0.807018 -1.27278  0.943444
Q2FWH4   20 0.701754 -1.27278  0.943444
Q2FW49   19 0.666667 -1.27278  0.943444
Q93T05   21 0.736842 -1.27278  0.943444
Q2FX73   23 0.807018 -1.27278  0.943444
Q2G239   20 0.689655 -1.27278  0.943444
Q2G121   18 0.62069 -1.27278  0.943444
Q2FY11   19 0.655172 -1.27278  0.943444
Q2FV11   17 0.586207 -1.27278  0.943444
Q2FZ05   19 0.655172 -1.27278  0.943444
Q2G253   20 0.689655 -1.27278  0.943444
Q2FW98   20 0.689655 -1.27278  0.943444
Q2G205   18 0.62069 -1.27278  0.943444
Q2FVE7   25 0.862069 -1.27278  0.943444
Q2FYD0   16 0.551724 -1.27278  0.943444
Q2FZ19   24 0.827586 -1.27278  0.943444
Q2G1C7   23 0.793103 -1.27278  0.943444
Q2FV60   21 0.724138 -1.27278  0.943444
Q2FY64   20 0.689655 -1.27278  0.943444
Q2FZI9   22 0.758621 -1.27278  0.943444
Q2FV57   17 0.576271 -1.27278  0.943444
Q2FXA5   21 0.711864 -1.27278  0.943444
Q2G2U8   23 0.779661 -1.27278  0.943444
Q2FZP0   22 0.745763 -1.27278  0.943444
Q2FZL7   22 0.745763 -1.27278  0.943444
Q2FZR3   19 0.644068 -1.27278  0.943444
Q2FWA0   23 0.779661 -1.27278  0.943444
Q2G090   21 0.711864 -1.27278  0.943444
Q2G1H0   19 0.633333 -1.27278  0.943444
Q2FZP4   19 0.633333 -1.27278  0.943444
Q2FUX0   19 0.633333 -1.27278  0.943444
Q2FV86   20 0.666667 -1.27278  0.943444
Q2FV14   22 0.733333 -1.27278  0.943444
Q2FUT2   19 0.633333 -1.27278  0.943444
Q2FZ64   22 0.733333 -1.27278  0.943444
Q2FUW1   13 0.42623 -1.27278  0.943444
Q2FWI0   23 0.754098 -1.27278  0.943444
Q2G2K5   20 0.655738 -1.27278  0.943444
Q2FWK6   20 0.655738 -1.27278  0.943444
Q2G0T9   17 0.557377 -1.27278  0.943444
Q2G078   24 0.786885 -1.27278  0.943444
Q2G1P3   22 0.721311 -1.27278  0.943444
Q2G274   19 0.612903 -1.27278  0.943444
Q2FZD4   19 0.612903 -1.27278  0.943444
Q2FYS5   23 0.741935 -1.27278  0.943444
Q2G1K5   19 0.612903 -1.27278  0.943444
Q2G1L5   17 0.548387 -1.27278  0.943444
Q2G1M9   24 0.774194 -1.27278  0.943444
Q2FX67   18 0.580645 -1.27278  0.943444
Q2FZ32   20 0.645161 -1.27278  0.943444
Q2FWH7   18 0.580645 -1.27278  0.943444
Q2FXT8   20 0.634921 -1.27278  0.943444
Q2FUQ3   20 0.634921 -1.27278  0.943444
Q2G1Y6   18 0.571429 -1.27278  0.943444
Q2FX68   14 0.444444 -1.27278  0.943444
Q2FWD1   19 0.603175 -1.27278  0.943444
Q2FUZ8   19 0.603175 -1.27278  0.943444
Q2G1F5   20 0.634921 -1.27278  0.943444
Q2G2T6   16 0.507937 -1.27278  0.943444
Q2FYD2   16 0.507937 -1.27278  0.943444
Q2FYA1   21 0.666667 -1.27278  0.943444
Q2FY21   21 0.666667 -1.27278  0.943444
Q2FZD3   18 0.571429 -1.27278  0.943444
Q2G1Z4   19 0.603175 -1.27278  0.943444
Q2G0S3   17 0.53125 -1.27278  0.943444
Q2FVQ3   22 0.6875 -1.27278  0.943444
Q2G2J4   21 0.65625 -1.27278  0.943444
Q2G2B8   19 0.59375 -1.27278  0.943444
Q2G0L5   3 0.09375 -1.27278  0.943444
Q2FW72   19 0.59375 -1.27278  0.943444
Q2FYT8   18 0.5625 -1.27278  0.943444
Q2FXM9   19 0.59375 -1.27278  0.943444
Q2G1Y0   20 0.625 -1.27278  0.943444
Q2G2D0   20 0.625 -1.27278  0.943444
Q2G2M2   23 0.71875 -1.27278  0.943444
Q2G1B7   20 0.625 -1.27278  0.943444
Q2G1B8   20 0.625 -1.27278  0.943444
Q2G0M6   25 0.78125 -1.27278  0.943444
Q2G1D8   21 0.646154 -1.27278  0.943444
Q2FV70   19 0.584615 -1.27278  0.943444
Q2FV72   23 0.707692 -1.27278  0.943444
Q2FVB2   21 0.646154 -1.27278  0.943444
Q2G122   18 0.553846 -1.27278  0.943444
Q2G1W2   19 0.575758 -1.27278  0.943444
Q2FWW1   18 0.545455 -1.27278  0.943444
Q2G1F4   25 0.757576 -1.27278  0.943444
Q2G093   20 0.606061 -1.27278  0.943444
Q2FXY7   27 0.818182 -1.27278  0.943444
Q2G1C6   17 0.515152 -1.27278  0.943444
Q2FZ20   20 0.606061 -1.27278  0.943444
O50581   20 0.597015 -1.27278  0.943444
Q2G1N1   19 0.567164 -1.27278  0.943444
Q2G188   19 0.558824 -1.27278  0.943444
Q2G296   25 0.735294 -1.27278  0.943444
Q2G2E9   18 0.529412 -1.27278  0.943444
Q2G294   21 0.617647 -1.27278  0.943444
Q2FWJ5   21 0.617647 -1.27278  0.943444
Q2FW03   25 0.724638 -1.27278  0.943444
Q2G0N1   21 0.608696 -1.27278  0.943444
Q2FZJ0   20 0.57971 -1.27278  0.943444
Q2FYZ9   17 0.492754 -1.27278  0.943444
Q2FV74   20 0.57971 -1.27278  0.943444
Q2FXP7   22 0.637681 -1.27278  0.943444
Q2FXU1   23 0.666667 -1.27278  0.943444
Q2G1M8   21 0.608696 -1.27278  0.943444
Q2FXY4   21 0.608696 -1.27278  0.943444
Q2FZ94   17 0.485714 -1.27278  0.943444
Q2FYI0   20 0.56338 -1.27278  0.943444
Q2FXT9   18 0.507042 -1.27278  0.943444
Q2G0D2   21 0.583333 -1.27278  0.943444
Q2FYB7   17 0.472222 -1.27278  0.943444
Q2FVN8   19 0.527778 -1.27278  0.943444
Q2FZ49   16 0.444444 -1.27278  0.943444
Q2FUW6   19 0.527778 -1.27278  0.943444
Q2G1P7   18 0.5 -1.27278  0.943444
Q2FW70   24 0.657534 -1.27278  0.943444
Q2G0W1   22 0.60274 -1.27278  0.943444
Q2G024   19 0.520548 -1.27278  0.943444
Q2G1G8   23 0.630137 -1.27278  0.943444
Q2G1R9   20 0.547945 -1.27278  0.943444
O06446   20 0.547945 -1.27278  0.943444
Q2G1C9   21 0.575342 -1.27278  0.943444
Q2FXV8   21 0.567568 -1.27278  0.943444
Q2G0P5   21 0.567568 -1.27278  0.943444
Q2FV64   23 0.613333 -1.27278  0.943444
Q2FV87   24 0.631579 -1.27278  0.943444
Q2G1K9   17 0.441558 -1.27278  0.943444
Q2G266   21 0.545455 -1.27278  0.943444
Q59801   19 0.487179 -1.27278  0.943444
Q2FXH2   20 0.512821 -1.27278  0.943444
Q53727   21 0.531646 -1.27278  0.943444
Q2G2Q0   20 0.506329 -1.27278  0.943444
Q2FZD8   19 0.475 -1.27278  0.943444
Q2FYS4   20 0.5 -1.27278  0.943444
Q2G1G2   21 0.525 -1.27278  0.943444
Q2FXV9   24 0.592593 -1.27278  0.943444
Q2G0L4   8 0.197531 -1.27278  0.943444
Q2FXR8   22 0.54321 -1.27278  0.943444
Q2FYJ0   22 0.54321 -1.27278  0.943444
Q2FZS8   23 0.560976 -1.27278  0.943444
Q2FXN9   23 0.547619 -1.27278  0.943444
Q2FYM1   23 0.547619 -1.27278  0.943444
Q2FVZ5   18 0.428571 -1.27278  0.943444
Q2FVL8   21 0.494118 -1.27278  0.943444
Q2FZ40   17 0.4 -1.27278  0.943444
Q2FYH5   21 0.488372 -1.27278  0.943444
Q2FXB3   21 0.477273 -1.27278  0.943444
Q2FYS9   22 0.488889 -1.27278  0.943444
Q2G1Q4   22 0.488889 -1.27278  0.943444
Q2FVC3   23 0.511111 -1.27278  0.943444
Q2G046   19 0.417582 -1.27278  0.943444
Q2FWU3   16 0.351648 -1.27278  0.943444
Q2FZ72   22 0.483516 -1.27278  0.943444
Q2FZ82   19 0.417582 -1.27278  0.943444
Q9F1K0   21 0.446809 -1.27278  0.943444
Q2FVV9   22 0.44898 -1.27278  0.943444
Q2FZT6   18 0.363636 -1.27278  0.943444
Q2FWU5   13 0.262626 -1.27278  0.943444
Q2FYC8   20 0.4 -1.27278  0.943444
Q2FZK7   18 0.352941 -1.27278  0.943444
Q2G2C1   21 0.411765 -1.27278  0.943444
Q2FZT5   20 0.380952 -1.27278  0.943444
Q2G0R8   17 0.320755 -1.27278  0.943444
Q2FW95   13 0.245283 -1.27278  0.943444
Q2G0N5   23 0.418182 -1.27278  0.943444
P47768   18 0.321429 -1.27278  0.943444
Q2FXH4   15 0.265487 -1.27278  0.943444
Q2FVM1   22 0.389381 -1.27278  0.943444
```
