## Supplementary Data 3 for "Mining folded proteomes in the era of accurate structure prediction": PF05675.output

```
# cudaSaTabsearch LTYPE = T LORDER = F LSOLN = F
# QUERY ID = PF05675 
# DBFILE = ./tableaux.ascii.DB                                                             
Q2G0V6   0 0 -1.27278 0.943444
Q2G075   0 0 -1.27278 0.943444
Q2G083   0 0 -1.27278 0.943444
Q2FZN3   0 0 -1.27278 0.943444
Q2FY90   0 0 -1.27278 0.943444
Q2FX91   0 0 -1.27278 0.943444
Q2FX54   0 0 -1.27278 0.943444
Q2FYQ4   0 0 -1.27278 0.943444
Q2G284   0 0 -1.27278 0.943444
Q2G0S4   0 0 -1.27278 0.943444
Q2FWM3   0 0 -1.27278 0.943444
Q2FX81   0 0 -1.27278 0.943444
Q2FXC6   0 0 -1.27278 0.943444
Q2FWJ7   0 0 -1.27278 0.943444
Q2FYJ9   0 0 -1.27278 0.943444
Q2G2E6   0 0 -1.27278 0.943444
Q2FWV0   0 0 -1.27278 0.943444
Q2FZC3   0 0 -1.27278 0.943444
Q2FVH9   0 0 -1.27278 0.943444
Q2FXQ5   0 0 -1.27278 0.943444
Q2FZU4   0 0 -1.27278 0.943444
Q2FYF8   0 0 -1.27278 0.943444
Q2FUR4   0 0 -1.27278 0.943444
Q2FYI2   0 0 -1.27278 0.943444
Q2FYY2   0 0 -1.27278 0.943444
Q2FW58   0 0 -1.27278 0.943444
P0C7Z3   0 0 -1.27278 0.943444
Q2G0T2   0 0 -1.27278 0.943444
Q2G1G9   0 0 -1.27278 0.943444
Q2FVJ0   0 0 -1.27278 0.943444
Q2FZ80   0 0 -1.27278 0.943444
Q2G1R4   0 0 -1.27278 0.943444
Q2FW02   0 0 -1.27278 0.943444
Q2G1X3   0 0 -1.27278 0.943444
Q2FWW4   0 0 -1.27278 0.943444
Q2FZE1   0 0 -1.27278 0.943444
Q2FY31   0 0 -1.27278 0.943444
Q2G018   0 0 -1.27278 0.943444
Q2FZI0   0 0 -1.27278 0.943444
Q2FUZ7   0 0 -1.27278 0.943444
Q2G250   0 0 -1.27278 0.943444
Q2FWU8   0 0 -1.27278 0.943444
Q2FYX5   0 0 -1.27278 0.943444
Q2FZY2   0 0 -1.27278 0.943444
Q2FZX8   0 0 -1.27278 0.943444
Q2FUY8   0 0 -1.27278 0.943444
Q2FV73   0 0 -1.27278 0.943444
Q2G0C5   0 0 -1.27278 0.943444
Q2FZ52   0 0 -1.27278 0.943444
Q2FVK6   0 0 -1.27278 0.943444
Q2G0Z3   0 0 -1.27278 0.943444
Q2FZJ8   0 0 -1.27278 0.943444
Q2FY57   0 0 -1.27278 0.943444
Q2G0W3   0 0 -1.27278 0.943444
Q2G0I2   0 0 -1.27278 0.943444
Q2FYX1   0 0 -1.27278 0.943444
Q2G0H2   0 0 -1.27278 0.943444
Q2FWJ8   0 0 -1.27278 0.943444
Q2FWZ7   0 0 -1.27278 0.943444
Q2FV04   0 0 -1.27278 0.943444
Q2G0H6   0 0 -1.27278 0.943444
Q2G291   0 0 -1.27278 0.943444
Q2G1A7   0 0 -1.27278 0.943444
Q2FVS8   0 0 -1.27278 0.943444
Q2FZ26   0 0 -1.27278 0.943444
Q2FXJ3   0 0 -1.27278 0.943444
Q2G231   0 0 -1.27278 0.943444
Q2G2N0   0 0 -1.27278 0.943444
Q2G2I2   0 0 -1.27278 0.943444
Q2FYU3   0 0 -1.27278 0.943444
Q2FWY5   0 0 -1.27278 0.943444
Q2G2E3   0 0 -1.27278 0.943444
Q2FV09   0 0 -1.27278 0.943444
Q2FX72   0 0 -1.27278 0.943444
Q2FWA3   0 0 -1.27278 0.943444
Q2FWF2   0 0 -1.27278 0.943444
Q2G0E4   0 0 -1.27278 0.943444
Q2G251   0 0 -1.27278 0.943444
P0C818   0 0 -1.27278 0.943444
Q2FXQ2   0 0 -1.27278 0.943444
Q2FXD4   0 0 -1.27278 0.943444
Q2G014   0 0 -1.27278 0.943444
Q2FWI9   0 0 -1.27278 0.943444
Q2FX79   0 0 -1.27278 0.943444
Q2FVP7   0 0 -1.27278 0.943444
Q2FZN4   0 0 -1.27278 0.943444
Q2FWU6   0 0 -1.27278 0.943444
Q2G2Y1   0 0 -1.27278 0.943444
Q2FYF6   0 0 -1.27278 0.943444
Q2FXK0   0 0 -1.27278 0.943444
Q2FVI9   0 0 -1.27278 0.943444
Q2G246   0 0 -1.27278 0.943444
Q2G053   0 0 -1.27278 0.943444
Q2FWK8   0 0 -1.27278 0.943444
Q2FXL8   0 0 -1.27278 0.943444
Q2G0Q4   0 0 -1.27278 0.943444
Q2FVB7   0 0 -1.27278 0.943444
Q2FYD6   0 0 -1.27278 0.943444
Q2FXK9   0 0 -1.27278 0.943444
Q2FV78   0 0 -1.27278 0.943444
Q2FXG4   0 0 -1.27278 0.943444
Q2G0C8   0 0 -1.27278 0.943444
Q2FWU9   0 0 -1.27278 0.943444
Q2FUX2   0 0 -1.27278 0.943444
Q2FYI8   0 0 -1.27278 0.943444
Q2FXA1   0 0 -1.27278 0.943444
Q2FV49   0 0 -1.27278 0.943444
Q2G1S0   0 0 -1.27278 0.943444
Q2G0G0   0 0 -1.27278 0.943444
P0C805   0 0 -1.27278 0.943444
Q2FWV9   0 0 -1.27278 0.943444
Q2G152   0 0 -1.27278 0.943444
Q2FX48   0 0 -1.27278 0.943444
Q2FXS5   0 0 -1.27278 0.943444
Q2FWL4   0 0 -1.27278 0.943444
P0C7Y1   0 0 -1.27278 0.943444
Q2FXA2   0 0 -1.27278 0.943444
Q2FY96   0 0 -1.27278 0.943444
Q2FVJ3   0 0 -1.27278 0.943444
Q2FZ24   0 0 -1.27278 0.943444
Q2G1X4   0 0 -1.27278 0.943444
Q2FYM6   0 0 -1.27278 0.943444
Q2FWX6   0 0 -1.27278 0.943444
Q2G1D2   0 0 -1.27278 0.943444
Q2FWC0   0 0 -1.27278 0.943444
Q2FZG7   0 0 -1.27278 0.943444
Q2G2P1   0 0 -1.27278 0.943444
Q2G1M4   0 0 -1.27278 0.943444
Q2FX29   0 0 -1.27278 0.943444
Q2FUZ3   0 0 -1.27278 0.943444
Q2FVZ9   0 0 -1.27278 0.943444
Q2G2N3   0 0 -1.27278 0.943444
Q2G237   0 0 -1.27278 0.943444
Q2FXN5   0 0 -1.27278 0.943444
Q2FYP7   0 0 -1.27278 0.943444
Q2FWC8   0 0 -1.27278 0.943444
Q2G209   0 0 -1.27278 0.943444
Q2FXX7   0 0 -1.27278 0.943444
Q2FV05   0 0 -1.27278 0.943444
Q2FWM8   0 0 -1.27278 0.943444
Q2FV00   0 0 -1.27278 0.943444
Q2FZF2   0 0 -1.27278 0.943444
Q2FV80   0 0 -1.27278 0.943444
Q2FZZ7   0 0 -1.27278 0.943444
Q2FWH8   0 0 -1.27278 0.943444
Q2FVS5   0 0 -1.27278 0.943444
Q2FWY0   0 0 -1.27278 0.943444
Q2FZM3   0 0 -1.27278 0.943444
Q2FZW8   0 0 -1.27278 0.943444
Q2FVY7   0 0 -1.27278 0.943444
Q2FXJ1   0 0 -1.27278 0.943444
Q2G0T7   0 0 -1.27278 0.943444
Q2FW40   0 0 -1.27278 0.943444
Q2FYU9   0 0 -1.27278 0.943444
Q2FUR0   0 0 -1.27278 0.943444
Q2G215   0 0 -1.27278 0.943444
Q2G169   0 0 -1.27278 0.943444
Q2G034   0 0 -1.27278 0.943444
Q2FUV8   0 0 -1.27278 0.943444
Q2FW44   2 0.307692 -1.27278 0.943444
Q2FYJ8   0 0 -1.27278 0.943444
Q2FVR6   2 0.307692 -1.27278 0.943444
Q2G183   1 0.153846 -1.27278 0.943444
Q2G0S1   2 0.307692 -1.27278 0.943444
Q2FX83   0 0 -1.27278 0.943444
Q2FYF7   2 0.307692 -1.27278 0.943444
Q2G166   2 0.307692 -1.27278 0.943444
Q2FX20   2 0.307692 -1.27278 0.943444
Q2G020   2 0.307692 -1.27278 0.943444
Q2FVC0   0 0 -1.27278 0.943444
Q2FVD1   0 0 -1.27278 0.943444
Q2FWH1   2 0.307692 -1.27278 0.943444
Q2FYX2   1 0.153846 -1.27278 0.943444
Q2FZB5   1 0.153846 -1.27278 0.943444
Q2G0G8   2 0.307692 -1.27278 0.943444
P0A0I4   0 0 -1.27278 0.943444
Q2G2C6   1 0.153846 -1.27278 0.943444
Q2FVB1   2 0.307692 -1.27278 0.943444
Q2FYN1   2 0.307692 -1.27278 0.943444
Q2FV79   2 0.307692 -1.27278 0.943444
Q2FVU9   2 0.307692 -1.27278 0.943444
Q2G0W5   2 0.307692 -1.27278 0.943444
Q2FW60   1 0.153846 -1.27278 0.943444
Q2G269   2 0.307692 -1.27278 0.943444
Q2FZS1   2 0.307692 -1.27278 0.943444
Q2G1Y3   2 0.307692 -1.27278 0.943444
Q2FWA4   2 0.307692 -1.27278 0.943444
Q2G0C0   2 0.307692 -1.27278 0.943444
Q2G2J6   0 0 -1.27278 0.943444
Q2G1R2   2 0.307692 -1.27278 0.943444
Q2FXY8   1 0.153846 -1.27278 0.943444
Q2FYL2   2 0.307692 -1.27278 0.943444
Q2FYS3   0 0 -1.27278 0.943444
Q2FXS0   2 0.307692 -1.27278 0.943444
Q2FWA7   0 0 -1.27278 0.943444
Q2FWV8   0 0 -1.27278 0.943444
Q2G279   2 0.307692 -1.27278 0.943444
Q2FYB5   0 0 -1.27278 0.943444
Q2G175   1 0.153846 -1.27278 0.943444
Q2FZ07   2 0.307692 -1.27278 0.943444
Q2FVG7   1 0.153846 -1.27278 0.943444
Q2G2P3   2 0.307692 -1.27278 0.943444
Q2FZA3   2 0.307692 -1.27278 0.943444
Q2FYE1   2 0.307692 -1.27278 0.943444
Q2G2F8   0 0 -1.27278 0.943444
Q2FWS8   0 0 -1.27278 0.943444
Q2FXD8   2 0.307692 -1.27278 0.943444
Q2FX46   2 0.307692 -1.27278 0.943444
Q2FYB4   2 0.307692 -1.27278 0.943444
Q2FYC0   1 0.153846 -1.27278 0.943444
Q2FUY5   2 0.307692 -1.27278 0.943444
Q2FYF2   0 0 -1.27278 0.943444
Q2G0R4   0 0 -1.27278 0.943444
Q2G1L1   1 0.153846 -1.27278 0.943444
Q2FYB0   0 0 -1.27278 0.943444
Q2FWW5   2 0.307692 -1.27278 0.943444
Q2FX04   1 0.153846 -1.27278 0.943444
Q2FV33   2 0.307692 -1.27278 0.943444
Q2FUX6   2 0.307692 -1.27278 0.943444
Q2FVP5   0 0 -1.27278 0.943444
Q2G0W7   2 0.307692 -1.27278 0.943444
Q2FXV1   1 0.153846 -1.27278 0.943444
Q2G096   2 0.307692 -1.27278 0.943444
Q2FV68   2 0.307692 -1.27278 0.943444
Q2FVY6   1 0.153846 -1.27278 0.943444
Q2FYY0   1 0.153846 -1.27278 0.943444
Q2G005   2 0.307692 -1.27278 0.943444
Q2G2B4   1 0.153846 -1.27278 0.943444
Q2FVZ7   2 0.307692 -1.27278 0.943444
Q2FW55   2 0.307692 -1.27278 0.943444
Q2FV92   0 0 -1.27278 0.943444
Q2FYV9   2 0.307692 -1.27278 0.943444
Q2FW74   2 0.307692 -1.27278 0.943444
Q2FVK9   2 0.307692 -1.27278 0.943444
Q2FZA4   2 0.307692 -1.27278 0.943444
Q2FV25   0 0 -1.27278 0.943444
Q2FYG8   2 0.307692 -1.27278 0.943444
Q2G216   2 0.307692 -1.27278 0.943444
Q2FZ69   2 0.307692 -1.27278 0.943444
Q2FV97   2 0.307692 -1.27278 0.943444
Q2FZ95   0 0 -1.27278 0.943444
Q2FZN8   1 0.153846 -1.27278 0.943444
Q2FZG2   2 0.307692 -1.27278 0.943444
Q2G259   2 0.307692 -1.27278 0.943444
Q2FYB6   1 0.153846 -1.27278 0.943444
Q2FZD1   1 0.153846 -1.27278 0.943444
Q2FYT6   2 0.307692 -1.27278 0.943444
Q2G0Y2   2 0.307692 -1.27278 0.943444
Q2FWZ1   2 0.307692 -1.27278 0.943444
Q2FVC8   2 0.307692 -1.27278 0.943444
Q2G2H1   2 0.307692 -1.27278 0.943444
Q2FY47   1 0.153846 -1.27278 0.943444
Q2FX78   1 0.153846 -1.27278 0.943444
Q2FX47   1 0.153846 -1.27278 0.943444
Q2FZA7   2 0.307692 -1.27278 0.943444
Q2FV32   2 0.307692 -1.27278 0.943444
Q2FYE6   0 0 -1.27278 0.943444
Q2FZ41   1 0.153846 -1.27278 0.943444
Q2FYG3   0 0 -1.27278 0.943444
Q2FX01   2 0.307692 -1.27278 0.943444
Q2FXU6   2 0.307692 -1.27278 0.943444
Q2FYL7   2 0.307692 -1.27278 0.943444
Q2FWQ3   2 0.307692 -1.27278 0.943444
Q2FZY9   1 0.153846 -1.27278 0.943444
Q2FV50   1 0.153846 -1.27278 0.943444
Q2FUY7   0 0 -1.27278 0.943444
Q2FXP6   2 0.307692 -1.27278 0.943444
Q2G1S9   2 0.307692 -1.27278 0.943444
Q2FX18   2 0.307692 -1.27278 0.943444
Q2FYU0   0 0 -1.27278 0.943444
Q2FXZ7   4 0.571429 -1.27278 0.943444
Q2G051   4 0.571429 -1.27278 0.943444
Q2FWS3   6 0.857143 -1.27278 0.943444
Q2FW14   5 0.714286 -1.27278 0.943444
Q2FYD7   4 0.571429 -1.27278 0.943444
Q9RQP8   2 0.285714 -1.27278 0.943444
Q2FZK2   5 0.714286 -1.27278 0.943444
Q2FWI7   3 0.428571 -1.27278 0.943444
Q2G182   2 0.285714 -1.27278 0.943444
Q2FYT7   2 0.285714 -1.27278 0.943444
Q2FV46   2 0.285714 -1.27278 0.943444
Q2FY58   2 0.285714 -1.27278 0.943444
Q2FX06   2 0.285714 -1.27278 0.943444
Q2FZH0   4 0.571429 -1.27278 0.943444
Q2FUZ4   5 0.714286 -1.27278 0.943444
Q2G102   4 0.571429 -1.27278 0.943444
Q2G1R8   3 0.428571 -1.27278 0.943444
Q2G2J1   6 0.857143 -1.27278 0.943444
Q2FX71   6 0.857143 -1.27278 0.943444
Q2FUZ5   2 0.285714 -1.27278 0.943444
Q2FYP5   3 0.428571 -1.27278 0.943444
Q2G048   0 0 -1.27278 0.943444
Q2FUQ0   3 0.428571 -1.27278 0.943444
Q2FWS7   3 0.428571 -1.27278 0.943444
Q2FV65   1 0.142857 -1.27278 0.943444
Q2G125   2 0.285714 -1.27278 0.943444
Q2FYT2   4 0.571429 -1.27278 0.943444
Q2FVH7   2 0.285714 -1.27278 0.943444
Q2G127   2 0.285714 -1.27278 0.943444
Q2FYI5   1 0.142857 -1.27278 0.943444
Q2FYX4   6 0.857143 -1.27278 0.943444
Q2G0M3   3 0.428571 -1.27278 0.943444
Q2FW87   4 0.571429 -1.27278 0.943444
Q2G211   0 0 -1.27278 0.943444
Q2FXR5   2 0.285714 -1.27278 0.943444
Q2FWR5   4 0.571429 -1.27278 0.943444
Q2FYD5   6 0.857143 -1.27278 0.943444
Q2FY94   2 0.285714 -1.27278 0.943444
Q2G2W8   2 0.285714 -1.27278 0.943444
Q2FZL9   3 0.428571 -1.27278 0.943444
Q2FYT9   3 0.428571 -1.27278 0.943444
Q2FX44   5 0.714286 -1.27278 0.943444
Q2FXB2   0 0 -1.27278 0.943444
Q2FVF6   4 0.571429 -1.27278 0.943444
Q2G2F6   2 0.285714 -1.27278 0.943444
Q2G2C3   4 0.571429 -1.27278 0.943444
Q2FYA5   5 0.714286 -1.27278 0.943444
Q2FYB1   5 0.714286 -1.27278 0.943444
Q2G011   5 0.714286 -1.27278 0.943444
Q2FV29   0 0 -1.27278 0.943444
Q2FVW1   4 0.571429 -1.27278 0.943444
Q2FYA4   5 0.714286 -1.27278 0.943444
Q2FY26   4 0.571429 -1.27278 0.943444
Q2FXC1   3 0.428571 -1.27278 0.943444
Q2G2T0   5 0.714286 -1.27278 0.943444
Q2FY62   1 0.142857 -1.27278 0.943444
Q2G2K4   3 0.428571 -1.27278 0.943444
Q2FW65   2 0.285714 -1.27278 0.943444
Q2FY05   5 0.714286 -1.27278 0.943444
Q2FV96   2 0.285714 -1.27278 0.943444
Q2G1S7   2 0.285714 -1.27278 0.943444
Q2FWS9   4 0.571429 -1.27278 0.943444
Q2G180   4 0.571429 -1.27278 0.943444
Q2G0L6   5 0.714286 -1.27278 0.943444
Q2G189   2 0.285714 -1.27278 0.943444
Q2FYD9   0 0 -1.27278 0.943444
Q2FWM6   0 0 -1.27278 0.943444
Q2FXA6   2 0.285714 -1.27278 0.943444
Q2G0U8   5 0.714286 -1.27278 0.943444
Q2FXD9   0 0 -1.27278 0.943444
Q2FWF9   0 0 -1.27278 0.943444
Q2FXS3   6 0.857143 -1.27278 0.943444
Q2FXX6   4 0.571429 -1.27278 0.943444
Q2FWU2   5 0.714286 -1.27278 0.943444
Q2FXD5   5 0.714286 -1.27278 0.943444
Q2FZK8   3 0.428571 -1.27278 0.943444
Q2FV15   2 0.285714 -1.27278 0.943444
Q2FZZ5   4 0.571429 -1.27278 0.943444
Q2FW48   3 0.428571 -1.27278 0.943444
Q2FYB3   4 0.571429 -1.27278 0.943444
Q2FWT5   3 0.428571 -1.27278 0.943444
Q2FVH4   0 0 -1.27278 0.943444
Q2FWP4   3 0.428571 -1.27278 0.943444
Q2FYX9   6 0.857143 -1.27278 0.943444
Q2G1U7   2 0.285714 -1.27278 0.943444
Q2FXY6   4 0.571429 -1.27278 0.943444
Q2FYT1   2 0.285714 -1.27278 0.943444
Q2G244   6 0.857143 -1.27278 0.943444
Q2FX30   0 0 -1.27278 0.943444
Q2FVZ3   6 0.857143 -1.27278 0.943444
Q2FWP5   2 0.285714 -1.27278 0.943444
Q2FX41   6 0.857143 -1.27278 0.943444
Q2G2R5   6 0.857143 -1.27278 0.943444
Q2G2S3   10 1.33333 0.903563 0.161558
Q2G004   6 0.8 -1.27278 0.943444
Q2FWV1   7 0.933333 -1.27278 0.943444
Q2G003   7 0.933333 -1.27278 0.943444
Q2FZV3   3 0.4 -1.27278 0.943444
Q2G026   3 0.4 -1.27278 0.943444
Q2FXG7   2 0.266667 -1.27278 0.943444
Q2FYL8   2 0.266667 -1.27278 0.943444
Q2FZB6   1 0.133333 -1.27278 0.943444
Q2FZE4   8 1.06667 0.903563 0.161558
Q2FX11   4 0.533333 -1.27278 0.943444
Q2G0Y3   6 0.8 -1.27278 0.943444
Q2FZW7   2 0.266667 -1.27278 0.943444
Q2FX21   5 0.666667 -1.27278 0.943444
Q2G092   5 0.666667 -1.27278 0.943444
Q2FZB7   4 0.533333 -1.27278 0.943444
Q2G0J9   5 0.666667 -1.27278 0.943444
Q2G1X2   4 0.533333 -1.27278 0.943444
Q2FZD6   6 0.8 -1.27278 0.943444
Q2FW67   3 0.4 -1.27278 0.943444
Q2G111   6 0.8 -1.27278 0.943444
Q2G2Y4   2 0.266667 -1.27278 0.943444
Q2FY38   1 0.133333 -1.27278 0.943444
Q2FWJ0   9 1.2 0.903563 0.161558
Q2G2T5   6 0.8 -1.27278 0.943444
Q2FVG6   4 0.533333 -1.27278 0.943444
Q2G1V8   5 0.666667 -1.27278 0.943444
Q2G1L0   2 0.266667 -1.27278 0.943444
Q2FXD6   6 0.8 -1.27278 0.943444
P0C948   4 0.533333 -1.27278 0.943444
Q2G1M2   6 0.8 -1.27278 0.943444
Q2FVW8   3 0.4 -1.27278 0.943444
Q2FX24   5 0.666667 -1.27278 0.943444
Q2FWS4   5 0.666667 -1.27278 0.943444
Q2FYQ3   4 0.533333 -1.27278 0.943444
Q2G254   7 0.933333 -1.27278 0.943444
Q2FWB4   6 0.8 -1.27278 0.943444
Q2FUP8   5 0.666667 -1.27278 0.943444
Q2FZC2   3 0.4 -1.27278 0.943444
Q2FYE4   6 0.8 -1.27278 0.943444
Q2FWS2   2 0.266667 -1.27278 0.943444
Q2FY03   8 1.06667 0.903563 0.161558
Q2FVS6   9 1.2 0.903563 0.161558
Q2FXV2   2 0.266667 -1.27278 0.943444
Q2G2L6   4 0.533333 -1.27278 0.943444
Q2G2I5   5 0.666667 -1.27278 0.943444
Q2FYA2   2 0.266667 -1.27278 0.943444
Q2FWV7   6 0.8 -1.27278 0.943444
Q2FXE7   8 1.06667 0.903563 0.161558
Q2G0J6   2 0.266667 -1.27278 0.943444
Q2FUU4   5 0.666667 -1.27278 0.943444
Q2FVJ4   4 0.533333 -1.27278 0.943444
Q2FZM9   4 0.533333 -1.27278 0.943444
Q2FZ51   10 1.33333 0.903563 0.161558
Q2FY22   6 0.8 -1.27278 0.943444
Q2G2Q1   8 1.06667 0.903563 0.161558
Q2G109   6 0.8 -1.27278 0.943444
Q2G1D6   10 1.33333 0.903563 0.161558
Q2FVC9   1 0.133333 -1.27278 0.943444
Q2G2R6   6 0.8 -1.27278 0.943444
Q2FZ85   4 0.533333 -1.27278 0.943444
Q2FVK4   7 0.933333 -1.27278 0.943444
Q2G1V9   4 0.533333 -1.27278 0.943444
Q2G2H6   4 0.533333 -1.27278 0.943444
Q2FWS6   3 0.4 -1.27278 0.943444
Q2FZW4   9 1.2 0.903563 0.161558
Q2G1M3   7 0.933333 -1.27278 0.943444
Q2G1M0   6 0.8 -1.27278 0.943444
Q2G1Y9   4 0.533333 -1.27278 0.943444
Q2FX45   4 0.533333 -1.27278 0.943444
Q2FWP8   5 0.666667 -1.27278 0.943444
Q2FYP4   4 0.533333 -1.27278 0.943444
Q2FYL1   7 0.933333 -1.27278 0.943444
Q2G1L4   8 1.06667 0.903563 0.161558
Q2FUQ7   8 1.06667 0.903563 0.161558
Q2G247   1 0.133333 -1.27278 0.943444
Q2FVV0   9 1.2 0.903563 0.161558
Q2FYU6   6 0.8 -1.27278 0.943444
Q2G2N6   9 1.2 0.903563 0.161558
Q2FXC9   4 0.533333 -1.27278 0.943444
Q2FX42   7 0.933333 -1.27278 0.943444
Q2FX26   10 1.33333 0.903563 0.161558
Q2FWF3   2 0.266667 -1.27278 0.943444
Q2FZY1   6 0.8 -1.27278 0.943444
Q2FW15   6 0.75 -1.27278 0.943444
P0A0G2   9 1.125 0.903563 0.161558
Q2G2G5   7 0.875 -1.27278 0.943444
Q2FY39   8 1 0.903563 0.161558
Q2G0B5   2 0.25 -1.27278 0.943444
Q2FZI1   4 0.5 -1.27278 0.943444
Q2FUQ6   12 1.5 0.903563 0.161558
Q2FVR5   9 1.125 0.903563 0.161558
Q2G2W6   11 1.375 0.903563 0.161558
Q2FZR8   6 0.75 -1.27278 0.943444
Q2FVY8   4 0.5 -1.27278 0.943444
Q2FZ60   4 0.5 -1.27278 0.943444
Q2FV82   7 0.875 -1.27278 0.943444
Q2FX23   10 1.25 0.903563 0.161558
Q2G1G3   8 1 0.903563 0.161558
P68805   3 0.375 -1.27278 0.943444
Q2FVL0   6 0.75 -1.27278 0.943444
Q2G2J0   2 0.25 -1.27278 0.943444
Q2FZF1   4 0.5 -1.27278 0.943444
Q2FXU9   4 0.5 -1.27278 0.943444
Q2G1A2   5 0.625 -1.27278 0.943444
Q2G1C3   12 1.5 0.903563 0.161558
Q2G1D4   8 1 0.903563 0.161558
Q2G0A8   6 0.75 -1.27278 0.943444
Q2FVC7   2 0.25 -1.27278 0.943444
Q2G133   16 2 3.07991 0.0107511
Q2FY86   6 0.75 -1.27278 0.943444
Q2FX92   7 0.875 -1.27278 0.943444
Q2FW47   2 0.25 -1.27278 0.943444
Q2G1T9   4 0.5 -1.27278 0.943444
Q2FVU8   6 0.75 -1.27278 0.943444
Q2FVD7   6 0.75 -1.27278 0.943444
Q2FX55   4 0.5 -1.27278 0.943444
Q2FVD3   7 0.875 -1.27278 0.943444
Q2G2B5   4 0.5 -1.27278 0.943444
Q2FWV6   7 0.875 -1.27278 0.943444
Q2FW29   6 0.75 -1.27278 0.943444
Q2G0W6   1 0.125 -1.27278 0.943444
Q2FVD2   6 0.75 -1.27278 0.943444
Q2FWR8   2 0.25 -1.27278 0.943444
Q2FXA0   10 1.25 0.903563 0.161558
Q2FZB4   7 0.875 -1.27278 0.943444
Q2FX37   2 0.25 -1.27278 0.943444
Q2FX13   6 0.75 -1.27278 0.943444
Q2FWD8   3 0.375 -1.27278 0.943444
Q2G108   7 0.875 -1.27278 0.943444
Q2G2V4   8 1 0.903563 0.161558
Q2FZW2   5 0.625 -1.27278 0.943444
Q2FYY4   6 0.75 -1.27278 0.943444
Q2FYB8   6 0.75 -1.27278 0.943444
Q2FWC2   7 0.875 -1.27278 0.943444
Q2FYE8   4 0.5 -1.27278 0.943444
Q2FXK5   9 1.125 0.903563 0.161558
Q2FWT0   8 1 0.903563 0.161558
Q2FW19   3 0.375 -1.27278 0.943444
Q2G100   10 1.25 0.903563 0.161558
Q2FYY3   7 0.875 -1.27278 0.943444
Q2FZ01   8 1 0.903563 0.161558
Q2FYY1   7 0.875 -1.27278 0.943444
Q2G103   9 1.125 0.903563 0.161558
Q2FV12   7 0.875 -1.27278 0.943444
Q2FWQ1   11 1.375 0.903563 0.161558
Q2FYY5   8 1 0.903563 0.161558
Q2G207   9 1.125 0.903563 0.161558
Q2G1Y8   5 0.625 -1.27278 0.943444
Q2FWZ8   7 0.875 -1.27278 0.943444
Q2G0Z8   6 0.75 -1.27278 0.943444
Q2G2F7   8 1 0.903563 0.161558
Q2FYH9   5 0.625 -1.27278 0.943444
Q2FWB7   11 1.375 0.903563 0.161558
Q2FYN2   6 0.705882 -1.27278 0.943444
Q2FVQ6   14 1.64706 0.903563 0.161558
Q2FWX3   4 0.470588 -1.27278 0.943444
Q2G187   4 0.470588 -1.27278 0.943444
Q2FW05   12 1.41176 0.903563 0.161558
Q2FYC3   11 1.29412 0.903563 0.161558
Q2FZJ2   10 1.17647 0.903563 0.161558
Q2G0D6   11 1.29412 0.903563 0.161558
Q2FWP7   8 0.941176 -1.27278 0.943444
Q2FX31   11 1.29412 0.903563 0.161558
Q2FVZ6   7 0.823529 -1.27278 0.943444
Q2G2A2   8 0.941176 -1.27278 0.943444
Q2FWQ8   4 0.470588 -1.27278 0.943444
Q2FVM9   7 0.823529 -1.27278 0.943444
Q2FYD1   10 1.17647 0.903563 0.161558
Q2FYN3   11 1.29412 0.903563 0.161558
Q2FYI3   9 1.05882 0.903563 0.161558
Q2G022   5 0.588235 -1.27278 0.943444
Q2G1Q3   10 1.17647 0.903563 0.161558
Q2FX58   7 0.823529 -1.27278 0.943444
Q2G2V1   5 0.588235 -1.27278 0.943444
Q2FVV5   8 0.941176 -1.27278 0.943444
Q2FZC0   13 1.52941 0.903563 0.161558
Q2FV63   8 0.941176 -1.27278 0.943444
Q2FWG9   6 0.705882 -1.27278 0.943444
Q2FZA5   7 0.823529 -1.27278 0.943444
Q2FX60   10 1.17647 0.903563 0.161558
Q2G2I8   6 0.705882 -1.27278 0.943444
Q2G2Y5   9 1.05882 0.903563 0.161558
Q2G2Y2   12 1.41176 0.903563 0.161558
Q2FWA6   7 0.823529 -1.27278 0.943444
Q2FWL8   7 0.823529 -1.27278 0.943444
Q2FY95   11 1.29412 0.903563 0.161558
Q2FYC5   17 2 3.07991 0.0107511
Q2FV43   8 0.941176 -1.27278 0.943444
Q2FVU0   11 1.29412 0.903563 0.161558
Q2FZG5   8 0.941176 -1.27278 0.943444
Q2G2H9   8 0.941176 -1.27278 0.943444
Q2G1D1   5 0.588235 -1.27278 0.943444
Q2FWU7   4 0.470588 -1.27278 0.943444
P60647   7 0.823529 -1.27278 0.943444
Q2FUR7   5 0.588235 -1.27278 0.943444
Q2FWQ2   7 0.823529 -1.27278 0.943444
Q2G2M4   11 1.29412 0.903563 0.161558
Q2G104   9 1.05882 0.903563 0.161558
Q2FX76   4 0.470588 -1.27278 0.943444
Q2G2Q4   8 0.941176 -1.27278 0.943444
Q2FXQ1   5 0.588235 -1.27278 0.943444
Q2FX80   7 0.823529 -1.27278 0.943444
Q2FZN6   5 0.588235 -1.27278 0.943444
Q2G009   6 0.705882 -1.27278 0.943444
Q2G021   15 1.76471 0.903563 0.161558
Q2FWH0   7 0.823529 -1.27278 0.943444
Q2FXQ0   9 1.05882 0.903563 0.161558
Q2FX64   7 0.823529 -1.27278 0.943444
Q2FY98   6 0.705882 -1.27278 0.943444
Q2FWK5   7 0.823529 -1.27278 0.943444
Q2FYK1   5 0.588235 -1.27278 0.943444
Q2FXF0   8 0.941176 -1.27278 0.943444
Q2FY70   9 1.05882 0.903563 0.161558
Q2G114   15 1.76471 0.903563 0.161558
Q2FX38   8 0.941176 -1.27278 0.943444
Q2FUP9   10 1.17647 0.903563 0.161558
Q2FVV3   8 0.941176 -1.27278 0.943444
Q2G113   7 0.823529 -1.27278 0.943444
Q2FWB2   5 0.588235 -1.27278 0.943444
Q2FWT6   12 1.41176 0.903563 0.161558
Q2FW28   6 0.705882 -1.27278 0.943444
Q2FUQ9   6 0.705882 -1.27278 0.943444
Q2FY00   7 0.823529 -1.27278 0.943444
Q2G040   4 0.470588 -1.27278 0.943444
Q2FX35   6 0.705882 -1.27278 0.943444
Q2FYW9   5 0.555556 -1.27278 0.943444
Q2G2N8   12 1.33333 0.903563 0.161558
Q2G1V7   17 1.88889 0.903563 0.161558
Q2G0C3   17 1.88889 0.903563 0.161558
Q2FVW0   7 0.777778 -1.27278 0.943444
Q2FUS4   17 1.88889 0.903563 0.161558
Q2FVP6   9 1 0.903563 0.161558
Q2FZK1   10 1.11111 0.903563 0.161558
Q2FXY2   12 1.33333 0.903563 0.161558
Q2FYX3   10 1.11111 0.903563 0.161558
Q2FZ86   8 0.888889 -1.27278 0.943444
Q2FUV7   7 0.777778 -1.27278 0.943444
Q2FX70   9 1 0.903563 0.161558
Q2G1Y1   13 1.44444 0.903563 0.161558
Q2FVT9   16 1.77778 0.903563 0.161558
Q2G2K3   17 1.88889 0.903563 0.161558
P72358   10 1.11111 0.903563 0.161558
Q2G192   15 1.66667 0.903563 0.161558
Q2FYX6   6 0.666667 -1.27278 0.943444
Q2FXW0   7 0.777778 -1.27278 0.943444
Q2G202   16 1.77778 0.903563 0.161558
Q2FYW7   5 0.555556 -1.27278 0.943444
Q2G2M0   6 0.666667 -1.27278 0.943444
Q2FXT7   9 1 0.903563 0.161558
Q2FX59   8 0.888889 -1.27278 0.943444
Q2G0X2   8 0.888889 -1.27278 0.943444
Q2FWR6   6 0.666667 -1.27278 0.943444
Q2FW22   11 1.22222 0.903563 0.161558
Q2FZH4   8 0.888889 -1.27278 0.943444
Q2FYZ1   5 0.555556 -1.27278 0.943444
Q2G2W7   10 1.11111 0.903563 0.161558
Q2G2I4   12 1.33333 0.903563 0.161558
Q2FZP5   9 1 0.903563 0.161558
Q2FWQ7   11 1.22222 0.903563 0.161558
Q2G1W9   6 0.666667 -1.27278 0.943444
Q2FWF7   4 0.444444 -1.27278 0.943444
Q2FYM9   7 0.777778 -1.27278 0.943444
Q2FXV0   12 1.33333 0.903563 0.161558
Q2FWW2   9 1 0.903563 0.161558
Q2FVS2   9 1 0.903563 0.161558
Q2G007   14 1.55556 0.903563 0.161558
Q2FYA7   8 0.888889 -1.27278 0.943444
Q2G0K0   13 1.44444 0.903563 0.161558
Q2FXS9   8 0.888889 -1.27278 0.943444
Q2G249   6 0.666667 -1.27278 0.943444
Q2G008   6 0.666667 -1.27278 0.943444
Q2FZD5   10 1.11111 0.903563 0.161558
Q2FZG0   7 0.777778 -1.27278 0.943444
Q2FX28   13 1.44444 0.903563 0.161558
Q2FXI4   5 0.555556 -1.27278 0.943444
Q2G176   19 2.11111 3.07991 0.0107511
Q2G116   5 0.555556 -1.27278 0.943444
Q2FXF2   10 1.11111 0.903563 0.161558
Q2G260   7 0.777778 -1.27278 0.943444
Q2G213   6 0.666667 -1.27278 0.943444
Q2G173   10 1.11111 0.903563 0.161558
Q2FV71   10 1.11111 0.903563 0.161558
Q2FWY8   4 0.444444 -1.27278 0.943444
Q2FWN3   6 0.666667 -1.27278 0.943444
Q2FYD4   8 0.888889 -1.27278 0.943444
Q2FVQ2   12 1.33333 0.903563 0.161558
Q2FVK0   17 1.88889 0.903563 0.161558
Q2G285   11 1.22222 0.903563 0.161558
Q2FZH6   12 1.33333 0.903563 0.161558
Q2FZX1   13 1.44444 0.903563 0.161558
Q2FZ83   3 0.333333 -1.27278 0.943444
Q2G0S9   8 0.888889 -1.27278 0.943444
Q2FZH7   17 1.88889 0.903563 0.161558
Q2FZT3   15 1.66667 0.903563 0.161558
Q2FX57   11 1.15789 0.903563 0.161558
Q2G0B9   9 0.947368 -1.27278 0.943444
Q2FY28   14 1.47368 0.903563 0.161558
Q2G0R5   13 1.36842 0.903563 0.161558
Q2FZG8   8 0.842105 -1.27278 0.943444
Q2G1X1   5 0.526316 -1.27278 0.943444
Q2FX93   15 1.57895 0.903563 0.161558
Q2FYU5   8 0.842105 -1.27278 0.943444
Q2FWR9   6 0.631579 -1.27278 0.943444
Q2FWS0   13 1.36842 0.903563 0.161558
Q2G0P4   10 1.05263 0.903563 0.161558
Q2FX50   14 1.47368 0.903563 0.161558
Q2FZV0   12 1.26316 0.903563 0.161558
Q2G0S5   6 0.631579 -1.27278 0.943444
Q2FY25   13 1.36842 0.903563 0.161558
Q2FXG6   12 1.26316 0.903563 0.161558
Q2FZJ7   6 0.631579 -1.27278 0.943444
Q2G0U7   7 0.736842 -1.27278 0.943444
Q2FZV2   23 2.42105 3.07991 0.0107511
Q2FWT8   8 0.842105 -1.27278 0.943444
Q2G0D1   17 1.78947 0.903563 0.161558
Q2FVW5   10 1.05263 0.903563 0.161558
Q2FY97   25 2.63158 3.07991 0.0107511
Q2FXF3   8 0.842105 -1.27278 0.943444
Q2G063   16 1.68421 0.903563 0.161558
Q2G0U5   19 2 3.07991 0.0107511
Q2G2B1   22 2.31579 3.07991 0.0107511
Q2FVE3   13 1.36842 0.903563 0.161558
Q2FZW1   11 1.15789 0.903563 0.161558
Q2FYK2   8 0.842105 -1.27278 0.943444
Q2FXW2   7 0.736842 -1.27278 0.943444
Q9F0R1   20 2.10526 3.07991 0.0107511
Q2FZG3   16 1.68421 0.903563 0.161558
Q2G2K0   11 1.15789 0.903563 0.161558
Q2FVN4   7 0.736842 -1.27278 0.943444
Q2FYV0   5 0.526316 -1.27278 0.943444
Q2G0A5   12 1.26316 0.903563 0.161558
Q2FZ03   11 1.15789 0.903563 0.161558
Q2G1I8   6 0.631579 -1.27278 0.943444
Q2FYX8   12 1.26316 0.903563 0.161558
Q2FV18   17 1.78947 0.903563 0.161558
Q2FYI7   7 0.736842 -1.27278 0.943444
Q2G0K1   11 1.15789 0.903563 0.161558
Q2G2U9   24 2.52632 3.07991 0.0107511
Q2FW31   8 0.842105 -1.27278 0.943444
Q2FVB5   15 1.57895 0.903563 0.161558
Q2FVI8   12 1.26316 0.903563 0.161558
Q2FZT0   7 0.736842 -1.27278 0.943444
P48860   13 1.36842 0.903563 0.161558
Q2FYC1   11 1.15789 0.903563 0.161558
Q2G286   9 0.947368 -1.27278 0.943444
Q2FXD3   15 1.57895 0.903563 0.161558
Q2G027   7 0.736842 -1.27278 0.943444
Q2G0T4   11 1.15789 0.903563 0.161558
Q2FZJ5   8 0.842105 -1.27278 0.943444
Q2FW10   3 0.315789 -1.27278 0.943444
Q2FY91   10 1.05263 0.903563 0.161558
Q2FVP0   7 0.736842 -1.27278 0.943444
P60070   9 0.947368 -1.27278 0.943444
Q2FWU1   21 2.21053 3.07991 0.0107511
Q2FYA3   5 0.526316 -1.27278 0.943444
Q2G0V8   17 1.78947 0.903563 0.161558
Q2G0Z2   11 1.15789 0.903563 0.161558
Q2FZ47   11 1.15789 0.903563 0.161558
Q2G0V9   12 1.26316 0.903563 0.161558
Q2FZE2   9 0.947368 -1.27278 0.943444
Q2FWB0   19 2 3.07991 0.0107511
Q2G1J1   11 1.15789 0.903563 0.161558
Q2FYQ1   14 1.47368 0.903563 0.161558
Q2FZ45   9 0.947368 -1.27278 0.943444
Q2FYW5   18 1.89474 0.903563 0.161558
Q2G1A0   14 1.47368 0.903563 0.161558
Q2FZB9   13 1.36842 0.903563 0.161558
Q2FZX2   9 0.947368 -1.27278 0.943444
Q2FZY4   15 1.57895 0.903563 0.161558
Q2FW56   14 1.47368 0.903563 0.161558
P0A0G6   8 0.842105 -1.27278 0.943444
Q2FW80   16 1.68421 0.903563 0.161558
Q2G2S4   8 0.842105 -1.27278 0.943444
Q2G2H0   10 1.05263 0.903563 0.161558
Q2G2E1   9 0.947368 -1.27278 0.943444
Q2G0I5   14 1.47368 0.903563 0.161558
Q2FWW6   14 1.47368 0.903563 0.161558
Q2G112   5 0.526316 -1.27278 0.943444
Q2G214   17 1.78947 0.903563 0.161558
Q2FYG2   12 1.26316 0.903563 0.161558
Q2G0J5   10 1.05263 0.903563 0.161558
Q2FX27   11 1.15789 0.903563 0.161558
Q2FWV5   12 1.26316 0.903563 0.161558
Q2FX40   13 1.36842 0.903563 0.161558
Q2FZM5   7 0.736842 -1.27278 0.943444
Q2FXH8   10 1.05263 0.903563 0.161558
Q2FWS5   25 2.63158 3.07991 0.0107511
Q2FW13   14 1.4 0.903563 0.161558
Q2FY93   21 2.1 3.07991 0.0107511
Q2FZM8   13 1.3 0.903563 0.161558
Q2FZV4   8 0.8 -1.27278 0.943444
Q2FVD4   16 1.6 0.903563 0.161558
Q2G0J3   17 1.7 0.903563 0.161558
Q2FX61   7 0.7 -1.27278 0.943444
Q2FVD6   15 1.5 0.903563 0.161558
Q2FYY7   25 2.5 3.07991 0.0107511
Q2G0W0   16 1.6 0.903563 0.161558
Q2FXF7   15 1.5 0.903563 0.161558
Q2G191   20 2 3.07991 0.0107511
Q2FYT5   13 1.3 0.903563 0.161558
Q2G1P0   15 1.5 0.903563 0.161558
Q2FVF8   10 1 0.903563 0.161558
Q2G0Y1   10 1 0.903563 0.161558
Q2FZD2   11 1.1 0.903563 0.161558
Q2FZ59   4 0.4 -1.27278 0.943444
Q2G2G1   12 1.2 0.903563 0.161558
Q2G0F9   5 0.5 -1.27278 0.943444
Q2G1J2   8 0.8 -1.27278 0.943444
Q2G0Q6   19 1.9 0.903563 0.161558
Q2FYX0   14 1.4 0.903563 0.161558
Q2FZU8   8 0.8 -1.27278 0.943444
Q2G267   14 1.4 0.903563 0.161558
Q2G174   8 0.8 -1.27278 0.943444
Q2FWC3   13 1.3 0.903563 0.161558
Q2FVN6   9 0.9 -1.27278 0.943444
Q2G2D1   11 1.1 0.903563 0.161558
Q2FZK9   21 2.1 3.07991 0.0107511
Q2G2C9   14 1.4 0.903563 0.161558
Q2G2V8   5 0.5 -1.27278 0.943444
Q2FVL6   8 0.8 -1.27278 0.943444
Q2FY45   18 1.8 0.903563 0.161558
Q2G2R7   8 0.8 -1.27278 0.943444
Q2FWD5   20 2 3.07991 0.0107511
Q2FWT3   15 1.5 0.903563 0.161558
Q2FY92   14 1.4 0.903563 0.161558
Q2FZM2   14 1.4 0.903563 0.161558
Q2G2F0   12 1.2 0.903563 0.161558
Q2FW30   12 1.2 0.903563 0.161558
Q2FZV9   12 1.2 0.903563 0.161558
Q2FVA6   9 0.9 -1.27278 0.943444
Q2G229   8 0.8 -1.27278 0.943444
Q2FZZ3   10 1 0.903563 0.161558
Q2G2F4   12 1.2 0.903563 0.161558
Q2FVA7   23 2.3 3.07991 0.0107511
Q2G0R3   8 0.8 -1.27278 0.943444
Q2G1R1   13 1.3 0.903563 0.161558
Q2FZ79   23 2.3 3.07991 0.0107511
Q2FZ12   12 1.2 0.903563 0.161558
Q2FX39   8 0.8 -1.27278 0.943444
Q2G186   7 0.7 -1.27278 0.943444
Q2FXE5   15 1.5 0.903563 0.161558
Q2G0A1   10 1 0.903563 0.161558
Q2G0E7   21 2.1 3.07991 0.0107511
Q2G2V7   21 2.1 3.07991 0.0107511
Q2FYA6   14 1.4 0.903563 0.161558
Q2G276   11 1.1 0.903563 0.161558
Q2G070   13 1.3 0.903563 0.161558
Q2FVZ1   16 1.6 0.903563 0.161558
Q2FW84   12 1.2 0.903563 0.161558
Q2FVY9   17 1.7 0.903563 0.161558
Q2FVD9   16 1.6 0.903563 0.161558
Q2G1T2   16 1.6 0.903563 0.161558
Q2G0I3   14 1.4 0.903563 0.161558
Q2G0E8   12 1.2 0.903563 0.161558
Q2FW08   10 1 0.903563 0.161558
Q2FVD8   15 1.5 0.903563 0.161558
Q2FXF5   11 1.1 0.903563 0.161558
Q2FXW1   17 1.7 0.903563 0.161558
Q2FW79   7 0.7 -1.27278 0.943444
Q2G2G0   6 0.6 -1.27278 0.943444
P48940   17 1.7 0.903563 0.161558
Q2FYL6   21 2.1 3.07991 0.0107511
Q2FZV8   10 1 0.903563 0.161558
Q2FYM5   16 1.6 0.903563 0.161558
Q2G2B6   10 1 0.903563 0.161558
Q2G1L2   7 0.7 -1.27278 0.943444
Q2G1V5   15 1.5 0.903563 0.161558
Q2FXT0   6 0.6 -1.27278 0.943444
Q2FY02   21 2.1 3.07991 0.0107511
Q2FWQ4   13 1.3 0.903563 0.161558
Q2FYG4   21 2.1 3.07991 0.0107511
Q2FW11   10 1 0.903563 0.161558
Q2G257   18 1.71429 0.903563 0.161558
Q2FWJ6   13 1.2381 0.903563 0.161558
Q2FXS8   6 0.571429 -1.27278 0.943444
Q2FX12   11 1.04762 0.903563 0.161558
Q2FYF1   10 0.952381 -1.27278 0.943444
Q2G2E8   17 1.61905 0.903563 0.161558
Q2FXE6   17 1.61905 0.903563 0.161558
Q2G2C0   26 2.47619 3.07991 0.0107511
Q2G1V6   22 2.09524 3.07991 0.0107511
Q2FWZ4   23 2.19048 3.07991 0.0107511
Q2G2V0   20 1.90476 0.903563 0.161558
Q9ZAH6   21 2 3.07991 0.0107511
Q2FVU2   13 1.2381 0.903563 0.161558
Q2FWI8   13 1.2381 0.903563 0.161558
P0A0H0   4 0.380952 -1.27278 0.943444
Q2G0C1   14 1.33333 0.903563 0.161558
Q2FXH3   8 0.761905 -1.27278 0.943444
Q2FXI6   11 1.04762 0.903563 0.161558
Q2G1X5   8 0.761905 -1.27278 0.943444
Q2FV08   21 2 3.07991 0.0107511
Q2FWT7   8 0.761905 -1.27278 0.943444
Q2G210   13 1.2381 0.903563 0.161558
Q2FW66   13 1.2381 0.903563 0.161558
Q2FWD0   22 2.09524 3.07991 0.0107511
Q2FUQ1   8 0.761905 -1.27278 0.943444
Q2FVI6   13 1.2381 0.903563 0.161558
Q2FWM7   18 1.71429 0.903563 0.161558
Q2FVN2   6 0.571429 -1.27278 0.943444
Q2FWR2   10 0.952381 -1.27278 0.943444
Q2FYH4   19 1.80952 0.903563 0.161558
Q2FYM8   7 0.666667 -1.27278 0.943444
Q9RFJ6   16 1.52381 0.903563 0.161558
Q2FZ42   10 0.952381 -1.27278 0.943444
Q2FVX9   19 1.80952 0.903563 0.161558
Q2G066   11 1.04762 0.903563 0.161558
Q2FVM3   18 1.71429 0.903563 0.161558
Q2FWT1   18 1.71429 0.903563 0.161558
Q2FZB8   10 0.952381 -1.27278 0.943444
Q2FUQ8   14 1.33333 0.903563 0.161558
Q2G2I7   10 0.952381 -1.27278 0.943444
Q2FVF7   11 1.04762 0.903563 0.161558
Q2FV52   17 1.61905 0.903563 0.161558
Q2FWE3   11 1.04762 0.903563 0.161558
Q2G144   7 0.666667 -1.27278 0.943444
Q2FXZ1   13 1.2381 0.903563 0.161558
Q2FX34   11 1.04762 0.903563 0.161558
Q2FWV4   6 0.571429 -1.27278 0.943444
Q2FZ11   22 2.09524 3.07991 0.0107511
Q2G141   16 1.52381 0.903563 0.161558
Q2FWF5   10 0.952381 -1.27278 0.943444
Q2FV34   7 0.666667 -1.27278 0.943444
Q2FWQ0   24 2.28571 3.07991 0.0107511
Q2FV88   14 1.33333 0.903563 0.161558
Q2G2P0   16 1.52381 0.903563 0.161558
Q2FYW8   14 1.33333 0.903563 0.161558
Q2G1W1   12 1.14286 0.903563 0.161558
Q2FVC2   10 0.952381 -1.27278 0.943444
Q2G0D3   11 1.04762 0.903563 0.161558
Q2FV89   11 1.04762 0.903563 0.161558
Q2G1U2   11 1.04762 0.903563 0.161558
Q2FX32   6 0.571429 -1.27278 0.943444
Q2FXS7   27 2.57143 3.07991 0.0107511
Q2FVX1   14 1.33333 0.903563 0.161558
Q2FVE0   23 2.19048 3.07991 0.0107511
Q2G270   8 0.761905 -1.27278 0.943444
Q9EYW6   11 1.04762 0.903563 0.161558
Q2FVB8   24 2.28571 3.07991 0.0107511
Q2FZT9   17 1.61905 0.903563 0.161558
Q2G298   12 1.14286 0.903563 0.161558
Q2FX49   18 1.71429 0.903563 0.161558
Q2G0Z0   15 1.42857 0.903563 0.161558
Q2FW39   16 1.52381 0.903563 0.161558
Q2G252   12 1.14286 0.903563 0.161558
Q2G0A3   8 0.761905 -1.27278 0.943444
Q2FYJ7   12 1.14286 0.903563 0.161558
Q2FWT2   12 1.14286 0.903563 0.161558
Q2FWQ5   17 1.61905 0.903563 0.161558
Q2G2J7   12 1.14286 0.903563 0.161558
Q2FY75   13 1.2381 0.903563 0.161558
Q2G106   10 0.952381 -1.27278 0.943444
Q2FVY3   8 0.761905 -1.27278 0.943444
Q2FVP9   11 1.04762 0.903563 0.161558
Q2FW42   6 0.571429 -1.27278 0.943444
Q2FUV9   12 1.14286 0.903563 0.161558
Q2FVR7   11 1.04762 0.903563 0.161558
Q2FZN1   11 1.04762 0.903563 0.161558
Q2G2Q7   17 1.54545 0.903563 0.161558
Q2G150   14 1.27273 0.903563 0.161558
Q2G081   11 1 0.903563 0.161558
Q2FV45   11 1 0.903563 0.161558
Q2FX02   13 1.18182 0.903563 0.161558
P0A0Q4   23 2.09091 3.07991 0.0107511
Q2G0L9   15 1.36364 0.903563 0.161558
Q2FY04   13 1.18182 0.903563 0.161558
Q2FV48   16 1.45455 0.903563 0.161558
Q2FW64   9 0.818182 -1.27278 0.943444
Q2FX63   19 1.72727 0.903563 0.161558
Q2G1T3   12 1.09091 0.903563 0.161558
Q2G0K9   7 0.636364 -1.27278 0.943444
Q2FZ00   25 2.27273 3.07991 0.0107511
Q2FVL9   6 0.545455 -1.27278 0.943444
Q2FW33   25 2.27273 3.07991 0.0107511
Q2FWT9   9 0.818182 -1.27278 0.943444
Q2FZF7   9 0.818182 -1.27278 0.943444
Q2FWL1   13 1.18182 0.903563 0.161558
Q2FYS7   8 0.727273 -1.27278 0.943444
Q2FZX3   10 0.909091 -1.27278 0.943444
Q2FXR0   29 2.63636 3.07991 0.0107511
Q2G2I9   7 0.636364 -1.27278 0.943444
Q2FWN1   9 0.818182 -1.27278 0.943444
Q2G297   24 2.18182 3.07991 0.0107511
Q2FVA0   22 2 3.07991 0.0107511
Q2FXX0   6 0.545455 -1.27278 0.943444
Q2G2P4   12 1.09091 0.903563 0.161558
Q2G0P8   25 2.27273 3.07991 0.0107511
Q2FVN3   23 2.09091 3.07991 0.0107511
Q2FXK7   20 1.81818 0.903563 0.161558
Q2FZF8   8 0.727273 -1.27278 0.943444
Q2FWR0   10 0.909091 -1.27278 0.943444
Q2FXL2   24 2.18182 3.07991 0.0107511
Q2FWA9   18 1.63636 0.903563 0.161558
Q2G282   21 1.90909 0.903563 0.161558
Q9RQQ0   16 1.45455 0.903563 0.161558
Q2FXD7   25 2.27273 3.07991 0.0107511
Q2FUY4   19 1.72727 0.903563 0.161558
Q2G2W4   17 1.54545 0.903563 0.161558
Q2FZF5   22 2 3.07991 0.0107511
Q2FY42   6 0.545455 -1.27278 0.943444
Q2FUS3   18 1.63636 0.903563 0.161558
Q2G2E7   23 2.09091 3.07991 0.0107511
Q2G0S6   8 0.727273 -1.27278 0.943444
Q2G0C2   22 2 3.07991 0.0107511
Q2FWF8   15 1.36364 0.903563 0.161558
Q2G000   15 1.36364 0.903563 0.161558
Q2FWX2   12 1.09091 0.903563 0.161558
Q2FZS2   12 1.09091 0.903563 0.161558
Q2FW16   9 0.818182 -1.27278 0.943444
Q2FZI2   24 2.18182 3.07991 0.0107511
Q2G1Q5   16 1.45455 0.903563 0.161558
Q2G1A5   16 1.45455 0.903563 0.161558
Q2G0P7   17 1.54545 0.903563 0.161558
Q2FWV3   7 0.636364 -1.27278 0.943444
Q2FW51   12 1.09091 0.903563 0.161558
Q2FVI4   14 1.27273 0.903563 0.161558
Q2FVN7   14 1.27273 0.903563 0.161558
Q2FWP9   10 0.909091 -1.27278 0.943444
Q2FXT2   13 1.18182 0.903563 0.161558
P0A0F4   15 1.36364 0.903563 0.161558
Q2G126   17 1.54545 0.903563 0.161558
Q2FW82   15 1.36364 0.903563 0.161558
Q2FY44   15 1.36364 0.903563 0.161558
Q2G0N9   14 1.27273 0.903563 0.161558
Q2G0Z9   11 1 0.903563 0.161558
Q2FV81   15 1.36364 0.903563 0.161558
Q2FYC4   17 1.54545 0.903563 0.161558
Q2G178   16 1.45455 0.903563 0.161558
Q2G079   12 1.09091 0.903563 0.161558
Q2G2B7   16 1.45455 0.903563 0.161558
Q2FVF5   11 1 0.903563 0.161558
Q2G2W2   16 1.45455 0.903563 0.161558
Q2G1I2   17 1.54545 0.903563 0.161558
Q2G245   8 0.727273 -1.27278 0.943444
Q2G1H7   15 1.30435 0.903563 0.161558
Q2FWF1   15 1.30435 0.903563 0.161558
Q2FZZ9   24 2.08696 3.07991 0.0107511
Q2G1W3   12 1.04348 0.903563 0.161558
Q2G204   19 1.65217 0.903563 0.161558
Q2G1H1   10 0.869565 -1.27278 0.943444
Q2FXK3   10 0.869565 -1.27278 0.943444
Q2G2H8   15 1.30435 0.903563 0.161558
Q2FZP9   13 1.13043 0.903563 0.161558
Q2FWI2   15 1.30435 0.903563 0.161558
Q2FYZ6   25 2.17391 3.07991 0.0107511
Q2FXS1   27 2.34783 3.07991 0.0107511
Q2G200   14 1.21739 0.903563 0.161558
Q2G2L5   16 1.3913 0.903563 0.161558
Q2FY73   22 1.91304 0.903563 0.161558
Q2G177   16 1.3913 0.903563 0.161558
Q2G2F9   25 2.17391 3.07991 0.0107511
Q2FV27   10 0.869565 -1.27278 0.943444
Q2FZ56   16 1.3913 0.903563 0.161558
Q2FVF3   19 1.65217 0.903563 0.161558
Q2G0B6   11 0.956522 -1.27278 0.943444
Q2G2S5   20 1.73913 0.903563 0.161558
Q2FW68   11 0.956522 -1.27278 0.943444
Q2FWX7   11 0.956522 -1.27278 0.943444
Q2FWB6   21 1.82609 0.903563 0.161558
Q2FXA9   10 0.869565 -1.27278 0.943444
Q2FXP3   20 1.73913 0.903563 0.161558
Q2FUX5   17 1.47826 0.903563 0.161558
Q2FZZ4   15 1.30435 0.903563 0.161558
Q2FX98   27 2.34783 3.07991 0.0107511
Q2FV23   10 0.869565 -1.27278 0.943444
Q2FUR1   15 1.30435 0.903563 0.161558
Q2FY49   17 1.47826 0.903563 0.161558
Q2G017   10 0.869565 -1.27278 0.943444
Q2G2K9   25 2.17391 3.07991 0.0107511
Q2G2N9   14 1.21739 0.903563 0.161558
Q2G0E9   32 2.78261 3.07991 0.0107511
Q2FY19   20 1.73913 0.903563 0.161558
Q2G1E3   12 1.04348 0.903563 0.161558
Q2FW17   6 0.521739 -1.27278 0.943444
Q2FWK9   14 1.21739 0.903563 0.161558
Q2G2Q6   18 1.56522 0.903563 0.161558
Q2G2Q5   22 1.91304 0.903563 0.161558
Q2G1U9   17 1.47826 0.903563 0.161558
Q2G299   9 0.782609 -1.27278 0.943444
Q2FX75   6 0.521739 -1.27278 0.943444
Q2G058   12 1.04348 0.903563 0.161558
Q2G0E3   11 0.956522 -1.27278 0.943444
Q2FYK0   25 2.17391 3.07991 0.0107511
Q2G2K6   6 0.521739 -1.27278 0.943444
Q2FYN0   6 0.521739 -1.27278 0.943444
Q2FVK7   19 1.65217 0.903563 0.161558
Q2FX15   9 0.782609 -1.27278 0.943444
Q2FVN9   16 1.3913 0.903563 0.161558
Q2FWX0   23 2 3.07991 0.0107511
Q2G143   19 1.65217 0.903563 0.161558
Q2G0C7   9 0.782609 -1.27278 0.943444
Q2G0K6   12 1.04348 0.903563 0.161558
Q2FZZ1   17 1.47826 0.903563 0.161558
Q2FV13   18 1.56522 0.903563 0.161558
Q2G128   27 2.34783 3.07991 0.0107511
Q2FXU2   9 0.782609 -1.27278 0.943444
Q2G2R4   16 1.3913 0.903563 0.161558
Q2FXM1   15 1.30435 0.903563 0.161558
Q8KQR1   7 0.608696 -1.27278 0.943444
Q2G2Q9   18 1.56522 0.903563 0.161558
Q2FVG9   20 1.73913 0.903563 0.161558
Q2FV56   12 1.04348 0.903563 0.161558
Q2FWG7   24 2 3.07991 0.0107511
Q2G0T1   18 1.5 0.903563 0.161558
Q2FXB9   29 2.41667 3.07991 0.0107511
Q2FZP3   19 1.58333 0.903563 0.161558
Q2FZQ2   18 1.5 0.903563 0.161558
Q2FXS4   15 1.25 0.903563 0.161558
Q2FZ21   14 1.16667 0.903563 0.161558
Q2G2X2   13 1.08333 0.903563 0.161558
Q2FZF6   13 1.08333 0.903563 0.161558
Q2FYA0   12 1 0.903563 0.161558
Q2G2A9   20 1.66667 0.903563 0.161558
Q2FYB9   13 1.08333 0.903563 0.161558
Q2FYI4   14 1.16667 0.903563 0.161558
Q2FYL4   15 1.25 0.903563 0.161558
Q2G1T0   23 1.91667 0.903563 0.161558
Q2FXW7   12 1 0.903563 0.161558
Q2FZA1   17 1.41667 0.903563 0.161558
Q2FY76   14 1.16667 0.903563 0.161558
Q2FZ97   22 1.83333 0.903563 0.161558
Q2G1I4   22 1.83333 0.903563 0.161558
Q2FYQ6   18 1.5 0.903563 0.161558
Q2FXL6   13 1.08333 0.903563 0.161558
Q2G2G6   8 0.666667 -1.27278 0.943444
Q2FVH1   23 1.91667 0.903563 0.161558
Q2FYA8   10 0.833333 -1.27278 0.943444
Q2G2M5   24 2 3.07991 0.0107511
Q2FV99   12 1 0.903563 0.161558
Q2G105   10 0.833333 -1.27278 0.943444
Q2FW23   15 1.25 0.903563 0.161558
Q2G012   5 0.416667 -1.27278 0.943444
Q2G2V5   9 0.75 -1.27278 0.943444
Q2FW07   22 1.83333 0.903563 0.161558
Q2G0F2   9 0.75 -1.27278 0.943444
Q2FZC9   16 1.33333 0.903563 0.161558
Q2FXE9   35 2.91667 3.07991 0.0107511
Q2FV47   15 1.25 0.903563 0.161558
Q2G2Q8   19 1.58333 0.903563 0.161558
Q2FYE7   25 2.08333 3.07991 0.0107511
Q2FUT3   28 2.33333 3.07991 0.0107511
Q2G068   22 1.83333 0.903563 0.161558
Q2G2D3   11 0.916667 -1.27278 0.943444
Q2FYK4   15 1.25 0.903563 0.161558
Q2FX36   13 1.08333 0.903563 0.161558
Q2G0A4   19 1.58333 0.903563 0.161558
Q2G080   31 2.58333 3.07991 0.0107511
Q2FUT1   25 2.08333 3.07991 0.0107511
Q2FYH3   19 1.58333 0.903563 0.161558
Q2FXA7   13 1.08333 0.903563 0.161558
Q2G2Y6   9 0.75 -1.27278 0.943444
Q2FY55   14 1.16667 0.903563 0.161558
Q2FY61   10 0.833333 -1.27278 0.943444
Q2G0E2   15 1.25 0.903563 0.161558
Q2FVY1   12 1 0.903563 0.161558
Q2FUV1   17 1.41667 0.903563 0.161558
Q2FUS9   10 0.833333 -1.27278 0.943444
Q2G1A1   9 0.75 -1.27278 0.943444
P60639   22 1.83333 0.903563 0.161558
Q2FZE9   6 0.5 -1.27278 0.943444
Q2G1I9   17 1.41667 0.903563 0.161558
Q2FWN0   21 1.75 0.903563 0.161558
Q2FZE3   21 1.75 0.903563 0.161558
Q93Q23   14 1.16667 0.903563 0.161558
Q2FWE9   13 1.08333 0.903563 0.161558
Q2FUS1   27 2.25 3.07991 0.0107511
Q2FVM5   20 1.66667 0.903563 0.161558
Q2G2N7   14 1.16667 0.903563 0.161558
Q2FWG0   19 1.58333 0.903563 0.161558
Q2FXV7   13 1.08333 0.903563 0.161558
Q2FW69   16 1.33333 0.903563 0.161558
P0A0F8   5 0.416667 -1.27278 0.943444
Q2G055   10 0.833333 -1.27278 0.943444
Q2FV37   19 1.58333 0.903563 0.161558
Q2G225   18 1.5 0.903563 0.161558
Q2FXG2   19 1.58333 0.903563 0.161558
Q2FY87   11 0.916667 -1.27278 0.943444
Q2FWR7   13 1.08333 0.903563 0.161558
Q2G1U6   23 1.91667 0.903563 0.161558
Q2G006   16 1.33333 0.903563 0.161558
Q2G2I6   22 1.76 0.903563 0.161558
Q2FWS1   6 0.48 -1.27278 0.943444
Q2FYF5   32 2.56 3.07991 0.0107511
Q2G0F1   23 1.84 0.903563 0.161558
Q2G0J2   27 2.16 3.07991 0.0107511
Q2FXE3   23 1.84 0.903563 0.161558
Q2FYV8   17 1.36 0.903563 0.161558
Q2G1X6   20 1.6 0.903563 0.161558
Q2FUP5   19 1.52 0.903563 0.161558
Q2G1A4   30 2.4 3.07991 0.0107511
Q2G0H9   19 1.52 0.903563 0.161558
Q2G0M0   20 1.6 0.903563 0.161558
Q2FYK6   13 1.04 0.903563 0.161558
Q2G023   15 1.2 0.903563 0.161558
Q2G0G2   14 1.12 0.903563 0.161558
Q2FXC0   10 0.8 -1.27278 0.943444
Q2FXF1   13 1.04 0.903563 0.161558
Q2FW00   31 2.48 3.07991 0.0107511
Q2G1E7   19 1.52 0.903563 0.161558
Q2FWE7   24 1.92 0.903563 0.161558
Q2FY32   24 1.92 0.903563 0.161558
Q2FUU0   12 0.96 -1.27278 0.943444
Q2FVU5   16 1.28 0.903563 0.161558
Q2G062   25 2 3.07991 0.0107511
Q2FV26   26 2.08 3.07991 0.0107511
Q2FW97   17 1.36 0.903563 0.161558
Q2FZY8   17 1.36 0.903563 0.161558
Q2G277   23 1.84 0.903563 0.161558
Q2G0V1   19 1.52 0.903563 0.161558
Q2FWJ3   17 1.36 0.903563 0.161558
Q2G2J2   13 1.04 0.903563 0.161558
Q2FVB0   18 1.44 0.903563 0.161558
Q2G278   14 1.12 0.903563 0.161558
Q2G107   9 0.72 -1.27278 0.943444
P0A0M9   15 1.2 0.903563 0.161558
Q2G067   13 1.04 0.903563 0.161558
Q2FV55   13 1.04 0.903563 0.161558
Q2G1L3   12 0.96 -1.27278 0.943444
Q2G2R0   18 1.44 0.903563 0.161558
Q2G2T3   9 0.72 -1.27278 0.943444
Q2FWA8   23 1.84 0.903563 0.161558
Q2G056   17 1.36 0.903563 0.161558
Q2FWR1   22 1.76 0.903563 0.161558
Q2FXP9   13 1.04 0.903563 0.161558
Q2FZI4   22 1.76 0.903563 0.161558
Q2G2L7   27 2.16 3.07991 0.0107511
Q2FVG1   24 1.92 0.903563 0.161558
Q2G1I7   23 1.84 0.903563 0.161558
Q2FVB6   27 2.16 3.07991 0.0107511
Q2G001   23 1.84 0.903563 0.161558
Q2FUX3   11 0.88 -1.27278 0.943444
Q2G1Q9   15 1.2 0.903563 0.161558
Q2G2S9   21 1.68 0.903563 0.161558
Q2FXZ8   18 1.44 0.903563 0.161558
Q2FZI7   16 1.28 0.903563 0.161558
Q2FUS6   21 1.68 0.903563 0.161558
Q2FUZ6   15 1.2 0.903563 0.161558
Q2FYQ9   13 1.04 0.903563 0.161558
Q2FYS8   23 1.84 0.903563 0.161558
Q2FYS6   31 2.48 3.07991 0.0107511
Q2FZG6   11 0.88 -1.27278 0.943444
Q2G1L9   17 1.36 0.903563 0.161558
Q2FXT3   22 1.76 0.903563 0.161558
Q2FZN9   17 1.36 0.903563 0.161558
Q2FW20   13 1.04 0.903563 0.161558
Q2G0H3   15 1.2 0.903563 0.161558
Q2FV98   16 1.28 0.903563 0.161558
Q2FXR7   24 1.92 0.903563 0.161558
Q2G1T4   17 1.36 0.903563 0.161558
Q2FW38   16 1.28 0.903563 0.161558
Q2G2P6   23 1.84 0.903563 0.161558
Q2FVL7   22 1.76 0.903563 0.161558
Q2FVY2   24 1.92 0.903563 0.161558
Q2FYZ0   15 1.2 0.903563 0.161558
Q2FYW2   26 2.08 3.07991 0.0107511
P60643   21 1.68 0.903563 0.161558
Q2G265   13 1.04 0.903563 0.161558
Q2FV42   24 1.92 0.903563 0.161558
Q2FXN0   23 1.84 0.903563 0.161558
Q2G2D9   23 1.84 0.903563 0.161558
Q2FV75   17 1.36 0.903563 0.161558
Q2FYE0   21 1.68 0.903563 0.161558
Q2FX03   18 1.44 0.903563 0.161558
Q2FX89   16 1.28 0.903563 0.161558
Q2FX43   8 0.64 -1.27278 0.943444
Q2FV69   21 1.61538 0.903563 0.161558
P72360   21 1.61538 0.903563 0.161558
Q2FVQ1   20 1.53846 0.903563 0.161558
Q2FYG7   21 1.61538 0.903563 0.161558
Q2G1J8   23 1.76923 0.903563 0.161558
Q2FW77   27 2.07692 3.07991 0.0107511
Q2FWI4   19 1.46154 0.903563 0.161558
Q2FX62   16 1.23077 0.903563 0.161558
Q2G0U6   16 1.23077 0.903563 0.161558
Q2G0P2   12 0.923077 -1.27278 0.943444
Q2G0B8   19 1.46154 0.903563 0.161558
Q2FVL3   19 1.46154 0.903563 0.161558
Q2G1K8   18 1.38462 0.903563 0.161558
Q2G2R9   22 1.69231 0.903563 0.161558
Q2G2I3   22 1.69231 0.903563 0.161558
Q2FY56   19 1.46154 0.903563 0.161558
Q2G0B1   26 2 3.07991 0.0107511
Q2G1T1   20 1.53846 0.903563 0.161558
Q2FVX5   16 1.23077 0.903563 0.161558
Q2G0H8   20 1.53846 0.903563 0.161558
Q2FVT3   9 0.692308 -1.27278 0.943444
Q2FWF6   12 0.923077 -1.27278 0.943444
Q2FWZ6   24 1.84615 0.903563 0.161558
Q2FZ77   15 1.15385 0.903563 0.161558
Q2G0H0   19 1.46154 0.903563 0.161558
Q2G2G7   21 1.61538 0.903563 0.161558
Q2G117   12 0.923077 -1.27278 0.943444
Q2FXG9   16 1.23077 0.903563 0.161558
Q2FWE4   19 1.46154 0.903563 0.161558
Q2FUS0   23 1.76923 0.903563 0.161558
Q2FWR3   22 1.69231 0.903563 0.161558
Q2FYA9   11 0.846154 -1.27278 0.943444
Q2G0Y5   26 2 3.07991 0.0107511
Q2FZZ8   19 1.46154 0.903563 0.161558
Q2G1Z6   25 1.92308 0.903563 0.161558
Q2FX53   27 2.07692 3.07991 0.0107511
Q2FZC4   9 0.692308 -1.27278 0.943444
Q2FUS5   27 2.07692 3.07991 0.0107511
Q2G1R0   26 2 3.07991 0.0107511
Q2G0D5   28 2.15385 3.07991 0.0107511
Q2FY18   25 1.92308 0.903563 0.161558
Q2FYH8   22 1.69231 0.903563 0.161558
Q2G1F2   16 1.23077 0.903563 0.161558
Q2G0Q5   17 1.30769 0.903563 0.161558
Q2FVR2   18 1.38462 0.903563 0.161558
Q2FZE7   8 0.615385 -1.27278 0.943444
Q2G0I0   26 2 3.07991 0.0107511
Q2G0R1   16 1.23077 0.903563 0.161558
Q2G0L7   17 1.30769 0.903563 0.161558
Q2FWI1   25 1.92308 0.903563 0.161558
Q2G0F7   21 1.61538 0.903563 0.161558
Q2FXY3   23 1.76923 0.903563 0.161558
P0A084   21 1.61538 0.903563 0.161558
Q2G0G5   16 1.23077 0.903563 0.161558
Q2FZE5   28 2.15385 3.07991 0.0107511
Q2G0A2   26 2 3.07991 0.0107511
Q2FVE8   16 1.23077 0.903563 0.161558
Q2G2M8   17 1.30769 0.903563 0.161558
Q2FYH7   17 1.30769 0.903563 0.161558
Q2FVR8   19 1.46154 0.903563 0.161558
Q2FZU9   21 1.61538 0.903563 0.161558
Q2FYX7   19 1.46154 0.903563 0.161558
Q2G280   17 1.30769 0.903563 0.161558
Q2FVG5   18 1.38462 0.903563 0.161558
Q2FWX1   22 1.69231 0.903563 0.161558
Q2FVB3   27 2.07692 3.07991 0.0107511
Q2G2A1   22 1.69231 0.903563 0.161558
Q2G1W7   13 1 0.903563 0.161558
Q2FW36   18 1.38462 0.903563 0.161558
P31337   18 1.38462 0.903563 0.161558
Q2FXB8   26 2 3.07991 0.0107511
Q2G2F3   21 1.61538 0.903563 0.161558
Q2FYM7   10 0.769231 -1.27278 0.943444
Q2FYB2   9 0.692308 -1.27278 0.943444
Q2G2E2   34 2.51852 3.07991 0.0107511
Q2G2G9   20 1.48148 0.903563 0.161558
Q2FVC5   15 1.11111 0.903563 0.161558
Q2G0T3   17 1.25926 0.903563 0.161558
Q2G074   25 1.85185 0.903563 0.161558
Q2G016   18 1.33333 0.903563 0.161558
Q2G0G4   18 1.33333 0.903563 0.161558
Q2G2K1   9 0.666667 -1.27278 0.943444
Q2FXE1   14 1.03704 0.903563 0.161558
Q2FWD2   14 1.03704 0.903563 0.161558
Q2G1Q0   17 1.25926 0.903563 0.161558
Q2G073   24 1.77778 0.903563 0.161558
Q2G1T7   28 2.07407 3.07991 0.0107511
Q2FVI3   18 1.33333 0.903563 0.161558
Q2FZ93   43 3.18519 5.25625 0.000662855
Q2FVQ7   15 1.11111 0.903563 0.161558
Q2G2B9   25 1.85185 0.903563 0.161558
Q2FZN5   28 2.07407 3.07991 0.0107511
Q2FY72   13 0.962963 -1.27278 0.943444
Q2G0A0   18 1.33333 0.903563 0.161558
Q2FZQ8   20 1.48148 0.903563 0.161558
Q2FXP1   19 1.40741 0.903563 0.161558
P0A0B7   15 1.11111 0.903563 0.161558
Q2FYW0   18 1.33333 0.903563 0.161558
Q2G230   23 1.7037 0.903563 0.161558
Q2G0H5   19 1.40741 0.903563 0.161558
Q2G0B7   21 1.55556 0.903563 0.161558
Q2G131   21 1.55556 0.903563 0.161558
Q2G0Y4   19 1.40741 0.903563 0.161558
Q2G2L0   22 1.62963 0.903563 0.161558
Q2G101   21 1.55556 0.903563 0.161558
Q2G036   19 1.40741 0.903563 0.161558
Q2FXN3   26 1.92593 0.903563 0.161558
Q2FWY2   13 0.962963 -1.27278 0.943444
Q2FXK6   26 1.92593 0.903563 0.161558
Q2G2Y3   13 0.962963 -1.27278 0.943444
Q2G1P8   17 1.25926 0.903563 0.161558
Q2G0N7   19 1.40741 0.903563 0.161558
Q2FW43   21 1.55556 0.903563 0.161558
Q2G2N4   32 2.37037 3.07991 0.0107511
Q2FW59   16 1.18519 0.903563 0.161558
Q2G1V0   23 1.7037 0.903563 0.161558
Q2G010   19 1.40741 0.903563 0.161558
Q2FWJ4   13 0.962963 -1.27278 0.943444
Q2FUR3   19 1.40741 0.903563 0.161558
Q2FXE4   23 1.7037 0.903563 0.161558
Q2FY36   13 0.962963 -1.27278 0.943444
Q2G1Q7   17 1.25926 0.903563 0.161558
Q2FX09   14 1.03704 0.903563 0.161558
Q2G0Z1   24 1.77778 0.903563 0.161558
Q2FWJ1   19 1.40741 0.903563 0.161558
Q2FUT4   17 1.25926 0.903563 0.161558
Q2FYI1   17 1.25926 0.903563 0.161558
Q2FXQ8   17 1.25926 0.903563 0.161558
Q2FUZ0   18 1.33333 0.903563 0.161558
P0A086   27 2 3.07991 0.0107511
Q2FZM0   26 1.92593 0.903563 0.161558
Q2FXL3   17 1.25926 0.903563 0.161558
Q2G2K7   25 1.85185 0.903563 0.161558
Q2FVL1   30 2.22222 3.07991 0.0107511
Q2FW21   9 0.666667 -1.27278 0.943444
Q2G201   21 1.55556 0.903563 0.161558
Q2FVV6   14 1.03704 0.903563 0.161558
Q2FV03   16 1.18519 0.903563 0.161558
Q2G2T2   21 1.55556 0.903563 0.161558
Q2FZ44   10 0.740741 -1.27278 0.943444
Q2G1N7   26 1.92593 0.903563 0.161558
Q2G172   23 1.7037 0.903563 0.161558
Q2G208   25 1.85185 0.903563 0.161558
Q2FZR7   20 1.48148 0.903563 0.161558
Q2G2K2   6 0.444444 -1.27278 0.943444
Q2FVA4   25 1.85185 0.903563 0.161558
Q2G0F5   26 1.92593 0.903563 0.161558
Q2G0X0   16 1.18519 0.903563 0.161558
Q2FXU0   15 1.11111 0.903563 0.161558
Q2FXX9   23 1.7037 0.903563 0.161558
Q2G2K8   10 0.740741 -1.27278 0.943444
Q2G0X1   14 1 0.903563 0.161558
Q2FXI8   11 0.785714 -1.27278 0.943444
Q2G0L1   24 1.71429 0.903563 0.161558
Q2FX07   9 0.642857 -1.27278 0.943444
Q2G139   14 1 0.903563 0.161558
Q2FUV5   21 1.5 0.903563 0.161558
Q2FVD0   14 1 0.903563 0.161558
Q2FX10   21 1.5 0.903563 0.161558
Q2G1W5   20 1.42857 0.903563 0.161558
Q2G1Y7   13 0.928571 -1.27278 0.943444
Q2G190   17 1.21429 0.903563 0.161558
Q2FV59   27 1.92857 0.903563 0.161558
Q2FZS3   10 0.714286 -1.27278 0.943444
Q2FX90   15 1.07143 0.903563 0.161558
Q2FW85   26 1.85714 0.903563 0.161558
Q2FZ65   27 1.92857 0.903563 0.161558
Q2FXJ7   23 1.64286 0.903563 0.161558
Q2FVW2   32 2.28571 3.07991 0.0107511
Q2G0H4   20 1.42857 0.903563 0.161558
Q2FVV4   26 1.85714 0.903563 0.161558
Q2FUR9   25 1.78571 0.903563 0.161558
Q2FW06   14 1 0.903563 0.161558
Q2FY84   19 1.35714 0.903563 0.161558
Q2G132   18 1.28571 0.903563 0.161558
Q2G0C9   19 1.35714 0.903563 0.161558
Q2G2N1   17 1.21429 0.903563 0.161558
Q2FVF2   26 1.85714 0.903563 0.161558
Q2FZ30   24 1.71429 0.903563 0.161558
Q2FXX8   19 1.35714 0.903563 0.161558
Q2FZX6   29 2.07143 3.07991 0.0107511
Q2G1Z2   27 1.92857 0.903563 0.161558
Q2G0G7   21 1.5 0.903563 0.161558
Q2FV53   15 1.07143 0.903563 0.161558
Q2FV28   24 1.71429 0.903563 0.161558
Q2G097   19 1.35714 0.903563 0.161558
Q2FZC5   18 1.28571 0.903563 0.161558
Q2FY77   22 1.57143 0.903563 0.161558
Q2FVA9   13 0.928571 -1.27278 0.943444
Q2G2W5   7 0.5 -1.27278 0.943444
Q2FX97   19 1.35714 0.903563 0.161558
Q2G1F3   17 1.21429 0.903563 0.161558
Q2FYU1   10 0.714286 -1.27278 0.943444
Q2FUP6   21 1.5 0.903563 0.161558
Q2G2U7   27 1.92857 0.903563 0.161558
Q2FY09   21 1.5 0.903563 0.161558
Q2G1J6   25 1.78571 0.903563 0.161558
Q2G059   18 1.28571 0.903563 0.161558
Q2FVK5   13 0.928571 -1.27278 0.943444
Q2G0H7   18 1.28571 0.903563 0.161558
Q2FWN2   29 2.07143 3.07991 0.0107511
Q2FYV7   19 1.35714 0.903563 0.161558
Q2G236   27 1.92857 0.903563 0.161558
Q2FZR6   22 1.57143 0.903563 0.161558
Q2G1P9   17 1.21429 0.903563 0.161558
Q2G0R9   18 1.28571 0.903563 0.161558
Q2FUZ9   16 1.14286 0.903563 0.161558
Q2FVP2   18 1.28571 0.903563 0.161558
Q2FXC8   15 1.07143 0.903563 0.161558
Q2FVC4   14 1 0.903563 0.161558
Q2FZ29   13 0.928571 -1.27278 0.943444
Q2FYR8   12 0.827586 -1.27278 0.943444
Q2FY23   15 1.03448 0.903563 0.161558
Q2G0D4   19 1.31034 0.903563 0.161558
Q2FZ38   21 1.44828 0.903563 0.161558
Q2FXH1   30 2.06897 3.07991 0.0107511
Q2FXZ9   23 1.58621 0.903563 0.161558
Q2G1V3   24 1.65517 0.903563 0.161558
Q2FVZ0   32 2.2069 3.07991 0.0107511
Q2FV95   25 1.72414 0.903563 0.161558
Q2G196   17 1.17241 0.903563 0.161558
Q2FZ61   18 1.24138 0.903563 0.161558
Q2FW27   24 1.65517 0.903563 0.161558
Q2FWH2   26 1.7931 0.903563 0.161558
Q2FZQ9   22 1.51724 0.903563 0.161558
Q2FWQ9   25 1.72414 0.903563 0.161558
Q2G1N5   23 1.58621 0.903563 0.161558
Q2FZP8   21 1.44828 0.903563 0.161558
Q2FXC2   18 1.24138 0.903563 0.161558
Q2G0X9   11 0.758621 -1.27278 0.943444
Q2FX08   12 0.827586 -1.27278 0.943444
Q2FUV2   19 1.31034 0.903563 0.161558
Q2FZT8   14 0.965517 -1.27278 0.943444
Q2G2N2   18 1.24138 0.903563 0.161558
Q2G0M1   25 1.72414 0.903563 0.161558
Q2FVX8   20 1.37931 0.903563 0.161558
Q2G220   15 1.03448 0.903563 0.161558
Q2FW37   19 1.31034 0.903563 0.161558
Q2G203   30 2.06897 3.07991 0.0107511
Q2FY89   25 1.72414 0.903563 0.161558
Q2G1K7   24 1.65517 0.903563 0.161558
Q2G013   17 1.17241 0.903563 0.161558
Q2FV91   30 2.06897 3.07991 0.0107511
Q2FW92   24 1.65517 0.903563 0.161558
Q2G1U5   19 1.31034 0.903563 0.161558
Q2G2A6   17 1.17241 0.903563 0.161558
Q2G0G9   20 1.37931 0.903563 0.161558
P0A088   8 0.551724 -1.27278 0.943444
Q2G0B4   24 1.65517 0.903563 0.161558
Q2G0X7   14 0.965517 -1.27278 0.943444
Q2G0S0   11 0.758621 -1.27278 0.943444
Q2FW12   16 1.10345 0.903563 0.161558
Q2G0J7   18 1.24138 0.903563 0.161558
Q2FW76   24 1.65517 0.903563 0.161558
Q2G1Z7   19 1.31034 0.903563 0.161558
Q2G2S1   24 1.65517 0.903563 0.161558
Q2G1B1   24 1.65517 0.903563 0.161558
Q2FVP3   30 2.06897 3.07991 0.0107511
Q2G1V1   24 1.65517 0.903563 0.161558
Q2G1H8   18 1.24138 0.903563 0.161558
Q2G149   24 1.65517 0.903563 0.161558
Q2FXC7   15 1.03448 0.903563 0.161558
Q2G019   12 0.827586 -1.27278 0.943444
Q2FWL6   21 1.44828 0.903563 0.161558
Q2G199   28 1.93103 0.903563 0.161558
Q2FY41   6 0.413793 -1.27278 0.943444
Q2FX33   21 1.44828 0.903563 0.161558
Q2G181   19 1.31034 0.903563 0.161558
Q2FVT1   25 1.72414 0.903563 0.161558
Q2G0Z5   35 2.41379 3.07991 0.0107511
Q2FZC7   22 1.51724 0.903563 0.161558
Q2G1U0   18 1.24138 0.903563 0.161558
Q2FW18   17 1.17241 0.903563 0.161558
Q2G0H1   19 1.31034 0.903563 0.161558
Q2FX22   13 0.896552 -1.27278 0.943444
Q2G157   24 1.65517 0.903563 0.161558
Q2G2J5   25 1.72414 0.903563 0.161558
Q2FZH9   18 1.24138 0.903563 0.161558
Q2FZA6   15 1.03448 0.903563 0.161558
Q2G1N6   26 1.7931 0.903563 0.161558
Q2FVR4   26 1.7931 0.903563 0.161558
Q2FY13   28 1.93103 0.903563 0.161558
Q2G025   22 1.51724 0.903563 0.161558
Q2FV36   23 1.58621 0.903563 0.161558
Q2G0W9   17 1.17241 0.903563 0.161558
Q2G0L0   24 1.65517 0.903563 0.161558
Q2FUR2   20 1.37931 0.903563 0.161558
Q2FVJ9   19 1.31034 0.903563 0.161558
Q2G1S8   14 0.933333 -1.27278 0.943444
Q2FVJ5   24 1.6 0.903563 0.161558
Q2FZ39   19 1.26667 0.903563 0.161558
Q2FWP6   21 1.4 0.903563 0.161558
Q2FVB4   19 1.26667 0.903563 0.161558
Q2G0V7   21 1.4 0.903563 0.161558
Q2FUV4   16 1.06667 0.903563 0.161558
Q2FYG5   25 1.66667 0.903563 0.161558
Q2FW71   24 1.6 0.903563 0.161558
Q2FZB1   12 0.8 -1.27278 0.943444
Q2G0Y9   26 1.73333 0.903563 0.161558
Q2G0X4   13 0.866667 -1.27278 0.943444
Q2FZL2   16 1.06667 0.903563 0.161558
Q2FVS1   14 0.933333 -1.27278 0.943444
Q2G099   14 0.933333 -1.27278 0.943444
Q2FZN0   15 1 0.903563 0.161558
Q2FZ50   28 1.86667 0.903563 0.161558
Q2G0X8   14 0.933333 -1.27278 0.943444
Q2G167   25 1.66667 0.903563 0.161558
Q2G086   21 1.4 0.903563 0.161558
Q2G0D0   26 1.73333 0.903563 0.161558
Q2FWG3   19 1.26667 0.903563 0.161558
Q2G228   20 1.33333 0.903563 0.161558
Q2FWW8   31 2.06667 3.07991 0.0107511
Q2FYL0   12 0.8 -1.27278 0.943444
Q2FXX2   19 1.26667 0.903563 0.161558
Q2G0C4   28 1.86667 0.903563 0.161558
Q2FZA2   23 1.53333 0.903563 0.161558
Q2FWL0   18 1.2 0.903563 0.161558
Q2FUY9   19 1.26667 0.903563 0.161558
Q2G0T8   25 1.66667 0.903563 0.161558
Q2FWK0   28 1.86667 0.903563 0.161558
Q2G0D9   21 1.4 0.903563 0.161558
Q2FZF3   10 0.666667 -1.27278 0.943444
Q2FZ17   20 1.33333 0.903563 0.161558
Q2G0T6   17 1.13333 0.903563 0.161558
Q2G140   27 1.8 0.903563 0.161558
Q2G2F2   19 1.26667 0.903563 0.161558
Q2FXG0   15 1 0.903563 0.161558
Q2FWR4   22 1.46667 0.903563 0.161558
Q2G195   24 1.6 0.903563 0.161558
Q2FVY4   22 1.46667 0.903563 0.161558
Q2G1I6   20 1.33333 0.903563 0.161558
Q2FVD5   13 0.866667 -1.27278 0.943444
Q2FZM1   20 1.33333 0.903563 0.161558
Q2FVG0   21 1.4 0.903563 0.161558
Q2FZM7   19 1.26667 0.903563 0.161558
Q2FZB2   13 0.866667 -1.27278 0.943444
Q2G287   23 1.53333 0.903563 0.161558
Q2FWG4   26 1.73333 0.903563 0.161558
Q2G2B3   24 1.6 0.903563 0.161558
Q2FY48   27 1.8 0.903563 0.161558
Q9ZNI1   21 1.4 0.903563 0.161558
Q2FV94   16 1.06667 0.903563 0.161558
Q2G2X5   26 1.73333 0.903563 0.161558
Q2FVX6   23 1.53333 0.903563 0.161558
Q2G060   39 2.6 3.07991 0.0107511
Q2FVG2   35 2.33333 3.07991 0.0107511
Q2G1Q1   23 1.53333 0.903563 0.161558
Q2G1F1   16 1.06667 0.903563 0.161558
Q2FXC5   13 0.866667 -1.27278 0.943444
Q2G2B0   18 1.2 0.903563 0.161558
Q2FXR6   24 1.6 0.903563 0.161558
Q2FXE0   24 1.6 0.903563 0.161558
Q2FUY3   22 1.46667 0.903563 0.161558
Q2G1S6   14 0.933333 -1.27278 0.943444
Q2FVE9   20 1.33333 0.903563 0.161558
Q2FVU7   17 1.13333 0.903563 0.161558
Q2FVM7   19 1.26667 0.903563 0.161558
Q2FVU6   28 1.86667 0.903563 0.161558
Q2FVA1   24 1.6 0.903563 0.161558
Q2FWB8   23 1.53333 0.903563 0.161558
Q2FYR5   18 1.2 0.903563 0.161558
Q2G261   26 1.73333 0.903563 0.161558
Q2G264   30 2 3.07991 0.0107511
Q2G0U4   25 1.66667 0.903563 0.161558
Q2G226   25 1.66667 0.903563 0.161558
Q2FZT7   13 0.866667 -1.27278 0.943444
Q2FXJ4   18 1.2 0.903563 0.161558
Q2G047   19 1.26667 0.903563 0.161558
Q2FWD9   13 0.866667 -1.27278 0.943444
Q2FZH2   32 2.13333 3.07991 0.0107511
Q2G044   32 2.13333 3.07991 0.0107511
Q2FVZ8   24 1.6 0.903563 0.161558
Q2G1C5   23 1.53333 0.903563 0.161558
Q2G1Z1   30 2 3.07991 0.0107511
Q2G135   19 1.26667 0.903563 0.161558
Q2FVE5   22 1.46667 0.903563 0.161558
Q2FZ70   25 1.66667 0.903563 0.161558
Q2G2A0   30 2 3.07991 0.0107511
Q2G224   24 1.54839 0.903563 0.161558
P0A0K3   15 0.967742 -1.27278 0.943444
Q2G1A8   25 1.6129 0.903563 0.161558
Q2G1P5   28 1.80645 0.903563 0.161558
Q2FV93   22 1.41935 0.903563 0.161558
Q2FXC4   16 1.03226 0.903563 0.161558
Q2FY74   28 1.80645 0.903563 0.161558
Q2G1M1   17 1.09677 0.903563 0.161558
Q9EZ11   18 1.16129 0.903563 0.161558
Q2FZB3   13 0.83871 -1.27278 0.943444
Q2G1V2   25 1.6129 0.903563 0.161558
Q2FVM8   28 1.80645 0.903563 0.161558
Q2FVR1   21 1.35484 0.903563 0.161558
Q2FXC3   16 1.03226 0.903563 0.161558
Q2FUV6   16 1.03226 0.903563 0.161558
Q2G1D7   21 1.35484 0.903563 0.161558
Q2FXR2   18 1.16129 0.903563 0.161558
Q2FW83   28 1.80645 0.903563 0.161558
Q2G2X7   15 0.967742 -1.27278 0.943444
Q2FVM4   15 0.967742 -1.27278 0.943444
P0A0J3   22 1.41935 0.903563 0.161558
Q2G2L8   27 1.74194 0.903563 0.161558
Q2FZ27   21 1.35484 0.903563 0.161558
Q2FZ53   19 1.22581 0.903563 0.161558
Q2G154   24 1.54839 0.903563 0.161558
Q2FZS4   28 1.80645 0.903563 0.161558
Q2FYQ5   19 1.22581 0.903563 0.161558
Q2FZL6   20 1.29032 0.903563 0.161558
Q2FWB9   21 1.35484 0.903563 0.161558
Q2FUQ4   28 1.80645 0.903563 0.161558
Q2G293   25 1.6129 0.903563 0.161558
Q2FZS5   26 1.67742 0.903563 0.161558
Q2FYP9   21 1.35484 0.903563 0.161558
Q2G0K7   28 1.80645 0.903563 0.161558
Q2FVV2   13 0.83871 -1.27278 0.943444
Q2FVN0   27 1.74194 0.903563 0.161558
Q2FX00   19 1.22581 0.903563 0.161558
Q2G1I0   35 2.25806 3.07991 0.0107511
Q2FXI2   19 1.22581 0.903563 0.161558
Q2G2X1   17 1.09677 0.903563 0.161558
Q2FYG6   21 1.35484 0.903563 0.161558
Q2FXH0   25 1.6129 0.903563 0.161558
Q2FXU7   21 1.35484 0.903563 0.161558
Q2G170   23 1.48387 0.903563 0.161558
Q2FVQ9   22 1.41935 0.903563 0.161558
Q2FWV2   14 0.903226 -1.27278 0.943444
Q2FVI5   30 1.93548 0.903563 0.161558
Q2FUW0   19 1.22581 0.903563 0.161558
Q2FXB7   20 1.29032 0.903563 0.161558
Q2G0J8   28 1.80645 0.903563 0.161558
Q2FXB5   21 1.35484 0.903563 0.161558
Q2FYE9   13 0.83871 -1.27278 0.943444
Q2FVE2   18 1.16129 0.903563 0.161558
Q2G2V6   22 1.41935 0.903563 0.161558
O08387   23 1.48387 0.903563 0.161558
Q2FZ14   18 1.16129 0.903563 0.161558
Q2FXW3   23 1.48387 0.903563 0.161558
Q2FYQ8   17 1.09677 0.903563 0.161558
Q2G2D6   18 1.16129 0.903563 0.161558
Q2G2T7   21 1.35484 0.903563 0.161558
Q2FYP8   21 1.35484 0.903563 0.161558
Q2FZ25   22 1.41935 0.903563 0.161558
Q2FY65   27 1.74194 0.903563 0.161558
Q2G2T1   30 1.93548 0.903563 0.161558
Q2G1N0   26 1.67742 0.903563 0.161558
Q2G110   16 1.03226 0.903563 0.161558
Q2G1E1   22 1.41935 0.903563 0.161558
Q2G2F1   22 1.41935 0.903563 0.161558
Q2FXE8   20 1.29032 0.903563 0.161558
Q2FZ06   14 0.903226 -1.27278 0.943444
Q2FVH2   29 1.87097 0.903563 0.161558
Q2FYV6   24 1.54839 0.903563 0.161558
Q2FZJ3   24 1.5 0.903563 0.161558
Q2G095   14 0.875 -1.27278 0.943444
Q2G2Y0   16 1 0.903563 0.161558
Q2G2W3   23 1.4375 0.903563 0.161558
Q2FY07   33 2.0625 3.07991 0.0107511
Q2FXW8   14 0.875 -1.27278 0.943444
Q2FUR6   25 1.5625 0.903563 0.161558
Q2FVW6   22 1.375 0.903563 0.161558
Q2G1X0   10 0.625 -1.27278 0.943444
Q2G1F6   18 1.125 0.903563 0.161558
Q2FVK8   22 1.375 0.903563 0.161558
Q2G158   17 1.0625 0.903563 0.161558
Q2G118   22 1.375 0.903563 0.161558
Q2G077   22 1.375 0.903563 0.161558
Q2G0E0   19 1.1875 0.903563 0.161558
Q2G263   20 1.25 0.903563 0.161558
Q2FUU1   16 1 0.903563 0.161558
Q2G1X7   18 1.125 0.903563 0.161558
Q2G1C0   21 1.3125 0.903563 0.161558
Q2FVB9   28 1.75 0.903563 0.161558
Q2G273   15 0.9375 -1.27278 0.943444
Q53726   21 1.3125 0.903563 0.161558
Q2G2W9   21 1.3125 0.903563 0.161558
Q2FZ22   26 1.625 0.903563 0.161558
Q2G2U1   24 1.5 0.903563 0.161558
Q2FXW6   20 1.25 0.903563 0.161558
Q2G0P9   29 1.8125 0.903563 0.161558
Q2FYE3   26 1.625 0.903563 0.161558
Q2FXU3   20 1.25 0.903563 0.161558
Q2G052   19 1.1875 0.903563 0.161558
Q2FZM6   22 1.375 0.903563 0.161558
Q2FX25   17 1.0625 0.903563 0.161558
Q2FX05   16 1 0.903563 0.161558
Q2G1P2   29 1.8125 0.903563 0.161558
Q2G2C4   23 1.4375 0.903563 0.161558
Q2G165   23 1.4375 0.903563 0.161558
Q2FXK8   12 0.75 -1.27278 0.943444
Q2FWP1   14 0.875 -1.27278 0.943444
Q2FVU1   27 1.6875 0.903563 0.161558
Q2FZ78   16 1 0.903563 0.161558
Q2G0P0   23 1.4375 0.903563 0.161558
Q2FXX3   25 1.5625 0.903563 0.161558
Q2FVX2   19 1.1875 0.903563 0.161558
Q2G0Q7   20 1.25 0.903563 0.161558
Q2FXS6   12 0.75 -1.27278 0.943444
Q2FUZ1   23 1.4375 0.903563 0.161558
Q2FZ87   23 1.4375 0.903563 0.161558
Q2FXF4   32 2 3.07991 0.0107511
Q2G1G4   17 1.0625 0.903563 0.161558
Q2FWE6   19 1.1875 0.903563 0.161558
Q2G2U2   14 0.875 -1.27278 0.943444
Q2FY17   18 1.125 0.903563 0.161558
Q2FVU3   20 1.25 0.903563 0.161558
Q2FVK1   10 0.625 -1.27278 0.943444
Q2G0K5   21 1.3125 0.903563 0.161558
Q2G2X8   13 0.8125 -1.27278 0.943444
Q2FYZ7   20 1.25 0.903563 0.161558
Q2FWG1   24 1.5 0.903563 0.161558
Q2G1Q6   16 1 0.903563 0.161558
Q2G2X9   18 1.125 0.903563 0.161558
Q2FWN9   8 0.5 -1.27278 0.943444
Q2FYZ2   24 1.5 0.903563 0.161558
Q2FZJ1   18 1.125 0.903563 0.161558
Q2G002   21 1.3125 0.903563 0.161558
Q2FVL4   26 1.625 0.903563 0.161558
Q2G2M7   19 1.1875 0.903563 0.161558
Q2FWH6   25 1.5625 0.903563 0.161558
Q2FXQ3   26 1.625 0.903563 0.161558
Q2G129   22 1.375 0.903563 0.161558
Q7BHL7   33 2.0625 3.07991 0.0107511
Q2FZ71   27 1.6875 0.903563 0.161558
Q2FZ88   17 1.0303 0.903563 0.161558
Q2FV22   25 1.51515 0.903563 0.161558
Q2FYM3   15 0.909091 -1.27278 0.943444
Q2FY06   23 1.39394 0.903563 0.161558
Q2FXB0   9 0.545455 -1.27278 0.943444
Q2FX87   25 1.51515 0.903563 0.161558
Q2FZ33   27 1.63636 0.903563 0.161558
Q2G0J1   27 1.63636 0.903563 0.161558
Q2FUT7   21 1.27273 0.903563 0.161558
Q2FZH1   21 1.27273 0.903563 0.161558
Q2FVX3   26 1.57576 0.903563 0.161558
Q2FWC6   20 1.21212 0.903563 0.161558
Q2FXN6   20 1.21212 0.903563 0.161558
Q2FY79   23 1.39394 0.903563 0.161558
Q2FZ23   25 1.51515 0.903563 0.161558
Q2FVF1   22 1.33333 0.903563 0.161558
Q2FWM5   30 1.81818 0.903563 0.161558
Q2G061   28 1.69697 0.903563 0.161558
Q2FWL7   32 1.93939 0.903563 0.161558
Q2FVK3   9 0.545455 -1.27278 0.943444
Q2FX19   22 1.33333 0.903563 0.161558
Q2G2U6   21 1.27273 0.903563 0.161558
Q2G1S5   13 0.787879 -1.27278 0.943444
Q2FVS9   22 1.33333 0.903563 0.161558
Q2G1M7   20 1.21212 0.903563 0.161558
Q2FW50   24 1.45455 0.903563 0.161558
Q2G2L1   19 1.15152 0.903563 0.161558
Q2FWB1   21 1.27273 0.903563 0.161558
Q2FXA8   21 1.27273 0.903563 0.161558
Q2FV20   23 1.39394 0.903563 0.161558
Q2FUY1   23 1.39394 0.903563 0.161558
Q2FYJ1   25 1.51515 0.903563 0.161558
Q2G043   14 0.848485 -1.27278 0.943444
Q2FZ43   18 1.09091 0.903563 0.161558
Q9KJN4   20 1.21212 0.903563 0.161558
Q2G194   25 1.51515 0.903563 0.161558
Q2G0F0   22 1.33333 0.903563 0.161558
Q2G2G2   24 1.45455 0.903563 0.161558
Q2G0I8   24 1.45455 0.903563 0.161558
Q2FXG5   21 1.27273 0.903563 0.161558
Q2G2S6   24 1.45455 0.903563 0.161558
Q53700   24 1.45455 0.903563 0.161558
Q2G0D8   24 1.45455 0.903563 0.161558
P60430   9 0.545455 -1.27278 0.943444
Q2FV41   20 1.21212 0.903563 0.161558
Q2FXZ5   21 1.27273 0.903563 0.161558
Q2FZL0   21 1.27273 0.903563 0.161558
Q2FY99   25 1.51515 0.903563 0.161558
Q2FX95   23 1.39394 0.903563 0.161558
Q2FYR6   26 1.57576 0.903563 0.161558
Q2FUW2   24 1.45455 0.903563 0.161558
Q2FVL2   26 1.57576 0.903563 0.161558
Q2G2L4   25 1.51515 0.903563 0.161558
Q2FXB1   10 0.606061 -1.27278 0.943444
Q2FZY7   24 1.45455 0.903563 0.161558
Q2FVN1   30 1.81818 0.903563 0.161558
Q2G1S1   18 1.09091 0.903563 0.161558
Q2FXK4   23 1.39394 0.903563 0.161558
Q2FXM6   22 1.33333 0.903563 0.161558
Q2FZJ6   22 1.33333 0.903563 0.161558
Q2FVT4   21 1.27273 0.903563 0.161558
Q2FYW1   16 0.969697 -1.27278 0.943444
Q2FYZ3   22 1.33333 0.903563 0.161558
Q2FXX5   16 0.969697 -1.27278 0.943444
Q2FWM4   17 1.0303 0.903563 0.161558
Q2G2L3   29 1.75758 0.903563 0.161558
Q2FYR3   26 1.57576 0.903563 0.161558
Q2G0I9   29 1.75758 0.903563 0.161558
Q2G0M2   23 1.39394 0.903563 0.161558
Q2G272   11 0.666667 -1.27278 0.943444
Q2FXL4   27 1.63636 0.903563 0.161558
Q2G0U9   25 1.51515 0.903563 0.161558
Q2FVE4   15 0.909091 -1.27278 0.943444
Q2FVC6   26 1.57576 0.903563 0.161558
Q2FV19   23 1.39394 0.903563 0.161558
Q2G0S8   30 1.81818 0.903563 0.161558
Q2G2G3   21 1.27273 0.903563 0.161558
Q2G2X0   24 1.41176 0.903563 0.161558
Q2G0F3   27 1.58824 0.903563 0.161558
Q2G037   22 1.29412 0.903563 0.161558
Q2G1G6   20 1.17647 0.903563 0.161558
Q2FWP0   9 0.529412 -1.27278 0.943444
Q2FY29   20 1.17647 0.903563 0.161558
Q2FXQ4   18 1.05882 0.903563 0.161558
Q2G0S7   23 1.35294 0.903563 0.161558
Q2FZX7   24 1.41176 0.903563 0.161558
Q2G0E6   20 1.17647 0.903563 0.161558
Q2FY37   28 1.64706 0.903563 0.161558
Q2FYQ0   24 1.41176 0.903563 0.161558
Q2FUV3   24 1.41176 0.903563 0.161558
Q2FYV2   33 1.94118 0.903563 0.161558
Q2FVS4   25 1.47059 0.903563 0.161558
Q2G2M3   18 1.05882 0.903563 0.161558
Q2FVM6   16 0.941176 -1.27278 0.943444
Q2G292   22 1.29412 0.903563 0.161558
Q2FXH7   18 1.05882 0.903563 0.161558
Q2FYQ7   25 1.47059 0.903563 0.161558
Q2FWG2   26 1.52941 0.903563 0.161558
Q2G159   20 1.17647 0.903563 0.161558
Q2FX96   21 1.23529 0.903563 0.161558
Q2FV83   19 1.11765 0.903563 0.161558
Q2G2D8   20 1.17647 0.903563 0.161558
Q2FYJ4   18 1.05882 0.903563 0.161558
Q2G1E8   17 1 0.903563 0.161558
Q2FVK2   9 0.529412 -1.27278 0.943444
Q2FZP1   24 1.41176 0.903563 0.161558
Q2FXI0   20 1.17647 0.903563 0.161558
Q2G134   22 1.29412 0.903563 0.161558
Q2FZZ6   20 1.17647 0.903563 0.161558
Q2G1Z3   22 1.29412 0.903563 0.161558
Q2G030   25 1.47059 0.903563 0.161558
Q2FV21   22 1.29412 0.903563 0.161558
Q9RQP6   24 1.41176 0.903563 0.161558
Q2FZ62   25 1.47059 0.903563 0.161558
Q2FZQ7   26 1.52941 0.903563 0.161558
Q2G0F4   21 1.23529 0.903563 0.161558
Q2FWE0   23 1.35294 0.903563 0.161558
Q2FVS0   25 1.47059 0.903563 0.161558
Q2FUT6   23 1.35294 0.903563 0.161558
Q2FUQ5   21 1.23529 0.903563 0.161558
Q2FZJ9   26 1.52941 0.903563 0.161558
Q2FY81   25 1.47059 0.903563 0.161558
Q2G0K8   19 1.11765 0.903563 0.161558
Q2G262   29 1.70588 0.903563 0.161558
Q2G0E1   20 1.17647 0.903563 0.161558
Q2FWD3   24 1.41176 0.903563 0.161558
Q2FXA4   21 1.23529 0.903563 0.161558
Q2FVF0   27 1.58824 0.903563 0.161558
Q2FWW9   22 1.29412 0.903563 0.161558
Q2FZ54   42 2.47059 3.07991 0.0107511
P0A0J0   18 1.05882 0.903563 0.161558
Q2G1G1   35 2.05882 3.07991 0.0107511
Q2FWA1   25 1.47059 0.903563 0.161558
Q2FXN1   23 1.35294 0.903563 0.161558
Q2G2T4   24 1.41176 0.903563 0.161558
Q2FZW9   21 1.23529 0.903563 0.161558
Q2FV90   26 1.52941 0.903563 0.161558
Q2FWB3   19 1.11765 0.903563 0.161558
Q2G0Q0   16 0.941176 -1.27278 0.943444
Q2FY10   19 1.11765 0.903563 0.161558
Q2FXM0   18 1.05882 0.903563 0.161558
Q2G1S2   19 1.11765 0.903563 0.161558
Q2FXY5   25 1.42857 0.903563 0.161558
Q2FXV3   25 1.42857 0.903563 0.161558
Q2FXG3   23 1.31429 0.903563 0.161558
Q2FVA8   12 0.685714 -1.27278 0.943444
Q2G2C2   29 1.65714 0.903563 0.161558
Q2FYU2   21 1.2 0.903563 0.161558
Q2FYK5   26 1.48571 0.903563 0.161558
Q2FW35   32 1.82857 0.903563 0.161558
Q2FY52   32 1.82857 0.903563 0.161558
Q9RQP9   27 1.54286 0.903563 0.161558
Q2G039   18 1.02857 0.903563 0.161558
Q2G1E4   22 1.25714 0.903563 0.161558
Q2G0B0   23 1.31429 0.903563 0.161558
Q2FXI7   18 1.02857 0.903563 0.161558
Q2FWN7   25 1.42857 0.903563 0.161558
Q2FV66   18 1.02857 0.903563 0.161558
Q2FYJ5   24 1.37143 0.903563 0.161558
Q2FYC9   7 0.4 -1.27278 0.943444
Q2FZC6   27 1.54286 0.903563 0.161558
Q2FXW4   26 1.48571 0.903563 0.161558
Q2FXI1   31 1.77143 0.903563 0.161558
Q2FZF9   21 1.2 0.903563 0.161558
Q2G171   20 1.14286 0.903563 0.161558
Q2G2P8   22 1.25714 0.903563 0.161558
Q2G2V9   26 1.48571 0.903563 0.161558
Q2FV31   29 1.65714 0.903563 0.161558
Q9KJN3   17 0.971429 -1.27278 0.943444
Q2FZV5   25 1.42857 0.903563 0.161558
Q2FWC4   29 1.65714 0.903563 0.161558
Q2FYT0   20 1.14286 0.903563 0.161558
Q2G145   19 1.08571 0.903563 0.161558
Q2G0J0   26 1.48571 0.903563 0.161558
Q2FZQ3   15 0.857143 -1.27278 0.943444
Q2FYE5   25 1.42857 0.903563 0.161558
Q2FWN5   25 1.42857 0.903563 0.161558
Q2FY24   25 1.42857 0.903563 0.161558
Q2FVW7   23 1.31429 0.903563 0.161558
Q2FZ91   20 1.14286 0.903563 0.161558
Q2FWL2   27 1.54286 0.903563 0.161558
Q2FZQ6   20 1.14286 0.903563 0.161558
P02976   17 0.971429 -1.27278 0.943444
Q2G0R7   26 1.48571 0.903563 0.161558
Q2FUU2   23 1.31429 0.903563 0.161558
Q2FZG1   26 1.48571 0.903563 0.161558
Q2G0Z4   20 1.14286 0.903563 0.161558
Q2FZ81   17 0.971429 -1.27278 0.943444
Q2G2J8   25 1.42857 0.903563 0.161558
Q2FZD7   21 1.2 0.903563 0.161558
Q2G288   26 1.48571 0.903563 0.161558
Q2FW52   28 1.6 0.903563 0.161558
Q2FVX4   26 1.48571 0.903563 0.161558
Q2FVN5   26 1.48571 0.903563 0.161558
Q2FY88   26 1.48571 0.903563 0.161558
Q2FWC9   26 1.48571 0.903563 0.161558
Q2FZS7   21 1.2 0.903563 0.161558
Q2FZ63   24 1.37143 0.903563 0.161558
Q2G1L8   23 1.31429 0.903563 0.161558
Q2FV17   25 1.42857 0.903563 0.161558
Q2FVT8   18 1.02857 0.903563 0.161558
Q2G0W8   24 1.37143 0.903563 0.161558
Q2FV07   16 0.914286 -1.27278 0.943444
Q2G0Q1   27 1.54286 0.903563 0.161558
Q2FY69   25 1.42857 0.903563 0.161558
Q2FZ75   21 1.2 0.903563 0.161558
Q2G0E5   22 1.25714 0.903563 0.161558
Q2G233   20 1.14286 0.903563 0.161558
Q2FWE1   28 1.6 0.903563 0.161558
Q2FVZ2   23 1.31429 0.903563 0.161558
Q2FYE2   22 1.25714 0.903563 0.161558
Q2G1K6   23 1.27778 0.903563 0.161558
Q2FVT0   20 1.11111 0.903563 0.161558
Q2G0Q9   31 1.72222 0.903563 0.161558
Q2FZ89   21 1.16667 0.903563 0.161558
Q2FVR0   27 1.5 0.903563 0.161558
Q2FZD9   18 1 0.903563 0.161558
Q2FX85   30 1.66667 0.903563 0.161558
Q2G1B0   26 1.44444 0.903563 0.161558
Q2G2E4   27 1.5 0.903563 0.161558
Q2FYK7   25 1.38889 0.903563 0.161558
Q2FZ13   22 1.22222 0.903563 0.161558
Q2FZE6   26 1.44444 0.903563 0.161558
Q2FVI2   18 1 0.903563 0.161558
Q2FZE0   24 1.33333 0.903563 0.161558
Q2FV38   21 1.16667 0.903563 0.161558
Q2FXE2   28 1.55556 0.903563 0.161558
Q2G1Q2   23 1.27778 0.903563 0.161558
Q2FYY8   29 1.61111 0.903563 0.161558
Q2FYN6   25 1.38889 0.903563 0.161558
Q2FV39   26 1.44444 0.903563 0.161558
Q2G130   28 1.55556 0.903563 0.161558
Q2FUR8   23 1.27778 0.903563 0.161558
Q2FXZ3   17 0.944444 -1.27278 0.943444
Q2FYM4   19 1.05556 0.903563 0.161558
Q2FWY1   26 1.44444 0.903563 0.161558
Q2G1V4   21 1.16667 0.903563 0.161558
P0A011   23 1.27778 0.903563 0.161558
Q2FXZ0   22 1.22222 0.903563 0.161558
Q2G0V4   21 1.16667 0.903563 0.161558
Q2FW34   29 1.61111 0.903563 0.161558
Q2FWC7   24 1.33333 0.903563 0.161558
Q2G0F6   30 1.66667 0.903563 0.161558
Q2G0T0   24 1.33333 0.903563 0.161558
Q2FXM8   23 1.27778 0.903563 0.161558
Q2G0Q8   24 1.33333 0.903563 0.161558
Q2FZ08   23 1.27778 0.903563 0.161558
Q2G160   24 1.33333 0.903563 0.161558
Q2FY78   20 1.11111 0.903563 0.161558
Q2G2H7   26 1.44444 0.903563 0.161558
Q2FW53   14 0.777778 -1.27278 0.943444
Q2FVX0   23 1.27778 0.903563 0.161558
Q2G2U5   25 1.38889 0.903563 0.161558
Q2FZR0   24 1.33333 0.903563 0.161558
Q2G1Z9   20 1.11111 0.903563 0.161558
Q2G1G0   18 1 0.903563 0.161558
Q2FW57   29 1.61111 0.903563 0.161558
Q9RQP7   21 1.16667 0.903563 0.161558
Q2FXP0   25 1.38889 0.903563 0.161558
Q2FVV1   19 1.05556 0.903563 0.161558
Q2FYU8   16 0.888889 -1.27278 0.943444
Q2FZ04   18 1 0.903563 0.161558
Q2FVQ0   25 1.38889 0.903563 0.161558
Q2G151   24 1.33333 0.903563 0.161558
Q2FXF9   21 1.16667 0.903563 0.161558
Q2G242   19 1.05556 0.903563 0.161558
Q2FZQ0   22 1.22222 0.903563 0.161558
Q2G1Q8   22 1.22222 0.903563 0.161558
Q2FYG1   28 1.51351 0.903563 0.161558
Q2G1N3   22 1.18919 0.903563 0.161558
Q2FV44   22 1.18919 0.903563 0.161558
Q2FXV4   25 1.35135 0.903563 0.161558
Q2G0I1   21 1.13514 0.903563 0.161558
Q2FZY0   26 1.40541 0.903563 0.161558
Q2G295   22 1.18919 0.903563 0.161558
Q2FWH3   23 1.24324 0.903563 0.161558
Q2G072   27 1.45946 0.903563 0.161558
Q2G217   29 1.56757 0.903563 0.161558
Q2FYP6   21 1.13514 0.903563 0.161558
Q9EZ12   25 1.35135 0.903563 0.161558
Q2FZ48   28 1.51351 0.903563 0.161558
Q2FY16   23 1.24324 0.903563 0.161558
Q2FZU3   23 1.24324 0.903563 0.161558
Q2FVV7   24 1.2973 0.903563 0.161558
Q2FWU0   13 0.702703 -1.27278 0.943444
P0A0Q0   24 1.2973 0.903563 0.161558
Q2FVS3   26 1.40541 0.903563 0.161558
Q2G0I6   25 1.35135 0.903563 0.161558
Q2FYP3   12 0.648649 -1.27278 0.943444
Q2FWM0   17 0.918919 -1.27278 0.943444
Q2FZ36   21 1.13514 0.903563 0.161558
Q2G0Y8   23 1.24324 0.903563 0.161558
Q2FXF6   25 1.35135 0.903563 0.161558
Q2FXM7   21 1.13514 0.903563 0.161558
Q2G1A6   29 1.56757 0.903563 0.161558
Q2G138   28 1.51351 0.903563 0.161558
Q2FZR4   23 1.24324 0.903563 0.161558
Q2G162   26 1.40541 0.903563 0.161558
Q2FYH2   18 0.972973 -1.27278 0.943444
Q2FX56   16 0.864865 -1.27278 0.943444
Q2FY68   25 1.35135 0.903563 0.161558
Q2G1K1   13 0.702703 -1.27278 0.943444
Q2G1A3   19 1.02703 0.903563 0.161558
Q2FZX4   25 1.35135 0.903563 0.161558
Q2G1M5   25 1.35135 0.903563 0.161558
Q2FVA3   17 0.918919 -1.27278 0.943444
Q2G2G4   21 1.13514 0.903563 0.161558
Q2G0U3   26 1.40541 0.903563 0.161558
Q2FXQ6   21 1.13514 0.903563 0.161558
Q2G0S2   21 1.13514 0.903563 0.161558
Q2G168   23 1.24324 0.903563 0.161558
Q2FZB0   22 1.18919 0.903563 0.161558
Q2G119   27 1.45946 0.903563 0.161558
Q2FVJ7   20 1.08108 0.903563 0.161558
Q2FY30   22 1.18919 0.903563 0.161558
Q2FXR3   20 1.08108 0.903563 0.161558
Q2G1Z0   18 0.972973 -1.27278 0.943444
Q2G0A9   27 1.45946 0.903563 0.161558
O33599   16 0.864865 -1.27278 0.943444
Q2FZ55   27 1.45946 0.903563 0.161558
Q2FYS0   19 1.02703 0.903563 0.161558
Q2G248   28 1.51351 0.903563 0.161558
Q2G049   29 1.56757 0.903563 0.161558
Q2FVA5   14 0.756757 -1.27278 0.943444
Q2FUX8   24 1.2973 0.903563 0.161558
Q2G123   23 1.24324 0.903563 0.161558
Q2FVH0   26 1.40541 0.903563 0.161558
Q2FV01   23 1.24324 0.903563 0.161558
Q2G2L2   26 1.40541 0.903563 0.161558
Q2FYW3   22 1.18919 0.903563 0.161558
Q2FZZ0   24 1.2973 0.903563 0.161558
Q2FVV8   33 1.78378 0.903563 0.161558
Q2G2W0   29 1.52632 0.903563 0.161558
Q2G041   16 0.842105 -1.27278 0.943444
P0A0B9   24 1.26316 0.903563 0.161558
Q2FYI6   25 1.31579 0.903563 0.161558
Q2G2S2   19 1 0.903563 0.161558
Q2FVQ8   19 1 0.903563 0.161558
Q2FVT2   19 1 0.903563 0.161558
Q2G1Z5   20 1.05263 0.903563 0.161558
Q2G2A4   20 1.05263 0.903563 0.161558
P60393   23 1.21053 0.903563 0.161558
Q2G0P6   34 1.78947 0.903563 0.161558
Q2FW04   30 1.57895 0.903563 0.161558
Q2FYY9   23 1.21053 0.903563 0.161558
Q2FWP2   27 1.42105 0.903563 0.161558
Q2FVW4   17 0.894737 -1.27278 0.943444
Q2FY63   21 1.10526 0.903563 0.161558
Q2FZ68   19 1 0.903563 0.161558
Q2G1E2   30 1.57895 0.903563 0.161558
Q2G2T8   25 1.31579 0.903563 0.161558
Q2FY71   32 1.68421 0.903563 0.161558
Q2FVI1   25 1.31579 0.903563 0.161558
Q2G0W2   31 1.63158 0.903563 0.161558
Q2G238   25 1.31579 0.903563 0.161558
Q2FZR1   21 1.10526 0.903563 0.161558
Q2FXN2   27 1.42105 0.903563 0.161558
Q2FXH6   21 1.10526 0.903563 0.161558
Q2FXM3   27 1.42105 0.903563 0.161558
Q2FZW3   19 1 0.903563 0.161558
Q2FWM9   21 1.10526 0.903563 0.161558
Q2FUW9   19 1 0.903563 0.161558
Q2FW91   19 1 0.903563 0.161558
Q2G137   15 0.789474 -1.27278 0.943444
Q2FVM0   19 1 0.903563 0.161558
Q2G057   19 1 0.903563 0.161558
Q2FXP5   19 1 0.903563 0.161558
Q2G1H2   19 1 0.903563 0.161558
Q2FX99   16 0.842105 -1.27278 0.943444
Q2G0J4   28 1.47368 0.903563 0.161558
Q2FX74   22 1.15789 0.903563 0.161558
Q2G1J9   30 1.57895 0.903563 0.161558
Q2G1F7   18 0.947368 -1.27278 0.943444
Q2G2R8   20 1.05263 0.903563 0.161558
Q2FW32   23 1.21053 0.903563 0.161558
Q2FXZ4   22 1.15789 0.903563 0.161558
Q2FUT0   19 1 0.903563 0.161558
Q2G084   22 1.15789 0.903563 0.161558
Q2G148   21 1.10526 0.903563 0.161558
Q2FYR0   19 1 0.903563 0.161558
Q2FW86   24 1.26316 0.903563 0.161558
Q2FW01   19 1 0.903563 0.161558
Q2FUX9   25 1.31579 0.903563 0.161558
Q2G212   29 1.52632 0.903563 0.161558
Q2FZ84   18 0.947368 -1.27278 0.943444
Q2G0Y0   21 1.10526 0.903563 0.161558
Q2FYU4   25 1.31579 0.903563 0.161558
Q2G223   24 1.26316 0.903563 0.161558
Q2G136   25 1.31579 0.903563 0.161558
Q2G0G6   25 1.31579 0.903563 0.161558
Q2FWY6   25 1.31579 0.903563 0.161558
Q2FWZ2   20 1.05263 0.903563 0.161558
Q2G240   27 1.42105 0.903563 0.161558
O05154   26 1.36842 0.903563 0.161558
Q2FXP4   26 1.36842 0.903563 0.161558
Q2FVH5   25 1.31579 0.903563 0.161558
Q2FYP0   22 1.12821 0.903563 0.161558
Q2FUW5   18 0.923077 -1.27278 0.943444
Q2FX66   12 0.615385 -1.27278 0.943444
Q2G1P4   18 0.923077 -1.27278 0.943444
Q2FYI9   31 1.58974 0.903563 0.161558
Q2G0I7   26 1.33333 0.903563 0.161558
Q2FXQ9   23 1.17949 0.903563 0.161558
Q2FXL0   28 1.4359 0.903563 0.161558
Q2FYR7   27 1.38462 0.903563 0.161558
Q2G1W4   22 1.12821 0.903563 0.161558
Q2G2C8   32 1.64103 0.903563 0.161558
Q2G163   28 1.4359 0.903563 0.161558
Q2FWL9   23 1.17949 0.903563 0.161558
Q2FZH3   30 1.53846 0.903563 0.161558
Q2FZR5   27 1.38462 0.903563 0.161558
Q2G1W6   32 1.64103 0.903563 0.161558
Q2FWA5   25 1.28205 0.903563 0.161558
Q2FX17   28 1.4359 0.903563 0.161558
Q2FXY1   25 1.28205 0.903563 0.161558
Q2G2W1   35 1.79487 0.903563 0.161558
Q2FV06   20 1.02564 0.903563 0.161558
Q2FYW6   28 1.4359 0.903563 0.161558
Q2G281   17 0.871795 -1.27278 0.943444
Q2G227   21 1.07692 0.903563 0.161558
Q2FWZ5   24 1.23077 0.903563 0.161558
Q2FZX0   25 1.28205 0.903563 0.161558
Q2FV51   28 1.4359 0.903563 0.161558
Q2G082   34 1.74359 0.903563 0.161558
Q2FWX4   4 0.205128 -1.27278 0.943444
Q2FZT1   22 1.12821 0.903563 0.161558
Q2FYF3   22 1.12821 0.903563 0.161558
Q2FXW9   17 0.871795 -1.27278 0.943444
O34090   29 1.48718 0.903563 0.161558
Q2FVE1   30 1.53846 0.903563 0.161558
Q2FZL5   28 1.4359 0.903563 0.161558
Q2G258   22 1.12821 0.903563 0.161558
Q2FZW5   24 1.23077 0.903563 0.161558
Q2FW63   21 1.07692 0.903563 0.161558
Q2FXB4   22 1.12821 0.903563 0.161558
Q2G1T5   9 0.461538 -1.27278 0.943444
Q2G1J5   20 1.02564 0.903563 0.161558
Q2G0V0   23 1.17949 0.903563 0.161558
Q2G0M7   26 1.33333 0.903563 0.161558
Q2G1I5   24 1.23077 0.903563 0.161558
Q2G146   23 1.17949 0.903563 0.161558
Q2G1P6   24 1.23077 0.903563 0.161558
Q2G1W8   22 1.1 0.903563 0.161558
Q2G035   24 1.2 0.903563 0.161558
Q2G1I3   36 1.8 0.903563 0.161558
Q2FWM2   23 1.15 0.903563 0.161558
Q2FYJ3   26 1.3 0.903563 0.161558
Q2G0L8   25 1.25 0.903563 0.161558
Q2G164   25 1.25 0.903563 0.161558
Q2FVT7   26 1.3 0.903563 0.161558
Q2G1R3   33 1.65 0.903563 0.161558
Q2G1T6   24 1.2 0.903563 0.161558
Q2FZN7   28 1.4 0.903563 0.161558
Q2FY83   31 1.55 0.903563 0.161558
Q2FZX9   28 1.4 0.903563 0.161558
Q2FYL5   23 1.15 0.903563 0.161558
Q2G218   26 1.3 0.903563 0.161558
Q2G0M5   23 1.15 0.903563 0.161558
Q2FW78   24 1.2 0.903563 0.161558
P52078   32 1.6 0.903563 0.161558
Q7X2S2   26 1.3 0.903563 0.161558
Q2FZG4   31 1.55 0.903563 0.161558
Q2G0M4   27 1.35 0.903563 0.161558
Q2FVA2   26 1.3 0.903563 0.161558
Q2G115   26 1.3 0.903563 0.161558
Q2G0M8   28 1.4 0.903563 0.161558
Q2G1U4   22 1.1 0.903563 0.161558
Q2G1D0   27 1.35 0.903563 0.161558
Q2G2S0   27 1.35 0.903563 0.161558
Q2G2N5   25 1.25 0.903563 0.161558
Q2G222   31 1.55 0.903563 0.161558
Q2G1C8   29 1.45 0.903563 0.161558
Q2FV40   24 1.2 0.903563 0.161558
Q2FXT1   20 1 0.903563 0.161558
Q2FZZ2   23 1.15 0.903563 0.161558
Q2FY01   27 1.35 0.903563 0.161558
Q2FVJ8   24 1.2 0.903563 0.161558
Q2FXK2   29 1.45 0.903563 0.161558
Q2FUS7   25 1.25 0.903563 0.161558
Q2FVP1   24 1.2 0.903563 0.161558
Q2FYN7   8 0.4 -1.27278 0.943444
P69848   25 1.25 0.903563 0.161558
Q2FWN8   31 1.55 0.903563 0.161558
Q2FV62   22 1.1 0.903563 0.161558
Q2FWW7   25 1.25 0.903563 0.161558
Q2G1Y5   28 1.4 0.903563 0.161558
Q2FXA3   30 1.5 0.903563 0.161558
Q2FYV3   24 1.2 0.903563 0.161558
Q2G1H4   30 1.5 0.903563 0.161558
Q2G038   27 1.35 0.903563 0.161558
Q2G161   20 1 0.903563 0.161558
Q2FYV1   27 1.35 0.903563 0.161558
Q2FZ09   20 1 0.903563 0.161558
Q2FW90   23 1.15 0.903563 0.161558
Q2G290   24 1.2 0.903563 0.161558
P60611   21 1.05 0.903563 0.161558
Q2FV58   24 1.2 0.903563 0.161558
Q2G0C6   23 1.15 0.903563 0.161558
Q2G050   22 1.1 0.903563 0.161558
Q2G0V2   23 1.15 0.903563 0.161558
Q2FVQ4   26 1.3 0.903563 0.161558
Q2G094   21 1.02439 0.903563 0.161558
Q2FY59   27 1.31707 0.903563 0.161558
Q2FVX7   26 1.26829 0.903563 0.161558
Q2FVP4   29 1.41463 0.903563 0.161558
Q2G185   23 1.12195 0.903563 0.161558
Q2FXP8   21 1.02439 0.903563 0.161558
Q2G275   21 1.02439 0.903563 0.161558
Q2G1D9   23 1.12195 0.903563 0.161558
Q2FXI3   26 1.26829 0.903563 0.161558
Q2FYM2   27 1.31707 0.903563 0.161558
P14738   8 0.390244 -1.27278 0.943444
Q2G2Q2   23 1.12195 0.903563 0.161558
Q2G0M9   26 1.26829 0.903563 0.161558
Q2FY67   20 0.97561 -1.27278 0.943444
Q2FWX8   6 0.292683 -1.27278 0.943444
Q2FUT9   26 1.26829 0.903563 0.161558
Q2FZS0   24 1.17073 0.903563 0.161558
Q2G2A8   25 1.21951 0.903563 0.161558
Q2FUY2   5 0.243902 -1.27278 0.943444
Q2FZL8   29 1.41463 0.903563 0.161558
Q2FW93   16 0.780488 -1.27278 0.943444
Q2G1L7   28 1.36585 0.903563 0.161558
Q2FW41   26 1.26829 0.903563 0.161558
Q2FZY6   25 1.21951 0.903563 0.161558
Q2G042   16 0.780488 -1.27278 0.943444
Q2FWK2   28 1.36585 0.903563 0.161558
Q2FYF4   23 1.12195 0.903563 0.161558
Q2FZP2   18 0.878049 -1.27278 0.943444
Q2G1G7   23 1.12195 0.903563 0.161558
Q2G1H5   28 1.36585 0.903563 0.161558
Q2G2S7   17 0.829268 -1.27278 0.943444
Q2FY53   25 1.21951 0.903563 0.161558
Q2G1N2   24 1.17073 0.903563 0.161558
Q2G2V2   24 1.17073 0.903563 0.161558
Q2G1H6   26 1.26829 0.903563 0.161558
Q2FZA9   26 1.26829 0.903563 0.161558
Q2FXI5   25 1.21951 0.903563 0.161558
Q2G206   26 1.26829 0.903563 0.161558
Q2FWN6   22 1.07317 0.903563 0.161558
Q2FUQ2   21 1.02439 0.903563 0.161558
Q2G1K3   18 0.878049 -1.27278 0.943444
Q2FZ76   28 1.36585 0.903563 0.161558
Q2FY54   20 0.97561 -1.27278 0.943444
Q2G289   23 1.12195 0.903563 0.161558
Q2FY14   23 1.12195 0.903563 0.161558
Q2FV77   24 1.17073 0.903563 0.161558
Q2G064   27 1.31707 0.903563 0.161558
Q2G033   26 1.26829 0.903563 0.161558
Q2G198   21 1.02439 0.903563 0.161558
Q2G0K4   27 1.31707 0.903563 0.161558
Q2G0V3   29 1.41463 0.903563 0.161558
Q2FWE2   28 1.33333 0.903563 0.161558
Q2G089   21 1 0.903563 0.161558
Q2FZL3   22 1.04762 0.903563 0.161558
Q2G087   27 1.28571 0.903563 0.161558
Q2G0A7   25 1.19048 0.903563 0.161558
Q2FVF9   27 1.28571 0.903563 0.161558
Q2G071   22 1.04762 0.903563 0.161558
Q2FUZ2   27 1.28571 0.903563 0.161558
Q2FY27   25 1.19048 0.903563 0.161558
Q2FXX4   33 1.57143 0.903563 0.161558
Q2G1E6   22 1.04762 0.903563 0.161558
Q2G1G5   22 1.04762 0.903563 0.161558
Q2G2Q3   17 0.809524 -1.27278 0.943444
Q2FZF0   21 1 0.903563 0.161558
Q2G2D2   24 1.14286 0.903563 0.161558
Q2FXT4   24 1.14286 0.903563 0.161558
Q2FZI8   28 1.33333 0.903563 0.161558
Q2FUS8   6 0.285714 -1.27278 0.943444
Q2FVR9   24 1.14286 0.903563 0.161558
Q2FXP2   21 1 0.903563 0.161558
Q2FX94   28 1.33333 0.903563 0.161558
Q2G2A5   25 1.19048 0.903563 0.161558
Q2FZP7   22 1.04762 0.903563 0.161558
Q2G1R7   22 1.04762 0.903563 0.161558
Q2G015   8 0.380952 -1.27278 0.943444
Q2FZF4   26 1.2381 0.903563 0.161558
Q2G1E5   18 0.857143 -1.27278 0.943444
Q2FWH9   31 1.47619 0.903563 0.161558
Q2G069   21 1 0.903563 0.161558
Q2FZK3   34 1.61905 0.903563 0.161558
Q2FZU5   29 1.38095 0.903563 0.161558
Q2FYT4   22 1.04762 0.903563 0.161558
Q2FWK4   21 1 0.903563 0.161558
Q2FY40   23 1.09524 0.903563 0.161558
Q2FWY4   27 1.28571 0.903563 0.161558
Q2G156   25 1.19048 0.903563 0.161558
Q2G045   24 1.14286 0.903563 0.161558
Q2FZS6   19 0.904762 -1.27278 0.943444
Q2FYC7   31 1.47619 0.903563 0.161558
Q2FW73   21 1 0.903563 0.161558
Q2G1H3   28 1.33333 0.903563 0.161558
Q2FXJ6   19 0.904762 -1.27278 0.943444
Q2FUS2   26 1.2093 0.903563 0.161558
Q2G120   28 1.30233 0.903563 0.161558
Q2G2T9   24 1.11628 0.903563 0.161558
Q2G1N9   27 1.25581 0.903563 0.161558
Q2FXL9   18 0.837209 -1.27278 0.943444
Q2G0W4   29 1.34884 0.903563 0.161558
Q2G0R6   21 0.976744 -1.27278 0.943444
Q2G1C4   26 1.2093 0.903563 0.161558
Q2FWY9   29 1.34884 0.903563 0.161558
Q2G1K4   24 1.11628 0.903563 0.161558
Q2FYK3   30 1.39535 0.903563 0.161558
Q2G1N4   21 0.976744 -1.27278 0.943444
Q2G065   24 1.11628 0.903563 0.161558
Q2FX88   24 1.11628 0.903563 0.161558
Q2FVW9   26 1.2093 0.903563 0.161558
Q2G1E0   15 0.697674 -1.27278 0.943444
Q2G2P2   29 1.34884 0.903563 0.161558
Q2G0V5   18 0.837209 -1.27278 0.943444
Q2FWA2   23 1.06977 0.903563 0.161558
Q2FZU1   32 1.48837 0.903563 0.161558
Q2FX77   24 1.11628 0.903563 0.161558
Q2FW75   23 1.06977 0.903563 0.161558
Q2FUT5   25 1.16279 0.903563 0.161558
Q2G234   22 1.02326 0.903563 0.161558
Q2FZU6   27 1.25581 0.903563 0.161558
Q2G1Y2   24 1.11628 0.903563 0.161558
Q2FXN7   16 0.744186 -1.27278 0.943444
Q2G2J3   25 1.16279 0.903563 0.161558
Q2G0G1   25 1.16279 0.903563 0.161558
Q2FW62   25 1.16279 0.903563 0.161558
Q2FUP7   26 1.2093 0.903563 0.161558
Q2G1J3   21 0.976744 -1.27278 0.943444
Q2FZ15   23 1.06977 0.903563 0.161558
Q2G1D3   26 1.2093 0.903563 0.161558
Q2G0K2   27 1.25581 0.903563 0.161558
Q2FWC1   29 1.34884 0.903563 0.161558
Q2FXM5   24 1.11628 0.903563 0.161558
Q2FY46   22 1.02326 0.903563 0.161558
Q2G1K0   23 1.06977 0.903563 0.161558
Q2FXT6   28 1.30233 0.903563 0.161558
Q2FZM4   25 1.16279 0.903563 0.161558
Q2FXG1   21 0.976744 -1.27278 0.943444
Q2FXL1   27 1.25581 0.903563 0.161558
Q2FWX5   27 1.25581 0.903563 0.161558
# cudaSaTabsearch LTYPE = T LORDER = F LSOLN = F
# QUERY ID = PF05675 
# DBFILE = ./tableaux.ascii.DB                                                             
Q2G1I1   19 0.863636 -1.27278  0.943444
Q2G1K2   23 1.04545 0.903563  0.161558
Q2FUU5   26 1.18182 0.903563  0.161558
Q2FXB6   22 1 0.903563  0.161558
Q2FZU2   25 1.13636 0.903563  0.161558
Q2FZK0   21 0.954545 -1.27278  0.943444
Q2FY33   25 1.13636 0.903563  0.161558
Q2G098   28 1.27273 0.903563  0.161558
Q2FZ46   29 1.31818 0.903563  0.161558
Q2FZQ5   30 1.36364 0.903563  0.161558
Q2FXU8   20 0.909091 -1.27278  0.943444
Q9EZ08   22 1 0.903563  0.161558
Q2G1B9   26 1.18182 0.903563  0.161558
Q2FZ73   27 1.22727 0.903563  0.161558
Q2FY35   23 1.04545 0.903563  0.161558
Q2FZ16   23 1.04545 0.903563  0.161558
Q2FYR2   26 1.18182 0.903563  0.161558
Q2FWY3   6 0.272727 -1.27278  0.943444
Q2G2F5   23 1.04545 0.903563  0.161558
Q2G032   19 0.863636 -1.27278  0.943444
Q2FZ10   21 0.954545 -1.27278  0.943444
Q2G255   25 1.13636 0.903563  0.161558
Q2G0X6   23 1.04545 0.903563  0.161558
Q2FYH0   27 1.22727 0.903563  0.161558
Q2FXJ9   21 0.954545 -1.27278  0.943444
Q2FZT4   24 1.09091 0.903563  0.161558
Q2FVE6   27 1.22727 0.903563  0.161558
Q2FYD3   8 0.363636 -1.27278  0.943444
Q2FXT5   18 0.818182 -1.27278  0.943444
Q2FY60   27 1.22727 0.903563  0.161558
Q2G2D7   20 0.909091 -1.27278  0.943444
Q2FX16   29 1.31818 0.903563  0.161558
Q2FZ34   26 1.18182 0.903563  0.161558
Q2G1S4   24 1.09091 0.903563  0.161558
Q2G147   28 1.27273 0.903563  0.161558
Q2G1J7   25 1.13636 0.903563  0.161558
Q2G2A7   21 0.954545 -1.27278  0.943444
Q2G2M6   27 1.22727 0.903563  0.161558
Q2FV30   28 1.27273 0.903563  0.161558
Q2FVL5   24 1.09091 0.903563  0.161558
Q2FXY0   23 1.04545 0.903563  0.161558
Q2FZL1   27 1.22727 0.903563  0.161558
Q2FW45   21 0.954545 -1.27278  0.943444
Q2FZU0   26 1.15556 0.903563  0.161558
Q2FWZ0   27 1.2 0.903563  0.161558
Q2G2H5   19 0.844444 -1.27278  0.943444
Q2FYG9   23 1.02222 0.903563  0.161558
Q2G2X6   30 1.33333 0.903563  0.161558
Q2G155   29 1.28889 0.903563  0.161558
Q2FXY9   28 1.24444 0.903563  0.161558
Q2FZ37   21 0.933333 -1.27278  0.943444
Q2FVI7   24 1.06667 0.903563  0.161558
Q2FYS1   21 0.933333 -1.27278  0.943444
Q2FXL5   28 1.24444 0.903563  0.161558
Q2G1J4   20 0.888889 -1.27278  0.943444
Q2FWZ3   19 0.844444 -1.27278  0.943444
Q2G2P7   35 1.55556 0.903563  0.161558
Q2FVH3   30 1.33333 0.903563  0.161558
Q2FZ31   26 1.15556 0.903563  0.161558
Q2G283   25 1.11111 0.903563  0.161558
Q2FZ66   21 0.933333 -1.27278  0.943444
Q2FWY7   16 0.711111 -1.27278  0.943444
Q2G1F9   28 1.24444 0.903563  0.161558
Q2FZJ4   26 1.15556 0.903563  0.161558
Q2FZQ1   25 1.11111 0.903563  0.161558
Q2FY80   13 0.577778 -1.27278  0.943444
Q2G2D4   22 0.977778 -1.27278  0.943444
Q2FYP1   27 1.2 0.903563  0.161558
Q2FYF9   16 0.711111 -1.27278  0.943444
Q2G0B3   21 0.933333 -1.27278  0.943444
Q2FUT8   21 0.933333 -1.27278  0.943444
Q2FYR1   26 1.15556 0.903563  0.161558
Q2FYL3   16 0.711111 -1.27278  0.943444
Q2FVG4   22 0.977778 -1.27278  0.943444
Q2FVP8   17 0.755556 -1.27278  0.943444
Q2FZ28   20 0.869565 -1.27278  0.943444
Q2G1F0   23 1 0.903563  0.161558
P95689   23 1 0.903563  0.161558
Q2FYH6   30 1.30435 0.903563  0.161558
Q2FXD1   23 1 0.903563  0.161558
Q2G0X5   21 0.913043 -1.27278  0.943444
Q2FXN8   19 0.826087 -1.27278  0.943444
Q2G0N0   21 0.913043 -1.27278  0.943444
Q2G268   24 1.04348 0.903563  0.161558
Q2FV61   26 1.13043 0.903563  0.161558
Q2FXL7   20 0.869565 -1.27278  0.943444
Q2FUR5   26 1.13043 0.903563  0.161558
Q2FXV6   28 1.21739 0.903563  0.161558
Q2G2C5   23 1 0.903563  0.161558
Q2FVJ6   24 1.04348 0.903563  0.161558
Q2G1Y4   22 0.956522 -1.27278  0.943444
Q2FVI0   24 1.04348 0.903563  0.161558
Q2FXJ8   27 1.17391 0.903563  0.161558
Q2FZU7   29 1.26087 0.903563  0.161558
Q2G2X4   20 0.869565 -1.27278  0.943444
Q2FZA8   32 1.3913 0.903563  0.161558
Q2FW96   23 1 0.903563  0.161558
Q2FYV4   22 0.956522 -1.27278  0.943444
O07325   25 1.08696 0.903563  0.161558
Q2G1C1   24 1.04348 0.903563  0.161558
Q2FZR9   24 1.04348 0.903563  0.161558
Q2FVW3   30 1.30435 0.903563  0.161558
Q2G124   29 1.26087 0.903563  0.161558
P0C0V7   20 0.869565 -1.27278  0.943444
Q2FX52   23 0.978723 -1.27278  0.943444
Q2G2C7   24 1.02128 0.903563  0.161558
Q2G2D5   28 1.19149 0.903563  0.161558
Q2FXQ7   22 0.93617 -1.27278  0.943444
Q2FZW0   19 0.808511 -1.27278  0.943444
Q2FVG3   28 1.19149 0.903563  0.161558
Q2FXR4   23 0.978723 -1.27278  0.943444
Q2FZ67   25 1.06383 0.903563  0.161558
Q2G243   23 0.978723 -1.27278  0.943444
Q2FV76   27 1.14894 0.903563  0.161558
Q2FVZ4   25 1.06383 0.903563  0.161558
Q2FWC5   25 1.06383 0.903563  0.161558
Q2FZY3   23 0.978723 -1.27278  0.943444
Q2FWH5   24 1.02128 0.903563  0.161558
Q2G241   21 0.893617 -1.27278  0.943444
Q2FV35   35 1.48936 0.903563  0.161558
Q2G0T5   18 0.765957 -1.27278  0.943444
Q2G1A9   25 1.06383 0.903563  0.161558
Q2FYU7   25 1.06383 0.903563  0.161558
Q2G2E0   25 1.06383 0.903563  0.161558
Q2FVT6   29 1.23404 0.903563  0.161558
Q2G0D7   22 0.93617 -1.27278  0.943444
Q2G1M6   20 0.851064 -1.27278  0.943444
Q2G0A6   22 0.93617 -1.27278  0.943444
Q2FUY6   26 1.10638 0.903563  0.161558
Q2FYJ2   23 0.978723 -1.27278  0.943444
Q2G2E5   21 0.875 -1.27278  0.943444
Q2G2P5   25 1.04167 0.903563  0.161558
Q2G1R6   25 1.04167 0.903563  0.161558
Q2FYF0   23 0.958333 -1.27278  0.943444
Q2FVH8   19 0.791667 -1.27278  0.943444
Q2FUU3   23 0.958333 -1.27278  0.943444
Q2FVG8   23 0.958333 -1.27278  0.943444
Q9ZAH5   21 0.875 -1.27278  0.943444
Q2G2U0   23 0.958333 -1.27278  0.943444
Q2FYR4   25 1.04167 0.903563  0.161558
Q2G256   26 1.08333 0.903563  0.161558
Q2FVY0   21 0.875 -1.27278  0.943444
Q2G0Q2   22 0.916667 -1.27278  0.943444
Q2G0R2   22 0.916667 -1.27278  0.943444
Q2G0Q3   21 0.875 -1.27278  0.943444
Q2FWZ9   22 0.916667 -1.27278  0.943444
Q53705   23 0.958333 -1.27278  0.943444
Q2G2U3   27 1.125 0.903563  0.161558
Q2FYY6   28 1.16667 0.903563  0.161558
Q2FWL3   22 0.916667 -1.27278  0.943444
Q2FY50   19 0.791667 -1.27278  0.943444
Q2FXN4   28 1.16667 0.903563  0.161558
Q2G179   23 0.958333 -1.27278  0.943444
Q2G1L6   18 0.75 -1.27278  0.943444
Q2FXU4   20 0.833333 -1.27278  0.943444
Q2G1E9   23 0.958333 -1.27278  0.943444
Q2G232   19 0.791667 -1.27278  0.943444
Q2FXH9   28 1.16667 0.903563  0.161558
Q2G0X3   12 0.5 -1.27278  0.943444
Q2FXD0   20 0.833333 -1.27278  0.943444
Q2G0G3   30 1.25 0.903563  0.161558
Q2FWW3   23 0.958333 -1.27278  0.943444
Q2FYG0   20 0.816327 -1.27278  0.943444
Q2FZS9   23 0.938776 -1.27278  0.943444
Q2FYS2   29 1.18367 0.903563  0.161558
Q2G2U4   13 0.530612 -1.27278  0.943444
Q2FWJ9   23 0.938776 -1.27278  0.943444
Q2FWF0   25 1.02041 0.903563  0.161558
Q2FXR9   23 0.938776 -1.27278  0.943444
Q2FZV7   20 0.816327 -1.27278  0.943444
Q2G1W0   32 1.30612 0.903563  0.161558
Q2G2I0   29 1.18367 0.903563  0.161558
Q2G153   27 1.10204 0.903563  0.161558
Q2FWD7   25 1.02041 0.903563  0.161558
Q2FY15   23 0.938776 -1.27278  0.943444
Q2FV54   18 0.734694 -1.27278  0.943444
Q2FZ74   25 1.02041 0.903563  0.161558
Q2FYV5   25 1.02041 0.903563  0.161558
Q2G2I1   19 0.77551 -1.27278  0.943444
Q2FXZ6   26 1.06122 0.903563  0.161558
Q2G0U0   27 1.10204 0.903563  0.161558
Q2G0Y6   27 1.10204 0.903563  0.161558
Q2FXJ0   20 0.816327 -1.27278  0.943444
Q2FY43   27 1.08 0.903563  0.161558
Q2FWM1   11 0.44 -1.27278  0.943444
Q2FVJ1   24 0.96 -1.27278  0.943444
Q2G0K3   25 1 0.903563  0.161558
Q2FY66   25 1 0.903563  0.161558
Q2FW99   21 0.84 -1.27278  0.943444
Q2FV10   24 0.96 -1.27278  0.943444
Q2FXJ5   24 0.96 -1.27278  0.943444
Q2FX69   6 0.24 -1.27278  0.943444
Q2G0B2   21 0.84 -1.27278  0.943444
Q2FX14   25 1 0.903563  0.161558
Q2FYD8   23 0.92 -1.27278  0.943444
Q2FWE5   32 1.28 0.903563  0.161558
Q2G2A3   29 1.16 0.903563  0.161558
Q2FZH8   25 1 0.903563  0.161558
Q2FX51   22 0.88 -1.27278  0.943444
Q2FWE8   25 1 0.903563  0.161558
Q2G088   26 1.04 0.903563  0.161558
Q2G028   32 1.2549 0.903563  0.161558
Q2G1S3   23 0.901961 -1.27278  0.943444
Q2FYN4   22 0.862745 -1.27278  0.943444
Q2FX86   25 0.980392 -1.27278  0.943444
Q2G2S8   20 0.784314 -1.27278  0.943444
Q2FUW8   19 0.745098 -1.27278  0.943444
Q2FWD4   28 1.09804 0.903563  0.161558
Q2FVH6   24 0.941176 -1.27278  0.943444
Q2G029   20 0.784314 -1.27278  0.943444
Q2G1R5   20 0.784314 -1.27278  0.943444
Q2FX65   12 0.470588 -1.27278  0.943444
Q2FZV6   26 1.01961 0.903563  0.161558
Q2G1P1   29 1.13725 0.903563  0.161558
Q2FVU4   33 1.29412 0.903563  0.161558
Q2FVT5   25 0.980392 -1.27278  0.943444
Q2G2H4   16 0.627451 -1.27278  0.943444
Q2FZ58   29 1.13725 0.903563  0.161558
Q2FVJ2   21 0.823529 -1.27278  0.943444
Q2FXW5   26 1.01961 0.903563  0.161558
Q2FWK1   25 0.980392 -1.27278  0.943444
Q2G031   22 0.862745 -1.27278  0.943444
Q2G0U1   26 1.01961 0.903563  0.161558
Q2FW46   24 0.941176 -1.27278  0.943444
Q2FZY5   27 1.05882 0.903563  0.161558
Q2FZI5   22 0.846154 -1.27278  0.943444
Q2FYR9   26 1 0.903563  0.161558
Q2FZ92   24 0.923077 -1.27278  0.943444
Q2G1D5   24 0.923077 -1.27278  0.943444
Q2FXM2   24 0.923077 -1.27278  0.943444
Q2FVM2   28 1.07692 0.903563  0.161558
Q2FZN2   23 0.884615 -1.27278  0.943444
Q2G1U8   25 0.961538 -1.27278  0.943444
Q2FVS7   18 0.692308 -1.27278  0.943444
Q2FWB5   18 0.692308 -1.27278  0.943444
Q2FXX1   28 1.07692 0.903563  0.161558
Q2G2J9   26 1 0.903563  0.161558
Q2G0Y7   31 1.19231 0.903563  0.161558
Q2FW81   23 0.884615 -1.27278  0.943444
Q2FWK3   21 0.807692 -1.27278  0.943444
Q2FY34   24 0.923077 -1.27278  0.943444
Q2FXF8   28 1.07692 0.903563  0.161558
Q2FXI9   21 0.807692 -1.27278  0.943444
Q05615   26 0.981132 -1.27278  0.943444
Q2FUW4   23 0.867925 -1.27278  0.943444
Q2FVF4   27 1.01887 0.903563  0.161558
Q2FWI3   22 0.830189 -1.27278  0.943444
Q2FWG8   24 0.90566 -1.27278  0.943444
Q2G0R0   19 0.716981 -1.27278  0.943444
Q2G0I4   25 0.943396 -1.27278  0.943444
Q2FV67   28 1.0566 0.903563  0.161558
Q2G091   19 0.716981 -1.27278  0.943444
Q2G1U1   24 0.90566 -1.27278  0.943444
Q2FUX7   24 0.90566 -1.27278  0.943444
Q2FY51   29 1.09434 0.903563  0.161558
Q2FYP2   25 0.943396 -1.27278  0.943444
Q2G0F8   23 0.867925 -1.27278  0.943444
Q2FXH5   22 0.830189 -1.27278  0.943444
Q2G193   23 0.867925 -1.27278  0.943444
Q2FWD6   29 1.09434 0.903563  0.161558
Q2FZ98   23 0.851852 -1.27278  0.943444
Q2FYQ2   28 1.03704 0.903563  0.161558
Q2FWL5   22 0.814815 -1.27278  0.943444
Q2FV16   23 0.851852 -1.27278  0.943444
Q2FWX9   25 0.925926 -1.27278  0.943444
Q2G1J0   27 1 0.903563  0.161558
Q2G235   23 0.851852 -1.27278  0.943444
Q2FXK1   19 0.703704 -1.27278  0.943444
Q2FWF4   27 1 0.903563  0.161558
Q2FZC8   27 1 0.903563  0.161558
Q2FZQ4   23 0.851852 -1.27278  0.943444
O52582   27 1 0.903563  0.161558
Q2FZI6   19 0.703704 -1.27278  0.943444
Q2FUW7   20 0.740741 -1.27278  0.943444
Q2G2M9   22 0.814815 -1.27278  0.943444
Q2FZD0   21 0.777778 -1.27278  0.943444
Q2FWK7   32 1.18519 0.903563  0.161558
Q2FWU4   6 0.222222 -1.27278  0.943444
Q2FUX4   30 1.11111 0.903563  0.161558
Q2G2V3   25 0.925926 -1.27278  0.943444
O05204   30 1.11111 0.903563  0.161558
Q2FYC2   25 0.909091 -1.27278  0.943444
Q2FZP6   23 0.836364 -1.27278  0.943444
Q2G0L2   22 0.8 -1.27278  0.943444
Q2FZV1   25 0.909091 -1.27278  0.943444
Q2FVQ5   26 0.945455 -1.27278  0.943444
Q2FZW6   26 0.945455 -1.27278  0.943444
Q2FZI3   24 0.872727 -1.27278  0.943444
Q2G219   27 0.981818 -1.27278  0.943444
Q2FZR2   29 1.05455 0.903563  0.161558
Q2FXZ2   25 0.909091 -1.27278  0.943444
Q2FYC6   26 0.945455 -1.27278  0.943444
Q2FYZ5   28 1 0.903563  0.161558
Q2FWN4   31 1.10714 0.903563  0.161558
Q2G221   19 0.678571 -1.27278  0.943444
Q2FZX5   26 0.928571 -1.27278  0.943444
Q2FUW3   19 0.678571 -1.27278  0.943444
Q2G2H3   20 0.714286 -1.27278  0.943444
Q2FY08   27 0.964286 -1.27278  0.943444
Q2FXU5   20 0.714286 -1.27278  0.943444
Q2G1F8   24 0.857143 -1.27278  0.943444
Q2FYW4   26 0.928571 -1.27278  0.943444
Q2G142   21 0.75 -1.27278  0.943444
Q2G1U3   27 0.964286 -1.27278  0.943444
Q2FZ18   21 0.75 -1.27278  0.943444
Q2FV24   23 0.821429 -1.27278  0.943444
Q2G1C2   20 0.714286 -1.27278  0.943444
Q2FYZ4   25 0.892857 -1.27278  0.943444
Q2FWT4   24 0.857143 -1.27278  0.943444
Q2FUX1   27 0.964286 -1.27278  0.943444
Q2FZG9   21 0.736842 -1.27278  0.943444
Q2FVC1   20 0.701754 -1.27278  0.943444
Q2FYT3   19 0.666667 -1.27278  0.943444
Q2FY82   27 0.947368 -1.27278  0.943444
Q2FV02   25 0.877193 -1.27278  0.943444
Q2FXJ2   23 0.807018 -1.27278  0.943444
Q2FZ02   21 0.736842 -1.27278  0.943444
Q2G0L3   22 0.77193 -1.27278  0.943444
Q2FZH5   23 0.807018 -1.27278  0.943444
Q2FWH4   21 0.736842 -1.27278  0.943444
Q2FW49   22 0.77193 -1.27278  0.943444
Q93T05   23 0.807018 -1.27278  0.943444
Q2FX73   25 0.877193 -1.27278  0.943444
Q2G239   21 0.724138 -1.27278  0.943444
Q2G121   24 0.827586 -1.27278  0.943444
Q2FY11   23 0.793103 -1.27278  0.943444
Q2FV11   24 0.827586 -1.27278  0.943444
Q2FZ05   23 0.793103 -1.27278  0.943444
Q2G253   27 0.931034 -1.27278  0.943444
Q2FW98   29 1 0.903563  0.161558
Q2G205   28 0.965517 -1.27278  0.943444
Q2FVE7   25 0.862069 -1.27278  0.943444
Q2FYD0   19 0.655172 -1.27278  0.943444
Q2FZ19   23 0.793103 -1.27278  0.943444
Q2G1C7   23 0.793103 -1.27278  0.943444
Q2FV60   28 0.965517 -1.27278  0.943444
Q2FY64   23 0.793103 -1.27278  0.943444
Q2FZI9   23 0.793103 -1.27278  0.943444
Q2FV57   28 0.949153 -1.27278  0.943444
Q2FXA5   25 0.847458 -1.27278  0.943444
Q2G2U8   25 0.847458 -1.27278  0.943444
Q2FZP0   24 0.813559 -1.27278  0.943444
Q2FZL7   24 0.813559 -1.27278  0.943444
Q2FZR3   26 0.881356 -1.27278  0.943444
Q2FWA0   27 0.915254 -1.27278  0.943444
Q2G090   24 0.813559 -1.27278  0.943444
Q2G1H0   21 0.7 -1.27278  0.943444
Q2FZP4   24 0.8 -1.27278  0.943444
Q2FUX0   24 0.8 -1.27278  0.943444
Q2FV86   22 0.733333 -1.27278  0.943444
Q2FV14   24 0.8 -1.27278  0.943444
Q2FUT2   23 0.766667 -1.27278  0.943444
Q2FZ64   20 0.666667 -1.27278  0.943444
Q2FUW1   11 0.360656 -1.27278  0.943444
Q2FWI0   21 0.688525 -1.27278  0.943444
Q2G2K5   26 0.852459 -1.27278  0.943444
Q2FWK6   20 0.655738 -1.27278  0.943444
Q2G0T9   24 0.786885 -1.27278  0.943444
Q2G078   23 0.754098 -1.27278  0.943444
Q2G1P3   26 0.852459 -1.27278  0.943444
Q2G274   21 0.677419 -1.27278  0.943444
Q2FZD4   19 0.612903 -1.27278  0.943444
Q2FYS5   24 0.774194 -1.27278  0.943444
Q2G1K5   24 0.774194 -1.27278  0.943444
Q2G1L5   27 0.870968 -1.27278  0.943444
Q2G1M9   27 0.870968 -1.27278  0.943444
Q2FX67   20 0.645161 -1.27278  0.943444
Q2FZ32   23 0.741935 -1.27278  0.943444
Q2FWH7   16 0.516129 -1.27278  0.943444
Q2FXT8   26 0.825397 -1.27278  0.943444
Q2FUQ3   25 0.793651 -1.27278  0.943444
Q2G1Y6   24 0.761905 -1.27278  0.943444
Q2FX68   15 0.47619 -1.27278  0.943444
Q2FWD1   23 0.730159 -1.27278  0.943444
Q2FUZ8   25 0.793651 -1.27278  0.943444
Q2G1F5   24 0.761905 -1.27278  0.943444
Q2G2T6   16 0.507937 -1.27278  0.943444
Q2FYD2   17 0.539683 -1.27278  0.943444
Q2FYA1   23 0.730159 -1.27278  0.943444
Q2FY21   23 0.730159 -1.27278  0.943444
Q2FZD3   18 0.571429 -1.27278  0.943444
Q2G1Z4   22 0.698413 -1.27278  0.943444
Q2G0S3   18 0.5625 -1.27278  0.943444
Q2FVQ3   25 0.78125 -1.27278  0.943444
Q2G2J4   24 0.75 -1.27278  0.943444
Q2G2B8   22 0.6875 -1.27278  0.943444
Q2G0L5   7 0.21875 -1.27278  0.943444
Q2FW72   26 0.8125 -1.27278  0.943444
Q2FYT8   24 0.75 -1.27278  0.943444
Q2FXM9   23 0.71875 -1.27278  0.943444
Q2G1Y0   23 0.71875 -1.27278  0.943444
Q2G2D0   22 0.6875 -1.27278  0.943444
Q2G2M2   21 0.65625 -1.27278  0.943444
Q2G1B7   27 0.84375 -1.27278  0.943444
Q2G1B8   20 0.625 -1.27278  0.943444
Q2G0M6   27 0.84375 -1.27278  0.943444
Q2G1D8   27 0.830769 -1.27278  0.943444
Q2FV70   27 0.830769 -1.27278  0.943444
Q2FV72   24 0.738462 -1.27278  0.943444
Q2FVB2   23 0.707692 -1.27278  0.943444
Q2G122   27 0.830769 -1.27278  0.943444
Q2G1W2   34 1.0303 0.903563  0.161558
Q2FWW1   18 0.545455 -1.27278  0.943444
Q2G1F4   29 0.878788 -1.27278  0.943444
Q2G093   21 0.636364 -1.27278  0.943444
Q2FXY7   26 0.787879 -1.27278  0.943444
Q2G1C6   20 0.606061 -1.27278  0.943444
Q2FZ20   26 0.787879 -1.27278  0.943444
O50581   20 0.597015 -1.27278  0.943444
Q2G1N1   26 0.776119 -1.27278  0.943444
Q2G188   19 0.558824 -1.27278  0.943444
Q2G296   24 0.705882 -1.27278  0.943444
Q2G2E9   25 0.735294 -1.27278  0.943444
Q2G294   24 0.705882 -1.27278  0.943444
Q2FWJ5   24 0.705882 -1.27278  0.943444
Q2FW03   22 0.637681 -1.27278  0.943444
Q2G0N1   22 0.637681 -1.27278  0.943444
Q2FZJ0   23 0.666667 -1.27278  0.943444
Q2FYZ9   19 0.550725 -1.27278  0.943444
Q2FV74   21 0.608696 -1.27278  0.943444
Q2FXP7   20 0.57971 -1.27278  0.943444
Q2FXU1   29 0.84058 -1.27278  0.943444
Q2G1M8   28 0.811594 -1.27278  0.943444
Q2FXY4   23 0.666667 -1.27278  0.943444
Q2FZ94   21 0.6 -1.27278  0.943444
Q2FYI0   24 0.676056 -1.27278  0.943444
Q2FXT9   25 0.704225 -1.27278  0.943444
Q2G0D2   26 0.722222 -1.27278  0.943444
Q2FYB7   19 0.527778 -1.27278  0.943444
Q2FVN8   25 0.694444 -1.27278  0.943444
Q2FZ49   17 0.472222 -1.27278  0.943444
Q2FUW6   22 0.611111 -1.27278  0.943444
Q2G1P7   20 0.555556 -1.27278  0.943444
Q2FW70   25 0.684932 -1.27278  0.943444
Q2G0W1   23 0.630137 -1.27278  0.943444
Q2G024   21 0.575342 -1.27278  0.943444
Q2G1G8   25 0.684932 -1.27278  0.943444
Q2G1R9   25 0.684932 -1.27278  0.943444
O06446   23 0.630137 -1.27278  0.943444
Q2G1C9   23 0.630137 -1.27278  0.943444
Q2FXV8   23 0.621622 -1.27278  0.943444
Q2G0P5   17 0.459459 -1.27278  0.943444
Q2FV64   22 0.586667 -1.27278  0.943444
Q2FV87   25 0.657895 -1.27278  0.943444
Q2G1K9   21 0.545455 -1.27278  0.943444
Q2G266   26 0.675325 -1.27278  0.943444
Q59801   20 0.512821 -1.27278  0.943444
Q2FXH2   22 0.564103 -1.27278  0.943444
Q53727   20 0.506329 -1.27278  0.943444
Q2G2Q0   21 0.531646 -1.27278  0.943444
Q2FZD8   25 0.625 -1.27278  0.943444
Q2FYS4   26 0.65 -1.27278  0.943444
Q2G1G2   21 0.525 -1.27278  0.943444
Q2FXV9   18 0.444444 -1.27278  0.943444
Q2G0L4   8 0.197531 -1.27278  0.943444
Q2FXR8   20 0.493827 -1.27278  0.943444
Q2FYJ0   21 0.518519 -1.27278  0.943444
Q2FZS8   21 0.512195 -1.27278  0.943444
Q2FXN9   19 0.452381 -1.27278  0.943444
Q2FYM1   20 0.47619 -1.27278  0.943444
Q2FVZ5   25 0.595238 -1.27278  0.943444
Q2FVL8   21 0.494118 -1.27278  0.943444
Q2FZ40   24 0.564706 -1.27278  0.943444
Q2FYH5   24 0.55814 -1.27278  0.943444
Q2FXB3   18 0.409091 -1.27278  0.943444
Q2FYS9   26 0.577778 -1.27278  0.943444
Q2G1Q4   30 0.666667 -1.27278  0.943444
Q2FVC3   22 0.488889 -1.27278  0.943444
Q2G046   19 0.417582 -1.27278  0.943444
Q2FWU3   16 0.351648 -1.27278  0.943444
Q2FZ72   21 0.461538 -1.27278  0.943444
Q2FZ82   20 0.43956 -1.27278  0.943444
Q9F1K0   20 0.425532 -1.27278  0.943444
Q2FVV9   24 0.489796 -1.27278  0.943444
Q2FZT6   16 0.323232 -1.27278  0.943444
Q2FWU5   14 0.282828 -1.27278  0.943444
Q2FYC8   19 0.38 -1.27278  0.943444
Q2FZK7   21 0.411765 -1.27278  0.943444
Q2G2C1   21 0.411765 -1.27278  0.943444
Q2FZT5   16 0.304762 -1.27278  0.943444
Q2G0R8   22 0.415094 -1.27278  0.943444
Q2FW95   15 0.283019 -1.27278  0.943444
Q2G0N5   20 0.363636 -1.27278  0.943444
P47768   20 0.357143 -1.27278  0.943444
Q2FXH4   18 0.318584 -1.27278  0.943444
Q2FVM1   22 0.389381 -1.27278  0.943444
```
