## Supplementary Data 3 for "Mining folded proteomes in the era of accurate structure prediction": PF05677.output

```
# cudaSaTabsearch LTYPE = T LORDER = F LSOLN = F
# QUERY ID = PF05677 
# DBFILE = ./tableaux.ascii.DB                                                             
Q2G0V6   0 0 -1.27278 0.943444
Q2G075   0 0 -1.27278 0.943444
Q2G083   0 0 -1.27278 0.943444
Q2FZN3   0 0 -1.27278 0.943444
Q2FY90   0 0 -1.27278 0.943444
Q2FX91   0 0 -1.27278 0.943444
Q2FX54   0 0 -1.27278 0.943444
Q2FYQ4   0 0 -1.27278 0.943444
Q2G284   0 0 -1.27278 0.943444
Q2G0S4   0 0 -1.27278 0.943444
Q2FWM3   0 0 -1.27278 0.943444
Q2FX81   0 0 -1.27278 0.943444
Q2FXC6   0 0 -1.27278 0.943444
Q2FWJ7   0 0 -1.27278 0.943444
Q2FYJ9   0 0 -1.27278 0.943444
Q2G2E6   0 0 -1.27278 0.943444
Q2FWV0   0 0 -1.27278 0.943444
Q2FZC3   0 0 -1.27278 0.943444
Q2FVH9   0 0 -1.27278 0.943444
Q2FXQ5   0 0 -1.27278 0.943444
Q2FZU4   0 0 -1.27278 0.943444
Q2FYF8   0 0 -1.27278 0.943444
Q2FUR4   0 0 -1.27278 0.943444
Q2FYI2   0 0 -1.27278 0.943444
Q2FYY2   0 0 -1.27278 0.943444
Q2FW58   0 0 -1.27278 0.943444
P0C7Z3   0 0 -1.27278 0.943444
Q2G0T2   0 0 -1.27278 0.943444
Q2G1G9   0 0 -1.27278 0.943444
Q2FVJ0   0 0 -1.27278 0.943444
Q2FZ80   0 0 -1.27278 0.943444
Q2G1R4   0 0 -1.27278 0.943444
Q2FW02   0 0 -1.27278 0.943444
Q2G1X3   0 0 -1.27278 0.943444
Q2FWW4   0 0 -1.27278 0.943444
Q2FZE1   0 0 -1.27278 0.943444
Q2FY31   0 0 -1.27278 0.943444
Q2G018   0 0 -1.27278 0.943444
Q2FZI0   0 0 -1.27278 0.943444
Q2FUZ7   0 0 -1.27278 0.943444
Q2G250   0 0 -1.27278 0.943444
Q2FWU8   0 0 -1.27278 0.943444
Q2FYX5   0 0 -1.27278 0.943444
Q2FZY2   0 0 -1.27278 0.943444
Q2FZX8   0 0 -1.27278 0.943444
Q2FUY8   0 0 -1.27278 0.943444
Q2FV73   0 0 -1.27278 0.943444
Q2G0C5   0 0 -1.27278 0.943444
Q2FZ52   0 0 -1.27278 0.943444
Q2FVK6   0 0 -1.27278 0.943444
Q2G0Z3   0 0 -1.27278 0.943444
Q2FZJ8   0 0 -1.27278 0.943444
Q2FY57   0 0 -1.27278 0.943444
Q2G0W3   0 0 -1.27278 0.943444
Q2G0I2   0 0 -1.27278 0.943444
Q2FYX1   0 0 -1.27278 0.943444
Q2G0H2   0 0 -1.27278 0.943444
Q2FWJ8   0 0 -1.27278 0.943444
Q2FWZ7   0 0 -1.27278 0.943444
Q2FV04   0 0 -1.27278 0.943444
Q2G0H6   0 0 -1.27278 0.943444
Q2G291   0 0 -1.27278 0.943444
Q2G1A7   0 0 -1.27278 0.943444
Q2FVS8   0 0 -1.27278 0.943444
Q2FZ26   0 0 -1.27278 0.943444
Q2FXJ3   0 0 -1.27278 0.943444
Q2G231   0 0 -1.27278 0.943444
Q2G2N0   0 0 -1.27278 0.943444
Q2G2I2   0 0 -1.27278 0.943444
Q2FYU3   0 0 -1.27278 0.943444
Q2FWY5   0 0 -1.27278 0.943444
Q2G2E3   0 0 -1.27278 0.943444
Q2FV09   0 0 -1.27278 0.943444
Q2FX72   0 0 -1.27278 0.943444
Q2FWA3   0 0 -1.27278 0.943444
Q2FWF2   0 0 -1.27278 0.943444
Q2G0E4   0 0 -1.27278 0.943444
Q2G251   0 0 -1.27278 0.943444
P0C818   0 0 -1.27278 0.943444
Q2FXQ2   0 0 -1.27278 0.943444
Q2FXD4   0 0 -1.27278 0.943444
Q2G014   0 0 -1.27278 0.943444
Q2FWI9   0 0 -1.27278 0.943444
Q2FX79   0 0 -1.27278 0.943444
Q2FVP7   0 0 -1.27278 0.943444
Q2FZN4   0 0 -1.27278 0.943444
Q2FWU6   0 0 -1.27278 0.943444
Q2G2Y1   0 0 -1.27278 0.943444
Q2FYF6   0 0 -1.27278 0.943444
Q2FXK0   0 0 -1.27278 0.943444
Q2FVI9   0 0 -1.27278 0.943444
Q2G246   0 0 -1.27278 0.943444
Q2G053   0 0 -1.27278 0.943444
Q2FWK8   0 0 -1.27278 0.943444
Q2FXL8   0 0 -1.27278 0.943444
Q2G0Q4   0 0 -1.27278 0.943444
Q2FVB7   0 0 -1.27278 0.943444
Q2FYD6   0 0 -1.27278 0.943444
Q2FXK9   0 0 -1.27278 0.943444
Q2FV78   0 0 -1.27278 0.943444
Q2FXG4   0 0 -1.27278 0.943444
Q2G0C8   0 0 -1.27278 0.943444
Q2FWU9   0 0 -1.27278 0.943444
Q2FUX2   0 0 -1.27278 0.943444
Q2FYI8   0 0 -1.27278 0.943444
Q2FXA1   0 0 -1.27278 0.943444
Q2FV49   0 0 -1.27278 0.943444
Q2G1S0   0 0 -1.27278 0.943444
Q2G0G0   0 0 -1.27278 0.943444
P0C805   0 0 -1.27278 0.943444
Q2FWV9   0 0 -1.27278 0.943444
Q2G152   0 0 -1.27278 0.943444
Q2FX48   0 0 -1.27278 0.943444
Q2FXS5   0 0 -1.27278 0.943444
Q2FWL4   0 0 -1.27278 0.943444
P0C7Y1   0 0 -1.27278 0.943444
Q2FXA2   0 0 -1.27278 0.943444
Q2FY96   0 0 -1.27278 0.943444
Q2FVJ3   0 0 -1.27278 0.943444
Q2FZ24   0 0 -1.27278 0.943444
Q2G1X4   0 0 -1.27278 0.943444
Q2FYM6   0 0 -1.27278 0.943444
Q2FWX6   0 0 -1.27278 0.943444
Q2G1D2   0 0 -1.27278 0.943444
Q2FWC0   0 0 -1.27278 0.943444
Q2FZG7   0 0 -1.27278 0.943444
Q2G2P1   0 0 -1.27278 0.943444
Q2G1M4   0 0 -1.27278 0.943444
Q2FX29   0 0 -1.27278 0.943444
Q2FUZ3   0 0 -1.27278 0.943444
Q2FVZ9   0 0 -1.27278 0.943444
Q2G2N3   0 0 -1.27278 0.943444
Q2G237   0 0 -1.27278 0.943444
Q2FXN5   0 0 -1.27278 0.943444
Q2FYP7   0 0 -1.27278 0.943444
Q2FWC8   0 0 -1.27278 0.943444
Q2G209   0 0 -1.27278 0.943444
Q2FXX7   0 0 -1.27278 0.943444
Q2FV05   0 0 -1.27278 0.943444
Q2FWM8   0 0 -1.27278 0.943444
Q2FV00   0 0 -1.27278 0.943444
Q2FZF2   0 0 -1.27278 0.943444
Q2FV80   0 0 -1.27278 0.943444
Q2FZZ7   0 0 -1.27278 0.943444
Q2FWH8   0 0 -1.27278 0.943444
Q2FVS5   0 0 -1.27278 0.943444
Q2FWY0   0 0 -1.27278 0.943444
Q2FZM3   0 0 -1.27278 0.943444
Q2FZW8   0 0 -1.27278 0.943444
Q2FVY7   0 0 -1.27278 0.943444
Q2FXJ1   0 0 -1.27278 0.943444
Q2G0T7   0 0 -1.27278 0.943444
Q2FW40   0 0 -1.27278 0.943444
Q2FYU9   0 0 -1.27278 0.943444
Q2FUR0   0 0 -1.27278 0.943444
Q2G215   0 0 -1.27278 0.943444
Q2G169   0 0 -1.27278 0.943444
Q2G034   0 0 -1.27278 0.943444
Q2FUV8   2 0.181818 -1.27278 0.943444
Q2FW44   2 0.181818 -1.27278 0.943444
Q2FYJ8   0 0 -1.27278 0.943444
Q2FVR6   2 0.181818 -1.27278 0.943444
Q2G183   2 0.181818 -1.27278 0.943444
Q2G0S1   2 0.181818 -1.27278 0.943444
Q2FX83   0 0 -1.27278 0.943444
Q2FYF7   2 0.181818 -1.27278 0.943444
Q2G166   2 0.181818 -1.27278 0.943444
Q2FX20   2 0.181818 -1.27278 0.943444
Q2G020   2 0.181818 -1.27278 0.943444
Q2FVC0   0 0 -1.27278 0.943444
Q2FVD1   0 0 -1.27278 0.943444
Q2FWH1   1 0.0909091 -1.27278 0.943444
Q2FYX2   2 0.181818 -1.27278 0.943444
Q2FZB5   2 0.181818 -1.27278 0.943444
Q2G0G8   2 0.181818 -1.27278 0.943444
P0A0I4   0 0 -1.27278 0.943444
Q2G2C6   1 0.0909091 -1.27278 0.943444
Q2FVB1   2 0.181818 -1.27278 0.943444
Q2FYN1   2 0.181818 -1.27278 0.943444
Q2FV79   2 0.181818 -1.27278 0.943444
Q2FVU9   1 0.0909091 -1.27278 0.943444
Q2G0W5   2 0.181818 -1.27278 0.943444
Q2FW60   2 0.181818 -1.27278 0.943444
Q2G269   2 0.181818 -1.27278 0.943444
Q2FZS1   2 0.181818 -1.27278 0.943444
Q2G1Y3   2 0.181818 -1.27278 0.943444
Q2FWA4   2 0.181818 -1.27278 0.943444
Q2G0C0   2 0.181818 -1.27278 0.943444
Q2G2J6   0 0 -1.27278 0.943444
Q2G1R2   2 0.181818 -1.27278 0.943444
Q2FXY8   1 0.0909091 -1.27278 0.943444
Q2FYL2   2 0.181818 -1.27278 0.943444
Q2FYS3   0 0 -1.27278 0.943444
Q2FXS0   2 0.181818 -1.27278 0.943444
Q2FWA7   0 0 -1.27278 0.943444
Q2FWV8   0 0 -1.27278 0.943444
Q2G279   2 0.181818 -1.27278 0.943444
Q2FYB5   0 0 -1.27278 0.943444
Q2G175   2 0.181818 -1.27278 0.943444
Q2FZ07   2 0.181818 -1.27278 0.943444
Q2FVG7   2 0.181818 -1.27278 0.943444
Q2G2P3   2 0.181818 -1.27278 0.943444
Q2FZA3   2 0.181818 -1.27278 0.943444
Q2FYE1   2 0.181818 -1.27278 0.943444
Q2G2F8   0 0 -1.27278 0.943444
Q2FWS8   0 0 -1.27278 0.943444
Q2FXD8   2 0.181818 -1.27278 0.943444
Q2FX46   1 0.0909091 -1.27278 0.943444
Q2FYB4   1 0.0909091 -1.27278 0.943444
Q2FYC0   2 0.181818 -1.27278 0.943444
Q2FUY5   2 0.181818 -1.27278 0.943444
Q2FYF2   0 0 -1.27278 0.943444
Q2G0R4   0 0 -1.27278 0.943444
Q2G1L1   2 0.181818 -1.27278 0.943444
Q2FYB0   2 0.181818 -1.27278 0.943444
Q2FWW5   2 0.181818 -1.27278 0.943444
Q2FX04   2 0.181818 -1.27278 0.943444
Q2FV33   2 0.181818 -1.27278 0.943444
Q2FUX6   2 0.181818 -1.27278 0.943444
Q2FVP5   0 0 -1.27278 0.943444
Q2G0W7   2 0.181818 -1.27278 0.943444
Q2FXV1   2 0.181818 -1.27278 0.943444
Q2G096   2 0.181818 -1.27278 0.943444
Q2FV68   2 0.181818 -1.27278 0.943444
Q2FVY6   2 0.181818 -1.27278 0.943444
Q2FYY0   2 0.181818 -1.27278 0.943444
Q2G005   1 0.0909091 -1.27278 0.943444
Q2G2B4   2 0.181818 -1.27278 0.943444
Q2FVZ7   2 0.181818 -1.27278 0.943444
Q2FW55   2 0.181818 -1.27278 0.943444
Q2FV92   2 0.181818 -1.27278 0.943444
Q2FYV9   2 0.181818 -1.27278 0.943444
Q2FW74   2 0.181818 -1.27278 0.943444
Q2FVK9   1 0.0909091 -1.27278 0.943444
Q2FZA4   2 0.181818 -1.27278 0.943444
Q2FV25   0 0 -1.27278 0.943444
Q2FYG8   2 0.181818 -1.27278 0.943444
Q2G216   2 0.181818 -1.27278 0.943444
Q2FZ69   2 0.181818 -1.27278 0.943444
Q2FV97   2 0.181818 -1.27278 0.943444
Q2FZ95   0 0 -1.27278 0.943444
Q2FZN8   2 0.181818 -1.27278 0.943444
Q2FZG2   2 0.181818 -1.27278 0.943444
Q2G259   2 0.181818 -1.27278 0.943444
Q2FYB6   2 0.181818 -1.27278 0.943444
Q2FZD1   2 0.181818 -1.27278 0.943444
Q2FYT6   1 0.0909091 -1.27278 0.943444
Q2G0Y2   2 0.181818 -1.27278 0.943444
Q2FWZ1   1 0.0909091 -1.27278 0.943444
Q2FVC8   2 0.181818 -1.27278 0.943444
Q2G2H1   2 0.181818 -1.27278 0.943444
Q2FY47   2 0.181818 -1.27278 0.943444
Q2FX78   2 0.181818 -1.27278 0.943444
Q2FX47   2 0.181818 -1.27278 0.943444
Q2FZA7   2 0.181818 -1.27278 0.943444
Q2FV32   1 0.0909091 -1.27278 0.943444
Q2FYE6   0 0 -1.27278 0.943444
Q2FZ41   2 0.181818 -1.27278 0.943444
Q2FYG3   0 0 -1.27278 0.943444
Q2FX01   2 0.181818 -1.27278 0.943444
Q2FXU6   2 0.181818 -1.27278 0.943444
Q2FYL7   2 0.181818 -1.27278 0.943444
Q2FWQ3   2 0.181818 -1.27278 0.943444
Q2FZY9   2 0.181818 -1.27278 0.943444
Q2FV50   2 0.181818 -1.27278 0.943444
Q2FUY7   1 0.0909091 -1.27278 0.943444
Q2FXP6   2 0.181818 -1.27278 0.943444
Q2G1S9   2 0.181818 -1.27278 0.943444
Q2FX18   2 0.181818 -1.27278 0.943444
Q2FYU0   0 0 -1.27278 0.943444
Q2FXZ7   4 0.347826 -1.27278 0.943444
Q2G051   5 0.434783 -1.27278 0.943444
Q2FWS3   4 0.347826 -1.27278 0.943444
Q2FW14   5 0.434783 -1.27278 0.943444
Q2FYD7   4 0.347826 -1.27278 0.943444
Q9RQP8   5 0.434783 -1.27278 0.943444
Q2FZK2   6 0.521739 -1.27278 0.943444
Q2FWI7   4 0.347826 -1.27278 0.943444
Q2G182   2 0.173913 -1.27278 0.943444
Q2FYT7   2 0.173913 -1.27278 0.943444
Q2FV46   4 0.347826 -1.27278 0.943444
Q2FY58   2 0.173913 -1.27278 0.943444
Q2FX06   1 0.0869565 -1.27278 0.943444
Q2FZH0   4 0.347826 -1.27278 0.943444
Q2FUZ4   5 0.434783 -1.27278 0.943444
Q2G102   4 0.347826 -1.27278 0.943444
Q2G1R8   5 0.434783 -1.27278 0.943444
Q2G2J1   3 0.26087 -1.27278 0.943444
Q2FX71   4 0.347826 -1.27278 0.943444
Q2FUZ5   2 0.173913 -1.27278 0.943444
Q2FYP5   4 0.347826 -1.27278 0.943444
Q2G048   0 0 -1.27278 0.943444
Q2FUQ0   3 0.26087 -1.27278 0.943444
Q2FWS7   5 0.434783 -1.27278 0.943444
Q2FV65   2 0.173913 -1.27278 0.943444
Q2G125   2 0.173913 -1.27278 0.943444
Q2FYT2   4 0.347826 -1.27278 0.943444
Q2FVH7   2 0.173913 -1.27278 0.943444
Q2G127   3 0.26087 -1.27278 0.943444
Q2FYI5   2 0.173913 -1.27278 0.943444
Q2FYX4   6 0.521739 -1.27278 0.943444
Q2G0M3   6 0.521739 -1.27278 0.943444
Q2FW87   4 0.347826 -1.27278 0.943444
Q2G211   0 0 -1.27278 0.943444
Q2FXR5   4 0.347826 -1.27278 0.943444
Q2FWR5   2 0.173913 -1.27278 0.943444
Q2FYD5   4 0.347826 -1.27278 0.943444
Q2FY94   2 0.173913 -1.27278 0.943444
Q2G2W8   3 0.26087 -1.27278 0.943444
Q2FZL9   6 0.521739 -1.27278 0.943444
Q2FYT9   4 0.347826 -1.27278 0.943444
Q2FX44   6 0.521739 -1.27278 0.943444
Q2FXB2   1 0.0869565 -1.27278 0.943444
Q2FVF6   4 0.347826 -1.27278 0.943444
Q2G2F6   1 0.0869565 -1.27278 0.943444
Q2G2C3   3 0.26087 -1.27278 0.943444
Q2FYA5   3 0.26087 -1.27278 0.943444
Q2FYB1   5 0.434783 -1.27278 0.943444
Q2G011   5 0.434783 -1.27278 0.943444
Q2FV29   0 0 -1.27278 0.943444
Q2FVW1   4 0.347826 -1.27278 0.943444
Q2FYA4   4 0.347826 -1.27278 0.943444
Q2FY26   2 0.173913 -1.27278 0.943444
Q2FXC1   3 0.26087 -1.27278 0.943444
Q2G2T0   6 0.521739 -1.27278 0.943444
Q2FY62   2 0.173913 -1.27278 0.943444
Q2G2K4   4 0.347826 -1.27278 0.943444
Q2FW65   4 0.347826 -1.27278 0.943444
Q2FY05   5 0.434783 -1.27278 0.943444
Q2FV96   5 0.434783 -1.27278 0.943444
Q2G1S7   1 0.0869565 -1.27278 0.943444
Q2FWS9   2 0.173913 -1.27278 0.943444
Q2G180   4 0.347826 -1.27278 0.943444
Q2G0L6   5 0.434783 -1.27278 0.943444
Q2G189   2 0.173913 -1.27278 0.943444
Q2FYD9   0 0 -1.27278 0.943444
Q2FWM6   2 0.173913 -1.27278 0.943444
Q2FXA6   2 0.173913 -1.27278 0.943444
Q2G0U8   3 0.26087 -1.27278 0.943444
Q2FXD9   2 0.173913 -1.27278 0.943444
Q2FWF9   0 0 -1.27278 0.943444
Q2FXS3   4 0.347826 -1.27278 0.943444
Q2FXX6   4 0.347826 -1.27278 0.943444
Q2FWU2   3 0.26087 -1.27278 0.943444
Q2FXD5   3 0.26087 -1.27278 0.943444
Q2FZK8   4 0.347826 -1.27278 0.943444
Q2FV15   2 0.173913 -1.27278 0.943444
Q2FZZ5   4 0.347826 -1.27278 0.943444
Q2FW48   4 0.347826 -1.27278 0.943444
Q2FYB3   5 0.434783 -1.27278 0.943444
Q2FWT5   4 0.347826 -1.27278 0.943444
Q2FVH4   0 0 -1.27278 0.943444
Q2FWP4   4 0.347826 -1.27278 0.943444
Q2FYX9   4 0.347826 -1.27278 0.943444
Q2G1U7   2 0.173913 -1.27278 0.943444
Q2FXY6   4 0.347826 -1.27278 0.943444
Q2FYT1   3 0.26087 -1.27278 0.943444
Q2G244   6 0.521739 -1.27278 0.943444
Q2FX30   0 0 -1.27278 0.943444
Q2FVZ3   3 0.26087 -1.27278 0.943444
Q2FWP5   4 0.347826 -1.27278 0.943444
Q2FX41   4 0.347826 -1.27278 0.943444
Q2G2R5   3 0.26087 -1.27278 0.943444
Q2G2S3   6 0.5 -1.27278 0.943444
Q2G004   4 0.333333 -1.27278 0.943444
Q2FWV1   6 0.5 -1.27278 0.943444
Q2G003   5 0.416667 -1.27278 0.943444
Q2FZV3   3 0.25 -1.27278 0.943444
Q2G026   5 0.416667 -1.27278 0.943444
Q2FXG7   1 0.0833333 -1.27278 0.943444
Q2FYL8   1 0.0833333 -1.27278 0.943444
Q2FZB6   2 0.166667 -1.27278 0.943444
Q2FZE4   6 0.5 -1.27278 0.943444
Q2FX11   7 0.583333 -1.27278 0.943444
Q2G0Y3   7 0.583333 -1.27278 0.943444
Q2FZW7   2 0.166667 -1.27278 0.943444
Q2FX21   10 0.833333 -1.27278 0.943444
Q2G092   9 0.75 -1.27278 0.943444
Q2FZB7   4 0.333333 -1.27278 0.943444
Q2G0J9   8 0.666667 -1.27278 0.943444
Q2G1X2   4 0.333333 -1.27278 0.943444
Q2FZD6   7 0.583333 -1.27278 0.943444
Q2FW67   6 0.5 -1.27278 0.943444
Q2G111   4 0.333333 -1.27278 0.943444
Q2G2Y4   4 0.333333 -1.27278 0.943444
Q2FY38   4 0.333333 -1.27278 0.943444
Q2FWJ0   5 0.416667 -1.27278 0.943444
Q2G2T5   6 0.5 -1.27278 0.943444
Q2FVG6   6 0.5 -1.27278 0.943444
Q2G1V8   6 0.5 -1.27278 0.943444
Q2G1L0   3 0.25 -1.27278 0.943444
Q2FXD6   5 0.416667 -1.27278 0.943444
P0C948   4 0.333333 -1.27278 0.943444
Q2G1M2   5 0.416667 -1.27278 0.943444
Q2FVW8   4 0.333333 -1.27278 0.943444
Q2FX24   3 0.25 -1.27278 0.943444
Q2FWS4   9 0.75 -1.27278 0.943444
Q2FYQ3   5 0.416667 -1.27278 0.943444
Q2G254   5 0.416667 -1.27278 0.943444
Q2FWB4   2 0.166667 -1.27278 0.943444
Q2FUP8   3 0.25 -1.27278 0.943444
Q2FZC2   4 0.333333 -1.27278 0.943444
Q2FYE4   9 0.75 -1.27278 0.943444
Q2FWS2   5 0.416667 -1.27278 0.943444
Q2FY03   7 0.583333 -1.27278 0.943444
Q2FVS6   6 0.5 -1.27278 0.943444
Q2FXV2   2 0.166667 -1.27278 0.943444
Q2G2L6   4 0.333333 -1.27278 0.943444
Q2G2I5   4 0.333333 -1.27278 0.943444
Q2FYA2   5 0.416667 -1.27278 0.943444
Q2FWV7   4 0.333333 -1.27278 0.943444
Q2FXE7   7 0.583333 -1.27278 0.943444
Q2G0J6   3 0.25 -1.27278 0.943444
Q2FUU4   9 0.75 -1.27278 0.943444
Q2FVJ4   4 0.333333 -1.27278 0.943444
Q2FZM9   4 0.333333 -1.27278 0.943444
Q2FZ51   9 0.75 -1.27278 0.943444
Q2FY22   5 0.416667 -1.27278 0.943444
Q2G2Q1   9 0.75 -1.27278 0.943444
Q2G109   8 0.666667 -1.27278 0.943444
Q2G1D6   9 0.75 -1.27278 0.943444
Q2FVC9   2 0.166667 -1.27278 0.943444
Q2G2R6   10 0.833333 -1.27278 0.943444
Q2FZ85   6 0.5 -1.27278 0.943444
Q2FVK4   5 0.416667 -1.27278 0.943444
Q2G1V9   5 0.416667 -1.27278 0.943444
Q2G2H6   4 0.333333 -1.27278 0.943444
Q2FWS6   10 0.833333 -1.27278 0.943444
Q2FZW4   7 0.583333 -1.27278 0.943444
Q2G1M3   8 0.666667 -1.27278 0.943444
Q2G1M0   7 0.583333 -1.27278 0.943444
Q2G1Y9   7 0.583333 -1.27278 0.943444
Q2FX45   6 0.5 -1.27278 0.943444
Q2FWP8   3 0.25 -1.27278 0.943444
Q2FYP4   7 0.583333 -1.27278 0.943444
Q2FYL1   4 0.333333 -1.27278 0.943444
Q2G1L4   6 0.5 -1.27278 0.943444
Q2FUQ7   8 0.666667 -1.27278 0.943444
Q2G247   2 0.166667 -1.27278 0.943444
Q2FVV0   8 0.666667 -1.27278 0.943444
Q2FYU6   5 0.416667 -1.27278 0.943444
Q2G2N6   5 0.416667 -1.27278 0.943444
Q2FXC9   4 0.333333 -1.27278 0.943444
Q2FX42   6 0.5 -1.27278 0.943444
Q2FX26   8 0.666667 -1.27278 0.943444
Q2FWF3   1 0.0833333 -1.27278 0.943444
Q2FZY1   6 0.5 -1.27278 0.943444
Q2FW15   7 0.56 -1.27278 0.943444
P0A0G2   10 0.8 -1.27278 0.943444
Q2G2G5   8 0.64 -1.27278 0.943444
Q2FY39   8 0.64 -1.27278 0.943444
Q2G0B5   4 0.32 -1.27278 0.943444
Q2FZI1   11 0.88 -1.27278 0.943444
Q2FUQ6   11 0.88 -1.27278 0.943444
Q2FVR5   7 0.56 -1.27278 0.943444
Q2G2W6   9 0.72 -1.27278 0.943444
Q2FZR8   6 0.48 -1.27278 0.943444
Q2FVY8   10 0.8 -1.27278 0.943444
Q2FZ60   5 0.4 -1.27278 0.943444
Q2FV82   5 0.4 -1.27278 0.943444
Q2FX23   5 0.4 -1.27278 0.943444
Q2G1G3   4 0.32 -1.27278 0.943444
P68805   6 0.48 -1.27278 0.943444
Q2FVL0   8 0.64 -1.27278 0.943444
Q2G2J0   7 0.56 -1.27278 0.943444
Q2FZF1   7 0.56 -1.27278 0.943444
Q2FXU9   6 0.48 -1.27278 0.943444
Q2G1A2   10 0.8 -1.27278 0.943444
Q2G1C3   9 0.72 -1.27278 0.943444
Q2G1D4   5 0.4 -1.27278 0.943444
Q2G0A8   6 0.48 -1.27278 0.943444
Q2FVC7   2 0.16 -1.27278 0.943444
Q2G133   10 0.8 -1.27278 0.943444
Q2FY86   10 0.8 -1.27278 0.943444
Q2FX92   11 0.88 -1.27278 0.943444
Q2FW47   2 0.16 -1.27278 0.943444
Q2G1T9   3 0.24 -1.27278 0.943444
Q2FVU8   6 0.48 -1.27278 0.943444
Q2FVD7   9 0.72 -1.27278 0.943444
Q2FX55   5 0.4 -1.27278 0.943444
Q2FVD3   9 0.72 -1.27278 0.943444
Q2G2B5   4 0.32 -1.27278 0.943444
Q2FWV6   5 0.4 -1.27278 0.943444
Q2FW29   11 0.88 -1.27278 0.943444
Q2G0W6   2 0.16 -1.27278 0.943444
Q2FVD2   5 0.4 -1.27278 0.943444
Q2FWR8   5 0.4 -1.27278 0.943444
Q2FXA0   10 0.8 -1.27278 0.943444
Q2FZB4   5 0.4 -1.27278 0.943444
Q2FX37   5 0.4 -1.27278 0.943444
Q2FX13   3 0.24 -1.27278 0.943444
Q2FWD8   6 0.48 -1.27278 0.943444
Q2G108   9 0.72 -1.27278 0.943444
Q2G2V4   11 0.88 -1.27278 0.943444
Q2FZW2   12 0.96 -1.27278 0.943444
Q2FYY4   6 0.48 -1.27278 0.943444
Q2FYB8   4 0.32 -1.27278 0.943444
Q2FWC2   6 0.48 -1.27278 0.943444
Q2FYE8   4 0.32 -1.27278 0.943444
Q2FXK5   8 0.64 -1.27278 0.943444
Q2FWT0   7 0.56 -1.27278 0.943444
Q2FW19   5 0.4 -1.27278 0.943444
Q2G100   9 0.72 -1.27278 0.943444
Q2FYY3   5 0.4 -1.27278 0.943444
Q2FZ01   8 0.64 -1.27278 0.943444
Q2FYY1   3 0.24 -1.27278 0.943444
Q2G103   8 0.64 -1.27278 0.943444
Q2FV12   5 0.4 -1.27278 0.943444
Q2FWQ1   10 0.8 -1.27278 0.943444
Q2FYY5   6 0.48 -1.27278 0.943444
Q2G207   6 0.48 -1.27278 0.943444
Q2G1Y8   8 0.64 -1.27278 0.943444
Q2FWZ8   10 0.8 -1.27278 0.943444
Q2G0Z8   8 0.64 -1.27278 0.943444
Q2G2F7   6 0.48 -1.27278 0.943444
Q2FYH9   5 0.4 -1.27278 0.943444
Q2FWB7   9 0.72 -1.27278 0.943444
Q2FYN2   9 0.692308 -1.27278 0.943444
Q2FVQ6   10 0.769231 -1.27278 0.943444
Q2FWX3   6 0.461538 -1.27278 0.943444
Q2G187   6 0.461538 -1.27278 0.943444
Q2FW05   8 0.615385 -1.27278 0.943444
Q2FYC3   10 0.769231 -1.27278 0.943444
Q2FZJ2   12 0.923077 -1.27278 0.943444
Q2G0D6   8 0.615385 -1.27278 0.943444
Q2FWP7   5 0.384615 -1.27278 0.943444
Q2FX31   14 1.07692 0.903563 0.161558
Q2FVZ6   8 0.615385 -1.27278 0.943444
Q2G2A2   8 0.615385 -1.27278 0.943444
Q2FWQ8   7 0.538462 -1.27278 0.943444
Q2FVM9   6 0.461538 -1.27278 0.943444
Q2FYD1   10 0.769231 -1.27278 0.943444
Q2FYN3   8 0.615385 -1.27278 0.943444
Q2FYI3   7 0.538462 -1.27278 0.943444
Q2G022   13 1 0.903563 0.161558
Q2G1Q3   8 0.615385 -1.27278 0.943444
Q2FX58   6 0.461538 -1.27278 0.943444
Q2G2V1   11 0.846154 -1.27278 0.943444
Q2FVV5   8 0.615385 -1.27278 0.943444
Q2FZC0   15 1.15385 0.903563 0.161558
Q2FV63   10 0.769231 -1.27278 0.943444
Q2FWG9   6 0.461538 -1.27278 0.943444
Q2FZA5   3 0.230769 -1.27278 0.943444
Q2FX60   14 1.07692 0.903563 0.161558
Q2G2I8   9 0.692308 -1.27278 0.943444
Q2G2Y5   12 0.923077 -1.27278 0.943444
Q2G2Y2   11 0.846154 -1.27278 0.943444
Q2FWA6   14 1.07692 0.903563 0.161558
Q2FWL8   17 1.30769 0.903563 0.161558
Q2FY95   8 0.615385 -1.27278 0.943444
Q2FYC5   10 0.769231 -1.27278 0.943444
Q2FV43   4 0.307692 -1.27278 0.943444
Q2FVU0   11 0.846154 -1.27278 0.943444
Q2FZG5   8 0.615385 -1.27278 0.943444
Q2G2H9   7 0.538462 -1.27278 0.943444
Q2G1D1   6 0.461538 -1.27278 0.943444
Q2FWU7   9 0.692308 -1.27278 0.943444
P60647   6 0.461538 -1.27278 0.943444
Q2FUR7   9 0.692308 -1.27278 0.943444
Q2FWQ2   11 0.846154 -1.27278 0.943444
Q2G2M4   12 0.923077 -1.27278 0.943444
Q2G104   8 0.615385 -1.27278 0.943444
Q2FX76   4 0.307692 -1.27278 0.943444
Q2G2Q4   13 1 0.903563 0.161558
Q2FXQ1   6 0.461538 -1.27278 0.943444
Q2FX80   4 0.307692 -1.27278 0.943444
Q2FZN6   8 0.615385 -1.27278 0.943444
Q2G009   9 0.692308 -1.27278 0.943444
Q2G021   8 0.615385 -1.27278 0.943444
Q2FWH0   10 0.769231 -1.27278 0.943444
Q2FXQ0   10 0.769231 -1.27278 0.943444
Q2FX64   10 0.769231 -1.27278 0.943444
Q2FY98   5 0.384615 -1.27278 0.943444
Q2FWK5   13 1 0.903563 0.161558
Q2FYK1   6 0.461538 -1.27278 0.943444
Q2FXF0   9 0.692308 -1.27278 0.943444
Q2FY70   13 1 0.903563 0.161558
Q2G114   10 0.769231 -1.27278 0.943444
Q2FX38   6 0.461538 -1.27278 0.943444
Q2FUP9   5 0.384615 -1.27278 0.943444
Q2FVV3   8 0.615385 -1.27278 0.943444
Q2G113   10 0.769231 -1.27278 0.943444
Q2FWB2   9 0.692308 -1.27278 0.943444
Q2FWT6   9 0.692308 -1.27278 0.943444
Q2FW28   10 0.769231 -1.27278 0.943444
Q2FUQ9   9 0.692308 -1.27278 0.943444
Q2FY00   8 0.615385 -1.27278 0.943444
Q2G040   4 0.307692 -1.27278 0.943444
Q2FX35   8 0.615385 -1.27278 0.943444
Q2FYW9   10 0.740741 -1.27278 0.943444
Q2G2N8   11 0.814815 -1.27278 0.943444
Q2G1V7   10 0.740741 -1.27278 0.943444
Q2G0C3   11 0.814815 -1.27278 0.943444
Q2FVW0   8 0.592593 -1.27278 0.943444
Q2FUS4   13 0.962963 -1.27278 0.943444
Q2FVP6   6 0.444444 -1.27278 0.943444
Q2FZK1   13 0.962963 -1.27278 0.943444
Q2FXY2   22 1.62963 0.903563 0.161558
Q2FYX3   20 1.48148 0.903563 0.161558
Q2FZ86   15 1.11111 0.903563 0.161558
Q2FUV7   8 0.592593 -1.27278 0.943444
Q2FX70   11 0.814815 -1.27278 0.943444
Q2G1Y1   10 0.740741 -1.27278 0.943444
Q2FVT9   12 0.888889 -1.27278 0.943444
Q2G2K3   8 0.592593 -1.27278 0.943444
P72358   10 0.740741 -1.27278 0.943444
Q2G192   12 0.888889 -1.27278 0.943444
Q2FYX6   16 1.18519 0.903563 0.161558
Q2FXW0   5 0.37037 -1.27278 0.943444
Q2G202   13 0.962963 -1.27278 0.943444
Q2FYW7   8 0.592593 -1.27278 0.943444
Q2G2M0   10 0.740741 -1.27278 0.943444
Q2FXT7   10 0.740741 -1.27278 0.943444
Q2FX59   10 0.740741 -1.27278 0.943444
Q2G0X2   8 0.592593 -1.27278 0.943444
Q2FWR6   15 1.11111 0.903563 0.161558
Q2FW22   26 1.92593 0.903563 0.161558
Q2FZH4   19 1.40741 0.903563 0.161558
Q2FYZ1   9 0.666667 -1.27278 0.943444
Q2G2W7   18 1.33333 0.903563 0.161558
Q2G2I4   11 0.814815 -1.27278 0.943444
Q2FZP5   13 0.962963 -1.27278 0.943444
Q2FWQ7   14 1.03704 0.903563 0.161558
Q2G1W9   10 0.740741 -1.27278 0.943444
Q2FWF7   11 0.814815 -1.27278 0.943444
Q2FYM9   15 1.11111 0.903563 0.161558
Q2FXV0   9 0.666667 -1.27278 0.943444
Q2FWW2   12 0.888889 -1.27278 0.943444
Q2FVS2   11 0.814815 -1.27278 0.943444
Q2G007   12 0.888889 -1.27278 0.943444
Q2FYA7   16 1.18519 0.903563 0.161558
Q2G0K0   13 0.962963 -1.27278 0.943444
Q2FXS9   12 0.888889 -1.27278 0.943444
Q2G249   15 1.11111 0.903563 0.161558
Q2G008   12 0.888889 -1.27278 0.943444
Q2FZD5   13 0.962963 -1.27278 0.943444
Q2FZG0   8 0.592593 -1.27278 0.943444
Q2FX28   11 0.814815 -1.27278 0.943444
Q2FXI4   14 1.03704 0.903563 0.161558
Q2G176   15 1.11111 0.903563 0.161558
Q2G116   10 0.740741 -1.27278 0.943444
Q2FXF2   14 1.03704 0.903563 0.161558
Q2G260   10 0.740741 -1.27278 0.943444
Q2G213   11 0.814815 -1.27278 0.943444
Q2G173   10 0.740741 -1.27278 0.943444
Q2FV71   14 1.03704 0.903563 0.161558
Q2FWY8   5 0.37037 -1.27278 0.943444
Q2FWN3   10 0.740741 -1.27278 0.943444
Q2FYD4   13 0.962963 -1.27278 0.943444
Q2FVQ2   13 0.962963 -1.27278 0.943444
Q2FVK0   13 0.962963 -1.27278 0.943444
Q2G285   12 0.888889 -1.27278 0.943444
Q2FZH6   14 1.03704 0.903563 0.161558
Q2FZX1   7 0.518519 -1.27278 0.943444
Q2FZ83   2 0.148148 -1.27278 0.943444
Q2G0S9   10 0.740741 -1.27278 0.943444
Q2FZH7   14 1.03704 0.903563 0.161558
Q2FZT3   14 1.03704 0.903563 0.161558
Q2FX57   15 1.07143 0.903563 0.161558
Q2G0B9   13 0.928571 -1.27278 0.943444
Q2FY28   15 1.07143 0.903563 0.161558
Q2G0R5   18 1.28571 0.903563 0.161558
Q2FZG8   13 0.928571 -1.27278 0.943444
Q2G1X1   14 1 0.903563 0.161558
Q2FX93   12 0.857143 -1.27278 0.943444
Q2FYU5   13 0.928571 -1.27278 0.943444
Q2FWR9   9 0.642857 -1.27278 0.943444
Q2FWS0   19 1.35714 0.903563 0.161558
Q2G0P4   11 0.785714 -1.27278 0.943444
Q2FX50   11 0.785714 -1.27278 0.943444
Q2FZV0   12 0.857143 -1.27278 0.943444
Q2G0S5   12 0.857143 -1.27278 0.943444
Q2FY25   15 1.07143 0.903563 0.161558
Q2FXG6   7 0.5 -1.27278 0.943444
Q2FZJ7   15 1.07143 0.903563 0.161558
Q2G0U7   12 0.857143 -1.27278 0.943444
Q2FZV2   18 1.28571 0.903563 0.161558
Q2FWT8   12 0.857143 -1.27278 0.943444
Q2G0D1   14 1 0.903563 0.161558
Q2FVW5   10 0.714286 -1.27278 0.943444
Q2FY97   15 1.07143 0.903563 0.161558
Q2FXF3   11 0.785714 -1.27278 0.943444
Q2G063   10 0.714286 -1.27278 0.943444
Q2G0U5   20 1.42857 0.903563 0.161558
Q2G2B1   21 1.5 0.903563 0.161558
Q2FVE3   9 0.642857 -1.27278 0.943444
Q2FZW1   19 1.35714 0.903563 0.161558
Q2FYK2   16 1.14286 0.903563 0.161558
Q2FXW2   13 0.928571 -1.27278 0.943444
Q9F0R1   20 1.42857 0.903563 0.161558
Q2FZG3   12 0.857143 -1.27278 0.943444
Q2G2K0   17 1.21429 0.903563 0.161558
Q2FVN4   13 0.928571 -1.27278 0.943444
Q2FYV0   15 1.07143 0.903563 0.161558
Q2G0A5   7 0.5 -1.27278 0.943444
Q2FZ03   14 1 0.903563 0.161558
Q2G1I8   12 0.857143 -1.27278 0.943444
Q2FYX8   17 1.21429 0.903563 0.161558
Q2FV18   10 0.714286 -1.27278 0.943444
Q2FYI7   11 0.785714 -1.27278 0.943444
Q2G0K1   18 1.28571 0.903563 0.161558
Q2G2U9   17 1.21429 0.903563 0.161558
Q2FW31   29 2.07143 3.07991 0.0107511
Q2FVB5   14 1 0.903563 0.161558
Q2FVI8   8 0.571429 -1.27278 0.943444
Q2FZT0   17 1.21429 0.903563 0.161558
P48860   16 1.14286 0.903563 0.161558
Q2FYC1   23 1.64286 0.903563 0.161558
Q2G286   15 1.07143 0.903563 0.161558
Q2FXD3   13 0.928571 -1.27278 0.943444
Q2G027   11 0.785714 -1.27278 0.943444
Q2G0T4   13 0.928571 -1.27278 0.943444
Q2FZJ5   26 1.85714 0.903563 0.161558
Q2FW10   8 0.571429 -1.27278 0.943444
Q2FY91   13 0.928571 -1.27278 0.943444
Q2FVP0   11 0.785714 -1.27278 0.943444
P60070   24 1.71429 0.903563 0.161558
Q2FWU1   17 1.21429 0.903563 0.161558
Q2FYA3   7 0.5 -1.27278 0.943444
Q2G0V8   16 1.14286 0.903563 0.161558
Q2G0Z2   9 0.642857 -1.27278 0.943444
Q2FZ47   12 0.857143 -1.27278 0.943444
Q2G0V9   11 0.785714 -1.27278 0.943444
Q2FZE2   12 0.857143 -1.27278 0.943444
Q2FWB0   19 1.35714 0.903563 0.161558
Q2G1J1   11 0.785714 -1.27278 0.943444
Q2FYQ1   13 0.928571 -1.27278 0.943444
Q2FZ45   14 1 0.903563 0.161558
Q2FYW5   16 1.14286 0.903563 0.161558
Q2G1A0   8 0.571429 -1.27278 0.943444
Q2FZB9   14 1 0.903563 0.161558
Q2FZX2   14 1 0.903563 0.161558
Q2FZY4   14 1 0.903563 0.161558
Q2FW56   7 0.5 -1.27278 0.943444
P0A0G6   17 1.21429 0.903563 0.161558
Q2FW80   12 0.857143 -1.27278 0.943444
Q2G2S4   13 0.928571 -1.27278 0.943444
Q2G2H0   9 0.642857 -1.27278 0.943444
Q2G2E1   9 0.642857 -1.27278 0.943444
Q2G0I5   22 1.57143 0.903563 0.161558
Q2FWW6   16 1.14286 0.903563 0.161558
Q2G112   12 0.857143 -1.27278 0.943444
Q2G214   17 1.21429 0.903563 0.161558
Q2FYG2   11 0.785714 -1.27278 0.943444
Q2G0J5   7 0.5 -1.27278 0.943444
Q2FX27   17 1.21429 0.903563 0.161558
Q2FWV5   17 1.21429 0.903563 0.161558
Q2FX40   20 1.42857 0.903563 0.161558
Q2FZM5   6 0.428571 -1.27278 0.943444
Q2FXH8   10 0.714286 -1.27278 0.943444
Q2FWS5   13 0.928571 -1.27278 0.943444
Q2FW13   18 1.24138 0.903563 0.161558
Q2FY93   17 1.17241 0.903563 0.161558
Q2FZM8   20 1.37931 0.903563 0.161558
Q2FZV4   15 1.03448 0.903563 0.161558
Q2FVD4   17 1.17241 0.903563 0.161558
Q2G0J3   9 0.62069 -1.27278 0.943444
Q2FX61   22 1.51724 0.903563 0.161558
Q2FVD6   14 0.965517 -1.27278 0.943444
Q2FYY7   15 1.03448 0.903563 0.161558
Q2G0W0   14 0.965517 -1.27278 0.943444
Q2FXF7   16 1.10345 0.903563 0.161558
Q2G191   20 1.37931 0.903563 0.161558
Q2FYT5   13 0.896552 -1.27278 0.943444
Q2G1P0   14 0.965517 -1.27278 0.943444
Q2FVF8   15 1.03448 0.903563 0.161558
Q2G0Y1   8 0.551724 -1.27278 0.943444
Q2FZD2   30 2.06897 3.07991 0.0107511
Q2FZ59   12 0.827586 -1.27278 0.943444
Q2G2G1   11 0.758621 -1.27278 0.943444
Q2G0F9   16 1.10345 0.903563 0.161558
Q2G1J2   11 0.758621 -1.27278 0.943444
Q2G0Q6   16 1.10345 0.903563 0.161558
Q2FYX0   22 1.51724 0.903563 0.161558
Q2FZU8   15 1.03448 0.903563 0.161558
Q2G267   11 0.758621 -1.27278 0.943444
Q2G174   13 0.896552 -1.27278 0.943444
Q2FWC3   12 0.827586 -1.27278 0.943444
Q2FVN6   13 0.896552 -1.27278 0.943444
Q2G2D1   16 1.10345 0.903563 0.161558
Q2FZK9   16 1.10345 0.903563 0.161558
Q2G2C9   19 1.31034 0.903563 0.161558
Q2G2V8   10 0.689655 -1.27278 0.943444
Q2FVL6   14 0.965517 -1.27278 0.943444
Q2FY45   11 0.758621 -1.27278 0.943444
Q2G2R7   16 1.10345 0.903563 0.161558
Q2FWD5   16 1.10345 0.903563 0.161558
Q2FWT3   11 0.758621 -1.27278 0.943444
Q2FY92   16 1.10345 0.903563 0.161558
Q2FZM2   10 0.689655 -1.27278 0.943444
Q2G2F0   21 1.44828 0.903563 0.161558
Q2FW30   19 1.31034 0.903563 0.161558
Q2FZV9   18 1.24138 0.903563 0.161558
Q2FVA6   17 1.17241 0.903563 0.161558
Q2G229   14 0.965517 -1.27278 0.943444
Q2FZZ3   20 1.37931 0.903563 0.161558
Q2G2F4   15 1.03448 0.903563 0.161558
Q2FVA7   19 1.31034 0.903563 0.161558
Q2G0R3   14 0.965517 -1.27278 0.943444
Q2G1R1   18 1.24138 0.903563 0.161558
Q2FZ79   19 1.31034 0.903563 0.161558
Q2FZ12   7 0.482759 -1.27278 0.943444
Q2FX39   16 1.10345 0.903563 0.161558
Q2G186   12 0.827586 -1.27278 0.943444
Q2FXE5   11 0.758621 -1.27278 0.943444
Q2G0A1   14 0.965517 -1.27278 0.943444
Q2G0E7   15 1.03448 0.903563 0.161558
Q2G2V7   17 1.17241 0.903563 0.161558
Q2FYA6   17 1.17241 0.903563 0.161558
Q2G276   15 1.03448 0.903563 0.161558
Q2G070   18 1.24138 0.903563 0.161558
Q2FVZ1   15 1.03448 0.903563 0.161558
Q2FW84   11 0.758621 -1.27278 0.943444
Q2FVY9   19 1.31034 0.903563 0.161558
Q2FVD9   14 0.965517 -1.27278 0.943444
Q2G1T2   15 1.03448 0.903563 0.161558
Q2G0I3   12 0.827586 -1.27278 0.943444
Q2G0E8   34 2.34483 3.07991 0.0107511
Q2FW08   18 1.24138 0.903563 0.161558
Q2FVD8   14 0.965517 -1.27278 0.943444
Q2FXF5   31 2.13793 3.07991 0.0107511
Q2FXW1   32 2.2069 3.07991 0.0107511
Q2FW79   15 1.03448 0.903563 0.161558
Q2G2G0   17 1.17241 0.903563 0.161558
P48940   14 0.965517 -1.27278 0.943444
Q2FYL6   19 1.31034 0.903563 0.161558
Q2FZV8   17 1.17241 0.903563 0.161558
Q2FYM5   15 1.03448 0.903563 0.161558
Q2G2B6   29 2 3.07991 0.0107511
Q2G1L2   9 0.62069 -1.27278 0.943444
Q2G1V5   13 0.896552 -1.27278 0.943444
Q2FXT0   11 0.758621 -1.27278 0.943444
Q2FY02   22 1.51724 0.903563 0.161558
Q2FWQ4   12 0.827586 -1.27278 0.943444
Q2FYG4   14 0.965517 -1.27278 0.943444
Q2FW11   13 0.896552 -1.27278 0.943444
Q2G257   24 1.6 0.903563 0.161558
Q2FWJ6   20 1.33333 0.903563 0.161558
Q2FXS8   14 0.933333 -1.27278 0.943444
Q2FX12   29 1.93333 0.903563 0.161558
Q2FYF1   13 0.866667 -1.27278 0.943444
Q2G2E8   22 1.46667 0.903563 0.161558
Q2FXE6   13 0.866667 -1.27278 0.943444
Q2G2C0   13 0.866667 -1.27278 0.943444
Q2G1V6   18 1.2 0.903563 0.161558
Q2FWZ4   26 1.73333 0.903563 0.161558
Q2G2V0   14 0.933333 -1.27278 0.943444
Q9ZAH6   21 1.4 0.903563 0.161558
Q2FVU2   26 1.73333 0.903563 0.161558
Q2FWI8   15 1 0.903563 0.161558
P0A0H0   16 1.06667 0.903563 0.161558
Q2G0C1   22 1.46667 0.903563 0.161558
Q2FXH3   23 1.53333 0.903563 0.161558
Q2FXI6   37 2.46667 3.07991 0.0107511
Q2G1X5   14 0.933333 -1.27278 0.943444
Q2FV08   21 1.4 0.903563 0.161558
Q2FWT7   14 0.933333 -1.27278 0.943444
Q2G210   15 1 0.903563 0.161558
Q2FW66   15 1 0.903563 0.161558
Q2FWD0   13 0.866667 -1.27278 0.943444
Q2FUQ1   23 1.53333 0.903563 0.161558
Q2FVI6   15 1 0.903563 0.161558
Q2FWM7   14 0.933333 -1.27278 0.943444
Q2FVN2   15 1 0.903563 0.161558
Q2FWR2   14 0.933333 -1.27278 0.943444
Q2FYH4   19 1.26667 0.903563 0.161558
Q2FYM8   8 0.533333 -1.27278 0.943444
Q9RFJ6   18 1.2 0.903563 0.161558
Q2FZ42   12 0.8 -1.27278 0.943444
Q2FVX9   16 1.06667 0.903563 0.161558
Q2G066   31 2.06667 3.07991 0.0107511
Q2FVM3   15 1 0.903563 0.161558
Q2FWT1   14 0.933333 -1.27278 0.943444
Q2FZB8   10 0.666667 -1.27278 0.943444
Q2FUQ8   10 0.666667 -1.27278 0.943444
Q2G2I7   18 1.2 0.903563 0.161558
Q2FVF7   14 0.933333 -1.27278 0.943444
Q2FV52   17 1.13333 0.903563 0.161558
Q2FWE3   27 1.8 0.903563 0.161558
Q2G144   29 1.93333 0.903563 0.161558
Q2FXZ1   14 0.933333 -1.27278 0.943444
Q2FX34   12 0.8 -1.27278 0.943444
Q2FWV4   16 1.06667 0.903563 0.161558
Q2FZ11   19 1.26667 0.903563 0.161558
Q2G141   13 0.866667 -1.27278 0.943444
Q2FWF5   15 1 0.903563 0.161558
Q2FV34   17 1.13333 0.903563 0.161558
Q2FWQ0   20 1.33333 0.903563 0.161558
Q2FV88   22 1.46667 0.903563 0.161558
Q2G2P0   18 1.2 0.903563 0.161558
Q2FYW8   16 1.06667 0.903563 0.161558
Q2G1W1   20 1.33333 0.903563 0.161558
Q2FVC2   19 1.26667 0.903563 0.161558
Q2G0D3   12 0.8 -1.27278 0.943444
Q2FV89   29 1.93333 0.903563 0.161558
Q2G1U2   20 1.33333 0.903563 0.161558
Q2FX32   11 0.733333 -1.27278 0.943444
Q2FXS7   18 1.2 0.903563 0.161558
Q2FVX1   13 0.866667 -1.27278 0.943444
Q2FVE0   16 1.06667 0.903563 0.161558
Q2G270   15 1 0.903563 0.161558
Q9EYW6   19 1.26667 0.903563 0.161558
Q2FVB8   18 1.2 0.903563 0.161558
Q2FZT9   17 1.13333 0.903563 0.161558
Q2G298   23 1.53333 0.903563 0.161558
Q2FX49   20 1.33333 0.903563 0.161558
Q2G0Z0   16 1.06667 0.903563 0.161558
Q2FW39   20 1.33333 0.903563 0.161558
Q2G252   43 2.86667 3.07991 0.0107511
Q2G0A3   13 0.866667 -1.27278 0.943444
Q2FYJ7   41 2.73333 3.07991 0.0107511
Q2FWT2   14 0.933333 -1.27278 0.943444
Q2FWQ5   15 1 0.903563 0.161558
Q2G2J7   14 0.933333 -1.27278 0.943444
Q2FY75   19 1.26667 0.903563 0.161558
Q2G106   17 1.13333 0.903563 0.161558
Q2FVY3   17 1.13333 0.903563 0.161558
Q2FVP9   21 1.4 0.903563 0.161558
Q2FW42   11 0.733333 -1.27278 0.943444
Q2FUV9   23 1.53333 0.903563 0.161558
Q2FVR7   20 1.33333 0.903563 0.161558
Q2FZN1   18 1.2 0.903563 0.161558
Q2G2Q7   23 1.48387 0.903563 0.161558
Q2G150   24 1.54839 0.903563 0.161558
Q2G081   14 0.903226 -1.27278 0.943444
Q2FV45   24 1.54839 0.903563 0.161558
Q2FX02   20 1.29032 0.903563 0.161558
P0A0Q4   17 1.09677 0.903563 0.161558
Q2G0L9   36 2.32258 3.07991 0.0107511
Q2FY04   22 1.41935 0.903563 0.161558
Q2FV48   13 0.83871 -1.27278 0.943444
Q2FW64   17 1.09677 0.903563 0.161558
Q2FX63   19 1.22581 0.903563 0.161558
Q2G1T3   14 0.903226 -1.27278 0.943444
Q2G0K9   12 0.774194 -1.27278 0.943444
Q2FZ00   22 1.41935 0.903563 0.161558
Q2FVL9   19 1.22581 0.903563 0.161558
Q2FW33   22 1.41935 0.903563 0.161558
Q2FWT9   14 0.903226 -1.27278 0.943444
Q2FZF7   28 1.80645 0.903563 0.161558
Q2FWL1   32 2.06452 3.07991 0.0107511
Q2FYS7   21 1.35484 0.903563 0.161558
Q2FZX3   19 1.22581 0.903563 0.161558
Q2FXR0   20 1.29032 0.903563 0.161558
Q2G2I9   15 0.967742 -1.27278 0.943444
Q2FWN1   9 0.580645 -1.27278 0.943444
Q2G297   15 0.967742 -1.27278 0.943444
Q2FVA0   24 1.54839 0.903563 0.161558
Q2FXX0   16 1.03226 0.903563 0.161558
Q2G2P4   28 1.80645 0.903563 0.161558
Q2G0P8   25 1.6129 0.903563 0.161558
Q2FVN3   19 1.22581 0.903563 0.161558
Q2FXK7   23 1.48387 0.903563 0.161558
Q2FZF8   12 0.774194 -1.27278 0.943444
Q2FWR0   20 1.29032 0.903563 0.161558
Q2FXL2   18 1.16129 0.903563 0.161558
Q2FWA9   23 1.48387 0.903563 0.161558
Q2G282   23 1.48387 0.903563 0.161558
Q9RQQ0   17 1.09677 0.903563 0.161558
Q2FXD7   17 1.09677 0.903563 0.161558
Q2FUY4   19 1.22581 0.903563 0.161558
Q2G2W4   19 1.22581 0.903563 0.161558
Q2FZF5   43 2.77419 3.07991 0.0107511
Q2FY42   13 0.83871 -1.27278 0.943444
Q2FUS3   19 1.22581 0.903563 0.161558
Q2G2E7   18 1.16129 0.903563 0.161558
Q2G0S6   19 1.22581 0.903563 0.161558
Q2G0C2   20 1.29032 0.903563 0.161558
Q2FWF8   19 1.22581 0.903563 0.161558
Q2G000   42 2.70968 3.07991 0.0107511
Q2FWX2   20 1.29032 0.903563 0.161558
Q2FZS2   17 1.09677 0.903563 0.161558
Q2FW16   15 0.967742 -1.27278 0.943444
Q2FZI2   18 1.16129 0.903563 0.161558
Q2G1Q5   14 0.903226 -1.27278 0.943444
Q2G1A5   39 2.51613 3.07991 0.0107511
Q2G0P7   16 1.03226 0.903563 0.161558
Q2FWV3   18 1.16129 0.903563 0.161558
Q2FW51   21 1.35484 0.903563 0.161558
Q2FVI4   20 1.29032 0.903563 0.161558
Q2FVN7   19 1.22581 0.903563 0.161558
Q2FWP9   19 1.22581 0.903563 0.161558
Q2FXT2   18 1.16129 0.903563 0.161558
P0A0F4   18 1.16129 0.903563 0.161558
Q2G126   20 1.29032 0.903563 0.161558
Q2FW82   12 0.774194 -1.27278 0.943444
Q2FY44   16 1.03226 0.903563 0.161558
Q2G0N9   20 1.29032 0.903563 0.161558
Q2G0Z9   11 0.709677 -1.27278 0.943444
Q2FV81   18 1.16129 0.903563 0.161558
Q2FYC4   11 0.709677 -1.27278 0.943444
Q2G178   22 1.41935 0.903563 0.161558
Q2G079   35 2.25806 3.07991 0.0107511
Q2G2B7   18 1.16129 0.903563 0.161558
Q2FVF5   18 1.16129 0.903563 0.161558
Q2G2W2   20 1.29032 0.903563 0.161558
Q2G1I2   20 1.29032 0.903563 0.161558
Q2G245   11 0.709677 -1.27278 0.943444
Q2G1H7   21 1.3125 0.903563 0.161558
Q2FWF1   23 1.4375 0.903563 0.161558
Q2FZZ9   24 1.5 0.903563 0.161558
Q2G1W3   20 1.25 0.903563 0.161558
Q2G204   22 1.375 0.903563 0.161558
Q2G1H1   36 2.25 3.07991 0.0107511
Q2FXK3   20 1.25 0.903563 0.161558
Q2G2H8   21 1.3125 0.903563 0.161558
Q2FZP9   23 1.4375 0.903563 0.161558
Q2FWI2   24 1.5 0.903563 0.161558
Q2FYZ6   19 1.1875 0.903563 0.161558
Q2FXS1   20 1.25 0.903563 0.161558
Q2G200   21 1.3125 0.903563 0.161558
Q2G2L5   18 1.125 0.903563 0.161558
Q2FY73   28 1.75 0.903563 0.161558
Q2G177   22 1.375 0.903563 0.161558
Q2G2F9   19 1.1875 0.903563 0.161558
Q2FV27   21 1.3125 0.903563 0.161558
Q2FZ56   25 1.5625 0.903563 0.161558
Q2FVF3   17 1.0625 0.903563 0.161558
Q2G0B6   58 3.625 5.25625 0.000662855
Q2G2S5   20 1.25 0.903563 0.161558
Q2FW68   25 1.5625 0.903563 0.161558
Q2FWX7   11 0.6875 -1.27278 0.943444
Q2FWB6   21 1.3125 0.903563 0.161558
Q2FXA9   27 1.6875 0.903563 0.161558
Q2FXP3   22 1.375 0.903563 0.161558
Q2FUX5   24 1.5 0.903563 0.161558
Q2FZZ4   38 2.375 3.07991 0.0107511
Q2FX98   23 1.4375 0.903563 0.161558
Q2FV23   18 1.125 0.903563 0.161558
Q2FUR1   15 0.9375 -1.27278 0.943444
Q2FY49   18 1.125 0.903563 0.161558
Q2G017   19 1.1875 0.903563 0.161558
Q2G2K9   24 1.5 0.903563 0.161558
Q2G2N9   27 1.6875 0.903563 0.161558
Q2G0E9   18 1.125 0.903563 0.161558
Q2FY19   26 1.625 0.903563 0.161558
Q2G1E3   12 0.75 -1.27278 0.943444
Q2FW17   14 0.875 -1.27278 0.943444
Q2FWK9   30 1.875 0.903563 0.161558
Q2G2Q6   22 1.375 0.903563 0.161558
Q2G2Q5   26 1.625 0.903563 0.161558
Q2G1U9   28 1.75 0.903563 0.161558
Q2G299   14 0.875 -1.27278 0.943444
Q2FX75   17 1.0625 0.903563 0.161558
Q2G058   24 1.5 0.903563 0.161558
Q2G0E3   12 0.75 -1.27278 0.943444
Q2FYK0   22 1.375 0.903563 0.161558
Q2G2K6   16 1 0.903563 0.161558
Q2FYN0   16 1 0.903563 0.161558
Q2FVK7   23 1.4375 0.903563 0.161558
Q2FX15   22 1.375 0.903563 0.161558
Q2FVN9   14 0.875 -1.27278 0.943444
Q2FWX0   18 1.125 0.903563 0.161558
Q2G143   23 1.4375 0.903563 0.161558
Q2G0C7   28 1.75 0.903563 0.161558
Q2G0K6   38 2.375 3.07991 0.0107511
Q2FZZ1   17 1.0625 0.903563 0.161558
Q2FV13   27 1.6875 0.903563 0.161558
Q2G128   23 1.4375 0.903563 0.161558
Q2FXU2   21 1.3125 0.903563 0.161558
Q2G2R4   43 2.6875 3.07991 0.0107511
Q2FXM1   46 2.875 3.07991 0.0107511
Q8KQR1   15 0.9375 -1.27278 0.943444
Q2G2Q9   23 1.4375 0.903563 0.161558
Q2FVG9   17 1.0625 0.903563 0.161558
Q2FV56   13 0.8125 -1.27278 0.943444
Q2FWG7   23 1.39394 0.903563 0.161558
Q2G0T1   36 2.18182 3.07991 0.0107511
Q2FXB9   20 1.21212 0.903563 0.161558
Q2FZP3   14 0.848485 -1.27278 0.943444
Q2FZQ2   17 1.0303 0.903563 0.161558
Q2FXS4   25 1.51515 0.903563 0.161558
Q2FZ21   19 1.15152 0.903563 0.161558
Q2G2X2   41 2.48485 3.07991 0.0107511
Q2FZF6   55 3.33333 5.25625 0.000662855
Q2FYA0   19 1.15152 0.903563 0.161558
Q2G2A9   28 1.69697 0.903563 0.161558
Q2FYB9   22 1.33333 0.903563 0.161558
Q2FYI4   69 4.18182 7.4326 4.06742e-05
Q2FYL4   33 2 3.07991 0.0107511
Q2G1T0   21 1.27273 0.903563 0.161558
Q2FXW7   19 1.15152 0.903563 0.161558
Q2FZA1   31 1.87879 0.903563 0.161558
Q2FY76   16 0.969697 -1.27278 0.943444
Q2FZ97   25 1.51515 0.903563 0.161558
Q2G1I4   19 1.15152 0.903563 0.161558
Q2FYQ6   17 1.0303 0.903563 0.161558
Q2FXL6   47 2.84848 3.07991 0.0107511
Q2G2G6   12 0.727273 -1.27278 0.943444
Q2FVH1   21 1.27273 0.903563 0.161558
Q2FYA8   22 1.33333 0.903563 0.161558
Q2G2M5   45 2.72727 3.07991 0.0107511
Q2FV99   21 1.27273 0.903563 0.161558
Q2G105   20 1.21212 0.903563 0.161558
Q2FW23   29 1.75758 0.903563 0.161558
Q2G012   17 1.0303 0.903563 0.161558
Q2G2V5   16 0.969697 -1.27278 0.943444
Q2FW07   51 3.09091 5.25625 0.000662855
Q2G0F2   23 1.39394 0.903563 0.161558
Q2FZC9   16 0.969697 -1.27278 0.943444
Q2FXE9   21 1.27273 0.903563 0.161558
Q2FV47   22 1.33333 0.903563 0.161558
Q2G2Q8   27 1.63636 0.903563 0.161558
Q2FYE7   22 1.33333 0.903563 0.161558
Q2FUT3   25 1.51515 0.903563 0.161558
Q2G068   32 1.93939 0.903563 0.161558
Q2G2D3   18 1.09091 0.903563 0.161558
Q2FYK4   40 2.42424 3.07991 0.0107511
Q2FX36   31 1.87879 0.903563 0.161558
Q2G0A4   15 0.909091 -1.27278 0.943444
Q2G080   22 1.33333 0.903563 0.161558
Q2FUT1   23 1.39394 0.903563 0.161558
Q2FYH3   29 1.75758 0.903563 0.161558
Q2FXA7   60 3.63636 5.25625 0.000662855
Q2G2Y6   20 1.21212 0.903563 0.161558
Q2FY55   44 2.66667 3.07991 0.0107511
Q2FY61   23 1.39394 0.903563 0.161558
Q2G0E2   37 2.24242 3.07991 0.0107511
Q2FVY1   50 3.0303 5.25625 0.000662855
Q2FUV1   23 1.39394 0.903563 0.161558
Q2FUS9   27 1.63636 0.903563 0.161558
Q2G1A1   17 1.0303 0.903563 0.161558
P60639   19 1.15152 0.903563 0.161558
Q2FZE9   16 0.969697 -1.27278 0.943444
Q2G1I9   19 1.15152 0.903563 0.161558
Q2FWN0   21 1.27273 0.903563 0.161558
Q2FZE3   28 1.69697 0.903563 0.161558
Q93Q23   14 0.848485 -1.27278 0.943444
Q2FWE9   49 2.9697 3.07991 0.0107511
Q2FUS1   23 1.39394 0.903563 0.161558
Q2FVM5   24 1.45455 0.903563 0.161558
Q2G2N7   19 1.15152 0.903563 0.161558
Q2FWG0   20 1.21212 0.903563 0.161558
Q2FXV7   16 0.969697 -1.27278 0.943444
Q2FW69   18 1.09091 0.903563 0.161558
P0A0F8   16 0.969697 -1.27278 0.943444
Q2G055   22 1.33333 0.903563 0.161558
Q2FV37   18 1.09091 0.903563 0.161558
Q2G225   15 0.909091 -1.27278 0.943444
Q2FXG2   44 2.66667 3.07991 0.0107511
Q2FY87   18 1.09091 0.903563 0.161558
Q2FWR7   32 1.93939 0.903563 0.161558
Q2G1U6   23 1.39394 0.903563 0.161558
Q2G006   22 1.33333 0.903563 0.161558
Q2G2I6   17 1 0.903563 0.161558
Q2FWS1   20 1.17647 0.903563 0.161558
Q2FYF5   44 2.58824 3.07991 0.0107511
Q2G0F1   22 1.29412 0.903563 0.161558
Q2G0J2   23 1.35294 0.903563 0.161558
Q2FXE3   25 1.47059 0.903563 0.161558
Q2FYV8   19 1.11765 0.903563 0.161558
Q2G1X6   46 2.70588 3.07991 0.0107511
Q2FUP5   22 1.29412 0.903563 0.161558
Q2G1A4   25 1.47059 0.903563 0.161558
Q2G0H9   28 1.64706 0.903563 0.161558
Q2G0M0   62 3.64706 5.25625 0.000662855
Q2FYK6   40 2.35294 3.07991 0.0107511
Q2G023   22 1.29412 0.903563 0.161558
Q2G0G2   24 1.41176 0.903563 0.161558
Q2FXC0   18 1.05882 0.903563 0.161558
Q2FXF1   22 1.29412 0.903563 0.161558
Q2FW00   25 1.47059 0.903563 0.161558
Q2G1E7   21 1.23529 0.903563 0.161558
Q2FWE7   25 1.47059 0.903563 0.161558
Q2FY32   48 2.82353 3.07991 0.0107511
Q2FUU0   39 2.29412 3.07991 0.0107511
Q2FVU5   21 1.23529 0.903563 0.161558
Q2G062   21 1.23529 0.903563 0.161558
Q2FV26   21 1.23529 0.903563 0.161558
Q2FW97   22 1.29412 0.903563 0.161558
Q2FZY8   20 1.17647 0.903563 0.161558
Q2G277   22 1.29412 0.903563 0.161558
Q2G0V1   19 1.11765 0.903563 0.161558
Q2FWJ3   33 1.94118 0.903563 0.161558
Q2G2J2   20 1.17647 0.903563 0.161558
Q2FVB0   19 1.11765 0.903563 0.161558
Q2G278   20 1.17647 0.903563 0.161558
Q2G107   20 1.17647 0.903563 0.161558
P0A0M9   32 1.88235 0.903563 0.161558
Q2G067   15 0.882353 -1.27278 0.943444
Q2FV55   20 1.17647 0.903563 0.161558
Q2G1L3   15 0.882353 -1.27278 0.943444
Q2G2R0   51 3 5.25625 0.000662855
Q2G2T3   18 1.05882 0.903563 0.161558
Q2FWA8   22 1.29412 0.903563 0.161558
Q2G056   43 2.52941 3.07991 0.0107511
Q2FWR1   25 1.47059 0.903563 0.161558
Q2FXP9   23 1.35294 0.903563 0.161558
Q2FZI4   21 1.23529 0.903563 0.161558
Q2G2L7   26 1.52941 0.903563 0.161558
Q2FVG1   22 1.29412 0.903563 0.161558
Q2G1I7   21 1.23529 0.903563 0.161558
Q2FVB6   23 1.35294 0.903563 0.161558
Q2G001   25 1.47059 0.903563 0.161558
Q2FUX3   26 1.52941 0.903563 0.161558
Q2G1Q9   48 2.82353 3.07991 0.0107511
Q2G2S9   28 1.64706 0.903563 0.161558
Q2FXZ8   19 1.11765 0.903563 0.161558
Q2FZI7   56 3.29412 5.25625 0.000662855
Q2FUS6   42 2.47059 3.07991 0.0107511
Q2FUZ6   27 1.58824 0.903563 0.161558
Q2FYQ9   18 1.05882 0.903563 0.161558
Q2FYS8   27 1.58824 0.903563 0.161558
Q2FYS6   22 1.29412 0.903563 0.161558
Q2FZG6   25 1.47059 0.903563 0.161558
Q2G1L9   18 1.05882 0.903563 0.161558
Q2FXT3   23 1.35294 0.903563 0.161558
Q2FZN9   23 1.35294 0.903563 0.161558
Q2FW20   25 1.47059 0.903563 0.161558
Q2G0H3   21 1.23529 0.903563 0.161558
Q2FV98   32 1.88235 0.903563 0.161558
Q2FXR7   23 1.35294 0.903563 0.161558
Q2G1T4   33 1.94118 0.903563 0.161558
Q2FW38   32 1.88235 0.903563 0.161558
Q2G2P6   30 1.76471 0.903563 0.161558
Q2FVL7   28 1.64706 0.903563 0.161558
Q2FVY2   30 1.76471 0.903563 0.161558
Q2FYZ0   27 1.58824 0.903563 0.161558
Q2FYW2   24 1.41176 0.903563 0.161558
P60643   17 1 0.903563 0.161558
Q2G265   25 1.47059 0.903563 0.161558
Q2FV42   24 1.41176 0.903563 0.161558
Q2FXN0   16 0.941176 -1.27278 0.943444
Q2G2D9   27 1.58824 0.903563 0.161558
Q2FV75   25 1.47059 0.903563 0.161558
Q2FYE0   24 1.41176 0.903563 0.161558
Q2FX03   16 0.941176 -1.27278 0.943444
Q2FX89   57 3.35294 5.25625 0.000662855
Q2FX43   20 1.17647 0.903563 0.161558
Q2FV69   25 1.42857 0.903563 0.161558
P72360   19 1.08571 0.903563 0.161558
Q2FVQ1   36 2.05714 3.07991 0.0107511
Q2FYG7   20 1.14286 0.903563 0.161558
Q2G1J8   28 1.6 0.903563 0.161558
Q2FW77   21 1.2 0.903563 0.161558
Q2FWI4   22 1.25714 0.903563 0.161558
Q2FX62   22 1.25714 0.903563 0.161558
Q2G0U6   41 2.34286 3.07991 0.0107511
Q2G0P2   20 1.14286 0.903563 0.161558
Q2G0B8   40 2.28571 3.07991 0.0107511
Q2FVL3   20 1.14286 0.903563 0.161558
Q2G1K8   25 1.42857 0.903563 0.161558
Q2G2R9   24 1.37143 0.903563 0.161558
Q2G2I3   22 1.25714 0.903563 0.161558
Q2FY56   17 0.971429 -1.27278 0.943444
Q2G0B1   21 1.2 0.903563 0.161558
Q2G1T1   43 2.45714 3.07991 0.0107511
Q2FVX5   21 1.2 0.903563 0.161558
Q2G0H8   17 0.971429 -1.27278 0.943444
Q2FVT3   22 1.25714 0.903563 0.161558
Q2FWF6   24 1.37143 0.903563 0.161558
Q2FWZ6   30 1.71429 0.903563 0.161558
Q2FZ77   45 2.57143 3.07991 0.0107511
Q2G0H0   21 1.2 0.903563 0.161558
Q2G2G7   31 1.77143 0.903563 0.161558
Q2G117   21 1.2 0.903563 0.161558
Q2FXG9   67 3.82857 5.25625 0.000662855
Q2FWE4   42 2.4 3.07991 0.0107511
Q2FUS0   37 2.11429 3.07991 0.0107511
Q2FWR3   21 1.2 0.903563 0.161558
Q2FYA9   17 0.971429 -1.27278 0.943444
Q2G0Y5   64 3.65714 5.25625 0.000662855
Q2FZZ8   31 1.77143 0.903563 0.161558
Q2G1Z6   27 1.54286 0.903563 0.161558
Q2FX53   25 1.42857 0.903563 0.161558
Q2FZC4   38 2.17143 3.07991 0.0107511
Q2FUS5   22 1.25714 0.903563 0.161558
Q2G1R0   22 1.25714 0.903563 0.161558
Q2G0D5   25 1.42857 0.903563 0.161558
Q2FY18   28 1.6 0.903563 0.161558
Q2FYH8   21 1.2 0.903563 0.161558
Q2G1F2   46 2.62857 3.07991 0.0107511
Q2G0Q5   29 1.65714 0.903563 0.161558
Q2FVR2   23 1.31429 0.903563 0.161558
Q2FZE7   17 0.971429 -1.27278 0.943444
Q2G0I0   25 1.42857 0.903563 0.161558
Q2G0R1   44 2.51429 3.07991 0.0107511
Q2G0L7   55 3.14286 5.25625 0.000662855
Q2FWI1   23 1.31429 0.903563 0.161558
Q2G0F7   19 1.08571 0.903563 0.161558
Q2FXY3   61 3.48571 5.25625 0.000662855
P0A084   36 2.05714 3.07991 0.0107511
Q2G0G5   55 3.14286 5.25625 0.000662855
Q2FZE5   24 1.37143 0.903563 0.161558
Q2G0A2   28 1.6 0.903563 0.161558
Q2FVE8   18 1.02857 0.903563 0.161558
Q2G2M8   23 1.31429 0.903563 0.161558
Q2FYH7   16 0.914286 -1.27278 0.943444
Q2FVR8   26 1.48571 0.903563 0.161558
Q2FZU9   29 1.65714 0.903563 0.161558
Q2FYX7   18 1.02857 0.903563 0.161558
Q2G280   42 2.4 3.07991 0.0107511
Q2FVG5   23 1.31429 0.903563 0.161558
Q2FWX1   32 1.82857 0.903563 0.161558
Q2FVB3   24 1.37143 0.903563 0.161558
Q2G2A1   42 2.4 3.07991 0.0107511
Q2G1W7   19 1.08571 0.903563 0.161558
Q2FW36   22 1.25714 0.903563 0.161558
P31337   31 1.77143 0.903563 0.161558
Q2FXB8   21 1.2 0.903563 0.161558
Q2G2F3   33 1.88571 0.903563 0.161558
Q2FYM7   11 0.628571 -1.27278 0.943444
Q2FYB2   22 1.25714 0.903563 0.161558
Q2G2E2   25 1.38889 0.903563 0.161558
Q2G2G9   21 1.16667 0.903563 0.161558
Q2FVC5   27 1.5 0.903563 0.161558
Q2G0T3   42 2.33333 3.07991 0.0107511
Q2G074   23 1.27778 0.903563 0.161558
Q2G016   40 2.22222 3.07991 0.0107511
Q2G0G4   34 1.88889 0.903563 0.161558
Q2G2K1   27 1.5 0.903563 0.161558
Q2FXE1   20 1.11111 0.903563 0.161558
Q2FWD2   55 3.05556 5.25625 0.000662855
Q2G1Q0   27 1.5 0.903563 0.161558
Q2G073   27 1.5 0.903563 0.161558
Q2G1T7   27 1.5 0.903563 0.161558
Q2FVI3   28 1.55556 0.903563 0.161558
Q2FZ93   30 1.66667 0.903563 0.161558
Q2FVQ7   23 1.27778 0.903563 0.161558
Q2G2B9   23 1.27778 0.903563 0.161558
Q2FZN5   23 1.27778 0.903563 0.161558
Q2FY72   23 1.27778 0.903563 0.161558
Q2G0A0   33 1.83333 0.903563 0.161558
Q2FZQ8   22 1.22222 0.903563 0.161558
Q2FXP1   47 2.61111 3.07991 0.0107511
P0A0B7   39 2.16667 3.07991 0.0107511
Q2FYW0   53 2.94444 3.07991 0.0107511
Q2G230   54 3 5.25625 0.000662855
Q2G0H5   21 1.16667 0.903563 0.161558
Q2G0B7   61 3.38889 5.25625 0.000662855
Q2G131   16 0.888889 -1.27278 0.943444
Q2G0Y4   24 1.33333 0.903563 0.161558
Q2G2L0   29 1.61111 0.903563 0.161558
Q2G101   56 3.11111 5.25625 0.000662855
Q2G036   55 3.05556 5.25625 0.000662855
Q2FXN3   26 1.44444 0.903563 0.161558
Q2FWY2   60 3.33333 5.25625 0.000662855
Q2FXK6   31 1.72222 0.903563 0.161558
Q2G2Y3   30 1.66667 0.903563 0.161558
Q2G1P8   30 1.66667 0.903563 0.161558
Q2G0N7   58 3.22222 5.25625 0.000662855
Q2FW43   24 1.33333 0.903563 0.161558
Q2G2N4   27 1.5 0.903563 0.161558
Q2FW59   26 1.44444 0.903563 0.161558
Q2G1V0   21 1.16667 0.903563 0.161558
Q2G010   22 1.22222 0.903563 0.161558
Q2FWJ4   15 0.833333 -1.27278 0.943444
Q2FUR3   34 1.88889 0.903563 0.161558
Q2FXE4   32 1.77778 0.903563 0.161558
Q2FY36   39 2.16667 3.07991 0.0107511
Q2G1Q7   23 1.27778 0.903563 0.161558
Q2FX09   53 2.94444 3.07991 0.0107511
Q2G0Z1   46 2.55556 3.07991 0.0107511
Q2FWJ1   33 1.83333 0.903563 0.161558
Q2FUT4   34 1.88889 0.903563 0.161558
Q2FYI1   37 2.05556 3.07991 0.0107511
Q2FXQ8   60 3.33333 5.25625 0.000662855
Q2FUZ0   27 1.5 0.903563 0.161558
P0A086   34 1.88889 0.903563 0.161558
Q2FZM0   20 1.11111 0.903563 0.161558
Q2FXL3   43 2.38889 3.07991 0.0107511
Q2G2K7   21 1.16667 0.903563 0.161558
Q2FVL1   24 1.33333 0.903563 0.161558
Q2FW21   19 1.05556 0.903563 0.161558
Q2G201   34 1.88889 0.903563 0.161558
Q2FVV6   17 0.944444 -1.27278 0.943444
Q2FV03   33 1.83333 0.903563 0.161558
Q2G2T2   25 1.38889 0.903563 0.161558
Q2FZ44   18 1 0.903563 0.161558
Q2G1N7   28 1.55556 0.903563 0.161558
Q2G172   19 1.05556 0.903563 0.161558
Q2G208   26 1.44444 0.903563 0.161558
Q2FZR7   19 1.05556 0.903563 0.161558
Q2G2K2   14 0.777778 -1.27278 0.943444
Q2FVA4   27 1.5 0.903563 0.161558
Q2G0F5   27 1.5 0.903563 0.161558
Q2G0X0   32 1.77778 0.903563 0.161558
Q2FXU0   46 2.55556 3.07991 0.0107511
Q2FXX9   64 3.55556 5.25625 0.000662855
Q2G2K8   25 1.38889 0.903563 0.161558
Q2G0X1   29 1.56757 0.903563 0.161558
Q2FXI8   19 1.02703 0.903563 0.161558
Q2G0L1   35 1.89189 0.903563 0.161558
Q2FX07   24 1.2973 0.903563 0.161558
Q2G139   28 1.51351 0.903563 0.161558
Q2FUV5   34 1.83784 0.903563 0.161558
Q2FVD0   30 1.62162 0.903563 0.161558
Q2FX10   25 1.35135 0.903563 0.161558
Q2G1W5   37 2 3.07991 0.0107511
Q2G1Y7   26 1.40541 0.903563 0.161558
Q2G190   24 1.2973 0.903563 0.161558
Q2FV59   20 1.08108 0.903563 0.161558
Q2FZS3   27 1.45946 0.903563 0.161558
Q2FX90   64 3.45946 5.25625 0.000662855
Q2FW85   27 1.45946 0.903563 0.161558
Q2FZ65   38 2.05405 3.07991 0.0107511
Q2FXJ7   49 2.64865 3.07991 0.0107511
Q2FVW2   28 1.51351 0.903563 0.161558
Q2G0H4   28 1.51351 0.903563 0.161558
Q2FVV4   21 1.13514 0.903563 0.161558
Q2FUR9   21 1.13514 0.903563 0.161558
Q2FW06   20 1.08108 0.903563 0.161558
Q2FY84   22 1.18919 0.903563 0.161558
Q2G132   48 2.59459 3.07991 0.0107511
Q2G0C9   25 1.35135 0.903563 0.161558
Q2G2N1   22 1.18919 0.903563 0.161558
Q2FVF2   32 1.72973 0.903563 0.161558
Q2FZ30   31 1.67568 0.903563 0.161558
Q2FXX8   43 2.32432 3.07991 0.0107511
Q2FZX6   26 1.40541 0.903563 0.161558
Q2G1Z2   24 1.2973 0.903563 0.161558
Q2G0G7   28 1.51351 0.903563 0.161558
Q2FV53   29 1.56757 0.903563 0.161558
Q2FV28   58 3.13514 5.25625 0.000662855
Q2G097   29 1.56757 0.903563 0.161558
Q2FZC5   37 2 3.07991 0.0107511
Q2FY77   27 1.45946 0.903563 0.161558
Q2FVA9   74 4 7.4326 4.06742e-05
Q2G2W5   18 0.972973 -1.27278 0.943444
Q2FX97   57 3.08108 5.25625 0.000662855
Q2G1F3   28 1.51351 0.903563 0.161558
Q2FYU1   16 0.864865 -1.27278 0.943444
Q2FUP6   22 1.18919 0.903563 0.161558
Q2G2U7   26 1.40541 0.903563 0.161558
Q2FY09   30 1.62162 0.903563 0.161558
Q2G1J6   28 1.51351 0.903563 0.161558
Q2G059   31 1.67568 0.903563 0.161558
Q2FVK5   13 0.702703 -1.27278 0.943444
Q2G0H7   22 1.18919 0.903563 0.161558
Q2FWN2   23 1.24324 0.903563 0.161558
Q2FYV7   37 2 3.07991 0.0107511
Q2G236   50 2.7027 3.07991 0.0107511
Q2FZR6   19 1.02703 0.903563 0.161558
Q2G1P9   30 1.62162 0.903563 0.161558
Q2G0R9   64 3.45946 5.25625 0.000662855
Q2FUZ9   39 2.10811 3.07991 0.0107511
Q2FVP2   35 1.89189 0.903563 0.161558
Q2FXC8   31 1.67568 0.903563 0.161558
Q2FVC4   26 1.40541 0.903563 0.161558
Q2FZ29   28 1.51351 0.903563 0.161558
Q2FYR8   54 2.84211 3.07991 0.0107511
Q2FY23   45 2.36842 3.07991 0.0107511
Q2G0D4   32 1.68421 0.903563 0.161558
Q2FZ38   45 2.36842 3.07991 0.0107511
Q2FXH1   26 1.36842 0.903563 0.161558
Q2FXZ9   30 1.57895 0.903563 0.161558
Q2G1V3   20 1.05263 0.903563 0.161558
Q2FVZ0   21 1.10526 0.903563 0.161558
Q2FV95   25 1.31579 0.903563 0.161558
Q2G196   77 4.05263 7.4326 4.06742e-05
Q2FZ61   52 2.73684 3.07991 0.0107511
Q2FW27   61 3.21053 5.25625 0.000662855
Q2FWH2   38 2 3.07991 0.0107511
Q2FZQ9   20 1.05263 0.903563 0.161558
Q2FWQ9   68 3.57895 5.25625 0.000662855
Q2G1N5   25 1.31579 0.903563 0.161558
Q2FZP8   26 1.36842 0.903563 0.161558
Q2FXC2   30 1.57895 0.903563 0.161558
Q2G0X9   19 1 0.903563 0.161558
Q2FX08   17 0.894737 -1.27278 0.943444
Q2FUV2   62 3.26316 5.25625 0.000662855
Q2FZT8   24 1.26316 0.903563 0.161558
Q2G2N2   20 1.05263 0.903563 0.161558
Q2G0M1   57 3 5.25625 0.000662855
Q2FVX8   61 3.21053 5.25625 0.000662855
Q2G220   56 2.94737 3.07991 0.0107511
Q2FW37   27 1.42105 0.903563 0.161558
Q2G203   40 2.10526 3.07991 0.0107511
Q2FY89   23 1.21053 0.903563 0.161558
Q2G1K7   78 4.10526 7.4326 4.06742e-05
Q2G013   16 0.842105 -1.27278 0.943444
Q2FV91   30 1.57895 0.903563 0.161558
Q2FW92   45 2.36842 3.07991 0.0107511
Q2G1U5   34 1.78947 0.903563 0.161558
Q2G2A6   27 1.42105 0.903563 0.161558
Q2G0G9   23 1.21053 0.903563 0.161558
P0A088   18 0.947368 -1.27278 0.943444
Q2G0B4   24 1.26316 0.903563 0.161558
Q2G0X7   21 1.10526 0.903563 0.161558
Q2G0S0   23 1.21053 0.903563 0.161558
Q2FW12   36 1.89474 0.903563 0.161558
Q2G0J7   47 2.47368 3.07991 0.0107511
Q2FW76   26 1.36842 0.903563 0.161558
Q2G1Z7   58 3.05263 5.25625 0.000662855
Q2G2S1   43 2.26316 3.07991 0.0107511
Q2G1B1   30 1.57895 0.903563 0.161558
Q2FVP3   23 1.21053 0.903563 0.161558
Q2G1V1   40 2.10526 3.07991 0.0107511
Q2G1H8   51 2.68421 3.07991 0.0107511
Q2G149   47 2.47368 3.07991 0.0107511
Q2FXC7   27 1.42105 0.903563 0.161558
Q2G019   24 1.26316 0.903563 0.161558
Q2FWL6   59 3.10526 5.25625 0.000662855
Q2G199   29 1.52632 0.903563 0.161558
Q2FY41   16 0.842105 -1.27278 0.943444
Q2FX33   56 2.94737 3.07991 0.0107511
Q2G181   34 1.78947 0.903563 0.161558
Q2FVT1   29 1.52632 0.903563 0.161558
Q2G0Z5   31 1.63158 0.903563 0.161558
Q2FZC7   25 1.31579 0.903563 0.161558
Q2G1U0   55 2.89474 3.07991 0.0107511
Q2FW18   24 1.26316 0.903563 0.161558
Q2G0H1   22 1.15789 0.903563 0.161558
Q2FX22   20 1.05263 0.903563 0.161558
Q2G157   77 4.05263 7.4326 4.06742e-05
Q2G2J5   30 1.57895 0.903563 0.161558
Q2FZH9   23 1.21053 0.903563 0.161558
Q2FZA6   16 0.842105 -1.27278 0.943444
Q2G1N6   26 1.36842 0.903563 0.161558
Q2FVR4   50 2.63158 3.07991 0.0107511
Q2FY13   63 3.31579 5.25625 0.000662855
Q2G025   66 3.47368 5.25625 0.000662855
Q2FV36   24 1.26316 0.903563 0.161558
Q2G0W9   30 1.57895 0.903563 0.161558
Q2G0L0   72 3.78947 5.25625 0.000662855
Q2FUR2   26 1.36842 0.903563 0.161558
Q2FVJ9   43 2.26316 3.07991 0.0107511
Q2G1S8   28 1.4359 0.903563 0.161558
Q2FVJ5   61 3.12821 5.25625 0.000662855
Q2FZ39   60 3.07692 5.25625 0.000662855
Q2FWP6   22 1.12821 0.903563 0.161558
Q2FVB4   53 2.71795 3.07991 0.0107511
Q2G0V7   76 3.89744 5.25625 0.000662855
Q2FUV4   33 1.69231 0.903563 0.161558
Q2FYG5   60 3.07692 5.25625 0.000662855
Q2FW71   24 1.23077 0.903563 0.161558
Q2FZB1   24 1.23077 0.903563 0.161558
Q2G0Y9   49 2.51282 3.07991 0.0107511
Q2G0X4   23 1.17949 0.903563 0.161558
Q2FZL2   27 1.38462 0.903563 0.161558
Q2FVS1   25 1.28205 0.903563 0.161558
Q2G099   48 2.46154 3.07991 0.0107511
Q2FZN0   52 2.66667 3.07991 0.0107511
Q2FZ50   26 1.33333 0.903563 0.161558
Q2G0X8   22 1.12821 0.903563 0.161558
Q2G167   55 2.82051 3.07991 0.0107511
Q2G086   54 2.76923 3.07991 0.0107511
Q2G0D0   35 1.79487 0.903563 0.161558
Q2FWG3   70 3.58974 5.25625 0.000662855
Q2G228   48 2.46154 3.07991 0.0107511
Q2FWW8   28 1.4359 0.903563 0.161558
Q2FYL0   28 1.4359 0.903563 0.161558
Q2FXX2   67 3.4359 5.25625 0.000662855
Q2G0C4   27 1.38462 0.903563 0.161558
Q2FZA2   75 3.84615 5.25625 0.000662855
Q2FWL0   38 1.94872 0.903563 0.161558
Q2FUY9   66 3.38462 5.25625 0.000662855
Q2G0T8   32 1.64103 0.903563 0.161558
Q2FWK0   42 2.15385 3.07991 0.0107511
Q2G0D9   32 1.64103 0.903563 0.161558
Q2FZF3   24 1.23077 0.903563 0.161558
Q2FZ17   43 2.20513 3.07991 0.0107511
Q2G0T6   36 1.84615 0.903563 0.161558
Q2G140   28 1.4359 0.903563 0.161558
Q2G2F2   22 1.12821 0.903563 0.161558
Q2FXG0   30 1.53846 0.903563 0.161558
Q2FWR4   57 2.92308 3.07991 0.0107511
Q2G195   36 1.84615 0.903563 0.161558
Q2FVY4   58 2.97436 3.07991 0.0107511
Q2G1I6   65 3.33333 5.25625 0.000662855
Q2FVD5   93 4.76923 7.4326 4.06742e-05
Q2FZM1   40 2.05128 3.07991 0.0107511
Q2FVG0   59 3.02564 5.25625 0.000662855
Q2FZM7   35 1.79487 0.903563 0.161558
Q2FZB2   26 1.33333 0.903563 0.161558
Q2G287   33 1.69231 0.903563 0.161558
Q2FWG4   24 1.23077 0.903563 0.161558
Q2G2B3   28 1.4359 0.903563 0.161558
Q2FY48   41 2.10256 3.07991 0.0107511
Q9ZNI1   22 1.12821 0.903563 0.161558
Q2FV94   45 2.30769 3.07991 0.0107511
Q2G2X5   29 1.48718 0.903563 0.161558
Q2FVX6   62 3.17949 5.25625 0.000662855
Q2G060   44 2.25641 3.07991 0.0107511
Q2FVG2   29 1.48718 0.903563 0.161558
Q2G1Q1   29 1.48718 0.903563 0.161558
Q2G1F1   24 1.23077 0.903563 0.161558
Q2FXC5   32 1.64103 0.903563 0.161558
Q2G2B0   24 1.23077 0.903563 0.161558
Q2FXR6   29 1.48718 0.903563 0.161558
Q2FXE0   32 1.64103 0.903563 0.161558
Q2FUY3   117 6 11.7853 1.53059e-07
Q2G1S6   22 1.12821 0.903563 0.161558
Q2FVE9   21 1.07692 0.903563 0.161558
Q2FVU7   91 4.66667 7.4326 4.06742e-05
Q2FVM7   67 3.4359 5.25625 0.000662855
Q2FVU6   26 1.33333 0.903563 0.161558
Q2FVA1   61 3.12821 5.25625 0.000662855
Q2FWB8   50 2.5641 3.07991 0.0107511
Q2FYR5   79 4.05128 7.4326 4.06742e-05
Q2G261   29 1.48718 0.903563 0.161558
Q2G264   42 2.15385 3.07991 0.0107511
Q2G0U4   28 1.4359 0.903563 0.161558
Q2G226   24 1.23077 0.903563 0.161558
Q2FZT7   23 1.17949 0.903563 0.161558
Q2FXJ4   27 1.38462 0.903563 0.161558
Q2G047   72 3.69231 5.25625 0.000662855
Q2FWD9   35 1.79487 0.903563 0.161558
Q2FZH2   47 2.41026 3.07991 0.0107511
Q2G044   33 1.69231 0.903563 0.161558
Q2FVZ8   26 1.33333 0.903563 0.161558
Q2G1C5   24 1.23077 0.903563 0.161558
Q2G1Z1   32 1.64103 0.903563 0.161558
Q2G135   56 2.87179 3.07991 0.0107511
Q2FVE5   71 3.64103 5.25625 0.000662855
Q2FZ70   67 3.4359 5.25625 0.000662855
Q2G2A0   68 3.48718 5.25625 0.000662855
Q2G224   75 3.75 5.25625 0.000662855
P0A0K3   52 2.6 3.07991 0.0107511
Q2G1A8   76 3.8 5.25625 0.000662855
Q2G1P5   31 1.55 0.903563 0.161558
Q2FV93   21 1.05 0.903563 0.161558
Q2FXC4   26 1.3 0.903563 0.161558
Q2FY74   29 1.45 0.903563 0.161558
Q2G1M1   91 4.55 7.4326 4.06742e-05
Q9EZ11   54 2.7 3.07991 0.0107511
Q2FZB3   25 1.25 0.903563 0.161558
Q2G1V2   51 2.55 3.07991 0.0107511
Q2FVM8   20 1 0.903563 0.161558
Q2FVR1   46 2.3 3.07991 0.0107511
Q2FXC3   30 1.5 0.903563 0.161558
Q2FUV6   32 1.6 0.903563 0.161558
Q2G1D7   77 3.85 5.25625 0.000662855
Q2FXR2   47 2.35 3.07991 0.0107511
Q2FW83   28 1.4 0.903563 0.161558
Q2G2X7   20 1 0.903563 0.161558
Q2FVM4   19 0.95 -1.27278 0.943444
P0A0J3   28 1.4 0.903563 0.161558
Q2G2L8   23 1.15 0.903563 0.161558
Q2FZ27   28 1.4 0.903563 0.161558
Q2FZ53   100 5 9.60895 2.49513e-06
Q2G154   131 6.55 11.7853 1.53059e-07
Q2FZS4   27 1.35 0.903563 0.161558
Q2FYQ5   25 1.25 0.903563 0.161558
Q2FZL6   73 3.65 5.25625 0.000662855
Q2FWB9   76 3.8 5.25625 0.000662855
Q2FUQ4   72 3.6 5.25625 0.000662855
Q2G293   39 1.95 0.903563 0.161558
Q2FZS5   39 1.95 0.903563 0.161558
Q2FYP9   18 0.9 -1.27278 0.943444
Q2G0K7   75 3.75 5.25625 0.000662855
Q2FVV2   54 2.7 3.07991 0.0107511
Q2FVN0   43 2.15 3.07991 0.0107511
Q2FX00   50 2.5 3.07991 0.0107511
Q2G1I0   41 2.05 3.07991 0.0107511
Q2FXI2   93 4.65 7.4326 4.06742e-05
Q2G2X1   28 1.4 0.903563 0.161558
Q2FYG6   32 1.6 0.903563 0.161558
Q2FXH0   77 3.85 5.25625 0.000662855
Q2FXU7   74 3.7 5.25625 0.000662855
Q2G170   60 3 5.25625 0.000662855
Q2FVQ9   78 3.9 5.25625 0.000662855
Q2FWV2   19 0.95 -1.27278 0.943444
Q2FVI5   25 1.25 0.903563 0.161558
Q2FUW0   34 1.7 0.903563 0.161558
Q2FXB7   55 2.75 3.07991 0.0107511
Q2G0J8   80 4 7.4326 4.06742e-05
Q2FXB5   64 3.2 5.25625 0.000662855
Q2FYE9   21 1.05 0.903563 0.161558
Q2FVE2   43 2.15 3.07991 0.0107511
Q2G2V6   121 6.05 11.7853 1.53059e-07
O08387   31 1.55 0.903563 0.161558
Q2FZ14   91 4.55 7.4326 4.06742e-05
Q2FXW3   71 3.55 5.25625 0.000662855
Q2FYQ8   60 3 5.25625 0.000662855
Q2G2D6   91 4.55 7.4326 4.06742e-05
Q2G2T7   77 3.85 5.25625 0.000662855
Q2FYP8   26 1.3 0.903563 0.161558
Q2FZ25   52 2.6 3.07991 0.0107511
Q2FY65   35 1.75 0.903563 0.161558
Q2G2T1   26 1.3 0.903563 0.161558
Q2G1N0   26 1.3 0.903563 0.161558
Q2G110   29 1.45 0.903563 0.161558
Q2G1E1   55 2.75 3.07991 0.0107511
Q2G2F1   52 2.6 3.07991 0.0107511
Q2FXE8   81 4.05 7.4326 4.06742e-05
Q2FZ06   49 2.45 3.07991 0.0107511
Q2FVH2   28 1.4 0.903563 0.161558
Q2FYV6   35 1.75 0.903563 0.161558
Q2FZJ3   34 1.65854 0.903563 0.161558
Q2G095   26 1.26829 0.903563 0.161558
Q2G2Y0   27 1.31707 0.903563 0.161558
Q2G2W3   147 7.17073 13.9616 9.38915e-09
Q2FY07   36 1.7561 0.903563 0.161558
Q2FXW8   26 1.26829 0.903563 0.161558
Q2FUR6   61 2.97561 3.07991 0.0107511
Q2FVW6   23 1.12195 0.903563 0.161558
Q2G1X0   19 0.926829 -1.27278 0.943444
Q2G1F6   23 1.12195 0.903563 0.161558
Q2FVK8   66 3.21951 5.25625 0.000662855
Q2G158   63 3.07317 5.25625 0.000662855
Q2G118   28 1.36585 0.903563 0.161558
Q2G077   24 1.17073 0.903563 0.161558
Q2G0E0   57 2.78049 3.07991 0.0107511
Q2G263   30 1.46341 0.903563 0.161558
Q2FUU1   42 2.04878 3.07991 0.0107511
Q2G1X7   71 3.46341 5.25625 0.000662855
Q2G1C0   69 3.36585 5.25625 0.000662855
Q2FVB9   28 1.36585 0.903563 0.161558
Q2G273   72 3.5122 5.25625 0.000662855
Q53726   67 3.26829 5.25625 0.000662855
Q2G2W9   29 1.41463 0.903563 0.161558
Q2FZ22   74 3.60976 5.25625 0.000662855
Q2G2U1   41 2 3.07991 0.0107511
Q2FXW6   60 2.92683 3.07991 0.0107511
Q2G0P9   24 1.17073 0.903563 0.161558
Q2FYE3   37 1.80488 0.903563 0.161558
Q2FXU3   44 2.14634 3.07991 0.0107511
Q2G052   34 1.65854 0.903563 0.161558
Q2FZM6   62 3.02439 5.25625 0.000662855
Q2FX25   30 1.46341 0.903563 0.161558
Q2FX05   33 1.60976 0.903563 0.161558
Q2G1P2   29 1.41463 0.903563 0.161558
Q2G2C4   65 3.17073 5.25625 0.000662855
Q2G165   24 1.17073 0.903563 0.161558
Q2FXK8   15 0.731707 -1.27278 0.943444
Q2FWP1   50 2.43902 3.07991 0.0107511
Q2FVU1   30 1.46341 0.903563 0.161558
Q2FZ78   31 1.5122 0.903563 0.161558
Q2G0P0   57 2.78049 3.07991 0.0107511
Q2FXX3   22 1.07317 0.903563 0.161558
Q2FVX2   39 1.90244 0.903563 0.161558
Q2G0Q7   86 4.19512 7.4326 4.06742e-05
Q2FXS6   22 1.07317 0.903563 0.161558
Q2FUZ1   51 2.4878 3.07991 0.0107511
Q2FZ87   75 3.65854 5.25625 0.000662855
Q2FXF4   31 1.5122 0.903563 0.161558
Q2G1G4   60 2.92683 3.07991 0.0107511
Q2FWE6   58 2.82927 3.07991 0.0107511
Q2G2U2   27 1.31707 0.903563 0.161558
Q2FY17   52 2.53659 3.07991 0.0107511
Q2FVU3   72 3.5122 5.25625 0.000662855
Q2FVK1   27 1.31707 0.903563 0.161558
Q2G0K5   80 3.90244 5.25625 0.000662855
Q2G2X8   21 1.02439 0.903563 0.161558
Q2FYZ7   78 3.80488 5.25625 0.000662855
Q2FWG1   75 3.65854 5.25625 0.000662855
Q2G1Q6   32 1.56098 0.903563 0.161558
Q2G2X9   26 1.26829 0.903563 0.161558
Q2FWN9   17 0.829268 -1.27278 0.943444
Q2FYZ2   65 3.17073 5.25625 0.000662855
Q2FZJ1   43 2.09756 3.07991 0.0107511
Q2G002   70 3.41463 5.25625 0.000662855
Q2FVL4   53 2.58537 3.07991 0.0107511
Q2G2M7   34 1.65854 0.903563 0.161558
Q2FWH6   74 3.60976 5.25625 0.000662855
Q2FXQ3   27 1.31707 0.903563 0.161558
Q2G129   20 0.97561 -1.27278 0.943444
Q7BHL7   43 2.09756 3.07991 0.0107511
Q2FZ71   72 3.5122 5.25625 0.000662855
Q2FZ88   44 2.09524 3.07991 0.0107511
Q2FV22   68 3.2381 5.25625 0.000662855
Q2FYM3   36 1.71429 0.903563 0.161558
Q2FY06   66 3.14286 5.25625 0.000662855
Q2FXB0   19 0.904762 -1.27278 0.943444
Q2FX87   52 2.47619 3.07991 0.0107511
Q2FZ33   94 4.47619 7.4326 4.06742e-05
Q2G0J1   38 1.80952 0.903563 0.161558
Q2FUT7   42 2 3.07991 0.0107511
Q2FZH1   58 2.7619 3.07991 0.0107511
Q2FVX3   46 2.19048 3.07991 0.0107511
Q2FWC6   40 1.90476 0.903563 0.161558
Q2FXN6   54 2.57143 3.07991 0.0107511
Q2FY79   64 3.04762 5.25625 0.000662855
Q2FZ23   30 1.42857 0.903563 0.161558
Q2FVF1   60 2.85714 3.07991 0.0107511
Q2FWM5   28 1.33333 0.903563 0.161558
Q2G061   35 1.66667 0.903563 0.161558
Q2FWL7   30 1.42857 0.903563 0.161558
Q2FVK3   17 0.809524 -1.27278 0.943444
Q2FX19   35 1.66667 0.903563 0.161558
Q2G2U6   59 2.80952 3.07991 0.0107511
Q2G1S5   22 1.04762 0.903563 0.161558
Q2FVS9   32 1.52381 0.903563 0.161558
Q2G1M7   77 3.66667 5.25625 0.000662855
Q2FW50   29 1.38095 0.903563 0.161558
Q2G2L1   71 3.38095 5.25625 0.000662855
Q2FWB1   80 3.80952 5.25625 0.000662855
Q2FXA8   41 1.95238 0.903563 0.161558
Q2FV20   66 3.14286 5.25625 0.000662855
Q2FUY1   32 1.52381 0.903563 0.161558
Q2FYJ1   67 3.19048 5.25625 0.000662855
Q2G043   22 1.04762 0.903563 0.161558
Q2FZ43   55 2.61905 3.07991 0.0107511
Q9KJN4   53 2.52381 3.07991 0.0107511
Q2G194   35 1.66667 0.903563 0.161558
Q2G0F0   99 4.71429 7.4326 4.06742e-05
Q2G2G2   59 2.80952 3.07991 0.0107511
Q2G0I8   47 2.2381 3.07991 0.0107511
Q2FXG5   76 3.61905 5.25625 0.000662855
Q2G2S6   33 1.57143 0.903563 0.161558
Q53700   71 3.38095 5.25625 0.000662855
Q2G0D8   57 2.71429 3.07991 0.0107511
P60430   20 0.952381 -1.27278 0.943444
Q2FV41   104 4.95238 7.4326 4.06742e-05
Q2FXZ5   64 3.04762 5.25625 0.000662855
Q2FZL0   26 1.2381 0.903563 0.161558
Q2FY99   38 1.80952 0.903563 0.161558
Q2FX95   30 1.42857 0.903563 0.161558
Q2FYR6   73 3.47619 5.25625 0.000662855
Q2FUW2   31 1.47619 0.903563 0.161558
Q2FVL2   47 2.2381 3.07991 0.0107511
Q2G2L4   22 1.04762 0.903563 0.161558
Q2FXB1   20 0.952381 -1.27278 0.943444
Q2FZY7   63 3 5.25625 0.000662855
Q2FVN1   35 1.66667 0.903563 0.161558
Q2G1S1   61 2.90476 3.07991 0.0107511
Q2FXK4   78 3.71429 5.25625 0.000662855
Q2FXM6   76 3.61905 5.25625 0.000662855
Q2FZJ6   61 2.90476 3.07991 0.0107511
Q2FVT4   44 2.09524 3.07991 0.0107511
Q2FYW1   28 1.33333 0.903563 0.161558
Q2FYZ3   111 5.28571 9.60895 2.49513e-06
Q2FXX5   29 1.38095 0.903563 0.161558
Q2FWM4   30 1.42857 0.903563 0.161558
Q2G2L3   73 3.47619 5.25625 0.000662855
Q2FYR3   66 3.14286 5.25625 0.000662855
Q2G0I9   38 1.80952 0.903563 0.161558
Q2G0M2   52 2.47619 3.07991 0.0107511
Q2G272   27 1.28571 0.903563 0.161558
Q2FXL4   85 4.04762 7.4326 4.06742e-05
Q2G0U9   35 1.66667 0.903563 0.161558
Q2FVE4   28 1.33333 0.903563 0.161558
Q2FVC6   68 3.2381 5.25625 0.000662855
Q2FV19   31 1.47619 0.903563 0.161558
Q2G0S8   40 1.90476 0.903563 0.161558
Q2G2G3   27 1.28571 0.903563 0.161558
Q2G2X0   69 3.2093 5.25625 0.000662855
Q2G0F3   133 6.18605 11.7853 1.53059e-07
Q2G037   31 1.44186 0.903563 0.161558
Q2G1G6   78 3.62791 5.25625 0.000662855
Q2FWP0   23 1.06977 0.903563 0.161558
Q2FY29   42 1.95349 0.903563 0.161558
Q2FXQ4   25 1.16279 0.903563 0.161558
Q2G0S7   44 2.04651 3.07991 0.0107511
Q2FZX7   75 3.48837 5.25625 0.000662855
Q2G0E6   19 0.883721 -1.27278 0.943444
Q2FY37   36 1.67442 0.903563 0.161558
Q2FYQ0   67 3.11628 5.25625 0.000662855
Q2FUV3   70 3.25581 5.25625 0.000662855
Q2FYV2   54 2.51163 3.07991 0.0107511
Q2FVS4   40 1.86047 0.903563 0.161558
Q2G2M3   89 4.13953 7.4326 4.06742e-05
Q2FVM6   33 1.53488 0.903563 0.161558
Q2G292   81 3.76744 5.25625 0.000662855
Q2FXH7   28 1.30233 0.903563 0.161558
Q2FYQ7   49 2.27907 3.07991 0.0107511
Q2FWG2   79 3.67442 5.25625 0.000662855
Q2G159   52 2.4186 3.07991 0.0107511
Q2FX96   43 2 3.07991 0.0107511
Q2FV83   43 2 3.07991 0.0107511
Q2G2D8   61 2.83721 3.07991 0.0107511
Q2FYJ4   23 1.06977 0.903563 0.161558
Q2G1E8   24 1.11628 0.903563 0.161558
Q2FVK2   19 0.883721 -1.27278 0.943444
Q2FZP1   26 1.2093 0.903563 0.161558
Q2FXI0   40 1.86047 0.903563 0.161558
Q2G134   25 1.16279 0.903563 0.161558
Q2FZZ6   34 1.5814 0.903563 0.161558
Q2G1Z3   62 2.88372 3.07991 0.0107511
Q2G030   78 3.62791 5.25625 0.000662855
Q2FV21   72 3.34884 5.25625 0.000662855
Q9RQP6   29 1.34884 0.903563 0.161558
Q2FZ62   68 3.16279 5.25625 0.000662855
Q2FZQ7   56 2.60465 3.07991 0.0107511
Q2G0F4   96 4.46512 7.4326 4.06742e-05
Q2FWE0   39 1.81395 0.903563 0.161558
Q2FVS0   25 1.16279 0.903563 0.161558
Q2FUT6   50 2.32558 3.07991 0.0107511
Q2FUQ5   36 1.67442 0.903563 0.161558
Q2FZJ9   36 1.67442 0.903563 0.161558
Q2FY81   40 1.86047 0.903563 0.161558
Q2G0K8   56 2.60465 3.07991 0.0107511
Q2G262   30 1.39535 0.903563 0.161558
Q2G0E1   54 2.51163 3.07991 0.0107511
Q2FWD3   70 3.25581 5.25625 0.000662855
Q2FXA4   56 2.60465 3.07991 0.0107511
Q2FVF0   51 2.37209 3.07991 0.0107511
Q2FWW9   55 2.55814 3.07991 0.0107511
Q2FZ54   63 2.93023 3.07991 0.0107511
P0A0J0   25 1.16279 0.903563 0.161558
Q2G1G1   49 2.27907 3.07991 0.0107511
Q2FWA1   53 2.46512 3.07991 0.0107511
Q2FXN1   39 1.81395 0.903563 0.161558
Q2G2T4   132 6.13953 11.7853 1.53059e-07
Q2FZW9   110 5.11628 9.60895 2.49513e-06
Q2FV90   124 5.76744 9.60895 2.49513e-06
Q2FWB3   33 1.53488 0.903563 0.161558
Q2G0Q0   43 2 3.07991 0.0107511
Q2FY10   49 2.27907 3.07991 0.0107511
Q2FXM0   61 2.83721 3.07991 0.0107511
Q2G1S2   74 3.44186 5.25625 0.000662855
Q2FXY5   51 2.31818 3.07991 0.0107511
Q2FXV3   79 3.59091 5.25625 0.000662855
Q2FXG3   77 3.5 5.25625 0.000662855
Q2FVA8   37 1.68182 0.903563 0.161558
Q2G2C2   37 1.68182 0.903563 0.161558
Q2FYU2   38 1.72727 0.903563 0.161558
Q2FYK5   44 2 3.07991 0.0107511
Q2FW35   61 2.77273 3.07991 0.0107511
Q2FY52   75 3.40909 5.25625 0.000662855
Q9RQP9   85 3.86364 5.25625 0.000662855
Q2G039   64 2.90909 3.07991 0.0107511
Q2G1E4   70 3.18182 5.25625 0.000662855
Q2G0B0   68 3.09091 5.25625 0.000662855
Q2FXI7   34 1.54545 0.903563 0.161558
Q2FWN7   66 3 5.25625 0.000662855
Q2FV66   34 1.54545 0.903563 0.161558
Q2FYJ5   27 1.22727 0.903563 0.161558
Q2FYC9   17 0.772727 -1.27278 0.943444
Q2FZC6   69 3.13636 5.25625 0.000662855
Q2FXW4   70 3.18182 5.25625 0.000662855
Q2FXI1   36 1.63636 0.903563 0.161558
Q2FZF9   73 3.31818 5.25625 0.000662855
Q2G171   22 1 0.903563 0.161558
Q2G2P8   92 4.18182 7.4326 4.06742e-05
Q2G2V9   43 1.95455 0.903563 0.161558
Q2FV31   40 1.81818 0.903563 0.161558
Q9KJN3   24 1.09091 0.903563 0.161558
Q2FZV5   30 1.36364 0.903563 0.161558
Q2FWC4   63 2.86364 3.07991 0.0107511
Q2FYT0   22 1 0.903563 0.161558
Q2G145   43 1.95455 0.903563 0.161558
Q2G0J0   56 2.54545 3.07991 0.0107511
Q2FZQ3   90 4.09091 7.4326 4.06742e-05
Q2FYE5   33 1.5 0.903563 0.161558
Q2FWN5   27 1.22727 0.903563 0.161558
Q2FY24   55 2.5 3.07991 0.0107511
Q2FVW7   28 1.27273 0.903563 0.161558
Q2FZ91   53 2.40909 3.07991 0.0107511
Q2FWL2   53 2.40909 3.07991 0.0107511
Q2FZQ6   31 1.40909 0.903563 0.161558
P02976   20 0.909091 -1.27278 0.943444
Q2G0R7   29 1.31818 0.903563 0.161558
Q2FUU2   66 3 5.25625 0.000662855
Q2FZG1   41 1.86364 0.903563 0.161558
Q2G0Z4   25 1.13636 0.903563 0.161558
Q2FZ81   46 2.09091 3.07991 0.0107511
Q2G2J8   55 2.5 3.07991 0.0107511
Q2FZD7   44 2 3.07991 0.0107511
Q2G288   31 1.40909 0.903563 0.161558
Q2FW52   98 4.45455 7.4326 4.06742e-05
Q2FVX4   46 2.09091 3.07991 0.0107511
Q2FVN5   29 1.31818 0.903563 0.161558
Q2FY88   54 2.45455 3.07991 0.0107511
Q2FWC9   44 2 3.07991 0.0107511
Q2FZS7   44 2 3.07991 0.0107511
Q2FZ63   61 2.77273 3.07991 0.0107511
Q2G1L8   51 2.31818 3.07991 0.0107511
Q2FV17   76 3.45455 5.25625 0.000662855
Q2FVT8   74 3.36364 5.25625 0.000662855
Q2G0W8   69 3.13636 5.25625 0.000662855
Q2FV07   33 1.5 0.903563 0.161558
Q2G0Q1   65 2.95455 3.07991 0.0107511
Q2FY69   93 4.22727 7.4326 4.06742e-05
Q2FZ75   56 2.54545 3.07991 0.0107511
Q2G0E5   106 4.81818 7.4326 4.06742e-05
Q2G233   42 1.90909 0.903563 0.161558
Q2FWE1   81 3.68182 5.25625 0.000662855
Q2FVZ2   36 1.63636 0.903563 0.161558
Q2FYE2   40 1.81818 0.903563 0.161558
Q2G1K6   55 2.44444 3.07991 0.0107511
Q2FVT0   49 2.17778 3.07991 0.0107511
Q2G0Q9   48 2.13333 3.07991 0.0107511
Q2FZ89   98 4.35556 7.4326 4.06742e-05
Q2FVR0   38 1.68889 0.903563 0.161558
Q2FZD9   32 1.42222 0.903563 0.161558
Q2FX85   28 1.24444 0.903563 0.161558
Q2G1B0   29 1.28889 0.903563 0.161558
Q2G2E4   28 1.24444 0.903563 0.161558
Q2FYK7   59 2.62222 3.07991 0.0107511
Q2FZ13   56 2.48889 3.07991 0.0107511
Q2FZE6   52 2.31111 3.07991 0.0107511
Q2FVI2   73 3.24444 5.25625 0.000662855
Q2FZE0   59 2.62222 3.07991 0.0107511
Q2FV38   81 3.6 5.25625 0.000662855
Q2FXE2   77 3.42222 5.25625 0.000662855
Q2G1Q2   69 3.06667 5.25625 0.000662855
Q2FYY8   65 2.88889 3.07991 0.0107511
Q2FYN6   57 2.53333 3.07991 0.0107511
Q2FV39   119 5.28889 9.60895 2.49513e-06
Q2G130   32 1.42222 0.903563 0.161558
Q2FUR8   40 1.77778 0.903563 0.161558
Q2FXZ3   20 0.888889 -1.27278 0.943444
Q2FYM4   22 0.977778 -1.27278 0.943444
Q2FWY1   52 2.31111 3.07991 0.0107511
Q2G1V4   59 2.62222 3.07991 0.0107511
P0A011   90 4 7.4326 4.06742e-05
Q2FXZ0   37 1.64444 0.903563 0.161558
Q2G0V4   64 2.84444 3.07991 0.0107511
Q2FW34   67 2.97778 3.07991 0.0107511
Q2FWC7   58 2.57778 3.07991 0.0107511
Q2G0F6   61 2.71111 3.07991 0.0107511
Q2G0T0   88 3.91111 5.25625 0.000662855
Q2FXM8   59 2.62222 3.07991 0.0107511
Q2G0Q8   54 2.4 3.07991 0.0107511
Q2FZ08   38 1.68889 0.903563 0.161558
Q2G160   94 4.17778 7.4326 4.06742e-05
Q2FY78   28 1.24444 0.903563 0.161558
Q2G2H7   39 1.73333 0.903563 0.161558
Q2FW53   25 1.11111 0.903563 0.161558
Q2FVX0   82 3.64444 5.25625 0.000662855
Q2G2U5   76 3.37778 5.25625 0.000662855
Q2FZR0   54 2.4 3.07991 0.0107511
Q2G1Z9   40 1.77778 0.903563 0.161558
Q2G1G0   71 3.15556 5.25625 0.000662855
Q2FW57   76 3.37778 5.25625 0.000662855
Q9RQP7   67 2.97778 3.07991 0.0107511
Q2FXP0   36 1.6 0.903563 0.161558
Q2FVV1   27 1.2 0.903563 0.161558
Q2FYU8   24 1.06667 0.903563 0.161558
Q2FZ04   79 3.51111 5.25625 0.000662855
Q2FVQ0   57 2.53333 3.07991 0.0107511
Q2G151   81 3.6 5.25625 0.000662855
Q2FXF9   65 2.88889 3.07991 0.0107511
Q2G242   46 2.04444 3.07991 0.0107511
Q2FZQ0   109 4.84444 7.4326 4.06742e-05
Q2G1Q8   41 1.82222 0.903563 0.161558
Q2FYG1   77 3.34783 5.25625 0.000662855
Q2G1N3   55 2.3913 3.07991 0.0107511
Q2FV44   73 3.17391 5.25625 0.000662855
Q2FXV4   58 2.52174 3.07991 0.0107511
Q2G0I1   27 1.17391 0.903563 0.161558
Q2FZY0   42 1.82609 0.903563 0.161558
Q2G295   67 2.91304 3.07991 0.0107511
Q2FWH3   45 1.95652 0.903563 0.161558
Q2G072   63 2.73913 3.07991 0.0107511
Q2G217   69 3 5.25625 0.000662855
Q2FYP6   47 2.04348 3.07991 0.0107511
Q9EZ12   83 3.6087 5.25625 0.000662855
Q2FZ48   88 3.82609 5.25625 0.000662855
Q2FY16   66 2.86957 3.07991 0.0107511
Q2FZU3   85 3.69565 5.25625 0.000662855
Q2FVV7   50 2.17391 3.07991 0.0107511
Q2FWU0   25 1.08696 0.903563 0.161558
P0A0Q0   70 3.04348 5.25625 0.000662855
Q2FVS3   58 2.52174 3.07991 0.0107511
Q2G0I6   41 1.78261 0.903563 0.161558
Q2FYP3   21 0.913043 -1.27278 0.943444
Q2FWM0   83 3.6087 5.25625 0.000662855
Q2FZ36   75 3.26087 5.25625 0.000662855
Q2G0Y8   28 1.21739 0.903563 0.161558
Q2FXF6   29 1.26087 0.903563 0.161558
Q2FXM7   88 3.82609 5.25625 0.000662855
Q2G1A6   96 4.17391 7.4326 4.06742e-05
Q2G138   30 1.30435 0.903563 0.161558
Q2FZR4   60 2.6087 3.07991 0.0107511
Q2G162   23 1 0.903563 0.161558
Q2FYH2   21 0.913043 -1.27278 0.943444
Q2FX56   38 1.65217 0.903563 0.161558
Q2FY68   65 2.82609 3.07991 0.0107511
Q2G1K1   32 1.3913 0.903563 0.161558
Q2G1A3   84 3.65217 5.25625 0.000662855
Q2FZX4   78 3.3913 5.25625 0.000662855
Q2G1M5   46 2 3.07991 0.0107511
Q2FVA3   82 3.56522 5.25625 0.000662855
Q2G2G4   46 2 3.07991 0.0107511
Q2G0U3   44 1.91304 0.903563 0.161558
Q2FXQ6   30 1.30435 0.903563 0.161558
Q2G0S2   71 3.08696 5.25625 0.000662855
Q2G168   32 1.3913 0.903563 0.161558
Q2FZB0   64 2.78261 3.07991 0.0107511
Q2G119   85 3.69565 5.25625 0.000662855
Q2FVJ7   83 3.6087 5.25625 0.000662855
Q2FY30   63 2.73913 3.07991 0.0107511
Q2FXR3   83 3.6087 5.25625 0.000662855
Q2G1Z0   61 2.65217 3.07991 0.0107511
Q2G0A9   66 2.86957 3.07991 0.0107511
O33599   26 1.13043 0.903563 0.161558
Q2FZ55   52 2.26087 3.07991 0.0107511
Q2FYS0   35 1.52174 0.903563 0.161558
Q2G248   91 3.95652 5.25625 0.000662855
Q2G049   37 1.6087 0.903563 0.161558
Q2FVA5   31 1.34783 0.903563 0.161558
Q2FUX8   65 2.82609 3.07991 0.0107511
Q2G123   41 1.78261 0.903563 0.161558
Q2FVH0   44 1.91304 0.903563 0.161558
Q2FV01   26 1.13043 0.903563 0.161558
Q2G2L2   68 2.95652 3.07991 0.0107511
Q2FYW3   60 2.6087 3.07991 0.0107511
Q2FZZ0   41 1.78261 0.903563 0.161558
Q2FVV8   60 2.6087 3.07991 0.0107511
Q2G2W0   43 1.82979 0.903563 0.161558
Q2G041   41 1.74468 0.903563 0.161558
P0A0B9   85 3.61702 5.25625 0.000662855
Q2FYI6   57 2.42553 3.07991 0.0107511
Q2G2S2   40 1.70213 0.903563 0.161558
Q2FVQ8   27 1.14894 0.903563 0.161558
Q2FVT2   91 3.87234 5.25625 0.000662855
Q2G1Z5   29 1.23404 0.903563 0.161558
Q2G2A4   31 1.31915 0.903563 0.161558
P60393   79 3.3617 5.25625 0.000662855
Q2G0P6   45 1.91489 0.903563 0.161558
Q2FW04   34 1.44681 0.903563 0.161558
Q2FYY9   64 2.7234 3.07991 0.0107511
Q2FWP2   32 1.3617 0.903563 0.161558
Q2FVW4   79 3.3617 5.25625 0.000662855
Q2FY63   62 2.6383 3.07991 0.0107511
Q2FZ68   50 2.12766 3.07991 0.0107511
Q2G1E2   31 1.31915 0.903563 0.161558
Q2G2T8   75 3.19149 5.25625 0.000662855
Q2FY71   76 3.23404 5.25625 0.000662855
Q2FVI1   28 1.19149 0.903563 0.161558
Q2G0W2   33 1.40426 0.903563 0.161558
Q2G238   90 3.82979 5.25625 0.000662855
Q2FZR1   62 2.6383 3.07991 0.0107511
Q2FXN2   25 1.06383 0.903563 0.161558
Q2FXH6   27 1.14894 0.903563 0.161558
Q2FXM3   47 2 3.07991 0.0107511
Q2FZW3   77 3.2766 5.25625 0.000662855
Q2FWM9   57 2.42553 3.07991 0.0107511
Q2FUW9   22 0.93617 -1.27278 0.943444
Q2FW91   87 3.70213 5.25625 0.000662855
Q2G137   37 1.57447 0.903563 0.161558
Q2FVM0   47 2 3.07991 0.0107511
Q2G057   61 2.59574 3.07991 0.0107511
Q2FXP5   60 2.55319 3.07991 0.0107511
Q2G1H2   22 0.93617 -1.27278 0.943444
Q2FX99   21 0.893617 -1.27278 0.943444
Q2G0J4   27 1.14894 0.903563 0.161558
Q2FX74   33 1.40426 0.903563 0.161558
Q2G1J9   42 1.78723 0.903563 0.161558
Q2G1F7   23 0.978723 -1.27278 0.943444
Q2G2R8   40 1.70213 0.903563 0.161558
Q2FW32   33 1.40426 0.903563 0.161558
Q2FXZ4   72 3.06383 5.25625 0.000662855
Q2FUT0   62 2.6383 3.07991 0.0107511
Q2G084   53 2.25532 3.07991 0.0107511
Q2G148   74 3.14894 5.25625 0.000662855
Q2FYR0   79 3.3617 5.25625 0.000662855
Q2FW86   79 3.3617 5.25625 0.000662855
Q2FW01   39 1.65957 0.903563 0.161558
Q2FUX9   26 1.10638 0.903563 0.161558
Q2G212   30 1.2766 0.903563 0.161558
Q2FZ84   37 1.57447 0.903563 0.161558
Q2G0Y0   94 4 7.4326 4.06742e-05
Q2FYU4   64 2.7234 3.07991 0.0107511
Q2G223   31 1.31915 0.903563 0.161558
Q2G136   79 3.3617 5.25625 0.000662855
Q2G0G6   68 2.89362 3.07991 0.0107511
Q2FWY6   55 2.34043 3.07991 0.0107511
Q2FWZ2   53 2.25532 3.07991 0.0107511
Q2G240   77 3.2766 5.25625 0.000662855
O05154   80 3.40426 5.25625 0.000662855
Q2FXP4   26 1.10638 0.903563 0.161558
Q2FVH5   81 3.44681 5.25625 0.000662855
Q2FYP0   60 2.5 3.07991 0.0107511
Q2FUW5   45 1.875 0.903563 0.161558
Q2FX66   18 0.75 -1.27278 0.943444
Q2G1P4   22 0.916667 -1.27278 0.943444
Q2FYI9   40 1.66667 0.903563 0.161558
Q2G0I7   34 1.41667 0.903563 0.161558
Q2FXQ9   64 2.66667 3.07991 0.0107511
Q2FXL0   72 3 5.25625 0.000662855
Q2FYR7   68 2.83333 3.07991 0.0107511
Q2G1W4   36 1.5 0.903563 0.161558
Q2G2C8   37 1.54167 0.903563 0.161558
Q2G163   92 3.83333 5.25625 0.000662855
Q2FWL9   27 1.125 0.903563 0.161558
Q2FZH3   37 1.54167 0.903563 0.161558
Q2FZR5   58 2.41667 3.07991 0.0107511
Q2G1W6   35 1.45833 0.903563 0.161558
Q2FWA5   23 0.958333 -1.27278 0.943444
Q2FX17   31 1.29167 0.903563 0.161558
Q2FXY1   58 2.41667 3.07991 0.0107511
Q2G2W1   30 1.25 0.903563 0.161558
Q2FV06   21 0.875 -1.27278 0.943444
Q2FYW6   63 2.625 3.07991 0.0107511
Q2G281   65 2.70833 3.07991 0.0107511
Q2G227   68 2.83333 3.07991 0.0107511
Q2FWZ5   47 1.95833 0.903563 0.161558
Q2FZX0   57 2.375 3.07991 0.0107511
Q2FV51   32 1.33333 0.903563 0.161558
Q2G082   38 1.58333 0.903563 0.161558
Q2FWX4   17 0.708333 -1.27278 0.943444
Q2FZT1   77 3.20833 5.25625 0.000662855
Q2FYF3   43 1.79167 0.903563 0.161558
Q2FXW9   31 1.29167 0.903563 0.161558
O34090   46 1.91667 0.903563 0.161558
Q2FVE1   28 1.16667 0.903563 0.161558
Q2FZL5   56 2.33333 3.07991 0.0107511
Q2G258   40 1.66667 0.903563 0.161558
Q2FZW5   35 1.45833 0.903563 0.161558
Q2FW63   21 0.875 -1.27278 0.943444
Q2FXB4   39 1.625 0.903563 0.161558
Q2G1T5   20 0.833333 -1.27278 0.943444
Q2G1J5   65 2.70833 3.07991 0.0107511
Q2G0V0   37 1.54167 0.903563 0.161558
Q2G0M7   59 2.45833 3.07991 0.0107511
Q2G1I5   51 2.125 3.07991 0.0107511
Q2G146   76 3.16667 5.25625 0.000662855
Q2G1P6   63 2.625 3.07991 0.0107511
Q2G1W8   41 1.67347 0.903563 0.161558
Q2G035   58 2.36735 3.07991 0.0107511
Q2G1I3   39 1.59184 0.903563 0.161558
Q2FWM2   70 2.85714 3.07991 0.0107511
Q2FYJ3   60 2.44898 3.07991 0.0107511
Q2G0L8   77 3.14286 5.25625 0.000662855
Q2G164   68 2.77551 3.07991 0.0107511
Q2FVT7   55 2.2449 3.07991 0.0107511
Q2G1R3   77 3.14286 5.25625 0.000662855
Q2G1T6   67 2.73469 3.07991 0.0107511
Q2FZN7   41 1.67347 0.903563 0.161558
Q2FY83   42 1.71429 0.903563 0.161558
Q2FZX9   79 3.22449 5.25625 0.000662855
Q2FYL5   64 2.61224 3.07991 0.0107511
Q2G218   74 3.02041 5.25625 0.000662855
Q2G0M5   73 2.97959 3.07991 0.0107511
Q2FW78   24 0.979592 -1.27278 0.943444
P52078   48 1.95918 0.903563 0.161558
Q7X2S2   71 2.89796 3.07991 0.0107511
Q2FZG4   62 2.53061 3.07991 0.0107511
Q2G0M4   38 1.55102 0.903563 0.161558
Q2FVA2   83 3.38776 5.25625 0.000662855
Q2G115   53 2.16327 3.07991 0.0107511
Q2G0M8   79 3.22449 5.25625 0.000662855
Q2G1U4   40 1.63265 0.903563 0.161558
Q2G1D0   46 1.87755 0.903563 0.161558
Q2G2S0   36 1.46939 0.903563 0.161558
Q2G2N5   30 1.22449 0.903563 0.161558
Q2G222   39 1.59184 0.903563 0.161558
Q2G1C8   37 1.5102 0.903563 0.161558
Q2FV40   68 2.77551 3.07991 0.0107511
Q2FXT1   51 2.08163 3.07991 0.0107511
Q2FZZ2   50 2.04082 3.07991 0.0107511
Q2FY01   73 2.97959 3.07991 0.0107511
Q2FVJ8   77 3.14286 5.25625 0.000662855
Q2FXK2   62 2.53061 3.07991 0.0107511
Q2FUS7   54 2.20408 3.07991 0.0107511
Q2FVP1   27 1.10204 0.903563 0.161558
Q2FYN7   22 0.897959 -1.27278 0.943444
P69848   72 2.93878 3.07991 0.0107511
Q2FWN8   55 2.2449 3.07991 0.0107511
Q2FV62   71 2.89796 3.07991 0.0107511
Q2FWW7   58 2.36735 3.07991 0.0107511
Q2G1Y5   66 2.69388 3.07991 0.0107511
Q2FXA3   79 3.22449 5.25625 0.000662855
Q2FYV3   64 2.61224 3.07991 0.0107511
Q2G1H4   64 2.61224 3.07991 0.0107511
Q2G038   75 3.06122 5.25625 0.000662855
Q2G161   24 0.979592 -1.27278 0.943444
Q2FYV1   85 3.46939 5.25625 0.000662855
Q2FZ09   63 2.57143 3.07991 0.0107511
Q2FW90   49 2 3.07991 0.0107511
Q2G290   68 2.77551 3.07991 0.0107511
P60611   60 2.44898 3.07991 0.0107511
Q2FV58   89 3.63265 5.25625 0.000662855
Q2G0C6   40 1.63265 0.903563 0.161558
Q2G050   50 2.04082 3.07991 0.0107511
Q2G0V2   62 2.53061 3.07991 0.0107511
Q2FVQ4   33 1.34694 0.903563 0.161558
Q2G094   29 1.16 0.903563 0.161558
Q2FY59   54 2.16 3.07991 0.0107511
Q2FVX7   60 2.4 3.07991 0.0107511
Q2FVP4   31 1.24 0.903563 0.161558
Q2G185   29 1.16 0.903563 0.161558
Q2FXP8   24 0.96 -1.27278 0.943444
Q2G275   57 2.28 3.07991 0.0107511
Q2G1D9   45 1.8 0.903563 0.161558
Q2FXI3   50 2 3.07991 0.0107511
Q2FYM2   31 1.24 0.903563 0.161558
P14738   16 0.64 -1.27278 0.943444
Q2G2Q2   67 2.68 3.07991 0.0107511
Q2G0M9   61 2.44 3.07991 0.0107511
Q2FY67   61 2.44 3.07991 0.0107511
Q2FWX8   28 1.12 0.903563 0.161558
Q2FUT9   59 2.36 3.07991 0.0107511
Q2FZS0   65 2.6 3.07991 0.0107511
Q2G2A8   46 1.84 0.903563 0.161558
Q2FUY2   19 0.76 -1.27278 0.943444
Q2FZL8   48 1.92 0.903563 0.161558
Q2FW93   19 0.76 -1.27278 0.943444
Q2G1L7   44 1.76 0.903563 0.161558
Q2FW41   36 1.44 0.903563 0.161558
Q2FZY6   41 1.64 0.903563 0.161558
Q2G042   20 0.8 -1.27278 0.943444
Q2FWK2   56 2.24 3.07991 0.0107511
Q2FYF4   74 2.96 3.07991 0.0107511
Q2FZP2   29 1.16 0.903563 0.161558
Q2G1G7   69 2.76 3.07991 0.0107511
Q2G1H5   43 1.72 0.903563 0.161558
Q2G2S7   46 1.84 0.903563 0.161558
Q2FY53   68 2.72 3.07991 0.0107511
Q2G1N2   74 2.96 3.07991 0.0107511
Q2G2V2   61 2.44 3.07991 0.0107511
Q2G1H6   64 2.56 3.07991 0.0107511
Q2FZA9   68 2.72 3.07991 0.0107511
Q2FXI5   54 2.16 3.07991 0.0107511
Q2G206   29 1.16 0.903563 0.161558
Q2FWN6   60 2.4 3.07991 0.0107511
Q2FUQ2   57 2.28 3.07991 0.0107511
Q2G1K3   48 1.92 0.903563 0.161558
Q2FZ76   39 1.56 0.903563 0.161558
Q2FY54   36 1.44 0.903563 0.161558
Q2G289   68 2.72 3.07991 0.0107511
Q2FY14   40 1.6 0.903563 0.161558
Q2FV77   35 1.4 0.903563 0.161558
Q2G064   52 2.08 3.07991 0.0107511
Q2G033   86 3.44 5.25625 0.000662855
Q2G198   43 1.72 0.903563 0.161558
Q2G0K4   34 1.36 0.903563 0.161558
Q2G0V3   71 2.84 3.07991 0.0107511
Q2FWE2   43 1.68627 0.903563 0.161558
Q2G089   55 2.15686 3.07991 0.0107511
Q2FZL3   40 1.56863 0.903563 0.161558
Q2G087   88 3.45098 5.25625 0.000662855
Q2G0A7   30 1.17647 0.903563 0.161558
Q2FVF9   58 2.27451 3.07991 0.0107511
Q2G071   58 2.27451 3.07991 0.0107511
Q2FUZ2   35 1.37255 0.903563 0.161558
Q2FY27   66 2.58824 3.07991 0.0107511
Q2FXX4   38 1.4902 0.903563 0.161558
Q2G1E6   73 2.86275 3.07991 0.0107511
Q2G1G5   27 1.05882 0.903563 0.161558
Q2G2Q3   32 1.2549 0.903563 0.161558
Q2FZF0   31 1.21569 0.903563 0.161558
Q2G2D2   35 1.37255 0.903563 0.161558
Q2FXT4   53 2.07843 3.07991 0.0107511
Q2FZI8   53 2.07843 3.07991 0.0107511
Q2FUS8   23 0.901961 -1.27278 0.943444
Q2FVR9   73 2.86275 3.07991 0.0107511
Q2FXP2   53 2.07843 3.07991 0.0107511
Q2FX94   37 1.45098 0.903563 0.161558
Q2G2A5   57 2.23529 3.07991 0.0107511
Q2FZP7   72 2.82353 3.07991 0.0107511
Q2G1R7   52 2.03922 3.07991 0.0107511
Q2G015   21 0.823529 -1.27278 0.943444
Q2FZF4   58 2.27451 3.07991 0.0107511
Q2G1E5   84 3.29412 5.25625 0.000662855
Q2FWH9   32 1.2549 0.903563 0.161558
Q2G069   41 1.60784 0.903563 0.161558
Q2FZK3   43 1.68627 0.903563 0.161558
Q2FZU5   60 2.35294 3.07991 0.0107511
Q2FYT4   53 2.07843 3.07991 0.0107511
Q2FWK4   57 2.23529 3.07991 0.0107511
Q2FY40   48 1.88235 0.903563 0.161558
Q2FWY4   30 1.17647 0.903563 0.161558
Q2G156   33 1.29412 0.903563 0.161558
Q2G045   43 1.68627 0.903563 0.161558
Q2FZS6   78 3.05882 5.25625 0.000662855
Q2FYC7   51 2 3.07991 0.0107511
Q2FW73   62 2.43137 3.07991 0.0107511
Q2G1H3   62 2.43137 3.07991 0.0107511
Q2FXJ6   32 1.2549 0.903563 0.161558
Q2FUS2   34 1.30769 0.903563 0.161558
Q2G120   68 2.61538 3.07991 0.0107511
Q2G2T9   44 1.69231 0.903563 0.161558
Q2G1N9   40 1.53846 0.903563 0.161558
Q2FXL9   49 1.88462 0.903563 0.161558
Q2G0W4   69 2.65385 3.07991 0.0107511
Q2G0R6   50 1.92308 0.903563 0.161558
Q2G1C4   67 2.57692 3.07991 0.0107511
Q2FWY9   57 2.19231 3.07991 0.0107511
Q2G1K4   96 3.69231 5.25625 0.000662855
Q2FYK3   58 2.23077 3.07991 0.0107511
Q2G1N4   61 2.34615 3.07991 0.0107511
Q2G065   75 2.88462 3.07991 0.0107511
Q2FX88   41 1.57692 0.903563 0.161558
Q2FVW9   55 2.11538 3.07991 0.0107511
Q2G1E0   22 0.846154 -1.27278 0.943444
Q2G2P2   50 1.92308 0.903563 0.161558
Q2G0V5   20 0.769231 -1.27278 0.943444
Q2FWA2   79 3.03846 5.25625 0.000662855
Q2FZU1   53 2.03846 3.07991 0.0107511
Q2FX77   42 1.61538 0.903563 0.161558
Q2FW75   58 2.23077 3.07991 0.0107511
Q2FUT5   72 2.76923 3.07991 0.0107511
Q2G234   44 1.69231 0.903563 0.161558
Q2FZU6   61 2.34615 3.07991 0.0107511
Q2G1Y2   30 1.15385 0.903563 0.161558
Q2FXN7   30 1.15385 0.903563 0.161558
Q2G2J3   27 1.03846 0.903563 0.161558
Q2G0G1   56 2.15385 3.07991 0.0107511
Q2FW62   57 2.19231 3.07991 0.0107511
Q2FUP7   81 3.11538 5.25625 0.000662855
Q2G1J3   64 2.46154 3.07991 0.0107511
Q2FZ15   54 2.07692 3.07991 0.0107511
Q2G1D3   41 1.57692 0.903563 0.161558
Q2G0K2   60 2.30769 3.07991 0.0107511
Q2FWC1   67 2.57692 3.07991 0.0107511
Q2FXM5   73 2.80769 3.07991 0.0107511
Q2FY46   59 2.26923 3.07991 0.0107511
Q2G1K0   67 2.57692 3.07991 0.0107511
Q2FXT6   65 2.5 3.07991 0.0107511
Q2FZM4   60 2.30769 3.07991 0.0107511
Q2FXG1   55 2.11538 3.07991 0.0107511
Q2FXL1   47 1.80769 0.903563 0.161558
Q2FWX5   50 1.92308 0.903563 0.161558
# cudaSaTabsearch LTYPE = T LORDER = F LSOLN = F
# QUERY ID = PF05677 
# DBFILE = ./tableaux.ascii.DB                                                             
Q2G1I1   57 2.15094 3.07991  0.0107511
Q2G1K2   59 2.22642 3.07991  0.0107511
Q2FUU5   97 3.66038 5.25625  0.000662855
Q2FXB6   95 3.58491 5.25625  0.000662855
Q2FZU2   35 1.32075 0.903563  0.161558
Q2FZK0   26 0.981132 -1.27278  0.943444
Q2FY33   40 1.50943 0.903563  0.161558
Q2G098   45 1.69811 0.903563  0.161558
Q2FZ46   76 2.86792 3.07991  0.0107511
Q2FZQ5   35 1.32075 0.903563  0.161558
Q2FXU8   51 1.92453 0.903563  0.161558
Q9EZ08   68 2.56604 3.07991  0.0107511
Q2G1B9   57 2.15094 3.07991  0.0107511
Q2FZ73   70 2.64151 3.07991  0.0107511
Q2FY35   77 2.90566 3.07991  0.0107511
Q2FZ16   44 1.66038 0.903563  0.161558
Q2FYR2   46 1.73585 0.903563  0.161558
Q2FWY3   29 1.09434 0.903563  0.161558
Q2G2F5   62 2.33962 3.07991  0.0107511
Q2G032   54 2.03774 3.07991  0.0107511
Q2FZ10   59 2.22642 3.07991  0.0107511
Q2G255   68 2.56604 3.07991  0.0107511
Q2G0X6   82 3.09434 5.25625  0.000662855
Q2FYH0   78 2.9434 3.07991  0.0107511
Q2FXJ9   58 2.18868 3.07991  0.0107511
Q2FZT4   33 1.24528 0.903563  0.161558
Q2FVE6   54 2.03774 3.07991  0.0107511
Q2FYD3   19 0.716981 -1.27278  0.943444
Q2FXT5   45 1.69811 0.903563  0.161558
Q2FY60   71 2.67925 3.07991  0.0107511
Q2G2D7   59 2.22642 3.07991  0.0107511
Q2FX16   99 3.73585 5.25625  0.000662855
Q2FZ34   39 1.4717 0.903563  0.161558
Q2G1S4   75 2.83019 3.07991  0.0107511
Q2G147   40 1.50943 0.903563  0.161558
Q2G1J7   64 2.41509 3.07991  0.0107511
Q2G2A7   61 2.30189 3.07991  0.0107511
Q2G2M6   47 1.77358 0.903563  0.161558
Q2FV30   72 2.71698 3.07991  0.0107511
Q2FVL5   47 1.77358 0.903563  0.161558
Q2FXY0   57 2.15094 3.07991  0.0107511
Q2FZL1   75 2.83019 3.07991  0.0107511
Q2FW45   60 2.26415 3.07991  0.0107511
Q2FZU0   65 2.40741 3.07991  0.0107511
Q2FWZ0   43 1.59259 0.903563  0.161558
Q2G2H5   48 1.77778 0.903563  0.161558
Q2FYG9   45 1.66667 0.903563  0.161558
Q2G2X6   47 1.74074 0.903563  0.161558
Q2G155   94 3.48148 5.25625  0.000662855
Q2FXY9   60 2.22222 3.07991  0.0107511
Q2FZ37   57 2.11111 3.07991  0.0107511
Q2FVI7   67 2.48148 3.07991  0.0107511
Q2FYS1   81 3 5.25625  0.000662855
Q2FXL5   50 1.85185 0.903563  0.161558
Q2G1J4   66 2.44444 3.07991  0.0107511
Q2FWZ3   61 2.25926 3.07991  0.0107511
Q2G2P7   35 1.2963 0.903563  0.161558
Q2FVH3   69 2.55556 3.07991  0.0107511
Q2FZ31   46 1.7037 0.903563  0.161558
Q2G283   68 2.51852 3.07991  0.0107511
Q2FZ66   61 2.25926 3.07991  0.0107511
Q2FWY7   22 0.814815 -1.27278  0.943444
Q2G1F9   37 1.37037 0.903563  0.161558
Q2FZJ4   59 2.18519 3.07991  0.0107511
Q2FZQ1   32 1.18519 0.903563  0.161558
Q2FY80   23 0.851852 -1.27278  0.943444
Q2G2D4   42 1.55556 0.903563  0.161558
Q2FYP1   66 2.44444 3.07991  0.0107511
Q2FYF9   22 0.814815 -1.27278  0.943444
Q2G0B3   75 2.77778 3.07991  0.0107511
Q2FUT8   62 2.2963 3.07991  0.0107511
Q2FYR1   53 1.96296 0.903563  0.161558
Q2FYL3   43 1.59259 0.903563  0.161558
Q2FVG4   32 1.18519 0.903563  0.161558
Q2FVP8   40 1.48148 0.903563  0.161558
Q2FZ28   53 1.92727 0.903563  0.161558
Q2G1F0   49 1.78182 0.903563  0.161558
P95689   39 1.41818 0.903563  0.161558
Q2FYH6   47 1.70909 0.903563  0.161558
Q2FXD1   33 1.2 0.903563  0.161558
Q2G0X5   32 1.16364 0.903563  0.161558
Q2FXN8   29 1.05455 0.903563  0.161558
Q2G0N0   55 2 3.07991  0.0107511
Q2G268   55 2 3.07991  0.0107511
Q2FV61   57 2.07273 3.07991  0.0107511
Q2FXL7   73 2.65455 3.07991  0.0107511
Q2FUR5   42 1.52727 0.903563  0.161558
Q2FXV6   45 1.63636 0.903563  0.161558
Q2G2C5   59 2.14545 3.07991  0.0107511
Q2FVJ6   72 2.61818 3.07991  0.0107511
Q2G1Y4   57 2.07273 3.07991  0.0107511
Q2FVI0   26 0.945455 -1.27278  0.943444
Q2FXJ8   40 1.45455 0.903563  0.161558
Q2FZU7   72 2.61818 3.07991  0.0107511
Q2G2X4   61 2.21818 3.07991  0.0107511
Q2FZA8   51 1.85455 0.903563  0.161558
Q2FW96   73 2.65455 3.07991  0.0107511
Q2FYV4   63 2.29091 3.07991  0.0107511
O07325   51 1.85455 0.903563  0.161558
Q2G1C1   60 2.18182 3.07991  0.0107511
Q2FZR9   56 2.03636 3.07991  0.0107511
Q2FVW3   43 1.56364 0.903563  0.161558
Q2G124   56 2.03636 3.07991  0.0107511
P0C0V7   53 1.92727 0.903563  0.161558
Q2FX52   41 1.46429 0.903563  0.161558
Q2G2C7   58 2.07143 3.07991  0.0107511
Q2G2D5   85 3.03571 5.25625  0.000662855
Q2FXQ7   64 2.28571 3.07991  0.0107511
Q2FZW0   42 1.5 0.903563  0.161558
Q2FVG3   118 4.21429 7.4326  4.06742e-05
Q2FXR4   68 2.42857 3.07991  0.0107511
Q2FZ67   63 2.25 3.07991  0.0107511
Q2G243   62 2.21429 3.07991  0.0107511
Q2FV76   64 2.28571 3.07991  0.0107511
Q2FVZ4   43 1.53571 0.903563  0.161558
Q2FWC5   67 2.39286 3.07991  0.0107511
Q2FZY3   45 1.60714 0.903563  0.161558
Q2FWH5   68 2.42857 3.07991  0.0107511
Q2G241   72 2.57143 3.07991  0.0107511
Q2FV35   39 1.39286 0.903563  0.161558
Q2G0T5   43 1.53571 0.903563  0.161558
Q2G1A9   69 2.46429 3.07991  0.0107511
Q2FYU7   46 1.64286 0.903563  0.161558
Q2G2E0   31 1.10714 0.903563  0.161558
Q2FVT6   68 2.42857 3.07991  0.0107511
Q2G0D7   35 1.25 0.903563  0.161558
Q2G1M6   70 2.5 3.07991  0.0107511
Q2G0A6   62 2.21429 3.07991  0.0107511
Q2FUY6   74 2.64286 3.07991  0.0107511
Q2FYJ2   72 2.57143 3.07991  0.0107511
Q2G2E5   56 1.96491 0.903563  0.161558
Q2G2P5   43 1.50877 0.903563  0.161558
Q2G1R6   42 1.47368 0.903563  0.161558
Q2FYF0   71 2.49123 3.07991  0.0107511
Q2FVH8   42 1.47368 0.903563  0.161558
Q2FUU3   63 2.21053 3.07991  0.0107511
Q2FVG8   55 1.92982 0.903563  0.161558
Q9ZAH5   70 2.45614 3.07991  0.0107511
Q2G2U0   78 2.73684 3.07991  0.0107511
Q2FYR4   82 2.87719 3.07991  0.0107511
Q2G256   39 1.36842 0.903563  0.161558
Q2FVY0   60 2.10526 3.07991  0.0107511
Q2G0Q2   60 2.10526 3.07991  0.0107511
Q2G0R2   43 1.50877 0.903563  0.161558
Q2G0Q3   41 1.4386 0.903563  0.161558
Q2FWZ9   78 2.73684 3.07991  0.0107511
Q53705   32 1.12281 0.903563  0.161558
Q2G2U3   38 1.33333 0.903563  0.161558
Q2FYY6   46 1.61404 0.903563  0.161558
Q2FWL3   54 1.89474 0.903563  0.161558
Q2FY50   43 1.50877 0.903563  0.161558
Q2FXN4   56 1.96491 0.903563  0.161558
Q2G179   33 1.15789 0.903563  0.161558
Q2G1L6   62 2.17544 3.07991  0.0107511
Q2FXU4   44 1.54386 0.903563  0.161558
Q2G1E9   47 1.64912 0.903563  0.161558
Q2G232   50 1.75439 0.903563  0.161558
Q2FXH9   43 1.50877 0.903563  0.161558
Q2G0X3   22 0.77193 -1.27278  0.943444
Q2FXD0   70 2.45614 3.07991  0.0107511
Q2G0G3   32 1.12281 0.903563  0.161558
Q2FWW3   58 2.03509 3.07991  0.0107511
Q2FYG0   62 2.13793 3.07991  0.0107511
Q2FZS9   50 1.72414 0.903563  0.161558
Q2FYS2   38 1.31034 0.903563  0.161558
Q2G2U4   23 0.793103 -1.27278  0.943444
Q2FWJ9   61 2.10345 3.07991  0.0107511
Q2FWF0   68 2.34483 3.07991  0.0107511
Q2FXR9   77 2.65517 3.07991  0.0107511
Q2FZV7   51 1.75862 0.903563  0.161558
Q2G1W0   75 2.58621 3.07991  0.0107511
Q2G2I0   42 1.44828 0.903563  0.161558
Q2G153   67 2.31034 3.07991  0.0107511
Q2FWD7   69 2.37931 3.07991  0.0107511
Q2FY15   74 2.55172 3.07991  0.0107511
Q2FV54   57 1.96552 0.903563  0.161558
Q2FZ74   61 2.10345 3.07991  0.0107511
Q2FYV5   69 2.37931 3.07991  0.0107511
Q2G2I1   25 0.862069 -1.27278  0.943444
Q2FXZ6   72 2.48276 3.07991  0.0107511
Q2G0U0   38 1.31034 0.903563  0.161558
Q2G0Y6   50 1.72414 0.903563  0.161558
Q2FXJ0   63 2.17241 3.07991  0.0107511
Q2FY43   53 1.79661 0.903563  0.161558
Q2FWM1   24 0.813559 -1.27278  0.943444
Q2FVJ1   64 2.16949 3.07991  0.0107511
Q2G0K3   79 2.67797 3.07991  0.0107511
Q2FY66   67 2.27119 3.07991  0.0107511
Q2FW99   41 1.38983 0.903563  0.161558
Q2FV10   62 2.10169 3.07991  0.0107511
Q2FXJ5   66 2.23729 3.07991  0.0107511
Q2FX69   15 0.508475 -1.27278  0.943444
Q2G0B2   53 1.79661 0.903563  0.161558
Q2FX14   71 2.40678 3.07991  0.0107511
Q2FYD8   46 1.55932 0.903563  0.161558
Q2FWE5   65 2.20339 3.07991  0.0107511
Q2G2A3   46 1.55932 0.903563  0.161558
Q2FZH8   62 2.10169 3.07991  0.0107511
Q2FX51   61 2.0678 3.07991  0.0107511
Q2FWE8   63 2.13559 3.07991  0.0107511
Q2G088   52 1.76271 0.903563  0.161558
Q2G028   79 2.63333 3.07991  0.0107511
Q2G1S3   57 1.9 0.903563  0.161558
Q2FYN4   67 2.23333 3.07991  0.0107511
Q2FX86   47 1.56667 0.903563  0.161558
Q2G2S8   42 1.4 0.903563  0.161558
Q2FUW8   58 1.93333 0.903563  0.161558
Q2FWD4   57 1.9 0.903563  0.161558
Q2FVH6   42 1.4 0.903563  0.161558
Q2G029   74 2.46667 3.07991  0.0107511
Q2G1R5   46 1.53333 0.903563  0.161558
Q2FX65   14 0.466667 -1.27278  0.943444
Q2FZV6   61 2.03333 3.07991  0.0107511
Q2G1P1   64 2.13333 3.07991  0.0107511
Q2FVU4   41 1.36667 0.903563  0.161558
Q2FVT5   59 1.96667 0.903563  0.161558
Q2G2H4   31 1.03333 0.903563  0.161558
Q2FZ58   55 1.83333 0.903563  0.161558
Q2FVJ2   59 1.96667 0.903563  0.161558
Q2FXW5   60 2 3.07991  0.0107511
Q2FWK1   48 1.6 0.903563  0.161558
Q2G031   61 2.03333 3.07991  0.0107511
Q2G0U1   59 1.96667 0.903563  0.161558
Q2FW46   39 1.3 0.903563  0.161558
Q2FZY5   73 2.43333 3.07991  0.0107511
Q2FZI5   56 1.83607 0.903563  0.161558
Q2FYR9   44 1.44262 0.903563  0.161558
Q2FZ92   68 2.22951 3.07991  0.0107511
Q2G1D5   68 2.22951 3.07991  0.0107511
Q2FXM2   38 1.2459 0.903563  0.161558
Q2FVM2   42 1.37705 0.903563  0.161558
Q2FZN2   40 1.31148 0.903563  0.161558
Q2G1U8   51 1.67213 0.903563  0.161558
Q2FVS7   30 0.983607 -1.27278  0.943444
Q2FWB5   46 1.5082 0.903563  0.161558
Q2FXX1   54 1.77049 0.903563  0.161558
Q2G2J9   68 2.22951 3.07991  0.0107511
Q2G0Y7   77 2.52459 3.07991  0.0107511
Q2FW81   57 1.86885 0.903563  0.161558
Q2FWK3   73 2.39344 3.07991  0.0107511
Q2FY34   66 2.16393 3.07991  0.0107511
Q2FXF8   47 1.54098 0.903563  0.161558
Q2FXI9   54 1.77049 0.903563  0.161558
Q05615   58 1.87097 0.903563  0.161558
Q2FUW4   78 2.51613 3.07991  0.0107511
Q2FVF4   61 1.96774 0.903563  0.161558
Q2FWI3   30 0.967742 -1.27278  0.943444
Q2FWG8   46 1.48387 0.903563  0.161558
Q2G0R0   48 1.54839 0.903563  0.161558
Q2G0I4   42 1.35484 0.903563  0.161558
Q2FV67   68 2.19355 3.07991  0.0107511
Q2G091   53 1.70968 0.903563  0.161558
Q2G1U1   34 1.09677 0.903563  0.161558
Q2FUX7   64 2.06452 3.07991  0.0107511
Q2FY51   44 1.41935 0.903563  0.161558
Q2FYP2   57 1.83871 0.903563  0.161558
Q2G0F8   48 1.54839 0.903563  0.161558
Q2FXH5   42 1.35484 0.903563  0.161558
Q2G193   40 1.29032 0.903563  0.161558
Q2FWD6   66 2.12903 3.07991  0.0107511
Q2FZ98   58 1.84127 0.903563  0.161558
Q2FYQ2   34 1.07937 0.903563  0.161558
Q2FWL5   56 1.77778 0.903563  0.161558
Q2FV16   44 1.39683 0.903563  0.161558
Q2FWX9   65 2.06349 3.07991  0.0107511
Q2G1J0   61 1.93651 0.903563  0.161558
Q2G235   63 2 3.07991  0.0107511
Q2FXK1   60 1.90476 0.903563  0.161558
Q2FWF4   49 1.55556 0.903563  0.161558
Q2FZC8   49 1.55556 0.903563  0.161558
Q2FZQ4   68 2.15873 3.07991  0.0107511
O52582   59 1.87302 0.903563  0.161558
Q2FZI6   54 1.71429 0.903563  0.161558
Q2FUW7   57 1.80952 0.903563  0.161558
Q2G2M9   54 1.71429 0.903563  0.161558
Q2FZD0   41 1.30159 0.903563  0.161558
Q2FWK7   64 2.03175 3.07991  0.0107511
Q2FWU4   14 0.444444 -1.27278  0.943444
Q2FUX4   37 1.1746 0.903563  0.161558
Q2G2V3   62 1.96825 0.903563  0.161558
O05204   46 1.46032 0.903563  0.161558
Q2FYC2   67 2.09375 3.07991  0.0107511
Q2FZP6   70 2.1875 3.07991  0.0107511
Q2G0L2   62 1.9375 0.903563  0.161558
Q2FZV1   29 0.90625 -1.27278  0.943444
Q2FVQ5   40 1.25 0.903563  0.161558
Q2FZW6   59 1.84375 0.903563  0.161558
Q2FZI3   59 1.84375 0.903563  0.161558
Q2G219   41 1.28125 0.903563  0.161558
Q2FZR2   45 1.40625 0.903563  0.161558
Q2FXZ2   58 1.8125 0.903563  0.161558
Q2FYC6   58 1.8125 0.903563  0.161558
Q2FYZ5   53 1.63077 0.903563  0.161558
Q2FWN4   44 1.35385 0.903563  0.161558
Q2G221   26 0.8 -1.27278  0.943444
Q2FZX5   57 1.75385 0.903563  0.161558
Q2FUW3   54 1.66154 0.903563  0.161558
Q2G2H3   52 1.6 0.903563  0.161558
Q2FY08   50 1.53846 0.903563  0.161558
Q2FXU5   49 1.50769 0.903563  0.161558
Q2G1F8   62 1.90769 0.903563  0.161558
Q2FYW4   40 1.23077 0.903563  0.161558
Q2G142   37 1.13846 0.903563  0.161558
Q2G1U3   38 1.16923 0.903563  0.161558
Q2FZ18   56 1.72308 0.903563  0.161558
Q2FV24   66 2.03077 3.07991  0.0107511
Q2G1C2   52 1.6 0.903563  0.161558
Q2FYZ4   46 1.41538 0.903563  0.161558
Q2FWT4   59 1.81538 0.903563  0.161558
Q2FUX1   52 1.6 0.903563  0.161558
Q2FZG9   51 1.54545 0.903563  0.161558
Q2FVC1   56 1.69697 0.903563  0.161558
Q2FYT3   39 1.18182 0.903563  0.161558
Q2FY82   68 2.06061 3.07991  0.0107511
Q2FV02   51 1.54545 0.903563  0.161558
Q2FXJ2   36 1.09091 0.903563  0.161558
Q2FZ02   60 1.81818 0.903563  0.161558
Q2G0L3   67 2.0303 3.07991  0.0107511
Q2FZH5   63 1.90909 0.903563  0.161558
Q2FWH4   70 2.12121 3.07991  0.0107511
Q2FW49   68 2.06061 3.07991  0.0107511
Q93T05   39 1.18182 0.903563  0.161558
Q2FX73   40 1.21212 0.903563  0.161558
Q2G239   47 1.40299 0.903563  0.161558
Q2G121   61 1.8209 0.903563  0.161558
Q2FY11   48 1.43284 0.903563  0.161558
Q2FV11   44 1.31343 0.903563  0.161558
Q2FZ05   64 1.91045 0.903563  0.161558
Q2G253   54 1.61194 0.903563  0.161558
Q2FW98   43 1.28358 0.903563  0.161558
Q2G205   51 1.52239 0.903563  0.161558
Q2FVE7   34 1.01493 0.903563  0.161558
Q2FYD0   26 0.776119 -1.27278  0.943444
Q2FZ19   52 1.55224 0.903563  0.161558
Q2G1C7   63 1.8806 0.903563  0.161558
Q2FV60   46 1.37313 0.903563  0.161558
Q2FY64   77 2.29851 3.07991  0.0107511
Q2FZI9   64 1.91045 0.903563  0.161558
Q2FV57   48 1.41176 0.903563  0.161558
Q2FXA5   50 1.47059 0.903563  0.161558
Q2G2U8   26 0.764706 -1.27278  0.943444
Q2FZP0   49 1.44118 0.903563  0.161558
Q2FZL7   63 1.85294 0.903563  0.161558
Q2FZR3   39 1.14706 0.903563  0.161558
Q2FWA0   60 1.76471 0.903563  0.161558
Q2G090   61 1.79412 0.903563  0.161558
Q2G1H0   64 1.85507 0.903563  0.161558
Q2FZP4   63 1.82609 0.903563  0.161558
Q2FUX0   47 1.36232 0.903563  0.161558
Q2FV86   74 2.14493 3.07991  0.0107511
Q2FV14   61 1.76812 0.903563  0.161558
Q2FUT2   47 1.36232 0.903563  0.161558
Q2FZ64   31 0.898551 -1.27278  0.943444
Q2FUW1   21 0.6 -1.27278  0.943444
Q2FWI0   52 1.48571 0.903563  0.161558
Q2G2K5   56 1.6 0.903563  0.161558
Q2FWK6   71 2.02857 3.07991  0.0107511
Q2G0T9   79 2.25714 3.07991  0.0107511
Q2G078   51 1.45714 0.903563  0.161558
Q2G1P3   51 1.45714 0.903563  0.161558
Q2G274   38 1.07042 0.903563  0.161558
Q2FZD4   61 1.71831 0.903563  0.161558
Q2FYS5   55 1.5493 0.903563  0.161558
Q2G1K5   62 1.74648 0.903563  0.161558
Q2G1L5   57 1.60563 0.903563  0.161558
Q2G1M9   39 1.09859 0.903563  0.161558
Q2FX67   44 1.23944 0.903563  0.161558
Q2FZ32   42 1.1831 0.903563  0.161558
Q2FWH7   43 1.21127 0.903563  0.161558
Q2FXT8   44 1.22222 0.903563  0.161558
Q2FUQ3   46 1.27778 0.903563  0.161558
Q2G1Y6   42 1.16667 0.903563  0.161558
Q2FX68   29 0.805556 -1.27278  0.943444
Q2FWD1   72 2 3.07991  0.0107511
Q2FUZ8   44 1.22222 0.903563  0.161558
Q2G1F5   42 1.16667 0.903563  0.161558
Q2G2T6   35 0.972222 -1.27278  0.943444
Q2FYD2   31 0.861111 -1.27278  0.943444
Q2FYA1   47 1.30556 0.903563  0.161558
Q2FY21   42 1.16667 0.903563  0.161558
Q2FZD3   41 1.13889 0.903563  0.161558
Q2G1Z4   43 1.19444 0.903563  0.161558
Q2G0S3   52 1.42466 0.903563  0.161558
Q2FVQ3   52 1.42466 0.903563  0.161558
Q2G2J4   48 1.31507 0.903563  0.161558
Q2G2B8   38 1.0411 0.903563  0.161558
Q2G0L5   15 0.410959 -1.27278  0.943444
Q2FW72   47 1.28767 0.903563  0.161558
Q2FYT8   69 1.89041 0.903563  0.161558
Q2FXM9   63 1.72603 0.903563  0.161558
Q2G1Y0   42 1.15068 0.903563  0.161558
Q2G2D0   52 1.42466 0.903563  0.161558
Q2G2M2   42 1.15068 0.903563  0.161558
Q2G1B7   56 1.53425 0.903563  0.161558
Q2G1B8   48 1.31507 0.903563  0.161558
Q2G0M6   48 1.31507 0.903563  0.161558
Q2G1D8   52 1.40541 0.903563  0.161558
Q2FV70   42 1.13514 0.903563  0.161558
Q2FV72   70 1.89189 0.903563  0.161558
Q2FVB2   49 1.32432 0.903563  0.161558
Q2G122   71 1.91892 0.903563  0.161558
Q2G1W2   41 1.09333 0.903563  0.161558
Q2FWW1   27 0.72 -1.27278  0.943444
Q2G1F4   43 1.14667 0.903563  0.161558
Q2G093   69 1.84 0.903563  0.161558
Q2FXY7   55 1.46667 0.903563  0.161558
Q2G1C6   60 1.6 0.903563  0.161558
Q2FZ20   32 0.853333 -1.27278  0.943444
O50581   54 1.42105 0.903563  0.161558
Q2G1N1   47 1.23684 0.903563  0.161558
Q2G188   34 0.883117 -1.27278  0.943444
Q2G296   71 1.84416 0.903563  0.161558
Q2G2E9   42 1.09091 0.903563  0.161558
Q2G294   68 1.76623 0.903563  0.161558
Q2FWJ5   49 1.27273 0.903563  0.161558
Q2FW03   49 1.25641 0.903563  0.161558
Q2G0N1   49 1.25641 0.903563  0.161558
Q2FZJ0   68 1.74359 0.903563  0.161558
Q2FYZ9   50 1.28205 0.903563  0.161558
Q2FV74   46 1.17949 0.903563  0.161558
Q2FXP7   37 0.948718 -1.27278  0.943444
Q2FXU1   34 0.871795 -1.27278  0.943444
Q2G1M8   39 1 0.903563  0.161558
Q2FXY4   53 1.35897 0.903563  0.161558
Q2FZ94   30 0.759494 -1.27278  0.943444
Q2FYI0   40 1 0.903563  0.161558
Q2FXT9   46 1.15 0.903563  0.161558
Q2G0D2   58 1.4321 0.903563  0.161558
Q2FYB7   28 0.691358 -1.27278  0.943444
Q2FVN8   48 1.18519 0.903563  0.161558
Q2FZ49   36 0.888889 -1.27278  0.943444
Q2FUW6   61 1.50617 0.903563  0.161558
Q2G1P7   55 1.35802 0.903563  0.161558
Q2FW70   38 0.926829 -1.27278  0.943444
Q2G0W1   44 1.07317 0.903563  0.161558
Q2G024   34 0.829268 -1.27278  0.943444
Q2G1G8   42 1.02439 0.903563  0.161558
Q2G1R9   42 1.02439 0.903563  0.161558
O06446   59 1.43902 0.903563  0.161558
Q2G1C9   55 1.34146 0.903563  0.161558
Q2FXV8   46 1.10843 0.903563  0.161558
Q2G0P5   40 0.963855 -1.27278  0.943444
Q2FV64   66 1.57143 0.903563  0.161558
Q2FV87   52 1.22353 0.903563  0.161558
Q2G1K9   52 1.2093 0.903563  0.161558
Q2G266   49 1.13953 0.903563  0.161558
Q59801   45 1.03448 0.903563  0.161558
Q2FXH2   38 0.873563 -1.27278  0.943444
Q53727   48 1.09091 0.903563  0.161558
Q2G2Q0   32 0.727273 -1.27278  0.943444
Q2FZD8   36 0.808989 -1.27278  0.943444
Q2FYS4   33 0.741573 -1.27278  0.943444
Q2G1G2   55 1.23596 0.903563  0.161558
Q2FXV9   37 0.822222 -1.27278  0.943444
Q2G0L4   15 0.333333 -1.27278  0.943444
Q2FXR8   39 0.866667 -1.27278  0.943444
Q2FYJ0   58 1.28889 0.903563  0.161558
Q2FZS8   44 0.967033 -1.27278  0.943444
Q2FXN9   48 1.03226 0.903563  0.161558
Q2FYM1   67 1.44086 0.903563  0.161558
Q2FVZ5   40 0.860215 -1.27278  0.943444
Q2FVL8   46 0.978723 -1.27278  0.943444
Q2FZ40   41 0.87234 -1.27278  0.943444
Q2FYH5   47 0.989474 -1.27278  0.943444
Q2FXB3   36 0.742268 -1.27278  0.943444
Q2FYS9   48 0.969697 -1.27278  0.943444
Q2G1Q4   55 1.11111 0.903563  0.161558
Q2FVC3   65 1.31313 0.903563  0.161558
Q2G046   39 0.78 -1.27278  0.943444
Q2FWU3   22 0.44 -1.27278  0.943444
Q2FZ72   46 0.92 -1.27278  0.943444
Q2FZ82   44 0.88 -1.27278  0.943444
Q9F1K0   45 0.873786 -1.27278  0.943444
Q2FVV9   48 0.897196 -1.27278  0.943444
Q2FZT6   38 0.703704 -1.27278  0.943444
Q2FWU5   27 0.5 -1.27278  0.943444
Q2FYC8   28 0.513761 -1.27278  0.943444
Q2FZK7   36 0.648649 -1.27278  0.943444
Q2G2C1   43 0.774775 -1.27278  0.943444
Q2FZT5   43 0.754386 -1.27278  0.943444
Q2G0R8   50 0.869565 -1.27278  0.943444
Q2FW95   27 0.469565 -1.27278  0.943444
Q2G0N5   31 0.521008 -1.27278  0.943444
P47768   31 0.512397 -1.27278  0.943444
Q2FXH4   24 0.393443 -1.27278  0.943444
Q2FVM1   41 0.672131 -1.27278  0.943444
```
