## Supplementary Data 3 for "Mining folded proteomes in the era of accurate structure prediction": PF05684.output

```
# cudaSaTabsearch LTYPE = T LORDER = F LSOLN = F
# QUERY ID = PF05684 
# DBFILE = ./tableaux.ascii.DB                                                             
Q2G0V6   0 0 -1.27278 0.943444
Q2G075   0 0 -1.27278 0.943444
Q2G083   0 0 -1.27278 0.943444
Q2FZN3   0 0 -1.27278 0.943444
Q2FY90   0 0 -1.27278 0.943444
Q2FX91   0 0 -1.27278 0.943444
Q2FX54   0 0 -1.27278 0.943444
Q2FYQ4   0 0 -1.27278 0.943444
Q2G284   0 0 -1.27278 0.943444
Q2G0S4   0 0 -1.27278 0.943444
Q2FWM3   0 0 -1.27278 0.943444
Q2FX81   0 0 -1.27278 0.943444
Q2FXC6   0 0 -1.27278 0.943444
Q2FWJ7   0 0 -1.27278 0.943444
Q2FYJ9   0 0 -1.27278 0.943444
Q2G2E6   0 0 -1.27278 0.943444
Q2FWV0   0 0 -1.27278 0.943444
Q2FZC3   0 0 -1.27278 0.943444
Q2FVH9   0 0 -1.27278 0.943444
Q2FXQ5   0 0 -1.27278 0.943444
Q2FZU4   0 0 -1.27278 0.943444
Q2FYF8   0 0 -1.27278 0.943444
Q2FUR4   0 0 -1.27278 0.943444
Q2FYI2   0 0 -1.27278 0.943444
Q2FYY2   0 0 -1.27278 0.943444
Q2FW58   0 0 -1.27278 0.943444
P0C7Z3   0 0 -1.27278 0.943444
Q2G0T2   0 0 -1.27278 0.943444
Q2G1G9   0 0 -1.27278 0.943444
Q2FVJ0   0 0 -1.27278 0.943444
Q2FZ80   0 0 -1.27278 0.943444
Q2G1R4   0 0 -1.27278 0.943444
Q2FW02   0 0 -1.27278 0.943444
Q2G1X3   0 0 -1.27278 0.943444
Q2FWW4   0 0 -1.27278 0.943444
Q2FZE1   0 0 -1.27278 0.943444
Q2FY31   0 0 -1.27278 0.943444
Q2G018   0 0 -1.27278 0.943444
Q2FZI0   0 0 -1.27278 0.943444
Q2FUZ7   0 0 -1.27278 0.943444
Q2G250   0 0 -1.27278 0.943444
Q2FWU8   0 0 -1.27278 0.943444
Q2FYX5   0 0 -1.27278 0.943444
Q2FZY2   0 0 -1.27278 0.943444
Q2FZX8   0 0 -1.27278 0.943444
Q2FUY8   0 0 -1.27278 0.943444
Q2FV73   0 0 -1.27278 0.943444
Q2G0C5   0 0 -1.27278 0.943444
Q2FZ52   0 0 -1.27278 0.943444
Q2FVK6   0 0 -1.27278 0.943444
Q2G0Z3   0 0 -1.27278 0.943444
Q2FZJ8   0 0 -1.27278 0.943444
Q2FY57   0 0 -1.27278 0.943444
Q2G0W3   0 0 -1.27278 0.943444
Q2G0I2   0 0 -1.27278 0.943444
Q2FYX1   0 0 -1.27278 0.943444
Q2G0H2   0 0 -1.27278 0.943444
Q2FWJ8   0 0 -1.27278 0.943444
Q2FWZ7   0 0 -1.27278 0.943444
Q2FV04   0 0 -1.27278 0.943444
Q2G0H6   0 0 -1.27278 0.943444
Q2G291   0 0 -1.27278 0.943444
Q2G1A7   0 0 -1.27278 0.943444
Q2FVS8   0 0 -1.27278 0.943444
Q2FZ26   0 0 -1.27278 0.943444
Q2FXJ3   0 0 -1.27278 0.943444
Q2G231   0 0 -1.27278 0.943444
Q2G2N0   0 0 -1.27278 0.943444
Q2G2I2   0 0 -1.27278 0.943444
Q2FYU3   0 0 -1.27278 0.943444
Q2FWY5   0 0 -1.27278 0.943444
Q2G2E3   0 0 -1.27278 0.943444
Q2FV09   0 0 -1.27278 0.943444
Q2FX72   0 0 -1.27278 0.943444
Q2FWA3   0 0 -1.27278 0.943444
Q2FWF2   0 0 -1.27278 0.943444
Q2G0E4   0 0 -1.27278 0.943444
Q2G251   0 0 -1.27278 0.943444
P0C818   0 0 -1.27278 0.943444
Q2FXQ2   0 0 -1.27278 0.943444
Q2FXD4   0 0 -1.27278 0.943444
Q2G014   0 0 -1.27278 0.943444
Q2FWI9   0 0 -1.27278 0.943444
Q2FX79   0 0 -1.27278 0.943444
Q2FVP7   0 0 -1.27278 0.943444
Q2FZN4   0 0 -1.27278 0.943444
Q2FWU6   0 0 -1.27278 0.943444
Q2G2Y1   0 0 -1.27278 0.943444
Q2FYF6   0 0 -1.27278 0.943444
Q2FXK0   0 0 -1.27278 0.943444
Q2FVI9   0 0 -1.27278 0.943444
Q2G246   0 0 -1.27278 0.943444
Q2G053   0 0 -1.27278 0.943444
Q2FWK8   0 0 -1.27278 0.943444
Q2FXL8   0 0 -1.27278 0.943444
Q2G0Q4   0 0 -1.27278 0.943444
Q2FVB7   0 0 -1.27278 0.943444
Q2FYD6   0 0 -1.27278 0.943444
Q2FXK9   0 0 -1.27278 0.943444
Q2FV78   0 0 -1.27278 0.943444
Q2FXG4   0 0 -1.27278 0.943444
Q2G0C8   0 0 -1.27278 0.943444
Q2FWU9   0 0 -1.27278 0.943444
Q2FUX2   0 0 -1.27278 0.943444
Q2FYI8   0 0 -1.27278 0.943444
Q2FXA1   0 0 -1.27278 0.943444
Q2FV49   0 0 -1.27278 0.943444
Q2G1S0   0 0 -1.27278 0.943444
Q2G0G0   0 0 -1.27278 0.943444
P0C805   0 0 -1.27278 0.943444
Q2FWV9   0 0 -1.27278 0.943444
Q2G152   0 0 -1.27278 0.943444
Q2FX48   0 0 -1.27278 0.943444
Q2FXS5   0 0 -1.27278 0.943444
Q2FWL4   0 0 -1.27278 0.943444
P0C7Y1   0 0 -1.27278 0.943444
Q2FXA2   0 0 -1.27278 0.943444
Q2FY96   0 0 -1.27278 0.943444
Q2FVJ3   0 0 -1.27278 0.943444
Q2FZ24   0 0 -1.27278 0.943444
Q2G1X4   0 0 -1.27278 0.943444
Q2FYM6   0 0 -1.27278 0.943444
Q2FWX6   0 0 -1.27278 0.943444
Q2G1D2   0 0 -1.27278 0.943444
Q2FWC0   0 0 -1.27278 0.943444
Q2FZG7   0 0 -1.27278 0.943444
Q2G2P1   0 0 -1.27278 0.943444
Q2G1M4   0 0 -1.27278 0.943444
Q2FX29   0 0 -1.27278 0.943444
Q2FUZ3   0 0 -1.27278 0.943444
Q2FVZ9   0 0 -1.27278 0.943444
Q2G2N3   0 0 -1.27278 0.943444
Q2G237   0 0 -1.27278 0.943444
Q2FXN5   0 0 -1.27278 0.943444
Q2FYP7   0 0 -1.27278 0.943444
Q2FWC8   0 0 -1.27278 0.943444
Q2G209   0 0 -1.27278 0.943444
Q2FXX7   0 0 -1.27278 0.943444
Q2FV05   0 0 -1.27278 0.943444
Q2FWM8   0 0 -1.27278 0.943444
Q2FV00   0 0 -1.27278 0.943444
Q2FZF2   0 0 -1.27278 0.943444
Q2FV80   0 0 -1.27278 0.943444
Q2FZZ7   0 0 -1.27278 0.943444
Q2FWH8   0 0 -1.27278 0.943444
Q2FVS5   0 0 -1.27278 0.943444
Q2FWY0   0 0 -1.27278 0.943444
Q2FZM3   0 0 -1.27278 0.943444
Q2FZW8   0 0 -1.27278 0.943444
Q2FVY7   0 0 -1.27278 0.943444
Q2FXJ1   0 0 -1.27278 0.943444
Q2G0T7   0 0 -1.27278 0.943444
Q2FW40   0 0 -1.27278 0.943444
Q2FYU9   0 0 -1.27278 0.943444
Q2FUR0   0 0 -1.27278 0.943444
Q2G215   0 0 -1.27278 0.943444
Q2G169   0 0 -1.27278 0.943444
Q2G034   0 0 -1.27278 0.943444
Q2FUV8   0 0 -1.27278 0.943444
Q2FW44   2 0.222222 -1.27278 0.943444
Q2FYJ8   0 0 -1.27278 0.943444
Q2FVR6   2 0.222222 -1.27278 0.943444
Q2G183   2 0.222222 -1.27278 0.943444
Q2G0S1   2 0.222222 -1.27278 0.943444
Q2FX83   0 0 -1.27278 0.943444
Q2FYF7   2 0.222222 -1.27278 0.943444
Q2G166   0 0 -1.27278 0.943444
Q2FX20   2 0.222222 -1.27278 0.943444
Q2G020   2 0.222222 -1.27278 0.943444
Q2FVC0   0 0 -1.27278 0.943444
Q2FVD1   0 0 -1.27278 0.943444
Q2FWH1   2 0.222222 -1.27278 0.943444
Q2FYX2   2 0.222222 -1.27278 0.943444
Q2FZB5   2 0.222222 -1.27278 0.943444
Q2G0G8   2 0.222222 -1.27278 0.943444
P0A0I4   2 0.222222 -1.27278 0.943444
Q2G2C6   2 0.222222 -1.27278 0.943444
Q2FVB1   2 0.222222 -1.27278 0.943444
Q2FYN1   2 0.222222 -1.27278 0.943444
Q2FV79   2 0.222222 -1.27278 0.943444
Q2FVU9   2 0.222222 -1.27278 0.943444
Q2G0W5   2 0.222222 -1.27278 0.943444
Q2FW60   2 0.222222 -1.27278 0.943444
Q2G269   2 0.222222 -1.27278 0.943444
Q2FZS1   2 0.222222 -1.27278 0.943444
Q2G1Y3   2 0.222222 -1.27278 0.943444
Q2FWA4   0 0 -1.27278 0.943444
Q2G0C0   2 0.222222 -1.27278 0.943444
Q2G2J6   0 0 -1.27278 0.943444
Q2G1R2   2 0.222222 -1.27278 0.943444
Q2FXY8   2 0.222222 -1.27278 0.943444
Q2FYL2   2 0.222222 -1.27278 0.943444
Q2FYS3   0 0 -1.27278 0.943444
Q2FXS0   2 0.222222 -1.27278 0.943444
Q2FWA7   0 0 -1.27278 0.943444
Q2FWV8   2 0.222222 -1.27278 0.943444
Q2G279   2 0.222222 -1.27278 0.943444
Q2FYB5   0 0 -1.27278 0.943444
Q2G175   2 0.222222 -1.27278 0.943444
Q2FZ07   2 0.222222 -1.27278 0.943444
Q2FVG7   2 0.222222 -1.27278 0.943444
Q2G2P3   2 0.222222 -1.27278 0.943444
Q2FZA3   2 0.222222 -1.27278 0.943444
Q2FYE1   2 0.222222 -1.27278 0.943444
Q2G2F8   0 0 -1.27278 0.943444
Q2FWS8   0 0 -1.27278 0.943444
Q2FXD8   2 0.222222 -1.27278 0.943444
Q2FX46   2 0.222222 -1.27278 0.943444
Q2FYB4   2 0.222222 -1.27278 0.943444
Q2FYC0   2 0.222222 -1.27278 0.943444
Q2FUY5   2 0.222222 -1.27278 0.943444
Q2FYF2   0 0 -1.27278 0.943444
Q2G0R4   0 0 -1.27278 0.943444
Q2G1L1   2 0.222222 -1.27278 0.943444
Q2FYB0   0 0 -1.27278 0.943444
Q2FWW5   2 0.222222 -1.27278 0.943444
Q2FX04   2 0.222222 -1.27278 0.943444
Q2FV33   2 0.222222 -1.27278 0.943444
Q2FUX6   2 0.222222 -1.27278 0.943444
Q2FVP5   0 0 -1.27278 0.943444
Q2G0W7   2 0.222222 -1.27278 0.943444
Q2FXV1   2 0.222222 -1.27278 0.943444
Q2G096   2 0.222222 -1.27278 0.943444
Q2FV68   2 0.222222 -1.27278 0.943444
Q2FVY6   2 0.222222 -1.27278 0.943444
Q2FYY0   2 0.222222 -1.27278 0.943444
Q2G005   2 0.222222 -1.27278 0.943444
Q2G2B4   2 0.222222 -1.27278 0.943444
Q2FVZ7   2 0.222222 -1.27278 0.943444
Q2FW55   2 0.222222 -1.27278 0.943444
Q2FV92   2 0.222222 -1.27278 0.943444
Q2FYV9   2 0.222222 -1.27278 0.943444
Q2FW74   2 0.222222 -1.27278 0.943444
Q2FVK9   2 0.222222 -1.27278 0.943444
Q2FZA4   2 0.222222 -1.27278 0.943444
Q2FV25   0 0 -1.27278 0.943444
Q2FYG8   2 0.222222 -1.27278 0.943444
Q2G216   2 0.222222 -1.27278 0.943444
Q2FZ69   2 0.222222 -1.27278 0.943444
Q2FV97   2 0.222222 -1.27278 0.943444
Q2FZ95   0 0 -1.27278 0.943444
Q2FZN8   2 0.222222 -1.27278 0.943444
Q2FZG2   2 0.222222 -1.27278 0.943444
Q2G259   2 0.222222 -1.27278 0.943444
Q2FYB6   2 0.222222 -1.27278 0.943444
Q2FZD1   2 0.222222 -1.27278 0.943444
Q2FYT6   2 0.222222 -1.27278 0.943444
Q2G0Y2   2 0.222222 -1.27278 0.943444
Q2FWZ1   2 0.222222 -1.27278 0.943444
Q2FVC8   2 0.222222 -1.27278 0.943444
Q2G2H1   2 0.222222 -1.27278 0.943444
Q2FY47   2 0.222222 -1.27278 0.943444
Q2FX78   2 0.222222 -1.27278 0.943444
Q2FX47   2 0.222222 -1.27278 0.943444
Q2FZA7   2 0.222222 -1.27278 0.943444
Q2FV32   2 0.222222 -1.27278 0.943444
Q2FYE6   0 0 -1.27278 0.943444
Q2FZ41   2 0.222222 -1.27278 0.943444
Q2FYG3   0 0 -1.27278 0.943444
Q2FX01   0 0 -1.27278 0.943444
Q2FXU6   2 0.222222 -1.27278 0.943444
Q2FYL7   2 0.222222 -1.27278 0.943444
Q2FWQ3   2 0.222222 -1.27278 0.943444
Q2FZY9   2 0.222222 -1.27278 0.943444
Q2FV50   2 0.222222 -1.27278 0.943444
Q2FUY7   2 0.222222 -1.27278 0.943444
Q2FXP6   2 0.222222 -1.27278 0.943444
Q2G1S9   2 0.222222 -1.27278 0.943444
Q2FX18   2 0.222222 -1.27278 0.943444
Q2FYU0   0 0 -1.27278 0.943444
Q2FXZ7   4 0.421053 -1.27278 0.943444
Q2G051   5 0.526316 -1.27278 0.943444
Q2FWS3   6 0.631579 -1.27278 0.943444
Q2FW14   6 0.631579 -1.27278 0.943444
Q2FYD7   4 0.421053 -1.27278 0.943444
Q9RQP8   5 0.526316 -1.27278 0.943444
Q2FZK2   6 0.631579 -1.27278 0.943444
Q2FWI7   4 0.421053 -1.27278 0.943444
Q2G182   3 0.315789 -1.27278 0.943444
Q2FYT7   3 0.315789 -1.27278 0.943444
Q2FV46   4 0.421053 -1.27278 0.943444
Q2FY58   2 0.210526 -1.27278 0.943444
Q2FX06   2 0.210526 -1.27278 0.943444
Q2FZH0   5 0.526316 -1.27278 0.943444
Q2FUZ4   0 0 -1.27278 0.943444
Q2G102   4 0.421053 -1.27278 0.943444
Q2G1R8   4 0.421053 -1.27278 0.943444
Q2G2J1   5 0.526316 -1.27278 0.943444
Q2FX71   6 0.631579 -1.27278 0.943444
Q2FUZ5   0 0 -1.27278 0.943444
Q2FYP5   3 0.315789 -1.27278 0.943444
Q2G048   0 0 -1.27278 0.943444
Q2FUQ0   6 0.631579 -1.27278 0.943444
Q2FWS7   0 0 -1.27278 0.943444
Q2FV65   2 0.210526 -1.27278 0.943444
Q2G125   2 0.210526 -1.27278 0.943444
Q2FYT2   0 0 -1.27278 0.943444
Q2FVH7   2 0.210526 -1.27278 0.943444
Q2G127   4 0.421053 -1.27278 0.943444
Q2FYI5   2 0.210526 -1.27278 0.943444
Q2FYX4   0 0 -1.27278 0.943444
Q2G0M3   0 0 -1.27278 0.943444
Q2FW87   4 0.421053 -1.27278 0.943444
Q2G211   0 0 -1.27278 0.943444
Q2FXR5   0 0 -1.27278 0.943444
Q2FWR5   5 0.526316 -1.27278 0.943444
Q2FYD5   6 0.631579 -1.27278 0.943444
Q2FY94   2 0.210526 -1.27278 0.943444
Q2G2W8   3 0.315789 -1.27278 0.943444
Q2FZL9   0 0 -1.27278 0.943444
Q2FYT9   4 0.421053 -1.27278 0.943444
Q2FX44   6 0.631579 -1.27278 0.943444
Q2FXB2   2 0.210526 -1.27278 0.943444
Q2FVF6   4 0.421053 -1.27278 0.943444
Q2G2F6   2 0.210526 -1.27278 0.943444
Q2G2C3   4 0.421053 -1.27278 0.943444
Q2FYA5   4 0.421053 -1.27278 0.943444
Q2FYB1   5 0.526316 -1.27278 0.943444
Q2G011   5 0.526316 -1.27278 0.943444
Q2FV29   1 0.105263 -1.27278 0.943444
Q2FVW1   5 0.526316 -1.27278 0.943444
Q2FYA4   6 0.631579 -1.27278 0.943444
Q2FY26   4 0.421053 -1.27278 0.943444
Q2FXC1   4 0.421053 -1.27278 0.943444
Q2G2T0   5 0.526316 -1.27278 0.943444
Q2FY62   2 0.210526 -1.27278 0.943444
Q2G2K4   4 0.421053 -1.27278 0.943444
Q2FW65   4 0.421053 -1.27278 0.943444
Q2FY05   0 0 -1.27278 0.943444
Q2FV96   0 0 -1.27278 0.943444
Q2G1S7   2 0.210526 -1.27278 0.943444
Q2FWS9   4 0.421053 -1.27278 0.943444
Q2G180   6 0.631579 -1.27278 0.943444
Q2G0L6   6 0.631579 -1.27278 0.943444
Q2G189   2 0.210526 -1.27278 0.943444
Q2FYD9   0 0 -1.27278 0.943444
Q2FWM6   2 0.210526 -1.27278 0.943444
Q2FXA6   2 0.210526 -1.27278 0.943444
Q2G0U8   6 0.631579 -1.27278 0.943444
Q2FXD9   2 0.210526 -1.27278 0.943444
Q2FWF9   0 0 -1.27278 0.943444
Q2FXS3   6 0.631579 -1.27278 0.943444
Q2FXX6   3 0.315789 -1.27278 0.943444
Q2FWU2   4 0.421053 -1.27278 0.943444
Q2FXD5   4 0.421053 -1.27278 0.943444
Q2FZK8   0 0 -1.27278 0.943444
Q2FV15   2 0.210526 -1.27278 0.943444
Q2FZZ5   0 0 -1.27278 0.943444
Q2FW48   5 0.526316 -1.27278 0.943444
Q2FYB3   0 0 -1.27278 0.943444
Q2FWT5   5 0.526316 -1.27278 0.943444
Q2FVH4   1 0.105263 -1.27278 0.943444
Q2FWP4   5 0.526316 -1.27278 0.943444
Q2FYX9   6 0.631579 -1.27278 0.943444
Q2G1U7   2 0.210526 -1.27278 0.943444
Q2FXY6   6 0.631579 -1.27278 0.943444
Q2FYT1   2 0.210526 -1.27278 0.943444
Q2G244   6 0.631579 -1.27278 0.943444
Q2FX30   0 0 -1.27278 0.943444
Q2FVZ3   3 0.315789 -1.27278 0.943444
Q2FWP5   0 0 -1.27278 0.943444
Q2FX41   6 0.631579 -1.27278 0.943444
Q2G2R5   3 0.315789 -1.27278 0.943444
Q2G2S3   9 0.9 -1.27278 0.943444
Q2G004   3 0.3 -1.27278 0.943444
Q2FWV1   9 0.9 -1.27278 0.943444
Q2G003   8 0.8 -1.27278 0.943444
Q2FZV3   5 0.5 -1.27278 0.943444
Q2G026   6 0.6 -1.27278 0.943444
Q2FXG7   2 0.2 -1.27278 0.943444
Q2FYL8   2 0.2 -1.27278 0.943444
Q2FZB6   2 0.2 -1.27278 0.943444
Q2FZE4   7 0.7 -1.27278 0.943444
Q2FX11   7 0.7 -1.27278 0.943444
Q2G0Y3   7 0.7 -1.27278 0.943444
Q2FZW7   2 0.2 -1.27278 0.943444
Q2FX21   0 0 -1.27278 0.943444
Q2G092   0 0 -1.27278 0.943444
Q2FZB7   6 0.6 -1.27278 0.943444
Q2G0J9   0 0 -1.27278 0.943444
Q2G1X2   6 0.6 -1.27278 0.943444
Q2FZD6   2 0.2 -1.27278 0.943444
Q2FW67   6 0.6 -1.27278 0.943444
Q2G111   6 0.6 -1.27278 0.943444
Q2G2Y4   0 0 -1.27278 0.943444
Q2FY38   4 0.4 -1.27278 0.943444
Q2FWJ0   9 0.9 -1.27278 0.943444
Q2G2T5   7 0.7 -1.27278 0.943444
Q2FVG6   0 0 -1.27278 0.943444
Q2G1V8   6 0.6 -1.27278 0.943444
Q2G1L0   3 0.3 -1.27278 0.943444
Q2FXD6   7 0.7 -1.27278 0.943444
P0C948   4 0.4 -1.27278 0.943444
Q2G1M2   8 0.8 -1.27278 0.943444
Q2FVW8   4 0.4 -1.27278 0.943444
Q2FX24   5 0.5 -1.27278 0.943444
Q2FWS4   0 0 -1.27278 0.943444
Q2FYQ3   5 0.5 -1.27278 0.943444
Q2G254   7 0.7 -1.27278 0.943444
Q2FWB4   3 0.3 -1.27278 0.943444
Q2FUP8   4 0.4 -1.27278 0.943444
Q2FZC2   5 0.5 -1.27278 0.943444
Q2FYE4   1 0.1 -1.27278 0.943444
Q2FWS2   5 0.5 -1.27278 0.943444
Q2FY03   6 0.6 -1.27278 0.943444
Q2FVS6   7 0.7 -1.27278 0.943444
Q2FXV2   2 0.2 -1.27278 0.943444
Q2G2L6   4 0.4 -1.27278 0.943444
Q2G2I5   5 0.5 -1.27278 0.943444
Q2FYA2   0 0 -1.27278 0.943444
Q2FWV7   3 0.3 -1.27278 0.943444
Q2FXE7   7 0.7 -1.27278 0.943444
Q2G0J6   4 0.4 -1.27278 0.943444
Q2FUU4   0 0 -1.27278 0.943444
Q2FVJ4   4 0.4 -1.27278 0.943444
Q2FZM9   6 0.6 -1.27278 0.943444
Q2FZ51   9 0.9 -1.27278 0.943444
Q2FY22   0 0 -1.27278 0.943444
Q2G2Q1   9 0.9 -1.27278 0.943444
Q2G109   8 0.8 -1.27278 0.943444
Q2G1D6   9 0.9 -1.27278 0.943444
Q2FVC9   2 0.2 -1.27278 0.943444
Q2G2R6   0 0 -1.27278 0.943444
Q2FZ85   7 0.7 -1.27278 0.943444
Q2FVK4   0 0 -1.27278 0.943444
Q2G1V9   3 0.3 -1.27278 0.943444
Q2G2H6   4 0.4 -1.27278 0.943444
Q2FWS6   0 0 -1.27278 0.943444
Q2FZW4   7 0.7 -1.27278 0.943444
Q2G1M3   9 0.9 -1.27278 0.943444
Q2G1M0   0 0 -1.27278 0.943444
Q2G1Y9   2 0.2 -1.27278 0.943444
Q2FX45   0 0 -1.27278 0.943444
Q2FWP8   5 0.5 -1.27278 0.943444
Q2FYP4   6 0.6 -1.27278 0.943444
Q2FYL1   8 0.8 -1.27278 0.943444
Q2G1L4   8 0.8 -1.27278 0.943444
Q2FUQ7   8 0.8 -1.27278 0.943444
Q2G247   2 0.2 -1.27278 0.943444
Q2FVV0   12 1.2 0.903563 0.161558
Q2FYU6   0 0 -1.27278 0.943444
Q2G2N6   8 0.8 -1.27278 0.943444
Q2FXC9   4 0.4 -1.27278 0.943444
Q2FX42   6 0.6 -1.27278 0.943444
Q2FX26   2 0.2 -1.27278 0.943444
Q2FWF3   2 0.2 -1.27278 0.943444
Q2FZY1   7 0.7 -1.27278 0.943444
Q2FW15   0 0 -1.27278 0.943444
P0A0G2   2 0.190476 -1.27278 0.943444
Q2G2G5   10 0.952381 -1.27278 0.943444
Q2FY39   12 1.14286 0.903563 0.161558
Q2G0B5   4 0.380952 -1.27278 0.943444
Q2FZI1   0 0 -1.27278 0.943444
Q2FUQ6   13 1.2381 0.903563 0.161558
Q2FVR5   8 0.761905 -1.27278 0.943444
Q2G2W6   10 0.952381 -1.27278 0.943444
Q2FZR8   7 0.666667 -1.27278 0.943444
Q2FVY8   0 0 -1.27278 0.943444
Q2FZ60   0 0 -1.27278 0.943444
Q2FV82   8 0.761905 -1.27278 0.943444
Q2FX23   8 0.761905 -1.27278 0.943444
Q2G1G3   6 0.571429 -1.27278 0.943444
P68805   6 0.571429 -1.27278 0.943444
Q2FVL0   0 0 -1.27278 0.943444
Q2G2J0   2 0.190476 -1.27278 0.943444
Q2FZF1   0 0 -1.27278 0.943444
Q2FXU9   2 0.190476 -1.27278 0.943444
Q2G1A2   0 0 -1.27278 0.943444
Q2G1C3   11 1.04762 0.903563 0.161558
Q2G1D4   10 0.952381 -1.27278 0.943444
Q2G0A8   8 0.761905 -1.27278 0.943444
Q2FVC7   3 0.285714 -1.27278 0.943444
Q2G133   12 1.14286 0.903563 0.161558
Q2FY86   0 0 -1.27278 0.943444
Q2FX92   2 0.190476 -1.27278 0.943444
Q2FW47   2 0.190476 -1.27278 0.943444
Q2G1T9   3 0.285714 -1.27278 0.943444
Q2FVU8   6 0.571429 -1.27278 0.943444
Q2FVD7   0 0 -1.27278 0.943444
Q2FX55   6 0.571429 -1.27278 0.943444
Q2FVD3   2 0.190476 -1.27278 0.943444
Q2G2B5   5 0.47619 -1.27278 0.943444
Q2FWV6   7 0.666667 -1.27278 0.943444
Q2FW29   0 0 -1.27278 0.943444
Q2G0W6   2 0.190476 -1.27278 0.943444
Q2FVD2   7 0.666667 -1.27278 0.943444
Q2FWR8   0 0 -1.27278 0.943444
Q2FXA0   9 0.857143 -1.27278 0.943444
Q2FZB4   6 0.571429 -1.27278 0.943444
Q2FX37   0 0 -1.27278 0.943444
Q2FX13   4 0.380952 -1.27278 0.943444
Q2FWD8   0 0 -1.27278 0.943444
Q2G108   2 0.190476 -1.27278 0.943444
Q2G2V4   4 0.380952 -1.27278 0.943444
Q2FZW2   2 0.190476 -1.27278 0.943444
Q2FYY4   5 0.47619 -1.27278 0.943444
Q2FYB8   6 0.571429 -1.27278 0.943444
Q2FWC2   12 1.14286 0.903563 0.161558
Q2FYE8   2 0.190476 -1.27278 0.943444
Q2FXK5   2 0.190476 -1.27278 0.943444
Q2FWT0   8 0.761905 -1.27278 0.943444
Q2FW19   2 0.190476 -1.27278 0.943444
Q2G100   11 1.04762 0.903563 0.161558
Q2FYY3   6 0.571429 -1.27278 0.943444
Q2FZ01   8 0.761905 -1.27278 0.943444
Q2FYY1   6 0.571429 -1.27278 0.943444
Q2G103   4 0.380952 -1.27278 0.943444
Q2FV12   8 0.761905 -1.27278 0.943444
Q2FWQ1   3 0.285714 -1.27278 0.943444
Q2FYY5   6 0.571429 -1.27278 0.943444
Q2G207   9 0.857143 -1.27278 0.943444
Q2G1Y8   0 0 -1.27278 0.943444
Q2FWZ8   8 0.761905 -1.27278 0.943444
Q2G0Z8   6 0.571429 -1.27278 0.943444
Q2G2F7   9 0.857143 -1.27278 0.943444
Q2FYH9   7 0.666667 -1.27278 0.943444
Q2FWB7   11 1.04762 0.903563 0.161558
Q2FYN2   0 0 -1.27278 0.943444
Q2FVQ6   15 1.36364 0.903563 0.161558
Q2FWX3   7 0.636364 -1.27278 0.943444
Q2G187   4 0.363636 -1.27278 0.943444
Q2FW05   9 0.818182 -1.27278 0.943444
Q2FYC3   10 0.909091 -1.27278 0.943444
Q2FZJ2   2 0.181818 -1.27278 0.943444
Q2G0D6   16 1.45455 0.903563 0.161558
Q2FWP7   7 0.636364 -1.27278 0.943444
Q2FX31   2 0.181818 -1.27278 0.943444
Q2FVZ6   6 0.545455 -1.27278 0.943444
Q2G2A2   6 0.545455 -1.27278 0.943444
Q2FWQ8   0 0 -1.27278 0.943444
Q2FVM9   11 1 0.903563 0.161558
Q2FYD1   2 0.181818 -1.27278 0.943444
Q2FYN3   12 1.09091 0.903563 0.161558
Q2FYI3   10 0.909091 -1.27278 0.943444
Q2G022   0 0 -1.27278 0.943444
Q2G1Q3   10 0.909091 -1.27278 0.943444
Q2FX58   8 0.727273 -1.27278 0.943444
Q2G2V1   0 0 -1.27278 0.943444
Q2FVV5   10 0.909091 -1.27278 0.943444
Q2FZC0   4 0.363636 -1.27278 0.943444
Q2FV63   2 0.181818 -1.27278 0.943444
Q2FWG9   6 0.545455 -1.27278 0.943444
Q2FZA5   5 0.454545 -1.27278 0.943444
Q2FX60   8 0.727273 -1.27278 0.943444
Q2G2I8   0 0 -1.27278 0.943444
Q2G2Y5   2 0.181818 -1.27278 0.943444
Q2G2Y2   18 1.63636 0.903563 0.161558
Q2FWA6   8 0.727273 -1.27278 0.943444
Q2FWL8   2 0.181818 -1.27278 0.943444
Q2FY95   4 0.363636 -1.27278 0.943444
Q2FYC5   8 0.727273 -1.27278 0.943444
Q2FV43   5 0.454545 -1.27278 0.943444
Q2FVU0   2 0.181818 -1.27278 0.943444
Q2FZG5   10 0.909091 -1.27278 0.943444
Q2G2H9   8 0.727273 -1.27278 0.943444
Q2G1D1   0 0 -1.27278 0.943444
Q2FWU7   0 0 -1.27278 0.943444
P60647   10 0.909091 -1.27278 0.943444
Q2FUR7   11 1 0.903563 0.161558
Q2FWQ2   0 0 -1.27278 0.943444
Q2G2M4   12 1.09091 0.903563 0.161558
Q2G104   10 0.909091 -1.27278 0.943444
Q2FX76   5 0.454545 -1.27278 0.943444
Q2G2Q4   4 0.363636 -1.27278 0.943444
Q2FXQ1   8 0.727273 -1.27278 0.943444
Q2FX80   6 0.545455 -1.27278 0.943444
Q2FZN6   0 0 -1.27278 0.943444
Q2G009   0 0 -1.27278 0.943444
Q2G021   13 1.18182 0.903563 0.161558
Q2FWH0   2 0.181818 -1.27278 0.943444
Q2FXQ0   5 0.454545 -1.27278 0.943444
Q2FX64   8 0.727273 -1.27278 0.943444
Q2FY98   7 0.636364 -1.27278 0.943444
Q2FWK5   2 0.181818 -1.27278 0.943444
Q2FYK1   7 0.636364 -1.27278 0.943444
Q2FXF0   9 0.818182 -1.27278 0.943444
Q2FY70   4 0.363636 -1.27278 0.943444
Q2G114   4 0.363636 -1.27278 0.943444
Q2FX38   8 0.727273 -1.27278 0.943444
Q2FUP9   9 0.818182 -1.27278 0.943444
Q2FVV3   9 0.818182 -1.27278 0.943444
Q2G113   2 0.181818 -1.27278 0.943444
Q2FWB2   0 0 -1.27278 0.943444
Q2FWT6   10 0.909091 -1.27278 0.943444
Q2FW28   0 0 -1.27278 0.943444
Q2FUQ9   0 0 -1.27278 0.943444
Q2FY00   8 0.727273 -1.27278 0.943444
Q2G040   6 0.545455 -1.27278 0.943444
Q2FX35   0 0 -1.27278 0.943444
Q2FYW9   0 0 -1.27278 0.943444
Q2G2N8   15 1.30435 0.903563 0.161558
Q2G1V7   9 0.782609 -1.27278 0.943444
Q2G0C3   13 1.13043 0.903563 0.161558
Q2FVW0   12 1.04348 0.903563 0.161558
Q2FUS4   8 0.695652 -1.27278 0.943444
Q2FVP6   11 0.956522 -1.27278 0.943444
Q2FZK1   14 1.21739 0.903563 0.161558
Q2FXY2   5 0.434783 -1.27278 0.943444
Q2FYX3   4 0.347826 -1.27278 0.943444
Q2FZ86   2 0.173913 -1.27278 0.943444
Q2FUV7   8 0.695652 -1.27278 0.943444
Q2FX70   0 0 -1.27278 0.943444
Q2G1Y1   13 1.13043 0.903563 0.161558
Q2FVT9   22 1.91304 0.903563 0.161558
Q2G2K3   8 0.695652 -1.27278 0.943444
P72358   12 1.04348 0.903563 0.161558
Q2G192   22 1.91304 0.903563 0.161558
Q2FYX6   0 0 -1.27278 0.943444
Q2FXW0   8 0.695652 -1.27278 0.943444
Q2G202   14 1.21739 0.903563 0.161558
Q2FYW7   0 0 -1.27278 0.943444
Q2G2M0   0 0 -1.27278 0.943444
Q2FXT7   0 0 -1.27278 0.943444
Q2FX59   0 0 -1.27278 0.943444
Q2G0X2   4 0.347826 -1.27278 0.943444
Q2FWR6   0 0 -1.27278 0.943444
Q2FW22   6 0.521739 -1.27278 0.943444
Q2FZH4   5 0.434783 -1.27278 0.943444
Q2FYZ1   0 0 -1.27278 0.943444
Q2G2W7   8 0.695652 -1.27278 0.943444
Q2G2I4   5 0.434783 -1.27278 0.943444
Q2FZP5   2 0.173913 -1.27278 0.943444
Q2FWQ7   2 0.173913 -1.27278 0.943444
Q2G1W9   0 0 -1.27278 0.943444
Q2FWF7   0 0 -1.27278 0.943444
Q2FYM9   2 0.173913 -1.27278 0.943444
Q2FXV0   6 0.521739 -1.27278 0.943444
Q2FWW2   2 0.173913 -1.27278 0.943444
Q2FVS2   11 0.956522 -1.27278 0.943444
Q2G007   9 0.782609 -1.27278 0.943444
Q2FYA7   2 0.173913 -1.27278 0.943444
Q2G0K0   2 0.173913 -1.27278 0.943444
Q2FXS9   2 0.173913 -1.27278 0.943444
Q2G249   0 0 -1.27278 0.943444
Q2G008   0 0 -1.27278 0.943444
Q2FZD5   13 1.13043 0.903563 0.161558
Q2FZG0   10 0.869565 -1.27278 0.943444
Q2FX28   7 0.608696 -1.27278 0.943444
Q2FXI4   2 0.173913 -1.27278 0.943444
Q2G176   17 1.47826 0.903563 0.161558
Q2G116   0 0 -1.27278 0.943444
Q2FXF2   11 0.956522 -1.27278 0.943444
Q2G260   2 0.173913 -1.27278 0.943444
Q2G213   5 0.434783 -1.27278 0.943444
Q2G173   10 0.869565 -1.27278 0.943444
Q2FV71   2 0.173913 -1.27278 0.943444
Q2FWY8   3 0.26087 -1.27278 0.943444
Q2FWN3   0 0 -1.27278 0.943444
Q2FYD4   2 0.173913 -1.27278 0.943444
Q2FVQ2   5 0.434783 -1.27278 0.943444
Q2FVK0   11 0.956522 -1.27278 0.943444
Q2G285   7 0.608696 -1.27278 0.943444
Q2FZH6   5 0.434783 -1.27278 0.943444
Q2FZX1   12 1.04348 0.903563 0.161558
Q2FZ83   3 0.26087 -1.27278 0.943444
Q2G0S9   2 0.173913 -1.27278 0.943444
Q2FZH7   17 1.47826 0.903563 0.161558
Q2FZT3   8 0.695652 -1.27278 0.943444
Q2FX57   5 0.416667 -1.27278 0.943444
Q2G0B9   2 0.166667 -1.27278 0.943444
Q2FY28   4 0.333333 -1.27278 0.943444
Q2G0R5   6 0.5 -1.27278 0.943444
Q2FZG8   2 0.166667 -1.27278 0.943444
Q2G1X1   0 0 -1.27278 0.943444
Q2FX93   14 1.16667 0.903563 0.161558
Q2FYU5   6 0.5 -1.27278 0.943444
Q2FWR9   6 0.5 -1.27278 0.943444
Q2FWS0   4 0.333333 -1.27278 0.943444
Q2G0P4   10 0.833333 -1.27278 0.943444
Q2FX50   8 0.666667 -1.27278 0.943444
Q2FZV0   2 0.166667 -1.27278 0.943444
Q2G0S5   0 0 -1.27278 0.943444
Q2FY25   17 1.41667 0.903563 0.161558
Q2FXG6   12 1 0.903563 0.161558
Q2FZJ7   0 0 -1.27278 0.943444
Q2G0U7   2 0.166667 -1.27278 0.943444
Q2FZV2   12 1 0.903563 0.161558
Q2FWT8   5 0.416667 -1.27278 0.943444
Q2G0D1   11 0.916667 -1.27278 0.943444
Q2FVW5   7 0.583333 -1.27278 0.943444
Q2FY97   11 0.916667 -1.27278 0.943444
Q2FXF3   2 0.166667 -1.27278 0.943444
Q2G063   12 1 0.903563 0.161558
Q2G0U5   20 1.66667 0.903563 0.161558
Q2G2B1   10 0.833333 -1.27278 0.943444
Q2FVE3   16 1.33333 0.903563 0.161558
Q2FZW1   5 0.416667 -1.27278 0.943444
Q2FYK2   2 0.166667 -1.27278 0.943444
Q2FXW2   0 0 -1.27278 0.943444
Q9F0R1   9 0.75 -1.27278 0.943444
Q2FZG3   9 0.75 -1.27278 0.943444
Q2G2K0   4 0.333333 -1.27278 0.943444
Q2FVN4   0 0 -1.27278 0.943444
Q2FYV0   0 0 -1.27278 0.943444
Q2G0A5   9 0.75 -1.27278 0.943444
Q2FZ03   4 0.333333 -1.27278 0.943444
Q2G1I8   0 0 -1.27278 0.943444
Q2FYX8   2 0.166667 -1.27278 0.943444
Q2FV18   14 1.16667 0.903563 0.161558
Q2FYI7   0 0 -1.27278 0.943444
Q2G0K1   2 0.166667 -1.27278 0.943444
Q2G2U9   9 0.75 -1.27278 0.943444
Q2FW31   2 0.166667 -1.27278 0.943444
Q2FVB5   11 0.916667 -1.27278 0.943444
Q2FVI8   10 0.833333 -1.27278 0.943444
Q2FZT0   2 0.166667 -1.27278 0.943444
P48860   9 0.75 -1.27278 0.943444
Q2FYC1   6 0.5 -1.27278 0.943444
Q2G286   2 0.166667 -1.27278 0.943444
Q2FXD3   5 0.416667 -1.27278 0.943444
Q2G027   10 0.833333 -1.27278 0.943444
Q2G0T4   4 0.333333 -1.27278 0.943444
Q2FZJ5   10 0.833333 -1.27278 0.943444
Q2FW10   0 0 -1.27278 0.943444
Q2FY91   10 0.833333 -1.27278 0.943444
Q2FVP0   2 0.166667 -1.27278 0.943444
P60070   5 0.416667 -1.27278 0.943444
Q2FWU1   10 0.833333 -1.27278 0.943444
Q2FYA3   3 0.25 -1.27278 0.943444
Q2G0V8   21 1.75 0.903563 0.161558
Q2G0Z2   7 0.583333 -1.27278 0.943444
Q2FZ47   13 1.08333 0.903563 0.161558
Q2G0V9   16 1.33333 0.903563 0.161558
Q2FZE2   4 0.333333 -1.27278 0.943444
Q2FWB0   10 0.833333 -1.27278 0.943444
Q2G1J1   18 1.5 0.903563 0.161558
Q2FYQ1   19 1.58333 0.903563 0.161558
Q2FZ45   4 0.333333 -1.27278 0.943444
Q2FYW5   8 0.666667 -1.27278 0.943444
Q2G1A0   13 1.08333 0.903563 0.161558
Q2FZB9   15 1.25 0.903563 0.161558
Q2FZX2   2 0.166667 -1.27278 0.943444
Q2FZY4   7 0.583333 -1.27278 0.943444
Q2FW56   13 1.08333 0.903563 0.161558
P0A0G6   4 0.333333 -1.27278 0.943444
Q2FW80   15 1.25 0.903563 0.161558
Q2G2S4   0 0 -1.27278 0.943444
Q2G2H0   2 0.166667 -1.27278 0.943444
Q2G2E1   10 0.833333 -1.27278 0.943444
Q2G0I5   7 0.583333 -1.27278 0.943444
Q2FWW6   9 0.75 -1.27278 0.943444
Q2G112   0 0 -1.27278 0.943444
Q2G214   11 0.916667 -1.27278 0.943444
Q2FYG2   4 0.333333 -1.27278 0.943444
Q2G0J5   13 1.08333 0.903563 0.161558
Q2FX27   6 0.5 -1.27278 0.943444
Q2FWV5   4 0.333333 -1.27278 0.943444
Q2FX40   5 0.416667 -1.27278 0.943444
Q2FZM5   10 0.833333 -1.27278 0.943444
Q2FXH8   11 0.916667 -1.27278 0.943444
Q2FWS5   19 1.58333 0.903563 0.161558
Q2FW13   2 0.16 -1.27278 0.943444
Q2FY93   15 1.2 0.903563 0.161558
Q2FZM8   4 0.32 -1.27278 0.943444
Q2FZV4   2 0.16 -1.27278 0.943444
Q2FVD4   9 0.72 -1.27278 0.943444
Q2G0J3   11 0.88 -1.27278 0.943444
Q2FX61   2 0.16 -1.27278 0.943444
Q2FVD6   4 0.32 -1.27278 0.943444
Q2FYY7   10 0.8 -1.27278 0.943444
Q2G0W0   5 0.4 -1.27278 0.943444
Q2FXF7   9 0.72 -1.27278 0.943444
Q2G191   23 1.84 0.903563 0.161558
Q2FYT5   15 1.2 0.903563 0.161558
Q2G1P0   8 0.64 -1.27278 0.943444
Q2FVF8   2 0.16 -1.27278 0.943444
Q2G0Y1   12 0.96 -1.27278 0.943444
Q2FZD2   10 0.8 -1.27278 0.943444
Q2FZ59   2 0.16 -1.27278 0.943444
Q2G2G1   13 1.04 0.903563 0.161558
Q2G0F9   0 0 -1.27278 0.943444
Q2G1J2   5 0.4 -1.27278 0.943444
Q2G0Q6   5 0.4 -1.27278 0.943444
Q2FYX0   2 0.16 -1.27278 0.943444
Q2FZU8   2 0.16 -1.27278 0.943444
Q2G267   8 0.64 -1.27278 0.943444
Q2G174   2 0.16 -1.27278 0.943444
Q2FWC3   4 0.32 -1.27278 0.943444
Q2FVN6   1 0.08 -1.27278 0.943444
Q2G2D1   6 0.48 -1.27278 0.943444
Q2FZK9   14 1.12 0.903563 0.161558
Q2G2C9   9 0.72 -1.27278 0.943444
Q2G2V8   0 0 -1.27278 0.943444
Q2FVL6   2 0.16 -1.27278 0.943444
Q2FY45   14 1.12 0.903563 0.161558
Q2G2R7   0 0 -1.27278 0.943444
Q2FWD5   10 0.8 -1.27278 0.943444
Q2FWT3   9 0.72 -1.27278 0.943444
Q2FY92   6 0.48 -1.27278 0.943444
Q2FZM2   8 0.64 -1.27278 0.943444
Q2G2F0   4 0.32 -1.27278 0.943444
Q2FW30   13 1.04 0.903563 0.161558
Q2FZV9   8 0.64 -1.27278 0.943444
Q2FVA6   2 0.16 -1.27278 0.943444
Q2G229   2 0.16 -1.27278 0.943444
Q2FZZ3   6 0.48 -1.27278 0.943444
Q2G2F4   15 1.2 0.903563 0.161558
Q2FVA7   12 0.96 -1.27278 0.943444
Q2G0R3   2 0.16 -1.27278 0.943444
Q2G1R1   5 0.4 -1.27278 0.943444
Q2FZ79   9 0.72 -1.27278 0.943444
Q2FZ12   12 0.96 -1.27278 0.943444
Q2FX39   10 0.8 -1.27278 0.943444
Q2G186   2 0.16 -1.27278 0.943444
Q2FXE5   15 1.2 0.903563 0.161558
Q2G0A1   8 0.64 -1.27278 0.943444
Q2G0E7   28 2.24 3.07991 0.0107511
Q2G2V7   23 1.84 0.903563 0.161558
Q2FYA6   5 0.4 -1.27278 0.943444
Q2G276   2 0.16 -1.27278 0.943444
Q2G070   4 0.32 -1.27278 0.943444
Q2FVZ1   12 0.96 -1.27278 0.943444
Q2FW84   8 0.64 -1.27278 0.943444
Q2FVY9   9 0.72 -1.27278 0.943444
Q2FVD9   5 0.4 -1.27278 0.943444
Q2G1T2   5 0.4 -1.27278 0.943444
Q2G0I3   13 1.04 0.903563 0.161558
Q2G0E8   14 1.12 0.903563 0.161558
Q2FW08   3 0.24 -1.27278 0.943444
Q2FVD8   4 0.32 -1.27278 0.943444
Q2FXF5   12 0.96 -1.27278 0.943444
Q2FXW1   7 0.56 -1.27278 0.943444
Q2FW79   0 0 -1.27278 0.943444
Q2G2G0   0 0 -1.27278 0.943444
P48940   10 0.8 -1.27278 0.943444
Q2FYL6   24 1.92 0.903563 0.161558
Q2FZV8   2 0.16 -1.27278 0.943444
Q2FYM5   7 0.56 -1.27278 0.943444
Q2G2B6   6 0.48 -1.27278 0.943444
Q2G1L2   3 0.24 -1.27278 0.943444
Q2G1V5   15 1.2 0.903563 0.161558
Q2FXT0   0 0 -1.27278 0.943444
Q2FY02   11 0.88 -1.27278 0.943444
Q2FWQ4   15 1.2 0.903563 0.161558
Q2FYG4   22 1.76 0.903563 0.161558
Q2FW11   6 0.48 -1.27278 0.943444
Q2G257   14 1.07692 0.903563 0.161558
Q2FWJ6   6 0.461538 -1.27278 0.943444
Q2FXS8   0 0 -1.27278 0.943444
Q2FX12   8 0.615385 -1.27278 0.943444
Q2FYF1   7 0.538462 -1.27278 0.943444
Q2G2E8   14 1.07692 0.903563 0.161558
Q2FXE6   16 1.23077 0.903563 0.161558
Q2G2C0   20 1.53846 0.903563 0.161558
Q2G1V6   23 1.76923 0.903563 0.161558
Q2FWZ4   10 0.769231 -1.27278 0.943444
Q2G2V0   22 1.69231 0.903563 0.161558
Q9ZAH6   5 0.384615 -1.27278 0.943444
Q2FVU2   5 0.384615 -1.27278 0.943444
Q2FWI8   4 0.307692 -1.27278 0.943444
P0A0H0   0 0 -1.27278 0.943444
Q2G0C1   6 0.461538 -1.27278 0.943444
Q2FXH3   8 0.615385 -1.27278 0.943444
Q2FXI6   11 0.846154 -1.27278 0.943444
Q2G1X5   2 0.153846 -1.27278 0.943444
Q2FV08   12 0.923077 -1.27278 0.943444
Q2FWT7   0 0 -1.27278 0.943444
Q2G210   8 0.615385 -1.27278 0.943444
Q2FW66   6 0.461538 -1.27278 0.943444
Q2FWD0   7 0.538462 -1.27278 0.943444
Q2FUQ1   4 0.307692 -1.27278 0.943444
Q2FVI6   18 1.38462 0.903563 0.161558
Q2FWM7   21 1.61538 0.903563 0.161558
Q2FVN2   0 0 -1.27278 0.943444
Q2FWR2   4 0.307692 -1.27278 0.943444
Q2FYH4   20 1.53846 0.903563 0.161558
Q2FYM8   9 0.692308 -1.27278 0.943444
Q9RFJ6   10 0.769231 -1.27278 0.943444
Q2FZ42   0 0 -1.27278 0.943444
Q2FVX9   7 0.538462 -1.27278 0.943444
Q2G066   8 0.615385 -1.27278 0.943444
Q2FVM3   17 1.30769 0.903563 0.161558
Q2FWT1   8 0.615385 -1.27278 0.943444
Q2FZB8   3 0.230769 -1.27278 0.943444
Q2FUQ8   14 1.07692 0.903563 0.161558
Q2G2I7   0 0 -1.27278 0.943444
Q2FVF7   7 0.538462 -1.27278 0.943444
Q2FV52   10 0.769231 -1.27278 0.943444
Q2FWE3   10 0.769231 -1.27278 0.943444
Q2G144   4 0.307692 -1.27278 0.943444
Q2FXZ1   4 0.307692 -1.27278 0.943444
Q2FX34   1 0.0769231 -1.27278 0.943444
Q2FWV4   0 0 -1.27278 0.943444
Q2FZ11   16 1.23077 0.903563 0.161558
Q2G141   13 1 0.903563 0.161558
Q2FWF5   1 0.0769231 -1.27278 0.943444
Q2FV34   0 0 -1.27278 0.943444
Q2FWQ0   10 0.769231 -1.27278 0.943444
Q2FV88   5 0.384615 -1.27278 0.943444
Q2G2P0   6 0.461538 -1.27278 0.943444
Q2FYW8   6 0.461538 -1.27278 0.943444
Q2G1W1   4 0.307692 -1.27278 0.943444
Q2FVC2   4 0.307692 -1.27278 0.943444
Q2G0D3   16 1.23077 0.903563 0.161558
Q2FV89   9 0.692308 -1.27278 0.943444
Q2G1U2   2 0.153846 -1.27278 0.943444
Q2FX32   4 0.307692 -1.27278 0.943444
Q2FXS7   18 1.38462 0.903563 0.161558
Q2FVX1   17 1.30769 0.903563 0.161558
Q2FVE0   21 1.61538 0.903563 0.161558
Q2G270   0 0 -1.27278 0.943444
Q9EYW6   0 0 -1.27278 0.943444
Q2FVB8   23 1.76923 0.903563 0.161558
Q2FZT9   25 1.92308 0.903563 0.161558
Q2G298   8 0.615385 -1.27278 0.943444
Q2FX49   13 1 0.903563 0.161558
Q2G0Z0   7 0.538462 -1.27278 0.943444
Q2FW39   8 0.615385 -1.27278 0.943444
Q2G252   11 0.846154 -1.27278 0.943444
Q2G0A3   0 0 -1.27278 0.943444
Q2FYJ7   6 0.461538 -1.27278 0.943444
Q2FWT2   8 0.615385 -1.27278 0.943444
Q2FWQ5   15 1.15385 0.903563 0.161558
Q2G2J7   5 0.384615 -1.27278 0.943444
Q2FY75   18 1.38462 0.903563 0.161558
Q2G106   3 0.230769 -1.27278 0.943444
Q2FVY3   2 0.153846 -1.27278 0.943444
Q2FVP9   5 0.384615 -1.27278 0.943444
Q2FW42   2 0.153846 -1.27278 0.943444
Q2FUV9   5 0.384615 -1.27278 0.943444
Q2FVR7   4 0.307692 -1.27278 0.943444
Q2FZN1   2 0.153846 -1.27278 0.943444
Q2G2Q7   8 0.592593 -1.27278 0.943444
Q2G150   8 0.592593 -1.27278 0.943444
Q2G081   6 0.444444 -1.27278 0.943444
Q2FV45   4 0.296296 -1.27278 0.943444
Q2FX02   5 0.37037 -1.27278 0.943444
P0A0Q4   18 1.33333 0.903563 0.161558
Q2G0L9   9 0.666667 -1.27278 0.943444
Q2FY04   6 0.444444 -1.27278 0.943444
Q2FV48   17 1.25926 0.903563 0.161558
Q2FW64   7 0.518519 -1.27278 0.943444
Q2FX63   14 1.03704 0.903563 0.161558
Q2G1T3   4 0.296296 -1.27278 0.943444
Q2G0K9   0 0 -1.27278 0.943444
Q2FZ00   28 2.07407 3.07991 0.0107511
Q2FVL9   0 0 -1.27278 0.943444
Q2FW33   10 0.740741 -1.27278 0.943444
Q2FWT9   2 0.148148 -1.27278 0.943444
Q2FZF7   5 0.37037 -1.27278 0.943444
Q2FWL1   7 0.518519 -1.27278 0.943444
Q2FYS7   2 0.148148 -1.27278 0.943444
Q2FZX3   4 0.296296 -1.27278 0.943444
Q2FXR0   21 1.55556 0.903563 0.161558
Q2G2I9   2 0.148148 -1.27278 0.943444
Q2FWN1   12 0.888889 -1.27278 0.943444
Q2G297   29 2.14815 3.07991 0.0107511
Q2FVA0   26 1.92593 0.903563 0.161558
Q2FXX0   0 0 -1.27278 0.943444
Q2G2P4   10 0.740741 -1.27278 0.943444
Q2G0P8   15 1.11111 0.903563 0.161558
Q2FVN3   12 0.888889 -1.27278 0.943444
Q2FXK7   10 0.740741 -1.27278 0.943444
Q2FZF8   2 0.148148 -1.27278 0.943444
Q2FWR0   4 0.296296 -1.27278 0.943444
Q2FXL2   37 2.74074 3.07991 0.0107511
Q2FWA9   20 1.48148 0.903563 0.161558
Q2G282   9 0.666667 -1.27278 0.943444
Q9RQQ0   22 1.62963 0.903563 0.161558
Q2FXD7   10 0.740741 -1.27278 0.943444
Q2FUY4   12 0.888889 -1.27278 0.943444
Q2G2W4   21 1.55556 0.903563 0.161558
Q2FZF5   14 1.03704 0.903563 0.161558
Q2FY42   0 0 -1.27278 0.943444
Q2FUS3   12 0.888889 -1.27278 0.943444
Q2G2E7   32 2.37037 3.07991 0.0107511
Q2G0S6   2 0.148148 -1.27278 0.943444
Q2G0C2   26 1.92593 0.903563 0.161558
Q2FWF8   7 0.518519 -1.27278 0.943444
Q2G000   14 1.03704 0.903563 0.161558
Q2FWX2   3 0.222222 -1.27278 0.943444
Q2FZS2   2 0.148148 -1.27278 0.943444
Q2FW16   0 0 -1.27278 0.943444
Q2FZI2   22 1.62963 0.903563 0.161558
Q2G1Q5   14 1.03704 0.903563 0.161558
Q2G1A5   13 0.962963 -1.27278 0.943444
Q2G0P7   17 1.25926 0.903563 0.161558
Q2FWV3   0 0 -1.27278 0.943444
Q2FW51   2 0.148148 -1.27278 0.943444
Q2FVI4   6 0.444444 -1.27278 0.943444
Q2FVN7   4 0.296296 -1.27278 0.943444
Q2FWP9   2 0.148148 -1.27278 0.943444
Q2FXT2   9 0.666667 -1.27278 0.943444
P0A0F4   11 0.814815 -1.27278 0.943444
Q2G126   7 0.518519 -1.27278 0.943444
Q2FW82   22 1.62963 0.903563 0.161558
Q2FY44   8 0.592593 -1.27278 0.943444
Q2G0N9   11 0.814815 -1.27278 0.943444
Q2G0Z9   13 0.962963 -1.27278 0.943444
Q2FV81   7 0.518519 -1.27278 0.943444
Q2FYC4   6 0.444444 -1.27278 0.943444
Q2G178   8 0.592593 -1.27278 0.943444
Q2G079   9 0.666667 -1.27278 0.943444
Q2G2B7   11 0.814815 -1.27278 0.943444
Q2FVF5   7 0.518519 -1.27278 0.943444
Q2G2W2   13 0.962963 -1.27278 0.943444
Q2G1I2   8 0.592593 -1.27278 0.943444
Q2G245   6 0.444444 -1.27278 0.943444
Q2G1H7   13 0.928571 -1.27278 0.943444
Q2FWF1   2 0.142857 -1.27278 0.943444
Q2FZZ9   14 1 0.903563 0.161558
Q2G1W3   5 0.357143 -1.27278 0.943444
Q2G204   11 0.785714 -1.27278 0.943444
Q2G1H1   10 0.714286 -1.27278 0.943444
Q2FXK3   5 0.357143 -1.27278 0.943444
Q2G2H8   12 0.857143 -1.27278 0.943444
Q2FZP9   6 0.428571 -1.27278 0.943444
Q2FWI2   7 0.5 -1.27278 0.943444
Q2FYZ6   36 2.57143 3.07991 0.0107511
Q2FXS1   34 2.42857 3.07991 0.0107511
Q2G200   6 0.428571 -1.27278 0.943444
Q2G2L5   24 1.71429 0.903563 0.161558
Q2FY73   9 0.642857 -1.27278 0.943444
Q2G177   26 1.85714 0.903563 0.161558
Q2G2F9   19 1.35714 0.903563 0.161558
Q2FV27   4 0.285714 -1.27278 0.943444
Q2FZ56   9 0.642857 -1.27278 0.943444
Q2FVF3   22 1.57143 0.903563 0.161558
Q2G0B6   11 0.785714 -1.27278 0.943444
Q2G2S5   12 0.857143 -1.27278 0.943444
Q2FW68   6 0.428571 -1.27278 0.943444
Q2FWX7   4 0.285714 -1.27278 0.943444
Q2FWB6   16 1.14286 0.903563 0.161558
Q2FXA9   4 0.285714 -1.27278 0.943444
Q2FXP3   11 0.785714 -1.27278 0.943444
Q2FUX5   9 0.642857 -1.27278 0.943444
Q2FZZ4   7 0.5 -1.27278 0.943444
Q2FX98   16 1.14286 0.903563 0.161558
Q2FV23   2 0.142857 -1.27278 0.943444
Q2FUR1   10 0.714286 -1.27278 0.943444
Q2FY49   10 0.714286 -1.27278 0.943444
Q2G017   0 0 -1.27278 0.943444
Q2G2K9   26 1.85714 0.903563 0.161558
Q2G2N9   10 0.714286 -1.27278 0.943444
Q2G0E9   36 2.57143 3.07991 0.0107511
Q2FY19   7 0.5 -1.27278 0.943444
Q2G1E3   10 0.714286 -1.27278 0.943444
Q2FW17   0 0 -1.27278 0.943444
Q2FWK9   9 0.642857 -1.27278 0.943444
Q2G2Q6   8 0.571429 -1.27278 0.943444
Q2G2Q5   13 0.928571 -1.27278 0.943444
Q2G1U9   7 0.5 -1.27278 0.943444
Q2G299   7 0.5 -1.27278 0.943444
Q2FX75   0 0 -1.27278 0.943444
Q2G058   7 0.5 -1.27278 0.943444
Q2G0E3   2 0.142857 -1.27278 0.943444
Q2FYK0   25 1.78571 0.903563 0.161558
Q2G2K6   0 0 -1.27278 0.943444
Q2FYN0   0 0 -1.27278 0.943444
Q2FVK7   16 1.14286 0.903563 0.161558
Q2FX15   5 0.357143 -1.27278 0.943444
Q2FVN9   18 1.28571 0.903563 0.161558
Q2FWX0   27 1.92857 0.903563 0.161558
Q2G143   10 0.714286 -1.27278 0.943444
Q2G0C7   2 0.142857 -1.27278 0.943444
Q2G0K6   13 0.928571 -1.27278 0.943444
Q2FZZ1   25 1.78571 0.903563 0.161558
Q2FV13   5 0.357143 -1.27278 0.943444
Q2G128   21 1.5 0.903563 0.161558
Q2FXU2   2 0.142857 -1.27278 0.943444
Q2G2R4   11 0.785714 -1.27278 0.943444
Q2FXM1   16 1.14286 0.903563 0.161558
Q8KQR1   0 0 -1.27278 0.943444
Q2G2Q9   8 0.571429 -1.27278 0.943444
Q2FVG9   20 1.42857 0.903563 0.161558
Q2FV56   15 1.07143 0.903563 0.161558
Q2FWG7   26 1.7931 0.903563 0.161558
Q2G0T1   18 1.24138 0.903563 0.161558
Q2FXB9   32 2.2069 3.07991 0.0107511
Q2FZP3   19 1.31034 0.903563 0.161558
Q2FZQ2   25 1.72414 0.903563 0.161558
Q2FXS4   7 0.482759 -1.27278 0.943444
Q2FZ21   12 0.827586 -1.27278 0.943444
Q2G2X2   9 0.62069 -1.27278 0.943444
Q2FZF6   11 0.758621 -1.27278 0.943444
Q2FYA0   4 0.275862 -1.27278 0.943444
Q2G2A9   26 1.7931 0.903563 0.161558
Q2FYB9   6 0.413793 -1.27278 0.943444
Q2FYI4   16 1.10345 0.903563 0.161558
Q2FYL4   7 0.482759 -1.27278 0.943444
Q2G1T0   37 2.55172 3.07991 0.0107511
Q2FXW7   6 0.413793 -1.27278 0.943444
Q2FZA1   8 0.551724 -1.27278 0.943444
Q2FY76   9 0.62069 -1.27278 0.943444
Q2FZ97   7 0.482759 -1.27278 0.943444
Q2G1I4   26 1.7931 0.903563 0.161558
Q2FYQ6   22 1.51724 0.903563 0.161558
Q2FXL6   10 0.689655 -1.27278 0.943444
Q2G2G6   12 0.827586 -1.27278 0.943444
Q2FVH1   24 1.65517 0.903563 0.161558
Q2FYA8   4 0.275862 -1.27278 0.943444
Q2G2M5   19 1.31034 0.903563 0.161558
Q2FV99   2 0.137931 -1.27278 0.943444
Q2G105   2 0.137931 -1.27278 0.943444
Q2FW23   8 0.551724 -1.27278 0.943444
Q2G012   0 0 -1.27278 0.943444
Q2G2V5   2 0.137931 -1.27278 0.943444
Q2FW07   14 0.965517 -1.27278 0.943444
Q2G0F2   4 0.275862 -1.27278 0.943444
Q2FZC9   19 1.31034 0.903563 0.161558
Q2FXE9   26 1.7931 0.903563 0.161558
Q2FV47   6 0.413793 -1.27278 0.943444
Q2G2Q8   11 0.758621 -1.27278 0.943444
Q2FYE7   24 1.65517 0.903563 0.161558
Q2FUT3   24 1.65517 0.903563 0.161558
Q2G068   15 1.03448 0.903563 0.161558
Q2G2D3   4 0.275862 -1.27278 0.943444
Q2FYK4   12 0.827586 -1.27278 0.943444
Q2FX36   6 0.413793 -1.27278 0.943444
Q2G0A4   20 1.37931 0.903563 0.161558
Q2G080   52 3.58621 5.25625 0.000662855
Q2FUT1   25 1.72414 0.903563 0.161558
Q2FYH3   15 1.03448 0.903563 0.161558
Q2FXA7   13 0.896552 -1.27278 0.943444
Q2G2Y6   0 0 -1.27278 0.943444
Q2FY55   10 0.689655 -1.27278 0.943444
Q2FY61   4 0.275862 -1.27278 0.943444
Q2G0E2   7 0.482759 -1.27278 0.943444
Q2FVY1   10 0.689655 -1.27278 0.943444
Q2FUV1   11 0.758621 -1.27278 0.943444
Q2FUS9   0 0 -1.27278 0.943444
Q2G1A1   2 0.137931 -1.27278 0.943444
P60639   29 2 3.07991 0.0107511
Q2FZE9   0 0 -1.27278 0.943444
Q2G1I9   15 1.03448 0.903563 0.161558
Q2FWN0   16 1.10345 0.903563 0.161558
Q2FZE3   10 0.689655 -1.27278 0.943444
Q93Q23   23 1.58621 0.903563 0.161558
Q2FWE9   11 0.758621 -1.27278 0.943444
Q2FUS1   49 3.37931 5.25625 0.000662855
Q2FVM5   14 0.965517 -1.27278 0.943444
Q2G2N7   9 0.62069 -1.27278 0.943444
Q2FWG0   40 2.75862 3.07991 0.0107511
Q2FXV7   24 1.65517 0.903563 0.161558
Q2FW69   19 1.31034 0.903563 0.161558
P0A0F8   2 0.137931 -1.27278 0.943444
Q2G055   6 0.413793 -1.27278 0.943444
Q2FV37   25 1.72414 0.903563 0.161558
Q2G225   23 1.58621 0.903563 0.161558
Q2FXG2   12 0.827586 -1.27278 0.943444
Q2FY87   2 0.137931 -1.27278 0.943444
Q2FWR7   6 0.413793 -1.27278 0.943444
Q2G1U6   9 0.62069 -1.27278 0.943444
Q2G006   7 0.482759 -1.27278 0.943444
Q2G2I6   28 1.86667 0.903563 0.161558
Q2FWS1   0 0 -1.27278 0.943444
Q2FYF5   15 1 0.903563 0.161558
Q2G0F1   25 1.66667 0.903563 0.161558
Q2G0J2   18 1.2 0.903563 0.161558
Q2FXE3   13 0.866667 -1.27278 0.943444
Q2FYV8   9 0.6 -1.27278 0.943444
Q2G1X6   16 1.06667 0.903563 0.161558
Q2FUP5   18 1.2 0.903563 0.161558
Q2G1A4   49 3.26667 5.25625 0.000662855
Q2G0H9   16 1.06667 0.903563 0.161558
Q2G0M0   21 1.4 0.903563 0.161558
Q2FYK6   5 0.333333 -1.27278 0.943444
Q2G023   7 0.466667 -1.27278 0.943444
Q2G0G2   8 0.533333 -1.27278 0.943444
Q2FXC0   2 0.133333 -1.27278 0.943444
Q2FXF1   4 0.266667 -1.27278 0.943444
Q2FW00   42 2.8 3.07991 0.0107511
Q2G1E7   30 2 3.07991 0.0107511
Q2FWE7   22 1.46667 0.903563 0.161558
Q2FY32   16 1.06667 0.903563 0.161558
Q2FUU0   8 0.533333 -1.27278 0.943444
Q2FVU5   11 0.733333 -1.27278 0.943444
Q2G062   20 1.33333 0.903563 0.161558
Q2FV26   22 1.46667 0.903563 0.161558
Q2FW97   11 0.733333 -1.27278 0.943444
Q2FZY8   25 1.66667 0.903563 0.161558
Q2G277   32 2.13333 3.07991 0.0107511
Q2G0V1   22 1.46667 0.903563 0.161558
Q2FWJ3   9 0.6 -1.27278 0.943444
Q2G2J2   5 0.333333 -1.27278 0.943444
Q2FVB0   34 2.26667 3.07991 0.0107511
Q2G278   9 0.6 -1.27278 0.943444
Q2G107   2 0.133333 -1.27278 0.943444
P0A0M9   8 0.533333 -1.27278 0.943444
Q2G067   18 1.2 0.903563 0.161558
Q2FV55   6 0.4 -1.27278 0.943444
Q2G1L3   6 0.4 -1.27278 0.943444
Q2G2R0   13 0.866667 -1.27278 0.943444
Q2G2T3   4 0.266667 -1.27278 0.943444
Q2FWA8   28 1.86667 0.903563 0.161558
Q2G056   16 1.06667 0.903563 0.161558
Q2FWR1   16 1.06667 0.903563 0.161558
Q2FXP9   4 0.266667 -1.27278 0.943444
Q2FZI4   17 1.13333 0.903563 0.161558
Q2G2L7   12 0.8 -1.27278 0.943444
Q2FVG1   30 2 3.07991 0.0107511
Q2G1I7   9 0.6 -1.27278 0.943444
Q2FVB6   39 2.6 3.07991 0.0107511
Q2G001   10 0.666667 -1.27278 0.943444
Q2FUX3   2 0.133333 -1.27278 0.943444
Q2G1Q9   17 1.13333 0.903563 0.161558
Q2G2S9   14 0.933333 -1.27278 0.943444
Q2FXZ8   18 1.2 0.903563 0.161558
Q2FZI7   12 0.8 -1.27278 0.943444
Q2FUS6   10 0.666667 -1.27278 0.943444
Q2FUZ6   6 0.4 -1.27278 0.943444
Q2FYQ9   10 0.666667 -1.27278 0.943444
Q2FYS8   8 0.533333 -1.27278 0.943444
Q2FYS6   36 2.4 3.07991 0.0107511
Q2FZG6   6 0.4 -1.27278 0.943444
Q2G1L9   25 1.66667 0.903563 0.161558
Q2FXT3   15 1 0.903563 0.161558
Q2FZN9   5 0.333333 -1.27278 0.943444
Q2FW20   5 0.333333 -1.27278 0.943444
Q2G0H3   11 0.733333 -1.27278 0.943444
Q2FV98   7 0.466667 -1.27278 0.943444
Q2FXR7   20 1.33333 0.903563 0.161558
Q2G1T4   9 0.6 -1.27278 0.943444
Q2FW38   10 0.666667 -1.27278 0.943444
Q2G2P6   31 2.06667 3.07991 0.0107511
Q2FVL7   19 1.26667 0.903563 0.161558
Q2FVY2   8 0.533333 -1.27278 0.943444
Q2FYZ0   6 0.4 -1.27278 0.943444
Q2FYW2   35 2.33333 3.07991 0.0107511
P60643   34 2.26667 3.07991 0.0107511
Q2G265   5 0.333333 -1.27278 0.943444
Q2FV42   28 1.86667 0.903563 0.161558
Q2FXN0   15 1 0.903563 0.161558
Q2G2D9   44 2.93333 3.07991 0.0107511
Q2FV75   10 0.666667 -1.27278 0.943444
Q2FYE0   31 2.06667 3.07991 0.0107511
Q2FX03   25 1.66667 0.903563 0.161558
Q2FX89   11 0.733333 -1.27278 0.943444
Q2FX43   0 0 -1.27278 0.943444
Q2FV69   21 1.35484 0.903563 0.161558
P72360   29 1.87097 0.903563 0.161558
Q2FVQ1   10 0.645161 -1.27278 0.943444
Q2FYG7   18 1.16129 0.903563 0.161558
Q2G1J8   35 2.25806 3.07991 0.0107511
Q2FW77   34 2.19355 3.07991 0.0107511
Q2FWI4   9 0.580645 -1.27278 0.943444
Q2FX62   4 0.258065 -1.27278 0.943444
Q2G0U6   12 0.774194 -1.27278 0.943444
Q2G0P2   5 0.322581 -1.27278 0.943444
Q2G0B8   12 0.774194 -1.27278 0.943444
Q2FVL3   27 1.74194 0.903563 0.161558
Q2G1K8   11 0.709677 -1.27278 0.943444
Q2G2R9   13 0.83871 -1.27278 0.943444
Q2G2I3   30 1.93548 0.903563 0.161558
Q2FY56   21 1.35484 0.903563 0.161558
Q2G0B1   20 1.29032 0.903563 0.161558
Q2G1T1   11 0.709677 -1.27278 0.943444
Q2FVX5   29 1.87097 0.903563 0.161558
Q2G0H8   15 0.967742 -1.27278 0.943444
Q2FVT3   4 0.258065 -1.27278 0.943444
Q2FWF6   5 0.322581 -1.27278 0.943444
Q2FWZ6   14 0.903226 -1.27278 0.943444
Q2FZ77   8 0.516129 -1.27278 0.943444
Q2G0H0   13 0.83871 -1.27278 0.943444
Q2G2G7   11 0.709677 -1.27278 0.943444
Q2G117   7 0.451613 -1.27278 0.943444
Q2FXG9   22 1.41935 0.903563 0.161558
Q2FWE4   8 0.516129 -1.27278 0.943444
Q2FUS0   16 1.03226 0.903563 0.161558
Q2FWR3   23 1.48387 0.903563 0.161558
Q2FYA9   0 0 -1.27278 0.943444
Q2G0Y5   16 1.03226 0.903563 0.161558
Q2FZZ8   10 0.645161 -1.27278 0.943444
Q2G1Z6   26 1.67742 0.903563 0.161558
Q2FX53   24 1.54839 0.903563 0.161558
Q2FZC4   2 0.129032 -1.27278 0.943444
Q2FUS5   27 1.74194 0.903563 0.161558
Q2G1R0   47 3.03226 5.25625 0.000662855
Q2G0D5   39 2.51613 3.07991 0.0107511
Q2FY18   36 2.32258 3.07991 0.0107511
Q2FYH8   25 1.6129 0.903563 0.161558
Q2G1F2   14 0.903226 -1.27278 0.943444
Q2G0Q5   8 0.516129 -1.27278 0.943444
Q2FVR2   6 0.387097 -1.27278 0.943444
Q2FZE7   2 0.129032 -1.27278 0.943444
Q2G0I0   14 0.903226 -1.27278 0.943444
Q2G0R1   6 0.387097 -1.27278 0.943444
Q2G0L7   9 0.580645 -1.27278 0.943444
Q2FWI1   15 0.967742 -1.27278 0.943444
Q2G0F7   25 1.6129 0.903563 0.161558
Q2FXY3   19 1.22581 0.903563 0.161558
P0A084   13 0.83871 -1.27278 0.943444
Q2G0G5   17 1.09677 0.903563 0.161558
Q2FZE5   32 2.06452 3.07991 0.0107511
Q2G0A2   53 3.41935 5.25625 0.000662855
Q2FVE8   32 2.06452 3.07991 0.0107511
Q2G2M8   6 0.387097 -1.27278 0.943444
Q2FYH7   17 1.09677 0.903563 0.161558
Q2FVR8   12 0.774194 -1.27278 0.943444
Q2FZU9   7 0.451613 -1.27278 0.943444
Q2FYX7   11 0.709677 -1.27278 0.943444
Q2G280   12 0.774194 -1.27278 0.943444
Q2FVG5   11 0.709677 -1.27278 0.943444
Q2FWX1   20 1.29032 0.903563 0.161558
Q2FVB3   37 2.3871 3.07991 0.0107511
Q2G2A1   12 0.774194 -1.27278 0.943444
Q2G1W7   0 0 -1.27278 0.943444
Q2FW36   23 1.48387 0.903563 0.161558
P31337   15 0.967742 -1.27278 0.943444
Q2FXB8   36 2.32258 3.07991 0.0107511
Q2G2F3   9 0.580645 -1.27278 0.943444
Q2FYM7   12 0.774194 -1.27278 0.943444
Q2FYB2   2 0.129032 -1.27278 0.943444
Q2G2E2   25 1.5625 0.903563 0.161558
Q2G2G9   25 1.5625 0.903563 0.161558
Q2FVC5   3 0.1875 -1.27278 0.943444
Q2G0T3   13 0.8125 -1.27278 0.943444
Q2G074   33 2.0625 3.07991 0.0107511
Q2G016   9 0.5625 -1.27278 0.943444
Q2G0G4   8 0.5 -1.27278 0.943444
Q2G2K1   2 0.125 -1.27278 0.943444
Q2FXE1   20 1.25 0.903563 0.161558
Q2FWD2   13 0.8125 -1.27278 0.943444
Q2G1Q0   6 0.375 -1.27278 0.943444
Q2G073   39 2.4375 3.07991 0.0107511
Q2G1T7   21 1.3125 0.903563 0.161558
Q2FVI3   11 0.6875 -1.27278 0.943444
Q2FZ93   48 3 5.25625 0.000662855
Q2FVQ7   4 0.25 -1.27278 0.943444
Q2G2B9   40 2.5 3.07991 0.0107511
Q2FZN5   29 1.8125 0.903563 0.161558
Q2FY72   6 0.375 -1.27278 0.943444
Q2G0A0   8 0.5 -1.27278 0.943444
Q2FZQ8   28 1.75 0.903563 0.161558
Q2FXP1   20 1.25 0.903563 0.161558
P0A0B7   6 0.375 -1.27278 0.943444
Q2FYW0   23 1.4375 0.903563 0.161558
Q2G230   24 1.5 0.903563 0.161558
Q2G0H5   14 0.875 -1.27278 0.943444
Q2G0B7   15 0.9375 -1.27278 0.943444
Q2G131   26 1.625 0.903563 0.161558
Q2G0Y4   10 0.625 -1.27278 0.943444
Q2G2L0   20 1.25 0.903563 0.161558
Q2G101   16 1 0.903563 0.161558
Q2G036   16 1 0.903563 0.161558
Q2FXN3   40 2.5 3.07991 0.0107511
Q2FWY2   15 0.9375 -1.27278 0.943444
Q2FXK6   19 1.1875 0.903563 0.161558
Q2G2Y3   5 0.3125 -1.27278 0.943444
Q2G1P8   8 0.5 -1.27278 0.943444
Q2G0N7   13 0.8125 -1.27278 0.943444
Q2FW43   10 0.625 -1.27278 0.943444
Q2G2N4   29 1.8125 0.903563 0.161558
Q2FW59   8 0.5 -1.27278 0.943444
Q2G1V0   30 1.875 0.903563 0.161558
Q2G010   12 0.75 -1.27278 0.943444
Q2FWJ4   20 1.25 0.903563 0.161558
Q2FUR3   13 0.8125 -1.27278 0.943444
Q2FXE4   15 0.9375 -1.27278 0.943444
Q2FY36   9 0.5625 -1.27278 0.943444
Q2G1Q7   5 0.3125 -1.27278 0.943444
Q2FX09   19 1.1875 0.903563 0.161558
Q2G0Z1   13 0.8125 -1.27278 0.943444
Q2FWJ1   14 0.875 -1.27278 0.943444
Q2FUT4   9 0.5625 -1.27278 0.943444
Q2FYI1   9 0.5625 -1.27278 0.943444
Q2FXQ8   9 0.5625 -1.27278 0.943444
Q2FUZ0   12 0.75 -1.27278 0.943444
P0A086   17 1.0625 0.903563 0.161558
Q2FZM0   36 2.25 3.07991 0.0107511
Q2FXL3   7 0.4375 -1.27278 0.943444
Q2G2K7   34 2.125 3.07991 0.0107511
Q2FVL1   40 2.5 3.07991 0.0107511
Q2FW21   2 0.125 -1.27278 0.943444
Q2G201   8 0.5 -1.27278 0.943444
Q2FVV6   10 0.625 -1.27278 0.943444
Q2FV03   9 0.5625 -1.27278 0.943444
Q2G2T2   37 2.3125 3.07991 0.0107511
Q2FZ44   2 0.125 -1.27278 0.943444
Q2G1N7   18 1.125 0.903563 0.161558
Q2G172   32 2 3.07991 0.0107511
Q2G208   23 1.4375 0.903563 0.161558
Q2FZR7   28 1.75 0.903563 0.161558
Q2G2K2   0 0 -1.27278 0.943444
Q2FVA4   13 0.8125 -1.27278 0.943444
Q2G0F5   39 2.4375 3.07991 0.0107511
Q2G0X0   6 0.375 -1.27278 0.943444
Q2FXU0   7 0.4375 -1.27278 0.943444
Q2FXX9   15 0.9375 -1.27278 0.943444
Q2G2K8   2 0.125 -1.27278 0.943444
Q2G0X1   6 0.363636 -1.27278 0.943444
Q2FXI8   2 0.121212 -1.27278 0.943444
Q2G0L1   10 0.606061 -1.27278 0.943444
Q2FX07   7 0.424242 -1.27278 0.943444
Q2G139   5 0.30303 -1.27278 0.943444
Q2FUV5   13 0.787879 -1.27278 0.943444
Q2FVD0   4 0.242424 -1.27278 0.943444
Q2FX10   24 1.45455 0.903563 0.161558
Q2G1W5   9 0.545455 -1.27278 0.943444
Q2G1Y7   6 0.363636 -1.27278 0.943444
Q2G190   9 0.545455 -1.27278 0.943444
Q2FV59   41 2.48485 3.07991 0.0107511
Q2FZS3   2 0.121212 -1.27278 0.943444
Q2FX90   12 0.727273 -1.27278 0.943444
Q2FW85   51 3.09091 5.25625 0.000662855
Q2FZ65   17 1.0303 0.903563 0.161558
Q2FXJ7   17 1.0303 0.903563 0.161558
Q2FVW2   21 1.27273 0.903563 0.161558
Q2G0H4   16 0.969697 -1.27278 0.943444
Q2FVV4   30 1.81818 0.903563 0.161558
Q2FUR9   38 2.30303 3.07991 0.0107511
Q2FW06   2 0.121212 -1.27278 0.943444
Q2FY84   17 1.0303 0.903563 0.161558
Q2G132   11 0.666667 -1.27278 0.943444
Q2G0C9   5 0.30303 -1.27278 0.943444
Q2G2N1   22 1.33333 0.903563 0.161558
Q2FVF2   41 2.48485 3.07991 0.0107511
Q2FZ30   31 1.87879 0.903563 0.161558
Q2FXX8   12 0.727273 -1.27278 0.943444
Q2FZX6   34 2.06061 3.07991 0.0107511
Q2G1Z2   36 2.18182 3.07991 0.0107511
Q2G0G7   15 0.909091 -1.27278 0.943444
Q2FV53   7 0.424242 -1.27278 0.943444
Q2FV28   22 1.33333 0.903563 0.161558
Q2G097   8 0.484848 -1.27278 0.943444
Q2FZC5   9 0.545455 -1.27278 0.943444
Q2FY77   20 1.21212 0.903563 0.161558
Q2FVA9   9 0.545455 -1.27278 0.943444
Q2G2W5   0 0 -1.27278 0.943444
Q2FX97   21 1.27273 0.903563 0.161558
Q2G1F3   6 0.363636 -1.27278 0.943444
Q2FYU1   4 0.242424 -1.27278 0.943444
Q2FUP6   22 1.33333 0.903563 0.161558
Q2G2U7   30 1.81818 0.903563 0.161558
Q2FY09   13 0.787879 -1.27278 0.943444
Q2G1J6   22 1.33333 0.903563 0.161558
Q2G059   7 0.424242 -1.27278 0.943444
Q2FVK5   19 1.15152 0.903563 0.161558
Q2G0H7   11 0.666667 -1.27278 0.943444
Q2FWN2   30 1.81818 0.903563 0.161558
Q2FYV7   13 0.787879 -1.27278 0.943444
Q2G236   27 1.63636 0.903563 0.161558
Q2FZR6   38 2.30303 3.07991 0.0107511
Q2G1P9   8 0.484848 -1.27278 0.943444
Q2G0R9   13 0.787879 -1.27278 0.943444
Q2FUZ9   15 0.909091 -1.27278 0.943444
Q2FVP2   12 0.727273 -1.27278 0.943444
Q2FXC8   6 0.363636 -1.27278 0.943444
Q2FVC4   5 0.30303 -1.27278 0.943444
Q2FZ29   9 0.545455 -1.27278 0.943444
Q2FYR8   7 0.411765 -1.27278 0.943444
Q2FY23   10 0.588235 -1.27278 0.943444
Q2G0D4   14 0.823529 -1.27278 0.943444
Q2FZ38   20 1.17647 0.903563 0.161558
Q2FXH1   51 3 5.25625 0.000662855
Q2FXZ9   24 1.41176 0.903563 0.161558
Q2G1V3   29 1.70588 0.903563 0.161558
Q2FVZ0   45 2.64706 3.07991 0.0107511
Q2FV95   43 2.52941 3.07991 0.0107511
Q2G196   21 1.23529 0.903563 0.161558
Q2FZ61   9 0.529412 -1.27278 0.943444
Q2FW27   20 1.17647 0.903563 0.161558
Q2FWH2   41 2.41176 3.07991 0.0107511
Q2FZQ9   35 2.05882 3.07991 0.0107511
Q2FWQ9   23 1.35294 0.903563 0.161558
Q2G1N5   42 2.47059 3.07991 0.0107511
Q2FZP8   39 2.29412 3.07991 0.0107511
Q2FXC2   8 0.470588 -1.27278 0.943444
Q2G0X9   2 0.117647 -1.27278 0.943444
Q2FX08   12 0.705882 -1.27278 0.943444
Q2FUV2   20 1.17647 0.903563 0.161558
Q2FZT8   4 0.235294 -1.27278 0.943444
Q2G2N2   27 1.58824 0.903563 0.161558
Q2G0M1   24 1.41176 0.903563 0.161558
Q2FVX8   15 0.882353 -1.27278 0.943444
Q2G220   14 0.823529 -1.27278 0.943444
Q2FW37   10 0.588235 -1.27278 0.943444
Q2G203   27 1.58824 0.903563 0.161558
Q2FY89   11 0.647059 -1.27278 0.943444
Q2G1K7   20 1.17647 0.903563 0.161558
Q2G013   35 2.05882 3.07991 0.0107511
Q2FV91   49 2.88235 3.07991 0.0107511
Q2FW92   17 1 0.903563 0.161558
Q2G1U5   12 0.705882 -1.27278 0.943444
Q2G2A6   7 0.411765 -1.27278 0.943444
Q2G0G9   11 0.647059 -1.27278 0.943444
P0A088   0 0 -1.27278 0.943444
Q2G0B4   42 2.47059 3.07991 0.0107511
Q2G0X7   3 0.176471 -1.27278 0.943444
Q2G0S0   6 0.352941 -1.27278 0.943444
Q2FW12   10 0.588235 -1.27278 0.943444
Q2G0J7   17 1 0.903563 0.161558
Q2FW76   42 2.47059 3.07991 0.0107511
Q2G1Z7   13 0.764706 -1.27278 0.943444
Q2G2S1   24 1.41176 0.903563 0.161558
Q2G1B1   12 0.705882 -1.27278 0.943444
Q2FVP3   32 1.88235 0.903563 0.161558
Q2G1V1   13 0.764706 -1.27278 0.943444
Q2G1H8   10 0.588235 -1.27278 0.943444
Q2G149   16 0.941176 -1.27278 0.943444
Q2FXC7   5 0.294118 -1.27278 0.943444
Q2G019   6 0.352941 -1.27278 0.943444
Q2FWL6   14 0.823529 -1.27278 0.943444
Q2G199   52 3.05882 5.25625 0.000662855
Q2FY41   0 0 -1.27278 0.943444
Q2FX33   19 1.11765 0.903563 0.161558
Q2G181   9 0.529412 -1.27278 0.943444
Q2FVT1   41 2.41176 3.07991 0.0107511
Q2G0Z5   29 1.70588 0.903563 0.161558
Q2FZC7   22 1.29412 0.903563 0.161558
Q2G1U0   19 1.11765 0.903563 0.161558
Q2FW18   12 0.705882 -1.27278 0.943444
Q2G0H1   12 0.705882 -1.27278 0.943444
Q2FX22   9 0.529412 -1.27278 0.943444
Q2G157   19 1.11765 0.903563 0.161558
Q2G2J5   20 1.17647 0.903563 0.161558
Q2FZH9   35 2.05882 3.07991 0.0107511
Q2FZA6   27 1.58824 0.903563 0.161558
Q2G1N6   36 2.11765 3.07991 0.0107511
Q2FVR4   24 1.41176 0.903563 0.161558
Q2FY13   19 1.11765 0.903563 0.161558
Q2G025   14 0.823529 -1.27278 0.943444
Q2FV36   29 1.70588 0.903563 0.161558
Q2G0W9   10 0.588235 -1.27278 0.943444
Q2G0L0   18 1.05882 0.903563 0.161558
Q2FUR2   7 0.411765 -1.27278 0.943444
Q2FVJ9   10 0.588235 -1.27278 0.943444
Q2G1S8   6 0.342857 -1.27278 0.943444
Q2FVJ5   20 1.14286 0.903563 0.161558
Q2FZ39   21 1.2 0.903563 0.161558
Q2FWP6   15 0.857143 -1.27278 0.943444
Q2FVB4   18 1.02857 0.903563 0.161558
Q2G0V7   17 0.971429 -1.27278 0.943444
Q2FUV4   6 0.342857 -1.27278 0.943444
Q2FYG5   16 0.914286 -1.27278 0.943444
Q2FW71   47 2.68571 3.07991 0.0107511
Q2FZB1   4 0.228571 -1.27278 0.943444
Q2G0Y9   11 0.628571 -1.27278 0.943444
Q2G0X4   5 0.285714 -1.27278 0.943444
Q2FZL2   5 0.285714 -1.27278 0.943444
Q2FVS1   6 0.342857 -1.27278 0.943444
Q2G099   11 0.628571 -1.27278 0.943444
Q2FZN0   12 0.685714 -1.27278 0.943444
Q2FZ50   24 1.37143 0.903563 0.161558
Q2G0X8   4 0.228571 -1.27278 0.943444
Q2G167   15 0.857143 -1.27278 0.943444
Q2G086   16 0.914286 -1.27278 0.943444
Q2G0D0   17 0.971429 -1.27278 0.943444
Q2FWG3   19 1.08571 0.903563 0.161558
Q2G228   15 0.857143 -1.27278 0.943444
Q2FWW8   31 1.77143 0.903563 0.161558
Q2FYL0   2 0.114286 -1.27278 0.943444
Q2FXX2   17 0.971429 -1.27278 0.943444
Q2G0C4   53 3.02857 5.25625 0.000662855
Q2FZA2   21 1.2 0.903563 0.161558
Q2FWL0   12 0.685714 -1.27278 0.943444
Q2FUY9   20 1.14286 0.903563 0.161558
Q2G0T8   14 0.8 -1.27278 0.943444
Q2FWK0   14 0.8 -1.27278 0.943444
Q2G0D9   20 1.14286 0.903563 0.161558
Q2FZF3   5 0.285714 -1.27278 0.943444
Q2FZ17   14 0.8 -1.27278 0.943444
Q2G0T6   7 0.4 -1.27278 0.943444
Q2G140   44 2.51429 3.07991 0.0107511
Q2G2F2   29 1.65714 0.903563 0.161558
Q2FXG0   9 0.514286 -1.27278 0.943444
Q2FWR4   18 1.02857 0.903563 0.161558
Q2G195   26 1.48571 0.903563 0.161558
Q2FVY4   16 0.914286 -1.27278 0.943444
Q2G1I6   19 1.08571 0.903563 0.161558
Q2FVD5   22 1.25714 0.903563 0.161558
Q2FZM1   15 0.857143 -1.27278 0.943444
Q2FVG0   17 0.971429 -1.27278 0.943444
Q2FZM7   9 0.514286 -1.27278 0.943444
Q2FZB2   3 0.171429 -1.27278 0.943444
Q2G287   24 1.37143 0.903563 0.161558
Q2FWG4   27 1.54286 0.903563 0.161558
Q2G2B3   45 2.57143 3.07991 0.0107511
Q2FY48   32 1.82857 0.903563 0.161558
Q9ZNI1   10 0.571429 -1.27278 0.943444
Q2FV94   13 0.742857 -1.27278 0.943444
Q2G2X5   28 1.6 0.903563 0.161558
Q2FVX6   15 0.857143 -1.27278 0.943444
Q2G060   41 2.34286 3.07991 0.0107511
Q2FVG2   49 2.8 3.07991 0.0107511
Q2G1Q1   9 0.514286 -1.27278 0.943444
Q2G1F1   6 0.342857 -1.27278 0.943444
Q2FXC5   5 0.285714 -1.27278 0.943444
Q2G2B0   27 1.54286 0.903563 0.161558
Q2FXR6   55 3.14286 5.25625 0.000662855
Q2FXE0   17 0.971429 -1.27278 0.943444
Q2FUY3   20 1.14286 0.903563 0.161558
Q2G1S6   3 0.171429 -1.27278 0.943444
Q2FVE9   47 2.68571 3.07991 0.0107511
Q2FVU7   20 1.14286 0.903563 0.161558
Q2FVM7   28 1.6 0.903563 0.161558
Q2FVU6   61 3.48571 5.25625 0.000662855
Q2FVA1   19 1.08571 0.903563 0.161558
Q2FWB8   21 1.2 0.903563 0.161558
Q2FYR5   14 0.8 -1.27278 0.943444
Q2G261   21 1.2 0.903563 0.161558
Q2G264   25 1.42857 0.903563 0.161558
Q2G0U4   21 1.2 0.903563 0.161558
Q2G226   50 2.85714 3.07991 0.0107511
Q2FZT7   6 0.342857 -1.27278 0.943444
Q2FXJ4   29 1.65714 0.903563 0.161558
Q2G047   20 1.14286 0.903563 0.161558
Q2FWD9   6 0.342857 -1.27278 0.943444
Q2FZH2   31 1.77143 0.903563 0.161558
Q2G044   27 1.54286 0.903563 0.161558
Q2FVZ8   53 3.02857 5.25625 0.000662855
Q2G1C5   36 2.05714 3.07991 0.0107511
Q2G1Z1   38 2.17143 3.07991 0.0107511
Q2G135   12 0.685714 -1.27278 0.943444
Q2FVE5   15 0.857143 -1.27278 0.943444
Q2FZ70   18 1.02857 0.903563 0.161558
Q2G2A0   15 0.857143 -1.27278 0.943444
Q2G224   19 1.05556 0.903563 0.161558
P0A0K3   14 0.777778 -1.27278 0.943444
Q2G1A8   20 1.11111 0.903563 0.161558
Q2G1P5   56 3.11111 5.25625 0.000662855
Q2FV93   45 2.5 3.07991 0.0107511
Q2FXC4   6 0.333333 -1.27278 0.943444
Q2FY74   36 2 3.07991 0.0107511
Q2G1M1   22 1.22222 0.903563 0.161558
Q9EZ11   13 0.722222 -1.27278 0.943444
Q2FZB3   4 0.222222 -1.27278 0.943444
Q2G1V2   18 1 0.903563 0.161558
Q2FVM8   23 1.27778 0.903563 0.161558
Q2FVR1   15 0.833333 -1.27278 0.943444
Q2FXC3   6 0.333333 -1.27278 0.943444
Q2FUV6   6 0.333333 -1.27278 0.943444
Q2G1D7   17 0.944444 -1.27278 0.943444
Q2FXR2   15 0.833333 -1.27278 0.943444
Q2FW83   54 3 5.25625 0.000662855
Q2G2X7   3 0.166667 -1.27278 0.943444
Q2FVM4   23 1.27778 0.903563 0.161558
P0A0J3   20 1.11111 0.903563 0.161558
Q2G2L8   15 0.833333 -1.27278 0.943444
Q2FZ27   16 0.888889 -1.27278 0.943444
Q2FZ53   30 1.66667 0.903563 0.161558
Q2G154   21 1.16667 0.903563 0.161558
Q2FZS4   51 2.83333 3.07991 0.0107511
Q2FYQ5   34 1.88889 0.903563 0.161558
Q2FZL6   18 1 0.903563 0.161558
Q2FWB9   19 1.05556 0.903563 0.161558
Q2FUQ4   25 1.38889 0.903563 0.161558
Q2G293   18 1 0.903563 0.161558
Q2FZS5   14 0.777778 -1.27278 0.943444
Q2FYP9   37 2.05556 3.07991 0.0107511
Q2G0K7   21 1.16667 0.903563 0.161558
Q2FVV2   28 1.55556 0.903563 0.161558
Q2FVN0   30 1.66667 0.903563 0.161558
Q2FX00   16 0.888889 -1.27278 0.943444
Q2G1I0   46 2.55556 3.07991 0.0107511
Q2FXI2   21 1.16667 0.903563 0.161558
Q2G2X1   28 1.55556 0.903563 0.161558
Q2FYG6   33 1.83333 0.903563 0.161558
Q2FXH0   22 1.22222 0.903563 0.161558
Q2FXU7   22 1.22222 0.903563 0.161558
Q2G170   24 1.33333 0.903563 0.161558
Q2FVQ9   18 1 0.903563 0.161558
Q2FWV2   4 0.222222 -1.27278 0.943444
Q2FVI5   55 3.05556 5.25625 0.000662855
Q2FUW0   9 0.5 -1.27278 0.943444
Q2FXB7   19 1.05556 0.903563 0.161558
Q2G0J8   21 1.16667 0.903563 0.161558
Q2FXB5   18 1 0.903563 0.161558
Q2FYE9   29 1.61111 0.903563 0.161558
Q2FVE2   18 1 0.903563 0.161558
Q2G2V6   23 1.27778 0.903563 0.161558
O08387   36 2 3.07991 0.0107511
Q2FZ14   21 1.16667 0.903563 0.161558
Q2FXW3   18 1 0.903563 0.161558
Q2FYQ8   18 1 0.903563 0.161558
Q2G2D6   16 0.888889 -1.27278 0.943444
Q2G2T7   24 1.33333 0.903563 0.161558
Q2FYP8   33 1.83333 0.903563 0.161558
Q2FZ25   13 0.722222 -1.27278 0.943444
Q2FY65   17 0.944444 -1.27278 0.943444
Q2G2T1   26 1.44444 0.903563 0.161558
Q2G1N0   50 2.77778 3.07991 0.0107511
Q2G110   29 1.61111 0.903563 0.161558
Q2G1E1   28 1.55556 0.903563 0.161558
Q2G2F1   19 1.05556 0.903563 0.161558
Q2FXE8   29 1.61111 0.903563 0.161558
Q2FZ06   10 0.555556 -1.27278 0.943444
Q2FVH2   48 2.66667 3.07991 0.0107511
Q2FYV6   15 0.833333 -1.27278 0.943444
Q2FZJ3   12 0.648649 -1.27278 0.943444
Q2G095   7 0.378378 -1.27278 0.943444
Q2G2Y0   6 0.324324 -1.27278 0.943444
Q2G2W3   20 1.08108 0.903563 0.161558
Q2FY07   21 1.13514 0.903563 0.161558
Q2FXW8   9 0.486486 -1.27278 0.943444
Q2FUR6   19 1.02703 0.903563 0.161558
Q2FVW6   38 2.05405 3.07991 0.0107511
Q2G1X0   0 0 -1.27278 0.943444
Q2G1F6   43 2.32432 3.07991 0.0107511
Q2FVK8   20 1.08108 0.903563 0.161558
Q2G158   27 1.45946 0.903563 0.161558
Q2G118   23 1.24324 0.903563 0.161558
Q2G077   40 2.16216 3.07991 0.0107511
Q2G0E0   18 0.972973 -1.27278 0.943444
Q2G263   14 0.756757 -1.27278 0.943444
Q2FUU1   11 0.594595 -1.27278 0.943444
Q2G1X7   12 0.648649 -1.27278 0.943444
Q2G1C0   19 1.02703 0.903563 0.161558
Q2FVB9   51 2.75676 3.07991 0.0107511
Q2G273   15 0.810811 -1.27278 0.943444
Q53726   15 0.810811 -1.27278 0.943444
Q2G2W9   15 0.810811 -1.27278 0.943444
Q2FZ22   18 0.972973 -1.27278 0.943444
Q2G2U1   16 0.864865 -1.27278 0.943444
Q2FXW6   14 0.756757 -1.27278 0.943444
Q2G0P9   52 2.81081 3.07991 0.0107511
Q2FYE3   16 0.864865 -1.27278 0.943444
Q2FXU3   14 0.756757 -1.27278 0.943444
Q2G052   12 0.648649 -1.27278 0.943444
Q2FZM6   26 1.40541 0.903563 0.161558
Q2FX25   16 0.864865 -1.27278 0.943444
Q2FX05   9 0.486486 -1.27278 0.943444
Q2G1P2   56 3.02703 5.25625 0.000662855
Q2G2C4   16 0.864865 -1.27278 0.943444
Q2G165   42 2.27027 3.07991 0.0107511
Q2FXK8   24 1.2973 0.903563 0.161558
Q2FWP1   9 0.486486 -1.27278 0.943444
Q2FVU1   50 2.7027 3.07991 0.0107511
Q2FZ78   9 0.486486 -1.27278 0.943444
Q2G0P0   14 0.756757 -1.27278 0.943444
Q2FXX3   39 2.10811 3.07991 0.0107511
Q2FVX2   14 0.756757 -1.27278 0.943444
Q2G0Q7   23 1.24324 0.903563 0.161558
Q2FXS6   5 0.27027 -1.27278 0.943444
Q2FUZ1   18 0.972973 -1.27278 0.943444
Q2FZ87   20 1.08108 0.903563 0.161558
Q2FXF4   29 1.56757 0.903563 0.161558
Q2G1G4   24 1.2973 0.903563 0.161558
Q2FWE6   12 0.648649 -1.27278 0.943444
Q2G2U2   7 0.378378 -1.27278 0.943444
Q2FY17   24 1.2973 0.903563 0.161558
Q2FVU3   25 1.35135 0.903563 0.161558
Q2FVK1   0 0 -1.27278 0.943444
Q2G0K5   22 1.18919 0.903563 0.161558
Q2G2X8   5 0.27027 -1.27278 0.943444
Q2FYZ7   14 0.756757 -1.27278 0.943444
Q2FWG1   20 1.08108 0.903563 0.161558
Q2G1Q6   14 0.756757 -1.27278 0.943444
Q2G2X9   7 0.378378 -1.27278 0.943444
Q2FWN9   0 0 -1.27278 0.943444
Q2FYZ2   28 1.51351 0.903563 0.161558
Q2FZJ1   11 0.594595 -1.27278 0.943444
Q2G002   16 0.864865 -1.27278 0.943444
Q2FVL4   23 1.24324 0.903563 0.161558
Q2G2M7   8 0.432432 -1.27278 0.943444
Q2FWH6   20 1.08108 0.903563 0.161558
Q2FXQ3   12 0.648649 -1.27278 0.943444
Q2G129   40 2.16216 3.07991 0.0107511
Q7BHL7   19 1.02703 0.903563 0.161558
Q2FZ71   22 1.18919 0.903563 0.161558
Q2FZ88   9 0.473684 -1.27278 0.943444
Q2FV22   23 1.21053 0.903563 0.161558
Q2FYM3   6 0.315789 -1.27278 0.943444
Q2FY06   24 1.26316 0.903563 0.161558
Q2FXB0   0 0 -1.27278 0.943444
Q2FX87   21 1.10526 0.903563 0.161558
Q2FZ33   26 1.36842 0.903563 0.161558
Q2G0J1   17 0.894737 -1.27278 0.943444
Q2FUT7   17 0.894737 -1.27278 0.943444
Q2FZH1   19 1 0.903563 0.161558
Q2FVX3   18 0.947368 -1.27278 0.943444
Q2FWC6   15 0.789474 -1.27278 0.943444
Q2FXN6   16 0.842105 -1.27278 0.943444
Q2FY79   24 1.26316 0.903563 0.161558
Q2FZ23   17 0.894737 -1.27278 0.943444
Q2FVF1   21 1.10526 0.903563 0.161558
Q2FWM5   28 1.47368 0.903563 0.161558
Q2G061   25 1.31579 0.903563 0.161558
Q2FWL7   32 1.68421 0.903563 0.161558
Q2FVK3   0 0 -1.27278 0.943444
Q2FX19   25 1.31579 0.903563 0.161558
Q2G2U6   18 0.947368 -1.27278 0.943444
Q2G1S5   4 0.210526 -1.27278 0.943444
Q2FVS9   9 0.473684 -1.27278 0.943444
Q2G1M7   22 1.15789 0.903563 0.161558
Q2FW50   12 0.631579 -1.27278 0.943444
Q2G2L1   17 0.894737 -1.27278 0.943444
Q2FWB1   21 1.10526 0.903563 0.161558
Q2FXA8   15 0.789474 -1.27278 0.943444
Q2FV20   17 0.894737 -1.27278 0.943444
Q2FUY1   13 0.684211 -1.27278 0.943444
Q2FYJ1   37 1.94737 0.903563 0.161558
Q2G043   5 0.263158 -1.27278 0.943444
Q2FZ43   21 1.10526 0.903563 0.161558
Q9KJN4   18 0.947368 -1.27278 0.943444
Q2G194   33 1.73684 0.903563 0.161558
Q2G0F0   21 1.10526 0.903563 0.161558
Q2G2G2   19 1 0.903563 0.161558
Q2G0I8   24 1.26316 0.903563 0.161558
Q2FXG5   18 0.947368 -1.27278 0.943444
Q2G2S6   26 1.36842 0.903563 0.161558
Q53700   19 1 0.903563 0.161558
Q2G0D8   17 0.894737 -1.27278 0.943444
P60430   0 0 -1.27278 0.943444
Q2FV41   23 1.21053 0.903563 0.161558
Q2FXZ5   18 0.947368 -1.27278 0.943444
Q2FZL0   43 2.26316 3.07991 0.0107511
Q2FY99   25 1.31579 0.903563 0.161558
Q2FX95   9 0.473684 -1.27278 0.943444
Q2FYR6   28 1.47368 0.903563 0.161558
Q2FUW2   38 2 3.07991 0.0107511
Q2FVL2   18 0.947368 -1.27278 0.943444
Q2G2L4   43 2.26316 3.07991 0.0107511
Q2FXB1   0 0 -1.27278 0.943444
Q2FZY7   22 1.15789 0.903563 0.161558
Q2FVN1   62 3.26316 5.25625 0.000662855
Q2G1S1   17 0.894737 -1.27278 0.943444
Q2FXK4   22 1.15789 0.903563 0.161558
Q2FXM6   20 1.05263 0.903563 0.161558
Q2FZJ6   22 1.15789 0.903563 0.161558
Q2FVT4   14 0.736842 -1.27278 0.943444
Q2FYW1   21 1.10526 0.903563 0.161558
Q2FYZ3   24 1.26316 0.903563 0.161558
Q2FXX5   6 0.315789 -1.27278 0.943444
Q2FWM4   8 0.421053 -1.27278 0.943444
Q2G2L3   25 1.31579 0.903563 0.161558
Q2FYR3   20 1.05263 0.903563 0.161558
Q2G0I9   15 0.789474 -1.27278 0.943444
Q2G0M2   20 1.05263 0.903563 0.161558
Q2G272   5 0.263158 -1.27278 0.943444
Q2FXL4   32 1.68421 0.903563 0.161558
Q2G0U9   19 1 0.903563 0.161558
Q2FVE4   5 0.263158 -1.27278 0.943444
Q2FVC6   26 1.36842 0.903563 0.161558
Q2FV19   10 0.526316 -1.27278 0.943444
Q2G0S8   21 1.10526 0.903563 0.161558
Q2G2G3   44 2.31579 3.07991 0.0107511
Q2G2X0   17 0.871795 -1.27278 0.943444
Q2G0F3   24 1.23077 0.903563 0.161558
Q2G037   19 0.974359 -1.27278 0.943444
Q2G1G6   23 1.17949 0.903563 0.161558
Q2FWP0   2 0.102564 -1.27278 0.943444
Q2FY29   9 0.461538 -1.27278 0.943444
Q2FXQ4   26 1.33333 0.903563 0.161558
Q2G0S7   12 0.615385 -1.27278 0.943444
Q2FZX7   21 1.07692 0.903563 0.161558
Q2G0E6   29 1.48718 0.903563 0.161558
Q2FY37   22 1.12821 0.903563 0.161558
Q2FYQ0   26 1.33333 0.903563 0.161558
Q2FUV3   21 1.07692 0.903563 0.161558
Q2FYV2   24 1.23077 0.903563 0.161558
Q2FVS4   33 1.69231 0.903563 0.161558
Q2G2M3   16 0.820513 -1.27278 0.943444
Q2FVM6   17 0.871795 -1.27278 0.943444
Q2G292   31 1.58974 0.903563 0.161558
Q2FXH7   9 0.461538 -1.27278 0.943444
Q2FYQ7   17 0.871795 -1.27278 0.943444
Q2FWG2   26 1.33333 0.903563 0.161558
Q2G159   18 0.923077 -1.27278 0.943444
Q2FX96   21 1.07692 0.903563 0.161558
Q2FV83   19 0.974359 -1.27278 0.943444
Q2G2D8   18 0.923077 -1.27278 0.943444
Q2FYJ4   37 1.89744 0.903563 0.161558
Q2G1E8   33 1.69231 0.903563 0.161558
Q2FVK2   0 0 -1.27278 0.943444
Q2FZP1   35 1.79487 0.903563 0.161558
Q2FXI0   15 0.769231 -1.27278 0.943444
Q2G134   65 3.33333 5.25625 0.000662855
Q2FZZ6   6 0.307692 -1.27278 0.943444
Q2G1Z3   23 1.17949 0.903563 0.161558
Q2G030   26 1.33333 0.903563 0.161558
Q2FV21   28 1.4359 0.903563 0.161558
Q9RQP6   40 2.05128 3.07991 0.0107511
Q2FZ62   14 0.717949 -1.27278 0.943444
Q2FZQ7   30 1.53846 0.903563 0.161558
Q2G0F4   20 1.02564 0.903563 0.161558
Q2FWE0   14 0.717949 -1.27278 0.943444
Q2FVS0   55 2.82051 3.07991 0.0107511
Q2FUT6   25 1.28205 0.903563 0.161558
Q2FUQ5   20 1.02564 0.903563 0.161558
Q2FZJ9   15 0.769231 -1.27278 0.943444
Q2FY81   16 0.820513 -1.27278 0.943444
Q2G0K8   12 0.615385 -1.27278 0.943444
Q2G262   49 2.51282 3.07991 0.0107511
Q2G0E1   12 0.615385 -1.27278 0.943444
Q2FWD3   24 1.23077 0.903563 0.161558
Q2FXA4   26 1.33333 0.903563 0.161558
Q2FVF0   24 1.23077 0.903563 0.161558
Q2FWW9   23 1.17949 0.903563 0.161558
Q2FZ54   30 1.53846 0.903563 0.161558
P0A0J0   28 1.4359 0.903563 0.161558
Q2G1G1   28 1.4359 0.903563 0.161558
Q2FWA1   23 1.17949 0.903563 0.161558
Q2FXN1   14 0.717949 -1.27278 0.943444
Q2G2T4   22 1.12821 0.903563 0.161558
Q2FZW9   25 1.28205 0.903563 0.161558
Q2FV90   22 1.12821 0.903563 0.161558
Q2FWB3   7 0.358974 -1.27278 0.943444
Q2G0Q0   8 0.410256 -1.27278 0.943444
Q2FY10   19 0.974359 -1.27278 0.943444
Q2FXM0   13 0.666667 -1.27278 0.943444
Q2G1S2   18 0.923077 -1.27278 0.943444
Q2FXY5   36 1.8 0.903563 0.161558
Q2FXV3   27 1.35 0.903563 0.161558
Q2FXG3   26 1.3 0.903563 0.161558
Q2FVA8   5 0.25 -1.27278 0.943444
Q2G2C2   39 1.95 0.903563 0.161558
Q2FYU2   19 0.95 -1.27278 0.943444
Q2FYK5   28 1.4 0.903563 0.161558
Q2FW35   27 1.35 0.903563 0.161558
Q2FY52   28 1.4 0.903563 0.161558
Q9RQP9   23 1.15 0.903563 0.161558
Q2G039   25 1.25 0.903563 0.161558
Q2G1E4   23 1.15 0.903563 0.161558
Q2G0B0   19 0.95 -1.27278 0.943444
Q2FXI7   13 0.65 -1.27278 0.943444
Q2FWN7   23 1.15 0.903563 0.161558
Q2FV66   7 0.35 -1.27278 0.943444
Q2FYJ5   54 2.7 3.07991 0.0107511
Q2FYC9   0 0 -1.27278 0.943444
Q2FZC6   25 1.25 0.903563 0.161558
Q2FXW4   18 0.9 -1.27278 0.943444
Q2FXI1   23 1.15 0.903563 0.161558
Q2FZF9   19 0.95 -1.27278 0.943444
Q2G171   47 2.35 3.07991 0.0107511
Q2G2P8   21 1.05 0.903563 0.161558
Q2G2V9   27 1.35 0.903563 0.161558
Q2FV31   23 1.15 0.903563 0.161558
Q9KJN3   11 0.55 -1.27278 0.943444
Q2FZV5   44 2.2 3.07991 0.0107511
Q2FWC4   23 1.15 0.903563 0.161558
Q2FYT0   38 1.9 0.903563 0.161558
Q2G145   36 1.8 0.903563 0.161558
Q2G0J0   24 1.2 0.903563 0.161558
Q2FZQ3   20 1 0.903563 0.161558
Q2FYE5   17 0.85 -1.27278 0.943444
Q2FWN5   30 1.5 0.903563 0.161558
Q2FY24   33 1.65 0.903563 0.161558
Q2FVW7   18 0.9 -1.27278 0.943444
Q2FZ91   18 0.9 -1.27278 0.943444
Q2FWL2   26 1.3 0.903563 0.161558
Q2FZQ6   11 0.55 -1.27278 0.943444
P02976   28 1.4 0.903563 0.161558
Q2G0R7   52 2.6 3.07991 0.0107511
Q2FUU2   21 1.05 0.903563 0.161558
Q2FZG1   17 0.85 -1.27278 0.943444
Q2G0Z4   46 2.3 3.07991 0.0107511
Q2FZ81   6 0.3 -1.27278 0.943444
Q2G2J8   24 1.2 0.903563 0.161558
Q2FZD7   27 1.35 0.903563 0.161558
Q2G288   34 1.7 0.903563 0.161558
Q2FW52   23 1.15 0.903563 0.161558
Q2FVX4   20 1 0.903563 0.161558
Q2FVN5   45 2.25 3.07991 0.0107511
Q2FY88   22 1.1 0.903563 0.161558
Q2FWC9   17 0.85 -1.27278 0.943444
Q2FZS7   22 1.1 0.903563 0.161558
Q2FZ63   19 0.95 -1.27278 0.943444
Q2G1L8   22 1.1 0.903563 0.161558
Q2FV17   25 1.25 0.903563 0.161558
Q2FVT8   18 0.9 -1.27278 0.943444
Q2G0W8   23 1.15 0.903563 0.161558
Q2FV07   5 0.25 -1.27278 0.943444
Q2G0Q1   30 1.5 0.903563 0.161558
Q2FY69   28 1.4 0.903563 0.161558
Q2FZ75   18 0.9 -1.27278 0.943444
Q2G0E5   21 1.05 0.903563 0.161558
Q2G233   14 0.7 -1.27278 0.943444
Q2FWE1   25 1.25 0.903563 0.161558
Q2FVZ2   11 0.55 -1.27278 0.943444
Q2FYE2   15 0.75 -1.27278 0.943444
Q2G1K6   21 1.02439 0.903563 0.161558
Q2FVT0   12 0.585366 -1.27278 0.943444
Q2G0Q9   19 0.926829 -1.27278 0.943444
Q2FZ89   27 1.31707 0.903563 0.161558
Q2FVR0   23 1.12195 0.903563 0.161558
Q2FZD9   20 0.97561 -1.27278 0.943444
Q2FX85   41 2 3.07991 0.0107511
Q2G1B0   6 0.292683 -1.27278 0.943444
Q2G2E4   52 2.53659 3.07991 0.0107511
Q2FYK7   25 1.21951 0.903563 0.161558
Q2FZ13   16 0.780488 -1.27278 0.943444
Q2FZE6   20 0.97561 -1.27278 0.943444
Q2FVI2   19 0.926829 -1.27278 0.943444
Q2FZE0   27 1.31707 0.903563 0.161558
Q2FV38   14 0.682927 -1.27278 0.943444
Q2FXE2   17 0.829268 -1.27278 0.943444
Q2G1Q2   17 0.829268 -1.27278 0.943444
Q2FYY8   20 0.97561 -1.27278 0.943444
Q2FYN6   20 0.97561 -1.27278 0.943444
Q2FV39   29 1.41463 0.903563 0.161558
Q2G130   21 1.02439 0.903563 0.161558
Q2FUR8   18 0.878049 -1.27278 0.943444
Q2FXZ3   11 0.536585 -1.27278 0.943444
Q2FYM4   41 2 3.07991 0.0107511
Q2FWY1   23 1.12195 0.903563 0.161558
Q2G1V4   17 0.829268 -1.27278 0.943444
P0A011   27 1.31707 0.903563 0.161558
Q2FXZ0   24 1.17073 0.903563 0.161558
Q2G0V4   18 0.878049 -1.27278 0.943444
Q2FW34   27 1.31707 0.903563 0.161558
Q2FWC7   16 0.780488 -1.27278 0.943444
Q2G0F6   25 1.21951 0.903563 0.161558
Q2G0T0   28 1.36585 0.903563 0.161558
Q2FXM8   22 1.07317 0.903563 0.161558
Q2G0Q8   24 1.17073 0.903563 0.161558
Q2FZ08   25 1.21951 0.903563 0.161558
Q2G160   27 1.31707 0.903563 0.161558
Q2FY78   9 0.439024 -1.27278 0.943444
Q2G2H7   48 2.34146 3.07991 0.0107511
Q2FW53   7 0.341463 -1.27278 0.943444
Q2FVX0   27 1.31707 0.903563 0.161558
Q2G2U5   19 0.926829 -1.27278 0.943444
Q2FZR0   23 1.12195 0.903563 0.161558
Q2G1Z9   9 0.439024 -1.27278 0.943444
Q2G1G0   17 0.829268 -1.27278 0.943444
Q2FW57   20 0.97561 -1.27278 0.943444
Q9RQP7   18 0.878049 -1.27278 0.943444
Q2FXP0   26 1.26829 0.903563 0.161558
Q2FVV1   40 1.95122 0.903563 0.161558
Q2FYU8   36 1.7561 0.903563 0.161558
Q2FZ04   17 0.829268 -1.27278 0.943444
Q2FVQ0   17 0.829268 -1.27278 0.943444
Q2G151   26 1.26829 0.903563 0.161558
Q2FXF9   16 0.780488 -1.27278 0.943444
Q2G242   23 1.12195 0.903563 0.161558
Q2FZQ0   22 1.07317 0.903563 0.161558
Q2G1Q8   19 0.926829 -1.27278 0.943444
Q2FYG1   35 1.66667 0.903563 0.161558
Q2G1N3   31 1.47619 0.903563 0.161558
Q2FV44   31 1.47619 0.903563 0.161558
Q2FXV4   22 1.04762 0.903563 0.161558
Q2G0I1   28 1.33333 0.903563 0.161558
Q2FZY0   24 1.14286 0.903563 0.161558
Q2G295   23 1.09524 0.903563 0.161558
Q2FWH3   20 0.952381 -1.27278 0.943444
Q2G072   25 1.19048 0.903563 0.161558
Q2G217   25 1.19048 0.903563 0.161558
Q2FYP6   26 1.2381 0.903563 0.161558
Q9EZ12   28 1.33333 0.903563 0.161558
Q2FZ48   29 1.38095 0.903563 0.161558
Q2FY16   19 0.904762 -1.27278 0.943444
Q2FZU3   19 0.904762 -1.27278 0.943444
Q2FVV7   20 0.952381 -1.27278 0.943444
Q2FWU0   4 0.190476 -1.27278 0.943444
P0A0Q0   16 0.761905 -1.27278 0.943444
Q2FVS3   22 1.04762 0.903563 0.161558
Q2G0I6   27 1.28571 0.903563 0.161558
Q2FYP3   6 0.285714 -1.27278 0.943444
Q2FWM0   21 1 0.903563 0.161558
Q2FZ36   18 0.857143 -1.27278 0.943444
Q2G0Y8   56 2.66667 3.07991 0.0107511
Q2FXF6   55 2.61905 3.07991 0.0107511
Q2FXM7   28 1.33333 0.903563 0.161558
Q2G1A6   25 1.19048 0.903563 0.161558
Q2G138   54 2.57143 3.07991 0.0107511
Q2FZR4   26 1.2381 0.903563 0.161558
Q2G162   48 2.28571 3.07991 0.0107511
Q2FYH2   28 1.33333 0.903563 0.161558
Q2FX56   12 0.571429 -1.27278 0.943444
Q2FY68   24 1.14286 0.903563 0.161558
Q2G1K1   2 0.0952381 -1.27278 0.943444
Q2G1A3   24 1.14286 0.903563 0.161558
Q2FZX4   24 1.14286 0.903563 0.161558
Q2G1M5   18 0.857143 -1.27278 0.943444
Q2FVA3   24 1.14286 0.903563 0.161558
Q2G2G4   17 0.809524 -1.27278 0.943444
Q2G0U3   18 0.857143 -1.27278 0.943444
Q2FXQ6   19 0.904762 -1.27278 0.943444
Q2G0S2   18 0.857143 -1.27278 0.943444
Q2G168   18 0.857143 -1.27278 0.943444
Q2FZB0   24 1.14286 0.903563 0.161558
Q2G119   29 1.38095 0.903563 0.161558
Q2FVJ7   26 1.2381 0.903563 0.161558
Q2FY30   20 0.952381 -1.27278 0.943444
Q2FXR3   21 1 0.903563 0.161558
Q2G1Z0   16 0.761905 -1.27278 0.943444
Q2G0A9   24 1.14286 0.903563 0.161558
O33599   6 0.285714 -1.27278 0.943444
Q2FZ55   25 1.19048 0.903563 0.161558
Q2FYS0   13 0.619048 -1.27278 0.943444
Q2G248   30 1.42857 0.903563 0.161558
Q2G049   31 1.47619 0.903563 0.161558
Q2FVA5   6 0.285714 -1.27278 0.943444
Q2FUX8   24 1.14286 0.903563 0.161558
Q2G123   15 0.714286 -1.27278 0.943444
Q2FVH0   28 1.33333 0.903563 0.161558
Q2FV01   43 2.04762 3.07991 0.0107511
Q2G2L2   24 1.14286 0.903563 0.161558
Q2FYW3   24 1.14286 0.903563 0.161558
Q2FZZ0   17 0.809524 -1.27278 0.943444
Q2FVV8   18 0.857143 -1.27278 0.943444
Q2G2W0   29 1.34884 0.903563 0.161558
Q2G041   10 0.465116 -1.27278 0.943444
P0A0B9   20 0.930233 -1.27278 0.943444
Q2FYI6   19 0.883721 -1.27278 0.943444
Q2G2S2   17 0.790698 -1.27278 0.943444
Q2FVQ8   21 0.976744 -1.27278 0.943444
Q2FVT2   21 0.976744 -1.27278 0.943444
Q2G1Z5   18 0.837209 -1.27278 0.943444
Q2G2A4   12 0.55814 -1.27278 0.943444
P60393   32 1.48837 0.903563 0.161558
Q2G0P6   24 1.11628 0.903563 0.161558
Q2FW04   45 2.09302 3.07991 0.0107511
Q2FYY9   19 0.883721 -1.27278 0.943444
Q2FWP2   32 1.48837 0.903563 0.161558
Q2FVW4   31 1.44186 0.903563 0.161558
Q2FY63   27 1.25581 0.903563 0.161558
Q2FZ68   15 0.697674 -1.27278 0.943444
Q2G1E2   53 2.46512 3.07991 0.0107511
Q2G2T8   18 0.837209 -1.27278 0.943444
Q2FY71   24 1.11628 0.903563 0.161558
Q2FVI1   44 2.04651 3.07991 0.0107511
Q2G0W2   48 2.23256 3.07991 0.0107511
Q2G238   24 1.11628 0.903563 0.161558
Q2FZR1   25 1.16279 0.903563 0.161558
Q2FXN2   44 2.04651 3.07991 0.0107511
Q2FXH6   56 2.60465 3.07991 0.0107511
Q2FXM3   19 0.883721 -1.27278 0.943444
Q2FZW3   36 1.67442 0.903563 0.161558
Q2FWM9   11 0.511628 -1.27278 0.943444
Q2FUW9   35 1.62791 0.903563 0.161558
Q2FW91   28 1.30233 0.903563 0.161558
Q2G137   9 0.418605 -1.27278 0.943444
Q2FVM0   25 1.16279 0.903563 0.161558
Q2G057   18 0.837209 -1.27278 0.943444
Q2FXP5   30 1.39535 0.903563 0.161558
Q2G1H2   39 1.81395 0.903563 0.161558
Q2FX99   24 1.11628 0.903563 0.161558
Q2G0J4   36 1.67442 0.903563 0.161558
Q2FX74   11 0.511628 -1.27278 0.943444
Q2G1J9   40 1.86047 0.903563 0.161558
Q2G1F7   28 1.30233 0.903563 0.161558
Q2G2R8   14 0.651163 -1.27278 0.943444
Q2FW32   15 0.697674 -1.27278 0.943444
Q2FXZ4   18 0.837209 -1.27278 0.943444
Q2FUT0   12 0.55814 -1.27278 0.943444
Q2G084   16 0.744186 -1.27278 0.943444
Q2G148   30 1.39535 0.903563 0.161558
Q2FYR0   21 0.976744 -1.27278 0.943444
Q2FW86   18 0.837209 -1.27278 0.943444
Q2FW01   17 0.790698 -1.27278 0.943444
Q2FUX9   39 1.81395 0.903563 0.161558
Q2G212   47 2.18605 3.07991 0.0107511
Q2FZ84   13 0.604651 -1.27278 0.943444
Q2G0Y0   25 1.16279 0.903563 0.161558
Q2FYU4   24 1.11628 0.903563 0.161558
Q2G223   10 0.465116 -1.27278 0.943444
Q2G136   24 1.11628 0.903563 0.161558
Q2G0G6   21 0.976744 -1.27278 0.943444
Q2FWY6   24 1.11628 0.903563 0.161558
Q2FWZ2   17 0.790698 -1.27278 0.943444
Q2G240   22 1.02326 0.903563 0.161558
O05154   31 1.44186 0.903563 0.161558
Q2FXP4   34 1.5814 0.903563 0.161558
Q2FVH5   28 1.30233 0.903563 0.161558
Q2FYP0   19 0.863636 -1.27278 0.943444
Q2FUW5   8 0.363636 -1.27278 0.943444
Q2FX66   2 0.0909091 -1.27278 0.943444
Q2G1P4   33 1.5 0.903563 0.161558
Q2FYI9   33 1.5 0.903563 0.161558
Q2G0I7   16 0.727273 -1.27278 0.943444
Q2FXQ9   37 1.68182 0.903563 0.161558
Q2FXL0   21 0.954545 -1.27278 0.943444
Q2FYR7   29 1.31818 0.903563 0.161558
Q2G1W4   20 0.909091 -1.27278 0.943444
Q2G2C8   33 1.5 0.903563 0.161558
Q2G163   28 1.27273 0.903563 0.161558
Q2FWL9   50 2.27273 3.07991 0.0107511
Q2FZH3   36 1.63636 0.903563 0.161558
Q2FZR5   25 1.13636 0.903563 0.161558
Q2G1W6   21 0.954545 -1.27278 0.943444
Q2FWA5   29 1.31818 0.903563 0.161558
Q2FX17   33 1.5 0.903563 0.161558
Q2FXY1   22 1 0.903563 0.161558
Q2G2W1   46 2.09091 3.07991 0.0107511
Q2FV06   43 1.95455 0.903563 0.161558
Q2FYW6   30 1.36364 0.903563 0.161558
Q2G281   21 0.954545 -1.27278 0.943444
Q2G227   30 1.36364 0.903563 0.161558
Q2FWZ5   23 1.04545 0.903563 0.161558
Q2FZX0   22 1 0.903563 0.161558
Q2FV51   37 1.68182 0.903563 0.161558
Q2G082   50 2.27273 3.07991 0.0107511
Q2FWX4   0 0 -1.27278 0.943444
Q2FZT1   21 0.954545 -1.27278 0.943444
Q2FYF3   22 1 0.903563 0.161558
Q2FXW9   9 0.409091 -1.27278 0.943444
O34090   20 0.909091 -1.27278 0.943444
Q2FVE1   43 1.95455 0.903563 0.161558
Q2FZL5   23 1.04545 0.903563 0.161558
Q2G258   14 0.636364 -1.27278 0.943444
Q2FZW5   37 1.68182 0.903563 0.161558
Q2FW63   37 1.68182 0.903563 0.161558
Q2FXB4   28 1.27273 0.903563 0.161558
Q2G1T5   0 0 -1.27278 0.943444
Q2G1J5   25 1.13636 0.903563 0.161558
Q2G0V0   17 0.772727 -1.27278 0.943444
Q2G0M7   19 0.863636 -1.27278 0.943444
Q2G1I5   31 1.40909 0.903563 0.161558
Q2G146   29 1.31818 0.903563 0.161558
Q2G1P6   24 1.09091 0.903563 0.161558
Q2G1W8   16 0.711111 -1.27278 0.943444
Q2G035   21 0.933333 -1.27278 0.943444
Q2G1I3   31 1.37778 0.903563 0.161558
Q2FWM2   21 0.933333 -1.27278 0.943444
Q2FYJ3   32 1.42222 0.903563 0.161558
Q2G0L8   22 0.977778 -1.27278 0.943444
Q2G164   28 1.24444 0.903563 0.161558
Q2FVT7   19 0.844444 -1.27278 0.943444
Q2G1R3   28 1.24444 0.903563 0.161558
Q2G1T6   21 0.933333 -1.27278 0.943444
Q2FZN7   25 1.11111 0.903563 0.161558
Q2FY83   32 1.42222 0.903563 0.161558
Q2FZX9   30 1.33333 0.903563 0.161558
Q2FYL5   25 1.11111 0.903563 0.161558
Q2G218   18 0.8 -1.27278 0.943444
Q2G0M5   27 1.2 0.903563 0.161558
Q2FW78   46 2.04444 3.07991 0.0107511
P52078   20 0.888889 -1.27278 0.943444
Q7X2S2   26 1.15556 0.903563 0.161558
Q2FZG4   28 1.24444 0.903563 0.161558
Q2G0M4   14 0.622222 -1.27278 0.943444
Q2FVA2   17 0.755556 -1.27278 0.943444
Q2G115   25 1.11111 0.903563 0.161558
Q2G0M8   33 1.46667 0.903563 0.161558
Q2G1U4   15 0.666667 -1.27278 0.943444
Q2G1D0   28 1.24444 0.903563 0.161558
Q2G2S0   32 1.42222 0.903563 0.161558
Q2G2N5   39 1.73333 0.903563 0.161558
Q2G222   25 1.11111 0.903563 0.161558
Q2G1C8   28 1.24444 0.903563 0.161558
Q2FV40   31 1.37778 0.903563 0.161558
Q2FXT1   14 0.622222 -1.27278 0.943444
Q2FZZ2   25 1.11111 0.903563 0.161558
Q2FY01   28 1.24444 0.903563 0.161558
Q2FVJ8   26 1.15556 0.903563 0.161558
Q2FXK2   28 1.24444 0.903563 0.161558
Q2FUS7   19 0.844444 -1.27278 0.943444
Q2FVP1   33 1.46667 0.903563 0.161558
Q2FYN7   2 0.0888889 -1.27278 0.943444
P69848   22 0.977778 -1.27278 0.943444
Q2FWN8   26 1.15556 0.903563 0.161558
Q2FV62   23 1.02222 0.903563 0.161558
Q2FWW7   25 1.11111 0.903563 0.161558
Q2G1Y5   22 0.977778 -1.27278 0.943444
Q2FXA3   31 1.37778 0.903563 0.161558
Q2FYV3   31 1.37778 0.903563 0.161558
Q2G1H4   21 0.933333 -1.27278 0.943444
Q2G038   29 1.28889 0.903563 0.161558
Q2G161   45 2 3.07991 0.0107511
Q2FYV1   24 1.06667 0.903563 0.161558
Q2FZ09   21 0.933333 -1.27278 0.943444
Q2FW90   32 1.42222 0.903563 0.161558
Q2G290   33 1.46667 0.903563 0.161558
P60611   15 0.666667 -1.27278 0.943444
Q2FV58   24 1.06667 0.903563 0.161558
Q2G0C6   20 0.888889 -1.27278 0.943444
Q2G050   15 0.666667 -1.27278 0.943444
Q2G0V2   25 1.11111 0.903563 0.161558
Q2FVQ4   49 2.17778 3.07991 0.0107511
Q2G094   11 0.478261 -1.27278 0.943444
Q2FY59   19 0.826087 -1.27278 0.943444
Q2FVX7   27 1.17391 0.903563 0.161558
Q2FVP4   34 1.47826 0.903563 0.161558
Q2G185   19 0.826087 -1.27278 0.943444
Q2FXP8   38 1.65217 0.903563 0.161558
Q2G275   20 0.869565 -1.27278 0.943444
Q2G1D9   25 1.08696 0.903563 0.161558
Q2FXI3   14 0.608696 -1.27278 0.943444
Q2FYM2   16 0.695652 -1.27278 0.943444
P14738   0 0 -1.27278 0.943444
Q2G2Q2   18 0.782609 -1.27278 0.943444
Q2G0M9   23 1 0.903563 0.161558
Q2FY67   19 0.826087 -1.27278 0.943444
Q2FWX8   0 0 -1.27278 0.943444
Q2FUT9   21 0.913043 -1.27278 0.943444
Q2FZS0   23 1 0.903563 0.161558
Q2G2A8   32 1.3913 0.903563 0.161558
Q2FUY2   0 0 -1.27278 0.943444
Q2FZL8   18 0.782609 -1.27278 0.943444
Q2FW93   4 0.173913 -1.27278 0.943444
Q2G1L7   27 1.17391 0.903563 0.161558
Q2FW41   15 0.652174 -1.27278 0.943444
Q2FZY6   21 0.913043 -1.27278 0.943444
Q2G042   27 1.17391 0.903563 0.161558
Q2FWK2   25 1.08696 0.903563 0.161558
Q2FYF4   20 0.869565 -1.27278 0.943444
Q2FZP2   11 0.478261 -1.27278 0.943444
Q2G1G7   18 0.782609 -1.27278 0.943444
Q2G1H5   22 0.956522 -1.27278 0.943444
Q2G2S7   13 0.565217 -1.27278 0.943444
Q2FY53   28 1.21739 0.903563 0.161558
Q2G1N2   24 1.04348 0.903563 0.161558
Q2G2V2   14 0.608696 -1.27278 0.943444
Q2G1H6   22 0.956522 -1.27278 0.943444
Q2FZA9   21 0.913043 -1.27278 0.943444
Q2FXI5   19 0.826087 -1.27278 0.943444
Q2G206   56 2.43478 3.07991 0.0107511
Q2FWN6   19 0.826087 -1.27278 0.943444
Q2FUQ2   30 1.30435 0.903563 0.161558
Q2G1K3   19 0.826087 -1.27278 0.943444
Q2FZ76   46 2 3.07991 0.0107511
Q2FY54   8 0.347826 -1.27278 0.943444
Q2G289   27 1.17391 0.903563 0.161558
Q2FY14   20 0.869565 -1.27278 0.943444
Q2FV77   27 1.17391 0.903563 0.161558
Q2G064   25 1.08696 0.903563 0.161558
Q2G033   25 1.08696 0.903563 0.161558
Q2G198   13 0.565217 -1.27278 0.943444
Q2G0K4   47 2.04348 3.07991 0.0107511
Q2G0V3   26 1.13043 0.903563 0.161558
Q2FWE2   20 0.851064 -1.27278 0.943444
Q2G089   24 1.02128 0.903563 0.161558
Q2FZL3   13 0.553191 -1.27278 0.943444
Q2G087   25 1.06383 0.903563 0.161558
Q2G0A7   60 2.55319 3.07991 0.0107511
Q2FVF9   22 0.93617 -1.27278 0.943444
Q2G071   21 0.893617 -1.27278 0.943444
Q2FUZ2   39 1.65957 0.903563 0.161558
Q2FY27   20 0.851064 -1.27278 0.943444
Q2FXX4   44 1.87234 0.903563 0.161558
Q2G1E6   21 0.893617 -1.27278 0.943444
Q2G1G5   33 1.40426 0.903563 0.161558
Q2G2Q3   13 0.553191 -1.27278 0.943444
Q2FZF0   9 0.382979 -1.27278 0.943444
Q2G2D2   19 0.808511 -1.27278 0.943444
Q2FXT4   29 1.23404 0.903563 0.161558
Q2FZI8   30 1.2766 0.903563 0.161558
Q2FUS8   0 0 -1.27278 0.943444
Q2FVR9   30 1.2766 0.903563 0.161558
Q2FXP2   13 0.553191 -1.27278 0.943444
Q2FX94   28 1.19149 0.903563 0.161558
Q2G2A5   24 1.02128 0.903563 0.161558
Q2FZP7   31 1.31915 0.903563 0.161558
Q2G1R7   21 0.893617 -1.27278 0.943444
Q2G015   0 0 -1.27278 0.943444
Q2FZF4   31 1.31915 0.903563 0.161558
Q2G1E5   21 0.893617 -1.27278 0.943444
Q2FWH9   45 1.91489 0.903563 0.161558
Q2G069   16 0.680851 -1.27278 0.943444
Q2FZK3   21 0.893617 -1.27278 0.943444
Q2FZU5   30 1.2766 0.903563 0.161558
Q2FYT4   19 0.808511 -1.27278 0.943444
Q2FWK4   33 1.40426 0.903563 0.161558
Q2FY40   18 0.765957 -1.27278 0.943444
Q2FWY4   51 2.17021 3.07991 0.0107511
Q2G156   62 2.6383 3.07991 0.0107511
Q2G045   17 0.723404 -1.27278 0.943444
Q2FZS6   29 1.23404 0.903563 0.161558
Q2FYC7   28 1.19149 0.903563 0.161558
Q2FW73   23 0.978723 -1.27278 0.943444
Q2G1H3   26 1.10638 0.903563 0.161558
Q2FXJ6   11 0.468085 -1.27278 0.943444
Q2FUS2   59 2.45833 3.07991 0.0107511
Q2G120   25 1.04167 0.903563 0.161558
Q2G2T9   29 1.20833 0.903563 0.161558
Q2G1N9   52 2.16667 3.07991 0.0107511
Q2FXL9   19 0.791667 -1.27278 0.943444
Q2G0W4   27 1.125 0.903563 0.161558
Q2G0R6   24 1 0.903563 0.161558
Q2G1C4   26 1.08333 0.903563 0.161558
Q2FWY9   30 1.25 0.903563 0.161558
Q2G1K4   33 1.375 0.903563 0.161558
Q2FYK3   44 1.83333 0.903563 0.161558
Q2G1N4   25 1.04167 0.903563 0.161558
Q2G065   26 1.08333 0.903563 0.161558
Q2FX88   33 1.375 0.903563 0.161558
Q2FVW9   25 1.04167 0.903563 0.161558
Q2G1E0   9 0.375 -1.27278 0.943444
Q2G2P2   27 1.125 0.903563 0.161558
Q2G0V5   36 1.5 0.903563 0.161558
Q2FWA2   27 1.125 0.903563 0.161558
Q2FZU1   25 1.04167 0.903563 0.161558
Q2FX77   16 0.666667 -1.27278 0.943444
Q2FW75   27 1.125 0.903563 0.161558
Q2FUT5   27 1.125 0.903563 0.161558
Q2G234   18 0.75 -1.27278 0.943444
Q2FZU6   31 1.29167 0.903563 0.161558
Q2G1Y2   38 1.58333 0.903563 0.161558
Q2FXN7   14 0.583333 -1.27278 0.943444
Q2G2J3   49 2.04167 3.07991 0.0107511
Q2G0G1   21 0.875 -1.27278 0.943444
Q2FW62   21 0.875 -1.27278 0.943444
Q2FUP7   35 1.45833 0.903563 0.161558
Q2G1J3   34 1.41667 0.903563 0.161558
Q2FZ15   26 1.08333 0.903563 0.161558
Q2G1D3   18 0.75 -1.27278 0.943444
Q2G0K2   26 1.08333 0.903563 0.161558
Q2FWC1   34 1.41667 0.903563 0.161558
Q2FXM5   31 1.29167 0.903563 0.161558
Q2FY46   19 0.791667 -1.27278 0.943444
Q2G1K0   42 1.75 0.903563 0.161558
Q2FXT6   36 1.5 0.903563 0.161558
Q2FZM4   25 1.04167 0.903563 0.161558
Q2FXG1   25 1.04167 0.903563 0.161558
Q2FXL1   22 0.916667 -1.27278 0.943444
Q2FWX5   20 0.833333 -1.27278 0.943444
# cudaSaTabsearch LTYPE = T LORDER = F LSOLN = F
# QUERY ID = PF05684 
# DBFILE = ./tableaux.ascii.DB                                                             
Q2G1I1   28 1.14286 0.903563  0.161558
Q2G1K2   40 1.63265 0.903563  0.161558
Q2FUU5   29 1.18367 0.903563  0.161558
Q2FXB6   29 1.18367 0.903563  0.161558
Q2FZU2   29 1.18367 0.903563  0.161558
Q2FZK0   32 1.30612 0.903563  0.161558
Q2FY33   13 0.530612 -1.27278  0.943444
Q2G098   18 0.734694 -1.27278  0.943444
Q2FZ46   32 1.30612 0.903563  0.161558
Q2FZQ5   35 1.42857 0.903563  0.161558
Q2FXU8   29 1.18367 0.903563  0.161558
Q9EZ08   20 0.816327 -1.27278  0.943444
Q2G1B9   23 0.938776 -1.27278  0.943444
Q2FZ73   19 0.77551 -1.27278  0.943444
Q2FY35   29 1.18367 0.903563  0.161558
Q2FZ16   26 1.06122 0.903563  0.161558
Q2FYR2   29 1.18367 0.903563  0.161558
Q2FWY3   0 0 -1.27278  0.943444
Q2G2F5   34 1.38776 0.903563  0.161558
Q2G032   14 0.571429 -1.27278  0.943444
Q2FZ10   23 0.938776 -1.27278  0.943444
Q2G255   32 1.30612 0.903563  0.161558
Q2G0X6   30 1.22449 0.903563  0.161558
Q2FYH0   30 1.22449 0.903563  0.161558
Q2FXJ9   32 1.30612 0.903563  0.161558
Q2FZT4   13 0.530612 -1.27278  0.943444
Q2FVE6   37 1.5102 0.903563  0.161558
Q2FYD3   2 0.0816327 -1.27278  0.943444
Q2FXT5   11 0.44898 -1.27278  0.943444
Q2FY60   41 1.67347 0.903563  0.161558
Q2G2D7   22 0.897959 -1.27278  0.943444
Q2FX16   24 0.979592 -1.27278  0.943444
Q2FZ34   26 1.06122 0.903563  0.161558
Q2G1S4   29 1.18367 0.903563  0.161558
Q2G147   25 1.02041 0.903563  0.161558
Q2G1J7   36 1.46939 0.903563  0.161558
Q2G2A7   21 0.857143 -1.27278  0.943444
Q2G2M6   27 1.10204 0.903563  0.161558
Q2FV30   25 1.02041 0.903563  0.161558
Q2FVL5   27 1.10204 0.903563  0.161558
Q2FXY0   19 0.77551 -1.27278  0.943444
Q2FZL1   25 1.02041 0.903563  0.161558
Q2FW45   30 1.22449 0.903563  0.161558
Q2FZU0   31 1.24 0.903563  0.161558
Q2FWZ0   36 1.44 0.903563  0.161558
Q2G2H5   24 0.96 -1.27278  0.943444
Q2FYG9   22 0.88 -1.27278  0.943444
Q2G2X6   24 0.96 -1.27278  0.943444
Q2G155   38 1.52 0.903563  0.161558
Q2FXY9   35 1.4 0.903563  0.161558
Q2FZ37   26 1.04 0.903563  0.161558
Q2FVI7   26 1.04 0.903563  0.161558
Q2FYS1   28 1.12 0.903563  0.161558
Q2FXL5   29 1.16 0.903563  0.161558
Q2G1J4   31 1.24 0.903563  0.161558
Q2FWZ3   19 0.76 -1.27278  0.943444
Q2G2P7   31 1.24 0.903563  0.161558
Q2FVH3   30 1.2 0.903563  0.161558
Q2FZ31   23 0.92 -1.27278  0.943444
Q2G283   26 1.04 0.903563  0.161558
Q2FZ66   25 1 0.903563  0.161558
Q2FWY7   38 1.52 0.903563  0.161558
Q2G1F9   25 1 0.903563  0.161558
Q2FZJ4   24 0.96 -1.27278  0.943444
Q2FZQ1   32 1.28 0.903563  0.161558
Q2FY80   13 0.52 -1.27278  0.943444
Q2G2D4   32 1.28 0.903563  0.161558
Q2FYP1   21 0.84 -1.27278  0.943444
Q2FYF9   7 0.28 -1.27278  0.943444
Q2G0B3   28 1.12 0.903563  0.161558
Q2FUT8   25 1 0.903563  0.161558
Q2FYR1   24 0.96 -1.27278  0.943444
Q2FYL3   19 0.76 -1.27278  0.943444
Q2FVG4   41 1.64 0.903563  0.161558
Q2FVP8   10 0.4 -1.27278  0.943444
Q2FZ28   25 0.980392 -1.27278  0.943444
Q2G1F0   21 0.823529 -1.27278  0.943444
P95689   20 0.784314 -1.27278  0.943444
Q2FYH6   25 0.980392 -1.27278  0.943444
Q2FXD1   17 0.666667 -1.27278  0.943444
Q2G0X5   16 0.627451 -1.27278  0.943444
Q2FXN8   40 1.56863 0.903563  0.161558
Q2G0N0   19 0.745098 -1.27278  0.943444
Q2G268   27 1.05882 0.903563  0.161558
Q2FV61   29 1.13725 0.903563  0.161558
Q2FXL7   28 1.09804 0.903563  0.161558
Q2FUR5   40 1.56863 0.903563  0.161558
Q2FXV6   22 0.862745 -1.27278  0.943444
Q2G2C5   22 0.862745 -1.27278  0.943444
Q2FVJ6   31 1.21569 0.903563  0.161558
Q2G1Y4   25 0.980392 -1.27278  0.943444
Q2FVI0   44 1.72549 0.903563  0.161558
Q2FXJ8   45 1.76471 0.903563  0.161558
Q2FZU7   21 0.823529 -1.27278  0.943444
Q2G2X4   24 0.941176 -1.27278  0.943444
Q2FZA8   47 1.84314 0.903563  0.161558
Q2FW96   36 1.41176 0.903563  0.161558
Q2FYV4   30 1.17647 0.903563  0.161558
O07325   25 0.980392 -1.27278  0.943444
Q2G1C1   37 1.45098 0.903563  0.161558
Q2FZR9   25 0.980392 -1.27278  0.943444
Q2FVW3   28 1.09804 0.903563  0.161558
Q2G124   24 0.941176 -1.27278  0.943444
P0C0V7   31 1.21569 0.903563  0.161558
Q2FX52   27 1.03846 0.903563  0.161558
Q2G2C7   28 1.07692 0.903563  0.161558
Q2G2D5   34 1.30769 0.903563  0.161558
Q2FXQ7   34 1.30769 0.903563  0.161558
Q2FZW0   20 0.769231 -1.27278  0.943444
Q2FVG3   24 0.923077 -1.27278  0.943444
Q2FXR4   26 1 0.903563  0.161558
Q2FZ67   33 1.26923 0.903563  0.161558
Q2G243   22 0.846154 -1.27278  0.943444
Q2FV76   24 0.923077 -1.27278  0.943444
Q2FVZ4   30 1.15385 0.903563  0.161558
Q2FWC5   25 0.961538 -1.27278  0.943444
Q2FZY3   21 0.807692 -1.27278  0.943444
Q2FWH5   34 1.30769 0.903563  0.161558
Q2G241   27 1.03846 0.903563  0.161558
Q2FV35   27 1.03846 0.903563  0.161558
Q2G0T5   28 1.07692 0.903563  0.161558
Q2G1A9   26 1 0.903563  0.161558
Q2FYU7   27 1.03846 0.903563  0.161558
Q2G2E0   38 1.46154 0.903563  0.161558
Q2FVT6   33 1.26923 0.903563  0.161558
Q2G0D7   37 1.42308 0.903563  0.161558
Q2G1M6   20 0.769231 -1.27278  0.943444
Q2G0A6   37 1.42308 0.903563  0.161558
Q2FUY6   29 1.11538 0.903563  0.161558
Q2FYJ2   25 0.961538 -1.27278  0.943444
Q2G2E5   32 1.20755 0.903563  0.161558
Q2G2P5   26 0.981132 -1.27278  0.943444
Q2G1R6   24 0.90566 -1.27278  0.943444
Q2FYF0   31 1.16981 0.903563  0.161558
Q2FVH8   39 1.4717 0.903563  0.161558
Q2FUU3   31 1.16981 0.903563  0.161558
Q2FVG8   25 0.943396 -1.27278  0.943444
Q9ZAH5   24 0.90566 -1.27278  0.943444
Q2G2U0   21 0.792453 -1.27278  0.943444
Q2FYR4   42 1.58491 0.903563  0.161558
Q2G256   29 1.09434 0.903563  0.161558
Q2FVY0   20 0.754717 -1.27278  0.943444
Q2G0Q2   24 0.90566 -1.27278  0.943444
Q2G0R2   26 0.981132 -1.27278  0.943444
Q2G0Q3   26 0.981132 -1.27278  0.943444
Q2FWZ9   27 1.01887 0.903563  0.161558
Q53705   26 0.981132 -1.27278  0.943444
Q2G2U3   17 0.641509 -1.27278  0.943444
Q2FYY6   30 1.13208 0.903563  0.161558
Q2FWL3   26 0.981132 -1.27278  0.943444
Q2FY50   24 0.90566 -1.27278  0.943444
Q2FXN4   30 1.13208 0.903563  0.161558
Q2G179   27 1.01887 0.903563  0.161558
Q2G1L6   14 0.528302 -1.27278  0.943444
Q2FXU4   27 1.01887 0.903563  0.161558
Q2G1E9   33 1.24528 0.903563  0.161558
Q2G232   22 0.830189 -1.27278  0.943444
Q2FXH9   21 0.792453 -1.27278  0.943444
Q2G0X3   0 0 -1.27278  0.943444
Q2FXD0   37 1.39623 0.903563  0.161558
Q2G0G3   46 1.73585 0.903563  0.161558
Q2FWW3   28 1.0566 0.903563  0.161558
Q2FYG0   20 0.740741 -1.27278  0.943444
Q2FZS9   39 1.44444 0.903563  0.161558
Q2FYS2   20 0.740741 -1.27278  0.943444
Q2G2U4   13 0.481481 -1.27278  0.943444
Q2FWJ9   31 1.14815 0.903563  0.161558
Q2FWF0   29 1.07407 0.903563  0.161558
Q2FXR9   31 1.14815 0.903563  0.161558
Q2FZV7   20 0.740741 -1.27278  0.943444
Q2G1W0   36 1.33333 0.903563  0.161558
Q2G2I0   25 0.925926 -1.27278  0.943444
Q2G153   28 1.03704 0.903563  0.161558
Q2FWD7   29 1.07407 0.903563  0.161558
Q2FY15   47 1.74074 0.903563  0.161558
Q2FV54   37 1.37037 0.903563  0.161558
Q2FZ74   25 0.925926 -1.27278  0.943444
Q2FYV5   29 1.07407 0.903563  0.161558
Q2G2I1   10 0.37037 -1.27278  0.943444
Q2FXZ6   27 1 0.903563  0.161558
Q2G0U0   37 1.37037 0.903563  0.161558
Q2G0Y6   28 1.03704 0.903563  0.161558
Q2FXJ0   25 0.925926 -1.27278  0.943444
Q2FY43   30 1.09091 0.903563  0.161558
Q2FWM1   2 0.0727273 -1.27278  0.943444
Q2FVJ1   28 1.01818 0.903563  0.161558
Q2G0K3   25 0.909091 -1.27278  0.943444
Q2FY66   31 1.12727 0.903563  0.161558
Q2FW99   37 1.34545 0.903563  0.161558
Q2FV10   33 1.2 0.903563  0.161558
Q2FXJ5   32 1.16364 0.903563  0.161558
Q2FX69   2 0.0727273 -1.27278  0.943444
Q2G0B2   31 1.12727 0.903563  0.161558
Q2FX14   24 0.872727 -1.27278  0.943444
Q2FYD8   21 0.763636 -1.27278  0.943444
Q2FWE5   33 1.2 0.903563  0.161558
Q2G2A3   33 1.2 0.903563  0.161558
Q2FZH8   22 0.8 -1.27278  0.943444
Q2FX51   24 0.872727 -1.27278  0.943444
Q2FWE8   36 1.30909 0.903563  0.161558
Q2G088   33 1.2 0.903563  0.161558
Q2G028   33 1.17857 0.903563  0.161558
Q2G1S3   26 0.928571 -1.27278  0.943444
Q2FYN4   25 0.892857 -1.27278  0.943444
Q2FX86   36 1.28571 0.903563  0.161558
Q2G2S8   21 0.75 -1.27278  0.943444
Q2FUW8   26 0.928571 -1.27278  0.943444
Q2FWD4   44 1.57143 0.903563  0.161558
Q2FVH6   23 0.821429 -1.27278  0.943444
Q2G029   33 1.17857 0.903563  0.161558
Q2G1R5   22 0.785714 -1.27278  0.943444
Q2FX65   22 0.785714 -1.27278  0.943444
Q2FZV6   30 1.07143 0.903563  0.161558
Q2G1P1   23 0.821429 -1.27278  0.943444
Q2FVU4   44 1.57143 0.903563  0.161558
Q2FVT5   35 1.25 0.903563  0.161558
Q2G2H4   11 0.392857 -1.27278  0.943444
Q2FZ58   39 1.39286 0.903563  0.161558
Q2FVJ2   34 1.21429 0.903563  0.161558
Q2FXW5   20 0.714286 -1.27278  0.943444
Q2FWK1   27 0.964286 -1.27278  0.943444
Q2G031   27 0.964286 -1.27278  0.943444
Q2G0U1   29 1.03571 0.903563  0.161558
Q2FW46   28 1 0.903563  0.161558
Q2FZY5   29 1.03571 0.903563  0.161558
Q2FZI5   27 0.947368 -1.27278  0.943444
Q2FYR9   32 1.12281 0.903563  0.161558
Q2FZ92   27 0.947368 -1.27278  0.943444
Q2G1D5   32 1.12281 0.903563  0.161558
Q2FXM2   25 0.877193 -1.27278  0.943444
Q2FVM2   38 1.33333 0.903563  0.161558
Q2FZN2   34 1.19298 0.903563  0.161558
Q2G1U8   23 0.807018 -1.27278  0.943444
Q2FVS7   9 0.315789 -1.27278  0.943444
Q2FWB5   22 0.77193 -1.27278  0.943444
Q2FXX1   28 0.982456 -1.27278  0.943444
Q2G2J9   33 1.15789 0.903563  0.161558
Q2G0Y7   31 1.08772 0.903563  0.161558
Q2FW81   27 0.947368 -1.27278  0.943444
Q2FWK3   27 0.947368 -1.27278  0.943444
Q2FY34   25 0.877193 -1.27278  0.943444
Q2FXF8   34 1.19298 0.903563  0.161558
Q2FXI9   28 0.982456 -1.27278  0.943444
Q05615   35 1.2069 0.903563  0.161558
Q2FUW4   27 0.931034 -1.27278  0.943444
Q2FVF4   27 0.931034 -1.27278  0.943444
Q2FWI3   23 0.793103 -1.27278  0.943444
Q2FWG8   28 0.965517 -1.27278  0.943444
Q2G0R0   24 0.827586 -1.27278  0.943444
Q2G0I4   28 0.965517 -1.27278  0.943444
Q2FV67   31 1.06897 0.903563  0.161558
Q2G091   35 1.2069 0.903563  0.161558
Q2G1U1   23 0.793103 -1.27278  0.943444
Q2FUX7   27 0.931034 -1.27278  0.943444
Q2FY51   33 1.13793 0.903563  0.161558
Q2FYP2   32 1.10345 0.903563  0.161558
Q2G0F8   30 1.03448 0.903563  0.161558
Q2FXH5   24 0.827586 -1.27278  0.943444
Q2G193   22 0.758621 -1.27278  0.943444
Q2FWD6   36 1.24138 0.903563  0.161558
Q2FZ98   30 1.01695 0.903563  0.161558
Q2FYQ2   36 1.22034 0.903563  0.161558
Q2FWL5   33 1.11864 0.903563  0.161558
Q2FV16   25 0.847458 -1.27278  0.943444
Q2FWX9   31 1.05085 0.903563  0.161558
Q2G1J0   38 1.28814 0.903563  0.161558
Q2G235   30 1.01695 0.903563  0.161558
Q2FXK1   30 1.01695 0.903563  0.161558
Q2FWF4   41 1.38983 0.903563  0.161558
Q2FZC8   29 0.983051 -1.27278  0.943444
Q2FZQ4   44 1.49153 0.903563  0.161558
O52582   22 0.745763 -1.27278  0.943444
Q2FZI6   29 0.983051 -1.27278  0.943444
Q2FUW7   32 1.08475 0.903563  0.161558
Q2G2M9   29 0.983051 -1.27278  0.943444
Q2FZD0   21 0.711864 -1.27278  0.943444
Q2FWK7   49 1.66102 0.903563  0.161558
Q2FWU4   0 0 -1.27278  0.943444
Q2FUX4   22 0.745763 -1.27278  0.943444
Q2G2V3   30 1.01695 0.903563  0.161558
O05204   25 0.847458 -1.27278  0.943444
Q2FYC2   28 0.933333 -1.27278  0.943444
Q2FZP6   37 1.23333 0.903563  0.161558
Q2G0L2   34 1.13333 0.903563  0.161558
Q2FZV1   36 1.2 0.903563  0.161558
Q2FVQ5   27 0.9 -1.27278  0.943444
Q2FZW6   32 1.06667 0.903563  0.161558
Q2FZI3   33 1.1 0.903563  0.161558
Q2G219   46 1.53333 0.903563  0.161558
Q2FZR2   30 1 0.903563  0.161558
Q2FXZ2   22 0.733333 -1.27278  0.943444
Q2FYC6   30 1 0.903563  0.161558
Q2FYZ5   29 0.95082 -1.27278  0.943444
Q2FWN4   37 1.21311 0.903563  0.161558
Q2G221   23 0.754098 -1.27278  0.943444
Q2FZX5   31 1.01639 0.903563  0.161558
Q2FUW3   24 0.786885 -1.27278  0.943444
Q2G2H3   27 0.885246 -1.27278  0.943444
Q2FY08   28 0.918033 -1.27278  0.943444
Q2FXU5   27 0.885246 -1.27278  0.943444
Q2G1F8   36 1.18033 0.903563  0.161558
Q2FYW4   28 0.918033 -1.27278  0.943444
Q2G142   31 1.01639 0.903563  0.161558
Q2G1U3   34 1.11475 0.903563  0.161558
Q2FZ18   26 0.852459 -1.27278  0.943444
Q2FV24   22 0.721311 -1.27278  0.943444
Q2G1C2   27 0.885246 -1.27278  0.943444
Q2FYZ4   32 1.04918 0.903563  0.161558
Q2FWT4   30 0.983607 -1.27278  0.943444
Q2FUX1   31 1.01639 0.903563  0.161558
Q2FZG9   32 1.03226 0.903563  0.161558
Q2FVC1   25 0.806452 -1.27278  0.943444
Q2FYT3   18 0.580645 -1.27278  0.943444
Q2FY82   28 0.903226 -1.27278  0.943444
Q2FV02   31 1 0.903563  0.161558
Q2FXJ2   15 0.483871 -1.27278  0.943444
Q2FZ02   27 0.870968 -1.27278  0.943444
Q2G0L3   28 0.903226 -1.27278  0.943444
Q2FZH5   31 1 0.903563  0.161558
Q2FWH4   32 1.03226 0.903563  0.161558
Q2FW49   32 1.03226 0.903563  0.161558
Q93T05   31 1 0.903563  0.161558
Q2FX73   35 1.12903 0.903563  0.161558
Q2G239   33 1.04762 0.903563  0.161558
Q2G121   30 0.952381 -1.27278  0.943444
Q2FY11   28 0.888889 -1.27278  0.943444
Q2FV11   21 0.666667 -1.27278  0.943444
Q2FZ05   34 1.07937 0.903563  0.161558
Q2G253   32 1.01587 0.903563  0.161558
Q2FW98   32 1.01587 0.903563  0.161558
Q2G205   32 1.01587 0.903563  0.161558
Q2FVE7   30 0.952381 -1.27278  0.943444
Q2FYD0   13 0.412698 -1.27278  0.943444
Q2FZ19   24 0.761905 -1.27278  0.943444
Q2G1C7   29 0.920635 -1.27278  0.943444
Q2FV60   32 1.01587 0.903563  0.161558
Q2FY64   26 0.825397 -1.27278  0.943444
Q2FZI9   41 1.30159 0.903563  0.161558
Q2FV57   30 0.9375 -1.27278  0.943444
Q2FXA5   35 1.09375 0.903563  0.161558
Q2G2U8   36 1.125 0.903563  0.161558
Q2FZP0   26 0.8125 -1.27278  0.943444
Q2FZL7   32 1 0.903563  0.161558
Q2FZR3   27 0.84375 -1.27278  0.943444
Q2FWA0   41 1.28125 0.903563  0.161558
Q2G090   29 0.90625 -1.27278  0.943444
Q2G1H0   33 1.01538 0.903563  0.161558
Q2FZP4   21 0.646154 -1.27278  0.943444
Q2FUX0   36 1.10769 0.903563  0.161558
Q2FV86   28 0.861538 -1.27278  0.943444
Q2FV14   31 0.953846 -1.27278  0.943444
Q2FUT2   38 1.16923 0.903563  0.161558
Q2FZ64   30 0.923077 -1.27278  0.943444
Q2FUW1   4 0.121212 -1.27278  0.943444
Q2FWI0   30 0.909091 -1.27278  0.943444
Q2G2K5   33 1 0.903563  0.161558
Q2FWK6   33 1 0.903563  0.161558
Q2G0T9   25 0.757576 -1.27278  0.943444
Q2G078   30 0.909091 -1.27278  0.943444
Q2G1P3   31 0.939394 -1.27278  0.943444
Q2G274   31 0.925373 -1.27278  0.943444
Q2FZD4   29 0.865672 -1.27278  0.943444
Q2FYS5   32 0.955224 -1.27278  0.943444
Q2G1K5   36 1.07463 0.903563  0.161558
Q2G1L5   29 0.865672 -1.27278  0.943444
Q2G1M9   34 1.01493 0.903563  0.161558
Q2FX67   27 0.80597 -1.27278  0.943444
Q2FZ32   36 1.07463 0.903563  0.161558
Q2FWH7   27 0.80597 -1.27278  0.943444
Q2FXT8   36 1.05882 0.903563  0.161558
Q2FUQ3   29 0.852941 -1.27278  0.943444
Q2G1Y6   29 0.852941 -1.27278  0.943444
Q2FX68   8 0.235294 -1.27278  0.943444
Q2FWD1   28 0.823529 -1.27278  0.943444
Q2FUZ8   28 0.823529 -1.27278  0.943444
Q2G1F5   34 1 0.903563  0.161558
Q2G2T6   19 0.558824 -1.27278  0.943444
Q2FYD2   11 0.323529 -1.27278  0.943444
Q2FYA1   33 0.970588 -1.27278  0.943444
Q2FY21   29 0.852941 -1.27278  0.943444
Q2FZD3   27 0.794118 -1.27278  0.943444
Q2G1Z4   21 0.617647 -1.27278  0.943444
Q2G0S3   16 0.463768 -1.27278  0.943444
Q2FVQ3   27 0.782609 -1.27278  0.943444
Q2G2J4   30 0.869565 -1.27278  0.943444
Q2G2B8   33 0.956522 -1.27278  0.943444
Q2G0L5   0 0 -1.27278  0.943444
Q2FW72   35 1.01449 0.903563  0.161558
Q2FYT8   34 0.985507 -1.27278  0.943444
Q2FXM9   35 1.01449 0.903563  0.161558
Q2G1Y0   29 0.84058 -1.27278  0.943444
Q2G2D0   27 0.782609 -1.27278  0.943444
Q2G2M2   32 0.927536 -1.27278  0.943444
Q2G1B7   26 0.753623 -1.27278  0.943444
Q2G1B8   28 0.811594 -1.27278  0.943444
Q2G0M6   35 1.01449 0.903563  0.161558
Q2G1D8   37 1.05714 0.903563  0.161558
Q2FV70   40 1.14286 0.903563  0.161558
Q2FV72   38 1.08571 0.903563  0.161558
Q2FVB2   28 0.8 -1.27278  0.943444
Q2G122   35 1 0.903563  0.161558
Q2G1W2   26 0.732394 -1.27278  0.943444
Q2FWW1   12 0.338028 -1.27278  0.943444
Q2G1F4   39 1.09859 0.903563  0.161558
Q2G093   28 0.788732 -1.27278  0.943444
Q2FXY7   30 0.84507 -1.27278  0.943444
Q2G1C6   21 0.591549 -1.27278  0.943444
Q2FZ20   27 0.760563 -1.27278  0.943444
O50581   26 0.722222 -1.27278  0.943444
Q2G1N1   37 1.02778 0.903563  0.161558
Q2G188   27 0.739726 -1.27278  0.943444
Q2G296   34 0.931507 -1.27278  0.943444
Q2G2E9   23 0.630137 -1.27278  0.943444
Q2G294   29 0.794521 -1.27278  0.943444
Q2FWJ5   31 0.849315 -1.27278  0.943444
Q2FW03   35 0.945946 -1.27278  0.943444
Q2G0N1   27 0.72973 -1.27278  0.943444
Q2FZJ0   37 1 0.903563  0.161558
Q2FYZ9   29 0.783784 -1.27278  0.943444
Q2FV74   36 0.972973 -1.27278  0.943444
Q2FXP7   30 0.810811 -1.27278  0.943444
Q2FXU1   33 0.891892 -1.27278  0.943444
Q2G1M8   32 0.864865 -1.27278  0.943444
Q2FXY4   41 1.10811 0.903563  0.161558
Q2FZ94   25 0.666667 -1.27278  0.943444
Q2FYI0   27 0.710526 -1.27278  0.943444
Q2FXT9   33 0.868421 -1.27278  0.943444
Q2G0D2   27 0.701299 -1.27278  0.943444
Q2FYB7   23 0.597403 -1.27278  0.943444
Q2FVN8   27 0.701299 -1.27278  0.943444
Q2FZ49   19 0.493506 -1.27278  0.943444
Q2FUW6   31 0.805195 -1.27278  0.943444
Q2G1P7   28 0.727273 -1.27278  0.943444
Q2FW70   30 0.769231 -1.27278  0.943444
Q2G0W1   27 0.692308 -1.27278  0.943444
Q2G024   24 0.615385 -1.27278  0.943444
Q2G1G8   33 0.846154 -1.27278  0.943444
Q2G1R9   28 0.717949 -1.27278  0.943444
O06446   28 0.717949 -1.27278  0.943444
Q2G1C9   33 0.846154 -1.27278  0.943444
Q2FXV8   27 0.683544 -1.27278  0.943444
Q2G0P5   26 0.658228 -1.27278  0.943444
Q2FV64   30 0.75 -1.27278  0.943444
Q2FV87   33 0.814815 -1.27278  0.943444
Q2G1K9   33 0.804878 -1.27278  0.943444
Q2G266   32 0.780488 -1.27278  0.943444
Q59801   38 0.915663 -1.27278  0.943444
Q2FXH2   32 0.771084 -1.27278  0.943444
Q53727   33 0.785714 -1.27278  0.943444
Q2G2Q0   31 0.738095 -1.27278  0.943444
Q2FZD8   24 0.564706 -1.27278  0.943444
Q2FYS4   29 0.682353 -1.27278  0.943444
Q2G1G2   29 0.682353 -1.27278  0.943444
Q2FXV9   33 0.767442 -1.27278  0.943444
Q2G0L4   0 0 -1.27278  0.943444
Q2FXR8   24 0.55814 -1.27278  0.943444
Q2FYJ0   32 0.744186 -1.27278  0.943444
Q2FZS8   27 0.62069 -1.27278  0.943444
Q2FXN9   27 0.606742 -1.27278  0.943444
Q2FYM1   29 0.651685 -1.27278  0.943444
Q2FVZ5   35 0.786517 -1.27278  0.943444
Q2FVL8   28 0.622222 -1.27278  0.943444
Q2FZ40   32 0.711111 -1.27278  0.943444
Q2FYH5   28 0.615385 -1.27278  0.943444
Q2FXB3   27 0.580645 -1.27278  0.943444
Q2FYS9   28 0.589474 -1.27278  0.943444
Q2G1Q4   35 0.736842 -1.27278  0.943444
Q2FVC3   34 0.715789 -1.27278  0.943444
Q2G046   28 0.583333 -1.27278  0.943444
Q2FWU3   22 0.458333 -1.27278  0.943444
Q2FZ72   31 0.645833 -1.27278  0.943444
Q2FZ82   25 0.520833 -1.27278  0.943444
Q9F1K0   23 0.464646 -1.27278  0.943444
Q2FVV9   28 0.543689 -1.27278  0.943444
Q2FZT6   28 0.538462 -1.27278  0.943444
Q2FWU5   16 0.307692 -1.27278  0.943444
Q2FYC8   21 0.4 -1.27278  0.943444
Q2FZK7   27 0.504673 -1.27278  0.943444
Q2G2C1   33 0.616822 -1.27278  0.943444
Q2FZT5   26 0.472727 -1.27278  0.943444
Q2G0R8   27 0.486486 -1.27278  0.943444
Q2FW95   16 0.288288 -1.27278  0.943444
Q2G0N5   31 0.53913 -1.27278  0.943444
P47768   27 0.461538 -1.27278  0.943444
Q2FXH4   16 0.271186 -1.27278  0.943444
Q2FVM1   32 0.542373 -1.27278  0.943444
```
