## Supplementary Data 3 for "Mining folded proteomes in the era of accurate structure prediction": PF05691.output

```
# cudaSaTabsearch LTYPE = T LORDER = F LSOLN = F
# QUERY ID = PF05691 
# DBFILE = ./tableaux.ascii.DB                                                             
Q2G0V6   0 0 -1.27278 0.943444
Q2G075   0 0 -1.27278 0.943444
Q2G083   0 0 -1.27278 0.943444
Q2FZN3   0 0 -1.27278 0.943444
Q2FY90   0 0 -1.27278 0.943444
Q2FX91   0 0 -1.27278 0.943444
Q2FX54   0 0 -1.27278 0.943444
Q2FYQ4   0 0 -1.27278 0.943444
Q2G284   0 0 -1.27278 0.943444
Q2G0S4   0 0 -1.27278 0.943444
Q2FWM3   0 0 -1.27278 0.943444
Q2FX81   0 0 -1.27278 0.943444
Q2FXC6   0 0 -1.27278 0.943444
Q2FWJ7   0 0 -1.27278 0.943444
Q2FYJ9   0 0 -1.27278 0.943444
Q2G2E6   0 0 -1.27278 0.943444
Q2FWV0   0 0 -1.27278 0.943444
Q2FZC3   0 0 -1.27278 0.943444
Q2FVH9   0 0 -1.27278 0.943444
Q2FXQ5   0 0 -1.27278 0.943444
Q2FZU4   0 0 -1.27278 0.943444
Q2FYF8   0 0 -1.27278 0.943444
Q2FUR4   0 0 -1.27278 0.943444
Q2FYI2   0 0 -1.27278 0.943444
Q2FYY2   0 0 -1.27278 0.943444
Q2FW58   0 0 -1.27278 0.943444
P0C7Z3   0 0 -1.27278 0.943444
Q2G0T2   0 0 -1.27278 0.943444
Q2G1G9   0 0 -1.27278 0.943444
Q2FVJ0   0 0 -1.27278 0.943444
Q2FZ80   0 0 -1.27278 0.943444
Q2G1R4   0 0 -1.27278 0.943444
Q2FW02   0 0 -1.27278 0.943444
Q2G1X3   0 0 -1.27278 0.943444
Q2FWW4   0 0 -1.27278 0.943444
Q2FZE1   0 0 -1.27278 0.943444
Q2FY31   0 0 -1.27278 0.943444
Q2G018   0 0 -1.27278 0.943444
Q2FZI0   0 0 -1.27278 0.943444
Q2FUZ7   0 0 -1.27278 0.943444
Q2G250   0 0 -1.27278 0.943444
Q2FWU8   0 0 -1.27278 0.943444
Q2FYX5   0 0 -1.27278 0.943444
Q2FZY2   0 0 -1.27278 0.943444
Q2FZX8   0 0 -1.27278 0.943444
Q2FUY8   0 0 -1.27278 0.943444
Q2FV73   0 0 -1.27278 0.943444
Q2G0C5   0 0 -1.27278 0.943444
Q2FZ52   0 0 -1.27278 0.943444
Q2FVK6   0 0 -1.27278 0.943444
Q2G0Z3   0 0 -1.27278 0.943444
Q2FZJ8   0 0 -1.27278 0.943444
Q2FY57   0 0 -1.27278 0.943444
Q2G0W3   0 0 -1.27278 0.943444
Q2G0I2   0 0 -1.27278 0.943444
Q2FYX1   0 0 -1.27278 0.943444
Q2G0H2   0 0 -1.27278 0.943444
Q2FWJ8   0 0 -1.27278 0.943444
Q2FWZ7   0 0 -1.27278 0.943444
Q2FV04   0 0 -1.27278 0.943444
Q2G0H6   0 0 -1.27278 0.943444
Q2G291   0 0 -1.27278 0.943444
Q2G1A7   0 0 -1.27278 0.943444
Q2FVS8   0 0 -1.27278 0.943444
Q2FZ26   0 0 -1.27278 0.943444
Q2FXJ3   0 0 -1.27278 0.943444
Q2G231   0 0 -1.27278 0.943444
Q2G2N0   0 0 -1.27278 0.943444
Q2G2I2   0 0 -1.27278 0.943444
Q2FYU3   0 0 -1.27278 0.943444
Q2FWY5   0 0 -1.27278 0.943444
Q2G2E3   0 0 -1.27278 0.943444
Q2FV09   0 0 -1.27278 0.943444
Q2FX72   0 0 -1.27278 0.943444
Q2FWA3   0 0 -1.27278 0.943444
Q2FWF2   0 0 -1.27278 0.943444
Q2G0E4   0 0 -1.27278 0.943444
Q2G251   0 0 -1.27278 0.943444
P0C818   0 0 -1.27278 0.943444
Q2FXQ2   0 0 -1.27278 0.943444
Q2FXD4   0 0 -1.27278 0.943444
Q2G014   0 0 -1.27278 0.943444
Q2FWI9   0 0 -1.27278 0.943444
Q2FX79   0 0 -1.27278 0.943444
Q2FVP7   0 0 -1.27278 0.943444
Q2FZN4   0 0 -1.27278 0.943444
Q2FWU6   0 0 -1.27278 0.943444
Q2G2Y1   0 0 -1.27278 0.943444
Q2FYF6   0 0 -1.27278 0.943444
Q2FXK0   0 0 -1.27278 0.943444
Q2FVI9   0 0 -1.27278 0.943444
Q2G246   0 0 -1.27278 0.943444
Q2G053   0 0 -1.27278 0.943444
Q2FWK8   0 0 -1.27278 0.943444
Q2FXL8   0 0 -1.27278 0.943444
Q2G0Q4   0 0 -1.27278 0.943444
Q2FVB7   0 0 -1.27278 0.943444
Q2FYD6   0 0 -1.27278 0.943444
Q2FXK9   0 0 -1.27278 0.943444
Q2FV78   0 0 -1.27278 0.943444
Q2FXG4   0 0 -1.27278 0.943444
Q2G0C8   0 0 -1.27278 0.943444
Q2FWU9   0 0 -1.27278 0.943444
Q2FUX2   0 0 -1.27278 0.943444
Q2FYI8   0 0 -1.27278 0.943444
Q2FXA1   0 0 -1.27278 0.943444
Q2FV49   0 0 -1.27278 0.943444
Q2G1S0   0 0 -1.27278 0.943444
Q2G0G0   0 0 -1.27278 0.943444
P0C805   0 0 -1.27278 0.943444
Q2FWV9   0 0 -1.27278 0.943444
Q2G152   0 0 -1.27278 0.943444
Q2FX48   0 0 -1.27278 0.943444
Q2FXS5   0 0 -1.27278 0.943444
Q2FWL4   0 0 -1.27278 0.943444
P0C7Y1   0 0 -1.27278 0.943444
Q2FXA2   0 0 -1.27278 0.943444
Q2FY96   0 0 -1.27278 0.943444
Q2FVJ3   0 0 -1.27278 0.943444
Q2FZ24   0 0 -1.27278 0.943444
Q2G1X4   0 0 -1.27278 0.943444
Q2FYM6   0 0 -1.27278 0.943444
Q2FWX6   0 0 -1.27278 0.943444
Q2G1D2   0 0 -1.27278 0.943444
Q2FWC0   0 0 -1.27278 0.943444
Q2FZG7   0 0 -1.27278 0.943444
Q2G2P1   0 0 -1.27278 0.943444
Q2G1M4   0 0 -1.27278 0.943444
Q2FX29   0 0 -1.27278 0.943444
Q2FUZ3   0 0 -1.27278 0.943444
Q2FVZ9   0 0 -1.27278 0.943444
Q2G2N3   0 0 -1.27278 0.943444
Q2G237   0 0 -1.27278 0.943444
Q2FXN5   0 0 -1.27278 0.943444
Q2FYP7   0 0 -1.27278 0.943444
Q2FWC8   0 0 -1.27278 0.943444
Q2G209   0 0 -1.27278 0.943444
Q2FXX7   0 0 -1.27278 0.943444
Q2FV05   0 0 -1.27278 0.943444
Q2FWM8   0 0 -1.27278 0.943444
Q2FV00   0 0 -1.27278 0.943444
Q2FZF2   0 0 -1.27278 0.943444
Q2FV80   0 0 -1.27278 0.943444
Q2FZZ7   0 0 -1.27278 0.943444
Q2FWH8   0 0 -1.27278 0.943444
Q2FVS5   0 0 -1.27278 0.943444
Q2FWY0   0 0 -1.27278 0.943444
Q2FZM3   0 0 -1.27278 0.943444
Q2FZW8   0 0 -1.27278 0.943444
Q2FVY7   0 0 -1.27278 0.943444
Q2FXJ1   0 0 -1.27278 0.943444
Q2G0T7   0 0 -1.27278 0.943444
Q2FW40   0 0 -1.27278 0.943444
Q2FYU9   0 0 -1.27278 0.943444
Q2FUR0   0 0 -1.27278 0.943444
Q2G215   0 0 -1.27278 0.943444
Q2G169   0 0 -1.27278 0.943444
Q2G034   0 0 -1.27278 0.943444
Q2FUV8   2 0.0655738 -1.27278 0.943444
Q2FW44   2 0.0655738 -1.27278 0.943444
Q2FYJ8   0 0 -1.27278 0.943444
Q2FVR6   2 0.0655738 -1.27278 0.943444
Q2G183   1 0.0327869 -1.27278 0.943444
Q2G0S1   2 0.0655738 -1.27278 0.943444
Q2FX83   0 0 -1.27278 0.943444
Q2FYF7   2 0.0655738 -1.27278 0.943444
Q2G166   2 0.0655738 -1.27278 0.943444
Q2FX20   2 0.0655738 -1.27278 0.943444
Q2G020   2 0.0655738 -1.27278 0.943444
Q2FVC0   2 0.0655738 -1.27278 0.943444
Q2FVD1   0 0 -1.27278 0.943444
Q2FWH1   2 0.0655738 -1.27278 0.943444
Q2FYX2   2 0.0655738 -1.27278 0.943444
Q2FZB5   2 0.0655738 -1.27278 0.943444
Q2G0G8   2 0.0655738 -1.27278 0.943444
P0A0I4   2 0.0655738 -1.27278 0.943444
Q2G2C6   2 0.0655738 -1.27278 0.943444
Q2FVB1   2 0.0655738 -1.27278 0.943444
Q2FYN1   2 0.0655738 -1.27278 0.943444
Q2FV79   2 0.0655738 -1.27278 0.943444
Q2FVU9   2 0.0655738 -1.27278 0.943444
Q2G0W5   2 0.0655738 -1.27278 0.943444
Q2FW60   2 0.0655738 -1.27278 0.943444
Q2G269   2 0.0655738 -1.27278 0.943444
Q2FZS1   2 0.0655738 -1.27278 0.943444
Q2G1Y3   2 0.0655738 -1.27278 0.943444
Q2FWA4   2 0.0655738 -1.27278 0.943444
Q2G0C0   2 0.0655738 -1.27278 0.943444
Q2G2J6   0 0 -1.27278 0.943444
Q2G1R2   2 0.0655738 -1.27278 0.943444
Q2FXY8   2 0.0655738 -1.27278 0.943444
Q2FYL2   2 0.0655738 -1.27278 0.943444
Q2FYS3   0 0 -1.27278 0.943444
Q2FXS0   2 0.0655738 -1.27278 0.943444
Q2FWA7   0 0 -1.27278 0.943444
Q2FWV8   2 0.0655738 -1.27278 0.943444
Q2G279   2 0.0655738 -1.27278 0.943444
Q2FYB5   1 0.0327869 -1.27278 0.943444
Q2G175   2 0.0655738 -1.27278 0.943444
Q2FZ07   2 0.0655738 -1.27278 0.943444
Q2FVG7   2 0.0655738 -1.27278 0.943444
Q2G2P3   2 0.0655738 -1.27278 0.943444
Q2FZA3   2 0.0655738 -1.27278 0.943444
Q2FYE1   2 0.0655738 -1.27278 0.943444
Q2G2F8   0 0 -1.27278 0.943444
Q2FWS8   0 0 -1.27278 0.943444
Q2FXD8   1 0.0327869 -1.27278 0.943444
Q2FX46   2 0.0655738 -1.27278 0.943444
Q2FYB4   2 0.0655738 -1.27278 0.943444
Q2FYC0   2 0.0655738 -1.27278 0.943444
Q2FUY5   2 0.0655738 -1.27278 0.943444
Q2FYF2   0 0 -1.27278 0.943444
Q2G0R4   2 0.0655738 -1.27278 0.943444
Q2G1L1   1 0.0327869 -1.27278 0.943444
Q2FYB0   2 0.0655738 -1.27278 0.943444
Q2FWW5   2 0.0655738 -1.27278 0.943444
Q2FX04   2 0.0655738 -1.27278 0.943444
Q2FV33   2 0.0655738 -1.27278 0.943444
Q2FUX6   2 0.0655738 -1.27278 0.943444
Q2FVP5   0 0 -1.27278 0.943444
Q2G0W7   2 0.0655738 -1.27278 0.943444
Q2FXV1   2 0.0655738 -1.27278 0.943444
Q2G096   2 0.0655738 -1.27278 0.943444
Q2FV68   2 0.0655738 -1.27278 0.943444
Q2FVY6   2 0.0655738 -1.27278 0.943444
Q2FYY0   2 0.0655738 -1.27278 0.943444
Q2G005   1 0.0327869 -1.27278 0.943444
Q2G2B4   2 0.0655738 -1.27278 0.943444
Q2FVZ7   2 0.0655738 -1.27278 0.943444
Q2FW55   2 0.0655738 -1.27278 0.943444
Q2FV92   2 0.0655738 -1.27278 0.943444
Q2FYV9   2 0.0655738 -1.27278 0.943444
Q2FW74   2 0.0655738 -1.27278 0.943444
Q2FVK9   2 0.0655738 -1.27278 0.943444
Q2FZA4   2 0.0655738 -1.27278 0.943444
Q2FV25   0 0 -1.27278 0.943444
Q2FYG8   2 0.0655738 -1.27278 0.943444
Q2G216   2 0.0655738 -1.27278 0.943444
Q2FZ69   2 0.0655738 -1.27278 0.943444
Q2FV97   2 0.0655738 -1.27278 0.943444
Q2FZ95   1 0.0327869 -1.27278 0.943444
Q2FZN8   1 0.0327869 -1.27278 0.943444
Q2FZG2   2 0.0655738 -1.27278 0.943444
Q2G259   2 0.0655738 -1.27278 0.943444
Q2FYB6   2 0.0655738 -1.27278 0.943444
Q2FZD1   2 0.0655738 -1.27278 0.943444
Q2FYT6   2 0.0655738 -1.27278 0.943444
Q2G0Y2   2 0.0655738 -1.27278 0.943444
Q2FWZ1   2 0.0655738 -1.27278 0.943444
Q2FVC8   2 0.0655738 -1.27278 0.943444
Q2G2H1   2 0.0655738 -1.27278 0.943444
Q2FY47   2 0.0655738 -1.27278 0.943444
Q2FX78   2 0.0655738 -1.27278 0.943444
Q2FX47   2 0.0655738 -1.27278 0.943444
Q2FZA7   2 0.0655738 -1.27278 0.943444
Q2FV32   2 0.0655738 -1.27278 0.943444
Q2FYE6   0 0 -1.27278 0.943444
Q2FZ41   2 0.0655738 -1.27278 0.943444
Q2FYG3   2 0.0655738 -1.27278 0.943444
Q2FX01   2 0.0655738 -1.27278 0.943444
Q2FXU6   2 0.0655738 -1.27278 0.943444
Q2FYL7   2 0.0655738 -1.27278 0.943444
Q2FWQ3   2 0.0655738 -1.27278 0.943444
Q2FZY9   2 0.0655738 -1.27278 0.943444
Q2FV50   2 0.0655738 -1.27278 0.943444
Q2FUY7   2 0.0655738 -1.27278 0.943444
Q2FXP6   2 0.0655738 -1.27278 0.943444
Q2G1S9   2 0.0655738 -1.27278 0.943444
Q2FX18   2 0.0655738 -1.27278 0.943444
Q2FYU0   0 0 -1.27278 0.943444
Q2FXZ7   6 0.193548 -1.27278 0.943444
Q2G051   3 0.0967742 -1.27278 0.943444
Q2FWS3   4 0.129032 -1.27278 0.943444
Q2FW14   4 0.129032 -1.27278 0.943444
Q2FYD7   5 0.16129 -1.27278 0.943444
Q9RQP8   4 0.129032 -1.27278 0.943444
Q2FZK2   3 0.0967742 -1.27278 0.943444
Q2FWI7   3 0.0967742 -1.27278 0.943444
Q2G182   3 0.0967742 -1.27278 0.943444
Q2FYT7   3 0.0967742 -1.27278 0.943444
Q2FV46   4 0.129032 -1.27278 0.943444
Q2FY58   2 0.0645161 -1.27278 0.943444
Q2FX06   2 0.0645161 -1.27278 0.943444
Q2FZH0   3 0.0967742 -1.27278 0.943444
Q2FUZ4   6 0.193548 -1.27278 0.943444
Q2G102   4 0.129032 -1.27278 0.943444
Q2G1R8   4 0.129032 -1.27278 0.943444
Q2G2J1   5 0.16129 -1.27278 0.943444
Q2FX71   5 0.16129 -1.27278 0.943444
Q2FUZ5   5 0.16129 -1.27278 0.943444
Q2FYP5   2 0.0645161 -1.27278 0.943444
Q2G048   0 0 -1.27278 0.943444
Q2FUQ0   4 0.129032 -1.27278 0.943444
Q2FWS7   4 0.129032 -1.27278 0.943444
Q2FV65   2 0.0645161 -1.27278 0.943444
Q2G125   2 0.0645161 -1.27278 0.943444
Q2FYT2   3 0.0967742 -1.27278 0.943444
Q2FVH7   2 0.0645161 -1.27278 0.943444
Q2G127   4 0.129032 -1.27278 0.943444
Q2FYI5   1 0.0322581 -1.27278 0.943444
Q2FYX4   5 0.16129 -1.27278 0.943444
Q2G0M3   2 0.0645161 -1.27278 0.943444
Q2FW87   4 0.129032 -1.27278 0.943444
Q2G211   2 0.0645161 -1.27278 0.943444
Q2FXR5   2 0.0645161 -1.27278 0.943444
Q2FWR5   3 0.0967742 -1.27278 0.943444
Q2FYD5   4 0.129032 -1.27278 0.943444
Q2FY94   2 0.0645161 -1.27278 0.943444
Q2G2W8   4 0.129032 -1.27278 0.943444
Q2FZL9   2 0.0645161 -1.27278 0.943444
Q2FYT9   5 0.16129 -1.27278 0.943444
Q2FX44   3 0.0967742 -1.27278 0.943444
Q2FXB2   2 0.0645161 -1.27278 0.943444
Q2FVF6   3 0.0967742 -1.27278 0.943444
Q2G2F6   2 0.0645161 -1.27278 0.943444
Q2G2C3   3 0.0967742 -1.27278 0.943444
Q2FYA5   4 0.129032 -1.27278 0.943444
Q2FYB1   5 0.16129 -1.27278 0.943444
Q2G011   2 0.0645161 -1.27278 0.943444
Q2FV29   1 0.0322581 -1.27278 0.943444
Q2FVW1   2 0.0645161 -1.27278 0.943444
Q2FYA4   2 0.0645161 -1.27278 0.943444
Q2FY26   4 0.129032 -1.27278 0.943444
Q2FXC1   4 0.129032 -1.27278 0.943444
Q2G2T0   4 0.129032 -1.27278 0.943444
Q2FY62   2 0.0645161 -1.27278 0.943444
Q2G2K4   5 0.16129 -1.27278 0.943444
Q2FW65   4 0.129032 -1.27278 0.943444
Q2FY05   6 0.193548 -1.27278 0.943444
Q2FV96   2 0.0645161 -1.27278 0.943444
Q2G1S7   2 0.0645161 -1.27278 0.943444
Q2FWS9   3 0.0967742 -1.27278 0.943444
Q2G180   3 0.0967742 -1.27278 0.943444
Q2G0L6   5 0.16129 -1.27278 0.943444
Q2G189   2 0.0645161 -1.27278 0.943444
Q2FYD9   1 0.0322581 -1.27278 0.943444
Q2FWM6   2 0.0645161 -1.27278 0.943444
Q2FXA6   2 0.0645161 -1.27278 0.943444
Q2G0U8   3 0.0967742 -1.27278 0.943444
Q2FXD9   2 0.0645161 -1.27278 0.943444
Q2FWF9   0 0 -1.27278 0.943444
Q2FXS3   3 0.0967742 -1.27278 0.943444
Q2FXX6   3 0.0967742 -1.27278 0.943444
Q2FWU2   3 0.0967742 -1.27278 0.943444
Q2FXD5   4 0.129032 -1.27278 0.943444
Q2FZK8   4 0.129032 -1.27278 0.943444
Q2FV15   2 0.0645161 -1.27278 0.943444
Q2FZZ5   4 0.129032 -1.27278 0.943444
Q2FW48   4 0.129032 -1.27278 0.943444
Q2FYB3   2 0.0645161 -1.27278 0.943444
Q2FWT5   4 0.129032 -1.27278 0.943444
Q2FVH4   2 0.0645161 -1.27278 0.943444
Q2FWP4   4 0.129032 -1.27278 0.943444
Q2FYX9   4 0.129032 -1.27278 0.943444
Q2G1U7   2 0.0645161 -1.27278 0.943444
Q2FXY6   3 0.0967742 -1.27278 0.943444
Q2FYT1   2 0.0645161 -1.27278 0.943444
Q2G244   2 0.0645161 -1.27278 0.943444
Q2FX30   2 0.0645161 -1.27278 0.943444
Q2FVZ3   2 0.0645161 -1.27278 0.943444
Q2FWP5   2 0.0645161 -1.27278 0.943444
Q2FX41   4 0.129032 -1.27278 0.943444
Q2G2R5   2 0.0645161 -1.27278 0.943444
Q2G2S3   5 0.15873 -1.27278 0.943444
Q2G004   2 0.0634921 -1.27278 0.943444
Q2FWV1   7 0.222222 -1.27278 0.943444
Q2G003   5 0.15873 -1.27278 0.943444
Q2FZV3   2 0.0634921 -1.27278 0.943444
Q2G026   9 0.285714 -1.27278 0.943444
Q2FXG7   1 0.031746 -1.27278 0.943444
Q2FYL8   2 0.0634921 -1.27278 0.943444
Q2FZB6   1 0.031746 -1.27278 0.943444
Q2FZE4   7 0.222222 -1.27278 0.943444
Q2FX11   4 0.126984 -1.27278 0.943444
Q2G0Y3   6 0.190476 -1.27278 0.943444
Q2FZW7   2 0.0634921 -1.27278 0.943444
Q2FX21   6 0.190476 -1.27278 0.943444
Q2G092   6 0.190476 -1.27278 0.943444
Q2FZB7   2 0.0634921 -1.27278 0.943444
Q2G0J9   6 0.190476 -1.27278 0.943444
Q2G1X2   2 0.0634921 -1.27278 0.943444
Q2FZD6   4 0.126984 -1.27278 0.943444
Q2FW67   7 0.222222 -1.27278 0.943444
Q2G111   5 0.15873 -1.27278 0.943444
Q2G2Y4   5 0.15873 -1.27278 0.943444
Q2FY38   4 0.126984 -1.27278 0.943444
Q2FWJ0   5 0.15873 -1.27278 0.943444
Q2G2T5   4 0.126984 -1.27278 0.943444
Q2FVG6   3 0.0952381 -1.27278 0.943444
Q2G1V8   6 0.190476 -1.27278 0.943444
Q2G1L0   3 0.0952381 -1.27278 0.943444
Q2FXD6   5 0.15873 -1.27278 0.943444
P0C948   3 0.0952381 -1.27278 0.943444
Q2G1M2   4 0.126984 -1.27278 0.943444
Q2FVW8   4 0.126984 -1.27278 0.943444
Q2FX24   4 0.126984 -1.27278 0.943444
Q2FWS4   6 0.190476 -1.27278 0.943444
Q2FYQ3   3 0.0952381 -1.27278 0.943444
Q2G254   4 0.126984 -1.27278 0.943444
Q2FWB4   2 0.0634921 -1.27278 0.943444
Q2FUP8   4 0.126984 -1.27278 0.943444
Q2FZC2   4 0.126984 -1.27278 0.943444
Q2FYE4   4 0.126984 -1.27278 0.943444
Q2FWS2   4 0.126984 -1.27278 0.943444
Q2FY03   5 0.15873 -1.27278 0.943444
Q2FVS6   4 0.126984 -1.27278 0.943444
Q2FXV2   2 0.0634921 -1.27278 0.943444
Q2G2L6   4 0.126984 -1.27278 0.943444
Q2G2I5   2 0.0634921 -1.27278 0.943444
Q2FYA2   4 0.126984 -1.27278 0.943444
Q2FWV7   3 0.0952381 -1.27278 0.943444
Q2FXE7   6 0.190476 -1.27278 0.943444
Q2G0J6   5 0.15873 -1.27278 0.943444
Q2FUU4   6 0.190476 -1.27278 0.943444
Q2FVJ4   2 0.0634921 -1.27278 0.943444
Q2FZM9   3 0.0952381 -1.27278 0.943444
Q2FZ51   4 0.126984 -1.27278 0.943444
Q2FY22   8 0.253968 -1.27278 0.943444
Q2G2Q1   4 0.126984 -1.27278 0.943444
Q2G109   4 0.126984 -1.27278 0.943444
Q2G1D6   4 0.126984 -1.27278 0.943444
Q2FVC9   3 0.0952381 -1.27278 0.943444
Q2G2R6   4 0.126984 -1.27278 0.943444
Q2FZ85   6 0.190476 -1.27278 0.943444
Q2FVK4   8 0.253968 -1.27278 0.943444
Q2G1V9   4 0.126984 -1.27278 0.943444
Q2G2H6   4 0.126984 -1.27278 0.943444
Q2FWS6   4 0.126984 -1.27278 0.943444
Q2FZW4   6 0.190476 -1.27278 0.943444
Q2G1M3   4 0.126984 -1.27278 0.943444
Q2G1M0   6 0.190476 -1.27278 0.943444
Q2G1Y9   4 0.126984 -1.27278 0.943444
Q2FX45   5 0.15873 -1.27278 0.943444
Q2FWP8   4 0.126984 -1.27278 0.943444
Q2FYP4   6 0.190476 -1.27278 0.943444
Q2FYL1   5 0.15873 -1.27278 0.943444
Q2G1L4   5 0.15873 -1.27278 0.943444
Q2FUQ7   5 0.15873 -1.27278 0.943444
Q2G247   2 0.0634921 -1.27278 0.943444
Q2FVV0   5 0.15873 -1.27278 0.943444
Q2FYU6   6 0.190476 -1.27278 0.943444
Q2G2N6   7 0.222222 -1.27278 0.943444
Q2FXC9   2 0.0634921 -1.27278 0.943444
Q2FX42   5 0.15873 -1.27278 0.943444
Q2FX26   6 0.190476 -1.27278 0.943444
Q2FWF3   2 0.0634921 -1.27278 0.943444
Q2FZY1   4 0.126984 -1.27278 0.943444
Q2FW15   10 0.3125 -1.27278 0.943444
P0A0G2   6 0.1875 -1.27278 0.943444
Q2G2G5   6 0.1875 -1.27278 0.943444
Q2FY39   6 0.1875 -1.27278 0.943444
Q2G0B5   7 0.21875 -1.27278 0.943444
Q2FZI1   9 0.28125 -1.27278 0.943444
Q2FUQ6   6 0.1875 -1.27278 0.943444
Q2FVR5   8 0.25 -1.27278 0.943444
Q2G2W6   6 0.1875 -1.27278 0.943444
Q2FZR8   6 0.1875 -1.27278 0.943444
Q2FVY8   5 0.15625 -1.27278 0.943444
Q2FZ60   5 0.15625 -1.27278 0.943444
Q2FV82   7 0.21875 -1.27278 0.943444
Q2FX23   7 0.21875 -1.27278 0.943444
Q2G1G3   4 0.125 -1.27278 0.943444
P68805   5 0.15625 -1.27278 0.943444
Q2FVL0   7 0.21875 -1.27278 0.943444
Q2G2J0   5 0.15625 -1.27278 0.943444
Q2FZF1   9 0.28125 -1.27278 0.943444
Q2FXU9   4 0.125 -1.27278 0.943444
Q2G1A2   11 0.34375 -1.27278 0.943444
Q2G1C3   7 0.21875 -1.27278 0.943444
Q2G1D4   3 0.09375 -1.27278 0.943444
Q2G0A8   4 0.125 -1.27278 0.943444
Q2FVC7   3 0.09375 -1.27278 0.943444
Q2G133   6 0.1875 -1.27278 0.943444
Q2FY86   6 0.1875 -1.27278 0.943444
Q2FX92   7 0.21875 -1.27278 0.943444
Q2FW47   2 0.0625 -1.27278 0.943444
Q2G1T9   3 0.09375 -1.27278 0.943444
Q2FVU8   3 0.09375 -1.27278 0.943444
Q2FVD7   6 0.1875 -1.27278 0.943444
Q2FX55   6 0.1875 -1.27278 0.943444
Q2FVD3   4 0.125 -1.27278 0.943444
Q2G2B5   3 0.09375 -1.27278 0.943444
Q2FWV6   4 0.125 -1.27278 0.943444
Q2FW29   7 0.21875 -1.27278 0.943444
Q2G0W6   2 0.0625 -1.27278 0.943444
Q2FVD2   5 0.15625 -1.27278 0.943444
Q2FWR8   4 0.125 -1.27278 0.943444
Q2FXA0   5 0.15625 -1.27278 0.943444
Q2FZB4   5 0.15625 -1.27278 0.943444
Q2FX37   4 0.125 -1.27278 0.943444
Q2FX13   4 0.125 -1.27278 0.943444
Q2FWD8   7 0.21875 -1.27278 0.943444
Q2G108   6 0.1875 -1.27278 0.943444
Q2G2V4   4 0.125 -1.27278 0.943444
Q2FZW2   4 0.125 -1.27278 0.943444
Q2FYY4   4 0.125 -1.27278 0.943444
Q2FYB8   6 0.1875 -1.27278 0.943444
Q2FWC2   6 0.1875 -1.27278 0.943444
Q2FYE8   4 0.125 -1.27278 0.943444
Q2FXK5   4 0.125 -1.27278 0.943444
Q2FWT0   7 0.21875 -1.27278 0.943444
Q2FW19   3 0.09375 -1.27278 0.943444
Q2G100   6 0.1875 -1.27278 0.943444
Q2FYY3   5 0.15625 -1.27278 0.943444
Q2FZ01   10 0.3125 -1.27278 0.943444
Q2FYY1   4 0.125 -1.27278 0.943444
Q2G103   6 0.1875 -1.27278 0.943444
Q2FV12   4 0.125 -1.27278 0.943444
Q2FWQ1   5 0.15625 -1.27278 0.943444
Q2FYY5   4 0.125 -1.27278 0.943444
Q2G207   6 0.1875 -1.27278 0.943444
Q2G1Y8   18 0.5625 -1.27278 0.943444
Q2FWZ8   6 0.1875 -1.27278 0.943444
Q2G0Z8   3 0.09375 -1.27278 0.943444
Q2G2F7   5 0.15625 -1.27278 0.943444
Q2FYH9   5 0.15625 -1.27278 0.943444
Q2FWB7   6 0.1875 -1.27278 0.943444
Q2FYN2   7 0.215385 -1.27278 0.943444
Q2FVQ6   7 0.215385 -1.27278 0.943444
Q2FWX3   5 0.153846 -1.27278 0.943444
Q2G187   5 0.153846 -1.27278 0.943444
Q2FW05   7 0.215385 -1.27278 0.943444
Q2FYC3   8 0.246154 -1.27278 0.943444
Q2FZJ2   8 0.246154 -1.27278 0.943444
Q2G0D6   5 0.153846 -1.27278 0.943444
Q2FWP7   8 0.246154 -1.27278 0.943444
Q2FX31   11 0.338462 -1.27278 0.943444
Q2FVZ6   3 0.0923077 -1.27278 0.943444
Q2G2A2   6 0.184615 -1.27278 0.943444
Q2FWQ8   5 0.153846 -1.27278 0.943444
Q2FVM9   7 0.215385 -1.27278 0.943444
Q2FYD1   9 0.276923 -1.27278 0.943444
Q2FYN3   6 0.184615 -1.27278 0.943444
Q2FYI3   6 0.184615 -1.27278 0.943444
Q2G022   15 0.461538 -1.27278 0.943444
Q2G1Q3   6 0.184615 -1.27278 0.943444
Q2FX58   4 0.123077 -1.27278 0.943444
Q2G2V1   10 0.307692 -1.27278 0.943444
Q2FVV5   9 0.276923 -1.27278 0.943444
Q2FZC0   11 0.338462 -1.27278 0.943444
Q2FV63   8 0.246154 -1.27278 0.943444
Q2FWG9   4 0.123077 -1.27278 0.943444
Q2FZA5   5 0.153846 -1.27278 0.943444
Q2FX60   6 0.184615 -1.27278 0.943444
Q2G2I8   8 0.246154 -1.27278 0.943444
Q2G2Y5   9 0.276923 -1.27278 0.943444
Q2G2Y2   6 0.184615 -1.27278 0.943444
Q2FWA6   7 0.215385 -1.27278 0.943444
Q2FWL8   6 0.184615 -1.27278 0.943444
Q2FY95   6 0.184615 -1.27278 0.943444
Q2FYC5   8 0.246154 -1.27278 0.943444
Q2FV43   5 0.153846 -1.27278 0.943444
Q2FVU0   9 0.276923 -1.27278 0.943444
Q2FZG5   6 0.184615 -1.27278 0.943444
Q2G2H9   6 0.184615 -1.27278 0.943444
Q2G1D1   8 0.246154 -1.27278 0.943444
Q2FWU7   6 0.184615 -1.27278 0.943444
P60647   5 0.153846 -1.27278 0.943444
Q2FUR7   8 0.246154 -1.27278 0.943444
Q2FWQ2   5 0.153846 -1.27278 0.943444
Q2G2M4   8 0.246154 -1.27278 0.943444
Q2G104   7 0.215385 -1.27278 0.943444
Q2FX76   5 0.153846 -1.27278 0.943444
Q2G2Q4   7 0.215385 -1.27278 0.943444
Q2FXQ1   5 0.153846 -1.27278 0.943444
Q2FX80   7 0.215385 -1.27278 0.943444
Q2FZN6   6 0.184615 -1.27278 0.943444
Q2G009   9 0.276923 -1.27278 0.943444
Q2G021   12 0.369231 -1.27278 0.943444
Q2FWH0   5 0.153846 -1.27278 0.943444
Q2FXQ0   8 0.246154 -1.27278 0.943444
Q2FX64   7 0.215385 -1.27278 0.943444
Q2FY98   4 0.123077 -1.27278 0.943444
Q2FWK5   7 0.215385 -1.27278 0.943444
Q2FYK1   6 0.184615 -1.27278 0.943444
Q2FXF0   8 0.246154 -1.27278 0.943444
Q2FY70   6 0.184615 -1.27278 0.943444
Q2G114   8 0.246154 -1.27278 0.943444
Q2FX38   8 0.246154 -1.27278 0.943444
Q2FUP9   7 0.215385 -1.27278 0.943444
Q2FVV3   8 0.246154 -1.27278 0.943444
Q2G113   7 0.215385 -1.27278 0.943444
Q2FWB2   11 0.338462 -1.27278 0.943444
Q2FWT6   7 0.215385 -1.27278 0.943444
Q2FW28   8 0.246154 -1.27278 0.943444
Q2FUQ9   9 0.276923 -1.27278 0.943444
Q2FY00   7 0.215385 -1.27278 0.943444
Q2G040   6 0.184615 -1.27278 0.943444
Q2FX35   7 0.215385 -1.27278 0.943444
Q2FYW9   7 0.212121 -1.27278 0.943444
Q2G2N8   9 0.272727 -1.27278 0.943444
Q2G1V7   7 0.212121 -1.27278 0.943444
Q2G0C3   10 0.30303 -1.27278 0.943444
Q2FVW0   8 0.242424 -1.27278 0.943444
Q2FUS4   11 0.333333 -1.27278 0.943444
Q2FVP6   5 0.151515 -1.27278 0.943444
Q2FZK1   8 0.242424 -1.27278 0.943444
Q2FXY2   10 0.30303 -1.27278 0.943444
Q2FYX3   10 0.30303 -1.27278 0.943444
Q2FZ86   9 0.272727 -1.27278 0.943444
Q2FUV7   6 0.181818 -1.27278 0.943444
Q2FX70   9 0.272727 -1.27278 0.943444
Q2G1Y1   7 0.212121 -1.27278 0.943444
Q2FVT9   11 0.333333 -1.27278 0.943444
Q2G2K3   8 0.242424 -1.27278 0.943444
P72358   10 0.30303 -1.27278 0.943444
Q2G192   9 0.272727 -1.27278 0.943444
Q2FYX6   12 0.363636 -1.27278 0.943444
Q2FXW0   5 0.151515 -1.27278 0.943444
Q2G202   9 0.272727 -1.27278 0.943444
Q2FYW7   6 0.181818 -1.27278 0.943444
Q2G2M0   7 0.212121 -1.27278 0.943444
Q2FXT7   9 0.272727 -1.27278 0.943444
Q2FX59   8 0.242424 -1.27278 0.943444
Q2G0X2   6 0.181818 -1.27278 0.943444
Q2FWR6   8 0.242424 -1.27278 0.943444
Q2FW22   9 0.272727 -1.27278 0.943444
Q2FZH4   7 0.212121 -1.27278 0.943444
Q2FYZ1   5 0.151515 -1.27278 0.943444
Q2G2W7   7 0.212121 -1.27278 0.943444
Q2G2I4   8 0.242424 -1.27278 0.943444
Q2FZP5   8 0.242424 -1.27278 0.943444
Q2FWQ7   7 0.212121 -1.27278 0.943444
Q2G1W9   8 0.242424 -1.27278 0.943444
Q2FWF7   8 0.242424 -1.27278 0.943444
Q2FYM9   8 0.242424 -1.27278 0.943444
Q2FXV0   6 0.181818 -1.27278 0.943444
Q2FWW2   7 0.212121 -1.27278 0.943444
Q2FVS2   8 0.242424 -1.27278 0.943444
Q2G007   10 0.30303 -1.27278 0.943444
Q2FYA7   12 0.363636 -1.27278 0.943444
Q2G0K0   11 0.333333 -1.27278 0.943444
Q2FXS9   9 0.272727 -1.27278 0.943444
Q2G249   11 0.333333 -1.27278 0.943444
Q2G008   19 0.575758 -1.27278 0.943444
Q2FZD5   11 0.333333 -1.27278 0.943444
Q2FZG0   7 0.212121 -1.27278 0.943444
Q2FX28   8 0.242424 -1.27278 0.943444
Q2FXI4   15 0.454545 -1.27278 0.943444
Q2G176   8 0.242424 -1.27278 0.943444
Q2G116   5 0.151515 -1.27278 0.943444
Q2FXF2   10 0.30303 -1.27278 0.943444
Q2G260   9 0.272727 -1.27278 0.943444
Q2G213   5 0.151515 -1.27278 0.943444
Q2G173   9 0.272727 -1.27278 0.943444
Q2FV71   7 0.212121 -1.27278 0.943444
Q2FWY8   6 0.181818 -1.27278 0.943444
Q2FWN3   6 0.181818 -1.27278 0.943444
Q2FYD4   9 0.272727 -1.27278 0.943444
Q2FVQ2   8 0.242424 -1.27278 0.943444
Q2FVK0   8 0.242424 -1.27278 0.943444
Q2G285   7 0.212121 -1.27278 0.943444
Q2FZH6   10 0.30303 -1.27278 0.943444
Q2FZX1   10 0.30303 -1.27278 0.943444
Q2FZ83   2 0.0606061 -1.27278 0.943444
Q2G0S9   7 0.212121 -1.27278 0.943444
Q2FZH7   9 0.272727 -1.27278 0.943444
Q2FZT3   11 0.333333 -1.27278 0.943444
Q2FX57   8 0.238806 -1.27278 0.943444
Q2G0B9   10 0.298507 -1.27278 0.943444
Q2FY28   11 0.328358 -1.27278 0.943444
Q2G0R5   13 0.38806 -1.27278 0.943444
Q2FZG8   6 0.179104 -1.27278 0.943444
Q2G1X1   25 0.746269 -1.27278 0.943444
Q2FX93   10 0.298507 -1.27278 0.943444
Q2FYU5   6 0.179104 -1.27278 0.943444
Q2FWR9   6 0.179104 -1.27278 0.943444
Q2FWS0   13 0.38806 -1.27278 0.943444
Q2G0P4   8 0.238806 -1.27278 0.943444
Q2FX50   11 0.328358 -1.27278 0.943444
Q2FZV0   8 0.238806 -1.27278 0.943444
Q2G0S5   16 0.477612 -1.27278 0.943444
Q2FY25   10 0.298507 -1.27278 0.943444
Q2FXG6   9 0.268657 -1.27278 0.943444
Q2FZJ7   12 0.358209 -1.27278 0.943444
Q2G0U7   10 0.298507 -1.27278 0.943444
Q2FZV2   13 0.38806 -1.27278 0.943444
Q2FWT8   9 0.268657 -1.27278 0.943444
Q2G0D1   10 0.298507 -1.27278 0.943444
Q2FVW5   6 0.179104 -1.27278 0.943444
Q2FY97   11 0.328358 -1.27278 0.943444
Q2FXF3   9 0.268657 -1.27278 0.943444
Q2G063   10 0.298507 -1.27278 0.943444
Q2G0U5   12 0.358209 -1.27278 0.943444
Q2G2B1   11 0.328358 -1.27278 0.943444
Q2FVE3   7 0.208955 -1.27278 0.943444
Q2FZW1   8 0.238806 -1.27278 0.943444
Q2FYK2   11 0.328358 -1.27278 0.943444
Q2FXW2   9 0.268657 -1.27278 0.943444
Q9F0R1   11 0.328358 -1.27278 0.943444
Q2FZG3   9 0.268657 -1.27278 0.943444
Q2G2K0   15 0.447761 -1.27278 0.943444
Q2FVN4   11 0.328358 -1.27278 0.943444
Q2FYV0   10 0.298507 -1.27278 0.943444
Q2G0A5   7 0.208955 -1.27278 0.943444
Q2FZ03   8 0.238806 -1.27278 0.943444
Q2G1I8   8 0.238806 -1.27278 0.943444
Q2FYX8   8 0.238806 -1.27278 0.943444
Q2FV18   7 0.208955 -1.27278 0.943444
Q2FYI7   12 0.358209 -1.27278 0.943444
Q2G0K1   12 0.358209 -1.27278 0.943444
Q2G2U9   11 0.328358 -1.27278 0.943444
Q2FW31   11 0.328358 -1.27278 0.943444
Q2FVB5   10 0.298507 -1.27278 0.943444
Q2FVI8   5 0.149254 -1.27278 0.943444
Q2FZT0   11 0.328358 -1.27278 0.943444
P48860   8 0.238806 -1.27278 0.943444
Q2FYC1   10 0.298507 -1.27278 0.943444
Q2G286   9 0.268657 -1.27278 0.943444
Q2FXD3   11 0.328358 -1.27278 0.943444
Q2G027   7 0.208955 -1.27278 0.943444
Q2G0T4   9 0.268657 -1.27278 0.943444
Q2FZJ5   10 0.298507 -1.27278 0.943444
Q2FW10   4 0.119403 -1.27278 0.943444
Q2FY91   7 0.208955 -1.27278 0.943444
Q2FVP0   7 0.208955 -1.27278 0.943444
P60070   8 0.238806 -1.27278 0.943444
Q2FWU1   11 0.328358 -1.27278 0.943444
Q2FYA3   6 0.179104 -1.27278 0.943444
Q2G0V8   10 0.298507 -1.27278 0.943444
Q2G0Z2   11 0.328358 -1.27278 0.943444
Q2FZ47   10 0.298507 -1.27278 0.943444
Q2G0V9   7 0.208955 -1.27278 0.943444
Q2FZE2   7 0.208955 -1.27278 0.943444
Q2FWB0   13 0.38806 -1.27278 0.943444
Q2G1J1   10 0.298507 -1.27278 0.943444
Q2FYQ1   9 0.268657 -1.27278 0.943444
Q2FZ45   10 0.298507 -1.27278 0.943444
Q2FYW5   11 0.328358 -1.27278 0.943444
Q2G1A0   7 0.208955 -1.27278 0.943444
Q2FZB9   12 0.358209 -1.27278 0.943444
Q2FZX2   8 0.238806 -1.27278 0.943444
Q2FZY4   11 0.328358 -1.27278 0.943444
Q2FW56   7 0.208955 -1.27278 0.943444
P0A0G6   9 0.268657 -1.27278 0.943444
Q2FW80   7 0.208955 -1.27278 0.943444
Q2G2S4   9 0.268657 -1.27278 0.943444
Q2G2H0   8 0.238806 -1.27278 0.943444
Q2G2E1   8 0.238806 -1.27278 0.943444
Q2G0I5   10 0.298507 -1.27278 0.943444
Q2FWW6   11 0.328358 -1.27278 0.943444
Q2G112   9 0.268657 -1.27278 0.943444
Q2G214   13 0.38806 -1.27278 0.943444
Q2FYG2   11 0.328358 -1.27278 0.943444
Q2G0J5   6 0.179104 -1.27278 0.943444
Q2FX27   11 0.328358 -1.27278 0.943444
Q2FWV5   9 0.268657 -1.27278 0.943444
Q2FX40   10 0.298507 -1.27278 0.943444
Q2FZM5   7 0.208955 -1.27278 0.943444
Q2FXH8   9 0.268657 -1.27278 0.943444
Q2FWS5   11 0.328358 -1.27278 0.943444
Q2FW13   12 0.352941 -1.27278 0.943444
Q2FY93   13 0.382353 -1.27278 0.943444
Q2FZM8   15 0.441176 -1.27278 0.943444
Q2FZV4   15 0.441176 -1.27278 0.943444
Q2FVD4   9 0.264706 -1.27278 0.943444
Q2G0J3   9 0.264706 -1.27278 0.943444
Q2FX61   11 0.323529 -1.27278 0.943444
Q2FVD6   15 0.441176 -1.27278 0.943444
Q2FYY7   15 0.441176 -1.27278 0.943444
Q2G0W0   11 0.323529 -1.27278 0.943444
Q2FXF7   10 0.294118 -1.27278 0.943444
Q2G191   10 0.294118 -1.27278 0.943444
Q2FYT5   9 0.264706 -1.27278 0.943444
Q2G1P0   11 0.323529 -1.27278 0.943444
Q2FVF8   8 0.235294 -1.27278 0.943444
Q2G0Y1   8 0.235294 -1.27278 0.943444
Q2FZD2   11 0.323529 -1.27278 0.943444
Q2FZ59   9 0.264706 -1.27278 0.943444
Q2G2G1   11 0.323529 -1.27278 0.943444
Q2G0F9   18 0.529412 -1.27278 0.943444
Q2G1J2   8 0.235294 -1.27278 0.943444
Q2G0Q6   12 0.352941 -1.27278 0.943444
Q2FYX0   17 0.5 -1.27278 0.943444
Q2FZU8   12 0.352941 -1.27278 0.943444
Q2G267   8 0.235294 -1.27278 0.943444
Q2G174   13 0.382353 -1.27278 0.943444
Q2FWC3   12 0.352941 -1.27278 0.943444
Q2FVN6   10 0.294118 -1.27278 0.943444
Q2G2D1   10 0.294118 -1.27278 0.943444
Q2FZK9   13 0.382353 -1.27278 0.943444
Q2G2C9   11 0.323529 -1.27278 0.943444
Q2G2V8   13 0.382353 -1.27278 0.943444
Q2FVL6   10 0.294118 -1.27278 0.943444
Q2FY45   9 0.264706 -1.27278 0.943444
Q2G2R7   12 0.352941 -1.27278 0.943444
Q2FWD5   9 0.264706 -1.27278 0.943444
Q2FWT3   11 0.323529 -1.27278 0.943444
Q2FY92   11 0.323529 -1.27278 0.943444
Q2FZM2   8 0.235294 -1.27278 0.943444
Q2G2F0   14 0.411765 -1.27278 0.943444
Q2FW30   14 0.411765 -1.27278 0.943444
Q2FZV9   8 0.235294 -1.27278 0.943444
Q2FVA6   12 0.352941 -1.27278 0.943444
Q2G229   9 0.264706 -1.27278 0.943444
Q2FZZ3   9 0.264706 -1.27278 0.943444
Q2G2F4   9 0.264706 -1.27278 0.943444
Q2FVA7   13 0.382353 -1.27278 0.943444
Q2G0R3   12 0.352941 -1.27278 0.943444
Q2G1R1   14 0.411765 -1.27278 0.943444
Q2FZ79   12 0.352941 -1.27278 0.943444
Q2FZ12   10 0.294118 -1.27278 0.943444
Q2FX39   10 0.294118 -1.27278 0.943444
Q2G186   10 0.294118 -1.27278 0.943444
Q2FXE5   8 0.235294 -1.27278 0.943444
Q2G0A1   12 0.352941 -1.27278 0.943444
Q2G0E7   12 0.352941 -1.27278 0.943444
Q2G2V7   9 0.264706 -1.27278 0.943444
Q2FYA6   10 0.294118 -1.27278 0.943444
Q2G276   10 0.294118 -1.27278 0.943444
Q2G070   8 0.235294 -1.27278 0.943444
Q2FVZ1   10 0.294118 -1.27278 0.943444
Q2FW84   7 0.205882 -1.27278 0.943444
Q2FVY9   12 0.352941 -1.27278 0.943444
Q2FVD9   10 0.294118 -1.27278 0.943444
Q2G1T2   10 0.294118 -1.27278 0.943444
Q2G0I3   13 0.382353 -1.27278 0.943444
Q2G0E8   12 0.352941 -1.27278 0.943444
Q2FW08   10 0.294118 -1.27278 0.943444
Q2FVD8   14 0.411765 -1.27278 0.943444
Q2FXF5   12 0.352941 -1.27278 0.943444
Q2FXW1   14 0.411765 -1.27278 0.943444
Q2FW79   11 0.323529 -1.27278 0.943444
Q2G2G0   17 0.5 -1.27278 0.943444
P48940   11 0.323529 -1.27278 0.943444
Q2FYL6   12 0.352941 -1.27278 0.943444
Q2FZV8   15 0.441176 -1.27278 0.943444
Q2FYM5   13 0.382353 -1.27278 0.943444
Q2G2B6   7 0.205882 -1.27278 0.943444
Q2G1L2   8 0.235294 -1.27278 0.943444
Q2G1V5   8 0.235294 -1.27278 0.943444
Q2FXT0   15 0.441176 -1.27278 0.943444
Q2FY02   12 0.352941 -1.27278 0.943444
Q2FWQ4   11 0.323529 -1.27278 0.943444
Q2FYG4   10 0.294118 -1.27278 0.943444
Q2FW11   10 0.294118 -1.27278 0.943444
Q2G257   13 0.376812 -1.27278 0.943444
Q2FWJ6   12 0.347826 -1.27278 0.943444
Q2FXS8   14 0.405797 -1.27278 0.943444
Q2FX12   13 0.376812 -1.27278 0.943444
Q2FYF1   10 0.289855 -1.27278 0.943444
Q2G2E8   12 0.347826 -1.27278 0.943444
Q2FXE6   9 0.26087 -1.27278 0.943444
Q2G2C0   10 0.289855 -1.27278 0.943444
Q2G1V6   13 0.376812 -1.27278 0.943444
Q2FWZ4   18 0.521739 -1.27278 0.943444
Q2G2V0   13 0.376812 -1.27278 0.943444
Q9ZAH6   14 0.405797 -1.27278 0.943444
Q2FVU2   26 0.753623 -1.27278 0.943444
Q2FWI8   10 0.289855 -1.27278 0.943444
P0A0H0   11 0.318841 -1.27278 0.943444
Q2G0C1   16 0.463768 -1.27278 0.943444
Q2FXH3   10 0.289855 -1.27278 0.943444
Q2FXI6   14 0.405797 -1.27278 0.943444
Q2G1X5   11 0.318841 -1.27278 0.943444
Q2FV08   15 0.434783 -1.27278 0.943444
Q2FWT7   12 0.347826 -1.27278 0.943444
Q2G210   11 0.318841 -1.27278 0.943444
Q2FW66   13 0.376812 -1.27278 0.943444
Q2FWD0   10 0.289855 -1.27278 0.943444
Q2FUQ1   8 0.231884 -1.27278 0.943444
Q2FVI6   8 0.231884 -1.27278 0.943444
Q2FWM7   10 0.289855 -1.27278 0.943444
Q2FVN2   14 0.405797 -1.27278 0.943444
Q2FWR2   8 0.231884 -1.27278 0.943444
Q2FYH4   10 0.289855 -1.27278 0.943444
Q2FYM8   7 0.202899 -1.27278 0.943444
Q9RFJ6   14 0.405797 -1.27278 0.943444
Q2FZ42   7 0.202899 -1.27278 0.943444
Q2FVX9   15 0.434783 -1.27278 0.943444
Q2G066   10 0.289855 -1.27278 0.943444
Q2FVM3   14 0.405797 -1.27278 0.943444
Q2FWT1   14 0.405797 -1.27278 0.943444
Q2FZB8   12 0.347826 -1.27278 0.943444
Q2FUQ8   11 0.318841 -1.27278 0.943444
Q2G2I7   12 0.347826 -1.27278 0.943444
Q2FVF7   8 0.231884 -1.27278 0.943444
Q2FV52   11 0.318841 -1.27278 0.943444
Q2FWE3   13 0.376812 -1.27278 0.943444
Q2G144   10 0.289855 -1.27278 0.943444
Q2FXZ1   13 0.376812 -1.27278 0.943444
Q2FX34   11 0.318841 -1.27278 0.943444
Q2FWV4   14 0.405797 -1.27278 0.943444
Q2FZ11   13 0.376812 -1.27278 0.943444
Q2G141   8 0.231884 -1.27278 0.943444
Q2FWF5   12 0.347826 -1.27278 0.943444
Q2FV34   10 0.289855 -1.27278 0.943444
Q2FWQ0   11 0.318841 -1.27278 0.943444
Q2FV88   12 0.347826 -1.27278 0.943444
Q2G2P0   11 0.318841 -1.27278 0.943444
Q2FYW8   10 0.289855 -1.27278 0.943444
Q2G1W1   10 0.289855 -1.27278 0.943444
Q2FVC2   15 0.434783 -1.27278 0.943444
Q2G0D3   8 0.231884 -1.27278 0.943444
Q2FV89   10 0.289855 -1.27278 0.943444
Q2G1U2   11 0.318841 -1.27278 0.943444
Q2FX32   14 0.405797 -1.27278 0.943444
Q2FXS7   13 0.376812 -1.27278 0.943444
Q2FVX1   10 0.289855 -1.27278 0.943444
Q2FVE0   9 0.26087 -1.27278 0.943444
Q2G270   10 0.289855 -1.27278 0.943444
Q9EYW6   18 0.521739 -1.27278 0.943444
Q2FVB8   14 0.405797 -1.27278 0.943444
Q2FZT9   16 0.463768 -1.27278 0.943444
Q2G298   16 0.463768 -1.27278 0.943444
Q2FX49   12 0.347826 -1.27278 0.943444
Q2G0Z0   9 0.26087 -1.27278 0.943444
Q2FW39   12 0.347826 -1.27278 0.943444
Q2G252   15 0.434783 -1.27278 0.943444
Q2G0A3   13 0.376812 -1.27278 0.943444
Q2FYJ7   14 0.405797 -1.27278 0.943444
Q2FWT2   9 0.26087 -1.27278 0.943444
Q2FWQ5   10 0.289855 -1.27278 0.943444
Q2G2J7   11 0.318841 -1.27278 0.943444
Q2FY75   14 0.405797 -1.27278 0.943444
Q2G106   13 0.376812 -1.27278 0.943444
Q2FVY3   11 0.318841 -1.27278 0.943444
Q2FVP9   11 0.318841 -1.27278 0.943444
Q2FW42   10 0.289855 -1.27278 0.943444
Q2FUV9   15 0.434783 -1.27278 0.943444
Q2FVR7   12 0.347826 -1.27278 0.943444
Q2FZN1   10 0.289855 -1.27278 0.943444
Q2G2Q7   13 0.371429 -1.27278 0.943444
Q2G150   14 0.4 -1.27278 0.943444
Q2G081   12 0.342857 -1.27278 0.943444
Q2FV45   20 0.571429 -1.27278 0.943444
Q2FX02   18 0.514286 -1.27278 0.943444
P0A0Q4   13 0.371429 -1.27278 0.943444
Q2G0L9   13 0.371429 -1.27278 0.943444
Q2FY04   10 0.285714 -1.27278 0.943444
Q2FV48   13 0.371429 -1.27278 0.943444
Q2FW64   15 0.428571 -1.27278 0.943444
Q2FX63   12 0.342857 -1.27278 0.943444
Q2G1T3   17 0.485714 -1.27278 0.943444
Q2G0K9   15 0.428571 -1.27278 0.943444
Q2FZ00   15 0.428571 -1.27278 0.943444
Q2FVL9   19 0.542857 -1.27278 0.943444
Q2FW33   18 0.514286 -1.27278 0.943444
Q2FWT9   9 0.257143 -1.27278 0.943444
Q2FZF7   10 0.285714 -1.27278 0.943444
Q2FWL1   26 0.742857 -1.27278 0.943444
Q2FYS7   13 0.371429 -1.27278 0.943444
Q2FZX3   11 0.314286 -1.27278 0.943444
Q2FXR0   12 0.342857 -1.27278 0.943444
Q2G2I9   15 0.428571 -1.27278 0.943444
Q2FWN1   10 0.285714 -1.27278 0.943444
Q2G297   13 0.371429 -1.27278 0.943444
Q2FVA0   18 0.514286 -1.27278 0.943444
Q2FXX0   18 0.514286 -1.27278 0.943444
Q2G2P4   13 0.371429 -1.27278 0.943444
Q2G0P8   15 0.428571 -1.27278 0.943444
Q2FVN3   11 0.314286 -1.27278 0.943444
Q2FXK7   20 0.571429 -1.27278 0.943444
Q2FZF8   8 0.228571 -1.27278 0.943444
Q2FWR0   11 0.314286 -1.27278 0.943444
Q2FXL2   12 0.342857 -1.27278 0.943444
Q2FWA9   13 0.371429 -1.27278 0.943444
Q2G282   22 0.628571 -1.27278 0.943444
Q9RQQ0   11 0.314286 -1.27278 0.943444
Q2FXD7   16 0.457143 -1.27278 0.943444
Q2FUY4   11 0.314286 -1.27278 0.943444
Q2G2W4   15 0.428571 -1.27278 0.943444
Q2FZF5   15 0.428571 -1.27278 0.943444
Q2FY42   15 0.428571 -1.27278 0.943444
Q2FUS3   12 0.342857 -1.27278 0.943444
Q2G2E7   14 0.4 -1.27278 0.943444
Q2G0S6   13 0.371429 -1.27278 0.943444
Q2G0C2   17 0.485714 -1.27278 0.943444
Q2FWF8   13 0.371429 -1.27278 0.943444
Q2G000   13 0.371429 -1.27278 0.943444
Q2FWX2   23 0.657143 -1.27278 0.943444
Q2FZS2   14 0.4 -1.27278 0.943444
Q2FW16   13 0.371429 -1.27278 0.943444
Q2FZI2   12 0.342857 -1.27278 0.943444
Q2G1Q5   15 0.428571 -1.27278 0.943444
Q2G1A5   17 0.485714 -1.27278 0.943444
Q2G0P7   15 0.428571 -1.27278 0.943444
Q2FWV3   13 0.371429 -1.27278 0.943444
Q2FW51   29 0.828571 -1.27278 0.943444
Q2FVI4   24 0.685714 -1.27278 0.943444
Q2FVN7   14 0.4 -1.27278 0.943444
Q2FWP9   21 0.6 -1.27278 0.943444
Q2FXT2   12 0.342857 -1.27278 0.943444
P0A0F4   15 0.428571 -1.27278 0.943444
Q2G126   34 0.971429 -1.27278 0.943444
Q2FW82   10 0.285714 -1.27278 0.943444
Q2FY44   14 0.4 -1.27278 0.943444
Q2G0N9   16 0.457143 -1.27278 0.943444
Q2G0Z9   7 0.2 -1.27278 0.943444
Q2FV81   10 0.285714 -1.27278 0.943444
Q2FYC4   11 0.314286 -1.27278 0.943444
Q2G178   14 0.4 -1.27278 0.943444
Q2G079   14 0.4 -1.27278 0.943444
Q2G2B7   15 0.428571 -1.27278 0.943444
Q2FVF5   14 0.4 -1.27278 0.943444
Q2G2W2   10 0.285714 -1.27278 0.943444
Q2G1I2   15 0.428571 -1.27278 0.943444
Q2G245   12 0.342857 -1.27278 0.943444
Q2G1H7   11 0.309859 -1.27278 0.943444
Q2FWF1   15 0.422535 -1.27278 0.943444
Q2FZZ9   19 0.535211 -1.27278 0.943444
Q2G1W3   13 0.366197 -1.27278 0.943444
Q2G204   16 0.450704 -1.27278 0.943444
Q2G1H1   16 0.450704 -1.27278 0.943444
Q2FXK3   15 0.422535 -1.27278 0.943444
Q2G2H8   12 0.338028 -1.27278 0.943444
Q2FZP9   18 0.507042 -1.27278 0.943444
Q2FWI2   17 0.478873 -1.27278 0.943444
Q2FYZ6   17 0.478873 -1.27278 0.943444
Q2FXS1   12 0.338028 -1.27278 0.943444
Q2G200   18 0.507042 -1.27278 0.943444
Q2G2L5   15 0.422535 -1.27278 0.943444
Q2FY73   27 0.760563 -1.27278 0.943444
Q2G177   16 0.450704 -1.27278 0.943444
Q2G2F9   12 0.338028 -1.27278 0.943444
Q2FV27   14 0.394366 -1.27278 0.943444
Q2FZ56   18 0.507042 -1.27278 0.943444
Q2FVF3   12 0.338028 -1.27278 0.943444
Q2G0B6   14 0.394366 -1.27278 0.943444
Q2G2S5   15 0.422535 -1.27278 0.943444
Q2FW68   11 0.309859 -1.27278 0.943444
Q2FWX7   9 0.253521 -1.27278 0.943444
Q2FWB6   15 0.422535 -1.27278 0.943444
Q2FXA9   19 0.535211 -1.27278 0.943444
Q2FXP3   18 0.507042 -1.27278 0.943444
Q2FUX5   19 0.535211 -1.27278 0.943444
Q2FZZ4   17 0.478873 -1.27278 0.943444
Q2FX98   15 0.422535 -1.27278 0.943444
Q2FV23   15 0.422535 -1.27278 0.943444
Q2FUR1   8 0.225352 -1.27278 0.943444
Q2FY49   20 0.56338 -1.27278 0.943444
Q2G017   23 0.647887 -1.27278 0.943444
Q2G2K9   18 0.507042 -1.27278 0.943444
Q2G2N9   13 0.366197 -1.27278 0.943444
Q2G0E9   12 0.338028 -1.27278 0.943444
Q2FY19   22 0.619718 -1.27278 0.943444
Q2G1E3   9 0.253521 -1.27278 0.943444
Q2FW17   14 0.394366 -1.27278 0.943444
Q2FWK9   18 0.507042 -1.27278 0.943444
Q2G2Q6   17 0.478873 -1.27278 0.943444
Q2G2Q5   17 0.478873 -1.27278 0.943444
Q2G1U9   30 0.84507 -1.27278 0.943444
Q2G299   17 0.478873 -1.27278 0.943444
Q2FX75   37 1.04225 0.903563 0.161558
Q2G058   15 0.422535 -1.27278 0.943444
Q2G0E3   11 0.309859 -1.27278 0.943444
Q2FYK0   16 0.450704 -1.27278 0.943444
Q2G2K6   11 0.309859 -1.27278 0.943444
Q2FYN0   16 0.450704 -1.27278 0.943444
Q2FVK7   16 0.450704 -1.27278 0.943444
Q2FX15   13 0.366197 -1.27278 0.943444
Q2FVN9   12 0.338028 -1.27278 0.943444
Q2FWX0   15 0.422535 -1.27278 0.943444
Q2G143   14 0.394366 -1.27278 0.943444
Q2G0C7   20 0.56338 -1.27278 0.943444
Q2G0K6   15 0.422535 -1.27278 0.943444
Q2FZZ1   15 0.422535 -1.27278 0.943444
Q2FV13   18 0.507042 -1.27278 0.943444
Q2G128   14 0.394366 -1.27278 0.943444
Q2FXU2   17 0.478873 -1.27278 0.943444
Q2G2R4   21 0.591549 -1.27278 0.943444
Q2FXM1   25 0.704225 -1.27278 0.943444
Q8KQR1   29 0.816901 -1.27278 0.943444
Q2G2Q9   14 0.394366 -1.27278 0.943444
Q2FVG9   15 0.422535 -1.27278 0.943444
Q2FV56   11 0.309859 -1.27278 0.943444
Q2FWG7   13 0.361111 -1.27278 0.943444
Q2G0T1   17 0.472222 -1.27278 0.943444
Q2FXB9   15 0.416667 -1.27278 0.943444
Q2FZP3   11 0.305556 -1.27278 0.943444
Q2FZQ2   15 0.416667 -1.27278 0.943444
Q2FXS4   15 0.416667 -1.27278 0.943444
Q2FZ21   22 0.611111 -1.27278 0.943444
Q2G2X2   14 0.388889 -1.27278 0.943444
Q2FZF6   18 0.5 -1.27278 0.943444
Q2FYA0   14 0.388889 -1.27278 0.943444
Q2G2A9   23 0.638889 -1.27278 0.943444
Q2FYB9   13 0.361111 -1.27278 0.943444
Q2FYI4   21 0.583333 -1.27278 0.943444
Q2FYL4   18 0.5 -1.27278 0.943444
Q2G1T0   12 0.333333 -1.27278 0.943444
Q2FXW7   18 0.5 -1.27278 0.943444
Q2FZA1   23 0.638889 -1.27278 0.943444
Q2FY76   16 0.444444 -1.27278 0.943444
Q2FZ97   17 0.472222 -1.27278 0.943444
Q2G1I4   16 0.444444 -1.27278 0.943444
Q2FYQ6   14 0.388889 -1.27278 0.943444
Q2FXL6   14 0.388889 -1.27278 0.943444
Q2G2G6   12 0.333333 -1.27278 0.943444
Q2FVH1   16 0.444444 -1.27278 0.943444
Q2FYA8   22 0.611111 -1.27278 0.943444
Q2G2M5   18 0.5 -1.27278 0.943444
Q2FV99   15 0.416667 -1.27278 0.943444
Q2G105   17 0.472222 -1.27278 0.943444
Q2FW23   20 0.555556 -1.27278 0.943444
Q2G012   11 0.305556 -1.27278 0.943444
Q2G2V5   21 0.583333 -1.27278 0.943444
Q2FW07   23 0.638889 -1.27278 0.943444
Q2G0F2   22 0.611111 -1.27278 0.943444
Q2FZC9   14 0.388889 -1.27278 0.943444
Q2FXE9   14 0.388889 -1.27278 0.943444
Q2FV47   19 0.527778 -1.27278 0.943444
Q2G2Q8   14 0.388889 -1.27278 0.943444
Q2FYE7   20 0.555556 -1.27278 0.943444
Q2FUT3   20 0.555556 -1.27278 0.943444
Q2G068   20 0.555556 -1.27278 0.943444
Q2G2D3   11 0.305556 -1.27278 0.943444
Q2FYK4   16 0.444444 -1.27278 0.943444
Q2FX36   15 0.416667 -1.27278 0.943444
Q2G0A4   14 0.388889 -1.27278 0.943444
Q2G080   12 0.333333 -1.27278 0.943444
Q2FUT1   16 0.444444 -1.27278 0.943444
Q2FYH3   16 0.444444 -1.27278 0.943444
Q2FXA7   25 0.694444 -1.27278 0.943444
Q2G2Y6   16 0.444444 -1.27278 0.943444
Q2FY55   13 0.361111 -1.27278 0.943444
Q2FY61   12 0.333333 -1.27278 0.943444
Q2G0E2   20 0.555556 -1.27278 0.943444
Q2FVY1   26 0.722222 -1.27278 0.943444
Q2FUV1   18 0.5 -1.27278 0.943444
Q2FUS9   21 0.583333 -1.27278 0.943444
Q2G1A1   17 0.472222 -1.27278 0.943444
P60639   21 0.583333 -1.27278 0.943444
Q2FZE9   17 0.472222 -1.27278 0.943444
Q2G1I9   12 0.333333 -1.27278 0.943444
Q2FWN0   16 0.444444 -1.27278 0.943444
Q2FZE3   24 0.666667 -1.27278 0.943444
Q93Q23   14 0.388889 -1.27278 0.943444
Q2FWE9   16 0.444444 -1.27278 0.943444
Q2FUS1   14 0.388889 -1.27278 0.943444
Q2FVM5   15 0.416667 -1.27278 0.943444
Q2G2N7   16 0.444444 -1.27278 0.943444
Q2FWG0   16 0.444444 -1.27278 0.943444
Q2FXV7   16 0.444444 -1.27278 0.943444
Q2FW69   16 0.444444 -1.27278 0.943444
P0A0F8   8 0.222222 -1.27278 0.943444
Q2G055   17 0.472222 -1.27278 0.943444
Q2FV37   12 0.333333 -1.27278 0.943444
Q2G225   14 0.388889 -1.27278 0.943444
Q2FXG2   17 0.472222 -1.27278 0.943444
Q2FY87   13 0.361111 -1.27278 0.943444
Q2FWR7   21 0.583333 -1.27278 0.943444
Q2G1U6   12 0.333333 -1.27278 0.943444
Q2G006   19 0.527778 -1.27278 0.943444
Q2G2I6   16 0.438356 -1.27278 0.943444
Q2FWS1   18 0.493151 -1.27278 0.943444
Q2FYF5   19 0.520548 -1.27278 0.943444
Q2G0F1   20 0.547945 -1.27278 0.943444
Q2G0J2   18 0.493151 -1.27278 0.943444
Q2FXE3   26 0.712329 -1.27278 0.943444
Q2FYV8   18 0.493151 -1.27278 0.943444
Q2G1X6   20 0.547945 -1.27278 0.943444
Q2FUP5   22 0.60274 -1.27278 0.943444
Q2G1A4   16 0.438356 -1.27278 0.943444
Q2G0H9   16 0.438356 -1.27278 0.943444
Q2G0M0   17 0.465753 -1.27278 0.943444
Q2FYK6   20 0.547945 -1.27278 0.943444
Q2G023   16 0.438356 -1.27278 0.943444
Q2G0G2   17 0.465753 -1.27278 0.943444
Q2FXC0   21 0.575342 -1.27278 0.943444
Q2FXF1   24 0.657534 -1.27278 0.943444
Q2FW00   14 0.383562 -1.27278 0.943444
Q2G1E7   17 0.465753 -1.27278 0.943444
Q2FWE7   15 0.410959 -1.27278 0.943444
Q2FY32   25 0.684932 -1.27278 0.943444
Q2FUU0   33 0.90411 -1.27278 0.943444
Q2FVU5   13 0.356164 -1.27278 0.943444
Q2G062   19 0.520548 -1.27278 0.943444
Q2FV26   18 0.493151 -1.27278 0.943444
Q2FW97   12 0.328767 -1.27278 0.943444
Q2FZY8   18 0.493151 -1.27278 0.943444
Q2G277   17 0.465753 -1.27278 0.943444
Q2G0V1   13 0.356164 -1.27278 0.943444
Q2FWJ3   17 0.465753 -1.27278 0.943444
Q2G2J2   19 0.520548 -1.27278 0.943444
Q2FVB0   17 0.465753 -1.27278 0.943444
Q2G278   19 0.520548 -1.27278 0.943444
Q2G107   22 0.60274 -1.27278 0.943444
P0A0M9   20 0.547945 -1.27278 0.943444
Q2G067   16 0.438356 -1.27278 0.943444
Q2FV55   20 0.547945 -1.27278 0.943444
Q2G1L3   19 0.520548 -1.27278 0.943444
Q2G2R0   25 0.684932 -1.27278 0.943444
Q2G2T3   17 0.465753 -1.27278 0.943444
Q2FWA8   17 0.465753 -1.27278 0.943444
Q2G056   24 0.657534 -1.27278 0.943444
Q2FWR1   19 0.520548 -1.27278 0.943444
Q2FXP9   14 0.383562 -1.27278 0.943444
Q2FZI4   19 0.520548 -1.27278 0.943444
Q2G2L7   19 0.520548 -1.27278 0.943444
Q2FVG1   17 0.465753 -1.27278 0.943444
Q2G1I7   25 0.684932 -1.27278 0.943444
Q2FVB6   15 0.410959 -1.27278 0.943444
Q2G001   14 0.383562 -1.27278 0.943444
Q2FUX3   23 0.630137 -1.27278 0.943444
Q2G1Q9   16 0.438356 -1.27278 0.943444
Q2G2S9   16 0.438356 -1.27278 0.943444
Q2FXZ8   10 0.273973 -1.27278 0.943444
Q2FZI7   24 0.657534 -1.27278 0.943444
Q2FUS6   31 0.849315 -1.27278 0.943444
Q2FUZ6   14 0.383562 -1.27278 0.943444
Q2FYQ9   19 0.520548 -1.27278 0.943444
Q2FYS8   18 0.493151 -1.27278 0.943444
Q2FYS6   14 0.383562 -1.27278 0.943444
Q2FZG6   15 0.410959 -1.27278 0.943444
Q2G1L9   13 0.356164 -1.27278 0.943444
Q2FXT3   25 0.684932 -1.27278 0.943444
Q2FZN9   22 0.60274 -1.27278 0.943444
Q2FW20   21 0.575342 -1.27278 0.943444
Q2G0H3   14 0.383562 -1.27278 0.943444
Q2FV98   24 0.657534 -1.27278 0.943444
Q2FXR7   16 0.438356 -1.27278 0.943444
Q2G1T4   24 0.657534 -1.27278 0.943444
Q2FW38   14 0.383562 -1.27278 0.943444
Q2G2P6   13 0.356164 -1.27278 0.943444
Q2FVL7   17 0.465753 -1.27278 0.943444
Q2FVY2   21 0.575342 -1.27278 0.943444
Q2FYZ0   13 0.356164 -1.27278 0.943444
Q2FYW2   15 0.410959 -1.27278 0.943444
P60643   21 0.575342 -1.27278 0.943444
Q2G265   16 0.438356 -1.27278 0.943444
Q2FV42   16 0.438356 -1.27278 0.943444
Q2FXN0   20 0.547945 -1.27278 0.943444
Q2G2D9   21 0.575342 -1.27278 0.943444
Q2FV75   15 0.410959 -1.27278 0.943444
Q2FYE0   20 0.547945 -1.27278 0.943444
Q2FX03   17 0.465753 -1.27278 0.943444
Q2FX89   21 0.575342 -1.27278 0.943444
Q2FX43   25 0.684932 -1.27278 0.943444
Q2FV69   20 0.540541 -1.27278 0.943444
P72360   13 0.351351 -1.27278 0.943444
Q2FVQ1   20 0.540541 -1.27278 0.943444
Q2FYG7   17 0.459459 -1.27278 0.943444
Q2G1J8   13 0.351351 -1.27278 0.943444
Q2FW77   22 0.594595 -1.27278 0.943444
Q2FWI4   18 0.486486 -1.27278 0.943444
Q2FX62   17 0.459459 -1.27278 0.943444
Q2G0U6   20 0.540541 -1.27278 0.943444
Q2G0P2   23 0.621622 -1.27278 0.943444
Q2G0B8   24 0.648649 -1.27278 0.943444
Q2FVL3   15 0.405405 -1.27278 0.943444
Q2G1K8   20 0.540541 -1.27278 0.943444
Q2G2R9   18 0.486486 -1.27278 0.943444
Q2G2I3   17 0.459459 -1.27278 0.943444
Q2FY56   12 0.324324 -1.27278 0.943444
Q2G0B1   17 0.459459 -1.27278 0.943444
Q2G1T1   16 0.432432 -1.27278 0.943444
Q2FVX5   21 0.567568 -1.27278 0.943444
Q2G0H8   15 0.405405 -1.27278 0.943444
Q2FVT3   15 0.405405 -1.27278 0.943444
Q2FWF6   16 0.432432 -1.27278 0.943444
Q2FWZ6   20 0.540541 -1.27278 0.943444
Q2FZ77   17 0.459459 -1.27278 0.943444
Q2G0H0   15 0.405405 -1.27278 0.943444
Q2G2G7   18 0.486486 -1.27278 0.943444
Q2G117   22 0.594595 -1.27278 0.943444
Q2FXG9   20 0.540541 -1.27278 0.943444
Q2FWE4   20 0.540541 -1.27278 0.943444
Q2FUS0   35 0.945946 -1.27278 0.943444
Q2FWR3   17 0.459459 -1.27278 0.943444
Q2FYA9   20 0.540541 -1.27278 0.943444
Q2G0Y5   25 0.675676 -1.27278 0.943444
Q2FZZ8   27 0.72973 -1.27278 0.943444
Q2G1Z6   17 0.459459 -1.27278 0.943444
Q2FX53   16 0.432432 -1.27278 0.943444
Q2FZC4   27 0.72973 -1.27278 0.943444
Q2FUS5   19 0.513514 -1.27278 0.943444
Q2G1R0   15 0.405405 -1.27278 0.943444
Q2G0D5   17 0.459459 -1.27278 0.943444
Q2FY18   18 0.486486 -1.27278 0.943444
Q2FYH8   17 0.459459 -1.27278 0.943444
Q2G1F2   29 0.783784 -1.27278 0.943444
Q2G0Q5   24 0.648649 -1.27278 0.943444
Q2FVR2   20 0.540541 -1.27278 0.943444
Q2FZE7   31 0.837838 -1.27278 0.943444
Q2G0I0   17 0.459459 -1.27278 0.943444
Q2G0R1   20 0.540541 -1.27278 0.943444
Q2G0L7   18 0.486486 -1.27278 0.943444
Q2FWI1   21 0.567568 -1.27278 0.943444
Q2G0F7   21 0.567568 -1.27278 0.943444
Q2FXY3   19 0.513514 -1.27278 0.943444
P0A084   18 0.486486 -1.27278 0.943444
Q2G0G5   22 0.594595 -1.27278 0.943444
Q2FZE5   14 0.378378 -1.27278 0.943444
Q2G0A2   23 0.621622 -1.27278 0.943444
Q2FVE8   21 0.567568 -1.27278 0.943444
Q2G2M8   24 0.648649 -1.27278 0.943444
Q2FYH7   17 0.459459 -1.27278 0.943444
Q2FVR8   26 0.702703 -1.27278 0.943444
Q2FZU9   19 0.513514 -1.27278 0.943444
Q2FYX7   18 0.486486 -1.27278 0.943444
Q2G280   29 0.783784 -1.27278 0.943444
Q2FVG5   18 0.486486 -1.27278 0.943444
Q2FWX1   24 0.648649 -1.27278 0.943444
Q2FVB3   17 0.459459 -1.27278 0.943444
Q2G2A1   25 0.675676 -1.27278 0.943444
Q2G1W7   25 0.675676 -1.27278 0.943444
Q2FW36   21 0.567568 -1.27278 0.943444
P31337   22 0.594595 -1.27278 0.943444
Q2FXB8   16 0.432432 -1.27278 0.943444
Q2G2F3   24 0.648649 -1.27278 0.943444
Q2FYM7   9 0.243243 -1.27278 0.943444
Q2FYB2   27 0.72973 -1.27278 0.943444
Q2G2E2   19 0.506667 -1.27278 0.943444
Q2G2G9   21 0.56 -1.27278 0.943444
Q2FVC5   26 0.693333 -1.27278 0.943444
Q2G0T3   25 0.666667 -1.27278 0.943444
Q2G074   16 0.426667 -1.27278 0.943444
Q2G016   22 0.586667 -1.27278 0.943444
Q2G0G4   28 0.746667 -1.27278 0.943444
Q2G2K1   25 0.666667 -1.27278 0.943444
Q2FXE1   13 0.346667 -1.27278 0.943444
Q2FWD2   19 0.506667 -1.27278 0.943444
Q2G1Q0   28 0.746667 -1.27278 0.943444
Q2G073   19 0.506667 -1.27278 0.943444
Q2G1T7   24 0.64 -1.27278 0.943444
Q2FVI3   19 0.506667 -1.27278 0.943444
Q2FZ93   19 0.506667 -1.27278 0.943444
Q2FVQ7   24 0.64 -1.27278 0.943444
Q2G2B9   17 0.453333 -1.27278 0.943444
Q2FZN5   12 0.32 -1.27278 0.943444
Q2FY72   20 0.533333 -1.27278 0.943444
Q2G0A0   21 0.56 -1.27278 0.943444
Q2FZQ8   24 0.64 -1.27278 0.943444
Q2FXP1   20 0.533333 -1.27278 0.943444
P0A0B7   19 0.506667 -1.27278 0.943444
Q2FYW0   27 0.72 -1.27278 0.943444
Q2G230   24 0.64 -1.27278 0.943444
Q2G0H5   18 0.48 -1.27278 0.943444
Q2G0B7   24 0.64 -1.27278 0.943444
Q2G131   11 0.293333 -1.27278 0.943444
Q2G0Y4   23 0.613333 -1.27278 0.943444
Q2G2L0   19 0.506667 -1.27278 0.943444
Q2G101   20 0.533333 -1.27278 0.943444
Q2G036   28 0.746667 -1.27278 0.943444
Q2FXN3   16 0.426667 -1.27278 0.943444
Q2FWY2   20 0.533333 -1.27278 0.943444
Q2FXK6   18 0.48 -1.27278 0.943444
Q2G2Y3   24 0.64 -1.27278 0.943444
Q2G1P8   28 0.746667 -1.27278 0.943444
Q2G0N7   28 0.746667 -1.27278 0.943444
Q2FW43   20 0.533333 -1.27278 0.943444
Q2G2N4   29 0.773333 -1.27278 0.943444
Q2FW59   25 0.666667 -1.27278 0.943444
Q2G1V0   14 0.373333 -1.27278 0.943444
Q2G010   19 0.506667 -1.27278 0.943444
Q2FWJ4   16 0.426667 -1.27278 0.943444
Q2FUR3   14 0.373333 -1.27278 0.943444
Q2FXE4   20 0.533333 -1.27278 0.943444
Q2FY36   23 0.613333 -1.27278 0.943444
Q2G1Q7   31 0.826667 -1.27278 0.943444
Q2FX09   32 0.853333 -1.27278 0.943444
Q2G0Z1   28 0.746667 -1.27278 0.943444
Q2FWJ1   31 0.826667 -1.27278 0.943444
Q2FUT4   20 0.533333 -1.27278 0.943444
Q2FYI1   33 0.88 -1.27278 0.943444
Q2FXQ8   18 0.48 -1.27278 0.943444
Q2FUZ0   18 0.48 -1.27278 0.943444
P0A086   25 0.666667 -1.27278 0.943444
Q2FZM0   17 0.453333 -1.27278 0.943444
Q2FXL3   23 0.613333 -1.27278 0.943444
Q2G2K7   16 0.426667 -1.27278 0.943444
Q2FVL1   16 0.426667 -1.27278 0.943444
Q2FW21   28 0.746667 -1.27278 0.943444
Q2G201   25 0.666667 -1.27278 0.943444
Q2FVV6   21 0.56 -1.27278 0.943444
Q2FV03   20 0.533333 -1.27278 0.943444
Q2G2T2   19 0.506667 -1.27278 0.943444
Q2FZ44   19 0.506667 -1.27278 0.943444
Q2G1N7   20 0.533333 -1.27278 0.943444
Q2G172   18 0.48 -1.27278 0.943444
Q2G208   17 0.453333 -1.27278 0.943444
Q2FZR7   19 0.506667 -1.27278 0.943444
Q2G2K2   24 0.64 -1.27278 0.943444
Q2FVA4   15 0.4 -1.27278 0.943444
Q2G0F5   20 0.533333 -1.27278 0.943444
Q2G0X0   26 0.693333 -1.27278 0.943444
Q2FXU0   23 0.613333 -1.27278 0.943444
Q2FXX9   19 0.506667 -1.27278 0.943444
Q2G2K8   22 0.586667 -1.27278 0.943444
Q2G0X1   32 0.842105 -1.27278 0.943444
Q2FXI8   26 0.684211 -1.27278 0.943444
Q2G0L1   30 0.789474 -1.27278 0.943444
Q2FX07   24 0.631579 -1.27278 0.943444
Q2G139   21 0.552632 -1.27278 0.943444
Q2FUV5   20 0.526316 -1.27278 0.943444
Q2FVD0   33 0.868421 -1.27278 0.943444
Q2FX10   27 0.710526 -1.27278 0.943444
Q2G1W5   29 0.763158 -1.27278 0.943444
Q2G1Y7   30 0.789474 -1.27278 0.943444
Q2G190   27 0.710526 -1.27278 0.943444
Q2FV59   16 0.421053 -1.27278 0.943444
Q2FZS3   26 0.684211 -1.27278 0.943444
Q2FX90   22 0.578947 -1.27278 0.943444
Q2FW85   22 0.578947 -1.27278 0.943444
Q2FZ65   37 0.973684 -1.27278 0.943444
Q2FXJ7   22 0.578947 -1.27278 0.943444
Q2FVW2   19 0.5 -1.27278 0.943444
Q2G0H4   21 0.552632 -1.27278 0.943444
Q2FVV4   13 0.342105 -1.27278 0.943444
Q2FUR9   18 0.473684 -1.27278 0.943444
Q2FW06   20 0.526316 -1.27278 0.943444
Q2FY84   17 0.447368 -1.27278 0.943444
Q2G132   25 0.657895 -1.27278 0.943444
Q2G0C9   29 0.763158 -1.27278 0.943444
Q2G2N1   16 0.421053 -1.27278 0.943444
Q2FVF2   19 0.5 -1.27278 0.943444
Q2FZ30   27 0.710526 -1.27278 0.943444
Q2FXX8   22 0.578947 -1.27278 0.943444
Q2FZX6   14 0.368421 -1.27278 0.943444
Q2G1Z2   19 0.5 -1.27278 0.943444
Q2G0G7   20 0.526316 -1.27278 0.943444
Q2FV53   21 0.552632 -1.27278 0.943444
Q2FV28   25 0.657895 -1.27278 0.943444
Q2G097   29 0.763158 -1.27278 0.943444
Q2FZC5   24 0.631579 -1.27278 0.943444
Q2FY77   25 0.657895 -1.27278 0.943444
Q2FVA9   37 0.973684 -1.27278 0.943444
Q2G2W5   23 0.605263 -1.27278 0.943444
Q2FX97   29 0.763158 -1.27278 0.943444
Q2G1F3   27 0.710526 -1.27278 0.943444
Q2FYU1   20 0.526316 -1.27278 0.943444
Q2FUP6   22 0.578947 -1.27278 0.943444
Q2G2U7   21 0.552632 -1.27278 0.943444
Q2FY09   27 0.710526 -1.27278 0.943444
Q2G1J6   17 0.447368 -1.27278 0.943444
Q2G059   27 0.710526 -1.27278 0.943444
Q2FVK5   12 0.315789 -1.27278 0.943444
Q2G0H7   20 0.526316 -1.27278 0.943444
Q2FWN2   23 0.605263 -1.27278 0.943444
Q2FYV7   25 0.657895 -1.27278 0.943444
Q2G236   29 0.763158 -1.27278 0.943444
Q2FZR6   19 0.5 -1.27278 0.943444
Q2G1P9   27 0.710526 -1.27278 0.943444
Q2G0R9   24 0.631579 -1.27278 0.943444
Q2FUZ9   16 0.421053 -1.27278 0.943444
Q2FVP2   22 0.578947 -1.27278 0.943444
Q2FXC8   27 0.710526 -1.27278 0.943444
Q2FVC4   33 0.868421 -1.27278 0.943444
Q2FZ29   27 0.710526 -1.27278 0.943444
Q2FYR8   21 0.545455 -1.27278 0.943444
Q2FY23   25 0.649351 -1.27278 0.943444
Q2G0D4   24 0.623377 -1.27278 0.943444
Q2FZ38   25 0.649351 -1.27278 0.943444
Q2FXH1   17 0.441558 -1.27278 0.943444
Q2FXZ9   23 0.597403 -1.27278 0.943444
Q2G1V3   14 0.363636 -1.27278 0.943444
Q2FVZ0   14 0.363636 -1.27278 0.943444
Q2FV95   23 0.597403 -1.27278 0.943444
Q2G196   30 0.779221 -1.27278 0.943444
Q2FZ61   33 0.857143 -1.27278 0.943444
Q2FW27   28 0.727273 -1.27278 0.943444
Q2FWH2   24 0.623377 -1.27278 0.943444
Q2FZQ9   16 0.415584 -1.27278 0.943444
Q2FWQ9   28 0.727273 -1.27278 0.943444
Q2G1N5   18 0.467532 -1.27278 0.943444
Q2FZP8   18 0.467532 -1.27278 0.943444
Q2FXC2   33 0.857143 -1.27278 0.943444
Q2G0X9   20 0.519481 -1.27278 0.943444
Q2FX08   13 0.337662 -1.27278 0.943444
Q2FUV2   29 0.753247 -1.27278 0.943444
Q2FZT8   27 0.701299 -1.27278 0.943444
Q2G2N2   18 0.467532 -1.27278 0.943444
Q2G0M1   22 0.571429 -1.27278 0.943444
Q2FVX8   23 0.597403 -1.27278 0.943444
Q2G220   18 0.467532 -1.27278 0.943444
Q2FW37   21 0.545455 -1.27278 0.943444
Q2G203   26 0.675325 -1.27278 0.943444
Q2FY89   28 0.727273 -1.27278 0.943444
Q2G1K7   41 1.06494 0.903563 0.161558
Q2G013   20 0.519481 -1.27278 0.943444
Q2FV91   15 0.38961 -1.27278 0.943444
Q2FW92   34 0.883117 -1.27278 0.943444
Q2G1U5   26 0.675325 -1.27278 0.943444
Q2G2A6   41 1.06494 0.903563 0.161558
Q2G0G9   19 0.493506 -1.27278 0.943444
P0A088   13 0.337662 -1.27278 0.943444
Q2G0B4   16 0.415584 -1.27278 0.943444
Q2G0X7   29 0.753247 -1.27278 0.943444
Q2G0S0   26 0.675325 -1.27278 0.943444
Q2FW12   25 0.649351 -1.27278 0.943444
Q2G0J7   24 0.623377 -1.27278 0.943444
Q2FW76   21 0.545455 -1.27278 0.943444
Q2G1Z7   30 0.779221 -1.27278 0.943444
Q2G2S1   37 0.961039 -1.27278 0.943444
Q2G1B1   26 0.675325 -1.27278 0.943444
Q2FVP3   16 0.415584 -1.27278 0.943444
Q2G1V1   21 0.545455 -1.27278 0.943444
Q2G1H8   38 0.987013 -1.27278 0.943444
Q2G149   35 0.909091 -1.27278 0.943444
Q2FXC7   30 0.779221 -1.27278 0.943444
Q2G019   32 0.831169 -1.27278 0.943444
Q2FWL6   29 0.753247 -1.27278 0.943444
Q2G199   18 0.467532 -1.27278 0.943444
Q2FY41   23 0.597403 -1.27278 0.943444
Q2FX33   26 0.675325 -1.27278 0.943444
Q2G181   29 0.753247 -1.27278 0.943444
Q2FVT1   21 0.545455 -1.27278 0.943444
Q2G0Z5   22 0.571429 -1.27278 0.943444
Q2FZC7   25 0.649351 -1.27278 0.943444
Q2G1U0   27 0.701299 -1.27278 0.943444
Q2FW18   17 0.441558 -1.27278 0.943444
Q2G0H1   22 0.571429 -1.27278 0.943444
Q2FX22   20 0.519481 -1.27278 0.943444
Q2G157   48 1.24675 0.903563 0.161558
Q2G2J5   26 0.675325 -1.27278 0.943444
Q2FZH9   21 0.545455 -1.27278 0.943444
Q2FZA6   19 0.493506 -1.27278 0.943444
Q2G1N6   18 0.467532 -1.27278 0.943444
Q2FVR4   27 0.701299 -1.27278 0.943444
Q2FY13   27 0.701299 -1.27278 0.943444
Q2G025   25 0.649351 -1.27278 0.943444
Q2FV36   19 0.493506 -1.27278 0.943444
Q2G0W9   36 0.935065 -1.27278 0.943444
Q2G0L0   30 0.779221 -1.27278 0.943444
Q2FUR2   24 0.623377 -1.27278 0.943444
Q2FVJ9   30 0.779221 -1.27278 0.943444
Q2G1S8   30 0.769231 -1.27278 0.943444
Q2FVJ5   46 1.17949 0.903563 0.161558
Q2FZ39   42 1.07692 0.903563 0.161558
Q2FWP6   27 0.692308 -1.27278 0.943444
Q2FVB4   27 0.692308 -1.27278 0.943444
Q2G0V7   27 0.692308 -1.27278 0.943444
Q2FUV4   20 0.512821 -1.27278 0.943444
Q2FYG5   27 0.692308 -1.27278 0.943444
Q2FW71   21 0.538462 -1.27278 0.943444
Q2FZB1   25 0.641026 -1.27278 0.943444
Q2G0Y9   26 0.666667 -1.27278 0.943444
Q2G0X4   22 0.564103 -1.27278 0.943444
Q2FZL2   27 0.692308 -1.27278 0.943444
Q2FVS1   20 0.512821 -1.27278 0.943444
Q2G099   26 0.666667 -1.27278 0.943444
Q2FZN0   30 0.769231 -1.27278 0.943444
Q2FZ50   28 0.717949 -1.27278 0.943444
Q2G0X8   23 0.589744 -1.27278 0.943444
Q2G167   26 0.666667 -1.27278 0.943444
Q2G086   19 0.487179 -1.27278 0.943444
Q2G0D0   26 0.666667 -1.27278 0.943444
Q2FWG3   47 1.20513 0.903563 0.161558
Q2G228   28 0.717949 -1.27278 0.943444
Q2FWW8   23 0.589744 -1.27278 0.943444
Q2FYL0   31 0.794872 -1.27278 0.943444
Q2FXX2   50 1.28205 0.903563 0.161558
Q2G0C4   16 0.410256 -1.27278 0.943444
Q2FZA2   34 0.871795 -1.27278 0.943444
Q2FWL0   30 0.769231 -1.27278 0.943444
Q2FUY9   35 0.897436 -1.27278 0.943444
Q2G0T8   24 0.615385 -1.27278 0.943444
Q2FWK0   30 0.769231 -1.27278 0.943444
Q2G0D9   25 0.641026 -1.27278 0.943444
Q2FZF3   22 0.564103 -1.27278 0.943444
Q2FZ17   27 0.692308 -1.27278 0.943444
Q2G0T6   28 0.717949 -1.27278 0.943444
Q2G140   19 0.487179 -1.27278 0.943444
Q2G2F2   20 0.512821 -1.27278 0.943444
Q2FXG0   26 0.666667 -1.27278 0.943444
Q2FWR4   30 0.769231 -1.27278 0.943444
Q2G195   17 0.435897 -1.27278 0.943444
Q2FVY4   24 0.615385 -1.27278 0.943444
Q2G1I6   32 0.820513 -1.27278 0.943444
Q2FVD5   28 0.717949 -1.27278 0.943444
Q2FZM1   24 0.615385 -1.27278 0.943444
Q2FVG0   31 0.794872 -1.27278 0.943444
Q2FZM7   33 0.846154 -1.27278 0.943444
Q2FZB2   25 0.641026 -1.27278 0.943444
Q2G287   23 0.589744 -1.27278 0.943444
Q2FWG4   20 0.512821 -1.27278 0.943444
Q2G2B3   20 0.512821 -1.27278 0.943444
Q2FY48   21 0.538462 -1.27278 0.943444
Q9ZNI1   22 0.564103 -1.27278 0.943444
Q2FV94   29 0.74359 -1.27278 0.943444
Q2G2X5   21 0.538462 -1.27278 0.943444
Q2FVX6   28 0.717949 -1.27278 0.943444
Q2G060   24 0.615385 -1.27278 0.943444
Q2FVG2   19 0.487179 -1.27278 0.943444
Q2G1Q1   30 0.769231 -1.27278 0.943444
Q2G1F1   36 0.923077 -1.27278 0.943444
Q2FXC5   34 0.871795 -1.27278 0.943444
Q2G2B0   16 0.410256 -1.27278 0.943444
Q2FXR6   18 0.461538 -1.27278 0.943444
Q2FXE0   24 0.615385 -1.27278 0.943444
Q2FUY3   31 0.794872 -1.27278 0.943444
Q2G1S6   24 0.615385 -1.27278 0.943444
Q2FVE9   17 0.435897 -1.27278 0.943444
Q2FVU7   26 0.666667 -1.27278 0.943444
Q2FVM7   28 0.717949 -1.27278 0.943444
Q2FVU6   19 0.487179 -1.27278 0.943444
Q2FVA1   24 0.615385 -1.27278 0.943444
Q2FWB8   23 0.589744 -1.27278 0.943444
Q2FYR5   52 1.33333 0.903563 0.161558
Q2G261   19 0.487179 -1.27278 0.943444
Q2G264   31 0.794872 -1.27278 0.943444
Q2G0U4   27 0.692308 -1.27278 0.943444
Q2G226   22 0.564103 -1.27278 0.943444
Q2FZT7   24 0.615385 -1.27278 0.943444
Q2FXJ4   21 0.538462 -1.27278 0.943444
Q2G047   27 0.692308 -1.27278 0.943444
Q2FWD9   33 0.846154 -1.27278 0.943444
Q2FZH2   25 0.641026 -1.27278 0.943444
Q2G044   23 0.589744 -1.27278 0.943444
Q2FVZ8   18 0.461538 -1.27278 0.943444
Q2G1C5   18 0.461538 -1.27278 0.943444
Q2G1Z1   21 0.538462 -1.27278 0.943444
Q2G135   21 0.538462 -1.27278 0.943444
Q2FVE5   27 0.692308 -1.27278 0.943444
Q2FZ70   29 0.74359 -1.27278 0.943444
Q2G2A0   39 1 0.903563 0.161558
Q2G224   46 1.16456 0.903563 0.161558
P0A0K3   28 0.708861 -1.27278 0.943444
Q2G1A8   37 0.936709 -1.27278 0.943444
Q2G1P5   22 0.556962 -1.27278 0.943444
Q2FV93   19 0.481013 -1.27278 0.943444
Q2FXC4   29 0.734177 -1.27278 0.943444
Q2FY74   30 0.759494 -1.27278 0.943444
Q2G1M1   37 0.936709 -1.27278 0.943444
Q9EZ11   31 0.78481 -1.27278 0.943444
Q2FZB3   26 0.658228 -1.27278 0.943444
Q2G1V2   26 0.658228 -1.27278 0.943444
Q2FVM8   17 0.43038 -1.27278 0.943444
Q2FVR1   32 0.810127 -1.27278 0.943444
Q2FXC3   31 0.78481 -1.27278 0.943444
Q2FUV6   24 0.607595 -1.27278 0.943444
Q2G1D7   35 0.886076 -1.27278 0.943444
Q2FXR2   38 0.962025 -1.27278 0.943444
Q2FW83   16 0.405063 -1.27278 0.943444
Q2G2X7   26 0.658228 -1.27278 0.943444
Q2FVM4   18 0.455696 -1.27278 0.943444
P0A0J3   16 0.405063 -1.27278 0.943444
Q2G2L8   20 0.506329 -1.27278 0.943444
Q2FZ27   24 0.607595 -1.27278 0.943444
Q2FZ53   34 0.860759 -1.27278 0.943444
Q2G154   37 0.936709 -1.27278 0.943444
Q2FZS4   14 0.35443 -1.27278 0.943444
Q2FYQ5   15 0.379747 -1.27278 0.943444
Q2FZL6   25 0.632911 -1.27278 0.943444
Q2FWB9   46 1.16456 0.903563 0.161558
Q2FUQ4   37 0.936709 -1.27278 0.943444
Q2G293   26 0.658228 -1.27278 0.943444
Q2FZS5   27 0.683544 -1.27278 0.943444
Q2FYP9   18 0.455696 -1.27278 0.943444
Q2G0K7   58 1.46835 0.903563 0.161558
Q2FVV2   25 0.632911 -1.27278 0.943444
Q2FVN0   19 0.481013 -1.27278 0.943444
Q2FX00   29 0.734177 -1.27278 0.943444
Q2G1I0   22 0.556962 -1.27278 0.943444
Q2FXI2   29 0.734177 -1.27278 0.943444
Q2G2X1   26 0.658228 -1.27278 0.943444
Q2FYG6   24 0.607595 -1.27278 0.943444
Q2FXH0   47 1.18987 0.903563 0.161558
Q2FXU7   40 1.01266 0.903563 0.161558
Q2G170   35 0.886076 -1.27278 0.943444
Q2FVQ9   33 0.835443 -1.27278 0.943444
Q2FWV2   24 0.607595 -1.27278 0.943444
Q2FVI5   19 0.481013 -1.27278 0.943444
Q2FUW0   23 0.582278 -1.27278 0.943444
Q2FXB7   31 0.78481 -1.27278 0.943444
Q2G0J8   38 0.962025 -1.27278 0.943444
Q2FXB5   29 0.734177 -1.27278 0.943444
Q2FYE9   20 0.506329 -1.27278 0.943444
Q2FVE2   19 0.481013 -1.27278 0.943444
Q2G2V6   32 0.810127 -1.27278 0.943444
O08387   22 0.556962 -1.27278 0.943444
Q2FZ14   30 0.759494 -1.27278 0.943444
Q2FXW3   26 0.658228 -1.27278 0.943444
Q2FYQ8   31 0.78481 -1.27278 0.943444
Q2G2D6   36 0.911392 -1.27278 0.943444
Q2G2T7   38 0.962025 -1.27278 0.943444
Q2FYP8   22 0.556962 -1.27278 0.943444
Q2FZ25   24 0.607595 -1.27278 0.943444
Q2FY65   31 0.78481 -1.27278 0.943444
Q2G2T1   23 0.582278 -1.27278 0.943444
Q2G1N0   17 0.43038 -1.27278 0.943444
Q2G110   26 0.658228 -1.27278 0.943444
Q2G1E1   38 0.962025 -1.27278 0.943444
Q2G2F1   34 0.860759 -1.27278 0.943444
Q2FXE8   70 1.77215 0.903563 0.161558
Q2FZ06   37 0.936709 -1.27278 0.943444
Q2FVH2   15 0.379747 -1.27278 0.943444
Q2FYV6   23 0.582278 -1.27278 0.943444
Q2FZJ3   34 0.85 -1.27278 0.943444
Q2G095   28 0.7 -1.27278 0.943444
Q2G2Y0   25 0.625 -1.27278 0.943444
Q2G2W3   35 0.875 -1.27278 0.943444
Q2FY07   23 0.575 -1.27278 0.943444
Q2FXW8   25 0.625 -1.27278 0.943444
Q2FUR6   36 0.9 -1.27278 0.943444
Q2FVW6   24 0.6 -1.27278 0.943444
Q2G1X0   32 0.8 -1.27278 0.943444
Q2G1F6   21 0.525 -1.27278 0.943444
Q2FVK8   27 0.675 -1.27278 0.943444
Q2G158   27 0.675 -1.27278 0.943444
Q2G118   29 0.725 -1.27278 0.943444
Q2G077   17 0.425 -1.27278 0.943444
Q2G0E0   32 0.8 -1.27278 0.943444
Q2G263   25 0.625 -1.27278 0.943444
Q2FUU1   27 0.675 -1.27278 0.943444
Q2G1X7   29 0.725 -1.27278 0.943444
Q2G1C0   30 0.75 -1.27278 0.943444
Q2FVB9   20 0.5 -1.27278 0.943444
Q2G273   26 0.65 -1.27278 0.943444
Q53726   46 1.15 0.903563 0.161558
Q2G2W9   29 0.725 -1.27278 0.943444
Q2FZ22   37 0.925 -1.27278 0.943444
Q2G2U1   22 0.55 -1.27278 0.943444
Q2FXW6   23 0.575 -1.27278 0.943444
Q2G0P9   20 0.5 -1.27278 0.943444
Q2FYE3   27 0.675 -1.27278 0.943444
Q2FXU3   36 0.9 -1.27278 0.943444
Q2G052   34 0.85 -1.27278 0.943444
Q2FZM6   29 0.725 -1.27278 0.943444
Q2FX25   32 0.8 -1.27278 0.943444
Q2FX05   33 0.825 -1.27278 0.943444
Q2G1P2   19 0.475 -1.27278 0.943444
Q2G2C4   31 0.775 -1.27278 0.943444
Q2G165   20 0.5 -1.27278 0.943444
Q2FXK8   10 0.25 -1.27278 0.943444
Q2FWP1   40 1 0.903563 0.161558
Q2FVU1   20 0.5 -1.27278 0.943444
Q2FZ78   30 0.75 -1.27278 0.943444
Q2G0P0   37 0.925 -1.27278 0.943444
Q2FXX3   20 0.5 -1.27278 0.943444
Q2FVX2   34 0.85 -1.27278 0.943444
Q2G0Q7   40 1 0.903563 0.161558
Q2FXS6   30 0.75 -1.27278 0.943444
Q2FUZ1   32 0.8 -1.27278 0.943444
Q2FZ87   44 1.1 0.903563 0.161558
Q2FXF4   27 0.675 -1.27278 0.943444
Q2G1G4   27 0.675 -1.27278 0.943444
Q2FWE6   42 1.05 0.903563 0.161558
Q2G2U2   50 1.25 0.903563 0.161558
Q2FY17   30 0.75 -1.27278 0.943444
Q2FVU3   35 0.875 -1.27278 0.943444
Q2FVK1   36 0.9 -1.27278 0.943444
Q2G0K5   38 0.95 -1.27278 0.943444
Q2G2X8   31 0.775 -1.27278 0.943444
Q2FYZ7   48 1.2 0.903563 0.161558
Q2FWG1   36 0.9 -1.27278 0.943444
Q2G1Q6   27 0.675 -1.27278 0.943444
Q2G2X9   25 0.625 -1.27278 0.943444
Q2FWN9   35 0.875 -1.27278 0.943444
Q2FYZ2   36 0.9 -1.27278 0.943444
Q2FZJ1   22 0.55 -1.27278 0.943444
Q2G002   39 0.975 -1.27278 0.943444
Q2FVL4   36 0.9 -1.27278 0.943444
Q2G2M7   33 0.825 -1.27278 0.943444
Q2FWH6   30 0.75 -1.27278 0.943444
Q2FXQ3   25 0.625 -1.27278 0.943444
Q2G129   21 0.525 -1.27278 0.943444
Q7BHL7   33 0.825 -1.27278 0.943444
Q2FZ71   49 1.225 0.903563 0.161558
Q2FZ88   31 0.765432 -1.27278 0.943444
Q2FV22   33 0.814815 -1.27278 0.943444
Q2FYM3   45 1.11111 0.903563 0.161558
Q2FY06   30 0.740741 -1.27278 0.943444
Q2FXB0   44 1.08642 0.903563 0.161558
Q2FX87   42 1.03704 0.903563 0.161558
Q2FZ33   32 0.790123 -1.27278 0.943444
Q2G0J1   26 0.641975 -1.27278 0.943444
Q2FUT7   33 0.814815 -1.27278 0.943444
Q2FZH1   34 0.839506 -1.27278 0.943444
Q2FVX3   33 0.814815 -1.27278 0.943444
Q2FWC6   32 0.790123 -1.27278 0.943444
Q2FXN6   34 0.839506 -1.27278 0.943444
Q2FY79   38 0.938272 -1.27278 0.943444
Q2FZ23   30 0.740741 -1.27278 0.943444
Q2FVF1   39 0.962963 -1.27278 0.943444
Q2FWM5   24 0.592593 -1.27278 0.943444
Q2G061   27 0.666667 -1.27278 0.943444
Q2FWL7   24 0.592593 -1.27278 0.943444
Q2FVK3   45 1.11111 0.903563 0.161558
Q2FX19   27 0.666667 -1.27278 0.943444
Q2G2U6   33 0.814815 -1.27278 0.943444
Q2G1S5   32 0.790123 -1.27278 0.943444
Q2FVS9   26 0.641975 -1.27278 0.943444
Q2G1M7   57 1.40741 0.903563 0.161558
Q2FW50   29 0.716049 -1.27278 0.943444
Q2G2L1   29 0.716049 -1.27278 0.943444
Q2FWB1   48 1.18519 0.903563 0.161558
Q2FXA8   43 1.06173 0.903563 0.161558
Q2FV20   30 0.740741 -1.27278 0.943444
Q2FUY1   37 0.91358 -1.27278 0.943444
Q2FYJ1   26 0.641975 -1.27278 0.943444
Q2G043   34 0.839506 -1.27278 0.943444
Q2FZ43   30 0.740741 -1.27278 0.943444
Q9KJN4   31 0.765432 -1.27278 0.943444
Q2G194   21 0.518519 -1.27278 0.943444
Q2G0F0   28 0.691358 -1.27278 0.943444
Q2G2G2   32 0.790123 -1.27278 0.943444
Q2G0I8   38 0.938272 -1.27278 0.943444
Q2FXG5   27 0.666667 -1.27278 0.943444
Q2G2S6   32 0.790123 -1.27278 0.943444
Q53700   31 0.765432 -1.27278 0.943444
Q2G0D8   29 0.716049 -1.27278 0.943444
P60430   31 0.765432 -1.27278 0.943444
Q2FV41   35 0.864198 -1.27278 0.943444
Q2FXZ5   35 0.864198 -1.27278 0.943444
Q2FZL0   24 0.592593 -1.27278 0.943444
Q2FY99   37 0.91358 -1.27278 0.943444
Q2FX95   32 0.790123 -1.27278 0.943444
Q2FYR6   60 1.48148 0.903563 0.161558
Q2FUW2   22 0.54321 -1.27278 0.943444
Q2FVL2   36 0.888889 -1.27278 0.943444
Q2G2L4   19 0.469136 -1.27278 0.943444
Q2FXB1   35 0.864198 -1.27278 0.943444
Q2FZY7   48 1.18519 0.903563 0.161558
Q2FVN1   17 0.419753 -1.27278 0.943444
Q2G1S1   33 0.814815 -1.27278 0.943444
Q2FXK4   41 1.01235 0.903563 0.161558
Q2FXM6   33 0.814815 -1.27278 0.943444
Q2FZJ6   30 0.740741 -1.27278 0.943444
Q2FVT4   25 0.617284 -1.27278 0.943444
Q2FYW1   19 0.469136 -1.27278 0.943444
Q2FYZ3   33 0.814815 -1.27278 0.943444
Q2FXX5   32 0.790123 -1.27278 0.943444
Q2FWM4   27 0.666667 -1.27278 0.943444
Q2G2L3   42 1.03704 0.903563 0.161558
Q2FYR3   50 1.23457 0.903563 0.161558
Q2G0I9   28 0.691358 -1.27278 0.943444
Q2G0M2   27 0.666667 -1.27278 0.943444
Q2G272   35 0.864198 -1.27278 0.943444
Q2FXL4   37 0.91358 -1.27278 0.943444
Q2G0U9   33 0.814815 -1.27278 0.943444
Q2FVE4   31 0.765432 -1.27278 0.943444
Q2FVC6   45 1.11111 0.903563 0.161558
Q2FV19   31 0.765432 -1.27278 0.943444
Q2G0S8   34 0.839506 -1.27278 0.943444
Q2G2G3   19 0.469136 -1.27278 0.943444
Q2G2X0   44 1.07317 0.903563 0.161558
Q2G0F3   33 0.804878 -1.27278 0.943444
Q2G037   27 0.658537 -1.27278 0.943444
Q2G1G6   30 0.731707 -1.27278 0.943444
Q2FWP0   40 0.97561 -1.27278 0.943444
Q2FY29   40 0.97561 -1.27278 0.943444
Q2FXQ4   24 0.585366 -1.27278 0.943444
Q2G0S7   31 0.756098 -1.27278 0.943444
Q2FZX7   51 1.2439 0.903563 0.161558
Q2G0E6   23 0.560976 -1.27278 0.943444
Q2FY37   33 0.804878 -1.27278 0.943444
Q2FYQ0   40 0.97561 -1.27278 0.943444
Q2FUV3   35 0.853659 -1.27278 0.943444
Q2FYV2   32 0.780488 -1.27278 0.943444
Q2FVS4   28 0.682927 -1.27278 0.943444
Q2G2M3   32 0.780488 -1.27278 0.943444
Q2FVM6   34 0.829268 -1.27278 0.943444
Q2G292   54 1.31707 0.903563 0.161558
Q2FXH7   37 0.902439 -1.27278 0.943444
Q2FYQ7   33 0.804878 -1.27278 0.943444
Q2FWG2   36 0.878049 -1.27278 0.943444
Q2G159   41 1 0.903563 0.161558
Q2FX96   34 0.829268 -1.27278 0.943444
Q2FV83   34 0.829268 -1.27278 0.943444
Q2G2D8   25 0.609756 -1.27278 0.943444
Q2FYJ4   19 0.463415 -1.27278 0.943444
Q2G1E8   19 0.463415 -1.27278 0.943444
Q2FVK2   36 0.878049 -1.27278 0.943444
Q2FZP1   26 0.634146 -1.27278 0.943444
Q2FXI0   40 0.97561 -1.27278 0.943444
Q2G134   20 0.487805 -1.27278 0.943444
Q2FZZ6   37 0.902439 -1.27278 0.943444
Q2G1Z3   35 0.853659 -1.27278 0.943444
Q2G030   56 1.36585 0.903563 0.161558
Q2FV21   46 1.12195 0.903563 0.161558
Q9RQP6   29 0.707317 -1.27278 0.943444
Q2FZ62   38 0.926829 -1.27278 0.943444
Q2FZQ7   30 0.731707 -1.27278 0.943444
Q2G0F4   29 0.707317 -1.27278 0.943444
Q2FWE0   36 0.878049 -1.27278 0.943444
Q2FVS0   20 0.487805 -1.27278 0.943444
Q2FUT6   35 0.853659 -1.27278 0.943444
Q2FUQ5   26 0.634146 -1.27278 0.943444
Q2FZJ9   34 0.829268 -1.27278 0.943444
Q2FY81   25 0.609756 -1.27278 0.943444
Q2G0K8   34 0.829268 -1.27278 0.943444
Q2G262   20 0.487805 -1.27278 0.943444
Q2G0E1   37 0.902439 -1.27278 0.943444
Q2FWD3   57 1.39024 0.903563 0.161558
Q2FXA4   32 0.780488 -1.27278 0.943444
Q2FVF0   34 0.829268 -1.27278 0.943444
Q2FWW9   42 1.02439 0.903563 0.161558
Q2FZ54   38 0.926829 -1.27278 0.943444
P0A0J0   24 0.585366 -1.27278 0.943444
Q2G1G1   27 0.658537 -1.27278 0.943444
Q2FWA1   34 0.829268 -1.27278 0.943444
Q2FXN1   27 0.658537 -1.27278 0.943444
Q2G2T4   39 0.95122 -1.27278 0.943444
Q2FZW9   38 0.926829 -1.27278 0.943444
Q2FV90   34 0.829268 -1.27278 0.943444
Q2FWB3   39 0.95122 -1.27278 0.943444
Q2G0Q0   34 0.829268 -1.27278 0.943444
Q2FY10   25 0.609756 -1.27278 0.943444
Q2FXM0   47 1.14634 0.903563 0.161558
Q2G1S2   41 1 0.903563 0.161558
Q2FXY5   36 0.86747 -1.27278 0.943444
Q2FXV3   49 1.18072 0.903563 0.161558
Q2FXG3   54 1.3012 0.903563 0.161558
Q2FVA8   38 0.915663 -1.27278 0.943444
Q2G2C2   29 0.698795 -1.27278 0.943444
Q2FYU2   40 0.963855 -1.27278 0.943444
Q2FYK5   35 0.843373 -1.27278 0.943444
Q2FW35   40 0.963855 -1.27278 0.943444
Q2FY52   36 0.86747 -1.27278 0.943444
Q9RQP9   38 0.915663 -1.27278 0.943444
Q2G039   32 0.771084 -1.27278 0.943444
Q2G1E4   49 1.18072 0.903563 0.161558
Q2G0B0   46 1.10843 0.903563 0.161558
Q2FXI7   34 0.819277 -1.27278 0.943444
Q2FWN7   33 0.795181 -1.27278 0.943444
Q2FV66   35 0.843373 -1.27278 0.943444
Q2FYJ5   23 0.554217 -1.27278 0.943444
Q2FYC9   36 0.86747 -1.27278 0.943444
Q2FZC6   42 1.01205 0.903563 0.161558
Q2FXW4   62 1.49398 0.903563 0.161558
Q2FXI1   32 0.771084 -1.27278 0.943444
Q2FZF9   59 1.42169 0.903563 0.161558
Q2G171   17 0.409639 -1.27278 0.943444
Q2G2P8   46 1.10843 0.903563 0.161558
Q2G2V9   34 0.819277 -1.27278 0.943444
Q2FV31   32 0.771084 -1.27278 0.943444
Q9KJN3   25 0.60241 -1.27278 0.943444
Q2FZV5   24 0.578313 -1.27278 0.943444
Q2FWC4   36 0.86747 -1.27278 0.943444
Q2FYT0   18 0.433735 -1.27278 0.943444
Q2G145   23 0.554217 -1.27278 0.943444
Q2G0J0   34 0.819277 -1.27278 0.943444
Q2FZQ3   38 0.915663 -1.27278 0.943444
Q2FYE5   42 1.01205 0.903563 0.161558
Q2FWN5   26 0.626506 -1.27278 0.943444
Q2FY24   32 0.771084 -1.27278 0.943444
Q2FVW7   29 0.698795 -1.27278 0.943444
Q2FZ91   32 0.771084 -1.27278 0.943444
Q2FWL2   33 0.795181 -1.27278 0.943444
Q2FZQ6   40 0.963855 -1.27278 0.943444
P02976   21 0.506024 -1.27278 0.943444
Q2G0R7   21 0.506024 -1.27278 0.943444
Q2FUU2   45 1.08434 0.903563 0.161558
Q2FZG1   44 1.06024 0.903563 0.161558
Q2G0Z4   28 0.674699 -1.27278 0.943444
Q2FZ81   45 1.08434 0.903563 0.161558
Q2G2J8   37 0.891566 -1.27278 0.943444
Q2FZD7   29 0.698795 -1.27278 0.943444
Q2G288   25 0.60241 -1.27278 0.943444
Q2FW52   38 0.915663 -1.27278 0.943444
Q2FVX4   27 0.650602 -1.27278 0.943444
Q2FVN5   22 0.53012 -1.27278 0.943444
Q2FY88   33 0.795181 -1.27278 0.943444
Q2FWC9   43 1.03614 0.903563 0.161558
Q2FZS7   36 0.86747 -1.27278 0.943444
Q2FZ63   50 1.20482 0.903563 0.161558
Q2G1L8   30 0.722892 -1.27278 0.943444
Q2FV17   56 1.3494 0.903563 0.161558
Q2FVT8   27 0.650602 -1.27278 0.943444
Q2G0W8   33 0.795181 -1.27278 0.943444
Q2FV07   32 0.771084 -1.27278 0.943444
Q2G0Q1   50 1.20482 0.903563 0.161558
Q2FY69   34 0.819277 -1.27278 0.943444
Q2FZ75   29 0.698795 -1.27278 0.943444
Q2G0E5   31 0.746988 -1.27278 0.943444
Q2G233   46 1.10843 0.903563 0.161558
Q2FWE1   38 0.915663 -1.27278 0.943444
Q2FVZ2   36 0.86747 -1.27278 0.943444
Q2FYE2   33 0.795181 -1.27278 0.943444
Q2G1K6   44 1.04762 0.903563 0.161558
Q2FVT0   40 0.952381 -1.27278 0.943444
Q2G0Q9   36 0.857143 -1.27278 0.943444
Q2FZ89   47 1.11905 0.903563 0.161558
Q2FVR0   36 0.857143 -1.27278 0.943444
Q2FZD9   19 0.452381 -1.27278 0.943444
Q2FX85   21 0.5 -1.27278 0.943444
Q2G1B0   40 0.952381 -1.27278 0.943444
Q2G2E4   22 0.52381 -1.27278 0.943444
Q2FYK7   34 0.809524 -1.27278 0.943444
Q2FZ13   36 0.857143 -1.27278 0.943444
Q2FZE6   33 0.785714 -1.27278 0.943444
Q2FVI2   47 1.11905 0.903563 0.161558
Q2FZE0   38 0.904762 -1.27278 0.943444
Q2FV38   35 0.833333 -1.27278 0.943444
Q2FXE2   45 1.07143 0.903563 0.161558
Q2G1Q2   42 1 0.903563 0.161558
Q2FYY8   37 0.880952 -1.27278 0.943444
Q2FYN6   34 0.809524 -1.27278 0.943444
Q2FV39   36 0.857143 -1.27278 0.943444
Q2G130   37 0.880952 -1.27278 0.943444
Q2FUR8   41 0.97619 -1.27278 0.943444
Q2FXZ3   36 0.857143 -1.27278 0.943444
Q2FYM4   27 0.642857 -1.27278 0.943444
Q2FWY1   30 0.714286 -1.27278 0.943444
Q2G1V4   35 0.833333 -1.27278 0.943444
P0A011   52 1.2381 0.903563 0.161558
Q2FXZ0   35 0.833333 -1.27278 0.943444
Q2G0V4   39 0.928571 -1.27278 0.943444
Q2FW34   37 0.880952 -1.27278 0.943444
Q2FWC7   37 0.880952 -1.27278 0.943444
Q2G0F6   36 0.857143 -1.27278 0.943444
Q2G0T0   44 1.04762 0.903563 0.161558
Q2FXM8   30 0.714286 -1.27278 0.943444
Q2G0Q8   30 0.714286 -1.27278 0.943444
Q2FZ08   32 0.761905 -1.27278 0.943444
Q2G160   53 1.2619 0.903563 0.161558
Q2FY78   37 0.880952 -1.27278 0.943444
Q2G2H7   20 0.47619 -1.27278 0.943444
Q2FW53   33 0.785714 -1.27278 0.943444
Q2FVX0   40 0.952381 -1.27278 0.943444
Q2G2U5   49 1.16667 0.903563 0.161558
Q2FZR0   44 1.04762 0.903563 0.161558
Q2G1Z9   42 1 0.903563 0.161558
Q2G1G0   57 1.35714 0.903563 0.161558
Q2FW57   53 1.2619 0.903563 0.161558
Q9RQP7   42 1 0.903563 0.161558
Q2FXP0   36 0.857143 -1.27278 0.943444
Q2FVV1   17 0.404762 -1.27278 0.943444
Q2FYU8   22 0.52381 -1.27278 0.943444
Q2FZ04   23 0.547619 -1.27278 0.943444
Q2FVQ0   38 0.904762 -1.27278 0.943444
Q2G151   51 1.21429 0.903563 0.161558
Q2FXF9   40 0.952381 -1.27278 0.943444
Q2G242   29 0.690476 -1.27278 0.943444
Q2FZQ0   30 0.714286 -1.27278 0.943444
Q2G1Q8   32 0.761905 -1.27278 0.943444
Q2FYG1   39 0.917647 -1.27278 0.943444
Q2G1N3   37 0.870588 -1.27278 0.943444
Q2FV44   45 1.05882 0.903563 0.161558
Q2FXV4   37 0.870588 -1.27278 0.943444
Q2G0I1   31 0.729412 -1.27278 0.943444
Q2FZY0   32 0.752941 -1.27278 0.943444
Q2G295   32 0.752941 -1.27278 0.943444
Q2FWH3   38 0.894118 -1.27278 0.943444
Q2G072   40 0.941176 -1.27278 0.943444
Q2G217   45 1.05882 0.903563 0.161558
Q2FYP6   37 0.870588 -1.27278 0.943444
Q9EZ12   56 1.31765 0.903563 0.161558
Q2FZ48   52 1.22353 0.903563 0.161558
Q2FY16   55 1.29412 0.903563 0.161558
Q2FZU3   63 1.48235 0.903563 0.161558
Q2FVV7   47 1.10588 0.903563 0.161558
Q2FWU0   39 0.917647 -1.27278 0.943444
P0A0Q0   45 1.05882 0.903563 0.161558
Q2FVS3   37 0.870588 -1.27278 0.943444
Q2G0I6   41 0.964706 -1.27278 0.943444
Q2FYP3   40 0.941176 -1.27278 0.943444
Q2FWM0   37 0.870588 -1.27278 0.943444
Q2FZ36   33 0.776471 -1.27278 0.943444
Q2G0Y8   22 0.517647 -1.27278 0.943444
Q2FXF6   23 0.541176 -1.27278 0.943444
Q2FXM7   33 0.776471 -1.27278 0.943444
Q2G1A6   49 1.15294 0.903563 0.161558
Q2G138   17 0.4 -1.27278 0.943444
Q2FZR4   48 1.12941 0.903563 0.161558
Q2G162   22 0.517647 -1.27278 0.943444
Q2FYH2   26 0.611765 -1.27278 0.943444
Q2FX56   35 0.823529 -1.27278 0.943444
Q2FY68   29 0.682353 -1.27278 0.943444
Q2G1K1   33 0.776471 -1.27278 0.943444
Q2G1A3   35 0.823529 -1.27278 0.943444
Q2FZX4   49 1.15294 0.903563 0.161558
Q2G1M5   44 1.03529 0.903563 0.161558
Q2FVA3   41 0.964706 -1.27278 0.943444
Q2G2G4   45 1.05882 0.903563 0.161558
Q2G0U3   38 0.894118 -1.27278 0.943444
Q2FXQ6   30 0.705882 -1.27278 0.943444
Q2G0S2   47 1.10588 0.903563 0.161558
Q2G168   32 0.752941 -1.27278 0.943444
Q2FZB0   39 0.917647 -1.27278 0.943444
Q2G119   41 0.964706 -1.27278 0.943444
Q2FVJ7   53 1.24706 0.903563 0.161558
Q2FY30   55 1.29412 0.903563 0.161558
Q2FXR3   70 1.64706 0.903563 0.161558
Q2G1Z0   40 0.941176 -1.27278 0.943444
Q2G0A9   69 1.62353 0.903563 0.161558
O33599   38 0.894118 -1.27278 0.943444
Q2FZ55   37 0.870588 -1.27278 0.943444
Q2FYS0   45 1.05882 0.903563 0.161558
Q2G248   59 1.38824 0.903563 0.161558
Q2G049   29 0.682353 -1.27278 0.943444
Q2FVA5   37 0.870588 -1.27278 0.943444
Q2FUX8   44 1.03529 0.903563 0.161558
Q2G123   37 0.870588 -1.27278 0.943444
Q2FVH0   32 0.752941 -1.27278 0.943444
Q2FV01   22 0.517647 -1.27278 0.943444
Q2G2L2   31 0.729412 -1.27278 0.943444
Q2FYW3   40 0.941176 -1.27278 0.943444
Q2FZZ0   32 0.752941 -1.27278 0.943444
Q2FVV8   40 0.941176 -1.27278 0.943444
Q2G2W0   35 0.813953 -1.27278 0.943444
Q2G041   42 0.976744 -1.27278 0.943444
P0A0B9   53 1.23256 0.903563 0.161558
Q2FYI6   49 1.13953 0.903563 0.161558
Q2G2S2   35 0.813953 -1.27278 0.943444
Q2FVQ8   27 0.627907 -1.27278 0.943444
Q2FVT2   44 1.02326 0.903563 0.161558
Q2G1Z5   41 0.953488 -1.27278 0.943444
Q2G2A4   34 0.790698 -1.27278 0.943444
P60393   35 0.813953 -1.27278 0.943444
Q2G0P6   41 0.953488 -1.27278 0.943444
Q2FW04   24 0.55814 -1.27278 0.943444
Q2FYY9   45 1.04651 0.903563 0.161558
Q2FWP2   31 0.72093 -1.27278 0.943444
Q2FVW4   40 0.930233 -1.27278 0.943444
Q2FY63   37 0.860465 -1.27278 0.943444
Q2FZ68   42 0.976744 -1.27278 0.943444
Q2G1E2   23 0.534884 -1.27278 0.943444
Q2G2T8   55 1.27907 0.903563 0.161558
Q2FY71   58 1.34884 0.903563 0.161558
Q2FVI1   22 0.511628 -1.27278 0.943444
Q2G0W2   28 0.651163 -1.27278 0.943444
Q2G238   59 1.37209 0.903563 0.161558
Q2FZR1   42 0.976744 -1.27278 0.943444
Q2FXN2   24 0.55814 -1.27278 0.943444
Q2FXH6   22 0.511628 -1.27278 0.943444
Q2FXM3   37 0.860465 -1.27278 0.943444
Q2FZW3   30 0.697674 -1.27278 0.943444
Q2FWM9   49 1.13953 0.903563 0.161558
Q2FUW9   24 0.55814 -1.27278 0.943444
Q2FW91   40 0.930233 -1.27278 0.943444
Q2G137   34 0.790698 -1.27278 0.943444
Q2FVM0   42 0.976744 -1.27278 0.943444
Q2G057   47 1.09302 0.903563 0.161558
Q2FXP5   33 0.767442 -1.27278 0.943444
Q2G1H2   22 0.511628 -1.27278 0.943444
Q2FX99   15 0.348837 -1.27278 0.943444
Q2G0J4   26 0.604651 -1.27278 0.943444
Q2FX74   34 0.790698 -1.27278 0.943444
Q2G1J9   23 0.534884 -1.27278 0.943444
Q2G1F7   18 0.418605 -1.27278 0.943444
Q2G2R8   53 1.23256 0.903563 0.161558
Q2FW32   44 1.02326 0.903563 0.161558
Q2FXZ4   46 1.06977 0.903563 0.161558
Q2FUT0   37 0.860465 -1.27278 0.943444
Q2G084   53 1.23256 0.903563 0.161558
Q2G148   39 0.906977 -1.27278 0.943444
Q2FYR0   38 0.883721 -1.27278 0.943444
Q2FW86   49 1.13953 0.903563 0.161558
Q2FW01   41 0.953488 -1.27278 0.943444
Q2FUX9   19 0.44186 -1.27278 0.943444
Q2G212   22 0.511628 -1.27278 0.943444
Q2FZ84   33 0.767442 -1.27278 0.943444
Q2G0Y0   34 0.790698 -1.27278 0.943444
Q2FYU4   55 1.27907 0.903563 0.161558
Q2G223   46 1.06977 0.903563 0.161558
Q2G136   54 1.25581 0.903563 0.161558
Q2G0G6   50 1.16279 0.903563 0.161558
Q2FWY6   55 1.27907 0.903563 0.161558
Q2FWZ2   43 1 0.903563 0.161558
Q2G240   40 0.930233 -1.27278 0.943444
O05154   42 0.976744 -1.27278 0.943444
Q2FXP4   27 0.627907 -1.27278 0.943444
Q2FVH5   49 1.13953 0.903563 0.161558
Q2FYP0   44 1.01149 0.903563 0.161558
Q2FUW5   40 0.91954 -1.27278 0.943444
Q2FX66   43 0.988506 -1.27278 0.943444
Q2G1P4   21 0.482759 -1.27278 0.943444
Q2FYI9   43 0.988506 -1.27278 0.943444
Q2G0I7   39 0.896552 -1.27278 0.943444
Q2FXQ9   44 1.01149 0.903563 0.161558
Q2FXL0   41 0.942529 -1.27278 0.943444
Q2FYR7   40 0.91954 -1.27278 0.943444
Q2G1W4   37 0.850575 -1.27278 0.943444
Q2G2C8   27 0.62069 -1.27278 0.943444
Q2G163   47 1.08046 0.903563 0.161558
Q2FWL9   18 0.413793 -1.27278 0.943444
Q2FZH3   39 0.896552 -1.27278 0.943444
Q2FZR5   51 1.17241 0.903563 0.161558
Q2G1W6   29 0.666667 -1.27278 0.943444
Q2FWA5   25 0.574713 -1.27278 0.943444
Q2FX17   33 0.758621 -1.27278 0.943444
Q2FXY1   30 0.689655 -1.27278 0.943444
Q2G2W1   21 0.482759 -1.27278 0.943444
Q2FV06   20 0.45977 -1.27278 0.943444
Q2FYW6   49 1.12644 0.903563 0.161558
Q2G281   57 1.31034 0.903563 0.161558
Q2G227   55 1.26437 0.903563 0.161558
Q2FWZ5   40 0.91954 -1.27278 0.943444
Q2FZX0   41 0.942529 -1.27278 0.943444
Q2FV51   21 0.482759 -1.27278 0.943444
Q2G082   26 0.597701 -1.27278 0.943444
Q2FWX4   34 0.781609 -1.27278 0.943444
Q2FZT1   39 0.896552 -1.27278 0.943444
Q2FYF3   44 1.01149 0.903563 0.161558
Q2FXW9   38 0.873563 -1.27278 0.943444
O34090   39 0.896552 -1.27278 0.943444
Q2FVE1   26 0.597701 -1.27278 0.943444
Q2FZL5   43 0.988506 -1.27278 0.943444
Q2G258   45 1.03448 0.903563 0.161558
Q2FZW5   26 0.597701 -1.27278 0.943444
Q2FW63   28 0.643678 -1.27278 0.943444
Q2FXB4   31 0.712644 -1.27278 0.943444
Q2G1T5   38 0.873563 -1.27278 0.943444
Q2G1J5   34 0.781609 -1.27278 0.943444
Q2G0V0   36 0.827586 -1.27278 0.943444
Q2G0M7   46 1.05747 0.903563 0.161558
Q2G1I5   38 0.873563 -1.27278 0.943444
Q2G146   42 0.965517 -1.27278 0.943444
Q2G1P6   42 0.965517 -1.27278 0.943444
Q2G1W8   53 1.20455 0.903563 0.161558
Q2G035   42 0.954545 -1.27278 0.943444
Q2G1I3   30 0.681818 -1.27278 0.943444
Q2FWM2   39 0.886364 -1.27278 0.943444
Q2FYJ3   42 0.954545 -1.27278 0.943444
Q2G0L8   39 0.886364 -1.27278 0.943444
Q2G164   56 1.27273 0.903563 0.161558
Q2FVT7   35 0.795455 -1.27278 0.943444
Q2G1R3   43 0.977273 -1.27278 0.943444
Q2G1T6   43 0.977273 -1.27278 0.943444
Q2FZN7   46 1.04545 0.903563 0.161558
Q2FY83   38 0.863636 -1.27278 0.943444
Q2FZX9   56 1.27273 0.903563 0.161558
Q2FYL5   59 1.34091 0.903563 0.161558
Q2G218   47 1.06818 0.903563 0.161558
Q2G0M5   41 0.931818 -1.27278 0.943444
Q2FW78   21 0.477273 -1.27278 0.943444
P52078   45 1.02273 0.903563 0.161558
Q7X2S2   46 1.04545 0.903563 0.161558
Q2FZG4   38 0.863636 -1.27278 0.943444
Q2G0M4   46 1.04545 0.903563 0.161558
Q2FVA2   40 0.909091 -1.27278 0.943444
Q2G115   49 1.11364 0.903563 0.161558
Q2G0M8   45 1.02273 0.903563 0.161558
Q2G1U4   39 0.886364 -1.27278 0.943444
Q2G1D0   32 0.727273 -1.27278 0.943444
Q2G2S0   27 0.613636 -1.27278 0.943444
Q2G2N5   27 0.613636 -1.27278 0.943444
Q2G222   37 0.840909 -1.27278 0.943444
Q2G1C8   33 0.75 -1.27278 0.943444
Q2FV40   40 0.909091 -1.27278 0.943444
Q2FXT1   45 1.02273 0.903563 0.161558
Q2FZZ2   48 1.09091 0.903563 0.161558
Q2FY01   39 0.886364 -1.27278 0.943444
Q2FVJ8   54 1.22727 0.903563 0.161558
Q2FXK2   54 1.22727 0.903563 0.161558
Q2FUS7   44 1 0.903563 0.161558
Q2FVP1   24 0.545455 -1.27278 0.943444
Q2FYN7   39 0.886364 -1.27278 0.943444
P69848   44 1 0.903563 0.161558
Q2FWN8   43 0.977273 -1.27278 0.943444
Q2FV62   38 0.863636 -1.27278 0.943444
Q2FWW7   46 1.04545 0.903563 0.161558
Q2G1Y5   45 1.02273 0.903563 0.161558
Q2FXA3   54 1.22727 0.903563 0.161558
Q2FYV3   40 0.909091 -1.27278 0.943444
Q2G1H4   39 0.886364 -1.27278 0.943444
Q2G038   48 1.09091 0.903563 0.161558
Q2G161   20 0.454545 -1.27278 0.943444
Q2FYV1   47 1.06818 0.903563 0.161558
Q2FZ09   44 1 0.903563 0.161558
Q2FW90   44 1 0.903563 0.161558
Q2G290   47 1.06818 0.903563 0.161558
P60611   40 0.909091 -1.27278 0.943444
Q2FV58   46 1.04545 0.903563 0.161558
Q2G0C6   37 0.840909 -1.27278 0.943444
Q2G050   43 0.977273 -1.27278 0.943444
Q2G0V2   47 1.06818 0.903563 0.161558
Q2FVQ4   20 0.454545 -1.27278 0.943444
Q2G094   46 1.03371 0.903563 0.161558
Q2FY59   43 0.966292 -1.27278 0.943444
Q2FVX7   48 1.07865 0.903563 0.161558
Q2FVP4   27 0.606742 -1.27278 0.943444
Q2G185   23 0.516854 -1.27278 0.943444
Q2FXP8   19 0.426966 -1.27278 0.943444
Q2G275   45 1.01124 0.903563 0.161558
Q2G1D9   34 0.764045 -1.27278 0.943444
Q2FXI3   41 0.921348 -1.27278 0.943444
Q2FYM2   48 1.07865 0.903563 0.161558
P14738   44 0.988764 -1.27278 0.943444
Q2G2Q2   47 1.05618 0.903563 0.161558
Q2G0M9   40 0.898876 -1.27278 0.943444
Q2FY67   57 1.2809 0.903563 0.161558
Q2FWX8   50 1.1236 0.903563 0.161558
Q2FUT9   42 0.94382 -1.27278 0.943444
Q2FZS0   34 0.764045 -1.27278 0.943444
Q2G2A8   36 0.808989 -1.27278 0.943444
Q2FUY2   48 1.07865 0.903563 0.161558
Q2FZL8   56 1.25843 0.903563 0.161558
Q2FW93   40 0.898876 -1.27278 0.943444
Q2G1L7   35 0.786517 -1.27278 0.943444
Q2FW41   43 0.966292 -1.27278 0.943444
Q2FZY6   46 1.03371 0.903563 0.161558
Q2G042   18 0.404494 -1.27278 0.943444
Q2FWK2   33 0.741573 -1.27278 0.943444
Q2FYF4   57 1.2809 0.903563 0.161558
Q2FZP2   41 0.921348 -1.27278 0.943444
Q2G1G7   50 1.1236 0.903563 0.161558
Q2G1H5   53 1.19101 0.903563 0.161558
Q2G2S7   46 1.03371 0.903563 0.161558
Q2FY53   44 0.988764 -1.27278 0.943444
Q2G1N2   57 1.2809 0.903563 0.161558
Q2G2V2   41 0.921348 -1.27278 0.943444
Q2G1H6   52 1.16854 0.903563 0.161558
Q2FZA9   44 0.988764 -1.27278 0.943444
Q2FXI5   44 0.988764 -1.27278 0.943444
Q2G206   25 0.561798 -1.27278 0.943444
Q2FWN6   46 1.03371 0.903563 0.161558
Q2FUQ2   49 1.10112 0.903563 0.161558
Q2G1K3   49 1.10112 0.903563 0.161558
Q2FZ76   26 0.58427 -1.27278 0.943444
Q2FY54   46 1.03371 0.903563 0.161558
Q2G289   42 0.94382 -1.27278 0.943444
Q2FY14   38 0.853933 -1.27278 0.943444
Q2FV77   36 0.808989 -1.27278 0.943444
Q2G064   41 0.921348 -1.27278 0.943444
Q2G033   53 1.19101 0.903563 0.161558
Q2G198   54 1.21348 0.903563 0.161558
Q2G0K4   24 0.539326 -1.27278 0.943444
Q2G0V3   50 1.1236 0.903563 0.161558
Q2FWE2   50 1.11111 0.903563 0.161558
Q2G089   40 0.888889 -1.27278 0.943444
Q2FZL3   46 1.02222 0.903563 0.161558
Q2G087   39 0.866667 -1.27278 0.943444
Q2G0A7   26 0.577778 -1.27278 0.943444
Q2FVF9   39 0.866667 -1.27278 0.943444
Q2G071   39 0.866667 -1.27278 0.943444
Q2FUZ2   40 0.888889 -1.27278 0.943444
Q2FY27   35 0.777778 -1.27278 0.943444
Q2FXX4   33 0.733333 -1.27278 0.943444
Q2G1E6   52 1.15556 0.903563 0.161558
Q2G1G5   26 0.577778 -1.27278 0.943444
Q2G2Q3   41 0.911111 -1.27278 0.943444
Q2FZF0   60 1.33333 0.903563 0.161558
Q2G2D2   35 0.777778 -1.27278 0.943444
Q2FXT4   35 0.777778 -1.27278 0.943444
Q2FZI8   55 1.22222 0.903563 0.161558
Q2FUS8   53 1.17778 0.903563 0.161558
Q2FVR9   63 1.4 0.903563 0.161558
Q2FXP2   56 1.24444 0.903563 0.161558
Q2FX94   28 0.622222 -1.27278 0.943444
Q2G2A5   44 0.977778 -1.27278 0.943444
Q2FZP7   53 1.17778 0.903563 0.161558
Q2G1R7   40 0.888889 -1.27278 0.943444
Q2G015   43 0.955556 -1.27278 0.943444
Q2FZF4   32 0.711111 -1.27278 0.943444
Q2G1E5   58 1.28889 0.903563 0.161558
Q2FWH9   35 0.777778 -1.27278 0.943444
Q2G069   41 0.911111 -1.27278 0.943444
Q2FZK3   35 0.777778 -1.27278 0.943444
Q2FZU5   47 1.04444 0.903563 0.161558
Q2FYT4   46 1.02222 0.903563 0.161558
Q2FWK4   43 0.955556 -1.27278 0.943444
Q2FY40   49 1.08889 0.903563 0.161558
Q2FWY4   22 0.488889 -1.27278 0.943444
Q2G156   24 0.533333 -1.27278 0.943444
Q2G045   51 1.13333 0.903563 0.161558
Q2FZS6   52 1.15556 0.903563 0.161558
Q2FYC7   31 0.688889 -1.27278 0.943444
Q2FW73   58 1.28889 0.903563 0.161558
Q2G1H3   45 1 0.903563 0.161558
Q2FXJ6   42 0.933333 -1.27278 0.943444
Q2FUS2   22 0.483516 -1.27278 0.943444
Q2G120   38 0.835165 -1.27278 0.943444
Q2G2T9   41 0.901099 -1.27278 0.943444
Q2G1N9   21 0.461538 -1.27278 0.943444
Q2FXL9   49 1.07692 0.903563 0.161558
Q2G0W4   43 0.945055 -1.27278 0.943444
Q2G0R6   34 0.747253 -1.27278 0.943444
Q2G1C4   46 1.01099 0.903563 0.161558
Q2FWY9   41 0.901099 -1.27278 0.943444
Q2G1K4   56 1.23077 0.903563 0.161558
Q2FYK3   38 0.835165 -1.27278 0.943444
Q2G1N4   55 1.20879 0.903563 0.161558
Q2G065   43 0.945055 -1.27278 0.943444
Q2FX88   33 0.725275 -1.27278 0.943444
Q2FVW9   44 0.967033 -1.27278 0.943444
Q2G1E0   20 0.43956 -1.27278 0.943444
Q2G2P2   35 0.769231 -1.27278 0.943444
Q2G0V5   18 0.395604 -1.27278 0.943444
Q2FWA2   54 1.18681 0.903563 0.161558
Q2FZU1   48 1.05495 0.903563 0.161558
Q2FX77   49 1.07692 0.903563 0.161558
Q2FW75   41 0.901099 -1.27278 0.943444
Q2FUT5   51 1.12088 0.903563 0.161558
Q2G234   36 0.791209 -1.27278 0.943444
Q2FZU6   49 1.07692 0.903563 0.161558
Q2G1Y2   25 0.549451 -1.27278 0.943444
Q2FXN7   32 0.703297 -1.27278 0.943444
Q2G2J3   21 0.461538 -1.27278 0.943444
Q2G0G1   57 1.25275 0.903563 0.161558
Q2FW62   69 1.51648 0.903563 0.161558
Q2FUP7   35 0.769231 -1.27278 0.943444
Q2G1J3   46 1.01099 0.903563 0.161558
Q2FZ15   49 1.07692 0.903563 0.161558
Q2G1D3   36 0.791209 -1.27278 0.943444
Q2G0K2   40 0.879121 -1.27278 0.943444
Q2FWC1   45 0.989011 -1.27278 0.943444
Q2FXM5   48 1.05495 0.903563 0.161558
Q2FY46   36 0.791209 -1.27278 0.943444
Q2G1K0   54 1.18681 0.903563 0.161558
Q2FXT6   61 1.34066 0.903563 0.161558
Q2FZM4   58 1.27473 0.903563 0.161558
Q2FXG1   40 0.879121 -1.27278 0.943444
Q2FXL1   63 1.38462 0.903563 0.161558
Q2FWX5   47 1.03297 0.903563 0.161558
# cudaSaTabsearch LTYPE = T LORDER = F LSOLN = F
# QUERY ID = PF05691 
# DBFILE = ./tableaux.ascii.DB                                                             
Q2G1I1   39 0.847826 -1.27278  0.943444
Q2G1K2   58 1.26087 0.903563  0.161558
Q2FUU5   55 1.19565 0.903563  0.161558
Q2FXB6   53 1.15217 0.903563  0.161558
Q2FZU2   33 0.717391 -1.27278  0.943444
Q2FZK0   22 0.478261 -1.27278  0.943444
Q2FY33   43 0.934783 -1.27278  0.943444
Q2G098   54 1.17391 0.903563  0.161558
Q2FZ46   43 0.934783 -1.27278  0.943444
Q2FZQ5   41 0.891304 -1.27278  0.943444
Q2FXU8   31 0.673913 -1.27278  0.943444
Q9EZ08   52 1.13043 0.903563  0.161558
Q2G1B9   51 1.1087 0.903563  0.161558
Q2FZ73   55 1.19565 0.903563  0.161558
Q2FY35   53 1.15217 0.903563  0.161558
Q2FZ16   44 0.956522 -1.27278  0.943444
Q2FYR2   49 1.06522 0.903563  0.161558
Q2FWY3   41 0.891304 -1.27278  0.943444
Q2G2F5   58 1.26087 0.903563  0.161558
Q2G032   58 1.26087 0.903563  0.161558
Q2FZ10   54 1.17391 0.903563  0.161558
Q2G255   45 0.978261 -1.27278  0.943444
Q2G0X6   42 0.913043 -1.27278  0.943444
Q2FYH0   46 1 0.903563  0.161558
Q2FXJ9   36 0.782609 -1.27278  0.943444
Q2FZT4   47 1.02174 0.903563  0.161558
Q2FVE6   40 0.869565 -1.27278  0.943444
Q2FYD3   32 0.695652 -1.27278  0.943444
Q2FXT5   42 0.913043 -1.27278  0.943444
Q2FY60   38 0.826087 -1.27278  0.943444
Q2G2D7   51 1.1087 0.903563  0.161558
Q2FX16   56 1.21739 0.903563  0.161558
Q2FZ34   48 1.04348 0.903563  0.161558
Q2G1S4   43 0.934783 -1.27278  0.943444
Q2G147   49 1.06522 0.903563  0.161558
Q2G1J7   55 1.19565 0.903563  0.161558
Q2G2A7   59 1.28261 0.903563  0.161558
Q2G2M6   42 0.913043 -1.27278  0.943444
Q2FV30   63 1.36957 0.903563  0.161558
Q2FVL5   47 1.02174 0.903563  0.161558
Q2FXY0   51 1.1087 0.903563  0.161558
Q2FZL1   41 0.891304 -1.27278  0.943444
Q2FW45   49 1.06522 0.903563  0.161558
Q2FZU0   42 0.903226 -1.27278  0.943444
Q2FWZ0   44 0.946237 -1.27278  0.943444
Q2G2H5   38 0.817204 -1.27278  0.943444
Q2FYG9   43 0.924731 -1.27278  0.943444
Q2G2X6   50 1.07527 0.903563  0.161558
Q2G155   57 1.22581 0.903563  0.161558
Q2FXY9   50 1.07527 0.903563  0.161558
Q2FZ37   59 1.26882 0.903563  0.161558
Q2FVI7   55 1.1828 0.903563  0.161558
Q2FYS1   43 0.924731 -1.27278  0.943444
Q2FXL5   43 0.924731 -1.27278  0.943444
Q2G1J4   52 1.11828 0.903563  0.161558
Q2FWZ3   77 1.65591 0.903563  0.161558
Q2G2P7   37 0.795699 -1.27278  0.943444
Q2FVH3   54 1.16129 0.903563  0.161558
Q2FZ31   41 0.88172 -1.27278  0.943444
Q2G283   43 0.924731 -1.27278  0.943444
Q2FZ66   63 1.35484 0.903563  0.161558
Q2FWY7   22 0.473118 -1.27278  0.943444
Q2G1F9   38 0.817204 -1.27278  0.943444
Q2FZJ4   53 1.13978 0.903563  0.161558
Q2FZQ1   26 0.55914 -1.27278  0.943444
Q2FY80   25 0.537634 -1.27278  0.943444
Q2G2D4   27 0.580645 -1.27278  0.943444
Q2FYP1   52 1.11828 0.903563  0.161558
Q2FYF9   33 0.709677 -1.27278  0.943444
Q2G0B3   34 0.731183 -1.27278  0.943444
Q2FUT8   52 1.11828 0.903563  0.161558
Q2FYR1   54 1.16129 0.903563  0.161558
Q2FYL3   62 1.33333 0.903563  0.161558
Q2FVG4   23 0.494624 -1.27278  0.943444
Q2FVP8   45 0.967742 -1.27278  0.943444
Q2FZ28   40 0.851064 -1.27278  0.943444
Q2G1F0   60 1.2766 0.903563  0.161558
P95689   54 1.14894 0.903563  0.161558
Q2FYH6   51 1.08511 0.903563  0.161558
Q2FXD1   58 1.23404 0.903563  0.161558
Q2G0X5   42 0.893617 -1.27278  0.943444
Q2FXN8   24 0.510638 -1.27278  0.943444
Q2G0N0   51 1.08511 0.903563  0.161558
Q2G268   53 1.12766 0.903563  0.161558
Q2FV61   46 0.978723 -1.27278  0.943444
Q2FXL7   41 0.87234 -1.27278  0.943444
Q2FUR5   40 0.851064 -1.27278  0.943444
Q2FXV6   52 1.10638 0.903563  0.161558
Q2G2C5   59 1.25532 0.903563  0.161558
Q2FVJ6   45 0.957447 -1.27278  0.943444
Q2G1Y4   54 1.14894 0.903563  0.161558
Q2FVI0   21 0.446809 -1.27278  0.943444
Q2FXJ8   34 0.723404 -1.27278  0.943444
Q2FZU7   55 1.17021 0.903563  0.161558
Q2G2X4   45 0.957447 -1.27278  0.943444
Q2FZA8   42 0.893617 -1.27278  0.943444
Q2FW96   38 0.808511 -1.27278  0.943444
Q2FYV4   48 1.02128 0.903563  0.161558
O07325   48 1.02128 0.903563  0.161558
Q2G1C1   57 1.21277 0.903563  0.161558
Q2FZR9   46 0.978723 -1.27278  0.943444
Q2FVW3   52 1.10638 0.903563  0.161558
Q2G124   43 0.914894 -1.27278  0.943444
P0C0V7   52 1.10638 0.903563  0.161558
Q2FX52   39 0.821053 -1.27278  0.943444
Q2G2C7   56 1.17895 0.903563  0.161558
Q2G2D5   66 1.38947 0.903563  0.161558
Q2FXQ7   41 0.863158 -1.27278  0.943444
Q2FZW0   48 1.01053 0.903563  0.161558
Q2FVG3   67 1.41053 0.903563  0.161558
Q2FXR4   51 1.07368 0.903563  0.161558
Q2FZ67   42 0.884211 -1.27278  0.943444
Q2G243   57 1.2 0.903563  0.161558
Q2FV76   46 0.968421 -1.27278  0.943444
Q2FVZ4   47 0.989474 -1.27278  0.943444
Q2FWC5   53 1.11579 0.903563  0.161558
Q2FZY3   67 1.41053 0.903563  0.161558
Q2FWH5   58 1.22105 0.903563  0.161558
Q2G241   42 0.884211 -1.27278  0.943444
Q2FV35   49 1.03158 0.903563  0.161558
Q2G0T5   41 0.863158 -1.27278  0.943444
Q2G1A9   74 1.55789 0.903563  0.161558
Q2FYU7   47 0.989474 -1.27278  0.943444
Q2G2E0   24 0.505263 -1.27278  0.943444
Q2FVT6   71 1.49474 0.903563  0.161558
Q2G0D7   35 0.736842 -1.27278  0.943444
Q2G1M6   70 1.47368 0.903563  0.161558
Q2G0A6   40 0.842105 -1.27278  0.943444
Q2FUY6   66 1.38947 0.903563  0.161558
Q2FYJ2   43 0.905263 -1.27278  0.943444
Q2G2E5   36 0.75 -1.27278  0.943444
Q2G2P5   57 1.1875 0.903563  0.161558
Q2G1R6   57 1.1875 0.903563  0.161558
Q2FYF0   39 0.8125 -1.27278  0.943444
Q2FVH8   29 0.604167 -1.27278  0.943444
Q2FUU3   81 1.6875 0.903563  0.161558
Q2FVG8   52 1.08333 0.903563  0.161558
Q9ZAH5   76 1.58333 0.903563  0.161558
Q2G2U0   67 1.39583 0.903563  0.161558
Q2FYR4   43 0.895833 -1.27278  0.943444
Q2G256   37 0.770833 -1.27278  0.943444
Q2FVY0   53 1.10417 0.903563  0.161558
Q2G0Q2   51 1.0625 0.903563  0.161558
Q2G0R2   48 1 0.903563  0.161558
Q2G0Q3   47 0.979167 -1.27278  0.943444
Q2FWZ9   43 0.895833 -1.27278  0.943444
Q53705   32 0.666667 -1.27278  0.943444
Q2G2U3   52 1.08333 0.903563  0.161558
Q2FYY6   50 1.04167 0.903563  0.161558
Q2FWL3   41 0.854167 -1.27278  0.943444
Q2FY50   41 0.854167 -1.27278  0.943444
Q2FXN4   58 1.20833 0.903563  0.161558
Q2G179   56 1.16667 0.903563  0.161558
Q2G1L6   55 1.14583 0.903563  0.161558
Q2FXU4   45 0.9375 -1.27278  0.943444
Q2G1E9   43 0.895833 -1.27278  0.943444
Q2G232   48 1 0.903563  0.161558
Q2FXH9   43 0.895833 -1.27278  0.943444
Q2G0X3   61 1.27083 0.903563  0.161558
Q2FXD0   41 0.854167 -1.27278  0.943444
Q2G0G3   38 0.791667 -1.27278  0.943444
Q2FWW3   53 1.10417 0.903563  0.161558
Q2FYG0   54 1.1134 0.903563  0.161558
Q2FZS9   36 0.742268 -1.27278  0.943444
Q2FYS2   44 0.907216 -1.27278  0.943444
Q2G2U4   21 0.43299 -1.27278  0.943444
Q2FWJ9   52 1.07216 0.903563  0.161558
Q2FWF0   56 1.15464 0.903563  0.161558
Q2FXR9   58 1.19588 0.903563  0.161558
Q2FZV7   47 0.969072 -1.27278  0.943444
Q2G1W0   47 0.969072 -1.27278  0.943444
Q2G2I0   49 1.01031 0.903563  0.161558
Q2G153   64 1.31959 0.903563  0.161558
Q2FWD7   51 1.05155 0.903563  0.161558
Q2FY15   50 1.03093 0.903563  0.161558
Q2FV54   26 0.536082 -1.27278  0.943444
Q2FZ74   64 1.31959 0.903563  0.161558
Q2FYV5   47 0.969072 -1.27278  0.943444
Q2G2I1   38 0.783505 -1.27278  0.943444
Q2FXZ6   53 1.09278 0.903563  0.161558
Q2G0U0   32 0.659794 -1.27278  0.943444
Q2G0Y6   51 1.05155 0.903563  0.161558
Q2FXJ0   66 1.36082 0.903563  0.161558
Q2FY43   63 1.28571 0.903563  0.161558
Q2FWM1   67 1.36735 0.903563  0.161558
Q2FVJ1   47 0.959184 -1.27278  0.943444
Q2G0K3   72 1.46939 0.903563  0.161558
Q2FY66   60 1.22449 0.903563  0.161558
Q2FW99   30 0.612245 -1.27278  0.943444
Q2FV10   69 1.40816 0.903563  0.161558
Q2FXJ5   47 0.959184 -1.27278  0.943444
Q2FX69   42 0.857143 -1.27278  0.943444
Q2G0B2   43 0.877551 -1.27278  0.943444
Q2FX14   54 1.10204 0.903563  0.161558
Q2FYD8   52 1.06122 0.903563  0.161558
Q2FWE5   46 0.938776 -1.27278  0.943444
Q2G2A3   56 1.14286 0.903563  0.161558
Q2FZH8   61 1.2449 0.903563  0.161558
Q2FX51   51 1.04082 0.903563  0.161558
Q2FWE8   51 1.04082 0.903563  0.161558
Q2G088   32 0.653061 -1.27278  0.943444
Q2G028   60 1.21212 0.903563  0.161558
Q2G1S3   51 1.0303 0.903563  0.161558
Q2FYN4   88 1.77778 0.903563  0.161558
Q2FX86   47 0.949495 -1.27278  0.943444
Q2G2S8   43 0.868687 -1.27278  0.943444
Q2FUW8   66 1.33333 0.903563  0.161558
Q2FWD4   45 0.909091 -1.27278  0.943444
Q2FVH6   49 0.989899 -1.27278  0.943444
Q2G029   52 1.05051 0.903563  0.161558
Q2G1R5   53 1.07071 0.903563  0.161558
Q2FX65   18 0.363636 -1.27278  0.943444
Q2FZV6   53 1.07071 0.903563  0.161558
Q2G1P1   50 1.0101 0.903563  0.161558
Q2FVU4   34 0.686869 -1.27278  0.943444
Q2FVT5   57 1.15152 0.903563  0.161558
Q2G2H4   55 1.11111 0.903563  0.161558
Q2FZ58   64 1.29293 0.903563  0.161558
Q2FVJ2   37 0.747475 -1.27278  0.943444
Q2FXW5   71 1.43434 0.903563  0.161558
Q2FWK1   56 1.13131 0.903563  0.161558
Q2G031   56 1.13131 0.903563  0.161558
Q2G0U1   63 1.27273 0.903563  0.161558
Q2FW46   47 0.949495 -1.27278  0.943444
Q2FZY5   56 1.13131 0.903563  0.161558
Q2FZI5   58 1.16 0.903563  0.161558
Q2FYR9   70 1.4 0.903563  0.161558
Q2FZ92   65 1.3 0.903563  0.161558
Q2G1D5   86 1.72 0.903563  0.161558
Q2FXM2   65 1.3 0.903563  0.161558
Q2FVM2   48 0.96 -1.27278  0.943444
Q2FZN2   51 1.02 0.903563  0.161558
Q2G1U8   43 0.86 -1.27278  0.943444
Q2FVS7   58 1.16 0.903563  0.161558
Q2FWB5   55 1.1 0.903563  0.161558
Q2FXX1   70 1.4 0.903563  0.161558
Q2G2J9   49 0.98 -1.27278  0.943444
Q2G0Y7   95 1.9 0.903563  0.161558
Q2FW81   63 1.26 0.903563  0.161558
Q2FWK3   69 1.38 0.903563  0.161558
Q2FY34   50 1 0.903563  0.161558
Q2FXF8   55 1.1 0.903563  0.161558
Q2FXI9   47 0.94 -1.27278  0.943444
Q05615   44 0.871287 -1.27278  0.943444
Q2FUW4   59 1.16832 0.903563  0.161558
Q2FVF4   92 1.82178 0.903563  0.161558
Q2FWI3   59 1.16832 0.903563  0.161558
Q2FWG8   56 1.10891 0.903563  0.161558
Q2G0R0   38 0.752475 -1.27278  0.943444
Q2G0I4   50 0.990099 -1.27278  0.943444
Q2FV67   70 1.38614 0.903563  0.161558
Q2G091   66 1.30693 0.903563  0.161558
Q2G1U1   50 0.990099 -1.27278  0.943444
Q2FUX7   49 0.970297 -1.27278  0.943444
Q2FY51   52 1.0297 0.903563  0.161558
Q2FYP2   52 1.0297 0.903563  0.161558
Q2G0F8   53 1.0495 0.903563  0.161558
Q2FXH5   48 0.950495 -1.27278  0.943444
Q2G193   72 1.42574 0.903563  0.161558
Q2FWD6   68 1.34653 0.903563  0.161558
Q2FZ98   53 1.03922 0.903563  0.161558
Q2FYQ2   32 0.627451 -1.27278  0.943444
Q2FWL5   50 0.980392 -1.27278  0.943444
Q2FV16   60 1.17647 0.903563  0.161558
Q2FWX9   55 1.07843 0.903563  0.161558
Q2G1J0   72 1.41176 0.903563  0.161558
Q2G235   85 1.66667 0.903563  0.161558
Q2FXK1   74 1.45098 0.903563  0.161558
Q2FWF4   47 0.921569 -1.27278  0.943444
Q2FZC8   54 1.05882 0.903563  0.161558
Q2FZQ4   40 0.784314 -1.27278  0.943444
O52582   52 1.01961 0.903563  0.161558
Q2FZI6   62 1.21569 0.903563  0.161558
Q2FUW7   67 1.31373 0.903563  0.161558
Q2G2M9   38 0.745098 -1.27278  0.943444
Q2FZD0   54 1.05882 0.903563  0.161558
Q2FWK7   46 0.901961 -1.27278  0.943444
Q2FWU4   39 0.764706 -1.27278  0.943444
Q2FUX4   64 1.2549 0.903563  0.161558
Q2G2V3   70 1.37255 0.903563  0.161558
O05204   66 1.29412 0.903563  0.161558
Q2FYC2   61 1.18447 0.903563  0.161558
Q2FZP6   74 1.43689 0.903563  0.161558
Q2G0L2   74 1.43689 0.903563  0.161558
Q2FZV1   25 0.485437 -1.27278  0.943444
Q2FVQ5   65 1.26214 0.903563  0.161558
Q2FZW6   71 1.37864 0.903563  0.161558
Q2FZI3   69 1.33981 0.903563  0.161558
Q2G219   40 0.776699 -1.27278  0.943444
Q2FZR2   63 1.2233 0.903563  0.161558
Q2FXZ2   66 1.28155 0.903563  0.161558
Q2FYC6   65 1.26214 0.903563  0.161558
Q2FYZ5   68 1.30769 0.903563  0.161558
Q2FWN4   48 0.923077 -1.27278  0.943444
Q2G221   23 0.442308 -1.27278  0.943444
Q2FZX5   64 1.23077 0.903563  0.161558
Q2FUW3   70 1.34615 0.903563  0.161558
Q2G2H3   46 0.884615 -1.27278  0.943444
Q2FY08   57 1.09615 0.903563  0.161558
Q2FXU5   54 1.03846 0.903563  0.161558
Q2G1F8   50 0.961538 -1.27278  0.943444
Q2FYW4   52 1 0.903563  0.161558
Q2G142   44 0.846154 -1.27278  0.943444
Q2G1U3   32 0.615385 -1.27278  0.943444
Q2FZ18   51 0.980769 -1.27278  0.943444
Q2FV24   71 1.36538 0.903563  0.161558
Q2G1C2   60 1.15385 0.903563  0.161558
Q2FYZ4   55 1.05769 0.903563  0.161558
Q2FWT4   55 1.05769 0.903563  0.161558
Q2FUX1   46 0.884615 -1.27278  0.943444
Q2FZG9   69 1.31429 0.903563  0.161558
Q2FVC1   65 1.2381 0.903563  0.161558
Q2FYT3   53 1.00952 0.903563  0.161558
Q2FY82   43 0.819048 -1.27278  0.943444
Q2FV02   74 1.40952 0.903563  0.161558
Q2FXJ2   58 1.10476 0.903563  0.161558
Q2FZ02   57 1.08571 0.903563  0.161558
Q2G0L3   53 1.00952 0.903563  0.161558
Q2FZH5   80 1.52381 0.903563  0.161558
Q2FWH4   76 1.44762 0.903563  0.161558
Q2FW49   60 1.14286 0.903563  0.161558
Q93T05   60 1.14286 0.903563  0.161558
Q2FX73   50 0.952381 -1.27278  0.943444
Q2G239   51 0.962264 -1.27278  0.943444
Q2G121   97 1.83019 0.903563  0.161558
Q2FY11   63 1.18868 0.903563  0.161558
Q2FV11   67 1.26415 0.903563  0.161558
Q2FZ05   70 1.32075 0.903563  0.161558
Q2G253   67 1.26415 0.903563  0.161558
Q2FW98   44 0.830189 -1.27278  0.943444
Q2G205   57 1.07547 0.903563  0.161558
Q2FVE7   67 1.26415 0.903563  0.161558
Q2FYD0   52 0.981132 -1.27278  0.943444
Q2FZ19   68 1.28302 0.903563  0.161558
Q2G1C7   67 1.26415 0.903563  0.161558
Q2FV60   55 1.03774 0.903563  0.161558
Q2FY64   86 1.62264 0.903563  0.161558
Q2FZI9   59 1.11321 0.903563  0.161558
Q2FV57   57 1.06542 0.903563  0.161558
Q2FXA5   64 1.19626 0.903563  0.161558
Q2G2U8   19 0.35514 -1.27278  0.943444
Q2FZP0   53 0.990654 -1.27278  0.943444
Q2FZL7   61 1.14019 0.903563  0.161558
Q2FZR3   68 1.27103 0.903563  0.161558
Q2FWA0   75 1.40187 0.903563  0.161558
Q2G090   67 1.25234 0.903563  0.161558
Q2G1H0   90 1.66667 0.903563  0.161558
Q2FZP4   56 1.03704 0.903563  0.161558
Q2FUX0   53 0.981481 -1.27278  0.943444
Q2FV86   59 1.09259 0.903563  0.161558
Q2FV14   70 1.2963 0.903563  0.161558
Q2FUT2   62 1.14815 0.903563  0.161558
Q2FZ64   57 1.05556 0.903563  0.161558
Q2FUW1   51 0.93578 -1.27278  0.943444
Q2FWI0   64 1.17431 0.903563  0.161558
Q2G2K5   88 1.61468 0.903563  0.161558
Q2FWK6   69 1.26606 0.903563  0.161558
Q2G0T9   87 1.59633 0.903563  0.161558
Q2G078   54 0.990826 -1.27278  0.943444
Q2G1P3   46 0.844037 -1.27278  0.943444
Q2G274   63 1.14545 0.903563  0.161558
Q2FZD4   67 1.21818 0.903563  0.161558
Q2FYS5   60 1.09091 0.903563  0.161558
Q2G1K5   59 1.07273 0.903563  0.161558
Q2G1L5   69 1.25455 0.903563  0.161558
Q2G1M9   62 1.12727 0.903563  0.161558
Q2FX67   63 1.14545 0.903563  0.161558
Q2FZ32   60 1.09091 0.903563  0.161558
Q2FWH7   55 1 0.903563  0.161558
Q2FXT8   65 1.17117 0.903563  0.161558
Q2FUQ3   58 1.04505 0.903563  0.161558
Q2G1Y6   63 1.13514 0.903563  0.161558
Q2FX68   52 0.936937 -1.27278  0.943444
Q2FWD1   94 1.69369 0.903563  0.161558
Q2FUZ8   64 1.15315 0.903563  0.161558
Q2G1F5   52 0.936937 -1.27278  0.943444
Q2G2T6   43 0.774775 -1.27278  0.943444
Q2FYD2   64 1.15315 0.903563  0.161558
Q2FYA1   57 1.02703 0.903563  0.161558
Q2FY21   56 1.00901 0.903563  0.161558
Q2FZD3   49 0.882883 -1.27278  0.943444
Q2G1Z4   61 1.0991 0.903563  0.161558
Q2G0S3   61 1.08929 0.903563  0.161558
Q2FVQ3   58 1.03571 0.903563  0.161558
Q2G2J4   84 1.5 0.903563  0.161558
Q2G2B8   54 0.964286 -1.27278  0.943444
Q2G0L5   46 0.821429 -1.27278  0.943444
Q2FW72   59 1.05357 0.903563  0.161558
Q2FYT8   64 1.14286 0.903563  0.161558
Q2FXM9   111 1.98214 0.903563  0.161558
Q2G1Y0   56 1 0.903563  0.161558
Q2G2D0   68 1.21429 0.903563  0.161558
Q2G2M2   40 0.714286 -1.27278  0.943444
Q2G1B7   67 1.19643 0.903563  0.161558
Q2G1B8   76 1.35714 0.903563  0.161558
Q2G0M6   62 1.10714 0.903563  0.161558
Q2G1D8   70 1.23894 0.903563  0.161558
Q2FV70   48 0.849558 -1.27278  0.943444
Q2FV72   44 0.778761 -1.27278  0.943444
Q2FVB2   53 0.938053 -1.27278  0.943444
Q2G122   102 1.80531 0.903563  0.161558
Q2G1W2   71 1.24561 0.903563  0.161558
Q2FWW1   52 0.912281 -1.27278  0.943444
Q2G1F4   90 1.57895 0.903563  0.161558
Q2G093   62 1.08772 0.903563  0.161558
Q2FXY7   77 1.35088 0.903563  0.161558
Q2G1C6   73 1.2807 0.903563  0.161558
Q2FZ20   67 1.17544 0.903563  0.161558
O50581   73 1.26957 0.903563  0.161558
Q2G1N1   53 0.921739 -1.27278  0.943444
Q2G188   47 0.810345 -1.27278  0.943444
Q2G296   72 1.24138 0.903563  0.161558
Q2G2E9   84 1.44828 0.903563  0.161558
Q2G294   69 1.18966 0.903563  0.161558
Q2FWJ5   39 0.672414 -1.27278  0.943444
Q2FW03   66 1.12821 0.903563  0.161558
Q2G0N1   83 1.4188 0.903563  0.161558
Q2FZJ0   98 1.67521 0.903563  0.161558
Q2FYZ9   76 1.29915 0.903563  0.161558
Q2FV74   61 1.04274 0.903563  0.161558
Q2FXP7   74 1.26496 0.903563  0.161558
Q2FXU1   49 0.837607 -1.27278  0.943444
Q2G1M8   58 0.991453 -1.27278  0.943444
Q2FXY4   56 0.957265 -1.27278  0.943444
Q2FZ94   55 0.932203 -1.27278  0.943444
Q2FYI0   54 0.907563 -1.27278  0.943444
Q2FXT9   69 1.15966 0.903563  0.161558
Q2G0D2   75 1.25 0.903563  0.161558
Q2FYB7   48 0.8 -1.27278  0.943444
Q2FVN8   93 1.55 0.903563  0.161558
Q2FZ49   44 0.733333 -1.27278  0.943444
Q2FUW6   61 1.01667 0.903563  0.161558
Q2G1P7   106 1.76667 0.903563  0.161558
Q2FW70   57 0.942149 -1.27278  0.943444
Q2G0W1   59 0.975207 -1.27278  0.943444
Q2G024   78 1.28926 0.903563  0.161558
Q2G1G8   64 1.05785 0.903563  0.161558
Q2G1R9   77 1.27273 0.903563  0.161558
O06446   75 1.23967 0.903563  0.161558
Q2G1C9   70 1.15702 0.903563  0.161558
Q2FXV8   58 0.95082 -1.27278  0.943444
Q2G0P5   57 0.934426 -1.27278  0.943444
Q2FV64   52 0.845528 -1.27278  0.943444
Q2FV87   62 1 0.903563  0.161558
Q2G1K9   68 1.088 0.903563  0.161558
Q2G266   68 1.088 0.903563  0.161558
Q59801   65 1.03175 0.903563  0.161558
Q2FXH2   61 0.968254 -1.27278  0.943444
Q53727   64 1.00787 0.903563  0.161558
Q2G2Q0   60 0.944882 -1.27278  0.943444
Q2FZD8   59 0.921875 -1.27278  0.943444
Q2FYS4   56 0.875 -1.27278  0.943444
Q2G1G2   82 1.28125 0.903563  0.161558
Q2FXV9   53 0.821705 -1.27278  0.943444
Q2G0L4   37 0.573643 -1.27278  0.943444
Q2FXR8   66 1.02326 0.903563  0.161558
Q2FYJ0   69 1.06977 0.903563  0.161558
Q2FZS8   51 0.784615 -1.27278  0.943444
Q2FXN9   60 0.909091 -1.27278  0.943444
Q2FYM1   91 1.37879 0.903563  0.161558
Q2FVZ5   57 0.863636 -1.27278  0.943444
Q2FVL8   63 0.947368 -1.27278  0.943444
Q2FZ40   61 0.917293 -1.27278  0.943444
Q2FYH5   69 1.02985 0.903563  0.161558
Q2FXB3   64 0.941176 -1.27278  0.943444
Q2FYS9   61 0.884058 -1.27278  0.943444
Q2G1Q4   60 0.869565 -1.27278  0.943444
Q2FVC3   60 0.869565 -1.27278  0.943444
Q2G046   69 0.992806 -1.27278  0.943444
Q2FWU3   41 0.589928 -1.27278  0.943444
Q2FZ72   65 0.935252 -1.27278  0.943444
Q2FZ82   58 0.834532 -1.27278  0.943444
Q9F1K0   51 0.71831 -1.27278  0.943444
Q2FVV9   62 0.849315 -1.27278  0.943444
Q2FZT6   59 0.802721 -1.27278  0.943444
Q2FWU5   53 0.721088 -1.27278  0.943444
Q2FYC8   38 0.513514 -1.27278  0.943444
Q2FZK7   53 0.706667 -1.27278  0.943444
Q2G2C1   80 1.06667 0.903563  0.161558
Q2FZT5   56 0.732026 -1.27278  0.943444
Q2G0R8   62 0.805195 -1.27278  0.943444
Q2FW95   54 0.701299 -1.27278  0.943444
Q2G0N5   55 0.696203 -1.27278  0.943444
P47768   62 0.775 -1.27278  0.943444
Q2FXH4   57 0.708075 -1.27278  0.943444
Q2FVM1   60 0.745342 -1.27278  0.943444
```
