## Supplementary Data 3 for "Mining folded proteomes in the era of accurate structure prediction": PF05705.output

```
# cudaSaTabsearch LTYPE = T LORDER = F LSOLN = F
# QUERY ID = PF05705 
# DBFILE = ./tableaux.ascii.DB                                                             
Q2G0V6   0 0 -1.27278 0.943444
Q2G075   0 0 -1.27278 0.943444
Q2G083   0 0 -1.27278 0.943444
Q2FZN3   0 0 -1.27278 0.943444
Q2FY90   0 0 -1.27278 0.943444
Q2FX91   0 0 -1.27278 0.943444
Q2FX54   0 0 -1.27278 0.943444
Q2FYQ4   0 0 -1.27278 0.943444
Q2G284   0 0 -1.27278 0.943444
Q2G0S4   0 0 -1.27278 0.943444
Q2FWM3   0 0 -1.27278 0.943444
Q2FX81   0 0 -1.27278 0.943444
Q2FXC6   0 0 -1.27278 0.943444
Q2FWJ7   0 0 -1.27278 0.943444
Q2FYJ9   0 0 -1.27278 0.943444
Q2G2E6   0 0 -1.27278 0.943444
Q2FWV0   0 0 -1.27278 0.943444
Q2FZC3   0 0 -1.27278 0.943444
Q2FVH9   0 0 -1.27278 0.943444
Q2FXQ5   0 0 -1.27278 0.943444
Q2FZU4   0 0 -1.27278 0.943444
Q2FYF8   0 0 -1.27278 0.943444
Q2FUR4   0 0 -1.27278 0.943444
Q2FYI2   0 0 -1.27278 0.943444
Q2FYY2   0 0 -1.27278 0.943444
Q2FW58   0 0 -1.27278 0.943444
P0C7Z3   0 0 -1.27278 0.943444
Q2G0T2   0 0 -1.27278 0.943444
Q2G1G9   0 0 -1.27278 0.943444
Q2FVJ0   0 0 -1.27278 0.943444
Q2FZ80   0 0 -1.27278 0.943444
Q2G1R4   0 0 -1.27278 0.943444
Q2FW02   0 0 -1.27278 0.943444
Q2G1X3   0 0 -1.27278 0.943444
Q2FWW4   0 0 -1.27278 0.943444
Q2FZE1   0 0 -1.27278 0.943444
Q2FY31   0 0 -1.27278 0.943444
Q2G018   0 0 -1.27278 0.943444
Q2FZI0   0 0 -1.27278 0.943444
Q2FUZ7   0 0 -1.27278 0.943444
Q2G250   0 0 -1.27278 0.943444
Q2FWU8   0 0 -1.27278 0.943444
Q2FYX5   0 0 -1.27278 0.943444
Q2FZY2   0 0 -1.27278 0.943444
Q2FZX8   0 0 -1.27278 0.943444
Q2FUY8   0 0 -1.27278 0.943444
Q2FV73   0 0 -1.27278 0.943444
Q2G0C5   0 0 -1.27278 0.943444
Q2FZ52   0 0 -1.27278 0.943444
Q2FVK6   0 0 -1.27278 0.943444
Q2G0Z3   0 0 -1.27278 0.943444
Q2FZJ8   0 0 -1.27278 0.943444
Q2FY57   0 0 -1.27278 0.943444
Q2G0W3   0 0 -1.27278 0.943444
Q2G0I2   0 0 -1.27278 0.943444
Q2FYX1   0 0 -1.27278 0.943444
Q2G0H2   0 0 -1.27278 0.943444
Q2FWJ8   0 0 -1.27278 0.943444
Q2FWZ7   0 0 -1.27278 0.943444
Q2FV04   0 0 -1.27278 0.943444
Q2G0H6   0 0 -1.27278 0.943444
Q2G291   0 0 -1.27278 0.943444
Q2G1A7   0 0 -1.27278 0.943444
Q2FVS8   0 0 -1.27278 0.943444
Q2FZ26   0 0 -1.27278 0.943444
Q2FXJ3   0 0 -1.27278 0.943444
Q2G231   0 0 -1.27278 0.943444
Q2G2N0   0 0 -1.27278 0.943444
Q2G2I2   0 0 -1.27278 0.943444
Q2FYU3   0 0 -1.27278 0.943444
Q2FWY5   0 0 -1.27278 0.943444
Q2G2E3   0 0 -1.27278 0.943444
Q2FV09   0 0 -1.27278 0.943444
Q2FX72   0 0 -1.27278 0.943444
Q2FWA3   0 0 -1.27278 0.943444
Q2FWF2   0 0 -1.27278 0.943444
Q2G0E4   0 0 -1.27278 0.943444
Q2G251   0 0 -1.27278 0.943444
P0C818   0 0 -1.27278 0.943444
Q2FXQ2   0 0 -1.27278 0.943444
Q2FXD4   0 0 -1.27278 0.943444
Q2G014   0 0 -1.27278 0.943444
Q2FWI9   0 0 -1.27278 0.943444
Q2FX79   0 0 -1.27278 0.943444
Q2FVP7   0 0 -1.27278 0.943444
Q2FZN4   0 0 -1.27278 0.943444
Q2FWU6   0 0 -1.27278 0.943444
Q2G2Y1   0 0 -1.27278 0.943444
Q2FYF6   0 0 -1.27278 0.943444
Q2FXK0   0 0 -1.27278 0.943444
Q2FVI9   0 0 -1.27278 0.943444
Q2G246   0 0 -1.27278 0.943444
Q2G053   0 0 -1.27278 0.943444
Q2FWK8   0 0 -1.27278 0.943444
Q2FXL8   0 0 -1.27278 0.943444
Q2G0Q4   0 0 -1.27278 0.943444
Q2FVB7   0 0 -1.27278 0.943444
Q2FYD6   0 0 -1.27278 0.943444
Q2FXK9   0 0 -1.27278 0.943444
Q2FV78   0 0 -1.27278 0.943444
Q2FXG4   0 0 -1.27278 0.943444
Q2G0C8   0 0 -1.27278 0.943444
Q2FWU9   0 0 -1.27278 0.943444
Q2FUX2   0 0 -1.27278 0.943444
Q2FYI8   0 0 -1.27278 0.943444
Q2FXA1   0 0 -1.27278 0.943444
Q2FV49   0 0 -1.27278 0.943444
Q2G1S0   0 0 -1.27278 0.943444
Q2G0G0   0 0 -1.27278 0.943444
P0C805   0 0 -1.27278 0.943444
Q2FWV9   0 0 -1.27278 0.943444
Q2G152   0 0 -1.27278 0.943444
Q2FX48   0 0 -1.27278 0.943444
Q2FXS5   0 0 -1.27278 0.943444
Q2FWL4   0 0 -1.27278 0.943444
P0C7Y1   0 0 -1.27278 0.943444
Q2FXA2   0 0 -1.27278 0.943444
Q2FY96   0 0 -1.27278 0.943444
Q2FVJ3   0 0 -1.27278 0.943444
Q2FZ24   0 0 -1.27278 0.943444
Q2G1X4   0 0 -1.27278 0.943444
Q2FYM6   0 0 -1.27278 0.943444
Q2FWX6   0 0 -1.27278 0.943444
Q2G1D2   0 0 -1.27278 0.943444
Q2FWC0   0 0 -1.27278 0.943444
Q2FZG7   0 0 -1.27278 0.943444
Q2G2P1   0 0 -1.27278 0.943444
Q2G1M4   0 0 -1.27278 0.943444
Q2FX29   0 0 -1.27278 0.943444
Q2FUZ3   0 0 -1.27278 0.943444
Q2FVZ9   0 0 -1.27278 0.943444
Q2G2N3   0 0 -1.27278 0.943444
Q2G237   0 0 -1.27278 0.943444
Q2FXN5   0 0 -1.27278 0.943444
Q2FYP7   0 0 -1.27278 0.943444
Q2FWC8   0 0 -1.27278 0.943444
Q2G209   0 0 -1.27278 0.943444
Q2FXX7   0 0 -1.27278 0.943444
Q2FV05   0 0 -1.27278 0.943444
Q2FWM8   0 0 -1.27278 0.943444
Q2FV00   0 0 -1.27278 0.943444
Q2FZF2   0 0 -1.27278 0.943444
Q2FV80   0 0 -1.27278 0.943444
Q2FZZ7   0 0 -1.27278 0.943444
Q2FWH8   0 0 -1.27278 0.943444
Q2FVS5   0 0 -1.27278 0.943444
Q2FWY0   0 0 -1.27278 0.943444
Q2FZM3   0 0 -1.27278 0.943444
Q2FZW8   0 0 -1.27278 0.943444
Q2FVY7   0 0 -1.27278 0.943444
Q2FXJ1   0 0 -1.27278 0.943444
Q2G0T7   0 0 -1.27278 0.943444
Q2FW40   0 0 -1.27278 0.943444
Q2FYU9   0 0 -1.27278 0.943444
Q2FUR0   0 0 -1.27278 0.943444
Q2G215   0 0 -1.27278 0.943444
Q2G169   0 0 -1.27278 0.943444
Q2G034   0 0 -1.27278 0.943444
Q2FUV8   0 0 -1.27278 0.943444
Q2FW44   1 0.117647 -1.27278 0.943444
Q2FYJ8   0 0 -1.27278 0.943444
Q2FVR6   2 0.235294 -1.27278 0.943444
Q2G183   2 0.235294 -1.27278 0.943444
Q2G0S1   2 0.235294 -1.27278 0.943444
Q2FX83   0 0 -1.27278 0.943444
Q2FYF7   1 0.117647 -1.27278 0.943444
Q2G166   0 0 -1.27278 0.943444
Q2FX20   2 0.235294 -1.27278 0.943444
Q2G020   2 0.235294 -1.27278 0.943444
Q2FVC0   0 0 -1.27278 0.943444
Q2FVD1   0 0 -1.27278 0.943444
Q2FWH1   2 0.235294 -1.27278 0.943444
Q2FYX2   2 0.235294 -1.27278 0.943444
Q2FZB5   2 0.235294 -1.27278 0.943444
Q2G0G8   1 0.117647 -1.27278 0.943444
P0A0I4   0 0 -1.27278 0.943444
Q2G2C6   2 0.235294 -1.27278 0.943444
Q2FVB1   2 0.235294 -1.27278 0.943444
Q2FYN1   1 0.117647 -1.27278 0.943444
Q2FV79   1 0.117647 -1.27278 0.943444
Q2FVU9   1 0.117647 -1.27278 0.943444
Q2G0W5   1 0.117647 -1.27278 0.943444
Q2FW60   2 0.235294 -1.27278 0.943444
Q2G269   1 0.117647 -1.27278 0.943444
Q2FZS1   2 0.235294 -1.27278 0.943444
Q2G1Y3   2 0.235294 -1.27278 0.943444
Q2FWA4   0 0 -1.27278 0.943444
Q2G0C0   1 0.117647 -1.27278 0.943444
Q2G2J6   0 0 -1.27278 0.943444
Q2G1R2   2 0.235294 -1.27278 0.943444
Q2FXY8   1 0.117647 -1.27278 0.943444
Q2FYL2   2 0.235294 -1.27278 0.943444
Q2FYS3   0 0 -1.27278 0.943444
Q2FXS0   2 0.235294 -1.27278 0.943444
Q2FWA7   0 0 -1.27278 0.943444
Q2FWV8   0 0 -1.27278 0.943444
Q2G279   2 0.235294 -1.27278 0.943444
Q2FYB5   0 0 -1.27278 0.943444
Q2G175   2 0.235294 -1.27278 0.943444
Q2FZ07   2 0.235294 -1.27278 0.943444
Q2FVG7   2 0.235294 -1.27278 0.943444
Q2G2P3   0 0 -1.27278 0.943444
Q2FZA3   2 0.235294 -1.27278 0.943444
Q2FYE1   1 0.117647 -1.27278 0.943444
Q2G2F8   0 0 -1.27278 0.943444
Q2FWS8   0 0 -1.27278 0.943444
Q2FXD8   2 0.235294 -1.27278 0.943444
Q2FX46   0 0 -1.27278 0.943444
Q2FYB4   0 0 -1.27278 0.943444
Q2FYC0   2 0.235294 -1.27278 0.943444
Q2FUY5   2 0.235294 -1.27278 0.943444
Q2FYF2   0 0 -1.27278 0.943444
Q2G0R4   0 0 -1.27278 0.943444
Q2G1L1   2 0.235294 -1.27278 0.943444
Q2FYB0   0 0 -1.27278 0.943444
Q2FWW5   1 0.117647 -1.27278 0.943444
Q2FX04   2 0.235294 -1.27278 0.943444
Q2FV33   1 0.117647 -1.27278 0.943444
Q2FUX6   2 0.235294 -1.27278 0.943444
Q2FVP5   0 0 -1.27278 0.943444
Q2G0W7   1 0.117647 -1.27278 0.943444
Q2FXV1   2 0.235294 -1.27278 0.943444
Q2G096   2 0.235294 -1.27278 0.943444
Q2FV68   1 0.117647 -1.27278 0.943444
Q2FVY6   2 0.235294 -1.27278 0.943444
Q2FYY0   2 0.235294 -1.27278 0.943444
Q2G005   0 0 -1.27278 0.943444
Q2G2B4   2 0.235294 -1.27278 0.943444
Q2FVZ7   1 0.117647 -1.27278 0.943444
Q2FW55   1 0.117647 -1.27278 0.943444
Q2FV92   2 0.235294 -1.27278 0.943444
Q2FYV9   2 0.235294 -1.27278 0.943444
Q2FW74   2 0.235294 -1.27278 0.943444
Q2FVK9   0 0 -1.27278 0.943444
Q2FZA4   1 0.117647 -1.27278 0.943444
Q2FV25   0 0 -1.27278 0.943444
Q2FYG8   1 0.117647 -1.27278 0.943444
Q2G216   2 0.235294 -1.27278 0.943444
Q2FZ69   1 0.117647 -1.27278 0.943444
Q2FV97   1 0.117647 -1.27278 0.943444
Q2FZ95   0 0 -1.27278 0.943444
Q2FZN8   2 0.235294 -1.27278 0.943444
Q2FZG2   1 0.117647 -1.27278 0.943444
Q2G259   1 0.117647 -1.27278 0.943444
Q2FYB6   2 0.235294 -1.27278 0.943444
Q2FZD1   2 0.235294 -1.27278 0.943444
Q2FYT6   2 0.235294 -1.27278 0.943444
Q2G0Y2   2 0.235294 -1.27278 0.943444
Q2FWZ1   1 0.117647 -1.27278 0.943444
Q2FVC8   1 0.117647 -1.27278 0.943444
Q2G2H1   1 0.117647 -1.27278 0.943444
Q2FY47   2 0.235294 -1.27278 0.943444
Q2FX78   1 0.117647 -1.27278 0.943444
Q2FX47   1 0.117647 -1.27278 0.943444
Q2FZA7   2 0.235294 -1.27278 0.943444
Q2FV32   0 0 -1.27278 0.943444
Q2FYE6   0 0 -1.27278 0.943444
Q2FZ41   1 0.117647 -1.27278 0.943444
Q2FYG3   0 0 -1.27278 0.943444
Q2FX01   0 0 -1.27278 0.943444
Q2FXU6   2 0.235294 -1.27278 0.943444
Q2FYL7   2 0.235294 -1.27278 0.943444
Q2FWQ3   1 0.117647 -1.27278 0.943444
Q2FZY9   2 0.235294 -1.27278 0.943444
Q2FV50   2 0.235294 -1.27278 0.943444
Q2FUY7   0 0 -1.27278 0.943444
Q2FXP6   1 0.117647 -1.27278 0.943444
Q2G1S9   1 0.117647 -1.27278 0.943444
Q2FX18   1 0.117647 -1.27278 0.943444
Q2FYU0   0 0 -1.27278 0.943444
Q2FXZ7   4 0.444444 -1.27278 0.943444
Q2G051   4 0.444444 -1.27278 0.943444
Q2FWS3   2 0.222222 -1.27278 0.943444
Q2FW14   4 0.444444 -1.27278 0.943444
Q2FYD7   3 0.333333 -1.27278 0.943444
Q9RQP8   3 0.333333 -1.27278 0.943444
Q2FZK2   3 0.333333 -1.27278 0.943444
Q2FWI7   4 0.444444 -1.27278 0.943444
Q2G182   0 0 -1.27278 0.943444
Q2FYT7   1 0.111111 -1.27278 0.943444
Q2FV46   5 0.555556 -1.27278 0.943444
Q2FY58   1 0.111111 -1.27278 0.943444
Q2FX06   0 0 -1.27278 0.943444
Q2FZH0   5 0.555556 -1.27278 0.943444
Q2FUZ4   2 0.222222 -1.27278 0.943444
Q2G102   4 0.444444 -1.27278 0.943444
Q2G1R8   3 0.333333 -1.27278 0.943444
Q2G2J1   4 0.444444 -1.27278 0.943444
Q2FX71   3 0.333333 -1.27278 0.943444
Q2FUZ5   0 0 -1.27278 0.943444
Q2FYP5   3 0.333333 -1.27278 0.943444
Q2G048   0 0 -1.27278 0.943444
Q2FUQ0   3 0.333333 -1.27278 0.943444
Q2FWS7   3 0.333333 -1.27278 0.943444
Q2FV65   2 0.222222 -1.27278 0.943444
Q2G125   1 0.111111 -1.27278 0.943444
Q2FYT2   4 0.444444 -1.27278 0.943444
Q2FVH7   2 0.222222 -1.27278 0.943444
Q2G127   4 0.444444 -1.27278 0.943444
Q2FYI5   2 0.222222 -1.27278 0.943444
Q2FYX4   1 0.111111 -1.27278 0.943444
Q2G0M3   2 0.222222 -1.27278 0.943444
Q2FW87   4 0.444444 -1.27278 0.943444
Q2G211   0 0 -1.27278 0.943444
Q2FXR5   2 0.222222 -1.27278 0.943444
Q2FWR5   2 0.222222 -1.27278 0.943444
Q2FYD5   3 0.333333 -1.27278 0.943444
Q2FY94   2 0.222222 -1.27278 0.943444
Q2G2W8   1 0.111111 -1.27278 0.943444
Q2FZL9   2 0.222222 -1.27278 0.943444
Q2FYT9   4 0.444444 -1.27278 0.943444
Q2FX44   3 0.333333 -1.27278 0.943444
Q2FXB2   0 0 -1.27278 0.943444
Q2FVF6   4 0.444444 -1.27278 0.943444
Q2G2F6   0 0 -1.27278 0.943444
Q2G2C3   3 0.333333 -1.27278 0.943444
Q2FYA5   4 0.444444 -1.27278 0.943444
Q2FYB1   3 0.333333 -1.27278 0.943444
Q2G011   2 0.222222 -1.27278 0.943444
Q2FV29   0 0 -1.27278 0.943444
Q2FVW1   2 0.222222 -1.27278 0.943444
Q2FYA4   2 0.222222 -1.27278 0.943444
Q2FY26   3 0.333333 -1.27278 0.943444
Q2FXC1   3 0.333333 -1.27278 0.943444
Q2G2T0   4 0.444444 -1.27278 0.943444
Q2FY62   2 0.222222 -1.27278 0.943444
Q2G2K4   4 0.444444 -1.27278 0.943444
Q2FW65   4 0.444444 -1.27278 0.943444
Q2FY05   2 0.222222 -1.27278 0.943444
Q2FV96   3 0.333333 -1.27278 0.943444
Q2G1S7   2 0.222222 -1.27278 0.943444
Q2FWS9   3 0.333333 -1.27278 0.943444
Q2G180   4 0.444444 -1.27278 0.943444
Q2G0L6   3 0.333333 -1.27278 0.943444
Q2G189   1 0.111111 -1.27278 0.943444
Q2FYD9   0 0 -1.27278 0.943444
Q2FWM6   1 0.111111 -1.27278 0.943444
Q2FXA6   1 0.111111 -1.27278 0.943444
Q2G0U8   3 0.333333 -1.27278 0.943444
Q2FXD9   2 0.222222 -1.27278 0.943444
Q2FWF9   0 0 -1.27278 0.943444
Q2FXS3   3 0.333333 -1.27278 0.943444
Q2FXX6   2 0.222222 -1.27278 0.943444
Q2FWU2   3 0.333333 -1.27278 0.943444
Q2FXD5   3 0.333333 -1.27278 0.943444
Q2FZK8   2 0.222222 -1.27278 0.943444
Q2FV15   2 0.222222 -1.27278 0.943444
Q2FZZ5   4 0.444444 -1.27278 0.943444
Q2FW48   4 0.444444 -1.27278 0.943444
Q2FYB3   2 0.222222 -1.27278 0.943444
Q2FWT5   4 0.444444 -1.27278 0.943444
Q2FVH4   0 0 -1.27278 0.943444
Q2FWP4   5 0.555556 -1.27278 0.943444
Q2FYX9   3 0.333333 -1.27278 0.943444
Q2G1U7   1 0.111111 -1.27278 0.943444
Q2FXY6   3 0.333333 -1.27278 0.943444
Q2FYT1   1 0.111111 -1.27278 0.943444
Q2G244   3 0.333333 -1.27278 0.943444
Q2FX30   0 0 -1.27278 0.943444
Q2FVZ3   2 0.222222 -1.27278 0.943444
Q2FWP5   2 0.222222 -1.27278 0.943444
Q2FX41   3 0.333333 -1.27278 0.943444
Q2G2R5   2 0.222222 -1.27278 0.943444
Q2G2S3   6 0.631579 -1.27278 0.943444
Q2G004   2 0.210526 -1.27278 0.943444
Q2FWV1   5 0.526316 -1.27278 0.943444
Q2G003   5 0.526316 -1.27278 0.943444
Q2FZV3   3 0.315789 -1.27278 0.943444
Q2G026   4 0.421053 -1.27278 0.943444
Q2FXG7   2 0.210526 -1.27278 0.943444
Q2FYL8   1 0.105263 -1.27278 0.943444
Q2FZB6   2 0.210526 -1.27278 0.943444
Q2FZE4   4 0.421053 -1.27278 0.943444
Q2FX11   5 0.526316 -1.27278 0.943444
Q2G0Y3   7 0.736842 -1.27278 0.943444
Q2FZW7   2 0.210526 -1.27278 0.943444
Q2FX21   6 0.631579 -1.27278 0.943444
Q2G092   6 0.631579 -1.27278 0.943444
Q2FZB7   3 0.315789 -1.27278 0.943444
Q2G0J9   6 0.631579 -1.27278 0.943444
Q2G1X2   2 0.210526 -1.27278 0.943444
Q2FZD6   4 0.421053 -1.27278 0.943444
Q2FW67   8 0.842105 -1.27278 0.943444
Q2G111   3 0.315789 -1.27278 0.943444
Q2G2Y4   3 0.315789 -1.27278 0.943444
Q2FY38   3 0.315789 -1.27278 0.943444
Q2FWJ0   7 0.736842 -1.27278 0.943444
Q2G2T5   4 0.421053 -1.27278 0.943444
Q2FVG6   3 0.315789 -1.27278 0.943444
Q2G1V8   4 0.421053 -1.27278 0.943444
Q2G1L0   2 0.210526 -1.27278 0.943444
Q2FXD6   6 0.631579 -1.27278 0.943444
P0C948   3 0.315789 -1.27278 0.943444
Q2G1M2   5 0.526316 -1.27278 0.943444
Q2FVW8   4 0.421053 -1.27278 0.943444
Q2FX24   3 0.315789 -1.27278 0.943444
Q2FWS4   6 0.631579 -1.27278 0.943444
Q2FYQ3   6 0.631579 -1.27278 0.943444
Q2G254   6 0.631579 -1.27278 0.943444
Q2FWB4   2 0.210526 -1.27278 0.943444
Q2FUP8   3 0.315789 -1.27278 0.943444
Q2FZC2   5 0.526316 -1.27278 0.943444
Q2FYE4   4 0.421053 -1.27278 0.943444
Q2FWS2   3 0.315789 -1.27278 0.943444
Q2FY03   6 0.631579 -1.27278 0.943444
Q2FVS6   4 0.421053 -1.27278 0.943444
Q2FXV2   2 0.210526 -1.27278 0.943444
Q2G2L6   4 0.421053 -1.27278 0.943444
Q2G2I5   3 0.315789 -1.27278 0.943444
Q2FYA2   2 0.210526 -1.27278 0.943444
Q2FWV7   2 0.210526 -1.27278 0.943444
Q2FXE7   6 0.631579 -1.27278 0.943444
Q2G0J6   2 0.210526 -1.27278 0.943444
Q2FUU4   6 0.631579 -1.27278 0.943444
Q2FVJ4   3 0.315789 -1.27278 0.943444
Q2FZM9   2 0.210526 -1.27278 0.943444
Q2FZ51   4 0.421053 -1.27278 0.943444
Q2FY22   3 0.315789 -1.27278 0.943444
Q2G2Q1   5 0.526316 -1.27278 0.943444
Q2G109   4 0.421053 -1.27278 0.943444
Q2G1D6   4 0.421053 -1.27278 0.943444
Q2FVC9   2 0.210526 -1.27278 0.943444
Q2G2R6   5 0.526316 -1.27278 0.943444
Q2FZ85   5 0.526316 -1.27278 0.943444
Q2FVK4   5 0.526316 -1.27278 0.943444
Q2G1V9   4 0.421053 -1.27278 0.943444
Q2G2H6   3 0.315789 -1.27278 0.943444
Q2FWS6   6 0.631579 -1.27278 0.943444
Q2FZW4   5 0.526316 -1.27278 0.943444
Q2G1M3   4 0.421053 -1.27278 0.943444
Q2G1M0   6 0.631579 -1.27278 0.943444
Q2G1Y9   3 0.315789 -1.27278 0.943444
Q2FX45   2 0.210526 -1.27278 0.943444
Q2FWP8   4 0.421053 -1.27278 0.943444
Q2FYP4   7 0.736842 -1.27278 0.943444
Q2FYL1   4 0.421053 -1.27278 0.943444
Q2G1L4   5 0.526316 -1.27278 0.943444
Q2FUQ7   6 0.631579 -1.27278 0.943444
Q2G247   1 0.105263 -1.27278 0.943444
Q2FVV0   5 0.526316 -1.27278 0.943444
Q2FYU6   3 0.315789 -1.27278 0.943444
Q2G2N6   4 0.421053 -1.27278 0.943444
Q2FXC9   3 0.315789 -1.27278 0.943444
Q2FX42   4 0.421053 -1.27278 0.943444
Q2FX26   6 0.631579 -1.27278 0.943444
Q2FWF3   1 0.105263 -1.27278 0.943444
Q2FZY1   4 0.421053 -1.27278 0.943444
Q2FW15   2 0.2 -1.27278 0.943444
P0A0G2   7 0.7 -1.27278 0.943444
Q2G2G5   6 0.6 -1.27278 0.943444
Q2FY39   7 0.7 -1.27278 0.943444
Q2G0B5   2 0.2 -1.27278 0.943444
Q2FZI1   6 0.6 -1.27278 0.943444
Q2FUQ6   8 0.8 -1.27278 0.943444
Q2FVR5   9 0.9 -1.27278 0.943444
Q2G2W6   7 0.7 -1.27278 0.943444
Q2FZR8   7 0.7 -1.27278 0.943444
Q2FVY8   4 0.4 -1.27278 0.943444
Q2FZ60   3 0.3 -1.27278 0.943444
Q2FV82   5 0.5 -1.27278 0.943444
Q2FX23   7 0.7 -1.27278 0.943444
Q2G1G3   6 0.6 -1.27278 0.943444
P68805   6 0.6 -1.27278 0.943444
Q2FVL0   6 0.6 -1.27278 0.943444
Q2G2J0   5 0.5 -1.27278 0.943444
Q2FZF1   3 0.3 -1.27278 0.943444
Q2FXU9   4 0.4 -1.27278 0.943444
Q2G1A2   6 0.6 -1.27278 0.943444
Q2G1C3   7 0.7 -1.27278 0.943444
Q2G1D4   4 0.4 -1.27278 0.943444
Q2G0A8   5 0.5 -1.27278 0.943444
Q2FVC7   1 0.1 -1.27278 0.943444
Q2G133   7 0.7 -1.27278 0.943444
Q2FY86   6 0.6 -1.27278 0.943444
Q2FX92   7 0.7 -1.27278 0.943444
Q2FW47   1 0.1 -1.27278 0.943444
Q2G1T9   2 0.2 -1.27278 0.943444
Q2FVU8   5 0.5 -1.27278 0.943444
Q2FVD7   6 0.6 -1.27278 0.943444
Q2FX55   3 0.3 -1.27278 0.943444
Q2FVD3   7 0.7 -1.27278 0.943444
Q2G2B5   2 0.2 -1.27278 0.943444
Q2FWV6   5 0.5 -1.27278 0.943444
Q2FW29   5 0.5 -1.27278 0.943444
Q2G0W6   2 0.2 -1.27278 0.943444
Q2FVD2   5 0.5 -1.27278 0.943444
Q2FWR8   2 0.2 -1.27278 0.943444
Q2FXA0   6 0.6 -1.27278 0.943444
Q2FZB4   8 0.8 -1.27278 0.943444
Q2FX37   2 0.2 -1.27278 0.943444
Q2FX13   2 0.2 -1.27278 0.943444
Q2FWD8   2 0.2 -1.27278 0.943444
Q2G108   5 0.5 -1.27278 0.943444
Q2G2V4   8 0.8 -1.27278 0.943444
Q2FZW2   8 0.8 -1.27278 0.943444
Q2FYY4   6 0.6 -1.27278 0.943444
Q2FYB8   4 0.4 -1.27278 0.943444
Q2FWC2   6 0.6 -1.27278 0.943444
Q2FYE8   6 0.6 -1.27278 0.943444
Q2FXK5   6 0.6 -1.27278 0.943444
Q2FWT0   9 0.9 -1.27278 0.943444
Q2FW19   5 0.5 -1.27278 0.943444
Q2G100   6 0.6 -1.27278 0.943444
Q2FYY3   5 0.5 -1.27278 0.943444
Q2FZ01   8 0.8 -1.27278 0.943444
Q2FYY1   5 0.5 -1.27278 0.943444
Q2G103   9 0.9 -1.27278 0.943444
Q2FV12   5 0.5 -1.27278 0.943444
Q2FWQ1   8 0.8 -1.27278 0.943444
Q2FYY5   5 0.5 -1.27278 0.943444
Q2G207   5 0.5 -1.27278 0.943444
Q2G1Y8   7 0.7 -1.27278 0.943444
Q2FWZ8   7 0.7 -1.27278 0.943444
Q2G0Z8   5 0.5 -1.27278 0.943444
Q2G2F7   4 0.4 -1.27278 0.943444
Q2FYH9   5 0.5 -1.27278 0.943444
Q2FWB7   6 0.6 -1.27278 0.943444
Q2FYN2   2 0.190476 -1.27278 0.943444
Q2FVQ6   8 0.761905 -1.27278 0.943444
Q2FWX3   6 0.571429 -1.27278 0.943444
Q2G187   5 0.47619 -1.27278 0.943444
Q2FW05   6 0.571429 -1.27278 0.943444
Q2FYC3   11 1.04762 0.903563 0.161558
Q2FZJ2   9 0.857143 -1.27278 0.943444
Q2G0D6   10 0.952381 -1.27278 0.943444
Q2FWP7   6 0.571429 -1.27278 0.943444
Q2FX31   11 1.04762 0.903563 0.161558
Q2FVZ6   3 0.285714 -1.27278 0.943444
Q2G2A2   9 0.857143 -1.27278 0.943444
Q2FWQ8   2 0.190476 -1.27278 0.943444
Q2FVM9   7 0.666667 -1.27278 0.943444
Q2FYD1   8 0.761905 -1.27278 0.943444
Q2FYN3   6 0.571429 -1.27278 0.943444
Q2FYI3   6 0.571429 -1.27278 0.943444
Q2G022   8 0.761905 -1.27278 0.943444
Q2G1Q3   8 0.761905 -1.27278 0.943444
Q2FX58   5 0.47619 -1.27278 0.943444
Q2G2V1   7 0.666667 -1.27278 0.943444
Q2FVV5   8 0.761905 -1.27278 0.943444
Q2FZC0   12 1.14286 0.903563 0.161558
Q2FV63   9 0.857143 -1.27278 0.943444
Q2FWG9   5 0.47619 -1.27278 0.943444
Q2FZA5   5 0.47619 -1.27278 0.943444
Q2FX60   12 1.14286 0.903563 0.161558
Q2G2I8   5 0.47619 -1.27278 0.943444
Q2G2Y5   10 0.952381 -1.27278 0.943444
Q2G2Y2   8 0.761905 -1.27278 0.943444
Q2FWA6   16 1.52381 0.903563 0.161558
Q2FWL8   16 1.52381 0.903563 0.161558
Q2FY95   13 1.2381 0.903563 0.161558
Q2FYC5   7 0.666667 -1.27278 0.943444
Q2FV43   7 0.666667 -1.27278 0.943444
Q2FVU0   7 0.666667 -1.27278 0.943444
Q2FZG5   6 0.571429 -1.27278 0.943444
Q2G2H9   7 0.666667 -1.27278 0.943444
Q2G1D1   4 0.380952 -1.27278 0.943444
Q2FWU7   6 0.571429 -1.27278 0.943444
P60647   5 0.47619 -1.27278 0.943444
Q2FUR7   10 0.952381 -1.27278 0.943444
Q2FWQ2   5 0.47619 -1.27278 0.943444
Q2G2M4   7 0.666667 -1.27278 0.943444
Q2G104   9 0.857143 -1.27278 0.943444
Q2FX76   4 0.380952 -1.27278 0.943444
Q2G2Q4   15 1.42857 0.903563 0.161558
Q2FXQ1   7 0.666667 -1.27278 0.943444
Q2FX80   4 0.380952 -1.27278 0.943444
Q2FZN6   3 0.285714 -1.27278 0.943444
Q2G009   2 0.190476 -1.27278 0.943444
Q2G021   10 0.952381 -1.27278 0.943444
Q2FWH0   8 0.761905 -1.27278 0.943444
Q2FXQ0   9 0.857143 -1.27278 0.943444
Q2FX64   8 0.761905 -1.27278 0.943444
Q2FY98   5 0.47619 -1.27278 0.943444
Q2FWK5   10 0.952381 -1.27278 0.943444
Q2FYK1   5 0.47619 -1.27278 0.943444
Q2FXF0   8 0.761905 -1.27278 0.943444
Q2FY70   11 1.04762 0.903563 0.161558
Q2G114   8 0.761905 -1.27278 0.943444
Q2FX38   7 0.666667 -1.27278 0.943444
Q2FUP9   4 0.380952 -1.27278 0.943444
Q2FVV3   7 0.666667 -1.27278 0.943444
Q2G113   10 0.952381 -1.27278 0.943444
Q2FWB2   8 0.761905 -1.27278 0.943444
Q2FWT6   6 0.571429 -1.27278 0.943444
Q2FW28   6 0.571429 -1.27278 0.943444
Q2FUQ9   2 0.190476 -1.27278 0.943444
Q2FY00   6 0.571429 -1.27278 0.943444
Q2G040   6 0.571429 -1.27278 0.943444
Q2FX35   5 0.47619 -1.27278 0.943444
Q2FYW9   6 0.545455 -1.27278 0.943444
Q2G2N8   8 0.727273 -1.27278 0.943444
Q2G1V7   10 0.909091 -1.27278 0.943444
Q2G0C3   11 1 0.903563 0.161558
Q2FVW0   10 0.909091 -1.27278 0.943444
Q2FUS4   13 1.18182 0.903563 0.161558
Q2FVP6   7 0.636364 -1.27278 0.943444
Q2FZK1   10 0.909091 -1.27278 0.943444
Q2FXY2   17 1.54545 0.903563 0.161558
Q2FYX3   18 1.63636 0.903563 0.161558
Q2FZ86   17 1.54545 0.903563 0.161558
Q2FUV7   6 0.545455 -1.27278 0.943444
Q2FX70   6 0.545455 -1.27278 0.943444
Q2G1Y1   11 1 0.903563 0.161558
Q2FVT9   11 1 0.903563 0.161558
Q2G2K3   9 0.818182 -1.27278 0.943444
P72358   9 0.818182 -1.27278 0.943444
Q2G192   11 1 0.903563 0.161558
Q2FYX6   9 0.818182 -1.27278 0.943444
Q2FXW0   5 0.454545 -1.27278 0.943444
Q2G202   11 1 0.903563 0.161558
Q2FYW7   2 0.181818 -1.27278 0.943444
Q2G2M0   8 0.727273 -1.27278 0.943444
Q2FXT7   5 0.454545 -1.27278 0.943444
Q2FX59   7 0.636364 -1.27278 0.943444
Q2G0X2   7 0.636364 -1.27278 0.943444
Q2FWR6   8 0.727273 -1.27278 0.943444
Q2FW22   21 1.90909 0.903563 0.161558
Q2FZH4   16 1.45455 0.903563 0.161558
Q2FYZ1   4 0.363636 -1.27278 0.943444
Q2G2W7   17 1.54545 0.903563 0.161558
Q2G2I4   9 0.818182 -1.27278 0.943444
Q2FZP5   10 0.909091 -1.27278 0.943444
Q2FWQ7   10 0.909091 -1.27278 0.943444
Q2G1W9   10 0.909091 -1.27278 0.943444
Q2FWF7   7 0.636364 -1.27278 0.943444
Q2FYM9   15 1.36364 0.903563 0.161558
Q2FXV0   8 0.727273 -1.27278 0.943444
Q2FWW2   9 0.818182 -1.27278 0.943444
Q2FVS2   11 1 0.903563 0.161558
Q2G007   12 1.09091 0.903563 0.161558
Q2FYA7   14 1.27273 0.903563 0.161558
Q2G0K0   9 0.818182 -1.27278 0.943444
Q2FXS9   12 1.09091 0.903563 0.161558
Q2G249   12 1.09091 0.903563 0.161558
Q2G008   10 0.909091 -1.27278 0.943444
Q2FZD5   14 1.27273 0.903563 0.161558
Q2FZG0   8 0.727273 -1.27278 0.943444
Q2FX28   11 1 0.903563 0.161558
Q2FXI4   13 1.18182 0.903563 0.161558
Q2G176   10 0.909091 -1.27278 0.943444
Q2G116   8 0.727273 -1.27278 0.943444
Q2FXF2   11 1 0.903563 0.161558
Q2G260   9 0.818182 -1.27278 0.943444
Q2G213   9 0.818182 -1.27278 0.943444
Q2G173   10 0.909091 -1.27278 0.943444
Q2FV71   10 0.909091 -1.27278 0.943444
Q2FWY8   4 0.363636 -1.27278 0.943444
Q2FWN3   4 0.363636 -1.27278 0.943444
Q2FYD4   9 0.818182 -1.27278 0.943444
Q2FVQ2   10 0.909091 -1.27278 0.943444
Q2FVK0   12 1.09091 0.903563 0.161558
Q2G285   12 1.09091 0.903563 0.161558
Q2FZH6   11 1 0.903563 0.161558
Q2FZX1   8 0.727273 -1.27278 0.943444
Q2FZ83   2 0.181818 -1.27278 0.943444
Q2G0S9   8 0.727273 -1.27278 0.943444
Q2FZH7   12 1.09091 0.903563 0.161558
Q2FZT3   11 1 0.903563 0.161558
Q2FX57   14 1.21739 0.903563 0.161558
Q2G0B9   9 0.782609 -1.27278 0.943444
Q2FY28   12 1.04348 0.903563 0.161558
Q2G0R5   15 1.30435 0.903563 0.161558
Q2FZG8   10 0.869565 -1.27278 0.943444
Q2G1X1   10 0.869565 -1.27278 0.943444
Q2FX93   9 0.782609 -1.27278 0.943444
Q2FYU5   10 0.869565 -1.27278 0.943444
Q2FWR9   10 0.869565 -1.27278 0.943444
Q2FWS0   17 1.47826 0.903563 0.161558
Q2G0P4   7 0.608696 -1.27278 0.943444
Q2FX50   8 0.695652 -1.27278 0.943444
Q2FZV0   7 0.608696 -1.27278 0.943444
Q2G0S5   11 0.956522 -1.27278 0.943444
Q2FY25   14 1.21739 0.903563 0.161558
Q2FXG6   11 0.956522 -1.27278 0.943444
Q2FZJ7   10 0.869565 -1.27278 0.943444
Q2G0U7   11 0.956522 -1.27278 0.943444
Q2FZV2   16 1.3913 0.903563 0.161558
Q2FWT8   11 0.956522 -1.27278 0.943444
Q2G0D1   14 1.21739 0.903563 0.161558
Q2FVW5   9 0.782609 -1.27278 0.943444
Q2FY97   14 1.21739 0.903563 0.161558
Q2FXF3   8 0.695652 -1.27278 0.943444
Q2G063   10 0.869565 -1.27278 0.943444
Q2G0U5   12 1.04348 0.903563 0.161558
Q2G2B1   14 1.21739 0.903563 0.161558
Q2FVE3   11 0.956522 -1.27278 0.943444
Q2FZW1   20 1.73913 0.903563 0.161558
Q2FYK2   12 1.04348 0.903563 0.161558
Q2FXW2   11 0.956522 -1.27278 0.943444
Q9F0R1   13 1.13043 0.903563 0.161558
Q2FZG3   12 1.04348 0.903563 0.161558
Q2G2K0   13 1.13043 0.903563 0.161558
Q2FVN4   9 0.782609 -1.27278 0.943444
Q2FYV0   11 0.956522 -1.27278 0.943444
Q2G0A5   7 0.608696 -1.27278 0.943444
Q2FZ03   13 1.13043 0.903563 0.161558
Q2G1I8   9 0.782609 -1.27278 0.943444
Q2FYX8   13 1.13043 0.903563 0.161558
Q2FV18   11 0.956522 -1.27278 0.943444
Q2FYI7   6 0.521739 -1.27278 0.943444
Q2G0K1   18 1.56522 0.903563 0.161558
Q2G2U9   14 1.21739 0.903563 0.161558
Q2FW31   23 2 3.07991 0.0107511
Q2FVB5   12 1.04348 0.903563 0.161558
Q2FVI8   7 0.608696 -1.27278 0.943444
Q2FZT0   12 1.04348 0.903563 0.161558
P48860   12 1.04348 0.903563 0.161558
Q2FYC1   19 1.65217 0.903563 0.161558
Q2G286   12 1.04348 0.903563 0.161558
Q2FXD3   13 1.13043 0.903563 0.161558
Q2G027   9 0.782609 -1.27278 0.943444
Q2G0T4   11 0.956522 -1.27278 0.943444
Q2FZJ5   28 2.43478 3.07991 0.0107511
Q2FW10   4 0.347826 -1.27278 0.943444
Q2FY91   14 1.21739 0.903563 0.161558
Q2FVP0   9 0.782609 -1.27278 0.943444
P60070   22 1.91304 0.903563 0.161558
Q2FWU1   9 0.782609 -1.27278 0.943444
Q2FYA3   7 0.608696 -1.27278 0.943444
Q2G0V8   13 1.13043 0.903563 0.161558
Q2G0Z2   12 1.04348 0.903563 0.161558
Q2FZ47   9 0.782609 -1.27278 0.943444
Q2G0V9   10 0.869565 -1.27278 0.943444
Q2FZE2   13 1.13043 0.903563 0.161558
Q2FWB0   14 1.21739 0.903563 0.161558
Q2G1J1   10 0.869565 -1.27278 0.943444
Q2FYQ1   10 0.869565 -1.27278 0.943444
Q2FZ45   12 1.04348 0.903563 0.161558
Q2FYW5   13 1.13043 0.903563 0.161558
Q2G1A0   11 0.956522 -1.27278 0.943444
Q2FZB9   14 1.21739 0.903563 0.161558
Q2FZX2   9 0.782609 -1.27278 0.943444
Q2FZY4   14 1.21739 0.903563 0.161558
Q2FW56   8 0.695652 -1.27278 0.943444
P0A0G6   16 1.3913 0.903563 0.161558
Q2FW80   8 0.695652 -1.27278 0.943444
Q2G2S4   6 0.521739 -1.27278 0.943444
Q2G2H0   8 0.695652 -1.27278 0.943444
Q2G2E1   10 0.869565 -1.27278 0.943444
Q2G0I5   22 1.91304 0.903563 0.161558
Q2FWW6   13 1.13043 0.903563 0.161558
Q2G112   7 0.608696 -1.27278 0.943444
Q2G214   10 0.869565 -1.27278 0.943444
Q2FYG2   12 1.04348 0.903563 0.161558
Q2G0J5   12 1.04348 0.903563 0.161558
Q2FX27   13 1.13043 0.903563 0.161558
Q2FWV5   11 0.956522 -1.27278 0.943444
Q2FX40   19 1.65217 0.903563 0.161558
Q2FZM5   7 0.608696 -1.27278 0.943444
Q2FXH8   11 0.956522 -1.27278 0.943444
Q2FWS5   18 1.56522 0.903563 0.161558
Q2FW13   14 1.16667 0.903563 0.161558
Q2FY93   14 1.16667 0.903563 0.161558
Q2FZM8   15 1.25 0.903563 0.161558
Q2FZV4   13 1.08333 0.903563 0.161558
Q2FVD4   14 1.16667 0.903563 0.161558
Q2G0J3   11 0.916667 -1.27278 0.943444
Q2FX61   15 1.25 0.903563 0.161558
Q2FVD6   12 1 0.903563 0.161558
Q2FYY7   15 1.25 0.903563 0.161558
Q2G0W0   15 1.25 0.903563 0.161558
Q2FXF7   14 1.16667 0.903563 0.161558
Q2G191   14 1.16667 0.903563 0.161558
Q2FYT5   12 1 0.903563 0.161558
Q2G1P0   10 0.833333 -1.27278 0.943444
Q2FVF8   12 1 0.903563 0.161558
Q2G0Y1   10 0.833333 -1.27278 0.943444
Q2FZD2   31 2.58333 3.07991 0.0107511
Q2FZ59   10 0.833333 -1.27278 0.943444
Q2G2G1   12 1 0.903563 0.161558
Q2G0F9   12 1 0.903563 0.161558
Q2G1J2   11 0.916667 -1.27278 0.943444
Q2G0Q6   19 1.58333 0.903563 0.161558
Q2FYX0   15 1.25 0.903563 0.161558
Q2FZU8   10 0.833333 -1.27278 0.943444
Q2G267   11 0.916667 -1.27278 0.943444
Q2G174   10 0.833333 -1.27278 0.943444
Q2FWC3   12 1 0.903563 0.161558
Q2FVN6   9 0.75 -1.27278 0.943444
Q2G2D1   13 1.08333 0.903563 0.161558
Q2FZK9   16 1.33333 0.903563 0.161558
Q2G2C9   18 1.5 0.903563 0.161558
Q2G2V8   8 0.666667 -1.27278 0.943444
Q2FVL6   9 0.75 -1.27278 0.943444
Q2FY45   10 0.833333 -1.27278 0.943444
Q2G2R7   11 0.916667 -1.27278 0.943444
Q2FWD5   14 1.16667 0.903563 0.161558
Q2FWT3   8 0.666667 -1.27278 0.943444
Q2FY92   15 1.25 0.903563 0.161558
Q2FZM2   11 0.916667 -1.27278 0.943444
Q2G2F0   13 1.08333 0.903563 0.161558
Q2FW30   15 1.25 0.903563 0.161558
Q2FZV9   20 1.66667 0.903563 0.161558
Q2FVA6   14 1.16667 0.903563 0.161558
Q2G229   11 0.916667 -1.27278 0.943444
Q2FZZ3   20 1.66667 0.903563 0.161558
Q2G2F4   14 1.16667 0.903563 0.161558
Q2FVA7   14 1.16667 0.903563 0.161558
Q2G0R3   10 0.833333 -1.27278 0.943444
Q2G1R1   12 1 0.903563 0.161558
Q2FZ79   13 1.08333 0.903563 0.161558
Q2FZ12   9 0.75 -1.27278 0.943444
Q2FX39   12 1 0.903563 0.161558
Q2G186   9 0.75 -1.27278 0.943444
Q2FXE5   8 0.666667 -1.27278 0.943444
Q2G0A1   9 0.75 -1.27278 0.943444
Q2G0E7   14 1.16667 0.903563 0.161558
Q2G2V7   11 0.916667 -1.27278 0.943444
Q2FYA6   17 1.41667 0.903563 0.161558
Q2G276   13 1.08333 0.903563 0.161558
Q2G070   12 1 0.903563 0.161558
Q2FVZ1   23 1.91667 0.903563 0.161558
Q2FW84   11 0.916667 -1.27278 0.943444
Q2FVY9   13 1.08333 0.903563 0.161558
Q2FVD9   12 1 0.903563 0.161558
Q2G1T2   12 1 0.903563 0.161558
Q2G0I3   16 1.33333 0.903563 0.161558
Q2G0E8   42 3.5 5.25625 0.000662855
Q2FW08   11 0.916667 -1.27278 0.943444
Q2FVD8   12 1 0.903563 0.161558
Q2FXF5   34 2.83333 3.07991 0.0107511
Q2FXW1   30 2.5 3.07991 0.0107511
Q2FW79   12 1 0.903563 0.161558
Q2G2G0   10 0.833333 -1.27278 0.943444
P48940   14 1.16667 0.903563 0.161558
Q2FYL6   13 1.08333 0.903563 0.161558
Q2FZV8   13 1.08333 0.903563 0.161558
Q2FYM5   13 1.08333 0.903563 0.161558
Q2G2B6   29 2.41667 3.07991 0.0107511
Q2G1L2   7 0.583333 -1.27278 0.943444
Q2G1V5   10 0.833333 -1.27278 0.943444
Q2FXT0   8 0.666667 -1.27278 0.943444
Q2FY02   27 2.25 3.07991 0.0107511
Q2FWQ4   16 1.33333 0.903563 0.161558
Q2FYG4   12 1 0.903563 0.161558
Q2FW11   11 0.916667 -1.27278 0.943444
Q2G257   21 1.68 0.903563 0.161558
Q2FWJ6   16 1.28 0.903563 0.161558
Q2FXS8   7 0.56 -1.27278 0.943444
Q2FX12   39 3.12 5.25625 0.000662855
Q2FYF1   10 0.8 -1.27278 0.943444
Q2G2E8   19 1.52 0.903563 0.161558
Q2FXE6   9 0.72 -1.27278 0.943444
Q2G2C0   11 0.88 -1.27278 0.943444
Q2G1V6   11 0.88 -1.27278 0.943444
Q2FWZ4   18 1.44 0.903563 0.161558
Q2G2V0   13 1.04 0.903563 0.161558
Q9ZAH6   19 1.52 0.903563 0.161558
Q2FVU2   21 1.68 0.903563 0.161558
Q2FWI8   16 1.28 0.903563 0.161558
P0A0H0   5 0.4 -1.27278 0.943444
Q2G0C1   21 1.68 0.903563 0.161558
Q2FXH3   23 1.84 0.903563 0.161558
Q2FXI6   41 3.28 5.25625 0.000662855
Q2G1X5   11 0.88 -1.27278 0.943444
Q2FV08   17 1.36 0.903563 0.161558
Q2FWT7   8 0.64 -1.27278 0.943444
Q2G210   11 0.88 -1.27278 0.943444
Q2FW66   14 1.12 0.903563 0.161558
Q2FWD0   13 1.04 0.903563 0.161558
Q2FUQ1   19 1.52 0.903563 0.161558
Q2FVI6   11 0.88 -1.27278 0.943444
Q2FWM7   12 0.96 -1.27278 0.943444
Q2FVN2   14 1.12 0.903563 0.161558
Q2FWR2   12 0.96 -1.27278 0.943444
Q2FYH4   18 1.44 0.903563 0.161558
Q2FYM8   10 0.8 -1.27278 0.943444
Q9RFJ6   12 0.96 -1.27278 0.943444
Q2FZ42   5 0.4 -1.27278 0.943444
Q2FVX9   19 1.52 0.903563 0.161558
Q2G066   27 2.16 3.07991 0.0107511
Q2FVM3   14 1.12 0.903563 0.161558
Q2FWT1   12 0.96 -1.27278 0.943444
Q2FZB8   5 0.4 -1.27278 0.943444
Q2FUQ8   11 0.88 -1.27278 0.943444
Q2G2I7   10 0.8 -1.27278 0.943444
Q2FVF7   12 0.96 -1.27278 0.943444
Q2FV52   14 1.12 0.903563 0.161558
Q2FWE3   29 2.32 3.07991 0.0107511
Q2G144   32 2.56 3.07991 0.0107511
Q2FXZ1   12 0.96 -1.27278 0.943444
Q2FX34   13 1.04 0.903563 0.161558
Q2FWV4   7 0.56 -1.27278 0.943444
Q2FZ11   12 0.96 -1.27278 0.943444
Q2G141   12 0.96 -1.27278 0.943444
Q2FWF5   12 0.96 -1.27278 0.943444
Q2FV34   9 0.72 -1.27278 0.943444
Q2FWQ0   13 1.04 0.903563 0.161558
Q2FV88   17 1.36 0.903563 0.161558
Q2G2P0   11 0.88 -1.27278 0.943444
Q2FYW8   15 1.2 0.903563 0.161558
Q2G1W1   12 0.96 -1.27278 0.943444
Q2FVC2   15 1.2 0.903563 0.161558
Q2G0D3   12 0.96 -1.27278 0.943444
Q2FV89   25 2 3.07991 0.0107511
Q2G1U2   17 1.36 0.903563 0.161558
Q2FX32   7 0.56 -1.27278 0.943444
Q2FXS7   16 1.28 0.903563 0.161558
Q2FVX1   13 1.04 0.903563 0.161558
Q2FVE0   13 1.04 0.903563 0.161558
Q2G270   10 0.8 -1.27278 0.943444
Q9EYW6   15 1.2 0.903563 0.161558
Q2FVB8   18 1.44 0.903563 0.161558
Q2FZT9   18 1.44 0.903563 0.161558
Q2G298   23 1.84 0.903563 0.161558
Q2FX49   13 1.04 0.903563 0.161558
Q2G0Z0   25 2 3.07991 0.0107511
Q2FW39   13 1.04 0.903563 0.161558
Q2G252   50 4 7.4326 4.06742e-05
Q2G0A3   9 0.72 -1.27278 0.943444
Q2FYJ7   31 2.48 3.07991 0.0107511
Q2FWT2   13 1.04 0.903563 0.161558
Q2FWQ5   13 1.04 0.903563 0.161558
Q2G2J7   7 0.56 -1.27278 0.943444
Q2FY75   17 1.36 0.903563 0.161558
Q2G106   15 1.2 0.903563 0.161558
Q2FVY3   13 1.04 0.903563 0.161558
Q2FVP9   17 1.36 0.903563 0.161558
Q2FW42   8 0.64 -1.27278 0.943444
Q2FUV9   18 1.44 0.903563 0.161558
Q2FVR7   16 1.28 0.903563 0.161558
Q2FZN1   15 1.2 0.903563 0.161558
Q2G2Q7   19 1.46154 0.903563 0.161558
Q2G150   18 1.38462 0.903563 0.161558
Q2G081   16 1.23077 0.903563 0.161558
Q2FV45   16 1.23077 0.903563 0.161558
Q2FX02   15 1.15385 0.903563 0.161558
P0A0Q4   17 1.30769 0.903563 0.161558
Q2G0L9   26 2 3.07991 0.0107511
Q2FY04   17 1.30769 0.903563 0.161558
Q2FV48   16 1.23077 0.903563 0.161558
Q2FW64   14 1.07692 0.903563 0.161558
Q2FX63   21 1.61538 0.903563 0.161558
Q2G1T3   14 1.07692 0.903563 0.161558
Q2G0K9   11 0.846154 -1.27278 0.943444
Q2FZ00   15 1.15385 0.903563 0.161558
Q2FVL9   9 0.692308 -1.27278 0.943444
Q2FW33   19 1.46154 0.903563 0.161558
Q2FWT9   12 0.923077 -1.27278 0.943444
Q2FZF7   26 2 3.07991 0.0107511
Q2FWL1   25 1.92308 0.903563 0.161558
Q2FYS7   14 1.07692 0.903563 0.161558
Q2FZX3   15 1.15385 0.903563 0.161558
Q2FXR0   13 1 0.903563 0.161558
Q2G2I9   14 1.07692 0.903563 0.161558
Q2FWN1   8 0.615385 -1.27278 0.943444
Q2G297   15 1.15385 0.903563 0.161558
Q2FVA0   21 1.61538 0.903563 0.161558
Q2FXX0   10 0.769231 -1.27278 0.943444
Q2G2P4   37 2.84615 3.07991 0.0107511
Q2G0P8   26 2 3.07991 0.0107511
Q2FVN3   18 1.38462 0.903563 0.161558
Q2FXK7   22 1.69231 0.903563 0.161558
Q2FZF8   9 0.692308 -1.27278 0.943444
Q2FWR0   13 1 0.903563 0.161558
Q2FXL2   17 1.30769 0.903563 0.161558
Q2FWA9   15 1.15385 0.903563 0.161558
Q2G282   21 1.61538 0.903563 0.161558
Q9RQQ0   14 1.07692 0.903563 0.161558
Q2FXD7   18 1.38462 0.903563 0.161558
Q2FUY4   17 1.30769 0.903563 0.161558
Q2G2W4   16 1.23077 0.903563 0.161558
Q2FZF5   43 3.30769 5.25625 0.000662855
Q2FY42   9 0.692308 -1.27278 0.943444
Q2FUS3   15 1.15385 0.903563 0.161558
Q2G2E7   13 1 0.903563 0.161558
Q2G0S6   19 1.46154 0.903563 0.161558
Q2G0C2   17 1.30769 0.903563 0.161558
Q2FWF8   14 1.07692 0.903563 0.161558
Q2G000   28 2.15385 3.07991 0.0107511
Q2FWX2   19 1.46154 0.903563 0.161558
Q2FZS2   16 1.23077 0.903563 0.161558
Q2FW16   10 0.769231 -1.27278 0.943444
Q2FZI2   14 1.07692 0.903563 0.161558
Q2G1Q5   17 1.30769 0.903563 0.161558
Q2G1A5   41 3.15385 5.25625 0.000662855
Q2G0P7   16 1.23077 0.903563 0.161558
Q2FWV3   12 0.923077 -1.27278 0.943444
Q2FW51   15 1.15385 0.903563 0.161558
Q2FVI4   22 1.69231 0.903563 0.161558
Q2FVN7   14 1.07692 0.903563 0.161558
Q2FWP9   12 0.923077 -1.27278 0.943444
Q2FXT2   14 1.07692 0.903563 0.161558
P0A0F4   21 1.61538 0.903563 0.161558
Q2G126   18 1.38462 0.903563 0.161558
Q2FW82   17 1.30769 0.903563 0.161558
Q2FY44   22 1.69231 0.903563 0.161558
Q2G0N9   22 1.69231 0.903563 0.161558
Q2G0Z9   11 0.846154 -1.27278 0.943444
Q2FV81   13 1 0.903563 0.161558
Q2FYC4   12 0.923077 -1.27278 0.943444
Q2G178   21 1.61538 0.903563 0.161558
Q2G079   42 3.23077 5.25625 0.000662855
Q2G2B7   21 1.61538 0.903563 0.161558
Q2FVF5   17 1.30769 0.903563 0.161558
Q2G2W2   17 1.30769 0.903563 0.161558
Q2G1I2   16 1.23077 0.903563 0.161558
Q2G245   7 0.538462 -1.27278 0.943444
Q2G1H7   16 1.18519 0.903563 0.161558
Q2FWF1   16 1.18519 0.903563 0.161558
Q2FZZ9   27 2 3.07991 0.0107511
Q2G1W3   14 1.03704 0.903563 0.161558
Q2G204   17 1.25926 0.903563 0.161558
Q2G1H1   43 3.18519 5.25625 0.000662855
Q2FXK3   19 1.40741 0.903563 0.161558
Q2G2H8   13 0.962963 -1.27278 0.943444
Q2FZP9   20 1.48148 0.903563 0.161558
Q2FWI2   15 1.11111 0.903563 0.161558
Q2FYZ6   18 1.33333 0.903563 0.161558
Q2FXS1   16 1.18519 0.903563 0.161558
Q2G200   22 1.62963 0.903563 0.161558
Q2G2L5   15 1.11111 0.903563 0.161558
Q2FY73   24 1.77778 0.903563 0.161558
Q2G177   16 1.18519 0.903563 0.161558
Q2G2F9   19 1.40741 0.903563 0.161558
Q2FV27   19 1.40741 0.903563 0.161558
Q2FZ56   22 1.62963 0.903563 0.161558
Q2FVF3   19 1.40741 0.903563 0.161558
Q2G0B6   49 3.62963 5.25625 0.000662855
Q2G2S5   19 1.40741 0.903563 0.161558
Q2FW68   18 1.33333 0.903563 0.161558
Q2FWX7   11 0.814815 -1.27278 0.943444
Q2FWB6   19 1.40741 0.903563 0.161558
Q2FXA9   19 1.40741 0.903563 0.161558
Q2FXP3   17 1.25926 0.903563 0.161558
Q2FUX5   18 1.33333 0.903563 0.161558
Q2FZZ4   43 3.18519 5.25625 0.000662855
Q2FX98   23 1.7037 0.903563 0.161558
Q2FV23   17 1.25926 0.903563 0.161558
Q2FUR1   20 1.48148 0.903563 0.161558
Q2FY49   19 1.40741 0.903563 0.161558
Q2G017   16 1.18519 0.903563 0.161558
Q2G2K9   23 1.7037 0.903563 0.161558
Q2G2N9   26 1.92593 0.903563 0.161558
Q2G0E9   13 0.962963 -1.27278 0.943444
Q2FY19   28 2.07407 3.07991 0.0107511
Q2G1E3   9 0.666667 -1.27278 0.943444
Q2FW17   7 0.518519 -1.27278 0.943444
Q2FWK9   36 2.66667 3.07991 0.0107511
Q2G2Q6   19 1.40741 0.903563 0.161558
Q2G2Q5   25 1.85185 0.903563 0.161558
Q2G1U9   22 1.62963 0.903563 0.161558
Q2G299   15 1.11111 0.903563 0.161558
Q2FX75   10 0.740741 -1.27278 0.943444
Q2G058   18 1.33333 0.903563 0.161558
Q2G0E3   10 0.740741 -1.27278 0.943444
Q2FYK0   19 1.40741 0.903563 0.161558
Q2G2K6   9 0.666667 -1.27278 0.943444
Q2FYN0   13 0.962963 -1.27278 0.943444
Q2FVK7   16 1.18519 0.903563 0.161558
Q2FX15   18 1.33333 0.903563 0.161558
Q2FVN9   12 0.888889 -1.27278 0.943444
Q2FWX0   16 1.18519 0.903563 0.161558
Q2G143   19 1.40741 0.903563 0.161558
Q2G0C7   18 1.33333 0.903563 0.161558
Q2G0K6   38 2.81481 3.07991 0.0107511
Q2FZZ1   19 1.40741 0.903563 0.161558
Q2FV13   15 1.11111 0.903563 0.161558
Q2G128   16 1.18519 0.903563 0.161558
Q2FXU2   21 1.55556 0.903563 0.161558
Q2G2R4   58 4.2963 7.4326 4.06742e-05
Q2FXM1   58 4.2963 7.4326 4.06742e-05
Q8KQR1   13 0.962963 -1.27278 0.943444
Q2G2Q9   18 1.33333 0.903563 0.161558
Q2FVG9   14 1.03704 0.903563 0.161558
Q2FV56   16 1.18519 0.903563 0.161558
Q2FWG7   15 1.07143 0.903563 0.161558
Q2G0T1   47 3.35714 5.25625 0.000662855
Q2FXB9   17 1.21429 0.903563 0.161558
Q2FZP3   19 1.35714 0.903563 0.161558
Q2FZQ2   17 1.21429 0.903563 0.161558
Q2FXS4   19 1.35714 0.903563 0.161558
Q2FZ21   12 0.857143 -1.27278 0.943444
Q2G2X2   44 3.14286 5.25625 0.000662855
Q2FZF6   64 4.57143 7.4326 4.06742e-05
Q2FYA0   23 1.64286 0.903563 0.161558
Q2G2A9   17 1.21429 0.903563 0.161558
Q2FYB9   16 1.14286 0.903563 0.161558
Q2FYI4   63 4.5 7.4326 4.06742e-05
Q2FYL4   22 1.57143 0.903563 0.161558
Q2G1T0   18 1.28571 0.903563 0.161558
Q2FXW7   13 0.928571 -1.27278 0.943444
Q2FZA1   26 1.85714 0.903563 0.161558
Q2FY76   13 0.928571 -1.27278 0.943444
Q2FZ97   24 1.71429 0.903563 0.161558
Q2G1I4   17 1.21429 0.903563 0.161558
Q2FYQ6   17 1.21429 0.903563 0.161558
Q2FXL6   48 3.42857 5.25625 0.000662855
Q2G2G6   12 0.857143 -1.27278 0.943444
Q2FVH1   19 1.35714 0.903563 0.161558
Q2FYA8   17 1.21429 0.903563 0.161558
Q2G2M5   46 3.28571 5.25625 0.000662855
Q2FV99   15 1.07143 0.903563 0.161558
Q2G105   16 1.14286 0.903563 0.161558
Q2FW23   24 1.71429 0.903563 0.161558
Q2G012   10 0.714286 -1.27278 0.943444
Q2G2V5   13 0.928571 -1.27278 0.943444
Q2FW07   57 4.07143 7.4326 4.06742e-05
Q2G0F2   19 1.35714 0.903563 0.161558
Q2FZC9   20 1.42857 0.903563 0.161558
Q2FXE9   18 1.28571 0.903563 0.161558
Q2FV47   19 1.35714 0.903563 0.161558
Q2G2Q8   25 1.78571 0.903563 0.161558
Q2FYE7   18 1.28571 0.903563 0.161558
Q2FUT3   17 1.21429 0.903563 0.161558
Q2G068   28 2 3.07991 0.0107511
Q2G2D3   13 0.928571 -1.27278 0.943444
Q2FYK4   35 2.5 3.07991 0.0107511
Q2FX36   22 1.57143 0.903563 0.161558
Q2G0A4   18 1.28571 0.903563 0.161558
Q2G080   19 1.35714 0.903563 0.161558
Q2FUT1   18 1.28571 0.903563 0.161558
Q2FYH3   27 1.92857 0.903563 0.161558
Q2FXA7   102 7.28571 13.9616 9.38915e-09
Q2G2Y6   11 0.785714 -1.27278 0.943444
Q2FY55   34 2.42857 3.07991 0.0107511
Q2FY61   17 1.21429 0.903563 0.161558
Q2G0E2   21 1.5 0.903563 0.161558
Q2FVY1   57 4.07143 7.4326 4.06742e-05
Q2FUV1   19 1.35714 0.903563 0.161558
Q2FUS9   15 1.07143 0.903563 0.161558
Q2G1A1   16 1.14286 0.903563 0.161558
P60639   20 1.42857 0.903563 0.161558
Q2FZE9   11 0.785714 -1.27278 0.943444
Q2G1I9   17 1.21429 0.903563 0.161558
Q2FWN0   21 1.5 0.903563 0.161558
Q2FZE3   24 1.71429 0.903563 0.161558
Q93Q23   16 1.14286 0.903563 0.161558
Q2FWE9   37 2.64286 3.07991 0.0107511
Q2FUS1   18 1.28571 0.903563 0.161558
Q2FVM5   22 1.57143 0.903563 0.161558
Q2G2N7   19 1.35714 0.903563 0.161558
Q2FWG0   18 1.28571 0.903563 0.161558
Q2FXV7   15 1.07143 0.903563 0.161558
Q2FW69   17 1.21429 0.903563 0.161558
P0A0F8   12 0.857143 -1.27278 0.943444
Q2G055   22 1.57143 0.903563 0.161558
Q2FV37   19 1.35714 0.903563 0.161558
Q2G225   16 1.14286 0.903563 0.161558
Q2FXG2   43 3.07143 5.25625 0.000662855
Q2FY87   15 1.07143 0.903563 0.161558
Q2FWR7   22 1.57143 0.903563 0.161558
Q2G1U6   21 1.5 0.903563 0.161558
Q2G006   20 1.42857 0.903563 0.161558
Q2G2I6   17 1.17241 0.903563 0.161558
Q2FWS1   8 0.551724 -1.27278 0.943444
Q2FYF5   31 2.13793 3.07991 0.0107511
Q2G0F1   17 1.17241 0.903563 0.161558
Q2G0J2   17 1.17241 0.903563 0.161558
Q2FXE3   24 1.65517 0.903563 0.161558
Q2FYV8   16 1.10345 0.903563 0.161558
Q2G1X6   63 4.34483 7.4326 4.06742e-05
Q2FUP5   17 1.17241 0.903563 0.161558
Q2G1A4   22 1.51724 0.903563 0.161558
Q2G0H9   19 1.31034 0.903563 0.161558
Q2G0M0   66 4.55172 7.4326 4.06742e-05
Q2FYK6   32 2.2069 3.07991 0.0107511
Q2G023   18 1.24138 0.903563 0.161558
Q2G0G2   22 1.51724 0.903563 0.161558
Q2FXC0   13 0.896552 -1.27278 0.943444
Q2FXF1   22 1.51724 0.903563 0.161558
Q2FW00   16 1.10345 0.903563 0.161558
Q2G1E7   15 1.03448 0.903563 0.161558
Q2FWE7   20 1.37931 0.903563 0.161558
Q2FY32   55 3.7931 5.25625 0.000662855
Q2FUU0   36 2.48276 3.07991 0.0107511
Q2FVU5   18 1.24138 0.903563 0.161558
Q2G062   20 1.37931 0.903563 0.161558
Q2FV26   27 1.86207 0.903563 0.161558
Q2FW97   20 1.37931 0.903563 0.161558
Q2FZY8   18 1.24138 0.903563 0.161558
Q2G277   18 1.24138 0.903563 0.161558
Q2G0V1   16 1.10345 0.903563 0.161558
Q2FWJ3   22 1.51724 0.903563 0.161558
Q2G2J2   12 0.827586 -1.27278 0.943444
Q2FVB0   19 1.31034 0.903563 0.161558
Q2G278   15 1.03448 0.903563 0.161558
Q2G107   15 1.03448 0.903563 0.161558
P0A0M9   28 1.93103 0.903563 0.161558
Q2G067   19 1.31034 0.903563 0.161558
Q2FV55   12 0.827586 -1.27278 0.943444
Q2G1L3   16 1.10345 0.903563 0.161558
Q2G2R0   53 3.65517 5.25625 0.000662855
Q2G2T3   14 0.965517 -1.27278 0.943444
Q2FWA8   17 1.17241 0.903563 0.161558
Q2G056   47 3.24138 5.25625 0.000662855
Q2FWR1   20 1.37931 0.903563 0.161558
Q2FXP9   21 1.44828 0.903563 0.161558
Q2FZI4   16 1.10345 0.903563 0.161558
Q2G2L7   23 1.58621 0.903563 0.161558
Q2FVG1   14 0.965517 -1.27278 0.943444
Q2G1I7   23 1.58621 0.903563 0.161558
Q2FVB6   20 1.37931 0.903563 0.161558
Q2G001   21 1.44828 0.903563 0.161558
Q2FUX3   19 1.31034 0.903563 0.161558
Q2G1Q9   66 4.55172 7.4326 4.06742e-05
Q2G2S9   17 1.17241 0.903563 0.161558
Q2FXZ8   11 0.758621 -1.27278 0.943444
Q2FZI7   60 4.13793 7.4326 4.06742e-05
Q2FUS6   43 2.96552 3.07991 0.0107511
Q2FUZ6   21 1.44828 0.903563 0.161558
Q2FYQ9   18 1.24138 0.903563 0.161558
Q2FYS8   25 1.72414 0.903563 0.161558
Q2FYS6   21 1.44828 0.903563 0.161558
Q2FZG6   17 1.17241 0.903563 0.161558
Q2G1L9   14 0.965517 -1.27278 0.943444
Q2FXT3   20 1.37931 0.903563 0.161558
Q2FZN9   22 1.51724 0.903563 0.161558
Q2FW20   19 1.31034 0.903563 0.161558
Q2G0H3   18 1.24138 0.903563 0.161558
Q2FV98   23 1.58621 0.903563 0.161558
Q2FXR7   23 1.58621 0.903563 0.161558
Q2G1T4   23 1.58621 0.903563 0.161558
Q2FW38   30 2.06897 3.07991 0.0107511
Q2G2P6   23 1.58621 0.903563 0.161558
Q2FVL7   28 1.93103 0.903563 0.161558
Q2FVY2   25 1.72414 0.903563 0.161558
Q2FYZ0   21 1.44828 0.903563 0.161558
Q2FYW2   14 0.965517 -1.27278 0.943444
P60643   16 1.10345 0.903563 0.161558
Q2G265   17 1.17241 0.903563 0.161558
Q2FV42   20 1.37931 0.903563 0.161558
Q2FXN0   15 1.03448 0.903563 0.161558
Q2G2D9   18 1.24138 0.903563 0.161558
Q2FV75   22 1.51724 0.903563 0.161558
Q2FYE0   22 1.51724 0.903563 0.161558
Q2FX03   13 0.896552 -1.27278 0.943444
Q2FX89   58 4 7.4326 4.06742e-05
Q2FX43   20 1.37931 0.903563 0.161558
Q2FV69   25 1.66667 0.903563 0.161558
P72360   20 1.33333 0.903563 0.161558
Q2FVQ1   30 2 3.07991 0.0107511
Q2FYG7   23 1.53333 0.903563 0.161558
Q2G1J8   15 1 0.903563 0.161558
Q2FW77   20 1.33333 0.903563 0.161558
Q2FWI4   17 1.13333 0.903563 0.161558
Q2FX62   16 1.06667 0.903563 0.161558
Q2G0U6   26 1.73333 0.903563 0.161558
Q2G0P2   14 0.933333 -1.27278 0.943444
Q2G0B8   29 1.93333 0.903563 0.161558
Q2FVL3   14 0.933333 -1.27278 0.943444
Q2G1K8   19 1.26667 0.903563 0.161558
Q2G2R9   19 1.26667 0.903563 0.161558
Q2G2I3   16 1.06667 0.903563 0.161558
Q2FY56   12 0.8 -1.27278 0.943444
Q2G0B1   16 1.06667 0.903563 0.161558
Q2G1T1   38 2.53333 3.07991 0.0107511
Q2FVX5   19 1.26667 0.903563 0.161558
Q2G0H8   14 0.933333 -1.27278 0.943444
Q2FVT3   17 1.13333 0.903563 0.161558
Q2FWF6   14 0.933333 -1.27278 0.943444
Q2FWZ6   26 1.73333 0.903563 0.161558
Q2FZ77   38 2.53333 3.07991 0.0107511
Q2G0H0   18 1.2 0.903563 0.161558
Q2G2G7   26 1.73333 0.903563 0.161558
Q2G117   14 0.933333 -1.27278 0.943444
Q2FXG9   72 4.8 7.4326 4.06742e-05
Q2FWE4   29 1.93333 0.903563 0.161558
Q2FUS0   34 2.26667 3.07991 0.0107511
Q2FWR3   20 1.33333 0.903563 0.161558
Q2FYA9   13 0.866667 -1.27278 0.943444
Q2G0Y5   57 3.8 5.25625 0.000662855
Q2FZZ8   24 1.6 0.903563 0.161558
Q2G1Z6   23 1.53333 0.903563 0.161558
Q2FX53   18 1.2 0.903563 0.161558
Q2FZC4   33 2.2 3.07991 0.0107511
Q2FUS5   16 1.06667 0.903563 0.161558
Q2G1R0   15 1 0.903563 0.161558
Q2G0D5   18 1.2 0.903563 0.161558
Q2FY18   22 1.46667 0.903563 0.161558
Q2FYH8   17 1.13333 0.903563 0.161558
Q2G1F2   40 2.66667 3.07991 0.0107511
Q2G0Q5   22 1.46667 0.903563 0.161558
Q2FVR2   20 1.33333 0.903563 0.161558
Q2FZE7   12 0.8 -1.27278 0.943444
Q2G0I0   19 1.26667 0.903563 0.161558
Q2G0R1   51 3.4 5.25625 0.000662855
Q2G0L7   51 3.4 5.25625 0.000662855
Q2FWI1   22 1.46667 0.903563 0.161558
Q2G0F7   18 1.2 0.903563 0.161558
Q2FXY3   60 4 7.4326 4.06742e-05
P0A084   30 2 3.07991 0.0107511
Q2G0G5   71 4.73333 7.4326 4.06742e-05
Q2FZE5   17 1.13333 0.903563 0.161558
Q2G0A2   19 1.26667 0.903563 0.161558
Q2FVE8   16 1.06667 0.903563 0.161558
Q2G2M8   21 1.4 0.903563 0.161558
Q2FYH7   12 0.8 -1.27278 0.943444
Q2FVR8   23 1.53333 0.903563 0.161558
Q2FZU9   22 1.46667 0.903563 0.161558
Q2FYX7   15 1 0.903563 0.161558
Q2G280   41 2.73333 3.07991 0.0107511
Q2FVG5   22 1.46667 0.903563 0.161558
Q2FWX1   33 2.2 3.07991 0.0107511
Q2FVB3   17 1.13333 0.903563 0.161558
Q2G2A1   34 2.26667 3.07991 0.0107511
Q2G1W7   16 1.06667 0.903563 0.161558
Q2FW36   21 1.4 0.903563 0.161558
P31337   24 1.6 0.903563 0.161558
Q2FXB8   17 1.13333 0.903563 0.161558
Q2G2F3   19 1.26667 0.903563 0.161558
Q2FYM7   9 0.6 -1.27278 0.943444
Q2FYB2   19 1.26667 0.903563 0.161558
Q2G2E2   18 1.16129 0.903563 0.161558
Q2G2G9   16 1.03226 0.903563 0.161558
Q2FVC5   18 1.16129 0.903563 0.161558
Q2G0T3   39 2.51613 3.07991 0.0107511
Q2G074   21 1.35484 0.903563 0.161558
Q2G016   32 2.06452 3.07991 0.0107511
Q2G0G4   30 1.93548 0.903563 0.161558
Q2G2K1   17 1.09677 0.903563 0.161558
Q2FXE1   19 1.22581 0.903563 0.161558
Q2FWD2   51 3.29032 5.25625 0.000662855
Q2G1Q0   24 1.54839 0.903563 0.161558
Q2G073   20 1.29032 0.903563 0.161558
Q2G1T7   24 1.54839 0.903563 0.161558
Q2FVI3   20 1.29032 0.903563 0.161558
Q2FZ93   22 1.41935 0.903563 0.161558
Q2FVQ7   17 1.09677 0.903563 0.161558
Q2G2B9   15 0.967742 -1.27278 0.943444
Q2FZN5   16 1.03226 0.903563 0.161558
Q2FY72   18 1.16129 0.903563 0.161558
Q2G0A0   27 1.74194 0.903563 0.161558
Q2FZQ8   18 1.16129 0.903563 0.161558
Q2FXP1   50 3.22581 5.25625 0.000662855
P0A0B7   29 1.87097 0.903563 0.161558
Q2FYW0   70 4.51613 7.4326 4.06742e-05
Q2G230   61 3.93548 5.25625 0.000662855
Q2G0H5   20 1.29032 0.903563 0.161558
Q2G0B7   61 3.93548 5.25625 0.000662855
Q2G131   15 0.967742 -1.27278 0.943444
Q2G0Y4   17 1.09677 0.903563 0.161558
Q2G2L0   20 1.29032 0.903563 0.161558
Q2G101   41 2.64516 3.07991 0.0107511
Q2G036   53 3.41935 5.25625 0.000662855
Q2FXN3   19 1.22581 0.903563 0.161558
Q2FWY2   52 3.35484 5.25625 0.000662855
Q2FXK6   27 1.74194 0.903563 0.161558
Q2G2Y3   24 1.54839 0.903563 0.161558
Q2G1P8   21 1.35484 0.903563 0.161558
Q2G0N7   66 4.25806 7.4326 4.06742e-05
Q2FW43   14 0.903226 -1.27278 0.943444
Q2G2N4   21 1.35484 0.903563 0.161558
Q2FW59   25 1.6129 0.903563 0.161558
Q2G1V0   17 1.09677 0.903563 0.161558
Q2G010   20 1.29032 0.903563 0.161558
Q2FWJ4   13 0.83871 -1.27278 0.943444
Q2FUR3   35 2.25806 3.07991 0.0107511
Q2FXE4   18 1.16129 0.903563 0.161558
Q2FY36   40 2.58065 3.07991 0.0107511
Q2G1Q7   22 1.41935 0.903563 0.161558
Q2FX09   68 4.3871 7.4326 4.06742e-05
Q2G0Z1   30 1.93548 0.903563 0.161558
Q2FWJ1   33 2.12903 3.07991 0.0107511
Q2FUT4   29 1.87097 0.903563 0.161558
Q2FYI1   37 2.3871 3.07991 0.0107511
Q2FXQ8   49 3.16129 5.25625 0.000662855
Q2FUZ0   30 1.93548 0.903563 0.161558
P0A086   34 2.19355 3.07991 0.0107511
Q2FZM0   18 1.16129 0.903563 0.161558
Q2FXL3   32 2.06452 3.07991 0.0107511
Q2G2K7   16 1.03226 0.903563 0.161558
Q2FVL1   18 1.16129 0.903563 0.161558
Q2FW21   17 1.09677 0.903563 0.161558
Q2G201   19 1.22581 0.903563 0.161558
Q2FVV6   12 0.774194 -1.27278 0.943444
Q2FV03   34 2.19355 3.07991 0.0107511
Q2G2T2   18 1.16129 0.903563 0.161558
Q2FZ44   11 0.709677 -1.27278 0.943444
Q2G1N7   18 1.16129 0.903563 0.161558
Q2G172   19 1.22581 0.903563 0.161558
Q2G208   17 1.09677 0.903563 0.161558
Q2FZR7   21 1.35484 0.903563 0.161558
Q2G2K2   11 0.709677 -1.27278 0.943444
Q2FVA4   27 1.74194 0.903563 0.161558
Q2G0F5   19 1.22581 0.903563 0.161558
Q2G0X0   19 1.22581 0.903563 0.161558
Q2FXU0   49 3.16129 5.25625 0.000662855
Q2FXX9   67 4.32258 7.4326 4.06742e-05
Q2G2K8   14 0.903226 -1.27278 0.943444
Q2G0X1   20 1.25 0.903563 0.161558
Q2FXI8   14 0.875 -1.27278 0.943444
Q2G0L1   31 1.9375 0.903563 0.161558
Q2FX07   23 1.4375 0.903563 0.161558
Q2G139   17 1.0625 0.903563 0.161558
Q2FUV5   27 1.6875 0.903563 0.161558
Q2FVD0   21 1.3125 0.903563 0.161558
Q2FX10   18 1.125 0.903563 0.161558
Q2G1W5   31 1.9375 0.903563 0.161558
Q2G1Y7   18 1.125 0.903563 0.161558
Q2G190   21 1.3125 0.903563 0.161558
Q2FV59   20 1.25 0.903563 0.161558
Q2FZS3   22 1.375 0.903563 0.161558
Q2FX90   70 4.375 7.4326 4.06742e-05
Q2FW85   18 1.125 0.903563 0.161558
Q2FZ65   34 2.125 3.07991 0.0107511
Q2FXJ7   52 3.25 5.25625 0.000662855
Q2FVW2   21 1.3125 0.903563 0.161558
Q2G0H4   22 1.375 0.903563 0.161558
Q2FVV4   16 1 0.903563 0.161558
Q2FUR9   16 1 0.903563 0.161558
Q2FW06   17 1.0625 0.903563 0.161558
Q2FY84   19 1.1875 0.903563 0.161558
Q2G132   35 2.1875 3.07991 0.0107511
Q2G0C9   20 1.25 0.903563 0.161558
Q2G2N1   12 0.75 -1.27278 0.943444
Q2FVF2   23 1.4375 0.903563 0.161558
Q2FZ30   23 1.4375 0.903563 0.161558
Q2FXX8   42 2.625 3.07991 0.0107511
Q2FZX6   21 1.3125 0.903563 0.161558
Q2G1Z2   19 1.1875 0.903563 0.161558
Q2G0G7   20 1.25 0.903563 0.161558
Q2FV53   22 1.375 0.903563 0.161558
Q2FV28   68 4.25 7.4326 4.06742e-05
Q2G097   26 1.625 0.903563 0.161558
Q2FZC5   32 2 3.07991 0.0107511
Q2FY77   26 1.625 0.903563 0.161558
Q2FVA9   77 4.8125 7.4326 4.06742e-05
Q2G2W5   8 0.5 -1.27278 0.943444
Q2FX97   80 5 9.60895 2.49513e-06
Q2G1F3   22 1.375 0.903563 0.161558
Q2FYU1   11 0.6875 -1.27278 0.943444
Q2FUP6   20 1.25 0.903563 0.161558
Q2G2U7   21 1.3125 0.903563 0.161558
Q2FY09   32 2 3.07991 0.0107511
Q2G1J6   31 1.9375 0.903563 0.161558
Q2G059   22 1.375 0.903563 0.161558
Q2FVK5   9 0.5625 -1.27278 0.943444
Q2G0H7   19 1.1875 0.903563 0.161558
Q2FWN2   17 1.0625 0.903563 0.161558
Q2FYV7   34 2.125 3.07991 0.0107511
Q2G236   55 3.4375 5.25625 0.000662855
Q2FZR6   16 1 0.903563 0.161558
Q2G1P9   25 1.5625 0.903563 0.161558
Q2G0R9   56 3.5 5.25625 0.000662855
Q2FUZ9   48 3 5.25625 0.000662855
Q2FVP2   27 1.6875 0.903563 0.161558
Q2FXC8   23 1.4375 0.903563 0.161558
Q2FVC4   21 1.3125 0.903563 0.161558
Q2FZ29   23 1.4375 0.903563 0.161558
Q2FYR8   49 2.9697 3.07991 0.0107511
Q2FY23   39 2.36364 3.07991 0.0107511
Q2G0D4   16 0.969697 -1.27278 0.943444
Q2FZ38   40 2.42424 3.07991 0.0107511
Q2FXH1   18 1.09091 0.903563 0.161558
Q2FXZ9   20 1.21212 0.903563 0.161558
Q2G1V3   17 1.0303 0.903563 0.161558
Q2FVZ0   14 0.848485 -1.27278 0.943444
Q2FV95   20 1.21212 0.903563 0.161558
Q2G196   66 4 7.4326 4.06742e-05
Q2FZ61   45 2.72727 3.07991 0.0107511
Q2FW27   63 3.81818 5.25625 0.000662855
Q2FWH2   23 1.39394 0.903563 0.161558
Q2FZQ9   25 1.51515 0.903563 0.161558
Q2FWQ9   54 3.27273 5.25625 0.000662855
Q2G1N5   18 1.09091 0.903563 0.161558
Q2FZP8   19 1.15152 0.903563 0.161558
Q2FXC2   23 1.39394 0.903563 0.161558
Q2G0X9   15 0.909091 -1.27278 0.943444
Q2FX08   14 0.848485 -1.27278 0.943444
Q2FUV2   94 5.69697 9.60895 2.49513e-06
Q2FZT8   17 1.0303 0.903563 0.161558
Q2G2N2   16 0.969697 -1.27278 0.943444
Q2G0M1   52 3.15152 5.25625 0.000662855
Q2FVX8   57 3.45455 5.25625 0.000662855
Q2G220   55 3.33333 5.25625 0.000662855
Q2FW37   25 1.51515 0.903563 0.161558
Q2G203   31 1.87879 0.903563 0.161558
Q2FY89   23 1.39394 0.903563 0.161558
Q2G1K7   77 4.66667 7.4326 4.06742e-05
Q2G013   17 1.0303 0.903563 0.161558
Q2FV91   22 1.33333 0.903563 0.161558
Q2FW92   23 1.39394 0.903563 0.161558
Q2G1U5   29 1.75758 0.903563 0.161558
Q2G2A6   19 1.15152 0.903563 0.161558
Q2G0G9   18 1.09091 0.903563 0.161558
P0A088   11 0.666667 -1.27278 0.943444
Q2G0B4   18 1.09091 0.903563 0.161558
Q2G0X7   18 1.09091 0.903563 0.161558
Q2G0S0   17 1.0303 0.903563 0.161558
Q2FW12   26 1.57576 0.903563 0.161558
Q2G0J7   43 2.60606 3.07991 0.0107511
Q2FW76   21 1.27273 0.903563 0.161558
Q2G1Z7   72 4.36364 7.4326 4.06742e-05
Q2G2S1   64 3.87879 5.25625 0.000662855
Q2G1B1   27 1.63636 0.903563 0.161558
Q2FVP3   20 1.21212 0.903563 0.161558
Q2G1V1   28 1.69697 0.903563 0.161558
Q2G1H8   49 2.9697 3.07991 0.0107511
Q2G149   52 3.15152 5.25625 0.000662855
Q2FXC7   17 1.0303 0.903563 0.161558
Q2G019   18 1.09091 0.903563 0.161558
Q2FWL6   54 3.27273 5.25625 0.000662855
Q2G199   18 1.09091 0.903563 0.161558
Q2FY41   8 0.484848 -1.27278 0.943444
Q2FX33   46 2.78788 3.07991 0.0107511
Q2G181   22 1.33333 0.903563 0.161558
Q2FVT1   20 1.21212 0.903563 0.161558
Q2G0Z5   22 1.33333 0.903563 0.161558
Q2FZC7   27 1.63636 0.903563 0.161558
Q2G1U0   64 3.87879 5.25625 0.000662855
Q2FW18   24 1.45455 0.903563 0.161558
Q2G0H1   20 1.21212 0.903563 0.161558
Q2FX22   15 0.909091 -1.27278 0.943444
Q2G157   70 4.24242 7.4326 4.06742e-05
Q2G2J5   20 1.21212 0.903563 0.161558
Q2FZH9   19 1.15152 0.903563 0.161558
Q2FZA6   18 1.09091 0.903563 0.161558
Q2G1N6   24 1.45455 0.903563 0.161558
Q2FVR4   53 3.21212 5.25625 0.000662855
Q2FY13   77 4.66667 7.4326 4.06742e-05
Q2G025   115 6.9697 11.7853 1.53059e-07
Q2FV36   15 0.909091 -1.27278 0.943444
Q2G0W9   23 1.39394 0.903563 0.161558
Q2G0L0   65 3.93939 5.25625 0.000662855
Q2FUR2   26 1.57576 0.903563 0.161558
Q2FVJ9   31 1.87879 0.903563 0.161558
Q2G1S8   23 1.35294 0.903563 0.161558
Q2FVJ5   76 4.47059 7.4326 4.06742e-05
Q2FZ39   59 3.47059 5.25625 0.000662855
Q2FWP6   17 1 0.903563 0.161558
Q2FVB4   68 4 7.4326 4.06742e-05
Q2G0V7   111 6.52941 11.7853 1.53059e-07
Q2FUV4   24 1.41176 0.903563 0.161558
Q2FYG5   57 3.35294 5.25625 0.000662855
Q2FW71   17 1 0.903563 0.161558
Q2FZB1   17 1 0.903563 0.161558
Q2G0Y9   41 2.41176 3.07991 0.0107511
Q2G0X4   23 1.35294 0.903563 0.161558
Q2FZL2   25 1.47059 0.903563 0.161558
Q2FVS1   22 1.29412 0.903563 0.161558
Q2G099   52 3.05882 5.25625 0.000662855
Q2FZN0   57 3.35294 5.25625 0.000662855
Q2FZ50   26 1.52941 0.903563 0.161558
Q2G0X8   17 1 0.903563 0.161558
Q2G167   50 2.94118 3.07991 0.0107511
Q2G086   51 3 5.25625 0.000662855
Q2G0D0   36 2.11765 3.07991 0.0107511
Q2FWG3   67 3.94118 5.25625 0.000662855
Q2G228   45 2.64706 3.07991 0.0107511
Q2FWW8   19 1.11765 0.903563 0.161558
Q2FYL0   16 0.941176 -1.27278 0.943444
Q2FXX2   63 3.70588 5.25625 0.000662855
Q2G0C4   21 1.23529 0.903563 0.161558
Q2FZA2   76 4.47059 7.4326 4.06742e-05
Q2FWL0   36 2.11765 3.07991 0.0107511
Q2FUY9   69 4.05882 7.4326 4.06742e-05
Q2G0T8   28 1.64706 0.903563 0.161558
Q2FWK0   39 2.29412 3.07991 0.0107511
Q2G0D9   25 1.47059 0.903563 0.161558
Q2FZF3   20 1.17647 0.903563 0.161558
Q2FZ17   30 1.76471 0.903563 0.161558
Q2G0T6   28 1.64706 0.903563 0.161558
Q2G140   17 1 0.903563 0.161558
Q2G2F2   16 0.941176 -1.27278 0.943444
Q2FXG0   21 1.23529 0.903563 0.161558
Q2FWR4   51 3 5.25625 0.000662855
Q2G195   25 1.47059 0.903563 0.161558
Q2FVY4   59 3.47059 5.25625 0.000662855
Q2G1I6   59 3.47059 5.25625 0.000662855
Q2FVD5   97 5.70588 9.60895 2.49513e-06
Q2FZM1   26 1.52941 0.903563 0.161558
Q2FVG0   62 3.64706 5.25625 0.000662855
Q2FZM7   43 2.52941 3.07991 0.0107511
Q2FZB2   15 0.882353 -1.27278 0.943444
Q2G287   36 2.11765 3.07991 0.0107511
Q2FWG4   22 1.29412 0.903563 0.161558
Q2G2B3   20 1.17647 0.903563 0.161558
Q2FY48   24 1.41176 0.903563 0.161558
Q9ZNI1   18 1.05882 0.903563 0.161558
Q2FV94   37 2.17647 3.07991 0.0107511
Q2G2X5   19 1.11765 0.903563 0.161558
Q2FVX6   57 3.35294 5.25625 0.000662855
Q2G060   31 1.82353 0.903563 0.161558
Q2FVG2   21 1.23529 0.903563 0.161558
Q2G1Q1   23 1.35294 0.903563 0.161558
Q2G1F1   20 1.17647 0.903563 0.161558
Q2FXC5   17 1 0.903563 0.161558
Q2G2B0   18 1.05882 0.903563 0.161558
Q2FXR6   23 1.35294 0.903563 0.161558
Q2FXE0   30 1.76471 0.903563 0.161558
Q2FUY3   100 5.88235 9.60895 2.49513e-06
Q2G1S6   16 0.941176 -1.27278 0.943444
Q2FVE9   19 1.11765 0.903563 0.161558
Q2FVU7   84 4.94118 7.4326 4.06742e-05
Q2FVM7   95 5.58824 9.60895 2.49513e-06
Q2FVU6   22 1.29412 0.903563 0.161558
Q2FVA1   54 3.17647 5.25625 0.000662855
Q2FWB8   54 3.17647 5.25625 0.000662855
Q2FYR5   60 3.52941 5.25625 0.000662855
Q2G261   25 1.47059 0.903563 0.161558
Q2G264   33 1.94118 0.903563 0.161558
Q2G0U4   18 1.05882 0.903563 0.161558
Q2G226   21 1.23529 0.903563 0.161558
Q2FZT7   15 0.882353 -1.27278 0.943444
Q2FXJ4   24 1.41176 0.903563 0.161558
Q2G047   67 3.94118 5.25625 0.000662855
Q2FWD9   38 2.23529 3.07991 0.0107511
Q2FZH2   28 1.64706 0.903563 0.161558
Q2G044   22 1.29412 0.903563 0.161558
Q2FVZ8   19 1.11765 0.903563 0.161558
Q2G1C5   20 1.17647 0.903563 0.161558
Q2G1Z1   20 1.17647 0.903563 0.161558
Q2G135   62 3.64706 5.25625 0.000662855
Q2FVE5   62 3.64706 5.25625 0.000662855
Q2FZ70   57 3.35294 5.25625 0.000662855
Q2G2A0   59 3.47059 5.25625 0.000662855
Q2G224   76 4.34286 7.4326 4.06742e-05
P0A0K3   53 3.02857 5.25625 0.000662855
Q2G1A8   74 4.22857 7.4326 4.06742e-05
Q2G1P5   21 1.2 0.903563 0.161558
Q2FV93   20 1.14286 0.903563 0.161558
Q2FXC4   18 1.02857 0.903563 0.161558
Q2FY74   22 1.25714 0.903563 0.161558
Q2G1M1   95 5.42857 9.60895 2.49513e-06
Q9EZ11   64 3.65714 5.25625 0.000662855
Q2FZB3   17 0.971429 -1.27278 0.943444
Q2G1V2   46 2.62857 3.07991 0.0107511
Q2FVM8   18 1.02857 0.903563 0.161558
Q2FVR1   49 2.8 3.07991 0.0107511
Q2FXC3   22 1.25714 0.903563 0.161558
Q2FUV6   22 1.25714 0.903563 0.161558
Q2G1D7   68 3.88571 5.25625 0.000662855
Q2FXR2   52 2.97143 3.07991 0.0107511
Q2FW83   17 0.971429 -1.27278 0.943444
Q2G2X7   21 1.2 0.903563 0.161558
Q2FVM4   21 1.2 0.903563 0.161558
P0A0J3   24 1.37143 0.903563 0.161558
Q2G2L8   20 1.14286 0.903563 0.161558
Q2FZ27   27 1.54286 0.903563 0.161558
Q2FZ53   103 5.88571 9.60895 2.49513e-06
Q2G154   116 6.62857 11.7853 1.53059e-07
Q2FZS4   17 0.971429 -1.27278 0.943444
Q2FYQ5   16 0.914286 -1.27278 0.943444
Q2FZL6   122 6.97143 11.7853 1.53059e-07
Q2FWB9   77 4.4 7.4326 4.06742e-05
Q2FUQ4   81 4.62857 7.4326 4.06742e-05
Q2G293   29 1.65714 0.903563 0.161558
Q2FZS5   36 2.05714 3.07991 0.0107511
Q2FYP9   17 0.971429 -1.27278 0.943444
Q2G0K7   78 4.45714 7.4326 4.06742e-05
Q2FVV2   50 2.85714 3.07991 0.0107511
Q2FVN0   38 2.17143 3.07991 0.0107511
Q2FX00   49 2.8 3.07991 0.0107511
Q2G1I0   22 1.25714 0.903563 0.161558
Q2FXI2   70 4 7.4326 4.06742e-05
Q2G2X1   30 1.71429 0.903563 0.161558
Q2FYG6   25 1.42857 0.903563 0.161558
Q2FXH0   64 3.65714 5.25625 0.000662855
Q2FXU7   74 4.22857 7.4326 4.06742e-05
Q2G170   59 3.37143 5.25625 0.000662855
Q2FVQ9   64 3.65714 5.25625 0.000662855
Q2FWV2   18 1.02857 0.903563 0.161558
Q2FVI5   24 1.37143 0.903563 0.161558
Q2FUW0   28 1.6 0.903563 0.161558
Q2FXB7   55 3.14286 5.25625 0.000662855
Q2G0J8   67 3.82857 5.25625 0.000662855
Q2FXB5   69 3.94286 5.25625 0.000662855
Q2FYE9   20 1.14286 0.903563 0.161558
Q2FVE2   43 2.45714 3.07991 0.0107511
Q2G2V6   97 5.54286 9.60895 2.49513e-06
O08387   24 1.37143 0.903563 0.161558
Q2FZ14   84 4.8 7.4326 4.06742e-05
Q2FXW3   72 4.11429 7.4326 4.06742e-05
Q2FYQ8   66 3.77143 5.25625 0.000662855
Q2G2D6   98 5.6 9.60895 2.49513e-06
Q2G2T7   66 3.77143 5.25625 0.000662855
Q2FYP8   21 1.2 0.903563 0.161558
Q2FZ25   44 2.51429 3.07991 0.0107511
Q2FY65   29 1.65714 0.903563 0.161558
Q2G2T1   21 1.2 0.903563 0.161558
Q2G1N0   19 1.08571 0.903563 0.161558
Q2G110   21 1.2 0.903563 0.161558
Q2G1E1   66 3.77143 5.25625 0.000662855
Q2G2F1   53 3.02857 5.25625 0.000662855
Q2FXE8   81 4.62857 7.4326 4.06742e-05
Q2FZ06   49 2.8 3.07991 0.0107511
Q2FVH2   20 1.14286 0.903563 0.161558
Q2FYV6   31 1.77143 0.903563 0.161558
Q2FZJ3   29 1.61111 0.903563 0.161558
Q2G095   22 1.22222 0.903563 0.161558
Q2G2Y0   23 1.27778 0.903563 0.161558
Q2G2W3   112 6.22222 11.7853 1.53059e-07
Q2FY07   25 1.38889 0.903563 0.161558
Q2FXW8   23 1.27778 0.903563 0.161558
Q2FUR6   55 3.05556 5.25625 0.000662855
Q2FVW6   19 1.05556 0.903563 0.161558
Q2G1X0   18 1 0.903563 0.161558
Q2G1F6   18 1 0.903563 0.161558
Q2FVK8   56 3.11111 5.25625 0.000662855
Q2G158   54 3 5.25625 0.000662855
Q2G118   23 1.27778 0.903563 0.161558
Q2G077   19 1.05556 0.903563 0.161558
Q2G0E0   76 4.22222 7.4326 4.06742e-05
Q2G263   28 1.55556 0.903563 0.161558
Q2FUU1   53 2.94444 3.07991 0.0107511
Q2G1X7   54 3 5.25625 0.000662855
Q2G1C0   50 2.77778 3.07991 0.0107511
Q2FVB9   19 1.05556 0.903563 0.161558
Q2G273   71 3.94444 5.25625 0.000662855
Q53726   63 3.5 5.25625 0.000662855
Q2G2W9   25 1.38889 0.903563 0.161558
Q2FZ22   62 3.44444 5.25625 0.000662855
Q2G2U1   31 1.72222 0.903563 0.161558
Q2FXW6   58 3.22222 5.25625 0.000662855
Q2G0P9   22 1.22222 0.903563 0.161558
Q2FYE3   27 1.5 0.903563 0.161558
Q2FXU3   33 1.83333 0.903563 0.161558
Q2G052   29 1.61111 0.903563 0.161558
Q2FZM6   65 3.61111 5.25625 0.000662855
Q2FX25   20 1.11111 0.903563 0.161558
Q2FX05   32 1.77778 0.903563 0.161558
Q2G1P2   20 1.11111 0.903563 0.161558
Q2G2C4   56 3.11111 5.25625 0.000662855
Q2G165   20 1.11111 0.903563 0.161558
Q2FXK8   12 0.666667 -1.27278 0.943444
Q2FWP1   43 2.38889 3.07991 0.0107511
Q2FVU1   19 1.05556 0.903563 0.161558
Q2FZ78   23 1.27778 0.903563 0.161558
Q2G0P0   36 2 3.07991 0.0107511
Q2FXX3   21 1.16667 0.903563 0.161558
Q2FVX2   29 1.61111 0.903563 0.161558
Q2G0Q7   73 4.05556 7.4326 4.06742e-05
Q2FXS6   16 0.888889 -1.27278 0.943444
Q2FUZ1   61 3.38889 5.25625 0.000662855
Q2FZ87   69 3.83333 5.25625 0.000662855
Q2FXF4   29 1.61111 0.903563 0.161558
Q2G1G4   50 2.77778 3.07991 0.0107511
Q2FWE6   55 3.05556 5.25625 0.000662855
Q2G2U2   22 1.22222 0.903563 0.161558
Q2FY17   59 3.27778 5.25625 0.000662855
Q2FVU3   58 3.22222 5.25625 0.000662855
Q2FVK1   15 0.833333 -1.27278 0.943444
Q2G0K5   88 4.88889 7.4326 4.06742e-05
Q2G2X8   21 1.16667 0.903563 0.161558
Q2FYZ7   73 4.05556 7.4326 4.06742e-05
Q2FWG1   73 4.05556 7.4326 4.06742e-05
Q2G1Q6   32 1.77778 0.903563 0.161558
Q2G2X9   20 1.11111 0.903563 0.161558
Q2FWN9   15 0.833333 -1.27278 0.943444
Q2FYZ2   62 3.44444 5.25625 0.000662855
Q2FZJ1   46 2.55556 3.07991 0.0107511
Q2G002   65 3.61111 5.25625 0.000662855
Q2FVL4   55 3.05556 5.25625 0.000662855
Q2G2M7   19 1.05556 0.903563 0.161558
Q2FWH6   71 3.94444 5.25625 0.000662855
Q2FXQ3   24 1.33333 0.903563 0.161558
Q2G129   11 0.611111 -1.27278 0.943444
Q7BHL7   45 2.5 3.07991 0.0107511
Q2FZ71   73 4.05556 7.4326 4.06742e-05
Q2FZ88   36 1.94595 0.903563 0.161558
Q2FV22   68 3.67568 5.25625 0.000662855
Q2FYM3   23 1.24324 0.903563 0.161558
Q2FY06   58 3.13514 5.25625 0.000662855
Q2FXB0   15 0.810811 -1.27278 0.943444
Q2FX87   53 2.86486 3.07991 0.0107511
Q2FZ33   76 4.10811 7.4326 4.06742e-05
Q2G0J1   37 2 3.07991 0.0107511
Q2FUT7   39 2.10811 3.07991 0.0107511
Q2FZH1   60 3.24324 5.25625 0.000662855
Q2FVX3   32 1.72973 0.903563 0.161558
Q2FWC6   29 1.56757 0.903563 0.161558
Q2FXN6   76 4.10811 7.4326 4.06742e-05
Q2FY79   82 4.43243 7.4326 4.06742e-05
Q2FZ23   26 1.40541 0.903563 0.161558
Q2FVF1   64 3.45946 5.25625 0.000662855
Q2FWM5   21 1.13514 0.903563 0.161558
Q2G061   23 1.24324 0.903563 0.161558
Q2FWL7   26 1.40541 0.903563 0.161558
Q2FVK3   17 0.918919 -1.27278 0.943444
Q2FX19   27 1.45946 0.903563 0.161558
Q2G2U6   84 4.54054 7.4326 4.06742e-05
Q2G1S5   17 0.918919 -1.27278 0.943444
Q2FVS9   20 1.08108 0.903563 0.161558
Q2G1M7   77 4.16216 7.4326 4.06742e-05
Q2FW50   30 1.62162 0.903563 0.161558
Q2G2L1   48 2.59459 3.07991 0.0107511
Q2FWB1   85 4.59459 7.4326 4.06742e-05
Q2FXA8   36 1.94595 0.903563 0.161558
Q2FV20   45 2.43243 3.07991 0.0107511
Q2FUY1   29 1.56757 0.903563 0.161558
Q2FYJ1   54 2.91892 3.07991 0.0107511
Q2G043   20 1.08108 0.903563 0.161558
Q2FZ43   55 2.97297 3.07991 0.0107511
Q9KJN4   71 3.83784 5.25625 0.000662855
Q2G194   26 1.40541 0.903563 0.161558
Q2G0F0   106 5.72973 9.60895 2.49513e-06
Q2G2G2   78 4.21622 7.4326 4.06742e-05
Q2G0I8   33 1.78378 0.903563 0.161558
Q2FXG5   92 4.97297 7.4326 4.06742e-05
Q2G2S6   27 1.45946 0.903563 0.161558
Q53700   64 3.45946 5.25625 0.000662855
Q2G0D8   60 3.24324 5.25625 0.000662855
P60430   12 0.648649 -1.27278 0.943444
Q2FV41   93 5.02703 9.60895 2.49513e-06
Q2FXZ5   69 3.72973 5.25625 0.000662855
Q2FZL0   20 1.08108 0.903563 0.161558
Q2FY99   23 1.24324 0.903563 0.161558
Q2FX95   25 1.35135 0.903563 0.161558
Q2FYR6   70 3.78378 5.25625 0.000662855
Q2FUW2   24 1.2973 0.903563 0.161558
Q2FVL2   38 2.05405 3.07991 0.0107511
Q2G2L4   14 0.756757 -1.27278 0.943444
Q2FXB1   16 0.864865 -1.27278 0.943444
Q2FZY7   65 3.51351 5.25625 0.000662855
Q2FVN1   22 1.18919 0.903563 0.161558
Q2G1S1   38 2.05405 3.07991 0.0107511
Q2FXK4   66 3.56757 5.25625 0.000662855
Q2FXM6   69 3.72973 5.25625 0.000662855
Q2FZJ6   55 2.97297 3.07991 0.0107511
Q2FVT4   38 2.05405 3.07991 0.0107511
Q2FYW1   30 1.62162 0.903563 0.161558
Q2FYZ3   95 5.13514 9.60895 2.49513e-06
Q2FXX5   22 1.18919 0.903563 0.161558
Q2FWM4   32 1.72973 0.903563 0.161558
Q2G2L3   70 3.78378 5.25625 0.000662855
Q2FYR3   66 3.56757 5.25625 0.000662855
Q2G0I9   36 1.94595 0.903563 0.161558
Q2G0M2   67 3.62162 5.25625 0.000662855
Q2G272   34 1.83784 0.903563 0.161558
Q2FXL4   73 3.94595 5.25625 0.000662855
Q2G0U9   27 1.45946 0.903563 0.161558
Q2FVE4   27 1.45946 0.903563 0.161558
Q2FVC6   64 3.45946 5.25625 0.000662855
Q2FV19   32 1.72973 0.903563 0.161558
Q2G0S8   34 1.83784 0.903563 0.161558
Q2G2G3   19 1.02703 0.903563 0.161558
Q2G2X0   80 4.21053 7.4326 4.06742e-05
Q2G0F3   132 6.94737 11.7853 1.53059e-07
Q2G037   30 1.57895 0.903563 0.161558
Q2G1G6   66 3.47368 5.25625 0.000662855
Q2FWP0   22 1.15789 0.903563 0.161558
Q2FY29   42 2.21053 3.07991 0.0107511
Q2FXQ4   19 1 0.903563 0.161558
Q2G0S7   40 2.10526 3.07991 0.0107511
Q2FZX7   72 3.78947 5.25625 0.000662855
Q2G0E6   18 0.947368 -1.27278 0.943444
Q2FY37   33 1.73684 0.903563 0.161558
Q2FYQ0   58 3.05263 5.25625 0.000662855
Q2FUV3   60 3.15789 5.25625 0.000662855
Q2FYV2   37 1.94737 0.903563 0.161558
Q2FVS4   29 1.52632 0.903563 0.161558
Q2G2M3   61 3.21053 5.25625 0.000662855
Q2FVM6   30 1.57895 0.903563 0.161558
Q2G292   85 4.47368 7.4326 4.06742e-05
Q2FXH7   21 1.10526 0.903563 0.161558
Q2FYQ7   50 2.63158 3.07991 0.0107511
Q2FWG2   84 4.42105 7.4326 4.06742e-05
Q2G159   46 2.42105 3.07991 0.0107511
Q2FX96   37 1.94737 0.903563 0.161558
Q2FV83   40 2.10526 3.07991 0.0107511
Q2G2D8   55 2.89474 3.07991 0.0107511
Q2FYJ4   21 1.10526 0.903563 0.161558
Q2G1E8   16 0.842105 -1.27278 0.943444
Q2FVK2   14 0.736842 -1.27278 0.943444
Q2FZP1   19 1 0.903563 0.161558
Q2FXI0   29 1.52632 0.903563 0.161558
Q2G134   20 1.05263 0.903563 0.161558
Q2FZZ6   23 1.21053 0.903563 0.161558
Q2G1Z3   52 2.73684 3.07991 0.0107511
Q2G030   80 4.21053 7.4326 4.06742e-05
Q2FV21   68 3.57895 5.25625 0.000662855
Q9RQP6   19 1 0.903563 0.161558
Q2FZ62   72 3.78947 5.25625 0.000662855
Q2FZQ7   49 2.57895 3.07991 0.0107511
Q2G0F4   80 4.21053 7.4326 4.06742e-05
Q2FWE0   32 1.68421 0.903563 0.161558
Q2FVS0   23 1.21053 0.903563 0.161558
Q2FUT6   37 1.94737 0.903563 0.161558
Q2FUQ5   25 1.31579 0.903563 0.161558
Q2FZJ9   27 1.42105 0.903563 0.161558
Q2FY81   32 1.68421 0.903563 0.161558
Q2G0K8   56 2.94737 3.07991 0.0107511
Q2G262   17 0.894737 -1.27278 0.943444
Q2G0E1   51 2.68421 3.07991 0.0107511
Q2FWD3   70 3.68421 5.25625 0.000662855
Q2FXA4   64 3.36842 5.25625 0.000662855
Q2FVF0   54 2.84211 3.07991 0.0107511
Q2FWW9   50 2.63158 3.07991 0.0107511
Q2FZ54   47 2.47368 3.07991 0.0107511
P0A0J0   25 1.31579 0.903563 0.161558
Q2G1G1   38 2 3.07991 0.0107511
Q2FWA1   50 2.63158 3.07991 0.0107511
Q2FXN1   37 1.94737 0.903563 0.161558
Q2G2T4   113 5.94737 9.60895 2.49513e-06
Q2FZW9   84 4.42105 7.4326 4.06742e-05
Q2FV90   108 5.68421 9.60895 2.49513e-06
Q2FWB3   22 1.15789 0.903563 0.161558
Q2G0Q0   46 2.42105 3.07991 0.0107511
Q2FY10   57 3 5.25625 0.000662855
Q2FXM0   51 2.68421 3.07991 0.0107511
Q2G1S2   70 3.68421 5.25625 0.000662855
Q2FXY5   48 2.46154 3.07991 0.0107511
Q2FXV3   67 3.4359 5.25625 0.000662855
Q2FXG3   67 3.4359 5.25625 0.000662855
Q2FVA8   26 1.33333 0.903563 0.161558
Q2G2C2   30 1.53846 0.903563 0.161558
Q2FYU2   31 1.58974 0.903563 0.161558
Q2FYK5   38 1.94872 0.903563 0.161558
Q2FW35   57 2.92308 3.07991 0.0107511
Q2FY52   68 3.48718 5.25625 0.000662855
Q9RQP9   70 3.58974 5.25625 0.000662855
Q2G039   68 3.48718 5.25625 0.000662855
Q2G1E4   60 3.07692 5.25625 0.000662855
Q2G0B0   76 3.89744 5.25625 0.000662855
Q2FXI7   25 1.28205 0.903563 0.161558
Q2FWN7   71 3.64103 5.25625 0.000662855
Q2FV66   22 1.12821 0.903563 0.161558
Q2FYJ5   21 1.07692 0.903563 0.161558
Q2FYC9   12 0.615385 -1.27278 0.943444
Q2FZC6   81 4.15385 7.4326 4.06742e-05
Q2FXW4   68 3.48718 5.25625 0.000662855
Q2FXI1   26 1.33333 0.903563 0.161558
Q2FZF9   69 3.53846 5.25625 0.000662855
Q2G171   20 1.02564 0.903563 0.161558
Q2G2P8   77 3.94872 5.25625 0.000662855
Q2G2V9   29 1.48718 0.903563 0.161558
Q2FV31   30 1.53846 0.903563 0.161558
Q9KJN3   21 1.07692 0.903563 0.161558
Q2FZV5   18 0.923077 -1.27278 0.943444
Q2FWC4   57 2.92308 3.07991 0.0107511
Q2FYT0   20 1.02564 0.903563 0.161558
Q2G145   38 1.94872 0.903563 0.161558
Q2G0J0   52 2.66667 3.07991 0.0107511
Q2FZQ3   89 4.5641 7.4326 4.06742e-05
Q2FYE5   29 1.48718 0.903563 0.161558
Q2FWN5   23 1.17949 0.903563 0.161558
Q2FY24   38 1.94872 0.903563 0.161558
Q2FVW7   26 1.33333 0.903563 0.161558
Q2FZ91   47 2.41026 3.07991 0.0107511
Q2FWL2   49 2.51282 3.07991 0.0107511
Q2FZQ6   22 1.12821 0.903563 0.161558
P02976   15 0.769231 -1.27278 0.943444
Q2G0R7   21 1.07692 0.903563 0.161558
Q2FUU2   67 3.4359 5.25625 0.000662855
Q2FZG1   40 2.05128 3.07991 0.0107511
Q2G0Z4   19 0.974359 -1.27278 0.943444
Q2FZ81   26 1.33333 0.903563 0.161558
Q2G2J8   55 2.82051 3.07991 0.0107511
Q2FZD7   38 1.94872 0.903563 0.161558
Q2G288   30 1.53846 0.903563 0.161558
Q2FW52   68 3.48718 5.25625 0.000662855
Q2FVX4   34 1.74359 0.903563 0.161558
Q2FVN5   20 1.02564 0.903563 0.161558
Q2FY88   47 2.41026 3.07991 0.0107511
Q2FWC9   34 1.74359 0.903563 0.161558
Q2FZS7   35 1.79487 0.903563 0.161558
Q2FZ63   56 2.87179 3.07991 0.0107511
Q2G1L8   56 2.87179 3.07991 0.0107511
Q2FV17   62 3.17949 5.25625 0.000662855
Q2FVT8   91 4.66667 7.4326 4.06742e-05
Q2G0W8   49 2.51282 3.07991 0.0107511
Q2FV07   24 1.23077 0.903563 0.161558
Q2G0Q1   70 3.58974 5.25625 0.000662855
Q2FY69   84 4.30769 7.4326 4.06742e-05
Q2FZ75   54 2.76923 3.07991 0.0107511
Q2G0E5   81 4.15385 7.4326 4.06742e-05
Q2G233   39 2 3.07991 0.0107511
Q2FWE1   66 3.38462 5.25625 0.000662855
Q2FVZ2   30 1.53846 0.903563 0.161558
Q2FYE2   33 1.69231 0.903563 0.161558
Q2G1K6   61 3.05 5.25625 0.000662855
Q2FVT0   51 2.55 3.07991 0.0107511
Q2G0Q9   44 2.2 3.07991 0.0107511
Q2FZ89   84 4.2 7.4326 4.06742e-05
Q2FVR0   27 1.35 0.903563 0.161558
Q2FZD9   27 1.35 0.903563 0.161558
Q2FX85   24 1.2 0.903563 0.161558
Q2G1B0   25 1.25 0.903563 0.161558
Q2G2E4   21 1.05 0.903563 0.161558
Q2FYK7   56 2.8 3.07991 0.0107511
Q2FZ13   52 2.6 3.07991 0.0107511
Q2FZE6   40 2 3.07991 0.0107511
Q2FVI2   55 2.75 3.07991 0.0107511
Q2FZE0   52 2.6 3.07991 0.0107511
Q2FV38   64 3.2 5.25625 0.000662855
Q2FXE2   65 3.25 5.25625 0.000662855
Q2G1Q2   56 2.8 3.07991 0.0107511
Q2FYY8   57 2.85 3.07991 0.0107511
Q2FYN6   46 2.3 3.07991 0.0107511
Q2FV39   111 5.55 9.60895 2.49513e-06
Q2G130   30 1.5 0.903563 0.161558
Q2FUR8   33 1.65 0.903563 0.161558
Q2FXZ3   19 0.95 -1.27278 0.943444
Q2FYM4   19 0.95 -1.27278 0.943444
Q2FWY1   43 2.15 3.07991 0.0107511
Q2G1V4   56 2.8 3.07991 0.0107511
P0A011   68 3.4 5.25625 0.000662855
Q2FXZ0   37 1.85 0.903563 0.161558
Q2G0V4   61 3.05 5.25625 0.000662855
Q2FW34   63 3.15 5.25625 0.000662855
Q2FWC7   57 2.85 3.07991 0.0107511
Q2G0F6   52 2.6 3.07991 0.0107511
Q2G0T0   74 3.7 5.25625 0.000662855
Q2FXM8   58 2.9 3.07991 0.0107511
Q2G0Q8   52 2.6 3.07991 0.0107511
Q2FZ08   27 1.35 0.903563 0.161558
Q2G160   70 3.5 5.25625 0.000662855
Q2FY78   25 1.25 0.903563 0.161558
Q2G2H7   25 1.25 0.903563 0.161558
Q2FW53   19 0.95 -1.27278 0.943444
Q2FVX0   82 4.1 7.4326 4.06742e-05
Q2G2U5   62 3.1 5.25625 0.000662855
Q2FZR0   64 3.2 5.25625 0.000662855
Q2G1Z9   32 1.6 0.903563 0.161558
Q2G1G0   65 3.25 5.25625 0.000662855
Q2FW57   74 3.7 5.25625 0.000662855
Q9RQP7   58 2.9 3.07991 0.0107511
Q2FXP0   27 1.35 0.903563 0.161558
Q2FVV1   19 0.95 -1.27278 0.943444
Q2FYU8   19 0.95 -1.27278 0.943444
Q2FZ04   71 3.55 5.25625 0.000662855
Q2FVQ0   72 3.6 5.25625 0.000662855
Q2G151   68 3.4 5.25625 0.000662855
Q2FXF9   50 2.5 3.07991 0.0107511
Q2G242   46 2.3 3.07991 0.0107511
Q2FZQ0   93 4.65 7.4326 4.06742e-05
Q2G1Q8   42 2.1 3.07991 0.0107511
Q2FYG1   68 3.31707 5.25625 0.000662855
Q2G1N3   50 2.43902 3.07991 0.0107511
Q2FV44   93 4.53659 7.4326 4.06742e-05
Q2FXV4   57 2.78049 3.07991 0.0107511
Q2G0I1   23 1.12195 0.903563 0.161558
Q2FZY0   36 1.7561 0.903563 0.161558
Q2G295   69 3.36585 5.25625 0.000662855
Q2FWH3   43 2.09756 3.07991 0.0107511
Q2G072   63 3.07317 5.25625 0.000662855
Q2G217   74 3.60976 5.25625 0.000662855
Q2FYP6   39 1.90244 0.903563 0.161558
Q9EZ12   84 4.09756 7.4326 4.06742e-05
Q2FZ48   72 3.5122 5.25625 0.000662855
Q2FY16   62 3.02439 5.25625 0.000662855
Q2FZU3   63 3.07317 5.25625 0.000662855
Q2FVV7   47 2.29268 3.07991 0.0107511
Q2FWU0   17 0.829268 -1.27278 0.943444
P0A0Q0   50 2.43902 3.07991 0.0107511
Q2FVS3   50 2.43902 3.07991 0.0107511
Q2G0I6   33 1.60976 0.903563 0.161558
Q2FYP3   17 0.829268 -1.27278 0.943444
Q2FWM0   74 3.60976 5.25625 0.000662855
Q2FZ36   61 2.97561 3.07991 0.0107511
Q2G0Y8   23 1.12195 0.903563 0.161558
Q2FXF6   22 1.07317 0.903563 0.161558
Q2FXM7   80 3.90244 5.25625 0.000662855
Q2G1A6   72 3.5122 5.25625 0.000662855
Q2G138   19 0.926829 -1.27278 0.943444
Q2FZR4   66 3.21951 5.25625 0.000662855
Q2G162   22 1.07317 0.903563 0.161558
Q2FYH2   21 1.02439 0.903563 0.161558
Q2FX56   34 1.65854 0.903563 0.161558
Q2FY68   49 2.39024 3.07991 0.0107511
Q2G1K1   22 1.07317 0.903563 0.161558
Q2G1A3   63 3.07317 5.25625 0.000662855
Q2FZX4   67 3.26829 5.25625 0.000662855
Q2G1M5   31 1.5122 0.903563 0.161558
Q2FVA3   62 3.02439 5.25625 0.000662855
Q2G2G4   49 2.39024 3.07991 0.0107511
Q2G0U3   34 1.65854 0.903563 0.161558
Q2FXQ6   22 1.07317 0.903563 0.161558
Q2G0S2   51 2.4878 3.07991 0.0107511
Q2G168   27 1.31707 0.903563 0.161558
Q2FZB0   61 2.97561 3.07991 0.0107511
Q2G119   64 3.12195 5.25625 0.000662855
Q2FVJ7   71 3.46341 5.25625 0.000662855
Q2FY30   62 3.02439 5.25625 0.000662855
Q2FXR3   78 3.80488 5.25625 0.000662855
Q2G1Z0   64 3.12195 5.25625 0.000662855
Q2G0A9   71 3.46341 5.25625 0.000662855
O33599   19 0.926829 -1.27278 0.943444
Q2FZ55   65 3.17073 5.25625 0.000662855
Q2FYS0   37 1.80488 0.903563 0.161558
Q2G248   65 3.17073 5.25625 0.000662855
Q2G049   31 1.5122 0.903563 0.161558
Q2FVA5   24 1.17073 0.903563 0.161558
Q2FUX8   59 2.87805 3.07991 0.0107511
Q2G123   37 1.80488 0.903563 0.161558
Q2FVH0   52 2.53659 3.07991 0.0107511
Q2FV01   17 0.829268 -1.27278 0.943444
Q2G2L2   57 2.78049 3.07991 0.0107511
Q2FYW3   51 2.4878 3.07991 0.0107511
Q2FZZ0   35 1.70732 0.903563 0.161558
Q2FVV8   36 1.7561 0.903563 0.161558
Q2G2W0   25 1.19048 0.903563 0.161558
Q2G041   37 1.7619 0.903563 0.161558
P0A0B9   75 3.57143 5.25625 0.000662855
Q2FYI6   58 2.7619 3.07991 0.0107511
Q2G2S2   32 1.52381 0.903563 0.161558
Q2FVQ8   21 1 0.903563 0.161558
Q2FVT2   88 4.19048 7.4326 4.06742e-05
Q2G1Z5   25 1.19048 0.903563 0.161558
Q2G2A4   25 1.19048 0.903563 0.161558
P60393   69 3.28571 5.25625 0.000662855
Q2G0P6   34 1.61905 0.903563 0.161558
Q2FW04   29 1.38095 0.903563 0.161558
Q2FYY9   63 3 5.25625 0.000662855
Q2FWP2   26 1.2381 0.903563 0.161558
Q2FVW4   55 2.61905 3.07991 0.0107511
Q2FY63   73 3.47619 5.25625 0.000662855
Q2FZ68   41 1.95238 0.903563 0.161558
Q2G1E2   21 1 0.903563 0.161558
Q2G2T8   76 3.61905 5.25625 0.000662855
Q2FY71   65 3.09524 5.25625 0.000662855
Q2FVI1   21 1 0.903563 0.161558
Q2G0W2   20 0.952381 -1.27278 0.943444
Q2G238   81 3.85714 5.25625 0.000662855
Q2FZR1   64 3.04762 5.25625 0.000662855
Q2FXN2   22 1.04762 0.903563 0.161558
Q2FXH6   19 0.904762 -1.27278 0.943444
Q2FXM3   39 1.85714 0.903563 0.161558
Q2FZW3   65 3.09524 5.25625 0.000662855
Q2FWM9   48 2.28571 3.07991 0.0107511
Q2FUW9   18 0.857143 -1.27278 0.943444
Q2FW91   86 4.09524 7.4326 4.06742e-05
Q2G137   29 1.38095 0.903563 0.161558
Q2FVM0   43 2.04762 3.07991 0.0107511
Q2G057   60 2.85714 3.07991 0.0107511
Q2FXP5   66 3.14286 5.25625 0.000662855
Q2G1H2   21 1 0.903563 0.161558
Q2FX99   14 0.666667 -1.27278 0.943444
Q2G0J4   24 1.14286 0.903563 0.161558
Q2FX74   28 1.33333 0.903563 0.161558
Q2G1J9   24 1.14286 0.903563 0.161558
Q2G1F7   17 0.809524 -1.27278 0.943444
Q2G2R8   34 1.61905 0.903563 0.161558
Q2FW32   28 1.33333 0.903563 0.161558
Q2FXZ4   62 2.95238 3.07991 0.0107511
Q2FUT0   44 2.09524 3.07991 0.0107511
Q2G084   55 2.61905 3.07991 0.0107511
Q2G148   57 2.71429 3.07991 0.0107511
Q2FYR0   55 2.61905 3.07991 0.0107511
Q2FW86   64 3.04762 5.25625 0.000662855
Q2FW01   36 1.71429 0.903563 0.161558
Q2FUX9   24 1.14286 0.903563 0.161558
Q2G212   21 1 0.903563 0.161558
Q2FZ84   28 1.33333 0.903563 0.161558
Q2G0Y0   71 3.38095 5.25625 0.000662855
Q2FYU4   72 3.42857 5.25625 0.000662855
Q2G223   22 1.04762 0.903563 0.161558
Q2G136   65 3.09524 5.25625 0.000662855
Q2G0G6   62 2.95238 3.07991 0.0107511
Q2FWY6   41 1.95238 0.903563 0.161558
Q2FWZ2   55 2.61905 3.07991 0.0107511
Q2G240   58 2.7619 3.07991 0.0107511
O05154   72 3.42857 5.25625 0.000662855
Q2FXP4   19 0.904762 -1.27278 0.943444
Q2FVH5   78 3.71429 5.25625 0.000662855
Q2FYP0   67 3.11628 5.25625 0.000662855
Q2FUW5   41 1.90698 0.903563 0.161558
Q2FX66   15 0.697674 -1.27278 0.943444
Q2G1P4   18 0.837209 -1.27278 0.943444
Q2FYI9   33 1.53488 0.903563 0.161558
Q2G0I7   26 1.2093 0.903563 0.161558
Q2FXQ9   58 2.69767 3.07991 0.0107511
Q2FXL0   55 2.55814 3.07991 0.0107511
Q2FYR7   67 3.11628 5.25625 0.000662855
Q2G1W4   28 1.30233 0.903563 0.161558
Q2G2C8   39 1.81395 0.903563 0.161558
Q2G163   70 3.25581 5.25625 0.000662855
Q2FWL9   20 0.930233 -1.27278 0.943444
Q2FZH3   29 1.34884 0.903563 0.161558
Q2FZR5   58 2.69767 3.07991 0.0107511
Q2G1W6   28 1.30233 0.903563 0.161558
Q2FWA5   17 0.790698 -1.27278 0.943444
Q2FX17   31 1.44186 0.903563 0.161558
Q2FXY1   64 2.97674 3.07991 0.0107511
Q2G2W1   21 0.976744 -1.27278 0.943444
Q2FV06   20 0.930233 -1.27278 0.943444
Q2FYW6   53 2.46512 3.07991 0.0107511
Q2G281   85 3.95349 5.25625 0.000662855
Q2G227   57 2.65116 3.07991 0.0107511
Q2FWZ5   36 1.67442 0.903563 0.161558
Q2FZX0   57 2.65116 3.07991 0.0107511
Q2FV51   23 1.06977 0.903563 0.161558
Q2G082   26 1.2093 0.903563 0.161558
Q2FWX4   18 0.837209 -1.27278 0.943444
Q2FZT1   69 3.2093 5.25625 0.000662855
Q2FYF3   38 1.76744 0.903563 0.161558
Q2FXW9   31 1.44186 0.903563 0.161558
O34090   43 2 3.07991 0.0107511
Q2FVE1   21 0.976744 -1.27278 0.943444
Q2FZL5   50 2.32558 3.07991 0.0107511
Q2G258   38 1.76744 0.903563 0.161558
Q2FZW5   25 1.16279 0.903563 0.161558
Q2FW63   21 0.976744 -1.27278 0.943444
Q2FXB4   31 1.44186 0.903563 0.161558
Q2G1T5   17 0.790698 -1.27278 0.943444
Q2G1J5   100 4.65116 7.4326 4.06742e-05
Q2G0V0   34 1.5814 0.903563 0.161558
Q2G0M7   56 2.60465 3.07991 0.0107511
Q2G1I5   47 2.18605 3.07991 0.0107511
Q2G146   81 3.76744 5.25625 0.000662855
Q2G1P6   49 2.27907 3.07991 0.0107511
Q2G1W8   34 1.54545 0.903563 0.161558
Q2G035   70 3.18182 5.25625 0.000662855
Q2G1I3   29 1.31818 0.903563 0.161558
Q2FWM2   68 3.09091 5.25625 0.000662855
Q2FYJ3   54 2.45455 3.07991 0.0107511
Q2G0L8   62 2.81818 3.07991 0.0107511
Q2G164   63 2.86364 3.07991 0.0107511
Q2FVT7   56 2.54545 3.07991 0.0107511
Q2G1R3   69 3.13636 5.25625 0.000662855
Q2G1T6   60 2.72727 3.07991 0.0107511
Q2FZN7   36 1.63636 0.903563 0.161558
Q2FY83   23 1.04545 0.903563 0.161558
Q2FZX9   66 3 5.25625 0.000662855
Q2FYL5   59 2.68182 3.07991 0.0107511
Q2G218   56 2.54545 3.07991 0.0107511
Q2G0M5   75 3.40909 5.25625 0.000662855
Q2FW78   20 0.909091 -1.27278 0.943444
P52078   42 1.90909 0.903563 0.161558
Q7X2S2   71 3.22727 5.25625 0.000662855
Q2FZG4   65 2.95455 3.07991 0.0107511
Q2G0M4   36 1.63636 0.903563 0.161558
Q2FVA2   55 2.5 3.07991 0.0107511
Q2G115   55 2.5 3.07991 0.0107511
Q2G0M8   70 3.18182 5.25625 0.000662855
Q2G1U4   37 1.68182 0.903563 0.161558
Q2G1D0   49 2.22727 3.07991 0.0107511
Q2G2S0   24 1.09091 0.903563 0.161558
Q2G2N5   22 1 0.903563 0.161558
Q2G222   33 1.5 0.903563 0.161558
Q2G1C8   28 1.27273 0.903563 0.161558
Q2FV40   63 2.86364 3.07991 0.0107511
Q2FXT1   47 2.13636 3.07991 0.0107511
Q2FZZ2   52 2.36364 3.07991 0.0107511
Q2FY01   69 3.13636 5.25625 0.000662855
Q2FVJ8   53 2.40909 3.07991 0.0107511
Q2FXK2   53 2.40909 3.07991 0.0107511
Q2FUS7   41 1.86364 0.903563 0.161558
Q2FVP1   24 1.09091 0.903563 0.161558
Q2FYN7   17 0.772727 -1.27278 0.943444
P69848   75 3.40909 5.25625 0.000662855
Q2FWN8   55 2.5 3.07991 0.0107511
Q2FV62   66 3 5.25625 0.000662855
Q2FWW7   50 2.27273 3.07991 0.0107511
Q2G1Y5   63 2.86364 3.07991 0.0107511
Q2FXA3   73 3.31818 5.25625 0.000662855
Q2FYV3   52 2.36364 3.07991 0.0107511
Q2G1H4   81 3.68182 5.25625 0.000662855
Q2G038   64 2.90909 3.07991 0.0107511
Q2G161   20 0.909091 -1.27278 0.943444
Q2FYV1   77 3.5 5.25625 0.000662855
Q2FZ09   67 3.04545 5.25625 0.000662855
Q2FW90   46 2.09091 3.07991 0.0107511
Q2G290   78 3.54545 5.25625 0.000662855
P60611   76 3.45455 5.25625 0.000662855
Q2FV58   69 3.13636 5.25625 0.000662855
Q2G0C6   33 1.5 0.903563 0.161558
Q2G050   38 1.72727 0.903563 0.161558
Q2G0V2   52 2.36364 3.07991 0.0107511
Q2FVQ4   26 1.18182 0.903563 0.161558
Q2G094   25 1.11111 0.903563 0.161558
Q2FY59   56 2.48889 3.07991 0.0107511
Q2FVX7   58 2.57778 3.07991 0.0107511
Q2FVP4   24 1.06667 0.903563 0.161558
Q2G185   23 1.02222 0.903563 0.161558
Q2FXP8   20 0.888889 -1.27278 0.943444
Q2G275   47 2.08889 3.07991 0.0107511
Q2G1D9   39 1.73333 0.903563 0.161558
Q2FXI3   45 2 3.07991 0.0107511
Q2FYM2   32 1.42222 0.903563 0.161558
P14738   14 0.622222 -1.27278 0.943444
Q2G2Q2   65 2.88889 3.07991 0.0107511
Q2G0M9   45 2 3.07991 0.0107511
Q2FY67   57 2.53333 3.07991 0.0107511
Q2FWX8   14 0.622222 -1.27278 0.943444
Q2FUT9   52 2.31111 3.07991 0.0107511
Q2FZS0   49 2.17778 3.07991 0.0107511
Q2G2A8   41 1.82222 0.903563 0.161558
Q2FUY2   12 0.533333 -1.27278 0.943444
Q2FZL8   37 1.64444 0.903563 0.161558
Q2FW93   15 0.666667 -1.27278 0.943444
Q2G1L7   41 1.82222 0.903563 0.161558
Q2FW41   32 1.42222 0.903563 0.161558
Q2FZY6   40 1.77778 0.903563 0.161558
Q2G042   15 0.666667 -1.27278 0.943444
Q2FWK2   46 2.04444 3.07991 0.0107511
Q2FYF4   54 2.4 3.07991 0.0107511
Q2FZP2   21 0.933333 -1.27278 0.943444
Q2G1G7   61 2.71111 3.07991 0.0107511
Q2G1H5   38 1.68889 0.903563 0.161558
Q2G2S7   34 1.51111 0.903563 0.161558
Q2FY53   61 2.71111 3.07991 0.0107511
Q2G1N2   57 2.53333 3.07991 0.0107511
Q2G2V2   59 2.62222 3.07991 0.0107511
Q2G1H6   62 2.75556 3.07991 0.0107511
Q2FZA9   57 2.53333 3.07991 0.0107511
Q2FXI5   45 2 3.07991 0.0107511
Q2G206   26 1.15556 0.903563 0.161558
Q2FWN6   51 2.26667 3.07991 0.0107511
Q2FUQ2   50 2.22222 3.07991 0.0107511
Q2G1K3   62 2.75556 3.07991 0.0107511
Q2FZ76   23 1.02222 0.903563 0.161558
Q2FY54   25 1.11111 0.903563 0.161558
Q2G289   66 2.93333 3.07991 0.0107511
Q2FY14   45 2 3.07991 0.0107511
Q2FV77   31 1.37778 0.903563 0.161558
Q2G064   69 3.06667 5.25625 0.000662855
Q2G033   61 2.71111 3.07991 0.0107511
Q2G198   34 1.51111 0.903563 0.161558
Q2G0K4   25 1.11111 0.903563 0.161558
Q2G0V3   55 2.44444 3.07991 0.0107511
Q2FWE2   33 1.43478 0.903563 0.161558
Q2G089   59 2.56522 3.07991 0.0107511
Q2FZL3   35 1.52174 0.903563 0.161558
Q2G087   58 2.52174 3.07991 0.0107511
Q2G0A7   19 0.826087 -1.27278 0.943444
Q2FVF9   40 1.73913 0.903563 0.161558
Q2G071   47 2.04348 3.07991 0.0107511
Q2FUZ2   28 1.21739 0.903563 0.161558
Q2FY27   51 2.21739 3.07991 0.0107511
Q2FXX4   26 1.13043 0.903563 0.161558
Q2G1E6   63 2.73913 3.07991 0.0107511
Q2G1G5   21 0.913043 -1.27278 0.943444
Q2G2Q3   23 1 0.903563 0.161558
Q2FZF0   22 0.956522 -1.27278 0.943444
Q2G2D2   27 1.17391 0.903563 0.161558
Q2FXT4   55 2.3913 3.07991 0.0107511
Q2FZI8   48 2.08696 3.07991 0.0107511
Q2FUS8   14 0.608696 -1.27278 0.943444
Q2FVR9   66 2.86957 3.07991 0.0107511
Q2FXP2   60 2.6087 3.07991 0.0107511
Q2FX94   27 1.17391 0.903563 0.161558
Q2G2A5   57 2.47826 3.07991 0.0107511
Q2FZP7   76 3.30435 5.25625 0.000662855
Q2G1R7   56 2.43478 3.07991 0.0107511
Q2G015   14 0.608696 -1.27278 0.943444
Q2FZF4   48 2.08696 3.07991 0.0107511
Q2G1E5   66 2.86957 3.07991 0.0107511
Q2FWH9   22 0.956522 -1.27278 0.943444
Q2G069   33 1.43478 0.903563 0.161558
Q2FZK3   34 1.47826 0.903563 0.161558
Q2FZU5   50 2.17391 3.07991 0.0107511
Q2FYT4   47 2.04348 3.07991 0.0107511
Q2FWK4   64 2.78261 3.07991 0.0107511
Q2FY40   50 2.17391 3.07991 0.0107511
Q2FWY4   19 0.826087 -1.27278 0.943444
Q2G156   25 1.08696 0.903563 0.161558
Q2G045   32 1.3913 0.903563 0.161558
Q2FZS6   70 3.04348 5.25625 0.000662855
Q2FYC7   30 1.30435 0.903563 0.161558
Q2FW73   55 2.3913 3.07991 0.0107511
Q2G1H3   51 2.21739 3.07991 0.0107511
Q2FXJ6   25 1.08696 0.903563 0.161558
Q2FUS2   20 0.851064 -1.27278 0.943444
Q2G120   58 2.46809 3.07991 0.0107511
Q2G2T9   30 1.2766 0.903563 0.161558
Q2G1N9   26 1.10638 0.903563 0.161558
Q2FXL9   54 2.29787 3.07991 0.0107511
Q2G0W4   64 2.7234 3.07991 0.0107511
Q2G0R6   47 2 3.07991 0.0107511
Q2G1C4   61 2.59574 3.07991 0.0107511
Q2FWY9   55 2.34043 3.07991 0.0107511
Q2G1K4   68 2.89362 3.07991 0.0107511
Q2FYK3   31 1.31915 0.903563 0.161558
Q2G1N4   48 2.04255 3.07991 0.0107511
Q2G065   72 3.06383 5.25625 0.000662855
Q2FX88   35 1.48936 0.903563 0.161558
Q2FVW9   56 2.38298 3.07991 0.0107511
Q2G1E0   15 0.638298 -1.27278 0.943444
Q2G2P2   51 2.17021 3.07991 0.0107511
Q2G0V5   19 0.808511 -1.27278 0.943444
Q2FWA2   67 2.85106 3.07991 0.0107511
Q2FZU1   45 1.91489 0.903563 0.161558
Q2FX77   34 1.44681 0.903563 0.161558
Q2FW75   44 1.87234 0.903563 0.161558
Q2FUT5   53 2.25532 3.07991 0.0107511
Q2G234   33 1.40426 0.903563 0.161558
Q2FZU6   51 2.17021 3.07991 0.0107511
Q2G1Y2   23 0.978723 -1.27278 0.943444
Q2FXN7   22 0.93617 -1.27278 0.943444
Q2G2J3   19 0.808511 -1.27278 0.943444
Q2G0G1   62 2.6383 3.07991 0.0107511
Q2FW62   69 2.93617 3.07991 0.0107511
Q2FUP7   67 2.85106 3.07991 0.0107511
Q2G1J3   82 3.48936 5.25625 0.000662855
Q2FZ15   35 1.48936 0.903563 0.161558
Q2G1D3   34 1.44681 0.903563 0.161558
Q2G0K2   53 2.25532 3.07991 0.0107511
Q2FWC1   57 2.42553 3.07991 0.0107511
Q2FXM5   64 2.7234 3.07991 0.0107511
Q2FY46   47 2 3.07991 0.0107511
Q2G1K0   81 3.44681 5.25625 0.000662855
Q2FXT6   58 2.46809 3.07991 0.0107511
Q2FZM4   56 2.38298 3.07991 0.0107511
Q2FXG1   41 1.74468 0.903563 0.161558
Q2FXL1   48 2.04255 3.07991 0.0107511
Q2FWX5   39 1.65957 0.903563 0.161558
# cudaSaTabsearch LTYPE = T LORDER = F LSOLN = F
# QUERY ID = PF05705 
# DBFILE = ./tableaux.ascii.DB                                                             
Q2G1I1   60 2.5 3.07991  0.0107511
Q2G1K2   70 2.91667 3.07991  0.0107511
Q2FUU5   91 3.79167 5.25625  0.000662855
Q2FXB6   48 2 3.07991  0.0107511
Q2FZU2   24 1 0.903563  0.161558
Q2FZK0   24 1 0.903563  0.161558
Q2FY33   31 1.29167 0.903563  0.161558
Q2G098   41 1.70833 0.903563  0.161558
Q2FZ46   68 2.83333 3.07991  0.0107511
Q2FZQ5   30 1.25 0.903563  0.161558
Q2FXU8   51 2.125 3.07991  0.0107511
Q9EZ08   75 3.125 5.25625  0.000662855
Q2G1B9   64 2.66667 3.07991  0.0107511
Q2FZ73   53 2.20833 3.07991  0.0107511
Q2FY35   57 2.375 3.07991  0.0107511
Q2FZ16   39 1.625 0.903563  0.161558
Q2FYR2   50 2.08333 3.07991  0.0107511
Q2FWY3   21 0.875 -1.27278  0.943444
Q2G2F5   60 2.5 3.07991  0.0107511
Q2G032   59 2.45833 3.07991  0.0107511
Q2FZ10   55 2.29167 3.07991  0.0107511
Q2G255   67 2.79167 3.07991  0.0107511
Q2G0X6   62 2.58333 3.07991  0.0107511
Q2FYH0   62 2.58333 3.07991  0.0107511
Q2FXJ9   73 3.04167 5.25625  0.000662855
Q2FZT4   26 1.08333 0.903563  0.161558
Q2FVE6   38 1.58333 0.903563  0.161558
Q2FYD3   17 0.708333 -1.27278  0.943444
Q2FXT5   38 1.58333 0.903563  0.161558
Q2FY60   58 2.41667 3.07991  0.0107511
Q2G2D7   79 3.29167 5.25625  0.000662855
Q2FX16   67 2.79167 3.07991  0.0107511
Q2FZ34   36 1.5 0.903563  0.161558
Q2G1S4   67 2.79167 3.07991  0.0107511
Q2G147   34 1.41667 0.903563  0.161558
Q2G1J7   60 2.5 3.07991  0.0107511
Q2G2A7   54 2.25 3.07991  0.0107511
Q2G2M6   41 1.70833 0.903563  0.161558
Q2FV30   75 3.125 5.25625  0.000662855
Q2FVL5   33 1.375 0.903563  0.161558
Q2FXY0   59 2.45833 3.07991  0.0107511
Q2FZL1   59 2.45833 3.07991  0.0107511
Q2FW45   53 2.20833 3.07991  0.0107511
Q2FZU0   50 2.04082 3.07991  0.0107511
Q2FWZ0   31 1.26531 0.903563  0.161558
Q2G2H5   42 1.71429 0.903563  0.161558
Q2FYG9   30 1.22449 0.903563  0.161558
Q2G2X6   35 1.42857 0.903563  0.161558
Q2G155   75 3.06122 5.25625  0.000662855
Q2FXY9   53 2.16327 3.07991  0.0107511
Q2FZ37   57 2.32653 3.07991  0.0107511
Q2FVI7   57 2.32653 3.07991  0.0107511
Q2FYS1   73 2.97959 3.07991  0.0107511
Q2FXL5   40 1.63265 0.903563  0.161558
Q2G1J4   61 2.4898 3.07991  0.0107511
Q2FWZ3   69 2.81633 3.07991  0.0107511
Q2G2P7   33 1.34694 0.903563  0.161558
Q2FVH3   55 2.2449 3.07991  0.0107511
Q2FZ31   39 1.59184 0.903563  0.161558
Q2G283   47 1.91837 0.903563  0.161558
Q2FZ66   58 2.36735 3.07991  0.0107511
Q2FWY7   20 0.816327 -1.27278  0.943444
Q2G1F9   30 1.22449 0.903563  0.161558
Q2FZJ4   52 2.12245 3.07991  0.0107511
Q2FZQ1   27 1.10204 0.903563  0.161558
Q2FY80   18 0.734694 -1.27278  0.943444
Q2G2D4   36 1.46939 0.903563  0.161558
Q2FYP1   51 2.08163 3.07991  0.0107511
Q2FYF9   17 0.693878 -1.27278  0.943444
Q2G0B3   38 1.55102 0.903563  0.161558
Q2FUT8   60 2.44898 3.07991  0.0107511
Q2FYR1   42 1.71429 0.903563  0.161558
Q2FYL3   42 1.71429 0.903563  0.161558
Q2FVG4   27 1.10204 0.903563  0.161558
Q2FVP8   33 1.34694 0.903563  0.161558
Q2FZ28   48 1.92 0.903563  0.161558
Q2G1F0   45 1.8 0.903563  0.161558
P95689   34 1.36 0.903563  0.161558
Q2FYH6   33 1.32 0.903563  0.161558
Q2FXD1   34 1.36 0.903563  0.161558
Q2G0X5   30 1.2 0.903563  0.161558
Q2FXN8   26 1.04 0.903563  0.161558
Q2G0N0   64 2.56 3.07991  0.0107511
Q2G268   65 2.6 3.07991  0.0107511
Q2FV61   44 1.76 0.903563  0.161558
Q2FXL7   57 2.28 3.07991  0.0107511
Q2FUR5   25 1 0.903563  0.161558
Q2FXV6   46 1.84 0.903563  0.161558
Q2G2C5   58 2.32 3.07991  0.0107511
Q2FVJ6   51 2.04 3.07991  0.0107511
Q2G1Y4   48 1.92 0.903563  0.161558
Q2FVI0   23 0.92 -1.27278  0.943444
Q2FXJ8   24 0.96 -1.27278  0.943444
Q2FZU7   68 2.72 3.07991  0.0107511
Q2G2X4   51 2.04 3.07991  0.0107511
Q2FZA8   29 1.16 0.903563  0.161558
Q2FW96   53 2.12 3.07991  0.0107511
Q2FYV4   61 2.44 3.07991  0.0107511
O07325   41 1.64 0.903563  0.161558
Q2G1C1   56 2.24 3.07991  0.0107511
Q2FZR9   64 2.56 3.07991  0.0107511
Q2FVW3   36 1.44 0.903563  0.161558
Q2G124   49 1.96 0.903563  0.161558
P0C0V7   48 1.92 0.903563  0.161558
Q2FX52   33 1.29412 0.903563  0.161558
Q2G2C7   65 2.54902 3.07991  0.0107511
Q2G2D5   66 2.58824 3.07991  0.0107511
Q2FXQ7   52 2.03922 3.07991  0.0107511
Q2FZW0   39 1.52941 0.903563  0.161558
Q2FVG3   71 2.78431 3.07991  0.0107511
Q2FXR4   55 2.15686 3.07991  0.0107511
Q2FZ67   53 2.07843 3.07991  0.0107511
Q2G243   51 2 3.07991  0.0107511
Q2FV76   45 1.76471 0.903563  0.161558
Q2FVZ4   38 1.4902 0.903563  0.161558
Q2FWC5   52 2.03922 3.07991  0.0107511
Q2FZY3   38 1.4902 0.903563  0.161558
Q2FWH5   69 2.70588 3.07991  0.0107511
Q2G241   44 1.72549 0.903563  0.161558
Q2FV35   38 1.4902 0.903563  0.161558
Q2G0T5   45 1.76471 0.903563  0.161558
Q2G1A9   72 2.82353 3.07991  0.0107511
Q2FYU7   29 1.13725 0.903563  0.161558
Q2G2E0   21 0.823529 -1.27278  0.943444
Q2FVT6   53 2.07843 3.07991  0.0107511
Q2G0D7   26 1.01961 0.903563  0.161558
Q2G1M6   65 2.54902 3.07991  0.0107511
Q2G0A6   54 2.11765 3.07991  0.0107511
Q2FUY6   58 2.27451 3.07991  0.0107511
Q2FYJ2   52 2.03922 3.07991  0.0107511
Q2G2E5   49 1.88462 0.903563  0.161558
Q2G2P5   35 1.34615 0.903563  0.161558
Q2G1R6   42 1.61538 0.903563  0.161558
Q2FYF0   63 2.42308 3.07991  0.0107511
Q2FVH8   46 1.76923 0.903563  0.161558
Q2FUU3   64 2.46154 3.07991  0.0107511
Q2FVG8   52 2 3.07991  0.0107511
Q9ZAH5   69 2.65385 3.07991  0.0107511
Q2G2U0   55 2.11538 3.07991  0.0107511
Q2FYR4   50 1.92308 0.903563  0.161558
Q2G256   33 1.26923 0.903563  0.161558
Q2FVY0   55 2.11538 3.07991  0.0107511
Q2G0Q2   51 1.96154 0.903563  0.161558
Q2G0R2   46 1.76923 0.903563  0.161558
Q2G0Q3   30 1.15385 0.903563  0.161558
Q2FWZ9   59 2.26923 3.07991  0.0107511
Q53705   22 0.846154 -1.27278  0.943444
Q2G2U3   34 1.30769 0.903563  0.161558
Q2FYY6   34 1.30769 0.903563  0.161558
Q2FWL3   47 1.80769 0.903563  0.161558
Q2FY50   33 1.26923 0.903563  0.161558
Q2FXN4   60 2.30769 3.07991  0.0107511
Q2G179   27 1.03846 0.903563  0.161558
Q2G1L6   76 2.92308 3.07991  0.0107511
Q2FXU4   39 1.5 0.903563  0.161558
Q2G1E9   39 1.5 0.903563  0.161558
Q2G232   44 1.69231 0.903563  0.161558
Q2FXH9   45 1.73077 0.903563  0.161558
Q2G0X3   15 0.576923 -1.27278  0.943444
Q2FXD0   59 2.26923 3.07991  0.0107511
Q2G0G3   30 1.15385 0.903563  0.161558
Q2FWW3   50 1.92308 0.903563  0.161558
Q2FYG0   63 2.37736 3.07991  0.0107511
Q2FZS9   49 1.84906 0.903563  0.161558
Q2FYS2   34 1.28302 0.903563  0.161558
Q2G2U4   18 0.679245 -1.27278  0.943444
Q2FWJ9   48 1.81132 0.903563  0.161558
Q2FWF0   67 2.5283 3.07991  0.0107511
Q2FXR9   63 2.37736 3.07991  0.0107511
Q2FZV7   40 1.50943 0.903563  0.161558
Q2G1W0   58 2.18868 3.07991  0.0107511
Q2G2I0   38 1.43396 0.903563  0.161558
Q2G153   70 2.64151 3.07991  0.0107511
Q2FWD7   52 1.96226 0.903563  0.161558
Q2FY15   64 2.41509 3.07991  0.0107511
Q2FV54   55 2.07547 3.07991  0.0107511
Q2FZ74   51 1.92453 0.903563  0.161558
Q2FYV5   62 2.33962 3.07991  0.0107511
Q2G2I1   22 0.830189 -1.27278  0.943444
Q2FXZ6   51 1.92453 0.903563  0.161558
Q2G0U0   25 0.943396 -1.27278  0.943444
Q2G0Y6   50 1.88679 0.903563  0.161558
Q2FXJ0   49 1.84906 0.903563  0.161558
Q2FY43   48 1.77778 0.903563  0.161558
Q2FWM1   17 0.62963 -1.27278  0.943444
Q2FVJ1   46 1.7037 0.903563  0.161558
Q2G0K3   52 1.92593 0.903563  0.161558
Q2FY66   61 2.25926 3.07991  0.0107511
Q2FW99   39 1.44444 0.903563  0.161558
Q2FV10   61 2.25926 3.07991  0.0107511
Q2FXJ5   51 1.88889 0.903563  0.161558
Q2FX69   14 0.518519 -1.27278  0.943444
Q2G0B2   44 1.62963 0.903563  0.161558
Q2FX14   52 1.92593 0.903563  0.161558
Q2FYD8   37 1.37037 0.903563  0.161558
Q2FWE5   43 1.59259 0.903563  0.161558
Q2G2A3   40 1.48148 0.903563  0.161558
Q2FZH8   54 2 3.07991  0.0107511
Q2FX51   55 2.03704 3.07991  0.0107511
Q2FWE8   68 2.51852 3.07991  0.0107511
Q2G088   42 1.55556 0.903563  0.161558
Q2G028   72 2.61818 3.07991  0.0107511
Q2G1S3   54 1.96364 0.903563  0.161558
Q2FYN4   58 2.10909 3.07991  0.0107511
Q2FX86   37 1.34545 0.903563  0.161558
Q2G2S8   37 1.34545 0.903563  0.161558
Q2FUW8   56 2.03636 3.07991  0.0107511
Q2FWD4   45 1.63636 0.903563  0.161558
Q2FVH6   35 1.27273 0.903563  0.161558
Q2G029   62 2.25455 3.07991  0.0107511
Q2G1R5   37 1.34545 0.903563  0.161558
Q2FX65   13 0.472727 -1.27278  0.943444
Q2FZV6   49 1.78182 0.903563  0.161558
Q2G1P1   48 1.74545 0.903563  0.161558
Q2FVU4   26 0.945455 -1.27278  0.943444
Q2FVT5   46 1.67273 0.903563  0.161558
Q2G2H4   23 0.836364 -1.27278  0.943444
Q2FZ58   53 1.92727 0.903563  0.161558
Q2FVJ2   51 1.85455 0.903563  0.161558
Q2FXW5   57 2.07273 3.07991  0.0107511
Q2FWK1   47 1.70909 0.903563  0.161558
Q2G031   66 2.4 3.07991  0.0107511
Q2G0U1   46 1.67273 0.903563  0.161558
Q2FW46   27 0.981818 -1.27278  0.943444
Q2FZY5   48 1.74545 0.903563  0.161558
Q2FZI5   58 2.07143 3.07991  0.0107511
Q2FYR9   34 1.21429 0.903563  0.161558
Q2FZ92   55 1.96429 0.903563  0.161558
Q2G1D5   62 2.21429 3.07991  0.0107511
Q2FXM2   39 1.39286 0.903563  0.161558
Q2FVM2   36 1.28571 0.903563  0.161558
Q2FZN2   27 0.964286 -1.27278  0.943444
Q2G1U8   43 1.53571 0.903563  0.161558
Q2FVS7   28 1 0.903563  0.161558
Q2FWB5   45 1.60714 0.903563  0.161558
Q2FXX1   54 1.92857 0.903563  0.161558
Q2G2J9   56 2 3.07991  0.0107511
Q2G0Y7   71 2.53571 3.07991  0.0107511
Q2FW81   43 1.53571 0.903563  0.161558
Q2FWK3   68 2.42857 3.07991  0.0107511
Q2FY34   51 1.82143 0.903563  0.161558
Q2FXF8   40 1.42857 0.903563  0.161558
Q2FXI9   48 1.71429 0.903563  0.161558
Q05615   35 1.22807 0.903563  0.161558
Q2FUW4   63 2.21053 3.07991  0.0107511
Q2FVF4   55 1.92982 0.903563  0.161558
Q2FWI3   26 0.912281 -1.27278  0.943444
Q2FWG8   33 1.15789 0.903563  0.161558
Q2G0R0   37 1.29825 0.903563  0.161558
Q2G0I4   37 1.29825 0.903563  0.161558
Q2FV67   54 1.89474 0.903563  0.161558
Q2G091   41 1.4386 0.903563  0.161558
Q2G1U1   30 1.05263 0.903563  0.161558
Q2FUX7   47 1.64912 0.903563  0.161558
Q2FY51   38 1.33333 0.903563  0.161558
Q2FYP2   43 1.50877 0.903563  0.161558
Q2G0F8   51 1.78947 0.903563  0.161558
Q2FXH5   41 1.4386 0.903563  0.161558
Q2G193   29 1.01754 0.903563  0.161558
Q2FWD6   66 2.31579 3.07991  0.0107511
Q2FZ98   54 1.86207 0.903563  0.161558
Q2FYQ2   33 1.13793 0.903563  0.161558
Q2FWL5   43 1.48276 0.903563  0.161558
Q2FV16   40 1.37931 0.903563  0.161558
Q2FWX9   58 2 3.07991  0.0107511
Q2G1J0   51 1.75862 0.903563  0.161558
Q2G235   45 1.55172 0.903563  0.161558
Q2FXK1   57 1.96552 0.903563  0.161558
Q2FWF4   38 1.31034 0.903563  0.161558
Q2FZC8   43 1.48276 0.903563  0.161558
Q2FZQ4   60 2.06897 3.07991  0.0107511
O52582   38 1.31034 0.903563  0.161558
Q2FZI6   45 1.55172 0.903563  0.161558
Q2FUW7   54 1.86207 0.903563  0.161558
Q2G2M9   52 1.7931 0.903563  0.161558
Q2FZD0   28 0.965517 -1.27278  0.943444
Q2FWK7   63 2.17241 3.07991  0.0107511
Q2FWU4   11 0.37931 -1.27278  0.943444
Q2FUX4   28 0.965517 -1.27278  0.943444
Q2G2V3   55 1.89655 0.903563  0.161558
O05204   50 1.72414 0.903563  0.161558
Q2FYC2   61 2.0678 3.07991  0.0107511
Q2FZP6   70 2.37288 3.07991  0.0107511
Q2G0L2   53 1.79661 0.903563  0.161558
Q2FZV1   22 0.745763 -1.27278  0.943444
Q2FVQ5   31 1.05085 0.903563  0.161558
Q2FZW6   49 1.66102 0.903563  0.161558
Q2FZI3   50 1.69492 0.903563  0.161558
Q2G219   25 0.847458 -1.27278  0.943444
Q2FZR2   34 1.15254 0.903563  0.161558
Q2FXZ2   47 1.59322 0.903563  0.161558
Q2FYC6   44 1.49153 0.903563  0.161558
Q2FYZ5   50 1.66667 0.903563  0.161558
Q2FWN4   31 1.03333 0.903563  0.161558
Q2G221   22 0.733333 -1.27278  0.943444
Q2FZX5   49 1.63333 0.903563  0.161558
Q2FUW3   52 1.73333 0.903563  0.161558
Q2G2H3   47 1.56667 0.903563  0.161558
Q2FY08   35 1.16667 0.903563  0.161558
Q2FXU5   33 1.1 0.903563  0.161558
Q2G1F8   52 1.73333 0.903563  0.161558
Q2FYW4   39 1.3 0.903563  0.161558
Q2G142   31 1.03333 0.903563  0.161558
Q2G1U3   36 1.2 0.903563  0.161558
Q2FZ18   56 1.86667 0.903563  0.161558
Q2FV24   56 1.86667 0.903563  0.161558
Q2G1C2   47 1.56667 0.903563  0.161558
Q2FYZ4   44 1.46667 0.903563  0.161558
Q2FWT4   51 1.7 0.903563  0.161558
Q2FUX1   38 1.26667 0.903563  0.161558
Q2FZG9   44 1.44262 0.903563  0.161558
Q2FVC1   46 1.5082 0.903563  0.161558
Q2FYT3   33 1.08197 0.903563  0.161558
Q2FY82   45 1.47541 0.903563  0.161558
Q2FV02   44 1.44262 0.903563  0.161558
Q2FXJ2   23 0.754098 -1.27278  0.943444
Q2FZ02   58 1.90164 0.903563  0.161558
Q2G0L3   63 2.06557 3.07991  0.0107511
Q2FZH5   59 1.93443 0.903563  0.161558
Q2FWH4   70 2.29508 3.07991  0.0107511
Q2FW49   60 1.96721 0.903563  0.161558
Q93T05   35 1.14754 0.903563  0.161558
Q2FX73   29 0.95082 -1.27278  0.943444
Q2G239   46 1.48387 0.903563  0.161558
Q2G121   57 1.83871 0.903563  0.161558
Q2FY11   42 1.35484 0.903563  0.161558
Q2FV11   42 1.35484 0.903563  0.161558
Q2FZ05   43 1.3871 0.903563  0.161558
Q2G253   56 1.80645 0.903563  0.161558
Q2FW98   38 1.22581 0.903563  0.161558
Q2G205   43 1.3871 0.903563  0.161558
Q2FVE7   35 1.12903 0.903563  0.161558
Q2FYD0   23 0.741935 -1.27278  0.943444
Q2FZ19   49 1.58065 0.903563  0.161558
Q2G1C7   49 1.58065 0.903563  0.161558
Q2FV60   41 1.32258 0.903563  0.161558
Q2FY64   52 1.67742 0.903563  0.161558
Q2FZI9   39 1.25806 0.903563  0.161558
Q2FV57   40 1.26984 0.903563  0.161558
Q2FXA5   43 1.36508 0.903563  0.161558
Q2G2U8   23 0.730159 -1.27278  0.943444
Q2FZP0   44 1.39683 0.903563  0.161558
Q2FZL7   61 1.93651 0.903563  0.161558
Q2FZR3   35 1.11111 0.903563  0.161558
Q2FWA0   45 1.42857 0.903563  0.161558
Q2G090   63 2 3.07991  0.0107511
Q2G1H0   60 1.875 0.903563  0.161558
Q2FZP4   61 1.90625 0.903563  0.161558
Q2FUX0   37 1.15625 0.903563  0.161558
Q2FV86   62 1.9375 0.903563  0.161558
Q2FV14   46 1.4375 0.903563  0.161558
Q2FUT2   44 1.375 0.903563  0.161558
Q2FZ64   33 1.03125 0.903563  0.161558
Q2FUW1   17 0.523077 -1.27278  0.943444
Q2FWI0   38 1.16923 0.903563  0.161558
Q2G2K5   51 1.56923 0.903563  0.161558
Q2FWK6   59 1.81538 0.903563  0.161558
Q2G0T9   58 1.78462 0.903563  0.161558
Q2G078   40 1.23077 0.903563  0.161558
Q2G1P3   38 1.16923 0.903563  0.161558
Q2G274   37 1.12121 0.903563  0.161558
Q2FZD4   39 1.18182 0.903563  0.161558
Q2FYS5   42 1.27273 0.903563  0.161558
Q2G1K5   54 1.63636 0.903563  0.161558
Q2G1L5   45 1.36364 0.903563  0.161558
Q2G1M9   31 0.939394 -1.27278  0.943444
Q2FX67   33 1 0.903563  0.161558
Q2FZ32   43 1.30303 0.903563  0.161558
Q2FWH7   37 1.12121 0.903563  0.161558
Q2FXT8   29 0.865672 -1.27278  0.943444
Q2FUQ3   41 1.22388 0.903563  0.161558
Q2G1Y6   41 1.22388 0.903563  0.161558
Q2FX68   23 0.686567 -1.27278  0.943444
Q2FWD1   56 1.67164 0.903563  0.161558
Q2FUZ8   42 1.25373 0.903563  0.161558
Q2G1F5   34 1.01493 0.903563  0.161558
Q2G2T6   23 0.686567 -1.27278  0.943444
Q2FYD2   25 0.746269 -1.27278  0.943444
Q2FYA1   31 0.925373 -1.27278  0.943444
Q2FY21   30 0.895522 -1.27278  0.943444
Q2FZD3   34 1.01493 0.903563  0.161558
Q2G1Z4   35 1.04478 0.903563  0.161558
Q2G0S3   43 1.26471 0.903563  0.161558
Q2FVQ3   45 1.32353 0.903563  0.161558
Q2G2J4   43 1.26471 0.903563  0.161558
Q2G2B8   30 0.882353 -1.27278  0.943444
Q2G0L5   14 0.411765 -1.27278  0.943444
Q2FW72   30 0.882353 -1.27278  0.943444
Q2FYT8   62 1.82353 0.903563  0.161558
Q2FXM9   54 1.58824 0.903563  0.161558
Q2G1Y0   37 1.08824 0.903563  0.161558
Q2G2D0   35 1.02941 0.903563  0.161558
Q2G2M2   28 0.823529 -1.27278  0.943444
Q2G1B7   50 1.47059 0.903563  0.161558
Q2G1B8   43 1.26471 0.903563  0.161558
Q2G0M6   40 1.17647 0.903563  0.161558
Q2G1D8   45 1.30435 0.903563  0.161558
Q2FV70   34 0.985507 -1.27278  0.943444
Q2FV72   56 1.62319 0.903563  0.161558
Q2FVB2   41 1.18841 0.903563  0.161558
Q2G122   47 1.36232 0.903563  0.161558
Q2G1W2   32 0.914286 -1.27278  0.943444
Q2FWW1   19 0.542857 -1.27278  0.943444
Q2G1F4   41 1.17143 0.903563  0.161558
Q2G093   57 1.62857 0.903563  0.161558
Q2FXY7   40 1.14286 0.903563  0.161558
Q2G1C6   42 1.2 0.903563  0.161558
Q2FZ20   35 1 0.903563  0.161558
O50581   47 1.32394 0.903563  0.161558
Q2G1N1   33 0.929577 -1.27278  0.943444
Q2G188   28 0.777778 -1.27278  0.943444
Q2G296   47 1.30556 0.903563  0.161558
Q2G2E9   40 1.11111 0.903563  0.161558
Q2G294   58 1.61111 0.903563  0.161558
Q2FWJ5   32 0.888889 -1.27278  0.943444
Q2FW03   34 0.931507 -1.27278  0.943444
Q2G0N1   46 1.26027 0.903563  0.161558
Q2FZJ0   54 1.47945 0.903563  0.161558
Q2FYZ9   40 1.09589 0.903563  0.161558
Q2FV74   44 1.20548 0.903563  0.161558
Q2FXP7   29 0.794521 -1.27278  0.943444
Q2FXU1   25 0.684932 -1.27278  0.943444
Q2G1M8   35 0.958904 -1.27278  0.943444
Q2FXY4   42 1.15068 0.903563  0.161558
Q2FZ94   28 0.756757 -1.27278  0.943444
Q2FYI0   33 0.88 -1.27278  0.943444
Q2FXT9   38 1.01333 0.903563  0.161558
Q2G0D2   46 1.21053 0.903563  0.161558
Q2FYB7   27 0.710526 -1.27278  0.943444
Q2FVN8   44 1.15789 0.903563  0.161558
Q2FZ49   28 0.736842 -1.27278  0.943444
Q2FUW6   55 1.44737 0.903563  0.161558
Q2G1P7   44 1.15789 0.903563  0.161558
Q2FW70   32 0.831169 -1.27278  0.943444
Q2G0W1   36 0.935065 -1.27278  0.943444
Q2G024   25 0.649351 -1.27278  0.943444
Q2G1G8   26 0.675325 -1.27278  0.943444
Q2G1R9   42 1.09091 0.903563  0.161558
O06446   43 1.11688 0.903563  0.161558
Q2G1C9   45 1.16883 0.903563  0.161558
Q2FXV8   39 1 0.903563  0.161558
Q2G0P5   43 1.10256 0.903563  0.161558
Q2FV64   59 1.49367 0.903563  0.161558
Q2FV87   30 0.75 -1.27278  0.943444
Q2G1K9   42 1.03704 0.903563  0.161558
Q2G266   40 0.987654 -1.27278  0.943444
Q59801   28 0.682927 -1.27278  0.943444
Q2FXH2   42 1.02439 0.903563  0.161558
Q53727   50 1.20482 0.903563  0.161558
Q2G2Q0   27 0.650602 -1.27278  0.943444
Q2FZD8   28 0.666667 -1.27278  0.943444
Q2FYS4   24 0.571429 -1.27278  0.943444
Q2G1G2   49 1.16667 0.903563  0.161558
Q2FXV9   29 0.682353 -1.27278  0.943444
Q2G0L4   11 0.258824 -1.27278  0.943444
Q2FXR8   44 1.03529 0.903563  0.161558
Q2FYJ0   43 1.01176 0.903563  0.161558
Q2FZS8   44 1.02326 0.903563  0.161558
Q2FXN9   35 0.795455 -1.27278  0.943444
Q2FYM1   48 1.09091 0.903563  0.161558
Q2FVZ5   24 0.545455 -1.27278  0.943444
Q2FVL8   40 0.898876 -1.27278  0.943444
Q2FZ40   37 0.831461 -1.27278  0.943444
Q2FYH5   45 1 0.903563  0.161558
Q2FXB3   29 0.630435 -1.27278  0.943444
Q2FYS9   47 1 0.903563  0.161558
Q2G1Q4   36 0.765957 -1.27278  0.943444
Q2FVC3   47 1 0.903563  0.161558
Q2G046   35 0.736842 -1.27278  0.943444
Q2FWU3   19 0.4 -1.27278  0.943444
Q2FZ72   45 0.947368 -1.27278  0.943444
Q2FZ82   37 0.778947 -1.27278  0.943444
Q9F1K0   36 0.734694 -1.27278  0.943444
Q2FVV9   32 0.627451 -1.27278  0.943444
Q2FZT6   34 0.660194 -1.27278  0.943444
Q2FWU5   20 0.38835 -1.27278  0.943444
Q2FYC8   18 0.346154 -1.27278  0.943444
Q2FZK7   30 0.566038 -1.27278  0.943444
Q2G2C1   35 0.660377 -1.27278  0.943444
Q2FZT5   35 0.642202 -1.27278  0.943444
Q2G0R8   38 0.690909 -1.27278  0.943444
Q2FW95   21 0.381818 -1.27278  0.943444
Q2G0N5   24 0.421053 -1.27278  0.943444
P47768   29 0.5 -1.27278  0.943444
Q2FXH4   19 0.324786 -1.27278  0.943444
Q2FVM1   35 0.598291 -1.27278  0.943444
```
