## Supplementary Data 3 for "Mining folded proteomes in the era of accurate structure prediction": PF05716.output

```
# cudaSaTabsearch LTYPE = T LORDER = F LSOLN = F
# QUERY ID = PF05716 
# DBFILE = ./tableaux.ascii.DB                                                             
Q2G0V6   0 0 -1.27278 0.943444
Q2G075   0 0 -1.27278 0.943444
Q2G083   0 0 -1.27278 0.943444
Q2FZN3   0 0 -1.27278 0.943444
Q2FY90   0 0 -1.27278 0.943444
Q2FX91   0 0 -1.27278 0.943444
Q2FX54   0 0 -1.27278 0.943444
Q2FYQ4   0 0 -1.27278 0.943444
Q2G284   0 0 -1.27278 0.943444
Q2G0S4   0 0 -1.27278 0.943444
Q2FWM3   0 0 -1.27278 0.943444
Q2FX81   0 0 -1.27278 0.943444
Q2FXC6   0 0 -1.27278 0.943444
Q2FWJ7   0 0 -1.27278 0.943444
Q2FYJ9   0 0 -1.27278 0.943444
Q2G2E6   0 0 -1.27278 0.943444
Q2FWV0   0 0 -1.27278 0.943444
Q2FZC3   0 0 -1.27278 0.943444
Q2FVH9   0 0 -1.27278 0.943444
Q2FXQ5   0 0 -1.27278 0.943444
Q2FZU4   0 0 -1.27278 0.943444
Q2FYF8   0 0 -1.27278 0.943444
Q2FUR4   0 0 -1.27278 0.943444
Q2FYI2   0 0 -1.27278 0.943444
Q2FYY2   0 0 -1.27278 0.943444
Q2FW58   0 0 -1.27278 0.943444
P0C7Z3   0 0 -1.27278 0.943444
Q2G0T2   0 0 -1.27278 0.943444
Q2G1G9   0 0 -1.27278 0.943444
Q2FVJ0   0 0 -1.27278 0.943444
Q2FZ80   0 0 -1.27278 0.943444
Q2G1R4   0 0 -1.27278 0.943444
Q2FW02   0 0 -1.27278 0.943444
Q2G1X3   0 0 -1.27278 0.943444
Q2FWW4   0 0 -1.27278 0.943444
Q2FZE1   0 0 -1.27278 0.943444
Q2FY31   0 0 -1.27278 0.943444
Q2G018   0 0 -1.27278 0.943444
Q2FZI0   0 0 -1.27278 0.943444
Q2FUZ7   0 0 -1.27278 0.943444
Q2G250   0 0 -1.27278 0.943444
Q2FWU8   0 0 -1.27278 0.943444
Q2FYX5   0 0 -1.27278 0.943444
Q2FZY2   0 0 -1.27278 0.943444
Q2FZX8   0 0 -1.27278 0.943444
Q2FUY8   0 0 -1.27278 0.943444
Q2FV73   0 0 -1.27278 0.943444
Q2G0C5   0 0 -1.27278 0.943444
Q2FZ52   0 0 -1.27278 0.943444
Q2FVK6   0 0 -1.27278 0.943444
Q2G0Z3   0 0 -1.27278 0.943444
Q2FZJ8   0 0 -1.27278 0.943444
Q2FY57   0 0 -1.27278 0.943444
Q2G0W3   0 0 -1.27278 0.943444
Q2G0I2   0 0 -1.27278 0.943444
Q2FYX1   0 0 -1.27278 0.943444
Q2G0H2   0 0 -1.27278 0.943444
Q2FWJ8   0 0 -1.27278 0.943444
Q2FWZ7   0 0 -1.27278 0.943444
Q2FV04   0 0 -1.27278 0.943444
Q2G0H6   0 0 -1.27278 0.943444
Q2G291   0 0 -1.27278 0.943444
Q2G1A7   0 0 -1.27278 0.943444
Q2FVS8   0 0 -1.27278 0.943444
Q2FZ26   0 0 -1.27278 0.943444
Q2FXJ3   0 0 -1.27278 0.943444
Q2G231   0 0 -1.27278 0.943444
Q2G2N0   0 0 -1.27278 0.943444
Q2G2I2   0 0 -1.27278 0.943444
Q2FYU3   0 0 -1.27278 0.943444
Q2FWY5   0 0 -1.27278 0.943444
Q2G2E3   0 0 -1.27278 0.943444
Q2FV09   0 0 -1.27278 0.943444
Q2FX72   0 0 -1.27278 0.943444
Q2FWA3   0 0 -1.27278 0.943444
Q2FWF2   0 0 -1.27278 0.943444
Q2G0E4   0 0 -1.27278 0.943444
Q2G251   0 0 -1.27278 0.943444
P0C818   0 0 -1.27278 0.943444
Q2FXQ2   0 0 -1.27278 0.943444
Q2FXD4   0 0 -1.27278 0.943444
Q2G014   0 0 -1.27278 0.943444
Q2FWI9   0 0 -1.27278 0.943444
Q2FX79   0 0 -1.27278 0.943444
Q2FVP7   0 0 -1.27278 0.943444
Q2FZN4   0 0 -1.27278 0.943444
Q2FWU6   0 0 -1.27278 0.943444
Q2G2Y1   0 0 -1.27278 0.943444
Q2FYF6   0 0 -1.27278 0.943444
Q2FXK0   0 0 -1.27278 0.943444
Q2FVI9   0 0 -1.27278 0.943444
Q2G246   0 0 -1.27278 0.943444
Q2G053   0 0 -1.27278 0.943444
Q2FWK8   0 0 -1.27278 0.943444
Q2FXL8   0 0 -1.27278 0.943444
Q2G0Q4   0 0 -1.27278 0.943444
Q2FVB7   0 0 -1.27278 0.943444
Q2FYD6   0 0 -1.27278 0.943444
Q2FXK9   0 0 -1.27278 0.943444
Q2FV78   0 0 -1.27278 0.943444
Q2FXG4   0 0 -1.27278 0.943444
Q2G0C8   0 0 -1.27278 0.943444
Q2FWU9   0 0 -1.27278 0.943444
Q2FUX2   0 0 -1.27278 0.943444
Q2FYI8   0 0 -1.27278 0.943444
Q2FXA1   0 0 -1.27278 0.943444
Q2FV49   0 0 -1.27278 0.943444
Q2G1S0   0 0 -1.27278 0.943444
Q2G0G0   0 0 -1.27278 0.943444
P0C805   0 0 -1.27278 0.943444
Q2FWV9   0 0 -1.27278 0.943444
Q2G152   0 0 -1.27278 0.943444
Q2FX48   0 0 -1.27278 0.943444
Q2FXS5   0 0 -1.27278 0.943444
Q2FWL4   0 0 -1.27278 0.943444
P0C7Y1   0 0 -1.27278 0.943444
Q2FXA2   0 0 -1.27278 0.943444
Q2FY96   0 0 -1.27278 0.943444
Q2FVJ3   0 0 -1.27278 0.943444
Q2FZ24   0 0 -1.27278 0.943444
Q2G1X4   0 0 -1.27278 0.943444
Q2FYM6   0 0 -1.27278 0.943444
Q2FWX6   0 0 -1.27278 0.943444
Q2G1D2   0 0 -1.27278 0.943444
Q2FWC0   0 0 -1.27278 0.943444
Q2FZG7   0 0 -1.27278 0.943444
Q2G2P1   0 0 -1.27278 0.943444
Q2G1M4   0 0 -1.27278 0.943444
Q2FX29   0 0 -1.27278 0.943444
Q2FUZ3   0 0 -1.27278 0.943444
Q2FVZ9   0 0 -1.27278 0.943444
Q2G2N3   0 0 -1.27278 0.943444
Q2G237   0 0 -1.27278 0.943444
Q2FXN5   0 0 -1.27278 0.943444
Q2FYP7   0 0 -1.27278 0.943444
Q2FWC8   0 0 -1.27278 0.943444
Q2G209   0 0 -1.27278 0.943444
Q2FXX7   0 0 -1.27278 0.943444
Q2FV05   0 0 -1.27278 0.943444
Q2FWM8   0 0 -1.27278 0.943444
Q2FV00   0 0 -1.27278 0.943444
Q2FZF2   0 0 -1.27278 0.943444
Q2FV80   0 0 -1.27278 0.943444
Q2FZZ7   0 0 -1.27278 0.943444
Q2FWH8   0 0 -1.27278 0.943444
Q2FVS5   0 0 -1.27278 0.943444
Q2FWY0   0 0 -1.27278 0.943444
Q2FZM3   0 0 -1.27278 0.943444
Q2FZW8   0 0 -1.27278 0.943444
Q2FVY7   0 0 -1.27278 0.943444
Q2FXJ1   0 0 -1.27278 0.943444
Q2G0T7   0 0 -1.27278 0.943444
Q2FW40   0 0 -1.27278 0.943444
Q2FYU9   0 0 -1.27278 0.943444
Q2FUR0   0 0 -1.27278 0.943444
Q2G215   0 0 -1.27278 0.943444
Q2G169   0 0 -1.27278 0.943444
Q2G034   0 0 -1.27278 0.943444
Q2FUV8   2 0.153846 -1.27278 0.943444
Q2FW44   2 0.153846 -1.27278 0.943444
Q2FYJ8   0 0 -1.27278 0.943444
Q2FVR6   2 0.153846 -1.27278 0.943444
Q2G183   2 0.153846 -1.27278 0.943444
Q2G0S1   1 0.0769231 -1.27278 0.943444
Q2FX83   0 0 -1.27278 0.943444
Q2FYF7   2 0.153846 -1.27278 0.943444
Q2G166   0 0 -1.27278 0.943444
Q2FX20   2 0.153846 -1.27278 0.943444
Q2G020   2 0.153846 -1.27278 0.943444
Q2FVC0   2 0.153846 -1.27278 0.943444
Q2FVD1   0 0 -1.27278 0.943444
Q2FWH1   2 0.153846 -1.27278 0.943444
Q2FYX2   2 0.153846 -1.27278 0.943444
Q2FZB5   2 0.153846 -1.27278 0.943444
Q2G0G8   2 0.153846 -1.27278 0.943444
P0A0I4   2 0.153846 -1.27278 0.943444
Q2G2C6   2 0.153846 -1.27278 0.943444
Q2FVB1   2 0.153846 -1.27278 0.943444
Q2FYN1   2 0.153846 -1.27278 0.943444
Q2FV79   2 0.153846 -1.27278 0.943444
Q2FVU9   2 0.153846 -1.27278 0.943444
Q2G0W5   2 0.153846 -1.27278 0.943444
Q2FW60   2 0.153846 -1.27278 0.943444
Q2G269   2 0.153846 -1.27278 0.943444
Q2FZS1   2 0.153846 -1.27278 0.943444
Q2G1Y3   2 0.153846 -1.27278 0.943444
Q2FWA4   0 0 -1.27278 0.943444
Q2G0C0   2 0.153846 -1.27278 0.943444
Q2G2J6   0 0 -1.27278 0.943444
Q2G1R2   2 0.153846 -1.27278 0.943444
Q2FXY8   2 0.153846 -1.27278 0.943444
Q2FYL2   2 0.153846 -1.27278 0.943444
Q2FYS3   0 0 -1.27278 0.943444
Q2FXS0   2 0.153846 -1.27278 0.943444
Q2FWA7   0 0 -1.27278 0.943444
Q2FWV8   1 0.0769231 -1.27278 0.943444
Q2G279   2 0.153846 -1.27278 0.943444
Q2FYB5   2 0.153846 -1.27278 0.943444
Q2G175   2 0.153846 -1.27278 0.943444
Q2FZ07   2 0.153846 -1.27278 0.943444
Q2FVG7   2 0.153846 -1.27278 0.943444
Q2G2P3   2 0.153846 -1.27278 0.943444
Q2FZA3   2 0.153846 -1.27278 0.943444
Q2FYE1   2 0.153846 -1.27278 0.943444
Q2G2F8   0 0 -1.27278 0.943444
Q2FWS8   0 0 -1.27278 0.943444
Q2FXD8   2 0.153846 -1.27278 0.943444
Q2FX46   2 0.153846 -1.27278 0.943444
Q2FYB4   2 0.153846 -1.27278 0.943444
Q2FYC0   2 0.153846 -1.27278 0.943444
Q2FUY5   1 0.0769231 -1.27278 0.943444
Q2FYF2   0 0 -1.27278 0.943444
Q2G0R4   2 0.153846 -1.27278 0.943444
Q2G1L1   2 0.153846 -1.27278 0.943444
Q2FYB0   2 0.153846 -1.27278 0.943444
Q2FWW5   2 0.153846 -1.27278 0.943444
Q2FX04   2 0.153846 -1.27278 0.943444
Q2FV33   2 0.153846 -1.27278 0.943444
Q2FUX6   2 0.153846 -1.27278 0.943444
Q2FVP5   0 0 -1.27278 0.943444
Q2G0W7   2 0.153846 -1.27278 0.943444
Q2FXV1   2 0.153846 -1.27278 0.943444
Q2G096   2 0.153846 -1.27278 0.943444
Q2FV68   2 0.153846 -1.27278 0.943444
Q2FVY6   2 0.153846 -1.27278 0.943444
Q2FYY0   2 0.153846 -1.27278 0.943444
Q2G005   1 0.0769231 -1.27278 0.943444
Q2G2B4   2 0.153846 -1.27278 0.943444
Q2FVZ7   2 0.153846 -1.27278 0.943444
Q2FW55   2 0.153846 -1.27278 0.943444
Q2FV92   2 0.153846 -1.27278 0.943444
Q2FYV9   2 0.153846 -1.27278 0.943444
Q2FW74   2 0.153846 -1.27278 0.943444
Q2FVK9   1 0.0769231 -1.27278 0.943444
Q2FZA4   2 0.153846 -1.27278 0.943444
Q2FV25   0 0 -1.27278 0.943444
Q2FYG8   2 0.153846 -1.27278 0.943444
Q2G216   2 0.153846 -1.27278 0.943444
Q2FZ69   1 0.0769231 -1.27278 0.943444
Q2FV97   2 0.153846 -1.27278 0.943444
Q2FZ95   2 0.153846 -1.27278 0.943444
Q2FZN8   2 0.153846 -1.27278 0.943444
Q2FZG2   2 0.153846 -1.27278 0.943444
Q2G259   2 0.153846 -1.27278 0.943444
Q2FYB6   2 0.153846 -1.27278 0.943444
Q2FZD1   2 0.153846 -1.27278 0.943444
Q2FYT6   2 0.153846 -1.27278 0.943444
Q2G0Y2   2 0.153846 -1.27278 0.943444
Q2FWZ1   2 0.153846 -1.27278 0.943444
Q2FVC8   2 0.153846 -1.27278 0.943444
Q2G2H1   2 0.153846 -1.27278 0.943444
Q2FY47   2 0.153846 -1.27278 0.943444
Q2FX78   2 0.153846 -1.27278 0.943444
Q2FX47   2 0.153846 -1.27278 0.943444
Q2FZA7   2 0.153846 -1.27278 0.943444
Q2FV32   2 0.153846 -1.27278 0.943444
Q2FYE6   0 0 -1.27278 0.943444
Q2FZ41   2 0.153846 -1.27278 0.943444
Q2FYG3   2 0.153846 -1.27278 0.943444
Q2FX01   0 0 -1.27278 0.943444
Q2FXU6   2 0.153846 -1.27278 0.943444
Q2FYL7   2 0.153846 -1.27278 0.943444
Q2FWQ3   2 0.153846 -1.27278 0.943444
Q2FZY9   2 0.153846 -1.27278 0.943444
Q2FV50   1 0.0769231 -1.27278 0.943444
Q2FUY7   2 0.153846 -1.27278 0.943444
Q2FXP6   2 0.153846 -1.27278 0.943444
Q2G1S9   2 0.153846 -1.27278 0.943444
Q2FX18   2 0.153846 -1.27278 0.943444
Q2FYU0   0 0 -1.27278 0.943444
Q2FXZ7   3 0.222222 -1.27278 0.943444
Q2G051   3 0.222222 -1.27278 0.943444
Q2FWS3   5 0.37037 -1.27278 0.943444
Q2FW14   3 0.222222 -1.27278 0.943444
Q2FYD7   4 0.296296 -1.27278 0.943444
Q9RQP8   4 0.296296 -1.27278 0.943444
Q2FZK2   4 0.296296 -1.27278 0.943444
Q2FWI7   3 0.222222 -1.27278 0.943444
Q2G182   3 0.222222 -1.27278 0.943444
Q2FYT7   4 0.296296 -1.27278 0.943444
Q2FV46   4 0.296296 -1.27278 0.943444
Q2FY58   2 0.148148 -1.27278 0.943444
Q2FX06   1 0.0740741 -1.27278 0.943444
Q2FZH0   3 0.222222 -1.27278 0.943444
Q2FUZ4   0 0 -1.27278 0.943444
Q2G102   2 0.148148 -1.27278 0.943444
Q2G1R8   3 0.222222 -1.27278 0.943444
Q2G2J1   6 0.444444 -1.27278 0.943444
Q2FX71   4 0.296296 -1.27278 0.943444
Q2FUZ5   1 0.0740741 -1.27278 0.943444
Q2FYP5   4 0.296296 -1.27278 0.943444
Q2G048   0 0 -1.27278 0.943444
Q2FUQ0   3 0.222222 -1.27278 0.943444
Q2FWS7   1 0.0740741 -1.27278 0.943444
Q2FV65   2 0.148148 -1.27278 0.943444
Q2G125   2 0.148148 -1.27278 0.943444
Q2FYT2   2 0.148148 -1.27278 0.943444
Q2FVH7   1 0.0740741 -1.27278 0.943444
Q2G127   3 0.222222 -1.27278 0.943444
Q2FYI5   2 0.148148 -1.27278 0.943444
Q2FYX4   0 0 -1.27278 0.943444
Q2G0M3   2 0.148148 -1.27278 0.943444
Q2FW87   2 0.148148 -1.27278 0.943444
Q2G211   2 0.148148 -1.27278 0.943444
Q2FXR5   1 0.0740741 -1.27278 0.943444
Q2FWR5   4 0.296296 -1.27278 0.943444
Q2FYD5   4 0.296296 -1.27278 0.943444
Q2FY94   2 0.148148 -1.27278 0.943444
Q2G2W8   4 0.296296 -1.27278 0.943444
Q2FZL9   2 0.148148 -1.27278 0.943444
Q2FYT9   4 0.296296 -1.27278 0.943444
Q2FX44   3 0.222222 -1.27278 0.943444
Q2FXB2   2 0.148148 -1.27278 0.943444
Q2FVF6   3 0.222222 -1.27278 0.943444
Q2G2F6   2 0.148148 -1.27278 0.943444
Q2G2C3   3 0.222222 -1.27278 0.943444
Q2FYA5   6 0.444444 -1.27278 0.943444
Q2FYB1   4 0.296296 -1.27278 0.943444
Q2G011   5 0.37037 -1.27278 0.943444
Q2FV29   1 0.0740741 -1.27278 0.943444
Q2FVW1   2 0.148148 -1.27278 0.943444
Q2FYA4   4 0.296296 -1.27278 0.943444
Q2FY26   4 0.296296 -1.27278 0.943444
Q2FXC1   3 0.222222 -1.27278 0.943444
Q2G2T0   4 0.296296 -1.27278 0.943444
Q2FY62   2 0.148148 -1.27278 0.943444
Q2G2K4   4 0.296296 -1.27278 0.943444
Q2FW65   5 0.37037 -1.27278 0.943444
Q2FY05   0 0 -1.27278 0.943444
Q2FV96   2 0.148148 -1.27278 0.943444
Q2G1S7   2 0.148148 -1.27278 0.943444
Q2FWS9   2 0.148148 -1.27278 0.943444
Q2G180   3 0.222222 -1.27278 0.943444
Q2G0L6   6 0.444444 -1.27278 0.943444
Q2G189   2 0.148148 -1.27278 0.943444
Q2FYD9   2 0.148148 -1.27278 0.943444
Q2FWM6   2 0.148148 -1.27278 0.943444
Q2FXA6   2 0.148148 -1.27278 0.943444
Q2G0U8   3 0.222222 -1.27278 0.943444
Q2FXD9   2 0.148148 -1.27278 0.943444
Q2FWF9   0 0 -1.27278 0.943444
Q2FXS3   4 0.296296 -1.27278 0.943444
Q2FXX6   2 0.148148 -1.27278 0.943444
Q2FWU2   4 0.296296 -1.27278 0.943444
Q2FXD5   5 0.37037 -1.27278 0.943444
Q2FZK8   1 0.0740741 -1.27278 0.943444
Q2FV15   4 0.296296 -1.27278 0.943444
Q2FZZ5   2 0.148148 -1.27278 0.943444
Q2FW48   4 0.296296 -1.27278 0.943444
Q2FYB3   2 0.148148 -1.27278 0.943444
Q2FWT5   4 0.296296 -1.27278 0.943444
Q2FVH4   2 0.148148 -1.27278 0.943444
Q2FWP4   4 0.296296 -1.27278 0.943444
Q2FYX9   3 0.222222 -1.27278 0.943444
Q2G1U7   2 0.148148 -1.27278 0.943444
Q2FXY6   2 0.148148 -1.27278 0.943444
Q2FYT1   4 0.296296 -1.27278 0.943444
Q2G244   4 0.296296 -1.27278 0.943444
Q2FX30   2 0.148148 -1.27278 0.943444
Q2FVZ3   4 0.296296 -1.27278 0.943444
Q2FWP5   2 0.148148 -1.27278 0.943444
Q2FX41   5 0.37037 -1.27278 0.943444
Q2G2R5   2 0.148148 -1.27278 0.943444
Q2G2S3   7 0.5 -1.27278 0.943444
Q2G004   2 0.142857 -1.27278 0.943444
Q2FWV1   5 0.357143 -1.27278 0.943444
Q2G003   6 0.428571 -1.27278 0.943444
Q2FZV3   3 0.214286 -1.27278 0.943444
Q2G026   4 0.285714 -1.27278 0.943444
Q2FXG7   3 0.214286 -1.27278 0.943444
Q2FYL8   2 0.142857 -1.27278 0.943444
Q2FZB6   2 0.142857 -1.27278 0.943444
Q2FZE4   4 0.285714 -1.27278 0.943444
Q2FX11   6 0.428571 -1.27278 0.943444
Q2G0Y3   7 0.5 -1.27278 0.943444
Q2FZW7   4 0.285714 -1.27278 0.943444
Q2FX21   4 0.285714 -1.27278 0.943444
Q2G092   3 0.214286 -1.27278 0.943444
Q2FZB7   2 0.142857 -1.27278 0.943444
Q2G0J9   2 0.142857 -1.27278 0.943444
Q2G1X2   2 0.142857 -1.27278 0.943444
Q2FZD6   3 0.214286 -1.27278 0.943444
Q2FW67   6 0.428571 -1.27278 0.943444
Q2G111   4 0.285714 -1.27278 0.943444
Q2G2Y4   4 0.285714 -1.27278 0.943444
Q2FY38   4 0.285714 -1.27278 0.943444
Q2FWJ0   4 0.285714 -1.27278 0.943444
Q2G2T5   7 0.5 -1.27278 0.943444
Q2FVG6   2 0.142857 -1.27278 0.943444
Q2G1V8   4 0.285714 -1.27278 0.943444
Q2G1L0   4 0.285714 -1.27278 0.943444
Q2FXD6   6 0.428571 -1.27278 0.943444
P0C948   3 0.214286 -1.27278 0.943444
Q2G1M2   5 0.357143 -1.27278 0.943444
Q2FVW8   3 0.214286 -1.27278 0.943444
Q2FX24   2 0.142857 -1.27278 0.943444
Q2FWS4   5 0.357143 -1.27278 0.943444
Q2FYQ3   4 0.285714 -1.27278 0.943444
Q2G254   5 0.357143 -1.27278 0.943444
Q2FWB4   2 0.142857 -1.27278 0.943444
Q2FUP8   6 0.428571 -1.27278 0.943444
Q2FZC2   3 0.214286 -1.27278 0.943444
Q2FYE4   2 0.142857 -1.27278 0.943444
Q2FWS2   6 0.428571 -1.27278 0.943444
Q2FY03   4 0.285714 -1.27278 0.943444
Q2FVS6   5 0.357143 -1.27278 0.943444
Q2FXV2   2 0.142857 -1.27278 0.943444
Q2G2L6   4 0.285714 -1.27278 0.943444
Q2G2I5   4 0.285714 -1.27278 0.943444
Q2FYA2   2 0.142857 -1.27278 0.943444
Q2FWV7   3 0.214286 -1.27278 0.943444
Q2FXE7   6 0.428571 -1.27278 0.943444
Q2G0J6   4 0.285714 -1.27278 0.943444
Q2FUU4   2 0.142857 -1.27278 0.943444
Q2FVJ4   3 0.214286 -1.27278 0.943444
Q2FZM9   2 0.142857 -1.27278 0.943444
Q2FZ51   6 0.428571 -1.27278 0.943444
Q2FY22   0 0 -1.27278 0.943444
Q2G2Q1   6 0.428571 -1.27278 0.943444
Q2G109   5 0.357143 -1.27278 0.943444
Q2G1D6   5 0.357143 -1.27278 0.943444
Q2FVC9   4 0.285714 -1.27278 0.943444
Q2G2R6   4 0.285714 -1.27278 0.943444
Q2FZ85   4 0.285714 -1.27278 0.943444
Q2FVK4   3 0.214286 -1.27278 0.943444
Q2G1V9   3 0.214286 -1.27278 0.943444
Q2G2H6   2 0.142857 -1.27278 0.943444
Q2FWS6   5 0.357143 -1.27278 0.943444
Q2FZW4   5 0.357143 -1.27278 0.943444
Q2G1M3   5 0.357143 -1.27278 0.943444
Q2G1M0   4 0.285714 -1.27278 0.943444
Q2G1Y9   4 0.285714 -1.27278 0.943444
Q2FX45   1 0.0714286 -1.27278 0.943444
Q2FWP8   4 0.285714 -1.27278 0.943444
Q2FYP4   5 0.357143 -1.27278 0.943444
Q2FYL1   4 0.285714 -1.27278 0.943444
Q2G1L4   4 0.285714 -1.27278 0.943444
Q2FUQ7   6 0.428571 -1.27278 0.943444
Q2G247   3 0.214286 -1.27278 0.943444
Q2FVV0   5 0.357143 -1.27278 0.943444
Q2FYU6   0 0 -1.27278 0.943444
Q2G2N6   5 0.357143 -1.27278 0.943444
Q2FXC9   3 0.214286 -1.27278 0.943444
Q2FX42   6 0.428571 -1.27278 0.943444
Q2FX26   3 0.214286 -1.27278 0.943444
Q2FWF3   2 0.142857 -1.27278 0.943444
Q2FZY1   3 0.214286 -1.27278 0.943444
Q2FW15   0 0 -1.27278 0.943444
P0A0G2   5 0.344828 -1.27278 0.943444
Q2G2G5   5 0.344828 -1.27278 0.943444
Q2FY39   5 0.344828 -1.27278 0.943444
Q2G0B5   6 0.413793 -1.27278 0.943444
Q2FZI1   3 0.206897 -1.27278 0.943444
Q2FUQ6   7 0.482759 -1.27278 0.943444
Q2FVR5   6 0.413793 -1.27278 0.943444
Q2G2W6   8 0.551724 -1.27278 0.943444
Q2FZR8   8 0.551724 -1.27278 0.943444
Q2FVY8   3 0.206897 -1.27278 0.943444
Q2FZ60   2 0.137931 -1.27278 0.943444
Q2FV82   4 0.275862 -1.27278 0.943444
Q2FX23   5 0.344828 -1.27278 0.943444
Q2G1G3   5 0.344828 -1.27278 0.943444
P68805   5 0.344828 -1.27278 0.943444
Q2FVL0   0 0 -1.27278 0.943444
Q2G2J0   4 0.275862 -1.27278 0.943444
Q2FZF1   2 0.137931 -1.27278 0.943444
Q2FXU9   3 0.206897 -1.27278 0.943444
Q2G1A2   0 0 -1.27278 0.943444
Q2G1C3   5 0.344828 -1.27278 0.943444
Q2G1D4   4 0.275862 -1.27278 0.943444
Q2G0A8   4 0.275862 -1.27278 0.943444
Q2FVC7   4 0.275862 -1.27278 0.943444
Q2G133   7 0.482759 -1.27278 0.943444
Q2FY86   4 0.275862 -1.27278 0.943444
Q2FX92   3 0.206897 -1.27278 0.943444
Q2FW47   2 0.137931 -1.27278 0.943444
Q2G1T9   4 0.275862 -1.27278 0.943444
Q2FVU8   4 0.275862 -1.27278 0.943444
Q2FVD7   2 0.137931 -1.27278 0.943444
Q2FX55   7 0.482759 -1.27278 0.943444
Q2FVD3   3 0.206897 -1.27278 0.943444
Q2G2B5   2 0.137931 -1.27278 0.943444
Q2FWV6   4 0.275862 -1.27278 0.943444
Q2FW29   2 0.137931 -1.27278 0.943444
Q2G0W6   4 0.275862 -1.27278 0.943444
Q2FVD2   6 0.413793 -1.27278 0.943444
Q2FWR8   2 0.137931 -1.27278 0.943444
Q2FXA0   7 0.482759 -1.27278 0.943444
Q2FZB4   6 0.413793 -1.27278 0.943444
Q2FX37   1 0.0689655 -1.27278 0.943444
Q2FX13   3 0.206897 -1.27278 0.943444
Q2FWD8   5 0.344828 -1.27278 0.943444
Q2G108   4 0.275862 -1.27278 0.943444
Q2G2V4   8 0.551724 -1.27278 0.943444
Q2FZW2   6 0.413793 -1.27278 0.943444
Q2FYY4   5 0.344828 -1.27278 0.943444
Q2FYB8   8 0.551724 -1.27278 0.943444
Q2FWC2   5 0.344828 -1.27278 0.943444
Q2FYE8   2 0.137931 -1.27278 0.943444
Q2FXK5   3 0.206897 -1.27278 0.943444
Q2FWT0   6 0.413793 -1.27278 0.943444
Q2FW19   3 0.206897 -1.27278 0.943444
Q2G100   6 0.413793 -1.27278 0.943444
Q2FYY3   5 0.344828 -1.27278 0.943444
Q2FZ01   9 0.62069 -1.27278 0.943444
Q2FYY1   4 0.275862 -1.27278 0.943444
Q2G103   3 0.206897 -1.27278 0.943444
Q2FV12   6 0.413793 -1.27278 0.943444
Q2FWQ1   6 0.413793 -1.27278 0.943444
Q2FYY5   4 0.275862 -1.27278 0.943444
Q2G207   5 0.344828 -1.27278 0.943444
Q2G1Y8   0 0 -1.27278 0.943444
Q2FWZ8   4 0.275862 -1.27278 0.943444
Q2G0Z8   5 0.344828 -1.27278 0.943444
Q2G2F7   7 0.482759 -1.27278 0.943444
Q2FYH9   5 0.344828 -1.27278 0.943444
Q2FWB7   4 0.275862 -1.27278 0.943444
Q2FYN2   1 0.0666667 -1.27278 0.943444
Q2FVQ6   7 0.466667 -1.27278 0.943444
Q2FWX3   6 0.4 -1.27278 0.943444
Q2G187   8 0.533333 -1.27278 0.943444
Q2FW05   5 0.333333 -1.27278 0.943444
Q2FYC3   8 0.533333 -1.27278 0.943444
Q2FZJ2   5 0.333333 -1.27278 0.943444
Q2G0D6   5 0.333333 -1.27278 0.943444
Q2FWP7   5 0.333333 -1.27278 0.943444
Q2FX31   4 0.266667 -1.27278 0.943444
Q2FVZ6   4 0.266667 -1.27278 0.943444
Q2G2A2   5 0.333333 -1.27278 0.943444
Q2FWQ8   0 0 -1.27278 0.943444
Q2FVM9   6 0.4 -1.27278 0.943444
Q2FYD1   4 0.266667 -1.27278 0.943444
Q2FYN3   7 0.466667 -1.27278 0.943444
Q2FYI3   5 0.333333 -1.27278 0.943444
Q2G022   2 0.133333 -1.27278 0.943444
Q2G1Q3   6 0.4 -1.27278 0.943444
Q2FX58   6 0.4 -1.27278 0.943444
Q2G2V1   6 0.4 -1.27278 0.943444
Q2FVV5   8 0.533333 -1.27278 0.943444
Q2FZC0   4 0.266667 -1.27278 0.943444
Q2FV63   4 0.266667 -1.27278 0.943444
Q2FWG9   5 0.333333 -1.27278 0.943444
Q2FZA5   5 0.333333 -1.27278 0.943444
Q2FX60   5 0.333333 -1.27278 0.943444
Q2G2I8   4 0.266667 -1.27278 0.943444
Q2G2Y5   6 0.4 -1.27278 0.943444
Q2G2Y2   8 0.533333 -1.27278 0.943444
Q2FWA6   11 0.733333 -1.27278 0.943444
Q2FWL8   8 0.533333 -1.27278 0.943444
Q2FY95   9 0.6 -1.27278 0.943444
Q2FYC5   6 0.4 -1.27278 0.943444
Q2FV43   6 0.4 -1.27278 0.943444
Q2FVU0   4 0.266667 -1.27278 0.943444
Q2FZG5   6 0.4 -1.27278 0.943444
Q2G2H9   6 0.4 -1.27278 0.943444
Q2G1D1   0 0 -1.27278 0.943444
Q2FWU7   2 0.133333 -1.27278 0.943444
P60647   4 0.266667 -1.27278 0.943444
Q2FUR7   8 0.533333 -1.27278 0.943444
Q2FWQ2   4 0.266667 -1.27278 0.943444
Q2G2M4   7 0.466667 -1.27278 0.943444
Q2G104   6 0.4 -1.27278 0.943444
Q2FX76   5 0.333333 -1.27278 0.943444
Q2G2Q4   9 0.6 -1.27278 0.943444
Q2FXQ1   7 0.466667 -1.27278 0.943444
Q2FX80   5 0.333333 -1.27278 0.943444
Q2FZN6   1 0.0666667 -1.27278 0.943444
Q2G009   1 0.0666667 -1.27278 0.943444
Q2G021   6 0.4 -1.27278 0.943444
Q2FWH0   4 0.266667 -1.27278 0.943444
Q2FXQ0   4 0.266667 -1.27278 0.943444
Q2FX64   7 0.466667 -1.27278 0.943444
Q2FY98   4 0.266667 -1.27278 0.943444
Q2FWK5   6 0.4 -1.27278 0.943444
Q2FYK1   4 0.266667 -1.27278 0.943444
Q2FXF0   8 0.533333 -1.27278 0.943444
Q2FY70   7 0.466667 -1.27278 0.943444
Q2G114   6 0.4 -1.27278 0.943444
Q2FX38   8 0.533333 -1.27278 0.943444
Q2FUP9   10 0.666667 -1.27278 0.943444
Q2FVV3   7 0.466667 -1.27278 0.943444
Q2G113   7 0.466667 -1.27278 0.943444
Q2FWB2   0 0 -1.27278 0.943444
Q2FWT6   5 0.333333 -1.27278 0.943444
Q2FW28   3 0.2 -1.27278 0.943444
Q2FUQ9   1 0.0666667 -1.27278 0.943444
Q2FY00   8 0.533333 -1.27278 0.943444
Q2G040   5 0.333333 -1.27278 0.943444
Q2FX35   3 0.2 -1.27278 0.943444
Q2FYW9   4 0.258065 -1.27278 0.943444
Q2G2N8   7 0.451613 -1.27278 0.943444
Q2G1V7   6 0.387097 -1.27278 0.943444
Q2G0C3   10 0.645161 -1.27278 0.943444
Q2FVW0   12 0.774194 -1.27278 0.943444
Q2FUS4   8 0.516129 -1.27278 0.943444
Q2FVP6   5 0.322581 -1.27278 0.943444
Q2FZK1   7 0.451613 -1.27278 0.943444
Q2FXY2   8 0.516129 -1.27278 0.943444
Q2FYX3   9 0.580645 -1.27278 0.943444
Q2FZ86   10 0.645161 -1.27278 0.943444
Q2FUV7   4 0.258065 -1.27278 0.943444
Q2FX70   3 0.193548 -1.27278 0.943444
Q2G1Y1   8 0.516129 -1.27278 0.943444
Q2FVT9   8 0.516129 -1.27278 0.943444
Q2G2K3   6 0.387097 -1.27278 0.943444
P72358   11 0.709677 -1.27278 0.943444
Q2G192   6 0.387097 -1.27278 0.943444
Q2FYX6   3 0.193548 -1.27278 0.943444
Q2FXW0   4 0.258065 -1.27278 0.943444
Q2G202   8 0.516129 -1.27278 0.943444
Q2FYW7   1 0.0645161 -1.27278 0.943444
Q2G2M0   5 0.322581 -1.27278 0.943444
Q2FXT7   2 0.129032 -1.27278 0.943444
Q2FX59   4 0.258065 -1.27278 0.943444
Q2G0X2   4 0.258065 -1.27278 0.943444
Q2FWR6   4 0.258065 -1.27278 0.943444
Q2FW22   10 0.645161 -1.27278 0.943444
Q2FZH4   10 0.645161 -1.27278 0.943444
Q2FYZ1   3 0.193548 -1.27278 0.943444
Q2G2W7   10 0.645161 -1.27278 0.943444
Q2G2I4   6 0.387097 -1.27278 0.943444
Q2FZP5   3 0.193548 -1.27278 0.943444
Q2FWQ7   5 0.322581 -1.27278 0.943444
Q2G1W9   3 0.193548 -1.27278 0.943444
Q2FWF7   4 0.258065 -1.27278 0.943444
Q2FYM9   5 0.322581 -1.27278 0.943444
Q2FXV0   6 0.387097 -1.27278 0.943444
Q2FWW2   6 0.387097 -1.27278 0.943444
Q2FVS2   7 0.451613 -1.27278 0.943444
Q2G007   6 0.387097 -1.27278 0.943444
Q2FYA7   4 0.258065 -1.27278 0.943444
Q2G0K0   4 0.258065 -1.27278 0.943444
Q2FXS9   5 0.322581 -1.27278 0.943444
Q2G249   3 0.193548 -1.27278 0.943444
Q2G008   2 0.129032 -1.27278 0.943444
Q2FZD5   11 0.709677 -1.27278 0.943444
Q2FZG0   7 0.451613 -1.27278 0.943444
Q2FX28   9 0.580645 -1.27278 0.943444
Q2FXI4   7 0.451613 -1.27278 0.943444
Q2G176   8 0.516129 -1.27278 0.943444
Q2G116   2 0.129032 -1.27278 0.943444
Q2FXF2   9 0.580645 -1.27278 0.943444
Q2G260   6 0.387097 -1.27278 0.943444
Q2G213   5 0.322581 -1.27278 0.943444
Q2G173   7 0.451613 -1.27278 0.943444
Q2FV71   5 0.322581 -1.27278 0.943444
Q2FWY8   5 0.322581 -1.27278 0.943444
Q2FWN3   1 0.0645161 -1.27278 0.943444
Q2FYD4   6 0.387097 -1.27278 0.943444
Q2FVQ2   6 0.387097 -1.27278 0.943444
Q2FVK0   6 0.387097 -1.27278 0.943444
Q2G285   12 0.774194 -1.27278 0.943444
Q2FZH6   5 0.322581 -1.27278 0.943444
Q2FZX1   5 0.322581 -1.27278 0.943444
Q2FZ83   2 0.129032 -1.27278 0.943444
Q2G0S9   5 0.322581 -1.27278 0.943444
Q2FZH7   11 0.709677 -1.27278 0.943444
Q2FZT3   7 0.451613 -1.27278 0.943444
Q2FX57   7 0.4375 -1.27278 0.943444
Q2G0B9   5 0.3125 -1.27278 0.943444
Q2FY28   6 0.375 -1.27278 0.943444
Q2G0R5   6 0.375 -1.27278 0.943444
Q2FZG8   8 0.5 -1.27278 0.943444
Q2G1X1   2 0.125 -1.27278 0.943444
Q2FX93   7 0.4375 -1.27278 0.943444
Q2FYU5   6 0.375 -1.27278 0.943444
Q2FWR9   7 0.4375 -1.27278 0.943444
Q2FWS0   7 0.4375 -1.27278 0.943444
Q2G0P4   10 0.625 -1.27278 0.943444
Q2FX50   9 0.5625 -1.27278 0.943444
Q2FZV0   3 0.1875 -1.27278 0.943444
Q2G0S5   3 0.1875 -1.27278 0.943444
Q2FY25   10 0.625 -1.27278 0.943444
Q2FXG6   7 0.4375 -1.27278 0.943444
Q2FZJ7   0 0 -1.27278 0.943444
Q2G0U7   5 0.3125 -1.27278 0.943444
Q2FZV2   8 0.5 -1.27278 0.943444
Q2FWT8   5 0.3125 -1.27278 0.943444
Q2G0D1   8 0.5 -1.27278 0.943444
Q2FVW5   6 0.375 -1.27278 0.943444
Q2FY97   9 0.5625 -1.27278 0.943444
Q2FXF3   3 0.1875 -1.27278 0.943444
Q2G063   9 0.5625 -1.27278 0.943444
Q2G0U5   14 0.875 -1.27278 0.943444
Q2G2B1   8 0.5 -1.27278 0.943444
Q2FVE3   8 0.5 -1.27278 0.943444
Q2FZW1   7 0.4375 -1.27278 0.943444
Q2FYK2   4 0.25 -1.27278 0.943444
Q2FXW2   3 0.1875 -1.27278 0.943444
Q9F0R1   8 0.5 -1.27278 0.943444
Q2FZG3   7 0.4375 -1.27278 0.943444
Q2G2K0   6 0.375 -1.27278 0.943444
Q2FVN4   5 0.3125 -1.27278 0.943444
Q2FYV0   6 0.375 -1.27278 0.943444
Q2G0A5   6 0.375 -1.27278 0.943444
Q2FZ03   5 0.3125 -1.27278 0.943444
Q2G1I8   4 0.25 -1.27278 0.943444
Q2FYX8   4 0.25 -1.27278 0.943444
Q2FV18   8 0.5 -1.27278 0.943444
Q2FYI7   4 0.25 -1.27278 0.943444
Q2G0K1   7 0.4375 -1.27278 0.943444
Q2G2U9   8 0.5 -1.27278 0.943444
Q2FW31   8 0.5 -1.27278 0.943444
Q2FVB5   9 0.5625 -1.27278 0.943444
Q2FVI8   6 0.375 -1.27278 0.943444
Q2FZT0   6 0.375 -1.27278 0.943444
P48860   9 0.5625 -1.27278 0.943444
Q2FYC1   9 0.5625 -1.27278 0.943444
Q2G286   4 0.25 -1.27278 0.943444
Q2FXD3   8 0.5 -1.27278 0.943444
Q2G027   6 0.375 -1.27278 0.943444
Q2G0T4   5 0.3125 -1.27278 0.943444
Q2FZJ5   14 0.875 -1.27278 0.943444
Q2FW10   3 0.1875 -1.27278 0.943444
Q2FY91   11 0.6875 -1.27278 0.943444
Q2FVP0   4 0.25 -1.27278 0.943444
P60070   11 0.6875 -1.27278 0.943444
Q2FWU1   10 0.625 -1.27278 0.943444
Q2FYA3   5 0.3125 -1.27278 0.943444
Q2G0V8   11 0.6875 -1.27278 0.943444
Q2G0Z2   9 0.5625 -1.27278 0.943444
Q2FZ47   6 0.375 -1.27278 0.943444
Q2G0V9   8 0.5 -1.27278 0.943444
Q2FZE2   6 0.375 -1.27278 0.943444
Q2FWB0   9 0.5625 -1.27278 0.943444
Q2G1J1   8 0.5 -1.27278 0.943444
Q2FYQ1   7 0.4375 -1.27278 0.943444
Q2FZ45   5 0.3125 -1.27278 0.943444
Q2FYW5   7 0.4375 -1.27278 0.943444
Q2G1A0   7 0.4375 -1.27278 0.943444
Q2FZB9   9 0.5625 -1.27278 0.943444
Q2FZX2   6 0.375 -1.27278 0.943444
Q2FZY4   7 0.4375 -1.27278 0.943444
Q2FW56   9 0.5625 -1.27278 0.943444
P0A0G6   8 0.5 -1.27278 0.943444
Q2FW80   13 0.8125 -1.27278 0.943444
Q2G2S4   4 0.25 -1.27278 0.943444
Q2G2H0   6 0.375 -1.27278 0.943444
Q2G2E1   7 0.4375 -1.27278 0.943444
Q2G0I5   10 0.625 -1.27278 0.943444
Q2FWW6   9 0.5625 -1.27278 0.943444
Q2G112   3 0.1875 -1.27278 0.943444
Q2G214   7 0.4375 -1.27278 0.943444
Q2FYG2   6 0.375 -1.27278 0.943444
Q2G0J5   5 0.3125 -1.27278 0.943444
Q2FX27   7 0.4375 -1.27278 0.943444
Q2FWV5   6 0.375 -1.27278 0.943444
Q2FX40   8 0.5 -1.27278 0.943444
Q2FZM5   5 0.3125 -1.27278 0.943444
Q2FXH8   11 0.6875 -1.27278 0.943444
Q2FWS5   11 0.6875 -1.27278 0.943444
Q2FW13   4 0.242424 -1.27278 0.943444
Q2FY93   13 0.787879 -1.27278 0.943444
Q2FZM8   6 0.363636 -1.27278 0.943444
Q2FZV4   4 0.242424 -1.27278 0.943444
Q2FVD4   12 0.727273 -1.27278 0.943444
Q2G0J3   7 0.424242 -1.27278 0.943444
Q2FX61   6 0.363636 -1.27278 0.943444
Q2FVD6   7 0.424242 -1.27278 0.943444
Q2FYY7   13 0.787879 -1.27278 0.943444
Q2G0W0   9 0.545455 -1.27278 0.943444
Q2FXF7   9 0.545455 -1.27278 0.943444
Q2G191   10 0.606061 -1.27278 0.943444
Q2FYT5   8 0.484848 -1.27278 0.943444
Q2G1P0   8 0.484848 -1.27278 0.943444
Q2FVF8   5 0.30303 -1.27278 0.943444
Q2G0Y1   8 0.484848 -1.27278 0.943444
Q2FZD2   16 0.969697 -1.27278 0.943444
Q2FZ59   6 0.363636 -1.27278 0.943444
Q2G2G1   12 0.727273 -1.27278 0.943444
Q2G0F9   2 0.121212 -1.27278 0.943444
Q2G1J2   8 0.484848 -1.27278 0.943444
Q2G0Q6   8 0.484848 -1.27278 0.943444
Q2FYX0   4 0.242424 -1.27278 0.943444
Q2FZU8   8 0.484848 -1.27278 0.943444
Q2G267   6 0.363636 -1.27278 0.943444
Q2G174   6 0.363636 -1.27278 0.943444
Q2FWC3   9 0.545455 -1.27278 0.943444
Q2FVN6   5 0.30303 -1.27278 0.943444
Q2G2D1   5 0.30303 -1.27278 0.943444
Q2FZK9   9 0.545455 -1.27278 0.943444
Q2G2C9   15 0.909091 -1.27278 0.943444
Q2G2V8   2 0.121212 -1.27278 0.943444
Q2FVL6   5 0.30303 -1.27278 0.943444
Q2FY45   8 0.484848 -1.27278 0.943444
Q2G2R7   5 0.30303 -1.27278 0.943444
Q2FWD5   7 0.424242 -1.27278 0.943444
Q2FWT3   8 0.484848 -1.27278 0.943444
Q2FY92   6 0.363636 -1.27278 0.943444
Q2FZM2   7 0.424242 -1.27278 0.943444
Q2G2F0   5 0.30303 -1.27278 0.943444
Q2FW30   11 0.666667 -1.27278 0.943444
Q2FZV9   9 0.545455 -1.27278 0.943444
Q2FVA6   6 0.363636 -1.27278 0.943444
Q2G229   4 0.242424 -1.27278 0.943444
Q2FZZ3   11 0.666667 -1.27278 0.943444
Q2G2F4   9 0.545455 -1.27278 0.943444
Q2FVA7   11 0.666667 -1.27278 0.943444
Q2G0R3   11 0.666667 -1.27278 0.943444
Q2G1R1   7 0.424242 -1.27278 0.943444
Q2FZ79   6 0.363636 -1.27278 0.943444
Q2FZ12   7 0.424242 -1.27278 0.943444
Q2FX39   15 0.909091 -1.27278 0.943444
Q2G186   3 0.181818 -1.27278 0.943444
Q2FXE5   7 0.424242 -1.27278 0.943444
Q2G0A1   9 0.545455 -1.27278 0.943444
Q2G0E7   12 0.727273 -1.27278 0.943444
Q2G2V7   15 0.909091 -1.27278 0.943444
Q2FYA6   7 0.424242 -1.27278 0.943444
Q2G276   5 0.30303 -1.27278 0.943444
Q2G070   5 0.30303 -1.27278 0.943444
Q2FVZ1   12 0.727273 -1.27278 0.943444
Q2FW84   8 0.484848 -1.27278 0.943444
Q2FVY9   8 0.484848 -1.27278 0.943444
Q2FVD9   9 0.545455 -1.27278 0.943444
Q2G1T2   6 0.363636 -1.27278 0.943444
Q2G0I3   11 0.666667 -1.27278 0.943444
Q2G0E8   15 0.909091 -1.27278 0.943444
Q2FW08   4 0.242424 -1.27278 0.943444
Q2FVD8   7 0.424242 -1.27278 0.943444
Q2FXF5   15 0.909091 -1.27278 0.943444
Q2FXW1   12 0.727273 -1.27278 0.943444
Q2FW79   4 0.242424 -1.27278 0.943444
Q2G2G0   1 0.0606061 -1.27278 0.943444
P48940   11 0.666667 -1.27278 0.943444
Q2FYL6   11 0.666667 -1.27278 0.943444
Q2FZV8   5 0.30303 -1.27278 0.943444
Q2FYM5   9 0.545455 -1.27278 0.943444
Q2G2B6   12 0.727273 -1.27278 0.943444
Q2G1L2   4 0.242424 -1.27278 0.943444
Q2G1V5   7 0.424242 -1.27278 0.943444
Q2FXT0   2 0.121212 -1.27278 0.943444
Q2FY02   11 0.666667 -1.27278 0.943444
Q2FWQ4   10 0.606061 -1.27278 0.943444
Q2FYG4   12 0.727273 -1.27278 0.943444
Q2FW11   4 0.242424 -1.27278 0.943444
Q2G257   13 0.764706 -1.27278 0.943444
Q2FWJ6   9 0.529412 -1.27278 0.943444
Q2FXS8   1 0.0588235 -1.27278 0.943444
Q2FX12   11 0.647059 -1.27278 0.943444
Q2FYF1   9 0.529412 -1.27278 0.943444
Q2G2E8   12 0.705882 -1.27278 0.943444
Q2FXE6   9 0.529412 -1.27278 0.943444
Q2G2C0   10 0.588235 -1.27278 0.943444
Q2G1V6   14 0.823529 -1.27278 0.943444
Q2FWZ4   10 0.588235 -1.27278 0.943444
Q2G2V0   10 0.588235 -1.27278 0.943444
Q9ZAH6   7 0.411765 -1.27278 0.943444
Q2FVU2   8 0.470588 -1.27278 0.943444
Q2FWI8   7 0.411765 -1.27278 0.943444
P0A0H0   4 0.235294 -1.27278 0.943444
Q2G0C1   8 0.470588 -1.27278 0.943444
Q2FXH3   12 0.705882 -1.27278 0.943444
Q2FXI6   19 1.11765 0.903563 0.161558
Q2G1X5   5 0.294118 -1.27278 0.943444
Q2FV08   14 0.823529 -1.27278 0.943444
Q2FWT7   4 0.235294 -1.27278 0.943444
Q2G210   13 0.764706 -1.27278 0.943444
Q2FW66   9 0.529412 -1.27278 0.943444
Q2FWD0   9 0.529412 -1.27278 0.943444
Q2FUQ1   11 0.647059 -1.27278 0.943444
Q2FVI6   11 0.647059 -1.27278 0.943444
Q2FWM7   11 0.647059 -1.27278 0.943444
Q2FVN2   3 0.176471 -1.27278 0.943444
Q2FWR2   6 0.352941 -1.27278 0.943444
Q2FYH4   10 0.588235 -1.27278 0.943444
Q2FYM8   8 0.470588 -1.27278 0.943444
Q9RFJ6   11 0.647059 -1.27278 0.943444
Q2FZ42   3 0.176471 -1.27278 0.943444
Q2FVX9   9 0.529412 -1.27278 0.943444
Q2G066   15 0.882353 -1.27278 0.943444
Q2FVM3   12 0.705882 -1.27278 0.943444
Q2FWT1   7 0.411765 -1.27278 0.943444
Q2FZB8   4 0.235294 -1.27278 0.943444
Q2FUQ8   11 0.647059 -1.27278 0.943444
Q2G2I7   2 0.117647 -1.27278 0.943444
Q2FVF7   9 0.529412 -1.27278 0.943444
Q2FV52   9 0.529412 -1.27278 0.943444
Q2FWE3   13 0.764706 -1.27278 0.943444
Q2G144   10 0.588235 -1.27278 0.943444
Q2FXZ1   6 0.352941 -1.27278 0.943444
Q2FX34   5 0.294118 -1.27278 0.943444
Q2FWV4   1 0.0588235 -1.27278 0.943444
Q2FZ11   9 0.529412 -1.27278 0.943444
Q2G141   9 0.529412 -1.27278 0.943444
Q2FWF5   4 0.235294 -1.27278 0.943444
Q2FV34   5 0.294118 -1.27278 0.943444
Q2FWQ0   8 0.470588 -1.27278 0.943444
Q2FV88   9 0.529412 -1.27278 0.943444
Q2G2P0   5 0.294118 -1.27278 0.943444
Q2FYW8   8 0.470588 -1.27278 0.943444
Q2G1W1   6 0.352941 -1.27278 0.943444
Q2FVC2   8 0.470588 -1.27278 0.943444
Q2G0D3   7 0.411765 -1.27278 0.943444
Q2FV89   13 0.764706 -1.27278 0.943444
Q2G1U2   7 0.411765 -1.27278 0.943444
Q2FX32   8 0.470588 -1.27278 0.943444
Q2FXS7   13 0.764706 -1.27278 0.943444
Q2FVX1   10 0.588235 -1.27278 0.943444
Q2FVE0   12 0.705882 -1.27278 0.943444
Q2G270   5 0.294118 -1.27278 0.943444
Q9EYW6   6 0.352941 -1.27278 0.943444
Q2FVB8   18 1.05882 0.903563 0.161558
Q2FZT9   15 0.882353 -1.27278 0.943444
Q2G298   10 0.588235 -1.27278 0.943444
Q2FX49   7 0.411765 -1.27278 0.943444
Q2G0Z0   11 0.647059 -1.27278 0.943444
Q2FW39   6 0.352941 -1.27278 0.943444
Q2G252   12 0.705882 -1.27278 0.943444
Q2G0A3   4 0.235294 -1.27278 0.943444
Q2FYJ7   11 0.647059 -1.27278 0.943444
Q2FWT2   7 0.411765 -1.27278 0.943444
Q2FWQ5   9 0.529412 -1.27278 0.943444
Q2G2J7   5 0.294118 -1.27278 0.943444
Q2FY75   10 0.588235 -1.27278 0.943444
Q2G106   8 0.470588 -1.27278 0.943444
Q2FVY3   4 0.235294 -1.27278 0.943444
Q2FVP9   10 0.588235 -1.27278 0.943444
Q2FW42   5 0.294118 -1.27278 0.943444
Q2FUV9   8 0.470588 -1.27278 0.943444
Q2FVR7   7 0.411765 -1.27278 0.943444
Q2FZN1   4 0.235294 -1.27278 0.943444
Q2G2Q7   8 0.457143 -1.27278 0.943444
Q2G150   8 0.457143 -1.27278 0.943444
Q2G081   5 0.285714 -1.27278 0.943444
Q2FV45   6 0.342857 -1.27278 0.943444
Q2FX02   8 0.457143 -1.27278 0.943444
P0A0Q4   14 0.8 -1.27278 0.943444
Q2G0L9   10 0.571429 -1.27278 0.943444
Q2FY04   10 0.571429 -1.27278 0.943444
Q2FV48   14 0.8 -1.27278 0.943444
Q2FW64   10 0.571429 -1.27278 0.943444
Q2FX63   10 0.571429 -1.27278 0.943444
Q2G1T3   10 0.571429 -1.27278 0.943444
Q2G0K9   4 0.228571 -1.27278 0.943444
Q2FZ00   11 0.628571 -1.27278 0.943444
Q2FVL9   0 0 -1.27278 0.943444
Q2FW33   9 0.514286 -1.27278 0.943444
Q2FWT9   5 0.285714 -1.27278 0.943444
Q2FZF7   13 0.742857 -1.27278 0.943444
Q2FWL1   11 0.628571 -1.27278 0.943444
Q2FYS7   4 0.228571 -1.27278 0.943444
Q2FZX3   6 0.342857 -1.27278 0.943444
Q2FXR0   11 0.628571 -1.27278 0.943444
Q2G2I9   6 0.342857 -1.27278 0.943444
Q2FWN1   12 0.685714 -1.27278 0.943444
Q2G297   14 0.8 -1.27278 0.943444
Q2FVA0   16 0.914286 -1.27278 0.943444
Q2FXX0   4 0.228571 -1.27278 0.943444
Q2G2P4   12 0.685714 -1.27278 0.943444
Q2G0P8   14 0.8 -1.27278 0.943444
Q2FVN3   10 0.571429 -1.27278 0.943444
Q2FXK7   8 0.457143 -1.27278 0.943444
Q2FZF8   6 0.342857 -1.27278 0.943444
Q2FWR0   8 0.457143 -1.27278 0.943444
Q2FXL2   15 0.857143 -1.27278 0.943444
Q2FWA9   18 1.02857 0.903563 0.161558
Q2G282   12 0.685714 -1.27278 0.943444
Q9RQQ0   11 0.628571 -1.27278 0.943444
Q2FXD7   9 0.514286 -1.27278 0.943444
Q2FUY4   10 0.571429 -1.27278 0.943444
Q2G2W4   16 0.914286 -1.27278 0.943444
Q2FZF5   13 0.742857 -1.27278 0.943444
Q2FY42   3 0.171429 -1.27278 0.943444
Q2FUS3   10 0.571429 -1.27278 0.943444
Q2G2E7   11 0.628571 -1.27278 0.943444
Q2G0S6   7 0.4 -1.27278 0.943444
Q2G0C2   13 0.742857 -1.27278 0.943444
Q2FWF8   6 0.342857 -1.27278 0.943444
Q2G000   22 1.25714 0.903563 0.161558
Q2FWX2   7 0.4 -1.27278 0.943444
Q2FZS2   6 0.342857 -1.27278 0.943444
Q2FW16   3 0.171429 -1.27278 0.943444
Q2FZI2   10 0.571429 -1.27278 0.943444
Q2G1Q5   12 0.685714 -1.27278 0.943444
Q2G1A5   15 0.857143 -1.27278 0.943444
Q2G0P7   13 0.742857 -1.27278 0.943444
Q2FWV3   4 0.228571 -1.27278 0.943444
Q2FW51   5 0.285714 -1.27278 0.943444
Q2FVI4   6 0.342857 -1.27278 0.943444
Q2FVN7   6 0.342857 -1.27278 0.943444
Q2FWP9   6 0.342857 -1.27278 0.943444
Q2FXT2   12 0.685714 -1.27278 0.943444
P0A0F4   11 0.628571 -1.27278 0.943444
Q2G126   6 0.342857 -1.27278 0.943444
Q2FW82   12 0.685714 -1.27278 0.943444
Q2FY44   13 0.742857 -1.27278 0.943444
Q2G0N9   14 0.8 -1.27278 0.943444
Q2G0Z9   6 0.342857 -1.27278 0.943444
Q2FV81   10 0.571429 -1.27278 0.943444
Q2FYC4   5 0.285714 -1.27278 0.943444
Q2G178   9 0.514286 -1.27278 0.943444
Q2G079   9 0.514286 -1.27278 0.943444
Q2G2B7   12 0.685714 -1.27278 0.943444
Q2FVF5   8 0.457143 -1.27278 0.943444
Q2G2W2   8 0.457143 -1.27278 0.943444
Q2G1I2   8 0.457143 -1.27278 0.943444
Q2G245   11 0.628571 -1.27278 0.943444
Q2G1H7   12 0.666667 -1.27278 0.943444
Q2FWF1   7 0.388889 -1.27278 0.943444
Q2FZZ9   16 0.888889 -1.27278 0.943444
Q2G1W3   5 0.277778 -1.27278 0.943444
Q2G204   12 0.666667 -1.27278 0.943444
Q2G1H1   15 0.833333 -1.27278 0.943444
Q2FXK3   8 0.444444 -1.27278 0.943444
Q2G2H8   14 0.777778 -1.27278 0.943444
Q2FZP9   7 0.388889 -1.27278 0.943444
Q2FWI2   7 0.388889 -1.27278 0.943444
Q2FYZ6   17 0.944444 -1.27278 0.943444
Q2FXS1   14 0.777778 -1.27278 0.943444
Q2G200   6 0.333333 -1.27278 0.943444
Q2G2L5   16 0.888889 -1.27278 0.943444
Q2FY73   13 0.722222 -1.27278 0.943444
Q2G177   18 1 0.903563 0.161558
Q2G2F9   9 0.5 -1.27278 0.943444
Q2FV27   7 0.388889 -1.27278 0.943444
Q2FZ56   9 0.5 -1.27278 0.943444
Q2FVF3   12 0.666667 -1.27278 0.943444
Q2G0B6   15 0.833333 -1.27278 0.943444
Q2G2S5   9 0.5 -1.27278 0.943444
Q2FW68   9 0.5 -1.27278 0.943444
Q2FWX7   9 0.5 -1.27278 0.943444
Q2FWB6   16 0.888889 -1.27278 0.943444
Q2FXA9   7 0.388889 -1.27278 0.943444
Q2FXP3   9 0.5 -1.27278 0.943444
Q2FUX5   11 0.611111 -1.27278 0.943444
Q2FZZ4   10 0.555556 -1.27278 0.943444
Q2FX98   15 0.833333 -1.27278 0.943444
Q2FV23   5 0.277778 -1.27278 0.943444
Q2FUR1   10 0.555556 -1.27278 0.943444
Q2FY49   11 0.611111 -1.27278 0.943444
Q2G017   5 0.277778 -1.27278 0.943444
Q2G2K9   18 1 0.903563 0.161558
Q2G2N9   9 0.5 -1.27278 0.943444
Q2G0E9   11 0.611111 -1.27278 0.943444
Q2FY19   11 0.611111 -1.27278 0.943444
Q2G1E3   6 0.333333 -1.27278 0.943444
Q2FW17   0 0 -1.27278 0.943444
Q2FWK9   10 0.555556 -1.27278 0.943444
Q2G2Q6   8 0.444444 -1.27278 0.943444
Q2G2Q5   12 0.666667 -1.27278 0.943444
Q2G1U9   8 0.444444 -1.27278 0.943444
Q2G299   9 0.5 -1.27278 0.943444
Q2FX75   2 0.111111 -1.27278 0.943444
Q2G058   10 0.555556 -1.27278 0.943444
Q2G0E3   6 0.333333 -1.27278 0.943444
Q2FYK0   17 0.944444 -1.27278 0.943444
Q2G2K6   4 0.222222 -1.27278 0.943444
Q2FYN0   4 0.222222 -1.27278 0.943444
Q2FVK7   15 0.833333 -1.27278 0.943444
Q2FX15   8 0.444444 -1.27278 0.943444
Q2FVN9   14 0.777778 -1.27278 0.943444
Q2FWX0   15 0.833333 -1.27278 0.943444
Q2G143   10 0.555556 -1.27278 0.943444
Q2G0C7   5 0.277778 -1.27278 0.943444
Q2G0K6   15 0.833333 -1.27278 0.943444
Q2FZZ1   15 0.833333 -1.27278 0.943444
Q2FV13   7 0.388889 -1.27278 0.943444
Q2G128   17 0.944444 -1.27278 0.943444
Q2FXU2   9 0.5 -1.27278 0.943444
Q2G2R4   14 0.777778 -1.27278 0.943444
Q2FXM1   16 0.888889 -1.27278 0.943444
Q8KQR1   6 0.333333 -1.27278 0.943444
Q2G2Q9   9 0.5 -1.27278 0.943444
Q2FVG9   14 0.777778 -1.27278 0.943444
Q2FV56   8 0.444444 -1.27278 0.943444
Q2FWG7   15 0.810811 -1.27278 0.943444
Q2G0T1   17 0.918919 -1.27278 0.943444
Q2FXB9   14 0.756757 -1.27278 0.943444
Q2FZP3   10 0.540541 -1.27278 0.943444
Q2FZQ2   16 0.864865 -1.27278 0.943444
Q2FXS4   9 0.486486 -1.27278 0.943444
Q2FZ21   11 0.594595 -1.27278 0.943444
Q2G2X2   11 0.594595 -1.27278 0.943444
Q2FZF6   13 0.702703 -1.27278 0.943444
Q2FYA0   8 0.432432 -1.27278 0.943444
Q2G2A9   21 1.13514 0.903563 0.161558
Q2FYB9   6 0.324324 -1.27278 0.943444
Q2FYI4   18 0.972973 -1.27278 0.943444
Q2FYL4   9 0.486486 -1.27278 0.943444
Q2G1T0   16 0.864865 -1.27278 0.943444
Q2FXW7   9 0.486486 -1.27278 0.943444
Q2FZA1   10 0.540541 -1.27278 0.943444
Q2FY76   15 0.810811 -1.27278 0.943444
Q2FZ97   11 0.594595 -1.27278 0.943444
Q2G1I4   18 0.972973 -1.27278 0.943444
Q2FYQ6   15 0.810811 -1.27278 0.943444
Q2FXL6   17 0.918919 -1.27278 0.943444
Q2G2G6   10 0.540541 -1.27278 0.943444
Q2FVH1   17 0.918919 -1.27278 0.943444
Q2FYA8   6 0.324324 -1.27278 0.943444
Q2G2M5   15 0.810811 -1.27278 0.943444
Q2FV99   6 0.324324 -1.27278 0.943444
Q2G105   4 0.216216 -1.27278 0.943444
Q2FW23   12 0.648649 -1.27278 0.943444
Q2G012   6 0.324324 -1.27278 0.943444
Q2G2V5   4 0.216216 -1.27278 0.943444
Q2FW07   15 0.810811 -1.27278 0.943444
Q2G0F2   9 0.486486 -1.27278 0.943444
Q2FZC9   11 0.594595 -1.27278 0.943444
Q2FXE9   13 0.702703 -1.27278 0.943444
Q2FV47   6 0.324324 -1.27278 0.943444
Q2G2Q8   9 0.486486 -1.27278 0.943444
Q2FYE7   16 0.864865 -1.27278 0.943444
Q2FUT3   16 0.864865 -1.27278 0.943444
Q2G068   14 0.756757 -1.27278 0.943444
Q2G2D3   7 0.378378 -1.27278 0.943444
Q2FYK4   17 0.918919 -1.27278 0.943444
Q2FX36   8 0.432432 -1.27278 0.943444
Q2G0A4   12 0.648649 -1.27278 0.943444
Q2G080   13 0.702703 -1.27278 0.943444
Q2FUT1   11 0.594595 -1.27278 0.943444
Q2FYH3   15 0.810811 -1.27278 0.943444
Q2FXA7   14 0.756757 -1.27278 0.943444
Q2G2Y6   4 0.216216 -1.27278 0.943444
Q2FY55   14 0.756757 -1.27278 0.943444
Q2FY61   6 0.324324 -1.27278 0.943444
Q2G0E2   10 0.540541 -1.27278 0.943444
Q2FVY1   12 0.648649 -1.27278 0.943444
Q2FUV1   18 0.972973 -1.27278 0.943444
Q2FUS9   4 0.216216 -1.27278 0.943444
Q2G1A1   7 0.378378 -1.27278 0.943444
P60639   18 0.972973 -1.27278 0.943444
Q2FZE9   2 0.108108 -1.27278 0.943444
Q2G1I9   16 0.864865 -1.27278 0.943444
Q2FWN0   16 0.864865 -1.27278 0.943444
Q2FZE3   11 0.594595 -1.27278 0.943444
Q93Q23   16 0.864865 -1.27278 0.943444
Q2FWE9   13 0.702703 -1.27278 0.943444
Q2FUS1   17 0.918919 -1.27278 0.943444
Q2FVM5   12 0.648649 -1.27278 0.943444
Q2G2N7   18 0.972973 -1.27278 0.943444
Q2FWG0   19 1.02703 0.903563 0.161558
Q2FXV7   21 1.13514 0.903563 0.161558
Q2FW69   17 0.918919 -1.27278 0.943444
P0A0F8   12 0.648649 -1.27278 0.943444
Q2G055   8 0.432432 -1.27278 0.943444
Q2FV37   13 0.702703 -1.27278 0.943444
Q2G225   16 0.864865 -1.27278 0.943444
Q2FXG2   11 0.594595 -1.27278 0.943444
Q2FY87   9 0.486486 -1.27278 0.943444
Q2FWR7   7 0.378378 -1.27278 0.943444
Q2G1U6   13 0.702703 -1.27278 0.943444
Q2G006   8 0.432432 -1.27278 0.943444
Q2G2I6   18 0.947368 -1.27278 0.943444
Q2FWS1   1 0.0526316 -1.27278 0.943444
Q2FYF5   17 0.894737 -1.27278 0.943444
Q2G0F1   18 0.947368 -1.27278 0.943444
Q2G0J2   19 1 0.903563 0.161558
Q2FXE3   16 0.842105 -1.27278 0.943444
Q2FYV8   10 0.526316 -1.27278 0.943444
Q2G1X6   16 0.842105 -1.27278 0.943444
Q2FUP5   17 0.894737 -1.27278 0.943444
Q2G1A4   17 0.894737 -1.27278 0.943444
Q2G0H9   11 0.578947 -1.27278 0.943444
Q2G0M0   15 0.789474 -1.27278 0.943444
Q2FYK6   11 0.578947 -1.27278 0.943444
Q2G023   8 0.421053 -1.27278 0.943444
Q2G0G2   11 0.578947 -1.27278 0.943444
Q2FXC0   5 0.263158 -1.27278 0.943444
Q2FXF1   7 0.368421 -1.27278 0.943444
Q2FW00   17 0.894737 -1.27278 0.943444
Q2G1E7   21 1.10526 0.903563 0.161558
Q2FWE7   17 0.894737 -1.27278 0.943444
Q2FY32   19 1 0.903563 0.161558
Q2FUU0   11 0.578947 -1.27278 0.943444
Q2FVU5   8 0.421053 -1.27278 0.943444
Q2G062   17 0.894737 -1.27278 0.943444
Q2FV26   16 0.842105 -1.27278 0.943444
Q2FW97   9 0.473684 -1.27278 0.943444
Q2FZY8   18 0.947368 -1.27278 0.943444
Q2G277   16 0.842105 -1.27278 0.943444
Q2G0V1   16 0.842105 -1.27278 0.943444
Q2FWJ3   10 0.526316 -1.27278 0.943444
Q2G2J2   8 0.421053 -1.27278 0.943444
Q2FVB0   20 1.05263 0.903563 0.161558
Q2G278   6 0.315789 -1.27278 0.943444
Q2G107   5 0.263158 -1.27278 0.943444
P0A0M9   11 0.578947 -1.27278 0.943444
Q2G067   14 0.736842 -1.27278 0.943444
Q2FV55   7 0.368421 -1.27278 0.943444
Q2G1L3   8 0.421053 -1.27278 0.943444
Q2G2R0   15 0.789474 -1.27278 0.943444
Q2G2T3   7 0.368421 -1.27278 0.943444
Q2FWA8   15 0.789474 -1.27278 0.943444
Q2G056   19 1 0.903563 0.161558
Q2FWR1   17 0.894737 -1.27278 0.943444
Q2FXP9   8 0.421053 -1.27278 0.943444
Q2FZI4   16 0.842105 -1.27278 0.943444
Q2G2L7   13 0.684211 -1.27278 0.943444
Q2FVG1   18 0.947368 -1.27278 0.943444
Q2G1I7   11 0.578947 -1.27278 0.943444
Q2FVB6   20 1.05263 0.903563 0.161558
Q2G001   13 0.684211 -1.27278 0.943444
Q2FUX3   6 0.315789 -1.27278 0.943444
Q2G1Q9   22 1.15789 0.903563 0.161558
Q2G2S9   9 0.473684 -1.27278 0.943444
Q2FXZ8   11 0.578947 -1.27278 0.943444
Q2FZI7   16 0.842105 -1.27278 0.943444
Q2FUS6   12 0.631579 -1.27278 0.943444
Q2FUZ6   13 0.684211 -1.27278 0.943444
Q2FYQ9   14 0.736842 -1.27278 0.943444
Q2FYS8   9 0.473684 -1.27278 0.943444
Q2FYS6   18 0.947368 -1.27278 0.943444
Q2FZG6   6 0.315789 -1.27278 0.943444
Q2G1L9   17 0.894737 -1.27278 0.943444
Q2FXT3   14 0.736842 -1.27278 0.943444
Q2FZN9   9 0.473684 -1.27278 0.943444
Q2FW20   11 0.578947 -1.27278 0.943444
Q2G0H3   8 0.421053 -1.27278 0.943444
Q2FV98   11 0.578947 -1.27278 0.943444
Q2FXR7   21 1.10526 0.903563 0.161558
Q2G1T4   12 0.631579 -1.27278 0.943444
Q2FW38   10 0.526316 -1.27278 0.943444
Q2G2P6   18 0.947368 -1.27278 0.943444
Q2FVL7   16 0.842105 -1.27278 0.943444
Q2FVY2   8 0.421053 -1.27278 0.943444
Q2FYZ0   13 0.684211 -1.27278 0.943444
Q2FYW2   16 0.842105 -1.27278 0.943444
P60643   17 0.894737 -1.27278 0.943444
Q2G265   6 0.315789 -1.27278 0.943444
Q2FV42   19 1 0.903563 0.161558
Q2FXN0   19 1 0.903563 0.161558
Q2G2D9   20 1.05263 0.903563 0.161558
Q2FV75   10 0.526316 -1.27278 0.943444
Q2FYE0   24 1.26316 0.903563 0.161558
Q2FX03   21 1.10526 0.903563 0.161558
Q2FX89   13 0.684211 -1.27278 0.943444
Q2FX43   3 0.157895 -1.27278 0.943444
Q2FV69   16 0.820513 -1.27278 0.943444
P72360   14 0.717949 -1.27278 0.943444
Q2FVQ1   10 0.512821 -1.27278 0.943444
Q2FYG7   15 0.769231 -1.27278 0.943444
Q2G1J8   16 0.820513 -1.27278 0.943444
Q2FW77   19 0.974359 -1.27278 0.943444
Q2FWI4   11 0.564103 -1.27278 0.943444
Q2FX62   6 0.307692 -1.27278 0.943444
Q2G0U6   12 0.615385 -1.27278 0.943444
Q2G0P2   6 0.307692 -1.27278 0.943444
Q2G0B8   10 0.512821 -1.27278 0.943444
Q2FVL3   15 0.769231 -1.27278 0.943444
Q2G1K8   16 0.820513 -1.27278 0.943444
Q2G2R9   18 0.923077 -1.27278 0.943444
Q2G2I3   15 0.769231 -1.27278 0.943444
Q2FY56   17 0.871795 -1.27278 0.943444
Q2G0B1   15 0.769231 -1.27278 0.943444
Q2G1T1   12 0.615385 -1.27278 0.943444
Q2FVX5   17 0.871795 -1.27278 0.943444
Q2G0H8   9 0.461538 -1.27278 0.943444
Q2FVT3   7 0.358974 -1.27278 0.943444
Q2FWF6   6 0.307692 -1.27278 0.943444
Q2FWZ6   16 0.820513 -1.27278 0.943444
Q2FZ77   8 0.410256 -1.27278 0.943444
Q2G0H0   10 0.512821 -1.27278 0.943444
Q2G2G7   10 0.512821 -1.27278 0.943444
Q2G117   10 0.512821 -1.27278 0.943444
Q2FXG9   16 0.820513 -1.27278 0.943444
Q2FWE4   10 0.512821 -1.27278 0.943444
Q2FUS0   16 0.820513 -1.27278 0.943444
Q2FWR3   17 0.871795 -1.27278 0.943444
Q2FYA9   4 0.205128 -1.27278 0.943444
Q2G0Y5   17 0.871795 -1.27278 0.943444
Q2FZZ8   8 0.410256 -1.27278 0.943444
Q2G1Z6   17 0.871795 -1.27278 0.943444
Q2FX53   15 0.769231 -1.27278 0.943444
Q2FZC4   7 0.358974 -1.27278 0.943444
Q2FUS5   18 0.923077 -1.27278 0.943444
Q2G1R0   16 0.820513 -1.27278 0.943444
Q2G0D5   17 0.871795 -1.27278 0.943444
Q2FY18   21 1.07692 0.903563 0.161558
Q2FYH8   22 1.12821 0.903563 0.161558
Q2G1F2   15 0.769231 -1.27278 0.943444
Q2G0Q5   7 0.358974 -1.27278 0.943444
Q2FVR2   9 0.461538 -1.27278 0.943444
Q2FZE7   6 0.307692 -1.27278 0.943444
Q2G0I0   11 0.564103 -1.27278 0.943444
Q2G0R1   9 0.461538 -1.27278 0.943444
Q2G0L7   14 0.717949 -1.27278 0.943444
Q2FWI1   15 0.769231 -1.27278 0.943444
Q2G0F7   18 0.923077 -1.27278 0.943444
Q2FXY3   18 0.923077 -1.27278 0.943444
P0A084   10 0.512821 -1.27278 0.943444
Q2G0G5   19 0.974359 -1.27278 0.943444
Q2FZE5   19 0.974359 -1.27278 0.943444
Q2G0A2   25 1.28205 0.903563 0.161558
Q2FVE8   22 1.12821 0.903563 0.161558
Q2G2M8   5 0.25641 -1.27278 0.943444
Q2FYH7   14 0.717949 -1.27278 0.943444
Q2FVR8   20 1.02564 0.903563 0.161558
Q2FZU9   10 0.512821 -1.27278 0.943444
Q2FYX7   13 0.666667 -1.27278 0.943444
Q2G280   14 0.717949 -1.27278 0.943444
Q2FVG5   22 1.12821 0.903563 0.161558
Q2FWX1   27 1.38462 0.903563 0.161558
Q2FVB3   23 1.17949 0.903563 0.161558
Q2G2A1   13 0.666667 -1.27278 0.943444
Q2G1W7   7 0.358974 -1.27278 0.943444
Q2FW36   14 0.717949 -1.27278 0.943444
P31337   22 1.12821 0.903563 0.161558
Q2FXB8   19 0.974359 -1.27278 0.943444
Q2G2F3   8 0.410256 -1.27278 0.943444
Q2FYM7   11 0.564103 -1.27278 0.943444
Q2FYB2   7 0.358974 -1.27278 0.943444
Q2G2E2   17 0.85 -1.27278 0.943444
Q2G2G9   24 1.2 0.903563 0.161558
Q2FVC5   7 0.35 -1.27278 0.943444
Q2G0T3   23 1.15 0.903563 0.161558
Q2G074   22 1.1 0.903563 0.161558
Q2G016   8 0.4 -1.27278 0.943444
Q2G0G4   16 0.8 -1.27278 0.943444
Q2G2K1   10 0.5 -1.27278 0.943444
Q2FXE1   14 0.7 -1.27278 0.943444
Q2FWD2   15 0.75 -1.27278 0.943444
Q2G1Q0   8 0.4 -1.27278 0.943444
Q2G073   25 1.25 0.903563 0.161558
Q2G1T7   18 0.9 -1.27278 0.943444
Q2FVI3   9 0.45 -1.27278 0.943444
Q2FZ93   19 0.95 -1.27278 0.943444
Q2FVQ7   7 0.35 -1.27278 0.943444
Q2G2B9   22 1.1 0.903563 0.161558
Q2FZN5   14 0.7 -1.27278 0.943444
Q2FY72   7 0.35 -1.27278 0.943444
Q2G0A0   9 0.45 -1.27278 0.943444
Q2FZQ8   17 0.85 -1.27278 0.943444
Q2FXP1   17 0.85 -1.27278 0.943444
P0A0B7   10 0.5 -1.27278 0.943444
Q2FYW0   18 0.9 -1.27278 0.943444
Q2G230   21 1.05 0.903563 0.161558
Q2G0H5   10 0.5 -1.27278 0.943444
Q2G0B7   15 0.75 -1.27278 0.943444
Q2G131   12 0.6 -1.27278 0.943444
Q2G0Y4   11 0.55 -1.27278 0.943444
Q2G2L0   14 0.7 -1.27278 0.943444
Q2G101   18 0.9 -1.27278 0.943444
Q2G036   16 0.8 -1.27278 0.943444
Q2FXN3   21 1.05 0.903563 0.161558
Q2FWY2   18 0.9 -1.27278 0.943444
Q2FXK6   15 0.75 -1.27278 0.943444
Q2G2Y3   9 0.45 -1.27278 0.943444
Q2G1P8   9 0.45 -1.27278 0.943444
Q2G0N7   14 0.7 -1.27278 0.943444
Q2FW43   12 0.6 -1.27278 0.943444
Q2G2N4   19 0.95 -1.27278 0.943444
Q2FW59   9 0.45 -1.27278 0.943444
Q2G1V0   17 0.85 -1.27278 0.943444
Q2G010   9 0.45 -1.27278 0.943444
Q2FWJ4   22 1.1 0.903563 0.161558
Q2FUR3   13 0.65 -1.27278 0.943444
Q2FXE4   16 0.8 -1.27278 0.943444
Q2FY36   12 0.6 -1.27278 0.943444
Q2G1Q7   6 0.3 -1.27278 0.943444
Q2FX09   23 1.15 0.903563 0.161558
Q2G0Z1   12 0.6 -1.27278 0.943444
Q2FWJ1   12 0.6 -1.27278 0.943444
Q2FUT4   10 0.5 -1.27278 0.943444
Q2FYI1   12 0.6 -1.27278 0.943444
Q2FXQ8   12 0.6 -1.27278 0.943444
Q2FUZ0   14 0.7 -1.27278 0.943444
P0A086   13 0.65 -1.27278 0.943444
Q2FZM0   18 0.9 -1.27278 0.943444
Q2FXL3   15 0.75 -1.27278 0.943444
Q2G2K7   19 0.95 -1.27278 0.943444
Q2FVL1   18 0.9 -1.27278 0.943444
Q2FW21   4 0.2 -1.27278 0.943444
Q2G201   11 0.55 -1.27278 0.943444
Q2FVV6   12 0.6 -1.27278 0.943444
Q2FV03   15 0.75 -1.27278 0.943444
Q2G2T2   27 1.35 0.903563 0.161558
Q2FZ44   5 0.25 -1.27278 0.943444
Q2G1N7   22 1.1 0.903563 0.161558
Q2G172   21 1.05 0.903563 0.161558
Q2G208   17 0.85 -1.27278 0.943444
Q2FZR7   19 0.95 -1.27278 0.943444
Q2G2K2   2 0.1 -1.27278 0.943444
Q2FVA4   19 0.95 -1.27278 0.943444
Q2G0F5   19 0.95 -1.27278 0.943444
Q2G0X0   7 0.35 -1.27278 0.943444
Q2FXU0   7 0.35 -1.27278 0.943444
Q2FXX9   20 1 0.903563 0.161558
Q2G2K8   8 0.4 -1.27278 0.943444
Q2G0X1   7 0.341463 -1.27278 0.943444
Q2FXI8   7 0.341463 -1.27278 0.943444
Q2G0L1   13 0.634146 -1.27278 0.943444
Q2FX07   7 0.341463 -1.27278 0.943444
Q2G139   7 0.341463 -1.27278 0.943444
Q2FUV5   10 0.487805 -1.27278 0.943444
Q2FVD0   7 0.341463 -1.27278 0.943444
Q2FX10   29 1.41463 0.903563 0.161558
Q2G1W5   11 0.536585 -1.27278 0.943444
Q2G1Y7   9 0.439024 -1.27278 0.943444
Q2G190   10 0.487805 -1.27278 0.943444
Q2FV59   23 1.12195 0.903563 0.161558
Q2FZS3   7 0.341463 -1.27278 0.943444
Q2FX90   17 0.829268 -1.27278 0.943444
Q2FW85   25 1.21951 0.903563 0.161558
Q2FZ65   13 0.634146 -1.27278 0.943444
Q2FXJ7   14 0.682927 -1.27278 0.943444
Q2FVW2   15 0.731707 -1.27278 0.943444
Q2G0H4   11 0.536585 -1.27278 0.943444
Q2FVV4   13 0.634146 -1.27278 0.943444
Q2FUR9   19 0.926829 -1.27278 0.943444
Q2FW06   5 0.243902 -1.27278 0.943444
Q2FY84   17 0.829268 -1.27278 0.943444
Q2G132   12 0.585366 -1.27278 0.943444
Q2G0C9   7 0.341463 -1.27278 0.943444
Q2G2N1   20 0.97561 -1.27278 0.943444
Q2FVF2   22 1.07317 0.903563 0.161558
Q2FZ30   22 1.07317 0.903563 0.161558
Q2FXX8   14 0.682927 -1.27278 0.943444
Q2FZX6   15 0.731707 -1.27278 0.943444
Q2G1Z2   25 1.21951 0.903563 0.161558
Q2G0G7   14 0.682927 -1.27278 0.943444
Q2FV53   9 0.439024 -1.27278 0.943444
Q2FV28   23 1.12195 0.903563 0.161558
Q2G097   13 0.634146 -1.27278 0.943444
Q2FZC5   13 0.634146 -1.27278 0.943444
Q2FY77   18 0.878049 -1.27278 0.943444
Q2FVA9   15 0.731707 -1.27278 0.943444
Q2G2W5   3 0.146341 -1.27278 0.943444
Q2FX97   23 1.12195 0.903563 0.161558
Q2G1F3   7 0.341463 -1.27278 0.943444
Q2FYU1   7 0.341463 -1.27278 0.943444
Q2FUP6   24 1.17073 0.903563 0.161558
Q2G2U7   21 1.02439 0.903563 0.161558
Q2FY09   12 0.585366 -1.27278 0.943444
Q2G1J6   22 1.07317 0.903563 0.161558
Q2G059   12 0.585366 -1.27278 0.943444
Q2FVK5   21 1.02439 0.903563 0.161558
Q2G0H7   10 0.487805 -1.27278 0.943444
Q2FWN2   18 0.878049 -1.27278 0.943444
Q2FYV7   15 0.731707 -1.27278 0.943444
Q2G236   25 1.21951 0.903563 0.161558
Q2FZR6   19 0.926829 -1.27278 0.943444
Q2G1P9   10 0.487805 -1.27278 0.943444
Q2G0R9   12 0.585366 -1.27278 0.943444
Q2FUZ9   13 0.634146 -1.27278 0.943444
Q2FVP2   16 0.780488 -1.27278 0.943444
Q2FXC8   7 0.341463 -1.27278 0.943444
Q2FVC4   10 0.487805 -1.27278 0.943444
Q2FZ29   8 0.390244 -1.27278 0.943444
Q2FYR8   11 0.52381 -1.27278 0.943444
Q2FY23   13 0.619048 -1.27278 0.943444
Q2G0D4   15 0.714286 -1.27278 0.943444
Q2FZ38   18 0.857143 -1.27278 0.943444
Q2FXH1   19 0.904762 -1.27278 0.943444
Q2FXZ9   21 1 0.903563 0.161558
Q2G1V3   19 0.904762 -1.27278 0.943444
Q2FVZ0   19 0.904762 -1.27278 0.943444
Q2FV95   22 1.04762 0.903563 0.161558
Q2G196   20 0.952381 -1.27278 0.943444
Q2FZ61   14 0.666667 -1.27278 0.943444
Q2FW27   22 1.04762 0.903563 0.161558
Q2FWH2   26 1.2381 0.903563 0.161558
Q2FZQ9   22 1.04762 0.903563 0.161558
Q2FWQ9   14 0.666667 -1.27278 0.943444
Q2G1N5   25 1.19048 0.903563 0.161558
Q2FZP8   22 1.04762 0.903563 0.161558
Q2FXC2   9 0.428571 -1.27278 0.943444
Q2G0X9   8 0.380952 -1.27278 0.943444
Q2FX08   8 0.380952 -1.27278 0.943444
Q2FUV2   20 0.952381 -1.27278 0.943444
Q2FZT8   6 0.285714 -1.27278 0.943444
Q2G2N2   23 1.09524 0.903563 0.161558
Q2G0M1   20 0.952381 -1.27278 0.943444
Q2FVX8   12 0.571429 -1.27278 0.943444
Q2G220   18 0.857143 -1.27278 0.943444
Q2FW37   11 0.52381 -1.27278 0.943444
Q2G203   23 1.09524 0.903563 0.161558
Q2FY89   13 0.619048 -1.27278 0.943444
Q2G1K7   23 1.09524 0.903563 0.161558
Q2G013   20 0.952381 -1.27278 0.943444
Q2FV91   22 1.04762 0.903563 0.161558
Q2FW92   21 1 0.903563 0.161558
Q2G1U5   18 0.857143 -1.27278 0.943444
Q2G2A6   10 0.47619 -1.27278 0.943444
Q2G0G9   11 0.52381 -1.27278 0.943444
P0A088   4 0.190476 -1.27278 0.943444
Q2G0B4   16 0.761905 -1.27278 0.943444
Q2G0X7   8 0.380952 -1.27278 0.943444
Q2G0S0   9 0.428571 -1.27278 0.943444
Q2FW12   11 0.52381 -1.27278 0.943444
Q2G0J7   18 0.857143 -1.27278 0.943444
Q2FW76   23 1.09524 0.903563 0.161558
Q2G1Z7   18 0.857143 -1.27278 0.943444
Q2G2S1   21 1 0.903563 0.161558
Q2G1B1   16 0.761905 -1.27278 0.943444
Q2FVP3   19 0.904762 -1.27278 0.943444
Q2G1V1   11 0.52381 -1.27278 0.943444
Q2G1H8   12 0.571429 -1.27278 0.943444
Q2G149   17 0.809524 -1.27278 0.943444
Q2FXC7   6 0.285714 -1.27278 0.943444
Q2G019   12 0.571429 -1.27278 0.943444
Q2FWL6   17 0.809524 -1.27278 0.943444
Q2G199   27 1.28571 0.903563 0.161558
Q2FY41   1 0.047619 -1.27278 0.943444
Q2FX33   15 0.714286 -1.27278 0.943444
Q2G181   12 0.571429 -1.27278 0.943444
Q2FVT1   22 1.04762 0.903563 0.161558
Q2G0Z5   22 1.04762 0.903563 0.161558
Q2FZC7   15 0.714286 -1.27278 0.943444
Q2G1U0   23 1.09524 0.903563 0.161558
Q2FW18   9 0.428571 -1.27278 0.943444
Q2G0H1   11 0.52381 -1.27278 0.943444
Q2FX22   11 0.52381 -1.27278 0.943444
Q2G157   20 0.952381 -1.27278 0.943444
Q2G2J5   19 0.904762 -1.27278 0.943444
Q2FZH9   26 1.2381 0.903563 0.161558
Q2FZA6   14 0.666667 -1.27278 0.943444
Q2G1N6   16 0.761905 -1.27278 0.943444
Q2FVR4   21 1 0.903563 0.161558
Q2FY13   23 1.09524 0.903563 0.161558
Q2G025   17 0.809524 -1.27278 0.943444
Q2FV36   18 0.857143 -1.27278 0.943444
Q2G0W9   12 0.571429 -1.27278 0.943444
Q2G0L0   17 0.809524 -1.27278 0.943444
Q2FUR2   6 0.285714 -1.27278 0.943444
Q2FVJ9   11 0.52381 -1.27278 0.943444
Q2G1S8   9 0.418605 -1.27278 0.943444
Q2FVJ5   23 1.06977 0.903563 0.161558
Q2FZ39   23 1.06977 0.903563 0.161558
Q2FWP6   14 0.651163 -1.27278 0.943444
Q2FVB4   20 0.930233 -1.27278 0.943444
Q2G0V7   18 0.837209 -1.27278 0.943444
Q2FUV4   9 0.418605 -1.27278 0.943444
Q2FYG5   15 0.697674 -1.27278 0.943444
Q2FW71   20 0.930233 -1.27278 0.943444
Q2FZB1   7 0.325581 -1.27278 0.943444
Q2G0Y9   10 0.465116 -1.27278 0.943444
Q2G0X4   6 0.27907 -1.27278 0.943444
Q2FZL2   8 0.372093 -1.27278 0.943444
Q2FVS1   8 0.372093 -1.27278 0.943444
Q2G099   12 0.55814 -1.27278 0.943444
Q2FZN0   16 0.744186 -1.27278 0.943444
Q2FZ50   23 1.06977 0.903563 0.161558
Q2G0X8   7 0.325581 -1.27278 0.943444
Q2G167   12 0.55814 -1.27278 0.943444
Q2G086   14 0.651163 -1.27278 0.943444
Q2G0D0   15 0.697674 -1.27278 0.943444
Q2FWG3   20 0.930233 -1.27278 0.943444
Q2G228   18 0.837209 -1.27278 0.943444
Q2FWW8   18 0.837209 -1.27278 0.943444
Q2FYL0   6 0.27907 -1.27278 0.943444
Q2FXX2   18 0.837209 -1.27278 0.943444
Q2G0C4   20 0.930233 -1.27278 0.943444
Q2FZA2   25 1.16279 0.903563 0.161558
Q2FWL0   14 0.651163 -1.27278 0.943444
Q2FUY9   18 0.837209 -1.27278 0.943444
Q2G0T8   16 0.744186 -1.27278 0.943444
Q2FWK0   18 0.837209 -1.27278 0.943444
Q2G0D9   18 0.837209 -1.27278 0.943444
Q2FZF3   7 0.325581 -1.27278 0.943444
Q2FZ17   14 0.651163 -1.27278 0.943444
Q2G0T6   7 0.325581 -1.27278 0.943444
Q2G140   23 1.06977 0.903563 0.161558
Q2G2F2   23 1.06977 0.903563 0.161558
Q2FXG0   10 0.465116 -1.27278 0.943444
Q2FWR4   26 1.2093 0.903563 0.161558
Q2G195   24 1.11628 0.903563 0.161558
Q2FVY4   15 0.697674 -1.27278 0.943444
Q2G1I6   20 0.930233 -1.27278 0.943444
Q2FVD5   19 0.883721 -1.27278 0.943444
Q2FZM1   15 0.697674 -1.27278 0.943444
Q2FVG0   19 0.883721 -1.27278 0.943444
Q2FZM7   9 0.418605 -1.27278 0.943444
Q2FZB2   7 0.325581 -1.27278 0.943444
Q2G287   18 0.837209 -1.27278 0.943444
Q2FWG4   17 0.790698 -1.27278 0.943444
Q2G2B3   27 1.25581 0.903563 0.161558
Q2FY48   26 1.2093 0.903563 0.161558
Q9ZNI1   15 0.697674 -1.27278 0.943444
Q2FV94   12 0.55814 -1.27278 0.943444
Q2G2X5   22 1.02326 0.903563 0.161558
Q2FVX6   13 0.604651 -1.27278 0.943444
Q2G060   22 1.02326 0.903563 0.161558
Q2FVG2   26 1.2093 0.903563 0.161558
Q2G1Q1   10 0.465116 -1.27278 0.943444
Q2G1F1   8 0.372093 -1.27278 0.943444
Q2FXC5   5 0.232558 -1.27278 0.943444
Q2G2B0   23 1.06977 0.903563 0.161558
Q2FXR6   26 1.2093 0.903563 0.161558
Q2FXE0   13 0.604651 -1.27278 0.943444
Q2FUY3   18 0.837209 -1.27278 0.943444
Q2G1S6   7 0.325581 -1.27278 0.943444
Q2FVE9   22 1.02326 0.903563 0.161558
Q2FVU7   20 0.930233 -1.27278 0.943444
Q2FVM7   33 1.53488 0.903563 0.161558
Q2FVU6   26 1.2093 0.903563 0.161558
Q2FVA1   18 0.837209 -1.27278 0.943444
Q2FWB8   17 0.790698 -1.27278 0.943444
Q2FYR5   15 0.697674 -1.27278 0.943444
Q2G261   20 0.930233 -1.27278 0.943444
Q2G264   14 0.651163 -1.27278 0.943444
Q2G0U4   27 1.25581 0.903563 0.161558
Q2G226   27 1.25581 0.903563 0.161558
Q2FZT7   6 0.27907 -1.27278 0.943444
Q2FXJ4   23 1.06977 0.903563 0.161558
Q2G047   22 1.02326 0.903563 0.161558
Q2FWD9   8 0.372093 -1.27278 0.943444
Q2FZH2   21 0.976744 -1.27278 0.943444
Q2G044   16 0.744186 -1.27278 0.943444
Q2FVZ8   23 1.06977 0.903563 0.161558
Q2G1C5   29 1.34884 0.903563 0.161558
Q2G1Z1   27 1.25581 0.903563 0.161558
Q2G135   13 0.604651 -1.27278 0.943444
Q2FVE5   19 0.883721 -1.27278 0.943444
Q2FZ70   13 0.604651 -1.27278 0.943444
Q2G2A0   17 0.790698 -1.27278 0.943444
Q2G224   20 0.909091 -1.27278 0.943444
P0A0K3   17 0.772727 -1.27278 0.943444
Q2G1A8   21 0.954545 -1.27278 0.943444
Q2G1P5   24 1.09091 0.903563 0.161558
Q2FV93   23 1.04545 0.903563 0.161558
Q2FXC4   6 0.272727 -1.27278 0.943444
Q2FY74   27 1.22727 0.903563 0.161558
Q2G1M1   21 0.954545 -1.27278 0.943444
Q9EZ11   13 0.590909 -1.27278 0.943444
Q2FZB3   7 0.318182 -1.27278 0.943444
Q2G1V2   15 0.681818 -1.27278 0.943444
Q2FVM8   20 0.909091 -1.27278 0.943444
Q2FVR1   13 0.590909 -1.27278 0.943444
Q2FXC3   8 0.363636 -1.27278 0.943444
Q2FUV6   10 0.454545 -1.27278 0.943444
Q2G1D7   18 0.818182 -1.27278 0.943444
Q2FXR2   17 0.772727 -1.27278 0.943444
Q2FW83   24 1.09091 0.903563 0.161558
Q2G2X7   8 0.363636 -1.27278 0.943444
Q2FVM4   16 0.727273 -1.27278 0.943444
P0A0J3   22 1 0.903563 0.161558
Q2G2L8   17 0.772727 -1.27278 0.943444
Q2FZ27   16 0.727273 -1.27278 0.943444
Q2FZ53   25 1.13636 0.903563 0.161558
Q2G154   26 1.18182 0.903563 0.161558
Q2FZS4   19 0.863636 -1.27278 0.943444
Q2FYQ5   24 1.09091 0.903563 0.161558
Q2FZL6   19 0.863636 -1.27278 0.943444
Q2FWB9   19 0.863636 -1.27278 0.943444
Q2FUQ4   21 0.954545 -1.27278 0.943444
Q2G293   12 0.545455 -1.27278 0.943444
Q2FZS5   14 0.636364 -1.27278 0.943444
Q2FYP9   18 0.818182 -1.27278 0.943444
Q2G0K7   24 1.09091 0.903563 0.161558
Q2FVV2   34 1.54545 0.903563 0.161558
Q2FVN0   22 1 0.903563 0.161558
Q2FX00   15 0.681818 -1.27278 0.943444
Q2G1I0   22 1 0.903563 0.161558
Q2FXI2   21 0.954545 -1.27278 0.943444
Q2G2X1   38 1.72727 0.903563 0.161558
Q2FYG6   32 1.45455 0.903563 0.161558
Q2FXH0   23 1.04545 0.903563 0.161558
Q2FXU7   20 0.909091 -1.27278 0.943444
Q2G170   20 0.909091 -1.27278 0.943444
Q2FVQ9   16 0.727273 -1.27278 0.943444
Q2FWV2   7 0.318182 -1.27278 0.943444
Q2FVI5   22 1 0.903563 0.161558
Q2FUW0   9 0.409091 -1.27278 0.943444
Q2FXB7   19 0.863636 -1.27278 0.943444
Q2G0J8   18 0.818182 -1.27278 0.943444
Q2FXB5   19 0.863636 -1.27278 0.943444
Q2FYE9   26 1.18182 0.903563 0.161558
Q2FVE2   18 0.818182 -1.27278 0.943444
Q2G2V6   17 0.772727 -1.27278 0.943444
O08387   27 1.22727 0.903563 0.161558
Q2FZ14   23 1.04545 0.903563 0.161558
Q2FXW3   16 0.727273 -1.27278 0.943444
Q2FYQ8   19 0.863636 -1.27278 0.943444
Q2G2D6   21 0.954545 -1.27278 0.943444
Q2G2T7   24 1.09091 0.903563 0.161558
Q2FYP8   30 1.36364 0.903563 0.161558
Q2FZ25   16 0.727273 -1.27278 0.943444
Q2FY65   18 0.818182 -1.27278 0.943444
Q2G2T1   17 0.772727 -1.27278 0.943444
Q2G1N0   22 1 0.903563 0.161558
Q2G110   30 1.36364 0.903563 0.161558
Q2G1E1   30 1.36364 0.903563 0.161558
Q2G2F1   20 0.909091 -1.27278 0.943444
Q2FXE8   27 1.22727 0.903563 0.161558
Q2FZ06   11 0.5 -1.27278 0.943444
Q2FVH2   23 1.04545 0.903563 0.161558
Q2FYV6   17 0.772727 -1.27278 0.943444
Q2FZJ3   11 0.488889 -1.27278 0.943444
Q2G095   10 0.444444 -1.27278 0.943444
Q2G2Y0   10 0.444444 -1.27278 0.943444
Q2G2W3   21 0.933333 -1.27278 0.943444
Q2FY07   14 0.622222 -1.27278 0.943444
Q2FXW8   11 0.488889 -1.27278 0.943444
Q2FUR6   18 0.8 -1.27278 0.943444
Q2FVW6   19 0.844444 -1.27278 0.943444
Q2G1X0   4 0.177778 -1.27278 0.943444
Q2G1F6   29 1.28889 0.903563 0.161558
Q2FVK8   18 0.8 -1.27278 0.943444
Q2G158   28 1.24444 0.903563 0.161558
Q2G118   19 0.844444 -1.27278 0.943444
Q2G077   20 0.888889 -1.27278 0.943444
Q2G0E0   15 0.666667 -1.27278 0.943444
Q2G263   17 0.755556 -1.27278 0.943444
Q2FUU1   14 0.622222 -1.27278 0.943444
Q2G1X7   12 0.533333 -1.27278 0.943444
Q2G1C0   18 0.8 -1.27278 0.943444
Q2FVB9   25 1.11111 0.903563 0.161558
Q2G273   14 0.622222 -1.27278 0.943444
Q53726   18 0.8 -1.27278 0.943444
Q2G2W9   16 0.711111 -1.27278 0.943444
Q2FZ22   19 0.844444 -1.27278 0.943444
Q2G2U1   16 0.711111 -1.27278 0.943444
Q2FXW6   16 0.711111 -1.27278 0.943444
Q2G0P9   32 1.42222 0.903563 0.161558
Q2FYE3   13 0.577778 -1.27278 0.943444
Q2FXU3   16 0.711111 -1.27278 0.943444
Q2G052   17 0.755556 -1.27278 0.943444
Q2FZM6   27 1.2 0.903563 0.161558
Q2FX25   24 1.06667 0.903563 0.161558
Q2FX05   9 0.4 -1.27278 0.943444
Q2G1P2   29 1.28889 0.903563 0.161558
Q2G2C4   14 0.622222 -1.27278 0.943444
Q2G165   28 1.24444 0.903563 0.161558
Q2FXK8   17 0.755556 -1.27278 0.943444
Q2FWP1   10 0.444444 -1.27278 0.943444
Q2FVU1   28 1.24444 0.903563 0.161558
Q2FZ78   12 0.533333 -1.27278 0.943444
Q2G0P0   18 0.8 -1.27278 0.943444
Q2FXX3   30 1.33333 0.903563 0.161558
Q2FVX2   13 0.577778 -1.27278 0.943444
Q2G0Q7   20 0.888889 -1.27278 0.943444
Q2FXS6   10 0.444444 -1.27278 0.943444
Q2FUZ1   20 0.888889 -1.27278 0.943444
Q2FZ87   23 1.02222 0.903563 0.161558
Q2FXF4   28 1.24444 0.903563 0.161558
Q2G1G4   32 1.42222 0.903563 0.161558
Q2FWE6   13 0.577778 -1.27278 0.943444
Q2G2U2   9 0.4 -1.27278 0.943444
Q2FY17   18 0.8 -1.27278 0.943444
Q2FVU3   33 1.46667 0.903563 0.161558
Q2FVK1   5 0.222222 -1.27278 0.943444
Q2G0K5   26 1.15556 0.903563 0.161558
Q2G2X8   8 0.355556 -1.27278 0.943444
Q2FYZ7   15 0.666667 -1.27278 0.943444
Q2FWG1   21 0.933333 -1.27278 0.943444
Q2G1Q6   18 0.8 -1.27278 0.943444
Q2G2X9   10 0.444444 -1.27278 0.943444
Q2FWN9   3 0.133333 -1.27278 0.943444
Q2FYZ2   27 1.2 0.903563 0.161558
Q2FZJ1   12 0.533333 -1.27278 0.943444
Q2G002   17 0.755556 -1.27278 0.943444
Q2FVL4   21 0.933333 -1.27278 0.943444
Q2G2M7   13 0.577778 -1.27278 0.943444
Q2FWH6   17 0.755556 -1.27278 0.943444
Q2FXQ3   10 0.444444 -1.27278 0.943444
Q2G129   32 1.42222 0.903563 0.161558
Q7BHL7   16 0.711111 -1.27278 0.943444
Q2FZ71   23 1.02222 0.903563 0.161558
Q2FZ88   11 0.478261 -1.27278 0.943444
Q2FV22   18 0.782609 -1.27278 0.943444
Q2FYM3   11 0.478261 -1.27278 0.943444
Q2FY06   25 1.08696 0.903563 0.161558
Q2FXB0   4 0.173913 -1.27278 0.943444
Q2FX87   18 0.782609 -1.27278 0.943444
Q2FZ33   24 1.04348 0.903563 0.161558
Q2G0J1   17 0.73913 -1.27278 0.943444
Q2FUT7   20 0.869565 -1.27278 0.943444
Q2FZH1   25 1.08696 0.903563 0.161558
Q2FVX3   20 0.869565 -1.27278 0.943444
Q2FWC6   14 0.608696 -1.27278 0.943444
Q2FXN6   17 0.73913 -1.27278 0.943444
Q2FY79   22 0.956522 -1.27278 0.943444
Q2FZ23   21 0.913043 -1.27278 0.943444
Q2FVF1   21 0.913043 -1.27278 0.943444
Q2FWM5   29 1.26087 0.903563 0.161558
Q2G061   21 0.913043 -1.27278 0.943444
Q2FWL7   22 0.956522 -1.27278 0.943444
Q2FVK3   4 0.173913 -1.27278 0.943444
Q2FX19   23 1 0.903563 0.161558
Q2G2U6   18 0.782609 -1.27278 0.943444
Q2G1S5   10 0.434783 -1.27278 0.943444
Q2FVS9   9 0.391304 -1.27278 0.943444
Q2G1M7   23 1 0.903563 0.161558
Q2FW50   14 0.608696 -1.27278 0.943444
Q2G2L1   25 1.08696 0.903563 0.161558
Q2FWB1   19 0.826087 -1.27278 0.943444
Q2FXA8   15 0.652174 -1.27278 0.943444
Q2FV20   26 1.13043 0.903563 0.161558
Q2FUY1   13 0.565217 -1.27278 0.943444
Q2FYJ1   28 1.21739 0.903563 0.161558
Q2G043   7 0.304348 -1.27278 0.943444
Q2FZ43   24 1.04348 0.903563 0.161558
Q9KJN4   16 0.695652 -1.27278 0.943444
Q2G194   34 1.47826 0.903563 0.161558
Q2G0F0   20 0.869565 -1.27278 0.943444
Q2G2G2   15 0.652174 -1.27278 0.943444
Q2G0I8   19 0.826087 -1.27278 0.943444
Q2FXG5   18 0.782609 -1.27278 0.943444
Q2G2S6   28 1.21739 0.903563 0.161558
Q53700   23 1 0.903563 0.161558
Q2G0D8   24 1.04348 0.903563 0.161558
P60430   3 0.130435 -1.27278 0.943444
Q2FV41   22 0.956522 -1.27278 0.943444
Q2FXZ5   21 0.913043 -1.27278 0.943444
Q2FZL0   25 1.08696 0.903563 0.161558
Q2FY99   28 1.21739 0.903563 0.161558
Q2FX95   9 0.391304 -1.27278 0.943444
Q2FYR6   29 1.26087 0.903563 0.161558
Q2FUW2   26 1.13043 0.903563 0.161558
Q2FVL2   14 0.608696 -1.27278 0.943444
Q2G2L4   31 1.34783 0.903563 0.161558
Q2FXB1   4 0.173913 -1.27278 0.943444
Q2FZY7   18 0.782609 -1.27278 0.943444
Q2FVN1   23 1 0.903563 0.161558
Q2G1S1   21 0.913043 -1.27278 0.943444
Q2FXK4   20 0.869565 -1.27278 0.943444
Q2FXM6   20 0.869565 -1.27278 0.943444
Q2FZJ6   20 0.869565 -1.27278 0.943444
Q2FVT4   18 0.782609 -1.27278 0.943444
Q2FYW1   18 0.782609 -1.27278 0.943444
Q2FYZ3   21 0.913043 -1.27278 0.943444
Q2FXX5   6 0.26087 -1.27278 0.943444
Q2FWM4   12 0.521739 -1.27278 0.943444
Q2G2L3   32 1.3913 0.903563 0.161558
Q2FYR3   22 0.956522 -1.27278 0.943444
Q2G0I9   16 0.695652 -1.27278 0.943444
Q2G0M2   18 0.782609 -1.27278 0.943444
Q2G272   11 0.478261 -1.27278 0.943444
Q2FXL4   24 1.04348 0.903563 0.161558
Q2G0U9   17 0.73913 -1.27278 0.943444
Q2FVE4   7 0.304348 -1.27278 0.943444
Q2FVC6   28 1.21739 0.903563 0.161558
Q2FV19   11 0.478261 -1.27278 0.943444
Q2G0S8   19 0.826087 -1.27278 0.943444
Q2G2G3   31 1.34783 0.903563 0.161558
Q2G2X0   16 0.680851 -1.27278 0.943444
Q2G0F3   25 1.06383 0.903563 0.161558
Q2G037   17 0.723404 -1.27278 0.943444
Q2G1G6   26 1.10638 0.903563 0.161558
Q2FWP0   5 0.212766 -1.27278 0.943444
Q2FY29   13 0.553191 -1.27278 0.943444
Q2FXQ4   29 1.23404 0.903563 0.161558
Q2G0S7   16 0.680851 -1.27278 0.943444
Q2FZX7   18 0.765957 -1.27278 0.943444
Q2G0E6   31 1.31915 0.903563 0.161558
Q2FY37   24 1.02128 0.903563 0.161558
Q2FYQ0   21 0.893617 -1.27278 0.943444
Q2FUV3   23 0.978723 -1.27278 0.943444
Q2FYV2   19 0.808511 -1.27278 0.943444
Q2FVS4   29 1.23404 0.903563 0.161558
Q2G2M3   19 0.808511 -1.27278 0.943444
Q2FVM6   18 0.765957 -1.27278 0.943444
Q2G292   30 1.2766 0.903563 0.161558
Q2FXH7   11 0.468085 -1.27278 0.943444
Q2FYQ7   24 1.02128 0.903563 0.161558
Q2FWG2   24 1.02128 0.903563 0.161558
Q2G159   19 0.808511 -1.27278 0.943444
Q2FX96   21 0.893617 -1.27278 0.943444
Q2FV83   17 0.723404 -1.27278 0.943444
Q2G2D8   22 0.93617 -1.27278 0.943444
Q2FYJ4   36 1.53191 0.903563 0.161558
Q2G1E8   30 1.2766 0.903563 0.161558
Q2FVK2   4 0.170213 -1.27278 0.943444
Q2FZP1   34 1.44681 0.903563 0.161558
Q2FXI0   21 0.893617 -1.27278 0.943444
Q2G134   24 1.02128 0.903563 0.161558
Q2FZZ6   13 0.553191 -1.27278 0.943444
Q2G1Z3   18 0.765957 -1.27278 0.943444
Q2G030   28 1.19149 0.903563 0.161558
Q2FV21   25 1.06383 0.903563 0.161558
Q9RQP6   20 0.851064 -1.27278 0.943444
Q2FZ62   18 0.765957 -1.27278 0.943444
Q2FZQ7   34 1.44681 0.903563 0.161558
Q2G0F4   25 1.06383 0.903563 0.161558
Q2FWE0   22 0.93617 -1.27278 0.943444
Q2FVS0   39 1.65957 0.903563 0.161558
Q2FUT6   19 0.808511 -1.27278 0.943444
Q2FUQ5   23 0.978723 -1.27278 0.943444
Q2FZJ9   17 0.723404 -1.27278 0.943444
Q2FY81   13 0.553191 -1.27278 0.943444
Q2G0K8   20 0.851064 -1.27278 0.943444
Q2G262   28 1.19149 0.903563 0.161558
Q2G0E1   19 0.808511 -1.27278 0.943444
Q2FWD3   26 1.10638 0.903563 0.161558
Q2FXA4   23 0.978723 -1.27278 0.943444
Q2FVF0   23 0.978723 -1.27278 0.943444
Q2FWW9   21 0.893617 -1.27278 0.943444
Q2FZ54   25 1.06383 0.903563 0.161558
P0A0J0   28 1.19149 0.903563 0.161558
Q2G1G1   25 1.06383 0.903563 0.161558
Q2FWA1   21 0.893617 -1.27278 0.943444
Q2FXN1   16 0.680851 -1.27278 0.943444
Q2G2T4   26 1.10638 0.903563 0.161558
Q2FZW9   26 1.10638 0.903563 0.161558
Q2FV90   21 0.893617 -1.27278 0.943444
Q2FWB3   8 0.340426 -1.27278 0.943444
Q2G0Q0   11 0.468085 -1.27278 0.943444
Q2FY10   26 1.10638 0.903563 0.161558
Q2FXM0   11 0.468085 -1.27278 0.943444
Q2G1S2   18 0.765957 -1.27278 0.943444
Q2FXY5   35 1.45833 0.903563 0.161558
Q2FXV3   25 1.04167 0.903563 0.161558
Q2FXG3   32 1.33333 0.903563 0.161558
Q2FVA8   11 0.458333 -1.27278 0.943444
Q2G2C2   24 1 0.903563 0.161558
Q2FYU2   15 0.625 -1.27278 0.943444
Q2FYK5   21 0.875 -1.27278 0.943444
Q2FW35   24 1 0.903563 0.161558
Q2FY52   25 1.04167 0.903563 0.161558
Q9RQP9   27 1.125 0.903563 0.161558
Q2G039   18 0.75 -1.27278 0.943444
Q2G1E4   28 1.16667 0.903563 0.161558
Q2G0B0   20 0.833333 -1.27278 0.943444
Q2FXI7   14 0.583333 -1.27278 0.943444
Q2FWN7   25 1.04167 0.903563 0.161558
Q2FV66   10 0.416667 -1.27278 0.943444
Q2FYJ5   27 1.125 0.903563 0.161558
Q2FYC9   4 0.166667 -1.27278 0.943444
Q2FZC6   22 0.916667 -1.27278 0.943444
Q2FXW4   21 0.875 -1.27278 0.943444
Q2FXI1   18 0.75 -1.27278 0.943444
Q2FZF9   27 1.125 0.903563 0.161558
Q2G171   31 1.29167 0.903563 0.161558
Q2G2P8   22 0.916667 -1.27278 0.943444
Q2G2V9   22 0.916667 -1.27278 0.943444
Q2FV31   15 0.625 -1.27278 0.943444
Q9KJN3   10 0.416667 -1.27278 0.943444
Q2FZV5   38 1.58333 0.903563 0.161558
Q2FWC4   21 0.875 -1.27278 0.943444
Q2FYT0   28 1.16667 0.903563 0.161558
Q2G145   26 1.08333 0.903563 0.161558
Q2G0J0   30 1.25 0.903563 0.161558
Q2FZQ3   19 0.791667 -1.27278 0.943444
Q2FYE5   18 0.75 -1.27278 0.943444
Q2FWN5   34 1.41667 0.903563 0.161558
Q2FY24   40 1.66667 0.903563 0.161558
Q2FVW7   13 0.541667 -1.27278 0.943444
Q2FZ91   22 0.916667 -1.27278 0.943444
Q2FWL2   27 1.125 0.903563 0.161558
Q2FZQ6   11 0.458333 -1.27278 0.943444
P02976   33 1.375 0.903563 0.161558
Q2G0R7   33 1.375 0.903563 0.161558
Q2FUU2   25 1.04167 0.903563 0.161558
Q2FZG1   19 0.791667 -1.27278 0.943444
Q2G0Z4   29 1.20833 0.903563 0.161558
Q2FZ81   8 0.333333 -1.27278 0.943444
Q2G2J8   30 1.25 0.903563 0.161558
Q2FZD7   22 0.916667 -1.27278 0.943444
Q2G288   26 1.08333 0.903563 0.161558
Q2FW52   19 0.791667 -1.27278 0.943444
Q2FVX4   15 0.625 -1.27278 0.943444
Q2FVN5   29 1.20833 0.903563 0.161558
Q2FY88   33 1.375 0.903563 0.161558
Q2FWC9   12 0.5 -1.27278 0.943444
Q2FZS7   25 1.04167 0.903563 0.161558
Q2FZ63   17 0.708333 -1.27278 0.943444
Q2G1L8   18 0.75 -1.27278 0.943444
Q2FV17   25 1.04167 0.903563 0.161558
Q2FVT8   16 0.666667 -1.27278 0.943444
Q2G0W8   28 1.16667 0.903563 0.161558
Q2FV07   8 0.333333 -1.27278 0.943444
Q2G0Q1   26 1.08333 0.903563 0.161558
Q2FY69   23 0.958333 -1.27278 0.943444
Q2FZ75   21 0.875 -1.27278 0.943444
Q2G0E5   27 1.125 0.903563 0.161558
Q2G233   17 0.708333 -1.27278 0.943444
Q2FWE1   26 1.08333 0.903563 0.161558
Q2FVZ2   9 0.375 -1.27278 0.943444
Q2FYE2   15 0.625 -1.27278 0.943444
Q2G1K6   24 0.979592 -1.27278 0.943444
Q2FVT0   16 0.653061 -1.27278 0.943444
Q2G0Q9   24 0.979592 -1.27278 0.943444
Q2FZ89   29 1.18367 0.903563 0.161558
Q2FVR0   23 0.938776 -1.27278 0.943444
Q2FZD9   15 0.612245 -1.27278 0.943444
Q2FX85   28 1.14286 0.903563 0.161558
Q2G1B0   13 0.530612 -1.27278 0.943444
Q2G2E4   35 1.42857 0.903563 0.161558
Q2FYK7   22 0.897959 -1.27278 0.943444
Q2FZ13   17 0.693878 -1.27278 0.943444
Q2FZE6   25 1.02041 0.903563 0.161558
Q2FVI2   17 0.693878 -1.27278 0.943444
Q2FZE0   23 0.938776 -1.27278 0.943444
Q2FV38   15 0.612245 -1.27278 0.943444
Q2FXE2   21 0.857143 -1.27278 0.943444
Q2G1Q2   21 0.857143 -1.27278 0.943444
Q2FYY8   25 1.02041 0.903563 0.161558
Q2FYN6   20 0.816327 -1.27278 0.943444
Q2FV39   25 1.02041 0.903563 0.161558
Q2G130   16 0.653061 -1.27278 0.943444
Q2FUR8   13 0.530612 -1.27278 0.943444
Q2FXZ3   15 0.612245 -1.27278 0.943444
Q2FYM4   30 1.22449 0.903563 0.161558
Q2FWY1   22 0.897959 -1.27278 0.943444
Q2G1V4   21 0.857143 -1.27278 0.943444
P0A011   25 1.02041 0.903563 0.161558
Q2FXZ0   24 0.979592 -1.27278 0.943444
Q2G0V4   18 0.734694 -1.27278 0.943444
Q2FW34   23 0.938776 -1.27278 0.943444
Q2FWC7   20 0.816327 -1.27278 0.943444
Q2G0F6   23 0.938776 -1.27278 0.943444
Q2G0T0   26 1.06122 0.903563 0.161558
Q2FXM8   21 0.857143 -1.27278 0.943444
Q2G0Q8   21 0.857143 -1.27278 0.943444
Q2FZ08   25 1.02041 0.903563 0.161558
Q2G160   25 1.02041 0.903563 0.161558
Q2FY78   11 0.44898 -1.27278 0.943444
Q2G2H7   27 1.10204 0.903563 0.161558
Q2FW53   7 0.285714 -1.27278 0.943444
Q2FVX0   30 1.22449 0.903563 0.161558
Q2G2U5   19 0.77551 -1.27278 0.943444
Q2FZR0   20 0.816327 -1.27278 0.943444
Q2G1Z9   12 0.489796 -1.27278 0.943444
Q2G1G0   20 0.816327 -1.27278 0.943444
Q2FW57   21 0.857143 -1.27278 0.943444
Q9RQP7   21 0.857143 -1.27278 0.943444
Q2FXP0   21 0.857143 -1.27278 0.943444
Q2FVV1   28 1.14286 0.903563 0.161558
Q2FYU8   24 0.979592 -1.27278 0.943444
Q2FZ04   20 0.816327 -1.27278 0.943444
Q2FVQ0   17 0.693878 -1.27278 0.943444
Q2G151   32 1.30612 0.903563 0.161558
Q2FXF9   17 0.693878 -1.27278 0.943444
Q2G242   29 1.18367 0.903563 0.161558
Q2FZQ0   21 0.857143 -1.27278 0.943444
Q2G1Q8   21 0.857143 -1.27278 0.943444
Q2FYG1   34 1.36 0.903563 0.161558
Q2G1N3   28 1.12 0.903563 0.161558
Q2FV44   22 0.88 -1.27278 0.943444
Q2FXV4   22 0.88 -1.27278 0.943444
Q2G0I1   24 0.96 -1.27278 0.943444
Q2FZY0   26 1.04 0.903563 0.161558
Q2G295   25 1 0.903563 0.161558
Q2FWH3   21 0.84 -1.27278 0.943444
Q2G072   21 0.84 -1.27278 0.943444
Q2G217   30 1.2 0.903563 0.161558
Q2FYP6   28 1.12 0.903563 0.161558
Q9EZ12   28 1.12 0.903563 0.161558
Q2FZ48   34 1.36 0.903563 0.161558
Q2FY16   20 0.8 -1.27278 0.943444
Q2FZU3   22 0.88 -1.27278 0.943444
Q2FVV7   17 0.68 -1.27278 0.943444
Q2FWU0   6 0.24 -1.27278 0.943444
P0A0Q0   23 0.92 -1.27278 0.943444
Q2FVS3   22 0.88 -1.27278 0.943444
Q2G0I6   22 0.88 -1.27278 0.943444
Q2FYP3   12 0.48 -1.27278 0.943444
Q2FWM0   24 0.96 -1.27278 0.943444
Q2FZ36   18 0.72 -1.27278 0.943444
Q2G0Y8   29 1.16 0.903563 0.161558
Q2FXF6   33 1.32 0.903563 0.161558
Q2FXM7   33 1.32 0.903563 0.161558
Q2G1A6   19 0.76 -1.27278 0.943444
Q2G138   26 1.04 0.903563 0.161558
Q2FZR4   21 0.84 -1.27278 0.943444
Q2G162   34 1.36 0.903563 0.161558
Q2FYH2   36 1.44 0.903563 0.161558
Q2FX56   16 0.64 -1.27278 0.943444
Q2FY68   28 1.12 0.903563 0.161558
Q2G1K1   8 0.32 -1.27278 0.943444
Q2G1A3   29 1.16 0.903563 0.161558
Q2FZX4   20 0.8 -1.27278 0.943444
Q2G1M5   15 0.6 -1.27278 0.943444
Q2FVA3   24 0.96 -1.27278 0.943444
Q2G2G4   17 0.68 -1.27278 0.943444
Q2G0U3   16 0.64 -1.27278 0.943444
Q2FXQ6   32 1.28 0.903563 0.161558
Q2G0S2   16 0.64 -1.27278 0.943444
Q2G168   19 0.76 -1.27278 0.943444
Q2FZB0   29 1.16 0.903563 0.161558
Q2G119   30 1.2 0.903563 0.161558
Q2FVJ7   27 1.08 0.903563 0.161558
Q2FY30   25 1 0.903563 0.161558
Q2FXR3   29 1.16 0.903563 0.161558
Q2G1Z0   15 0.6 -1.27278 0.943444
Q2G0A9   29 1.16 0.903563 0.161558
O33599   11 0.44 -1.27278 0.943444
Q2FZ55   20 0.8 -1.27278 0.943444
Q2FYS0   13 0.52 -1.27278 0.943444
Q2G248   28 1.12 0.903563 0.161558
Q2G049   23 0.92 -1.27278 0.943444
Q2FVA5   11 0.44 -1.27278 0.943444
Q2FUX8   28 1.12 0.903563 0.161558
Q2G123   16 0.64 -1.27278 0.943444
Q2FVH0   28 1.12 0.903563 0.161558
Q2FV01   32 1.28 0.903563 0.161558
Q2G2L2   18 0.72 -1.27278 0.943444
Q2FYW3   22 0.88 -1.27278 0.943444
Q2FZZ0   13 0.52 -1.27278 0.943444
Q2FVV8   20 0.8 -1.27278 0.943444
Q2G2W0   25 0.980392 -1.27278 0.943444
Q2G041   17 0.666667 -1.27278 0.943444
P0A0B9   20 0.784314 -1.27278 0.943444
Q2FYI6   17 0.666667 -1.27278 0.943444
Q2G2S2   24 0.941176 -1.27278 0.943444
Q2FVQ8   17 0.666667 -1.27278 0.943444
Q2FVT2   24 0.941176 -1.27278 0.943444
Q2G1Z5   14 0.54902 -1.27278 0.943444
Q2G2A4   16 0.627451 -1.27278 0.943444
P60393   32 1.2549 0.903563 0.161558
Q2G0P6   21 0.823529 -1.27278 0.943444
Q2FW04   29 1.13725 0.903563 0.161558
Q2FYY9   23 0.901961 -1.27278 0.943444
Q2FWP2   29 1.13725 0.903563 0.161558
Q2FVW4   24 0.941176 -1.27278 0.943444
Q2FY63   25 0.980392 -1.27278 0.943444
Q2FZ68   18 0.705882 -1.27278 0.943444
Q2G1E2   30 1.17647 0.903563 0.161558
Q2G2T8   19 0.745098 -1.27278 0.943444
Q2FY71   24 0.941176 -1.27278 0.943444
Q2FVI1   33 1.29412 0.903563 0.161558
Q2G0W2   29 1.13725 0.903563 0.161558
Q2G238   20 0.784314 -1.27278 0.943444
Q2FZR1   22 0.862745 -1.27278 0.943444
Q2FXN2   35 1.37255 0.903563 0.161558
Q2FXH6   33 1.29412 0.903563 0.161558
Q2FXM3   27 1.05882 0.903563 0.161558
Q2FZW3   39 1.52941 0.903563 0.161558
Q2FWM9   13 0.509804 -1.27278 0.943444
Q2FUW9   42 1.64706 0.903563 0.161558
Q2FW91   30 1.17647 0.903563 0.161558
Q2G137   10 0.392157 -1.27278 0.943444
Q2FVM0   26 1.01961 0.903563 0.161558
Q2G057   24 0.941176 -1.27278 0.943444
Q2FXP5   31 1.21569 0.903563 0.161558
Q2G1H2   34 1.33333 0.903563 0.161558
Q2FX99   30 1.17647 0.903563 0.161558
Q2G0J4   40 1.56863 0.903563 0.161558
Q2FX74   17 0.666667 -1.27278 0.943444
Q2G1J9   24 0.941176 -1.27278 0.943444
Q2G1F7   40 1.56863 0.903563 0.161558
Q2G2R8   17 0.666667 -1.27278 0.943444
Q2FW32   19 0.745098 -1.27278 0.943444
Q2FXZ4   18 0.705882 -1.27278 0.943444
Q2FUT0   17 0.666667 -1.27278 0.943444
Q2G084   14 0.54902 -1.27278 0.943444
Q2G148   30 1.17647 0.903563 0.161558
Q2FYR0   14 0.54902 -1.27278 0.943444
Q2FW86   19 0.745098 -1.27278 0.943444
Q2FW01   17 0.666667 -1.27278 0.943444
Q2FUX9   32 1.2549 0.903563 0.161558
Q2G212   30 1.17647 0.903563 0.161558
Q2FZ84   14 0.54902 -1.27278 0.943444
Q2G0Y0   23 0.901961 -1.27278 0.943444
Q2FYU4   22 0.862745 -1.27278 0.943444
Q2G223   9 0.352941 -1.27278 0.943444
Q2G136   25 0.980392 -1.27278 0.943444
Q2G0G6   24 0.941176 -1.27278 0.943444
Q2FWY6   19 0.745098 -1.27278 0.943444
Q2FWZ2   21 0.823529 -1.27278 0.943444
Q2G240   28 1.09804 0.903563 0.161558
O05154   21 0.823529 -1.27278 0.943444
Q2FXP4   33 1.29412 0.903563 0.161558
Q2FVH5   22 0.862745 -1.27278 0.943444
Q2FYP0   20 0.769231 -1.27278 0.943444
Q2FUW5   13 0.5 -1.27278 0.943444
Q2FX66   5 0.192308 -1.27278 0.943444
Q2G1P4   35 1.34615 0.903563 0.161558
Q2FYI9   30 1.15385 0.903563 0.161558
Q2G0I7   15 0.576923 -1.27278 0.943444
Q2FXQ9   32 1.23077 0.903563 0.161558
Q2FXL0   21 0.807692 -1.27278 0.943444
Q2FYR7   30 1.15385 0.903563 0.161558
Q2G1W4   18 0.692308 -1.27278 0.943444
Q2G2C8   34 1.30769 0.903563 0.161558
Q2G163   26 1 0.903563 0.161558
Q2FWL9   28 1.07692 0.903563 0.161558
Q2FZH3   25 0.961538 -1.27278 0.943444
Q2FZR5   27 1.03846 0.903563 0.161558
Q2G1W6   19 0.730769 -1.27278 0.943444
Q2FWA5   34 1.30769 0.903563 0.161558
Q2FX17   32 1.23077 0.903563 0.161558
Q2FXY1   19 0.730769 -1.27278 0.943444
Q2G2W1   39 1.5 0.903563 0.161558
Q2FV06   36 1.38462 0.903563 0.161558
Q2FYW6   29 1.11538 0.903563 0.161558
Q2G281   22 0.846154 -1.27278 0.943444
Q2G227   30 1.15385 0.903563 0.161558
Q2FWZ5   21 0.807692 -1.27278 0.943444
Q2FZX0   19 0.730769 -1.27278 0.943444
Q2FV51   29 1.11538 0.903563 0.161558
Q2G082   28 1.07692 0.903563 0.161558
Q2FWX4   6 0.230769 -1.27278 0.943444
Q2FZT1   18 0.692308 -1.27278 0.943444
Q2FYF3   22 0.846154 -1.27278 0.943444
Q2FXW9   11 0.423077 -1.27278 0.943444
O34090   19 0.730769 -1.27278 0.943444
Q2FVE1   38 1.46154 0.903563 0.161558
Q2FZL5   20 0.769231 -1.27278 0.943444
Q2G258   15 0.576923 -1.27278 0.943444
Q2FZW5   34 1.30769 0.903563 0.161558
Q2FW63   36 1.38462 0.903563 0.161558
Q2FXB4   31 1.19231 0.903563 0.161558
Q2G1T5   4 0.153846 -1.27278 0.943444
Q2G1J5   22 0.846154 -1.27278 0.943444
Q2G0V0   13 0.5 -1.27278 0.943444
Q2G0M7   23 0.884615 -1.27278 0.943444
Q2G1I5   32 1.23077 0.903563 0.161558
Q2G146   24 0.923077 -1.27278 0.943444
Q2G1P6   22 0.846154 -1.27278 0.943444
Q2G1W8   20 0.754717 -1.27278 0.943444
Q2G035   21 0.792453 -1.27278 0.943444
Q2G1I3   26 0.981132 -1.27278 0.943444
Q2FWM2   22 0.830189 -1.27278 0.943444
Q2FYJ3   35 1.32075 0.903563 0.161558
Q2G0L8   18 0.679245 -1.27278 0.943444
Q2G164   27 1.01887 0.903563 0.161558
Q2FVT7   21 0.792453 -1.27278 0.943444
Q2G1R3   36 1.35849 0.903563 0.161558
Q2G1T6   22 0.830189 -1.27278 0.943444
Q2FZN7   27 1.01887 0.903563 0.161558
Q2FY83   34 1.28302 0.903563 0.161558
Q2FZX9   30 1.13208 0.903563 0.161558
Q2FYL5   31 1.16981 0.903563 0.161558
Q2G218   20 0.754717 -1.27278 0.943444
Q2G0M5   25 0.943396 -1.27278 0.943444
Q2FW78   35 1.32075 0.903563 0.161558
P52078   26 0.981132 -1.27278 0.943444
Q7X2S2   21 0.792453 -1.27278 0.943444
Q2FZG4   28 1.0566 0.903563 0.161558
Q2G0M4   16 0.603774 -1.27278 0.943444
Q2FVA2   20 0.754717 -1.27278 0.943444
Q2G115   27 1.01887 0.903563 0.161558
Q2G0M8   26 0.981132 -1.27278 0.943444
Q2G1U4   14 0.528302 -1.27278 0.943444
Q2G1D0   27 1.01887 0.903563 0.161558
Q2G2S0   34 1.28302 0.903563 0.161558
Q2G2N5   32 1.20755 0.903563 0.161558
Q2G222   25 0.943396 -1.27278 0.943444
Q2G1C8   19 0.716981 -1.27278 0.943444
Q2FV40   37 1.39623 0.903563 0.161558
Q2FXT1   20 0.754717 -1.27278 0.943444
Q2FZZ2   24 0.90566 -1.27278 0.943444
Q2FY01   32 1.20755 0.903563 0.161558
Q2FVJ8   25 0.943396 -1.27278 0.943444
Q2FXK2   26 0.981132 -1.27278 0.943444
Q2FUS7   25 0.943396 -1.27278 0.943444
Q2FVP1   36 1.35849 0.903563 0.161558
Q2FYN7   8 0.301887 -1.27278 0.943444
P69848   24 0.90566 -1.27278 0.943444
Q2FWN8   23 0.867925 -1.27278 0.943444
Q2FV62   23 0.867925 -1.27278 0.943444
Q2FWW7   25 0.943396 -1.27278 0.943444
Q2G1Y5   19 0.716981 -1.27278 0.943444
Q2FXA3   32 1.20755 0.903563 0.161558
Q2FYV3   33 1.24528 0.903563 0.161558
Q2G1H4   20 0.754717 -1.27278 0.943444
Q2G038   26 0.981132 -1.27278 0.943444
Q2G161   32 1.20755 0.903563 0.161558
Q2FYV1   21 0.792453 -1.27278 0.943444
Q2FZ09   19 0.716981 -1.27278 0.943444
Q2FW90   28 1.0566 0.903563 0.161558
Q2G290   28 1.0566 0.903563 0.161558
P60611   15 0.566038 -1.27278 0.943444
Q2FV58   34 1.28302 0.903563 0.161558
Q2G0C6   19 0.716981 -1.27278 0.943444
Q2G050   15 0.566038 -1.27278 0.943444
Q2G0V2   27 1.01887 0.903563 0.161558
Q2FVQ4   34 1.28302 0.903563 0.161558
Q2G094   11 0.407407 -1.27278 0.943444
Q2FY59   21 0.777778 -1.27278 0.943444
Q2FVX7   25 0.925926 -1.27278 0.943444
Q2FVP4   27 1 0.903563 0.161558
Q2G185   19 0.703704 -1.27278 0.943444
Q2FXP8   28 1.03704 0.903563 0.161558
Q2G275   23 0.851852 -1.27278 0.943444
Q2G1D9   24 0.888889 -1.27278 0.943444
Q2FXI3   13 0.481481 -1.27278 0.943444
Q2FYM2   20 0.740741 -1.27278 0.943444
P14738   4 0.148148 -1.27278 0.943444
Q2G2Q2   17 0.62963 -1.27278 0.943444
Q2G0M9   20 0.740741 -1.27278 0.943444
Q2FY67   17 0.62963 -1.27278 0.943444
Q2FWX8   2 0.0740741 -1.27278 0.943444
Q2FUT9   27 1 0.903563 0.161558
Q2FZS0   18 0.666667 -1.27278 0.943444
Q2G2A8   30 1.11111 0.903563 0.161558
Q2FUY2   2 0.0740741 -1.27278 0.943444
Q2FZL8   21 0.777778 -1.27278 0.943444
Q2FW93   8 0.296296 -1.27278 0.943444
Q2G1L7   25 0.925926 -1.27278 0.943444
Q2FW41   21 0.777778 -1.27278 0.943444
Q2FZY6   26 0.962963 -1.27278 0.943444
Q2G042   35 1.2963 0.903563 0.161558
Q2FWK2   25 0.925926 -1.27278 0.943444
Q2FYF4   17 0.62963 -1.27278 0.943444
Q2FZP2   15 0.555556 -1.27278 0.943444
Q2G1G7   21 0.777778 -1.27278 0.943444
Q2G1H5   23 0.851852 -1.27278 0.943444
Q2G2S7   24 0.888889 -1.27278 0.943444
Q2FY53   30 1.11111 0.903563 0.161558
Q2G1N2   21 0.777778 -1.27278 0.943444
Q2G2V2   20 0.740741 -1.27278 0.943444
Q2G1H6   19 0.703704 -1.27278 0.943444
Q2FZA9   21 0.777778 -1.27278 0.943444
Q2FXI5   20 0.740741 -1.27278 0.943444
Q2G206   34 1.25926 0.903563 0.161558
Q2FWN6   22 0.814815 -1.27278 0.943444
Q2FUQ2   28 1.03704 0.903563 0.161558
Q2G1K3   14 0.518519 -1.27278 0.943444
Q2FZ76   32 1.18519 0.903563 0.161558
Q2FY54   12 0.444444 -1.27278 0.943444
Q2G289   21 0.777778 -1.27278 0.943444
Q2FY14   23 0.851852 -1.27278 0.943444
Q2FV77   35 1.2963 0.903563 0.161558
Q2G064   25 0.925926 -1.27278 0.943444
Q2G033   31 1.14815 0.903563 0.161558
Q2G198   11 0.407407 -1.27278 0.943444
Q2G0K4   40 1.48148 0.903563 0.161558
Q2G0V3   27 1 0.903563 0.161558
Q2FWE2   22 0.8 -1.27278 0.943444
Q2G089   27 0.981818 -1.27278 0.943444
Q2FZL3   16 0.581818 -1.27278 0.943444
Q2G087   26 0.945455 -1.27278 0.943444
Q2G0A7   39 1.41818 0.903563 0.161558
Q2FVF9   22 0.8 -1.27278 0.943444
Q2G071   22 0.8 -1.27278 0.943444
Q2FUZ2   45 1.63636 0.903563 0.161558
Q2FY27   21 0.763636 -1.27278 0.943444
Q2FXX4   38 1.38182 0.903563 0.161558
Q2G1E6   23 0.836364 -1.27278 0.943444
Q2G1G5   34 1.23636 0.903563 0.161558
Q2G2Q3   15 0.545455 -1.27278 0.943444
Q2FZF0   16 0.581818 -1.27278 0.943444
Q2G2D2   18 0.654545 -1.27278 0.943444
Q2FXT4   30 1.09091 0.903563 0.161558
Q2FZI8   25 0.909091 -1.27278 0.943444
Q2FUS8   2 0.0727273 -1.27278 0.943444
Q2FVR9   32 1.16364 0.903563 0.161558
Q2FXP2   16 0.581818 -1.27278 0.943444
Q2FX94   27 0.981818 -1.27278 0.943444
Q2G2A5   24 0.872727 -1.27278 0.943444
Q2FZP7   32 1.16364 0.903563 0.161558
Q2G1R7   26 0.945455 -1.27278 0.943444
Q2G015   4 0.145455 -1.27278 0.943444
Q2FZF4   34 1.23636 0.903563 0.161558
Q2G1E5   19 0.690909 -1.27278 0.943444
Q2FWH9   39 1.41818 0.903563 0.161558
Q2G069   17 0.618182 -1.27278 0.943444
Q2FZK3   26 0.945455 -1.27278 0.943444
Q2FZU5   29 1.05455 0.903563 0.161558
Q2FYT4   20 0.727273 -1.27278 0.943444
Q2FWK4   30 1.09091 0.903563 0.161558
Q2FY40   23 0.836364 -1.27278 0.943444
Q2FWY4   42 1.52727 0.903563 0.161558
Q2G156   37 1.34545 0.903563 0.161558
Q2G045   25 0.909091 -1.27278 0.943444
Q2FZS6   37 1.34545 0.903563 0.161558
Q2FYC7   24 0.872727 -1.27278 0.943444
Q2FW73   26 0.945455 -1.27278 0.943444
Q2G1H3   29 1.05455 0.903563 0.161558
Q2FXJ6   14 0.509091 -1.27278 0.943444
Q2FUS2   37 1.32143 0.903563 0.161558
Q2G120   27 0.964286 -1.27278 0.943444
Q2G2T9   25 0.892857 -1.27278 0.943444
Q2G1N9   36 1.28571 0.903563 0.161558
Q2FXL9   19 0.678571 -1.27278 0.943444
Q2G0W4   26 0.928571 -1.27278 0.943444
Q2G0R6   29 1.03571 0.903563 0.161558
Q2G1C4   20 0.714286 -1.27278 0.943444
Q2FWY9   26 0.928571 -1.27278 0.943444
Q2G1K4   30 1.07143 0.903563 0.161558
Q2FYK3   30 1.07143 0.903563 0.161558
Q2G1N4   26 0.928571 -1.27278 0.943444
Q2G065   25 0.892857 -1.27278 0.943444
Q2FX88   34 1.21429 0.903563 0.161558
Q2FVW9   30 1.07143 0.903563 0.161558
Q2G1E0   12 0.428571 -1.27278 0.943444
Q2G2P2   29 1.03571 0.903563 0.161558
Q2G0V5   34 1.21429 0.903563 0.161558
Q2FWA2   22 0.785714 -1.27278 0.943444
Q2FZU1   29 1.03571 0.903563 0.161558
Q2FX77   18 0.642857 -1.27278 0.943444
Q2FW75   28 1 0.903563 0.161558
Q2FUT5   28 1 0.903563 0.161558
Q2G234   19 0.678571 -1.27278 0.943444
Q2FZU6   28 1 0.903563 0.161558
Q2G1Y2   35 1.25 0.903563 0.161558
Q2FXN7   14 0.5 -1.27278 0.943444
Q2G2J3   34 1.21429 0.903563 0.161558
Q2G0G1   23 0.821429 -1.27278 0.943444
Q2FW62   26 0.928571 -1.27278 0.943444
Q2FUP7   35 1.25 0.903563 0.161558
Q2G1J3   35 1.25 0.903563 0.161558
Q2FZ15   29 1.03571 0.903563 0.161558
Q2G1D3   23 0.821429 -1.27278 0.943444
Q2G0K2   24 0.857143 -1.27278 0.943444
Q2FWC1   31 1.10714 0.903563 0.161558
Q2FXM5   39 1.39286 0.903563 0.161558
Q2FY46   28 1 0.903563 0.161558
Q2G1K0   33 1.17857 0.903563 0.161558
Q2FXT6   31 1.10714 0.903563 0.161558
Q2FZM4   26 0.928571 -1.27278 0.943444
Q2FXG1   26 0.928571 -1.27278 0.943444
Q2FXL1   28 1 0.903563 0.161558
Q2FWX5   20 0.714286 -1.27278 0.943444
# cudaSaTabsearch LTYPE = T LORDER = F LSOLN = F
# QUERY ID = PF05716 
# DBFILE = ./tableaux.ascii.DB                                                             
Q2G1I1   22 0.77193 -1.27278  0.943444
Q2G1K2   31 1.08772 0.903563  0.161558
Q2FUU5   32 1.12281 0.903563  0.161558
Q2FXB6   24 0.842105 -1.27278  0.943444
Q2FZU2   39 1.36842 0.903563  0.161558
Q2FZK0   30 1.05263 0.903563  0.161558
Q2FY33   17 0.596491 -1.27278  0.943444
Q2G098   18 0.631579 -1.27278  0.943444
Q2FZ46   37 1.29825 0.903563  0.161558
Q2FZQ5   37 1.29825 0.903563  0.161558
Q2FXU8   42 1.47368 0.903563  0.161558
Q9EZ08   23 0.807018 -1.27278  0.943444
Q2G1B9   21 0.736842 -1.27278  0.943444
Q2FZ73   22 0.77193 -1.27278  0.943444
Q2FY35   34 1.19298 0.903563  0.161558
Q2FZ16   27 0.947368 -1.27278  0.943444
Q2FYR2   23 0.807018 -1.27278  0.943444
Q2FWY3   6 0.210526 -1.27278  0.943444
Q2G2F5   32 1.12281 0.903563  0.161558
Q2G032   15 0.526316 -1.27278  0.943444
Q2FZ10   31 1.08772 0.903563  0.161558
Q2G255   27 0.947368 -1.27278  0.943444
Q2G0X6   36 1.26316 0.903563  0.161558
Q2FYH0   32 1.12281 0.903563  0.161558
Q2FXJ9   44 1.54386 0.903563  0.161558
Q2FZT4   11 0.385965 -1.27278  0.943444
Q2FVE6   31 1.08772 0.903563  0.161558
Q2FYD3   7 0.245614 -1.27278  0.943444
Q2FXT5   12 0.421053 -1.27278  0.943444
Q2FY60   38 1.33333 0.903563  0.161558
Q2G2D7   21 0.736842 -1.27278  0.943444
Q2FX16   30 1.05263 0.903563  0.161558
Q2FZ34   24 0.842105 -1.27278  0.943444
Q2G1S4   37 1.29825 0.903563  0.161558
Q2G147   25 0.877193 -1.27278  0.943444
Q2G1J7   34 1.19298 0.903563  0.161558
Q2G2A7   17 0.596491 -1.27278  0.943444
Q2G2M6   27 0.947368 -1.27278  0.943444
Q2FV30   30 1.05263 0.903563  0.161558
Q2FVL5   23 0.807018 -1.27278  0.943444
Q2FXY0   19 0.666667 -1.27278  0.943444
Q2FZL1   29 1.01754 0.903563  0.161558
Q2FW45   39 1.36842 0.903563  0.161558
Q2FZU0   38 1.31034 0.903563  0.161558
Q2FWZ0   31 1.06897 0.903563  0.161558
Q2G2H5   47 1.62069 0.903563  0.161558
Q2FYG9   26 0.896552 -1.27278  0.943444
Q2G2X6   23 0.793103 -1.27278  0.943444
Q2G155   28 0.965517 -1.27278  0.943444
Q2FXY9   42 1.44828 0.903563  0.161558
Q2FZ37   29 1 0.903563  0.161558
Q2FVI7   27 0.931034 -1.27278  0.943444
Q2FYS1   29 1 0.903563  0.161558
Q2FXL5   30 1.03448 0.903563  0.161558
Q2G1J4   30 1.03448 0.903563  0.161558
Q2FWZ3   23 0.793103 -1.27278  0.943444
Q2G2P7   37 1.27586 0.903563  0.161558
Q2FVH3   23 0.793103 -1.27278  0.943444
Q2FZ31   28 0.965517 -1.27278  0.943444
Q2G283   29 1 0.903563  0.161558
Q2FZ66   26 0.896552 -1.27278  0.943444
Q2FWY7   31 1.06897 0.903563  0.161558
Q2G1F9   20 0.689655 -1.27278  0.943444
Q2FZJ4   24 0.827586 -1.27278  0.943444
Q2FZQ1   38 1.31034 0.903563  0.161558
Q2FY80   14 0.482759 -1.27278  0.943444
Q2G2D4   41 1.41379 0.903563  0.161558
Q2FYP1   23 0.793103 -1.27278  0.943444
Q2FYF9   11 0.37931 -1.27278  0.943444
Q2G0B3   35 1.2069 0.903563  0.161558
Q2FUT8   34 1.17241 0.903563  0.161558
Q2FYR1   22 0.758621 -1.27278  0.943444
Q2FYL3   24 0.827586 -1.27278  0.943444
Q2FVG4   35 1.2069 0.903563  0.161558
Q2FVP8   15 0.517241 -1.27278  0.943444
Q2FZ28   34 1.15254 0.903563  0.161558
Q2G1F0   17 0.576271 -1.27278  0.943444
P95689   23 0.779661 -1.27278  0.943444
Q2FYH6   25 0.847458 -1.27278  0.943444
Q2FXD1   19 0.644068 -1.27278  0.943444
Q2G0X5   18 0.610169 -1.27278  0.943444
Q2FXN8   41 1.38983 0.903563  0.161558
Q2G0N0   14 0.474576 -1.27278  0.943444
Q2G268   28 0.949153 -1.27278  0.943444
Q2FV61   37 1.25424 0.903563  0.161558
Q2FXL7   34 1.15254 0.903563  0.161558
Q2FUR5   37 1.25424 0.903563  0.161558
Q2FXV6   20 0.677966 -1.27278  0.943444
Q2G2C5   26 0.881356 -1.27278  0.943444
Q2FVJ6   33 1.11864 0.903563  0.161558
Q2G1Y4   31 1.05085 0.903563  0.161558
Q2FVI0   42 1.42373 0.903563  0.161558
Q2FXJ8   35 1.18644 0.903563  0.161558
Q2FZU7   21 0.711864 -1.27278  0.943444
Q2G2X4   26 0.881356 -1.27278  0.943444
Q2FZA8   43 1.45763 0.903563  0.161558
Q2FW96   30 1.01695 0.903563  0.161558
Q2FYV4   28 0.949153 -1.27278  0.943444
O07325   21 0.711864 -1.27278  0.943444
Q2G1C1   32 1.08475 0.903563  0.161558
Q2FZR9   28 0.949153 -1.27278  0.943444
Q2FVW3   24 0.813559 -1.27278  0.943444
Q2G124   22 0.745763 -1.27278  0.943444
P0C0V7   31 1.05085 0.903563  0.161558
Q2FX52   28 0.933333 -1.27278  0.943444
Q2G2C7   19 0.633333 -1.27278  0.943444
Q2G2D5   31 1.03333 0.903563  0.161558
Q2FXQ7   31 1.03333 0.903563  0.161558
Q2FZW0   19 0.633333 -1.27278  0.943444
Q2FVG3   29 0.966667 -1.27278  0.943444
Q2FXR4   34 1.13333 0.903563  0.161558
Q2FZ67   38 1.26667 0.903563  0.161558
Q2G243   19 0.633333 -1.27278  0.943444
Q2FV76   25 0.833333 -1.27278  0.943444
Q2FVZ4   25 0.833333 -1.27278  0.943444
Q2FWC5   25 0.833333 -1.27278  0.943444
Q2FZY3   25 0.833333 -1.27278  0.943444
Q2FWH5   35 1.16667 0.903563  0.161558
Q2G241   38 1.26667 0.903563  0.161558
Q2FV35   17 0.566667 -1.27278  0.943444
Q2G0T5   45 1.5 0.903563  0.161558
Q2G1A9   26 0.866667 -1.27278  0.943444
Q2FYU7   23 0.766667 -1.27278  0.943444
Q2G2E0   42 1.4 0.903563  0.161558
Q2FVT6   28 0.933333 -1.27278  0.943444
Q2G0D7   42 1.4 0.903563  0.161558
Q2G1M6   23 0.766667 -1.27278  0.943444
Q2G0A6   41 1.36667 0.903563  0.161558
Q2FUY6   33 1.1 0.903563  0.161558
Q2FYJ2   30 1 0.903563  0.161558
Q2G2E5   39 1.27869 0.903563  0.161558
Q2G2P5   27 0.885246 -1.27278  0.943444
Q2G1R6   26 0.852459 -1.27278  0.943444
Q2FYF0   38 1.2459 0.903563  0.161558
Q2FVH8   41 1.34426 0.903563  0.161558
Q2FUU3   43 1.40984 0.903563  0.161558
Q2FVG8   35 1.14754 0.903563  0.161558
Q9ZAH5   25 0.819672 -1.27278  0.943444
Q2G2U0   24 0.786885 -1.27278  0.943444
Q2FYR4   30 0.983607 -1.27278  0.943444
Q2G256   34 1.11475 0.903563  0.161558
Q2FVY0   14 0.459016 -1.27278  0.943444
Q2G0Q2   29 0.95082 -1.27278  0.943444
Q2G0R2   26 0.852459 -1.27278  0.943444
Q2G0Q3   33 1.08197 0.903563  0.161558
Q2FWZ9   31 1.01639 0.903563  0.161558
Q53705   25 0.819672 -1.27278  0.943444
Q2G2U3   13 0.42623 -1.27278  0.943444
Q2FYY6   21 0.688525 -1.27278  0.943444
Q2FWL3   38 1.2459 0.903563  0.161558
Q2FY50   27 0.885246 -1.27278  0.943444
Q2FXN4   30 0.983607 -1.27278  0.943444
Q2G179   32 1.04918 0.903563  0.161558
Q2G1L6   17 0.557377 -1.27278  0.943444
Q2FXU4   29 0.95082 -1.27278  0.943444
Q2G1E9   27 0.885246 -1.27278  0.943444
Q2G232   22 0.721311 -1.27278  0.943444
Q2FXH9   21 0.688525 -1.27278  0.943444
Q2G0X3   4 0.131148 -1.27278  0.943444
Q2FXD0   41 1.34426 0.903563  0.161558
Q2G0G3   37 1.21311 0.903563  0.161558
Q2FWW3   35 1.14754 0.903563  0.161558
Q2FYG0   22 0.709677 -1.27278  0.943444
Q2FZS9   36 1.16129 0.903563  0.161558
Q2FYS2   20 0.645161 -1.27278  0.943444
Q2G2U4   14 0.451613 -1.27278  0.943444
Q2FWJ9   33 1.06452 0.903563  0.161558
Q2FWF0   25 0.806452 -1.27278  0.943444
Q2FXR9   33 1.06452 0.903563  0.161558
Q2FZV7   19 0.612903 -1.27278  0.943444
Q2G1W0   35 1.12903 0.903563  0.161558
Q2G2I0   22 0.709677 -1.27278  0.943444
Q2G153   33 1.06452 0.903563  0.161558
Q2FWD7   31 1 0.903563  0.161558
Q2FY15   54 1.74194 0.903563  0.161558
Q2FV54   33 1.06452 0.903563  0.161558
Q2FZ74   32 1.03226 0.903563  0.161558
Q2FYV5   29 0.935484 -1.27278  0.943444
Q2G2I1   12 0.387097 -1.27278  0.943444
Q2FXZ6   28 0.903226 -1.27278  0.943444
Q2G0U0   38 1.22581 0.903563  0.161558
Q2G0Y6   29 0.935484 -1.27278  0.943444
Q2FXJ0   29 0.935484 -1.27278  0.943444
Q2FY43   34 1.07937 0.903563  0.161558
Q2FWM1   4 0.126984 -1.27278  0.943444
Q2FVJ1   37 1.1746 0.903563  0.161558
Q2G0K3   26 0.825397 -1.27278  0.943444
Q2FY66   29 0.920635 -1.27278  0.943444
Q2FW99   50 1.5873 0.903563  0.161558
Q2FV10   30 0.952381 -1.27278  0.943444
Q2FXJ5   36 1.14286 0.903563  0.161558
Q2FX69   5 0.15873 -1.27278  0.943444
Q2G0B2   34 1.07937 0.903563  0.161558
Q2FX14   25 0.793651 -1.27278  0.943444
Q2FYD8   21 0.666667 -1.27278  0.943444
Q2FWE5   32 1.01587 0.903563  0.161558
Q2G2A3   25 0.793651 -1.27278  0.943444
Q2FZH8   22 0.698413 -1.27278  0.943444
Q2FX51   28 0.888889 -1.27278  0.943444
Q2FWE8   29 0.920635 -1.27278  0.943444
Q2G088   43 1.36508 0.903563  0.161558
Q2G028   32 1 0.903563  0.161558
Q2G1S3   25 0.78125 -1.27278  0.943444
Q2FYN4   24 0.75 -1.27278  0.943444
Q2FX86   44 1.375 0.903563  0.161558
Q2G2S8   31 0.96875 -1.27278  0.943444
Q2FUW8   36 1.125 0.903563  0.161558
Q2FWD4   24 0.75 -1.27278  0.943444
Q2FVH6   33 1.03125 0.903563  0.161558
Q2G029   36 1.125 0.903563  0.161558
Q2G1R5   21 0.65625 -1.27278  0.943444
Q2FX65   32 1 0.903563  0.161558
Q2FZV6   27 0.84375 -1.27278  0.943444
Q2G1P1   30 0.9375 -1.27278  0.943444
Q2FVU4   46 1.4375 0.903563  0.161558
Q2FVT5   36 1.125 0.903563  0.161558
Q2G2H4   12 0.375 -1.27278  0.943444
Q2FZ58   42 1.3125 0.903563  0.161558
Q2FVJ2   38 1.1875 0.903563  0.161558
Q2FXW5   18 0.5625 -1.27278  0.943444
Q2FWK1   29 0.90625 -1.27278  0.943444
Q2G031   34 1.0625 0.903563  0.161558
Q2G0U1   34 1.0625 0.903563  0.161558
Q2FW46   31 0.96875 -1.27278  0.943444
Q2FZY5   31 0.96875 -1.27278  0.943444
Q2FZI5   32 0.984615 -1.27278  0.943444
Q2FYR9   26 0.8 -1.27278  0.943444
Q2FZ92   35 1.07692 0.903563  0.161558
Q2G1D5   41 1.26154 0.903563  0.161558
Q2FXM2   32 0.984615 -1.27278  0.943444
Q2FVM2   38 1.16923 0.903563  0.161558
Q2FZN2   36 1.10769 0.903563  0.161558
Q2G1U8   32 0.984615 -1.27278  0.943444
Q2FVS7   13 0.4 -1.27278  0.943444
Q2FWB5   31 0.953846 -1.27278  0.943444
Q2FXX1   38 1.16923 0.903563  0.161558
Q2G2J9   37 1.13846 0.903563  0.161558
Q2G0Y7   28 0.861538 -1.27278  0.943444
Q2FW81   28 0.861538 -1.27278  0.943444
Q2FWK3   36 1.10769 0.903563  0.161558
Q2FY34   28 0.861538 -1.27278  0.943444
Q2FXF8   32 0.984615 -1.27278  0.943444
Q2FXI9   45 1.38462 0.903563  0.161558
Q05615   25 0.757576 -1.27278  0.943444
Q2FUW4   33 1 0.903563  0.161558
Q2FVF4   40 1.21212 0.903563  0.161558
Q2FWI3   26 0.787879 -1.27278  0.943444
Q2FWG8   38 1.15152 0.903563  0.161558
Q2G0R0   45 1.36364 0.903563  0.161558
Q2G0I4   34 1.0303 0.903563  0.161558
Q2FV67   33 1 0.903563  0.161558
Q2G091   36 1.09091 0.903563  0.161558
Q2G1U1   29 0.878788 -1.27278  0.943444
Q2FUX7   28 0.848485 -1.27278  0.943444
Q2FY51   31 0.939394 -1.27278  0.943444
Q2FYP2   38 1.15152 0.903563  0.161558
Q2G0F8   38 1.15152 0.903563  0.161558
Q2FXH5   28 0.848485 -1.27278  0.943444
Q2G193   35 1.06061 0.903563  0.161558
Q2FWD6   35 1.06061 0.903563  0.161558
Q2FZ98   40 1.19403 0.903563  0.161558
Q2FYQ2   39 1.16418 0.903563  0.161558
Q2FWL5   32 0.955224 -1.27278  0.943444
Q2FV16   31 0.925373 -1.27278  0.943444
Q2FWX9   32 0.955224 -1.27278  0.943444
Q2G1J0   33 0.985075 -1.27278  0.943444
Q2G235   35 1.04478 0.903563  0.161558
Q2FXK1   32 0.955224 -1.27278  0.943444
Q2FWF4   24 0.716418 -1.27278  0.943444
Q2FZC8   28 0.835821 -1.27278  0.943444
Q2FZQ4   44 1.31343 0.903563  0.161558
O52582   21 0.626866 -1.27278  0.943444
Q2FZI6   33 0.985075 -1.27278  0.943444
Q2FUW7   32 0.955224 -1.27278  0.943444
Q2G2M9   37 1.10448 0.903563  0.161558
Q2FZD0   31 0.925373 -1.27278  0.943444
Q2FWK7   45 1.34328 0.903563  0.161558
Q2FWU4   4 0.119403 -1.27278  0.943444
Q2FUX4   20 0.597015 -1.27278  0.943444
Q2G2V3   28 0.835821 -1.27278  0.943444
O05204   33 0.985075 -1.27278  0.943444
Q2FYC2   34 1 0.903563  0.161558
Q2FZP6   34 1 0.903563  0.161558
Q2G0L2   32 0.941176 -1.27278  0.943444
Q2FZV1   35 1.02941 0.903563  0.161558
Q2FVQ5   32 0.941176 -1.27278  0.943444
Q2FZW6   29 0.852941 -1.27278  0.943444
Q2FZI3   28 0.823529 -1.27278  0.943444
Q2G219   39 1.14706 0.903563  0.161558
Q2FZR2   36 1.05882 0.903563  0.161558
Q2FXZ2   23 0.676471 -1.27278  0.943444
Q2FYC6   42 1.23529 0.903563  0.161558
Q2FYZ5   29 0.84058 -1.27278  0.943444
Q2FWN4   38 1.10145 0.903563  0.161558
Q2G221   30 0.869565 -1.27278  0.943444
Q2FZX5   27 0.782609 -1.27278  0.943444
Q2FUW3   32 0.927536 -1.27278  0.943444
Q2G2H3   24 0.695652 -1.27278  0.943444
Q2FY08   27 0.782609 -1.27278  0.943444
Q2FXU5   30 0.869565 -1.27278  0.943444
Q2G1F8   39 1.13043 0.903563  0.161558
Q2FYW4   41 1.18841 0.903563  0.161558
Q2G142   49 1.42029 0.903563  0.161558
Q2G1U3   39 1.13043 0.903563  0.161558
Q2FZ18   42 1.21739 0.903563  0.161558
Q2FV24   18 0.521739 -1.27278  0.943444
Q2G1C2   34 0.985507 -1.27278  0.943444
Q2FYZ4   32 0.927536 -1.27278  0.943444
Q2FWT4   43 1.24638 0.903563  0.161558
Q2FUX1   38 1.10145 0.903563  0.161558
Q2FZG9   35 1 0.903563  0.161558
Q2FVC1   37 1.05714 0.903563  0.161558
Q2FYT3   30 0.857143 -1.27278  0.943444
Q2FY82   30 0.857143 -1.27278  0.943444
Q2FV02   40 1.14286 0.903563  0.161558
Q2FXJ2   20 0.571429 -1.27278  0.943444
Q2FZ02   33 0.942857 -1.27278  0.943444
Q2G0L3   33 0.942857 -1.27278  0.943444
Q2FZH5   42 1.2 0.903563  0.161558
Q2FWH4   32 0.914286 -1.27278  0.943444
Q2FW49   40 1.14286 0.903563  0.161558
Q93T05   34 0.971429 -1.27278  0.943444
Q2FX73   45 1.28571 0.903563  0.161558
Q2G239   40 1.12676 0.903563  0.161558
Q2G121   41 1.15493 0.903563  0.161558
Q2FY11   42 1.1831 0.903563  0.161558
Q2FV11   25 0.704225 -1.27278  0.943444
Q2FZ05   44 1.23944 0.903563  0.161558
Q2G253   26 0.732394 -1.27278  0.943444
Q2FW98   44 1.23944 0.903563  0.161558
Q2G205   38 1.07042 0.903563  0.161558
Q2FVE7   30 0.84507 -1.27278  0.943444
Q2FYD0   16 0.450704 -1.27278  0.943444
Q2FZ19   31 0.873239 -1.27278  0.943444
Q2G1C7   32 0.901408 -1.27278  0.943444
Q2FV60   33 0.929577 -1.27278  0.943444
Q2FY64   35 0.985915 -1.27278  0.943444
Q2FZI9   36 1.01408 0.903563  0.161558
Q2FV57   32 0.888889 -1.27278  0.943444
Q2FXA5   35 0.972222 -1.27278  0.943444
Q2G2U8   31 0.861111 -1.27278  0.943444
Q2FZP0   24 0.666667 -1.27278  0.943444
Q2FZL7   41 1.13889 0.903563  0.161558
Q2FZR3   29 0.805556 -1.27278  0.943444
Q2FWA0   35 0.972222 -1.27278  0.943444
Q2G090   42 1.16667 0.903563  0.161558
Q2G1H0   42 1.15068 0.903563  0.161558
Q2FZP4   24 0.657534 -1.27278  0.943444
Q2FUX0   41 1.12329 0.903563  0.161558
Q2FV86   44 1.20548 0.903563  0.161558
Q2FV14   28 0.767123 -1.27278  0.943444
Q2FUT2   37 1.0137 0.903563  0.161558
Q2FZ64   32 0.876712 -1.27278  0.943444
Q2FUW1   7 0.189189 -1.27278  0.943444
Q2FWI0   33 0.891892 -1.27278  0.943444
Q2G2K5   30 0.810811 -1.27278  0.943444
Q2FWK6   42 1.13514 0.903563  0.161558
Q2G0T9   31 0.837838 -1.27278  0.943444
Q2G078   41 1.10811 0.903563  0.161558
Q2G1P3   38 1.02703 0.903563  0.161558
Q2G274   40 1.06667 0.903563  0.161558
Q2FZD4   37 0.986667 -1.27278  0.943444
Q2FYS5   48 1.28 0.903563  0.161558
Q2G1K5   35 0.933333 -1.27278  0.943444
Q2G1L5   24 0.64 -1.27278  0.943444
Q2G1M9   38 1.01333 0.903563  0.161558
Q2FX67   32 0.853333 -1.27278  0.943444
Q2FZ32   35 0.933333 -1.27278  0.943444
Q2FWH7   35 0.933333 -1.27278  0.943444
Q2FXT8   37 0.973684 -1.27278  0.943444
Q2FUQ3   36 0.947368 -1.27278  0.943444
Q2G1Y6   30 0.789474 -1.27278  0.943444
Q2FX68   12 0.315789 -1.27278  0.943444
Q2FWD1   44 1.15789 0.903563  0.161558
Q2FUZ8   40 1.05263 0.903563  0.161558
Q2G1F5   34 0.894737 -1.27278  0.943444
Q2G2T6   30 0.789474 -1.27278  0.943444
Q2FYD2   13 0.342105 -1.27278  0.943444
Q2FYA1   39 1.02632 0.903563  0.161558
Q2FY21   40 1.05263 0.903563  0.161558
Q2FZD3   32 0.842105 -1.27278  0.943444
Q2G1Z4   28 0.736842 -1.27278  0.943444
Q2G0S3   18 0.467532 -1.27278  0.943444
Q2FVQ3   46 1.19481 0.903563  0.161558
Q2G2J4   41 1.06494 0.903563  0.161558
Q2G2B8   40 1.03896 0.903563  0.161558
Q2G0L5   4 0.103896 -1.27278  0.943444
Q2FW72   38 0.987013 -1.27278  0.943444
Q2FYT8   46 1.19481 0.903563  0.161558
Q2FXM9   43 1.11688 0.903563  0.161558
Q2G1Y0   44 1.14286 0.903563  0.161558
Q2G2D0   33 0.857143 -1.27278  0.943444
Q2G2M2   35 0.909091 -1.27278  0.943444
Q2G1B7   24 0.623377 -1.27278  0.943444
Q2G1B8   32 0.831169 -1.27278  0.943444
Q2G0M6   38 0.987013 -1.27278  0.943444
Q2G1D8   45 1.15385 0.903563  0.161558
Q2FV70   44 1.12821 0.903563  0.161558
Q2FV72   41 1.05128 0.903563  0.161558
Q2FVB2   47 1.20513 0.903563  0.161558
Q2G122   50 1.28205 0.903563  0.161558
Q2G1W2   30 0.759494 -1.27278  0.943444
Q2FWW1   20 0.506329 -1.27278  0.943444
Q2G1F4   37 0.936709 -1.27278  0.943444
Q2G093   48 1.21519 0.903563  0.161558
Q2FXY7   28 0.708861 -1.27278  0.943444
Q2G1C6   26 0.658228 -1.27278  0.943444
Q2FZ20   27 0.683544 -1.27278  0.943444
O50581   51 1.275 0.903563  0.161558
Q2G1N1   38 0.95 -1.27278  0.943444
Q2G188   32 0.790123 -1.27278  0.943444
Q2G296   39 0.962963 -1.27278  0.943444
Q2G2E9   32 0.790123 -1.27278  0.943444
Q2G294   36 0.888889 -1.27278  0.943444
Q2FWJ5   48 1.18519 0.903563  0.161558
Q2FW03   41 1 0.903563  0.161558
Q2G0N1   37 0.902439 -1.27278  0.943444
Q2FZJ0   39 0.95122 -1.27278  0.943444
Q2FYZ9   38 0.926829 -1.27278  0.943444
Q2FV74   44 1.07317 0.903563  0.161558
Q2FXP7   36 0.878049 -1.27278  0.943444
Q2FXU1   38 0.926829 -1.27278  0.943444
Q2G1M8   45 1.09756 0.903563  0.161558
Q2FXY4   40 0.97561 -1.27278  0.943444
Q2FZ94   35 0.843373 -1.27278  0.943444
Q2FYI0   39 0.928571 -1.27278  0.943444
Q2FXT9   39 0.928571 -1.27278  0.943444
Q2G0D2   45 1.05882 0.903563  0.161558
Q2FYB7   36 0.847059 -1.27278  0.943444
Q2FVN8   39 0.917647 -1.27278  0.943444
Q2FZ49   32 0.752941 -1.27278  0.943444
Q2FUW6   39 0.917647 -1.27278  0.943444
Q2G1P7   39 0.917647 -1.27278  0.943444
Q2FW70   46 1.06977 0.903563  0.161558
Q2G0W1   39 0.906977 -1.27278  0.943444
Q2G024   39 0.906977 -1.27278  0.943444
Q2G1G8   39 0.906977 -1.27278  0.943444
Q2G1R9   32 0.744186 -1.27278  0.943444
O06446   36 0.837209 -1.27278  0.943444
Q2G1C9   48 1.11628 0.903563  0.161558
Q2FXV8   43 0.988506 -1.27278  0.943444
Q2G0P5   47 1.08046 0.903563  0.161558
Q2FV64   37 0.840909 -1.27278  0.943444
Q2FV87   38 0.853933 -1.27278  0.943444
Q2G1K9   36 0.8 -1.27278  0.943444
Q2G266   44 0.977778 -1.27278  0.943444
Q59801   30 0.659341 -1.27278  0.943444
Q2FXH2   34 0.747253 -1.27278  0.943444
Q53727   46 1 0.903563  0.161558
Q2G2Q0   34 0.73913 -1.27278  0.943444
Q2FZD8   30 0.645161 -1.27278  0.943444
Q2FYS4   35 0.752688 -1.27278  0.943444
Q2G1G2   48 1.03226 0.903563  0.161558
Q2FXV9   37 0.787234 -1.27278  0.943444
Q2G0L4   4 0.0851064 -1.27278  0.943444
Q2FXR8   49 1.04255 0.903563  0.161558
Q2FYJ0   42 0.893617 -1.27278  0.943444
Q2FZS8   46 0.968421 -1.27278  0.943444
Q2FXN9   45 0.927835 -1.27278  0.943444
Q2FYM1   42 0.865979 -1.27278  0.943444
Q2FVZ5   39 0.804124 -1.27278  0.943444
Q2FVL8   40 0.816327 -1.27278  0.943444
Q2FZ40   41 0.836735 -1.27278  0.943444
Q2FYH5   50 1.0101 0.903563  0.161558
Q2FXB3   40 0.792079 -1.27278  0.943444
Q2FYS9   37 0.718447 -1.27278  0.943444
Q2G1Q4   41 0.796117 -1.27278  0.943444
Q2FVC3   36 0.699029 -1.27278  0.943444
Q2G046   44 0.846154 -1.27278  0.943444
Q2FWU3   32 0.615385 -1.27278  0.943444
Q2FZ72   43 0.826923 -1.27278  0.943444
Q2FZ82   46 0.884615 -1.27278  0.943444
Q9F1K0   42 0.785047 -1.27278  0.943444
Q2FVV9   51 0.918919 -1.27278  0.943444
Q2FZT6   42 0.75 -1.27278  0.943444
Q2FWU5   26 0.464286 -1.27278  0.943444
Q2FYC8   33 0.584071 -1.27278  0.943444
Q2FZK7   38 0.66087 -1.27278  0.943444
Q2G2C1   36 0.626087 -1.27278  0.943444
Q2FZT5   42 0.711864 -1.27278  0.943444
Q2G0R8   43 0.722689 -1.27278  0.943444
Q2FW95   25 0.420168 -1.27278  0.943444
Q2G0N5   39 0.634146 -1.27278  0.943444
P47768   38 0.608 -1.27278  0.943444
Q2FXH4   22 0.349206 -1.27278  0.943444
Q2FVM1   53 0.84127 -1.27278  0.943444
```
