## Supplementary Data 3 for "Mining folded proteomes in the era of accurate structure prediction": PF05742.output

```
# cudaSaTabsearch LTYPE = T LORDER = F LSOLN = F
# QUERY ID = PF05742 
# DBFILE = ./tableaux.ascii.DB                                                             
Q2G0V6   0 0 -1.27278 0.943444
Q2G075   0 0 -1.27278 0.943444
Q2G083   0 0 -1.27278 0.943444
Q2FZN3   0 0 -1.27278 0.943444
Q2FY90   0 0 -1.27278 0.943444
Q2FX91   0 0 -1.27278 0.943444
Q2FX54   0 0 -1.27278 0.943444
Q2FYQ4   0 0 -1.27278 0.943444
Q2G284   0 0 -1.27278 0.943444
Q2G0S4   0 0 -1.27278 0.943444
Q2FWM3   0 0 -1.27278 0.943444
Q2FX81   0 0 -1.27278 0.943444
Q2FXC6   0 0 -1.27278 0.943444
Q2FWJ7   0 0 -1.27278 0.943444
Q2FYJ9   0 0 -1.27278 0.943444
Q2G2E6   0 0 -1.27278 0.943444
Q2FWV0   0 0 -1.27278 0.943444
Q2FZC3   0 0 -1.27278 0.943444
Q2FVH9   0 0 -1.27278 0.943444
Q2FXQ5   0 0 -1.27278 0.943444
Q2FZU4   0 0 -1.27278 0.943444
Q2FYF8   0 0 -1.27278 0.943444
Q2FUR4   0 0 -1.27278 0.943444
Q2FYI2   0 0 -1.27278 0.943444
Q2FYY2   0 0 -1.27278 0.943444
Q2FW58   0 0 -1.27278 0.943444
P0C7Z3   0 0 -1.27278 0.943444
Q2G0T2   0 0 -1.27278 0.943444
Q2G1G9   0 0 -1.27278 0.943444
Q2FVJ0   0 0 -1.27278 0.943444
Q2FZ80   0 0 -1.27278 0.943444
Q2G1R4   0 0 -1.27278 0.943444
Q2FW02   0 0 -1.27278 0.943444
Q2G1X3   0 0 -1.27278 0.943444
Q2FWW4   0 0 -1.27278 0.943444
Q2FZE1   0 0 -1.27278 0.943444
Q2FY31   0 0 -1.27278 0.943444
Q2G018   0 0 -1.27278 0.943444
Q2FZI0   0 0 -1.27278 0.943444
Q2FUZ7   0 0 -1.27278 0.943444
Q2G250   0 0 -1.27278 0.943444
Q2FWU8   0 0 -1.27278 0.943444
Q2FYX5   0 0 -1.27278 0.943444
Q2FZY2   0 0 -1.27278 0.943444
Q2FZX8   0 0 -1.27278 0.943444
Q2FUY8   0 0 -1.27278 0.943444
Q2FV73   0 0 -1.27278 0.943444
Q2G0C5   0 0 -1.27278 0.943444
Q2FZ52   0 0 -1.27278 0.943444
Q2FVK6   0 0 -1.27278 0.943444
Q2G0Z3   0 0 -1.27278 0.943444
Q2FZJ8   0 0 -1.27278 0.943444
Q2FY57   0 0 -1.27278 0.943444
Q2G0W3   0 0 -1.27278 0.943444
Q2G0I2   0 0 -1.27278 0.943444
Q2FYX1   0 0 -1.27278 0.943444
Q2G0H2   0 0 -1.27278 0.943444
Q2FWJ8   0 0 -1.27278 0.943444
Q2FWZ7   0 0 -1.27278 0.943444
Q2FV04   0 0 -1.27278 0.943444
Q2G0H6   0 0 -1.27278 0.943444
Q2G291   0 0 -1.27278 0.943444
Q2G1A7   0 0 -1.27278 0.943444
Q2FVS8   0 0 -1.27278 0.943444
Q2FZ26   0 0 -1.27278 0.943444
Q2FXJ3   0 0 -1.27278 0.943444
Q2G231   0 0 -1.27278 0.943444
Q2G2N0   0 0 -1.27278 0.943444
Q2G2I2   0 0 -1.27278 0.943444
Q2FYU3   0 0 -1.27278 0.943444
Q2FWY5   0 0 -1.27278 0.943444
Q2G2E3   0 0 -1.27278 0.943444
Q2FV09   0 0 -1.27278 0.943444
Q2FX72   0 0 -1.27278 0.943444
Q2FWA3   0 0 -1.27278 0.943444
Q2FWF2   0 0 -1.27278 0.943444
Q2G0E4   0 0 -1.27278 0.943444
Q2G251   0 0 -1.27278 0.943444
P0C818   0 0 -1.27278 0.943444
Q2FXQ2   0 0 -1.27278 0.943444
Q2FXD4   0 0 -1.27278 0.943444
Q2G014   0 0 -1.27278 0.943444
Q2FWI9   0 0 -1.27278 0.943444
Q2FX79   0 0 -1.27278 0.943444
Q2FVP7   0 0 -1.27278 0.943444
Q2FZN4   0 0 -1.27278 0.943444
Q2FWU6   0 0 -1.27278 0.943444
Q2G2Y1   0 0 -1.27278 0.943444
Q2FYF6   0 0 -1.27278 0.943444
Q2FXK0   0 0 -1.27278 0.943444
Q2FVI9   0 0 -1.27278 0.943444
Q2G246   0 0 -1.27278 0.943444
Q2G053   0 0 -1.27278 0.943444
Q2FWK8   0 0 -1.27278 0.943444
Q2FXL8   0 0 -1.27278 0.943444
Q2G0Q4   0 0 -1.27278 0.943444
Q2FVB7   0 0 -1.27278 0.943444
Q2FYD6   0 0 -1.27278 0.943444
Q2FXK9   0 0 -1.27278 0.943444
Q2FV78   0 0 -1.27278 0.943444
Q2FXG4   0 0 -1.27278 0.943444
Q2G0C8   0 0 -1.27278 0.943444
Q2FWU9   0 0 -1.27278 0.943444
Q2FUX2   0 0 -1.27278 0.943444
Q2FYI8   0 0 -1.27278 0.943444
Q2FXA1   0 0 -1.27278 0.943444
Q2FV49   0 0 -1.27278 0.943444
Q2G1S0   0 0 -1.27278 0.943444
Q2G0G0   0 0 -1.27278 0.943444
P0C805   0 0 -1.27278 0.943444
Q2FWV9   0 0 -1.27278 0.943444
Q2G152   0 0 -1.27278 0.943444
Q2FX48   0 0 -1.27278 0.943444
Q2FXS5   0 0 -1.27278 0.943444
Q2FWL4   0 0 -1.27278 0.943444
P0C7Y1   0 0 -1.27278 0.943444
Q2FXA2   0 0 -1.27278 0.943444
Q2FY96   0 0 -1.27278 0.943444
Q2FVJ3   0 0 -1.27278 0.943444
Q2FZ24   0 0 -1.27278 0.943444
Q2G1X4   0 0 -1.27278 0.943444
Q2FYM6   0 0 -1.27278 0.943444
Q2FWX6   0 0 -1.27278 0.943444
Q2G1D2   0 0 -1.27278 0.943444
Q2FWC0   0 0 -1.27278 0.943444
Q2FZG7   0 0 -1.27278 0.943444
Q2G2P1   0 0 -1.27278 0.943444
Q2G1M4   0 0 -1.27278 0.943444
Q2FX29   0 0 -1.27278 0.943444
Q2FUZ3   0 0 -1.27278 0.943444
Q2FVZ9   0 0 -1.27278 0.943444
Q2G2N3   0 0 -1.27278 0.943444
Q2G237   0 0 -1.27278 0.943444
Q2FXN5   0 0 -1.27278 0.943444
Q2FYP7   0 0 -1.27278 0.943444
Q2FWC8   0 0 -1.27278 0.943444
Q2G209   0 0 -1.27278 0.943444
Q2FXX7   0 0 -1.27278 0.943444
Q2FV05   0 0 -1.27278 0.943444
Q2FWM8   0 0 -1.27278 0.943444
Q2FV00   0 0 -1.27278 0.943444
Q2FZF2   0 0 -1.27278 0.943444
Q2FV80   0 0 -1.27278 0.943444
Q2FZZ7   0 0 -1.27278 0.943444
Q2FWH8   0 0 -1.27278 0.943444
Q2FVS5   0 0 -1.27278 0.943444
Q2FWY0   0 0 -1.27278 0.943444
Q2FZM3   0 0 -1.27278 0.943444
Q2FZW8   0 0 -1.27278 0.943444
Q2FVY7   0 0 -1.27278 0.943444
Q2FXJ1   0 0 -1.27278 0.943444
Q2G0T7   0 0 -1.27278 0.943444
Q2FW40   0 0 -1.27278 0.943444
Q2FYU9   0 0 -1.27278 0.943444
Q2FUR0   0 0 -1.27278 0.943444
Q2G215   0 0 -1.27278 0.943444
Q2G169   0 0 -1.27278 0.943444
Q2G034   0 0 -1.27278 0.943444
Q2FUV8   0 0 -1.27278 0.943444
Q2FW44   0 0 -1.27278 0.943444
Q2FYJ8   0 0 -1.27278 0.943444
Q2FVR6   1 0.105263 -1.27278 0.943444
Q2G183   1 0.105263 -1.27278 0.943444
Q2G0S1   2 0.210526 -1.27278 0.943444
Q2FX83   0 0 -1.27278 0.943444
Q2FYF7   2 0.210526 -1.27278 0.943444
Q2G166   2 0.210526 -1.27278 0.943444
Q2FX20   1 0.105263 -1.27278 0.943444
Q2G020   2 0.210526 -1.27278 0.943444
Q2FVC0   0 0 -1.27278 0.943444
Q2FVD1   0 0 -1.27278 0.943444
Q2FWH1   0 0 -1.27278 0.943444
Q2FYX2   0 0 -1.27278 0.943444
Q2FZB5   1 0.105263 -1.27278 0.943444
Q2G0G8   1 0.105263 -1.27278 0.943444
P0A0I4   0 0 -1.27278 0.943444
Q2G2C6   1 0.105263 -1.27278 0.943444
Q2FVB1   2 0.210526 -1.27278 0.943444
Q2FYN1   0 0 -1.27278 0.943444
Q2FV79   1 0.105263 -1.27278 0.943444
Q2FVU9   1 0.105263 -1.27278 0.943444
Q2G0W5   1 0.105263 -1.27278 0.943444
Q2FW60   0 0 -1.27278 0.943444
Q2G269   1 0.105263 -1.27278 0.943444
Q2FZS1   2 0.210526 -1.27278 0.943444
Q2G1Y3   2 0.210526 -1.27278 0.943444
Q2FWA4   2 0.210526 -1.27278 0.943444
Q2G0C0   2 0.210526 -1.27278 0.943444
Q2G2J6   0 0 -1.27278 0.943444
Q2G1R2   2 0.210526 -1.27278 0.943444
Q2FXY8   0 0 -1.27278 0.943444
Q2FYL2   2 0.210526 -1.27278 0.943444
Q2FYS3   0 0 -1.27278 0.943444
Q2FXS0   0 0 -1.27278 0.943444
Q2FWA7   0 0 -1.27278 0.943444
Q2FWV8   0 0 -1.27278 0.943444
Q2G279   2 0.210526 -1.27278 0.943444
Q2FYB5   0 0 -1.27278 0.943444
Q2G175   0 0 -1.27278 0.943444
Q2FZ07   0 0 -1.27278 0.943444
Q2FVG7   0 0 -1.27278 0.943444
Q2G2P3   2 0.210526 -1.27278 0.943444
Q2FZA3   2 0.210526 -1.27278 0.943444
Q2FYE1   2 0.210526 -1.27278 0.943444
Q2G2F8   0 0 -1.27278 0.943444
Q2FWS8   0 0 -1.27278 0.943444
Q2FXD8   2 0.210526 -1.27278 0.943444
Q2FX46   1 0.105263 -1.27278 0.943444
Q2FYB4   1 0.105263 -1.27278 0.943444
Q2FYC0   1 0.105263 -1.27278 0.943444
Q2FUY5   2 0.210526 -1.27278 0.943444
Q2FYF2   0 0 -1.27278 0.943444
Q2G0R4   0 0 -1.27278 0.943444
Q2G1L1   1 0.105263 -1.27278 0.943444
Q2FYB0   0 0 -1.27278 0.943444
Q2FWW5   1 0.105263 -1.27278 0.943444
Q2FX04   0 0 -1.27278 0.943444
Q2FV33   1 0.105263 -1.27278 0.943444
Q2FUX6   2 0.210526 -1.27278 0.943444
Q2FVP5   0 0 -1.27278 0.943444
Q2G0W7   1 0.105263 -1.27278 0.943444
Q2FXV1   0 0 -1.27278 0.943444
Q2G096   1 0.105263 -1.27278 0.943444
Q2FV68   0 0 -1.27278 0.943444
Q2FVY6   0 0 -1.27278 0.943444
Q2FYY0   0 0 -1.27278 0.943444
Q2G005   1 0.105263 -1.27278 0.943444
Q2G2B4   0 0 -1.27278 0.943444
Q2FVZ7   1 0.105263 -1.27278 0.943444
Q2FW55   1 0.105263 -1.27278 0.943444
Q2FV92   0 0 -1.27278 0.943444
Q2FYV9   2 0.210526 -1.27278 0.943444
Q2FW74   1 0.105263 -1.27278 0.943444
Q2FVK9   1 0.105263 -1.27278 0.943444
Q2FZA4   1 0.105263 -1.27278 0.943444
Q2FV25   0 0 -1.27278 0.943444
Q2FYG8   1 0.105263 -1.27278 0.943444
Q2G216   2 0.210526 -1.27278 0.943444
Q2FZ69   2 0.210526 -1.27278 0.943444
Q2FV97   1 0.105263 -1.27278 0.943444
Q2FZ95   0 0 -1.27278 0.943444
Q2FZN8   1 0.105263 -1.27278 0.943444
Q2FZG2   0 0 -1.27278 0.943444
Q2G259   1 0.105263 -1.27278 0.943444
Q2FYB6   1 0.105263 -1.27278 0.943444
Q2FZD1   1 0.105263 -1.27278 0.943444
Q2FYT6   0 0 -1.27278 0.943444
Q2G0Y2   2 0.210526 -1.27278 0.943444
Q2FWZ1   1 0.105263 -1.27278 0.943444
Q2FVC8   1 0.105263 -1.27278 0.943444
Q2G2H1   1 0.105263 -1.27278 0.943444
Q2FY47   0 0 -1.27278 0.943444
Q2FX78   0 0 -1.27278 0.943444
Q2FX47   0 0 -1.27278 0.943444
Q2FZA7   1 0.105263 -1.27278 0.943444
Q2FV32   1 0.105263 -1.27278 0.943444
Q2FYE6   0 0 -1.27278 0.943444
Q2FZ41   0 0 -1.27278 0.943444
Q2FYG3   0 0 -1.27278 0.943444
Q2FX01   2 0.210526 -1.27278 0.943444
Q2FXU6   1 0.105263 -1.27278 0.943444
Q2FYL7   0 0 -1.27278 0.943444
Q2FWQ3   1 0.105263 -1.27278 0.943444
Q2FZY9   0 0 -1.27278 0.943444
Q2FV50   0 0 -1.27278 0.943444
Q2FUY7   0 0 -1.27278 0.943444
Q2FXP6   1 0.105263 -1.27278 0.943444
Q2G1S9   1 0.105263 -1.27278 0.943444
Q2FX18   1 0.105263 -1.27278 0.943444
Q2FYU0   0 0 -1.27278 0.943444
Q2FXZ7   2 0.2 -1.27278 0.943444
Q2G051   3 0.3 -1.27278 0.943444
Q2FWS3   6 0.6 -1.27278 0.943444
Q2FW14   1 0.1 -1.27278 0.943444
Q2FYD7   2 0.2 -1.27278 0.943444
Q9RQP8   1 0.1 -1.27278 0.943444
Q2FZK2   3 0.3 -1.27278 0.943444
Q2FWI7   3 0.3 -1.27278 0.943444
Q2G182   1 0.1 -1.27278 0.943444
Q2FYT7   1 0.1 -1.27278 0.943444
Q2FV46   1 0.1 -1.27278 0.943444
Q2FY58   1 0.1 -1.27278 0.943444
Q2FX06   1 0.1 -1.27278 0.943444
Q2FZH0   0 0 -1.27278 0.943444
Q2FUZ4   6 0.6 -1.27278 0.943444
Q2G102   0 0 -1.27278 0.943444
Q2G1R8   2 0.2 -1.27278 0.943444
Q2G2J1   2 0.2 -1.27278 0.943444
Q2FX71   2 0.2 -1.27278 0.943444
Q2FUZ5   2 0.2 -1.27278 0.943444
Q2FYP5   1 0.1 -1.27278 0.943444
Q2G048   0 0 -1.27278 0.943444
Q2FUQ0   0 0 -1.27278 0.943444
Q2FWS7   6 0.6 -1.27278 0.943444
Q2FV65   1 0.1 -1.27278 0.943444
Q2G125   1 0.1 -1.27278 0.943444
Q2FYT2   4 0.4 -1.27278 0.943444
Q2FVH7   2 0.2 -1.27278 0.943444
Q2G127   1 0.1 -1.27278 0.943444
Q2FYI5   1 0.1 -1.27278 0.943444
Q2FYX4   6 0.6 -1.27278 0.943444
Q2G0M3   5 0.5 -1.27278 0.943444
Q2FW87   1 0.1 -1.27278 0.943444
Q2G211   0 0 -1.27278 0.943444
Q2FXR5   4 0.4 -1.27278 0.943444
Q2FWR5   1 0.1 -1.27278 0.943444
Q2FYD5   2 0.2 -1.27278 0.943444
Q2FY94   2 0.2 -1.27278 0.943444
Q2G2W8   2 0.2 -1.27278 0.943444
Q2FZL9   6 0.6 -1.27278 0.943444
Q2FYT9   1 0.1 -1.27278 0.943444
Q2FX44   2 0.2 -1.27278 0.943444
Q2FXB2   0 0 -1.27278 0.943444
Q2FVF6   1 0.1 -1.27278 0.943444
Q2G2F6   1 0.1 -1.27278 0.943444
Q2G2C3   2 0.2 -1.27278 0.943444
Q2FYA5   2 0.2 -1.27278 0.943444
Q2FYB1   5 0.5 -1.27278 0.943444
Q2G011   1 0.1 -1.27278 0.943444
Q2FV29   0 0 -1.27278 0.943444
Q2FVW1   1 0.1 -1.27278 0.943444
Q2FYA4   2 0.2 -1.27278 0.943444
Q2FY26   1 0.1 -1.27278 0.943444
Q2FXC1   2 0.2 -1.27278 0.943444
Q2G2T0   3 0.3 -1.27278 0.943444
Q2FY62   0 0 -1.27278 0.943444
Q2G2K4   3 0.3 -1.27278 0.943444
Q2FW65   1 0.1 -1.27278 0.943444
Q2FY05   6 0.6 -1.27278 0.943444
Q2FV96   4 0.4 -1.27278 0.943444
Q2G1S7   0 0 -1.27278 0.943444
Q2FWS9   2 0.2 -1.27278 0.943444
Q2G180   4 0.4 -1.27278 0.943444
Q2G0L6   2 0.2 -1.27278 0.943444
Q2G189   1 0.1 -1.27278 0.943444
Q2FYD9   0 0 -1.27278 0.943444
Q2FWM6   0 0 -1.27278 0.943444
Q2FXA6   1 0.1 -1.27278 0.943444
Q2G0U8   3 0.3 -1.27278 0.943444
Q2FXD9   0 0 -1.27278 0.943444
Q2FWF9   0 0 -1.27278 0.943444
Q2FXS3   2 0.2 -1.27278 0.943444
Q2FXX6   1 0.1 -1.27278 0.943444
Q2FWU2   1 0.1 -1.27278 0.943444
Q2FXD5   2 0.2 -1.27278 0.943444
Q2FZK8   6 0.6 -1.27278 0.943444
Q2FV15   2 0.2 -1.27278 0.943444
Q2FZZ5   4 0.4 -1.27278 0.943444
Q2FW48   2 0.2 -1.27278 0.943444
Q2FYB3   6 0.6 -1.27278 0.943444
Q2FWT5   3 0.3 -1.27278 0.943444
Q2FVH4   0 0 -1.27278 0.943444
Q2FWP4   0 0 -1.27278 0.943444
Q2FYX9   1 0.1 -1.27278 0.943444
Q2G1U7   0 0 -1.27278 0.943444
Q2FXY6   1 0.1 -1.27278 0.943444
Q2FYT1   0 0 -1.27278 0.943444
Q2G244   2 0.2 -1.27278 0.943444
Q2FX30   0 0 -1.27278 0.943444
Q2FVZ3   1 0.1 -1.27278 0.943444
Q2FWP5   6 0.6 -1.27278 0.943444
Q2FX41   6 0.6 -1.27278 0.943444
Q2G2R5   1 0.1 -1.27278 0.943444
Q2G2S3   3 0.285714 -1.27278 0.943444
Q2G004   1 0.0952381 -1.27278 0.943444
Q2FWV1   3 0.285714 -1.27278 0.943444
Q2G003   2 0.190476 -1.27278 0.943444
Q2FZV3   1 0.0952381 -1.27278 0.943444
Q2G026   1 0.0952381 -1.27278 0.943444
Q2FXG7   0 0 -1.27278 0.943444
Q2FYL8   1 0.0952381 -1.27278 0.943444
Q2FZB6   1 0.0952381 -1.27278 0.943444
Q2FZE4   4 0.380952 -1.27278 0.943444
Q2FX11   3 0.285714 -1.27278 0.943444
Q2G0Y3   3 0.285714 -1.27278 0.943444
Q2FZW7   2 0.190476 -1.27278 0.943444
Q2FX21   11 1.04762 0.903563 0.161558
Q2G092   12 1.14286 0.903563 0.161558
Q2FZB7   1 0.0952381 -1.27278 0.943444
Q2G0J9   11 1.04762 0.903563 0.161558
Q2G1X2   1 0.0952381 -1.27278 0.943444
Q2FZD6   9 0.857143 -1.27278 0.943444
Q2FW67   2 0.190476 -1.27278 0.943444
Q2G111   3 0.285714 -1.27278 0.943444
Q2G2Y4   3 0.285714 -1.27278 0.943444
Q2FY38   1 0.0952381 -1.27278 0.943444
Q2FWJ0   3 0.285714 -1.27278 0.943444
Q2G2T5   4 0.380952 -1.27278 0.943444
Q2FVG6   6 0.571429 -1.27278 0.943444
Q2G1V8   4 0.380952 -1.27278 0.943444
Q2G1L0   3 0.285714 -1.27278 0.943444
Q2FXD6   2 0.190476 -1.27278 0.943444
P0C948   2 0.190476 -1.27278 0.943444
Q2G1M2   4 0.380952 -1.27278 0.943444
Q2FVW8   2 0.190476 -1.27278 0.943444
Q2FX24   1 0.0952381 -1.27278 0.943444
Q2FWS4   12 1.14286 0.903563 0.161558
Q2FYQ3   5 0.47619 -1.27278 0.943444
Q2G254   3 0.285714 -1.27278 0.943444
Q2FWB4   1 0.0952381 -1.27278 0.943444
Q2FUP8   1 0.0952381 -1.27278 0.943444
Q2FZC2   3 0.285714 -1.27278 0.943444
Q2FYE4   5 0.47619 -1.27278 0.943444
Q2FWS2   2 0.190476 -1.27278 0.943444
Q2FY03   2 0.190476 -1.27278 0.943444
Q2FVS6   4 0.380952 -1.27278 0.943444
Q2FXV2   1 0.0952381 -1.27278 0.943444
Q2G2L6   3 0.285714 -1.27278 0.943444
Q2G2I5   0 0 -1.27278 0.943444
Q2FYA2   6 0.571429 -1.27278 0.943444
Q2FWV7   1 0.0952381 -1.27278 0.943444
Q2FXE7   2 0.190476 -1.27278 0.943444
Q2G0J6   1 0.0952381 -1.27278 0.943444
Q2FUU4   11 1.04762 0.903563 0.161558
Q2FVJ4   2 0.190476 -1.27278 0.943444
Q2FZM9   1 0.0952381 -1.27278 0.943444
Q2FZ51   4 0.380952 -1.27278 0.943444
Q2FY22   8 0.761905 -1.27278 0.943444
Q2G2Q1   2 0.190476 -1.27278 0.943444
Q2G109   3 0.285714 -1.27278 0.943444
Q2G1D6   6 0.571429 -1.27278 0.943444
Q2FVC9   0 0 -1.27278 0.943444
Q2G2R6   11 1.04762 0.903563 0.161558
Q2FZ85   2 0.190476 -1.27278 0.943444
Q2FVK4   10 0.952381 -1.27278 0.943444
Q2G1V9   3 0.285714 -1.27278 0.943444
Q2G2H6   1 0.0952381 -1.27278 0.943444
Q2FWS6   9 0.857143 -1.27278 0.943444
Q2FZW4   2 0.190476 -1.27278 0.943444
Q2G1M3   3 0.285714 -1.27278 0.943444
Q2G1M0   9 0.857143 -1.27278 0.943444
Q2G1Y9   5 0.47619 -1.27278 0.943444
Q2FX45   6 0.571429 -1.27278 0.943444
Q2FWP8   2 0.190476 -1.27278 0.943444
Q2FYP4   2 0.190476 -1.27278 0.943444
Q2FYL1   2 0.190476 -1.27278 0.943444
Q2G1L4   3 0.285714 -1.27278 0.943444
Q2FUQ7   3 0.285714 -1.27278 0.943444
Q2G247   0 0 -1.27278 0.943444
Q2FVV0   4 0.380952 -1.27278 0.943444
Q2FYU6   8 0.761905 -1.27278 0.943444
Q2G2N6   4 0.380952 -1.27278 0.943444
Q2FXC9   2 0.190476 -1.27278 0.943444
Q2FX42   2 0.190476 -1.27278 0.943444
Q2FX26   8 0.761905 -1.27278 0.943444
Q2FWF3   1 0.0952381 -1.27278 0.943444
Q2FZY1   2 0.190476 -1.27278 0.943444
Q2FW15   10 0.909091 -1.27278 0.943444
P0A0G2   12 1.09091 0.903563 0.161558
Q2G2G5   2 0.181818 -1.27278 0.943444
Q2FY39   3 0.272727 -1.27278 0.943444
Q2G0B5   2 0.181818 -1.27278 0.943444
Q2FZI1   13 1.18182 0.903563 0.161558
Q2FUQ6   7 0.636364 -1.27278 0.943444
Q2FVR5   6 0.545455 -1.27278 0.943444
Q2G2W6   7 0.636364 -1.27278 0.943444
Q2FZR8   2 0.181818 -1.27278 0.943444
Q2FVY8   13 1.18182 0.903563 0.161558
Q2FZ60   8 0.727273 -1.27278 0.943444
Q2FV82   2 0.181818 -1.27278 0.943444
Q2FX23   2 0.181818 -1.27278 0.943444
Q2G1G3   4 0.363636 -1.27278 0.943444
P68805   4 0.363636 -1.27278 0.943444
Q2FVL0   15 1.36364 0.903563 0.161558
Q2G2J0   6 0.545455 -1.27278 0.943444
Q2FZF1   11 1 0.903563 0.161558
Q2FXU9   6 0.545455 -1.27278 0.943444
Q2G1A2   16 1.45455 0.903563 0.161558
Q2G1C3   6 0.545455 -1.27278 0.943444
Q2G1D4   2 0.181818 -1.27278 0.943444
Q2G0A8   5 0.454545 -1.27278 0.943444
Q2FVC7   1 0.0909091 -1.27278 0.943444
Q2G133   6 0.545455 -1.27278 0.943444
Q2FY86   12 1.09091 0.903563 0.161558
Q2FX92   13 1.18182 0.903563 0.161558
Q2FW47   1 0.0909091 -1.27278 0.943444
Q2G1T9   1 0.0909091 -1.27278 0.943444
Q2FVU8   4 0.363636 -1.27278 0.943444
Q2FVD7   11 1 0.903563 0.161558
Q2FX55   3 0.272727 -1.27278 0.943444
Q2FVD3   7 0.636364 -1.27278 0.943444
Q2G2B5   1 0.0909091 -1.27278 0.943444
Q2FWV6   2 0.181818 -1.27278 0.943444
Q2FW29   9 0.818182 -1.27278 0.943444
Q2G0W6   1 0.0909091 -1.27278 0.943444
Q2FVD2   2 0.181818 -1.27278 0.943444
Q2FWR8   6 0.545455 -1.27278 0.943444
Q2FXA0   5 0.454545 -1.27278 0.943444
Q2FZB4   2 0.181818 -1.27278 0.943444
Q2FX37   6 0.545455 -1.27278 0.943444
Q2FX13   1 0.0909091 -1.27278 0.943444
Q2FWD8   5 0.454545 -1.27278 0.943444
Q2G108   6 0.545455 -1.27278 0.943444
Q2G2V4   7 0.636364 -1.27278 0.943444
Q2FZW2   17 1.54545 0.903563 0.161558
Q2FYY4   1 0.0909091 -1.27278 0.943444
Q2FYB8   3 0.272727 -1.27278 0.943444
Q2FWC2   2 0.181818 -1.27278 0.943444
Q2FYE8   8 0.727273 -1.27278 0.943444
Q2FXK5   5 0.454545 -1.27278 0.943444
Q2FWT0   6 0.545455 -1.27278 0.943444
Q2FW19   4 0.363636 -1.27278 0.943444
Q2G100   8 0.727273 -1.27278 0.943444
Q2FYY3   1 0.0909091 -1.27278 0.943444
Q2FZ01   5 0.454545 -1.27278 0.943444
Q2FYY1   1 0.0909091 -1.27278 0.943444
Q2G103   8 0.727273 -1.27278 0.943444
Q2FV12   2 0.181818 -1.27278 0.943444
Q2FWQ1   5 0.454545 -1.27278 0.943444
Q2FYY5   2 0.181818 -1.27278 0.943444
Q2G207   4 0.363636 -1.27278 0.943444
Q2G1Y8   14 1.27273 0.903563 0.161558
Q2FWZ8   6 0.545455 -1.27278 0.943444
Q2G0Z8   1 0.0909091 -1.27278 0.943444
Q2G2F7   5 0.454545 -1.27278 0.943444
Q2FYH9   1 0.0909091 -1.27278 0.943444
Q2FWB7   3 0.272727 -1.27278 0.943444
Q2FYN2   12 1.04348 0.903563 0.161558
Q2FVQ6   9 0.782609 -1.27278 0.943444
Q2FWX3   2 0.173913 -1.27278 0.943444
Q2G187   2 0.173913 -1.27278 0.943444
Q2FW05   3 0.26087 -1.27278 0.943444
Q2FYC3   8 0.695652 -1.27278 0.943444
Q2FZJ2   13 1.13043 0.903563 0.161558
Q2G0D6   4 0.347826 -1.27278 0.943444
Q2FWP7   2 0.173913 -1.27278 0.943444
Q2FX31   21 1.82609 0.903563 0.161558
Q2FVZ6   2 0.173913 -1.27278 0.943444
Q2G2A2   9 0.782609 -1.27278 0.943444
Q2FWQ8   9 0.782609 -1.27278 0.943444
Q2FVM9   6 0.521739 -1.27278 0.943444
Q2FYD1   18 1.56522 0.903563 0.161558
Q2FYN3   4 0.347826 -1.27278 0.943444
Q2FYI3   4 0.347826 -1.27278 0.943444
Q2G022   14 1.21739 0.903563 0.161558
Q2G1Q3   3 0.26087 -1.27278 0.943444
Q2FX58   5 0.434783 -1.27278 0.943444
Q2G2V1   14 1.21739 0.903563 0.161558
Q2FVV5   4 0.347826 -1.27278 0.943444
Q2FZC0   13 1.13043 0.903563 0.161558
Q2FV63   22 1.91304 0.903563 0.161558
Q2FWG9   6 0.521739 -1.27278 0.943444
Q2FZA5   1 0.0869565 -1.27278 0.943444
Q2FX60   18 1.56522 0.903563 0.161558
Q2G2I8   13 1.13043 0.903563 0.161558
Q2G2Y5   20 1.73913 0.903563 0.161558
Q2G2Y2   4 0.347826 -1.27278 0.943444
Q2FWA6   8 0.695652 -1.27278 0.943444
Q2FWL8   20 1.73913 0.903563 0.161558
Q2FY95   9 0.782609 -1.27278 0.943444
Q2FYC5   10 0.869565 -1.27278 0.943444
Q2FV43   1 0.0869565 -1.27278 0.943444
Q2FVU0   11 0.956522 -1.27278 0.943444
Q2FZG5   5 0.434783 -1.27278 0.943444
Q2G2H9   3 0.26087 -1.27278 0.943444
Q2G1D1   10 0.869565 -1.27278 0.943444
Q2FWU7   11 0.956522 -1.27278 0.943444
P60647   4 0.347826 -1.27278 0.943444
Q2FUR7   2 0.173913 -1.27278 0.943444
Q2FWQ2   16 1.3913 0.903563 0.161558
Q2G2M4   2 0.173913 -1.27278 0.943444
Q2G104   5 0.434783 -1.27278 0.943444
Q2FX76   2 0.173913 -1.27278 0.943444
Q2G2Q4   13 1.13043 0.903563 0.161558
Q2FXQ1   2 0.173913 -1.27278 0.943444
Q2FX80   1 0.0869565 -1.27278 0.943444
Q2FZN6   10 0.869565 -1.27278 0.943444
Q2G009   11 0.956522 -1.27278 0.943444
Q2G021   5 0.434783 -1.27278 0.943444
Q2FWH0   22 1.91304 0.903563 0.161558
Q2FXQ0   15 1.30435 0.903563 0.161558
Q2FX64   5 0.434783 -1.27278 0.943444
Q2FY98   3 0.26087 -1.27278 0.943444
Q2FWK5   23 2 3.07991 0.0107511
Q2FYK1   4 0.347826 -1.27278 0.943444
Q2FXF0   4 0.347826 -1.27278 0.943444
Q2FY70   12 1.04348 0.903563 0.161558
Q2G114   8 0.695652 -1.27278 0.943444
Q2FX38   1 0.0869565 -1.27278 0.943444
Q2FUP9   2 0.173913 -1.27278 0.943444
Q2FVV3   6 0.521739 -1.27278 0.943444
Q2G113   23 2 3.07991 0.0107511
Q2FWB2   15 1.30435 0.903563 0.161558
Q2FWT6   4 0.347826 -1.27278 0.943444
Q2FW28   12 1.04348 0.903563 0.161558
Q2FUQ9   11 0.956522 -1.27278 0.943444
Q2FY00   6 0.521739 -1.27278 0.943444
Q2G040   1 0.0869565 -1.27278 0.943444
Q2FX35   16 1.3913 0.903563 0.161558
Q2FYW9   15 1.25 0.903563 0.161558
Q2G2N8   10 0.833333 -1.27278 0.943444
Q2G1V7   11 0.916667 -1.27278 0.943444
Q2G0C3   9 0.75 -1.27278 0.943444
Q2FVW0   3 0.25 -1.27278 0.943444
Q2FUS4   10 0.833333 -1.27278 0.943444
Q2FVP6   4 0.333333 -1.27278 0.943444
Q2FZK1   7 0.583333 -1.27278 0.943444
Q2FXY2   14 1.16667 0.903563 0.161558
Q2FYX3   20 1.66667 0.903563 0.161558
Q2FZ86   13 1.08333 0.903563 0.161558
Q2FUV7   2 0.166667 -1.27278 0.943444
Q2FX70   16 1.33333 0.903563 0.161558
Q2G1Y1   4 0.333333 -1.27278 0.943444
Q2FVT9   6 0.5 -1.27278 0.943444
Q2G2K3   8 0.666667 -1.27278 0.943444
P72358   7 0.583333 -1.27278 0.943444
Q2G192   9 0.75 -1.27278 0.943444
Q2FYX6   20 1.66667 0.903563 0.161558
Q2FXW0   1 0.0833333 -1.27278 0.943444
Q2G202   8 0.666667 -1.27278 0.943444
Q2FYW7   12 1 0.903563 0.161558
Q2G2M0   9 0.75 -1.27278 0.943444
Q2FXT7   11 0.916667 -1.27278 0.943444
Q2FX59   14 1.16667 0.903563 0.161558
Q2G0X2   11 0.916667 -1.27278 0.943444
Q2FWR6   23 1.91667 0.903563 0.161558
Q2FW22   21 1.75 0.903563 0.161558
Q2FZH4   16 1.33333 0.903563 0.161558
Q2FYZ1   12 1 0.903563 0.161558
Q2G2W7   14 1.16667 0.903563 0.161558
Q2G2I4   15 1.25 0.903563 0.161558
Q2FZP5   25 2.08333 3.07991 0.0107511
Q2FWQ7   16 1.33333 0.903563 0.161558
Q2G1W9   19 1.58333 0.903563 0.161558
Q2FWF7   15 1.25 0.903563 0.161558
Q2FYM9   28 2.33333 3.07991 0.0107511
Q2FXV0   9 0.75 -1.27278 0.943444
Q2FWW2   13 1.08333 0.903563 0.161558
Q2FVS2   5 0.416667 -1.27278 0.943444
Q2G007   13 1.08333 0.903563 0.161558
Q2FYA7   23 1.91667 0.903563 0.161558
Q2G0K0   15 1.25 0.903563 0.161558
Q2FXS9   20 1.66667 0.903563 0.161558
Q2G249   23 1.91667 0.903563 0.161558
Q2G008   27 2.25 3.07991 0.0107511
Q2FZD5   2 0.166667 -1.27278 0.943444
Q2FZG0   4 0.333333 -1.27278 0.943444
Q2FX28   12 1 0.903563 0.161558
Q2FXI4   21 1.75 0.903563 0.161558
Q2G176   11 0.916667 -1.27278 0.943444
Q2G116   10 0.833333 -1.27278 0.943444
Q2FXF2   5 0.416667 -1.27278 0.943444
Q2G260   12 1 0.903563 0.161558
Q2G213   9 0.75 -1.27278 0.943444
Q2G173   7 0.583333 -1.27278 0.943444
Q2FV71   12 1 0.903563 0.161558
Q2FWY8   5 0.416667 -1.27278 0.943444
Q2FWN3   13 1.08333 0.903563 0.161558
Q2FYD4   20 1.66667 0.903563 0.161558
Q2FVQ2   17 1.41667 0.903563 0.161558
Q2FVK0   13 1.08333 0.903563 0.161558
Q2G285   8 0.666667 -1.27278 0.943444
Q2FZH6   23 1.91667 0.903563 0.161558
Q2FZX1   4 0.333333 -1.27278 0.943444
Q2FZ83   1 0.0833333 -1.27278 0.943444
Q2G0S9   17 1.41667 0.903563 0.161558
Q2FZH7   7 0.583333 -1.27278 0.943444
Q2FZT3   9 0.75 -1.27278 0.943444
Q2FX57   18 1.44 0.903563 0.161558
Q2G0B9   21 1.68 0.903563 0.161558
Q2FY28   24 1.92 0.903563 0.161558
Q2G0R5   20 1.6 0.903563 0.161558
Q2FZG8   13 1.04 0.903563 0.161558
Q2G1X1   27 2.16 3.07991 0.0107511
Q2FX93   6 0.48 -1.27278 0.943444
Q2FYU5   7 0.56 -1.27278 0.943444
Q2FWR9   11 0.88 -1.27278 0.943444
Q2FWS0   29 2.32 3.07991 0.0107511
Q2G0P4   5 0.4 -1.27278 0.943444
Q2FX50   9 0.72 -1.27278 0.943444
Q2FZV0   12 0.96 -1.27278 0.943444
Q2G0S5   22 1.76 0.903563 0.161558
Q2FY25   5 0.4 -1.27278 0.943444
Q2FXG6   4 0.32 -1.27278 0.943444
Q2FZJ7   28 2.24 3.07991 0.0107511
Q2G0U7   18 1.44 0.903563 0.161558
Q2FZV2   11 0.88 -1.27278 0.943444
Q2FWT8   21 1.68 0.903563 0.161558
Q2G0D1   14 1.12 0.903563 0.161558
Q2FVW5   18 1.44 0.903563 0.161558
Q2FY97   11 0.88 -1.27278 0.943444
Q2FXF3   16 1.28 0.903563 0.161558
Q2G063   6 0.48 -1.27278 0.943444
Q2G0U5   6 0.48 -1.27278 0.943444
Q2G2B1   11 0.88 -1.27278 0.943444
Q2FVE3   4 0.32 -1.27278 0.943444
Q2FZW1   20 1.6 0.903563 0.161558
Q2FYK2   30 2.4 3.07991 0.0107511
Q2FXW2   16 1.28 0.903563 0.161558
Q9F0R1   11 0.88 -1.27278 0.943444
Q2FZG3   11 0.88 -1.27278 0.943444
Q2G2K0   26 2.08 3.07991 0.0107511
Q2FVN4   23 1.84 0.903563 0.161558
Q2FYV0   21 1.68 0.903563 0.161558
Q2G0A5   9 0.72 -1.27278 0.943444
Q2FZ03   24 1.92 0.903563 0.161558
Q2G1I8   21 1.68 0.903563 0.161558
Q2FYX8   25 2 3.07991 0.0107511
Q2FV18   5 0.4 -1.27278 0.943444
Q2FYI7   20 1.6 0.903563 0.161558
Q2G0K1   23 1.84 0.903563 0.161558
Q2G2U9   10 0.8 -1.27278 0.943444
Q2FW31   20 1.6 0.903563 0.161558
Q2FVB5   9 0.72 -1.27278 0.943444
Q2FVI8   4 0.32 -1.27278 0.943444
Q2FZT0   21 1.68 0.903563 0.161558
P48860   25 2 3.07991 0.0107511
Q2FYC1   15 1.2 0.903563 0.161558
Q2G286   20 1.6 0.903563 0.161558
Q2FXD3   15 1.2 0.903563 0.161558
Q2G027   4 0.32 -1.27278 0.943444
Q2G0T4   12 0.96 -1.27278 0.943444
Q2FZJ5   14 1.12 0.903563 0.161558
Q2FW10   8 0.64 -1.27278 0.943444
Q2FY91   9 0.72 -1.27278 0.943444
Q2FVP0   22 1.76 0.903563 0.161558
P60070   15 1.2 0.903563 0.161558
Q2FWU1   9 0.72 -1.27278 0.943444
Q2FYA3   5 0.4 -1.27278 0.943444
Q2G0V8   6 0.48 -1.27278 0.943444
Q2G0Z2   7 0.56 -1.27278 0.943444
Q2FZ47   7 0.56 -1.27278 0.943444
Q2G0V9   8 0.64 -1.27278 0.943444
Q2FZE2   21 1.68 0.903563 0.161558
Q2FWB0   10 0.8 -1.27278 0.943444
Q2G1J1   5 0.4 -1.27278 0.943444
Q2FYQ1   5 0.4 -1.27278 0.943444
Q2FZ45   26 2.08 3.07991 0.0107511
Q2FYW5   16 1.28 0.903563 0.161558
Q2G1A0   4 0.32 -1.27278 0.943444
Q2FZB9   5 0.4 -1.27278 0.943444
Q2FZX2   18 1.44 0.903563 0.161558
Q2FZY4   18 1.44 0.903563 0.161558
Q2FW56   6 0.48 -1.27278 0.943444
P0A0G6   16 1.28 0.903563 0.161558
Q2FW80   7 0.56 -1.27278 0.943444
Q2G2S4   21 1.68 0.903563 0.161558
Q2G2H0   11 0.88 -1.27278 0.943444
Q2G2E1   4 0.32 -1.27278 0.943444
Q2G0I5   16 1.28 0.903563 0.161558
Q2FWW6   13 1.04 0.903563 0.161558
Q2G112   15 1.2 0.903563 0.161558
Q2G214   9 0.72 -1.27278 0.943444
Q2FYG2   15 1.2 0.903563 0.161558
Q2G0J5   5 0.4 -1.27278 0.943444
Q2FX27   15 1.2 0.903563 0.161558
Q2FWV5   20 1.6 0.903563 0.161558
Q2FX40   28 2.24 3.07991 0.0107511
Q2FZM5   3 0.24 -1.27278 0.943444
Q2FXH8   4 0.32 -1.27278 0.943444
Q2FWS5   7 0.56 -1.27278 0.943444
Q2FW13   31 2.38462 3.07991 0.0107511
Q2FY93   16 1.23077 0.903563 0.161558
Q2FZM8   27 2.07692 3.07991 0.0107511
Q2FZV4   30 2.30769 3.07991 0.0107511
Q2FVD4   17 1.30769 0.903563 0.161558
Q2G0J3   6 0.461538 -1.27278 0.943444
Q2FX61   31 2.38462 3.07991 0.0107511
Q2FVD6   17 1.30769 0.903563 0.161558
Q2FYY7   14 1.07692 0.903563 0.161558
Q2G0W0   20 1.53846 0.903563 0.161558
Q2FXF7   12 0.923077 -1.27278 0.943444
Q2G191   9 0.692308 -1.27278 0.943444
Q2FYT5   16 1.23077 0.903563 0.161558
Q2G1P0   10 0.769231 -1.27278 0.943444
Q2FVF8   21 1.61538 0.903563 0.161558
Q2G0Y1   5 0.384615 -1.27278 0.943444
Q2FZD2   23 1.76923 0.903563 0.161558
Q2FZ59   22 1.69231 0.903563 0.161558
Q2G2G1   6 0.461538 -1.27278 0.943444
Q2G0F9   34 2.61538 3.07991 0.0107511
Q2G1J2   18 1.38462 0.903563 0.161558
Q2G0Q6   26 2 3.07991 0.0107511
Q2FYX0   25 1.92308 0.903563 0.161558
Q2FZU8   14 1.07692 0.903563 0.161558
Q2G267   10 0.769231 -1.27278 0.943444
Q2G174   16 1.23077 0.903563 0.161558
Q2FWC3   24 1.84615 0.903563 0.161558
Q2FVN6   17 1.30769 0.903563 0.161558
Q2G2D1   26 2 3.07991 0.0107511
Q2FZK9   13 1 0.903563 0.161558
Q2G2C9   14 1.07692 0.903563 0.161558
Q2G2V8   16 1.23077 0.903563 0.161558
Q2FVL6   21 1.61538 0.903563 0.161558
Q2FY45   5 0.384615 -1.27278 0.943444
Q2G2R7   21 1.61538 0.903563 0.161558
Q2FWD5   9 0.692308 -1.27278 0.943444
Q2FWT3   9 0.692308 -1.27278 0.943444
Q2FY92   17 1.30769 0.903563 0.161558
Q2FZM2   9 0.692308 -1.27278 0.943444
Q2G2F0   23 1.76923 0.903563 0.161558
Q2FW30   16 1.23077 0.903563 0.161558
Q2FZV9   15 1.15385 0.903563 0.161558
Q2FVA6   19 1.46154 0.903563 0.161558
Q2G229   29 2.23077 3.07991 0.0107511
Q2FZZ3   13 1 0.903563 0.161558
Q2G2F4   9 0.692308 -1.27278 0.943444
Q2FVA7   12 0.923077 -1.27278 0.943444
Q2G0R3   13 1 0.903563 0.161558
Q2G1R1   26 2 3.07991 0.0107511
Q2FZ79   15 1.15385 0.903563 0.161558
Q2FZ12   4 0.307692 -1.27278 0.943444
Q2FX39   12 0.923077 -1.27278 0.943444
Q2G186   16 1.23077 0.903563 0.161558
Q2FXE5   6 0.461538 -1.27278 0.943444
Q2G0A1   16 1.23077 0.903563 0.161558
Q2G0E7   10 0.769231 -1.27278 0.943444
Q2G2V7   10 0.769231 -1.27278 0.943444
Q2FYA6   25 1.92308 0.903563 0.161558
Q2G276   22 1.69231 0.903563 0.161558
Q2G070   18 1.38462 0.903563 0.161558
Q2FVZ1   11 0.846154 -1.27278 0.943444
Q2FW84   13 1 0.903563 0.161558
Q2FVY9   12 0.923077 -1.27278 0.943444
Q2FVD9   15 1.15385 0.903563 0.161558
Q2G1T2   18 1.38462 0.903563 0.161558
Q2G0I3   8 0.615385 -1.27278 0.943444
Q2G0E8   18 1.38462 0.903563 0.161558
Q2FW08   18 1.38462 0.903563 0.161558
Q2FVD8   15 1.15385 0.903563 0.161558
Q2FXF5   13 1 0.903563 0.161558
Q2FXW1   20 1.53846 0.903563 0.161558
Q2FW79   25 1.92308 0.903563 0.161558
Q2G2G0   24 1.84615 0.903563 0.161558
P48940   8 0.615385 -1.27278 0.943444
Q2FYL6   8 0.615385 -1.27278 0.943444
Q2FZV8   22 1.69231 0.903563 0.161558
Q2FYM5   17 1.30769 0.903563 0.161558
Q2G2B6   16 1.23077 0.903563 0.161558
Q2G1L2   10 0.769231 -1.27278 0.943444
Q2G1V5   10 0.769231 -1.27278 0.943444
Q2FXT0   31 2.38462 3.07991 0.0107511
Q2FY02   19 1.46154 0.903563 0.161558
Q2FWQ4   6 0.461538 -1.27278 0.943444
Q2FYG4   9 0.692308 -1.27278 0.943444
Q2FW11   18 1.38462 0.903563 0.161558
Q2G257   18 1.33333 0.903563 0.161558
Q2FWJ6   17 1.25926 0.903563 0.161558
Q2FXS8   27 2 3.07991 0.0107511
Q2FX12   16 1.18519 0.903563 0.161558
Q2FYF1   13 0.962963 -1.27278 0.943444
Q2G2E8   10 0.740741 -1.27278 0.943444
Q2FXE6   10 0.740741 -1.27278 0.943444
Q2G2C0   10 0.740741 -1.27278 0.943444
Q2G1V6   7 0.518519 -1.27278 0.943444
Q2FWZ4   26 1.92593 0.903563 0.161558
Q2G2V0   9 0.666667 -1.27278 0.943444
Q9ZAH6   34 2.51852 3.07991 0.0107511
Q2FVU2   35 2.59259 3.07991 0.0107511
Q2FWI8   19 1.40741 0.903563 0.161558
P0A0H0   12 0.888889 -1.27278 0.943444
Q2G0C1   24 1.77778 0.903563 0.161558
Q2FXH3   17 1.25926 0.903563 0.161558
Q2FXI6   20 1.48148 0.903563 0.161558
Q2G1X5   32 2.37037 3.07991 0.0107511
Q2FV08   18 1.33333 0.903563 0.161558
Q2FWT7   20 1.48148 0.903563 0.161558
Q2G210   18 1.33333 0.903563 0.161558
Q2FW66   20 1.48148 0.903563 0.161558
Q2FWD0   12 0.888889 -1.27278 0.943444
Q2FUQ1   16 1.18519 0.903563 0.161558
Q2FVI6   7 0.518519 -1.27278 0.943444
Q2FWM7   9 0.666667 -1.27278 0.943444
Q2FVN2   36 2.66667 3.07991 0.0107511
Q2FWR2   29 2.14815 3.07991 0.0107511
Q2FYH4   5 0.37037 -1.27278 0.943444
Q2FYM8   4 0.296296 -1.27278 0.943444
Q9RFJ6   9 0.666667 -1.27278 0.943444
Q2FZ42   14 1.03704 0.903563 0.161558
Q2FVX9   38 2.81481 3.07991 0.0107511
Q2G066   19 1.40741 0.903563 0.161558
Q2FVM3   12 0.888889 -1.27278 0.943444
Q2FWT1   17 1.25926 0.903563 0.161558
Q2FZB8   12 0.888889 -1.27278 0.943444
Q2FUQ8   4 0.296296 -1.27278 0.943444
Q2G2I7   24 1.77778 0.903563 0.161558
Q2FVF7   8 0.592593 -1.27278 0.943444
Q2FV52   16 1.18519 0.903563 0.161558
Q2FWE3   13 0.962963 -1.27278 0.943444
Q2G144   12 0.888889 -1.27278 0.943444
Q2FXZ1   20 1.48148 0.903563 0.161558
Q2FX34   18 1.33333 0.903563 0.161558
Q2FWV4   43 3.18519 5.25625 0.000662855
Q2FZ11   11 0.814815 -1.27278 0.943444
Q2G141   9 0.666667 -1.27278 0.943444
Q2FWF5   23 1.7037 0.903563 0.161558
Q2FV34   19 1.40741 0.903563 0.161558
Q2FWQ0   23 1.7037 0.903563 0.161558
Q2FV88   30 2.22222 3.07991 0.0107511
Q2G2P0   14 1.03704 0.903563 0.161558
Q2FYW8   20 1.48148 0.903563 0.161558
Q2G1W1   17 1.25926 0.903563 0.161558
Q2FVC2   26 1.92593 0.903563 0.161558
Q2G0D3   5 0.37037 -1.27278 0.943444
Q2FV89   18 1.33333 0.903563 0.161558
Q2G1U2   30 2.22222 3.07991 0.0107511
Q2FX32   11 0.814815 -1.27278 0.943444
Q2FXS7   13 0.962963 -1.27278 0.943444
Q2FVX1   6 0.444444 -1.27278 0.943444
Q2FVE0   7 0.518519 -1.27278 0.943444
Q2G270   19 1.40741 0.903563 0.161558
Q9EYW6   19 1.40741 0.903563 0.161558
Q2FVB8   8 0.592593 -1.27278 0.943444
Q2FZT9   7 0.518519 -1.27278 0.943444
Q2G298   35 2.59259 3.07991 0.0107511
Q2FX49   14 1.03704 0.903563 0.161558
Q2G0Z0   18 1.33333 0.903563 0.161558
Q2FW39   26 1.92593 0.903563 0.161558
Q2G252   21 1.55556 0.903563 0.161558
Q2G0A3   20 1.48148 0.903563 0.161558
Q2FYJ7   34 2.51852 3.07991 0.0107511
Q2FWT2   15 1.11111 0.903563 0.161558
Q2FWQ5   13 0.962963 -1.27278 0.943444
Q2G2J7   15 1.11111 0.903563 0.161558
Q2FY75   4 0.296296 -1.27278 0.943444
Q2G106   23 1.7037 0.903563 0.161558
Q2FVY3   28 2.07407 3.07991 0.0107511
Q2FVP9   22 1.62963 0.903563 0.161558
Q2FW42   20 1.48148 0.903563 0.161558
Q2FUV9   25 1.85185 0.903563 0.161558
Q2FVR7   33 2.44444 3.07991 0.0107511
Q2FZN1   23 1.7037 0.903563 0.161558
Q2G2Q7   33 2.35714 3.07991 0.0107511
Q2G150   23 1.64286 0.903563 0.161558
Q2G081   33 2.35714 3.07991 0.0107511
Q2FV45   35 2.5 3.07991 0.0107511
Q2FX02   31 2.21429 3.07991 0.0107511
P0A0Q4   16 1.14286 0.903563 0.161558
Q2G0L9   29 2.07143 3.07991 0.0107511
Q2FY04   22 1.57143 0.903563 0.161558
Q2FV48   7 0.5 -1.27278 0.943444
Q2FW64   27 1.92857 0.903563 0.161558
Q2FX63   13 0.928571 -1.27278 0.943444
Q2G1T3   33 2.35714 3.07991 0.0107511
Q2G0K9   47 3.35714 5.25625 0.000662855
Q2FZ00   17 1.21429 0.903563 0.161558
Q2FVL9   30 2.14286 3.07991 0.0107511
Q2FW33   25 1.78571 0.903563 0.161558
Q2FWT9   24 1.71429 0.903563 0.161558
Q2FZF7   19 1.35714 0.903563 0.161558
Q2FWL1   32 2.28571 3.07991 0.0107511
Q2FYS7   23 1.64286 0.903563 0.161558
Q2FZX3   24 1.71429 0.903563 0.161558
Q2FXR0   9 0.642857 -1.27278 0.943444
Q2G2I9   37 2.64286 3.07991 0.0107511
Q2FWN1   7 0.5 -1.27278 0.943444
Q2G297   10 0.714286 -1.27278 0.943444
Q2FVA0   7 0.5 -1.27278 0.943444
Q2FXX0   36 2.57143 3.07991 0.0107511
Q2G2P4   19 1.35714 0.903563 0.161558
Q2G0P8   15 1.07143 0.903563 0.161558
Q2FVN3   11 0.785714 -1.27278 0.943444
Q2FXK7   38 2.71429 3.07991 0.0107511
Q2FZF8   23 1.64286 0.903563 0.161558
Q2FWR0   20 1.42857 0.903563 0.161558
Q2FXL2   11 0.785714 -1.27278 0.943444
Q2FWA9   18 1.28571 0.903563 0.161558
Q2G282   22 1.57143 0.903563 0.161558
Q9RQQ0   6 0.428571 -1.27278 0.943444
Q2FXD7   22 1.57143 0.903563 0.161558
Q2FUY4   13 0.928571 -1.27278 0.943444
Q2G2W4   6 0.428571 -1.27278 0.943444
Q2FZF5   20 1.42857 0.903563 0.161558
Q2FY42   28 2 3.07991 0.0107511
Q2FUS3   13 0.928571 -1.27278 0.943444
Q2G2E7   11 0.785714 -1.27278 0.943444
Q2G0S6   29 2.07143 3.07991 0.0107511
Q2G0C2   11 0.785714 -1.27278 0.943444
Q2FWF8   21 1.5 0.903563 0.161558
Q2G000   19 1.35714 0.903563 0.161558
Q2FWX2   38 2.71429 3.07991 0.0107511
Q2FZS2   31 2.21429 3.07991 0.0107511
Q2FW16   22 1.57143 0.903563 0.161558
Q2FZI2   11 0.785714 -1.27278 0.943444
Q2G1Q5   10 0.714286 -1.27278 0.943444
Q2G1A5   32 2.28571 3.07991 0.0107511
Q2G0P7   14 1 0.903563 0.161558
Q2FWV3   28 2 3.07991 0.0107511
Q2FW51   29 2.07143 3.07991 0.0107511
Q2FVI4   41 2.92857 3.07991 0.0107511
Q2FVN7   27 1.92857 0.903563 0.161558
Q2FWP9   24 1.71429 0.903563 0.161558
Q2FXT2   36 2.57143 3.07991 0.0107511
P0A0F4   31 2.21429 3.07991 0.0107511
Q2G126   38 2.71429 3.07991 0.0107511
Q2FW82   5 0.357143 -1.27278 0.943444
Q2FY44   26 1.85714 0.903563 0.161558
Q2G0N9   30 2.14286 3.07991 0.0107511
Q2G0Z9   5 0.357143 -1.27278 0.943444
Q2FV81   20 1.42857 0.903563 0.161558
Q2FYC4   14 1 0.903563 0.161558
Q2G178   30 2.14286 3.07991 0.0107511
Q2G079   21 1.5 0.903563 0.161558
Q2G2B7   26 1.85714 0.903563 0.161558
Q2FVF5   44 3.14286 5.25625 0.000662855
Q2G2W2   20 1.42857 0.903563 0.161558
Q2G1I2   26 1.85714 0.903563 0.161558
Q2G245   5 0.357143 -1.27278 0.943444
Q2G1H7   11 0.758621 -1.27278 0.943444
Q2FWF1   43 2.96552 3.07991 0.0107511
Q2FZZ9   22 1.51724 0.903563 0.161558
Q2G1W3   28 1.93103 0.903563 0.161558
Q2G204   26 1.7931 0.903563 0.161558
Q2G1H1   22 1.51724 0.903563 0.161558
Q2FXK3   30 2.06897 3.07991 0.0107511
Q2G2H8   21 1.44828 0.903563 0.161558
Q2FZP9   46 3.17241 5.25625 0.000662855
Q2FWI2   32 2.2069 3.07991 0.0107511
Q2FYZ6   12 0.827586 -1.27278 0.943444
Q2FXS1   12 0.827586 -1.27278 0.943444
Q2G200   24 1.65517 0.903563 0.161558
Q2G2L5   8 0.551724 -1.27278 0.943444
Q2FY73   27 1.86207 0.903563 0.161558
Q2G177   8 0.551724 -1.27278 0.943444
Q2G2F9   12 0.827586 -1.27278 0.943444
Q2FV27   35 2.41379 3.07991 0.0107511
Q2FZ56   34 2.34483 3.07991 0.0107511
Q2FVF3   13 0.896552 -1.27278 0.943444
Q2G0B6   22 1.51724 0.903563 0.161558
Q2G2S5   25 1.72414 0.903563 0.161558
Q2FW68   17 1.17241 0.903563 0.161558
Q2FWX7   17 1.17241 0.903563 0.161558
Q2FWB6   25 1.72414 0.903563 0.161558
Q2FXA9   47 3.24138 5.25625 0.000662855
Q2FXP3   14 0.965517 -1.27278 0.943444
Q2FUX5   37 2.55172 3.07991 0.0107511
Q2FZZ4   18 1.24138 0.903563 0.161558
Q2FX98   28 1.93103 0.903563 0.161558
Q2FV23   26 1.7931 0.903563 0.161558
Q2FUR1   13 0.896552 -1.27278 0.943444
Q2FY49   26 1.7931 0.903563 0.161558
Q2G017   40 2.75862 3.07991 0.0107511
Q2G2K9   13 0.896552 -1.27278 0.943444
Q2G2N9   29 2 3.07991 0.0107511
Q2G0E9   9 0.62069 -1.27278 0.943444
Q2FY19   24 1.65517 0.903563 0.161558
Q2G1E3   13 0.896552 -1.27278 0.943444
Q2FW17   24 1.65517 0.903563 0.161558
Q2FWK9   29 2 3.07991 0.0107511
Q2G2Q6   30 2.06897 3.07991 0.0107511
Q2G2Q5   29 2 3.07991 0.0107511
Q2G1U9   42 2.89655 3.07991 0.0107511
Q2G299   15 1.03448 0.903563 0.161558
Q2FX75   43 2.96552 3.07991 0.0107511
Q2G058   37 2.55172 3.07991 0.0107511
Q2G0E3   17 1.17241 0.903563 0.161558
Q2FYK0   12 0.827586 -1.27278 0.943444
Q2G2K6   25 1.72414 0.903563 0.161558
Q2FYN0   35 2.41379 3.07991 0.0107511
Q2FVK7   14 0.965517 -1.27278 0.943444
Q2FX15   29 2 3.07991 0.0107511
Q2FVN9   7 0.482759 -1.27278 0.943444
Q2FWX0   9 0.62069 -1.27278 0.943444
Q2G143   26 1.7931 0.903563 0.161558
Q2G0C7   34 2.34483 3.07991 0.0107511
Q2G0K6   19 1.31034 0.903563 0.161558
Q2FZZ1   11 0.758621 -1.27278 0.943444
Q2FV13   36 2.48276 3.07991 0.0107511
Q2G128   14 0.965517 -1.27278 0.943444
Q2FXU2   30 2.06897 3.07991 0.0107511
Q2G2R4   21 1.44828 0.903563 0.161558
Q2FXM1   22 1.51724 0.903563 0.161558
Q8KQR1   43 2.96552 3.07991 0.0107511
Q2G2Q9   24 1.65517 0.903563 0.161558
Q2FVG9   8 0.551724 -1.27278 0.943444
Q2FV56   7 0.482759 -1.27278 0.943444
Q2FWG7   13 0.866667 -1.27278 0.943444
Q2G0T1   20 1.33333 0.903563 0.161558
Q2FXB9   9 0.6 -1.27278 0.943444
Q2FZP3   12 0.8 -1.27278 0.943444
Q2FZQ2   11 0.733333 -1.27278 0.943444
Q2FXS4   33 2.2 3.07991 0.0107511
Q2FZ21   24 1.6 0.903563 0.161558
Q2G2X2   25 1.66667 0.903563 0.161558
Q2FZF6   31 2.06667 3.07991 0.0107511
Q2FYA0   35 2.33333 3.07991 0.0107511
Q2G2A9   10 0.666667 -1.27278 0.943444
Q2FYB9   21 1.4 0.903563 0.161558
Q2FYI4   28 1.86667 0.903563 0.161558
Q2FYL4   39 2.6 3.07991 0.0107511
Q2G1T0   8 0.533333 -1.27278 0.943444
Q2FXW7   26 1.73333 0.903563 0.161558
Q2FZA1   39 2.6 3.07991 0.0107511
Q2FY76   10 0.666667 -1.27278 0.943444
Q2FZ97   24 1.6 0.903563 0.161558
Q2G1I4   10 0.666667 -1.27278 0.943444
Q2FYQ6   7 0.466667 -1.27278 0.943444
Q2FXL6   22 1.46667 0.903563 0.161558
Q2G2G6   3 0.2 -1.27278 0.943444
Q2FVH1   10 0.666667 -1.27278 0.943444
Q2FYA8   36 2.4 3.07991 0.0107511
Q2G2M5   37 2.46667 3.07991 0.0107511
Q2FV99   29 1.93333 0.903563 0.161558
Q2G105   35 2.33333 3.07991 0.0107511
Q2FW23   35 2.33333 3.07991 0.0107511
Q2G012   23 1.53333 0.903563 0.161558
Q2G2V5   27 1.8 0.903563 0.161558
Q2FW07   22 1.46667 0.903563 0.161558
Q2G0F2   67 4.46667 7.4326 4.06742e-05
Q2FZC9   9 0.6 -1.27278 0.943444
Q2FXE9   9 0.6 -1.27278 0.943444
Q2FV47   34 2.26667 3.07991 0.0107511
Q2G2Q8   29 1.93333 0.903563 0.161558
Q2FYE7   17 1.13333 0.903563 0.161558
Q2FUT3   13 0.866667 -1.27278 0.943444
Q2G068   28 1.86667 0.903563 0.161558
Q2G2D3   29 1.93333 0.903563 0.161558
Q2FYK4   24 1.6 0.903563 0.161558
Q2FX36   31 2.06667 3.07991 0.0107511
Q2G0A4   5 0.333333 -1.27278 0.943444
Q2G080   12 0.8 -1.27278 0.943444
Q2FUT1   20 1.33333 0.903563 0.161558
Q2FYH3   27 1.8 0.903563 0.161558
Q2FXA7   29 1.93333 0.903563 0.161558
Q2G2Y6   30 2 3.07991 0.0107511
Q2FY55   21 1.4 0.903563 0.161558
Q2FY61   32 2.13333 3.07991 0.0107511
Q2G0E2   45 3 5.25625 0.000662855
Q2FVY1   31 2.06667 3.07991 0.0107511
Q2FUV1   26 1.73333 0.903563 0.161558
Q2FUS9   30 2 3.07991 0.0107511
Q2G1A1   27 1.8 0.903563 0.161558
P60639   11 0.733333 -1.27278 0.943444
Q2FZE9   32 2.13333 3.07991 0.0107511
Q2G1I9   19 1.26667 0.903563 0.161558
Q2FWN0   26 1.73333 0.903563 0.161558
Q2FZE3   30 2 3.07991 0.0107511
Q93Q23   9 0.6 -1.27278 0.943444
Q2FWE9   27 1.8 0.903563 0.161558
Q2FUS1   9 0.6 -1.27278 0.943444
Q2FVM5   33 2.2 3.07991 0.0107511
Q2G2N7   9 0.6 -1.27278 0.943444
Q2FWG0   10 0.666667 -1.27278 0.943444
Q2FXV7   4 0.266667 -1.27278 0.943444
Q2FW69   7 0.466667 -1.27278 0.943444
P0A0F8   19 1.26667 0.903563 0.161558
Q2G055   29 1.93333 0.903563 0.161558
Q2FV37   9 0.6 -1.27278 0.943444
Q2G225   10 0.666667 -1.27278 0.943444
Q2FXG2   21 1.4 0.903563 0.161558
Q2FY87   25 1.66667 0.903563 0.161558
Q2FWR7   38 2.53333 3.07991 0.0107511
Q2G1U6   16 1.06667 0.903563 0.161558
Q2G006   28 1.86667 0.903563 0.161558
Q2G2I6   12 0.774194 -1.27278 0.943444
Q2FWS1   30 1.93548 0.903563 0.161558
Q2FYF5   25 1.6129 0.903563 0.161558
Q2G0F1   14 0.903226 -1.27278 0.943444
Q2G0J2   23 1.48387 0.903563 0.161558
Q2FXE3   20 1.29032 0.903563 0.161558
Q2FYV8   29 1.87097 0.903563 0.161558
Q2G1X6   31 2 3.07991 0.0107511
Q2FUP5   18 1.16129 0.903563 0.161558
Q2G1A4   15 0.967742 -1.27278 0.943444
Q2G0H9   37 2.3871 3.07991 0.0107511
Q2G0M0   39 2.51613 3.07991 0.0107511
Q2FYK6   30 1.93548 0.903563 0.161558
Q2G023   36 2.32258 3.07991 0.0107511
Q2G0G2   32 2.06452 3.07991 0.0107511
Q2FXC0   48 3.09677 5.25625 0.000662855
Q2FXF1   51 3.29032 5.25625 0.000662855
Q2FW00   15 0.967742 -1.27278 0.943444
Q2G1E7   10 0.645161 -1.27278 0.943444
Q2FWE7   15 0.967742 -1.27278 0.943444
Q2FY32   27 1.74194 0.903563 0.161558
Q2FUU0   35 2.25806 3.07991 0.0107511
Q2FVU5   57 3.67742 5.25625 0.000662855
Q2G062   28 1.80645 0.903563 0.161558
Q2FV26   10 0.645161 -1.27278 0.943444
Q2FW97   24 1.54839 0.903563 0.161558
Q2FZY8   6 0.387097 -1.27278 0.943444
Q2G277   9 0.580645 -1.27278 0.943444
Q2G0V1   9 0.580645 -1.27278 0.943444
Q2FWJ3   36 2.32258 3.07991 0.0107511
Q2G2J2   23 1.48387 0.903563 0.161558
Q2FVB0   10 0.645161 -1.27278 0.943444
Q2G278   25 1.6129 0.903563 0.161558
Q2G107   40 2.58065 3.07991 0.0107511
P0A0M9   34 2.19355 3.07991 0.0107511
Q2G067   7 0.451613 -1.27278 0.943444
Q2FV55   22 1.41935 0.903563 0.161558
Q2G1L3   29 1.87097 0.903563 0.161558
Q2G2R0   22 1.41935 0.903563 0.161558
Q2G2T3   21 1.35484 0.903563 0.161558
Q2FWA8   11 0.709677 -1.27278 0.943444
Q2G056   33 2.12903 3.07991 0.0107511
Q2FWR1   21 1.35484 0.903563 0.161558
Q2FXP9   22 1.41935 0.903563 0.161558
Q2FZI4   11 0.709677 -1.27278 0.943444
Q2G2L7   32 2.06452 3.07991 0.0107511
Q2FVG1   12 0.774194 -1.27278 0.943444
Q2G1I7   37 2.3871 3.07991 0.0107511
Q2FVB6   10 0.645161 -1.27278 0.943444
Q2G001   32 2.06452 3.07991 0.0107511
Q2FUX3   41 2.64516 3.07991 0.0107511
Q2G1Q9   22 1.41935 0.903563 0.161558
Q2G2S9   34 2.19355 3.07991 0.0107511
Q2FXZ8   12 0.774194 -1.27278 0.943444
Q2FZI7   37 2.3871 3.07991 0.0107511
Q2FUS6   26 1.67742 0.903563 0.161558
Q2FUZ6   18 1.16129 0.903563 0.161558
Q2FYQ9   17 1.09677 0.903563 0.161558
Q2FYS8   31 2 3.07991 0.0107511
Q2FYS6   13 0.83871 -1.27278 0.943444
Q2FZG6   31 2 3.07991 0.0107511
Q2G1L9   8 0.516129 -1.27278 0.943444
Q2FXT3   19 1.22581 0.903563 0.161558
Q2FZN9   45 2.90323 3.07991 0.0107511
Q2FW20   38 2.45161 3.07991 0.0107511
Q2G0H3   27 1.74194 0.903563 0.161558
Q2FV98   43 2.77419 3.07991 0.0107511
Q2FXR7   13 0.83871 -1.27278 0.943444
Q2G1T4   44 2.83871 3.07991 0.0107511
Q2FW38   19 1.22581 0.903563 0.161558
Q2G2P6   16 1.03226 0.903563 0.161558
Q2FVL7   30 1.93548 0.903563 0.161558
Q2FVY2   36 2.32258 3.07991 0.0107511
Q2FYZ0   18 1.16129 0.903563 0.161558
Q2FYW2   9 0.580645 -1.27278 0.943444
P60643   10 0.645161 -1.27278 0.943444
Q2G265   30 1.93548 0.903563 0.161558
Q2FV42   9 0.580645 -1.27278 0.943444
Q2FXN0   10 0.645161 -1.27278 0.943444
Q2G2D9   10 0.645161 -1.27278 0.943444
Q2FV75   26 1.67742 0.903563 0.161558
Q2FYE0   10 0.645161 -1.27278 0.943444
Q2FX03   7 0.451613 -1.27278 0.943444
Q2FX89   25 1.6129 0.903563 0.161558
Q2FX43   49 3.16129 5.25625 0.000662855
Q2FV69   12 0.75 -1.27278 0.943444
P72360   13 0.8125 -1.27278 0.943444
Q2FVQ1   36 2.25 3.07991 0.0107511
Q2FYG7   29 1.8125 0.903563 0.161558
Q2G1J8   13 0.8125 -1.27278 0.943444
Q2FW77   11 0.6875 -1.27278 0.943444
Q2FWI4   45 2.8125 3.07991 0.0107511
Q2FX62   31 1.9375 0.903563 0.161558
Q2G0U6   36 2.25 3.07991 0.0107511
Q2G0P2   37 2.3125 3.07991 0.0107511
Q2G0B8   38 2.375 3.07991 0.0107511
Q2FVL3   12 0.75 -1.27278 0.943444
Q2G1K8   27 1.6875 0.903563 0.161558
Q2G2R9   23 1.4375 0.903563 0.161558
Q2G2I3   9 0.5625 -1.27278 0.943444
Q2FY56   8 0.5 -1.27278 0.943444
Q2G0B1   15 0.9375 -1.27278 0.943444
Q2G1T1   29 1.8125 0.903563 0.161558
Q2FVX5   9 0.5625 -1.27278 0.943444
Q2G0H8   16 1 0.903563 0.161558
Q2FVT3   36 2.25 3.07991 0.0107511
Q2FWF6   36 2.25 3.07991 0.0107511
Q2FWZ6   28 1.75 0.903563 0.161558
Q2FZ77   55 3.4375 5.25625 0.000662855
Q2G0H0   20 1.25 0.903563 0.161558
Q2G2G7   33 2.0625 3.07991 0.0107511
Q2G117   31 1.9375 0.903563 0.161558
Q2FXG9   35 2.1875 3.07991 0.0107511
Q2FWE4   31 1.9375 0.903563 0.161558
Q2FUS0   44 2.75 3.07991 0.0107511
Q2FWR3   10 0.625 -1.27278 0.943444
Q2FYA9   34 2.125 3.07991 0.0107511
Q2G0Y5   37 2.3125 3.07991 0.0107511
Q2FZZ8   54 3.375 5.25625 0.000662855
Q2G1Z6   12 0.75 -1.27278 0.943444
Q2FX53   23 1.4375 0.903563 0.161558
Q2FZC4   67 4.1875 7.4326 4.06742e-05
Q2FUS5   16 1 0.903563 0.161558
Q2G1R0   13 0.8125 -1.27278 0.943444
Q2G0D5   12 0.75 -1.27278 0.943444
Q2FY18   12 0.75 -1.27278 0.943444
Q2FYH8   7 0.4375 -1.27278 0.943444
Q2G1F2   28 1.75 0.903563 0.161558
Q2G0Q5   44 2.75 3.07991 0.0107511
Q2FVR2   21 1.3125 0.903563 0.161558
Q2FZE7   27 1.6875 0.903563 0.161558
Q2G0I0   22 1.375 0.903563 0.161558
Q2G0R1   44 2.75 3.07991 0.0107511
Q2G0L7   34 2.125 3.07991 0.0107511
Q2FWI1   19 1.1875 0.903563 0.161558
Q2G0F7   7 0.4375 -1.27278 0.943444
Q2FXY3   32 2 3.07991 0.0107511
P0A084   28 1.75 0.903563 0.161558
Q2G0G5   22 1.375 0.903563 0.161558
Q2FZE5   11 0.6875 -1.27278 0.943444
Q2G0A2   12 0.75 -1.27278 0.943444
Q2FVE8   10 0.625 -1.27278 0.943444
Q2G2M8   51 3.1875 5.25625 0.000662855
Q2FYH7   10 0.625 -1.27278 0.943444
Q2FVR8   42 2.625 3.07991 0.0107511
Q2FZU9   25 1.5625 0.903563 0.161558
Q2FYX7   19 1.1875 0.903563 0.161558
Q2G280   35 2.1875 3.07991 0.0107511
Q2FVG5   32 2 3.07991 0.0107511
Q2FWX1   28 1.75 0.903563 0.161558
Q2FVB3   10 0.625 -1.27278 0.943444
Q2G2A1   50 3.125 5.25625 0.000662855
Q2G1W7   24 1.5 0.903563 0.161558
Q2FW36   14 0.875 -1.27278 0.943444
P31337   26 1.625 0.903563 0.161558
Q2FXB8   12 0.75 -1.27278 0.943444
Q2G2F3   43 2.6875 3.07991 0.0107511
Q2FYM7   5 0.3125 -1.27278 0.943444
Q2FYB2   53 3.3125 5.25625 0.000662855
Q2G2E2   24 1.45455 0.903563 0.161558
Q2G2G9   17 1.0303 0.903563 0.161558
Q2FVC5   46 2.78788 3.07991 0.0107511
Q2G0T3   21 1.27273 0.903563 0.161558
Q2G074   11 0.666667 -1.27278 0.943444
Q2G016   33 2 3.07991 0.0107511
Q2G0G4   43 2.60606 3.07991 0.0107511
Q2G2K1   38 2.30303 3.07991 0.0107511
Q2FXE1   16 0.969697 -1.27278 0.943444
Q2FWD2   24 1.45455 0.903563 0.161558
Q2G1Q0   51 3.09091 5.25625 0.000662855
Q2G073   11 0.666667 -1.27278 0.943444
Q2G1T7   22 1.33333 0.903563 0.161558
Q2FVI3   31 1.87879 0.903563 0.161558
Q2FZ93   17 1.0303 0.903563 0.161558
Q2FVQ7   55 3.33333 5.25625 0.000662855
Q2G2B9   11 0.666667 -1.27278 0.943444
Q2FZN5   11 0.666667 -1.27278 0.943444
Q2FY72   36 2.18182 3.07991 0.0107511
Q2G0A0   29 1.75758 0.903563 0.161558
Q2FZQ8   10 0.606061 -1.27278 0.943444
Q2FXP1   28 1.69697 0.903563 0.161558
P0A0B7   33 2 3.07991 0.0107511
Q2FYW0   25 1.51515 0.903563 0.161558
Q2G230   30 1.81818 0.903563 0.161558
Q2G0H5   24 1.45455 0.903563 0.161558
Q2G0B7   22 1.33333 0.903563 0.161558
Q2G131   11 0.666667 -1.27278 0.943444
Q2G0Y4   23 1.39394 0.903563 0.161558
Q2G2L0   24 1.45455 0.903563 0.161558
Q2G101   26 1.57576 0.903563 0.161558
Q2G036   23 1.39394 0.903563 0.161558
Q2FXN3   12 0.727273 -1.27278 0.943444
Q2FWY2   29 1.75758 0.903563 0.161558
Q2FXK6   29 1.75758 0.903563 0.161558
Q2G2Y3   44 2.66667 3.07991 0.0107511
Q2G1P8   48 2.90909 3.07991 0.0107511
Q2G0N7   44 2.66667 3.07991 0.0107511
Q2FW43   24 1.45455 0.903563 0.161558
Q2G2N4   24 1.45455 0.903563 0.161558
Q2FW59   44 2.66667 3.07991 0.0107511
Q2G1V0   8 0.484848 -1.27278 0.943444
Q2G010   27 1.63636 0.903563 0.161558
Q2FWJ4   9 0.545455 -1.27278 0.943444
Q2FUR3   35 2.12121 3.07991 0.0107511
Q2FXE4   28 1.69697 0.903563 0.161558
Q2FY36   29 1.75758 0.903563 0.161558
Q2G1Q7   48 2.90909 3.07991 0.0107511
Q2FX09   20 1.21212 0.903563 0.161558
Q2G0Z1   39 2.36364 3.07991 0.0107511
Q2FWJ1   103 6.24242 11.7853 1.53059e-07
Q2FUT4   31 1.87879 0.903563 0.161558
Q2FYI1   42 2.54545 3.07991 0.0107511
Q2FXQ8   27 1.63636 0.903563 0.161558
Q2FUZ0   37 2.24242 3.07991 0.0107511
P0A086   30 1.81818 0.903563 0.161558
Q2FZM0   9 0.545455 -1.27278 0.943444
Q2FXL3   43 2.60606 3.07991 0.0107511
Q2G2K7   12 0.727273 -1.27278 0.943444
Q2FVL1   13 0.787879 -1.27278 0.943444
Q2FW21   43 2.60606 3.07991 0.0107511
Q2G201   37 2.24242 3.07991 0.0107511
Q2FVV6   17 1.0303 0.903563 0.161558
Q2FV03   27 1.63636 0.903563 0.161558
Q2G2T2   8 0.484848 -1.27278 0.943444
Q2FZ44   26 1.57576 0.903563 0.161558
Q2G1N7   18 1.09091 0.903563 0.161558
Q2G172   8 0.484848 -1.27278 0.943444
Q2G208   15 0.909091 -1.27278 0.943444
Q2FZR7   8 0.484848 -1.27278 0.943444
Q2G2K2   38 2.30303 3.07991 0.0107511
Q2FVA4   24 1.45455 0.903563 0.161558
Q2G0F5   13 0.787879 -1.27278 0.943444
Q2G0X0   45 2.72727 3.07991 0.0107511
Q2FXU0   35 2.12121 3.07991 0.0107511
Q2FXX9   23 1.39394 0.903563 0.161558
Q2G2K8   28 1.69697 0.903563 0.161558
Q2G0X1   43 2.52941 3.07991 0.0107511
Q2FXI8   30 1.76471 0.903563 0.161558
Q2G0L1   64 3.76471 5.25625 0.000662855
Q2FX07   43 2.52941 3.07991 0.0107511
Q2G139   33 1.94118 0.903563 0.161558
Q2FUV5   35 2.05882 3.07991 0.0107511
Q2FVD0   47 2.76471 3.07991 0.0107511
Q2FX10   12 0.705882 -1.27278 0.943444
Q2G1W5   40 2.35294 3.07991 0.0107511
Q2G1Y7   52 3.05882 5.25625 0.000662855
Q2G190   32 1.88235 0.903563 0.161558
Q2FV59   9 0.529412 -1.27278 0.943444
Q2FZS3   41 2.41176 3.07991 0.0107511
Q2FX90   26 1.52941 0.903563 0.161558
Q2FW85   14 0.823529 -1.27278 0.943444
Q2FZ65   104 6.11765 11.7853 1.53059e-07
Q2FXJ7   35 2.05882 3.07991 0.0107511
Q2FVW2   18 1.05882 0.903563 0.161558
Q2G0H4   30 1.76471 0.903563 0.161558
Q2FVV4   11 0.647059 -1.27278 0.943444
Q2FUR9   9 0.529412 -1.27278 0.943444
Q2FW06   28 1.64706 0.903563 0.161558
Q2FY84   18 1.05882 0.903563 0.161558
Q2G132   42 2.47059 3.07991 0.0107511
Q2G0C9   57 3.35294 5.25625 0.000662855
Q2G2N1   6 0.352941 -1.27278 0.943444
Q2FVF2   13 0.764706 -1.27278 0.943444
Q2FZ30   14 0.823529 -1.27278 0.943444
Q2FXX8   34 2 3.07991 0.0107511
Q2FZX6   15 0.882353 -1.27278 0.943444
Q2G1Z2   11 0.647059 -1.27278 0.943444
Q2G0G7   34 2 3.07991 0.0107511
Q2FV53   30 1.76471 0.903563 0.161558
Q2FV28   27 1.58824 0.903563 0.161558
Q2G097   37 2.17647 3.07991 0.0107511
Q2FZC5   25 1.47059 0.903563 0.161558
Q2FY77   19 1.11765 0.903563 0.161558
Q2FVA9   43 2.52941 3.07991 0.0107511
Q2G2W5   30 1.76471 0.903563 0.161558
Q2FX97   31 1.82353 0.903563 0.161558
Q2G1F3   55 3.23529 5.25625 0.000662855
Q2FYU1   24 1.41176 0.903563 0.161558
Q2FUP6   14 0.823529 -1.27278 0.943444
Q2G2U7   13 0.764706 -1.27278 0.943444
Q2FY09   27 1.58824 0.903563 0.161558
Q2G1J6   22 1.29412 0.903563 0.161558
Q2G059   51 3 5.25625 0.000662855
Q2FVK5   8 0.470588 -1.27278 0.943444
Q2G0H7   35 2.05882 3.07991 0.0107511
Q2FWN2   12 0.705882 -1.27278 0.943444
Q2FYV7   44 2.58824 3.07991 0.0107511
Q2G236   19 1.11765 0.903563 0.161558
Q2FZR6   8 0.470588 -1.27278 0.943444
Q2G1P9   51 3 5.25625 0.000662855
Q2G0R9   58 3.41176 5.25625 0.000662855
Q2FUZ9   22 1.29412 0.903563 0.161558
Q2FVP2   40 2.35294 3.07991 0.0107511
Q2FXC8   45 2.64706 3.07991 0.0107511
Q2FVC4   46 2.70588 3.07991 0.0107511
Q2FZ29   108 6.35294 11.7853 1.53059e-07
Q2FYR8   39 2.22857 3.07991 0.0107511
Q2FY23   44 2.51429 3.07991 0.0107511
Q2G0D4   30 1.71429 0.903563 0.161558
Q2FZ38   32 1.82857 0.903563 0.161558
Q2FXH1   12 0.685714 -1.27278 0.943444
Q2FXZ9   21 1.2 0.903563 0.161558
Q2G1V3   11 0.628571 -1.27278 0.943444
Q2FVZ0   16 0.914286 -1.27278 0.943444
Q2FV95   10 0.571429 -1.27278 0.943444
Q2G196   42 2.4 3.07991 0.0107511
Q2FZ61   45 2.57143 3.07991 0.0107511
Q2FW27   35 2 3.07991 0.0107511
Q2FWH2   18 1.02857 0.903563 0.161558
Q2FZQ9   11 0.628571 -1.27278 0.943444
Q2FWQ9   44 2.51429 3.07991 0.0107511
Q2G1N5   11 0.628571 -1.27278 0.943444
Q2FZP8   11 0.628571 -1.27278 0.943444
Q2FXC2   47 2.68571 3.07991 0.0107511
Q2G0X9   42 2.4 3.07991 0.0107511
Q2FX08   15 0.857143 -1.27278 0.943444
Q2FUV2   36 2.05714 3.07991 0.0107511
Q2FZT8   33 1.88571 0.903563 0.161558
Q2G2N2   9 0.514286 -1.27278 0.943444
Q2G0M1   30 1.71429 0.903563 0.161558
Q2FVX8   33 1.88571 0.903563 0.161558
Q2G220   28 1.6 0.903563 0.161558
Q2FW37   67 3.82857 5.25625 0.000662855
Q2G203   33 1.88571 0.903563 0.161558
Q2FY89   28 1.6 0.903563 0.161558
Q2G1K7   32 1.82857 0.903563 0.161558
Q2G013   5 0.285714 -1.27278 0.943444
Q2FV91   11 0.628571 -1.27278 0.943444
Q2FW92   31 1.77143 0.903563 0.161558
Q2G1U5   30 1.71429 0.903563 0.161558
Q2G2A6   57 3.25714 5.25625 0.000662855
Q2G0G9   30 1.71429 0.903563 0.161558
P0A088   21 1.2 0.903563 0.161558
Q2G0B4   9 0.514286 -1.27278 0.943444
Q2G0X7   53 3.02857 5.25625 0.000662855
Q2G0S0   36 2.05714 3.07991 0.0107511
Q2FW12   44 2.51429 3.07991 0.0107511
Q2G0J7   26 1.48571 0.903563 0.161558
Q2FW76   11 0.628571 -1.27278 0.943444
Q2G1Z7   28 1.6 0.903563 0.161558
Q2G2S1   34 1.94286 0.903563 0.161558
Q2G1B1   44 2.51429 3.07991 0.0107511
Q2FVP3   12 0.685714 -1.27278 0.943444
Q2G1V1   43 2.45714 3.07991 0.0107511
Q2G1H8   55 3.14286 5.25625 0.000662855
Q2G149   42 2.4 3.07991 0.0107511
Q2FXC7   49 2.8 3.07991 0.0107511
Q2G019   52 2.97143 3.07991 0.0107511
Q2FWL6   29 1.65714 0.903563 0.161558
Q2G199   13 0.742857 -1.27278 0.943444
Q2FY41   31 1.77143 0.903563 0.161558
Q2FX33   39 2.22857 3.07991 0.0107511
Q2G181   44 2.51429 3.07991 0.0107511
Q2FVT1   13 0.742857 -1.27278 0.943444
Q2G0Z5   25 1.42857 0.903563 0.161558
Q2FZC7   26 1.48571 0.903563 0.161558
Q2G1U0   38 2.17143 3.07991 0.0107511
Q2FW18   27 1.54286 0.903563 0.161558
Q2G0H1   31 1.77143 0.903563 0.161558
Q2FX22   24 1.37143 0.903563 0.161558
Q2G157   24 1.37143 0.903563 0.161558
Q2G2J5   23 1.31429 0.903563 0.161558
Q2FZH9   10 0.571429 -1.27278 0.943444
Q2FZA6   6 0.342857 -1.27278 0.943444
Q2G1N6   10 0.571429 -1.27278 0.943444
Q2FVR4   19 1.08571 0.903563 0.161558
Q2FY13   41 2.34286 3.07991 0.0107511
Q2G025   34 1.94286 0.903563 0.161558
Q2FV36   14 0.8 -1.27278 0.943444
Q2G0W9   47 2.68571 3.07991 0.0107511
Q2G0L0   34 1.94286 0.903563 0.161558
Q2FUR2   71 4.05714 7.4326 4.06742e-05
Q2FVJ9   47 2.68571 3.07991 0.0107511
Q2G1S8   57 3.16667 5.25625 0.000662855
Q2FVJ5   31 1.72222 0.903563 0.161558
Q2FZ39   28 1.55556 0.903563 0.161558
Q2FWP6   26 1.44444 0.903563 0.161558
Q2FVB4   52 2.88889 3.07991 0.0107511
Q2G0V7   39 2.16667 3.07991 0.0107511
Q2FUV4   31 1.72222 0.903563 0.161558
Q2FYG5   37 2.05556 3.07991 0.0107511
Q2FW71   13 0.722222 -1.27278 0.943444
Q2FZB1   52 2.88889 3.07991 0.0107511
Q2G0Y9   46 2.55556 3.07991 0.0107511
Q2G0X4   51 2.83333 3.07991 0.0107511
Q2FZL2   38 2.11111 3.07991 0.0107511
Q2FVS1   28 1.55556 0.903563 0.161558
Q2G099   41 2.27778 3.07991 0.0107511
Q2FZN0   47 2.61111 3.07991 0.0107511
Q2FZ50   19 1.05556 0.903563 0.161558
Q2G0X8   45 2.5 3.07991 0.0107511
Q2G167   46 2.55556 3.07991 0.0107511
Q2G086   31 1.72222 0.903563 0.161558
Q2G0D0   42 2.33333 3.07991 0.0107511
Q2FWG3   22 1.22222 0.903563 0.161558
Q2G228   39 2.16667 3.07991 0.0107511
Q2FWW8   20 1.11111 0.903563 0.161558
Q2FYL0   64 3.55556 5.25625 0.000662855
Q2FXX2   31 1.72222 0.903563 0.161558
Q2G0C4   12 0.666667 -1.27278 0.943444
Q2FZA2   27 1.5 0.903563 0.161558
Q2FWL0   35 1.94444 0.903563 0.161558
Q2FUY9   43 2.38889 3.07991 0.0107511
Q2G0T8   40 2.22222 3.07991 0.0107511
Q2FWK0   22 1.22222 0.903563 0.161558
Q2G0D9   37 2.05556 3.07991 0.0107511
Q2FZF3   41 2.27778 3.07991 0.0107511
Q2FZ17   43 2.38889 3.07991 0.0107511
Q2G0T6   35 1.94444 0.903563 0.161558
Q2G140   15 0.833333 -1.27278 0.943444
Q2G2F2   7 0.388889 -1.27278 0.943444
Q2FXG0   39 2.16667 3.07991 0.0107511
Q2FWR4   27 1.5 0.903563 0.161558
Q2G195   21 1.16667 0.903563 0.161558
Q2FVY4   32 1.77778 0.903563 0.161558
Q2G1I6   51 2.83333 3.07991 0.0107511
Q2FVD5   38 2.11111 3.07991 0.0107511
Q2FZM1   45 2.5 3.07991 0.0107511
Q2FVG0   45 2.5 3.07991 0.0107511
Q2FZM7   46 2.55556 3.07991 0.0107511
Q2FZB2   47 2.61111 3.07991 0.0107511
Q2G287   24 1.33333 0.903563 0.161558
Q2FWG4   14 0.777778 -1.27278 0.943444
Q2G2B3   11 0.611111 -1.27278 0.943444
Q2FY48   18 1 0.903563 0.161558
Q9ZNI1   33 1.83333 0.903563 0.161558
Q2FV94   80 4.44444 7.4326 4.06742e-05
Q2G2X5   8 0.444444 -1.27278 0.943444
Q2FVX6   35 1.94444 0.903563 0.161558
Q2G060   20 1.11111 0.903563 0.161558
Q2FVG2   18 1 0.903563 0.161558
Q2G1Q1   54 3 5.25625 0.000662855
Q2G1F1   45 2.5 3.07991 0.0107511
Q2FXC5   41 2.27778 3.07991 0.0107511
Q2G2B0   9 0.5 -1.27278 0.943444
Q2FXR6   12 0.666667 -1.27278 0.943444
Q2FXE0   33 1.83333 0.903563 0.161558
Q2FUY3   35 1.94444 0.903563 0.161558
Q2G1S6   36 2 3.07991 0.0107511
Q2FVE9   13 0.722222 -1.27278 0.943444
Q2FVU7   32 1.77778 0.903563 0.161558
Q2FVM7   32 1.77778 0.903563 0.161558
Q2FVU6   13 0.722222 -1.27278 0.943444
Q2FVA1   58 3.22222 5.25625 0.000662855
Q2FWB8   42 2.33333 3.07991 0.0107511
Q2FYR5   32 1.77778 0.903563 0.161558
Q2G261   20 1.11111 0.903563 0.161558
Q2G264   59 3.27778 5.25625 0.000662855
Q2G0U4   18 1 0.903563 0.161558
Q2G226   13 0.722222 -1.27278 0.943444
Q2FZT7   41 2.27778 3.07991 0.0107511
Q2FXJ4   17 0.944444 -1.27278 0.943444
Q2G047   25 1.38889 0.903563 0.161558
Q2FWD9   30 1.66667 0.903563 0.161558
Q2FZH2   23 1.27778 0.903563 0.161558
Q2G044   23 1.27778 0.903563 0.161558
Q2FVZ8   15 0.833333 -1.27278 0.943444
Q2G1C5   12 0.666667 -1.27278 0.943444
Q2G1Z1   14 0.777778 -1.27278 0.943444
Q2G135   43 2.38889 3.07991 0.0107511
Q2FVE5   33 1.83333 0.903563 0.161558
Q2FZ70   42 2.33333 3.07991 0.0107511
Q2G2A0   50 2.77778 3.07991 0.0107511
Q2G224   26 1.40541 0.903563 0.161558
P0A0K3   32 1.72973 0.903563 0.161558
Q2G1A8   42 2.27027 3.07991 0.0107511
Q2G1P5   13 0.702703 -1.27278 0.943444
Q2FV93   11 0.594595 -1.27278 0.943444
Q2FXC4   44 2.37838 3.07991 0.0107511
Q2FY74   18 0.972973 -1.27278 0.943444
Q2G1M1   35 1.89189 0.903563 0.161558
Q9EZ11   37 2 3.07991 0.0107511
Q2FZB3   48 2.59459 3.07991 0.0107511
Q2G1V2   32 1.72973 0.903563 0.161558
Q2FVM8   18 0.972973 -1.27278 0.943444
Q2FVR1   47 2.54054 3.07991 0.0107511
Q2FXC3   40 2.16216 3.07991 0.0107511
Q2FUV6   41 2.21622 3.07991 0.0107511
Q2G1D7   38 2.05405 3.07991 0.0107511
Q2FXR2   36 1.94595 0.903563 0.161558
Q2FW83   14 0.756757 -1.27278 0.943444
Q2G2X7   37 2 3.07991 0.0107511
Q2FVM4   7 0.378378 -1.27278 0.943444
P0A0J3   24 1.2973 0.903563 0.161558
Q2G2L8   20 1.08108 0.903563 0.161558
Q2FZ27   42 2.27027 3.07991 0.0107511
Q2FZ53   41 2.21622 3.07991 0.0107511
Q2G154   38 2.05405 3.07991 0.0107511
Q2FZS4   15 0.810811 -1.27278 0.943444
Q2FYQ5   10 0.540541 -1.27278 0.943444
Q2FZL6   38 2.05405 3.07991 0.0107511
Q2FWB9   24 1.2973 0.903563 0.161558
Q2FUQ4   41 2.21622 3.07991 0.0107511
Q2G293   48 2.59459 3.07991 0.0107511
Q2FZS5   38 2.05405 3.07991 0.0107511
Q2FYP9   8 0.432432 -1.27278 0.943444
Q2G0K7   23 1.24324 0.903563 0.161558
Q2FVV2   27 1.45946 0.903563 0.161558
Q2FVN0   26 1.40541 0.903563 0.161558
Q2FX00   40 2.16216 3.07991 0.0107511
Q2G1I0   15 0.810811 -1.27278 0.943444
Q2FXI2   33 1.78378 0.903563 0.161558
Q2G2X1   18 0.972973 -1.27278 0.943444
Q2FYG6   19 1.02703 0.903563 0.161558
Q2FXH0   34 1.83784 0.903563 0.161558
Q2FXU7   45 2.43243 3.07991 0.0107511
Q2G170   40 2.16216 3.07991 0.0107511
Q2FVQ9   37 2 3.07991 0.0107511
Q2FWV2   35 1.89189 0.903563 0.161558
Q2FVI5   12 0.648649 -1.27278 0.943444
Q2FUW0   37 2 3.07991 0.0107511
Q2FXB7   61 3.2973 5.25625 0.000662855
Q2G0J8   41 2.21622 3.07991 0.0107511
Q2FXB5   35 1.89189 0.903563 0.161558
Q2FYE9   8 0.432432 -1.27278 0.943444
Q2FVE2   31 1.67568 0.903563 0.161558
Q2G2V6   45 2.43243 3.07991 0.0107511
O08387   19 1.02703 0.903563 0.161558
Q2FZ14   37 2 3.07991 0.0107511
Q2FXW3   42 2.27027 3.07991 0.0107511
Q2FYQ8   39 2.10811 3.07991 0.0107511
Q2G2D6   44 2.37838 3.07991 0.0107511
Q2G2T7   54 2.91892 3.07991 0.0107511
Q2FYP8   11 0.594595 -1.27278 0.943444
Q2FZ25   32 1.72973 0.903563 0.161558
Q2FY65   38 2.05405 3.07991 0.0107511
Q2G2T1   22 1.18919 0.903563 0.161558
Q2G1N0   11 0.594595 -1.27278 0.943444
Q2G110   10 0.540541 -1.27278 0.943444
Q2G1E1   26 1.40541 0.903563 0.161558
Q2G2F1   59 3.18919 5.25625 0.000662855
Q2FXE8   36 1.94595 0.903563 0.161558
Q2FZ06   57 3.08108 5.25625 0.000662855
Q2FVH2   12 0.648649 -1.27278 0.943444
Q2FYV6   34 1.83784 0.903563 0.161558
Q2FZJ3   55 2.89474 3.07991 0.0107511
Q2G095   49 2.57895 3.07991 0.0107511
Q2G2Y0   42 2.21053 3.07991 0.0107511
Q2G2W3   40 2.10526 3.07991 0.0107511
Q2FY07   27 1.42105 0.903563 0.161558
Q2FXW8   50 2.63158 3.07991 0.0107511
Q2FUR6   51 2.68421 3.07991 0.0107511
Q2FVW6   12 0.631579 -1.27278 0.943444
Q2G1X0   44 2.31579 3.07991 0.0107511
Q2G1F6   9 0.473684 -1.27278 0.943444
Q2FVK8   34 1.78947 0.903563 0.161558
Q2G158   27 1.42105 0.903563 0.161558
Q2G118   24 1.26316 0.903563 0.161558
Q2G077   9 0.473684 -1.27278 0.943444
Q2G0E0   43 2.26316 3.07991 0.0107511
Q2G263   32 1.68421 0.903563 0.161558
Q2FUU1   39 2.05263 3.07991 0.0107511
Q2G1X7   37 1.94737 0.903563 0.161558
Q2G1C0   38 2 3.07991 0.0107511
Q2FVB9   12 0.631579 -1.27278 0.943444
Q2G273   31 1.63158 0.903563 0.161558
Q53726   27 1.42105 0.903563 0.161558
Q2G2W9   32 1.68421 0.903563 0.161558
Q2FZ22   47 2.47368 3.07991 0.0107511
Q2G2U1   43 2.26316 3.07991 0.0107511
Q2FXW6   38 2 3.07991 0.0107511
Q2G0P9   11 0.578947 -1.27278 0.943444
Q2FYE3   36 1.89474 0.903563 0.161558
Q2FXU3   35 1.84211 0.903563 0.161558
Q2G052   43 2.26316 3.07991 0.0107511
Q2FZM6   33 1.73684 0.903563 0.161558
Q2FX25   31 1.63158 0.903563 0.161558
Q2FX05   91 4.78947 7.4326 4.06742e-05
Q2G1P2   11 0.578947 -1.27278 0.943444
Q2G2C4   40 2.10526 3.07991 0.0107511
Q2G165   11 0.578947 -1.27278 0.943444
Q2FXK8   6 0.315789 -1.27278 0.943444
Q2FWP1   63 3.31579 5.25625 0.000662855
Q2FVU1   13 0.684211 -1.27278 0.943444
Q2FZ78   51 2.68421 3.07991 0.0107511
Q2G0P0   36 1.89474 0.903563 0.161558
Q2FXX3   11 0.578947 -1.27278 0.943444
Q2FVX2   58 3.05263 5.25625 0.000662855
Q2G0Q7   26 1.36842 0.903563 0.161558
Q2FXS6   35 1.84211 0.903563 0.161558
Q2FUZ1   54 2.84211 3.07991 0.0107511
Q2FZ87   29 1.52632 0.903563 0.161558
Q2FXF4   16 0.842105 -1.27278 0.943444
Q2G1G4   26 1.36842 0.903563 0.161558
Q2FWE6   49 2.57895 3.07991 0.0107511
Q2G2U2   45 2.36842 3.07991 0.0107511
Q2FY17   51 2.68421 3.07991 0.0107511
Q2FVU3   25 1.31579 0.903563 0.161558
Q2FVK1   54 2.84211 3.07991 0.0107511
Q2G0K5   41 2.15789 3.07991 0.0107511
Q2G2X8   36 1.89474 0.903563 0.161558
Q2FYZ7   30 1.57895 0.903563 0.161558
Q2FWG1   43 2.26316 3.07991 0.0107511
Q2G1Q6   36 1.89474 0.903563 0.161558
Q2G2X9   40 2.10526 3.07991 0.0107511
Q2FWN9   53 2.78947 3.07991 0.0107511
Q2FYZ2   24 1.26316 0.903563 0.161558
Q2FZJ1   34 1.78947 0.903563 0.161558
Q2G002   27 1.42105 0.903563 0.161558
Q2FVL4   50 2.63158 3.07991 0.0107511
Q2G2M7   40 2.10526 3.07991 0.0107511
Q2FWH6   32 1.68421 0.903563 0.161558
Q2FXQ3   29 1.52632 0.903563 0.161558
Q2G129   7 0.368421 -1.27278 0.943444
Q7BHL7   33 1.73684 0.903563 0.161558
Q2FZ71   24 1.26316 0.903563 0.161558
Q2FZ88   63 3.23077 5.25625 0.000662855
Q2FV22   37 1.89744 0.903563 0.161558
Q2FYM3   72 3.69231 5.25625 0.000662855
Q2FY06   33 1.69231 0.903563 0.161558
Q2FXB0   53 2.71795 3.07991 0.0107511
Q2FX87   51 2.61538 3.07991 0.0107511
Q2FZ33   28 1.4359 0.903563 0.161558
Q2G0J1   39 2 3.07991 0.0107511
Q2FUT7   44 2.25641 3.07991 0.0107511
Q2FZH1   42 2.15385 3.07991 0.0107511
Q2FVX3   48 2.46154 3.07991 0.0107511
Q2FWC6   24 1.23077 0.903563 0.161558
Q2FXN6   37 1.89744 0.903563 0.161558
Q2FY79   33 1.69231 0.903563 0.161558
Q2FZ23   46 2.35897 3.07991 0.0107511
Q2FVF1   46 2.35897 3.07991 0.0107511
Q2FWM5   27 1.38462 0.903563 0.161558
Q2G061   36 1.84615 0.903563 0.161558
Q2FWL7   15 0.769231 -1.27278 0.943444
Q2FVK3   55 2.82051 3.07991 0.0107511
Q2FX19   17 0.871795 -1.27278 0.943444
Q2G2U6   31 1.58974 0.903563 0.161558
Q2G1S5   41 2.10256 3.07991 0.0107511
Q2FVS9   29 1.48718 0.903563 0.161558
Q2G1M7   33 1.69231 0.903563 0.161558
Q2FW50   41 2.10256 3.07991 0.0107511
Q2G2L1   48 2.46154 3.07991 0.0107511
Q2FWB1   39 2 3.07991 0.0107511
Q2FXA8   45 2.30769 3.07991 0.0107511
Q2FV20   37 1.89744 0.903563 0.161558
Q2FUY1   55 2.82051 3.07991 0.0107511
Q2FYJ1   38 1.94872 0.903563 0.161558
Q2G043   37 1.89744 0.903563 0.161558
Q2FZ43   34 1.74359 0.903563 0.161558
Q9KJN4   36 1.84615 0.903563 0.161558
Q2G194   23 1.17949 0.903563 0.161558
Q2G0F0   43 2.20513 3.07991 0.0107511
Q2G2G2   33 1.69231 0.903563 0.161558
Q2G0I8   44 2.25641 3.07991 0.0107511
Q2FXG5   37 1.89744 0.903563 0.161558
Q2G2S6   24 1.23077 0.903563 0.161558
Q53700   38 1.94872 0.903563 0.161558
Q2G0D8   53 2.71795 3.07991 0.0107511
P60430   32 1.64103 0.903563 0.161558
Q2FV41   44 2.25641 3.07991 0.0107511
Q2FXZ5   30 1.53846 0.903563 0.161558
Q2FZL0   11 0.564103 -1.27278 0.943444
Q2FY99   18 0.923077 -1.27278 0.943444
Q2FX95   62 3.17949 5.25625 0.000662855
Q2FYR6   26 1.33333 0.903563 0.161558
Q2FUW2   20 1.02564 0.903563 0.161558
Q2FVL2   48 2.46154 3.07991 0.0107511
Q2G2L4   12 0.615385 -1.27278 0.943444
Q2FXB1   45 2.30769 3.07991 0.0107511
Q2FZY7   52 2.66667 3.07991 0.0107511
Q2FVN1   16 0.820513 -1.27278 0.943444
Q2G1S1   42 2.15385 3.07991 0.0107511
Q2FXK4   28 1.4359 0.903563 0.161558
Q2FXM6   42 2.15385 3.07991 0.0107511
Q2FZJ6   36 1.84615 0.903563 0.161558
Q2FVT4   42 2.15385 3.07991 0.0107511
Q2FYW1   31 1.58974 0.903563 0.161558
Q2FYZ3   42 2.15385 3.07991 0.0107511
Q2FXX5   60 3.07692 5.25625 0.000662855
Q2FWM4   43 2.20513 3.07991 0.0107511
Q2G2L3   32 1.64103 0.903563 0.161558
Q2FYR3   28 1.4359 0.903563 0.161558
Q2G0I9   51 2.61538 3.07991 0.0107511
Q2G0M2   33 1.69231 0.903563 0.161558
Q2G272   71 3.64103 5.25625 0.000662855
Q2FXL4   53 2.71795 3.07991 0.0107511
Q2G0U9   31 1.58974 0.903563 0.161558
Q2FVE4   40 2.05128 3.07991 0.0107511
Q2FVC6   44 2.25641 3.07991 0.0107511
Q2FV19   45 2.30769 3.07991 0.0107511
Q2G0S8   54 2.76923 3.07991 0.0107511
Q2G2G3   11 0.564103 -1.27278 0.943444
Q2G2X0   41 2.05 3.07991 0.0107511
Q2G0F3   40 2 3.07991 0.0107511
Q2G037   40 2 3.07991 0.0107511
Q2G1G6   27 1.35 0.903563 0.161558
Q2FWP0   59 2.95 3.07991 0.0107511
Q2FY29   66 3.3 5.25625 0.000662855
Q2FXQ4   12 0.6 -1.27278 0.943444
Q2G0S7   42 2.1 3.07991 0.0107511
Q2FZX7   27 1.35 0.903563 0.161558
Q2G0E6   9 0.45 -1.27278 0.943444
Q2FY37   62 3.1 5.25625 0.000662855
Q2FYQ0   50 2.5 3.07991 0.0107511
Q2FUV3   22 1.1 0.903563 0.161558
Q2FYV2   42 2.1 3.07991 0.0107511
Q2FVS4   22 1.1 0.903563 0.161558
Q2G2M3   29 1.45 0.903563 0.161558
Q2FVM6   50 2.5 3.07991 0.0107511
Q2G292   37 1.85 0.903563 0.161558
Q2FXH7   49 2.45 3.07991 0.0107511
Q2FYQ7   50 2.5 3.07991 0.0107511
Q2FWG2   56 2.8 3.07991 0.0107511
Q2G159   48 2.4 3.07991 0.0107511
Q2FX96   50 2.5 3.07991 0.0107511
Q2FV83   42 2.1 3.07991 0.0107511
Q2G2D8   27 1.35 0.903563 0.161558
Q2FYJ4   12 0.6 -1.27278 0.943444
Q2G1E8   8 0.4 -1.27278 0.943444
Q2FVK2   46 2.3 3.07991 0.0107511
Q2FZP1   13 0.65 -1.27278 0.943444
Q2FXI0   44 2.2 3.07991 0.0107511
Q2G134   13 0.65 -1.27278 0.943444
Q2FZZ6   51 2.55 3.07991 0.0107511
Q2G1Z3   57 2.85 3.07991 0.0107511
Q2G030   27 1.35 0.903563 0.161558
Q2FV21   27 1.35 0.903563 0.161558
Q9RQP6   13 0.65 -1.27278 0.943444
Q2FZ62   24 1.2 0.903563 0.161558
Q2FZQ7   33 1.65 0.903563 0.161558
Q2G0F4   31 1.55 0.903563 0.161558
Q2FWE0   47 2.35 3.07991 0.0107511
Q2FVS0   15 0.75 -1.27278 0.943444
Q2FUT6   65 3.25 5.25625 0.000662855
Q2FUQ5   20 1 0.903563 0.161558
Q2FZJ9   48 2.4 3.07991 0.0107511
Q2FY81   36 1.8 0.903563 0.161558
Q2G0K8   35 1.75 0.903563 0.161558
Q2G262   12 0.6 -1.27278 0.943444
Q2G0E1   56 2.8 3.07991 0.0107511
Q2FWD3   30 1.5 0.903563 0.161558
Q2FXA4   33 1.65 0.903563 0.161558
Q2FVF0   56 2.8 3.07991 0.0107511
Q2FWW9   51 2.55 3.07991 0.0107511
Q2FZ54   36 1.8 0.903563 0.161558
P0A0J0   10 0.5 -1.27278 0.943444
Q2G1G1   24 1.2 0.903563 0.161558
Q2FWA1   62 3.1 5.25625 0.000662855
Q2FXN1   34 1.7 0.903563 0.161558
Q2G2T4   38 1.9 0.903563 0.161558
Q2FZW9   44 2.2 3.07991 0.0107511
Q2FV90   42 2.1 3.07991 0.0107511
Q2FWB3   51 2.55 3.07991 0.0107511
Q2G0Q0   43 2.15 3.07991 0.0107511
Q2FY10   24 1.2 0.903563 0.161558
Q2FXM0   63 3.15 5.25625 0.000662855
Q2G1S2   22 1.1 0.903563 0.161558
Q2FXY5   22 1.07317 0.903563 0.161558
Q2FXV3   31 1.5122 0.903563 0.161558
Q2FXG3   24 1.17073 0.903563 0.161558
Q2FVA8   55 2.68293 3.07991 0.0107511
Q2G2C2   19 0.926829 -1.27278 0.943444
Q2FYU2   59 2.87805 3.07991 0.0107511
Q2FYK5   47 2.29268 3.07991 0.0107511
Q2FW35   54 2.63415 3.07991 0.0107511
Q2FY52   39 1.90244 0.903563 0.161558
Q9RQP9   45 2.19512 3.07991 0.0107511
Q2G039   37 1.80488 0.903563 0.161558
Q2G1E4   34 1.65854 0.903563 0.161558
Q2G0B0   49 2.39024 3.07991 0.0107511
Q2FXI7   43 2.09756 3.07991 0.0107511
Q2FWN7   50 2.43902 3.07991 0.0107511
Q2FV66   53 2.58537 3.07991 0.0107511
Q2FYJ5   14 0.682927 -1.27278 0.943444
Q2FYC9   38 1.85366 0.903563 0.161558
Q2FZC6   29 1.41463 0.903563 0.161558
Q2FXW4   36 1.7561 0.903563 0.161558
Q2FXI1   40 1.95122 0.903563 0.161558
Q2FZF9   31 1.5122 0.903563 0.161558
Q2G171   13 0.634146 -1.27278 0.943444
Q2G2P8   39 1.90244 0.903563 0.161558
Q2G2V9   37 1.80488 0.903563 0.161558
Q2FV31   50 2.43902 3.07991 0.0107511
Q9KJN3   45 2.19512 3.07991 0.0107511
Q2FZV5   11 0.536585 -1.27278 0.943444
Q2FWC4   38 1.85366 0.903563 0.161558
Q2FYT0   12 0.585366 -1.27278 0.943444
Q2G145   26 1.26829 0.903563 0.161558
Q2G0J0   42 2.04878 3.07991 0.0107511
Q2FZQ3   37 1.80488 0.903563 0.161558
Q2FYE5   51 2.4878 3.07991 0.0107511
Q2FWN5   13 0.634146 -1.27278 0.943444
Q2FY24   30 1.46341 0.903563 0.161558
Q2FVW7   29 1.41463 0.903563 0.161558
Q2FZ91   40 1.95122 0.903563 0.161558
Q2FWL2   40 1.95122 0.903563 0.161558
Q2FZQ6   57 2.78049 3.07991 0.0107511
P02976   10 0.487805 -1.27278 0.943444
Q2G0R7   13 0.634146 -1.27278 0.943444
Q2FUU2   30 1.46341 0.903563 0.161558
Q2FZG1   48 2.34146 3.07991 0.0107511
Q2G0Z4   12 0.585366 -1.27278 0.943444
Q2FZ81   58 2.82927 3.07991 0.0107511
Q2G2J8   29 1.41463 0.903563 0.161558
Q2FZD7   47 2.29268 3.07991 0.0107511
Q2G288   21 1.02439 0.903563 0.161558
Q2FW52   50 2.43902 3.07991 0.0107511
Q2FVX4   54 2.63415 3.07991 0.0107511
Q2FVN5   11 0.536585 -1.27278 0.943444
Q2FY88   29 1.41463 0.903563 0.161558
Q2FWC9   49 2.39024 3.07991 0.0107511
Q2FZS7   50 2.43902 3.07991 0.0107511
Q2FZ63   49 2.39024 3.07991 0.0107511
Q2G1L8   49 2.39024 3.07991 0.0107511
Q2FV17   29 1.41463 0.903563 0.161558
Q2FVT8   34 1.65854 0.903563 0.161558
Q2G0W8   34 1.65854 0.903563 0.161558
Q2FV07   66 3.21951 5.25625 0.000662855
Q2G0Q1   30 1.46341 0.903563 0.161558
Q2FY69   33 1.60976 0.903563 0.161558
Q2FZ75   29 1.41463 0.903563 0.161558
Q2G0E5   44 2.14634 3.07991 0.0107511
Q2G233   46 2.2439 3.07991 0.0107511
Q2FWE1   46 2.2439 3.07991 0.0107511
Q2FVZ2   54 2.63415 3.07991 0.0107511
Q2FYE2   45 2.19512 3.07991 0.0107511
Q2G1K6   24 1.14286 0.903563 0.161558
Q2FVT0   42 2 3.07991 0.0107511
Q2G0Q9   62 2.95238 3.07991 0.0107511
Q2FZ89   36 1.71429 0.903563 0.161558
Q2FVR0   33 1.57143 0.903563 0.161558
Q2FZD9   25 1.19048 0.903563 0.161558
Q2FX85   15 0.714286 -1.27278 0.943444
Q2G1B0   62 2.95238 3.07991 0.0107511
Q2G2E4   11 0.52381 -1.27278 0.943444
Q2FYK7   60 2.85714 3.07991 0.0107511
Q2FZ13   40 1.90476 0.903563 0.161558
Q2FZE6   38 1.80952 0.903563 0.161558
Q2FVI2   62 2.95238 3.07991 0.0107511
Q2FZE0   35 1.66667 0.903563 0.161558
Q2FV38   50 2.38095 3.07991 0.0107511
Q2FXE2   32 1.52381 0.903563 0.161558
Q2G1Q2   32 1.52381 0.903563 0.161558
Q2FYY8   47 2.2381 3.07991 0.0107511
Q2FYN6   46 2.19048 3.07991 0.0107511
Q2FV39   38 1.80952 0.903563 0.161558
Q2G130   49 2.33333 3.07991 0.0107511
Q2FUR8   62 2.95238 3.07991 0.0107511
Q2FXZ3   26 1.2381 0.903563 0.161558
Q2FYM4   12 0.571429 -1.27278 0.943444
Q2FWY1   49 2.33333 3.07991 0.0107511
Q2G1V4   66 3.14286 5.25625 0.000662855
P0A011   26 1.2381 0.903563 0.161558
Q2FXZ0   42 2 3.07991 0.0107511
Q2G0V4   35 1.66667 0.903563 0.161558
Q2FW34   52 2.47619 3.07991 0.0107511
Q2FWC7   39 1.85714 0.903563 0.161558
Q2G0F6   41 1.95238 0.903563 0.161558
Q2G0T0   49 2.33333 3.07991 0.0107511
Q2FXM8   47 2.2381 3.07991 0.0107511
Q2G0Q8   31 1.47619 0.903563 0.161558
Q2FZ08   29 1.38095 0.903563 0.161558
Q2G160   33 1.57143 0.903563 0.161558
Q2FY78   52 2.47619 3.07991 0.0107511
Q2G2H7   20 0.952381 -1.27278 0.943444
Q2FW53   45 2.14286 3.07991 0.0107511
Q2FVX0   34 1.61905 0.903563 0.161558
Q2G2U5   74 3.52381 5.25625 0.000662855
Q2FZR0   50 2.38095 3.07991 0.0107511
Q2G1Z9   53 2.52381 3.07991 0.0107511
Q2G1G0   33 1.57143 0.903563 0.161558
Q2FW57   28 1.33333 0.903563 0.161558
Q9RQP7   24 1.14286 0.903563 0.161558
Q2FXP0   56 2.66667 3.07991 0.0107511
Q2FVV1   12 0.571429 -1.27278 0.943444
Q2FYU8   10 0.47619 -1.27278 0.943444
Q2FZ04   43 2.04762 3.07991 0.0107511
Q2FVQ0   35 1.66667 0.903563 0.161558
Q2G151   34 1.61905 0.903563 0.161558
Q2FXF9   43 2.04762 3.07991 0.0107511
Q2G242   22 1.04762 0.903563 0.161558
Q2FZQ0   35 1.66667 0.903563 0.161558
Q2G1Q8   45 2.14286 3.07991 0.0107511
Q2FYG1   36 1.67442 0.903563 0.161558
Q2G1N3   38 1.76744 0.903563 0.161558
Q2FV44   38 1.76744 0.903563 0.161558
Q2FXV4   36 1.67442 0.903563 0.161558
Q2G0I1   17 0.790698 -1.27278 0.943444
Q2FZY0   32 1.48837 0.903563 0.161558
Q2G295   58 2.69767 3.07991 0.0107511
Q2FWH3   54 2.51163 3.07991 0.0107511
Q2G072   54 2.51163 3.07991 0.0107511
Q2G217   41 1.90698 0.903563 0.161558
Q2FYP6   51 2.37209 3.07991 0.0107511
Q9EZ12   35 1.62791 0.903563 0.161558
Q2FZ48   35 1.62791 0.903563 0.161558
Q2FY16   32 1.48837 0.903563 0.161558
Q2FZU3   28 1.30233 0.903563 0.161558
Q2FVV7   73 3.39535 5.25625 0.000662855
Q2FWU0   37 1.72093 0.903563 0.161558
P0A0Q0   36 1.67442 0.903563 0.161558
Q2FVS3   55 2.55814 3.07991 0.0107511
Q2G0I6   45 2.09302 3.07991 0.0107511
Q2FYP3   33 1.53488 0.903563 0.161558
Q2FWM0   58 2.69767 3.07991 0.0107511
Q2FZ36   40 1.86047 0.903563 0.161558
Q2G0Y8   22 1.02326 0.903563 0.161558
Q2FXF6   14 0.651163 -1.27278 0.943444
Q2FXM7   37 1.72093 0.903563 0.161558
Q2G1A6   44 2.04651 3.07991 0.0107511
Q2G138   12 0.55814 -1.27278 0.943444
Q2FZR4   63 2.93023 3.07991 0.0107511
Q2G162   12 0.55814 -1.27278 0.943444
Q2FYH2   9 0.418605 -1.27278 0.943444
Q2FX56   35 1.62791 0.903563 0.161558
Q2FY68   39 1.81395 0.903563 0.161558
Q2G1K1   43 2 3.07991 0.0107511
Q2G1A3   55 2.55814 3.07991 0.0107511
Q2FZX4   34 1.5814 0.903563 0.161558
Q2G1M5   46 2.13953 3.07991 0.0107511
Q2FVA3   41 1.90698 0.903563 0.161558
Q2G2G4   69 3.2093 5.25625 0.000662855
Q2G0U3   51 2.37209 3.07991 0.0107511
Q2FXQ6   31 1.44186 0.903563 0.161558
Q2G0S2   59 2.74419 3.07991 0.0107511
Q2G168   28 1.30233 0.903563 0.161558
Q2FZB0   30 1.39535 0.903563 0.161558
Q2G119   51 2.37209 3.07991 0.0107511
Q2FVJ7   34 1.5814 0.903563 0.161558
Q2FY30   49 2.27907 3.07991 0.0107511
Q2FXR3   37 1.72093 0.903563 0.161558
Q2G1Z0   51 2.37209 3.07991 0.0107511
Q2G0A9   28 1.30233 0.903563 0.161558
O33599   50 2.32558 3.07991 0.0107511
Q2FZ55   42 1.95349 0.903563 0.161558
Q2FYS0   41 1.90698 0.903563 0.161558
Q2G248   36 1.67442 0.903563 0.161558
Q2G049   30 1.39535 0.903563 0.161558
Q2FVA5   61 2.83721 3.07991 0.0107511
Q2FUX8   27 1.25581 0.903563 0.161558
Q2G123   50 2.32558 3.07991 0.0107511
Q2FVH0   40 1.86047 0.903563 0.161558
Q2FV01   11 0.511628 -1.27278 0.943444
Q2G2L2   59 2.74419 3.07991 0.0107511
Q2FYW3   51 2.37209 3.07991 0.0107511
Q2FZZ0   55 2.55814 3.07991 0.0107511
Q2FVV8   40 1.86047 0.903563 0.161558
Q2G2W0   33 1.5 0.903563 0.161558
Q2G041   49 2.22727 3.07991 0.0107511
P0A0B9   56 2.54545 3.07991 0.0107511
Q2FYI6   50 2.27273 3.07991 0.0107511
Q2G2S2   33 1.5 0.903563 0.161558
Q2FVQ8   41 1.86364 0.903563 0.161558
Q2FVT2   33 1.5 0.903563 0.161558
Q2G1Z5   32 1.45455 0.903563 0.161558
Q2G2A4   37 1.68182 0.903563 0.161558
P60393   48 2.18182 3.07991 0.0107511
Q2G0P6   60 2.72727 3.07991 0.0107511
Q2FW04   24 1.09091 0.903563 0.161558
Q2FYY9   47 2.13636 3.07991 0.0107511
Q2FWP2   30 1.36364 0.903563 0.161558
Q2FVW4   42 1.90909 0.903563 0.161558
Q2FY63   60 2.72727 3.07991 0.0107511
Q2FZ68   38 1.72727 0.903563 0.161558
Q2G1E2   15 0.681818 -1.27278 0.943444
Q2G2T8   34 1.54545 0.903563 0.161558
Q2FY71   31 1.40909 0.903563 0.161558
Q2FVI1   13 0.590909 -1.27278 0.943444
Q2G0W2   19 0.863636 -1.27278 0.943444
Q2G238   46 2.09091 3.07991 0.0107511
Q2FZR1   58 2.63636 3.07991 0.0107511
Q2FXN2   13 0.590909 -1.27278 0.943444
Q2FXH6   14 0.636364 -1.27278 0.943444
Q2FXM3   36 1.63636 0.903563 0.161558
Q2FZW3   34 1.54545 0.903563 0.161558
Q2FWM9   66 3 5.25625 0.000662855
Q2FUW9   10 0.454545 -1.27278 0.943444
Q2FW91   36 1.63636 0.903563 0.161558
Q2G137   73 3.31818 5.25625 0.000662855
Q2FVM0   45 2.04545 3.07991 0.0107511
Q2G057   47 2.13636 3.07991 0.0107511
Q2FXP5   29 1.31818 0.903563 0.161558
Q2G1H2   11 0.5 -1.27278 0.943444
Q2FX99   9 0.409091 -1.27278 0.943444
Q2G0J4   15 0.681818 -1.27278 0.943444
Q2FX74   36 1.63636 0.903563 0.161558
Q2G1J9   20 0.909091 -1.27278 0.943444
Q2G1F7   10 0.454545 -1.27278 0.943444
Q2G2R8   52 2.36364 3.07991 0.0107511
Q2FW32   60 2.72727 3.07991 0.0107511
Q2FXZ4   45 2.04545 3.07991 0.0107511
Q2FUT0   43 1.95455 0.903563 0.161558
Q2G084   54 2.45455 3.07991 0.0107511
Q2G148   36 1.63636 0.903563 0.161558
Q2FYR0   48 2.18182 3.07991 0.0107511
Q2FW86   46 2.09091 3.07991 0.0107511
Q2FW01   49 2.22727 3.07991 0.0107511
Q2FUX9   13 0.590909 -1.27278 0.943444
Q2G212   17 0.772727 -1.27278 0.943444
Q2FZ84   52 2.36364 3.07991 0.0107511
Q2G0Y0   32 1.45455 0.903563 0.161558
Q2FYU4   38 1.72727 0.903563 0.161558
Q2G223   51 2.31818 3.07991 0.0107511
Q2G136   36 1.63636 0.903563 0.161558
Q2G0G6   27 1.22727 0.903563 0.161558
Q2FWY6   54 2.45455 3.07991 0.0107511
Q2FWZ2   47 2.13636 3.07991 0.0107511
Q2G240   39 1.77273 0.903563 0.161558
O05154   56 2.54545 3.07991 0.0107511
Q2FXP4   12 0.545455 -1.27278 0.943444
Q2FVH5   36 1.63636 0.903563 0.161558
Q2FYP0   46 2.04444 3.07991 0.0107511
Q2FUW5   56 2.48889 3.07991 0.0107511
Q2FX66   41 1.82222 0.903563 0.161558
Q2G1P4   7 0.311111 -1.27278 0.943444
Q2FYI9   45 2 3.07991 0.0107511
Q2G0I7   44 1.95556 0.903563 0.161558
Q2FXQ9   44 1.95556 0.903563 0.161558
Q2FXL0   46 2.04444 3.07991 0.0107511
Q2FYR7   42 1.86667 0.903563 0.161558
Q2G1W4   37 1.64444 0.903563 0.161558
Q2G2C8   26 1.15556 0.903563 0.161558
Q2G163   39 1.73333 0.903563 0.161558
Q2FWL9   14 0.622222 -1.27278 0.943444
Q2FZH3   36 1.6 0.903563 0.161558
Q2FZR5   55 2.44444 3.07991 0.0107511
Q2G1W6   39 1.73333 0.903563 0.161558
Q2FWA5   13 0.577778 -1.27278 0.943444
Q2FX17   24 1.06667 0.903563 0.161558
Q2FXY1   40 1.77778 0.903563 0.161558
Q2G2W1   16 0.711111 -1.27278 0.943444
Q2FV06   13 0.577778 -1.27278 0.943444
Q2FYW6   39 1.73333 0.903563 0.161558
Q2G281   52 2.31111 3.07991 0.0107511
Q2G227   48 2.13333 3.07991 0.0107511
Q2FWZ5   36 1.6 0.903563 0.161558
Q2FZX0   42 1.86667 0.903563 0.161558
Q2FV51   22 0.977778 -1.27278 0.943444
Q2G082   21 0.933333 -1.27278 0.943444
Q2FWX4   37 1.64444 0.903563 0.161558
Q2FZT1   47 2.08889 3.07991 0.0107511
Q2FYF3   45 2 3.07991 0.0107511
Q2FXW9   44 1.95556 0.903563 0.161558
O34090   43 1.91111 0.903563 0.161558
Q2FVE1   14 0.622222 -1.27278 0.943444
Q2FZL5   52 2.31111 3.07991 0.0107511
Q2G258   63 2.8 3.07991 0.0107511
Q2FZW5   22 0.977778 -1.27278 0.943444
Q2FW63   10 0.444444 -1.27278 0.943444
Q2FXB4   31 1.37778 0.903563 0.161558
Q2G1T5   36 1.6 0.903563 0.161558
Q2G1J5   40 1.77778 0.903563 0.161558
Q2G0V0   51 2.26667 3.07991 0.0107511
Q2G0M7   41 1.82222 0.903563 0.161558
Q2G1I5   50 2.22222 3.07991 0.0107511
Q2G146   30 1.33333 0.903563 0.161558
Q2G1P6   52 2.31111 3.07991 0.0107511
Q2G1W8   41 1.78261 0.903563 0.161558
Q2G035   37 1.6087 0.903563 0.161558
Q2G1I3   30 1.30435 0.903563 0.161558
Q2FWM2   55 2.3913 3.07991 0.0107511
Q2FYJ3   44 1.91304 0.903563 0.161558
Q2G0L8   46 2 3.07991 0.0107511
Q2G164   48 2.08696 3.07991 0.0107511
Q2FVT7   48 2.08696 3.07991 0.0107511
Q2G1R3   27 1.17391 0.903563 0.161558
Q2G1T6   56 2.43478 3.07991 0.0107511
Q2FZN7   63 2.73913 3.07991 0.0107511
Q2FY83   27 1.17391 0.903563 0.161558
Q2FZX9   38 1.65217 0.903563 0.161558
Q2FYL5   48 2.08696 3.07991 0.0107511
Q2G218   48 2.08696 3.07991 0.0107511
Q2G0M5   37 1.6087 0.903563 0.161558
Q2FW78   14 0.608696 -1.27278 0.943444
P52078   52 2.26087 3.07991 0.0107511
Q7X2S2   47 2.04348 3.07991 0.0107511
Q2FZG4   42 1.82609 0.903563 0.161558
Q2G0M4   52 2.26087 3.07991 0.0107511
Q2FVA2   44 1.91304 0.903563 0.161558
Q2G115   31 1.34783 0.903563 0.161558
Q2G0M8   44 1.91304 0.903563 0.161558
Q2G1U4   37 1.6087 0.903563 0.161558
Q2G1D0   34 1.47826 0.903563 0.161558
Q2G2S0   21 0.913043 -1.27278 0.943444
Q2G2N5   15 0.652174 -1.27278 0.943444
Q2G222   29 1.26087 0.903563 0.161558
Q2G1C8   36 1.56522 0.903563 0.161558
Q2FV40   20 0.869565 -1.27278 0.943444
Q2FXT1   37 1.6087 0.903563 0.161558
Q2FZZ2   54 2.34783 3.07991 0.0107511
Q2FY01   37 1.6087 0.903563 0.161558
Q2FVJ8   40 1.73913 0.903563 0.161558
Q2FXK2   45 1.95652 0.903563 0.161558
Q2FUS7   54 2.34783 3.07991 0.0107511
Q2FVP1   13 0.565217 -1.27278 0.943444
Q2FYN7   34 1.47826 0.903563 0.161558
P69848   41 1.78261 0.903563 0.161558
Q2FWN8   53 2.30435 3.07991 0.0107511
Q2FV62   46 2 3.07991 0.0107511
Q2FWW7   60 2.6087 3.07991 0.0107511
Q2G1Y5   51 2.21739 3.07991 0.0107511
Q2FXA3   33 1.43478 0.903563 0.161558
Q2FYV3   34 1.47826 0.903563 0.161558
Q2G1H4   45 1.95652 0.903563 0.161558
Q2G038   33 1.43478 0.903563 0.161558
Q2G161   9 0.391304 -1.27278 0.943444
Q2FYV1   49 2.13043 3.07991 0.0107511
Q2FZ09   50 2.17391 3.07991 0.0107511
Q2FW90   34 1.47826 0.903563 0.161558
Q2G290   46 2 3.07991 0.0107511
P60611   44 1.91304 0.903563 0.161558
Q2FV58   39 1.69565 0.903563 0.161558
Q2G0C6   49 2.13043 3.07991 0.0107511
Q2G050   46 2 3.07991 0.0107511
Q2G0V2   53 2.30435 3.07991 0.0107511
Q2FVQ4   21 0.913043 -1.27278 0.943444
Q2G094   56 2.38298 3.07991 0.0107511
Q2FY59   47 2 3.07991 0.0107511
Q2FVX7   59 2.51064 3.07991 0.0107511
Q2FVP4   35 1.48936 0.903563 0.161558
Q2G185   28 1.19149 0.903563 0.161558
Q2FXP8   9 0.382979 -1.27278 0.943444
Q2G275   49 2.08511 3.07991 0.0107511
Q2G1D9   51 2.17021 3.07991 0.0107511
Q2FXI3   62 2.6383 3.07991 0.0107511
Q2FYM2   35 1.48936 0.903563 0.161558
P14738   37 1.57447 0.903563 0.161558
Q2G2Q2   43 1.82979 0.903563 0.161558
Q2G0M9   52 2.21277 3.07991 0.0107511
Q2FY67   71 3.02128 5.25625 0.000662855
Q2FWX8   47 2 3.07991 0.0107511
Q2FUT9   41 1.74468 0.903563 0.161558
Q2FZS0   47 2 3.07991 0.0107511
Q2G2A8   36 1.53191 0.903563 0.161558
Q2FUY2   34 1.44681 0.903563 0.161558
Q2FZL8   54 2.29787 3.07991 0.0107511
Q2FW93   32 1.3617 0.903563 0.161558
Q2G1L7   56 2.38298 3.07991 0.0107511
Q2FW41   60 2.55319 3.07991 0.0107511
Q2FZY6   69 2.93617 3.07991 0.0107511
Q2G042   6 0.255319 -1.27278 0.943444
Q2FWK2   48 2.04255 3.07991 0.0107511
Q2FYF4   49 2.08511 3.07991 0.0107511
Q2FZP2   36 1.53191 0.903563 0.161558
Q2G1G7   32 1.3617 0.903563 0.161558
Q2G1H5   60 2.55319 3.07991 0.0107511
Q2G2S7   56 2.38298 3.07991 0.0107511
Q2FY53   51 2.17021 3.07991 0.0107511
Q2G1N2   39 1.65957 0.903563 0.161558
Q2G2V2   34 1.44681 0.903563 0.161558
Q2G1H6   55 2.34043 3.07991 0.0107511
Q2FZA9   44 1.87234 0.903563 0.161558
Q2FXI5   46 1.95745 0.903563 0.161558
Q2G206   12 0.510638 -1.27278 0.943444
Q2FWN6   39 1.65957 0.903563 0.161558
Q2FUQ2   56 2.38298 3.07991 0.0107511
Q2G1K3   46 1.95745 0.903563 0.161558
Q2FZ76   30 1.2766 0.903563 0.161558
Q2FY54   35 1.48936 0.903563 0.161558
Q2G289   37 1.57447 0.903563 0.161558
Q2FY14   45 1.91489 0.903563 0.161558
Q2FV77   41 1.74468 0.903563 0.161558
Q2G064   48 2.04255 3.07991 0.0107511
Q2G033   42 1.78723 0.903563 0.161558
Q2G198   118 5.02128 9.60895 2.49513e-06
Q2G0K4   15 0.638298 -1.27278 0.943444
Q2G0V3   39 1.65957 0.903563 0.161558
Q2FWE2   35 1.45833 0.903563 0.161558
Q2G089   48 2 3.07991 0.0107511
Q2FZL3   48 2 3.07991 0.0107511
Q2G087   43 1.79167 0.903563 0.161558
Q2G0A7   17 0.708333 -1.27278 0.943444
Q2FVF9   46 1.91667 0.903563 0.161558
Q2G071   47 1.95833 0.903563 0.161558
Q2FUZ2   33 1.375 0.903563 0.161558
Q2FY27   44 1.83333 0.903563 0.161558
Q2FXX4   29 1.20833 0.903563 0.161558
Q2G1E6   55 2.29167 3.07991 0.0107511
Q2G1G5   25 1.04167 0.903563 0.161558
Q2G2Q3   43 1.79167 0.903563 0.161558
Q2FZF0   44 1.83333 0.903563 0.161558
Q2G2D2   40 1.66667 0.903563 0.161558
Q2FXT4   26 1.08333 0.903563 0.161558
Q2FZI8   61 2.54167 3.07991 0.0107511
Q2FUS8   69 2.875 3.07991 0.0107511
Q2FVR9   31 1.29167 0.903563 0.161558
Q2FXP2   46 1.91667 0.903563 0.161558
Q2FX94   21 0.875 -1.27278 0.943444
Q2G2A5   50 2.08333 3.07991 0.0107511
Q2FZP7   45 1.875 0.903563 0.161558
Q2G1R7   35 1.45833 0.903563 0.161558
Q2G015   40 1.66667 0.903563 0.161558
Q2FZF4   38 1.58333 0.903563 0.161558
Q2G1E5   46 1.91667 0.903563 0.161558
Q2FWH9   15 0.625 -1.27278 0.943444
Q2G069   55 2.29167 3.07991 0.0107511
Q2FZK3   51 2.125 3.07991 0.0107511
Q2FZU5   44 1.83333 0.903563 0.161558
Q2FYT4   53 2.20833 3.07991 0.0107511
Q2FWK4   36 1.5 0.903563 0.161558
Q2FY40   59 2.45833 3.07991 0.0107511
Q2FWY4   12 0.5 -1.27278 0.943444
Q2G156   19 0.791667 -1.27278 0.943444
Q2G045   36 1.5 0.903563 0.161558
Q2FZS6   30 1.25 0.903563 0.161558
Q2FYC7   39 1.625 0.903563 0.161558
Q2FW73   36 1.5 0.903563 0.161558
Q2G1H3   38 1.58333 0.903563 0.161558
Q2FXJ6   41 1.70833 0.903563 0.161558
Q2FUS2   11 0.44898 -1.27278 0.943444
Q2G120   49 2 3.07991 0.0107511
Q2G2T9   44 1.79592 0.903563 0.161558
Q2G1N9   20 0.816327 -1.27278 0.943444
Q2FXL9   64 2.61224 3.07991 0.0107511
Q2G0W4   38 1.55102 0.903563 0.161558
Q2G0R6   36 1.46939 0.903563 0.161558
Q2G1C4   37 1.5102 0.903563 0.161558
Q2FWY9   55 2.2449 3.07991 0.0107511
Q2G1K4   58 2.36735 3.07991 0.0107511
Q2FYK3   50 2.04082 3.07991 0.0107511
Q2G1N4   51 2.08163 3.07991 0.0107511
Q2G065   45 1.83673 0.903563 0.161558
Q2FX88   31 1.26531 0.903563 0.161558
Q2FVW9   46 1.87755 0.903563 0.161558
Q2G1E0   39 1.59184 0.903563 0.161558
Q2G2P2   35 1.42857 0.903563 0.161558
Q2G0V5   12 0.489796 -1.27278 0.943444
Q2FWA2   42 1.71429 0.903563 0.161558
Q2FZU1   35 1.42857 0.903563 0.161558
Q2FX77   29 1.18367 0.903563 0.161558
Q2FW75   44 1.79592 0.903563 0.161558
Q2FUT5   47 1.91837 0.903563 0.161558
Q2G234   43 1.7551 0.903563 0.161558
Q2FZU6   48 1.95918 0.903563 0.161558
Q2G1Y2   17 0.693878 -1.27278 0.943444
Q2FXN7   35 1.42857 0.903563 0.161558
Q2G2J3   11 0.44898 -1.27278 0.943444
Q2G0G1   39 1.59184 0.903563 0.161558
Q2FW62   37 1.5102 0.903563 0.161558
Q2FUP7   43 1.7551 0.903563 0.161558
Q2G1J3   56 2.28571 3.07991 0.0107511
Q2FZ15   55 2.2449 3.07991 0.0107511
Q2G1D3   63 2.57143 3.07991 0.0107511
Q2G0K2   41 1.67347 0.903563 0.161558
Q2FWC1   41 1.67347 0.903563 0.161558
Q2FXM5   38 1.55102 0.903563 0.161558
Q2FY46   27 1.10204 0.903563 0.161558
Q2G1K0   45 1.83673 0.903563 0.161558
Q2FXT6   39 1.59184 0.903563 0.161558
Q2FZM4   44 1.79592 0.903563 0.161558
Q2FXG1   37 1.5102 0.903563 0.161558
Q2FXL1   33 1.34694 0.903563 0.161558
Q2FWX5   111 4.53061 7.4326 4.06742e-05
# cudaSaTabsearch LTYPE = T LORDER = F LSOLN = F
# QUERY ID = PF05742 
# DBFILE = ./tableaux.ascii.DB                                                             
Q2G1I1   51 2.04 3.07991  0.0107511
Q2G1K2   48 1.92 0.903563  0.161558
Q2FUU5   31 1.24 0.903563  0.161558
Q2FXB6   43 1.72 0.903563  0.161558
Q2FZU2   33 1.32 0.903563  0.161558
Q2FZK0   13 0.52 -1.27278  0.943444
Q2FY33   50 2 3.07991  0.0107511
Q2G098   63 2.52 3.07991  0.0107511
Q2FZ46   32 1.28 0.903563  0.161558
Q2FZQ5   28 1.12 0.903563  0.161558
Q2FXU8   23 0.92 -1.27278  0.943444
Q9EZ08   35 1.4 0.903563  0.161558
Q2G1B9   38 1.52 0.903563  0.161558
Q2FZ73   41 1.64 0.903563  0.161558
Q2FY35   37 1.48 0.903563  0.161558
Q2FZ16   53 2.12 3.07991  0.0107511
Q2FYR2   55 2.2 3.07991  0.0107511
Q2FWY3   36 1.44 0.903563  0.161558
Q2G2F5   47 1.88 0.903563  0.161558
Q2G032   37 1.48 0.903563  0.161558
Q2FZ10   44 1.76 0.903563  0.161558
Q2G255   43 1.72 0.903563  0.161558
Q2G0X6   50 2 3.07991  0.0107511
Q2FYH0   44 1.76 0.903563  0.161558
Q2FXJ9   27 1.08 0.903563  0.161558
Q2FZT4   52 2.08 3.07991  0.0107511
Q2FVE6   39 1.56 0.903563  0.161558
Q2FYD3   32 1.28 0.903563  0.161558
Q2FXT5   59 2.36 3.07991  0.0107511
Q2FY60   32 1.28 0.903563  0.161558
Q2G2D7   32 1.28 0.903563  0.161558
Q2FX16   35 1.4 0.903563  0.161558
Q2FZ34   57 2.28 3.07991  0.0107511
Q2G1S4   43 1.72 0.903563  0.161558
Q2G147   68 2.72 3.07991  0.0107511
Q2G1J7   53 2.12 3.07991  0.0107511
Q2G2A7   52 2.08 3.07991  0.0107511
Q2G2M6   39 1.56 0.903563  0.161558
Q2FV30   35 1.4 0.903563  0.161558
Q2FVL5   50 2 3.07991  0.0107511
Q2FXY0   60 2.4 3.07991  0.0107511
Q2FZL1   47 1.88 0.903563  0.161558
Q2FW45   36 1.44 0.903563  0.161558
Q2FZU0   48 1.88235 0.903563  0.161558
Q2FWZ0   46 1.80392 0.903563  0.161558
Q2G2H5   24 0.941176 -1.27278  0.943444
Q2FYG9   50 1.96078 0.903563  0.161558
Q2G2X6   41 1.60784 0.903563  0.161558
Q2G155   35 1.37255 0.903563  0.161558
Q2FXY9   50 1.96078 0.903563  0.161558
Q2FZ37   50 1.96078 0.903563  0.161558
Q2FVI7   42 1.64706 0.903563  0.161558
Q2FYS1   43 1.68627 0.903563  0.161558
Q2FXL5   58 2.27451 3.07991  0.0107511
Q2G1J4   43 1.68627 0.903563  0.161558
Q2FWZ3   44 1.72549 0.903563  0.161558
Q2G2P7   29 1.13725 0.903563  0.161558
Q2FVH3   48 1.88235 0.903563  0.161558
Q2FZ31   42 1.64706 0.903563  0.161558
Q2G283   39 1.52941 0.903563  0.161558
Q2FZ66   51 2 3.07991  0.0107511
Q2FWY7   8 0.313725 -1.27278  0.943444
Q2G1F9   38 1.4902 0.903563  0.161558
Q2FZJ4   58 2.27451 3.07991  0.0107511
Q2FZQ1   19 0.745098 -1.27278  0.943444
Q2FY80   35 1.37255 0.903563  0.161558
Q2G2D4   18 0.705882 -1.27278  0.943444
Q2FYP1   53 2.07843 3.07991  0.0107511
Q2FYF9   26 1.01961 0.903563  0.161558
Q2G0B3   51 2 3.07991  0.0107511
Q2FUT8   36 1.41176 0.903563  0.161558
Q2FYR1   54 2.11765 3.07991  0.0107511
Q2FYL3   42 1.64706 0.903563  0.161558
Q2FVG4   14 0.54902 -1.27278  0.943444
Q2FVP8   46 1.80392 0.903563  0.161558
Q2FZ28   35 1.34615 0.903563  0.161558
Q2G1F0   50 1.92308 0.903563  0.161558
P95689   51 1.96154 0.903563  0.161558
Q2FYH6   53 2.03846 3.07991  0.0107511
Q2FXD1   44 1.69231 0.903563  0.161558
Q2G0X5   41 1.57692 0.903563  0.161558
Q2FXN8   11 0.423077 -1.27278  0.943444
Q2G0N0   35 1.34615 0.903563  0.161558
Q2G268   41 1.57692 0.903563  0.161558
Q2FV61   41 1.57692 0.903563  0.161558
Q2FXL7   51 1.96154 0.903563  0.161558
Q2FUR5   38 1.46154 0.903563  0.161558
Q2FXV6   44 1.69231 0.903563  0.161558
Q2G2C5   40 1.53846 0.903563  0.161558
Q2FVJ6   41 1.57692 0.903563  0.161558
Q2G1Y4   46 1.76923 0.903563  0.161558
Q2FVI0   15 0.576923 -1.27278  0.943444
Q2FXJ8   22 0.846154 -1.27278  0.943444
Q2FZU7   35 1.34615 0.903563  0.161558
Q2G2X4   43 1.65385 0.903563  0.161558
Q2FZA8   27 1.03846 0.903563  0.161558
Q2FW96   41 1.57692 0.903563  0.161558
Q2FYV4   37 1.42308 0.903563  0.161558
O07325   44 1.69231 0.903563  0.161558
Q2G1C1   45 1.73077 0.903563  0.161558
Q2FZR9   46 1.76923 0.903563  0.161558
Q2FVW3   48 1.84615 0.903563  0.161558
Q2G124   44 1.69231 0.903563  0.161558
P0C0V7   45 1.73077 0.903563  0.161558
Q2FX52   47 1.77358 0.903563  0.161558
Q2G2C7   46 1.73585 0.903563  0.161558
Q2G2D5   38 1.43396 0.903563  0.161558
Q2FXQ7   32 1.20755 0.903563  0.161558
Q2FZW0   54 2.03774 3.07991  0.0107511
Q2FVG3   48 1.81132 0.903563  0.161558
Q2FXR4   42 1.58491 0.903563  0.161558
Q2FZ67   39 1.4717 0.903563  0.161558
Q2G243   49 1.84906 0.903563  0.161558
Q2FV76   46 1.73585 0.903563  0.161558
Q2FVZ4   50 1.88679 0.903563  0.161558
Q2FWC5   64 2.41509 3.07991  0.0107511
Q2FZY3   68 2.56604 3.07991  0.0107511
Q2FWH5   53 2 3.07991  0.0107511
Q2G241   33 1.24528 0.903563  0.161558
Q2FV35   53 2 3.07991  0.0107511
Q2G0T5   29 1.09434 0.903563  0.161558
Q2G1A9   31 1.16981 0.903563  0.161558
Q2FYU7   39 1.4717 0.903563  0.161558
Q2G2E0   14 0.528302 -1.27278  0.943444
Q2FVT6   42 1.58491 0.903563  0.161558
Q2G0D7   28 1.0566 0.903563  0.161558
Q2G1M6   43 1.62264 0.903563  0.161558
Q2G0A6   20 0.754717 -1.27278  0.943444
Q2FUY6   42 1.58491 0.903563  0.161558
Q2FYJ2   58 2.18868 3.07991  0.0107511
Q2G2E5   48 1.77778 0.903563  0.161558
Q2G2P5   37 1.37037 0.903563  0.161558
Q2G1R6   51 1.88889 0.903563  0.161558
Q2FYF0   48 1.77778 0.903563  0.161558
Q2FVH8   21 0.777778 -1.27278  0.943444
Q2FUU3   34 1.25926 0.903563  0.161558
Q2FVG8   46 1.7037 0.903563  0.161558
Q9ZAH5   32 1.18519 0.903563  0.161558
Q2G2U0   41 1.51852 0.903563  0.161558
Q2FYR4   43 1.59259 0.903563  0.161558
Q2G256   30 1.11111 0.903563  0.161558
Q2FVY0   37 1.37037 0.903563  0.161558
Q2G0Q2   48 1.77778 0.903563  0.161558
Q2G0R2   42 1.55556 0.903563  0.161558
Q2G0Q3   56 2.07407 3.07991  0.0107511
Q2FWZ9   46 1.7037 0.903563  0.161558
Q53705   39 1.44444 0.903563  0.161558
Q2G2U3   56 2.07407 3.07991  0.0107511
Q2FYY6   45 1.66667 0.903563  0.161558
Q2FWL3   48 1.77778 0.903563  0.161558
Q2FY50   42 1.55556 0.903563  0.161558
Q2FXN4   44 1.62963 0.903563  0.161558
Q2G179   43 1.59259 0.903563  0.161558
Q2G1L6   46 1.7037 0.903563  0.161558
Q2FXU4   46 1.7037 0.903563  0.161558
Q2G1E9   49 1.81481 0.903563  0.161558
Q2G232   67 2.48148 3.07991  0.0107511
Q2FXH9   49 1.81481 0.903563  0.161558
Q2G0X3   34 1.25926 0.903563  0.161558
Q2FXD0   46 1.7037 0.903563  0.161558
Q2G0G3   32 1.18519 0.903563  0.161558
Q2FWW3   37 1.37037 0.903563  0.161558
Q2FYG0   37 1.34545 0.903563  0.161558
Q2FZS9   31 1.12727 0.903563  0.161558
Q2FYS2   42 1.52727 0.903563  0.161558
Q2G2U4   30 1.09091 0.903563  0.161558
Q2FWJ9   47 1.70909 0.903563  0.161558
Q2FWF0   54 1.96364 0.903563  0.161558
Q2FXR9   56 2.03636 3.07991  0.0107511
Q2FZV7   42 1.52727 0.903563  0.161558
Q2G1W0   43 1.56364 0.903563  0.161558
Q2G2I0   44 1.6 0.903563  0.161558
Q2G153   46 1.67273 0.903563  0.161558
Q2FWD7   50 1.81818 0.903563  0.161558
Q2FY15   46 1.67273 0.903563  0.161558
Q2FV54   28 1.01818 0.903563  0.161558
Q2FZ74   51 1.85455 0.903563  0.161558
Q2FYV5   45 1.63636 0.903563  0.161558
Q2G2I1   36 1.30909 0.903563  0.161558
Q2FXZ6   53 1.92727 0.903563  0.161558
Q2G0U0   29 1.05455 0.903563  0.161558
Q2G0Y6   37 1.34545 0.903563  0.161558
Q2FXJ0   48 1.74545 0.903563  0.161558
Q2FY43   52 1.85714 0.903563  0.161558
Q2FWM1   43 1.53571 0.903563  0.161558
Q2FVJ1   49 1.75 0.903563  0.161558
Q2G0K3   41 1.46429 0.903563  0.161558
Q2FY66   47 1.67857 0.903563  0.161558
Q2FW99   17 0.607143 -1.27278  0.943444
Q2FV10   47 1.67857 0.903563  0.161558
Q2FXJ5   33 1.17857 0.903563  0.161558
Q2FX69   31 1.10714 0.903563  0.161558
Q2G0B2   49 1.75 0.903563  0.161558
Q2FX14   52 1.85714 0.903563  0.161558
Q2FYD8   37 1.32143 0.903563  0.161558
Q2FWE5   41 1.46429 0.903563  0.161558
Q2G2A3   47 1.67857 0.903563  0.161558
Q2FZH8   40 1.42857 0.903563  0.161558
Q2FX51   46 1.64286 0.903563  0.161558
Q2FWE8   52 1.85714 0.903563  0.161558
Q2G088   50 1.78571 0.903563  0.161558
Q2G028   48 1.68421 0.903563  0.161558
Q2G1S3   47 1.64912 0.903563  0.161558
Q2FYN4   39 1.36842 0.903563  0.161558
Q2FX86   49 1.7193 0.903563  0.161558
Q2G2S8   43 1.50877 0.903563  0.161558
Q2FUW8   41 1.4386 0.903563  0.161558
Q2FWD4   49 1.7193 0.903563  0.161558
Q2FVH6   49 1.7193 0.903563  0.161558
Q2G029   49 1.7193 0.903563  0.161558
Q2G1R5   47 1.64912 0.903563  0.161558
Q2FX65   6 0.210526 -1.27278  0.943444
Q2FZV6   49 1.7193 0.903563  0.161558
Q2G1P1   37 1.29825 0.903563  0.161558
Q2FVU4   23 0.807018 -1.27278  0.943444
Q2FVT5   72 2.52632 3.07991  0.0107511
Q2G2H4   44 1.54386 0.903563  0.161558
Q2FZ58   52 1.82456 0.903563  0.161558
Q2FVJ2   52 1.82456 0.903563  0.161558
Q2FXW5   43 1.50877 0.903563  0.161558
Q2FWK1   42 1.47368 0.903563  0.161558
Q2G031   35 1.22807 0.903563  0.161558
Q2G0U1   45 1.57895 0.903563  0.161558
Q2FW46   41 1.4386 0.903563  0.161558
Q2FZY5   41 1.4386 0.903563  0.161558
Q2FZI5   46 1.58621 0.903563  0.161558
Q2FYR9   57 1.96552 0.903563  0.161558
Q2FZ92   49 1.68966 0.903563  0.161558
Q2G1D5   36 1.24138 0.903563  0.161558
Q2FXM2   38 1.31034 0.903563  0.161558
Q2FVM2   50 1.72414 0.903563  0.161558
Q2FZN2   46 1.58621 0.903563  0.161558
Q2G1U8   32 1.10345 0.903563  0.161558
Q2FVS7   54 1.86207 0.903563  0.161558
Q2FWB5   29 1 0.903563  0.161558
Q2FXX1   50 1.72414 0.903563  0.161558
Q2G2J9   40 1.37931 0.903563  0.161558
Q2G0Y7   37 1.27586 0.903563  0.161558
Q2FW81   42 1.44828 0.903563  0.161558
Q2FWK3   39 1.34483 0.903563  0.161558
Q2FY34   44 1.51724 0.903563  0.161558
Q2FXF8   43 1.48276 0.903563  0.161558
Q2FXI9   47 1.62069 0.903563  0.161558
Q05615   53 1.79661 0.903563  0.161558
Q2FUW4   41 1.38983 0.903563  0.161558
Q2FVF4   28 0.949153 -1.27278  0.943444
Q2FWI3   45 1.52542 0.903563  0.161558
Q2FWG8   51 1.72881 0.903563  0.161558
Q2G0R0   35 1.18644 0.903563  0.161558
Q2G0I4   46 1.55932 0.903563  0.161558
Q2FV67   38 1.28814 0.903563  0.161558
Q2G091   53 1.79661 0.903563  0.161558
Q2G1U1   37 1.25424 0.903563  0.161558
Q2FUX7   54 1.83051 0.903563  0.161558
Q2FY51   46 1.55932 0.903563  0.161558
Q2FYP2   55 1.86441 0.903563  0.161558
Q2G0F8   32 1.08475 0.903563  0.161558
Q2FXH5   36 1.22034 0.903563  0.161558
Q2G193   55 1.86441 0.903563  0.161558
Q2FWD6   44 1.49153 0.903563  0.161558
Q2FZ98   33 1.1 0.903563  0.161558
Q2FYQ2   22 0.733333 -1.27278  0.943444
Q2FWL5   49 1.63333 0.903563  0.161558
Q2FV16   42 1.4 0.903563  0.161558
Q2FWX9   46 1.53333 0.903563  0.161558
Q2G1J0   51 1.7 0.903563  0.161558
Q2G235   44 1.46667 0.903563  0.161558
Q2FXK1   45 1.5 0.903563  0.161558
Q2FWF4   49 1.63333 0.903563  0.161558
Q2FZC8   43 1.43333 0.903563  0.161558
Q2FZQ4   38 1.26667 0.903563  0.161558
O52582   51 1.7 0.903563  0.161558
Q2FZI6   52 1.73333 0.903563  0.161558
Q2FUW7   40 1.33333 0.903563  0.161558
Q2G2M9   42 1.4 0.903563  0.161558
Q2FZD0   37 1.23333 0.903563  0.161558
Q2FWK7   46 1.53333 0.903563  0.161558
Q2FWU4   42 1.4 0.903563  0.161558
Q2FUX4   38 1.26667 0.903563  0.161558
Q2G2V3   41 1.36667 0.903563  0.161558
O05204   42 1.4 0.903563  0.161558
Q2FYC2   41 1.34426 0.903563  0.161558
Q2FZP6   43 1.40984 0.903563  0.161558
Q2G0L2   45 1.47541 0.903563  0.161558
Q2FZV1   14 0.459016 -1.27278  0.943444
Q2FVQ5   35 1.14754 0.903563  0.161558
Q2FZW6   41 1.34426 0.903563  0.161558
Q2FZI3   48 1.57377 0.903563  0.161558
Q2G219   30 0.983607 -1.27278  0.943444
Q2FZR2   43 1.40984 0.903563  0.161558
Q2FXZ2   41 1.34426 0.903563  0.161558
Q2FYC6   46 1.5082 0.903563  0.161558
Q2FYZ5   43 1.3871 0.903563  0.161558
Q2FWN4   38 1.22581 0.903563  0.161558
Q2G221   25 0.806452 -1.27278  0.943444
Q2FZX5   51 1.64516 0.903563  0.161558
Q2FUW3   37 1.19355 0.903563  0.161558
Q2G2H3   47 1.51613 0.903563  0.161558
Q2FY08   48 1.54839 0.903563  0.161558
Q2FXU5   45 1.45161 0.903563  0.161558
Q2G1F8   54 1.74194 0.903563  0.161558
Q2FYW4   56 1.80645 0.903563  0.161558
Q2G142   25 0.806452 -1.27278  0.943444
Q2G1U3   24 0.774194 -1.27278  0.943444
Q2FZ18   49 1.58065 0.903563  0.161558
Q2FV24   41 1.32258 0.903563  0.161558
Q2G1C2   37 1.19355 0.903563  0.161558
Q2FYZ4   46 1.48387 0.903563  0.161558
Q2FWT4   46 1.48387 0.903563  0.161558
Q2FUX1   31 1 0.903563  0.161558
Q2FZG9   60 1.90476 0.903563  0.161558
Q2FVC1   47 1.49206 0.903563  0.161558
Q2FYT3   45 1.42857 0.903563  0.161558
Q2FY82   40 1.26984 0.903563  0.161558
Q2FV02   61 1.93651 0.903563  0.161558
Q2FXJ2   36 1.14286 0.903563  0.161558
Q2FZ02   43 1.36508 0.903563  0.161558
Q2G0L3   47 1.49206 0.903563  0.161558
Q2FZH5   39 1.2381 0.903563  0.161558
Q2FWH4   46 1.46032 0.903563  0.161558
Q2FW49   40 1.26984 0.903563  0.161558
Q93T05   49 1.55556 0.903563  0.161558
Q2FX73   29 0.920635 -1.27278  0.943444
Q2G239   36 1.125 0.903563  0.161558
Q2G121   40 1.25 0.903563  0.161558
Q2FY11   37 1.15625 0.903563  0.161558
Q2FV11   53 1.65625 0.903563  0.161558
Q2FZ05   49 1.53125 0.903563  0.161558
Q2G253   46 1.4375 0.903563  0.161558
Q2FW98   31 0.96875 -1.27278  0.943444
Q2G205   45 1.40625 0.903563  0.161558
Q2FVE7   44 1.375 0.903563  0.161558
Q2FYD0   36 1.125 0.903563  0.161558
Q2FZ19   58 1.8125 0.903563  0.161558
Q2G1C7   44 1.375 0.903563  0.161558
Q2FV60   48 1.5 0.903563  0.161558
Q2FY64   40 1.25 0.903563  0.161558
Q2FZI9   81 2.53125 3.07991  0.0107511
Q2FV57   43 1.32308 0.903563  0.161558
Q2FXA5   46 1.41538 0.903563  0.161558
Q2G2U8   16 0.492308 -1.27278  0.943444
Q2FZP0   52 1.6 0.903563  0.161558
Q2FZL7   34 1.04615 0.903563  0.161558
Q2FZR3   52 1.6 0.903563  0.161558
Q2FWA0   79 2.43077 3.07991  0.0107511
Q2G090   43 1.32308 0.903563  0.161558
Q2G1H0   40 1.21212 0.903563  0.161558
Q2FZP4   38 1.15152 0.903563  0.161558
Q2FUX0   38 1.15152 0.903563  0.161558
Q2FV86   32 0.969697 -1.27278  0.943444
Q2FV14   36 1.09091 0.903563  0.161558
Q2FUT2   52 1.57576 0.903563  0.161558
Q2FZ64   34 1.0303 0.903563  0.161558
Q2FUW1   36 1.07463 0.903563  0.161558
Q2FWI0   40 1.19403 0.903563  0.161558
Q2G2K5   45 1.34328 0.903563  0.161558
Q2FWK6   39 1.16418 0.903563  0.161558
Q2G0T9   46 1.37313 0.903563  0.161558
Q2G078   54 1.61194 0.903563  0.161558
Q2G1P3   36 1.07463 0.903563  0.161558
Q2G274   53 1.55882 0.903563  0.161558
Q2FZD4   40 1.17647 0.903563  0.161558
Q2FYS5   46 1.35294 0.903563  0.161558
Q2G1K5   46 1.35294 0.903563  0.161558
Q2G1L5   50 1.47059 0.903563  0.161558
Q2G1M9   40 1.17647 0.903563  0.161558
Q2FX67   28 0.823529 -1.27278  0.943444
Q2FZ32   27 0.794118 -1.27278  0.943444
Q2FWH7   35 1.02941 0.903563  0.161558
Q2FXT8   46 1.33333 0.903563  0.161558
Q2FUQ3   36 1.04348 0.903563  0.161558
Q2G1Y6   39 1.13043 0.903563  0.161558
Q2FX68   46 1.33333 0.903563  0.161558
Q2FWD1   44 1.27536 0.903563  0.161558
Q2FUZ8   36 1.04348 0.903563  0.161558
Q2G1F5   46 1.33333 0.903563  0.161558
Q2G2T6   53 1.53623 0.903563  0.161558
Q2FYD2   47 1.36232 0.903563  0.161558
Q2FYA1   39 1.13043 0.903563  0.161558
Q2FY21   40 1.15942 0.903563  0.161558
Q2FZD3   35 1.01449 0.903563  0.161558
Q2G1Z4   43 1.24638 0.903563  0.161558
Q2G0S3   33 0.942857 -1.27278  0.943444
Q2FVQ3   37 1.05714 0.903563  0.161558
Q2G2J4   43 1.22857 0.903563  0.161558
Q2G2B8   33 0.942857 -1.27278  0.943444
Q2G0L5   29 0.828571 -1.27278  0.943444
Q2FW72   49 1.4 0.903563  0.161558
Q2FYT8   34 0.971429 -1.27278  0.943444
Q2FXM9   36 1.02857 0.903563  0.161558
Q2G1Y0   36 1.02857 0.903563  0.161558
Q2G2D0   35 1 0.903563  0.161558
Q2G2M2   42 1.2 0.903563  0.161558
Q2G1B7   41 1.17143 0.903563  0.161558
Q2G1B8   39 1.11429 0.903563  0.161558
Q2G0M6   46 1.31429 0.903563  0.161558
Q2G1D8   52 1.46479 0.903563  0.161558
Q2FV70   43 1.21127 0.903563  0.161558
Q2FV72   41 1.15493 0.903563  0.161558
Q2FVB2   50 1.40845 0.903563  0.161558
Q2G122   42 1.1831 0.903563  0.161558
Q2G1W2   36 1 0.903563  0.161558
Q2FWW1   29 0.805556 -1.27278  0.943444
Q2G1F4   75 2.08333 3.07991  0.0107511
Q2G093   44 1.22222 0.903563  0.161558
Q2FXY7   50 1.38889 0.903563  0.161558
Q2G1C6   42 1.16667 0.903563  0.161558
Q2FZ20   54 1.5 0.903563  0.161558
O50581   32 0.876712 -1.27278  0.943444
Q2G1N1   43 1.17808 0.903563  0.161558
Q2G188   50 1.35135 0.903563  0.161558
Q2G296   39 1.05405 0.903563  0.161558
Q2G2E9   41 1.10811 0.903563  0.161558
Q2G294   40 1.08108 0.903563  0.161558
Q2FWJ5   40 1.08108 0.903563  0.161558
Q2FW03   33 0.88 -1.27278  0.943444
Q2G0N1   37 0.986667 -1.27278  0.943444
Q2FZJ0   58 1.54667 0.903563  0.161558
Q2FYZ9   39 1.04 0.903563  0.161558
Q2FV74   31 0.826667 -1.27278  0.943444
Q2FXP7   41 1.09333 0.903563  0.161558
Q2FXU1   28 0.746667 -1.27278  0.943444
Q2G1M8   44 1.17333 0.903563  0.161558
Q2FXY4   57 1.52 0.903563  0.161558
Q2FZ94   33 0.868421 -1.27278  0.943444
Q2FYI0   35 0.909091 -1.27278  0.943444
Q2FXT9   28 0.727273 -1.27278  0.943444
Q2G0D2   39 1 0.903563  0.161558
Q2FYB7   30 0.769231 -1.27278  0.943444
Q2FVN8   43 1.10256 0.903563  0.161558
Q2FZ49   34 0.871795 -1.27278  0.943444
Q2FUW6   44 1.12821 0.903563  0.161558
Q2G1P7   40 1.02564 0.903563  0.161558
Q2FW70   44 1.11392 0.903563  0.161558
Q2G0W1   40 1.01266 0.903563  0.161558
Q2G024   32 0.810127 -1.27278  0.943444
Q2G1G8   46 1.16456 0.903563  0.161558
Q2G1R9   25 0.632911 -1.27278  0.943444
O06446   44 1.11392 0.903563  0.161558
Q2G1C9   29 0.734177 -1.27278  0.943444
Q2FXV8   31 0.775 -1.27278  0.943444
Q2G0P5   27 0.675 -1.27278  0.943444
Q2FV64   34 0.839506 -1.27278  0.943444
Q2FV87   57 1.39024 0.903563  0.161558
Q2G1K9   41 0.987952 -1.27278  0.943444
Q2G266   30 0.722892 -1.27278  0.943444
Q59801   58 1.38095 0.903563  0.161558
Q2FXH2   34 0.809524 -1.27278  0.943444
Q53727   35 0.823529 -1.27278  0.943444
Q2G2Q0   28 0.658824 -1.27278  0.943444
Q2FZD8   34 0.790698 -1.27278  0.943444
Q2FYS4   32 0.744186 -1.27278  0.943444
Q2G1G2   42 0.976744 -1.27278  0.943444
Q2FXV9   32 0.735632 -1.27278  0.943444
Q2G0L4   24 0.551724 -1.27278  0.943444
Q2FXR8   27 0.62069 -1.27278  0.943444
Q2FYJ0   43 0.988506 -1.27278  0.943444
Q2FZS8   25 0.568182 -1.27278  0.943444
Q2FXN9   40 0.888889 -1.27278  0.943444
Q2FYM1   45 1 0.903563  0.161558
Q2FVZ5   31 0.688889 -1.27278  0.943444
Q2FVL8   38 0.835165 -1.27278  0.943444
Q2FZ40   38 0.835165 -1.27278  0.943444
Q2FYH5   36 0.782609 -1.27278  0.943444
Q2FXB3   32 0.680851 -1.27278  0.943444
Q2FYS9   47 0.979167 -1.27278  0.943444
Q2G1Q4   31 0.645833 -1.27278  0.943444
Q2FVC3   32 0.666667 -1.27278  0.943444
Q2G046   37 0.762887 -1.27278  0.943444
Q2FWU3   29 0.597938 -1.27278  0.943444
Q2FZ72   37 0.762887 -1.27278  0.943444
Q2FZ82   28 0.57732 -1.27278  0.943444
Q9F1K0   42 0.84 -1.27278  0.943444
Q2FVV9   29 0.557692 -1.27278  0.943444
Q2FZT6   25 0.47619 -1.27278  0.943444
Q2FWU5   20 0.380952 -1.27278  0.943444
Q2FYC8   37 0.698113 -1.27278  0.943444
Q2FZK7   22 0.407407 -1.27278  0.943444
Q2G2C1   34 0.62963 -1.27278  0.943444
Q2FZT5   29 0.522523 -1.27278  0.943444
Q2G0R8   34 0.607143 -1.27278  0.943444
Q2FW95   37 0.660714 -1.27278  0.943444
Q2G0N5   23 0.396552 -1.27278  0.943444
P47768   26 0.440678 -1.27278  0.943444
Q2FXH4   38 0.638655 -1.27278  0.943444
Q2FVM1   40 0.672269 -1.27278  0.943444
```
