## Supplementary Data 3 for "Mining folded proteomes in the era of accurate structure prediction": PF05758.output

```
# cudaSaTabsearch LTYPE = T LORDER = F LSOLN = F
# QUERY ID = PF05758 
# DBFILE = ./tableaux.ascii.DB                                                             
Q2G0V6   0 0 -1.27278 0.943444
Q2G075   0 0 -1.27278 0.943444
Q2G083   0 0 -1.27278 0.943444
Q2FZN3   0 0 -1.27278 0.943444
Q2FY90   0 0 -1.27278 0.943444
Q2FX91   0 0 -1.27278 0.943444
Q2FX54   0 0 -1.27278 0.943444
Q2FYQ4   0 0 -1.27278 0.943444
Q2G284   0 0 -1.27278 0.943444
Q2G0S4   0 0 -1.27278 0.943444
Q2FWM3   0 0 -1.27278 0.943444
Q2FX81   0 0 -1.27278 0.943444
Q2FXC6   0 0 -1.27278 0.943444
Q2FWJ7   0 0 -1.27278 0.943444
Q2FYJ9   0 0 -1.27278 0.943444
Q2G2E6   0 0 -1.27278 0.943444
Q2FWV0   0 0 -1.27278 0.943444
Q2FZC3   0 0 -1.27278 0.943444
Q2FVH9   0 0 -1.27278 0.943444
Q2FXQ5   0 0 -1.27278 0.943444
Q2FZU4   0 0 -1.27278 0.943444
Q2FYF8   0 0 -1.27278 0.943444
Q2FUR4   0 0 -1.27278 0.943444
Q2FYI2   0 0 -1.27278 0.943444
Q2FYY2   0 0 -1.27278 0.943444
Q2FW58   0 0 -1.27278 0.943444
P0C7Z3   0 0 -1.27278 0.943444
Q2G0T2   0 0 -1.27278 0.943444
Q2G1G9   0 0 -1.27278 0.943444
Q2FVJ0   0 0 -1.27278 0.943444
Q2FZ80   0 0 -1.27278 0.943444
Q2G1R4   0 0 -1.27278 0.943444
Q2FW02   0 0 -1.27278 0.943444
Q2G1X3   0 0 -1.27278 0.943444
Q2FWW4   0 0 -1.27278 0.943444
Q2FZE1   0 0 -1.27278 0.943444
Q2FY31   0 0 -1.27278 0.943444
Q2G018   0 0 -1.27278 0.943444
Q2FZI0   0 0 -1.27278 0.943444
Q2FUZ7   0 0 -1.27278 0.943444
Q2G250   0 0 -1.27278 0.943444
Q2FWU8   0 0 -1.27278 0.943444
Q2FYX5   0 0 -1.27278 0.943444
Q2FZY2   0 0 -1.27278 0.943444
Q2FZX8   0 0 -1.27278 0.943444
Q2FUY8   0 0 -1.27278 0.943444
Q2FV73   0 0 -1.27278 0.943444
Q2G0C5   0 0 -1.27278 0.943444
Q2FZ52   0 0 -1.27278 0.943444
Q2FVK6   0 0 -1.27278 0.943444
Q2G0Z3   0 0 -1.27278 0.943444
Q2FZJ8   0 0 -1.27278 0.943444
Q2FY57   0 0 -1.27278 0.943444
Q2G0W3   0 0 -1.27278 0.943444
Q2G0I2   0 0 -1.27278 0.943444
Q2FYX1   0 0 -1.27278 0.943444
Q2G0H2   0 0 -1.27278 0.943444
Q2FWJ8   0 0 -1.27278 0.943444
Q2FWZ7   0 0 -1.27278 0.943444
Q2FV04   0 0 -1.27278 0.943444
Q2G0H6   0 0 -1.27278 0.943444
Q2G291   0 0 -1.27278 0.943444
Q2G1A7   0 0 -1.27278 0.943444
Q2FVS8   0 0 -1.27278 0.943444
Q2FZ26   0 0 -1.27278 0.943444
Q2FXJ3   0 0 -1.27278 0.943444
Q2G231   0 0 -1.27278 0.943444
Q2G2N0   0 0 -1.27278 0.943444
Q2G2I2   0 0 -1.27278 0.943444
Q2FYU3   0 0 -1.27278 0.943444
Q2FWY5   0 0 -1.27278 0.943444
Q2G2E3   0 0 -1.27278 0.943444
Q2FV09   0 0 -1.27278 0.943444
Q2FX72   0 0 -1.27278 0.943444
Q2FWA3   0 0 -1.27278 0.943444
Q2FWF2   0 0 -1.27278 0.943444
Q2G0E4   0 0 -1.27278 0.943444
Q2G251   0 0 -1.27278 0.943444
P0C818   0 0 -1.27278 0.943444
Q2FXQ2   0 0 -1.27278 0.943444
Q2FXD4   0 0 -1.27278 0.943444
Q2G014   0 0 -1.27278 0.943444
Q2FWI9   0 0 -1.27278 0.943444
Q2FX79   0 0 -1.27278 0.943444
Q2FVP7   0 0 -1.27278 0.943444
Q2FZN4   0 0 -1.27278 0.943444
Q2FWU6   0 0 -1.27278 0.943444
Q2G2Y1   0 0 -1.27278 0.943444
Q2FYF6   0 0 -1.27278 0.943444
Q2FXK0   0 0 -1.27278 0.943444
Q2FVI9   0 0 -1.27278 0.943444
Q2G246   0 0 -1.27278 0.943444
Q2G053   0 0 -1.27278 0.943444
Q2FWK8   0 0 -1.27278 0.943444
Q2FXL8   0 0 -1.27278 0.943444
Q2G0Q4   0 0 -1.27278 0.943444
Q2FVB7   0 0 -1.27278 0.943444
Q2FYD6   0 0 -1.27278 0.943444
Q2FXK9   0 0 -1.27278 0.943444
Q2FV78   0 0 -1.27278 0.943444
Q2FXG4   0 0 -1.27278 0.943444
Q2G0C8   0 0 -1.27278 0.943444
Q2FWU9   0 0 -1.27278 0.943444
Q2FUX2   0 0 -1.27278 0.943444
Q2FYI8   0 0 -1.27278 0.943444
Q2FXA1   0 0 -1.27278 0.943444
Q2FV49   0 0 -1.27278 0.943444
Q2G1S0   0 0 -1.27278 0.943444
Q2G0G0   0 0 -1.27278 0.943444
P0C805   0 0 -1.27278 0.943444
Q2FWV9   0 0 -1.27278 0.943444
Q2G152   0 0 -1.27278 0.943444
Q2FX48   0 0 -1.27278 0.943444
Q2FXS5   0 0 -1.27278 0.943444
Q2FWL4   0 0 -1.27278 0.943444
P0C7Y1   0 0 -1.27278 0.943444
Q2FXA2   0 0 -1.27278 0.943444
Q2FY96   0 0 -1.27278 0.943444
Q2FVJ3   0 0 -1.27278 0.943444
Q2FZ24   0 0 -1.27278 0.943444
Q2G1X4   0 0 -1.27278 0.943444
Q2FYM6   0 0 -1.27278 0.943444
Q2FWX6   0 0 -1.27278 0.943444
Q2G1D2   0 0 -1.27278 0.943444
Q2FWC0   0 0 -1.27278 0.943444
Q2FZG7   0 0 -1.27278 0.943444
Q2G2P1   0 0 -1.27278 0.943444
Q2G1M4   0 0 -1.27278 0.943444
Q2FX29   0 0 -1.27278 0.943444
Q2FUZ3   0 0 -1.27278 0.943444
Q2FVZ9   0 0 -1.27278 0.943444
Q2G2N3   0 0 -1.27278 0.943444
Q2G237   0 0 -1.27278 0.943444
Q2FXN5   0 0 -1.27278 0.943444
Q2FYP7   0 0 -1.27278 0.943444
Q2FWC8   0 0 -1.27278 0.943444
Q2G209   0 0 -1.27278 0.943444
Q2FXX7   0 0 -1.27278 0.943444
Q2FV05   0 0 -1.27278 0.943444
Q2FWM8   0 0 -1.27278 0.943444
Q2FV00   0 0 -1.27278 0.943444
Q2FZF2   0 0 -1.27278 0.943444
Q2FV80   0 0 -1.27278 0.943444
Q2FZZ7   0 0 -1.27278 0.943444
Q2FWH8   0 0 -1.27278 0.943444
Q2FVS5   0 0 -1.27278 0.943444
Q2FWY0   0 0 -1.27278 0.943444
Q2FZM3   0 0 -1.27278 0.943444
Q2FZW8   0 0 -1.27278 0.943444
Q2FVY7   0 0 -1.27278 0.943444
Q2FXJ1   0 0 -1.27278 0.943444
Q2G0T7   0 0 -1.27278 0.943444
Q2FW40   0 0 -1.27278 0.943444
Q2FYU9   0 0 -1.27278 0.943444
Q2FUR0   0 0 -1.27278 0.943444
Q2G215   0 0 -1.27278 0.943444
Q2G169   0 0 -1.27278 0.943444
Q2G034   0 0 -1.27278 0.943444
Q2FUV8   2 0.0833333 -1.27278 0.943444
Q2FW44   2 0.0833333 -1.27278 0.943444
Q2FYJ8   0 0 -1.27278 0.943444
Q2FVR6   2 0.0833333 -1.27278 0.943444
Q2G183   2 0.0833333 -1.27278 0.943444
Q2G0S1   2 0.0833333 -1.27278 0.943444
Q2FX83   0 0 -1.27278 0.943444
Q2FYF7   2 0.0833333 -1.27278 0.943444
Q2G166   2 0.0833333 -1.27278 0.943444
Q2FX20   2 0.0833333 -1.27278 0.943444
Q2G020   2 0.0833333 -1.27278 0.943444
Q2FVC0   2 0.0833333 -1.27278 0.943444
Q2FVD1   0 0 -1.27278 0.943444
Q2FWH1   2 0.0833333 -1.27278 0.943444
Q2FYX2   2 0.0833333 -1.27278 0.943444
Q2FZB5   2 0.0833333 -1.27278 0.943444
Q2G0G8   2 0.0833333 -1.27278 0.943444
P0A0I4   2 0.0833333 -1.27278 0.943444
Q2G2C6   2 0.0833333 -1.27278 0.943444
Q2FVB1   2 0.0833333 -1.27278 0.943444
Q2FYN1   2 0.0833333 -1.27278 0.943444
Q2FV79   2 0.0833333 -1.27278 0.943444
Q2FVU9   2 0.0833333 -1.27278 0.943444
Q2G0W5   2 0.0833333 -1.27278 0.943444
Q2FW60   2 0.0833333 -1.27278 0.943444
Q2G269   2 0.0833333 -1.27278 0.943444
Q2FZS1   2 0.0833333 -1.27278 0.943444
Q2G1Y3   2 0.0833333 -1.27278 0.943444
Q2FWA4   2 0.0833333 -1.27278 0.943444
Q2G0C0   2 0.0833333 -1.27278 0.943444
Q2G2J6   0 0 -1.27278 0.943444
Q2G1R2   2 0.0833333 -1.27278 0.943444
Q2FXY8   2 0.0833333 -1.27278 0.943444
Q2FYL2   2 0.0833333 -1.27278 0.943444
Q2FYS3   0 0 -1.27278 0.943444
Q2FXS0   2 0.0833333 -1.27278 0.943444
Q2FWA7   0 0 -1.27278 0.943444
Q2FWV8   2 0.0833333 -1.27278 0.943444
Q2G279   2 0.0833333 -1.27278 0.943444
Q2FYB5   2 0.0833333 -1.27278 0.943444
Q2G175   2 0.0833333 -1.27278 0.943444
Q2FZ07   2 0.0833333 -1.27278 0.943444
Q2FVG7   2 0.0833333 -1.27278 0.943444
Q2G2P3   1 0.0416667 -1.27278 0.943444
Q2FZA3   2 0.0833333 -1.27278 0.943444
Q2FYE1   2 0.0833333 -1.27278 0.943444
Q2G2F8   0 0 -1.27278 0.943444
Q2FWS8   0 0 -1.27278 0.943444
Q2FXD8   2 0.0833333 -1.27278 0.943444
Q2FX46   2 0.0833333 -1.27278 0.943444
Q2FYB4   2 0.0833333 -1.27278 0.943444
Q2FYC0   2 0.0833333 -1.27278 0.943444
Q2FUY5   2 0.0833333 -1.27278 0.943444
Q2FYF2   0 0 -1.27278 0.943444
Q2G0R4   2 0.0833333 -1.27278 0.943444
Q2G1L1   2 0.0833333 -1.27278 0.943444
Q2FYB0   2 0.0833333 -1.27278 0.943444
Q2FWW5   2 0.0833333 -1.27278 0.943444
Q2FX04   2 0.0833333 -1.27278 0.943444
Q2FV33   2 0.0833333 -1.27278 0.943444
Q2FUX6   2 0.0833333 -1.27278 0.943444
Q2FVP5   0 0 -1.27278 0.943444
Q2G0W7   2 0.0833333 -1.27278 0.943444
Q2FXV1   2 0.0833333 -1.27278 0.943444
Q2G096   2 0.0833333 -1.27278 0.943444
Q2FV68   2 0.0833333 -1.27278 0.943444
Q2FVY6   2 0.0833333 -1.27278 0.943444
Q2FYY0   2 0.0833333 -1.27278 0.943444
Q2G005   2 0.0833333 -1.27278 0.943444
Q2G2B4   2 0.0833333 -1.27278 0.943444
Q2FVZ7   2 0.0833333 -1.27278 0.943444
Q2FW55   2 0.0833333 -1.27278 0.943444
Q2FV92   2 0.0833333 -1.27278 0.943444
Q2FYV9   2 0.0833333 -1.27278 0.943444
Q2FW74   2 0.0833333 -1.27278 0.943444
Q2FVK9   2 0.0833333 -1.27278 0.943444
Q2FZA4   2 0.0833333 -1.27278 0.943444
Q2FV25   0 0 -1.27278 0.943444
Q2FYG8   2 0.0833333 -1.27278 0.943444
Q2G216   2 0.0833333 -1.27278 0.943444
Q2FZ69   2 0.0833333 -1.27278 0.943444
Q2FV97   2 0.0833333 -1.27278 0.943444
Q2FZ95   1 0.0416667 -1.27278 0.943444
Q2FZN8   2 0.0833333 -1.27278 0.943444
Q2FZG2   2 0.0833333 -1.27278 0.943444
Q2G259   2 0.0833333 -1.27278 0.943444
Q2FYB6   2 0.0833333 -1.27278 0.943444
Q2FZD1   2 0.0833333 -1.27278 0.943444
Q2FYT6   2 0.0833333 -1.27278 0.943444
Q2G0Y2   2 0.0833333 -1.27278 0.943444
Q2FWZ1   2 0.0833333 -1.27278 0.943444
Q2FVC8   2 0.0833333 -1.27278 0.943444
Q2G2H1   2 0.0833333 -1.27278 0.943444
Q2FY47   2 0.0833333 -1.27278 0.943444
Q2FX78   2 0.0833333 -1.27278 0.943444
Q2FX47   2 0.0833333 -1.27278 0.943444
Q2FZA7   2 0.0833333 -1.27278 0.943444
Q2FV32   2 0.0833333 -1.27278 0.943444
Q2FYE6   0 0 -1.27278 0.943444
Q2FZ41   2 0.0833333 -1.27278 0.943444
Q2FYG3   2 0.0833333 -1.27278 0.943444
Q2FX01   2 0.0833333 -1.27278 0.943444
Q2FXU6   2 0.0833333 -1.27278 0.943444
Q2FYL7   2 0.0833333 -1.27278 0.943444
Q2FWQ3   2 0.0833333 -1.27278 0.943444
Q2FZY9   2 0.0833333 -1.27278 0.943444
Q2FV50   2 0.0833333 -1.27278 0.943444
Q2FUY7   2 0.0833333 -1.27278 0.943444
Q2FXP6   2 0.0833333 -1.27278 0.943444
Q2G1S9   2 0.0833333 -1.27278 0.943444
Q2FX18   2 0.0833333 -1.27278 0.943444
Q2FYU0   0 0 -1.27278 0.943444
Q2FXZ7   4 0.163265 -1.27278 0.943444
Q2G051   4 0.163265 -1.27278 0.943444
Q2FWS3   4 0.163265 -1.27278 0.943444
Q2FW14   6 0.244898 -1.27278 0.943444
Q2FYD7   3 0.122449 -1.27278 0.943444
Q9RQP8   4 0.163265 -1.27278 0.943444
Q2FZK2   4 0.163265 -1.27278 0.943444
Q2FWI7   3 0.122449 -1.27278 0.943444
Q2G182   4 0.163265 -1.27278 0.943444
Q2FYT7   4 0.163265 -1.27278 0.943444
Q2FV46   4 0.163265 -1.27278 0.943444
Q2FY58   2 0.0816327 -1.27278 0.943444
Q2FX06   2 0.0816327 -1.27278 0.943444
Q2FZH0   4 0.163265 -1.27278 0.943444
Q2FUZ4   4 0.163265 -1.27278 0.943444
Q2G102   4 0.163265 -1.27278 0.943444
Q2G1R8   4 0.163265 -1.27278 0.943444
Q2G2J1   5 0.204082 -1.27278 0.943444
Q2FX71   4 0.163265 -1.27278 0.943444
Q2FUZ5   3 0.122449 -1.27278 0.943444
Q2FYP5   2 0.0816327 -1.27278 0.943444
Q2G048   0 0 -1.27278 0.943444
Q2FUQ0   4 0.163265 -1.27278 0.943444
Q2FWS7   5 0.204082 -1.27278 0.943444
Q2FV65   2 0.0816327 -1.27278 0.943444
Q2G125   2 0.0816327 -1.27278 0.943444
Q2FYT2   5 0.204082 -1.27278 0.943444
Q2FVH7   2 0.0816327 -1.27278 0.943444
Q2G127   4 0.163265 -1.27278 0.943444
Q2FYI5   3 0.122449 -1.27278 0.943444
Q2FYX4   4 0.163265 -1.27278 0.943444
Q2G0M3   3 0.122449 -1.27278 0.943444
Q2FW87   3 0.122449 -1.27278 0.943444
Q2G211   2 0.0816327 -1.27278 0.943444
Q2FXR5   4 0.163265 -1.27278 0.943444
Q2FWR5   3 0.122449 -1.27278 0.943444
Q2FYD5   2 0.0816327 -1.27278 0.943444
Q2FY94   2 0.0816327 -1.27278 0.943444
Q2G2W8   4 0.163265 -1.27278 0.943444
Q2FZL9   4 0.163265 -1.27278 0.943444
Q2FYT9   3 0.122449 -1.27278 0.943444
Q2FX44   4 0.163265 -1.27278 0.943444
Q2FXB2   2 0.0816327 -1.27278 0.943444
Q2FVF6   4 0.163265 -1.27278 0.943444
Q2G2F6   2 0.0816327 -1.27278 0.943444
Q2G2C3   4 0.163265 -1.27278 0.943444
Q2FYA5   4 0.163265 -1.27278 0.943444
Q2FYB1   4 0.163265 -1.27278 0.943444
Q2G011   5 0.204082 -1.27278 0.943444
Q2FV29   2 0.0816327 -1.27278 0.943444
Q2FVW1   3 0.122449 -1.27278 0.943444
Q2FYA4   4 0.163265 -1.27278 0.943444
Q2FY26   5 0.204082 -1.27278 0.943444
Q2FXC1   4 0.163265 -1.27278 0.943444
Q2G2T0   3 0.122449 -1.27278 0.943444
Q2FY62   2 0.0816327 -1.27278 0.943444
Q2G2K4   4 0.163265 -1.27278 0.943444
Q2FW65   3 0.122449 -1.27278 0.943444
Q2FY05   2 0.0816327 -1.27278 0.943444
Q2FV96   3 0.122449 -1.27278 0.943444
Q2G1S7   2 0.0816327 -1.27278 0.943444
Q2FWS9   3 0.122449 -1.27278 0.943444
Q2G180   4 0.163265 -1.27278 0.943444
Q2G0L6   6 0.244898 -1.27278 0.943444
Q2G189   2 0.0816327 -1.27278 0.943444
Q2FYD9   2 0.0816327 -1.27278 0.943444
Q2FWM6   2 0.0816327 -1.27278 0.943444
Q2FXA6   2 0.0816327 -1.27278 0.943444
Q2G0U8   3 0.122449 -1.27278 0.943444
Q2FXD9   2 0.0816327 -1.27278 0.943444
Q2FWF9   0 0 -1.27278 0.943444
Q2FXS3   2 0.0816327 -1.27278 0.943444
Q2FXX6   3 0.122449 -1.27278 0.943444
Q2FWU2   2 0.0816327 -1.27278 0.943444
Q2FXD5   3 0.122449 -1.27278 0.943444
Q2FZK8   5 0.204082 -1.27278 0.943444
Q2FV15   3 0.122449 -1.27278 0.943444
Q2FZZ5   5 0.204082 -1.27278 0.943444
Q2FW48   6 0.244898 -1.27278 0.943444
Q2FYB3   5 0.204082 -1.27278 0.943444
Q2FWT5   3 0.122449 -1.27278 0.943444
Q2FVH4   3 0.122449 -1.27278 0.943444
Q2FWP4   4 0.163265 -1.27278 0.943444
Q2FYX9   5 0.204082 -1.27278 0.943444
Q2G1U7   2 0.0816327 -1.27278 0.943444
Q2FXY6   5 0.204082 -1.27278 0.943444
Q2FYT1   4 0.163265 -1.27278 0.943444
Q2G244   5 0.204082 -1.27278 0.943444
Q2FX30   2 0.0816327 -1.27278 0.943444
Q2FVZ3   2 0.0816327 -1.27278 0.943444
Q2FWP5   3 0.122449 -1.27278 0.943444
Q2FX41   6 0.244898 -1.27278 0.943444
Q2G2R5   2 0.0816327 -1.27278 0.943444
Q2G2S3   4 0.16 -1.27278 0.943444
Q2G004   3 0.12 -1.27278 0.943444
Q2FWV1   8 0.32 -1.27278 0.943444
Q2G003   4 0.16 -1.27278 0.943444
Q2FZV3   4 0.16 -1.27278 0.943444
Q2G026   6 0.24 -1.27278 0.943444
Q2FXG7   4 0.16 -1.27278 0.943444
Q2FYL8   2 0.08 -1.27278 0.943444
Q2FZB6   2 0.08 -1.27278 0.943444
Q2FZE4   4 0.16 -1.27278 0.943444
Q2FX11   5 0.2 -1.27278 0.943444
Q2G0Y3   5 0.2 -1.27278 0.943444
Q2FZW7   3 0.12 -1.27278 0.943444
Q2FX21   4 0.16 -1.27278 0.943444
Q2G092   4 0.16 -1.27278 0.943444
Q2FZB7   5 0.2 -1.27278 0.943444
Q2G0J9   3 0.12 -1.27278 0.943444
Q2G1X2   3 0.12 -1.27278 0.943444
Q2FZD6   4 0.16 -1.27278 0.943444
Q2FW67   5 0.2 -1.27278 0.943444
Q2G111   4 0.16 -1.27278 0.943444
Q2G2Y4   3 0.12 -1.27278 0.943444
Q2FY38   3 0.12 -1.27278 0.943444
Q2FWJ0   6 0.24 -1.27278 0.943444
Q2G2T5   6 0.24 -1.27278 0.943444
Q2FVG6   4 0.16 -1.27278 0.943444
Q2G1V8   6 0.24 -1.27278 0.943444
Q2G1L0   3 0.12 -1.27278 0.943444
Q2FXD6   6 0.24 -1.27278 0.943444
P0C948   3 0.12 -1.27278 0.943444
Q2G1M2   5 0.2 -1.27278 0.943444
Q2FVW8   3 0.12 -1.27278 0.943444
Q2FX24   3 0.12 -1.27278 0.943444
Q2FWS4   3 0.12 -1.27278 0.943444
Q2FYQ3   4 0.16 -1.27278 0.943444
Q2G254   6 0.24 -1.27278 0.943444
Q2FWB4   2 0.08 -1.27278 0.943444
Q2FUP8   4 0.16 -1.27278 0.943444
Q2FZC2   4 0.16 -1.27278 0.943444
Q2FYE4   5 0.2 -1.27278 0.943444
Q2FWS2   5 0.2 -1.27278 0.943444
Q2FY03   5 0.2 -1.27278 0.943444
Q2FVS6   6 0.24 -1.27278 0.943444
Q2FXV2   2 0.08 -1.27278 0.943444
Q2G2L6   3 0.12 -1.27278 0.943444
Q2G2I5   4 0.16 -1.27278 0.943444
Q2FYA2   6 0.24 -1.27278 0.943444
Q2FWV7   4 0.16 -1.27278 0.943444
Q2FXE7   6 0.24 -1.27278 0.943444
Q2G0J6   4 0.16 -1.27278 0.943444
Q2FUU4   4 0.16 -1.27278 0.943444
Q2FVJ4   5 0.2 -1.27278 0.943444
Q2FZM9   3 0.12 -1.27278 0.943444
Q2FZ51   6 0.24 -1.27278 0.943444
Q2FY22   5 0.2 -1.27278 0.943444
Q2G2Q1   7 0.28 -1.27278 0.943444
Q2G109   4 0.16 -1.27278 0.943444
Q2G1D6   6 0.24 -1.27278 0.943444
Q2FVC9   3 0.12 -1.27278 0.943444
Q2G2R6   4 0.16 -1.27278 0.943444
Q2FZ85   4 0.16 -1.27278 0.943444
Q2FVK4   6 0.24 -1.27278 0.943444
Q2G1V9   3 0.12 -1.27278 0.943444
Q2G2H6   2 0.08 -1.27278 0.943444
Q2FWS6   4 0.16 -1.27278 0.943444
Q2FZW4   7 0.28 -1.27278 0.943444
Q2G1M3   5 0.2 -1.27278 0.943444
Q2G1M0   5 0.2 -1.27278 0.943444
Q2G1Y9   8 0.32 -1.27278 0.943444
Q2FX45   6 0.24 -1.27278 0.943444
Q2FWP8   3 0.12 -1.27278 0.943444
Q2FYP4   5 0.2 -1.27278 0.943444
Q2FYL1   3 0.12 -1.27278 0.943444
Q2G1L4   4 0.16 -1.27278 0.943444
Q2FUQ7   6 0.24 -1.27278 0.943444
Q2G247   3 0.12 -1.27278 0.943444
Q2FVV0   5 0.2 -1.27278 0.943444
Q2FYU6   4 0.16 -1.27278 0.943444
Q2G2N6   5 0.2 -1.27278 0.943444
Q2FXC9   4 0.16 -1.27278 0.943444
Q2FX42   4 0.16 -1.27278 0.943444
Q2FX26   6 0.24 -1.27278 0.943444
Q2FWF3   2 0.08 -1.27278 0.943444
Q2FZY1   6 0.24 -1.27278 0.943444
Q2FW15   10 0.392157 -1.27278 0.943444
P0A0G2   5 0.196078 -1.27278 0.943444
Q2G2G5   7 0.27451 -1.27278 0.943444
Q2FY39   7 0.27451 -1.27278 0.943444
Q2G0B5   6 0.235294 -1.27278 0.943444
Q2FZI1   5 0.196078 -1.27278 0.943444
Q2FUQ6   9 0.352941 -1.27278 0.943444
Q2FVR5   6 0.235294 -1.27278 0.943444
Q2G2W6   12 0.470588 -1.27278 0.943444
Q2FZR8   6 0.235294 -1.27278 0.943444
Q2FVY8   6 0.235294 -1.27278 0.943444
Q2FZ60   6 0.235294 -1.27278 0.943444
Q2FV82   6 0.235294 -1.27278 0.943444
Q2FX23   5 0.196078 -1.27278 0.943444
Q2G1G3   6 0.235294 -1.27278 0.943444
P68805   4 0.156863 -1.27278 0.943444
Q2FVL0   6 0.235294 -1.27278 0.943444
Q2G2J0   5 0.196078 -1.27278 0.943444
Q2FZF1   6 0.235294 -1.27278 0.943444
Q2FXU9   6 0.235294 -1.27278 0.943444
Q2G1A2   5 0.196078 -1.27278 0.943444
Q2G1C3   6 0.235294 -1.27278 0.943444
Q2G1D4   4 0.156863 -1.27278 0.943444
Q2G0A8   5 0.196078 -1.27278 0.943444
Q2FVC7   3 0.117647 -1.27278 0.943444
Q2G133   7 0.27451 -1.27278 0.943444
Q2FY86   5 0.196078 -1.27278 0.943444
Q2FX92   4 0.156863 -1.27278 0.943444
Q2FW47   2 0.0784314 -1.27278 0.943444
Q2G1T9   3 0.117647 -1.27278 0.943444
Q2FVU8   4 0.156863 -1.27278 0.943444
Q2FVD7   5 0.196078 -1.27278 0.943444
Q2FX55   5 0.196078 -1.27278 0.943444
Q2FVD3   6 0.235294 -1.27278 0.943444
Q2G2B5   3 0.117647 -1.27278 0.943444
Q2FWV6   5 0.196078 -1.27278 0.943444
Q2FW29   5 0.196078 -1.27278 0.943444
Q2G0W6   2 0.0784314 -1.27278 0.943444
Q2FVD2   4 0.156863 -1.27278 0.943444
Q2FWR8   5 0.196078 -1.27278 0.943444
Q2FXA0   8 0.313725 -1.27278 0.943444
Q2FZB4   4 0.156863 -1.27278 0.943444
Q2FX37   4 0.156863 -1.27278 0.943444
Q2FX13   5 0.196078 -1.27278 0.943444
Q2FWD8   9 0.352941 -1.27278 0.943444
Q2G108   5 0.196078 -1.27278 0.943444
Q2G2V4   6 0.235294 -1.27278 0.943444
Q2FZW2   5 0.196078 -1.27278 0.943444
Q2FYY4   5 0.196078 -1.27278 0.943444
Q2FYB8   4 0.156863 -1.27278 0.943444
Q2FWC2   7 0.27451 -1.27278 0.943444
Q2FYE8   6 0.235294 -1.27278 0.943444
Q2FXK5   9 0.352941 -1.27278 0.943444
Q2FWT0   8 0.313725 -1.27278 0.943444
Q2FW19   5 0.196078 -1.27278 0.943444
Q2G100   7 0.27451 -1.27278 0.943444
Q2FYY3   5 0.196078 -1.27278 0.943444
Q2FZ01   6 0.235294 -1.27278 0.943444
Q2FYY1   4 0.156863 -1.27278 0.943444
Q2G103   7 0.27451 -1.27278 0.943444
Q2FV12   4 0.156863 -1.27278 0.943444
Q2FWQ1   10 0.392157 -1.27278 0.943444
Q2FYY5   5 0.196078 -1.27278 0.943444
Q2G207   5 0.196078 -1.27278 0.943444
Q2G1Y8   5 0.196078 -1.27278 0.943444
Q2FWZ8   8 0.313725 -1.27278 0.943444
Q2G0Z8   5 0.196078 -1.27278 0.943444
Q2G2F7   5 0.196078 -1.27278 0.943444
Q2FYH9   4 0.156863 -1.27278 0.943444
Q2FWB7   5 0.196078 -1.27278 0.943444
Q2FYN2   8 0.307692 -1.27278 0.943444
Q2FVQ6   9 0.346154 -1.27278 0.943444
Q2FWX3   5 0.192308 -1.27278 0.943444
Q2G187   8 0.307692 -1.27278 0.943444
Q2FW05   7 0.269231 -1.27278 0.943444
Q2FYC3   7 0.269231 -1.27278 0.943444
Q2FZJ2   7 0.269231 -1.27278 0.943444
Q2G0D6   7 0.269231 -1.27278 0.943444
Q2FWP7   6 0.230769 -1.27278 0.943444
Q2FX31   6 0.230769 -1.27278 0.943444
Q2FVZ6   4 0.153846 -1.27278 0.943444
Q2G2A2   8 0.307692 -1.27278 0.943444
Q2FWQ8   8 0.307692 -1.27278 0.943444
Q2FVM9   11 0.423077 -1.27278 0.943444
Q2FYD1   17 0.653846 -1.27278 0.943444
Q2FYN3   6 0.230769 -1.27278 0.943444
Q2FYI3   6 0.230769 -1.27278 0.943444
Q2G022   6 0.230769 -1.27278 0.943444
Q2G1Q3   8 0.307692 -1.27278 0.943444
Q2FX58   6 0.230769 -1.27278 0.943444
Q2G2V1   6 0.230769 -1.27278 0.943444
Q2FVV5   6 0.230769 -1.27278 0.943444
Q2FZC0   7 0.269231 -1.27278 0.943444
Q2FV63   7 0.269231 -1.27278 0.943444
Q2FWG9   4 0.153846 -1.27278 0.943444
Q2FZA5   4 0.153846 -1.27278 0.943444
Q2FX60   6 0.230769 -1.27278 0.943444
Q2G2I8   8 0.307692 -1.27278 0.943444
Q2G2Y5   6 0.230769 -1.27278 0.943444
Q2G2Y2   13 0.5 -1.27278 0.943444
Q2FWA6   5 0.192308 -1.27278 0.943444
Q2FWL8   6 0.230769 -1.27278 0.943444
Q2FY95   14 0.538462 -1.27278 0.943444
Q2FYC5   7 0.269231 -1.27278 0.943444
Q2FV43   4 0.153846 -1.27278 0.943444
Q2FVU0   7 0.269231 -1.27278 0.943444
Q2FZG5   7 0.269231 -1.27278 0.943444
Q2G2H9   6 0.230769 -1.27278 0.943444
Q2G1D1   5 0.192308 -1.27278 0.943444
Q2FWU7   8 0.307692 -1.27278 0.943444
P60647   6 0.230769 -1.27278 0.943444
Q2FUR7   14 0.538462 -1.27278 0.943444
Q2FWQ2   9 0.346154 -1.27278 0.943444
Q2G2M4   8 0.307692 -1.27278 0.943444
Q2G104   5 0.192308 -1.27278 0.943444
Q2FX76   4 0.153846 -1.27278 0.943444
Q2G2Q4   7 0.269231 -1.27278 0.943444
Q2FXQ1   7 0.269231 -1.27278 0.943444
Q2FX80   4 0.153846 -1.27278 0.943444
Q2FZN6   7 0.269231 -1.27278 0.943444
Q2G009   7 0.269231 -1.27278 0.943444
Q2G021   8 0.307692 -1.27278 0.943444
Q2FWH0   7 0.269231 -1.27278 0.943444
Q2FXQ0   8 0.307692 -1.27278 0.943444
Q2FX64   7 0.269231 -1.27278 0.943444
Q2FY98   6 0.230769 -1.27278 0.943444
Q2FWK5   8 0.307692 -1.27278 0.943444
Q2FYK1   6 0.230769 -1.27278 0.943444
Q2FXF0   5 0.192308 -1.27278 0.943444
Q2FY70   7 0.269231 -1.27278 0.943444
Q2G114   14 0.538462 -1.27278 0.943444
Q2FX38   7 0.269231 -1.27278 0.943444
Q2FUP9   7 0.269231 -1.27278 0.943444
Q2FVV3   8 0.307692 -1.27278 0.943444
Q2G113   6 0.230769 -1.27278 0.943444
Q2FWB2   3 0.115385 -1.27278 0.943444
Q2FWT6   4 0.153846 -1.27278 0.943444
Q2FW28   7 0.269231 -1.27278 0.943444
Q2FUQ9   6 0.230769 -1.27278 0.943444
Q2FY00   6 0.230769 -1.27278 0.943444
Q2G040   5 0.192308 -1.27278 0.943444
Q2FX35   6 0.230769 -1.27278 0.943444
Q2FYW9   7 0.264151 -1.27278 0.943444
Q2G2N8   7 0.264151 -1.27278 0.943444
Q2G1V7   8 0.301887 -1.27278 0.943444
Q2G0C3   7 0.264151 -1.27278 0.943444
Q2FVW0   9 0.339623 -1.27278 0.943444
Q2FUS4   9 0.339623 -1.27278 0.943444
Q2FVP6   7 0.264151 -1.27278 0.943444
Q2FZK1   9 0.339623 -1.27278 0.943444
Q2FXY2   10 0.377358 -1.27278 0.943444
Q2FYX3   9 0.339623 -1.27278 0.943444
Q2FZ86   6 0.226415 -1.27278 0.943444
Q2FUV7   6 0.226415 -1.27278 0.943444
Q2FX70   11 0.415094 -1.27278 0.943444
Q2G1Y1   7 0.264151 -1.27278 0.943444
Q2FVT9   13 0.490566 -1.27278 0.943444
Q2G2K3   9 0.339623 -1.27278 0.943444
P72358   6 0.226415 -1.27278 0.943444
Q2G192   11 0.415094 -1.27278 0.943444
Q2FYX6   7 0.264151 -1.27278 0.943444
Q2FXW0   5 0.188679 -1.27278 0.943444
Q2G202   7 0.264151 -1.27278 0.943444
Q2FYW7   6 0.226415 -1.27278 0.943444
Q2G2M0   8 0.301887 -1.27278 0.943444
Q2FXT7   11 0.415094 -1.27278 0.943444
Q2FX59   11 0.415094 -1.27278 0.943444
Q2G0X2   12 0.45283 -1.27278 0.943444
Q2FWR6   5 0.188679 -1.27278 0.943444
Q2FW22   8 0.301887 -1.27278 0.943444
Q2FZH4   6 0.226415 -1.27278 0.943444
Q2FYZ1   10 0.377358 -1.27278 0.943444
Q2G2W7   8 0.301887 -1.27278 0.943444
Q2G2I4   8 0.301887 -1.27278 0.943444
Q2FZP5   7 0.264151 -1.27278 0.943444
Q2FWQ7   6 0.226415 -1.27278 0.943444
Q2G1W9   9 0.339623 -1.27278 0.943444
Q2FWF7   12 0.45283 -1.27278 0.943444
Q2FYM9   7 0.264151 -1.27278 0.943444
Q2FXV0   7 0.264151 -1.27278 0.943444
Q2FWW2   7 0.264151 -1.27278 0.943444
Q2FVS2   10 0.377358 -1.27278 0.943444
Q2G007   9 0.339623 -1.27278 0.943444
Q2FYA7   7 0.264151 -1.27278 0.943444
Q2G0K0   6 0.226415 -1.27278 0.943444
Q2FXS9   6 0.226415 -1.27278 0.943444
Q2G249   7 0.264151 -1.27278 0.943444
Q2G008   6 0.226415 -1.27278 0.943444
Q2FZD5   9 0.339623 -1.27278 0.943444
Q2FZG0   5 0.188679 -1.27278 0.943444
Q2FX28   10 0.377358 -1.27278 0.943444
Q2FXI4   6 0.226415 -1.27278 0.943444
Q2G176   10 0.377358 -1.27278 0.943444
Q2G116   8 0.301887 -1.27278 0.943444
Q2FXF2   8 0.301887 -1.27278 0.943444
Q2G260   8 0.301887 -1.27278 0.943444
Q2G213   6 0.226415 -1.27278 0.943444
Q2G173   10 0.377358 -1.27278 0.943444
Q2FV71   8 0.301887 -1.27278 0.943444
Q2FWY8   9 0.339623 -1.27278 0.943444
Q2FWN3   11 0.415094 -1.27278 0.943444
Q2FYD4   10 0.377358 -1.27278 0.943444
Q2FVQ2   6 0.226415 -1.27278 0.943444
Q2FVK0   7 0.264151 -1.27278 0.943444
Q2G285   12 0.45283 -1.27278 0.943444
Q2FZH6   8 0.301887 -1.27278 0.943444
Q2FZX1   8 0.301887 -1.27278 0.943444
Q2FZ83   4 0.150943 -1.27278 0.943444
Q2G0S9   11 0.415094 -1.27278 0.943444
Q2FZH7   10 0.377358 -1.27278 0.943444
Q2FZT3   10 0.377358 -1.27278 0.943444
Q2FX57   9 0.333333 -1.27278 0.943444
Q2G0B9   7 0.259259 -1.27278 0.943444
Q2FY28   9 0.333333 -1.27278 0.943444
Q2G0R5   8 0.296296 -1.27278 0.943444
Q2FZG8   11 0.407407 -1.27278 0.943444
Q2G1X1   9 0.333333 -1.27278 0.943444
Q2FX93   8 0.296296 -1.27278 0.943444
Q2FYU5   8 0.296296 -1.27278 0.943444
Q2FWR9   8 0.296296 -1.27278 0.943444
Q2FWS0   12 0.444444 -1.27278 0.943444
Q2G0P4   7 0.259259 -1.27278 0.943444
Q2FX50   8 0.296296 -1.27278 0.943444
Q2FZV0   9 0.333333 -1.27278 0.943444
Q2G0S5   8 0.296296 -1.27278 0.943444
Q2FY25   14 0.518519 -1.27278 0.943444
Q2FXG6   6 0.222222 -1.27278 0.943444
Q2FZJ7   7 0.259259 -1.27278 0.943444
Q2G0U7   7 0.259259 -1.27278 0.943444
Q2FZV2   10 0.37037 -1.27278 0.943444
Q2FWT8   10 0.37037 -1.27278 0.943444
Q2G0D1   15 0.555556 -1.27278 0.943444
Q2FVW5   7 0.259259 -1.27278 0.943444
Q2FY97   10 0.37037 -1.27278 0.943444
Q2FXF3   6 0.222222 -1.27278 0.943444
Q2G063   7 0.259259 -1.27278 0.943444
Q2G0U5   11 0.407407 -1.27278 0.943444
Q2G2B1   9 0.333333 -1.27278 0.943444
Q2FVE3   8 0.296296 -1.27278 0.943444
Q2FZW1   6 0.222222 -1.27278 0.943444
Q2FYK2   8 0.296296 -1.27278 0.943444
Q2FXW2   7 0.259259 -1.27278 0.943444
Q9F0R1   12 0.444444 -1.27278 0.943444
Q2FZG3   9 0.333333 -1.27278 0.943444
Q2G2K0   9 0.333333 -1.27278 0.943444
Q2FVN4   8 0.296296 -1.27278 0.943444
Q2FYV0   6 0.222222 -1.27278 0.943444
Q2G0A5   7 0.259259 -1.27278 0.943444
Q2FZ03   7 0.259259 -1.27278 0.943444
Q2G1I8   8 0.296296 -1.27278 0.943444
Q2FYX8   9 0.333333 -1.27278 0.943444
Q2FV18   9 0.333333 -1.27278 0.943444
Q2FYI7   12 0.444444 -1.27278 0.943444
Q2G0K1   10 0.37037 -1.27278 0.943444
Q2G2U9   16 0.592593 -1.27278 0.943444
Q2FW31   6 0.222222 -1.27278 0.943444
Q2FVB5   11 0.407407 -1.27278 0.943444
Q2FVI8   7 0.259259 -1.27278 0.943444
Q2FZT0   7 0.259259 -1.27278 0.943444
P48860   8 0.296296 -1.27278 0.943444
Q2FYC1   7 0.259259 -1.27278 0.943444
Q2G286   11 0.407407 -1.27278 0.943444
Q2FXD3   10 0.37037 -1.27278 0.943444
Q2G027   7 0.259259 -1.27278 0.943444
Q2G0T4   7 0.259259 -1.27278 0.943444
Q2FZJ5   8 0.296296 -1.27278 0.943444
Q2FW10   4 0.148148 -1.27278 0.943444
Q2FY91   7 0.259259 -1.27278 0.943444
Q2FVP0   5 0.185185 -1.27278 0.943444
P60070   7 0.259259 -1.27278 0.943444
Q2FWU1   13 0.481481 -1.27278 0.943444
Q2FYA3   6 0.222222 -1.27278 0.943444
Q2G0V8   11 0.407407 -1.27278 0.943444
Q2G0Z2   8 0.296296 -1.27278 0.943444
Q2FZ47   6 0.222222 -1.27278 0.943444
Q2G0V9   9 0.333333 -1.27278 0.943444
Q2FZE2   9 0.333333 -1.27278 0.943444
Q2FWB0   10 0.37037 -1.27278 0.943444
Q2G1J1   9 0.333333 -1.27278 0.943444
Q2FYQ1   11 0.407407 -1.27278 0.943444
Q2FZ45   8 0.296296 -1.27278 0.943444
Q2FYW5   9 0.333333 -1.27278 0.943444
Q2G1A0   6 0.222222 -1.27278 0.943444
Q2FZB9   8 0.296296 -1.27278 0.943444
Q2FZX2   5 0.185185 -1.27278 0.943444
Q2FZY4   7 0.259259 -1.27278 0.943444
Q2FW56   7 0.259259 -1.27278 0.943444
P0A0G6   8 0.296296 -1.27278 0.943444
Q2FW80   6 0.222222 -1.27278 0.943444
Q2G2S4   12 0.444444 -1.27278 0.943444
Q2G2H0   10 0.37037 -1.27278 0.943444
Q2G2E1   6 0.222222 -1.27278 0.943444
Q2G0I5   9 0.333333 -1.27278 0.943444
Q2FWW6   13 0.481481 -1.27278 0.943444
Q2G112   11 0.407407 -1.27278 0.943444
Q2G214   10 0.37037 -1.27278 0.943444
Q2FYG2   10 0.37037 -1.27278 0.943444
Q2G0J5   10 0.37037 -1.27278 0.943444
Q2FX27   12 0.444444 -1.27278 0.943444
Q2FWV5   10 0.37037 -1.27278 0.943444
Q2FX40   9 0.333333 -1.27278 0.943444
Q2FZM5   5 0.185185 -1.27278 0.943444
Q2FXH8   9 0.333333 -1.27278 0.943444
Q2FWS5   12 0.444444 -1.27278 0.943444
Q2FW13   9 0.327273 -1.27278 0.943444
Q2FY93   11 0.4 -1.27278 0.943444
Q2FZM8   12 0.436364 -1.27278 0.943444
Q2FZV4   9 0.327273 -1.27278 0.943444
Q2FVD4   10 0.363636 -1.27278 0.943444
Q2G0J3   9 0.327273 -1.27278 0.943444
Q2FX61   8 0.290909 -1.27278 0.943444
Q2FVD6   9 0.327273 -1.27278 0.943444
Q2FYY7   10 0.363636 -1.27278 0.943444
Q2G0W0   10 0.363636 -1.27278 0.943444
Q2FXF7   11 0.4 -1.27278 0.943444
Q2G191   9 0.327273 -1.27278 0.943444
Q2FYT5   15 0.545455 -1.27278 0.943444
Q2G1P0   11 0.4 -1.27278 0.943444
Q2FVF8   9 0.327273 -1.27278 0.943444
Q2G0Y1   7 0.254545 -1.27278 0.943444
Q2FZD2   12 0.436364 -1.27278 0.943444
Q2FZ59   12 0.436364 -1.27278 0.943444
Q2G2G1   11 0.4 -1.27278 0.943444
Q2G0F9   8 0.290909 -1.27278 0.943444
Q2G1J2   10 0.363636 -1.27278 0.943444
Q2G0Q6   12 0.436364 -1.27278 0.943444
Q2FYX0   13 0.472727 -1.27278 0.943444
Q2FZU8   11 0.4 -1.27278 0.943444
Q2G267   7 0.254545 -1.27278 0.943444
Q2G174   11 0.4 -1.27278 0.943444
Q2FWC3   7 0.254545 -1.27278 0.943444
Q2FVN6   10 0.363636 -1.27278 0.943444
Q2G2D1   9 0.327273 -1.27278 0.943444
Q2FZK9   12 0.436364 -1.27278 0.943444
Q2G2C9   10 0.363636 -1.27278 0.943444
Q2G2V8   8 0.290909 -1.27278 0.943444
Q2FVL6   10 0.363636 -1.27278 0.943444
Q2FY45   9 0.327273 -1.27278 0.943444
Q2G2R7   10 0.363636 -1.27278 0.943444
Q2FWD5   13 0.472727 -1.27278 0.943444
Q2FWT3   9 0.327273 -1.27278 0.943444
Q2FY92   18 0.654545 -1.27278 0.943444
Q2FZM2   8 0.290909 -1.27278 0.943444
Q2G2F0   8 0.290909 -1.27278 0.943444
Q2FW30   9 0.327273 -1.27278 0.943444
Q2FZV9   8 0.290909 -1.27278 0.943444
Q2FVA6   8 0.290909 -1.27278 0.943444
Q2G229   8 0.290909 -1.27278 0.943444
Q2FZZ3   8 0.290909 -1.27278 0.943444
Q2G2F4   7 0.254545 -1.27278 0.943444
Q2FVA7   15 0.545455 -1.27278 0.943444
Q2G0R3   9 0.327273 -1.27278 0.943444
Q2G1R1   9 0.327273 -1.27278 0.943444
Q2FZ79   11 0.4 -1.27278 0.943444
Q2FZ12   8 0.290909 -1.27278 0.943444
Q2FX39   9 0.327273 -1.27278 0.943444
Q2G186   10 0.363636 -1.27278 0.943444
Q2FXE5   9 0.327273 -1.27278 0.943444
Q2G0A1   16 0.581818 -1.27278 0.943444
Q2G0E7   11 0.4 -1.27278 0.943444
Q2G2V7   12 0.436364 -1.27278 0.943444
Q2FYA6   9 0.327273 -1.27278 0.943444
Q2G276   12 0.436364 -1.27278 0.943444
Q2G070   10 0.363636 -1.27278 0.943444
Q2FVZ1   12 0.436364 -1.27278 0.943444
Q2FW84   10 0.363636 -1.27278 0.943444
Q2FVY9   14 0.509091 -1.27278 0.943444
Q2FVD9   12 0.436364 -1.27278 0.943444
Q2G1T2   9 0.327273 -1.27278 0.943444
Q2G0I3   10 0.363636 -1.27278 0.943444
Q2G0E8   7 0.254545 -1.27278 0.943444
Q2FW08   11 0.4 -1.27278 0.943444
Q2FVD8   12 0.436364 -1.27278 0.943444
Q2FXF5   9 0.327273 -1.27278 0.943444
Q2FXW1   13 0.472727 -1.27278 0.943444
Q2FW79   8 0.290909 -1.27278 0.943444
Q2G2G0   11 0.4 -1.27278 0.943444
P48940   13 0.472727 -1.27278 0.943444
Q2FYL6   13 0.472727 -1.27278 0.943444
Q2FZV8   10 0.363636 -1.27278 0.943444
Q2FYM5   9 0.327273 -1.27278 0.943444
Q2G2B6   7 0.254545 -1.27278 0.943444
Q2G1L2   5 0.181818 -1.27278 0.943444
Q2G1V5   9 0.327273 -1.27278 0.943444
Q2FXT0   9 0.327273 -1.27278 0.943444
Q2FY02   12 0.436364 -1.27278 0.943444
Q2FWQ4   12 0.436364 -1.27278 0.943444
Q2FYG4   10 0.363636 -1.27278 0.943444
Q2FW11   11 0.4 -1.27278 0.943444
Q2G257   12 0.428571 -1.27278 0.943444
Q2FWJ6   11 0.392857 -1.27278 0.943444
Q2FXS8   8 0.285714 -1.27278 0.943444
Q2FX12   11 0.392857 -1.27278 0.943444
Q2FYF1   8 0.285714 -1.27278 0.943444
Q2G2E8   11 0.392857 -1.27278 0.943444
Q2FXE6   10 0.357143 -1.27278 0.943444
Q2G2C0   15 0.535714 -1.27278 0.943444
Q2G1V6   11 0.392857 -1.27278 0.943444
Q2FWZ4   12 0.428571 -1.27278 0.943444
Q2G2V0   10 0.357143 -1.27278 0.943444
Q9ZAH6   12 0.428571 -1.27278 0.943444
Q2FVU2   12 0.428571 -1.27278 0.943444
Q2FWI8   14 0.5 -1.27278 0.943444
P0A0H0   10 0.357143 -1.27278 0.943444
Q2G0C1   13 0.464286 -1.27278 0.943444
Q2FXH3   8 0.285714 -1.27278 0.943444
Q2FXI6   13 0.464286 -1.27278 0.943444
Q2G1X5   7 0.25 -1.27278 0.943444
Q2FV08   12 0.428571 -1.27278 0.943444
Q2FWT7   13 0.464286 -1.27278 0.943444
Q2G210   12 0.428571 -1.27278 0.943444
Q2FW66   9 0.321429 -1.27278 0.943444
Q2FWD0   14 0.5 -1.27278 0.943444
Q2FUQ1   6 0.214286 -1.27278 0.943444
Q2FVI6   11 0.392857 -1.27278 0.943444
Q2FWM7   12 0.428571 -1.27278 0.943444
Q2FVN2   6 0.214286 -1.27278 0.943444
Q2FWR2   7 0.25 -1.27278 0.943444
Q2FYH4   12 0.428571 -1.27278 0.943444
Q2FYM8   6 0.214286 -1.27278 0.943444
Q9RFJ6   11 0.392857 -1.27278 0.943444
Q2FZ42   8 0.285714 -1.27278 0.943444
Q2FVX9   11 0.392857 -1.27278 0.943444
Q2G066   9 0.321429 -1.27278 0.943444
Q2FVM3   13 0.464286 -1.27278 0.943444
Q2FWT1   13 0.464286 -1.27278 0.943444
Q2FZB8   10 0.357143 -1.27278 0.943444
Q2FUQ8   11 0.392857 -1.27278 0.943444
Q2G2I7   10 0.357143 -1.27278 0.943444
Q2FVF7   11 0.392857 -1.27278 0.943444
Q2FV52   10 0.357143 -1.27278 0.943444
Q2FWE3   11 0.392857 -1.27278 0.943444
Q2G144   6 0.214286 -1.27278 0.943444
Q2FXZ1   13 0.464286 -1.27278 0.943444
Q2FX34   13 0.464286 -1.27278 0.943444
Q2FWV4   13 0.464286 -1.27278 0.943444
Q2FZ11   13 0.464286 -1.27278 0.943444
Q2G141   7 0.25 -1.27278 0.943444
Q2FWF5   10 0.357143 -1.27278 0.943444
Q2FV34   13 0.464286 -1.27278 0.943444
Q2FWQ0   13 0.464286 -1.27278 0.943444
Q2FV88   8 0.285714 -1.27278 0.943444
Q2G2P0   11 0.392857 -1.27278 0.943444
Q2FYW8   12 0.428571 -1.27278 0.943444
Q2G1W1   14 0.5 -1.27278 0.943444
Q2FVC2   12 0.428571 -1.27278 0.943444
Q2G0D3   9 0.321429 -1.27278 0.943444
Q2FV89   10 0.357143 -1.27278 0.943444
Q2G1U2   11 0.392857 -1.27278 0.943444
Q2FX32   9 0.321429 -1.27278 0.943444
Q2FXS7   14 0.5 -1.27278 0.943444
Q2FVX1   10 0.357143 -1.27278 0.943444
Q2FVE0   11 0.392857 -1.27278 0.943444
Q2G270   10 0.357143 -1.27278 0.943444
Q9EYW6   12 0.428571 -1.27278 0.943444
Q2FVB8   17 0.607143 -1.27278 0.943444
Q2FZT9   11 0.392857 -1.27278 0.943444
Q2G298   13 0.464286 -1.27278 0.943444
Q2FX49   13 0.464286 -1.27278 0.943444
Q2G0Z0   8 0.285714 -1.27278 0.943444
Q2FW39   11 0.392857 -1.27278 0.943444
Q2G252   11 0.392857 -1.27278 0.943444
Q2G0A3   13 0.464286 -1.27278 0.943444
Q2FYJ7   7 0.25 -1.27278 0.943444
Q2FWT2   12 0.428571 -1.27278 0.943444
Q2FWQ5   13 0.464286 -1.27278 0.943444
Q2G2J7   10 0.357143 -1.27278 0.943444
Q2FY75   13 0.464286 -1.27278 0.943444
Q2G106   12 0.428571 -1.27278 0.943444
Q2FVY3   11 0.392857 -1.27278 0.943444
Q2FVP9   8 0.285714 -1.27278 0.943444
Q2FW42   8 0.285714 -1.27278 0.943444
Q2FUV9   11 0.392857 -1.27278 0.943444
Q2FVR7   11 0.392857 -1.27278 0.943444
Q2FZN1   13 0.464286 -1.27278 0.943444
Q2G2Q7   12 0.421053 -1.27278 0.943444
Q2G150   12 0.421053 -1.27278 0.943444
Q2G081   9 0.315789 -1.27278 0.943444
Q2FV45   10 0.350877 -1.27278 0.943444
Q2FX02   13 0.45614 -1.27278 0.943444
P0A0Q4   19 0.666667 -1.27278 0.943444
Q2G0L9   13 0.45614 -1.27278 0.943444
Q2FY04   8 0.280702 -1.27278 0.943444
Q2FV48   13 0.45614 -1.27278 0.943444
Q2FW64   10 0.350877 -1.27278 0.943444
Q2FX63   14 0.491228 -1.27278 0.943444
Q2G1T3   10 0.350877 -1.27278 0.943444
Q2G0K9   12 0.421053 -1.27278 0.943444
Q2FZ00   14 0.491228 -1.27278 0.943444
Q2FVL9   11 0.385965 -1.27278 0.943444
Q2FW33   13 0.45614 -1.27278 0.943444
Q2FWT9   8 0.280702 -1.27278 0.943444
Q2FZF7   8 0.280702 -1.27278 0.943444
Q2FWL1   14 0.491228 -1.27278 0.943444
Q2FYS7   12 0.421053 -1.27278 0.943444
Q2FZX3   12 0.421053 -1.27278 0.943444
Q2FXR0   14 0.491228 -1.27278 0.943444
Q2G2I9   12 0.421053 -1.27278 0.943444
Q2FWN1   8 0.280702 -1.27278 0.943444
Q2G297   15 0.526316 -1.27278 0.943444
Q2FVA0   16 0.561404 -1.27278 0.943444
Q2FXX0   12 0.421053 -1.27278 0.943444
Q2G2P4   9 0.315789 -1.27278 0.943444
Q2G0P8   13 0.45614 -1.27278 0.943444
Q2FVN3   11 0.385965 -1.27278 0.943444
Q2FXK7   10 0.350877 -1.27278 0.943444
Q2FZF8   6 0.210526 -1.27278 0.943444
Q2FWR0   14 0.491228 -1.27278 0.943444
Q2FXL2   15 0.526316 -1.27278 0.943444
Q2FWA9   16 0.561404 -1.27278 0.943444
Q2G282   14 0.491228 -1.27278 0.943444
Q9RQQ0   11 0.385965 -1.27278 0.943444
Q2FXD7   12 0.421053 -1.27278 0.943444
Q2FUY4   14 0.491228 -1.27278 0.943444
Q2G2W4   11 0.385965 -1.27278 0.943444
Q2FZF5   14 0.491228 -1.27278 0.943444
Q2FY42   12 0.421053 -1.27278 0.943444
Q2FUS3   9 0.315789 -1.27278 0.943444
Q2G2E7   13 0.45614 -1.27278 0.943444
Q2G0S6   9 0.315789 -1.27278 0.943444
Q2G0C2   16 0.561404 -1.27278 0.943444
Q2FWF8   11 0.385965 -1.27278 0.943444
Q2G000   9 0.315789 -1.27278 0.943444
Q2FWX2   12 0.421053 -1.27278 0.943444
Q2FZS2   9 0.315789 -1.27278 0.943444
Q2FW16   13 0.45614 -1.27278 0.943444
Q2FZI2   12 0.421053 -1.27278 0.943444
Q2G1Q5   15 0.526316 -1.27278 0.943444
Q2G1A5   12 0.421053 -1.27278 0.943444
Q2G0P7   15 0.526316 -1.27278 0.943444
Q2FWV3   10 0.350877 -1.27278 0.943444
Q2FW51   11 0.385965 -1.27278 0.943444
Q2FVI4   14 0.491228 -1.27278 0.943444
Q2FVN7   18 0.631579 -1.27278 0.943444
Q2FWP9   13 0.45614 -1.27278 0.943444
Q2FXT2   13 0.45614 -1.27278 0.943444
P0A0F4   12 0.421053 -1.27278 0.943444
Q2G126   9 0.315789 -1.27278 0.943444
Q2FW82   14 0.491228 -1.27278 0.943444
Q2FY44   10 0.350877 -1.27278 0.943444
Q2G0N9   11 0.385965 -1.27278 0.943444
Q2G0Z9   8 0.280702 -1.27278 0.943444
Q2FV81   11 0.385965 -1.27278 0.943444
Q2FYC4   9 0.315789 -1.27278 0.943444
Q2G178   13 0.45614 -1.27278 0.943444
Q2G079   7 0.245614 -1.27278 0.943444
Q2G2B7   12 0.421053 -1.27278 0.943444
Q2FVF5   12 0.421053 -1.27278 0.943444
Q2G2W2   11 0.385965 -1.27278 0.943444
Q2G1I2   13 0.45614 -1.27278 0.943444
Q2G245   10 0.350877 -1.27278 0.943444
Q2G1H7   11 0.37931 -1.27278 0.943444
Q2FWF1   16 0.551724 -1.27278 0.943444
Q2FZZ9   15 0.517241 -1.27278 0.943444
Q2G1W3   10 0.344828 -1.27278 0.943444
Q2G204   12 0.413793 -1.27278 0.943444
Q2G1H1   10 0.344828 -1.27278 0.943444
Q2FXK3   10 0.344828 -1.27278 0.943444
Q2G2H8   11 0.37931 -1.27278 0.943444
Q2FZP9   13 0.448276 -1.27278 0.943444
Q2FWI2   17 0.586207 -1.27278 0.943444
Q2FYZ6   12 0.413793 -1.27278 0.943444
Q2FXS1   13 0.448276 -1.27278 0.943444
Q2G200   13 0.448276 -1.27278 0.943444
Q2G2L5   13 0.448276 -1.27278 0.943444
Q2FY73   19 0.655172 -1.27278 0.943444
Q2G177   15 0.517241 -1.27278 0.943444
Q2G2F9   16 0.551724 -1.27278 0.943444
Q2FV27   12 0.413793 -1.27278 0.943444
Q2FZ56   13 0.448276 -1.27278 0.943444
Q2FVF3   10 0.344828 -1.27278 0.943444
Q2G0B6   9 0.310345 -1.27278 0.943444
Q2G2S5   13 0.448276 -1.27278 0.943444
Q2FW68   10 0.344828 -1.27278 0.943444
Q2FWX7   11 0.37931 -1.27278 0.943444
Q2FWB6   12 0.413793 -1.27278 0.943444
Q2FXA9   14 0.482759 -1.27278 0.943444
Q2FXP3   12 0.413793 -1.27278 0.943444
Q2FUX5   17 0.586207 -1.27278 0.943444
Q2FZZ4   10 0.344828 -1.27278 0.943444
Q2FX98   17 0.586207 -1.27278 0.943444
Q2FV23   15 0.517241 -1.27278 0.943444
Q2FUR1   8 0.275862 -1.27278 0.943444
Q2FY49   12 0.413793 -1.27278 0.943444
Q2G017   14 0.482759 -1.27278 0.943444
Q2G2K9   18 0.62069 -1.27278 0.943444
Q2G2N9   13 0.448276 -1.27278 0.943444
Q2G0E9   14 0.482759 -1.27278 0.943444
Q2FY19   16 0.551724 -1.27278 0.943444
Q2G1E3   12 0.413793 -1.27278 0.943444
Q2FW17   12 0.413793 -1.27278 0.943444
Q2FWK9   11 0.37931 -1.27278 0.943444
Q2G2Q6   14 0.482759 -1.27278 0.943444
Q2G2Q5   16 0.551724 -1.27278 0.943444
Q2G1U9   17 0.586207 -1.27278 0.943444
Q2G299   13 0.448276 -1.27278 0.943444
Q2FX75   13 0.448276 -1.27278 0.943444
Q2G058   14 0.482759 -1.27278 0.943444
Q2G0E3   9 0.310345 -1.27278 0.943444
Q2FYK0   13 0.448276 -1.27278 0.943444
Q2G2K6   10 0.344828 -1.27278 0.943444
Q2FYN0   9 0.310345 -1.27278 0.943444
Q2FVK7   13 0.448276 -1.27278 0.943444
Q2FX15   11 0.37931 -1.27278 0.943444
Q2FVN9   13 0.448276 -1.27278 0.943444
Q2FWX0   11 0.37931 -1.27278 0.943444
Q2G143   11 0.37931 -1.27278 0.943444
Q2G0C7   11 0.37931 -1.27278 0.943444
Q2G0K6   8 0.275862 -1.27278 0.943444
Q2FZZ1   19 0.655172 -1.27278 0.943444
Q2FV13   17 0.586207 -1.27278 0.943444
Q2G128   11 0.37931 -1.27278 0.943444
Q2FXU2   15 0.517241 -1.27278 0.943444
Q2G2R4   9 0.310345 -1.27278 0.943444
Q2FXM1   19 0.655172 -1.27278 0.943444
Q8KQR1   9 0.310345 -1.27278 0.943444
Q2G2Q9   13 0.448276 -1.27278 0.943444
Q2FVG9   13 0.448276 -1.27278 0.943444
Q2FV56   7 0.241379 -1.27278 0.943444
Q2FWG7   14 0.474576 -1.27278 0.943444
Q2G0T1   14 0.474576 -1.27278 0.943444
Q2FXB9   16 0.542373 -1.27278 0.943444
Q2FZP3   15 0.508475 -1.27278 0.943444
Q2FZQ2   15 0.508475 -1.27278 0.943444
Q2FXS4   11 0.372881 -1.27278 0.943444
Q2FZ21   10 0.338983 -1.27278 0.943444
Q2G2X2   10 0.338983 -1.27278 0.943444
Q2FZF6   13 0.440678 -1.27278 0.943444
Q2FYA0   14 0.474576 -1.27278 0.943444
Q2G2A9   18 0.610169 -1.27278 0.943444
Q2FYB9   14 0.474576 -1.27278 0.943444
Q2FYI4   12 0.40678 -1.27278 0.943444
Q2FYL4   16 0.542373 -1.27278 0.943444
Q2G1T0   12 0.40678 -1.27278 0.943444
Q2FXW7   14 0.474576 -1.27278 0.943444
Q2FZA1   16 0.542373 -1.27278 0.943444
Q2FY76   9 0.305085 -1.27278 0.943444
Q2FZ97   19 0.644068 -1.27278 0.943444
Q2G1I4   13 0.440678 -1.27278 0.943444
Q2FYQ6   13 0.440678 -1.27278 0.943444
Q2FXL6   10 0.338983 -1.27278 0.943444
Q2G2G6   10 0.338983 -1.27278 0.943444
Q2FVH1   16 0.542373 -1.27278 0.943444
Q2FYA8   15 0.508475 -1.27278 0.943444
Q2G2M5   14 0.474576 -1.27278 0.943444
Q2FV99   14 0.474576 -1.27278 0.943444
Q2G105   12 0.40678 -1.27278 0.943444
Q2FW23   17 0.576271 -1.27278 0.943444
Q2G012   8 0.271186 -1.27278 0.943444
Q2G2V5   11 0.372881 -1.27278 0.943444
Q2FW07   15 0.508475 -1.27278 0.943444
Q2G0F2   12 0.40678 -1.27278 0.943444
Q2FZC9   16 0.542373 -1.27278 0.943444
Q2FXE9   14 0.474576 -1.27278 0.943444
Q2FV47   13 0.440678 -1.27278 0.943444
Q2G2Q8   15 0.508475 -1.27278 0.943444
Q2FYE7   15 0.508475 -1.27278 0.943444
Q2FUT3   15 0.508475 -1.27278 0.943444
Q2G068   15 0.508475 -1.27278 0.943444
Q2G2D3   14 0.474576 -1.27278 0.943444
Q2FYK4   10 0.338983 -1.27278 0.943444
Q2FX36   14 0.474576 -1.27278 0.943444
Q2G0A4   17 0.576271 -1.27278 0.943444
Q2G080   13 0.440678 -1.27278 0.943444
Q2FUT1   20 0.677966 -1.27278 0.943444
Q2FYH3   18 0.610169 -1.27278 0.943444
Q2FXA7   11 0.372881 -1.27278 0.943444
Q2G2Y6   11 0.372881 -1.27278 0.943444
Q2FY55   11 0.372881 -1.27278 0.943444
Q2FY61   12 0.40678 -1.27278 0.943444
Q2G0E2   16 0.542373 -1.27278 0.943444
Q2FVY1   11 0.372881 -1.27278 0.943444
Q2FUV1   18 0.610169 -1.27278 0.943444
Q2FUS9   15 0.508475 -1.27278 0.943444
Q2G1A1   13 0.440678 -1.27278 0.943444
P60639   13 0.440678 -1.27278 0.943444
Q2FZE9   10 0.338983 -1.27278 0.943444
Q2G1I9   20 0.677966 -1.27278 0.943444
Q2FWN0   12 0.40678 -1.27278 0.943444
Q2FZE3   20 0.677966 -1.27278 0.943444
Q93Q23   13 0.440678 -1.27278 0.943444
Q2FWE9   14 0.474576 -1.27278 0.943444
Q2FUS1   16 0.542373 -1.27278 0.943444
Q2FVM5   14 0.474576 -1.27278 0.943444
Q2G2N7   14 0.474576 -1.27278 0.943444
Q2FWG0   18 0.610169 -1.27278 0.943444
Q2FXV7   19 0.644068 -1.27278 0.943444
Q2FW69   13 0.440678 -1.27278 0.943444
P0A0F8   7 0.237288 -1.27278 0.943444
Q2G055   16 0.542373 -1.27278 0.943444
Q2FV37   11 0.372881 -1.27278 0.943444
Q2G225   14 0.474576 -1.27278 0.943444
Q2FXG2   10 0.338983 -1.27278 0.943444
Q2FY87   11 0.372881 -1.27278 0.943444
Q2FWR7   12 0.40678 -1.27278 0.943444
Q2G1U6   10 0.338983 -1.27278 0.943444
Q2G006   14 0.474576 -1.27278 0.943444
Q2G2I6   16 0.533333 -1.27278 0.943444
Q2FWS1   18 0.6 -1.27278 0.943444
Q2FYF5   21 0.7 -1.27278 0.943444
Q2G0F1   18 0.6 -1.27278 0.943444
Q2G0J2   19 0.633333 -1.27278 0.943444
Q2FXE3   18 0.6 -1.27278 0.943444
Q2FYV8   18 0.6 -1.27278 0.943444
Q2G1X6   13 0.433333 -1.27278 0.943444
Q2FUP5   19 0.633333 -1.27278 0.943444
Q2G1A4   15 0.5 -1.27278 0.943444
Q2G0H9   18 0.6 -1.27278 0.943444
Q2G0M0   16 0.533333 -1.27278 0.943444
Q2FYK6   14 0.466667 -1.27278 0.943444
Q2G023   17 0.566667 -1.27278 0.943444
Q2G0G2   12 0.4 -1.27278 0.943444
Q2FXC0   15 0.5 -1.27278 0.943444
Q2FXF1   14 0.466667 -1.27278 0.943444
Q2FW00   16 0.533333 -1.27278 0.943444
Q2G1E7   17 0.566667 -1.27278 0.943444
Q2FWE7   14 0.466667 -1.27278 0.943444
Q2FY32   14 0.466667 -1.27278 0.943444
Q2FUU0   16 0.533333 -1.27278 0.943444
Q2FVU5   13 0.433333 -1.27278 0.943444
Q2G062   18 0.6 -1.27278 0.943444
Q2FV26   16 0.533333 -1.27278 0.943444
Q2FW97   14 0.466667 -1.27278 0.943444
Q2FZY8   17 0.566667 -1.27278 0.943444
Q2G277   16 0.533333 -1.27278 0.943444
Q2G0V1   12 0.4 -1.27278 0.943444
Q2FWJ3   14 0.466667 -1.27278 0.943444
Q2G2J2   15 0.5 -1.27278 0.943444
Q2FVB0   20 0.666667 -1.27278 0.943444
Q2G278   13 0.433333 -1.27278 0.943444
Q2G107   11 0.366667 -1.27278 0.943444
P0A0M9   12 0.4 -1.27278 0.943444
Q2G067   17 0.566667 -1.27278 0.943444
Q2FV55   17 0.566667 -1.27278 0.943444
Q2G1L3   13 0.433333 -1.27278 0.943444
Q2G2R0   12 0.4 -1.27278 0.943444
Q2G2T3   15 0.5 -1.27278 0.943444
Q2FWA8   11 0.366667 -1.27278 0.943444
Q2G056   16 0.533333 -1.27278 0.943444
Q2FWR1   17 0.566667 -1.27278 0.943444
Q2FXP9   17 0.566667 -1.27278 0.943444
Q2FZI4   21 0.7 -1.27278 0.943444
Q2G2L7   16 0.533333 -1.27278 0.943444
Q2FVG1   16 0.533333 -1.27278 0.943444
Q2G1I7   18 0.6 -1.27278 0.943444
Q2FVB6   17 0.566667 -1.27278 0.943444
Q2G001   12 0.4 -1.27278 0.943444
Q2FUX3   15 0.5 -1.27278 0.943444
Q2G1Q9   16 0.533333 -1.27278 0.943444
Q2G2S9   17 0.566667 -1.27278 0.943444
Q2FXZ8   17 0.566667 -1.27278 0.943444
Q2FZI7   15 0.5 -1.27278 0.943444
Q2FUS6   16 0.533333 -1.27278 0.943444
Q2FUZ6   12 0.4 -1.27278 0.943444
Q2FYQ9   10 0.333333 -1.27278 0.943444
Q2FYS8   15 0.5 -1.27278 0.943444
Q2FYS6   17 0.566667 -1.27278 0.943444
Q2FZG6   15 0.5 -1.27278 0.943444
Q2G1L9   14 0.466667 -1.27278 0.943444
Q2FXT3   17 0.566667 -1.27278 0.943444
Q2FZN9   16 0.533333 -1.27278 0.943444
Q2FW20   10 0.333333 -1.27278 0.943444
Q2G0H3   14 0.466667 -1.27278 0.943444
Q2FV98   14 0.466667 -1.27278 0.943444
Q2FXR7   17 0.566667 -1.27278 0.943444
Q2G1T4   14 0.466667 -1.27278 0.943444
Q2FW38   11 0.366667 -1.27278 0.943444
Q2G2P6   19 0.633333 -1.27278 0.943444
Q2FVL7   14 0.466667 -1.27278 0.943444
Q2FVY2   17 0.566667 -1.27278 0.943444
Q2FYZ0   15 0.5 -1.27278 0.943444
Q2FYW2   25 0.833333 -1.27278 0.943444
P60643   17 0.566667 -1.27278 0.943444
Q2G265   14 0.466667 -1.27278 0.943444
Q2FV42   13 0.433333 -1.27278 0.943444
Q2FXN0   15 0.5 -1.27278 0.943444
Q2G2D9   15 0.5 -1.27278 0.943444
Q2FV75   11 0.366667 -1.27278 0.943444
Q2FYE0   18 0.6 -1.27278 0.943444
Q2FX03   16 0.533333 -1.27278 0.943444
Q2FX89   14 0.466667 -1.27278 0.943444
Q2FX43   15 0.5 -1.27278 0.943444
Q2FV69   19 0.622951 -1.27278 0.943444
P72360   13 0.42623 -1.27278 0.943444
Q2FVQ1   16 0.52459 -1.27278 0.943444
Q2FYG7   13 0.42623 -1.27278 0.943444
Q2G1J8   24 0.786885 -1.27278 0.943444
Q2FW77   20 0.655738 -1.27278 0.943444
Q2FWI4   16 0.52459 -1.27278 0.943444
Q2FX62   18 0.590164 -1.27278 0.943444
Q2G0U6   15 0.491803 -1.27278 0.943444
Q2G0P2   16 0.52459 -1.27278 0.943444
Q2G0B8   18 0.590164 -1.27278 0.943444
Q2FVL3   14 0.459016 -1.27278 0.943444
Q2G1K8   17 0.557377 -1.27278 0.943444
Q2G2R9   14 0.459016 -1.27278 0.943444
Q2G2I3   13 0.42623 -1.27278 0.943444
Q2FY56   13 0.42623 -1.27278 0.943444
Q2G0B1   16 0.52459 -1.27278 0.943444
Q2G1T1   15 0.491803 -1.27278 0.943444
Q2FVX5   14 0.459016 -1.27278 0.943444
Q2G0H8   20 0.655738 -1.27278 0.943444
Q2FVT3   12 0.393443 -1.27278 0.943444
Q2FWF6   18 0.590164 -1.27278 0.943444
Q2FWZ6   18 0.590164 -1.27278 0.943444
Q2FZ77   15 0.491803 -1.27278 0.943444
Q2G0H0   16 0.52459 -1.27278 0.943444
Q2G2G7   18 0.590164 -1.27278 0.943444
Q2G117   18 0.590164 -1.27278 0.943444
Q2FXG9   12 0.393443 -1.27278 0.943444
Q2FWE4   13 0.42623 -1.27278 0.943444
Q2FUS0   22 0.721311 -1.27278 0.943444
Q2FWR3   18 0.590164 -1.27278 0.943444
Q2FYA9   16 0.52459 -1.27278 0.943444
Q2G0Y5   20 0.655738 -1.27278 0.943444
Q2FZZ8   19 0.622951 -1.27278 0.943444
Q2G1Z6   18 0.590164 -1.27278 0.943444
Q2FX53   15 0.491803 -1.27278 0.943444
Q2FZC4   9 0.295082 -1.27278 0.943444
Q2FUS5   23 0.754098 -1.27278 0.943444
Q2G1R0   13 0.42623 -1.27278 0.943444
Q2G0D5   17 0.557377 -1.27278 0.943444
Q2FY18   19 0.622951 -1.27278 0.943444
Q2FYH8   13 0.42623 -1.27278 0.943444
Q2G1F2   15 0.491803 -1.27278 0.943444
Q2G0Q5   16 0.52459 -1.27278 0.943444
Q2FVR2   14 0.459016 -1.27278 0.943444
Q2FZE7   10 0.327869 -1.27278 0.943444
Q2G0I0   18 0.590164 -1.27278 0.943444
Q2G0R1   15 0.491803 -1.27278 0.943444
Q2G0L7   12 0.393443 -1.27278 0.943444
Q2FWI1   16 0.52459 -1.27278 0.943444
Q2G0F7   15 0.491803 -1.27278 0.943444
Q2FXY3   26 0.852459 -1.27278 0.943444
P0A084   17 0.557377 -1.27278 0.943444
Q2G0G5   17 0.557377 -1.27278 0.943444
Q2FZE5   18 0.590164 -1.27278 0.943444
Q2G0A2   20 0.655738 -1.27278 0.943444
Q2FVE8   17 0.557377 -1.27278 0.943444
Q2G2M8   16 0.52459 -1.27278 0.943444
Q2FYH7   14 0.459016 -1.27278 0.943444
Q2FVR8   18 0.590164 -1.27278 0.943444
Q2FZU9   16 0.52459 -1.27278 0.943444
Q2FYX7   15 0.491803 -1.27278 0.943444
Q2G280   17 0.557377 -1.27278 0.943444
Q2FVG5   17 0.557377 -1.27278 0.943444
Q2FWX1   19 0.622951 -1.27278 0.943444
Q2FVB3   15 0.491803 -1.27278 0.943444
Q2G2A1   20 0.655738 -1.27278 0.943444
Q2G1W7   16 0.52459 -1.27278 0.943444
Q2FW36   15 0.491803 -1.27278 0.943444
P31337   14 0.459016 -1.27278 0.943444
Q2FXB8   16 0.52459 -1.27278 0.943444
Q2G2F3   20 0.655738 -1.27278 0.943444
Q2FYM7   10 0.327869 -1.27278 0.943444
Q2FYB2   13 0.42623 -1.27278 0.943444
Q2G2E2   20 0.645161 -1.27278 0.943444
Q2G2G9   21 0.677419 -1.27278 0.943444
Q2FVC5   14 0.451613 -1.27278 0.943444
Q2G0T3   19 0.612903 -1.27278 0.943444
Q2G074   19 0.612903 -1.27278 0.943444
Q2G016   18 0.580645 -1.27278 0.943444
Q2G0G4   19 0.612903 -1.27278 0.943444
Q2G2K1   14 0.451613 -1.27278 0.943444
Q2FXE1   14 0.451613 -1.27278 0.943444
Q2FWD2   13 0.419355 -1.27278 0.943444
Q2G1Q0   16 0.516129 -1.27278 0.943444
Q2G073   18 0.580645 -1.27278 0.943444
Q2G1T7   21 0.677419 -1.27278 0.943444
Q2FVI3   17 0.548387 -1.27278 0.943444
Q2FZ93   25 0.806452 -1.27278 0.943444
Q2FVQ7   19 0.612903 -1.27278 0.943444
Q2G2B9   28 0.903226 -1.27278 0.943444
Q2FZN5   13 0.419355 -1.27278 0.943444
Q2FY72   19 0.612903 -1.27278 0.943444
Q2G0A0   17 0.548387 -1.27278 0.943444
Q2FZQ8   17 0.548387 -1.27278 0.943444
Q2FXP1   19 0.612903 -1.27278 0.943444
P0A0B7   15 0.483871 -1.27278 0.943444
Q2FYW0   18 0.580645 -1.27278 0.943444
Q2G230   16 0.516129 -1.27278 0.943444
Q2G0H5   19 0.612903 -1.27278 0.943444
Q2G0B7   16 0.516129 -1.27278 0.943444
Q2G131   19 0.612903 -1.27278 0.943444
Q2G0Y4   18 0.580645 -1.27278 0.943444
Q2G2L0   20 0.645161 -1.27278 0.943444
Q2G101   16 0.516129 -1.27278 0.943444
Q2G036   17 0.548387 -1.27278 0.943444
Q2FXN3   15 0.483871 -1.27278 0.943444
Q2FWY2   14 0.451613 -1.27278 0.943444
Q2FXK6   19 0.612903 -1.27278 0.943444
Q2G2Y3   19 0.612903 -1.27278 0.943444
Q2G1P8   18 0.580645 -1.27278 0.943444
Q2G0N7   13 0.419355 -1.27278 0.943444
Q2FW43   19 0.612903 -1.27278 0.943444
Q2G2N4   20 0.645161 -1.27278 0.943444
Q2FW59   14 0.451613 -1.27278 0.943444
Q2G1V0   13 0.419355 -1.27278 0.943444
Q2G010   19 0.612903 -1.27278 0.943444
Q2FWJ4   15 0.483871 -1.27278 0.943444
Q2FUR3   12 0.387097 -1.27278 0.943444
Q2FXE4   21 0.677419 -1.27278 0.943444
Q2FY36   12 0.387097 -1.27278 0.943444
Q2G1Q7   17 0.548387 -1.27278 0.943444
Q2FX09   16 0.516129 -1.27278 0.943444
Q2G0Z1   16 0.516129 -1.27278 0.943444
Q2FWJ1   19 0.612903 -1.27278 0.943444
Q2FUT4   15 0.483871 -1.27278 0.943444
Q2FYI1   16 0.516129 -1.27278 0.943444
Q2FXQ8   13 0.419355 -1.27278 0.943444
Q2FUZ0   23 0.741935 -1.27278 0.943444
P0A086   17 0.548387 -1.27278 0.943444
Q2FZM0   22 0.709677 -1.27278 0.943444
Q2FXL3   16 0.516129 -1.27278 0.943444
Q2G2K7   15 0.483871 -1.27278 0.943444
Q2FVL1   18 0.580645 -1.27278 0.943444
Q2FW21   22 0.709677 -1.27278 0.943444
Q2G201   20 0.645161 -1.27278 0.943444
Q2FVV6   18 0.580645 -1.27278 0.943444
Q2FV03   15 0.483871 -1.27278 0.943444
Q2G2T2   19 0.612903 -1.27278 0.943444
Q2FZ44   16 0.516129 -1.27278 0.943444
Q2G1N7   22 0.709677 -1.27278 0.943444
Q2G172   14 0.451613 -1.27278 0.943444
Q2G208   18 0.580645 -1.27278 0.943444
Q2FZR7   14 0.451613 -1.27278 0.943444
Q2G2K2   15 0.483871 -1.27278 0.943444
Q2FVA4   16 0.516129 -1.27278 0.943444
Q2G0F5   23 0.741935 -1.27278 0.943444
Q2G0X0   14 0.451613 -1.27278 0.943444
Q2FXU0   13 0.419355 -1.27278 0.943444
Q2FXX9   16 0.516129 -1.27278 0.943444
Q2G2K8   14 0.451613 -1.27278 0.943444
Q2G0X1   15 0.47619 -1.27278 0.943444
Q2FXI8   13 0.412698 -1.27278 0.943444
Q2G0L1   17 0.539683 -1.27278 0.943444
Q2FX07   13 0.412698 -1.27278 0.943444
Q2G139   17 0.539683 -1.27278 0.943444
Q2FUV5   16 0.507937 -1.27278 0.943444
Q2FVD0   14 0.444444 -1.27278 0.943444
Q2FX10   20 0.634921 -1.27278 0.943444
Q2G1W5   16 0.507937 -1.27278 0.943444
Q2G1Y7   15 0.47619 -1.27278 0.943444
Q2G190   20 0.634921 -1.27278 0.943444
Q2FV59   17 0.539683 -1.27278 0.943444
Q2FZS3   13 0.412698 -1.27278 0.943444
Q2FX90   13 0.412698 -1.27278 0.943444
Q2FW85   21 0.666667 -1.27278 0.943444
Q2FZ65   18 0.571429 -1.27278 0.943444
Q2FXJ7   17 0.539683 -1.27278 0.943444
Q2FVW2   20 0.634921 -1.27278 0.943444
Q2G0H4   21 0.666667 -1.27278 0.943444
Q2FVV4   14 0.444444 -1.27278 0.943444
Q2FUR9   17 0.539683 -1.27278 0.943444
Q2FW06   19 0.603175 -1.27278 0.943444
Q2FY84   14 0.444444 -1.27278 0.943444
Q2G132   18 0.571429 -1.27278 0.943444
Q2G0C9   16 0.507937 -1.27278 0.943444
Q2G2N1   13 0.412698 -1.27278 0.943444
Q2FVF2   23 0.730159 -1.27278 0.943444
Q2FZ30   23 0.730159 -1.27278 0.943444
Q2FXX8   17 0.539683 -1.27278 0.943444
Q2FZX6   19 0.603175 -1.27278 0.943444
Q2G1Z2   19 0.603175 -1.27278 0.943444
Q2G0G7   19 0.603175 -1.27278 0.943444
Q2FV53   17 0.539683 -1.27278 0.943444
Q2FV28   19 0.603175 -1.27278 0.943444
Q2G097   23 0.730159 -1.27278 0.943444
Q2FZC5   14 0.444444 -1.27278 0.943444
Q2FY77   20 0.634921 -1.27278 0.943444
Q2FVA9   19 0.603175 -1.27278 0.943444
Q2G2W5   16 0.507937 -1.27278 0.943444
Q2FX97   18 0.571429 -1.27278 0.943444
Q2G1F3   14 0.444444 -1.27278 0.943444
Q2FYU1   18 0.571429 -1.27278 0.943444
Q2FUP6   23 0.730159 -1.27278 0.943444
Q2G2U7   16 0.507937 -1.27278 0.943444
Q2FY09   22 0.698413 -1.27278 0.943444
Q2G1J6   21 0.666667 -1.27278 0.943444
Q2G059   15 0.47619 -1.27278 0.943444
Q2FVK5   17 0.539683 -1.27278 0.943444
Q2G0H7   22 0.698413 -1.27278 0.943444
Q2FWN2   16 0.507937 -1.27278 0.943444
Q2FYV7   17 0.539683 -1.27278 0.943444
Q2G236   22 0.698413 -1.27278 0.943444
Q2FZR6   17 0.539683 -1.27278 0.943444
Q2G1P9   18 0.571429 -1.27278 0.943444
Q2G0R9   20 0.634921 -1.27278 0.943444
Q2FUZ9   18 0.571429 -1.27278 0.943444
Q2FVP2   17 0.539683 -1.27278 0.943444
Q2FXC8   17 0.539683 -1.27278 0.943444
Q2FVC4   16 0.507937 -1.27278 0.943444
Q2FZ29   15 0.47619 -1.27278 0.943444
Q2FYR8   12 0.375 -1.27278 0.943444
Q2FY23   19 0.59375 -1.27278 0.943444
Q2G0D4   24 0.75 -1.27278 0.943444
Q2FZ38   20 0.625 -1.27278 0.943444
Q2FXH1   22 0.6875 -1.27278 0.943444
Q2FXZ9   20 0.625 -1.27278 0.943444
Q2G1V3   17 0.53125 -1.27278 0.943444
Q2FVZ0   17 0.53125 -1.27278 0.943444
Q2FV95   16 0.5 -1.27278 0.943444
Q2G196   18 0.5625 -1.27278 0.943444
Q2FZ61   18 0.5625 -1.27278 0.943444
Q2FW27   22 0.6875 -1.27278 0.943444
Q2FWH2   27 0.84375 -1.27278 0.943444
Q2FZQ9   16 0.5 -1.27278 0.943444
Q2FWQ9   21 0.65625 -1.27278 0.943444
Q2G1N5   20 0.625 -1.27278 0.943444
Q2FZP8   24 0.75 -1.27278 0.943444
Q2FXC2   25 0.78125 -1.27278 0.943444
Q2G0X9   15 0.46875 -1.27278 0.943444
Q2FX08   15 0.46875 -1.27278 0.943444
Q2FUV2   24 0.75 -1.27278 0.943444
Q2FZT8   15 0.46875 -1.27278 0.943444
Q2G2N2   23 0.71875 -1.27278 0.943444
Q2G0M1   19 0.59375 -1.27278 0.943444
Q2FVX8   11 0.34375 -1.27278 0.943444
Q2G220   18 0.5625 -1.27278 0.943444
Q2FW37   19 0.59375 -1.27278 0.943444
Q2G203   26 0.8125 -1.27278 0.943444
Q2FY89   21 0.65625 -1.27278 0.943444
Q2G1K7   22 0.6875 -1.27278 0.943444
Q2G013   15 0.46875 -1.27278 0.943444
Q2FV91   24 0.75 -1.27278 0.943444
Q2FW92   21 0.65625 -1.27278 0.943444
Q2G1U5   23 0.71875 -1.27278 0.943444
Q2G2A6   17 0.53125 -1.27278 0.943444
Q2G0G9   22 0.6875 -1.27278 0.943444
P0A088   14 0.4375 -1.27278 0.943444
Q2G0B4   16 0.5 -1.27278 0.943444
Q2G0X7   18 0.5625 -1.27278 0.943444
Q2G0S0   15 0.46875 -1.27278 0.943444
Q2FW12   18 0.5625 -1.27278 0.943444
Q2G0J7   17 0.53125 -1.27278 0.943444
Q2FW76   22 0.6875 -1.27278 0.943444
Q2G1Z7   14 0.4375 -1.27278 0.943444
Q2G2S1   25 0.78125 -1.27278 0.943444
Q2G1B1   25 0.78125 -1.27278 0.943444
Q2FVP3   18 0.5625 -1.27278 0.943444
Q2G1V1   17 0.53125 -1.27278 0.943444
Q2G1H8   21 0.65625 -1.27278 0.943444
Q2G149   18 0.5625 -1.27278 0.943444
Q2FXC7   16 0.5 -1.27278 0.943444
Q2G019   20 0.625 -1.27278 0.943444
Q2FWL6   20 0.625 -1.27278 0.943444
Q2G199   23 0.71875 -1.27278 0.943444
Q2FY41   16 0.5 -1.27278 0.943444
Q2FX33   19 0.59375 -1.27278 0.943444
Q2G181   18 0.5625 -1.27278 0.943444
Q2FVT1   16 0.5 -1.27278 0.943444
Q2G0Z5   20 0.625 -1.27278 0.943444
Q2FZC7   20 0.625 -1.27278 0.943444
Q2G1U0   18 0.5625 -1.27278 0.943444
Q2FW18   14 0.4375 -1.27278 0.943444
Q2G0H1   20 0.625 -1.27278 0.943444
Q2FX22   21 0.65625 -1.27278 0.943444
Q2G157   20 0.625 -1.27278 0.943444
Q2G2J5   19 0.59375 -1.27278 0.943444
Q2FZH9   23 0.71875 -1.27278 0.943444
Q2FZA6   22 0.6875 -1.27278 0.943444
Q2G1N6   15 0.46875 -1.27278 0.943444
Q2FVR4   18 0.5625 -1.27278 0.943444
Q2FY13   17 0.53125 -1.27278 0.943444
Q2G025   14 0.4375 -1.27278 0.943444
Q2FV36   20 0.625 -1.27278 0.943444
Q2G0W9   14 0.4375 -1.27278 0.943444
Q2G0L0   18 0.5625 -1.27278 0.943444
Q2FUR2   16 0.5 -1.27278 0.943444
Q2FVJ9   15 0.46875 -1.27278 0.943444
Q2G1S8   16 0.492308 -1.27278 0.943444
Q2FVJ5   23 0.707692 -1.27278 0.943444
Q2FZ39   21 0.646154 -1.27278 0.943444
Q2FWP6   22 0.676923 -1.27278 0.943444
Q2FVB4   19 0.584615 -1.27278 0.943444
Q2G0V7   15 0.461538 -1.27278 0.943444
Q2FUV4   16 0.492308 -1.27278 0.943444
Q2FYG5   16 0.492308 -1.27278 0.943444
Q2FW71   21 0.646154 -1.27278 0.943444
Q2FZB1   15 0.461538 -1.27278 0.943444
Q2G0Y9   14 0.430769 -1.27278 0.943444
Q2G0X4   18 0.553846 -1.27278 0.943444
Q2FZL2   18 0.553846 -1.27278 0.943444
Q2FVS1   15 0.461538 -1.27278 0.943444
Q2G099   16 0.492308 -1.27278 0.943444
Q2FZN0   14 0.430769 -1.27278 0.943444
Q2FZ50   19 0.584615 -1.27278 0.943444
Q2G0X8   19 0.584615 -1.27278 0.943444
Q2G167   18 0.553846 -1.27278 0.943444
Q2G086   14 0.430769 -1.27278 0.943444
Q2G0D0   22 0.676923 -1.27278 0.943444
Q2FWG3   19 0.584615 -1.27278 0.943444
Q2G228   19 0.584615 -1.27278 0.943444
Q2FWW8   21 0.646154 -1.27278 0.943444
Q2FYL0   14 0.430769 -1.27278 0.943444
Q2FXX2   18 0.553846 -1.27278 0.943444
Q2G0C4   26 0.8 -1.27278 0.943444
Q2FZA2   23 0.707692 -1.27278 0.943444
Q2FWL0   20 0.615385 -1.27278 0.943444
Q2FUY9   21 0.646154 -1.27278 0.943444
Q2G0T8   21 0.646154 -1.27278 0.943444
Q2FWK0   23 0.707692 -1.27278 0.943444
Q2G0D9   22 0.676923 -1.27278 0.943444
Q2FZF3   15 0.461538 -1.27278 0.943444
Q2FZ17   20 0.615385 -1.27278 0.943444
Q2G0T6   25 0.769231 -1.27278 0.943444
Q2G140   22 0.676923 -1.27278 0.943444
Q2G2F2   18 0.553846 -1.27278 0.943444
Q2FXG0   22 0.676923 -1.27278 0.943444
Q2FWR4   19 0.584615 -1.27278 0.943444
Q2G195   22 0.676923 -1.27278 0.943444
Q2FVY4   20 0.615385 -1.27278 0.943444
Q2G1I6   17 0.523077 -1.27278 0.943444
Q2FVD5   15 0.461538 -1.27278 0.943444
Q2FZM1   21 0.646154 -1.27278 0.943444
Q2FVG0   19 0.584615 -1.27278 0.943444
Q2FZM7   17 0.523077 -1.27278 0.943444
Q2FZB2   18 0.553846 -1.27278 0.943444
Q2G287   23 0.707692 -1.27278 0.943444
Q2FWG4   16 0.492308 -1.27278 0.943444
Q2G2B3   22 0.676923 -1.27278 0.943444
Q2FY48   25 0.769231 -1.27278 0.943444
Q9ZNI1   20 0.615385 -1.27278 0.943444
Q2FV94   21 0.646154 -1.27278 0.943444
Q2G2X5   17 0.523077 -1.27278 0.943444
Q2FVX6   16 0.492308 -1.27278 0.943444
Q2G060   29 0.892308 -1.27278 0.943444
Q2FVG2   26 0.8 -1.27278 0.943444
Q2G1Q1   16 0.492308 -1.27278 0.943444
Q2G1F1   17 0.523077 -1.27278 0.943444
Q2FXC5   15 0.461538 -1.27278 0.943444
Q2G2B0   16 0.492308 -1.27278 0.943444
Q2FXR6   23 0.707692 -1.27278 0.943444
Q2FXE0   20 0.615385 -1.27278 0.943444
Q2FUY3   18 0.553846 -1.27278 0.943444
Q2G1S6   18 0.553846 -1.27278 0.943444
Q2FVE9   17 0.523077 -1.27278 0.943444
Q2FVU7   16 0.492308 -1.27278 0.943444
Q2FVM7   22 0.676923 -1.27278 0.943444
Q2FVU6   24 0.738462 -1.27278 0.943444
Q2FVA1   17 0.523077 -1.27278 0.943444
Q2FWB8   19 0.584615 -1.27278 0.943444
Q2FYR5   17 0.523077 -1.27278 0.943444
Q2G261   17 0.523077 -1.27278 0.943444
Q2G264   22 0.676923 -1.27278 0.943444
Q2G0U4   18 0.553846 -1.27278 0.943444
Q2G226   22 0.676923 -1.27278 0.943444
Q2FZT7   17 0.523077 -1.27278 0.943444
Q2FXJ4   24 0.738462 -1.27278 0.943444
Q2G047   21 0.646154 -1.27278 0.943444
Q2FWD9   16 0.492308 -1.27278 0.943444
Q2FZH2   27 0.830769 -1.27278 0.943444
Q2G044   24 0.738462 -1.27278 0.943444
Q2FVZ8   28 0.861538 -1.27278 0.943444
Q2G1C5   19 0.584615 -1.27278 0.943444
Q2G1Z1   22 0.676923 -1.27278 0.943444
Q2G135   12 0.369231 -1.27278 0.943444
Q2FVE5   17 0.523077 -1.27278 0.943444
Q2FZ70   25 0.769231 -1.27278 0.943444
Q2G2A0   23 0.707692 -1.27278 0.943444
Q2G224   17 0.515152 -1.27278 0.943444
P0A0K3   18 0.545455 -1.27278 0.943444
Q2G1A8   22 0.666667 -1.27278 0.943444
Q2G1P5   29 0.878788 -1.27278 0.943444
Q2FV93   23 0.69697 -1.27278 0.943444
Q2FXC4   17 0.515152 -1.27278 0.943444
Q2FY74   25 0.757576 -1.27278 0.943444
Q2G1M1   20 0.606061 -1.27278 0.943444
Q9EZ11   18 0.545455 -1.27278 0.943444
Q2FZB3   14 0.424242 -1.27278 0.943444
Q2G1V2   17 0.515152 -1.27278 0.943444
Q2FVM8   19 0.575758 -1.27278 0.943444
Q2FVR1   18 0.545455 -1.27278 0.943444
Q2FXC3   19 0.575758 -1.27278 0.943444
Q2FUV6   23 0.69697 -1.27278 0.943444
Q2G1D7   21 0.636364 -1.27278 0.943444
Q2FXR2   22 0.666667 -1.27278 0.943444
Q2FW83   21 0.636364 -1.27278 0.943444
Q2G2X7   21 0.636364 -1.27278 0.943444
Q2FVM4   15 0.454545 -1.27278 0.943444
P0A0J3   19 0.575758 -1.27278 0.943444
Q2G2L8   18 0.545455 -1.27278 0.943444
Q2FZ27   19 0.575758 -1.27278 0.943444
Q2FZ53   20 0.606061 -1.27278 0.943444
Q2G154   23 0.69697 -1.27278 0.943444
Q2FZS4   19 0.575758 -1.27278 0.943444
Q2FYQ5   19 0.575758 -1.27278 0.943444
Q2FZL6   22 0.666667 -1.27278 0.943444
Q2FWB9   23 0.69697 -1.27278 0.943444
Q2FUQ4   21 0.636364 -1.27278 0.943444
Q2G293   23 0.69697 -1.27278 0.943444
Q2FZS5   25 0.757576 -1.27278 0.943444
Q2FYP9   16 0.484848 -1.27278 0.943444
Q2G0K7   20 0.606061 -1.27278 0.943444
Q2FVV2   21 0.636364 -1.27278 0.943444
Q2FVN0   21 0.636364 -1.27278 0.943444
Q2FX00   19 0.575758 -1.27278 0.943444
Q2G1I0   27 0.818182 -1.27278 0.943444
Q2FXI2   21 0.636364 -1.27278 0.943444
Q2G2X1   21 0.636364 -1.27278 0.943444
Q2FYG6   32 0.969697 -1.27278 0.943444
Q2FXH0   31 0.939394 -1.27278 0.943444
Q2FXU7   19 0.575758 -1.27278 0.943444
Q2G170   21 0.636364 -1.27278 0.943444
Q2FVQ9   20 0.606061 -1.27278 0.943444
Q2FWV2   18 0.545455 -1.27278 0.943444
Q2FVI5   23 0.69697 -1.27278 0.943444
Q2FUW0   25 0.757576 -1.27278 0.943444
Q2FXB7   17 0.515152 -1.27278 0.943444
Q2G0J8   22 0.666667 -1.27278 0.943444
Q2FXB5   20 0.606061 -1.27278 0.943444
Q2FYE9   18 0.545455 -1.27278 0.943444
Q2FVE2   19 0.575758 -1.27278 0.943444
Q2G2V6   21 0.636364 -1.27278 0.943444
O08387   30 0.909091 -1.27278 0.943444
Q2FZ14   15 0.454545 -1.27278 0.943444
Q2FXW3   17 0.515152 -1.27278 0.943444
Q2FYQ8   21 0.636364 -1.27278 0.943444
Q2G2D6   18 0.545455 -1.27278 0.943444
Q2G2T7   24 0.727273 -1.27278 0.943444
Q2FYP8   22 0.666667 -1.27278 0.943444
Q2FZ25   19 0.575758 -1.27278 0.943444
Q2FY65   22 0.666667 -1.27278 0.943444
Q2G2T1   18 0.545455 -1.27278 0.943444
Q2G1N0   21 0.636364 -1.27278 0.943444
Q2G110   21 0.636364 -1.27278 0.943444
Q2G1E1   21 0.636364 -1.27278 0.943444
Q2G2F1   21 0.636364 -1.27278 0.943444
Q2FXE8   24 0.727273 -1.27278 0.943444
Q2FZ06   18 0.545455 -1.27278 0.943444
Q2FVH2   30 0.909091 -1.27278 0.943444
Q2FYV6   21 0.636364 -1.27278 0.943444
Q2FZJ3   25 0.746269 -1.27278 0.943444
Q2G095   17 0.507463 -1.27278 0.943444
Q2G2Y0   16 0.477612 -1.27278 0.943444
Q2G2W3   23 0.686567 -1.27278 0.943444
Q2FY07   23 0.686567 -1.27278 0.943444
Q2FXW8   22 0.656716 -1.27278 0.943444
Q2FUR6   19 0.567164 -1.27278 0.943444
Q2FVW6   17 0.507463 -1.27278 0.943444
Q2G1X0   10 0.298507 -1.27278 0.943444
Q2G1F6   27 0.80597 -1.27278 0.943444
Q2FVK8   20 0.597015 -1.27278 0.943444
Q2G158   20 0.597015 -1.27278 0.943444
Q2G118   25 0.746269 -1.27278 0.943444
Q2G077   24 0.716418 -1.27278 0.943444
Q2G0E0   22 0.656716 -1.27278 0.943444
Q2G263   26 0.776119 -1.27278 0.943444
Q2FUU1   16 0.477612 -1.27278 0.943444
Q2G1X7   20 0.597015 -1.27278 0.943444
Q2G1C0   20 0.597015 -1.27278 0.943444
Q2FVB9   21 0.626866 -1.27278 0.943444
Q2G273   16 0.477612 -1.27278 0.943444
Q53726   17 0.507463 -1.27278 0.943444
Q2G2W9   29 0.865672 -1.27278 0.943444
Q2FZ22   23 0.686567 -1.27278 0.943444
Q2G2U1   17 0.507463 -1.27278 0.943444
Q2FXW6   17 0.507463 -1.27278 0.943444
Q2G0P9   25 0.746269 -1.27278 0.943444
Q2FYE3   21 0.626866 -1.27278 0.943444
Q2FXU3   21 0.626866 -1.27278 0.943444
Q2G052   32 0.955224 -1.27278 0.943444
Q2FZM6   21 0.626866 -1.27278 0.943444
Q2FX25   25 0.746269 -1.27278 0.943444
Q2FX05   28 0.835821 -1.27278 0.943444
Q2G1P2   27 0.80597 -1.27278 0.943444
Q2G2C4   20 0.597015 -1.27278 0.943444
Q2G165   21 0.626866 -1.27278 0.943444
Q2FXK8   17 0.507463 -1.27278 0.943444
Q2FWP1   17 0.507463 -1.27278 0.943444
Q2FVU1   22 0.656716 -1.27278 0.943444
Q2FZ78   20 0.597015 -1.27278 0.943444
Q2G0P0   22 0.656716 -1.27278 0.943444
Q2FXX3   22 0.656716 -1.27278 0.943444
Q2FVX2   21 0.626866 -1.27278 0.943444
Q2G0Q7   19 0.567164 -1.27278 0.943444
Q2FXS6   24 0.716418 -1.27278 0.943444
Q2FUZ1   18 0.537313 -1.27278 0.943444
Q2FZ87   22 0.656716 -1.27278 0.943444
Q2FXF4   26 0.776119 -1.27278 0.943444
Q2G1G4   20 0.597015 -1.27278 0.943444
Q2FWE6   19 0.567164 -1.27278 0.943444
Q2G2U2   18 0.537313 -1.27278 0.943444
Q2FY17   19 0.567164 -1.27278 0.943444
Q2FVU3   23 0.686567 -1.27278 0.943444
Q2FVK1   9 0.268657 -1.27278 0.943444
Q2G0K5   19 0.567164 -1.27278 0.943444
Q2G2X8   17 0.507463 -1.27278 0.943444
Q2FYZ7   19 0.567164 -1.27278 0.943444
Q2FWG1   19 0.567164 -1.27278 0.943444
Q2G1Q6   15 0.447761 -1.27278 0.943444
Q2G2X9   19 0.567164 -1.27278 0.943444
Q2FWN9   13 0.38806 -1.27278 0.943444
Q2FYZ2   25 0.746269 -1.27278 0.943444
Q2FZJ1   21 0.626866 -1.27278 0.943444
Q2G002   18 0.537313 -1.27278 0.943444
Q2FVL4   23 0.686567 -1.27278 0.943444
Q2G2M7   17 0.507463 -1.27278 0.943444
Q2FWH6   22 0.656716 -1.27278 0.943444
Q2FXQ3   26 0.776119 -1.27278 0.943444
Q2G129   24 0.716418 -1.27278 0.943444
Q7BHL7   26 0.776119 -1.27278 0.943444
Q2FZ71   24 0.716418 -1.27278 0.943444
Q2FZ88   20 0.588235 -1.27278 0.943444
Q2FV22   25 0.735294 -1.27278 0.943444
Q2FYM3   16 0.470588 -1.27278 0.943444
Q2FY06   23 0.676471 -1.27278 0.943444
Q2FXB0   10 0.294118 -1.27278 0.943444
Q2FX87   23 0.676471 -1.27278 0.943444
Q2FZ33   23 0.676471 -1.27278 0.943444
Q2G0J1   22 0.647059 -1.27278 0.943444
Q2FUT7   23 0.676471 -1.27278 0.943444
Q2FZH1   24 0.705882 -1.27278 0.943444
Q2FVX3   24 0.705882 -1.27278 0.943444
Q2FWC6   24 0.705882 -1.27278 0.943444
Q2FXN6   20 0.588235 -1.27278 0.943444
Q2FY79   21 0.617647 -1.27278 0.943444
Q2FZ23   29 0.852941 -1.27278 0.943444
Q2FVF1   22 0.647059 -1.27278 0.943444
Q2FWM5   25 0.735294 -1.27278 0.943444
Q2G061   27 0.794118 -1.27278 0.943444
Q2FWL7   19 0.558824 -1.27278 0.943444
Q2FVK3   11 0.323529 -1.27278 0.943444
Q2FX19   20 0.588235 -1.27278 0.943444
Q2G2U6   25 0.735294 -1.27278 0.943444
Q2G1S5   17 0.5 -1.27278 0.943444
Q2FVS9   19 0.558824 -1.27278 0.943444
Q2G1M7   23 0.676471 -1.27278 0.943444
Q2FW50   26 0.764706 -1.27278 0.943444
Q2G2L1   22 0.647059 -1.27278 0.943444
Q2FWB1   24 0.705882 -1.27278 0.943444
Q2FXA8   20 0.588235 -1.27278 0.943444
Q2FV20   23 0.676471 -1.27278 0.943444
Q2FUY1   28 0.823529 -1.27278 0.943444
Q2FYJ1   27 0.794118 -1.27278 0.943444
Q2G043   18 0.529412 -1.27278 0.943444
Q2FZ43   20 0.588235 -1.27278 0.943444
Q9KJN4   22 0.647059 -1.27278 0.943444
Q2G194   28 0.823529 -1.27278 0.943444
Q2G0F0   23 0.676471 -1.27278 0.943444
Q2G2G2   24 0.705882 -1.27278 0.943444
Q2G0I8   25 0.735294 -1.27278 0.943444
Q2FXG5   20 0.588235 -1.27278 0.943444
Q2G2S6   31 0.911765 -1.27278 0.943444
Q53700   20 0.588235 -1.27278 0.943444
Q2G0D8   18 0.529412 -1.27278 0.943444
P60430   13 0.382353 -1.27278 0.943444
Q2FV41   19 0.558824 -1.27278 0.943444
Q2FXZ5   21 0.617647 -1.27278 0.943444
Q2FZL0   22 0.647059 -1.27278 0.943444
Q2FY99   28 0.823529 -1.27278 0.943444
Q2FX95   18 0.529412 -1.27278 0.943444
Q2FYR6   24 0.705882 -1.27278 0.943444
Q2FUW2   30 0.882353 -1.27278 0.943444
Q2FVL2   26 0.764706 -1.27278 0.943444
Q2G2L4   23 0.676471 -1.27278 0.943444
Q2FXB1   10 0.294118 -1.27278 0.943444
Q2FZY7   22 0.647059 -1.27278 0.943444
Q2FVN1   33 0.970588 -1.27278 0.943444
Q2G1S1   24 0.705882 -1.27278 0.943444
Q2FXK4   24 0.705882 -1.27278 0.943444
Q2FXM6   23 0.676471 -1.27278 0.943444
Q2FZJ6   23 0.676471 -1.27278 0.943444
Q2FVT4   26 0.764706 -1.27278 0.943444
Q2FYW1   17 0.5 -1.27278 0.943444
Q2FYZ3   23 0.676471 -1.27278 0.943444
Q2FXX5   19 0.558824 -1.27278 0.943444
Q2FWM4   17 0.5 -1.27278 0.943444
Q2G2L3   27 0.794118 -1.27278 0.943444
Q2FYR3   23 0.676471 -1.27278 0.943444
Q2G0I9   22 0.647059 -1.27278 0.943444
Q2G0M2   20 0.588235 -1.27278 0.943444
Q2G272   13 0.382353 -1.27278 0.943444
Q2FXL4   24 0.705882 -1.27278 0.943444
Q2G0U9   26 0.764706 -1.27278 0.943444
Q2FVE4   18 0.529412 -1.27278 0.943444
Q2FVC6   24 0.705882 -1.27278 0.943444
Q2FV19   19 0.558824 -1.27278 0.943444
Q2G0S8   25 0.735294 -1.27278 0.943444
Q2G2G3   27 0.794118 -1.27278 0.943444
Q2G2X0   17 0.492754 -1.27278 0.943444
Q2G0F3   22 0.637681 -1.27278 0.943444
Q2G037   26 0.753623 -1.27278 0.943444
Q2G1G6   24 0.695652 -1.27278 0.943444
Q2FWP0   12 0.347826 -1.27278 0.943444
Q2FY29   28 0.811594 -1.27278 0.943444
Q2FXQ4   27 0.782609 -1.27278 0.943444
Q2G0S7   19 0.550725 -1.27278 0.943444
Q2FZX7   18 0.521739 -1.27278 0.943444
Q2G0E6   26 0.753623 -1.27278 0.943444
Q2FY37   26 0.753623 -1.27278 0.943444
Q2FYQ0   25 0.724638 -1.27278 0.943444
Q2FUV3   24 0.695652 -1.27278 0.943444
Q2FYV2   27 0.782609 -1.27278 0.943444
Q2FVS4   28 0.811594 -1.27278 0.943444
Q2G2M3   23 0.666667 -1.27278 0.943444
Q2FVM6   26 0.753623 -1.27278 0.943444
Q2G292   22 0.637681 -1.27278 0.943444
Q2FXH7   19 0.550725 -1.27278 0.943444
Q2FYQ7   20 0.57971 -1.27278 0.943444
Q2FWG2   27 0.782609 -1.27278 0.943444
Q2G159   23 0.666667 -1.27278 0.943444
Q2FX96   25 0.724638 -1.27278 0.943444
Q2FV83   25 0.724638 -1.27278 0.943444
Q2G2D8   21 0.608696 -1.27278 0.943444
Q2FYJ4   26 0.753623 -1.27278 0.943444
Q2G1E8   23 0.666667 -1.27278 0.943444
Q2FVK2   12 0.347826 -1.27278 0.943444
Q2FZP1   30 0.869565 -1.27278 0.943444
Q2FXI0   25 0.724638 -1.27278 0.943444
Q2G134   27 0.782609 -1.27278 0.943444
Q2FZZ6   17 0.492754 -1.27278 0.943444
Q2G1Z3   22 0.637681 -1.27278 0.943444
Q2G030   22 0.637681 -1.27278 0.943444
Q2FV21   26 0.753623 -1.27278 0.943444
Q9RQP6   23 0.666667 -1.27278 0.943444
Q2FZ62   18 0.521739 -1.27278 0.943444
Q2FZQ7   26 0.753623 -1.27278 0.943444
Q2G0F4   17 0.492754 -1.27278 0.943444
Q2FWE0   23 0.666667 -1.27278 0.943444
Q2FVS0   36 1.04348 0.903563 0.161558
Q2FUT6   26 0.753623 -1.27278 0.943444
Q2FUQ5   25 0.724638 -1.27278 0.943444
Q2FZJ9   24 0.695652 -1.27278 0.943444
Q2FY81   25 0.724638 -1.27278 0.943444
Q2G0K8   21 0.608696 -1.27278 0.943444
Q2G262   27 0.782609 -1.27278 0.943444
Q2G0E1   19 0.550725 -1.27278 0.943444
Q2FWD3   24 0.695652 -1.27278 0.943444
Q2FXA4   24 0.695652 -1.27278 0.943444
Q2FVF0   23 0.666667 -1.27278 0.943444
Q2FWW9   20 0.57971 -1.27278 0.943444
Q2FZ54   26 0.753623 -1.27278 0.943444
P0A0J0   25 0.724638 -1.27278 0.943444
Q2G1G1   29 0.84058 -1.27278 0.943444
Q2FWA1   25 0.724638 -1.27278 0.943444
Q2FXN1   23 0.666667 -1.27278 0.943444
Q2G2T4   28 0.811594 -1.27278 0.943444
Q2FZW9   25 0.724638 -1.27278 0.943444
Q2FV90   24 0.695652 -1.27278 0.943444
Q2FWB3   18 0.521739 -1.27278 0.943444
Q2G0Q0   15 0.434783 -1.27278 0.943444
Q2FY10   20 0.57971 -1.27278 0.943444
Q2FXM0   18 0.521739 -1.27278 0.943444
Q2G1S2   17 0.492754 -1.27278 0.943444
Q2FXY5   26 0.742857 -1.27278 0.943444
Q2FXV3   25 0.714286 -1.27278 0.943444
Q2FXG3   25 0.714286 -1.27278 0.943444
Q2FVA8   18 0.514286 -1.27278 0.943444
Q2G2C2   27 0.771429 -1.27278 0.943444
Q2FYU2   22 0.628571 -1.27278 0.943444
Q2FYK5   32 0.914286 -1.27278 0.943444
Q2FW35   27 0.771429 -1.27278 0.943444
Q2FY52   25 0.714286 -1.27278 0.943444
Q9RQP9   24 0.685714 -1.27278 0.943444
Q2G039   20 0.571429 -1.27278 0.943444
Q2G1E4   28 0.8 -1.27278 0.943444
Q2G0B0   23 0.657143 -1.27278 0.943444
Q2FXI7   20 0.571429 -1.27278 0.943444
Q2FWN7   25 0.714286 -1.27278 0.943444
Q2FV66   20 0.571429 -1.27278 0.943444
Q2FYJ5   28 0.8 -1.27278 0.943444
Q2FYC9   12 0.342857 -1.27278 0.943444
Q2FZC6   24 0.685714 -1.27278 0.943444
Q2FXW4   24 0.685714 -1.27278 0.943444
Q2FXI1   27 0.771429 -1.27278 0.943444
Q2FZF9   24 0.685714 -1.27278 0.943444
Q2G171   31 0.885714 -1.27278 0.943444
Q2G2P8   22 0.628571 -1.27278 0.943444
Q2G2V9   33 0.942857 -1.27278 0.943444
Q2FV31   26 0.742857 -1.27278 0.943444
Q9KJN3   16 0.457143 -1.27278 0.943444
Q2FZV5   29 0.828571 -1.27278 0.943444
Q2FWC4   25 0.714286 -1.27278 0.943444
Q2FYT0   27 0.771429 -1.27278 0.943444
Q2G145   29 0.828571 -1.27278 0.943444
Q2G0J0   26 0.742857 -1.27278 0.943444
Q2FZQ3   18 0.514286 -1.27278 0.943444
Q2FYE5   26 0.742857 -1.27278 0.943444
Q2FWN5   31 0.885714 -1.27278 0.943444
Q2FY24   29 0.828571 -1.27278 0.943444
Q2FVW7   20 0.571429 -1.27278 0.943444
Q2FZ91   28 0.8 -1.27278 0.943444
Q2FWL2   27 0.771429 -1.27278 0.943444
Q2FZQ6   24 0.685714 -1.27278 0.943444
P02976   21 0.6 -1.27278 0.943444
Q2G0R7   27 0.771429 -1.27278 0.943444
Q2FUU2   23 0.657143 -1.27278 0.943444
Q2FZG1   27 0.771429 -1.27278 0.943444
Q2G0Z4   24 0.685714 -1.27278 0.943444
Q2FZ81   16 0.457143 -1.27278 0.943444
Q2G2J8   24 0.685714 -1.27278 0.943444
Q2FZD7   30 0.857143 -1.27278 0.943444
Q2G288   31 0.885714 -1.27278 0.943444
Q2FW52   22 0.628571 -1.27278 0.943444
Q2FVX4   30 0.857143 -1.27278 0.943444
Q2FVN5   24 0.685714 -1.27278 0.943444
Q2FY88   30 0.857143 -1.27278 0.943444
Q2FWC9   24 0.685714 -1.27278 0.943444
Q2FZS7   26 0.742857 -1.27278 0.943444
Q2FZ63   25 0.714286 -1.27278 0.943444
Q2G1L8   20 0.571429 -1.27278 0.943444
Q2FV17   32 0.914286 -1.27278 0.943444
Q2FVT8   14 0.4 -1.27278 0.943444
Q2G0W8   27 0.771429 -1.27278 0.943444
Q2FV07   17 0.485714 -1.27278 0.943444
Q2G0Q1   24 0.685714 -1.27278 0.943444
Q2FY69   24 0.685714 -1.27278 0.943444
Q2FZ75   18 0.514286 -1.27278 0.943444
Q2G0E5   23 0.657143 -1.27278 0.943444
Q2G233   27 0.771429 -1.27278 0.943444
Q2FWE1   27 0.771429 -1.27278 0.943444
Q2FVZ2   22 0.628571 -1.27278 0.943444
Q2FYE2   24 0.685714 -1.27278 0.943444
Q2G1K6   23 0.647887 -1.27278 0.943444
Q2FVT0   26 0.732394 -1.27278 0.943444
Q2G0Q9   27 0.760563 -1.27278 0.943444
Q2FZ89   29 0.816901 -1.27278 0.943444
Q2FVR0   34 0.957746 -1.27278 0.943444
Q2FZD9   28 0.788732 -1.27278 0.943444
Q2FX85   23 0.647887 -1.27278 0.943444
Q2G1B0   17 0.478873 -1.27278 0.943444
Q2G2E4   22 0.619718 -1.27278 0.943444
Q2FYK7   28 0.788732 -1.27278 0.943444
Q2FZ13   24 0.676056 -1.27278 0.943444
Q2FZE6   27 0.760563 -1.27278 0.943444
Q2FVI2   30 0.84507 -1.27278 0.943444
Q2FZE0   23 0.647887 -1.27278 0.943444
Q2FV38   16 0.450704 -1.27278 0.943444
Q2FXE2   21 0.591549 -1.27278 0.943444
Q2G1Q2   23 0.647887 -1.27278 0.943444
Q2FYY8   29 0.816901 -1.27278 0.943444
Q2FYN6   25 0.704225 -1.27278 0.943444
Q2FV39   30 0.84507 -1.27278 0.943444
Q2G130   29 0.816901 -1.27278 0.943444
Q2FUR8   27 0.760563 -1.27278 0.943444
Q2FXZ3   21 0.591549 -1.27278 0.943444
Q2FYM4   34 0.957746 -1.27278 0.943444
Q2FWY1   27 0.760563 -1.27278 0.943444
Q2G1V4   19 0.535211 -1.27278 0.943444
P0A011   23 0.647887 -1.27278 0.943444
Q2FXZ0   29 0.816901 -1.27278 0.943444
Q2G0V4   25 0.704225 -1.27278 0.943444
Q2FW34   27 0.760563 -1.27278 0.943444
Q2FWC7   28 0.788732 -1.27278 0.943444
Q2G0F6   29 0.816901 -1.27278 0.943444
Q2G0T0   22 0.619718 -1.27278 0.943444
Q2FXM8   21 0.591549 -1.27278 0.943444
Q2G0Q8   20 0.56338 -1.27278 0.943444
Q2FZ08   26 0.732394 -1.27278 0.943444
Q2G160   24 0.676056 -1.27278 0.943444
Q2FY78   22 0.619718 -1.27278 0.943444
Q2G2H7   44 1.23944 0.903563 0.161558
Q2FW53   18 0.507042 -1.27278 0.943444
Q2FVX0   29 0.816901 -1.27278 0.943444
Q2G2U5   26 0.732394 -1.27278 0.943444
Q2FZR0   29 0.816901 -1.27278 0.943444
Q2G1Z9   19 0.535211 -1.27278 0.943444
Q2G1G0   22 0.619718 -1.27278 0.943444
Q2FW57   25 0.704225 -1.27278 0.943444
Q9RQP7   26 0.732394 -1.27278 0.943444
Q2FXP0   28 0.788732 -1.27278 0.943444
Q2FVV1   27 0.760563 -1.27278 0.943444
Q2FYU8   23 0.647887 -1.27278 0.943444
Q2FZ04   20 0.56338 -1.27278 0.943444
Q2FVQ0   25 0.704225 -1.27278 0.943444
Q2G151   29 0.816901 -1.27278 0.943444
Q2FXF9   20 0.56338 -1.27278 0.943444
Q2G242   27 0.760563 -1.27278 0.943444
Q2FZQ0   25 0.704225 -1.27278 0.943444
Q2G1Q8   28 0.788732 -1.27278 0.943444
Q2FYG1   33 0.916667 -1.27278 0.943444
Q2G1N3   22 0.611111 -1.27278 0.943444
Q2FV44   26 0.722222 -1.27278 0.943444
Q2FXV4   30 0.833333 -1.27278 0.943444
Q2G0I1   27 0.75 -1.27278 0.943444
Q2FZY0   37 1.02778 0.903563 0.161558
Q2G295   30 0.833333 -1.27278 0.943444
Q2FWH3   26 0.722222 -1.27278 0.943444
Q2G072   24 0.666667 -1.27278 0.943444
Q2G217   27 0.75 -1.27278 0.943444
Q2FYP6   26 0.722222 -1.27278 0.943444
Q9EZ12   25 0.694444 -1.27278 0.943444
Q2FZ48   26 0.722222 -1.27278 0.943444
Q2FY16   27 0.75 -1.27278 0.943444
Q2FZU3   25 0.694444 -1.27278 0.943444
Q2FVV7   27 0.75 -1.27278 0.943444
Q2FWU0   15 0.416667 -1.27278 0.943444
P0A0Q0   24 0.666667 -1.27278 0.943444
Q2FVS3   23 0.638889 -1.27278 0.943444
Q2G0I6   36 1 0.903563 0.161558
Q2FYP3   21 0.583333 -1.27278 0.943444
Q2FWM0   25 0.694444 -1.27278 0.943444
Q2FZ36   22 0.611111 -1.27278 0.943444
Q2G0Y8   30 0.833333 -1.27278 0.943444
Q2FXF6   31 0.861111 -1.27278 0.943444
Q2FXM7   32 0.888889 -1.27278 0.943444
Q2G1A6   31 0.861111 -1.27278 0.943444
Q2G138   20 0.555556 -1.27278 0.943444
Q2FZR4   31 0.861111 -1.27278 0.943444
Q2G162   33 0.916667 -1.27278 0.943444
Q2FYH2   40 1.11111 0.903563 0.161558
Q2FX56   21 0.583333 -1.27278 0.943444
Q2FY68   25 0.694444 -1.27278 0.943444
Q2G1K1   13 0.361111 -1.27278 0.943444
Q2G1A3   22 0.611111 -1.27278 0.943444
Q2FZX4   29 0.805556 -1.27278 0.943444
Q2G1M5   22 0.611111 -1.27278 0.943444
Q2FVA3   20 0.555556 -1.27278 0.943444
Q2G2G4   23 0.638889 -1.27278 0.943444
Q2G0U3   24 0.666667 -1.27278 0.943444
Q2FXQ6   30 0.833333 -1.27278 0.943444
Q2G0S2   27 0.75 -1.27278 0.943444
Q2G168   30 0.833333 -1.27278 0.943444
Q2FZB0   25 0.694444 -1.27278 0.943444
Q2G119   30 0.833333 -1.27278 0.943444
Q2FVJ7   27 0.75 -1.27278 0.943444
Q2FY30   22 0.611111 -1.27278 0.943444
Q2FXR3   26 0.722222 -1.27278 0.943444
Q2G1Z0   22 0.611111 -1.27278 0.943444
Q2G0A9   27 0.75 -1.27278 0.943444
O33599   19 0.527778 -1.27278 0.943444
Q2FZ55   32 0.888889 -1.27278 0.943444
Q2FYS0   22 0.611111 -1.27278 0.943444
Q2G248   24 0.666667 -1.27278 0.943444
Q2G049   24 0.666667 -1.27278 0.943444
Q2FVA5   18 0.5 -1.27278 0.943444
Q2FUX8   25 0.694444 -1.27278 0.943444
Q2G123   21 0.583333 -1.27278 0.943444
Q2FVH0   32 0.888889 -1.27278 0.943444
Q2FV01   30 0.833333 -1.27278 0.943444
Q2G2L2   25 0.694444 -1.27278 0.943444
Q2FYW3   26 0.722222 -1.27278 0.943444
Q2FZZ0   26 0.722222 -1.27278 0.943444
Q2FVV8   29 0.805556 -1.27278 0.943444
Q2G2W0   25 0.684932 -1.27278 0.943444
Q2G041   18 0.493151 -1.27278 0.943444
P0A0B9   28 0.767123 -1.27278 0.943444
Q2FYI6   30 0.821918 -1.27278 0.943444
Q2G2S2   31 0.849315 -1.27278 0.943444
Q2FVQ8   24 0.657534 -1.27278 0.943444
Q2FVT2   23 0.630137 -1.27278 0.943444
Q2G1Z5   22 0.60274 -1.27278 0.943444
Q2G2A4   25 0.684932 -1.27278 0.943444
P60393   25 0.684932 -1.27278 0.943444
Q2G0P6   28 0.767123 -1.27278 0.943444
Q2FW04   27 0.739726 -1.27278 0.943444
Q2FYY9   29 0.794521 -1.27278 0.943444
Q2FWP2   29 0.794521 -1.27278 0.943444
Q2FVW4   27 0.739726 -1.27278 0.943444
Q2FY63   25 0.684932 -1.27278 0.943444
Q2FZ68   21 0.575342 -1.27278 0.943444
Q2G1E2   30 0.821918 -1.27278 0.943444
Q2G2T8   20 0.547945 -1.27278 0.943444
Q2FY71   28 0.767123 -1.27278 0.943444
Q2FVI1   34 0.931507 -1.27278 0.943444
Q2G0W2   29 0.794521 -1.27278 0.943444
Q2G238   26 0.712329 -1.27278 0.943444
Q2FZR1   27 0.739726 -1.27278 0.943444
Q2FXN2   32 0.876712 -1.27278 0.943444
Q2FXH6   33 0.90411 -1.27278 0.943444
Q2FXM3   27 0.739726 -1.27278 0.943444
Q2FZW3   29 0.794521 -1.27278 0.943444
Q2FWM9   20 0.547945 -1.27278 0.943444
Q2FUW9   35 0.958904 -1.27278 0.943444
Q2FW91   24 0.657534 -1.27278 0.943444
Q2G137   23 0.630137 -1.27278 0.943444
Q2FVM0   28 0.767123 -1.27278 0.943444
Q2G057   20 0.547945 -1.27278 0.943444
Q2FXP5   24 0.657534 -1.27278 0.943444
Q2G1H2   28 0.767123 -1.27278 0.943444
Q2FX99   28 0.767123 -1.27278 0.943444
Q2G0J4   34 0.931507 -1.27278 0.943444
Q2FX74   21 0.575342 -1.27278 0.943444
Q2G1J9   27 0.739726 -1.27278 0.943444
Q2G1F7   29 0.794521 -1.27278 0.943444
Q2G2R8   22 0.60274 -1.27278 0.943444
Q2FW32   23 0.630137 -1.27278 0.943444
Q2FXZ4   27 0.739726 -1.27278 0.943444
Q2FUT0   19 0.520548 -1.27278 0.943444
Q2G084   24 0.657534 -1.27278 0.943444
Q2G148   29 0.794521 -1.27278 0.943444
Q2FYR0   22 0.60274 -1.27278 0.943444
Q2FW86   21 0.575342 -1.27278 0.943444
Q2FW01   26 0.712329 -1.27278 0.943444
Q2FUX9   32 0.876712 -1.27278 0.943444
Q2G212   36 0.986301 -1.27278 0.943444
Q2FZ84   26 0.712329 -1.27278 0.943444
Q2G0Y0   26 0.712329 -1.27278 0.943444
Q2FYU4   31 0.849315 -1.27278 0.943444
Q2G223   21 0.575342 -1.27278 0.943444
Q2G136   34 0.931507 -1.27278 0.943444
Q2G0G6   29 0.794521 -1.27278 0.943444
Q2FWY6   27 0.739726 -1.27278 0.943444
Q2FWZ2   25 0.684932 -1.27278 0.943444
Q2G240   25 0.684932 -1.27278 0.943444
O05154   32 0.876712 -1.27278 0.943444
Q2FXP4   28 0.767123 -1.27278 0.943444
Q2FVH5   28 0.767123 -1.27278 0.943444
Q2FYP0   22 0.594595 -1.27278 0.943444
Q2FUW5   16 0.432432 -1.27278 0.943444
Q2FX66   14 0.378378 -1.27278 0.943444
Q2G1P4   29 0.783784 -1.27278 0.943444
Q2FYI9   31 0.837838 -1.27278 0.943444
Q2G0I7   22 0.594595 -1.27278 0.943444
Q2FXQ9   37 1 0.903563 0.161558
Q2FXL0   33 0.891892 -1.27278 0.943444
Q2FYR7   25 0.675676 -1.27278 0.943444
Q2G1W4   26 0.702703 -1.27278 0.943444
Q2G2C8   28 0.756757 -1.27278 0.943444
Q2G163   34 0.918919 -1.27278 0.943444
Q2FWL9   24 0.648649 -1.27278 0.943444
Q2FZH3   32 0.864865 -1.27278 0.943444
Q2FZR5   26 0.702703 -1.27278 0.943444
Q2G1W6   27 0.72973 -1.27278 0.943444
Q2FWA5   28 0.756757 -1.27278 0.943444
Q2FX17   29 0.783784 -1.27278 0.943444
Q2FXY1   21 0.567568 -1.27278 0.943444
Q2G2W1   29 0.783784 -1.27278 0.943444
Q2FV06   29 0.783784 -1.27278 0.943444
Q2FYW6   29 0.783784 -1.27278 0.943444
Q2G281   19 0.513514 -1.27278 0.943444
Q2G227   28 0.756757 -1.27278 0.943444
Q2FWZ5   39 1.05405 0.903563 0.161558
Q2FZX0   23 0.621622 -1.27278 0.943444
Q2FV51   27 0.72973 -1.27278 0.943444
Q2G082   30 0.810811 -1.27278 0.943444
Q2FWX4   11 0.297297 -1.27278 0.943444
Q2FZT1   20 0.540541 -1.27278 0.943444
Q2FYF3   32 0.864865 -1.27278 0.943444
Q2FXW9   16 0.432432 -1.27278 0.943444
O34090   30 0.810811 -1.27278 0.943444
Q2FVE1   34 0.918919 -1.27278 0.943444
Q2FZL5   25 0.675676 -1.27278 0.943444
Q2G258   22 0.594595 -1.27278 0.943444
Q2FZW5   31 0.837838 -1.27278 0.943444
Q2FW63   33 0.891892 -1.27278 0.943444
Q2FXB4   40 1.08108 0.903563 0.161558
Q2G1T5   11 0.297297 -1.27278 0.943444
Q2G1J5   25 0.675676 -1.27278 0.943444
Q2G0V0   18 0.486486 -1.27278 0.943444
Q2G0M7   23 0.621622 -1.27278 0.943444
Q2G1I5   34 0.918919 -1.27278 0.943444
Q2G146   26 0.702703 -1.27278 0.943444
Q2G1P6   31 0.837838 -1.27278 0.943444
Q2G1W8   25 0.666667 -1.27278 0.943444
Q2G035   24 0.64 -1.27278 0.943444
Q2G1I3   30 0.8 -1.27278 0.943444
Q2FWM2   26 0.693333 -1.27278 0.943444
Q2FYJ3   30 0.8 -1.27278 0.943444
Q2G0L8   24 0.64 -1.27278 0.943444
Q2G164   34 0.906667 -1.27278 0.943444
Q2FVT7   23 0.613333 -1.27278 0.943444
Q2G1R3   30 0.8 -1.27278 0.943444
Q2G1T6   28 0.746667 -1.27278 0.943444
Q2FZN7   33 0.88 -1.27278 0.943444
Q2FY83   34 0.906667 -1.27278 0.943444
Q2FZX9   26 0.693333 -1.27278 0.943444
Q2FYL5   33 0.88 -1.27278 0.943444
Q2G218   25 0.666667 -1.27278 0.943444
Q2G0M5   27 0.72 -1.27278 0.943444
Q2FW78   29 0.773333 -1.27278 0.943444
P52078   35 0.933333 -1.27278 0.943444
Q7X2S2   25 0.666667 -1.27278 0.943444
Q2FZG4   26 0.693333 -1.27278 0.943444
Q2G0M4   21 0.56 -1.27278 0.943444
Q2FVA2   23 0.613333 -1.27278 0.943444
Q2G115   37 0.986667 -1.27278 0.943444
Q2G0M8   35 0.933333 -1.27278 0.943444
Q2G1U4   24 0.64 -1.27278 0.943444
Q2G1D0   26 0.693333 -1.27278 0.943444
Q2G2S0   35 0.933333 -1.27278 0.943444
Q2G2N5   43 1.14667 0.903563 0.161558
Q2G222   30 0.8 -1.27278 0.943444
Q2G1C8   35 0.933333 -1.27278 0.943444
Q2FV40   31 0.826667 -1.27278 0.943444
Q2FXT1   28 0.746667 -1.27278 0.943444
Q2FZZ2   32 0.853333 -1.27278 0.943444
Q2FY01   27 0.72 -1.27278 0.943444
Q2FVJ8   31 0.826667 -1.27278 0.943444
Q2FXK2   42 1.12 0.903563 0.161558
Q2FUS7   26 0.693333 -1.27278 0.943444
Q2FVP1   31 0.826667 -1.27278 0.943444
Q2FYN7   14 0.373333 -1.27278 0.943444
P69848   31 0.826667 -1.27278 0.943444
Q2FWN8   26 0.693333 -1.27278 0.943444
Q2FV62   19 0.506667 -1.27278 0.943444
Q2FWW7   26 0.693333 -1.27278 0.943444
Q2G1Y5   24 0.64 -1.27278 0.943444
Q2FXA3   29 0.773333 -1.27278 0.943444
Q2FYV3   30 0.8 -1.27278 0.943444
Q2G1H4   26 0.693333 -1.27278 0.943444
Q2G038   38 1.01333 0.903563 0.161558
Q2G161   37 0.986667 -1.27278 0.943444
Q2FYV1   22 0.586667 -1.27278 0.943444
Q2FZ09   24 0.64 -1.27278 0.943444
Q2FW90   36 0.96 -1.27278 0.943444
Q2G290   30 0.8 -1.27278 0.943444
P60611   20 0.533333 -1.27278 0.943444
Q2FV58   24 0.64 -1.27278 0.943444
Q2G0C6   25 0.666667 -1.27278 0.943444
Q2G050   24 0.64 -1.27278 0.943444
Q2G0V2   28 0.746667 -1.27278 0.943444
Q2FVQ4   37 0.986667 -1.27278 0.943444
Q2G094   24 0.631579 -1.27278 0.943444
Q2FY59   22 0.578947 -1.27278 0.943444
Q2FVX7   30 0.789474 -1.27278 0.943444
Q2FVP4   31 0.815789 -1.27278 0.943444
Q2G185   27 0.710526 -1.27278 0.943444
Q2FXP8   29 0.763158 -1.27278 0.943444
Q2G275   25 0.657895 -1.27278 0.943444
Q2G1D9   22 0.578947 -1.27278 0.943444
Q2FXI3   21 0.552632 -1.27278 0.943444
Q2FYM2   26 0.684211 -1.27278 0.943444
P14738   10 0.263158 -1.27278 0.943444
Q2G2Q2   22 0.578947 -1.27278 0.943444
Q2G0M9   21 0.552632 -1.27278 0.943444
Q2FY67   23 0.605263 -1.27278 0.943444
Q2FWX8   9 0.236842 -1.27278 0.943444
Q2FUT9   29 0.763158 -1.27278 0.943444
Q2FZS0   26 0.684211 -1.27278 0.943444
Q2G2A8   28 0.736842 -1.27278 0.943444
Q2FUY2   11 0.289474 -1.27278 0.943444
Q2FZL8   27 0.710526 -1.27278 0.943444
Q2FW93   18 0.473684 -1.27278 0.943444
Q2G1L7   25 0.657895 -1.27278 0.943444
Q2FW41   25 0.657895 -1.27278 0.943444
Q2FZY6   21 0.552632 -1.27278 0.943444
Q2G042   36 0.947368 -1.27278 0.943444
Q2FWK2   30 0.789474 -1.27278 0.943444
Q2FYF4   22 0.578947 -1.27278 0.943444
Q2FZP2   22 0.578947 -1.27278 0.943444
Q2G1G7   25 0.657895 -1.27278 0.943444
Q2G1H5   29 0.763158 -1.27278 0.943444
Q2G2S7   19 0.5 -1.27278 0.943444
Q2FY53   27 0.710526 -1.27278 0.943444
Q2G1N2   28 0.736842 -1.27278 0.943444
Q2G2V2   23 0.605263 -1.27278 0.943444
Q2G1H6   28 0.736842 -1.27278 0.943444
Q2FZA9   29 0.763158 -1.27278 0.943444
Q2FXI5   23 0.605263 -1.27278 0.943444
Q2G206   28 0.736842 -1.27278 0.943444
Q2FWN6   24 0.631579 -1.27278 0.943444
Q2FUQ2   36 0.947368 -1.27278 0.943444
Q2G1K3   23 0.605263 -1.27278 0.943444
Q2FZ76   33 0.868421 -1.27278 0.943444
Q2FY54   22 0.578947 -1.27278 0.943444
Q2G289   26 0.684211 -1.27278 0.943444
Q2FY14   29 0.763158 -1.27278 0.943444
Q2FV77   41 1.07895 0.903563 0.161558
Q2G064   23 0.605263 -1.27278 0.943444
Q2G033   32 0.842105 -1.27278 0.943444
Q2G198   21 0.552632 -1.27278 0.943444
Q2G0K4   39 1.02632 0.903563 0.161558
Q2G0V3   35 0.921053 -1.27278 0.943444
Q2FWE2   26 0.675325 -1.27278 0.943444
Q2G089   32 0.831169 -1.27278 0.943444
Q2FZL3   23 0.597403 -1.27278 0.943444
Q2G087   30 0.779221 -1.27278 0.943444
Q2G0A7   42 1.09091 0.903563 0.161558
Q2FVF9   21 0.545455 -1.27278 0.943444
Q2G071   23 0.597403 -1.27278 0.943444
Q2FUZ2   35 0.909091 -1.27278 0.943444
Q2FY27   27 0.701299 -1.27278 0.943444
Q2FXX4   40 1.03896 0.903563 0.161558
Q2G1E6   24 0.623377 -1.27278 0.943444
Q2G1G5   31 0.805195 -1.27278 0.943444
Q2G2Q3   22 0.571429 -1.27278 0.943444
Q2FZF0   23 0.597403 -1.27278 0.943444
Q2G2D2   33 0.857143 -1.27278 0.943444
Q2FXT4   35 0.909091 -1.27278 0.943444
Q2FZI8   29 0.753247 -1.27278 0.943444
Q2FUS8   9 0.233766 -1.27278 0.943444
Q2FVR9   32 0.831169 -1.27278 0.943444
Q2FXP2   23 0.597403 -1.27278 0.943444
Q2FX94   41 1.06494 0.903563 0.161558
Q2G2A5   32 0.831169 -1.27278 0.943444
Q2FZP7   34 0.883117 -1.27278 0.943444
Q2G1R7   26 0.675325 -1.27278 0.943444
Q2G015   10 0.25974 -1.27278 0.943444
Q2FZF4   33 0.857143 -1.27278 0.943444
Q2G1E5   20 0.519481 -1.27278 0.943444
Q2FWH9   34 0.883117 -1.27278 0.943444
Q2G069   25 0.649351 -1.27278 0.943444
Q2FZK3   31 0.805195 -1.27278 0.943444
Q2FZU5   26 0.675325 -1.27278 0.943444
Q2FYT4   25 0.649351 -1.27278 0.943444
Q2FWK4   34 0.883117 -1.27278 0.943444
Q2FY40   23 0.597403 -1.27278 0.943444
Q2FWY4   38 0.987013 -1.27278 0.943444
Q2G156   35 0.909091 -1.27278 0.943444
Q2G045   26 0.675325 -1.27278 0.943444
Q2FZS6   22 0.571429 -1.27278 0.943444
Q2FYC7   33 0.857143 -1.27278 0.943444
Q2FW73   25 0.649351 -1.27278 0.943444
Q2G1H3   36 0.935065 -1.27278 0.943444
Q2FXJ6   25 0.649351 -1.27278 0.943444
Q2FUS2   39 1 0.903563 0.161558
Q2G120   40 1.02564 0.903563 0.161558
Q2G2T9   34 0.871795 -1.27278 0.943444
Q2G1N9   36 0.923077 -1.27278 0.943444
Q2FXL9   27 0.692308 -1.27278 0.943444
Q2G0W4   31 0.794872 -1.27278 0.943444
Q2G0R6   28 0.717949 -1.27278 0.943444
Q2G1C4   29 0.74359 -1.27278 0.943444
Q2FWY9   30 0.769231 -1.27278 0.943444
Q2G1K4   28 0.717949 -1.27278 0.943444
Q2FYK3   35 0.897436 -1.27278 0.943444
Q2G1N4   25 0.641026 -1.27278 0.943444
Q2G065   27 0.692308 -1.27278 0.943444
Q2FX88   40 1.02564 0.903563 0.161558
Q2FVW9   37 0.948718 -1.27278 0.943444
Q2G1E0   18 0.461538 -1.27278 0.943444
Q2G2P2   29 0.74359 -1.27278 0.943444
Q2G0V5   37 0.948718 -1.27278 0.943444
Q2FWA2   28 0.717949 -1.27278 0.943444
Q2FZU1   31 0.794872 -1.27278 0.943444
Q2FX77   22 0.564103 -1.27278 0.943444
Q2FW75   28 0.717949 -1.27278 0.943444
Q2FUT5   33 0.846154 -1.27278 0.943444
Q2G234   24 0.615385 -1.27278 0.943444
Q2FZU6   33 0.846154 -1.27278 0.943444
Q2G1Y2   38 0.974359 -1.27278 0.943444
Q2FXN7   22 0.564103 -1.27278 0.943444
Q2G2J3   28 0.717949 -1.27278 0.943444
Q2G0G1   25 0.641026 -1.27278 0.943444
Q2FW62   28 0.717949 -1.27278 0.943444
Q2FUP7   30 0.769231 -1.27278 0.943444
Q2G1J3   32 0.820513 -1.27278 0.943444
Q2FZ15   36 0.923077 -1.27278 0.943444
Q2G1D3   21 0.538462 -1.27278 0.943444
Q2G0K2   28 0.717949 -1.27278 0.943444
Q2FWC1   38 0.974359 -1.27278 0.943444
Q2FXM5   33 0.846154 -1.27278 0.943444
Q2FY46   24 0.615385 -1.27278 0.943444
Q2G1K0   33 0.846154 -1.27278 0.943444
Q2FXT6   33 0.846154 -1.27278 0.943444
Q2FZM4   27 0.692308 -1.27278 0.943444
Q2FXG1   29 0.74359 -1.27278 0.943444
Q2FXL1   35 0.897436 -1.27278 0.943444
Q2FWX5   27 0.692308 -1.27278 0.943444
# cudaSaTabsearch LTYPE = T LORDER = F LSOLN = F
# QUERY ID = PF05758 
# DBFILE = ./tableaux.ascii.DB                                                             
Q2G1I1   23 0.582278 -1.27278  0.943444
Q2G1K2   35 0.886076 -1.27278  0.943444
Q2FUU5   37 0.936709 -1.27278  0.943444
Q2FXB6   34 0.860759 -1.27278  0.943444
Q2FZU2   36 0.911392 -1.27278  0.943444
Q2FZK0   30 0.759494 -1.27278  0.943444
Q2FY33   23 0.582278 -1.27278  0.943444
Q2G098   25 0.632911 -1.27278  0.943444
Q2FZ46   32 0.810127 -1.27278  0.943444
Q2FZQ5   44 1.11392 0.903563  0.161558
Q2FXU8   32 0.810127 -1.27278  0.943444
Q9EZ08   25 0.632911 -1.27278  0.943444
Q2G1B9   26 0.658228 -1.27278  0.943444
Q2FZ73   27 0.683544 -1.27278  0.943444
Q2FY35   37 0.936709 -1.27278  0.943444
Q2FZ16   34 0.860759 -1.27278  0.943444
Q2FYR2   30 0.759494 -1.27278  0.943444
Q2FWY3   11 0.278481 -1.27278  0.943444
Q2G2F5   30 0.759494 -1.27278  0.943444
Q2G032   18 0.455696 -1.27278  0.943444
Q2FZ10   29 0.734177 -1.27278  0.943444
Q2G255   26 0.658228 -1.27278  0.943444
Q2G0X6   31 0.78481 -1.27278  0.943444
Q2FYH0   31 0.78481 -1.27278  0.943444
Q2FXJ9   31 0.78481 -1.27278  0.943444
Q2FZT4   21 0.531646 -1.27278  0.943444
Q2FVE6   33 0.835443 -1.27278  0.943444
Q2FYD3   13 0.329114 -1.27278  0.943444
Q2FXT5   24 0.607595 -1.27278  0.943444
Q2FY60   41 1.03797 0.903563  0.161558
Q2G2D7   26 0.658228 -1.27278  0.943444
Q2FX16   30 0.759494 -1.27278  0.943444
Q2FZ34   30 0.759494 -1.27278  0.943444
Q2G1S4   32 0.810127 -1.27278  0.943444
Q2G147   26 0.658228 -1.27278  0.943444
Q2G1J7   31 0.78481 -1.27278  0.943444
Q2G2A7   24 0.607595 -1.27278  0.943444
Q2G2M6   33 0.835443 -1.27278  0.943444
Q2FV30   26 0.658228 -1.27278  0.943444
Q2FVL5   32 0.810127 -1.27278  0.943444
Q2FXY0   23 0.582278 -1.27278  0.943444
Q2FZL1   35 0.886076 -1.27278  0.943444
Q2FW45   37 0.936709 -1.27278  0.943444
Q2FZU0   35 0.875 -1.27278  0.943444
Q2FWZ0   34 0.85 -1.27278  0.943444
Q2G2H5   34 0.85 -1.27278  0.943444
Q2FYG9   36 0.9 -1.27278  0.943444
Q2G2X6   27 0.675 -1.27278  0.943444
Q2G155   32 0.8 -1.27278  0.943444
Q2FXY9   32 0.8 -1.27278  0.943444
Q2FZ37   30 0.75 -1.27278  0.943444
Q2FVI7   34 0.85 -1.27278  0.943444
Q2FYS1   37 0.925 -1.27278  0.943444
Q2FXL5   40 1 0.903563  0.161558
Q2G1J4   32 0.8 -1.27278  0.943444
Q2FWZ3   20 0.5 -1.27278  0.943444
Q2G2P7   36 0.9 -1.27278  0.943444
Q2FVH3   29 0.725 -1.27278  0.943444
Q2FZ31   32 0.8 -1.27278  0.943444
Q2G283   36 0.9 -1.27278  0.943444
Q2FZ66   36 0.9 -1.27278  0.943444
Q2FWY7   31 0.775 -1.27278  0.943444
Q2G1F9   32 0.8 -1.27278  0.943444
Q2FZJ4   33 0.825 -1.27278  0.943444
Q2FZQ1   41 1.025 0.903563  0.161558
Q2FY80   21 0.525 -1.27278  0.943444
Q2G2D4   36 0.9 -1.27278  0.943444
Q2FYP1   26 0.65 -1.27278  0.943444
Q2FYF9   20 0.5 -1.27278  0.943444
Q2G0B3   33 0.825 -1.27278  0.943444
Q2FUT8   34 0.85 -1.27278  0.943444
Q2FYR1   41 1.025 0.903563  0.161558
Q2FYL3   31 0.775 -1.27278  0.943444
Q2FVG4   40 1 0.903563  0.161558
Q2FVP8   20 0.5 -1.27278  0.943444
Q2FZ28   34 0.839506 -1.27278  0.943444
Q2G1F0   25 0.617284 -1.27278  0.943444
P95689   30 0.740741 -1.27278  0.943444
Q2FYH6   40 0.987654 -1.27278  0.943444
Q2FXD1   26 0.641975 -1.27278  0.943444
Q2G0X5   27 0.666667 -1.27278  0.943444
Q2FXN8   37 0.91358 -1.27278  0.943444
Q2G0N0   24 0.592593 -1.27278  0.943444
Q2G268   27 0.666667 -1.27278  0.943444
Q2FV61   35 0.864198 -1.27278  0.943444
Q2FXL7   27 0.666667 -1.27278  0.943444
Q2FUR5   40 0.987654 -1.27278  0.943444
Q2FXV6   26 0.641975 -1.27278  0.943444
Q2G2C5   31 0.765432 -1.27278  0.943444
Q2FVJ6   37 0.91358 -1.27278  0.943444
Q2G1Y4   31 0.765432 -1.27278  0.943444
Q2FVI0   38 0.938272 -1.27278  0.943444
Q2FXJ8   30 0.740741 -1.27278  0.943444
Q2FZU7   27 0.666667 -1.27278  0.943444
Q2G2X4   26 0.641975 -1.27278  0.943444
Q2FZA8   35 0.864198 -1.27278  0.943444
Q2FW96   37 0.91358 -1.27278  0.943444
Q2FYV4   37 0.91358 -1.27278  0.943444
O07325   26 0.641975 -1.27278  0.943444
Q2G1C1   29 0.716049 -1.27278  0.943444
Q2FZR9   31 0.765432 -1.27278  0.943444
Q2FVW3   34 0.839506 -1.27278  0.943444
Q2G124   30 0.740741 -1.27278  0.943444
P0C0V7   31 0.765432 -1.27278  0.943444
Q2FX52   31 0.756098 -1.27278  0.943444
Q2G2C7   26 0.634146 -1.27278  0.943444
Q2G2D5   35 0.853659 -1.27278  0.943444
Q2FXQ7   29 0.707317 -1.27278  0.943444
Q2FZW0   24 0.585366 -1.27278  0.943444
Q2FVG3   26 0.634146 -1.27278  0.943444
Q2FXR4   36 0.878049 -1.27278  0.943444
Q2FZ67   35 0.853659 -1.27278  0.943444
Q2G243   24 0.585366 -1.27278  0.943444
Q2FV76   28 0.682927 -1.27278  0.943444
Q2FVZ4   30 0.731707 -1.27278  0.943444
Q2FWC5   31 0.756098 -1.27278  0.943444
Q2FZY3   28 0.682927 -1.27278  0.943444
Q2FWH5   31 0.756098 -1.27278  0.943444
Q2G241   39 0.95122 -1.27278  0.943444
Q2FV35   25 0.609756 -1.27278  0.943444
Q2G0T5   42 1.02439 0.903563  0.161558
Q2G1A9   32 0.780488 -1.27278  0.943444
Q2FYU7   29 0.707317 -1.27278  0.943444
Q2G2E0   37 0.902439 -1.27278  0.943444
Q2FVT6   29 0.707317 -1.27278  0.943444
Q2G0D7   46 1.12195 0.903563  0.161558
Q2G1M6   28 0.682927 -1.27278  0.943444
Q2G0A6   43 1.04878 0.903563  0.161558
Q2FUY6   31 0.756098 -1.27278  0.943444
Q2FYJ2   26 0.634146 -1.27278  0.943444
Q2G2E5   41 0.987952 -1.27278  0.943444
Q2G2P5   29 0.698795 -1.27278  0.943444
Q2G1R6   34 0.819277 -1.27278  0.943444
Q2FYF0   31 0.746988 -1.27278  0.943444
Q2FVH8   33 0.795181 -1.27278  0.943444
Q2FUU3   35 0.843373 -1.27278  0.943444
Q2FVG8   37 0.891566 -1.27278  0.943444
Q9ZAH5   35 0.843373 -1.27278  0.943444
Q2G2U0   28 0.674699 -1.27278  0.943444
Q2FYR4   31 0.746988 -1.27278  0.943444
Q2G256   36 0.86747 -1.27278  0.943444
Q2FVY0   22 0.53012 -1.27278  0.943444
Q2G0Q2   33 0.795181 -1.27278  0.943444
Q2G0R2   36 0.86747 -1.27278  0.943444
Q2G0Q3   33 0.795181 -1.27278  0.943444
Q2FWZ9   33 0.795181 -1.27278  0.943444
Q53705   30 0.722892 -1.27278  0.943444
Q2G2U3   28 0.674699 -1.27278  0.943444
Q2FYY6   28 0.674699 -1.27278  0.943444
Q2FWL3   37 0.891566 -1.27278  0.943444
Q2FY50   25 0.60241 -1.27278  0.943444
Q2FXN4   31 0.746988 -1.27278  0.943444
Q2G179   39 0.939759 -1.27278  0.943444
Q2G1L6   23 0.554217 -1.27278  0.943444
Q2FXU4   36 0.86747 -1.27278  0.943444
Q2G1E9   34 0.819277 -1.27278  0.943444
Q2G232   32 0.771084 -1.27278  0.943444
Q2FXH9   23 0.554217 -1.27278  0.943444
Q2G0X3   12 0.289157 -1.27278  0.943444
Q2FXD0   32 0.771084 -1.27278  0.943444
Q2G0G3   39 0.939759 -1.27278  0.943444
Q2FWW3   34 0.819277 -1.27278  0.943444
Q2FYG0   26 0.619048 -1.27278  0.943444
Q2FZS9   39 0.928571 -1.27278  0.943444
Q2FYS2   33 0.785714 -1.27278  0.943444
Q2G2U4   21 0.5 -1.27278  0.943444
Q2FWJ9   35 0.833333 -1.27278  0.943444
Q2FWF0   30 0.714286 -1.27278  0.943444
Q2FXR9   33 0.785714 -1.27278  0.943444
Q2FZV7   27 0.642857 -1.27278  0.943444
Q2G1W0   50 1.19048 0.903563  0.161558
Q2G2I0   33 0.785714 -1.27278  0.943444
Q2G153   33 0.785714 -1.27278  0.943444
Q2FWD7   35 0.833333 -1.27278  0.943444
Q2FY15   30 0.714286 -1.27278  0.943444
Q2FV54   41 0.97619 -1.27278  0.943444
Q2FZ74   31 0.738095 -1.27278  0.943444
Q2FYV5   33 0.785714 -1.27278  0.943444
Q2G2I1   19 0.452381 -1.27278  0.943444
Q2FXZ6   34 0.809524 -1.27278  0.943444
Q2G0U0   38 0.904762 -1.27278  0.943444
Q2G0Y6   31 0.738095 -1.27278  0.943444
Q2FXJ0   29 0.690476 -1.27278  0.943444
Q2FY43   34 0.8 -1.27278  0.943444
Q2FWM1   13 0.305882 -1.27278  0.943444
Q2FVJ1   46 1.08235 0.903563  0.161558
Q2G0K3   27 0.635294 -1.27278  0.943444
Q2FY66   32 0.752941 -1.27278  0.943444
Q2FW99   38 0.894118 -1.27278  0.943444
Q2FV10   33 0.776471 -1.27278  0.943444
Q2FXJ5   40 0.941176 -1.27278  0.943444
Q2FX69   10 0.235294 -1.27278  0.943444
Q2G0B2   41 0.964706 -1.27278  0.943444
Q2FX14   30 0.705882 -1.27278  0.943444
Q2FYD8   26 0.611765 -1.27278  0.943444
Q2FWE5   36 0.847059 -1.27278  0.943444
Q2G2A3   40 0.941176 -1.27278  0.943444
Q2FZH8   25 0.588235 -1.27278  0.943444
Q2FX51   32 0.752941 -1.27278  0.943444
Q2FWE8   31 0.729412 -1.27278  0.943444
Q2G088   39 0.917647 -1.27278  0.943444
Q2G028   33 0.767442 -1.27278  0.943444
Q2G1S3   30 0.697674 -1.27278  0.943444
Q2FYN4   28 0.651163 -1.27278  0.943444
Q2FX86   38 0.883721 -1.27278  0.943444
Q2G2S8   36 0.837209 -1.27278  0.943444
Q2FUW8   31 0.72093 -1.27278  0.943444
Q2FWD4   31 0.72093 -1.27278  0.943444
Q2FVH6   31 0.72093 -1.27278  0.943444
Q2G029   33 0.767442 -1.27278  0.943444
Q2G1R5   33 0.767442 -1.27278  0.943444
Q2FX65   33 0.767442 -1.27278  0.943444
Q2FZV6   34 0.790698 -1.27278  0.943444
Q2G1P1   32 0.744186 -1.27278  0.943444
Q2FVU4   41 0.953488 -1.27278  0.943444
Q2FVT5   46 1.06977 0.903563  0.161558
Q2G2H4   18 0.418605 -1.27278  0.943444
Q2FZ58   39 0.906977 -1.27278  0.943444
Q2FVJ2   43 1 0.903563  0.161558
Q2FXW5   25 0.581395 -1.27278  0.943444
Q2FWK1   35 0.813953 -1.27278  0.943444
Q2G031   26 0.604651 -1.27278  0.943444
Q2G0U1   42 0.976744 -1.27278  0.943444
Q2FW46   33 0.767442 -1.27278  0.943444
Q2FZY5   39 0.906977 -1.27278  0.943444
Q2FZI5   34 0.781609 -1.27278  0.943444
Q2FYR9   33 0.758621 -1.27278  0.943444
Q2FZ92   40 0.91954 -1.27278  0.943444
Q2G1D5   43 0.988506 -1.27278  0.943444
Q2FXM2   33 0.758621 -1.27278  0.943444
Q2FVM2   44 1.01149 0.903563  0.161558
Q2FZN2   50 1.14943 0.903563  0.161558
Q2G1U8   37 0.850575 -1.27278  0.943444
Q2FVS7   19 0.436782 -1.27278  0.943444
Q2FWB5   28 0.643678 -1.27278  0.943444
Q2FXX1   33 0.758621 -1.27278  0.943444
Q2G2J9   40 0.91954 -1.27278  0.943444
Q2G0Y7   33 0.758621 -1.27278  0.943444
Q2FW81   35 0.804598 -1.27278  0.943444
Q2FWK3   33 0.758621 -1.27278  0.943444
Q2FY34   33 0.758621 -1.27278  0.943444
Q2FXF8   38 0.873563 -1.27278  0.943444
Q2FXI9   47 1.08046 0.903563  0.161558
Q05615   33 0.75 -1.27278  0.943444
Q2FUW4   31 0.704545 -1.27278  0.943444
Q2FVF4   36 0.818182 -1.27278  0.943444
Q2FWI3   41 0.931818 -1.27278  0.943444
Q2FWG8   38 0.863636 -1.27278  0.943444
Q2G0R0   38 0.863636 -1.27278  0.943444
Q2G0I4   34 0.772727 -1.27278  0.943444
Q2FV67   35 0.795455 -1.27278  0.943444
Q2G091   36 0.818182 -1.27278  0.943444
Q2G1U1   31 0.704545 -1.27278  0.943444
Q2FUX7   32 0.727273 -1.27278  0.943444
Q2FY51   36 0.818182 -1.27278  0.943444
Q2FYP2   33 0.75 -1.27278  0.943444
Q2G0F8   51 1.15909 0.903563  0.161558
Q2FXH5   32 0.727273 -1.27278  0.943444
Q2G193   28 0.636364 -1.27278  0.943444
Q2FWD6   42 0.954545 -1.27278  0.943444
Q2FZ98   44 0.988764 -1.27278  0.943444
Q2FYQ2   42 0.94382 -1.27278  0.943444
Q2FWL5   38 0.853933 -1.27278  0.943444
Q2FV16   34 0.764045 -1.27278  0.943444
Q2FWX9   36 0.808989 -1.27278  0.943444
Q2G1J0   35 0.786517 -1.27278  0.943444
Q2G235   34 0.764045 -1.27278  0.943444
Q2FXK1   34 0.764045 -1.27278  0.943444
Q2FWF4   31 0.696629 -1.27278  0.943444
Q2FZC8   33 0.741573 -1.27278  0.943444
Q2FZQ4   49 1.10112 0.903563  0.161558
O52582   30 0.674157 -1.27278  0.943444
Q2FZI6   40 0.898876 -1.27278  0.943444
Q2FUW7   29 0.651685 -1.27278  0.943444
Q2G2M9   49 1.10112 0.903563  0.161558
Q2FZD0   37 0.831461 -1.27278  0.943444
Q2FWK7   41 0.921348 -1.27278  0.943444
Q2FWU4   13 0.292135 -1.27278  0.943444
Q2FUX4   33 0.741573 -1.27278  0.943444
Q2G2V3   31 0.696629 -1.27278  0.943444
O05204   29 0.651685 -1.27278  0.943444
Q2FYC2   34 0.755556 -1.27278  0.943444
Q2FZP6   40 0.888889 -1.27278  0.943444
Q2G0L2   31 0.688889 -1.27278  0.943444
Q2FZV1   59 1.31111 0.903563  0.161558
Q2FVQ5   40 0.888889 -1.27278  0.943444
Q2FZW6   32 0.711111 -1.27278  0.943444
Q2FZI3   31 0.688889 -1.27278  0.943444
Q2G219   48 1.06667 0.903563  0.161558
Q2FZR2   35 0.777778 -1.27278  0.943444
Q2FXZ2   30 0.666667 -1.27278  0.943444
Q2FYC6   51 1.13333 0.903563  0.161558
Q2FYZ5   41 0.901099 -1.27278  0.943444
Q2FWN4   41 0.901099 -1.27278  0.943444
Q2G221   33 0.725275 -1.27278  0.943444
Q2FZX5   38 0.835165 -1.27278  0.943444
Q2FUW3   29 0.637363 -1.27278  0.943444
Q2G2H3   33 0.725275 -1.27278  0.943444
Q2FY08   30 0.659341 -1.27278  0.943444
Q2FXU5   31 0.681319 -1.27278  0.943444
Q2G1F8   42 0.923077 -1.27278  0.943444
Q2FYW4   43 0.945055 -1.27278  0.943444
Q2G142   47 1.03297 0.903563  0.161558
Q2G1U3   56 1.23077 0.903563  0.161558
Q2FZ18   39 0.857143 -1.27278  0.943444
Q2FV24   28 0.615385 -1.27278  0.943444
Q2G1C2   38 0.835165 -1.27278  0.943444
Q2FYZ4   44 0.967033 -1.27278  0.943444
Q2FWT4   38 0.835165 -1.27278  0.943444
Q2FUX1   43 0.945055 -1.27278  0.943444
Q2FZG9   32 0.695652 -1.27278  0.943444
Q2FVC1   39 0.847826 -1.27278  0.943444
Q2FYT3   44 0.956522 -1.27278  0.943444
Q2FY82   42 0.913043 -1.27278  0.943444
Q2FV02   45 0.978261 -1.27278  0.943444
Q2FXJ2   25 0.543478 -1.27278  0.943444
Q2FZ02   30 0.652174 -1.27278  0.943444
Q2G0L3   36 0.782609 -1.27278  0.943444
Q2FZH5   42 0.913043 -1.27278  0.943444
Q2FWH4   36 0.782609 -1.27278  0.943444
Q2FW49   39 0.847826 -1.27278  0.943444
Q93T05   41 0.891304 -1.27278  0.943444
Q2FX73   40 0.869565 -1.27278  0.943444
Q2G239   43 0.924731 -1.27278  0.943444
Q2G121   48 1.03226 0.903563  0.161558
Q2FY11   63 1.35484 0.903563  0.161558
Q2FV11   29 0.623656 -1.27278  0.943444
Q2FZ05   41 0.88172 -1.27278  0.943444
Q2G253   36 0.774194 -1.27278  0.943444
Q2FW98   48 1.03226 0.903563  0.161558
Q2G205   37 0.795699 -1.27278  0.943444
Q2FVE7   31 0.666667 -1.27278  0.943444
Q2FYD0   21 0.451613 -1.27278  0.943444
Q2FZ19   37 0.795699 -1.27278  0.943444
Q2G1C7   32 0.688172 -1.27278  0.943444
Q2FV60   37 0.795699 -1.27278  0.943444
Q2FY64   39 0.83871 -1.27278  0.943444
Q2FZI9   40 0.860215 -1.27278  0.943444
Q2FV57   35 0.744681 -1.27278  0.943444
Q2FXA5   36 0.765957 -1.27278  0.943444
Q2G2U8   38 0.808511 -1.27278  0.943444
Q2FZP0   35 0.744681 -1.27278  0.943444
Q2FZL7   43 0.914894 -1.27278  0.943444
Q2FZR3   34 0.723404 -1.27278  0.943444
Q2FWA0   34 0.723404 -1.27278  0.943444
Q2G090   43 0.914894 -1.27278  0.943444
Q2G1H0   43 0.905263 -1.27278  0.943444
Q2FZP4   28 0.589474 -1.27278  0.943444
Q2FUX0   41 0.863158 -1.27278  0.943444
Q2FV86   35 0.736842 -1.27278  0.943444
Q2FV14   32 0.673684 -1.27278  0.943444
Q2FUT2   47 0.989474 -1.27278  0.943444
Q2FZ64   31 0.652632 -1.27278  0.943444
Q2FUW1   15 0.3125 -1.27278  0.943444
Q2FWI0   37 0.770833 -1.27278  0.943444
Q2G2K5   36 0.75 -1.27278  0.943444
Q2FWK6   44 0.916667 -1.27278  0.943444
Q2G0T9   35 0.729167 -1.27278  0.943444
Q2G078   48 1 0.903563  0.161558
Q2G1P3   44 0.916667 -1.27278  0.943444
Q2G274   36 0.742268 -1.27278  0.943444
Q2FZD4   39 0.804124 -1.27278  0.943444
Q2FYS5   44 0.907216 -1.27278  0.943444
Q2G1K5   37 0.762887 -1.27278  0.943444
Q2G1L5   33 0.680412 -1.27278  0.943444
Q2G1M9   39 0.804124 -1.27278  0.943444
Q2FX67   35 0.721649 -1.27278  0.943444
Q2FZ32   39 0.804124 -1.27278  0.943444
Q2FWH7   37 0.762887 -1.27278  0.943444
Q2FXT8   46 0.938776 -1.27278  0.943444
Q2FUQ3   41 0.836735 -1.27278  0.943444
Q2G1Y6   40 0.816327 -1.27278  0.943444
Q2FX68   22 0.44898 -1.27278  0.943444
Q2FWD1   36 0.734694 -1.27278  0.943444
Q2FUZ8   44 0.897959 -1.27278  0.943444
Q2G1F5   35 0.714286 -1.27278  0.943444
Q2G2T6   35 0.714286 -1.27278  0.943444
Q2FYD2   22 0.44898 -1.27278  0.943444
Q2FYA1   50 1.02041 0.903563  0.161558
Q2FY21   47 0.959184 -1.27278  0.943444
Q2FZD3   47 0.959184 -1.27278  0.943444
Q2G1Z4   28 0.571429 -1.27278  0.943444
Q2G0S3   20 0.40404 -1.27278  0.943444
Q2FVQ3   43 0.868687 -1.27278  0.943444
Q2G2J4   38 0.767677 -1.27278  0.943444
Q2G2B8   52 1.05051 0.903563  0.161558
Q2G0L5   14 0.282828 -1.27278  0.943444
Q2FW72   51 1.0303 0.903563  0.161558
Q2FYT8   45 0.909091 -1.27278  0.943444
Q2FXM9   41 0.828283 -1.27278  0.943444
Q2G1Y0   45 0.909091 -1.27278  0.943444
Q2G2D0   33 0.666667 -1.27278  0.943444
Q2G2M2   51 1.0303 0.903563  0.161558
Q2G1B7   32 0.646465 -1.27278  0.943444
Q2G1B8   34 0.686869 -1.27278  0.943444
Q2G0M6   41 0.828283 -1.27278  0.943444
Q2G1D8   57 1.14 0.903563  0.161558
Q2FV70   49 0.98 -1.27278  0.943444
Q2FV72   52 1.04 0.903563  0.161558
Q2FVB2   50 1 0.903563  0.161558
Q2G122   49 0.98 -1.27278  0.943444
Q2G1W2   35 0.693069 -1.27278  0.943444
Q2FWW1   26 0.514851 -1.27278  0.943444
Q2G1F4   54 1.06931 0.903563  0.161558
Q2G093   38 0.752475 -1.27278  0.943444
Q2FXY7   36 0.712871 -1.27278  0.943444
Q2G1C6   29 0.574257 -1.27278  0.943444
Q2FZ20   30 0.594059 -1.27278  0.943444
O50581   38 0.745098 -1.27278  0.943444
Q2G1N1   43 0.843137 -1.27278  0.943444
Q2G188   48 0.932039 -1.27278  0.943444
Q2G296   41 0.796117 -1.27278  0.943444
Q2G2E9   33 0.640777 -1.27278  0.943444
Q2G294   35 0.679612 -1.27278  0.943444
Q2FWJ5   52 1.00971 0.903563  0.161558
Q2FW03   48 0.923077 -1.27278  0.943444
Q2G0N1   36 0.692308 -1.27278  0.943444
Q2FZJ0   55 1.05769 0.903563  0.161558
Q2FYZ9   42 0.807692 -1.27278  0.943444
Q2FV74   50 0.961538 -1.27278  0.943444
Q2FXP7   35 0.673077 -1.27278  0.943444
Q2FXU1   52 1 0.903563  0.161558
Q2G1M8   45 0.865385 -1.27278  0.943444
Q2FXY4   39 0.75 -1.27278  0.943444
Q2FZ94   37 0.704762 -1.27278  0.943444
Q2FYI0   57 1.07547 0.903563  0.161558
Q2FXT9   45 0.849057 -1.27278  0.943444
Q2G0D2   45 0.841121 -1.27278  0.943444
Q2FYB7   35 0.654206 -1.27278  0.943444
Q2FVN8   51 0.953271 -1.27278  0.943444
Q2FZ49   42 0.785047 -1.27278  0.943444
Q2FUW6   44 0.82243 -1.27278  0.943444
Q2G1P7   60 1.1215 0.903563  0.161558
Q2FW70   44 0.814815 -1.27278  0.943444
Q2G0W1   51 0.944444 -1.27278  0.943444
Q2G024   35 0.648148 -1.27278  0.943444
Q2G1G8   43 0.796296 -1.27278  0.943444
Q2G1R9   39 0.722222 -1.27278  0.943444
O06446   44 0.814815 -1.27278  0.943444
Q2G1C9   49 0.907407 -1.27278  0.943444
Q2FXV8   46 0.844037 -1.27278  0.943444
Q2G0P5   52 0.954128 -1.27278  0.943444
Q2FV64   46 0.836364 -1.27278  0.943444
Q2FV87   45 0.810811 -1.27278  0.943444
Q2G1K9   43 0.767857 -1.27278  0.943444
Q2G266   40 0.714286 -1.27278  0.943444
Q59801   43 0.761062 -1.27278  0.943444
Q2FXH2   49 0.867257 -1.27278  0.943444
Q53727   48 0.842105 -1.27278  0.943444
Q2G2Q0   36 0.631579 -1.27278  0.943444
Q2FZD8   33 0.573913 -1.27278  0.943444
Q2FYS4   35 0.608696 -1.27278  0.943444
Q2G1G2   49 0.852174 -1.27278  0.943444
Q2FXV9   51 0.87931 -1.27278  0.943444
Q2G0L4   11 0.189655 -1.27278  0.943444
Q2FXR8   46 0.793103 -1.27278  0.943444
Q2FYJ0   48 0.827586 -1.27278  0.943444
Q2FZS8   50 0.854701 -1.27278  0.943444
Q2FXN9   53 0.890756 -1.27278  0.943444
Q2FYM1   47 0.789916 -1.27278  0.943444
Q2FVZ5   53 0.890756 -1.27278  0.943444
Q2FVL8   52 0.866667 -1.27278  0.943444
Q2FZ40   51 0.85 -1.27278  0.943444
Q2FYH5   63 1.04132 0.903563  0.161558
Q2FXB3   50 0.813008 -1.27278  0.943444
Q2FYS9   48 0.768 -1.27278  0.943444
Q2G1Q4   50 0.8 -1.27278  0.943444
Q2FVC3   46 0.736 -1.27278  0.943444
Q2G046   46 0.730159 -1.27278  0.943444
Q2FWU3   39 0.619048 -1.27278  0.943444
Q2FZ72   49 0.777778 -1.27278  0.943444
Q2FZ82   43 0.68254 -1.27278  0.943444
Q9F1K0   46 0.713178 -1.27278  0.943444
Q2FVV9   53 0.796992 -1.27278  0.943444
Q2FZT6   48 0.716418 -1.27278  0.943444
Q2FWU5   34 0.507463 -1.27278  0.943444
Q2FYC8   45 0.666667 -1.27278  0.943444
Q2FZK7   33 0.481752 -1.27278  0.943444
Q2G2C1   53 0.773723 -1.27278  0.943444
Q2FZT5   49 0.7 -1.27278  0.943444
Q2G0R8   51 0.723404 -1.27278  0.943444
Q2FW95   38 0.539007 -1.27278  0.943444
Q2G0N5   53 0.731034 -1.27278  0.943444
P47768   48 0.653061 -1.27278  0.943444
Q2FXH4   35 0.472973 -1.27278  0.943444
Q2FVM1   50 0.675676 -1.27278  0.943444
```
