## Supplementary Data 3 for "Mining folded proteomes in the era of accurate structure prediction": PF05763.output

```
# cudaSaTabsearch LTYPE = T LORDER = F LSOLN = F
# QUERY ID = PF05763 
# DBFILE = ./tableaux.ascii.DB                                                             
Q2G0V6   0 0 -1.27278 0.943444
Q2G075   0 0 -1.27278 0.943444
Q2G083   0 0 -1.27278 0.943444
Q2FZN3   0 0 -1.27278 0.943444
Q2FY90   0 0 -1.27278 0.943444
Q2FX91   0 0 -1.27278 0.943444
Q2FX54   0 0 -1.27278 0.943444
Q2FYQ4   0 0 -1.27278 0.943444
Q2G284   0 0 -1.27278 0.943444
Q2G0S4   0 0 -1.27278 0.943444
Q2FWM3   0 0 -1.27278 0.943444
Q2FX81   0 0 -1.27278 0.943444
Q2FXC6   0 0 -1.27278 0.943444
Q2FWJ7   0 0 -1.27278 0.943444
Q2FYJ9   0 0 -1.27278 0.943444
Q2G2E6   0 0 -1.27278 0.943444
Q2FWV0   0 0 -1.27278 0.943444
Q2FZC3   0 0 -1.27278 0.943444
Q2FVH9   0 0 -1.27278 0.943444
Q2FXQ5   0 0 -1.27278 0.943444
Q2FZU4   0 0 -1.27278 0.943444
Q2FYF8   0 0 -1.27278 0.943444
Q2FUR4   0 0 -1.27278 0.943444
Q2FYI2   0 0 -1.27278 0.943444
Q2FYY2   0 0 -1.27278 0.943444
Q2FW58   0 0 -1.27278 0.943444
P0C7Z3   0 0 -1.27278 0.943444
Q2G0T2   0 0 -1.27278 0.943444
Q2G1G9   0 0 -1.27278 0.943444
Q2FVJ0   0 0 -1.27278 0.943444
Q2FZ80   0 0 -1.27278 0.943444
Q2G1R4   0 0 -1.27278 0.943444
Q2FW02   0 0 -1.27278 0.943444
Q2G1X3   0 0 -1.27278 0.943444
Q2FWW4   0 0 -1.27278 0.943444
Q2FZE1   0 0 -1.27278 0.943444
Q2FY31   0 0 -1.27278 0.943444
Q2G018   0 0 -1.27278 0.943444
Q2FZI0   0 0 -1.27278 0.943444
Q2FUZ7   0 0 -1.27278 0.943444
Q2G250   0 0 -1.27278 0.943444
Q2FWU8   0 0 -1.27278 0.943444
Q2FYX5   0 0 -1.27278 0.943444
Q2FZY2   0 0 -1.27278 0.943444
Q2FZX8   0 0 -1.27278 0.943444
Q2FUY8   0 0 -1.27278 0.943444
Q2FV73   0 0 -1.27278 0.943444
Q2G0C5   0 0 -1.27278 0.943444
Q2FZ52   0 0 -1.27278 0.943444
Q2FVK6   0 0 -1.27278 0.943444
Q2G0Z3   0 0 -1.27278 0.943444
Q2FZJ8   0 0 -1.27278 0.943444
Q2FY57   0 0 -1.27278 0.943444
Q2G0W3   0 0 -1.27278 0.943444
Q2G0I2   0 0 -1.27278 0.943444
Q2FYX1   0 0 -1.27278 0.943444
Q2G0H2   0 0 -1.27278 0.943444
Q2FWJ8   0 0 -1.27278 0.943444
Q2FWZ7   0 0 -1.27278 0.943444
Q2FV04   0 0 -1.27278 0.943444
Q2G0H6   0 0 -1.27278 0.943444
Q2G291   0 0 -1.27278 0.943444
Q2G1A7   0 0 -1.27278 0.943444
Q2FVS8   0 0 -1.27278 0.943444
Q2FZ26   0 0 -1.27278 0.943444
Q2FXJ3   0 0 -1.27278 0.943444
Q2G231   0 0 -1.27278 0.943444
Q2G2N0   0 0 -1.27278 0.943444
Q2G2I2   0 0 -1.27278 0.943444
Q2FYU3   0 0 -1.27278 0.943444
Q2FWY5   0 0 -1.27278 0.943444
Q2G2E3   0 0 -1.27278 0.943444
Q2FV09   0 0 -1.27278 0.943444
Q2FX72   0 0 -1.27278 0.943444
Q2FWA3   0 0 -1.27278 0.943444
Q2FWF2   0 0 -1.27278 0.943444
Q2G0E4   0 0 -1.27278 0.943444
Q2G251   0 0 -1.27278 0.943444
P0C818   0 0 -1.27278 0.943444
Q2FXQ2   0 0 -1.27278 0.943444
Q2FXD4   0 0 -1.27278 0.943444
Q2G014   0 0 -1.27278 0.943444
Q2FWI9   0 0 -1.27278 0.943444
Q2FX79   0 0 -1.27278 0.943444
Q2FVP7   0 0 -1.27278 0.943444
Q2FZN4   0 0 -1.27278 0.943444
Q2FWU6   0 0 -1.27278 0.943444
Q2G2Y1   0 0 -1.27278 0.943444
Q2FYF6   0 0 -1.27278 0.943444
Q2FXK0   0 0 -1.27278 0.943444
Q2FVI9   0 0 -1.27278 0.943444
Q2G246   0 0 -1.27278 0.943444
Q2G053   0 0 -1.27278 0.943444
Q2FWK8   0 0 -1.27278 0.943444
Q2FXL8   0 0 -1.27278 0.943444
Q2G0Q4   0 0 -1.27278 0.943444
Q2FVB7   0 0 -1.27278 0.943444
Q2FYD6   0 0 -1.27278 0.943444
Q2FXK9   0 0 -1.27278 0.943444
Q2FV78   0 0 -1.27278 0.943444
Q2FXG4   0 0 -1.27278 0.943444
Q2G0C8   0 0 -1.27278 0.943444
Q2FWU9   0 0 -1.27278 0.943444
Q2FUX2   0 0 -1.27278 0.943444
Q2FYI8   0 0 -1.27278 0.943444
Q2FXA1   0 0 -1.27278 0.943444
Q2FV49   0 0 -1.27278 0.943444
Q2G1S0   0 0 -1.27278 0.943444
Q2G0G0   0 0 -1.27278 0.943444
P0C805   0 0 -1.27278 0.943444
Q2FWV9   0 0 -1.27278 0.943444
Q2G152   0 0 -1.27278 0.943444
Q2FX48   0 0 -1.27278 0.943444
Q2FXS5   0 0 -1.27278 0.943444
Q2FWL4   0 0 -1.27278 0.943444
P0C7Y1   0 0 -1.27278 0.943444
Q2FXA2   0 0 -1.27278 0.943444
Q2FY96   0 0 -1.27278 0.943444
Q2FVJ3   0 0 -1.27278 0.943444
Q2FZ24   0 0 -1.27278 0.943444
Q2G1X4   0 0 -1.27278 0.943444
Q2FYM6   0 0 -1.27278 0.943444
Q2FWX6   0 0 -1.27278 0.943444
Q2G1D2   0 0 -1.27278 0.943444
Q2FWC0   0 0 -1.27278 0.943444
Q2FZG7   0 0 -1.27278 0.943444
Q2G2P1   0 0 -1.27278 0.943444
Q2G1M4   0 0 -1.27278 0.943444
Q2FX29   0 0 -1.27278 0.943444
Q2FUZ3   0 0 -1.27278 0.943444
Q2FVZ9   0 0 -1.27278 0.943444
Q2G2N3   0 0 -1.27278 0.943444
Q2G237   0 0 -1.27278 0.943444
Q2FXN5   0 0 -1.27278 0.943444
Q2FYP7   0 0 -1.27278 0.943444
Q2FWC8   0 0 -1.27278 0.943444
Q2G209   0 0 -1.27278 0.943444
Q2FXX7   0 0 -1.27278 0.943444
Q2FV05   0 0 -1.27278 0.943444
Q2FWM8   0 0 -1.27278 0.943444
Q2FV00   0 0 -1.27278 0.943444
Q2FZF2   0 0 -1.27278 0.943444
Q2FV80   0 0 -1.27278 0.943444
Q2FZZ7   0 0 -1.27278 0.943444
Q2FWH8   0 0 -1.27278 0.943444
Q2FVS5   0 0 -1.27278 0.943444
Q2FWY0   0 0 -1.27278 0.943444
Q2FZM3   0 0 -1.27278 0.943444
Q2FZW8   0 0 -1.27278 0.943444
Q2FVY7   0 0 -1.27278 0.943444
Q2FXJ1   0 0 -1.27278 0.943444
Q2G0T7   0 0 -1.27278 0.943444
Q2FW40   0 0 -1.27278 0.943444
Q2FYU9   0 0 -1.27278 0.943444
Q2FUR0   0 0 -1.27278 0.943444
Q2G215   0 0 -1.27278 0.943444
Q2G169   0 0 -1.27278 0.943444
Q2G034   0 0 -1.27278 0.943444
Q2FUV8   0 0 -1.27278 0.943444
Q2FW44   2 0.333333 -1.27278 0.943444
Q2FYJ8   0 0 -1.27278 0.943444
Q2FVR6   0 0 -1.27278 0.943444
Q2G183   0 0 -1.27278 0.943444
Q2G0S1   2 0.333333 -1.27278 0.943444
Q2FX83   0 0 -1.27278 0.943444
Q2FYF7   1 0.166667 -1.27278 0.943444
Q2G166   0 0 -1.27278 0.943444
Q2FX20   2 0.333333 -1.27278 0.943444
Q2G020   1 0.166667 -1.27278 0.943444
Q2FVC0   0 0 -1.27278 0.943444
Q2FVD1   0 0 -1.27278 0.943444
Q2FWH1   1 0.166667 -1.27278 0.943444
Q2FYX2   2 0.333333 -1.27278 0.943444
Q2FZB5   0 0 -1.27278 0.943444
Q2G0G8   0 0 -1.27278 0.943444
P0A0I4   0 0 -1.27278 0.943444
Q2G2C6   0 0 -1.27278 0.943444
Q2FVB1   1 0.166667 -1.27278 0.943444
Q2FYN1   1 0.166667 -1.27278 0.943444
Q2FV79   0 0 -1.27278 0.943444
Q2FVU9   0 0 -1.27278 0.943444
Q2G0W5   0 0 -1.27278 0.943444
Q2FW60   0 0 -1.27278 0.943444
Q2G269   0 0 -1.27278 0.943444
Q2FZS1   1 0.166667 -1.27278 0.943444
Q2G1Y3   1 0.166667 -1.27278 0.943444
Q2FWA4   0 0 -1.27278 0.943444
Q2G0C0   0 0 -1.27278 0.943444
Q2G2J6   0 0 -1.27278 0.943444
Q2G1R2   1 0.166667 -1.27278 0.943444
Q2FXY8   1 0.166667 -1.27278 0.943444
Q2FYL2   1 0.166667 -1.27278 0.943444
Q2FYS3   0 0 -1.27278 0.943444
Q2FXS0   1 0.166667 -1.27278 0.943444
Q2FWA7   0 0 -1.27278 0.943444
Q2FWV8   0 0 -1.27278 0.943444
Q2G279   1 0.166667 -1.27278 0.943444
Q2FYB5   0 0 -1.27278 0.943444
Q2G175   2 0.333333 -1.27278 0.943444
Q2FZ07   1 0.166667 -1.27278 0.943444
Q2FVG7   1 0.166667 -1.27278 0.943444
Q2G2P3   0 0 -1.27278 0.943444
Q2FZA3   1 0.166667 -1.27278 0.943444
Q2FYE1   1 0.166667 -1.27278 0.943444
Q2G2F8   0 0 -1.27278 0.943444
Q2FWS8   0 0 -1.27278 0.943444
Q2FXD8   1 0.166667 -1.27278 0.943444
Q2FX46   0 0 -1.27278 0.943444
Q2FYB4   0 0 -1.27278 0.943444
Q2FYC0   2 0.333333 -1.27278 0.943444
Q2FUY5   2 0.333333 -1.27278 0.943444
Q2FYF2   0 0 -1.27278 0.943444
Q2G0R4   0 0 -1.27278 0.943444
Q2G1L1   2 0.333333 -1.27278 0.943444
Q2FYB0   0 0 -1.27278 0.943444
Q2FWW5   0 0 -1.27278 0.943444
Q2FX04   1 0.166667 -1.27278 0.943444
Q2FV33   0 0 -1.27278 0.943444
Q2FUX6   1 0.166667 -1.27278 0.943444
Q2FVP5   0 0 -1.27278 0.943444
Q2G0W7   0 0 -1.27278 0.943444
Q2FXV1   0 0 -1.27278 0.943444
Q2G096   0 0 -1.27278 0.943444
Q2FV68   2 0.333333 -1.27278 0.943444
Q2FVY6   1 0.166667 -1.27278 0.943444
Q2FYY0   1 0.166667 -1.27278 0.943444
Q2G005   0 0 -1.27278 0.943444
Q2G2B4   2 0.333333 -1.27278 0.943444
Q2FVZ7   0 0 -1.27278 0.943444
Q2FW55   0 0 -1.27278 0.943444
Q2FV92   0 0 -1.27278 0.943444
Q2FYV9   1 0.166667 -1.27278 0.943444
Q2FW74   2 0.333333 -1.27278 0.943444
Q2FVK9   0 0 -1.27278 0.943444
Q2FZA4   0 0 -1.27278 0.943444
Q2FV25   0 0 -1.27278 0.943444
Q2FYG8   0 0 -1.27278 0.943444
Q2G216   0 0 -1.27278 0.943444
Q2FZ69   1 0.166667 -1.27278 0.943444
Q2FV97   0 0 -1.27278 0.943444
Q2FZ95   0 0 -1.27278 0.943444
Q2FZN8   2 0.333333 -1.27278 0.943444
Q2FZG2   2 0.333333 -1.27278 0.943444
Q2G259   0 0 -1.27278 0.943444
Q2FYB6   0 0 -1.27278 0.943444
Q2FZD1   2 0.333333 -1.27278 0.943444
Q2FYT6   2 0.333333 -1.27278 0.943444
Q2G0Y2   1 0.166667 -1.27278 0.943444
Q2FWZ1   2 0.333333 -1.27278 0.943444
Q2FVC8   0 0 -1.27278 0.943444
Q2G2H1   0 0 -1.27278 0.943444
Q2FY47   2 0.333333 -1.27278 0.943444
Q2FX78   2 0.333333 -1.27278 0.943444
Q2FX47   0 0 -1.27278 0.943444
Q2FZA7   0 0 -1.27278 0.943444
Q2FV32   0 0 -1.27278 0.943444
Q2FYE6   0 0 -1.27278 0.943444
Q2FZ41   0 0 -1.27278 0.943444
Q2FYG3   0 0 -1.27278 0.943444
Q2FX01   0 0 -1.27278 0.943444
Q2FXU6   2 0.333333 -1.27278 0.943444
Q2FYL7   0 0 -1.27278 0.943444
Q2FWQ3   0 0 -1.27278 0.943444
Q2FZY9   2 0.333333 -1.27278 0.943444
Q2FV50   2 0.333333 -1.27278 0.943444
Q2FUY7   0 0 -1.27278 0.943444
Q2FXP6   0 0 -1.27278 0.943444
Q2G1S9   0 0 -1.27278 0.943444
Q2FX18   0 0 -1.27278 0.943444
Q2FYU0   0 0 -1.27278 0.943444
Q2FXZ7   3 0.461538 -1.27278 0.943444
Q2G051   3 0.461538 -1.27278 0.943444
Q2FWS3   2 0.307692 -1.27278 0.943444
Q2FW14   2 0.307692 -1.27278 0.943444
Q2FYD7   4 0.615385 -1.27278 0.943444
Q9RQP8   1 0.153846 -1.27278 0.943444
Q2FZK2   3 0.461538 -1.27278 0.943444
Q2FWI7   4 0.615385 -1.27278 0.943444
Q2G182   0 0 -1.27278 0.943444
Q2FYT7   2 0.307692 -1.27278 0.943444
Q2FV46   3 0.461538 -1.27278 0.943444
Q2FY58   0 0 -1.27278 0.943444
Q2FX06   0 0 -1.27278 0.943444
Q2FZH0   2 0.307692 -1.27278 0.943444
Q2FUZ4   2 0.307692 -1.27278 0.943444
Q2G102   2 0.307692 -1.27278 0.943444
Q2G1R8   2 0.307692 -1.27278 0.943444
Q2G2J1   2 0.307692 -1.27278 0.943444
Q2FX71   4 0.615385 -1.27278 0.943444
Q2FUZ5   0 0 -1.27278 0.943444
Q2FYP5   0 0 -1.27278 0.943444
Q2G048   0 0 -1.27278 0.943444
Q2FUQ0   2 0.307692 -1.27278 0.943444
Q2FWS7   2 0.307692 -1.27278 0.943444
Q2FV65   0 0 -1.27278 0.943444
Q2G125   0 0 -1.27278 0.943444
Q2FYT2   1 0.153846 -1.27278 0.943444
Q2FVH7   2 0.307692 -1.27278 0.943444
Q2G127   1 0.153846 -1.27278 0.943444
Q2FYI5   2 0.307692 -1.27278 0.943444
Q2FYX4   1 0.153846 -1.27278 0.943444
Q2G0M3   3 0.461538 -1.27278 0.943444
Q2FW87   2 0.307692 -1.27278 0.943444
Q2G211   0 0 -1.27278 0.943444
Q2FXR5   2 0.307692 -1.27278 0.943444
Q2FWR5   6 0.923077 -1.27278 0.943444
Q2FYD5   4 0.615385 -1.27278 0.943444
Q2FY94   1 0.153846 -1.27278 0.943444
Q2G2W8   0 0 -1.27278 0.943444
Q2FZL9   2 0.307692 -1.27278 0.943444
Q2FYT9   3 0.461538 -1.27278 0.943444
Q2FX44   2 0.307692 -1.27278 0.943444
Q2FXB2   0 0 -1.27278 0.943444
Q2FVF6   2 0.307692 -1.27278 0.943444
Q2G2F6   0 0 -1.27278 0.943444
Q2G2C3   4 0.615385 -1.27278 0.943444
Q2FYA5   3 0.461538 -1.27278 0.943444
Q2FYB1   1 0.153846 -1.27278 0.943444
Q2G011   2 0.307692 -1.27278 0.943444
Q2FV29   0 0 -1.27278 0.943444
Q2FVW1   2 0.307692 -1.27278 0.943444
Q2FYA4   2 0.307692 -1.27278 0.943444
Q2FY26   1 0.153846 -1.27278 0.943444
Q2FXC1   3 0.461538 -1.27278 0.943444
Q2G2T0   1 0.153846 -1.27278 0.943444
Q2FY62   2 0.307692 -1.27278 0.943444
Q2G2K4   2 0.307692 -1.27278 0.943444
Q2FW65   1 0.153846 -1.27278 0.943444
Q2FY05   2 0.307692 -1.27278 0.943444
Q2FV96   3 0.461538 -1.27278 0.943444
Q2G1S7   1 0.153846 -1.27278 0.943444
Q2FWS9   3 0.461538 -1.27278 0.943444
Q2G180   2 0.307692 -1.27278 0.943444
Q2G0L6   3 0.461538 -1.27278 0.943444
Q2G189   0 0 -1.27278 0.943444
Q2FYD9   0 0 -1.27278 0.943444
Q2FWM6   0 0 -1.27278 0.943444
Q2FXA6   0 0 -1.27278 0.943444
Q2G0U8   3 0.461538 -1.27278 0.943444
Q2FXD9   0 0 -1.27278 0.943444
Q2FWF9   0 0 -1.27278 0.943444
Q2FXS3   3 0.461538 -1.27278 0.943444
Q2FXX6   1 0.153846 -1.27278 0.943444
Q2FWU2   2 0.307692 -1.27278 0.943444
Q2FXD5   2 0.307692 -1.27278 0.943444
Q2FZK8   2 0.307692 -1.27278 0.943444
Q2FV15   1 0.153846 -1.27278 0.943444
Q2FZZ5   2 0.307692 -1.27278 0.943444
Q2FW48   4 0.615385 -1.27278 0.943444
Q2FYB3   2 0.307692 -1.27278 0.943444
Q2FWT5   1 0.153846 -1.27278 0.943444
Q2FVH4   0 0 -1.27278 0.943444
Q2FWP4   2 0.307692 -1.27278 0.943444
Q2FYX9   3 0.461538 -1.27278 0.943444
Q2G1U7   2 0.307692 -1.27278 0.943444
Q2FXY6   2 0.307692 -1.27278 0.943444
Q2FYT1   1 0.153846 -1.27278 0.943444
Q2G244   4 0.615385 -1.27278 0.943444
Q2FX30   0 0 -1.27278 0.943444
Q2FVZ3   1 0.153846 -1.27278 0.943444
Q2FWP5   2 0.307692 -1.27278 0.943444
Q2FX41   1 0.153846 -1.27278 0.943444
Q2G2R5   1 0.153846 -1.27278 0.943444
Q2G2S3   3 0.428571 -1.27278 0.943444
Q2G004   1 0.142857 -1.27278 0.943444
Q2FWV1   3 0.428571 -1.27278 0.943444
Q2G003   4 0.571429 -1.27278 0.943444
Q2FZV3   4 0.571429 -1.27278 0.943444
Q2G026   2 0.285714 -1.27278 0.943444
Q2FXG7   2 0.285714 -1.27278 0.943444
Q2FYL8   0 0 -1.27278 0.943444
Q2FZB6   0 0 -1.27278 0.943444
Q2FZE4   6 0.857143 -1.27278 0.943444
Q2FX11   5 0.714286 -1.27278 0.943444
Q2G0Y3   6 0.857143 -1.27278 0.943444
Q2FZW7   0 0 -1.27278 0.943444
Q2FX21   6 0.857143 -1.27278 0.943444
Q2G092   6 0.857143 -1.27278 0.943444
Q2FZB7   2 0.285714 -1.27278 0.943444
Q2G0J9   6 0.857143 -1.27278 0.943444
Q2G1X2   2 0.285714 -1.27278 0.943444
Q2FZD6   4 0.571429 -1.27278 0.943444
Q2FW67   3 0.428571 -1.27278 0.943444
Q2G111   2 0.285714 -1.27278 0.943444
Q2G2Y4   3 0.428571 -1.27278 0.943444
Q2FY38   0 0 -1.27278 0.943444
Q2FWJ0   4 0.571429 -1.27278 0.943444
Q2G2T5   4 0.571429 -1.27278 0.943444
Q2FVG6   3 0.428571 -1.27278 0.943444
Q2G1V8   4 0.571429 -1.27278 0.943444
Q2G1L0   0 0 -1.27278 0.943444
Q2FXD6   4 0.571429 -1.27278 0.943444
P0C948   3 0.428571 -1.27278 0.943444
Q2G1M2   4 0.571429 -1.27278 0.943444
Q2FVW8   2 0.285714 -1.27278 0.943444
Q2FX24   1 0.142857 -1.27278 0.943444
Q2FWS4   6 0.857143 -1.27278 0.943444
Q2FYQ3   3 0.428571 -1.27278 0.943444
Q2G254   2 0.285714 -1.27278 0.943444
Q2FWB4   1 0.142857 -1.27278 0.943444
Q2FUP8   3 0.428571 -1.27278 0.943444
Q2FZC2   2 0.285714 -1.27278 0.943444
Q2FYE4   2 0.285714 -1.27278 0.943444
Q2FWS2   2 0.285714 -1.27278 0.943444
Q2FY03   3 0.428571 -1.27278 0.943444
Q2FVS6   3 0.428571 -1.27278 0.943444
Q2FXV2   1 0.142857 -1.27278 0.943444
Q2G2L6   1 0.142857 -1.27278 0.943444
Q2G2I5   3 0.428571 -1.27278 0.943444
Q2FYA2   2 0.285714 -1.27278 0.943444
Q2FWV7   1 0.142857 -1.27278 0.943444
Q2FXE7   3 0.428571 -1.27278 0.943444
Q2G0J6   0 0 -1.27278 0.943444
Q2FUU4   6 0.857143 -1.27278 0.943444
Q2FVJ4   2 0.285714 -1.27278 0.943444
Q2FZM9   2 0.285714 -1.27278 0.943444
Q2FZ51   6 0.857143 -1.27278 0.943444
Q2FY22   1 0.142857 -1.27278 0.943444
Q2G2Q1   4 0.571429 -1.27278 0.943444
Q2G109   4 0.571429 -1.27278 0.943444
Q2G1D6   5 0.714286 -1.27278 0.943444
Q2FVC9   2 0.285714 -1.27278 0.943444
Q2G2R6   5 0.714286 -1.27278 0.943444
Q2FZ85   3 0.428571 -1.27278 0.943444
Q2FVK4   2 0.285714 -1.27278 0.943444
Q2G1V9   1 0.142857 -1.27278 0.943444
Q2G2H6   3 0.428571 -1.27278 0.943444
Q2FWS6   6 0.857143 -1.27278 0.943444
Q2FZW4   6 0.857143 -1.27278 0.943444
Q2G1M3   4 0.571429 -1.27278 0.943444
Q2G1M0   5 0.714286 -1.27278 0.943444
Q2G1Y9   4 0.571429 -1.27278 0.943444
Q2FX45   2 0.285714 -1.27278 0.943444
Q2FWP8   2 0.285714 -1.27278 0.943444
Q2FYP4   4 0.571429 -1.27278 0.943444
Q2FYL1   4 0.571429 -1.27278 0.943444
Q2G1L4   5 0.714286 -1.27278 0.943444
Q2FUQ7   5 0.714286 -1.27278 0.943444
Q2G247   0 0 -1.27278 0.943444
Q2FVV0   4 0.571429 -1.27278 0.943444
Q2FYU6   1 0.142857 -1.27278 0.943444
Q2G2N6   4 0.571429 -1.27278 0.943444
Q2FXC9   2 0.285714 -1.27278 0.943444
Q2FX42   2 0.285714 -1.27278 0.943444
Q2FX26   2 0.285714 -1.27278 0.943444
Q2FWF3   0 0 -1.27278 0.943444
Q2FZY1   2 0.285714 -1.27278 0.943444
Q2FW15   1 0.133333 -1.27278 0.943444
P0A0G2   9 1.2 0.903563 0.161558
Q2G2G5   3 0.4 -1.27278 0.943444
Q2FY39   5 0.666667 -1.27278 0.943444
Q2G0B5   2 0.266667 -1.27278 0.943444
Q2FZI1   4 0.533333 -1.27278 0.943444
Q2FUQ6   6 0.8 -1.27278 0.943444
Q2FVR5   10 1.33333 0.903563 0.161558
Q2G2W6   5 0.666667 -1.27278 0.943444
Q2FZR8   4 0.533333 -1.27278 0.943444
Q2FVY8   5 0.666667 -1.27278 0.943444
Q2FZ60   2 0.266667 -1.27278 0.943444
Q2FV82   4 0.533333 -1.27278 0.943444
Q2FX23   7 0.933333 -1.27278 0.943444
Q2G1G3   4 0.533333 -1.27278 0.943444
P68805   2 0.266667 -1.27278 0.943444
Q2FVL0   3 0.4 -1.27278 0.943444
Q2G2J0   4 0.533333 -1.27278 0.943444
Q2FZF1   1 0.133333 -1.27278 0.943444
Q2FXU9   5 0.666667 -1.27278 0.943444
Q2G1A2   4 0.533333 -1.27278 0.943444
Q2G1C3   6 0.8 -1.27278 0.943444
Q2G1D4   3 0.4 -1.27278 0.943444
Q2G0A8   2 0.266667 -1.27278 0.943444
Q2FVC7   2 0.266667 -1.27278 0.943444
Q2G133   6 0.8 -1.27278 0.943444
Q2FY86   6 0.8 -1.27278 0.943444
Q2FX92   8 1.06667 0.903563 0.161558
Q2FW47   0 0 -1.27278 0.943444
Q2G1T9   3 0.4 -1.27278 0.943444
Q2FVU8   4 0.533333 -1.27278 0.943444
Q2FVD7   6 0.8 -1.27278 0.943444
Q2FX55   2 0.266667 -1.27278 0.943444
Q2FVD3   4 0.533333 -1.27278 0.943444
Q2G2B5   2 0.266667 -1.27278 0.943444
Q2FWV6   5 0.666667 -1.27278 0.943444
Q2FW29   4 0.533333 -1.27278 0.943444
Q2G0W6   2 0.266667 -1.27278 0.943444
Q2FVD2   4 0.533333 -1.27278 0.943444
Q2FWR8   2 0.266667 -1.27278 0.943444
Q2FXA0   6 0.8 -1.27278 0.943444
Q2FZB4   5 0.666667 -1.27278 0.943444
Q2FX37   2 0.266667 -1.27278 0.943444
Q2FX13   1 0.133333 -1.27278 0.943444
Q2FWD8   2 0.266667 -1.27278 0.943444
Q2G108   4 0.533333 -1.27278 0.943444
Q2G2V4   9 1.2 0.903563 0.161558
Q2FZW2   8 1.06667 0.903563 0.161558
Q2FYY4   5 0.666667 -1.27278 0.943444
Q2FYB8   3 0.4 -1.27278 0.943444
Q2FWC2   8 1.06667 0.903563 0.161558
Q2FYE8   4 0.533333 -1.27278 0.943444
Q2FXK5   4 0.533333 -1.27278 0.943444
Q2FWT0   4 0.533333 -1.27278 0.943444
Q2FW19   4 0.533333 -1.27278 0.943444
Q2G100   4 0.533333 -1.27278 0.943444
Q2FYY3   5 0.666667 -1.27278 0.943444
Q2FZ01   6 0.8 -1.27278 0.943444
Q2FYY1   5 0.666667 -1.27278 0.943444
Q2G103   5 0.666667 -1.27278 0.943444
Q2FV12   4 0.533333 -1.27278 0.943444
Q2FWQ1   5 0.666667 -1.27278 0.943444
Q2FYY5   5 0.666667 -1.27278 0.943444
Q2G207   4 0.533333 -1.27278 0.943444
Q2G1Y8   4 0.533333 -1.27278 0.943444
Q2FWZ8   4 0.533333 -1.27278 0.943444
Q2G0Z8   5 0.666667 -1.27278 0.943444
Q2G2F7   5 0.666667 -1.27278 0.943444
Q2FYH9   3 0.4 -1.27278 0.943444
Q2FWB7   5 0.666667 -1.27278 0.943444
Q2FYN2   2 0.25 -1.27278 0.943444
Q2FVQ6   9 1.125 0.903563 0.161558
Q2FWX3   2 0.25 -1.27278 0.943444
Q2G187   3 0.375 -1.27278 0.943444
Q2FW05   3 0.375 -1.27278 0.943444
Q2FYC3   6 0.75 -1.27278 0.943444
Q2FZJ2   7 0.875 -1.27278 0.943444
Q2G0D6   7 0.875 -1.27278 0.943444
Q2FWP7   5 0.625 -1.27278 0.943444
Q2FX31   6 0.75 -1.27278 0.943444
Q2FVZ6   2 0.25 -1.27278 0.943444
Q2G2A2   7 0.875 -1.27278 0.943444
Q2FWQ8   0 0 -1.27278 0.943444
Q2FVM9   5 0.625 -1.27278 0.943444
Q2FYD1   5 0.625 -1.27278 0.943444
Q2FYN3   6 0.75 -1.27278 0.943444
Q2FYI3   5 0.625 -1.27278 0.943444
Q2G022   8 1 0.903563 0.161558
Q2G1Q3   4 0.5 -1.27278 0.943444
Q2FX58   5 0.625 -1.27278 0.943444
Q2G2V1   6 0.75 -1.27278 0.943444
Q2FVV5   6 0.75 -1.27278 0.943444
Q2FZC0   6 0.75 -1.27278 0.943444
Q2FV63   8 1 0.903563 0.161558
Q2FWG9   4 0.5 -1.27278 0.943444
Q2FZA5   5 0.625 -1.27278 0.943444
Q2FX60   9 1.125 0.903563 0.161558
Q2G2I8   4 0.5 -1.27278 0.943444
Q2G2Y5   8 1 0.903563 0.161558
Q2G2Y2   6 0.75 -1.27278 0.943444
Q2FWA6   18 2.25 3.07991 0.0107511
Q2FWL8   18 2.25 3.07991 0.0107511
Q2FY95   8 1 0.903563 0.161558
Q2FYC5   6 0.75 -1.27278 0.943444
Q2FV43   5 0.625 -1.27278 0.943444
Q2FVU0   5 0.625 -1.27278 0.943444
Q2FZG5   6 0.75 -1.27278 0.943444
Q2G2H9   5 0.625 -1.27278 0.943444
Q2G1D1   2 0.25 -1.27278 0.943444
Q2FWU7   4 0.5 -1.27278 0.943444
P60647   6 0.75 -1.27278 0.943444
Q2FUR7   5 0.625 -1.27278 0.943444
Q2FWQ2   5 0.625 -1.27278 0.943444
Q2G2M4   6 0.75 -1.27278 0.943444
Q2G104   7 0.875 -1.27278 0.943444
Q2FX76   1 0.125 -1.27278 0.943444
Q2G2Q4   9 1.125 0.903563 0.161558
Q2FXQ1   4 0.5 -1.27278 0.943444
Q2FX80   5 0.625 -1.27278 0.943444
Q2FZN6   2 0.25 -1.27278 0.943444
Q2G009   2 0.25 -1.27278 0.943444
Q2G021   5 0.625 -1.27278 0.943444
Q2FWH0   9 1.125 0.903563 0.161558
Q2FXQ0   5 0.625 -1.27278 0.943444
Q2FX64   7 0.875 -1.27278 0.943444
Q2FY98   3 0.375 -1.27278 0.943444
Q2FWK5   8 1 0.903563 0.161558
Q2FYK1   5 0.625 -1.27278 0.943444
Q2FXF0   5 0.625 -1.27278 0.943444
Q2FY70   12 1.5 0.903563 0.161558
Q2G114   6 0.75 -1.27278 0.943444
Q2FX38   7 0.875 -1.27278 0.943444
Q2FUP9   6 0.75 -1.27278 0.943444
Q2FVV3   3 0.375 -1.27278 0.943444
Q2G113   7 0.875 -1.27278 0.943444
Q2FWB2   4 0.5 -1.27278 0.943444
Q2FWT6   6 0.75 -1.27278 0.943444
Q2FW28   4 0.5 -1.27278 0.943444
Q2FUQ9   2 0.25 -1.27278 0.943444
Q2FY00   3 0.375 -1.27278 0.943444
Q2G040   4 0.5 -1.27278 0.943444
Q2FX35   4 0.5 -1.27278 0.943444
Q2FYW9   5 0.588235 -1.27278 0.943444
Q2G2N8   9 1.05882 0.903563 0.161558
Q2G1V7   12 1.41176 0.903563 0.161558
Q2G0C3   7 0.823529 -1.27278 0.943444
Q2FVW0   3 0.352941 -1.27278 0.943444
Q2FUS4   9 1.05882 0.903563 0.161558
Q2FVP6   8 0.941176 -1.27278 0.943444
Q2FZK1   8 0.941176 -1.27278 0.943444
Q2FXY2   15 1.76471 0.903563 0.161558
Q2FYX3   14 1.64706 0.903563 0.161558
Q2FZ86   17 2 3.07991 0.0107511
Q2FUV7   5 0.588235 -1.27278 0.943444
Q2FX70   3 0.352941 -1.27278 0.943444
Q2G1Y1   11 1.29412 0.903563 0.161558
Q2FVT9   7 0.823529 -1.27278 0.943444
Q2G2K3   6 0.705882 -1.27278 0.943444
P72358   8 0.941176 -1.27278 0.943444
Q2G192   8 0.941176 -1.27278 0.943444
Q2FYX6   9 1.05882 0.903563 0.161558
Q2FXW0   4 0.470588 -1.27278 0.943444
Q2G202   9 1.05882 0.903563 0.161558
Q2FYW7   1 0.117647 -1.27278 0.943444
Q2G2M0   6 0.705882 -1.27278 0.943444
Q2FXT7   1 0.117647 -1.27278 0.943444
Q2FX59   4 0.470588 -1.27278 0.943444
Q2G0X2   2 0.235294 -1.27278 0.943444
Q2FWR6   7 0.823529 -1.27278 0.943444
Q2FW22   24 2.82353 3.07991 0.0107511
Q2FZH4   17 2 3.07991 0.0107511
Q2FYZ1   3 0.352941 -1.27278 0.943444
Q2G2W7   22 2.58824 3.07991 0.0107511
Q2G2I4   10 1.17647 0.903563 0.161558
Q2FZP5   8 0.941176 -1.27278 0.943444
Q2FWQ7   6 0.705882 -1.27278 0.943444
Q2G1W9   6 0.705882 -1.27278 0.943444
Q2FWF7   6 0.705882 -1.27278 0.943444
Q2FYM9   12 1.41176 0.903563 0.161558
Q2FXV0   11 1.29412 0.903563 0.161558
Q2FWW2   10 1.17647 0.903563 0.161558
Q2FVS2   7 0.823529 -1.27278 0.943444
Q2G007   11 1.29412 0.903563 0.161558
Q2FYA7   12 1.41176 0.903563 0.161558
Q2G0K0   7 0.823529 -1.27278 0.943444
Q2FXS9   13 1.52941 0.903563 0.161558
Q2G249   10 1.17647 0.903563 0.161558
Q2G008   6 0.705882 -1.27278 0.943444
Q2FZD5   6 0.705882 -1.27278 0.943444
Q2FZG0   4 0.470588 -1.27278 0.943444
Q2FX28   10 1.17647 0.903563 0.161558
Q2FXI4   8 0.941176 -1.27278 0.943444
Q2G176   11 1.29412 0.903563 0.161558
Q2G116   5 0.588235 -1.27278 0.943444
Q2FXF2   7 0.823529 -1.27278 0.943444
Q2G260   7 0.823529 -1.27278 0.943444
Q2G213   5 0.588235 -1.27278 0.943444
Q2G173   5 0.588235 -1.27278 0.943444
Q2FV71   8 0.941176 -1.27278 0.943444
Q2FWY8   3 0.352941 -1.27278 0.943444
Q2FWN3   1 0.117647 -1.27278 0.943444
Q2FYD4   6 0.705882 -1.27278 0.943444
Q2FVQ2   7 0.823529 -1.27278 0.943444
Q2FVK0   13 1.52941 0.903563 0.161558
Q2G285   10 1.17647 0.903563 0.161558
Q2FZH6   10 1.17647 0.903563 0.161558
Q2FZX1   5 0.588235 -1.27278 0.943444
Q2FZ83   1 0.117647 -1.27278 0.943444
Q2G0S9   8 0.941176 -1.27278 0.943444
Q2FZH7   9 1.05882 0.903563 0.161558
Q2FZT3   7 0.823529 -1.27278 0.943444
Q2FX57   7 0.777778 -1.27278 0.943444
Q2G0B9   8 0.888889 -1.27278 0.943444
Q2FY28   8 0.888889 -1.27278 0.943444
Q2G0R5   8 0.888889 -1.27278 0.943444
Q2FZG8   10 1.11111 0.903563 0.161558
Q2G1X1   8 0.888889 -1.27278 0.943444
Q2FX93   6 0.666667 -1.27278 0.943444
Q2FYU5   5 0.555556 -1.27278 0.943444
Q2FWR9   8 0.888889 -1.27278 0.943444
Q2FWS0   13 1.44444 0.903563 0.161558
Q2G0P4   6 0.666667 -1.27278 0.943444
Q2FX50   5 0.555556 -1.27278 0.943444
Q2FZV0   5 0.555556 -1.27278 0.943444
Q2G0S5   5 0.555556 -1.27278 0.943444
Q2FY25   6 0.666667 -1.27278 0.943444
Q2FXG6   8 0.888889 -1.27278 0.943444
Q2FZJ7   6 0.666667 -1.27278 0.943444
Q2G0U7   9 1 0.903563 0.161558
Q2FZV2   7 0.777778 -1.27278 0.943444
Q2FWT8   11 1.22222 0.903563 0.161558
Q2G0D1   11 1.22222 0.903563 0.161558
Q2FVW5   10 1.11111 0.903563 0.161558
Q2FY97   11 1.22222 0.903563 0.161558
Q2FXF3   8 0.888889 -1.27278 0.943444
Q2G063   10 1.11111 0.903563 0.161558
Q2G0U5   8 0.888889 -1.27278 0.943444
Q2G2B1   14 1.55556 0.903563 0.161558
Q2FVE3   7 0.777778 -1.27278 0.943444
Q2FZW1   17 1.88889 0.903563 0.161558
Q2FYK2   9 1 0.903563 0.161558
Q2FXW2   5 0.555556 -1.27278 0.943444
Q9F0R1   14 1.55556 0.903563 0.161558
Q2FZG3   7 0.777778 -1.27278 0.943444
Q2G2K0   13 1.44444 0.903563 0.161558
Q2FVN4   7 0.777778 -1.27278 0.943444
Q2FYV0   10 1.11111 0.903563 0.161558
Q2G0A5   7 0.777778 -1.27278 0.943444
Q2FZ03   12 1.33333 0.903563 0.161558
Q2G1I8   7 0.777778 -1.27278 0.943444
Q2FYX8   13 1.44444 0.903563 0.161558
Q2FV18   7 0.777778 -1.27278 0.943444
Q2FYI7   5 0.555556 -1.27278 0.943444
Q2G0K1   9 1 0.903563 0.161558
Q2G2U9   14 1.55556 0.903563 0.161558
Q2FW31   21 2.33333 3.07991 0.0107511
Q2FVB5   7 0.777778 -1.27278 0.943444
Q2FVI8   5 0.555556 -1.27278 0.943444
Q2FZT0   9 1 0.903563 0.161558
P48860   14 1.55556 0.903563 0.161558
Q2FYC1   21 2.33333 3.07991 0.0107511
Q2G286   10 1.11111 0.903563 0.161558
Q2FXD3   7 0.777778 -1.27278 0.943444
Q2G027   5 0.555556 -1.27278 0.943444
Q2G0T4   7 0.777778 -1.27278 0.943444
Q2FZJ5   31 3.44444 5.25625 0.000662855
Q2FW10   4 0.444444 -1.27278 0.943444
Q2FY91   13 1.44444 0.903563 0.161558
Q2FVP0   8 0.888889 -1.27278 0.943444
P60070   22 2.44444 3.07991 0.0107511
Q2FWU1   9 1 0.903563 0.161558
Q2FYA3   4 0.444444 -1.27278 0.943444
Q2G0V8   10 1.11111 0.903563 0.161558
Q2G0Z2   9 1 0.903563 0.161558
Q2FZ47   7 0.777778 -1.27278 0.943444
Q2G0V9   6 0.666667 -1.27278 0.943444
Q2FZE2   9 1 0.903563 0.161558
Q2FWB0   10 1.11111 0.903563 0.161558
Q2G1J1   6 0.666667 -1.27278 0.943444
Q2FYQ1   7 0.777778 -1.27278 0.943444
Q2FZ45   12 1.33333 0.903563 0.161558
Q2FYW5   8 0.888889 -1.27278 0.943444
Q2G1A0   9 1 0.903563 0.161558
Q2FZB9   14 1.55556 0.903563 0.161558
Q2FZX2   8 0.888889 -1.27278 0.943444
Q2FZY4   15 1.66667 0.903563 0.161558
Q2FW56   7 0.777778 -1.27278 0.943444
P0A0G6   19 2.11111 3.07991 0.0107511
Q2FW80   6 0.666667 -1.27278 0.943444
Q2G2S4   5 0.555556 -1.27278 0.943444
Q2G2H0   3 0.333333 -1.27278 0.943444
Q2G2E1   8 0.888889 -1.27278 0.943444
Q2G0I5   17 1.88889 0.903563 0.161558
Q2FWW6   11 1.22222 0.903563 0.161558
Q2G112   8 0.888889 -1.27278 0.943444
Q2G214   7 0.777778 -1.27278 0.943444
Q2FYG2   10 1.11111 0.903563 0.161558
Q2G0J5   8 0.888889 -1.27278 0.943444
Q2FX27   8 0.888889 -1.27278 0.943444
Q2FWV5   8 0.888889 -1.27278 0.943444
Q2FX40   13 1.44444 0.903563 0.161558
Q2FZM5   4 0.444444 -1.27278 0.943444
Q2FXH8   8 0.888889 -1.27278 0.943444
Q2FWS5   9 1 0.903563 0.161558
Q2FW13   9 0.947368 -1.27278 0.943444
Q2FY93   11 1.15789 0.903563 0.161558
Q2FZM8   11 1.15789 0.903563 0.161558
Q2FZV4   10 1.05263 0.903563 0.161558
Q2FVD4   12 1.26316 0.903563 0.161558
Q2G0J3   11 1.15789 0.903563 0.161558
Q2FX61   11 1.15789 0.903563 0.161558
Q2FVD6   7 0.736842 -1.27278 0.943444
Q2FYY7   13 1.36842 0.903563 0.161558
Q2G0W0   10 1.05263 0.903563 0.161558
Q2FXF7   11 1.15789 0.903563 0.161558
Q2G191   9 0.947368 -1.27278 0.943444
Q2FYT5   11 1.15789 0.903563 0.161558
Q2G1P0   7 0.736842 -1.27278 0.943444
Q2FVF8   10 1.05263 0.903563 0.161558
Q2G0Y1   7 0.736842 -1.27278 0.943444
Q2FZD2   34 3.57895 5.25625 0.000662855
Q2FZ59   8 0.842105 -1.27278 0.943444
Q2G2G1   8 0.842105 -1.27278 0.943444
Q2G0F9   6 0.631579 -1.27278 0.943444
Q2G1J2   10 1.05263 0.903563 0.161558
Q2G0Q6   10 1.05263 0.903563 0.161558
Q2FYX0   9 0.947368 -1.27278 0.943444
Q2FZU8   4 0.421053 -1.27278 0.943444
Q2G267   5 0.526316 -1.27278 0.943444
Q2G174   7 0.736842 -1.27278 0.943444
Q2FWC3   12 1.26316 0.903563 0.161558
Q2FVN6   4 0.421053 -1.27278 0.943444
Q2G2D1   12 1.26316 0.903563 0.161558
Q2FZK9   15 1.57895 0.903563 0.161558
Q2G2C9   21 2.21053 3.07991 0.0107511
Q2G2V8   4 0.421053 -1.27278 0.943444
Q2FVL6   8 0.842105 -1.27278 0.943444
Q2FY45   10 1.05263 0.903563 0.161558
Q2G2R7   7 0.736842 -1.27278 0.943444
Q2FWD5   12 1.26316 0.903563 0.161558
Q2FWT3   7 0.736842 -1.27278 0.943444
Q2FY92   9 0.947368 -1.27278 0.943444
Q2FZM2   8 0.842105 -1.27278 0.943444
Q2G2F0   9 0.947368 -1.27278 0.943444
Q2FW30   14 1.47368 0.903563 0.161558
Q2FZV9   18 1.89474 0.903563 0.161558
Q2FVA6   11 1.15789 0.903563 0.161558
Q2G229   10 1.05263 0.903563 0.161558
Q2FZZ3   19 2 3.07991 0.0107511
Q2G2F4   12 1.26316 0.903563 0.161558
Q2FVA7   11 1.15789 0.903563 0.161558
Q2G0R3   8 0.842105 -1.27278 0.943444
Q2G1R1   13 1.36842 0.903563 0.161558
Q2FZ79   7 0.736842 -1.27278 0.943444
Q2FZ12   7 0.736842 -1.27278 0.943444
Q2FX39   9 0.947368 -1.27278 0.943444
Q2G186   6 0.631579 -1.27278 0.943444
Q2FXE5   7 0.736842 -1.27278 0.943444
Q2G0A1   10 1.05263 0.903563 0.161558
Q2G0E7   9 0.947368 -1.27278 0.943444
Q2G2V7   11 1.15789 0.903563 0.161558
Q2FYA6   15 1.57895 0.903563 0.161558
Q2G276   9 0.947368 -1.27278 0.943444
Q2G070   9 0.947368 -1.27278 0.943444
Q2FVZ1   11 1.15789 0.903563 0.161558
Q2FW84   7 0.736842 -1.27278 0.943444
Q2FVY9   12 1.26316 0.903563 0.161558
Q2FVD9   6 0.631579 -1.27278 0.943444
Q2G1T2   8 0.842105 -1.27278 0.943444
Q2G0I3   12 1.26316 0.903563 0.161558
Q2G0E8   46 4.84211 7.4326 4.06742e-05
Q2FW08   11 1.15789 0.903563 0.161558
Q2FVD8   7 0.736842 -1.27278 0.943444
Q2FXF5   32 3.36842 5.25625 0.000662855
Q2FXW1   24 2.52632 3.07991 0.0107511
Q2FW79   10 1.05263 0.903563 0.161558
Q2G2G0   7 0.736842 -1.27278 0.943444
P48940   9 0.947368 -1.27278 0.943444
Q2FYL6   11 1.15789 0.903563 0.161558
Q2FZV8   9 0.947368 -1.27278 0.943444
Q2FYM5   10 1.05263 0.903563 0.161558
Q2G2B6   34 3.57895 5.25625 0.000662855
Q2G1L2   5 0.526316 -1.27278 0.943444
Q2G1V5   7 0.736842 -1.27278 0.943444
Q2FXT0   5 0.526316 -1.27278 0.943444
Q2FY02   22 2.31579 3.07991 0.0107511
Q2FWQ4   10 1.05263 0.903563 0.161558
Q2FYG4   9 0.947368 -1.27278 0.943444
Q2FW11   12 1.26316 0.903563 0.161558
Q2G257   14 1.4 0.903563 0.161558
Q2FWJ6   14 1.4 0.903563 0.161558
Q2FXS8   5 0.5 -1.27278 0.943444
Q2FX12   35 3.5 5.25625 0.000662855
Q2FYF1   7 0.7 -1.27278 0.943444
Q2G2E8   17 1.7 0.903563 0.161558
Q2FXE6   7 0.7 -1.27278 0.943444
Q2G2C0   7 0.7 -1.27278 0.943444
Q2G1V6   13 1.3 0.903563 0.161558
Q2FWZ4   13 1.3 0.903563 0.161558
Q2G2V0   11 1.1 0.903563 0.161558
Q9ZAH6   14 1.4 0.903563 0.161558
Q2FVU2   14 1.4 0.903563 0.161558
Q2FWI8   12 1.2 0.903563 0.161558
P0A0H0   2 0.2 -1.27278 0.943444
Q2G0C1   19 1.9 0.903563 0.161558
Q2FXH3   22 2.2 3.07991 0.0107511
Q2FXI6   33 3.3 5.25625 0.000662855
Q2G1X5   13 1.3 0.903563 0.161558
Q2FV08   12 1.2 0.903563 0.161558
Q2FWT7   3 0.3 -1.27278 0.943444
Q2G210   10 1 0.903563 0.161558
Q2FW66   8 0.8 -1.27278 0.943444
Q2FWD0   9 0.9 -1.27278 0.943444
Q2FUQ1   16 1.6 0.903563 0.161558
Q2FVI6   10 1 0.903563 0.161558
Q2FWM7   11 1.1 0.903563 0.161558
Q2FVN2   12 1.2 0.903563 0.161558
Q2FWR2   10 1 0.903563 0.161558
Q2FYH4   9 0.9 -1.27278 0.943444
Q2FYM8   7 0.7 -1.27278 0.943444
Q9RFJ6   11 1.1 0.903563 0.161558
Q2FZ42   2 0.2 -1.27278 0.943444
Q2FVX9   16 1.6 0.903563 0.161558
Q2G066   31 3.1 5.25625 0.000662855
Q2FVM3   10 1 0.903563 0.161558
Q2FWT1   7 0.7 -1.27278 0.943444
Q2FZB8   4 0.4 -1.27278 0.943444
Q2FUQ8   9 0.9 -1.27278 0.943444
Q2G2I7   7 0.7 -1.27278 0.943444
Q2FVF7   10 1 0.903563 0.161558
Q2FV52   10 1 0.903563 0.161558
Q2FWE3   28 2.8 3.07991 0.0107511
Q2G144   31 3.1 5.25625 0.000662855
Q2FXZ1   8 0.8 -1.27278 0.943444
Q2FX34   8 0.8 -1.27278 0.943444
Q2FWV4   3 0.3 -1.27278 0.943444
Q2FZ11   9 0.9 -1.27278 0.943444
Q2G141   10 1 0.903563 0.161558
Q2FWF5   9 0.9 -1.27278 0.943444
Q2FV34   6 0.6 -1.27278 0.943444
Q2FWQ0   14 1.4 0.903563 0.161558
Q2FV88   14 1.4 0.903563 0.161558
Q2G2P0   9 0.9 -1.27278 0.943444
Q2FYW8   12 1.2 0.903563 0.161558
Q2G1W1   10 1 0.903563 0.161558
Q2FVC2   10 1 0.903563 0.161558
Q2G0D3   8 0.8 -1.27278 0.943444
Q2FV89   28 2.8 3.07991 0.0107511
Q2G1U2   13 1.3 0.903563 0.161558
Q2FX32   5 0.5 -1.27278 0.943444
Q2FXS7   9 0.9 -1.27278 0.943444
Q2FVX1   12 1.2 0.903563 0.161558
Q2FVE0   8 0.8 -1.27278 0.943444
Q2G270   8 0.8 -1.27278 0.943444
Q9EYW6   8 0.8 -1.27278 0.943444
Q2FVB8   10 1 0.903563 0.161558
Q2FZT9   11 1.1 0.903563 0.161558
Q2G298   25 2.5 3.07991 0.0107511
Q2FX49   8 0.8 -1.27278 0.943444
Q2G0Z0   20 2 3.07991 0.0107511
Q2FW39   16 1.6 0.903563 0.161558
Q2G252   34 3.4 5.25625 0.000662855
Q2G0A3   6 0.6 -1.27278 0.943444
Q2FYJ7   24 2.4 3.07991 0.0107511
Q2FWT2   5 0.5 -1.27278 0.943444
Q2FWQ5   13 1.3 0.903563 0.161558
Q2G2J7   6 0.6 -1.27278 0.943444
Q2FY75   8 0.8 -1.27278 0.943444
Q2G106   10 1 0.903563 0.161558
Q2FVY3   10 1 0.903563 0.161558
Q2FVP9   15 1.5 0.903563 0.161558
Q2FW42   8 0.8 -1.27278 0.943444
Q2FUV9   16 1.6 0.903563 0.161558
Q2FVR7   11 1.1 0.903563 0.161558
Q2FZN1   8 0.8 -1.27278 0.943444
Q2G2Q7   14 1.33333 0.903563 0.161558
Q2G150   14 1.33333 0.903563 0.161558
Q2G081   11 1.04762 0.903563 0.161558
Q2FV45   16 1.52381 0.903563 0.161558
Q2FX02   15 1.42857 0.903563 0.161558
P0A0Q4   10 0.952381 -1.27278 0.943444
Q2G0L9   25 2.38095 3.07991 0.0107511
Q2FY04   20 1.90476 0.903563 0.161558
Q2FV48   8 0.761905 -1.27278 0.943444
Q2FW64   10 0.952381 -1.27278 0.943444
Q2FX63   15 1.42857 0.903563 0.161558
Q2G1T3   16 1.52381 0.903563 0.161558
Q2G0K9   9 0.857143 -1.27278 0.943444
Q2FZ00   14 1.33333 0.903563 0.161558
Q2FVL9   5 0.47619 -1.27278 0.943444
Q2FW33   17 1.61905 0.903563 0.161558
Q2FWT9   8 0.761905 -1.27278 0.943444
Q2FZF7   27 2.57143 3.07991 0.0107511
Q2FWL1   25 2.38095 3.07991 0.0107511
Q2FYS7   14 1.33333 0.903563 0.161558
Q2FZX3   11 1.04762 0.903563 0.161558
Q2FXR0   10 0.952381 -1.27278 0.943444
Q2G2I9   10 0.952381 -1.27278 0.943444
Q2FWN1   5 0.47619 -1.27278 0.943444
Q2G297   15 1.42857 0.903563 0.161558
Q2FVA0   14 1.33333 0.903563 0.161558
Q2FXX0   5 0.47619 -1.27278 0.943444
Q2G2P4   31 2.95238 3.07991 0.0107511
Q2G0P8   14 1.33333 0.903563 0.161558
Q2FVN3   13 1.2381 0.903563 0.161558
Q2FXK7   20 1.90476 0.903563 0.161558
Q2FZF8   7 0.666667 -1.27278 0.943444
Q2FWR0   11 1.04762 0.903563 0.161558
Q2FXL2   14 1.33333 0.903563 0.161558
Q2FWA9   14 1.33333 0.903563 0.161558
Q2G282   16 1.52381 0.903563 0.161558
Q9RQQ0   10 0.952381 -1.27278 0.943444
Q2FXD7   9 0.857143 -1.27278 0.943444
Q2FUY4   12 1.14286 0.903563 0.161558
Q2G2W4   10 0.952381 -1.27278 0.943444
Q2FZF5   31 2.95238 3.07991 0.0107511
Q2FY42   5 0.47619 -1.27278 0.943444
Q2FUS3   8 0.761905 -1.27278 0.943444
Q2G2E7   12 1.14286 0.903563 0.161558
Q2G0S6   18 1.71429 0.903563 0.161558
Q2G0C2   7 0.666667 -1.27278 0.943444
Q2FWF8   10 0.952381 -1.27278 0.943444
Q2G000   30 2.85714 3.07991 0.0107511
Q2FWX2   10 0.952381 -1.27278 0.943444
Q2FZS2   13 1.2381 0.903563 0.161558
Q2FW16   8 0.761905 -1.27278 0.943444
Q2FZI2   14 1.33333 0.903563 0.161558
Q2G1Q5   12 1.14286 0.903563 0.161558
Q2G1A5   33 3.14286 5.25625 0.000662855
Q2G0P7   7 0.666667 -1.27278 0.943444
Q2FWV3   9 0.857143 -1.27278 0.943444
Q2FW51   12 1.14286 0.903563 0.161558
Q2FVI4   13 1.2381 0.903563 0.161558
Q2FVN7   12 1.14286 0.903563 0.161558
Q2FWP9   9 0.857143 -1.27278 0.943444
Q2FXT2   16 1.52381 0.903563 0.161558
P0A0F4   13 1.2381 0.903563 0.161558
Q2G126   11 1.04762 0.903563 0.161558
Q2FW82   11 1.04762 0.903563 0.161558
Q2FY44   15 1.42857 0.903563 0.161558
Q2G0N9   18 1.71429 0.903563 0.161558
Q2G0Z9   6 0.571429 -1.27278 0.943444
Q2FV81   13 1.2381 0.903563 0.161558
Q2FYC4   5 0.47619 -1.27278 0.943444
Q2G178   14 1.33333 0.903563 0.161558
Q2G079   34 3.2381 5.25625 0.000662855
Q2G2B7   13 1.2381 0.903563 0.161558
Q2FVF5   11 1.04762 0.903563 0.161558
Q2G2W2   13 1.2381 0.903563 0.161558
Q2G1I2   16 1.52381 0.903563 0.161558
Q2G245   2 0.190476 -1.27278 0.943444
Q2G1H7   11 1 0.903563 0.161558
Q2FWF1   10 0.909091 -1.27278 0.943444
Q2FZZ9   23 2.09091 3.07991 0.0107511
Q2G1W3   7 0.636364 -1.27278 0.943444
Q2G204   15 1.36364 0.903563 0.161558
Q2G1H1   35 3.18182 5.25625 0.000662855
Q2FXK3   18 1.63636 0.903563 0.161558
Q2G2H8   12 1.09091 0.903563 0.161558
Q2FZP9   15 1.36364 0.903563 0.161558
Q2FWI2   16 1.45455 0.903563 0.161558
Q2FYZ6   11 1 0.903563 0.161558
Q2FXS1   16 1.45455 0.903563 0.161558
Q2G200   13 1.18182 0.903563 0.161558
Q2G2L5   10 0.909091 -1.27278 0.943444
Q2FY73   16 1.45455 0.903563 0.161558
Q2G177   13 1.18182 0.903563 0.161558
Q2G2F9   14 1.27273 0.903563 0.161558
Q2FV27   15 1.36364 0.903563 0.161558
Q2FZ56   17 1.54545 0.903563 0.161558
Q2FVF3   11 1 0.903563 0.161558
Q2G0B6   49 4.45455 7.4326 4.06742e-05
Q2G2S5   13 1.18182 0.903563 0.161558
Q2FW68   17 1.54545 0.903563 0.161558
Q2FWX7   6 0.545455 -1.27278 0.943444
Q2FWB6   18 1.63636 0.903563 0.161558
Q2FXA9   17 1.54545 0.903563 0.161558
Q2FXP3   10 0.909091 -1.27278 0.943444
Q2FUX5   15 1.36364 0.903563 0.161558
Q2FZZ4   33 3 5.25625 0.000662855
Q2FX98   13 1.18182 0.903563 0.161558
Q2FV23   10 0.909091 -1.27278 0.943444
Q2FUR1   14 1.27273 0.903563 0.161558
Q2FY49   16 1.45455 0.903563 0.161558
Q2G017   10 0.909091 -1.27278 0.943444
Q2G2K9   16 1.45455 0.903563 0.161558
Q2G2N9   20 1.81818 0.903563 0.161558
Q2G0E9   10 0.909091 -1.27278 0.943444
Q2FY19   19 1.72727 0.903563 0.161558
Q2G1E3   8 0.727273 -1.27278 0.943444
Q2FW17   3 0.272727 -1.27278 0.943444
Q2FWK9   27 2.45455 3.07991 0.0107511
Q2G2Q6   15 1.36364 0.903563 0.161558
Q2G2Q5   15 1.36364 0.903563 0.161558
Q2G1U9   20 1.81818 0.903563 0.161558
Q2G299   8 0.727273 -1.27278 0.943444
Q2FX75   10 0.909091 -1.27278 0.943444
Q2G058   15 1.36364 0.903563 0.161558
Q2G0E3   8 0.727273 -1.27278 0.943444
Q2FYK0   14 1.27273 0.903563 0.161558
Q2G2K6   5 0.454545 -1.27278 0.943444
Q2FYN0   9 0.818182 -1.27278 0.943444
Q2FVK7   14 1.27273 0.903563 0.161558
Q2FX15   13 1.18182 0.903563 0.161558
Q2FVN9   9 0.818182 -1.27278 0.943444
Q2FWX0   12 1.09091 0.903563 0.161558
Q2G143   13 1.18182 0.903563 0.161558
Q2G0C7   13 1.18182 0.903563 0.161558
Q2G0K6   41 3.72727 5.25625 0.000662855
Q2FZZ1   10 0.909091 -1.27278 0.943444
Q2FV13   13 1.18182 0.903563 0.161558
Q2G128   18 1.63636 0.903563 0.161558
Q2FXU2   20 1.81818 0.903563 0.161558
Q2G2R4   46 4.18182 7.4326 4.06742e-05
Q2FXM1   46 4.18182 7.4326 4.06742e-05
Q8KQR1   8 0.727273 -1.27278 0.943444
Q2G2Q9   13 1.18182 0.903563 0.161558
Q2FVG9   11 1 0.903563 0.161558
Q2FV56   10 0.909091 -1.27278 0.943444
Q2FWG7   13 1.13043 0.903563 0.161558
Q2G0T1   36 3.13043 5.25625 0.000662855
Q2FXB9   13 1.13043 0.903563 0.161558
Q2FZP3   15 1.30435 0.903563 0.161558
Q2FZQ2   10 0.869565 -1.27278 0.943444
Q2FXS4   15 1.30435 0.903563 0.161558
Q2FZ21   12 1.04348 0.903563 0.161558
Q2G2X2   30 2.6087 3.07991 0.0107511
Q2FZF6   42 3.65217 5.25625 0.000662855
Q2FYA0   11 0.956522 -1.27278 0.943444
Q2G2A9   12 1.04348 0.903563 0.161558
Q2FYB9   17 1.47826 0.903563 0.161558
Q2FYI4   48 4.17391 7.4326 4.06742e-05
Q2FYL4   21 1.82609 0.903563 0.161558
Q2G1T0   17 1.47826 0.903563 0.161558
Q2FXW7   13 1.13043 0.903563 0.161558
Q2FZA1   22 1.91304 0.903563 0.161558
Q2FY76   9 0.782609 -1.27278 0.943444
Q2FZ97   13 1.13043 0.903563 0.161558
Q2G1I4   10 0.869565 -1.27278 0.943444
Q2FYQ6   11 0.956522 -1.27278 0.943444
Q2FXL6   35 3.04348 5.25625 0.000662855
Q2G2G6   4 0.347826 -1.27278 0.943444
Q2FVH1   10 0.869565 -1.27278 0.943444
Q2FYA8   16 1.3913 0.903563 0.161558
Q2G2M5   38 3.30435 5.25625 0.000662855
Q2FV99   13 1.13043 0.903563 0.161558
Q2G105   10 0.869565 -1.27278 0.943444
Q2FW23   21 1.82609 0.903563 0.161558
Q2G012   5 0.434783 -1.27278 0.943444
Q2G2V5   9 0.782609 -1.27278 0.943444
Q2FW07   34 2.95652 3.07991 0.0107511
Q2G0F2   17 1.47826 0.903563 0.161558
Q2FZC9   9 0.782609 -1.27278 0.943444
Q2FXE9   11 0.956522 -1.27278 0.943444
Q2FV47   14 1.21739 0.903563 0.161558
Q2G2Q8   14 1.21739 0.903563 0.161558
Q2FYE7   15 1.30435 0.903563 0.161558
Q2FUT3   13 1.13043 0.903563 0.161558
Q2G068   19 1.65217 0.903563 0.161558
Q2G2D3   11 0.956522 -1.27278 0.943444
Q2FYK4   36 3.13043 5.25625 0.000662855
Q2FX36   16 1.3913 0.903563 0.161558
Q2G0A4   7 0.608696 -1.27278 0.943444
Q2G080   13 1.13043 0.903563 0.161558
Q2FUT1   14 1.21739 0.903563 0.161558
Q2FYH3   23 2 3.07991 0.0107511
Q2FXA7   42 3.65217 5.25625 0.000662855
Q2G2Y6   4 0.347826 -1.27278 0.943444
Q2FY55   36 3.13043 5.25625 0.000662855
Q2FY61   18 1.56522 0.903563 0.161558
Q2G0E2   27 2.34783 3.07991 0.0107511
Q2FVY1   38 3.30435 5.25625 0.000662855
Q2FUV1   14 1.21739 0.903563 0.161558
Q2FUS9   9 0.782609 -1.27278 0.943444
Q2G1A1   10 0.869565 -1.27278 0.943444
P60639   13 1.13043 0.903563 0.161558
Q2FZE9   6 0.521739 -1.27278 0.943444
Q2G1I9   13 1.13043 0.903563 0.161558
Q2FWN0   10 0.869565 -1.27278 0.943444
Q2FZE3   20 1.73913 0.903563 0.161558
Q93Q23   10 0.869565 -1.27278 0.943444
Q2FWE9   38 3.30435 5.25625 0.000662855
Q2FUS1   17 1.47826 0.903563 0.161558
Q2FVM5   15 1.30435 0.903563 0.161558
Q2G2N7   11 0.956522 -1.27278 0.943444
Q2FWG0   12 1.04348 0.903563 0.161558
Q2FXV7   8 0.695652 -1.27278 0.943444
Q2FW69   10 0.869565 -1.27278 0.943444
P0A0F8   11 0.956522 -1.27278 0.943444
Q2G055   16 1.3913 0.903563 0.161558
Q2FV37   12 1.04348 0.903563 0.161558
Q2G225   14 1.21739 0.903563 0.161558
Q2FXG2   40 3.47826 5.25625 0.000662855
Q2FY87   9 0.782609 -1.27278 0.943444
Q2FWR7   17 1.47826 0.903563 0.161558
Q2G1U6   19 1.65217 0.903563 0.161558
Q2G006   14 1.21739 0.903563 0.161558
Q2G2I6   10 0.833333 -1.27278 0.943444
Q2FWS1   3 0.25 -1.27278 0.943444
Q2FYF5   21 1.75 0.903563 0.161558
Q2G0F1   14 1.16667 0.903563 0.161558
Q2G0J2   16 1.33333 0.903563 0.161558
Q2FXE3   12 1 0.903563 0.161558
Q2FYV8   11 0.916667 -1.27278 0.943444
Q2G1X6   41 3.41667 5.25625 0.000662855
Q2FUP5   15 1.25 0.903563 0.161558
Q2G1A4   16 1.33333 0.903563 0.161558
Q2G0H9   17 1.41667 0.903563 0.161558
Q2G0M0   43 3.58333 5.25625 0.000662855
Q2FYK6   22 1.83333 0.903563 0.161558
Q2G023   16 1.33333 0.903563 0.161558
Q2G0G2   16 1.33333 0.903563 0.161558
Q2FXC0   12 1 0.903563 0.161558
Q2FXF1   18 1.5 0.903563 0.161558
Q2FW00   14 1.16667 0.903563 0.161558
Q2G1E7   11 0.916667 -1.27278 0.943444
Q2FWE7   13 1.08333 0.903563 0.161558
Q2FY32   44 3.66667 5.25625 0.000662855
Q2FUU0   27 2.25 3.07991 0.0107511
Q2FVU5   18 1.5 0.903563 0.161558
Q2G062   17 1.41667 0.903563 0.161558
Q2FV26   14 1.16667 0.903563 0.161558
Q2FW97   11 0.916667 -1.27278 0.943444
Q2FZY8   11 0.916667 -1.27278 0.943444
Q2G277   12 1 0.903563 0.161558
Q2G0V1   9 0.75 -1.27278 0.943444
Q2FWJ3   21 1.75 0.903563 0.161558
Q2G2J2   14 1.16667 0.903563 0.161558
Q2FVB0   14 1.16667 0.903563 0.161558
Q2G278   12 1 0.903563 0.161558
Q2G107   8 0.666667 -1.27278 0.943444
P0A0M9   20 1.66667 0.903563 0.161558
Q2G067   8 0.666667 -1.27278 0.943444
Q2FV55   11 0.916667 -1.27278 0.943444
Q2G1L3   15 1.25 0.903563 0.161558
Q2G2R0   47 3.91667 5.25625 0.000662855
Q2G2T3   10 0.833333 -1.27278 0.943444
Q2FWA8   13 1.08333 0.903563 0.161558
Q2G056   35 2.91667 3.07991 0.0107511
Q2FWR1   17 1.41667 0.903563 0.161558
Q2FXP9   18 1.5 0.903563 0.161558
Q2FZI4   8 0.666667 -1.27278 0.943444
Q2G2L7   18 1.5 0.903563 0.161558
Q2FVG1   10 0.833333 -1.27278 0.943444
Q2G1I7   13 1.08333 0.903563 0.161558
Q2FVB6   14 1.16667 0.903563 0.161558
Q2G001   12 1 0.903563 0.161558
Q2FUX3   12 1 0.903563 0.161558
Q2G1Q9   45 3.75 5.25625 0.000662855
Q2G2S9   14 1.16667 0.903563 0.161558
Q2FXZ8   9 0.75 -1.27278 0.943444
Q2FZI7   44 3.66667 5.25625 0.000662855
Q2FUS6   41 3.41667 5.25625 0.000662855
Q2FUZ6   24 2 3.07991 0.0107511
Q2FYQ9   12 1 0.903563 0.161558
Q2FYS8   14 1.16667 0.903563 0.161558
Q2FYS6   19 1.58333 0.903563 0.161558
Q2FZG6   11 0.916667 -1.27278 0.943444
Q2G1L9   10 0.833333 -1.27278 0.943444
Q2FXT3   13 1.08333 0.903563 0.161558
Q2FZN9   18 1.5 0.903563 0.161558
Q2FW20   21 1.75 0.903563 0.161558
Q2G0H3   10 0.833333 -1.27278 0.943444
Q2FV98   27 2.25 3.07991 0.0107511
Q2FXR7   15 1.25 0.903563 0.161558
Q2G1T4   25 2.08333 3.07991 0.0107511
Q2FW38   22 1.83333 0.903563 0.161558
Q2G2P6   21 1.75 0.903563 0.161558
Q2FVL7   29 2.41667 3.07991 0.0107511
Q2FVY2   19 1.58333 0.903563 0.161558
Q2FYZ0   24 2 3.07991 0.0107511
Q2FYW2   13 1.08333 0.903563 0.161558
P60643   16 1.33333 0.903563 0.161558
Q2G265   12 1 0.903563 0.161558
Q2FV42   11 0.916667 -1.27278 0.943444
Q2FXN0   8 0.666667 -1.27278 0.943444
Q2G2D9   14 1.16667 0.903563 0.161558
Q2FV75   17 1.41667 0.903563 0.161558
Q2FYE0   11 0.916667 -1.27278 0.943444
Q2FX03   9 0.75 -1.27278 0.943444
Q2FX89   43 3.58333 5.25625 0.000662855
Q2FX43   10 0.833333 -1.27278 0.943444
Q2FV69   16 1.28 0.903563 0.161558
P72360   13 1.04 0.903563 0.161558
Q2FVQ1   22 1.76 0.903563 0.161558
Q2FYG7   21 1.68 0.903563 0.161558
Q2G1J8   13 1.04 0.903563 0.161558
Q2FW77   14 1.12 0.903563 0.161558
Q2FWI4   14 1.12 0.903563 0.161558
Q2FX62   12 0.96 -1.27278 0.943444
Q2G0U6   28 2.24 3.07991 0.0107511
Q2G0P2   13 1.04 0.903563 0.161558
Q2G0B8   26 2.08 3.07991 0.0107511
Q2FVL3   8 0.64 -1.27278 0.943444
Q2G1K8   11 0.88 -1.27278 0.943444
Q2G2R9   13 1.04 0.903563 0.161558
Q2G2I3   9 0.72 -1.27278 0.943444
Q2FY56   9 0.72 -1.27278 0.943444
Q2G0B1   13 1.04 0.903563 0.161558
Q2G1T1   32 2.56 3.07991 0.0107511
Q2FVX5   10 0.8 -1.27278 0.943444
Q2G0H8   10 0.8 -1.27278 0.943444
Q2FVT3   13 1.04 0.903563 0.161558
Q2FWF6   10 0.8 -1.27278 0.943444
Q2FWZ6   22 1.76 0.903563 0.161558
Q2FZ77   29 2.32 3.07991 0.0107511
Q2G0H0   8 0.64 -1.27278 0.943444
Q2G2G7   18 1.44 0.903563 0.161558
Q2G117   10 0.8 -1.27278 0.943444
Q2FXG9   53 4.24 7.4326 4.06742e-05
Q2FWE4   28 2.24 3.07991 0.0107511
Q2FUS0   23 1.84 0.903563 0.161558
Q2FWR3   14 1.12 0.903563 0.161558
Q2FYA9   7 0.56 -1.27278 0.943444
Q2G0Y5   46 3.68 5.25625 0.000662855
Q2FZZ8   22 1.76 0.903563 0.161558
Q2G1Z6   14 1.12 0.903563 0.161558
Q2FX53   14 1.12 0.903563 0.161558
Q2FZC4   20 1.6 0.903563 0.161558
Q2FUS5   11 0.88 -1.27278 0.943444
Q2G1R0   12 0.96 -1.27278 0.943444
Q2G0D5   14 1.12 0.903563 0.161558
Q2FY18   13 1.04 0.903563 0.161558
Q2FYH8   12 0.96 -1.27278 0.943444
Q2G1F2   40 3.2 5.25625 0.000662855
Q2G0Q5   17 1.36 0.903563 0.161558
Q2FVR2   14 1.12 0.903563 0.161558
Q2FZE7   8 0.64 -1.27278 0.943444
Q2G0I0   12 0.96 -1.27278 0.943444
Q2G0R1   30 2.4 3.07991 0.0107511
Q2G0L7   39 3.12 5.25625 0.000662855
Q2FWI1   12 0.96 -1.27278 0.943444
Q2G0F7   13 1.04 0.903563 0.161558
Q2FXY3   36 2.88 3.07991 0.0107511
P0A084   24 1.92 0.903563 0.161558
Q2G0G5   44 3.52 5.25625 0.000662855
Q2FZE5   13 1.04 0.903563 0.161558
Q2G0A2   13 1.04 0.903563 0.161558
Q2FVE8   10 0.8 -1.27278 0.943444
Q2G2M8   15 1.2 0.903563 0.161558
Q2FYH7   12 0.96 -1.27278 0.943444
Q2FVR8   26 2.08 3.07991 0.0107511
Q2FZU9   14 1.12 0.903563 0.161558
Q2FYX7   8 0.64 -1.27278 0.943444
Q2G280   40 3.2 5.25625 0.000662855
Q2FVG5   18 1.44 0.903563 0.161558
Q2FWX1   24 1.92 0.903563 0.161558
Q2FVB3   14 1.12 0.903563 0.161558
Q2G2A1   28 2.24 3.07991 0.0107511
Q2G1W7   10 0.8 -1.27278 0.943444
Q2FW36   11 0.88 -1.27278 0.943444
P31337   20 1.6 0.903563 0.161558
Q2FXB8   14 1.12 0.903563 0.161558
Q2G2F3   16 1.28 0.903563 0.161558
Q2FYM7   8 0.64 -1.27278 0.943444
Q2FYB2   10 0.8 -1.27278 0.943444
Q2G2E2   17 1.30769 0.903563 0.161558
Q2G2G9   14 1.07692 0.903563 0.161558
Q2FVC5   14 1.07692 0.903563 0.161558
Q2G0T3   33 2.53846 3.07991 0.0107511
Q2G074   11 0.846154 -1.27278 0.943444
Q2G016   25 1.92308 0.903563 0.161558
Q2G0G4   21 1.61538 0.903563 0.161558
Q2G2K1   14 1.07692 0.903563 0.161558
Q2FXE1   12 0.923077 -1.27278 0.943444
Q2FWD2   39 3 5.25625 0.000662855
Q2G1Q0   13 1 0.903563 0.161558
Q2G073   12 0.923077 -1.27278 0.943444
Q2G1T7   18 1.38462 0.903563 0.161558
Q2FVI3   19 1.46154 0.903563 0.161558
Q2FZ93   18 1.38462 0.903563 0.161558
Q2FVQ7   18 1.38462 0.903563 0.161558
Q2G2B9   12 0.923077 -1.27278 0.943444
Q2FZN5   12 0.923077 -1.27278 0.943444
Q2FY72   12 0.923077 -1.27278 0.943444
Q2G0A0   16 1.23077 0.903563 0.161558
Q2FZQ8   12 0.923077 -1.27278 0.943444
Q2FXP1   42 3.23077 5.25625 0.000662855
P0A0B7   23 1.76923 0.903563 0.161558
Q2FYW0   50 3.84615 5.25625 0.000662855
Q2G230   45 3.46154 5.25625 0.000662855
Q2G0H5   14 1.07692 0.903563 0.161558
Q2G0B7   45 3.46154 5.25625 0.000662855
Q2G131   9 0.692308 -1.27278 0.943444
Q2G0Y4   9 0.692308 -1.27278 0.943444
Q2G2L0   15 1.15385 0.903563 0.161558
Q2G101   41 3.15385 5.25625 0.000662855
Q2G036   44 3.38462 5.25625 0.000662855
Q2FXN3   11 0.846154 -1.27278 0.943444
Q2FWY2   46 3.53846 5.25625 0.000662855
Q2FXK6   11 0.846154 -1.27278 0.943444
Q2G2Y3   11 0.846154 -1.27278 0.943444
Q2G1P8   13 1 0.903563 0.161558
Q2G0N7   44 3.38462 5.25625 0.000662855
Q2FW43   12 0.923077 -1.27278 0.943444
Q2G2N4   16 1.23077 0.903563 0.161558
Q2FW59   17 1.30769 0.903563 0.161558
Q2G1V0   10 0.769231 -1.27278 0.943444
Q2G010   11 0.846154 -1.27278 0.943444
Q2FWJ4   8 0.615385 -1.27278 0.943444
Q2FUR3   27 2.07692 3.07991 0.0107511
Q2FXE4   12 0.923077 -1.27278 0.943444
Q2FY36   30 2.30769 3.07991 0.0107511
Q2G1Q7   11 0.846154 -1.27278 0.943444
Q2FX09   40 3.07692 5.25625 0.000662855
Q2G0Z1   23 1.76923 0.903563 0.161558
Q2FWJ1   18 1.38462 0.903563 0.161558
Q2FUT4   25 1.92308 0.903563 0.161558
Q2FYI1   33 2.53846 3.07991 0.0107511
Q2FXQ8   42 3.23077 5.25625 0.000662855
Q2FUZ0   23 1.76923 0.903563 0.161558
P0A086   23 1.76923 0.903563 0.161558
Q2FZM0   12 0.923077 -1.27278 0.943444
Q2FXL3   26 2 3.07991 0.0107511
Q2G2K7   12 0.923077 -1.27278 0.943444
Q2FVL1   12 0.923077 -1.27278 0.943444
Q2FW21   12 0.923077 -1.27278 0.943444
Q2G201   16 1.23077 0.903563 0.161558
Q2FVV6   11 0.846154 -1.27278 0.943444
Q2FV03   33 2.53846 3.07991 0.0107511
Q2G2T2   11 0.846154 -1.27278 0.943444
Q2FZ44   10 0.769231 -1.27278 0.943444
Q2G1N7   16 1.23077 0.903563 0.161558
Q2G172   12 0.923077 -1.27278 0.943444
Q2G208   16 1.23077 0.903563 0.161558
Q2FZR7   13 1 0.903563 0.161558
Q2G2K2   7 0.538462 -1.27278 0.943444
Q2FVA4   16 1.23077 0.903563 0.161558
Q2G0F5   14 1.07692 0.903563 0.161558
Q2G0X0   14 1.07692 0.903563 0.161558
Q2FXU0   32 2.46154 3.07991 0.0107511
Q2FXX9   38 2.92308 3.07991 0.0107511
Q2G2K8   10 0.769231 -1.27278 0.943444
Q2G0X1   13 0.962963 -1.27278 0.943444
Q2FXI8   8 0.592593 -1.27278 0.943444
Q2G0L1   16 1.18519 0.903563 0.161558
Q2FX07   13 0.962963 -1.27278 0.943444
Q2G139   14 1.03704 0.903563 0.161558
Q2FUV5   19 1.40741 0.903563 0.161558
Q2FVD0   12 0.888889 -1.27278 0.943444
Q2FX10   8 0.592593 -1.27278 0.943444
Q2G1W5   26 1.92593 0.903563 0.161558
Q2G1Y7   15 1.11111 0.903563 0.161558
Q2G190   17 1.25926 0.903563 0.161558
Q2FV59   12 0.888889 -1.27278 0.943444
Q2FZS3   14 1.03704 0.903563 0.161558
Q2FX90   34 2.51852 3.07991 0.0107511
Q2FW85   11 0.814815 -1.27278 0.943444
Q2FZ65   19 1.40741 0.903563 0.161558
Q2FXJ7   37 2.74074 3.07991 0.0107511
Q2FVW2   17 1.25926 0.903563 0.161558
Q2G0H4   14 1.03704 0.903563 0.161558
Q2FVV4   16 1.18519 0.903563 0.161558
Q2FUR9   14 1.03704 0.903563 0.161558
Q2FW06   10 0.740741 -1.27278 0.943444
Q2FY84   13 0.962963 -1.27278 0.943444
Q2G132   29 2.14815 3.07991 0.0107511
Q2G0C9   12 0.888889 -1.27278 0.943444
Q2G2N1   9 0.666667 -1.27278 0.943444
Q2FVF2   15 1.11111 0.903563 0.161558
Q2FZ30   19 1.40741 0.903563 0.161558
Q2FXX8   33 2.44444 3.07991 0.0107511
Q2FZX6   14 1.03704 0.903563 0.161558
Q2G1Z2   14 1.03704 0.903563 0.161558
Q2G0G7   16 1.18519 0.903563 0.161558
Q2FV53   22 1.62963 0.903563 0.161558
Q2FV28   41 3.03704 5.25625 0.000662855
Q2G097   16 1.18519 0.903563 0.161558
Q2FZC5   30 2.22222 3.07991 0.0107511
Q2FY77   19 1.40741 0.903563 0.161558
Q2FVA9   43 3.18519 5.25625 0.000662855
Q2G2W5   3 0.222222 -1.27278 0.943444
Q2FX97   48 3.55556 5.25625 0.000662855
Q2G1F3   16 1.18519 0.903563 0.161558
Q2FYU1   10 0.740741 -1.27278 0.943444
Q2FUP6   11 0.814815 -1.27278 0.943444
Q2G2U7   11 0.814815 -1.27278 0.943444
Q2FY09   20 1.48148 0.903563 0.161558
Q2G1J6   20 1.48148 0.903563 0.161558
Q2G059   17 1.25926 0.903563 0.161558
Q2FVK5   6 0.444444 -1.27278 0.943444
Q2G0H7   11 0.814815 -1.27278 0.943444
Q2FWN2   11 0.814815 -1.27278 0.943444
Q2FYV7   27 2 3.07991 0.0107511
Q2G236   41 3.03704 5.25625 0.000662855
Q2FZR6   11 0.814815 -1.27278 0.943444
Q2G1P9   12 0.888889 -1.27278 0.943444
Q2G0R9   39 2.88889 3.07991 0.0107511
Q2FUZ9   32 2.37037 3.07991 0.0107511
Q2FVP2   22 1.62963 0.903563 0.161558
Q2FXC8   13 0.962963 -1.27278 0.943444
Q2FVC4   15 1.11111 0.903563 0.161558
Q2FZ29   21 1.55556 0.903563 0.161558
Q2FYR8   40 2.85714 3.07991 0.0107511
Q2FY23   30 2.14286 3.07991 0.0107511
Q2G0D4   15 1.07143 0.903563 0.161558
Q2FZ38   28 2 3.07991 0.0107511
Q2FXH1   18 1.28571 0.903563 0.161558
Q2FXZ9   17 1.21429 0.903563 0.161558
Q2G1V3   13 0.928571 -1.27278 0.943444
Q2FVZ0   14 1 0.903563 0.161558
Q2FV95   13 0.928571 -1.27278 0.943444
Q2G196   47 3.35714 5.25625 0.000662855
Q2FZ61   31 2.21429 3.07991 0.0107511
Q2FW27   50 3.57143 5.25625 0.000662855
Q2FWH2   16 1.14286 0.903563 0.161558
Q2FZQ9   11 0.785714 -1.27278 0.943444
Q2FWQ9   50 3.57143 5.25625 0.000662855
Q2G1N5   15 1.07143 0.903563 0.161558
Q2FZP8   15 1.07143 0.903563 0.161558
Q2FXC2   17 1.21429 0.903563 0.161558
Q2G0X9   12 0.857143 -1.27278 0.943444
Q2FX08   10 0.714286 -1.27278 0.943444
Q2FUV2   51 3.64286 5.25625 0.000662855
Q2FZT8   10 0.714286 -1.27278 0.943444
Q2G2N2   10 0.714286 -1.27278 0.943444
Q2G0M1   36 2.57143 3.07991 0.0107511
Q2FVX8   44 3.14286 5.25625 0.000662855
Q2G220   51 3.64286 5.25625 0.000662855
Q2FW37   17 1.21429 0.903563 0.161558
Q2G203   31 2.21429 3.07991 0.0107511
Q2FY89   10 0.714286 -1.27278 0.943444
Q2G1K7   48 3.42857 5.25625 0.000662855
Q2G013   9 0.642857 -1.27278 0.943444
Q2FV91   15 1.07143 0.903563 0.161558
Q2FW92   26 1.85714 0.903563 0.161558
Q2G1U5   24 1.71429 0.903563 0.161558
Q2G2A6   16 1.14286 0.903563 0.161558
Q2G0G9   13 0.928571 -1.27278 0.943444
P0A088   8 0.571429 -1.27278 0.943444
Q2G0B4   16 1.14286 0.903563 0.161558
Q2G0X7   14 1 0.903563 0.161558
Q2G0S0   13 0.928571 -1.27278 0.943444
Q2FW12   14 1 0.903563 0.161558
Q2G0J7   46 3.28571 5.25625 0.000662855
Q2FW76   16 1.14286 0.903563 0.161558
Q2G1Z7   40 2.85714 3.07991 0.0107511
Q2G2S1   36 2.57143 3.07991 0.0107511
Q2G1B1   25 1.78571 0.903563 0.161558
Q2FVP3   16 1.14286 0.903563 0.161558
Q2G1V1   21 1.5 0.903563 0.161558
Q2G1H8   26 1.85714 0.903563 0.161558
Q2G149   35 2.5 3.07991 0.0107511
Q2FXC7   16 1.14286 0.903563 0.161558
Q2G019   12 0.857143 -1.27278 0.943444
Q2FWL6   33 2.35714 3.07991 0.0107511
Q2G199   13 0.928571 -1.27278 0.943444
Q2FY41   3 0.214286 -1.27278 0.943444
Q2FX33   47 3.35714 5.25625 0.000662855
Q2G181   20 1.42857 0.903563 0.161558
Q2FVT1   12 0.857143 -1.27278 0.943444
Q2G0Z5   16 1.14286 0.903563 0.161558
Q2FZC7   15 1.07143 0.903563 0.161558
Q2G1U0   49 3.5 5.25625 0.000662855
Q2FW18   14 1 0.903563 0.161558
Q2G0H1   12 0.857143 -1.27278 0.943444
Q2FX22   9 0.642857 -1.27278 0.943444
Q2G157   42 3 5.25625 0.000662855
Q2G2J5   17 1.21429 0.903563 0.161558
Q2FZH9   10 0.714286 -1.27278 0.943444
Q2FZA6   10 0.714286 -1.27278 0.943444
Q2G1N6   13 0.928571 -1.27278 0.943444
Q2FVR4   37 2.64286 3.07991 0.0107511
Q2FY13   48 3.42857 5.25625 0.000662855
Q2G025   46 3.28571 5.25625 0.000662855
Q2FV36   13 0.928571 -1.27278 0.943444
Q2G0W9   13 0.928571 -1.27278 0.943444
Q2G0L0   49 3.5 5.25625 0.000662855
Q2FUR2   19 1.35714 0.903563 0.161558
Q2FVJ9   21 1.5 0.903563 0.161558
Q2G1S8   16 1.10345 0.903563 0.161558
Q2FVJ5   40 2.75862 3.07991 0.0107511
Q2FZ39   37 2.55172 3.07991 0.0107511
Q2FWP6   10 0.689655 -1.27278 0.943444
Q2FVB4   43 2.96552 3.07991 0.0107511
Q2G0V7   45 3.10345 5.25625 0.000662855
Q2FUV4   24 1.65517 0.903563 0.161558
Q2FYG5   38 2.62069 3.07991 0.0107511
Q2FW71   12 0.827586 -1.27278 0.943444
Q2FZB1   15 1.03448 0.903563 0.161558
Q2G0Y9   31 2.13793 3.07991 0.0107511
Q2G0X4   17 1.17241 0.903563 0.161558
Q2FZL2   11 0.758621 -1.27278 0.943444
Q2FVS1   14 0.965517 -1.27278 0.943444
Q2G099   43 2.96552 3.07991 0.0107511
Q2FZN0   44 3.03448 5.25625 0.000662855
Q2FZ50   17 1.17241 0.903563 0.161558
Q2G0X8   11 0.758621 -1.27278 0.943444
Q2G167   36 2.48276 3.07991 0.0107511
Q2G086   32 2.2069 3.07991 0.0107511
Q2G0D0   19 1.31034 0.903563 0.161558
Q2FWG3   44 3.03448 5.25625 0.000662855
Q2G228   37 2.55172 3.07991 0.0107511
Q2FWW8   12 0.827586 -1.27278 0.943444
Q2FYL0   12 0.827586 -1.27278 0.943444
Q2FXX2   39 2.68966 3.07991 0.0107511
Q2G0C4   15 1.03448 0.903563 0.161558
Q2FZA2   42 2.89655 3.07991 0.0107511
Q2FWL0   25 1.72414 0.903563 0.161558
Q2FUY9   50 3.44828 5.25625 0.000662855
Q2G0T8   22 1.51724 0.903563 0.161558
Q2FWK0   35 2.41379 3.07991 0.0107511
Q2G0D9   21 1.44828 0.903563 0.161558
Q2FZF3   14 0.965517 -1.27278 0.943444
Q2FZ17   22 1.51724 0.903563 0.161558
Q2G0T6   18 1.24138 0.903563 0.161558
Q2G140   15 1.03448 0.903563 0.161558
Q2G2F2   10 0.689655 -1.27278 0.943444
Q2FXG0   17 1.17241 0.903563 0.161558
Q2FWR4   43 2.96552 3.07991 0.0107511
Q2G195   21 1.44828 0.903563 0.161558
Q2FVY4   34 2.34483 3.07991 0.0107511
Q2G1I6   44 3.03448 5.25625 0.000662855
Q2FVD5   55 3.7931 5.25625 0.000662855
Q2FZM1   20 1.37931 0.903563 0.161558
Q2FVG0   47 3.24138 5.25625 0.000662855
Q2FZM7   32 2.2069 3.07991 0.0107511
Q2FZB2   16 1.10345 0.903563 0.161558
Q2G287   22 1.51724 0.903563 0.161558
Q2FWG4   15 1.03448 0.903563 0.161558
Q2G2B3   12 0.827586 -1.27278 0.943444
Q2FY48   20 1.37931 0.903563 0.161558
Q9ZNI1   17 1.17241 0.903563 0.161558
Q2FV94   26 1.7931 0.903563 0.161558
Q2G2X5   12 0.827586 -1.27278 0.943444
Q2FVX6   41 2.82759 3.07991 0.0107511
Q2G060   21 1.44828 0.903563 0.161558
Q2FVG2   17 1.17241 0.903563 0.161558
Q2G1Q1   15 1.03448 0.903563 0.161558
Q2G1F1   13 0.896552 -1.27278 0.943444
Q2FXC5   13 0.896552 -1.27278 0.943444
Q2G2B0   11 0.758621 -1.27278 0.943444
Q2FXR6   14 0.965517 -1.27278 0.943444
Q2FXE0   20 1.37931 0.903563 0.161558
Q2FUY3   48 3.31034 5.25625 0.000662855
Q2G1S6   14 0.965517 -1.27278 0.943444
Q2FVE9   9 0.62069 -1.27278 0.943444
Q2FVU7   49 3.37931 5.25625 0.000662855
Q2FVM7   44 3.03448 5.25625 0.000662855
Q2FVU6   14 0.965517 -1.27278 0.943444
Q2FVA1   45 3.10345 5.25625 0.000662855
Q2FWB8   34 2.34483 3.07991 0.0107511
Q2FYR5   35 2.41379 3.07991 0.0107511
Q2G261   15 1.03448 0.903563 0.161558
Q2G264   29 2 3.07991 0.0107511
Q2G0U4   10 0.689655 -1.27278 0.943444
Q2G226   14 0.965517 -1.27278 0.943444
Q2FZT7   10 0.689655 -1.27278 0.943444
Q2FXJ4   15 1.03448 0.903563 0.161558
Q2G047   50 3.44828 5.25625 0.000662855
Q2FWD9   36 2.48276 3.07991 0.0107511
Q2FZH2   16 1.10345 0.903563 0.161558
Q2G044   12 0.827586 -1.27278 0.943444
Q2FVZ8   14 0.965517 -1.27278 0.943444
Q2G1C5   15 1.03448 0.903563 0.161558
Q2G1Z1   16 1.10345 0.903563 0.161558
Q2G135   37 2.55172 3.07991 0.0107511
Q2FVE5   38 2.62069 3.07991 0.0107511
Q2FZ70   40 2.75862 3.07991 0.0107511
Q2G2A0   48 3.31034 5.25625 0.000662855
Q2G224   43 2.86667 3.07991 0.0107511
P0A0K3   36 2.4 3.07991 0.0107511
Q2G1A8   37 2.46667 3.07991 0.0107511
Q2G1P5   15 1 0.903563 0.161558
Q2FV93   13 0.866667 -1.27278 0.943444
Q2FXC4   15 1 0.903563 0.161558
Q2FY74   16 1.06667 0.903563 0.161558
Q2G1M1   58 3.86667 5.25625 0.000662855
Q9EZ11   42 2.8 3.07991 0.0107511
Q2FZB3   17 1.13333 0.903563 0.161558
Q2G1V2   34 2.26667 3.07991 0.0107511
Q2FVM8   15 1 0.903563 0.161558
Q2FVR1   34 2.26667 3.07991 0.0107511
Q2FXC3   15 1 0.903563 0.161558
Q2FUV6   14 0.933333 -1.27278 0.943444
Q2G1D7   42 2.8 3.07991 0.0107511
Q2FXR2   32 2.13333 3.07991 0.0107511
Q2FW83   14 0.933333 -1.27278 0.943444
Q2G2X7   12 0.8 -1.27278 0.943444
Q2FVM4   9 0.6 -1.27278 0.943444
P0A0J3   14 0.933333 -1.27278 0.943444
Q2G2L8   17 1.13333 0.903563 0.161558
Q2FZ27   20 1.33333 0.903563 0.161558
Q2FZ53   59 3.93333 5.25625 0.000662855
Q2G154   49 3.26667 5.25625 0.000662855
Q2FZS4   16 1.06667 0.903563 0.161558
Q2FYQ5   9 0.6 -1.27278 0.943444
Q2FZL6   44 2.93333 3.07991 0.0107511
Q2FWB9   42 2.8 3.07991 0.0107511
Q2FUQ4   51 3.4 5.25625 0.000662855
Q2G293   23 1.53333 0.903563 0.161558
Q2FZS5   29 1.93333 0.903563 0.161558
Q2FYP9   11 0.733333 -1.27278 0.943444
Q2G0K7   44 2.93333 3.07991 0.0107511
Q2FVV2   44 2.93333 3.07991 0.0107511
Q2FVN0   29 1.93333 0.903563 0.161558
Q2FX00   40 2.66667 3.07991 0.0107511
Q2G1I0   17 1.13333 0.903563 0.161558
Q2FXI2   46 3.06667 5.25625 0.000662855
Q2G2X1   28 1.86667 0.903563 0.161558
Q2FYG6   16 1.06667 0.903563 0.161558
Q2FXH0   33 2.2 3.07991 0.0107511
Q2FXU7   53 3.53333 5.25625 0.000662855
Q2G170   40 2.66667 3.07991 0.0107511
Q2FVQ9   50 3.33333 5.25625 0.000662855
Q2FWV2   17 1.13333 0.903563 0.161558
Q2FVI5   13 0.866667 -1.27278 0.943444
Q2FUW0   17 1.13333 0.903563 0.161558
Q2FXB7   47 3.13333 5.25625 0.000662855
Q2G0J8   51 3.4 5.25625 0.000662855
Q2FXB5   49 3.26667 5.25625 0.000662855
Q2FYE9   10 0.666667 -1.27278 0.943444
Q2FVE2   42 2.8 3.07991 0.0107511
Q2G2V6   45 3 5.25625 0.000662855
O08387   17 1.13333 0.903563 0.161558
Q2FZ14   51 3.4 5.25625 0.000662855
Q2FXW3   48 3.2 5.25625 0.000662855
Q2FYQ8   50 3.33333 5.25625 0.000662855
Q2G2D6   48 3.2 5.25625 0.000662855
Q2G2T7   46 3.06667 5.25625 0.000662855
Q2FYP8   13 0.866667 -1.27278 0.943444
Q2FZ25   46 3.06667 5.25625 0.000662855
Q2FY65   17 1.13333 0.903563 0.161558
Q2G2T1   15 1 0.903563 0.161558
Q2G1N0   14 0.933333 -1.27278 0.943444
Q2G110   15 1 0.903563 0.161558
Q2G1E1   43 2.86667 3.07991 0.0107511
Q2G2F1   46 3.06667 5.25625 0.000662855
Q2FXE8   49 3.26667 5.25625 0.000662855
Q2FZ06   31 2.06667 3.07991 0.0107511
Q2FVH2   14 0.933333 -1.27278 0.943444
Q2FYV6   18 1.2 0.903563 0.161558
Q2FZJ3   17 1.09677 0.903563 0.161558
Q2G095   15 0.967742 -1.27278 0.943444
Q2G2Y0   15 0.967742 -1.27278 0.943444
Q2G2W3   48 3.09677 5.25625 0.000662855
Q2FY07   17 1.09677 0.903563 0.161558
Q2FXW8   14 0.903226 -1.27278 0.943444
Q2FUR6   41 2.64516 3.07991 0.0107511
Q2FVW6   17 1.09677 0.903563 0.161558
Q2G1X0   10 0.645161 -1.27278 0.943444
Q2G1F6   12 0.774194 -1.27278 0.943444
Q2FVK8   41 2.64516 3.07991 0.0107511
Q2G158   42 2.70968 3.07991 0.0107511
Q2G118   16 1.03226 0.903563 0.161558
Q2G077   16 1.03226 0.903563 0.161558
Q2G0E0   45 2.90323 3.07991 0.0107511
Q2G263   22 1.41935 0.903563 0.161558
Q2FUU1   39 2.51613 3.07991 0.0107511
Q2G1X7   29 1.87097 0.903563 0.161558
Q2G1C0   34 2.19355 3.07991 0.0107511
Q2FVB9   14 0.903226 -1.27278 0.943444
Q2G273   46 2.96774 3.07991 0.0107511
Q53726   40 2.58065 3.07991 0.0107511
Q2G2W9   17 1.09677 0.903563 0.161558
Q2FZ22   46 2.96774 3.07991 0.0107511
Q2G2U1   21 1.35484 0.903563 0.161558
Q2FXW6   40 2.58065 3.07991 0.0107511
Q2G0P9   14 0.903226 -1.27278 0.943444
Q2FYE3   20 1.29032 0.903563 0.161558
Q2FXU3   28 1.80645 0.903563 0.161558
Q2G052   24 1.54839 0.903563 0.161558
Q2FZM6   43 2.77419 3.07991 0.0107511
Q2FX25   15 0.967742 -1.27278 0.943444
Q2FX05   22 1.41935 0.903563 0.161558
Q2G1P2   15 0.967742 -1.27278 0.943444
Q2G2C4   36 2.32258 3.07991 0.0107511
Q2G165   15 0.967742 -1.27278 0.943444
Q2FXK8   8 0.516129 -1.27278 0.943444
Q2FWP1   29 1.87097 0.903563 0.161558
Q2FVU1   15 0.967742 -1.27278 0.943444
Q2FZ78   18 1.16129 0.903563 0.161558
Q2G0P0   30 1.93548 0.903563 0.161558
Q2FXX3   14 0.903226 -1.27278 0.943444
Q2FVX2   28 1.80645 0.903563 0.161558
Q2G0Q7   41 2.64516 3.07991 0.0107511
Q2FXS6   6 0.387097 -1.27278 0.943444
Q2FUZ1   49 3.16129 5.25625 0.000662855
Q2FZ87   39 2.51613 3.07991 0.0107511
Q2FXF4   18 1.16129 0.903563 0.161558
Q2G1G4   40 2.58065 3.07991 0.0107511
Q2FWE6   33 2.12903 3.07991 0.0107511
Q2G2U2   13 0.83871 -1.27278 0.943444
Q2FY17   43 2.77419 3.07991 0.0107511
Q2FVU3   47 3.03226 5.25625 0.000662855
Q2FVK1   10 0.645161 -1.27278 0.943444
Q2G0K5   51 3.29032 5.25625 0.000662855
Q2G2X8   15 0.967742 -1.27278 0.943444
Q2FYZ7   42 2.70968 3.07991 0.0107511
Q2FWG1   53 3.41935 5.25625 0.000662855
Q2G1Q6   22 1.41935 0.903563 0.161558
Q2G2X9   14 0.903226 -1.27278 0.943444
Q2FWN9   9 0.580645 -1.27278 0.943444
Q2FYZ2   46 2.96774 3.07991 0.0107511
Q2FZJ1   38 2.45161 3.07991 0.0107511
Q2G002   33 2.12903 3.07991 0.0107511
Q2FVL4   48 3.09677 5.25625 0.000662855
Q2G2M7   24 1.54839 0.903563 0.161558
Q2FWH6   40 2.58065 3.07991 0.0107511
Q2FXQ3   16 1.03226 0.903563 0.161558
Q2G129   11 0.709677 -1.27278 0.943444
Q7BHL7   27 1.74194 0.903563 0.161558
Q2FZ71   40 2.58065 3.07991 0.0107511
Q2FZ88   27 1.6875 0.903563 0.161558
Q2FV22   48 3 5.25625 0.000662855
Q2FYM3   13 0.8125 -1.27278 0.943444
Q2FY06   30 1.875 0.903563 0.161558
Q2FXB0   9 0.5625 -1.27278 0.943444
Q2FX87   47 2.9375 3.07991 0.0107511
Q2FZ33   46 2.875 3.07991 0.0107511
Q2G0J1   21 1.3125 0.903563 0.161558
Q2FUT7   27 1.6875 0.903563 0.161558
Q2FZH1   47 2.9375 3.07991 0.0107511
Q2FVX3   32 2 3.07991 0.0107511
Q2FWC6   19 1.1875 0.903563 0.161558
Q2FXN6   47 2.9375 3.07991 0.0107511
Q2FY79   48 3 5.25625 0.000662855
Q2FZ23   20 1.25 0.903563 0.161558
Q2FVF1   50 3.125 5.25625 0.000662855
Q2FWM5   20 1.25 0.903563 0.161558
Q2G061   21 1.3125 0.903563 0.161558
Q2FWL7   13 0.8125 -1.27278 0.943444
Q2FVK3   9 0.5625 -1.27278 0.943444
Q2FX19   19 1.1875 0.903563 0.161558
Q2G2U6   44 2.75 3.07991 0.0107511
Q2G1S5   14 0.875 -1.27278 0.943444
Q2FVS9   11 0.6875 -1.27278 0.943444
Q2G1M7   43 2.6875 3.07991 0.0107511
Q2FW50   22 1.375 0.903563 0.161558
Q2G2L1   46 2.875 3.07991 0.0107511
Q2FWB1   48 3 5.25625 0.000662855
Q2FXA8   28 1.75 0.903563 0.161558
Q2FV20   24 1.5 0.903563 0.161558
Q2FUY1   17 1.0625 0.903563 0.161558
Q2FYJ1   46 2.875 3.07991 0.0107511
Q2G043   16 1 0.903563 0.161558
Q2FZ43   35 2.1875 3.07991 0.0107511
Q9KJN4   44 2.75 3.07991 0.0107511
Q2G194   28 1.75 0.903563 0.161558
Q2G0F0   48 3 5.25625 0.000662855
Q2G2G2   56 3.5 5.25625 0.000662855
Q2G0I8   24 1.5 0.903563 0.161558
Q2FXG5   48 3 5.25625 0.000662855
Q2G2S6   19 1.1875 0.903563 0.161558
Q53700   35 2.1875 3.07991 0.0107511
Q2G0D8   41 2.5625 3.07991 0.0107511
P60430   5 0.3125 -1.27278 0.943444
Q2FV41   58 3.625 5.25625 0.000662855
Q2FXZ5   42 2.625 3.07991 0.0107511
Q2FZL0   16 1 0.903563 0.161558
Q2FY99   21 1.3125 0.903563 0.161558
Q2FX95   12 0.75 -1.27278 0.943444
Q2FYR6   46 2.875 3.07991 0.0107511
Q2FUW2   19 1.1875 0.903563 0.161558
Q2FVL2   25 1.5625 0.903563 0.161558
Q2G2L4   11 0.6875 -1.27278 0.943444
Q2FXB1   9 0.5625 -1.27278 0.943444
Q2FZY7   41 2.5625 3.07991 0.0107511
Q2FVN1   15 0.9375 -1.27278 0.943444
Q2G1S1   35 2.1875 3.07991 0.0107511
Q2FXK4   46 2.875 3.07991 0.0107511
Q2FXM6   44 2.75 3.07991 0.0107511
Q2FZJ6   41 2.5625 3.07991 0.0107511
Q2FVT4   26 1.625 0.903563 0.161558
Q2FYW1   20 1.25 0.903563 0.161558
Q2FYZ3   49 3.0625 5.25625 0.000662855
Q2FXX5   16 1 0.903563 0.161558
Q2FWM4   30 1.875 0.903563 0.161558
Q2G2L3   47 2.9375 3.07991 0.0107511
Q2FYR3   42 2.625 3.07991 0.0107511
Q2G0I9   23 1.4375 0.903563 0.161558
Q2G0M2   39 2.4375 3.07991 0.0107511
Q2G272   20 1.25 0.903563 0.161558
Q2FXL4   44 2.75 3.07991 0.0107511
Q2G0U9   19 1.1875 0.903563 0.161558
Q2FVE4   14 0.875 -1.27278 0.943444
Q2FVC6   39 2.4375 3.07991 0.0107511
Q2FV19   21 1.3125 0.903563 0.161558
Q2G0S8   24 1.5 0.903563 0.161558
Q2G2G3   19 1.1875 0.903563 0.161558
Q2G2X0   39 2.36364 3.07991 0.0107511
Q2G0F3   46 2.78788 3.07991 0.0107511
Q2G037   16 0.969697 -1.27278 0.943444
Q2G1G6   47 2.84848 3.07991 0.0107511
Q2FWP0   11 0.666667 -1.27278 0.943444
Q2FY29   26 1.57576 0.903563 0.161558
Q2FXQ4   12 0.727273 -1.27278 0.943444
Q2G0S7   26 1.57576 0.903563 0.161558
Q2FZX7   44 2.66667 3.07991 0.0107511
Q2G0E6   15 0.909091 -1.27278 0.943444
Q2FY37   30 1.81818 0.903563 0.161558
Q2FYQ0   44 2.66667 3.07991 0.0107511
Q2FUV3   34 2.06061 3.07991 0.0107511
Q2FYV2   24 1.45455 0.903563 0.161558
Q2FVS4   22 1.33333 0.903563 0.161558
Q2G2M3   47 2.84848 3.07991 0.0107511
Q2FVM6   19 1.15152 0.903563 0.161558
Q2G292   61 3.69697 5.25625 0.000662855
Q2FXH7   18 1.09091 0.903563 0.161558
Q2FYQ7   48 2.90909 3.07991 0.0107511
Q2FWG2   51 3.09091 5.25625 0.000662855
Q2G159   31 1.87879 0.903563 0.161558
Q2FX96   25 1.51515 0.903563 0.161558
Q2FV83   26 1.57576 0.903563 0.161558
Q2G2D8   41 2.48485 3.07991 0.0107511
Q2FYJ4   13 0.787879 -1.27278 0.943444
Q2G1E8   10 0.606061 -1.27278 0.943444
Q2FVK2   10 0.606061 -1.27278 0.943444
Q2FZP1   12 0.727273 -1.27278 0.943444
Q2FXI0   23 1.39394 0.903563 0.161558
Q2G134   18 1.09091 0.903563 0.161558
Q2FZZ6   14 0.848485 -1.27278 0.943444
Q2G1Z3   44 2.66667 3.07991 0.0107511
Q2G030   40 2.42424 3.07991 0.0107511
Q2FV21   50 3.0303 5.25625 0.000662855
Q9RQP6   13 0.787879 -1.27278 0.943444
Q2FZ62   39 2.36364 3.07991 0.0107511
Q2FZQ7   35 2.12121 3.07991 0.0107511
Q2G0F4   45 2.72727 3.07991 0.0107511
Q2FWE0   20 1.21212 0.903563 0.161558
Q2FVS0   21 1.27273 0.903563 0.161558
Q2FUT6   26 1.57576 0.903563 0.161558
Q2FUQ5   18 1.09091 0.903563 0.161558
Q2FZJ9   14 0.848485 -1.27278 0.943444
Q2FY81   22 1.33333 0.903563 0.161558
Q2G0K8   37 2.24242 3.07991 0.0107511
Q2G262   16 0.969697 -1.27278 0.943444
Q2G0E1   36 2.18182 3.07991 0.0107511
Q2FWD3   41 2.48485 3.07991 0.0107511
Q2FXA4   33 2 3.07991 0.0107511
Q2FVF0   42 2.54545 3.07991 0.0107511
Q2FWW9   45 2.72727 3.07991 0.0107511
Q2FZ54   37 2.24242 3.07991 0.0107511
P0A0J0   17 1.0303 0.903563 0.161558
Q2G1G1   29 1.75758 0.903563 0.161558
Q2FWA1   38 2.30303 3.07991 0.0107511
Q2FXN1   22 1.33333 0.903563 0.161558
Q2G2T4   48 2.90909 3.07991 0.0107511
Q2FZW9   52 3.15152 5.25625 0.000662855
Q2FV90   52 3.15152 5.25625 0.000662855
Q2FWB3   13 0.787879 -1.27278 0.943444
Q2G0Q0   33 2 3.07991 0.0107511
Q2FY10   38 2.30303 3.07991 0.0107511
Q2FXM0   36 2.18182 3.07991 0.0107511
Q2G1S2   43 2.60606 3.07991 0.0107511
Q2FXY5   38 2.23529 3.07991 0.0107511
Q2FXV3   40 2.35294 3.07991 0.0107511
Q2FXG3   41 2.41176 3.07991 0.0107511
Q2FVA8   12 0.705882 -1.27278 0.943444
Q2G2C2   14 0.823529 -1.27278 0.943444
Q2FYU2   29 1.70588 0.903563 0.161558
Q2FYK5   25 1.47059 0.903563 0.161558
Q2FW35   47 2.76471 3.07991 0.0107511
Q2FY52   49 2.88235 3.07991 0.0107511
Q9RQP9   40 2.35294 3.07991 0.0107511
Q2G039   48 2.82353 3.07991 0.0107511
Q2G1E4   38 2.23529 3.07991 0.0107511
Q2G0B0   45 2.64706 3.07991 0.0107511
Q2FXI7   19 1.11765 0.903563 0.161558
Q2FWN7   48 2.82353 3.07991 0.0107511
Q2FV66   17 1 0.903563 0.161558
Q2FYJ5   13 0.764706 -1.27278 0.943444
Q2FYC9   6 0.352941 -1.27278 0.943444
Q2FZC6   43 2.52941 3.07991 0.0107511
Q2FXW4   36 2.11765 3.07991 0.0107511
Q2FXI1   18 1.05882 0.903563 0.161558
Q2FZF9   41 2.41176 3.07991 0.0107511
Q2G171   12 0.705882 -1.27278 0.943444
Q2G2P8   50 2.94118 3.07991 0.0107511
Q2G2V9   20 1.17647 0.903563 0.161558
Q2FV31   20 1.17647 0.903563 0.161558
Q9KJN3   18 1.05882 0.903563 0.161558
Q2FZV5   14 0.823529 -1.27278 0.943444
Q2FWC4   39 2.29412 3.07991 0.0107511
Q2FYT0   14 0.823529 -1.27278 0.943444
Q2G145   24 1.41176 0.903563 0.161558
Q2G0J0   40 2.35294 3.07991 0.0107511
Q2FZQ3   55 3.23529 5.25625 0.000662855
Q2FYE5   20 1.17647 0.903563 0.161558
Q2FWN5   14 0.823529 -1.27278 0.943444
Q2FY24   33 1.94118 0.903563 0.161558
Q2FVW7   19 1.11765 0.903563 0.161558
Q2FZ91   26 1.52941 0.903563 0.161558
Q2FWL2   31 1.82353 0.903563 0.161558
Q2FZQ6   15 0.882353 -1.27278 0.943444
P02976   9 0.529412 -1.27278 0.943444
Q2G0R7   13 0.764706 -1.27278 0.943444
Q2FUU2   42 2.47059 3.07991 0.0107511
Q2FZG1   29 1.70588 0.903563 0.161558
Q2G0Z4   14 0.823529 -1.27278 0.943444
Q2FZ81   17 1 0.903563 0.161558
Q2G2J8   47 2.76471 3.07991 0.0107511
Q2FZD7   33 1.94118 0.903563 0.161558
Q2G288   17 1 0.903563 0.161558
Q2FW52   45 2.64706 3.07991 0.0107511
Q2FVX4   26 1.52941 0.903563 0.161558
Q2FVN5   12 0.705882 -1.27278 0.943444
Q2FY88   34 2 3.07991 0.0107511
Q2FWC9   27 1.58824 0.903563 0.161558
Q2FZS7   26 1.52941 0.903563 0.161558
Q2FZ63   38 2.23529 3.07991 0.0107511
Q2G1L8   50 2.94118 3.07991 0.0107511
Q2FV17   45 2.64706 3.07991 0.0107511
Q2FVT8   56 3.29412 5.25625 0.000662855
Q2G0W8   28 1.64706 0.903563 0.161558
Q2FV07   18 1.05882 0.903563 0.161558
Q2G0Q1   36 2.11765 3.07991 0.0107511
Q2FY69   51 3 5.25625 0.000662855
Q2FZ75   41 2.41176 3.07991 0.0107511
Q2G0E5   42 2.47059 3.07991 0.0107511
Q2G233   24 1.41176 0.903563 0.161558
Q2FWE1   42 2.47059 3.07991 0.0107511
Q2FVZ2   17 1 0.903563 0.161558
Q2FYE2   21 1.23529 0.903563 0.161558
Q2G1K6   33 1.88571 0.903563 0.161558
Q2FVT0   47 2.68571 3.07991 0.0107511
Q2G0Q9   23 1.31429 0.903563 0.161558
Q2FZ89   45 2.57143 3.07991 0.0107511
Q2FVR0   15 0.857143 -1.27278 0.943444
Q2FZD9   17 0.971429 -1.27278 0.943444
Q2FX85   14 0.8 -1.27278 0.943444
Q2G1B0   19 1.08571 0.903563 0.161558
Q2G2E4   13 0.742857 -1.27278 0.943444
Q2FYK7   45 2.57143 3.07991 0.0107511
Q2FZ13   36 2.05714 3.07991 0.0107511
Q2FZE6   31 1.77143 0.903563 0.161558
Q2FVI2   37 2.11429 3.07991 0.0107511
Q2FZE0   41 2.34286 3.07991 0.0107511
Q2FV38   43 2.45714 3.07991 0.0107511
Q2FXE2   37 2.11429 3.07991 0.0107511
Q2G1Q2   41 2.34286 3.07991 0.0107511
Q2FYY8   37 2.11429 3.07991 0.0107511
Q2FYN6   35 2 3.07991 0.0107511
Q2FV39   40 2.28571 3.07991 0.0107511
Q2G130   21 1.2 0.903563 0.161558
Q2FUR8   24 1.37143 0.903563 0.161558
Q2FXZ3   11 0.628571 -1.27278 0.943444
Q2FYM4   15 0.857143 -1.27278 0.943444
Q2FWY1   23 1.31429 0.903563 0.161558
Q2G1V4   40 2.28571 3.07991 0.0107511
P0A011   40 2.28571 3.07991 0.0107511
Q2FXZ0   26 1.48571 0.903563 0.161558
Q2G0V4   40 2.28571 3.07991 0.0107511
Q2FW34   42 2.4 3.07991 0.0107511
Q2FWC7   28 1.6 0.903563 0.161558
Q2G0F6   41 2.34286 3.07991 0.0107511
Q2G0T0   43 2.45714 3.07991 0.0107511
Q2FXM8   39 2.22857 3.07991 0.0107511
Q2G0Q8   32 1.82857 0.903563 0.161558
Q2FZ08   17 0.971429 -1.27278 0.943444
Q2G160   40 2.28571 3.07991 0.0107511
Q2FY78   15 0.857143 -1.27278 0.943444
Q2G2H7   20 1.14286 0.903563 0.161558
Q2FW53   15 0.857143 -1.27278 0.943444
Q2FVX0   43 2.45714 3.07991 0.0107511
Q2G2U5   32 1.82857 0.903563 0.161558
Q2FZR0   47 2.68571 3.07991 0.0107511
Q2G1Z9   36 2.05714 3.07991 0.0107511
Q2G1G0   34 1.94286 0.903563 0.161558
Q2FW57   37 2.11429 3.07991 0.0107511
Q9RQP7   41 2.34286 3.07991 0.0107511
Q2FXP0   23 1.31429 0.903563 0.161558
Q2FVV1   13 0.742857 -1.27278 0.943444
Q2FYU8   14 0.8 -1.27278 0.943444
Q2FZ04   49 2.8 3.07991 0.0107511
Q2FVQ0   36 2.05714 3.07991 0.0107511
Q2G151   39 2.22857 3.07991 0.0107511
Q2FXF9   39 2.22857 3.07991 0.0107511
Q2G242   34 1.94286 0.903563 0.161558
Q2FZQ0   44 2.51429 3.07991 0.0107511
Q2G1Q8   24 1.37143 0.903563 0.161558
Q2FYG1   39 2.16667 3.07991 0.0107511
Q2G1N3   38 2.11111 3.07991 0.0107511
Q2FV44   53 2.94444 3.07991 0.0107511
Q2FXV4   46 2.55556 3.07991 0.0107511
Q2G0I1   11 0.611111 -1.27278 0.943444
Q2FZY0   20 1.11111 0.903563 0.161558
Q2G295   44 2.44444 3.07991 0.0107511
Q2FWH3   29 1.61111 0.903563 0.161558
Q2G072   50 2.77778 3.07991 0.0107511
Q2G217   51 2.83333 3.07991 0.0107511
Q2FYP6   27 1.5 0.903563 0.161558
Q9EZ12   41 2.27778 3.07991 0.0107511
Q2FZ48   39 2.16667 3.07991 0.0107511
Q2FY16   47 2.61111 3.07991 0.0107511
Q2FZU3   43 2.38889 3.07991 0.0107511
Q2FVV7   32 1.77778 0.903563 0.161558
Q2FWU0   9 0.5 -1.27278 0.943444
P0A0Q0   36 2 3.07991 0.0107511
Q2FVS3   47 2.61111 3.07991 0.0107511
Q2G0I6   25 1.38889 0.903563 0.161558
Q2FYP3   14 0.777778 -1.27278 0.943444
Q2FWM0   42 2.33333 3.07991 0.0107511
Q2FZ36   44 2.44444 3.07991 0.0107511
Q2G0Y8   20 1.11111 0.903563 0.161558
Q2FXF6   14 0.777778 -1.27278 0.943444
Q2FXM7   46 2.55556 3.07991 0.0107511
Q2G1A6   50 2.77778 3.07991 0.0107511
Q2G138   14 0.777778 -1.27278 0.943444
Q2FZR4   48 2.66667 3.07991 0.0107511
Q2G162   15 0.833333 -1.27278 0.943444
Q2FYH2   11 0.611111 -1.27278 0.943444
Q2FX56   25 1.38889 0.903563 0.161558
Q2FY68   35 1.94444 0.903563 0.161558
Q2G1K1   14 0.777778 -1.27278 0.943444
Q2G1A3   45 2.5 3.07991 0.0107511
Q2FZX4   45 2.5 3.07991 0.0107511
Q2G1M5   26 1.44444 0.903563 0.161558
Q2FVA3   47 2.61111 3.07991 0.0107511
Q2G2G4   30 1.66667 0.903563 0.161558
Q2G0U3   27 1.5 0.903563 0.161558
Q2FXQ6   15 0.833333 -1.27278 0.943444
Q2G0S2   38 2.11111 3.07991 0.0107511
Q2G168   19 1.05556 0.903563 0.161558
Q2FZB0   50 2.77778 3.07991 0.0107511
Q2G119   47 2.61111 3.07991 0.0107511
Q2FVJ7   41 2.27778 3.07991 0.0107511
Q2FY30   42 2.33333 3.07991 0.0107511
Q2FXR3   36 2 3.07991 0.0107511
Q2G1Z0   35 1.94444 0.903563 0.161558
Q2G0A9   41 2.27778 3.07991 0.0107511
O33599   16 0.888889 -1.27278 0.943444
Q2FZ55   42 2.33333 3.07991 0.0107511
Q2FYS0   26 1.44444 0.903563 0.161558
Q2G248   42 2.33333 3.07991 0.0107511
Q2G049   21 1.16667 0.903563 0.161558
Q2FVA5   16 0.888889 -1.27278 0.943444
Q2FUX8   43 2.38889 3.07991 0.0107511
Q2G123   24 1.33333 0.903563 0.161558
Q2FVH0   31 1.72222 0.903563 0.161558
Q2FV01   13 0.722222 -1.27278 0.943444
Q2G2L2   45 2.5 3.07991 0.0107511
Q2FYW3   37 2.05556 3.07991 0.0107511
Q2FZZ0   21 1.16667 0.903563 0.161558
Q2FVV8   23 1.27778 0.903563 0.161558
Q2G2W0   16 0.864865 -1.27278 0.943444
Q2G041   23 1.24324 0.903563 0.161558
P0A0B9   52 2.81081 3.07991 0.0107511
Q2FYI6   38 2.05405 3.07991 0.0107511
Q2G2S2   23 1.24324 0.903563 0.161558
Q2FVQ8   17 0.918919 -1.27278 0.943444
Q2FVT2   51 2.75676 3.07991 0.0107511
Q2G1Z5   19 1.02703 0.903563 0.161558
Q2G2A4   15 0.810811 -1.27278 0.943444
P60393   48 2.59459 3.07991 0.0107511
Q2G0P6   19 1.02703 0.903563 0.161558
Q2FW04   24 1.2973 0.903563 0.161558
Q2FYY9   39 2.10811 3.07991 0.0107511
Q2FWP2   19 1.02703 0.903563 0.161558
Q2FVW4   49 2.64865 3.07991 0.0107511
Q2FY63   42 2.27027 3.07991 0.0107511
Q2FZ68   48 2.59459 3.07991 0.0107511
Q2G1E2   16 0.864865 -1.27278 0.943444
Q2G2T8   38 2.05405 3.07991 0.0107511
Q2FY71   41 2.21622 3.07991 0.0107511
Q2FVI1   15 0.810811 -1.27278 0.943444
Q2G0W2   17 0.918919 -1.27278 0.943444
Q2G238   45 2.43243 3.07991 0.0107511
Q2FZR1   47 2.54054 3.07991 0.0107511
Q2FXN2   17 0.918919 -1.27278 0.943444
Q2FXH6   15 0.810811 -1.27278 0.943444
Q2FXM3   31 1.67568 0.903563 0.161558
Q2FZW3   51 2.75676 3.07991 0.0107511
Q2FWM9   32 1.72973 0.903563 0.161558
Q2FUW9   13 0.702703 -1.27278 0.943444
Q2FW91   48 2.59459 3.07991 0.0107511
Q2G137   16 0.864865 -1.27278 0.943444
Q2FVM0   44 2.37838 3.07991 0.0107511
Q2G057   48 2.59459 3.07991 0.0107511
Q2FXP5   52 2.81081 3.07991 0.0107511
Q2G1H2   11 0.594595 -1.27278 0.943444
Q2FX99   7 0.378378 -1.27278 0.943444
Q2G0J4   13 0.702703 -1.27278 0.943444
Q2FX74   18 0.972973 -1.27278 0.943444
Q2G1J9   16 0.864865 -1.27278 0.943444
Q2G1F7   10 0.540541 -1.27278 0.943444
Q2G2R8   23 1.24324 0.903563 0.161558
Q2FW32   16 0.864865 -1.27278 0.943444
Q2FXZ4   40 2.16216 3.07991 0.0107511
Q2FUT0   35 1.89189 0.903563 0.161558
Q2G084   44 2.37838 3.07991 0.0107511
Q2G148   46 2.48649 3.07991 0.0107511
Q2FYR0   41 2.21622 3.07991 0.0107511
Q2FW86   42 2.27027 3.07991 0.0107511
Q2FW01   22 1.18919 0.903563 0.161558
Q2FUX9   16 0.864865 -1.27278 0.943444
Q2G212   19 1.02703 0.903563 0.161558
Q2FZ84   16 0.864865 -1.27278 0.943444
Q2G0Y0   49 2.64865 3.07991 0.0107511
Q2FYU4   38 2.05405 3.07991 0.0107511
Q2G223   14 0.756757 -1.27278 0.943444
Q2G136   36 1.94595 0.903563 0.161558
Q2G0G6   38 2.05405 3.07991 0.0107511
Q2FWY6   30 1.62162 0.903563 0.161558
Q2FWZ2   45 2.43243 3.07991 0.0107511
Q2G240   39 2.10811 3.07991 0.0107511
O05154   35 1.89189 0.903563 0.161558
Q2FXP4   12 0.648649 -1.27278 0.943444
Q2FVH5   52 2.81081 3.07991 0.0107511
Q2FYP0   46 2.42105 3.07991 0.0107511
Q2FUW5   32 1.68421 0.903563 0.161558
Q2FX66   11 0.578947 -1.27278 0.943444
Q2G1P4   11 0.578947 -1.27278 0.943444
Q2FYI9   20 1.05263 0.903563 0.161558
Q2G0I7   20 1.05263 0.903563 0.161558
Q2FXQ9   43 2.26316 3.07991 0.0107511
Q2FXL0   44 2.31579 3.07991 0.0107511
Q2FYR7   43 2.26316 3.07991 0.0107511
Q2G1W4   18 0.947368 -1.27278 0.943444
Q2G2C8   27 1.42105 0.903563 0.161558
Q2G163   43 2.26316 3.07991 0.0107511
Q2FWL9   15 0.789474 -1.27278 0.943444
Q2FZH3   15 0.789474 -1.27278 0.943444
Q2FZR5   44 2.31579 3.07991 0.0107511
Q2G1W6   17 0.894737 -1.27278 0.943444
Q2FWA5   12 0.631579 -1.27278 0.943444
Q2FX17   20 1.05263 0.903563 0.161558
Q2FXY1   42 2.21053 3.07991 0.0107511
Q2G2W1   12 0.631579 -1.27278 0.943444
Q2FV06   15 0.789474 -1.27278 0.943444
Q2FYW6   45 2.36842 3.07991 0.0107511
Q2G281   42 2.21053 3.07991 0.0107511
Q2G227   41 2.15789 3.07991 0.0107511
Q2FWZ5   17 0.894737 -1.27278 0.943444
Q2FZX0   44 2.31579 3.07991 0.0107511
Q2FV51   15 0.789474 -1.27278 0.943444
Q2G082   15 0.789474 -1.27278 0.943444
Q2FWX4   12 0.631579 -1.27278 0.943444
Q2FZT1   56 2.94737 3.07991 0.0107511
Q2FYF3   29 1.52632 0.903563 0.161558
Q2FXW9   20 1.05263 0.903563 0.161558
O34090   29 1.52632 0.903563 0.161558
Q2FVE1   13 0.684211 -1.27278 0.943444
Q2FZL5   42 2.21053 3.07991 0.0107511
Q2G258   24 1.26316 0.903563 0.161558
Q2FZW5   14 0.736842 -1.27278 0.943444
Q2FW63   11 0.578947 -1.27278 0.943444
Q2FXB4   15 0.789474 -1.27278 0.943444
Q2G1T5   8 0.421053 -1.27278 0.943444
Q2G1J5   46 2.42105 3.07991 0.0107511
Q2G0V0   25 1.31579 0.903563 0.161558
Q2G0M7   40 2.10526 3.07991 0.0107511
Q2G1I5   30 1.57895 0.903563 0.161558
Q2G146   45 2.36842 3.07991 0.0107511
Q2G1P6   42 2.21053 3.07991 0.0107511
Q2G1W8   19 0.974359 -1.27278 0.943444
Q2G035   42 2.15385 3.07991 0.0107511
Q2G1I3   19 0.974359 -1.27278 0.943444
Q2FWM2   44 2.25641 3.07991 0.0107511
Q2FYJ3   35 1.79487 0.903563 0.161558
Q2G0L8   44 2.25641 3.07991 0.0107511
Q2G164   46 2.35897 3.07991 0.0107511
Q2FVT7   40 2.05128 3.07991 0.0107511
Q2G1R3   39 2 3.07991 0.0107511
Q2G1T6   37 1.89744 0.903563 0.161558
Q2FZN7   19 0.974359 -1.27278 0.943444
Q2FY83   19 0.974359 -1.27278 0.943444
Q2FZX9   41 2.10256 3.07991 0.0107511
Q2FYL5   45 2.30769 3.07991 0.0107511
Q2G218   38 1.94872 0.903563 0.161558
Q2G0M5   52 2.66667 3.07991 0.0107511
Q2FW78   14 0.717949 -1.27278 0.943444
P52078   26 1.33333 0.903563 0.161558
Q7X2S2   46 2.35897 3.07991 0.0107511
Q2FZG4   40 2.05128 3.07991 0.0107511
Q2G0M4   31 1.58974 0.903563 0.161558
Q2FVA2   57 2.92308 3.07991 0.0107511
Q2G115   32 1.64103 0.903563 0.161558
Q2G0M8   40 2.05128 3.07991 0.0107511
Q2G1U4   25 1.28205 0.903563 0.161558
Q2G1D0   23 1.17949 0.903563 0.161558
Q2G2S0   16 0.820513 -1.27278 0.943444
Q2G2N5   16 0.820513 -1.27278 0.943444
Q2G222   21 1.07692 0.903563 0.161558
Q2G1C8   19 0.974359 -1.27278 0.943444
Q2FV40   35 1.79487 0.903563 0.161558
Q2FXT1   30 1.53846 0.903563 0.161558
Q2FZZ2   46 2.35897 3.07991 0.0107511
Q2FY01   43 2.20513 3.07991 0.0107511
Q2FVJ8   43 2.20513 3.07991 0.0107511
Q2FXK2   36 1.84615 0.903563 0.161558
Q2FUS7   26 1.33333 0.903563 0.161558
Q2FVP1   14 0.717949 -1.27278 0.943444
Q2FYN7   11 0.564103 -1.27278 0.943444
P69848   39 2 3.07991 0.0107511
Q2FWN8   39 2 3.07991 0.0107511
Q2FV62   50 2.5641 3.07991 0.0107511
Q2FWW7   45 2.30769 3.07991 0.0107511
Q2G1Y5   40 2.05128 3.07991 0.0107511
Q2FXA3   37 1.89744 0.903563 0.161558
Q2FYV3   36 1.84615 0.903563 0.161558
Q2G1H4   45 2.30769 3.07991 0.0107511
Q2G038   38 1.94872 0.903563 0.161558
Q2G161   11 0.564103 -1.27278 0.943444
Q2FYV1   51 2.61538 3.07991 0.0107511
Q2FZ09   38 1.94872 0.903563 0.161558
Q2FW90   26 1.33333 0.903563 0.161558
Q2G290   44 2.25641 3.07991 0.0107511
P60611   49 2.51282 3.07991 0.0107511
Q2FV58   35 1.79487 0.903563 0.161558
Q2G0C6   25 1.28205 0.903563 0.161558
Q2G050   33 1.69231 0.903563 0.161558
Q2G0V2   40 2.05128 3.07991 0.0107511
Q2FVQ4   16 0.820513 -1.27278 0.943444
Q2G094   19 0.95 -1.27278 0.943444
Q2FY59   33 1.65 0.903563 0.161558
Q2FVX7   45 2.25 3.07991 0.0107511
Q2FVP4   20 1 0.903563 0.161558
Q2G185   15 0.75 -1.27278 0.943444
Q2FXP8   16 0.8 -1.27278 0.943444
Q2G275   37 1.85 0.903563 0.161558
Q2G1D9   25 1.25 0.903563 0.161558
Q2FXI3   28 1.4 0.903563 0.161558
Q2FYM2   18 0.9 -1.27278 0.943444
P14738   11 0.55 -1.27278 0.943444
Q2G2Q2   38 1.9 0.903563 0.161558
Q2G0M9   37 1.85 0.903563 0.161558
Q2FY67   38 1.9 0.903563 0.161558
Q2FWX8   7 0.35 -1.27278 0.943444
Q2FUT9   47 2.35 3.07991 0.0107511
Q2FZS0   33 1.65 0.903563 0.161558
Q2G2A8   31 1.55 0.903563 0.161558
Q2FUY2   8 0.4 -1.27278 0.943444
Q2FZL8   18 0.9 -1.27278 0.943444
Q2FW93   12 0.6 -1.27278 0.943444
Q2G1L7   30 1.5 0.903563 0.161558
Q2FW41   19 0.95 -1.27278 0.943444
Q2FZY6   23 1.15 0.903563 0.161558
Q2G042   11 0.55 -1.27278 0.943444
Q2FWK2   37 1.85 0.903563 0.161558
Q2FYF4   40 2 3.07991 0.0107511
Q2FZP2   14 0.7 -1.27278 0.943444
Q2G1G7   38 1.9 0.903563 0.161558
Q2G1H5   28 1.4 0.903563 0.161558
Q2G2S7   23 1.15 0.903563 0.161558
Q2FY53   44 2.2 3.07991 0.0107511
Q2G1N2   45 2.25 3.07991 0.0107511
Q2G2V2   33 1.65 0.903563 0.161558
Q2G1H6   42 2.1 3.07991 0.0107511
Q2FZA9   40 2 3.07991 0.0107511
Q2FXI5   37 1.85 0.903563 0.161558
Q2G206   17 0.85 -1.27278 0.943444
Q2FWN6   42 2.1 3.07991 0.0107511
Q2FUQ2   39 1.95 0.903563 0.161558
Q2G1K3   37 1.85 0.903563 0.161558
Q2FZ76   25 1.25 0.903563 0.161558
Q2FY54   15 0.75 -1.27278 0.943444
Q2G289   42 2.1 3.07991 0.0107511
Q2FY14   27 1.35 0.903563 0.161558
Q2FV77   24 1.2 0.903563 0.161558
Q2G064   37 1.85 0.903563 0.161558
Q2G033   42 2.1 3.07991 0.0107511
Q2G198   24 1.2 0.903563 0.161558
Q2G0K4   19 0.95 -1.27278 0.943444
Q2G0V3   45 2.25 3.07991 0.0107511
Q2FWE2   24 1.17073 0.903563 0.161558
Q2G089   42 2.04878 3.07991 0.0107511
Q2FZL3   22 1.07317 0.903563 0.161558
Q2G087   43 2.09756 3.07991 0.0107511
Q2G0A7   12 0.585366 -1.27278 0.943444
Q2FVF9   37 1.80488 0.903563 0.161558
Q2G071   35 1.70732 0.903563 0.161558
Q2FUZ2   18 0.878049 -1.27278 0.943444
Q2FY27   30 1.46341 0.903563 0.161558
Q2FXX4   16 0.780488 -1.27278 0.943444
Q2G1E6   45 2.19512 3.07991 0.0107511
Q2G1G5   15 0.731707 -1.27278 0.943444
Q2G2Q3   17 0.829268 -1.27278 0.943444
Q2FZF0   13 0.634146 -1.27278 0.943444
Q2G2D2   18 0.878049 -1.27278 0.943444
Q2FXT4   38 1.85366 0.903563 0.161558
Q2FZI8   37 1.80488 0.903563 0.161558
Q2FUS8   9 0.439024 -1.27278 0.943444
Q2FVR9   35 1.70732 0.903563 0.161558
Q2FXP2   33 1.60976 0.903563 0.161558
Q2FX94   17 0.829268 -1.27278 0.943444
Q2G2A5   40 1.95122 0.903563 0.161558
Q2FZP7   44 2.14634 3.07991 0.0107511
Q2G1R7   30 1.46341 0.903563 0.161558
Q2G015   9 0.439024 -1.27278 0.943444
Q2FZF4   34 1.65854 0.903563 0.161558
Q2G1E5   42 2.04878 3.07991 0.0107511
Q2FWH9   13 0.634146 -1.27278 0.943444
Q2G069   19 0.926829 -1.27278 0.943444
Q2FZK3   19 0.926829 -1.27278 0.943444
Q2FZU5   35 1.70732 0.903563 0.161558
Q2FYT4   35 1.70732 0.903563 0.161558
Q2FWK4   40 1.95122 0.903563 0.161558
Q2FY40   29 1.41463 0.903563 0.161558
Q2FWY4   15 0.731707 -1.27278 0.943444
Q2G156   16 0.780488 -1.27278 0.943444
Q2G045   24 1.17073 0.903563 0.161558
Q2FZS6   37 1.80488 0.903563 0.161558
Q2FYC7   20 0.97561 -1.27278 0.943444
Q2FW73   39 1.90244 0.903563 0.161558
Q2G1H3   28 1.36585 0.903563 0.161558
Q2FXJ6   17 0.829268 -1.27278 0.943444
Q2FUS2   15 0.714286 -1.27278 0.943444
Q2G120   42 2 3.07991 0.0107511
Q2G2T9   20 0.952381 -1.27278 0.943444
Q2G1N9   17 0.809524 -1.27278 0.943444
Q2FXL9   30 1.42857 0.903563 0.161558
Q2G0W4   37 1.7619 0.903563 0.161558
Q2G0R6   33 1.57143 0.903563 0.161558
Q2G1C4   38 1.80952 0.903563 0.161558
Q2FWY9   36 1.71429 0.903563 0.161558
Q2G1K4   52 2.47619 3.07991 0.0107511
Q2FYK3   22 1.04762 0.903563 0.161558
Q2G1N4   39 1.85714 0.903563 0.161558
Q2G065   43 2.04762 3.07991 0.0107511
Q2FX88   22 1.04762 0.903563 0.161558
Q2FVW9   43 2.04762 3.07991 0.0107511
Q2G1E0   12 0.571429 -1.27278 0.943444
Q2G2P2   44 2.09524 3.07991 0.0107511
Q2G0V5   16 0.761905 -1.27278 0.943444
Q2FWA2   53 2.52381 3.07991 0.0107511
Q2FZU1   31 1.47619 0.903563 0.161558
Q2FX77   26 1.2381 0.903563 0.161558
Q2FW75   44 2.09524 3.07991 0.0107511
Q2FUT5   35 1.66667 0.903563 0.161558
Q2G234   18 0.857143 -1.27278 0.943444
Q2FZU6   28 1.33333 0.903563 0.161558
Q2G1Y2   15 0.714286 -1.27278 0.943444
Q2FXN7   18 0.857143 -1.27278 0.943444
Q2G2J3   16 0.761905 -1.27278 0.943444
Q2G0G1   45 2.14286 3.07991 0.0107511
Q2FW62   38 1.80952 0.903563 0.161558
Q2FUP7   47 2.2381 3.07991 0.0107511
Q2G1J3   49 2.33333 3.07991 0.0107511
Q2FZ15   23 1.09524 0.903563 0.161558
Q2G1D3   21 1 0.903563 0.161558
Q2G0K2   28 1.33333 0.903563 0.161558
Q2FWC1   37 1.7619 0.903563 0.161558
Q2FXM5   45 2.14286 3.07991 0.0107511
Q2FY46   39 1.85714 0.903563 0.161558
Q2G1K0   43 2.04762 3.07991 0.0107511
Q2FXT6   35 1.66667 0.903563 0.161558
Q2FZM4   40 1.90476 0.903563 0.161558
Q2FXG1   33 1.57143 0.903563 0.161558
Q2FXL1   31 1.47619 0.903563 0.161558
Q2FWX5   25 1.19048 0.903563 0.161558
# cudaSaTabsearch LTYPE = T LORDER = F LSOLN = F
# QUERY ID = PF05763 
# DBFILE = ./tableaux.ascii.DB                                                             
Q2G1I1   42 1.95349 0.903563  0.161558
Q2G1K2   42 1.95349 0.903563  0.161558
Q2FUU5   43 2 3.07991  0.0107511
Q2FXB6   35 1.62791 0.903563  0.161558
Q2FZU2   16 0.744186 -1.27278  0.943444
Q2FZK0   14 0.651163 -1.27278  0.943444
Q2FY33   19 0.883721 -1.27278  0.943444
Q2G098   20 0.930233 -1.27278  0.943444
Q2FZ46   41 1.90698 0.903563  0.161558
Q2FZQ5   23 1.06977 0.903563  0.161558
Q2FXU8   41 1.90698 0.903563  0.161558
Q9EZ08   34 1.5814 0.903563  0.161558
Q2G1B9   41 1.90698 0.903563  0.161558
Q2FZ73   41 1.90698 0.903563  0.161558
Q2FY35   38 1.76744 0.903563  0.161558
Q2FZ16   25 1.16279 0.903563  0.161558
Q2FYR2   23 1.06977 0.903563  0.161558
Q2FWY3   15 0.697674 -1.27278  0.943444
Q2G2F5   56 2.60465 3.07991  0.0107511
Q2G032   35 1.62791 0.903563  0.161558
Q2FZ10   33 1.53488 0.903563  0.161558
Q2G255   42 1.95349 0.903563  0.161558
Q2G0X6   37 1.72093 0.903563  0.161558
Q2FYH0   49 2.27907 3.07991  0.0107511
Q2FXJ9   42 1.95349 0.903563  0.161558
Q2FZT4   17 0.790698 -1.27278  0.943444
Q2FVE6   23 1.06977 0.903563  0.161558
Q2FYD3   10 0.465116 -1.27278  0.943444
Q2FXT5   27 1.25581 0.903563  0.161558
Q2FY60   36 1.67442 0.903563  0.161558
Q2G2D7   44 2.04651 3.07991  0.0107511
Q2FX16   41 1.90698 0.903563  0.161558
Q2FZ34   22 1.02326 0.903563  0.161558
Q2G1S4   55 2.55814 3.07991  0.0107511
Q2G147   24 1.11628 0.903563  0.161558
Q2G1J7   42 1.95349 0.903563  0.161558
Q2G2A7   43 2 3.07991  0.0107511
Q2G2M6   22 1.02326 0.903563  0.161558
Q2FV30   39 1.81395 0.903563  0.161558
Q2FVL5   24 1.11628 0.903563  0.161558
Q2FXY0   36 1.67442 0.903563  0.161558
Q2FZL1   44 2.04651 3.07991  0.0107511
Q2FW45   44 2.04651 3.07991  0.0107511
Q2FZU0   39 1.77273 0.903563  0.161558
Q2FWZ0   24 1.09091 0.903563  0.161558
Q2G2H5   39 1.77273 0.903563  0.161558
Q2FYG9   22 1 0.903563  0.161558
Q2G2X6   22 1 0.903563  0.161558
Q2G155   43 1.95455 0.903563  0.161558
Q2FXY9   35 1.59091 0.903563  0.161558
Q2FZ37   38 1.72727 0.903563  0.161558
Q2FVI7   40 1.81818 0.903563  0.161558
Q2FYS1   40 1.81818 0.903563  0.161558
Q2FXL5   25 1.13636 0.903563  0.161558
Q2G1J4   35 1.59091 0.903563  0.161558
Q2FWZ3   38 1.72727 0.903563  0.161558
Q2G2P7   20 0.909091 -1.27278  0.943444
Q2FVH3   36 1.63636 0.903563  0.161558
Q2FZ31   33 1.5 0.903563  0.161558
Q2G283   42 1.90909 0.903563  0.161558
Q2FZ66   34 1.54545 0.903563  0.161558
Q2FWY7   12 0.545455 -1.27278  0.943444
Q2G1F9   18 0.818182 -1.27278  0.943444
Q2FZJ4   31 1.40909 0.903563  0.161558
Q2FZQ1   16 0.727273 -1.27278  0.943444
Q2FY80   13 0.590909 -1.27278  0.943444
Q2G2D4   29 1.31818 0.903563  0.161558
Q2FYP1   34 1.54545 0.903563  0.161558
Q2FYF9   12 0.545455 -1.27278  0.943444
Q2G0B3   45 2.04545 3.07991  0.0107511
Q2FUT8   41 1.86364 0.903563  0.161558
Q2FYR1   26 1.18182 0.903563  0.161558
Q2FYL3   31 1.40909 0.903563  0.161558
Q2FVG4   17 0.772727 -1.27278  0.943444
Q2FVP8   29 1.31818 0.903563  0.161558
Q2FZ28   35 1.55556 0.903563  0.161558
Q2G1F0   41 1.82222 0.903563  0.161558
P95689   25 1.11111 0.903563  0.161558
Q2FYH6   24 1.06667 0.903563  0.161558
Q2FXD1   17 0.755556 -1.27278  0.943444
Q2G0X5   19 0.844444 -1.27278  0.943444
Q2FXN8   17 0.755556 -1.27278  0.943444
Q2G0N0   41 1.82222 0.903563  0.161558
Q2G268   41 1.82222 0.903563  0.161558
Q2FV61   31 1.37778 0.903563  0.161558
Q2FXL7   45 2 3.07991  0.0107511
Q2FUR5   18 0.8 -1.27278  0.943444
Q2FXV6   38 1.68889 0.903563  0.161558
Q2G2C5   42 1.86667 0.903563  0.161558
Q2FVJ6   33 1.46667 0.903563  0.161558
Q2G1Y4   32 1.42222 0.903563  0.161558
Q2FVI0   17 0.755556 -1.27278  0.943444
Q2FXJ8   16 0.711111 -1.27278  0.943444
Q2FZU7   38 1.68889 0.903563  0.161558
Q2G2X4   49 2.17778 3.07991  0.0107511
Q2FZA8   19 0.844444 -1.27278  0.943444
Q2FW96   36 1.6 0.903563  0.161558
Q2FYV4   45 2 3.07991  0.0107511
O07325   26 1.15556 0.903563  0.161558
Q2G1C1   44 1.95556 0.903563  0.161558
Q2FZR9   36 1.6 0.903563  0.161558
Q2FVW3   32 1.42222 0.903563  0.161558
Q2G124   28 1.24444 0.903563  0.161558
P0C0V7   31 1.37778 0.903563  0.161558
Q2FX52   17 0.73913 -1.27278  0.943444
Q2G2C7   44 1.91304 0.903563  0.161558
Q2G2D5   41 1.78261 0.903563  0.161558
Q2FXQ7   49 2.13043 3.07991  0.0107511
Q2FZW0   30 1.30435 0.903563  0.161558
Q2FVG3   35 1.52174 0.903563  0.161558
Q2FXR4   33 1.43478 0.903563  0.161558
Q2FZ67   33 1.43478 0.903563  0.161558
Q2G243   36 1.56522 0.903563  0.161558
Q2FV76   27 1.17391 0.903563  0.161558
Q2FVZ4   28 1.21739 0.903563  0.161558
Q2FWC5   34 1.47826 0.903563  0.161558
Q2FZY3   31 1.34783 0.903563  0.161558
Q2FWH5   51 2.21739 3.07991  0.0107511
Q2G241   30 1.30435 0.903563  0.161558
Q2FV35   27 1.17391 0.903563  0.161558
Q2G0T5   34 1.47826 0.903563  0.161558
Q2G1A9   42 1.82609 0.903563  0.161558
Q2FYU7   21 0.913043 -1.27278  0.943444
Q2G2E0   12 0.521739 -1.27278  0.943444
Q2FVT6   30 1.30435 0.903563  0.161558
Q2G0D7   19 0.826087 -1.27278  0.943444
Q2G1M6   39 1.69565 0.903563  0.161558
Q2G0A6   36 1.56522 0.903563  0.161558
Q2FUY6   48 2.08696 3.07991  0.0107511
Q2FYJ2   46 2 3.07991  0.0107511
Q2G2E5   35 1.48936 0.903563  0.161558
Q2G2P5   30 1.2766 0.903563  0.161558
Q2G1R6   23 0.978723 -1.27278  0.943444
Q2FYF0   44 1.87234 0.903563  0.161558
Q2FVH8   34 1.44681 0.903563  0.161558
Q2FUU3   34 1.44681 0.903563  0.161558
Q2FVG8   36 1.53191 0.903563  0.161558
Q9ZAH5   37 1.57447 0.903563  0.161558
Q2G2U0   35 1.48936 0.903563  0.161558
Q2FYR4   43 1.82979 0.903563  0.161558
Q2G256   19 0.808511 -1.27278  0.943444
Q2FVY0   43 1.82979 0.903563  0.161558
Q2G0Q2   34 1.44681 0.903563  0.161558
Q2G0R2   34 1.44681 0.903563  0.161558
Q2G0Q3   19 0.808511 -1.27278  0.943444
Q2FWZ9   42 1.78723 0.903563  0.161558
Q53705   18 0.765957 -1.27278  0.943444
Q2G2U3   17 0.723404 -1.27278  0.943444
Q2FYY6   22 0.93617 -1.27278  0.943444
Q2FWL3   35 1.48936 0.903563  0.161558
Q2FY50   22 0.93617 -1.27278  0.943444
Q2FXN4   37 1.57447 0.903563  0.161558
Q2G179   19 0.808511 -1.27278  0.943444
Q2G1L6   42 1.78723 0.903563  0.161558
Q2FXU4   27 1.14894 0.903563  0.161558
Q2G1E9   21 0.893617 -1.27278  0.943444
Q2G232   30 1.2766 0.903563  0.161558
Q2FXH9   27 1.14894 0.903563  0.161558
Q2G0X3   11 0.468085 -1.27278  0.943444
Q2FXD0   33 1.40426 0.903563  0.161558
Q2G0G3   18 0.765957 -1.27278  0.943444
Q2FWW3   41 1.74468 0.903563  0.161558
Q2FYG0   38 1.58333 0.903563  0.161558
Q2FZS9   46 1.91667 0.903563  0.161558
Q2FYS2   18 0.75 -1.27278  0.943444
Q2G2U4   14 0.583333 -1.27278  0.943444
Q2FWJ9   37 1.54167 0.903563  0.161558
Q2FWF0   50 2.08333 3.07991  0.0107511
Q2FXR9   38 1.58333 0.903563  0.161558
Q2FZV7   33 1.375 0.903563  0.161558
Q2G1W0   33 1.375 0.903563  0.161558
Q2G2I0   30 1.25 0.903563  0.161558
Q2G153   33 1.375 0.903563  0.161558
Q2FWD7   49 2.04167 3.07991  0.0107511
Q2FY15   52 2.16667 3.07991  0.0107511
Q2FV54   37 1.54167 0.903563  0.161558
Q2FZ74   31 1.29167 0.903563  0.161558
Q2FYV5   42 1.75 0.903563  0.161558
Q2G2I1   18 0.75 -1.27278  0.943444
Q2FXZ6   38 1.58333 0.903563  0.161558
Q2G0U0   18 0.75 -1.27278  0.943444
Q2G0Y6   32 1.33333 0.903563  0.161558
Q2FXJ0   41 1.70833 0.903563  0.161558
Q2FY43   35 1.42857 0.903563  0.161558
Q2FWM1   9 0.367347 -1.27278  0.943444
Q2FVJ1   33 1.34694 0.903563  0.161558
Q2G0K3   35 1.42857 0.903563  0.161558
Q2FY66   37 1.5102 0.903563  0.161558
Q2FW99   34 1.38776 0.903563  0.161558
Q2FV10   38 1.55102 0.903563  0.161558
Q2FXJ5   37 1.5102 0.903563  0.161558
Q2FX69   10 0.408163 -1.27278  0.943444
Q2G0B2   32 1.30612 0.903563  0.161558
Q2FX14   32 1.30612 0.903563  0.161558
Q2FYD8   32 1.30612 0.903563  0.161558
Q2FWE5   34 1.38776 0.903563  0.161558
Q2G2A3   27 1.10204 0.903563  0.161558
Q2FZH8   38 1.55102 0.903563  0.161558
Q2FX51   41 1.67347 0.903563  0.161558
Q2FWE8   48 1.95918 0.903563  0.161558
Q2G088   30 1.22449 0.903563  0.161558
Q2G028   42 1.68 0.903563  0.161558
Q2G1S3   31 1.24 0.903563  0.161558
Q2FYN4   36 1.44 0.903563  0.161558
Q2FX86   25 1 0.903563  0.161558
Q2G2S8   25 1 0.903563  0.161558
Q2FUW8   34 1.36 0.903563  0.161558
Q2FWD4   31 1.24 0.903563  0.161558
Q2FVH6   22 0.88 -1.27278  0.943444
Q2G029   37 1.48 0.903563  0.161558
Q2G1R5   27 1.08 0.903563  0.161558
Q2FX65   8 0.32 -1.27278  0.943444
Q2FZV6   38 1.52 0.903563  0.161558
Q2G1P1   37 1.48 0.903563  0.161558
Q2FVU4   21 0.84 -1.27278  0.943444
Q2FVT5   34 1.36 0.903563  0.161558
Q2G2H4   18 0.72 -1.27278  0.943444
Q2FZ58   26 1.04 0.903563  0.161558
Q2FVJ2   39 1.56 0.903563  0.161558
Q2FXW5   38 1.52 0.903563  0.161558
Q2FWK1   24 0.96 -1.27278  0.943444
Q2G031   42 1.68 0.903563  0.161558
Q2G0U1   35 1.4 0.903563  0.161558
Q2FW46   17 0.68 -1.27278  0.943444
Q2FZY5   39 1.56 0.903563  0.161558
Q2FZI5   40 1.56863 0.903563  0.161558
Q2FYR9   20 0.784314 -1.27278  0.943444
Q2FZ92   48 1.88235 0.903563  0.161558
Q2G1D5   34 1.33333 0.903563  0.161558
Q2FXM2   29 1.13725 0.903563  0.161558
Q2FVM2   20 0.784314 -1.27278  0.943444
Q2FZN2   18 0.705882 -1.27278  0.943444
Q2G1U8   30 1.17647 0.903563  0.161558
Q2FVS7   13 0.509804 -1.27278  0.943444
Q2FWB5   31 1.21569 0.903563  0.161558
Q2FXX1   34 1.33333 0.903563  0.161558
Q2G2J9   45 1.76471 0.903563  0.161558
Q2G0Y7   36 1.41176 0.903563  0.161558
Q2FW81   29 1.13725 0.903563  0.161558
Q2FWK3   42 1.64706 0.903563  0.161558
Q2FY34   42 1.64706 0.903563  0.161558
Q2FXF8   26 1.01961 0.903563  0.161558
Q2FXI9   37 1.45098 0.903563  0.161558
Q05615   27 1.03846 0.903563  0.161558
Q2FUW4   34 1.30769 0.903563  0.161558
Q2FVF4   34 1.30769 0.903563  0.161558
Q2FWI3   17 0.653846 -1.27278  0.943444
Q2FWG8   26 1 0.903563  0.161558
Q2G0R0   33 1.26923 0.903563  0.161558
Q2G0I4   30 1.15385 0.903563  0.161558
Q2FV67   35 1.34615 0.903563  0.161558
Q2G091   36 1.38462 0.903563  0.161558
Q2G1U1   19 0.730769 -1.27278  0.943444
Q2FUX7   27 1.03846 0.903563  0.161558
Q2FY51   32 1.23077 0.903563  0.161558
Q2FYP2   33 1.26923 0.903563  0.161558
Q2G0F8   33 1.26923 0.903563  0.161558
Q2FXH5   26 1 0.903563  0.161558
Q2G193   18 0.692308 -1.27278  0.943444
Q2FWD6   39 1.5 0.903563  0.161558
Q2FZ98   35 1.32075 0.903563  0.161558
Q2FYQ2   17 0.641509 -1.27278  0.943444
Q2FWL5   36 1.35849 0.903563  0.161558
Q2FV16   27 1.01887 0.903563  0.161558
Q2FWX9   40 1.50943 0.903563  0.161558
Q2G1J0   41 1.54717 0.903563  0.161558
Q2G235   31 1.16981 0.903563  0.161558
Q2FXK1   39 1.4717 0.903563  0.161558
Q2FWF4   32 1.20755 0.903563  0.161558
Q2FZC8   29 1.09434 0.903563  0.161558
Q2FZQ4   35 1.32075 0.903563  0.161558
O52582   30 1.13208 0.903563  0.161558
Q2FZI6   36 1.35849 0.903563  0.161558
Q2FUW7   37 1.39623 0.903563  0.161558
Q2G2M9   39 1.4717 0.903563  0.161558
Q2FZD0   20 0.754717 -1.27278  0.943444
Q2FWK7   47 1.77358 0.903563  0.161558
Q2FWU4   8 0.301887 -1.27278  0.943444
Q2FUX4   18 0.679245 -1.27278  0.943444
Q2G2V3   36 1.35849 0.903563  0.161558
O05204   28 1.0566 0.903563  0.161558
Q2FYC2   42 1.55556 0.903563  0.161558
Q2FZP6   39 1.44444 0.903563  0.161558
Q2G0L2   40 1.48148 0.903563  0.161558
Q2FZV1   14 0.518519 -1.27278  0.943444
Q2FVQ5   25 0.925926 -1.27278  0.943444
Q2FZW6   37 1.37037 0.903563  0.161558
Q2FZI3   36 1.33333 0.903563  0.161558
Q2G219   19 0.703704 -1.27278  0.943444
Q2FZR2   25 0.925926 -1.27278  0.943444
Q2FXZ2   23 0.851852 -1.27278  0.943444
Q2FYC6   34 1.25926 0.903563  0.161558
Q2FYZ5   27 0.981818 -1.27278  0.943444
Q2FWN4   25 0.909091 -1.27278  0.943444
Q2G221   18 0.654545 -1.27278  0.943444
Q2FZX5   33 1.2 0.903563  0.161558
Q2FUW3   45 1.63636 0.903563  0.161558
Q2G2H3   40 1.45455 0.903563  0.161558
Q2FY08   25 0.909091 -1.27278  0.943444
Q2FXU5   24 0.872727 -1.27278  0.943444
Q2G1F8   42 1.52727 0.903563  0.161558
Q2FYW4   27 0.981818 -1.27278  0.943444
Q2G142   24 0.872727 -1.27278  0.943444
Q2G1U3   18 0.654545 -1.27278  0.943444
Q2FZ18   36 1.30909 0.903563  0.161558
Q2FV24   36 1.30909 0.903563  0.161558
Q2G1C2   38 1.38182 0.903563  0.161558
Q2FYZ4   25 0.909091 -1.27278  0.943444
Q2FWT4   36 1.30909 0.903563  0.161558
Q2FUX1   30 1.09091 0.903563  0.161558
Q2FZG9   39 1.39286 0.903563  0.161558
Q2FVC1   32 1.14286 0.903563  0.161558
Q2FYT3   30 1.07143 0.903563  0.161558
Q2FY82   31 1.10714 0.903563  0.161558
Q2FV02   21 0.75 -1.27278  0.943444
Q2FXJ2   16 0.571429 -1.27278  0.943444
Q2FZ02   36 1.28571 0.903563  0.161558
Q2G0L3   36 1.28571 0.903563  0.161558
Q2FZH5   35 1.25 0.903563  0.161558
Q2FWH4   47 1.67857 0.903563  0.161558
Q2FW49   39 1.39286 0.903563  0.161558
Q93T05   20 0.714286 -1.27278  0.943444
Q2FX73   21 0.75 -1.27278  0.943444
Q2G239   31 1.08772 0.903563  0.161558
Q2G121   33 1.15789 0.903563  0.161558
Q2FY11   26 0.912281 -1.27278  0.943444
Q2FV11   28 0.982456 -1.27278  0.943444
Q2FZ05   34 1.19298 0.903563  0.161558
Q2G253   33 1.15789 0.903563  0.161558
Q2FW98   22 0.77193 -1.27278  0.943444
Q2G205   25 0.877193 -1.27278  0.943444
Q2FVE7   24 0.842105 -1.27278  0.943444
Q2FYD0   13 0.45614 -1.27278  0.943444
Q2FZ19   38 1.33333 0.903563  0.161558
Q2G1C7   41 1.4386 0.903563  0.161558
Q2FV60   35 1.22807 0.903563  0.161558
Q2FY64   31 1.08772 0.903563  0.161558
Q2FZI9   34 1.19298 0.903563  0.161558
Q2FV57   34 1.17241 0.903563  0.161558
Q2FXA5   31 1.06897 0.903563  0.161558
Q2G2U8   15 0.517241 -1.27278  0.943444
Q2FZP0   29 1 0.903563  0.161558
Q2FZL7   35 1.2069 0.903563  0.161558
Q2FZR3   23 0.793103 -1.27278  0.943444
Q2FWA0   34 1.17241 0.903563  0.161558
Q2G090   38 1.31034 0.903563  0.161558
Q2G1H0   43 1.45763 0.903563  0.161558
Q2FZP4   36 1.22034 0.903563  0.161558
Q2FUX0   32 1.08475 0.903563  0.161558
Q2FV86   39 1.32203 0.903563  0.161558
Q2FV14   28 0.949153 -1.27278  0.943444
Q2FUT2   33 1.11864 0.903563  0.161558
Q2FZ64   18 0.610169 -1.27278  0.943444
Q2FUW1   11 0.366667 -1.27278  0.943444
Q2FWI0   28 0.933333 -1.27278  0.943444
Q2G2K5   32 1.06667 0.903563  0.161558
Q2FWK6   46 1.53333 0.903563  0.161558
Q2G0T9   28 0.933333 -1.27278  0.943444
Q2G078   30 1 0.903563  0.161558
Q2G1P3   29 0.966667 -1.27278  0.943444
Q2G274   26 0.852459 -1.27278  0.943444
Q2FZD4   30 0.983607 -1.27278  0.943444
Q2FYS5   24 0.786885 -1.27278  0.943444
Q2G1K5   50 1.63934 0.903563  0.161558
Q2G1L5   35 1.14754 0.903563  0.161558
Q2G1M9   19 0.622951 -1.27278  0.943444
Q2FX67   31 1.01639 0.903563  0.161558
Q2FZ32   27 0.885246 -1.27278  0.943444
Q2FWH7   32 1.04918 0.903563  0.161558
Q2FXT8   19 0.612903 -1.27278  0.943444
Q2FUQ3   24 0.774194 -1.27278  0.943444
Q2G1Y6   25 0.806452 -1.27278  0.943444
Q2FX68   11 0.354839 -1.27278  0.943444
Q2FWD1   39 1.25806 0.903563  0.161558
Q2FUZ8   31 1 0.903563  0.161558
Q2G1F5   23 0.741935 -1.27278  0.943444
Q2G2T6   19 0.612903 -1.27278  0.943444
Q2FYD2   13 0.419355 -1.27278  0.943444
Q2FYA1   18 0.580645 -1.27278  0.943444
Q2FY21   21 0.677419 -1.27278  0.943444
Q2FZD3   28 0.903226 -1.27278  0.943444
Q2G1Z4   25 0.806452 -1.27278  0.943444
Q2G0S3   32 1.01587 0.903563  0.161558
Q2FVQ3   36 1.14286 0.903563  0.161558
Q2G2J4   28 0.888889 -1.27278  0.943444
Q2G2B8   23 0.730159 -1.27278  0.943444
Q2G0L5   10 0.31746 -1.27278  0.943444
Q2FW72   21 0.666667 -1.27278  0.943444
Q2FYT8   45 1.42857 0.903563  0.161558
Q2FXM9   35 1.11111 0.903563  0.161558
Q2G1Y0   28 0.888889 -1.27278  0.943444
Q2G2D0   33 1.04762 0.903563  0.161558
Q2G2M2   22 0.698413 -1.27278  0.943444
Q2G1B7   33 1.04762 0.903563  0.161558
Q2G1B8   45 1.42857 0.903563  0.161558
Q2G0M6   26 0.825397 -1.27278  0.943444
Q2G1D8   27 0.84375 -1.27278  0.943444
Q2FV70   18 0.5625 -1.27278  0.943444
Q2FV72   38 1.1875 0.903563  0.161558
Q2FVB2   24 0.75 -1.27278  0.943444
Q2G122   30 0.9375 -1.27278  0.943444
Q2G1W2   27 0.830769 -1.27278  0.943444
Q2FWW1   13 0.4 -1.27278  0.943444
Q2G1F4   22 0.676923 -1.27278  0.943444
Q2G093   41 1.26154 0.903563  0.161558
Q2FXY7   28 0.861538 -1.27278  0.943444
Q2G1C6   31 0.953846 -1.27278  0.943444
Q2FZ20   18 0.553846 -1.27278  0.943444
O50581   33 1 0.903563  0.161558
Q2G1N1   19 0.575758 -1.27278  0.943444
Q2G188   16 0.477612 -1.27278  0.943444
Q2G296   35 1.04478 0.903563  0.161558
Q2G2E9   21 0.626866 -1.27278  0.943444
Q2G294   29 0.865672 -1.27278  0.943444
Q2FWJ5   22 0.656716 -1.27278  0.943444
Q2FW03   25 0.735294 -1.27278  0.943444
Q2G0N1   27 0.794118 -1.27278  0.943444
Q2FZJ0   30 0.882353 -1.27278  0.943444
Q2FYZ9   34 1 0.903563  0.161558
Q2FV74   34 1 0.903563  0.161558
Q2FXP7   24 0.705882 -1.27278  0.943444
Q2FXU1   15 0.441176 -1.27278  0.943444
Q2G1M8   19 0.558824 -1.27278  0.943444
Q2FXY4   31 0.911765 -1.27278  0.943444
Q2FZ94   21 0.608696 -1.27278  0.943444
Q2FYI0   21 0.6 -1.27278  0.943444
Q2FXT9   29 0.828571 -1.27278  0.943444
Q2G0D2   29 0.816901 -1.27278  0.943444
Q2FYB7   18 0.507042 -1.27278  0.943444
Q2FVN8   24 0.676056 -1.27278  0.943444
Q2FZ49   28 0.788732 -1.27278  0.943444
Q2FUW6   33 0.929577 -1.27278  0.943444
Q2G1P7   22 0.619718 -1.27278  0.943444
Q2FW70   19 0.527778 -1.27278  0.943444
Q2G0W1   26 0.722222 -1.27278  0.943444
Q2G024   15 0.416667 -1.27278  0.943444
Q2G1G8   20 0.555556 -1.27278  0.943444
Q2G1R9   30 0.833333 -1.27278  0.943444
O06446   33 0.916667 -1.27278  0.943444
Q2G1C9   30 0.833333 -1.27278  0.943444
Q2FXV8   31 0.849315 -1.27278  0.943444
Q2G0P5   27 0.739726 -1.27278  0.943444
Q2FV64   30 0.810811 -1.27278  0.943444
Q2FV87   16 0.426667 -1.27278  0.943444
Q2G1K9   38 1 0.903563  0.161558
Q2G266   30 0.789474 -1.27278  0.943444
Q59801   18 0.467532 -1.27278  0.943444
Q2FXH2   25 0.649351 -1.27278  0.943444
Q53727   33 0.846154 -1.27278  0.943444
Q2G2Q0   15 0.384615 -1.27278  0.943444
Q2FZD8   18 0.455696 -1.27278  0.943444
Q2FYS4   17 0.43038 -1.27278  0.943444
Q2G1G2   34 0.860759 -1.27278  0.943444
Q2FXV9   17 0.425 -1.27278  0.943444
Q2G0L4   9 0.225 -1.27278  0.943444
Q2FXR8   30 0.75 -1.27278  0.943444
Q2FYJ0   27 0.675 -1.27278  0.943444
Q2FZS8   26 0.641975 -1.27278  0.943444
Q2FXN9   33 0.795181 -1.27278  0.943444
Q2FYM1   33 0.795181 -1.27278  0.943444
Q2FVZ5   20 0.481928 -1.27278  0.943444
Q2FVL8   22 0.52381 -1.27278  0.943444
Q2FZ40   18 0.428571 -1.27278  0.943444
Q2FYH5   33 0.776471 -1.27278  0.943444
Q2FXB3   17 0.390805 -1.27278  0.943444
Q2FYS9   23 0.516854 -1.27278  0.943444
Q2G1Q4   29 0.651685 -1.27278  0.943444
Q2FVC3   33 0.741573 -1.27278  0.943444
Q2G046   22 0.488889 -1.27278  0.943444
Q2FWU3   15 0.333333 -1.27278  0.943444
Q2FZ72   25 0.555556 -1.27278  0.943444
Q2FZ82   23 0.511111 -1.27278  0.943444
Q9F1K0   24 0.516129 -1.27278  0.943444
Q2FVV9   27 0.556701 -1.27278  0.943444
Q2FZT6   29 0.591837 -1.27278  0.943444
Q2FWU5   13 0.265306 -1.27278  0.943444
Q2FYC8   13 0.262626 -1.27278  0.943444
Q2FZK7   28 0.554455 -1.27278  0.943444
Q2G2C1   24 0.475248 -1.27278  0.943444
Q2FZT5   28 0.538462 -1.27278  0.943444
Q2G0R8   24 0.457143 -1.27278  0.943444
Q2FW95   12 0.228571 -1.27278  0.943444
Q2G0N5   13 0.238532 -1.27278  0.943444
P47768   15 0.27027 -1.27278  0.943444
Q2FXH4   12 0.214286 -1.27278  0.943444
Q2FVM1   26 0.464286 -1.27278  0.943444
```
