## Supplementary Data 3 for "Mining folded proteomes in the era of accurate structure prediction": PF05781.output

```
# cudaSaTabsearch LTYPE = T LORDER = F LSOLN = F
# QUERY ID = PF05781 
# DBFILE = ./tableaux.ascii.DB                                                             
Q2G0V6   0 0 -1.27278 0.943444
Q2G075   0 0 -1.27278 0.943444
Q2G083   0 0 -1.27278 0.943444
Q2FZN3   0 0 -1.27278 0.943444
Q2FY90   0 0 -1.27278 0.943444
Q2FX91   0 0 -1.27278 0.943444
Q2FX54   0 0 -1.27278 0.943444
Q2FYQ4   0 0 -1.27278 0.943444
Q2G284   0 0 -1.27278 0.943444
Q2G0S4   0 0 -1.27278 0.943444
Q2FWM3   0 0 -1.27278 0.943444
Q2FX81   0 0 -1.27278 0.943444
Q2FXC6   0 0 -1.27278 0.943444
Q2FWJ7   0 0 -1.27278 0.943444
Q2FYJ9   0 0 -1.27278 0.943444
Q2G2E6   0 0 -1.27278 0.943444
Q2FWV0   0 0 -1.27278 0.943444
Q2FZC3   0 0 -1.27278 0.943444
Q2FVH9   0 0 -1.27278 0.943444
Q2FXQ5   0 0 -1.27278 0.943444
Q2FZU4   0 0 -1.27278 0.943444
Q2FYF8   0 0 -1.27278 0.943444
Q2FUR4   0 0 -1.27278 0.943444
Q2FYI2   0 0 -1.27278 0.943444
Q2FYY2   0 0 -1.27278 0.943444
Q2FW58   0 0 -1.27278 0.943444
P0C7Z3   0 0 -1.27278 0.943444
Q2G0T2   0 0 -1.27278 0.943444
Q2G1G9   0 0 -1.27278 0.943444
Q2FVJ0   0 0 -1.27278 0.943444
Q2FZ80   0 0 -1.27278 0.943444
Q2G1R4   0 0 -1.27278 0.943444
Q2FW02   0 0 -1.27278 0.943444
Q2G1X3   0 0 -1.27278 0.943444
Q2FWW4   0 0 -1.27278 0.943444
Q2FZE1   0 0 -1.27278 0.943444
Q2FY31   0 0 -1.27278 0.943444
Q2G018   0 0 -1.27278 0.943444
Q2FZI0   0 0 -1.27278 0.943444
Q2FUZ7   0 0 -1.27278 0.943444
Q2G250   0 0 -1.27278 0.943444
Q2FWU8   0 0 -1.27278 0.943444
Q2FYX5   0 0 -1.27278 0.943444
Q2FZY2   0 0 -1.27278 0.943444
Q2FZX8   0 0 -1.27278 0.943444
Q2FUY8   0 0 -1.27278 0.943444
Q2FV73   0 0 -1.27278 0.943444
Q2G0C5   0 0 -1.27278 0.943444
Q2FZ52   0 0 -1.27278 0.943444
Q2FVK6   0 0 -1.27278 0.943444
Q2G0Z3   0 0 -1.27278 0.943444
Q2FZJ8   0 0 -1.27278 0.943444
Q2FY57   0 0 -1.27278 0.943444
Q2G0W3   0 0 -1.27278 0.943444
Q2G0I2   0 0 -1.27278 0.943444
Q2FYX1   0 0 -1.27278 0.943444
Q2G0H2   0 0 -1.27278 0.943444
Q2FWJ8   0 0 -1.27278 0.943444
Q2FWZ7   0 0 -1.27278 0.943444
Q2FV04   0 0 -1.27278 0.943444
Q2G0H6   0 0 -1.27278 0.943444
Q2G291   0 0 -1.27278 0.943444
Q2G1A7   0 0 -1.27278 0.943444
Q2FVS8   0 0 -1.27278 0.943444
Q2FZ26   0 0 -1.27278 0.943444
Q2FXJ3   0 0 -1.27278 0.943444
Q2G231   0 0 -1.27278 0.943444
Q2G2N0   0 0 -1.27278 0.943444
Q2G2I2   0 0 -1.27278 0.943444
Q2FYU3   0 0 -1.27278 0.943444
Q2FWY5   0 0 -1.27278 0.943444
Q2G2E3   0 0 -1.27278 0.943444
Q2FV09   0 0 -1.27278 0.943444
Q2FX72   0 0 -1.27278 0.943444
Q2FWA3   0 0 -1.27278 0.943444
Q2FWF2   0 0 -1.27278 0.943444
Q2G0E4   0 0 -1.27278 0.943444
Q2G251   0 0 -1.27278 0.943444
P0C818   0 0 -1.27278 0.943444
Q2FXQ2   0 0 -1.27278 0.943444
Q2FXD4   0 0 -1.27278 0.943444
Q2G014   0 0 -1.27278 0.943444
Q2FWI9   0 0 -1.27278 0.943444
Q2FX79   0 0 -1.27278 0.943444
Q2FVP7   0 0 -1.27278 0.943444
Q2FZN4   0 0 -1.27278 0.943444
Q2FWU6   0 0 -1.27278 0.943444
Q2G2Y1   0 0 -1.27278 0.943444
Q2FYF6   0 0 -1.27278 0.943444
Q2FXK0   0 0 -1.27278 0.943444
Q2FVI9   0 0 -1.27278 0.943444
Q2G246   0 0 -1.27278 0.943444
Q2G053   0 0 -1.27278 0.943444
Q2FWK8   0 0 -1.27278 0.943444
Q2FXL8   0 0 -1.27278 0.943444
Q2G0Q4   0 0 -1.27278 0.943444
Q2FVB7   0 0 -1.27278 0.943444
Q2FYD6   0 0 -1.27278 0.943444
Q2FXK9   0 0 -1.27278 0.943444
Q2FV78   0 0 -1.27278 0.943444
Q2FXG4   0 0 -1.27278 0.943444
Q2G0C8   0 0 -1.27278 0.943444
Q2FWU9   0 0 -1.27278 0.943444
Q2FUX2   0 0 -1.27278 0.943444
Q2FYI8   0 0 -1.27278 0.943444
Q2FXA1   0 0 -1.27278 0.943444
Q2FV49   0 0 -1.27278 0.943444
Q2G1S0   0 0 -1.27278 0.943444
Q2G0G0   0 0 -1.27278 0.943444
P0C805   0 0 -1.27278 0.943444
Q2FWV9   0 0 -1.27278 0.943444
Q2G152   0 0 -1.27278 0.943444
Q2FX48   0 0 -1.27278 0.943444
Q2FXS5   0 0 -1.27278 0.943444
Q2FWL4   0 0 -1.27278 0.943444
P0C7Y1   0 0 -1.27278 0.943444
Q2FXA2   0 0 -1.27278 0.943444
Q2FY96   0 0 -1.27278 0.943444
Q2FVJ3   0 0 -1.27278 0.943444
Q2FZ24   0 0 -1.27278 0.943444
Q2G1X4   0 0 -1.27278 0.943444
Q2FYM6   0 0 -1.27278 0.943444
Q2FWX6   0 0 -1.27278 0.943444
Q2G1D2   0 0 -1.27278 0.943444
Q2FWC0   0 0 -1.27278 0.943444
Q2FZG7   0 0 -1.27278 0.943444
Q2G2P1   0 0 -1.27278 0.943444
Q2G1M4   0 0 -1.27278 0.943444
Q2FX29   0 0 -1.27278 0.943444
Q2FUZ3   0 0 -1.27278 0.943444
Q2FVZ9   0 0 -1.27278 0.943444
Q2G2N3   0 0 -1.27278 0.943444
Q2G237   0 0 -1.27278 0.943444
Q2FXN5   0 0 -1.27278 0.943444
Q2FYP7   0 0 -1.27278 0.943444
Q2FWC8   0 0 -1.27278 0.943444
Q2G209   0 0 -1.27278 0.943444
Q2FXX7   0 0 -1.27278 0.943444
Q2FV05   0 0 -1.27278 0.943444
Q2FWM8   0 0 -1.27278 0.943444
Q2FV00   0 0 -1.27278 0.943444
Q2FZF2   0 0 -1.27278 0.943444
Q2FV80   0 0 -1.27278 0.943444
Q2FZZ7   0 0 -1.27278 0.943444
Q2FWH8   0 0 -1.27278 0.943444
Q2FVS5   0 0 -1.27278 0.943444
Q2FWY0   0 0 -1.27278 0.943444
Q2FZM3   0 0 -1.27278 0.943444
Q2FZW8   0 0 -1.27278 0.943444
Q2FVY7   0 0 -1.27278 0.943444
Q2FXJ1   0 0 -1.27278 0.943444
Q2G0T7   0 0 -1.27278 0.943444
Q2FW40   0 0 -1.27278 0.943444
Q2FYU9   0 0 -1.27278 0.943444
Q2FUR0   0 0 -1.27278 0.943444
Q2G215   0 0 -1.27278 0.943444
Q2G169   0 0 -1.27278 0.943444
Q2G034   0 0 -1.27278 0.943444
Q2FUV8   2 0.235294 -1.27278 0.943444
Q2FW44   2 0.235294 -1.27278 0.943444
Q2FYJ8   0 0 -1.27278 0.943444
Q2FVR6   2 0.235294 -1.27278 0.943444
Q2G183   2 0.235294 -1.27278 0.943444
Q2G0S1   1 0.117647 -1.27278 0.943444
Q2FX83   0 0 -1.27278 0.943444
Q2FYF7   2 0.235294 -1.27278 0.943444
Q2G166   0 0 -1.27278 0.943444
Q2FX20   2 0.235294 -1.27278 0.943444
Q2G020   1 0.117647 -1.27278 0.943444
Q2FVC0   2 0.235294 -1.27278 0.943444
Q2FVD1   0 0 -1.27278 0.943444
Q2FWH1   1 0.117647 -1.27278 0.943444
Q2FYX2   2 0.235294 -1.27278 0.943444
Q2FZB5   2 0.235294 -1.27278 0.943444
Q2G0G8   2 0.235294 -1.27278 0.943444
P0A0I4   2 0.235294 -1.27278 0.943444
Q2G2C6   2 0.235294 -1.27278 0.943444
Q2FVB1   2 0.235294 -1.27278 0.943444
Q2FYN1   2 0.235294 -1.27278 0.943444
Q2FV79   2 0.235294 -1.27278 0.943444
Q2FVU9   1 0.117647 -1.27278 0.943444
Q2G0W5   2 0.235294 -1.27278 0.943444
Q2FW60   2 0.235294 -1.27278 0.943444
Q2G269   2 0.235294 -1.27278 0.943444
Q2FZS1   1 0.117647 -1.27278 0.943444
Q2G1Y3   1 0.117647 -1.27278 0.943444
Q2FWA4   0 0 -1.27278 0.943444
Q2G0C0   1 0.117647 -1.27278 0.943444
Q2G2J6   0 0 -1.27278 0.943444
Q2G1R2   1 0.117647 -1.27278 0.943444
Q2FXY8   2 0.235294 -1.27278 0.943444
Q2FYL2   2 0.235294 -1.27278 0.943444
Q2FYS3   0 0 -1.27278 0.943444
Q2FXS0   2 0.235294 -1.27278 0.943444
Q2FWA7   0 0 -1.27278 0.943444
Q2FWV8   2 0.235294 -1.27278 0.943444
Q2G279   1 0.117647 -1.27278 0.943444
Q2FYB5   1 0.117647 -1.27278 0.943444
Q2G175   2 0.235294 -1.27278 0.943444
Q2FZ07   2 0.235294 -1.27278 0.943444
Q2FVG7   2 0.235294 -1.27278 0.943444
Q2G2P3   0 0 -1.27278 0.943444
Q2FZA3   1 0.117647 -1.27278 0.943444
Q2FYE1   2 0.235294 -1.27278 0.943444
Q2G2F8   0 0 -1.27278 0.943444
Q2FWS8   0 0 -1.27278 0.943444
Q2FXD8   1 0.117647 -1.27278 0.943444
Q2FX46   1 0.117647 -1.27278 0.943444
Q2FYB4   1 0.117647 -1.27278 0.943444
Q2FYC0   1 0.117647 -1.27278 0.943444
Q2FUY5   2 0.235294 -1.27278 0.943444
Q2FYF2   0 0 -1.27278 0.943444
Q2G0R4   2 0.235294 -1.27278 0.943444
Q2G1L1   2 0.235294 -1.27278 0.943444
Q2FYB0   2 0.235294 -1.27278 0.943444
Q2FWW5   2 0.235294 -1.27278 0.943444
Q2FX04   2 0.235294 -1.27278 0.943444
Q2FV33   2 0.235294 -1.27278 0.943444
Q2FUX6   1 0.117647 -1.27278 0.943444
Q2FVP5   0 0 -1.27278 0.943444
Q2G0W7   2 0.235294 -1.27278 0.943444
Q2FXV1   2 0.235294 -1.27278 0.943444
Q2G096   2 0.235294 -1.27278 0.943444
Q2FV68   2 0.235294 -1.27278 0.943444
Q2FVY6   2 0.235294 -1.27278 0.943444
Q2FYY0   2 0.235294 -1.27278 0.943444
Q2G005   1 0.117647 -1.27278 0.943444
Q2G2B4   2 0.235294 -1.27278 0.943444
Q2FVZ7   2 0.235294 -1.27278 0.943444
Q2FW55   2 0.235294 -1.27278 0.943444
Q2FV92   2 0.235294 -1.27278 0.943444
Q2FYV9   1 0.117647 -1.27278 0.943444
Q2FW74   2 0.235294 -1.27278 0.943444
Q2FVK9   1 0.117647 -1.27278 0.943444
Q2FZA4   2 0.235294 -1.27278 0.943444
Q2FV25   0 0 -1.27278 0.943444
Q2FYG8   2 0.235294 -1.27278 0.943444
Q2G216   2 0.235294 -1.27278 0.943444
Q2FZ69   2 0.235294 -1.27278 0.943444
Q2FV97   2 0.235294 -1.27278 0.943444
Q2FZ95   1 0.117647 -1.27278 0.943444
Q2FZN8   2 0.235294 -1.27278 0.943444
Q2FZG2   1 0.117647 -1.27278 0.943444
Q2G259   2 0.235294 -1.27278 0.943444
Q2FYB6   2 0.235294 -1.27278 0.943444
Q2FZD1   2 0.235294 -1.27278 0.943444
Q2FYT6   2 0.235294 -1.27278 0.943444
Q2G0Y2   2 0.235294 -1.27278 0.943444
Q2FWZ1   2 0.235294 -1.27278 0.943444
Q2FVC8   2 0.235294 -1.27278 0.943444
Q2G2H1   2 0.235294 -1.27278 0.943444
Q2FY47   2 0.235294 -1.27278 0.943444
Q2FX78   2 0.235294 -1.27278 0.943444
Q2FX47   1 0.117647 -1.27278 0.943444
Q2FZA7   2 0.235294 -1.27278 0.943444
Q2FV32   1 0.117647 -1.27278 0.943444
Q2FYE6   0 0 -1.27278 0.943444
Q2FZ41   1 0.117647 -1.27278 0.943444
Q2FYG3   2 0.235294 -1.27278 0.943444
Q2FX01   0 0 -1.27278 0.943444
Q2FXU6   2 0.235294 -1.27278 0.943444
Q2FYL7   2 0.235294 -1.27278 0.943444
Q2FWQ3   2 0.235294 -1.27278 0.943444
Q2FZY9   2 0.235294 -1.27278 0.943444
Q2FV50   2 0.235294 -1.27278 0.943444
Q2FUY7   2 0.235294 -1.27278 0.943444
Q2FXP6   2 0.235294 -1.27278 0.943444
Q2G1S9   2 0.235294 -1.27278 0.943444
Q2FX18   2 0.235294 -1.27278 0.943444
Q2FYU0   0 0 -1.27278 0.943444
Q2FXZ7   4 0.444444 -1.27278 0.943444
Q2G051   3 0.333333 -1.27278 0.943444
Q2FWS3   3 0.333333 -1.27278 0.943444
Q2FW14   3 0.333333 -1.27278 0.943444
Q2FYD7   4 0.444444 -1.27278 0.943444
Q9RQP8   3 0.333333 -1.27278 0.943444
Q2FZK2   4 0.444444 -1.27278 0.943444
Q2FWI7   2 0.222222 -1.27278 0.943444
Q2G182   3 0.333333 -1.27278 0.943444
Q2FYT7   3 0.333333 -1.27278 0.943444
Q2FV46   6 0.666667 -1.27278 0.943444
Q2FY58   2 0.222222 -1.27278 0.943444
Q2FX06   1 0.111111 -1.27278 0.943444
Q2FZH0   4 0.444444 -1.27278 0.943444
Q2FUZ4   0 0 -1.27278 0.943444
Q2G102   4 0.444444 -1.27278 0.943444
Q2G1R8   6 0.666667 -1.27278 0.943444
Q2G2J1   2 0.222222 -1.27278 0.943444
Q2FX71   3 0.333333 -1.27278 0.943444
Q2FUZ5   0 0 -1.27278 0.943444
Q2FYP5   5 0.555556 -1.27278 0.943444
Q2G048   0 0 -1.27278 0.943444
Q2FUQ0   5 0.555556 -1.27278 0.943444
Q2FWS7   0 0 -1.27278 0.943444
Q2FV65   2 0.222222 -1.27278 0.943444
Q2G125   2 0.222222 -1.27278 0.943444
Q2FYT2   0 0 -1.27278 0.943444
Q2FVH7   2 0.222222 -1.27278 0.943444
Q2G127   3 0.333333 -1.27278 0.943444
Q2FYI5   2 0.222222 -1.27278 0.943444
Q2FYX4   0 0 -1.27278 0.943444
Q2G0M3   0 0 -1.27278 0.943444
Q2FW87   3 0.333333 -1.27278 0.943444
Q2G211   2 0.222222 -1.27278 0.943444
Q2FXR5   0 0 -1.27278 0.943444
Q2FWR5   2 0.222222 -1.27278 0.943444
Q2FYD5   3 0.333333 -1.27278 0.943444
Q2FY94   2 0.222222 -1.27278 0.943444
Q2G2W8   3 0.333333 -1.27278 0.943444
Q2FZL9   0 0 -1.27278 0.943444
Q2FYT9   5 0.555556 -1.27278 0.943444
Q2FX44   3 0.333333 -1.27278 0.943444
Q2FXB2   2 0.222222 -1.27278 0.943444
Q2FVF6   4 0.444444 -1.27278 0.943444
Q2G2F6   1 0.111111 -1.27278 0.943444
Q2G2C3   2 0.222222 -1.27278 0.943444
Q2FYA5   1 0.111111 -1.27278 0.943444
Q2FYB1   4 0.444444 -1.27278 0.943444
Q2G011   5 0.555556 -1.27278 0.943444
Q2FV29   1 0.111111 -1.27278 0.943444
Q2FVW1   3 0.333333 -1.27278 0.943444
Q2FYA4   1 0.111111 -1.27278 0.943444
Q2FY26   3 0.333333 -1.27278 0.943444
Q2FXC1   4 0.444444 -1.27278 0.943444
Q2G2T0   4 0.444444 -1.27278 0.943444
Q2FY62   2 0.222222 -1.27278 0.943444
Q2G2K4   3 0.333333 -1.27278 0.943444
Q2FW65   4 0.444444 -1.27278 0.943444
Q2FY05   0 0 -1.27278 0.943444
Q2FV96   0 0 -1.27278 0.943444
Q2G1S7   1 0.111111 -1.27278 0.943444
Q2FWS9   2 0.222222 -1.27278 0.943444
Q2G180   3 0.333333 -1.27278 0.943444
Q2G0L6   4 0.444444 -1.27278 0.943444
Q2G189   2 0.222222 -1.27278 0.943444
Q2FYD9   1 0.111111 -1.27278 0.943444
Q2FWM6   1 0.111111 -1.27278 0.943444
Q2FXA6   2 0.222222 -1.27278 0.943444
Q2G0U8   4 0.444444 -1.27278 0.943444
Q2FXD9   2 0.222222 -1.27278 0.943444
Q2FWF9   0 0 -1.27278 0.943444
Q2FXS3   3 0.333333 -1.27278 0.943444
Q2FXX6   2 0.222222 -1.27278 0.943444
Q2FWU2   2 0.222222 -1.27278 0.943444
Q2FXD5   3 0.333333 -1.27278 0.943444
Q2FZK8   0 0 -1.27278 0.943444
Q2FV15   4 0.444444 -1.27278 0.943444
Q2FZZ5   0 0 -1.27278 0.943444
Q2FW48   4 0.444444 -1.27278 0.943444
Q2FYB3   0 0 -1.27278 0.943444
Q2FWT5   4 0.444444 -1.27278 0.943444
Q2FVH4   2 0.222222 -1.27278 0.943444
Q2FWP4   3 0.333333 -1.27278 0.943444
Q2FYX9   4 0.444444 -1.27278 0.943444
Q2G1U7   2 0.222222 -1.27278 0.943444
Q2FXY6   4 0.444444 -1.27278 0.943444
Q2FYT1   3 0.333333 -1.27278 0.943444
Q2G244   2 0.222222 -1.27278 0.943444
Q2FX30   2 0.222222 -1.27278 0.943444
Q2FVZ3   2 0.222222 -1.27278 0.943444
Q2FWP5   0 0 -1.27278 0.943444
Q2FX41   4 0.444444 -1.27278 0.943444
Q2G2R5   3 0.333333 -1.27278 0.943444
Q2G2S3   6 0.631579 -1.27278 0.943444
Q2G004   4 0.421053 -1.27278 0.943444
Q2FWV1   5 0.526316 -1.27278 0.943444
Q2G003   4 0.421053 -1.27278 0.943444
Q2FZV3   2 0.210526 -1.27278 0.943444
Q2G026   4 0.421053 -1.27278 0.943444
Q2FXG7   3 0.315789 -1.27278 0.943444
Q2FYL8   1 0.105263 -1.27278 0.943444
Q2FZB6   2 0.210526 -1.27278 0.943444
Q2FZE4   4 0.421053 -1.27278 0.943444
Q2FX11   6 0.631579 -1.27278 0.943444
Q2G0Y3   5 0.526316 -1.27278 0.943444
Q2FZW7   3 0.315789 -1.27278 0.943444
Q2FX21   0 0 -1.27278 0.943444
Q2G092   0 0 -1.27278 0.943444
Q2FZB7   5 0.526316 -1.27278 0.943444
Q2G0J9   0 0 -1.27278 0.943444
Q2G1X2   4 0.421053 -1.27278 0.943444
Q2FZD6   2 0.210526 -1.27278 0.943444
Q2FW67   7 0.736842 -1.27278 0.943444
Q2G111   5 0.526316 -1.27278 0.943444
Q2G2Y4   1 0.105263 -1.27278 0.943444
Q2FY38   4 0.421053 -1.27278 0.943444
Q2FWJ0   5 0.526316 -1.27278 0.943444
Q2G2T5   5 0.526316 -1.27278 0.943444
Q2FVG6   0 0 -1.27278 0.943444
Q2G1V8   4 0.421053 -1.27278 0.943444
Q2G1L0   3 0.315789 -1.27278 0.943444
Q2FXD6   6 0.631579 -1.27278 0.943444
P0C948   3 0.315789 -1.27278 0.943444
Q2G1M2   4 0.421053 -1.27278 0.943444
Q2FVW8   4 0.421053 -1.27278 0.943444
Q2FX24   3 0.315789 -1.27278 0.943444
Q2FWS4   0 0 -1.27278 0.943444
Q2FYQ3   3 0.315789 -1.27278 0.943444
Q2G254   5 0.526316 -1.27278 0.943444
Q2FWB4   2 0.210526 -1.27278 0.943444
Q2FUP8   2 0.210526 -1.27278 0.943444
Q2FZC2   3 0.315789 -1.27278 0.943444
Q2FYE4   1 0.105263 -1.27278 0.943444
Q2FWS2   8 0.842105 -1.27278 0.943444
Q2FY03   6 0.631579 -1.27278 0.943444
Q2FVS6   5 0.526316 -1.27278 0.943444
Q2FXV2   1 0.105263 -1.27278 0.943444
Q2G2L6   3 0.315789 -1.27278 0.943444
Q2G2I5   4 0.421053 -1.27278 0.943444
Q2FYA2   0 0 -1.27278 0.943444
Q2FWV7   4 0.421053 -1.27278 0.943444
Q2FXE7   5 0.526316 -1.27278 0.943444
Q2G0J6   5 0.526316 -1.27278 0.943444
Q2FUU4   0 0 -1.27278 0.943444
Q2FVJ4   4 0.421053 -1.27278 0.943444
Q2FZM9   3 0.315789 -1.27278 0.943444
Q2FZ51   5 0.526316 -1.27278 0.943444
Q2FY22   0 0 -1.27278 0.943444
Q2G2Q1   5 0.526316 -1.27278 0.943444
Q2G109   7 0.736842 -1.27278 0.943444
Q2G1D6   4 0.421053 -1.27278 0.943444
Q2FVC9   4 0.421053 -1.27278 0.943444
Q2G2R6   0 0 -1.27278 0.943444
Q2FZ85   8 0.842105 -1.27278 0.943444
Q2FVK4   0 0 -1.27278 0.943444
Q2G1V9   4 0.421053 -1.27278 0.943444
Q2G2H6   2 0.210526 -1.27278 0.943444
Q2FWS6   0 0 -1.27278 0.943444
Q2FZW4   4 0.421053 -1.27278 0.943444
Q2G1M3   4 0.421053 -1.27278 0.943444
Q2G1M0   0 0 -1.27278 0.943444
Q2G1Y9   1 0.105263 -1.27278 0.943444
Q2FX45   0 0 -1.27278 0.943444
Q2FWP8   4 0.421053 -1.27278 0.943444
Q2FYP4   6 0.631579 -1.27278 0.943444
Q2FYL1   4 0.421053 -1.27278 0.943444
Q2G1L4   4 0.421053 -1.27278 0.943444
Q2FUQ7   6 0.631579 -1.27278 0.943444
Q2G247   2 0.210526 -1.27278 0.943444
Q2FVV0   4 0.421053 -1.27278 0.943444
Q2FYU6   0 0 -1.27278 0.943444
Q2G2N6   4 0.421053 -1.27278 0.943444
Q2FXC9   3 0.315789 -1.27278 0.943444
Q2FX42   4 0.421053 -1.27278 0.943444
Q2FX26   2 0.210526 -1.27278 0.943444
Q2FWF3   0 0 -1.27278 0.943444
Q2FZY1   4 0.421053 -1.27278 0.943444
Q2FW15   0 0 -1.27278 0.943444
P0A0G2   2 0.2 -1.27278 0.943444
Q2G2G5   5 0.5 -1.27278 0.943444
Q2FY39   8 0.8 -1.27278 0.943444
Q2G0B5   6 0.6 -1.27278 0.943444
Q2FZI1   0 0 -1.27278 0.943444
Q2FUQ6   7 0.7 -1.27278 0.943444
Q2FVR5   7 0.7 -1.27278 0.943444
Q2G2W6   6 0.6 -1.27278 0.943444
Q2FZR8   6 0.6 -1.27278 0.943444
Q2FVY8   0 0 -1.27278 0.943444
Q2FZ60   0 0 -1.27278 0.943444
Q2FV82   5 0.5 -1.27278 0.943444
Q2FX23   6 0.6 -1.27278 0.943444
Q2G1G3   6 0.6 -1.27278 0.943444
P68805   5 0.5 -1.27278 0.943444
Q2FVL0   0 0 -1.27278 0.943444
Q2G2J0   2 0.2 -1.27278 0.943444
Q2FZF1   0 0 -1.27278 0.943444
Q2FXU9   2 0.2 -1.27278 0.943444
Q2G1A2   0 0 -1.27278 0.943444
Q2G1C3   5 0.5 -1.27278 0.943444
Q2G1D4   8 0.8 -1.27278 0.943444
Q2G0A8   5 0.5 -1.27278 0.943444
Q2FVC7   4 0.4 -1.27278 0.943444
Q2G133   6 0.6 -1.27278 0.943444
Q2FY86   0 0 -1.27278 0.943444
Q2FX92   2 0.2 -1.27278 0.943444
Q2FW47   2 0.2 -1.27278 0.943444
Q2G1T9   2 0.2 -1.27278 0.943444
Q2FVU8   3 0.3 -1.27278 0.943444
Q2FVD7   0 0 -1.27278 0.943444
Q2FX55   8 0.8 -1.27278 0.943444
Q2FVD3   2 0.2 -1.27278 0.943444
Q2G2B5   3 0.3 -1.27278 0.943444
Q2FWV6   3 0.3 -1.27278 0.943444
Q2FW29   0 0 -1.27278 0.943444
Q2G0W6   3 0.3 -1.27278 0.943444
Q2FVD2   4 0.4 -1.27278 0.943444
Q2FWR8   0 0 -1.27278 0.943444
Q2FXA0   6 0.6 -1.27278 0.943444
Q2FZB4   5 0.5 -1.27278 0.943444
Q2FX37   0 0 -1.27278 0.943444
Q2FX13   4 0.4 -1.27278 0.943444
Q2FWD8   0 0 -1.27278 0.943444
Q2G108   1 0.1 -1.27278 0.943444
Q2G2V4   3 0.3 -1.27278 0.943444
Q2FZW2   2 0.2 -1.27278 0.943444
Q2FYY4   5 0.5 -1.27278 0.943444
Q2FYB8   5 0.5 -1.27278 0.943444
Q2FWC2   8 0.8 -1.27278 0.943444
Q2FYE8   0 0 -1.27278 0.943444
Q2FXK5   2 0.2 -1.27278 0.943444
Q2FWT0   8 0.8 -1.27278 0.943444
Q2FW19   2 0.2 -1.27278 0.943444
Q2G100   5 0.5 -1.27278 0.943444
Q2FYY3   4 0.4 -1.27278 0.943444
Q2FZ01   6 0.6 -1.27278 0.943444
Q2FYY1   4 0.4 -1.27278 0.943444
Q2G103   2 0.2 -1.27278 0.943444
Q2FV12   4 0.4 -1.27278 0.943444
Q2FWQ1   3 0.3 -1.27278 0.943444
Q2FYY5   4 0.4 -1.27278 0.943444
Q2G207   4 0.4 -1.27278 0.943444
Q2G1Y8   0 0 -1.27278 0.943444
Q2FWZ8   6 0.6 -1.27278 0.943444
Q2G0Z8   4 0.4 -1.27278 0.943444
Q2G2F7   7 0.7 -1.27278 0.943444
Q2FYH9   9 0.9 -1.27278 0.943444
Q2FWB7   6 0.6 -1.27278 0.943444
Q2FYN2   0 0 -1.27278 0.943444
Q2FVQ6   8 0.761905 -1.27278 0.943444
Q2FWX3   7 0.666667 -1.27278 0.943444
Q2G187   6 0.571429 -1.27278 0.943444
Q2FW05   7 0.666667 -1.27278 0.943444
Q2FYC3   9 0.857143 -1.27278 0.943444
Q2FZJ2   2 0.190476 -1.27278 0.943444
Q2G0D6   7 0.666667 -1.27278 0.943444
Q2FWP7   7 0.666667 -1.27278 0.943444
Q2FX31   1 0.0952381 -1.27278 0.943444
Q2FVZ6   6 0.571429 -1.27278 0.943444
Q2G2A2   4 0.380952 -1.27278 0.943444
Q2FWQ8   0 0 -1.27278 0.943444
Q2FVM9   7 0.666667 -1.27278 0.943444
Q2FYD1   2 0.190476 -1.27278 0.943444
Q2FYN3   7 0.666667 -1.27278 0.943444
Q2FYI3   7 0.666667 -1.27278 0.943444
Q2G022   0 0 -1.27278 0.943444
Q2G1Q3   6 0.571429 -1.27278 0.943444
Q2FX58   3 0.285714 -1.27278 0.943444
Q2G2V1   1 0.0952381 -1.27278 0.943444
Q2FVV5   6 0.571429 -1.27278 0.943444
Q2FZC0   5 0.47619 -1.27278 0.943444
Q2FV63   2 0.190476 -1.27278 0.943444
Q2FWG9   4 0.380952 -1.27278 0.943444
Q2FZA5   4 0.380952 -1.27278 0.943444
Q2FX60   5 0.47619 -1.27278 0.943444
Q2G2I8   1 0.0952381 -1.27278 0.943444
Q2G2Y5   2 0.190476 -1.27278 0.943444
Q2G2Y2   9 0.857143 -1.27278 0.943444
Q2FWA6   4 0.380952 -1.27278 0.943444
Q2FWL8   2 0.190476 -1.27278 0.943444
Q2FY95   4 0.380952 -1.27278 0.943444
Q2FYC5   4 0.380952 -1.27278 0.943444
Q2FV43   4 0.380952 -1.27278 0.943444
Q2FVU0   2 0.190476 -1.27278 0.943444
Q2FZG5   6 0.571429 -1.27278 0.943444
Q2G2H9   6 0.571429 -1.27278 0.943444
Q2G1D1   0 0 -1.27278 0.943444
Q2FWU7   0 0 -1.27278 0.943444
P60647   5 0.47619 -1.27278 0.943444
Q2FUR7   10 0.952381 -1.27278 0.943444
Q2FWQ2   0 0 -1.27278 0.943444
Q2G2M4   9 0.857143 -1.27278 0.943444
Q2G104   6 0.571429 -1.27278 0.943444
Q2FX76   5 0.47619 -1.27278 0.943444
Q2G2Q4   3 0.285714 -1.27278 0.943444
Q2FXQ1   7 0.666667 -1.27278 0.943444
Q2FX80   4 0.380952 -1.27278 0.943444
Q2FZN6   0 0 -1.27278 0.943444
Q2G009   0 0 -1.27278 0.943444
Q2G021   9 0.857143 -1.27278 0.943444
Q2FWH0   2 0.190476 -1.27278 0.943444
Q2FXQ0   4 0.380952 -1.27278 0.943444
Q2FX64   6 0.571429 -1.27278 0.943444
Q2FY98   6 0.571429 -1.27278 0.943444
Q2FWK5   1 0.0952381 -1.27278 0.943444
Q2FYK1   4 0.380952 -1.27278 0.943444
Q2FXF0   7 0.666667 -1.27278 0.943444
Q2FY70   2 0.190476 -1.27278 0.943444
Q2G114   3 0.285714 -1.27278 0.943444
Q2FX38   7 0.666667 -1.27278 0.943444
Q2FUP9   7 0.666667 -1.27278 0.943444
Q2FVV3   7 0.666667 -1.27278 0.943444
Q2G113   2 0.190476 -1.27278 0.943444
Q2FWB2   0 0 -1.27278 0.943444
Q2FWT6   7 0.666667 -1.27278 0.943444
Q2FW28   0 0 -1.27278 0.943444
Q2FUQ9   0 0 -1.27278 0.943444
Q2FY00   8 0.761905 -1.27278 0.943444
Q2G040   6 0.571429 -1.27278 0.943444
Q2FX35   0 0 -1.27278 0.943444
Q2FYW9   0 0 -1.27278 0.943444
Q2G2N8   7 0.636364 -1.27278 0.943444
Q2G1V7   5 0.454545 -1.27278 0.943444
Q2G0C3   8 0.727273 -1.27278 0.943444
Q2FVW0   8 0.727273 -1.27278 0.943444
Q2FUS4   4 0.363636 -1.27278 0.943444
Q2FVP6   8 0.727273 -1.27278 0.943444
Q2FZK1   9 0.818182 -1.27278 0.943444
Q2FXY2   4 0.363636 -1.27278 0.943444
Q2FYX3   3 0.272727 -1.27278 0.943444
Q2FZ86   2 0.181818 -1.27278 0.943444
Q2FUV7   7 0.636364 -1.27278 0.943444
Q2FX70   0 0 -1.27278 0.943444
Q2G1Y1   8 0.727273 -1.27278 0.943444
Q2FVT9   9 0.818182 -1.27278 0.943444
Q2G2K3   5 0.454545 -1.27278 0.943444
P72358   7 0.636364 -1.27278 0.943444
Q2G192   8 0.727273 -1.27278 0.943444
Q2FYX6   0 0 -1.27278 0.943444
Q2FXW0   4 0.363636 -1.27278 0.943444
Q2G202   7 0.636364 -1.27278 0.943444
Q2FYW7   0 0 -1.27278 0.943444
Q2G2M0   0 0 -1.27278 0.943444
Q2FXT7   0 0 -1.27278 0.943444
Q2FX59   0 0 -1.27278 0.943444
Q2G0X2   4 0.363636 -1.27278 0.943444
Q2FWR6   0 0 -1.27278 0.943444
Q2FW22   3 0.272727 -1.27278 0.943444
Q2FZH4   4 0.363636 -1.27278 0.943444
Q2FYZ1   0 0 -1.27278 0.943444
Q2G2W7   7 0.636364 -1.27278 0.943444
Q2G2I4   3 0.272727 -1.27278 0.943444
Q2FZP5   0 0 -1.27278 0.943444
Q2FWQ7   1 0.0909091 -1.27278 0.943444
Q2G1W9   0 0 -1.27278 0.943444
Q2FWF7   0 0 -1.27278 0.943444
Q2FYM9   1 0.0909091 -1.27278 0.943444
Q2FXV0   4 0.363636 -1.27278 0.943444
Q2FWW2   2 0.181818 -1.27278 0.943444
Q2FVS2   8 0.727273 -1.27278 0.943444
Q2G007   6 0.545455 -1.27278 0.943444
Q2FYA7   2 0.181818 -1.27278 0.943444
Q2G0K0   2 0.181818 -1.27278 0.943444
Q2FXS9   1 0.0909091 -1.27278 0.943444
Q2G249   0 0 -1.27278 0.943444
Q2G008   0 0 -1.27278 0.943444
Q2FZD5   10 0.909091 -1.27278 0.943444
Q2FZG0   8 0.727273 -1.27278 0.943444
Q2FX28   7 0.636364 -1.27278 0.943444
Q2FXI4   1 0.0909091 -1.27278 0.943444
Q2G176   10 0.909091 -1.27278 0.943444
Q2G116   0 0 -1.27278 0.943444
Q2FXF2   10 0.909091 -1.27278 0.943444
Q2G260   1 0.0909091 -1.27278 0.943444
Q2G213   2 0.181818 -1.27278 0.943444
Q2G173   10 0.909091 -1.27278 0.943444
Q2FV71   2 0.181818 -1.27278 0.943444
Q2FWY8   4 0.363636 -1.27278 0.943444
Q2FWN3   0 0 -1.27278 0.943444
Q2FYD4   2 0.181818 -1.27278 0.943444
Q2FVQ2   3 0.272727 -1.27278 0.943444
Q2FVK0   5 0.454545 -1.27278 0.943444
Q2G285   6 0.545455 -1.27278 0.943444
Q2FZH6   3 0.272727 -1.27278 0.943444
Q2FZX1   10 0.909091 -1.27278 0.943444
Q2FZ83   3 0.272727 -1.27278 0.943444
Q2G0S9   0 0 -1.27278 0.943444
Q2FZH7   9 0.818182 -1.27278 0.943444
Q2FZT3   8 0.727273 -1.27278 0.943444
Q2FX57   3 0.26087 -1.27278 0.943444
Q2G0B9   1 0.0869565 -1.27278 0.943444
Q2FY28   4 0.347826 -1.27278 0.943444
Q2G0R5   2 0.173913 -1.27278 0.943444
Q2FZG8   1 0.0869565 -1.27278 0.943444
Q2G1X1   0 0 -1.27278 0.943444
Q2FX93   7 0.608696 -1.27278 0.943444
Q2FYU5   6 0.521739 -1.27278 0.943444
Q2FWR9   6 0.521739 -1.27278 0.943444
Q2FWS0   4 0.347826 -1.27278 0.943444
Q2G0P4   10 0.869565 -1.27278 0.943444
Q2FX50   8 0.695652 -1.27278 0.943444
Q2FZV0   2 0.173913 -1.27278 0.943444
Q2G0S5   0 0 -1.27278 0.943444
Q2FY25   11 0.956522 -1.27278 0.943444
Q2FXG6   7 0.608696 -1.27278 0.943444
Q2FZJ7   0 0 -1.27278 0.943444
Q2G0U7   2 0.173913 -1.27278 0.943444
Q2FZV2   9 0.782609 -1.27278 0.943444
Q2FWT8   4 0.347826 -1.27278 0.943444
Q2G0D1   8 0.695652 -1.27278 0.943444
Q2FVW5   3 0.26087 -1.27278 0.943444
Q2FY97   7 0.608696 -1.27278 0.943444
Q2FXF3   2 0.173913 -1.27278 0.943444
Q2G063   9 0.782609 -1.27278 0.943444
Q2G0U5   11 0.956522 -1.27278 0.943444
Q2G2B1   7 0.608696 -1.27278 0.943444
Q2FVE3   7 0.608696 -1.27278 0.943444
Q2FZW1   5 0.434783 -1.27278 0.943444
Q2FYK2   2 0.173913 -1.27278 0.943444
Q2FXW2   0 0 -1.27278 0.943444
Q9F0R1   5 0.434783 -1.27278 0.943444
Q2FZG3   7 0.608696 -1.27278 0.943444
Q2G2K0   3 0.26087 -1.27278 0.943444
Q2FVN4   0 0 -1.27278 0.943444
Q2FYV0   0 0 -1.27278 0.943444
Q2G0A5   6 0.521739 -1.27278 0.943444
Q2FZ03   4 0.347826 -1.27278 0.943444
Q2G1I8   0 0 -1.27278 0.943444
Q2FYX8   2 0.173913 -1.27278 0.943444
Q2FV18   8 0.695652 -1.27278 0.943444
Q2FYI7   1 0.0869565 -1.27278 0.943444
Q2G0K1   2 0.173913 -1.27278 0.943444
Q2G2U9   5 0.434783 -1.27278 0.943444
Q2FW31   2 0.173913 -1.27278 0.943444
Q2FVB5   8 0.695652 -1.27278 0.943444
Q2FVI8   6 0.521739 -1.27278 0.943444
Q2FZT0   2 0.173913 -1.27278 0.943444
P48860   7 0.608696 -1.27278 0.943444
Q2FYC1   2 0.173913 -1.27278 0.943444
Q2G286   2 0.173913 -1.27278 0.943444
Q2FXD3   5 0.434783 -1.27278 0.943444
Q2G027   7 0.608696 -1.27278 0.943444
Q2G0T4   4 0.347826 -1.27278 0.943444
Q2FZJ5   6 0.521739 -1.27278 0.943444
Q2FW10   0 0 -1.27278 0.943444
Q2FY91   6 0.521739 -1.27278 0.943444
Q2FVP0   1 0.0869565 -1.27278 0.943444
P60070   5 0.434783 -1.27278 0.943444
Q2FWU1   8 0.695652 -1.27278 0.943444
Q2FYA3   4 0.347826 -1.27278 0.943444
Q2G0V8   12 1.04348 0.903563 0.161558
Q2G0Z2   9 0.782609 -1.27278 0.943444
Q2FZ47   9 0.782609 -1.27278 0.943444
Q2G0V9   7 0.608696 -1.27278 0.943444
Q2FZE2   4 0.347826 -1.27278 0.943444
Q2FWB0   7 0.608696 -1.27278 0.943444
Q2G1J1   8 0.695652 -1.27278 0.943444
Q2FYQ1   9 0.782609 -1.27278 0.943444
Q2FZ45   3 0.26087 -1.27278 0.943444
Q2FYW5   6 0.521739 -1.27278 0.943444
Q2G1A0   8 0.695652 -1.27278 0.943444
Q2FZB9   10 0.869565 -1.27278 0.943444
Q2FZX2   0 0 -1.27278 0.943444
Q2FZY4   6 0.521739 -1.27278 0.943444
Q2FW56   7 0.608696 -1.27278 0.943444
P0A0G6   4 0.347826 -1.27278 0.943444
Q2FW80   9 0.782609 -1.27278 0.943444
Q2G2S4   0 0 -1.27278 0.943444
Q2G2H0   1 0.0869565 -1.27278 0.943444
Q2G2E1   9 0.782609 -1.27278 0.943444
Q2G0I5   5 0.434783 -1.27278 0.943444
Q2FWW6   9 0.782609 -1.27278 0.943444
Q2G112   0 0 -1.27278 0.943444
Q2G214   8 0.695652 -1.27278 0.943444
Q2FYG2   4 0.347826 -1.27278 0.943444
Q2G0J5   9 0.782609 -1.27278 0.943444
Q2FX27   5 0.434783 -1.27278 0.943444
Q2FWV5   4 0.347826 -1.27278 0.943444
Q2FX40   4 0.347826 -1.27278 0.943444
Q2FZM5   5 0.434783 -1.27278 0.943444
Q2FXH8   10 0.869565 -1.27278 0.943444
Q2FWS5   9 0.782609 -1.27278 0.943444
Q2FW13   1 0.0833333 -1.27278 0.943444
Q2FY93   8 0.666667 -1.27278 0.943444
Q2FZM8   3 0.25 -1.27278 0.943444
Q2FZV4   2 0.166667 -1.27278 0.943444
Q2FVD4   7 0.583333 -1.27278 0.943444
Q2G0J3   8 0.666667 -1.27278 0.943444
Q2FX61   2 0.166667 -1.27278 0.943444
Q2FVD6   5 0.416667 -1.27278 0.943444
Q2FYY7   8 0.666667 -1.27278 0.943444
Q2G0W0   5 0.416667 -1.27278 0.943444
Q2FXF7   7 0.583333 -1.27278 0.943444
Q2G191   10 0.833333 -1.27278 0.943444
Q2FYT5   7 0.583333 -1.27278 0.943444
Q2G1P0   5 0.416667 -1.27278 0.943444
Q2FVF8   2 0.166667 -1.27278 0.943444
Q2G0Y1   9 0.75 -1.27278 0.943444
Q2FZD2   6 0.5 -1.27278 0.943444
Q2FZ59   2 0.166667 -1.27278 0.943444
Q2G2G1   13 1.08333 0.903563 0.161558
Q2G0F9   0 0 -1.27278 0.943444
Q2G1J2   4 0.333333 -1.27278 0.943444
Q2G0Q6   5 0.416667 -1.27278 0.943444
Q2FYX0   2 0.166667 -1.27278 0.943444
Q2FZU8   2 0.166667 -1.27278 0.943444
Q2G267   7 0.583333 -1.27278 0.943444
Q2G174   4 0.333333 -1.27278 0.943444
Q2FWC3   3 0.25 -1.27278 0.943444
Q2FVN6   0 0 -1.27278 0.943444
Q2G2D1   3 0.25 -1.27278 0.943444
Q2FZK9   10 0.833333 -1.27278 0.943444
Q2G2C9   10 0.833333 -1.27278 0.943444
Q2G2V8   0 0 -1.27278 0.943444
Q2FVL6   2 0.166667 -1.27278 0.943444
Q2FY45   9 0.75 -1.27278 0.943444
Q2G2R7   0 0 -1.27278 0.943444
Q2FWD5   5 0.416667 -1.27278 0.943444
Q2FWT3   4 0.333333 -1.27278 0.943444
Q2FY92   6 0.5 -1.27278 0.943444
Q2FZM2   5 0.416667 -1.27278 0.943444
Q2G2F0   4 0.333333 -1.27278 0.943444
Q2FW30   8 0.666667 -1.27278 0.943444
Q2FZV9   3 0.25 -1.27278 0.943444
Q2FVA6   1 0.0833333 -1.27278 0.943444
Q2G229   1 0.0833333 -1.27278 0.943444
Q2FZZ3   5 0.416667 -1.27278 0.943444
Q2G2F4   8 0.666667 -1.27278 0.943444
Q2FVA7   7 0.583333 -1.27278 0.943444
Q2G0R3   5 0.416667 -1.27278 0.943444
Q2G1R1   4 0.333333 -1.27278 0.943444
Q2FZ79   7 0.583333 -1.27278 0.943444
Q2FZ12   10 0.833333 -1.27278 0.943444
Q2FX39   9 0.75 -1.27278 0.943444
Q2G186   2 0.166667 -1.27278 0.943444
Q2FXE5   7 0.583333 -1.27278 0.943444
Q2G0A1   6 0.5 -1.27278 0.943444
Q2G0E7   17 1.41667 0.903563 0.161558
Q2G2V7   10 0.833333 -1.27278 0.943444
Q2FYA6   4 0.333333 -1.27278 0.943444
Q2G276   2 0.166667 -1.27278 0.943444
Q2G070   4 0.333333 -1.27278 0.943444
Q2FVZ1   10 0.833333 -1.27278 0.943444
Q2FW84   5 0.416667 -1.27278 0.943444
Q2FVY9   7 0.583333 -1.27278 0.943444
Q2FVD9   5 0.416667 -1.27278 0.943444
Q2G1T2   3 0.25 -1.27278 0.943444
Q2G0I3   8 0.666667 -1.27278 0.943444
Q2G0E8   5 0.416667 -1.27278 0.943444
Q2FW08   5 0.416667 -1.27278 0.943444
Q2FVD8   5 0.416667 -1.27278 0.943444
Q2FXF5   8 0.666667 -1.27278 0.943444
Q2FXW1   5 0.416667 -1.27278 0.943444
Q2FW79   0 0 -1.27278 0.943444
Q2G2G0   0 0 -1.27278 0.943444
P48940   6 0.5 -1.27278 0.943444
Q2FYL6   14 1.16667 0.903563 0.161558
Q2FZV8   2 0.166667 -1.27278 0.943444
Q2FYM5   5 0.416667 -1.27278 0.943444
Q2G2B6   4 0.333333 -1.27278 0.943444
Q2G1L2   3 0.25 -1.27278 0.943444
Q2G1V5   10 0.833333 -1.27278 0.943444
Q2FXT0   0 0 -1.27278 0.943444
Q2FY02   6 0.5 -1.27278 0.943444
Q2FWQ4   11 0.916667 -1.27278 0.943444
Q2FYG4   10 0.833333 -1.27278 0.943444
Q2FW11   4 0.333333 -1.27278 0.943444
Q2G257   9 0.72 -1.27278 0.943444
Q2FWJ6   4 0.32 -1.27278 0.943444
Q2FXS8   0 0 -1.27278 0.943444
Q2FX12   7 0.56 -1.27278 0.943444
Q2FYF1   5 0.4 -1.27278 0.943444
Q2G2E8   9 0.72 -1.27278 0.943444
Q2FXE6   10 0.8 -1.27278 0.943444
Q2G2C0   8 0.64 -1.27278 0.943444
Q2G1V6   12 0.96 -1.27278 0.943444
Q2FWZ4   6 0.48 -1.27278 0.943444
Q2G2V0   13 1.04 0.903563 0.161558
Q9ZAH6   4 0.32 -1.27278 0.943444
Q2FVU2   3 0.24 -1.27278 0.943444
Q2FWI8   4 0.32 -1.27278 0.943444
P0A0H0   0 0 -1.27278 0.943444
Q2G0C1   5 0.4 -1.27278 0.943444
Q2FXH3   6 0.48 -1.27278 0.943444
Q2FXI6   6 0.48 -1.27278 0.943444
Q2G1X5   2 0.16 -1.27278 0.943444
Q2FV08   9 0.72 -1.27278 0.943444
Q2FWT7   0 0 -1.27278 0.943444
Q2G210   7 0.56 -1.27278 0.943444
Q2FW66   7 0.56 -1.27278 0.943444
Q2FWD0   6 0.48 -1.27278 0.943444
Q2FUQ1   4 0.32 -1.27278 0.943444
Q2FVI6   12 0.96 -1.27278 0.943444
Q2FWM7   11 0.88 -1.27278 0.943444
Q2FVN2   0 0 -1.27278 0.943444
Q2FWR2   5 0.4 -1.27278 0.943444
Q2FYH4   14 1.12 0.903563 0.161558
Q2FYM8   7 0.56 -1.27278 0.943444
Q9RFJ6   9 0.72 -1.27278 0.943444
Q2FZ42   0 0 -1.27278 0.943444
Q2FVX9   5 0.4 -1.27278 0.943444
Q2G066   4 0.32 -1.27278 0.943444
Q2FVM3   11 0.88 -1.27278 0.943444
Q2FWT1   4 0.32 -1.27278 0.943444
Q2FZB8   4 0.32 -1.27278 0.943444
Q2FUQ8   12 0.96 -1.27278 0.943444
Q2G2I7   0 0 -1.27278 0.943444
Q2FVF7   4 0.32 -1.27278 0.943444
Q2FV52   5 0.4 -1.27278 0.943444
Q2FWE3   6 0.48 -1.27278 0.943444
Q2G144   3 0.24 -1.27278 0.943444
Q2FXZ1   6 0.48 -1.27278 0.943444
Q2FX34   1 0.08 -1.27278 0.943444
Q2FWV4   0 0 -1.27278 0.943444
Q2FZ11   12 0.96 -1.27278 0.943444
Q2G141   8 0.64 -1.27278 0.943444
Q2FWF5   1 0.08 -1.27278 0.943444
Q2FV34   0 0 -1.27278 0.943444
Q2FWQ0   5 0.4 -1.27278 0.943444
Q2FV88   3 0.24 -1.27278 0.943444
Q2G2P0   3 0.24 -1.27278 0.943444
Q2FYW8   4 0.32 -1.27278 0.943444
Q2G1W1   3 0.24 -1.27278 0.943444
Q2FVC2   3 0.24 -1.27278 0.943444
Q2G0D3   13 1.04 0.903563 0.161558
Q2FV89   4 0.32 -1.27278 0.943444
Q2G1U2   2 0.16 -1.27278 0.943444
Q2FX32   5 0.4 -1.27278 0.943444
Q2FXS7   10 0.8 -1.27278 0.943444
Q2FVX1   9 0.72 -1.27278 0.943444
Q2FVE0   10 0.8 -1.27278 0.943444
Q2G270   0 0 -1.27278 0.943444
Q9EYW6   0 0 -1.27278 0.943444
Q2FVB8   17 1.36 0.903563 0.161558
Q2FZT9   13 1.04 0.903563 0.161558
Q2G298   4 0.32 -1.27278 0.943444
Q2FX49   10 0.8 -1.27278 0.943444
Q2G0Z0   4 0.32 -1.27278 0.943444
Q2FW39   5 0.4 -1.27278 0.943444
Q2G252   6 0.48 -1.27278 0.943444
Q2G0A3   0 0 -1.27278 0.943444
Q2FYJ7   4 0.32 -1.27278 0.943444
Q2FWT2   5 0.4 -1.27278 0.943444
Q2FWQ5   8 0.64 -1.27278 0.943444
Q2G2J7   4 0.32 -1.27278 0.943444
Q2FY75   19 1.52 0.903563 0.161558
Q2G106   5 0.4 -1.27278 0.943444
Q2FVY3   1 0.08 -1.27278 0.943444
Q2FVP9   3 0.24 -1.27278 0.943444
Q2FW42   1 0.08 -1.27278 0.943444
Q2FUV9   4 0.32 -1.27278 0.943444
Q2FVR7   4 0.32 -1.27278 0.943444
Q2FZN1   2 0.16 -1.27278 0.943444
Q2G2Q7   8 0.615385 -1.27278 0.943444
Q2G150   5 0.384615 -1.27278 0.943444
Q2G081   4 0.307692 -1.27278 0.943444
Q2FV45   4 0.307692 -1.27278 0.943444
Q2FX02   4 0.307692 -1.27278 0.943444
P0A0Q4   11 0.846154 -1.27278 0.943444
Q2G0L9   5 0.384615 -1.27278 0.943444
Q2FY04   6 0.461538 -1.27278 0.943444
Q2FV48   13 1 0.903563 0.161558
Q2FW64   7 0.538462 -1.27278 0.943444
Q2FX63   8 0.615385 -1.27278 0.943444
Q2G1T3   4 0.307692 -1.27278 0.943444
Q2G0K9   0 0 -1.27278 0.943444
Q2FZ00   9 0.692308 -1.27278 0.943444
Q2FVL9   0 0 -1.27278 0.943444
Q2FW33   7 0.538462 -1.27278 0.943444
Q2FWT9   2 0.153846 -1.27278 0.943444
Q2FZF7   4 0.307692 -1.27278 0.943444
Q2FWL1   6 0.461538 -1.27278 0.943444
Q2FYS7   2 0.153846 -1.27278 0.943444
Q2FZX3   4 0.307692 -1.27278 0.943444
Q2FXR0   11 0.846154 -1.27278 0.943444
Q2G2I9   2 0.153846 -1.27278 0.943444
Q2FWN1   10 0.769231 -1.27278 0.943444
Q2G297   14 1.07692 0.903563 0.161558
Q2FVA0   18 1.38462 0.903563 0.161558
Q2FXX0   0 0 -1.27278 0.943444
Q2G2P4   8 0.615385 -1.27278 0.943444
Q2G0P8   11 0.846154 -1.27278 0.943444
Q2FVN3   7 0.538462 -1.27278 0.943444
Q2FXK7   5 0.384615 -1.27278 0.943444
Q2FZF8   2 0.153846 -1.27278 0.943444
Q2FWR0   3 0.230769 -1.27278 0.943444
Q2FXL2   14 1.07692 0.903563 0.161558
Q2FWA9   10 0.769231 -1.27278 0.943444
Q2G282   8 0.615385 -1.27278 0.943444
Q9RQQ0   14 1.07692 0.903563 0.161558
Q2FXD7   8 0.615385 -1.27278 0.943444
Q2FUY4   8 0.615385 -1.27278 0.943444
Q2G2W4   14 1.07692 0.903563 0.161558
Q2FZF5   8 0.615385 -1.27278 0.943444
Q2FY42   0 0 -1.27278 0.943444
Q2FUS3   10 0.769231 -1.27278 0.943444
Q2G2E7   18 1.38462 0.903563 0.161558
Q2G0S6   2 0.153846 -1.27278 0.943444
Q2G0C2   11 0.846154 -1.27278 0.943444
Q2FWF8   7 0.538462 -1.27278 0.943444
Q2G000   6 0.461538 -1.27278 0.943444
Q2FWX2   6 0.461538 -1.27278 0.943444
Q2FZS2   2 0.153846 -1.27278 0.943444
Q2FW16   0 0 -1.27278 0.943444
Q2FZI2   10 0.769231 -1.27278 0.943444
Q2G1Q5   10 0.769231 -1.27278 0.943444
Q2G1A5   10 0.769231 -1.27278 0.943444
Q2G0P7   12 0.923077 -1.27278 0.943444
Q2FWV3   0 0 -1.27278 0.943444
Q2FW51   2 0.153846 -1.27278 0.943444
Q2FVI4   4 0.307692 -1.27278 0.943444
Q2FVN7   3 0.230769 -1.27278 0.943444
Q2FWP9   2 0.153846 -1.27278 0.943444
Q2FXT2   9 0.692308 -1.27278 0.943444
P0A0F4   7 0.538462 -1.27278 0.943444
Q2G126   6 0.461538 -1.27278 0.943444
Q2FW82   16 1.23077 0.903563 0.161558
Q2FY44   6 0.461538 -1.27278 0.943444
Q2G0N9   8 0.615385 -1.27278 0.943444
Q2G0Z9   9 0.692308 -1.27278 0.943444
Q2FV81   5 0.384615 -1.27278 0.943444
Q2FYC4   5 0.384615 -1.27278 0.943444
Q2G178   8 0.615385 -1.27278 0.943444
Q2G079   5 0.384615 -1.27278 0.943444
Q2G2B7   6 0.461538 -1.27278 0.943444
Q2FVF5   4 0.307692 -1.27278 0.943444
Q2G2W2   10 0.769231 -1.27278 0.943444
Q2G1I2   7 0.538462 -1.27278 0.943444
Q2G245   9 0.692308 -1.27278 0.943444
Q2G1H7   10 0.740741 -1.27278 0.943444
Q2FWF1   1 0.0740741 -1.27278 0.943444
Q2FZZ9   10 0.740741 -1.27278 0.943444
Q2G1W3   3 0.222222 -1.27278 0.943444
Q2G204   8 0.592593 -1.27278 0.943444
Q2G1H1   5 0.37037 -1.27278 0.943444
Q2FXK3   4 0.296296 -1.27278 0.943444
Q2G2H8   7 0.518519 -1.27278 0.943444
Q2FZP9   6 0.444444 -1.27278 0.943444
Q2FWI2   6 0.444444 -1.27278 0.943444
Q2FYZ6   19 1.40741 0.903563 0.161558
Q2FXS1   14 1.03704 0.903563 0.161558
Q2G200   5 0.37037 -1.27278 0.943444
Q2G2L5   16 1.18519 0.903563 0.161558
Q2FY73   9 0.666667 -1.27278 0.943444
Q2G177   20 1.48148 0.903563 0.161558
Q2G2F9   8 0.592593 -1.27278 0.943444
Q2FV27   4 0.296296 -1.27278 0.943444
Q2FZ56   5 0.37037 -1.27278 0.943444
Q2FVF3   12 0.888889 -1.27278 0.943444
Q2G0B6   6 0.444444 -1.27278 0.943444
Q2G2S5   8 0.592593 -1.27278 0.943444
Q2FW68   7 0.518519 -1.27278 0.943444
Q2FWX7   4 0.296296 -1.27278 0.943444
Q2FWB6   10 0.740741 -1.27278 0.943444
Q2FXA9   4 0.296296 -1.27278 0.943444
Q2FXP3   7 0.518519 -1.27278 0.943444
Q2FUX5   9 0.666667 -1.27278 0.943444
Q2FZZ4   4 0.296296 -1.27278 0.943444
Q2FX98   10 0.740741 -1.27278 0.943444
Q2FV23   2 0.148148 -1.27278 0.943444
Q2FUR1   6 0.444444 -1.27278 0.943444
Q2FY49   10 0.740741 -1.27278 0.943444
Q2G017   2 0.148148 -1.27278 0.943444
Q2G2K9   14 1.03704 0.903563 0.161558
Q2G2N9   5 0.37037 -1.27278 0.943444
Q2G0E9   12 0.888889 -1.27278 0.943444
Q2FY19   6 0.444444 -1.27278 0.943444
Q2G1E3   7 0.518519 -1.27278 0.943444
Q2FW17   0 0 -1.27278 0.943444
Q2FWK9   5 0.37037 -1.27278 0.943444
Q2G2Q6   6 0.444444 -1.27278 0.943444
Q2G2Q5   8 0.592593 -1.27278 0.943444
Q2G1U9   5 0.37037 -1.27278 0.943444
Q2G299   4 0.296296 -1.27278 0.943444
Q2FX75   0 0 -1.27278 0.943444
Q2G058   6 0.444444 -1.27278 0.943444
Q2G0E3   2 0.148148 -1.27278 0.943444
Q2FYK0   11 0.814815 -1.27278 0.943444
Q2G2K6   0 0 -1.27278 0.943444
Q2FYN0   0 0 -1.27278 0.943444
Q2FVK7   9 0.666667 -1.27278 0.943444
Q2FX15   4 0.296296 -1.27278 0.943444
Q2FVN9   13 0.962963 -1.27278 0.943444
Q2FWX0   12 0.888889 -1.27278 0.943444
Q2G143   7 0.518519 -1.27278 0.943444
Q2G0C7   2 0.148148 -1.27278 0.943444
Q2G0K6   8 0.592593 -1.27278 0.943444
Q2FZZ1   14 1.03704 0.903563 0.161558
Q2FV13   3 0.222222 -1.27278 0.943444
Q2G128   10 0.740741 -1.27278 0.943444
Q2FXU2   2 0.148148 -1.27278 0.943444
Q2G2R4   7 0.518519 -1.27278 0.943444
Q2FXM1   9 0.666667 -1.27278 0.943444
Q8KQR1   2 0.148148 -1.27278 0.943444
Q2G2Q9   7 0.518519 -1.27278 0.943444
Q2FVG9   13 0.962963 -1.27278 0.943444
Q2FV56   9 0.666667 -1.27278 0.943444
Q2FWG7   15 1.07143 0.903563 0.161558
Q2G0T1   10 0.714286 -1.27278 0.943444
Q2FXB9   15 1.07143 0.903563 0.161558
Q2FZP3   13 0.928571 -1.27278 0.943444
Q2FZQ2   15 1.07143 0.903563 0.161558
Q2FXS4   7 0.5 -1.27278 0.943444
Q2FZ21   6 0.428571 -1.27278 0.943444
Q2G2X2   7 0.5 -1.27278 0.943444
Q2FZF6   6 0.428571 -1.27278 0.943444
Q2FYA0   4 0.285714 -1.27278 0.943444
Q2G2A9   18 1.28571 0.903563 0.161558
Q2FYB9   5 0.357143 -1.27278 0.943444
Q2FYI4   6 0.428571 -1.27278 0.943444
Q2FYL4   6 0.428571 -1.27278 0.943444
Q2G1T0   17 1.21429 0.903563 0.161558
Q2FXW7   4 0.285714 -1.27278 0.943444
Q2FZA1   8 0.571429 -1.27278 0.943444
Q2FY76   9 0.642857 -1.27278 0.943444
Q2FZ97   9 0.642857 -1.27278 0.943444
Q2G1I4   19 1.35714 0.903563 0.161558
Q2FYQ6   17 1.21429 0.903563 0.161558
Q2FXL6   8 0.571429 -1.27278 0.943444
Q2G2G6   15 1.07143 0.903563 0.161558
Q2FVH1   14 1 0.903563 0.161558
Q2FYA8   4 0.285714 -1.27278 0.943444
Q2G2M5   10 0.714286 -1.27278 0.943444
Q2FV99   2 0.142857 -1.27278 0.943444
Q2G105   2 0.142857 -1.27278 0.943444
Q2FW23   5 0.357143 -1.27278 0.943444
Q2G012   1 0.0714286 -1.27278 0.943444
Q2G2V5   2 0.142857 -1.27278 0.943444
Q2FW07   10 0.714286 -1.27278 0.943444
Q2G0F2   4 0.285714 -1.27278 0.943444
Q2FZC9   15 1.07143 0.903563 0.161558
Q2FXE9   14 1 0.903563 0.161558
Q2FV47   5 0.357143 -1.27278 0.943444
Q2G2Q8   10 0.714286 -1.27278 0.943444
Q2FYE7   15 1.07143 0.903563 0.161558
Q2FUT3   16 1.14286 0.903563 0.161558
Q2G068   13 0.928571 -1.27278 0.943444
Q2G2D3   4 0.285714 -1.27278 0.943444
Q2FYK4   8 0.571429 -1.27278 0.943444
Q2FX36   4 0.285714 -1.27278 0.943444
Q2G0A4   13 0.928571 -1.27278 0.943444
Q2G080   17 1.21429 0.903563 0.161558
Q2FUT1   10 0.714286 -1.27278 0.943444
Q2FYH3   10 0.714286 -1.27278 0.943444
Q2FXA7   6 0.428571 -1.27278 0.943444
Q2G2Y6   0 0 -1.27278 0.943444
Q2FY55   6 0.428571 -1.27278 0.943444
Q2FY61   4 0.285714 -1.27278 0.943444
Q2G0E2   6 0.428571 -1.27278 0.943444
Q2FVY1   7 0.5 -1.27278 0.943444
Q2FUV1   9 0.642857 -1.27278 0.943444
Q2FUS9   0 0 -1.27278 0.943444
Q2G1A1   2 0.142857 -1.27278 0.943444
P60639   17 1.21429 0.903563 0.161558
Q2FZE9   0 0 -1.27278 0.943444
Q2G1I9   9 0.642857 -1.27278 0.943444
Q2FWN0   10 0.714286 -1.27278 0.943444
Q2FZE3   8 0.571429 -1.27278 0.943444
Q93Q23   13 0.928571 -1.27278 0.943444
Q2FWE9   6 0.428571 -1.27278 0.943444
Q2FUS1   20 1.42857 0.903563 0.161558
Q2FVM5   10 0.714286 -1.27278 0.943444
Q2G2N7   11 0.785714 -1.27278 0.943444
Q2FWG0   20 1.42857 0.903563 0.161558
Q2FXV7   22 1.57143 0.903563 0.161558
Q2FW69   15 1.07143 0.903563 0.161558
P0A0F8   2 0.142857 -1.27278 0.943444
Q2G055   4 0.285714 -1.27278 0.943444
Q2FV37   10 0.714286 -1.27278 0.943444
Q2G225   16 1.14286 0.903563 0.161558
Q2FXG2   6 0.428571 -1.27278 0.943444
Q2FY87   2 0.142857 -1.27278 0.943444
Q2FWR7   4 0.285714 -1.27278 0.943444
Q2G1U6   7 0.5 -1.27278 0.943444
Q2G006   5 0.357143 -1.27278 0.943444
Q2G2I6   15 1.03448 0.903563 0.161558
Q2FWS1   0 0 -1.27278 0.943444
Q2FYF5   9 0.62069 -1.27278 0.943444
Q2G0F1   15 1.03448 0.903563 0.161558
Q2G0J2   13 0.896552 -1.27278 0.943444
Q2FXE3   12 0.827586 -1.27278 0.943444
Q2FYV8   7 0.482759 -1.27278 0.943444
Q2G1X6   9 0.62069 -1.27278 0.943444
Q2FUP5   15 1.03448 0.903563 0.161558
Q2G1A4   19 1.31034 0.903563 0.161558
Q2G0H9   9 0.62069 -1.27278 0.943444
Q2G0M0   11 0.758621 -1.27278 0.943444
Q2FYK6   6 0.413793 -1.27278 0.943444
Q2G023   6 0.413793 -1.27278 0.943444
Q2G0G2   4 0.275862 -1.27278 0.943444
Q2FXC0   2 0.137931 -1.27278 0.943444
Q2FXF1   2 0.137931 -1.27278 0.943444
Q2FW00   18 1.24138 0.903563 0.161558
Q2G1E7   17 1.17241 0.903563 0.161558
Q2FWE7   9 0.62069 -1.27278 0.943444
Q2FY32   11 0.758621 -1.27278 0.943444
Q2FUU0   4 0.275862 -1.27278 0.943444
Q2FVU5   4 0.275862 -1.27278 0.943444
Q2G062   14 0.965517 -1.27278 0.943444
Q2FV26   15 1.03448 0.903563 0.161558
Q2FW97   7 0.482759 -1.27278 0.943444
Q2FZY8   22 1.51724 0.903563 0.161558
Q2G277   17 1.17241 0.903563 0.161558
Q2G0V1   13 0.896552 -1.27278 0.943444
Q2FWJ3   5 0.344828 -1.27278 0.943444
Q2G2J2   3 0.206897 -1.27278 0.943444
Q2FVB0   23 1.58621 0.903563 0.161558
Q2G278   4 0.275862 -1.27278 0.943444
Q2G107   2 0.137931 -1.27278 0.943444
P0A0M9   6 0.413793 -1.27278 0.943444
Q2G067   16 1.10345 0.903563 0.161558
Q2FV55   3 0.206897 -1.27278 0.943444
Q2G1L3   5 0.344828 -1.27278 0.943444
Q2G2R0   9 0.62069 -1.27278 0.943444
Q2G2T3   4 0.275862 -1.27278 0.943444
Q2FWA8   16 1.10345 0.903563 0.161558
Q2G056   11 0.758621 -1.27278 0.943444
Q2FWR1   12 0.827586 -1.27278 0.943444
Q2FXP9   5 0.344828 -1.27278 0.943444
Q2FZI4   14 0.965517 -1.27278 0.943444
Q2G2L7   9 0.62069 -1.27278 0.943444
Q2FVG1   16 1.10345 0.903563 0.161558
Q2G1I7   9 0.62069 -1.27278 0.943444
Q2FVB6   23 1.58621 0.903563 0.161558
Q2G001   8 0.551724 -1.27278 0.943444
Q2FUX3   2 0.137931 -1.27278 0.943444
Q2G1Q9   10 0.689655 -1.27278 0.943444
Q2G2S9   8 0.551724 -1.27278 0.943444
Q2FXZ8   8 0.551724 -1.27278 0.943444
Q2FZI7   9 0.62069 -1.27278 0.943444
Q2FUS6   5 0.344828 -1.27278 0.943444
Q2FUZ6   6 0.413793 -1.27278 0.943444
Q2FYQ9   9 0.62069 -1.27278 0.943444
Q2FYS8   4 0.275862 -1.27278 0.943444
Q2FYS6   19 1.31034 0.903563 0.161558
Q2FZG6   4 0.275862 -1.27278 0.943444
Q2G1L9   16 1.10345 0.903563 0.161558
Q2FXT3   10 0.689655 -1.27278 0.943444
Q2FZN9   4 0.275862 -1.27278 0.943444
Q2FW20   4 0.275862 -1.27278 0.943444
Q2G0H3   7 0.482759 -1.27278 0.943444
Q2FV98   6 0.413793 -1.27278 0.943444
Q2FXR7   14 0.965517 -1.27278 0.943444
Q2G1T4   7 0.482759 -1.27278 0.943444
Q2FW38   7 0.482759 -1.27278 0.943444
Q2G2P6   16 1.10345 0.903563 0.161558
Q2FVL7   8 0.551724 -1.27278 0.943444
Q2FVY2   6 0.413793 -1.27278 0.943444
Q2FYZ0   6 0.413793 -1.27278 0.943444
Q2FYW2   19 1.31034 0.903563 0.161558
P60643   20 1.37931 0.903563 0.161558
Q2G265   4 0.275862 -1.27278 0.943444
Q2FV42   22 1.51724 0.903563 0.161558
Q2FXN0   14 0.965517 -1.27278 0.943444
Q2G2D9   20 1.37931 0.903563 0.161558
Q2FV75   6 0.413793 -1.27278 0.943444
Q2FYE0   20 1.37931 0.903563 0.161558
Q2FX03   20 1.37931 0.903563 0.161558
Q2FX89   6 0.413793 -1.27278 0.943444
Q2FX43   0 0 -1.27278 0.943444
Q2FV69   22 1.46667 0.903563 0.161558
P72360   17 1.13333 0.903563 0.161558
Q2FVQ1   6 0.4 -1.27278 0.943444
Q2FYG7   12 0.8 -1.27278 0.943444
Q2G1J8   21 1.4 0.903563 0.161558
Q2FW77   20 1.33333 0.903563 0.161558
Q2FWI4   7 0.466667 -1.27278 0.943444
Q2FX62   4 0.266667 -1.27278 0.943444
Q2G0U6   8 0.533333 -1.27278 0.943444
Q2G0P2   3 0.2 -1.27278 0.943444
Q2G0B8   7 0.466667 -1.27278 0.943444
Q2FVL3   14 0.933333 -1.27278 0.943444
Q2G1K8   11 0.733333 -1.27278 0.943444
Q2G2R9   11 0.733333 -1.27278 0.943444
Q2G2I3   15 1 0.903563 0.161558
Q2FY56   21 1.4 0.903563 0.161558
Q2G0B1   12 0.8 -1.27278 0.943444
Q2G1T1   6 0.4 -1.27278 0.943444
Q2FVX5   19 1.26667 0.903563 0.161558
Q2G0H8   9 0.6 -1.27278 0.943444
Q2FVT3   5 0.333333 -1.27278 0.943444
Q2FWF6   4 0.266667 -1.27278 0.943444
Q2FWZ6   12 0.8 -1.27278 0.943444
Q2FZ77   4 0.266667 -1.27278 0.943444
Q2G0H0   7 0.466667 -1.27278 0.943444
Q2G2G7   9 0.6 -1.27278 0.943444
Q2G117   6 0.4 -1.27278 0.943444
Q2FXG9   6 0.4 -1.27278 0.943444
Q2FWE4   5 0.333333 -1.27278 0.943444
Q2FUS0   11 0.733333 -1.27278 0.943444
Q2FWR3   13 0.866667 -1.27278 0.943444
Q2FYA9   0 0 -1.27278 0.943444
Q2G0Y5   10 0.666667 -1.27278 0.943444
Q2FZZ8   6 0.4 -1.27278 0.943444
Q2G1Z6   14 0.933333 -1.27278 0.943444
Q2FX53   13 0.866667 -1.27278 0.943444
Q2FZC4   2 0.133333 -1.27278 0.943444
Q2FUS5   15 1 0.903563 0.161558
Q2G1R0   19 1.26667 0.903563 0.161558
Q2G0D5   17 1.13333 0.903563 0.161558
Q2FY18   21 1.4 0.903563 0.161558
Q2FYH8   16 1.06667 0.903563 0.161558
Q2G1F2   7 0.466667 -1.27278 0.943444
Q2G0Q5   4 0.266667 -1.27278 0.943444
Q2FVR2   5 0.333333 -1.27278 0.943444
Q2FZE7   2 0.133333 -1.27278 0.943444
Q2G0I0   9 0.6 -1.27278 0.943444
Q2G0R1   6 0.4 -1.27278 0.943444
Q2G0L7   6 0.4 -1.27278 0.943444
Q2FWI1   11 0.733333 -1.27278 0.943444
Q2G0F7   18 1.2 0.903563 0.161558
Q2FXY3   11 0.733333 -1.27278 0.943444
P0A084   7 0.466667 -1.27278 0.943444
Q2G0G5   11 0.733333 -1.27278 0.943444
Q2FZE5   18 1.2 0.903563 0.161558
Q2G0A2   25 1.66667 0.903563 0.161558
Q2FVE8   21 1.4 0.903563 0.161558
Q2G2M8   4 0.266667 -1.27278 0.943444
Q2FYH7   12 0.8 -1.27278 0.943444
Q2FVR8   9 0.6 -1.27278 0.943444
Q2FZU9   6 0.4 -1.27278 0.943444
Q2FYX7   11 0.733333 -1.27278 0.943444
Q2G280   8 0.533333 -1.27278 0.943444
Q2FVG5   10 0.666667 -1.27278 0.943444
Q2FWX1   17 1.13333 0.903563 0.161558
Q2FVB3   18 1.2 0.903563 0.161558
Q2G2A1   8 0.533333 -1.27278 0.943444
Q2G1W7   2 0.133333 -1.27278 0.943444
Q2FW36   14 0.933333 -1.27278 0.943444
P31337   11 0.733333 -1.27278 0.943444
Q2FXB8   16 1.06667 0.903563 0.161558
Q2G2F3   8 0.533333 -1.27278 0.943444
Q2FYM7   11 0.733333 -1.27278 0.943444
Q2FYB2   2 0.133333 -1.27278 0.943444
Q2G2E2   17 1.09677 0.903563 0.161558
Q2G2G9   17 1.09677 0.903563 0.161558
Q2FVC5   3 0.193548 -1.27278 0.943444
Q2G0T3   10 0.645161 -1.27278 0.943444
Q2G074   18 1.16129 0.903563 0.161558
Q2G016   6 0.387097 -1.27278 0.943444
Q2G0G4   7 0.451613 -1.27278 0.943444
Q2G2K1   2 0.129032 -1.27278 0.943444
Q2FXE1   12 0.774194 -1.27278 0.943444
Q2FWD2   7 0.451613 -1.27278 0.943444
Q2G1Q0   6 0.387097 -1.27278 0.943444
Q2G073   17 1.09677 0.903563 0.161558
Q2G1T7   14 0.903226 -1.27278 0.943444
Q2FVI3   6 0.387097 -1.27278 0.943444
Q2FZ93   19 1.22581 0.903563 0.161558
Q2FVQ7   4 0.258065 -1.27278 0.943444
Q2G2B9   21 1.35484 0.903563 0.161558
Q2FZN5   13 0.83871 -1.27278 0.943444
Q2FY72   4 0.258065 -1.27278 0.943444
Q2G0A0   6 0.387097 -1.27278 0.943444
Q2FZQ8   18 1.16129 0.903563 0.161558
Q2FXP1   13 0.83871 -1.27278 0.943444
P0A0B7   7 0.451613 -1.27278 0.943444
Q2FYW0   15 0.967742 -1.27278 0.943444
Q2G230   14 0.903226 -1.27278 0.943444
Q2G0H5   9 0.580645 -1.27278 0.943444
Q2G0B7   10 0.645161 -1.27278 0.943444
Q2G131   14 0.903226 -1.27278 0.943444
Q2G0Y4   7 0.451613 -1.27278 0.943444
Q2G2L0   11 0.709677 -1.27278 0.943444
Q2G101   12 0.774194 -1.27278 0.943444
Q2G036   8 0.516129 -1.27278 0.943444
Q2FXN3   18 1.16129 0.903563 0.161558
Q2FWY2   12 0.774194 -1.27278 0.943444
Q2FXK6   13 0.83871 -1.27278 0.943444
Q2G2Y3   6 0.387097 -1.27278 0.943444
Q2G1P8   7 0.451613 -1.27278 0.943444
Q2G0N7   6 0.387097 -1.27278 0.943444
Q2FW43   10 0.645161 -1.27278 0.943444
Q2G2N4   16 1.03226 0.903563 0.161558
Q2FW59   4 0.258065 -1.27278 0.943444
Q2G1V0   16 1.03226 0.903563 0.161558
Q2G010   7 0.451613 -1.27278 0.943444
Q2FWJ4   14 0.903226 -1.27278 0.943444
Q2FUR3   8 0.516129 -1.27278 0.943444
Q2FXE4   18 1.16129 0.903563 0.161558
Q2FY36   6 0.387097 -1.27278 0.943444
Q2G1Q7   5 0.322581 -1.27278 0.943444
Q2FX09   16 1.03226 0.903563 0.161558
Q2G0Z1   9 0.580645 -1.27278 0.943444
Q2FWJ1   6 0.387097 -1.27278 0.943444
Q2FUT4   8 0.516129 -1.27278 0.943444
Q2FYI1   6 0.387097 -1.27278 0.943444
Q2FXQ8   6 0.387097 -1.27278 0.943444
Q2FUZ0   12 0.774194 -1.27278 0.943444
P0A086   9 0.580645 -1.27278 0.943444
Q2FZM0   17 1.09677 0.903563 0.161558
Q2FXL3   5 0.322581 -1.27278 0.943444
Q2G2K7   19 1.22581 0.903563 0.161558
Q2FVL1   19 1.22581 0.903563 0.161558
Q2FW21   2 0.129032 -1.27278 0.943444
Q2G201   6 0.387097 -1.27278 0.943444
Q2FVV6   8 0.516129 -1.27278 0.943444
Q2FV03   7 0.451613 -1.27278 0.943444
Q2G2T2   28 1.80645 0.903563 0.161558
Q2FZ44   2 0.129032 -1.27278 0.943444
Q2G1N7   14 0.903226 -1.27278 0.943444
Q2G172   19 1.22581 0.903563 0.161558
Q2G208   14 0.903226 -1.27278 0.943444
Q2FZR7   19 1.22581 0.903563 0.161558
Q2G2K2   0 0 -1.27278 0.943444
Q2FVA4   11 0.709677 -1.27278 0.943444
Q2G0F5   22 1.41935 0.903563 0.161558
Q2G0X0   4 0.258065 -1.27278 0.943444
Q2FXU0   5 0.322581 -1.27278 0.943444
Q2FXX9   10 0.645161 -1.27278 0.943444
Q2G2K8   2 0.129032 -1.27278 0.943444
Q2G0X1   5 0.3125 -1.27278 0.943444
Q2FXI8   0 0 -1.27278 0.943444
Q2G0L1   11 0.6875 -1.27278 0.943444
Q2FX07   5 0.3125 -1.27278 0.943444
Q2G139   3 0.1875 -1.27278 0.943444
Q2FUV5   7 0.4375 -1.27278 0.943444
Q2FVD0   4 0.25 -1.27278 0.943444
Q2FX10   19 1.1875 0.903563 0.161558
Q2G1W5   8 0.5 -1.27278 0.943444
Q2G1Y7   6 0.375 -1.27278 0.943444
Q2G190   6 0.375 -1.27278 0.943444
Q2FV59   19 1.1875 0.903563 0.161558
Q2FZS3   2 0.125 -1.27278 0.943444
Q2FX90   8 0.5 -1.27278 0.943444
Q2FW85   19 1.1875 0.903563 0.161558
Q2FZ65   9 0.5625 -1.27278 0.943444
Q2FXJ7   7 0.4375 -1.27278 0.943444
Q2FVW2   13 0.8125 -1.27278 0.943444
Q2G0H4   11 0.6875 -1.27278 0.943444
Q2FVV4   16 1 0.903563 0.161558
Q2FUR9   18 1.125 0.903563 0.161558
Q2FW06   4 0.25 -1.27278 0.943444
Q2FY84   11 0.6875 -1.27278 0.943444
Q2G132   10 0.625 -1.27278 0.943444
Q2G0C9   4 0.25 -1.27278 0.943444
Q2G2N1   19 1.1875 0.903563 0.161558
Q2FVF2   22 1.375 0.903563 0.161558
Q2FZ30   20 1.25 0.903563 0.161558
Q2FXX8   7 0.4375 -1.27278 0.943444
Q2FZX6   14 0.875 -1.27278 0.943444
Q2G1Z2   26 1.625 0.903563 0.161558
Q2G0G7   12 0.75 -1.27278 0.943444
Q2FV53   6 0.375 -1.27278 0.943444
Q2FV28   16 1 0.903563 0.161558
Q2G097   8 0.5 -1.27278 0.943444
Q2FZC5   7 0.4375 -1.27278 0.943444
Q2FY77   12 0.75 -1.27278 0.943444
Q2FVA9   5 0.3125 -1.27278 0.943444
Q2G2W5   0 0 -1.27278 0.943444
Q2FX97   16 1 0.903563 0.161558
Q2G1F3   4 0.25 -1.27278 0.943444
Q2FYU1   4 0.25 -1.27278 0.943444
Q2FUP6   15 0.9375 -1.27278 0.943444
Q2G2U7   17 1.0625 0.903563 0.161558
Q2FY09   9 0.5625 -1.27278 0.943444
Q2G1J6   13 0.8125 -1.27278 0.943444
Q2G059   5 0.3125 -1.27278 0.943444
Q2FVK5   23 1.4375 0.903563 0.161558
Q2G0H7   8 0.5 -1.27278 0.943444
Q2FWN2   18 1.125 0.903563 0.161558
Q2FYV7   9 0.5625 -1.27278 0.943444
Q2G236   20 1.25 0.903563 0.161558
Q2FZR6   23 1.4375 0.903563 0.161558
Q2G1P9   6 0.375 -1.27278 0.943444
Q2G0R9   8 0.5 -1.27278 0.943444
Q2FUZ9   8 0.5 -1.27278 0.943444
Q2FVP2   8 0.5 -1.27278 0.943444
Q2FXC8   4 0.25 -1.27278 0.943444
Q2FVC4   5 0.3125 -1.27278 0.943444
Q2FZ29   5 0.3125 -1.27278 0.943444
Q2FYR8   4 0.242424 -1.27278 0.943444
Q2FY23   8 0.484848 -1.27278 0.943444
Q2G0D4   8 0.484848 -1.27278 0.943444
Q2FZ38   16 0.969697 -1.27278 0.943444
Q2FXH1   21 1.27273 0.903563 0.161558
Q2FXZ9   16 0.969697 -1.27278 0.943444
Q2G1V3   19 1.15152 0.903563 0.161558
Q2FVZ0   20 1.21212 0.903563 0.161558
Q2FV95   21 1.27273 0.903563 0.161558
Q2G196   11 0.666667 -1.27278 0.943444
Q2FZ61   9 0.545455 -1.27278 0.943444
Q2FW27   14 0.848485 -1.27278 0.943444
Q2FWH2   22 1.33333 0.903563 0.161558
Q2FZQ9   20 1.21212 0.903563 0.161558
Q2FWQ9   11 0.666667 -1.27278 0.943444
Q2G1N5   28 1.69697 0.903563 0.161558
Q2FZP8   24 1.45455 0.903563 0.161558
Q2FXC2   4 0.242424 -1.27278 0.943444
Q2G0X9   2 0.121212 -1.27278 0.943444
Q2FX08   9 0.545455 -1.27278 0.943444
Q2FUV2   14 0.848485 -1.27278 0.943444
Q2FZT8   5 0.30303 -1.27278 0.943444
Q2G2N2   21 1.27273 0.903563 0.161558
Q2G0M1   18 1.09091 0.903563 0.161558
Q2FVX8   7 0.424242 -1.27278 0.943444
Q2G220   12 0.727273 -1.27278 0.943444
Q2FW37   8 0.484848 -1.27278 0.943444
Q2G203   18 1.09091 0.903563 0.161558
Q2FY89   12 0.727273 -1.27278 0.943444
Q2G1K7   14 0.848485 -1.27278 0.943444
Q2G013   20 1.21212 0.903563 0.161558
Q2FV91   24 1.45455 0.903563 0.161558
Q2FW92   14 0.848485 -1.27278 0.943444
Q2G1U5   14 0.848485 -1.27278 0.943444
Q2G2A6   5 0.30303 -1.27278 0.943444
Q2G0G9   8 0.484848 -1.27278 0.943444
P0A088   0 0 -1.27278 0.943444
Q2G0B4   21 1.27273 0.903563 0.161558
Q2G0X7   5 0.30303 -1.27278 0.943444
Q2G0S0   5 0.30303 -1.27278 0.943444
Q2FW12   6 0.363636 -1.27278 0.943444
Q2G0J7   10 0.606061 -1.27278 0.943444
Q2FW76   23 1.39394 0.903563 0.161558
Q2G1Z7   12 0.727273 -1.27278 0.943444
Q2G2S1   16 0.969697 -1.27278 0.943444
Q2G1B1   11 0.666667 -1.27278 0.943444
Q2FVP3   19 1.15152 0.903563 0.161558
Q2G1V1   9 0.545455 -1.27278 0.943444
Q2G1H8   7 0.424242 -1.27278 0.943444
Q2G149   12 0.727273 -1.27278 0.943444
Q2FXC7   4 0.242424 -1.27278 0.943444
Q2G019   6 0.363636 -1.27278 0.943444
Q2FWL6   9 0.545455 -1.27278 0.943444
Q2G199   18 1.09091 0.903563 0.161558
Q2FY41   0 0 -1.27278 0.943444
Q2FX33   10 0.606061 -1.27278 0.943444
Q2G181   8 0.484848 -1.27278 0.943444
Q2FVT1   19 1.15152 0.903563 0.161558
Q2G0Z5   15 0.909091 -1.27278 0.943444
Q2FZC7   12 0.727273 -1.27278 0.943444
Q2G1U0   11 0.666667 -1.27278 0.943444
Q2FW18   6 0.363636 -1.27278 0.943444
Q2G0H1   8 0.484848 -1.27278 0.943444
Q2FX22   7 0.424242 -1.27278 0.943444
Q2G157   12 0.727273 -1.27278 0.943444
Q2G2J5   18 1.09091 0.903563 0.161558
Q2FZH9   28 1.69697 0.903563 0.161558
Q2FZA6   23 1.39394 0.903563 0.161558
Q2G1N6   17 1.0303 0.903563 0.161558
Q2FVR4   18 1.09091 0.903563 0.161558
Q2FY13   14 0.848485 -1.27278 0.943444
Q2G025   12 0.727273 -1.27278 0.943444
Q2FV36   20 1.21212 0.903563 0.161558
Q2G0W9   6 0.363636 -1.27278 0.943444
Q2G0L0   13 0.787879 -1.27278 0.943444
Q2FUR2   6 0.363636 -1.27278 0.943444
Q2FVJ9   8 0.484848 -1.27278 0.943444
Q2G1S8   7 0.411765 -1.27278 0.943444
Q2FVJ5   13 0.764706 -1.27278 0.943444
Q2FZ39   15 0.882353 -1.27278 0.943444
Q2FWP6   9 0.529412 -1.27278 0.943444
Q2FVB4   11 0.647059 -1.27278 0.943444
Q2G0V7   12 0.705882 -1.27278 0.943444
Q2FUV4   6 0.352941 -1.27278 0.943444
Q2FYG5   15 0.882353 -1.27278 0.943444
Q2FW71   20 1.17647 0.903563 0.161558
Q2FZB1   5 0.294118 -1.27278 0.943444
Q2G0Y9   8 0.470588 -1.27278 0.943444
Q2G0X4   5 0.294118 -1.27278 0.943444
Q2FZL2   4 0.235294 -1.27278 0.943444
Q2FVS1   5 0.294118 -1.27278 0.943444
Q2G099   6 0.352941 -1.27278 0.943444
Q2FZN0   8 0.470588 -1.27278 0.943444
Q2FZ50   19 1.11765 0.903563 0.161558
Q2G0X8   5 0.294118 -1.27278 0.943444
Q2G167   10 0.588235 -1.27278 0.943444
Q2G086   9 0.529412 -1.27278 0.943444
Q2G0D0   14 0.823529 -1.27278 0.943444
Q2FWG3   12 0.705882 -1.27278 0.943444
Q2G228   10 0.588235 -1.27278 0.943444
Q2FWW8   15 0.882353 -1.27278 0.943444
Q2FYL0   2 0.117647 -1.27278 0.943444
Q2FXX2   12 0.705882 -1.27278 0.943444
Q2G0C4   28 1.64706 0.903563 0.161558
Q2FZA2   14 0.823529 -1.27278 0.943444
Q2FWL0   11 0.647059 -1.27278 0.943444
Q2FUY9   9 0.529412 -1.27278 0.943444
Q2G0T8   11 0.647059 -1.27278 0.943444
Q2FWK0   14 0.823529 -1.27278 0.943444
Q2G0D9   16 0.941176 -1.27278 0.943444
Q2FZF3   5 0.294118 -1.27278 0.943444
Q2FZ17   11 0.647059 -1.27278 0.943444
Q2G0T6   4 0.235294 -1.27278 0.943444
Q2G140   26 1.52941 0.903563 0.161558
Q2G2F2   23 1.35294 0.903563 0.161558
Q2FXG0   8 0.470588 -1.27278 0.943444
Q2FWR4   15 0.882353 -1.27278 0.943444
Q2G195   18 1.05882 0.903563 0.161558
Q2FVY4   9 0.529412 -1.27278 0.943444
Q2G1I6   8 0.470588 -1.27278 0.943444
Q2FVD5   8 0.470588 -1.27278 0.943444
Q2FZM1   12 0.705882 -1.27278 0.943444
Q2FVG0   8 0.470588 -1.27278 0.943444
Q2FZM7   8 0.470588 -1.27278 0.943444
Q2FZB2   5 0.294118 -1.27278 0.943444
Q2G287   14 0.823529 -1.27278 0.943444
Q2FWG4   16 0.941176 -1.27278 0.943444
Q2G2B3   25 1.47059 0.903563 0.161558
Q2FY48   23 1.35294 0.903563 0.161558
Q9ZNI1   7 0.411765 -1.27278 0.943444
Q2FV94   8 0.470588 -1.27278 0.943444
Q2G2X5   20 1.17647 0.903563 0.161558
Q2FVX6   7 0.411765 -1.27278 0.943444
Q2G060   22 1.29412 0.903563 0.161558
Q2FVG2   23 1.35294 0.903563 0.161558
Q2G1Q1   7 0.411765 -1.27278 0.943444
Q2G1F1   5 0.294118 -1.27278 0.943444
Q2FXC5   4 0.235294 -1.27278 0.943444
Q2G2B0   20 1.17647 0.903563 0.161558
Q2FXR6   26 1.52941 0.903563 0.161558
Q2FXE0   13 0.764706 -1.27278 0.943444
Q2FUY3   12 0.705882 -1.27278 0.943444
Q2G1S6   4 0.235294 -1.27278 0.943444
Q2FVE9   24 1.41176 0.903563 0.161558
Q2FVU7   12 0.705882 -1.27278 0.943444
Q2FVM7   15 0.882353 -1.27278 0.943444
Q2FVU6   29 1.70588 0.903563 0.161558
Q2FVA1   13 0.764706 -1.27278 0.943444
Q2FWB8   10 0.588235 -1.27278 0.943444
Q2FYR5   7 0.411765 -1.27278 0.943444
Q2G261   18 1.05882 0.903563 0.161558
Q2G264   15 0.882353 -1.27278 0.943444
Q2G0U4   14 0.823529 -1.27278 0.943444
Q2G226   19 1.11765 0.903563 0.161558
Q2FZT7   4 0.235294 -1.27278 0.943444
Q2FXJ4   24 1.41176 0.903563 0.161558
Q2G047   14 0.823529 -1.27278 0.943444
Q2FWD9   2 0.117647 -1.27278 0.943444
Q2FZH2   20 1.17647 0.903563 0.161558
Q2G044   16 0.941176 -1.27278 0.943444
Q2FVZ8   28 1.64706 0.903563 0.161558
Q2G1C5   20 1.17647 0.903563 0.161558
Q2G1Z1   22 1.29412 0.903563 0.161558
Q2G135   6 0.352941 -1.27278 0.943444
Q2FVE5   12 0.705882 -1.27278 0.943444
Q2FZ70   10 0.588235 -1.27278 0.943444
Q2G2A0   9 0.529412 -1.27278 0.943444
Q2G224   14 0.8 -1.27278 0.943444
P0A0K3   8 0.457143 -1.27278 0.943444
Q2G1A8   16 0.914286 -1.27278 0.943444
Q2G1P5   22 1.25714 0.903563 0.161558
Q2FV93   23 1.31429 0.903563 0.161558
Q2FXC4   4 0.228571 -1.27278 0.943444
Q2FY74   20 1.14286 0.903563 0.161558
Q2G1M1   14 0.8 -1.27278 0.943444
Q9EZ11   9 0.514286 -1.27278 0.943444
Q2FZB3   5 0.285714 -1.27278 0.943444
Q2G1V2   10 0.571429 -1.27278 0.943444
Q2FVM8   18 1.02857 0.903563 0.161558
Q2FVR1   9 0.514286 -1.27278 0.943444
Q2FXC3   4 0.228571 -1.27278 0.943444
Q2FUV6   5 0.285714 -1.27278 0.943444
Q2G1D7   16 0.914286 -1.27278 0.943444
Q2FXR2   11 0.628571 -1.27278 0.943444
Q2FW83   21 1.2 0.903563 0.161558
Q2G2X7   5 0.285714 -1.27278 0.943444
Q2FVM4   16 0.914286 -1.27278 0.943444
P0A0J3   14 0.8 -1.27278 0.943444
Q2G2L8   18 1.02857 0.903563 0.161558
Q2FZ27   14 0.8 -1.27278 0.943444
Q2FZ53   14 0.8 -1.27278 0.943444
Q2G154   15 0.857143 -1.27278 0.943444
Q2FZS4   22 1.25714 0.903563 0.161558
Q2FYQ5   21 1.2 0.903563 0.161558
Q2FZL6   14 0.8 -1.27278 0.943444
Q2FWB9   13 0.742857 -1.27278 0.943444
Q2FUQ4   13 0.742857 -1.27278 0.943444
Q2G293   9 0.514286 -1.27278 0.943444
Q2FZS5   9 0.514286 -1.27278 0.943444
Q2FYP9   22 1.25714 0.903563 0.161558
Q2G0K7   14 0.8 -1.27278 0.943444
Q2FVV2   22 1.25714 0.903563 0.161558
Q2FVN0   16 0.914286 -1.27278 0.943444
Q2FX00   11 0.628571 -1.27278 0.943444
Q2G1I0   21 1.2 0.903563 0.161558
Q2FXI2   10 0.571429 -1.27278 0.943444
Q2G2X1   19 1.08571 0.903563 0.161558
Q2FYG6   25 1.42857 0.903563 0.161558
Q2FXH0   15 0.857143 -1.27278 0.943444
Q2FXU7   14 0.8 -1.27278 0.943444
Q2G170   16 0.914286 -1.27278 0.943444
Q2FVQ9   10 0.571429 -1.27278 0.943444
Q2FWV2   3 0.171429 -1.27278 0.943444
Q2FVI5   25 1.42857 0.903563 0.161558
Q2FUW0   6 0.342857 -1.27278 0.943444
Q2FXB7   9 0.514286 -1.27278 0.943444
Q2G0J8   11 0.628571 -1.27278 0.943444
Q2FXB5   8 0.457143 -1.27278 0.943444
Q2FYE9   22 1.25714 0.903563 0.161558
Q2FVE2   11 0.628571 -1.27278 0.943444
Q2G2V6   10 0.571429 -1.27278 0.943444
O08387   26 1.48571 0.903563 0.161558
Q2FZ14   10 0.571429 -1.27278 0.943444
Q2FXW3   15 0.857143 -1.27278 0.943444
Q2FYQ8   12 0.685714 -1.27278 0.943444
Q2G2D6   10 0.571429 -1.27278 0.943444
Q2G2T7   15 0.857143 -1.27278 0.943444
Q2FYP8   22 1.25714 0.903563 0.161558
Q2FZ25   17 0.971429 -1.27278 0.943444
Q2FY65   12 0.685714 -1.27278 0.943444
Q2G2T1   14 0.8 -1.27278 0.943444
Q2G1N0   19 1.08571 0.903563 0.161558
Q2G110   22 1.25714 0.903563 0.161558
Q2G1E1   16 0.914286 -1.27278 0.943444
Q2G2F1   15 0.857143 -1.27278 0.943444
Q2FXE8   18 1.02857 0.903563 0.161558
Q2FZ06   6 0.342857 -1.27278 0.943444
Q2FVH2   29 1.65714 0.903563 0.161558
Q2FYV6   11 0.628571 -1.27278 0.943444
Q2FZJ3   9 0.5 -1.27278 0.943444
Q2G095   6 0.333333 -1.27278 0.943444
Q2G2Y0   6 0.333333 -1.27278 0.943444
Q2G2W3   11 0.611111 -1.27278 0.943444
Q2FY07   12 0.666667 -1.27278 0.943444
Q2FXW8   7 0.388889 -1.27278 0.943444
Q2FUR6   11 0.611111 -1.27278 0.943444
Q2FVW6   18 1 0.903563 0.161558
Q2G1X0   0 0 -1.27278 0.943444
Q2G1F6   22 1.22222 0.903563 0.161558
Q2FVK8   14 0.777778 -1.27278 0.943444
Q2G158   19 1.05556 0.903563 0.161558
Q2G118   20 1.11111 0.903563 0.161558
Q2G077   21 1.16667 0.903563 0.161558
Q2G0E0   12 0.666667 -1.27278 0.943444
Q2G263   11 0.611111 -1.27278 0.943444
Q2FUU1   9 0.5 -1.27278 0.943444
Q2G1X7   7 0.388889 -1.27278 0.943444
Q2G1C0   12 0.666667 -1.27278 0.943444
Q2FVB9   25 1.38889 0.903563 0.161558
Q2G273   11 0.611111 -1.27278 0.943444
Q53726   14 0.777778 -1.27278 0.943444
Q2G2W9   11 0.611111 -1.27278 0.943444
Q2FZ22   14 0.777778 -1.27278 0.943444
Q2G2U1   16 0.888889 -1.27278 0.943444
Q2FXW6   13 0.722222 -1.27278 0.943444
Q2G0P9   23 1.27778 0.903563 0.161558
Q2FYE3   11 0.611111 -1.27278 0.943444
Q2FXU3   9 0.5 -1.27278 0.943444
Q2G052   13 0.722222 -1.27278 0.943444
Q2FZM6   14 0.777778 -1.27278 0.943444
Q2FX25   17 0.944444 -1.27278 0.943444
Q2FX05   7 0.388889 -1.27278 0.943444
Q2G1P2   24 1.33333 0.903563 0.161558
Q2G2C4   11 0.611111 -1.27278 0.943444
Q2G165   24 1.33333 0.903563 0.161558
Q2FXK8   18 1 0.903563 0.161558
Q2FWP1   8 0.444444 -1.27278 0.943444
Q2FVU1   24 1.33333 0.903563 0.161558
Q2FZ78   7 0.388889 -1.27278 0.943444
Q2G0P0   10 0.555556 -1.27278 0.943444
Q2FXX3   30 1.66667 0.903563 0.161558
Q2FVX2   9 0.5 -1.27278 0.943444
Q2G0Q7   14 0.777778 -1.27278 0.943444
Q2FXS6   5 0.277778 -1.27278 0.943444
Q2FUZ1   10 0.555556 -1.27278 0.943444
Q2FZ87   10 0.555556 -1.27278 0.943444
Q2FXF4   27 1.5 0.903563 0.161558
Q2G1G4   18 1 0.903563 0.161558
Q2FWE6   9 0.5 -1.27278 0.943444
Q2G2U2   7 0.388889 -1.27278 0.943444
Q2FY17   16 0.888889 -1.27278 0.943444
Q2FVU3   19 1.05556 0.903563 0.161558
Q2FVK1   0 0 -1.27278 0.943444
Q2G0K5   14 0.777778 -1.27278 0.943444
Q2G2X8   4 0.222222 -1.27278 0.943444
Q2FYZ7   9 0.5 -1.27278 0.943444
Q2FWG1   11 0.611111 -1.27278 0.943444
Q2G1Q6   9 0.5 -1.27278 0.943444
Q2G2X9   5 0.277778 -1.27278 0.943444
Q2FWN9   0 0 -1.27278 0.943444
Q2FYZ2   18 1 0.903563 0.161558
Q2FZJ1   10 0.555556 -1.27278 0.943444
Q2G002   10 0.555556 -1.27278 0.943444
Q2FVL4   16 0.888889 -1.27278 0.943444
Q2G2M7   7 0.388889 -1.27278 0.943444
Q2FWH6   8 0.444444 -1.27278 0.943444
Q2FXQ3   8 0.444444 -1.27278 0.943444
Q2G129   23 1.27778 0.903563 0.161558
Q7BHL7   13 0.722222 -1.27278 0.943444
Q2FZ71   17 0.944444 -1.27278 0.943444
Q2FZ88   5 0.27027 -1.27278 0.943444
Q2FV22   12 0.648649 -1.27278 0.943444
Q2FYM3   5 0.27027 -1.27278 0.943444
Q2FY06   12 0.648649 -1.27278 0.943444
Q2FXB0   0 0 -1.27278 0.943444
Q2FX87   15 0.810811 -1.27278 0.943444
Q2FZ33   13 0.702703 -1.27278 0.943444
Q2G0J1   11 0.594595 -1.27278 0.943444
Q2FUT7   12 0.648649 -1.27278 0.943444
Q2FZH1   12 0.648649 -1.27278 0.943444
Q2FVX3   10 0.540541 -1.27278 0.943444
Q2FWC6   14 0.756757 -1.27278 0.943444
Q2FXN6   10 0.540541 -1.27278 0.943444
Q2FY79   12 0.648649 -1.27278 0.943444
Q2FZ23   20 1.08108 0.903563 0.161558
Q2FVF1   13 0.702703 -1.27278 0.943444
Q2FWM5   21 1.13514 0.903563 0.161558
Q2G061   14 0.756757 -1.27278 0.943444
Q2FWL7   25 1.35135 0.903563 0.161558
Q2FVK3   0 0 -1.27278 0.943444
Q2FX19   19 1.02703 0.903563 0.161558
Q2G2U6   9 0.486486 -1.27278 0.943444
Q2G1S5   5 0.27027 -1.27278 0.943444
Q2FVS9   7 0.378378 -1.27278 0.943444
Q2G1M7   19 1.02703 0.903563 0.161558
Q2FW50   7 0.378378 -1.27278 0.943444
Q2G2L1   12 0.648649 -1.27278 0.943444
Q2FWB1   16 0.864865 -1.27278 0.943444
Q2FXA8   9 0.486486 -1.27278 0.943444
Q2FV20   12 0.648649 -1.27278 0.943444
Q2FUY1   9 0.486486 -1.27278 0.943444
Q2FYJ1   26 1.40541 0.903563 0.161558
Q2G043   3 0.162162 -1.27278 0.943444
Q2FZ43   14 0.756757 -1.27278 0.943444
Q9KJN4   10 0.540541 -1.27278 0.943444
Q2G194   21 1.13514 0.903563 0.161558
Q2G0F0   17 0.918919 -1.27278 0.943444
Q2G2G2   10 0.540541 -1.27278 0.943444
Q2G0I8   11 0.594595 -1.27278 0.943444
Q2FXG5   10 0.540541 -1.27278 0.943444
Q2G2S6   21 1.13514 0.903563 0.161558
Q53700   12 0.648649 -1.27278 0.943444
Q2G0D8   13 0.702703 -1.27278 0.943444
P60430   0 0 -1.27278 0.943444
Q2FV41   13 0.702703 -1.27278 0.943444
Q2FXZ5   11 0.594595 -1.27278 0.943444
Q2FZL0   24 1.2973 0.903563 0.161558
Q2FY99   21 1.13514 0.903563 0.161558
Q2FX95   7 0.378378 -1.27278 0.943444
Q2FYR6   19 1.02703 0.903563 0.161558
Q2FUW2   21 1.13514 0.903563 0.161558
Q2FVL2   14 0.756757 -1.27278 0.943444
Q2G2L4   20 1.08108 0.903563 0.161558
Q2FXB1   0 0 -1.27278 0.943444
Q2FZY7   15 0.810811 -1.27278 0.943444
Q2FVN1   22 1.18919 0.903563 0.161558
Q2G1S1   17 0.918919 -1.27278 0.943444
Q2FXK4   10 0.540541 -1.27278 0.943444
Q2FXM6   11 0.594595 -1.27278 0.943444
Q2FZJ6   13 0.702703 -1.27278 0.943444
Q2FVT4   11 0.594595 -1.27278 0.943444
Q2FYW1   18 0.972973 -1.27278 0.943444
Q2FYZ3   13 0.702703 -1.27278 0.943444
Q2FXX5   6 0.324324 -1.27278 0.943444
Q2FWM4   4 0.216216 -1.27278 0.943444
Q2G2L3   20 1.08108 0.903563 0.161558
Q2FYR3   16 0.864865 -1.27278 0.943444
Q2G0I9   11 0.594595 -1.27278 0.943444
Q2G0M2   12 0.648649 -1.27278 0.943444
Q2G272   3 0.162162 -1.27278 0.943444
Q2FXL4   16 0.864865 -1.27278 0.943444
Q2G0U9   10 0.540541 -1.27278 0.943444
Q2FVE4   4 0.216216 -1.27278 0.943444
Q2FVC6   18 0.972973 -1.27278 0.943444
Q2FV19   7 0.378378 -1.27278 0.943444
Q2G0S8   13 0.702703 -1.27278 0.943444
Q2G2G3   24 1.2973 0.903563 0.161558
Q2G2X0   10 0.526316 -1.27278 0.943444
Q2G0F3   14 0.736842 -1.27278 0.943444
Q2G037   20 1.05263 0.903563 0.161558
Q2G1G6   13 0.684211 -1.27278 0.943444
Q2FWP0   2 0.105263 -1.27278 0.943444
Q2FY29   5 0.263158 -1.27278 0.943444
Q2FXQ4   19 1 0.903563 0.161558
Q2G0S7   12 0.631579 -1.27278 0.943444
Q2FZX7   10 0.526316 -1.27278 0.943444
Q2G0E6   26 1.36842 0.903563 0.161558
Q2FY37   16 0.842105 -1.27278 0.943444
Q2FYQ0   16 0.842105 -1.27278 0.943444
Q2FUV3   14 0.736842 -1.27278 0.943444
Q2FYV2   15 0.789474 -1.27278 0.943444
Q2FVS4   22 1.15789 0.903563 0.161558
Q2G2M3   11 0.578947 -1.27278 0.943444
Q2FVM6   13 0.684211 -1.27278 0.943444
Q2G292   19 1 0.903563 0.161558
Q2FXH7   8 0.421053 -1.27278 0.943444
Q2FYQ7   14 0.736842 -1.27278 0.943444
Q2FWG2   16 0.842105 -1.27278 0.943444
Q2G159   13 0.684211 -1.27278 0.943444
Q2FX96   20 1.05263 0.903563 0.161558
Q2FV83   14 0.736842 -1.27278 0.943444
Q2G2D8   13 0.684211 -1.27278 0.943444
Q2FYJ4   25 1.31579 0.903563 0.161558
Q2G1E8   23 1.21053 0.903563 0.161558
Q2FVK2   0 0 -1.27278 0.943444
Q2FZP1   28 1.47368 0.903563 0.161558
Q2FXI0   12 0.631579 -1.27278 0.943444
Q2G134   25 1.31579 0.903563 0.161558
Q2FZZ6   7 0.368421 -1.27278 0.943444
Q2G1Z3   15 0.789474 -1.27278 0.943444
Q2G030   21 1.10526 0.903563 0.161558
Q2FV21   20 1.05263 0.903563 0.161558
Q9RQP6   21 1.10526 0.903563 0.161558
Q2FZ62   13 0.684211 -1.27278 0.943444
Q2FZQ7   19 1 0.903563 0.161558
Q2G0F4   13 0.684211 -1.27278 0.943444
Q2FWE0   16 0.842105 -1.27278 0.943444
Q2FVS0   26 1.36842 0.903563 0.161558
Q2FUT6   16 0.842105 -1.27278 0.943444
Q2FUQ5   18 0.947368 -1.27278 0.943444
Q2FZJ9   13 0.684211 -1.27278 0.943444
Q2FY81   12 0.631579 -1.27278 0.943444
Q2G0K8   9 0.473684 -1.27278 0.943444
Q2G262   20 1.05263 0.903563 0.161558
Q2G0E1   9 0.473684 -1.27278 0.943444
Q2FWD3   16 0.842105 -1.27278 0.943444
Q2FXA4   19 1 0.903563 0.161558
Q2FVF0   15 0.789474 -1.27278 0.943444
Q2FWW9   12 0.631579 -1.27278 0.943444
Q2FZ54   19 1 0.903563 0.161558
P0A0J0   23 1.21053 0.903563 0.161558
Q2G1G1   21 1.10526 0.903563 0.161558
Q2FWA1   13 0.684211 -1.27278 0.943444
Q2FXN1   12 0.631579 -1.27278 0.943444
Q2G2T4   17 0.894737 -1.27278 0.943444
Q2FZW9   15 0.789474 -1.27278 0.943444
Q2FV90   12 0.631579 -1.27278 0.943444
Q2FWB3   6 0.315789 -1.27278 0.943444
Q2G0Q0   5 0.263158 -1.27278 0.943444
Q2FY10   14 0.736842 -1.27278 0.943444
Q2FXM0   8 0.421053 -1.27278 0.943444
Q2G1S2   14 0.736842 -1.27278 0.943444
Q2FXY5   22 1.12821 0.903563 0.161558
Q2FXV3   17 0.871795 -1.27278 0.943444
Q2FXG3   20 1.02564 0.903563 0.161558
Q2FVA8   5 0.25641 -1.27278 0.943444
Q2G2C2   23 1.17949 0.903563 0.161558
Q2FYU2   12 0.615385 -1.27278 0.943444
Q2FYK5   17 0.871795 -1.27278 0.943444
Q2FW35   16 0.820513 -1.27278 0.943444
Q2FY52   22 1.12821 0.903563 0.161558
Q9RQP9   19 0.974359 -1.27278 0.943444
Q2G039   11 0.564103 -1.27278 0.943444
Q2G1E4   14 0.717949 -1.27278 0.943444
Q2G0B0   11 0.564103 -1.27278 0.943444
Q2FXI7   12 0.615385 -1.27278 0.943444
Q2FWN7   16 0.820513 -1.27278 0.943444
Q2FV66   6 0.307692 -1.27278 0.943444
Q2FYJ5   22 1.12821 0.903563 0.161558
Q2FYC9   0 0 -1.27278 0.943444
Q2FZC6   15 0.769231 -1.27278 0.943444
Q2FXW4   15 0.769231 -1.27278 0.943444
Q2FXI1   13 0.666667 -1.27278 0.943444
Q2FZF9   13 0.666667 -1.27278 0.943444
Q2G171   28 1.4359 0.903563 0.161558
Q2G2P8   14 0.717949 -1.27278 0.943444
Q2G2V9   15 0.769231 -1.27278 0.943444
Q2FV31   12 0.615385 -1.27278 0.943444
Q9KJN3   8 0.410256 -1.27278 0.943444
Q2FZV5   24 1.23077 0.903563 0.161558
Q2FWC4   16 0.820513 -1.27278 0.943444
Q2FYT0   29 1.48718 0.903563 0.161558
Q2G145   20 1.02564 0.903563 0.161558
Q2G0J0   21 1.07692 0.903563 0.161558
Q2FZQ3   11 0.564103 -1.27278 0.943444
Q2FYE5   14 0.717949 -1.27278 0.943444
Q2FWN5   25 1.28205 0.903563 0.161558
Q2FY24   22 1.12821 0.903563 0.161558
Q2FVW7   10 0.512821 -1.27278 0.943444
Q2FZ91   17 0.871795 -1.27278 0.943444
Q2FWL2   17 0.871795 -1.27278 0.943444
Q2FZQ6   6 0.307692 -1.27278 0.943444
P02976   25 1.28205 0.903563 0.161558
Q2G0R7   25 1.28205 0.903563 0.161558
Q2FUU2   13 0.666667 -1.27278 0.943444
Q2FZG1   16 0.820513 -1.27278 0.943444
Q2G0Z4   29 1.48718 0.903563 0.161558
Q2FZ81   5 0.25641 -1.27278 0.943444
Q2G2J8   16 0.820513 -1.27278 0.943444
Q2FZD7   18 0.923077 -1.27278 0.943444
Q2G288   26 1.33333 0.903563 0.161558
Q2FW52   13 0.666667 -1.27278 0.943444
Q2FVX4   11 0.564103 -1.27278 0.943444
Q2FVN5   26 1.33333 0.903563 0.161558
Q2FY88   18 0.923077 -1.27278 0.943444
Q2FWC9   12 0.615385 -1.27278 0.943444
Q2FZS7   19 0.974359 -1.27278 0.943444
Q2FZ63   11 0.564103 -1.27278 0.943444
Q2G1L8   14 0.717949 -1.27278 0.943444
Q2FV17   18 0.923077 -1.27278 0.943444
Q2FVT8   9 0.461538 -1.27278 0.943444
Q2G0W8   20 1.02564 0.903563 0.161558
Q2FV07   5 0.25641 -1.27278 0.943444
Q2G0Q1   20 1.02564 0.903563 0.161558
Q2FY69   19 0.974359 -1.27278 0.943444
Q2FZ75   13 0.666667 -1.27278 0.943444
Q2G0E5   13 0.666667 -1.27278 0.943444
Q2G233   12 0.615385 -1.27278 0.943444
Q2FWE1   18 0.923077 -1.27278 0.943444
Q2FVZ2   9 0.461538 -1.27278 0.943444
Q2FYE2   13 0.666667 -1.27278 0.943444
Q2G1K6   16 0.8 -1.27278 0.943444
Q2FVT0   9 0.45 -1.27278 0.943444
Q2G0Q9   16 0.8 -1.27278 0.943444
Q2FZ89   18 0.9 -1.27278 0.943444
Q2FVR0   20 1 0.903563 0.161558
Q2FZD9   15 0.75 -1.27278 0.943444
Q2FX85   23 1.15 0.903563 0.161558
Q2G1B0   7 0.35 -1.27278 0.943444
Q2G2E4   25 1.25 0.903563 0.161558
Q2FYK7   13 0.65 -1.27278 0.943444
Q2FZ13   15 0.75 -1.27278 0.943444
Q2FZE6   13 0.65 -1.27278 0.943444
Q2FVI2   12 0.6 -1.27278 0.943444
Q2FZE0   16 0.8 -1.27278 0.943444
Q2FV38   8 0.4 -1.27278 0.943444
Q2FXE2   12 0.6 -1.27278 0.943444
Q2G1Q2   11 0.55 -1.27278 0.943444
Q2FYY8   14 0.7 -1.27278 0.943444
Q2FYN6   10 0.5 -1.27278 0.943444
Q2FV39   19 0.95 -1.27278 0.943444
Q2G130   14 0.7 -1.27278 0.943444
Q2FUR8   12 0.6 -1.27278 0.943444
Q2FXZ3   13 0.65 -1.27278 0.943444
Q2FYM4   30 1.5 0.903563 0.161558
Q2FWY1   16 0.8 -1.27278 0.943444
Q2G1V4   10 0.5 -1.27278 0.943444
P0A011   16 0.8 -1.27278 0.943444
Q2FXZ0   19 0.95 -1.27278 0.943444
Q2G0V4   12 0.6 -1.27278 0.943444
Q2FW34   16 0.8 -1.27278 0.943444
Q2FWC7   12 0.6 -1.27278 0.943444
Q2G0F6   17 0.85 -1.27278 0.943444
Q2G0T0   15 0.75 -1.27278 0.943444
Q2FXM8   14 0.7 -1.27278 0.943444
Q2G0Q8   11 0.55 -1.27278 0.943444
Q2FZ08   18 0.9 -1.27278 0.943444
Q2G160   17 0.85 -1.27278 0.943444
Q2FY78   8 0.4 -1.27278 0.943444
Q2G2H7   25 1.25 0.903563 0.161558
Q2FW53   5 0.25 -1.27278 0.943444
Q2FVX0   23 1.15 0.903563 0.161558
Q2G2U5   15 0.75 -1.27278 0.943444
Q2FZR0   19 0.95 -1.27278 0.943444
Q2G1Z9   6 0.3 -1.27278 0.943444
Q2G1G0   13 0.65 -1.27278 0.943444
Q2FW57   19 0.95 -1.27278 0.943444
Q9RQP7   14 0.7 -1.27278 0.943444
Q2FXP0   18 0.9 -1.27278 0.943444
Q2FVV1   30 1.5 0.903563 0.161558
Q2FYU8   28 1.4 0.903563 0.161558
Q2FZ04   9 0.45 -1.27278 0.943444
Q2FVQ0   12 0.6 -1.27278 0.943444
Q2G151   19 0.95 -1.27278 0.943444
Q2FXF9   12 0.6 -1.27278 0.943444
Q2G242   20 1 0.903563 0.161558
Q2FZQ0   15 0.75 -1.27278 0.943444
Q2G1Q8   15 0.75 -1.27278 0.943444
Q2FYG1   24 1.17073 0.903563 0.161558
Q2G1N3   14 0.682927 -1.27278 0.943444
Q2FV44   16 0.780488 -1.27278 0.943444
Q2FXV4   15 0.731707 -1.27278 0.943444
Q2G0I1   22 1.07317 0.903563 0.161558
Q2FZY0   22 1.07317 0.903563 0.161558
Q2G295   14 0.682927 -1.27278 0.943444
Q2FWH3   15 0.731707 -1.27278 0.943444
Q2G072   14 0.682927 -1.27278 0.943444
Q2G217   21 1.02439 0.903563 0.161558
Q2FYP6   24 1.17073 0.903563 0.161558
Q9EZ12   18 0.878049 -1.27278 0.943444
Q2FZ48   19 0.926829 -1.27278 0.943444
Q2FY16   13 0.634146 -1.27278 0.943444
Q2FZU3   15 0.731707 -1.27278 0.943444
Q2FVV7   13 0.634146 -1.27278 0.943444
Q2FWU0   3 0.146341 -1.27278 0.943444
P0A0Q0   15 0.731707 -1.27278 0.943444
Q2FVS3   13 0.634146 -1.27278 0.943444
Q2G0I6   17 0.829268 -1.27278 0.943444
Q2FYP3   7 0.341463 -1.27278 0.943444
Q2FWM0   17 0.829268 -1.27278 0.943444
Q2FZ36   10 0.487805 -1.27278 0.943444
Q2G0Y8   26 1.26829 0.903563 0.161558
Q2FXF6   23 1.12195 0.903563 0.161558
Q2FXM7   26 1.26829 0.903563 0.161558
Q2G1A6   15 0.731707 -1.27278 0.943444
Q2G138   24 1.17073 0.903563 0.161558
Q2FZR4   20 0.97561 -1.27278 0.943444
Q2G162   23 1.12195 0.903563 0.161558
Q2FYH2   23 1.12195 0.903563 0.161558
Q2FX56   12 0.585366 -1.27278 0.943444
Q2FY68   23 1.12195 0.903563 0.161558
Q2G1K1   1 0.0487805 -1.27278 0.943444
Q2G1A3   16 0.780488 -1.27278 0.943444
Q2FZX4   15 0.731707 -1.27278 0.943444
Q2G1M5   13 0.634146 -1.27278 0.943444
Q2FVA3   14 0.682927 -1.27278 0.943444
Q2G2G4   12 0.585366 -1.27278 0.943444
Q2G0U3   13 0.634146 -1.27278 0.943444
Q2FXQ6   21 1.02439 0.903563 0.161558
Q2G0S2   13 0.634146 -1.27278 0.943444
Q2G168   12 0.585366 -1.27278 0.943444
Q2FZB0   18 0.878049 -1.27278 0.943444
Q2G119   22 1.07317 0.903563 0.161558
Q2FVJ7   19 0.926829 -1.27278 0.943444
Q2FY30   16 0.780488 -1.27278 0.943444
Q2FXR3   14 0.682927 -1.27278 0.943444
Q2G1Z0   10 0.487805 -1.27278 0.943444
Q2G0A9   15 0.731707 -1.27278 0.943444
O33599   6 0.292683 -1.27278 0.943444
Q2FZ55   15 0.731707 -1.27278 0.943444
Q2FYS0   11 0.536585 -1.27278 0.943444
Q2G248   17 0.829268 -1.27278 0.943444
Q2G049   17 0.829268 -1.27278 0.943444
Q2FVA5   6 0.292683 -1.27278 0.943444
Q2FUX8   16 0.780488 -1.27278 0.943444
Q2G123   14 0.682927 -1.27278 0.943444
Q2FVH0   21 1.02439 0.903563 0.161558
Q2FV01   22 1.07317 0.903563 0.161558
Q2G2L2   14 0.682927 -1.27278 0.943444
Q2FYW3   14 0.682927 -1.27278 0.943444
Q2FZZ0   11 0.536585 -1.27278 0.943444
Q2FVV8   13 0.634146 -1.27278 0.943444
Q2G2W0   19 0.904762 -1.27278 0.943444
Q2G041   7 0.333333 -1.27278 0.943444
P0A0B9   15 0.714286 -1.27278 0.943444
Q2FYI6   13 0.619048 -1.27278 0.943444
Q2G2S2   17 0.809524 -1.27278 0.943444
Q2FVQ8   13 0.619048 -1.27278 0.943444
Q2FVT2   15 0.714286 -1.27278 0.943444
Q2G1Z5   11 0.52381 -1.27278 0.943444
Q2G2A4   11 0.52381 -1.27278 0.943444
P60393   21 1 0.903563 0.161558
Q2G0P6   15 0.714286 -1.27278 0.943444
Q2FW04   24 1.14286 0.903563 0.161558
Q2FYY9   17 0.809524 -1.27278 0.943444
Q2FWP2   23 1.09524 0.903563 0.161558
Q2FVW4   15 0.714286 -1.27278 0.943444
Q2FY63   20 0.952381 -1.27278 0.943444
Q2FZ68   11 0.52381 -1.27278 0.943444
Q2G1E2   25 1.19048 0.903563 0.161558
Q2G2T8   15 0.714286 -1.27278 0.943444
Q2FY71   17 0.809524 -1.27278 0.943444
Q2FVI1   27 1.28571 0.903563 0.161558
Q2G0W2   23 1.09524 0.903563 0.161558
Q2G238   14 0.666667 -1.27278 0.943444
Q2FZR1   14 0.666667 -1.27278 0.943444
Q2FXN2   24 1.14286 0.903563 0.161558
Q2FXH6   25 1.19048 0.903563 0.161558
Q2FXM3   17 0.809524 -1.27278 0.943444
Q2FZW3   30 1.42857 0.903563 0.161558
Q2FWM9   10 0.47619 -1.27278 0.943444
Q2FUW9   25 1.19048 0.903563 0.161558
Q2FW91   18 0.857143 -1.27278 0.943444
Q2G137   6 0.285714 -1.27278 0.943444
Q2FVM0   15 0.714286 -1.27278 0.943444
Q2G057   11 0.52381 -1.27278 0.943444
Q2FXP5   22 1.04762 0.903563 0.161558
Q2G1H2   24 1.14286 0.903563 0.161558
Q2FX99   21 1 0.903563 0.161558
Q2G0J4   28 1.33333 0.903563 0.161558
Q2FX74   14 0.666667 -1.27278 0.943444
Q2G1J9   24 1.14286 0.903563 0.161558
Q2G1F7   24 1.14286 0.903563 0.161558
Q2G2R8   9 0.428571 -1.27278 0.943444
Q2FW32   13 0.619048 -1.27278 0.943444
Q2FXZ4   11 0.52381 -1.27278 0.943444
Q2FUT0   8 0.380952 -1.27278 0.943444
Q2G084   13 0.619048 -1.27278 0.943444
Q2G148   19 0.904762 -1.27278 0.943444
Q2FYR0   10 0.47619 -1.27278 0.943444
Q2FW86   13 0.619048 -1.27278 0.943444
Q2FW01   13 0.619048 -1.27278 0.943444
Q2FUX9   27 1.28571 0.903563 0.161558
Q2G212   26 1.2381 0.903563 0.161558
Q2FZ84   10 0.47619 -1.27278 0.943444
Q2G0Y0   17 0.809524 -1.27278 0.943444
Q2FYU4   14 0.666667 -1.27278 0.943444
Q2G223   7 0.333333 -1.27278 0.943444
Q2G136   19 0.904762 -1.27278 0.943444
Q2G0G6   15 0.714286 -1.27278 0.943444
Q2FWY6   14 0.666667 -1.27278 0.943444
Q2FWZ2   12 0.571429 -1.27278 0.943444
Q2G240   13 0.619048 -1.27278 0.943444
O05154   18 0.857143 -1.27278 0.943444
Q2FXP4   23 1.09524 0.903563 0.161558
Q2FVH5   14 0.666667 -1.27278 0.943444
Q2FYP0   11 0.511628 -1.27278 0.943444
Q2FUW5   5 0.232558 -1.27278 0.943444
Q2FX66   2 0.0930233 -1.27278 0.943444
Q2G1P4   25 1.16279 0.903563 0.161558
Q2FYI9   22 1.02326 0.903563 0.161558
Q2G0I7   10 0.465116 -1.27278 0.943444
Q2FXQ9   24 1.11628 0.903563 0.161558
Q2FXL0   14 0.651163 -1.27278 0.943444
Q2FYR7   25 1.16279 0.903563 0.161558
Q2G1W4   17 0.790698 -1.27278 0.943444
Q2G2C8   23 1.06977 0.903563 0.161558
Q2G163   18 0.837209 -1.27278 0.943444
Q2FWL9   23 1.06977 0.903563 0.161558
Q2FZH3   24 1.11628 0.903563 0.161558
Q2FZR5   14 0.651163 -1.27278 0.943444
Q2G1W6   16 0.744186 -1.27278 0.943444
Q2FWA5   23 1.06977 0.903563 0.161558
Q2FX17   25 1.16279 0.903563 0.161558
Q2FXY1   15 0.697674 -1.27278 0.943444
Q2G2W1   24 1.11628 0.903563 0.161558
Q2FV06   28 1.30233 0.903563 0.161558
Q2FYW6   21 0.976744 -1.27278 0.943444
Q2G281   14 0.651163 -1.27278 0.943444
Q2G227   22 1.02326 0.903563 0.161558
Q2FWZ5   19 0.883721 -1.27278 0.943444
Q2FZX0   16 0.744186 -1.27278 0.943444
Q2FV51   24 1.11628 0.903563 0.161558
Q2G082   25 1.16279 0.903563 0.161558
Q2FWX4   0 0 -1.27278 0.943444
Q2FZT1   11 0.511628 -1.27278 0.943444
Q2FYF3   11 0.511628 -1.27278 0.943444
Q2FXW9   6 0.27907 -1.27278 0.943444
O34090   14 0.651163 -1.27278 0.943444
Q2FVE1   28 1.30233 0.903563 0.161558
Q2FZL5   17 0.790698 -1.27278 0.943444
Q2G258   10 0.465116 -1.27278 0.943444
Q2FZW5   28 1.30233 0.903563 0.161558
Q2FW63   31 1.44186 0.903563 0.161558
Q2FXB4   26 1.2093 0.903563 0.161558
Q2G1T5   0 0 -1.27278 0.943444
Q2G1J5   14 0.651163 -1.27278 0.943444
Q2G0V0   12 0.55814 -1.27278 0.943444
Q2G0M7   14 0.651163 -1.27278 0.943444
Q2G1I5   23 1.06977 0.903563 0.161558
Q2G146   17 0.790698 -1.27278 0.943444
Q2G1P6   13 0.604651 -1.27278 0.943444
Q2G1W8   14 0.636364 -1.27278 0.943444
Q2G035   14 0.636364 -1.27278 0.943444
Q2G1I3   25 1.13636 0.903563 0.161558
Q2FWM2   11 0.5 -1.27278 0.943444
Q2FYJ3   20 0.909091 -1.27278 0.943444
Q2G0L8   16 0.727273 -1.27278 0.943444
Q2G164   18 0.818182 -1.27278 0.943444
Q2FVT7   11 0.5 -1.27278 0.943444
Q2G1R3   20 0.909091 -1.27278 0.943444
Q2G1T6   16 0.727273 -1.27278 0.943444
Q2FZN7   19 0.863636 -1.27278 0.943444
Q2FY83   25 1.13636 0.903563 0.161558
Q2FZX9   19 0.863636 -1.27278 0.943444
Q2FYL5   24 1.09091 0.903563 0.161558
Q2G218   12 0.545455 -1.27278 0.943444
Q2G0M5   16 0.727273 -1.27278 0.943444
Q2FW78   23 1.04545 0.903563 0.161558
P52078   16 0.727273 -1.27278 0.943444
Q7X2S2   15 0.681818 -1.27278 0.943444
Q2FZG4   18 0.818182 -1.27278 0.943444
Q2G0M4   15 0.681818 -1.27278 0.943444
Q2FVA2   13 0.590909 -1.27278 0.943444
Q2G115   21 0.954545 -1.27278 0.943444
Q2G0M8   18 0.818182 -1.27278 0.943444
Q2G1U4   11 0.5 -1.27278 0.943444
Q2G1D0   19 0.863636 -1.27278 0.943444
Q2G2S0   22 1 0.903563 0.161558
Q2G2N5   29 1.31818 0.903563 0.161558
Q2G222   18 0.818182 -1.27278 0.943444
Q2G1C8   21 0.954545 -1.27278 0.943444
Q2FV40   23 1.04545 0.903563 0.161558
Q2FXT1   11 0.5 -1.27278 0.943444
Q2FZZ2   16 0.727273 -1.27278 0.943444
Q2FY01   15 0.681818 -1.27278 0.943444
Q2FVJ8   19 0.863636 -1.27278 0.943444
Q2FXK2   19 0.863636 -1.27278 0.943444
Q2FUS7   13 0.590909 -1.27278 0.943444
Q2FVP1   29 1.31818 0.903563 0.161558
Q2FYN7   2 0.0909091 -1.27278 0.943444
P69848   17 0.772727 -1.27278 0.943444
Q2FWN8   18 0.818182 -1.27278 0.943444
Q2FV62   17 0.772727 -1.27278 0.943444
Q2FWW7   20 0.909091 -1.27278 0.943444
Q2G1Y5   15 0.681818 -1.27278 0.943444
Q2FXA3   21 0.954545 -1.27278 0.943444
Q2FYV3   21 0.954545 -1.27278 0.943444
Q2G1H4   16 0.727273 -1.27278 0.943444
Q2G038   20 0.909091 -1.27278 0.943444
Q2G161   23 1.04545 0.903563 0.161558
Q2FYV1   13 0.590909 -1.27278 0.943444
Q2FZ09   14 0.636364 -1.27278 0.943444
Q2FW90   24 1.09091 0.903563 0.161558
Q2G290   19 0.863636 -1.27278 0.943444
P60611   8 0.363636 -1.27278 0.943444
Q2FV58   19 0.863636 -1.27278 0.943444
Q2G0C6   13 0.590909 -1.27278 0.943444
Q2G050   12 0.545455 -1.27278 0.943444
Q2G0V2   18 0.818182 -1.27278 0.943444
Q2FVQ4   24 1.09091 0.903563 0.161558
Q2G094   7 0.311111 -1.27278 0.943444
Q2FY59   12 0.533333 -1.27278 0.943444
Q2FVX7   21 0.933333 -1.27278 0.943444
Q2FVP4   21 0.933333 -1.27278 0.943444
Q2G185   18 0.8 -1.27278 0.943444
Q2FXP8   27 1.2 0.903563 0.161558
Q2G275   14 0.622222 -1.27278 0.943444
Q2G1D9   19 0.844444 -1.27278 0.943444
Q2FXI3   10 0.444444 -1.27278 0.943444
Q2FYM2   11 0.488889 -1.27278 0.943444
P14738   0 0 -1.27278 0.943444
Q2G2Q2   13 0.577778 -1.27278 0.943444
Q2G0M9   15 0.666667 -1.27278 0.943444
Q2FY67   12 0.533333 -1.27278 0.943444
Q2FWX8   0 0 -1.27278 0.943444
Q2FUT9   20 0.888889 -1.27278 0.943444
Q2FZS0   12 0.533333 -1.27278 0.943444
Q2G2A8   21 0.933333 -1.27278 0.943444
Q2FUY2   0 0 -1.27278 0.943444
Q2FZL8   12 0.533333 -1.27278 0.943444
Q2FW93   5 0.222222 -1.27278 0.943444
Q2G1L7   17 0.755556 -1.27278 0.943444
Q2FW41   15 0.666667 -1.27278 0.943444
Q2FZY6   13 0.577778 -1.27278 0.943444
Q2G042   25 1.11111 0.903563 0.161558
Q2FWK2   17 0.755556 -1.27278 0.943444
Q2FYF4   10 0.444444 -1.27278 0.943444
Q2FZP2   12 0.533333 -1.27278 0.943444
Q2G1G7   11 0.488889 -1.27278 0.943444
Q2G1H5   15 0.666667 -1.27278 0.943444
Q2G2S7   12 0.533333 -1.27278 0.943444
Q2FY53   18 0.8 -1.27278 0.943444
Q2G1N2   18 0.8 -1.27278 0.943444
Q2G2V2   14 0.622222 -1.27278 0.943444
Q2G1H6   15 0.666667 -1.27278 0.943444
Q2FZA9   13 0.577778 -1.27278 0.943444
Q2FXI5   13 0.577778 -1.27278 0.943444
Q2G206   25 1.11111 0.903563 0.161558
Q2FWN6   13 0.577778 -1.27278 0.943444
Q2FUQ2   18 0.8 -1.27278 0.943444
Q2G1K3   11 0.488889 -1.27278 0.943444
Q2FZ76   25 1.11111 0.903563 0.161558
Q2FY54   9 0.4 -1.27278 0.943444
Q2G289   16 0.711111 -1.27278 0.943444
Q2FY14   18 0.8 -1.27278 0.943444
Q2FV77   25 1.11111 0.903563 0.161558
Q2G064   12 0.533333 -1.27278 0.943444
Q2G033   20 0.888889 -1.27278 0.943444
Q2G198   10 0.444444 -1.27278 0.943444
Q2G0K4   24 1.06667 0.903563 0.161558
Q2G0V3   22 0.977778 -1.27278 0.943444
Q2FWE2   14 0.608696 -1.27278 0.943444
Q2G089   21 0.913043 -1.27278 0.943444
Q2FZL3   12 0.521739 -1.27278 0.943444
Q2G087   20 0.869565 -1.27278 0.943444
Q2G0A7   24 1.04348 0.903563 0.161558
Q2FVF9   11 0.478261 -1.27278 0.943444
Q2G071   14 0.608696 -1.27278 0.943444
Q2FUZ2   23 1 0.903563 0.161558
Q2FY27   15 0.652174 -1.27278 0.943444
Q2FXX4   26 1.13043 0.903563 0.161558
Q2G1E6   11 0.478261 -1.27278 0.943444
Q2G1G5   23 1 0.903563 0.161558
Q2G2Q3   10 0.434783 -1.27278 0.943444
Q2FZF0   9 0.391304 -1.27278 0.943444
Q2G2D2   17 0.73913 -1.27278 0.943444
Q2FXT4   24 1.04348 0.903563 0.161558
Q2FZI8   16 0.695652 -1.27278 0.943444
Q2FUS8   0 0 -1.27278 0.943444
Q2FVR9   19 0.826087 -1.27278 0.943444
Q2FXP2   10 0.434783 -1.27278 0.943444
Q2FX94   24 1.04348 0.903563 0.161558
Q2G2A5   17 0.73913 -1.27278 0.943444
Q2FZP7   23 1 0.903563 0.161558
Q2G1R7   18 0.782609 -1.27278 0.943444
Q2G015   0 0 -1.27278 0.943444
Q2FZF4   23 1 0.903563 0.161558
Q2G1E5   12 0.521739 -1.27278 0.943444
Q2FWH9   26 1.13043 0.903563 0.161558
Q2G069   11 0.478261 -1.27278 0.943444
Q2FZK3   17 0.73913 -1.27278 0.943444
Q2FZU5   20 0.869565 -1.27278 0.943444
Q2FYT4   12 0.521739 -1.27278 0.943444
Q2FWK4   27 1.17391 0.903563 0.161558
Q2FY40   13 0.565217 -1.27278 0.943444
Q2FWY4   22 0.956522 -1.27278 0.943444
Q2G156   26 1.13043 0.903563 0.161558
Q2G045   14 0.608696 -1.27278 0.943444
Q2FZS6   19 0.826087 -1.27278 0.943444
Q2FYC7   20 0.869565 -1.27278 0.943444
Q2FW73   15 0.652174 -1.27278 0.943444
Q2G1H3   23 1 0.903563 0.161558
Q2FXJ6   8 0.347826 -1.27278 0.943444
Q2FUS2   27 1.14894 0.903563 0.161558
Q2G120   22 0.93617 -1.27278 0.943444
Q2G2T9   25 1.06383 0.903563 0.161558
Q2G1N9   23 0.978723 -1.27278 0.943444
Q2FXL9   13 0.553191 -1.27278 0.943444
Q2G0W4   19 0.808511 -1.27278 0.943444
Q2G0R6   26 1.10638 0.903563 0.161558
Q2G1C4   14 0.595745 -1.27278 0.943444
Q2FWY9   21 0.893617 -1.27278 0.943444
Q2G1K4   19 0.808511 -1.27278 0.943444
Q2FYK3   24 1.02128 0.903563 0.161558
Q2G1N4   19 0.808511 -1.27278 0.943444
Q2G065   16 0.680851 -1.27278 0.943444
Q2FX88   25 1.06383 0.903563 0.161558
Q2FVW9   20 0.851064 -1.27278 0.943444
Q2G1E0   11 0.468085 -1.27278 0.943444
Q2G2P2   22 0.93617 -1.27278 0.943444
Q2G0V5   28 1.19149 0.903563 0.161558
Q2FWA2   17 0.723404 -1.27278 0.943444
Q2FZU1   21 0.893617 -1.27278 0.943444
Q2FX77   14 0.595745 -1.27278 0.943444
Q2FW75   18 0.765957 -1.27278 0.943444
Q2FUT5   20 0.851064 -1.27278 0.943444
Q2G234   14 0.595745 -1.27278 0.943444
Q2FZU6   25 1.06383 0.903563 0.161558
Q2G1Y2   26 1.10638 0.903563 0.161558
Q2FXN7   17 0.723404 -1.27278 0.943444
Q2G2J3   26 1.10638 0.903563 0.161558
Q2G0G1   17 0.723404 -1.27278 0.943444
Q2FW62   14 0.595745 -1.27278 0.943444
Q2FUP7   24 1.02128 0.903563 0.161558
Q2G1J3   25 1.06383 0.903563 0.161558
Q2FZ15   25 1.06383 0.903563 0.161558
Q2G1D3   14 0.595745 -1.27278 0.943444
Q2G0K2   18 0.765957 -1.27278 0.943444
Q2FWC1   25 1.06383 0.903563 0.161558
Q2FXM5   23 0.978723 -1.27278 0.943444
Q2FY46   14 0.595745 -1.27278 0.943444
Q2G1K0   26 1.10638 0.903563 0.161558
Q2FXT6   26 1.10638 0.903563 0.161558
Q2FZM4   21 0.893617 -1.27278 0.943444
Q2FXG1   17 0.723404 -1.27278 0.943444
Q2FXL1   21 0.893617 -1.27278 0.943444
Q2FWX5   15 0.638298 -1.27278 0.943444
# cudaSaTabsearch LTYPE = T LORDER = F LSOLN = F
# QUERY ID = PF05781 
# DBFILE = ./tableaux.ascii.DB                                                             
Q2G1I1   15 0.625 -1.27278  0.943444
Q2G1K2   24 1 0.903563  0.161558
Q2FUU5   23 0.958333 -1.27278  0.943444
Q2FXB6   17 0.708333 -1.27278  0.943444
Q2FZU2   24 1 0.903563  0.161558
Q2FZK0   25 1.04167 0.903563  0.161558
Q2FY33   9 0.375 -1.27278  0.943444
Q2G098   15 0.625 -1.27278  0.943444
Q2FZ46   22 0.916667 -1.27278  0.943444
Q2FZQ5   24 1 0.903563  0.161558
Q2FXU8   26 1.08333 0.903563  0.161558
Q9EZ08   13 0.541667 -1.27278  0.943444
Q2G1B9   14 0.583333 -1.27278  0.943444
Q2FZ73   13 0.541667 -1.27278  0.943444
Q2FY35   21 0.875 -1.27278  0.943444
Q2FZ16   23 0.958333 -1.27278  0.943444
Q2FYR2   20 0.833333 -1.27278  0.943444
Q2FWY3   0 0 -1.27278  0.943444
Q2G2F5   25 1.04167 0.903563  0.161558
Q2G032   8 0.333333 -1.27278  0.943444
Q2FZ10   17 0.708333 -1.27278  0.943444
Q2G255   23 0.958333 -1.27278  0.943444
Q2G0X6   24 1 0.903563  0.161558
Q2FYH0   24 1 0.903563  0.161558
Q2FXJ9   25 1.04167 0.903563  0.161558
Q2FZT4   9 0.375 -1.27278  0.943444
Q2FVE6   23 0.958333 -1.27278  0.943444
Q2FYD3   2 0.0833333 -1.27278  0.943444
Q2FXT5   8 0.333333 -1.27278  0.943444
Q2FY60   26 1.08333 0.903563  0.161558
Q2G2D7   13 0.541667 -1.27278  0.943444
Q2FX16   19 0.791667 -1.27278  0.943444
Q2FZ34   20 0.833333 -1.27278  0.943444
Q2G1S4   26 1.08333 0.903563  0.161558
Q2G147   19 0.791667 -1.27278  0.943444
Q2G1J7   24 1 0.903563  0.161558
Q2G2A7   12 0.5 -1.27278  0.943444
Q2G2M6   21 0.875 -1.27278  0.943444
Q2FV30   19 0.791667 -1.27278  0.943444
Q2FVL5   20 0.833333 -1.27278  0.943444
Q2FXY0   12 0.5 -1.27278  0.943444
Q2FZL1   20 0.833333 -1.27278  0.943444
Q2FW45   22 0.916667 -1.27278  0.943444
Q2FZU0   26 1.06122 0.903563  0.161558
Q2FWZ0   28 1.14286 0.903563  0.161558
Q2G2H5   22 0.897959 -1.27278  0.943444
Q2FYG9   22 0.897959 -1.27278  0.943444
Q2G2X6   25 1.02041 0.903563  0.161558
Q2G155   22 0.897959 -1.27278  0.943444
Q2FXY9   23 0.938776 -1.27278  0.943444
Q2FZ37   19 0.77551 -1.27278  0.943444
Q2FVI7   17 0.693878 -1.27278  0.943444
Q2FYS1   21 0.857143 -1.27278  0.943444
Q2FXL5   23 0.938776 -1.27278  0.943444
Q2G1J4   25 1.02041 0.903563  0.161558
Q2FWZ3   14 0.571429 -1.27278  0.943444
Q2G2P7   28 1.14286 0.903563  0.161558
Q2FVH3   19 0.77551 -1.27278  0.943444
Q2FZ31   17 0.693878 -1.27278  0.943444
Q2G283   22 0.897959 -1.27278  0.943444
Q2FZ66   19 0.77551 -1.27278  0.943444
Q2FWY7   23 0.938776 -1.27278  0.943444
Q2G1F9   18 0.734694 -1.27278  0.943444
Q2FZJ4   17 0.693878 -1.27278  0.943444
Q2FZQ1   23 0.938776 -1.27278  0.943444
Q2FY80   14 0.571429 -1.27278  0.943444
Q2G2D4   28 1.14286 0.903563  0.161558
Q2FYP1   16 0.653061 -1.27278  0.943444
Q2FYF9   14 0.571429 -1.27278  0.943444
Q2G0B3   24 0.979592 -1.27278  0.943444
Q2FUT8   24 0.979592 -1.27278  0.943444
Q2FYR1   19 0.77551 -1.27278  0.943444
Q2FYL3   17 0.693878 -1.27278  0.943444
Q2FVG4   25 1.02041 0.903563  0.161558
Q2FVP8   11 0.44898 -1.27278  0.943444
Q2FZ28   22 0.88 -1.27278  0.943444
Q2G1F0   16 0.64 -1.27278  0.943444
P95689   21 0.84 -1.27278  0.943444
Q2FYH6   19 0.76 -1.27278  0.943444
Q2FXD1   14 0.56 -1.27278  0.943444
Q2G0X5   15 0.6 -1.27278  0.943444
Q2FXN8   24 0.96 -1.27278  0.943444
Q2G0N0   13 0.52 -1.27278  0.943444
Q2G268   21 0.84 -1.27278  0.943444
Q2FV61   28 1.12 0.903563  0.161558
Q2FXL7   17 0.68 -1.27278  0.943444
Q2FUR5   26 1.04 0.903563  0.161558
Q2FXV6   12 0.48 -1.27278  0.943444
Q2G2C5   18 0.72 -1.27278  0.943444
Q2FVJ6   23 0.92 -1.27278  0.943444
Q2G1Y4   19 0.76 -1.27278  0.943444
Q2FVI0   25 1 0.903563  0.161558
Q2FXJ8   26 1.04 0.903563  0.161558
Q2FZU7   18 0.72 -1.27278  0.943444
Q2G2X4   22 0.88 -1.27278  0.943444
Q2FZA8   24 0.96 -1.27278  0.943444
Q2FW96   27 1.08 0.903563  0.161558
Q2FYV4   21 0.84 -1.27278  0.943444
O07325   17 0.68 -1.27278  0.943444
Q2G1C1   24 0.96 -1.27278  0.943444
Q2FZR9   20 0.8 -1.27278  0.943444
Q2FVW3   19 0.76 -1.27278  0.943444
Q2G124   16 0.64 -1.27278  0.943444
P0C0V7   18 0.72 -1.27278  0.943444
Q2FX52   18 0.705882 -1.27278  0.943444
Q2G2C7   13 0.509804 -1.27278  0.943444
Q2G2D5   24 0.941176 -1.27278  0.943444
Q2FXQ7   20 0.784314 -1.27278  0.943444
Q2FZW0   13 0.509804 -1.27278  0.943444
Q2FVG3   20 0.784314 -1.27278  0.943444
Q2FXR4   19 0.745098 -1.27278  0.943444
Q2FZ67   24 0.941176 -1.27278  0.943444
Q2G243   11 0.431373 -1.27278  0.943444
Q2FV76   21 0.823529 -1.27278  0.943444
Q2FVZ4   22 0.862745 -1.27278  0.943444
Q2FWC5   19 0.745098 -1.27278  0.943444
Q2FZY3   15 0.588235 -1.27278  0.943444
Q2FWH5   20 0.784314 -1.27278  0.943444
Q2G241   27 1.05882 0.903563  0.161558
Q2FV35   14 0.54902 -1.27278  0.943444
Q2G0T5   29 1.13725 0.903563  0.161558
Q2G1A9   22 0.862745 -1.27278  0.943444
Q2FYU7   18 0.705882 -1.27278  0.943444
Q2G2E0   24 0.941176 -1.27278  0.943444
Q2FVT6   22 0.862745 -1.27278  0.943444
Q2G0D7   22 0.862745 -1.27278  0.943444
Q2G1M6   17 0.666667 -1.27278  0.943444
Q2G0A6   27 1.05882 0.903563  0.161558
Q2FUY6   20 0.784314 -1.27278  0.943444
Q2FYJ2   19 0.745098 -1.27278  0.943444
Q2G2E5   23 0.884615 -1.27278  0.943444
Q2G2P5   20 0.769231 -1.27278  0.943444
Q2G1R6   20 0.769231 -1.27278  0.943444
Q2FYF0   31 1.19231 0.903563  0.161558
Q2FVH8   24 0.923077 -1.27278  0.943444
Q2FUU3   22 0.846154 -1.27278  0.943444
Q2FVG8   21 0.807692 -1.27278  0.943444
Q9ZAH5   17 0.653846 -1.27278  0.943444
Q2G2U0   17 0.653846 -1.27278  0.943444
Q2FYR4   23 0.884615 -1.27278  0.943444
Q2G256   26 1 0.903563  0.161558
Q2FVY0   8 0.307692 -1.27278  0.943444
Q2G0Q2   22 0.846154 -1.27278  0.943444
Q2G0R2   19 0.730769 -1.27278  0.943444
Q2G0Q3   25 0.961538 -1.27278  0.943444
Q2FWZ9   22 0.846154 -1.27278  0.943444
Q53705   21 0.807692 -1.27278  0.943444
Q2G2U3   13 0.5 -1.27278  0.943444
Q2FYY6   24 0.923077 -1.27278  0.943444
Q2FWL3   27 1.03846 0.903563  0.161558
Q2FY50   17 0.653846 -1.27278  0.943444
Q2FXN4   24 0.923077 -1.27278  0.943444
Q2G179   29 1.11538 0.903563  0.161558
Q2G1L6   9 0.346154 -1.27278  0.943444
Q2FXU4   22 0.846154 -1.27278  0.943444
Q2G1E9   23 0.884615 -1.27278  0.943444
Q2G232   18 0.692308 -1.27278  0.943444
Q2FXH9   13 0.5 -1.27278  0.943444
Q2G0X3   2 0.0769231 -1.27278  0.943444
Q2FXD0   24 0.923077 -1.27278  0.943444
Q2G0G3   26 1 0.903563  0.161558
Q2FWW3   21 0.807692 -1.27278  0.943444
Q2FYG0   15 0.566038 -1.27278  0.943444
Q2FZS9   24 0.90566 -1.27278  0.943444
Q2FYS2   17 0.641509 -1.27278  0.943444
Q2G2U4   14 0.528302 -1.27278  0.943444
Q2FWJ9   26 0.981132 -1.27278  0.943444
Q2FWF0   22 0.830189 -1.27278  0.943444
Q2FXR9   23 0.867925 -1.27278  0.943444
Q2FZV7   13 0.490566 -1.27278  0.943444
Q2G1W0   26 0.981132 -1.27278  0.943444
Q2G2I0   17 0.641509 -1.27278  0.943444
Q2G153   23 0.867925 -1.27278  0.943444
Q2FWD7   20 0.754717 -1.27278  0.943444
Q2FY15   25 0.943396 -1.27278  0.943444
Q2FV54   26 0.981132 -1.27278  0.943444
Q2FZ74   23 0.867925 -1.27278  0.943444
Q2FYV5   21 0.792453 -1.27278  0.943444
Q2G2I1   6 0.226415 -1.27278  0.943444
Q2FXZ6   20 0.754717 -1.27278  0.943444
Q2G0U0   27 1.01887 0.903563  0.161558
Q2G0Y6   23 0.867925 -1.27278  0.943444
Q2FXJ0   17 0.641509 -1.27278  0.943444
Q2FY43   22 0.814815 -1.27278  0.943444
Q2FWM1   2 0.0740741 -1.27278  0.943444
Q2FVJ1   22 0.814815 -1.27278  0.943444
Q2G0K3   18 0.666667 -1.27278  0.943444
Q2FY66   26 0.962963 -1.27278  0.943444
Q2FW99   25 0.925926 -1.27278  0.943444
Q2FV10   20 0.740741 -1.27278  0.943444
Q2FXJ5   24 0.888889 -1.27278  0.943444
Q2FX69   1 0.037037 -1.27278  0.943444
Q2G0B2   21 0.777778 -1.27278  0.943444
Q2FX14   20 0.740741 -1.27278  0.943444
Q2FYD8   16 0.592593 -1.27278  0.943444
Q2FWE5   23 0.851852 -1.27278  0.943444
Q2G2A3   18 0.666667 -1.27278  0.943444
Q2FZH8   15 0.555556 -1.27278  0.943444
Q2FX51   20 0.740741 -1.27278  0.943444
Q2FWE8   24 0.888889 -1.27278  0.943444
Q2G088   24 0.888889 -1.27278  0.943444
Q2G028   18 0.654545 -1.27278  0.943444
Q2G1S3   21 0.763636 -1.27278  0.943444
Q2FYN4   19 0.690909 -1.27278  0.943444
Q2FX86   24 0.872727 -1.27278  0.943444
Q2G2S8   19 0.690909 -1.27278  0.943444
Q2FUW8   19 0.690909 -1.27278  0.943444
Q2FWD4   18 0.654545 -1.27278  0.943444
Q2FVH6   25 0.909091 -1.27278  0.943444
Q2G029   21 0.763636 -1.27278  0.943444
Q2G1R5   16 0.581818 -1.27278  0.943444
Q2FX65   26 0.945455 -1.27278  0.943444
Q2FZV6   25 0.909091 -1.27278  0.943444
Q2G1P1   21 0.763636 -1.27278  0.943444
Q2FVU4   24 0.872727 -1.27278  0.943444
Q2FVT5   23 0.836364 -1.27278  0.943444
Q2G2H4   8 0.290909 -1.27278  0.943444
Q2FZ58   24 0.872727 -1.27278  0.943444
Q2FVJ2   28 1.01818 0.903563  0.161558
Q2FXW5   12 0.436364 -1.27278  0.943444
Q2FWK1   23 0.836364 -1.27278  0.943444
Q2G031   20 0.727273 -1.27278  0.943444
Q2G0U1   26 0.945455 -1.27278  0.943444
Q2FW46   22 0.8 -1.27278  0.943444
Q2FZY5   20 0.727273 -1.27278  0.943444
Q2FZI5   22 0.785714 -1.27278  0.943444
Q2FYR9   18 0.642857 -1.27278  0.943444
Q2FZ92   20 0.714286 -1.27278  0.943444
Q2G1D5   25 0.892857 -1.27278  0.943444
Q2FXM2   20 0.714286 -1.27278  0.943444
Q2FVM2   26 0.928571 -1.27278  0.943444
Q2FZN2   25 0.892857 -1.27278  0.943444
Q2G1U8   20 0.714286 -1.27278  0.943444
Q2FVS7   8 0.285714 -1.27278  0.943444
Q2FWB5   20 0.714286 -1.27278  0.943444
Q2FXX1   27 0.964286 -1.27278  0.943444
Q2G2J9   20 0.714286 -1.27278  0.943444
Q2G0Y7   21 0.75 -1.27278  0.943444
Q2FW81   18 0.642857 -1.27278  0.943444
Q2FWK3   25 0.892857 -1.27278  0.943444
Q2FY34   19 0.678571 -1.27278  0.943444
Q2FXF8   25 0.892857 -1.27278  0.943444
Q2FXI9   24 0.857143 -1.27278  0.943444
Q05615   15 0.526316 -1.27278  0.943444
Q2FUW4   21 0.736842 -1.27278  0.943444
Q2FVF4   24 0.842105 -1.27278  0.943444
Q2FWI3   19 0.666667 -1.27278  0.943444
Q2FWG8   24 0.842105 -1.27278  0.943444
Q2G0R0   25 0.877193 -1.27278  0.943444
Q2G0I4   18 0.631579 -1.27278  0.943444
Q2FV67   20 0.701754 -1.27278  0.943444
Q2G091   24 0.842105 -1.27278  0.943444
Q2G1U1   17 0.596491 -1.27278  0.943444
Q2FUX7   20 0.701754 -1.27278  0.943444
Q2FY51   19 0.666667 -1.27278  0.943444
Q2FYP2   23 0.807018 -1.27278  0.943444
Q2G0F8   23 0.807018 -1.27278  0.943444
Q2FXH5   21 0.736842 -1.27278  0.943444
Q2G193   27 0.947368 -1.27278  0.943444
Q2FWD6   22 0.77193 -1.27278  0.943444
Q2FZ98   23 0.793103 -1.27278  0.943444
Q2FYQ2   25 0.862069 -1.27278  0.943444
Q2FWL5   25 0.862069 -1.27278  0.943444
Q2FV16   27 0.931034 -1.27278  0.943444
Q2FWX9   21 0.724138 -1.27278  0.943444
Q2G1J0   24 0.827586 -1.27278  0.943444
Q2G235   22 0.758621 -1.27278  0.943444
Q2FXK1   22 0.758621 -1.27278  0.943444
Q2FWF4   17 0.586207 -1.27278  0.943444
Q2FZC8   24 0.827586 -1.27278  0.943444
Q2FZQ4   24 0.827586 -1.27278  0.943444
O52582   14 0.482759 -1.27278  0.943444
Q2FZI6   23 0.793103 -1.27278  0.943444
Q2FUW7   18 0.62069 -1.27278  0.943444
Q2G2M9   26 0.896552 -1.27278  0.943444
Q2FZD0   24 0.827586 -1.27278  0.943444
Q2FWK7   23 0.793103 -1.27278  0.943444
Q2FWU4   0 0 -1.27278  0.943444
Q2FUX4   15 0.517241 -1.27278  0.943444
Q2G2V3   20 0.689655 -1.27278  0.943444
O05204   21 0.724138 -1.27278  0.943444
Q2FYC2   22 0.745763 -1.27278  0.943444
Q2FZP6   21 0.711864 -1.27278  0.943444
Q2G0L2   26 0.881356 -1.27278  0.943444
Q2FZV1   24 0.813559 -1.27278  0.943444
Q2FVQ5   24 0.813559 -1.27278  0.943444
Q2FZW6   21 0.711864 -1.27278  0.943444
Q2FZI3   19 0.644068 -1.27278  0.943444
Q2G219   26 0.881356 -1.27278  0.943444
Q2FZR2   22 0.745763 -1.27278  0.943444
Q2FXZ2   18 0.610169 -1.27278  0.943444
Q2FYC6   26 0.881356 -1.27278  0.943444
Q2FYZ5   22 0.733333 -1.27278  0.943444
Q2FWN4   22 0.733333 -1.27278  0.943444
Q2G221   23 0.766667 -1.27278  0.943444
Q2FZX5   19 0.633333 -1.27278  0.943444
Q2FUW3   21 0.7 -1.27278  0.943444
Q2G2H3   22 0.733333 -1.27278  0.943444
Q2FY08   20 0.666667 -1.27278  0.943444
Q2FXU5   23 0.766667 -1.27278  0.943444
Q2G1F8   25 0.833333 -1.27278  0.943444
Q2FYW4   26 0.866667 -1.27278  0.943444
Q2G142   26 0.866667 -1.27278  0.943444
Q2G1U3   25 0.833333 -1.27278  0.943444
Q2FZ18   26 0.866667 -1.27278  0.943444
Q2FV24   12 0.4 -1.27278  0.943444
Q2G1C2   26 0.866667 -1.27278  0.943444
Q2FYZ4   21 0.7 -1.27278  0.943444
Q2FWT4   23 0.766667 -1.27278  0.943444
Q2FUX1   24 0.8 -1.27278  0.943444
Q2FZG9   21 0.688525 -1.27278  0.943444
Q2FVC1   23 0.754098 -1.27278  0.943444
Q2FYT3   19 0.622951 -1.27278  0.943444
Q2FY82   21 0.688525 -1.27278  0.943444
Q2FV02   25 0.819672 -1.27278  0.943444
Q2FXJ2   12 0.393443 -1.27278  0.943444
Q2FZ02   20 0.655738 -1.27278  0.943444
Q2G0L3   23 0.754098 -1.27278  0.943444
Q2FZH5   26 0.852459 -1.27278  0.943444
Q2FWH4   23 0.754098 -1.27278  0.943444
Q2FW49   24 0.786885 -1.27278  0.943444
Q93T05   23 0.754098 -1.27278  0.943444
Q2FX73   23 0.754098 -1.27278  0.943444
Q2G239   26 0.83871 -1.27278  0.943444
Q2G121   24 0.774194 -1.27278  0.943444
Q2FY11   24 0.774194 -1.27278  0.943444
Q2FV11   17 0.548387 -1.27278  0.943444
Q2FZ05   23 0.741935 -1.27278  0.943444
Q2G253   24 0.774194 -1.27278  0.943444
Q2FW98   24 0.774194 -1.27278  0.943444
Q2G205   25 0.806452 -1.27278  0.943444
Q2FVE7   27 0.870968 -1.27278  0.943444
Q2FYD0   11 0.354839 -1.27278  0.943444
Q2FZ19   21 0.677419 -1.27278  0.943444
Q2G1C7   23 0.741935 -1.27278  0.943444
Q2FV60   23 0.741935 -1.27278  0.943444
Q2FY64   24 0.774194 -1.27278  0.943444
Q2FZI9   22 0.709677 -1.27278  0.943444
Q2FV57   25 0.793651 -1.27278  0.943444
Q2FXA5   30 0.952381 -1.27278  0.943444
Q2G2U8   29 0.920635 -1.27278  0.943444
Q2FZP0   22 0.698413 -1.27278  0.943444
Q2FZL7   27 0.857143 -1.27278  0.943444
Q2FZR3   24 0.761905 -1.27278  0.943444
Q2FWA0   23 0.730159 -1.27278  0.943444
Q2G090   24 0.761905 -1.27278  0.943444
Q2G1H0   26 0.8125 -1.27278  0.943444
Q2FZP4   18 0.5625 -1.27278  0.943444
Q2FUX0   22 0.6875 -1.27278  0.943444
Q2FV86   28 0.875 -1.27278  0.943444
Q2FV14   18 0.5625 -1.27278  0.943444
Q2FUT2   28 0.875 -1.27278  0.943444
Q2FZ64   23 0.71875 -1.27278  0.943444
Q2FUW1   7 0.215385 -1.27278  0.943444
Q2FWI0   23 0.707692 -1.27278  0.943444
Q2G2K5   28 0.861538 -1.27278  0.943444
Q2FWK6   23 0.707692 -1.27278  0.943444
Q2G0T9   20 0.615385 -1.27278  0.943444
Q2G078   24 0.738462 -1.27278  0.943444
Q2G1P3   24 0.738462 -1.27278  0.943444
Q2G274   27 0.818182 -1.27278  0.943444
Q2FZD4   24 0.727273 -1.27278  0.943444
Q2FYS5   25 0.757576 -1.27278  0.943444
Q2G1K5   23 0.69697 -1.27278  0.943444
Q2G1L5   25 0.757576 -1.27278  0.943444
Q2G1M9   25 0.757576 -1.27278  0.943444
Q2FX67   23 0.69697 -1.27278  0.943444
Q2FZ32   22 0.666667 -1.27278  0.943444
Q2FWH7   22 0.666667 -1.27278  0.943444
Q2FXT8   24 0.716418 -1.27278  0.943444
Q2FUQ3   25 0.746269 -1.27278  0.943444
Q2G1Y6   23 0.686567 -1.27278  0.943444
Q2FX68   10 0.298507 -1.27278  0.943444
Q2FWD1   25 0.746269 -1.27278  0.943444
Q2FUZ8   25 0.746269 -1.27278  0.943444
Q2G1F5   23 0.686567 -1.27278  0.943444
Q2G2T6   16 0.477612 -1.27278  0.943444
Q2FYD2   14 0.41791 -1.27278  0.943444
Q2FYA1   23 0.686567 -1.27278  0.943444
Q2FY21   24 0.716418 -1.27278  0.943444
Q2FZD3   23 0.686567 -1.27278  0.943444
Q2G1Z4   21 0.626866 -1.27278  0.943444
Q2G0S3   14 0.411765 -1.27278  0.943444
Q2FVQ3   27 0.794118 -1.27278  0.943444
Q2G2J4   22 0.647059 -1.27278  0.943444
Q2G2B8   27 0.794118 -1.27278  0.943444
Q2G0L5   0 0 -1.27278  0.943444
Q2FW72   26 0.764706 -1.27278  0.943444
Q2FYT8   23 0.676471 -1.27278  0.943444
Q2FXM9   24 0.705882 -1.27278  0.943444
Q2G1Y0   25 0.735294 -1.27278  0.943444
Q2G2D0   20 0.588235 -1.27278  0.943444
Q2G2M2   23 0.676471 -1.27278  0.943444
Q2G1B7   24 0.705882 -1.27278  0.943444
Q2G1B8   25 0.735294 -1.27278  0.943444
Q2G0M6   25 0.735294 -1.27278  0.943444
Q2G1D8   24 0.695652 -1.27278  0.943444
Q2FV70   23 0.666667 -1.27278  0.943444
Q2FV72   29 0.84058 -1.27278  0.943444
Q2FVB2   25 0.724638 -1.27278  0.943444
Q2G122   25 0.724638 -1.27278  0.943444
Q2G1W2   24 0.685714 -1.27278  0.943444
Q2FWW1   12 0.342857 -1.27278  0.943444
Q2G1F4   28 0.8 -1.27278  0.943444
Q2G093   25 0.714286 -1.27278  0.943444
Q2FXY7   23 0.657143 -1.27278  0.943444
Q2G1C6   17 0.485714 -1.27278  0.943444
Q2FZ20   22 0.628571 -1.27278  0.943444
O50581   23 0.647887 -1.27278  0.943444
Q2G1N1   26 0.732394 -1.27278  0.943444
Q2G188   21 0.583333 -1.27278  0.943444
Q2G296   23 0.638889 -1.27278  0.943444
Q2G2E9   25 0.694444 -1.27278  0.943444
Q2G294   23 0.638889 -1.27278  0.943444
Q2FWJ5   22 0.611111 -1.27278  0.943444
Q2FW03   26 0.712329 -1.27278  0.943444
Q2G0N1   25 0.684932 -1.27278  0.943444
Q2FZJ0   26 0.712329 -1.27278  0.943444
Q2FYZ9   27 0.739726 -1.27278  0.943444
Q2FV74   26 0.712329 -1.27278  0.943444
Q2FXP7   27 0.739726 -1.27278  0.943444
Q2FXU1   25 0.684932 -1.27278  0.943444
Q2G1M8   25 0.684932 -1.27278  0.943444
Q2FXY4   25 0.684932 -1.27278  0.943444
Q2FZ94   22 0.594595 -1.27278  0.943444
Q2FYI0   26 0.693333 -1.27278  0.943444
Q2FXT9   21 0.56 -1.27278  0.943444
Q2G0D2   26 0.684211 -1.27278  0.943444
Q2FYB7   19 0.5 -1.27278  0.943444
Q2FVN8   23 0.605263 -1.27278  0.943444
Q2FZ49   20 0.526316 -1.27278  0.943444
Q2FUW6   22 0.578947 -1.27278  0.943444
Q2G1P7   23 0.605263 -1.27278  0.943444
Q2FW70   30 0.779221 -1.27278  0.943444
Q2G0W1   30 0.779221 -1.27278  0.943444
Q2G024   23 0.597403 -1.27278  0.943444
Q2G1G8   28 0.727273 -1.27278  0.943444
Q2G1R9   22 0.571429 -1.27278  0.943444
O06446   25 0.649351 -1.27278  0.943444
Q2G1C9   24 0.623377 -1.27278  0.943444
Q2FXV8   24 0.615385 -1.27278  0.943444
Q2G0P5   26 0.666667 -1.27278  0.943444
Q2FV64   28 0.708861 -1.27278  0.943444
Q2FV87   25 0.625 -1.27278  0.943444
Q2G1K9   22 0.54321 -1.27278  0.943444
Q2G266   22 0.54321 -1.27278  0.943444
Q59801   23 0.560976 -1.27278  0.943444
Q2FXH2   22 0.536585 -1.27278  0.943444
Q53727   25 0.60241 -1.27278  0.943444
Q2G2Q0   22 0.53012 -1.27278  0.943444
Q2FZD8   21 0.5 -1.27278  0.943444
Q2FYS4   20 0.47619 -1.27278  0.943444
Q2G1G2   25 0.595238 -1.27278  0.943444
Q2FXV9   20 0.470588 -1.27278  0.943444
Q2G0L4   2 0.0470588 -1.27278  0.943444
Q2FXR8   27 0.635294 -1.27278  0.943444
Q2FYJ0   29 0.682353 -1.27278  0.943444
Q2FZS8   27 0.627907 -1.27278  0.943444
Q2FXN9   30 0.681818 -1.27278  0.943444
Q2FYM1   23 0.522727 -1.27278  0.943444
Q2FVZ5   30 0.681818 -1.27278  0.943444
Q2FVL8   24 0.539326 -1.27278  0.943444
Q2FZ40   23 0.516854 -1.27278  0.943444
Q2FYH5   24 0.533333 -1.27278  0.943444
Q2FXB3   28 0.608696 -1.27278  0.943444
Q2FYS9   25 0.531915 -1.27278  0.943444
Q2G1Q4   27 0.574468 -1.27278  0.943444
Q2FVC3   24 0.510638 -1.27278  0.943444
Q2G046   22 0.463158 -1.27278  0.943444
Q2FWU3   22 0.463158 -1.27278  0.943444
Q2FZ72   22 0.463158 -1.27278  0.943444
Q2FZ82   25 0.526316 -1.27278  0.943444
Q9F1K0   26 0.530612 -1.27278  0.943444
Q2FVV9   24 0.470588 -1.27278  0.943444
Q2FZT6   22 0.427184 -1.27278  0.943444
Q2FWU5   19 0.368932 -1.27278  0.943444
Q2FYC8   23 0.442308 -1.27278  0.943444
Q2FZK7   24 0.45283 -1.27278  0.943444
Q2G2C1   21 0.396226 -1.27278  0.943444
Q2FZT5   31 0.568807 -1.27278  0.943444
Q2G0R8   29 0.527273 -1.27278  0.943444
Q2FW95   17 0.309091 -1.27278  0.943444
Q2G0N5   23 0.403509 -1.27278  0.943444
P47768   27 0.465517 -1.27278  0.943444
Q2FXH4   14 0.239316 -1.27278  0.943444
Q2FVM1   26 0.444444 -1.27278  0.943444
```
