## Supplementary Data 3 for "Mining folded proteomes in the era of accurate structure prediction": PF05789.output

```
# cudaSaTabsearch LTYPE = T LORDER = F LSOLN = F
# QUERY ID = PF05789 
# DBFILE = ./tableaux.ascii.DB                                                             
Q2G0V6   0 0 -1.27278 0.943444
Q2G075   0 0 -1.27278 0.943444
Q2G083   0 0 -1.27278 0.943444
Q2FZN3   0 0 -1.27278 0.943444
Q2FY90   0 0 -1.27278 0.943444
Q2FX91   0 0 -1.27278 0.943444
Q2FX54   0 0 -1.27278 0.943444
Q2FYQ4   0 0 -1.27278 0.943444
Q2G284   0 0 -1.27278 0.943444
Q2G0S4   0 0 -1.27278 0.943444
Q2FWM3   0 0 -1.27278 0.943444
Q2FX81   0 0 -1.27278 0.943444
Q2FXC6   0 0 -1.27278 0.943444
Q2FWJ7   0 0 -1.27278 0.943444
Q2FYJ9   0 0 -1.27278 0.943444
Q2G2E6   0 0 -1.27278 0.943444
Q2FWV0   0 0 -1.27278 0.943444
Q2FZC3   0 0 -1.27278 0.943444
Q2FVH9   0 0 -1.27278 0.943444
Q2FXQ5   0 0 -1.27278 0.943444
Q2FZU4   0 0 -1.27278 0.943444
Q2FYF8   0 0 -1.27278 0.943444
Q2FUR4   0 0 -1.27278 0.943444
Q2FYI2   0 0 -1.27278 0.943444
Q2FYY2   0 0 -1.27278 0.943444
Q2FW58   0 0 -1.27278 0.943444
P0C7Z3   0 0 -1.27278 0.943444
Q2G0T2   0 0 -1.27278 0.943444
Q2G1G9   0 0 -1.27278 0.943444
Q2FVJ0   0 0 -1.27278 0.943444
Q2FZ80   0 0 -1.27278 0.943444
Q2G1R4   0 0 -1.27278 0.943444
Q2FW02   0 0 -1.27278 0.943444
Q2G1X3   0 0 -1.27278 0.943444
Q2FWW4   0 0 -1.27278 0.943444
Q2FZE1   0 0 -1.27278 0.943444
Q2FY31   0 0 -1.27278 0.943444
Q2G018   0 0 -1.27278 0.943444
Q2FZI0   0 0 -1.27278 0.943444
Q2FUZ7   0 0 -1.27278 0.943444
Q2G250   0 0 -1.27278 0.943444
Q2FWU8   0 0 -1.27278 0.943444
Q2FYX5   0 0 -1.27278 0.943444
Q2FZY2   0 0 -1.27278 0.943444
Q2FZX8   0 0 -1.27278 0.943444
Q2FUY8   0 0 -1.27278 0.943444
Q2FV73   0 0 -1.27278 0.943444
Q2G0C5   0 0 -1.27278 0.943444
Q2FZ52   0 0 -1.27278 0.943444
Q2FVK6   0 0 -1.27278 0.943444
Q2G0Z3   0 0 -1.27278 0.943444
Q2FZJ8   0 0 -1.27278 0.943444
Q2FY57   0 0 -1.27278 0.943444
Q2G0W3   0 0 -1.27278 0.943444
Q2G0I2   0 0 -1.27278 0.943444
Q2FYX1   0 0 -1.27278 0.943444
Q2G0H2   0 0 -1.27278 0.943444
Q2FWJ8   0 0 -1.27278 0.943444
Q2FWZ7   0 0 -1.27278 0.943444
Q2FV04   0 0 -1.27278 0.943444
Q2G0H6   0 0 -1.27278 0.943444
Q2G291   0 0 -1.27278 0.943444
Q2G1A7   0 0 -1.27278 0.943444
Q2FVS8   0 0 -1.27278 0.943444
Q2FZ26   0 0 -1.27278 0.943444
Q2FXJ3   0 0 -1.27278 0.943444
Q2G231   0 0 -1.27278 0.943444
Q2G2N0   0 0 -1.27278 0.943444
Q2G2I2   0 0 -1.27278 0.943444
Q2FYU3   0 0 -1.27278 0.943444
Q2FWY5   0 0 -1.27278 0.943444
Q2G2E3   0 0 -1.27278 0.943444
Q2FV09   0 0 -1.27278 0.943444
Q2FX72   0 0 -1.27278 0.943444
Q2FWA3   0 0 -1.27278 0.943444
Q2FWF2   0 0 -1.27278 0.943444
Q2G0E4   0 0 -1.27278 0.943444
Q2G251   0 0 -1.27278 0.943444
P0C818   0 0 -1.27278 0.943444
Q2FXQ2   0 0 -1.27278 0.943444
Q2FXD4   0 0 -1.27278 0.943444
Q2G014   0 0 -1.27278 0.943444
Q2FWI9   0 0 -1.27278 0.943444
Q2FX79   0 0 -1.27278 0.943444
Q2FVP7   0 0 -1.27278 0.943444
Q2FZN4   0 0 -1.27278 0.943444
Q2FWU6   0 0 -1.27278 0.943444
Q2G2Y1   0 0 -1.27278 0.943444
Q2FYF6   0 0 -1.27278 0.943444
Q2FXK0   0 0 -1.27278 0.943444
Q2FVI9   0 0 -1.27278 0.943444
Q2G246   0 0 -1.27278 0.943444
Q2G053   0 0 -1.27278 0.943444
Q2FWK8   0 0 -1.27278 0.943444
Q2FXL8   0 0 -1.27278 0.943444
Q2G0Q4   0 0 -1.27278 0.943444
Q2FVB7   0 0 -1.27278 0.943444
Q2FYD6   0 0 -1.27278 0.943444
Q2FXK9   0 0 -1.27278 0.943444
Q2FV78   0 0 -1.27278 0.943444
Q2FXG4   0 0 -1.27278 0.943444
Q2G0C8   0 0 -1.27278 0.943444
Q2FWU9   0 0 -1.27278 0.943444
Q2FUX2   0 0 -1.27278 0.943444
Q2FYI8   0 0 -1.27278 0.943444
Q2FXA1   0 0 -1.27278 0.943444
Q2FV49   0 0 -1.27278 0.943444
Q2G1S0   0 0 -1.27278 0.943444
Q2G0G0   0 0 -1.27278 0.943444
P0C805   0 0 -1.27278 0.943444
Q2FWV9   0 0 -1.27278 0.943444
Q2G152   0 0 -1.27278 0.943444
Q2FX48   0 0 -1.27278 0.943444
Q2FXS5   0 0 -1.27278 0.943444
Q2FWL4   0 0 -1.27278 0.943444
P0C7Y1   0 0 -1.27278 0.943444
Q2FXA2   0 0 -1.27278 0.943444
Q2FY96   0 0 -1.27278 0.943444
Q2FVJ3   0 0 -1.27278 0.943444
Q2FZ24   0 0 -1.27278 0.943444
Q2G1X4   0 0 -1.27278 0.943444
Q2FYM6   0 0 -1.27278 0.943444
Q2FWX6   0 0 -1.27278 0.943444
Q2G1D2   0 0 -1.27278 0.943444
Q2FWC0   0 0 -1.27278 0.943444
Q2FZG7   0 0 -1.27278 0.943444
Q2G2P1   0 0 -1.27278 0.943444
Q2G1M4   0 0 -1.27278 0.943444
Q2FX29   0 0 -1.27278 0.943444
Q2FUZ3   0 0 -1.27278 0.943444
Q2FVZ9   0 0 -1.27278 0.943444
Q2G2N3   0 0 -1.27278 0.943444
Q2G237   0 0 -1.27278 0.943444
Q2FXN5   0 0 -1.27278 0.943444
Q2FYP7   0 0 -1.27278 0.943444
Q2FWC8   0 0 -1.27278 0.943444
Q2G209   0 0 -1.27278 0.943444
Q2FXX7   0 0 -1.27278 0.943444
Q2FV05   0 0 -1.27278 0.943444
Q2FWM8   0 0 -1.27278 0.943444
Q2FV00   0 0 -1.27278 0.943444
Q2FZF2   0 0 -1.27278 0.943444
Q2FV80   0 0 -1.27278 0.943444
Q2FZZ7   0 0 -1.27278 0.943444
Q2FWH8   0 0 -1.27278 0.943444
Q2FVS5   0 0 -1.27278 0.943444
Q2FWY0   0 0 -1.27278 0.943444
Q2FZM3   0 0 -1.27278 0.943444
Q2FZW8   0 0 -1.27278 0.943444
Q2FVY7   0 0 -1.27278 0.943444
Q2FXJ1   0 0 -1.27278 0.943444
Q2G0T7   0 0 -1.27278 0.943444
Q2FW40   0 0 -1.27278 0.943444
Q2FYU9   0 0 -1.27278 0.943444
Q2FUR0   0 0 -1.27278 0.943444
Q2G215   0 0 -1.27278 0.943444
Q2G169   0 0 -1.27278 0.943444
Q2G034   0 0 -1.27278 0.943444
Q2FUV8   1 0.0952381 -1.27278 0.943444
Q2FW44   2 0.190476 -1.27278 0.943444
Q2FYJ8   0 0 -1.27278 0.943444
Q2FVR6   2 0.190476 -1.27278 0.943444
Q2G183   1 0.0952381 -1.27278 0.943444
Q2G0S1   2 0.190476 -1.27278 0.943444
Q2FX83   0 0 -1.27278 0.943444
Q2FYF7   2 0.190476 -1.27278 0.943444
Q2G166   2 0.190476 -1.27278 0.943444
Q2FX20   2 0.190476 -1.27278 0.943444
Q2G020   1 0.0952381 -1.27278 0.943444
Q2FVC0   0 0 -1.27278 0.943444
Q2FVD1   0 0 -1.27278 0.943444
Q2FWH1   1 0.0952381 -1.27278 0.943444
Q2FYX2   2 0.190476 -1.27278 0.943444
Q2FZB5   2 0.190476 -1.27278 0.943444
Q2G0G8   2 0.190476 -1.27278 0.943444
P0A0I4   0 0 -1.27278 0.943444
Q2G2C6   1 0.0952381 -1.27278 0.943444
Q2FVB1   2 0.190476 -1.27278 0.943444
Q2FYN1   2 0.190476 -1.27278 0.943444
Q2FV79   2 0.190476 -1.27278 0.943444
Q2FVU9   2 0.190476 -1.27278 0.943444
Q2G0W5   2 0.190476 -1.27278 0.943444
Q2FW60   2 0.190476 -1.27278 0.943444
Q2G269   2 0.190476 -1.27278 0.943444
Q2FZS1   1 0.0952381 -1.27278 0.943444
Q2G1Y3   1 0.0952381 -1.27278 0.943444
Q2FWA4   2 0.190476 -1.27278 0.943444
Q2G0C0   2 0.190476 -1.27278 0.943444
Q2G2J6   0 0 -1.27278 0.943444
Q2G1R2   1 0.0952381 -1.27278 0.943444
Q2FXY8   2 0.190476 -1.27278 0.943444
Q2FYL2   2 0.190476 -1.27278 0.943444
Q2FYS3   0 0 -1.27278 0.943444
Q2FXS0   2 0.190476 -1.27278 0.943444
Q2FWA7   0 0 -1.27278 0.943444
Q2FWV8   0 0 -1.27278 0.943444
Q2G279   1 0.0952381 -1.27278 0.943444
Q2FYB5   0 0 -1.27278 0.943444
Q2G175   2 0.190476 -1.27278 0.943444
Q2FZ07   2 0.190476 -1.27278 0.943444
Q2FVG7   2 0.190476 -1.27278 0.943444
Q2G2P3   1 0.0952381 -1.27278 0.943444
Q2FZA3   1 0.0952381 -1.27278 0.943444
Q2FYE1   2 0.190476 -1.27278 0.943444
Q2G2F8   0 0 -1.27278 0.943444
Q2FWS8   0 0 -1.27278 0.943444
Q2FXD8   1 0.0952381 -1.27278 0.943444
Q2FX46   2 0.190476 -1.27278 0.943444
Q2FYB4   2 0.190476 -1.27278 0.943444
Q2FYC0   1 0.0952381 -1.27278 0.943444
Q2FUY5   2 0.190476 -1.27278 0.943444
Q2FYF2   0 0 -1.27278 0.943444
Q2G0R4   0 0 -1.27278 0.943444
Q2G1L1   1 0.0952381 -1.27278 0.943444
Q2FYB0   1 0.0952381 -1.27278 0.943444
Q2FWW5   2 0.190476 -1.27278 0.943444
Q2FX04   2 0.190476 -1.27278 0.943444
Q2FV33   2 0.190476 -1.27278 0.943444
Q2FUX6   1 0.0952381 -1.27278 0.943444
Q2FVP5   0 0 -1.27278 0.943444
Q2G0W7   2 0.190476 -1.27278 0.943444
Q2FXV1   2 0.190476 -1.27278 0.943444
Q2G096   2 0.190476 -1.27278 0.943444
Q2FV68   2 0.190476 -1.27278 0.943444
Q2FVY6   2 0.190476 -1.27278 0.943444
Q2FYY0   2 0.190476 -1.27278 0.943444
Q2G005   2 0.190476 -1.27278 0.943444
Q2G2B4   2 0.190476 -1.27278 0.943444
Q2FVZ7   2 0.190476 -1.27278 0.943444
Q2FW55   2 0.190476 -1.27278 0.943444
Q2FV92   2 0.190476 -1.27278 0.943444
Q2FYV9   1 0.0952381 -1.27278 0.943444
Q2FW74   2 0.190476 -1.27278 0.943444
Q2FVK9   2 0.190476 -1.27278 0.943444
Q2FZA4   2 0.190476 -1.27278 0.943444
Q2FV25   0 0 -1.27278 0.943444
Q2FYG8   2 0.190476 -1.27278 0.943444
Q2G216   2 0.190476 -1.27278 0.943444
Q2FZ69   2 0.190476 -1.27278 0.943444
Q2FV97   2 0.190476 -1.27278 0.943444
Q2FZ95   0 0 -1.27278 0.943444
Q2FZN8   1 0.0952381 -1.27278 0.943444
Q2FZG2   0 0 -1.27278 0.943444
Q2G259   2 0.190476 -1.27278 0.943444
Q2FYB6   2 0.190476 -1.27278 0.943444
Q2FZD1   1 0.0952381 -1.27278 0.943444
Q2FYT6   1 0.0952381 -1.27278 0.943444
Q2G0Y2   2 0.190476 -1.27278 0.943444
Q2FWZ1   2 0.190476 -1.27278 0.943444
Q2FVC8   2 0.190476 -1.27278 0.943444
Q2G2H1   2 0.190476 -1.27278 0.943444
Q2FY47   2 0.190476 -1.27278 0.943444
Q2FX78   2 0.190476 -1.27278 0.943444
Q2FX47   2 0.190476 -1.27278 0.943444
Q2FZA7   2 0.190476 -1.27278 0.943444
Q2FV32   2 0.190476 -1.27278 0.943444
Q2FYE6   0 0 -1.27278 0.943444
Q2FZ41   2 0.190476 -1.27278 0.943444
Q2FYG3   1 0.0952381 -1.27278 0.943444
Q2FX01   2 0.190476 -1.27278 0.943444
Q2FXU6   2 0.190476 -1.27278 0.943444
Q2FYL7   2 0.190476 -1.27278 0.943444
Q2FWQ3   2 0.190476 -1.27278 0.943444
Q2FZY9   2 0.190476 -1.27278 0.943444
Q2FV50   2 0.190476 -1.27278 0.943444
Q2FUY7   0 0 -1.27278 0.943444
Q2FXP6   2 0.190476 -1.27278 0.943444
Q2G1S9   2 0.190476 -1.27278 0.943444
Q2FX18   2 0.190476 -1.27278 0.943444
Q2FYU0   0 0 -1.27278 0.943444
Q2FXZ7   4 0.363636 -1.27278 0.943444
Q2G051   4 0.363636 -1.27278 0.943444
Q2FWS3   3 0.272727 -1.27278 0.943444
Q2FW14   4 0.363636 -1.27278 0.943444
Q2FYD7   4 0.363636 -1.27278 0.943444
Q9RQP8   4 0.363636 -1.27278 0.943444
Q2FZK2   5 0.454545 -1.27278 0.943444
Q2FWI7   3 0.272727 -1.27278 0.943444
Q2G182   4 0.363636 -1.27278 0.943444
Q2FYT7   2 0.181818 -1.27278 0.943444
Q2FV46   3 0.272727 -1.27278 0.943444
Q2FY58   2 0.181818 -1.27278 0.943444
Q2FX06   2 0.181818 -1.27278 0.943444
Q2FZH0   4 0.363636 -1.27278 0.943444
Q2FUZ4   5 0.454545 -1.27278 0.943444
Q2G102   3 0.272727 -1.27278 0.943444
Q2G1R8   5 0.454545 -1.27278 0.943444
Q2G2J1   2 0.181818 -1.27278 0.943444
Q2FX71   3 0.272727 -1.27278 0.943444
Q2FUZ5   2 0.181818 -1.27278 0.943444
Q2FYP5   4 0.363636 -1.27278 0.943444
Q2G048   0 0 -1.27278 0.943444
Q2FUQ0   5 0.454545 -1.27278 0.943444
Q2FWS7   5 0.454545 -1.27278 0.943444
Q2FV65   1 0.0909091 -1.27278 0.943444
Q2G125   2 0.181818 -1.27278 0.943444
Q2FYT2   4 0.363636 -1.27278 0.943444
Q2FVH7   2 0.181818 -1.27278 0.943444
Q2G127   5 0.454545 -1.27278 0.943444
Q2FYI5   1 0.0909091 -1.27278 0.943444
Q2FYX4   6 0.545455 -1.27278 0.943444
Q2G0M3   6 0.545455 -1.27278 0.943444
Q2FW87   4 0.363636 -1.27278 0.943444
Q2G211   0 0 -1.27278 0.943444
Q2FXR5   4 0.363636 -1.27278 0.943444
Q2FWR5   4 0.363636 -1.27278 0.943444
Q2FYD5   3 0.272727 -1.27278 0.943444
Q2FY94   2 0.181818 -1.27278 0.943444
Q2G2W8   3 0.272727 -1.27278 0.943444
Q2FZL9   5 0.454545 -1.27278 0.943444
Q2FYT9   4 0.363636 -1.27278 0.943444
Q2FX44   3 0.272727 -1.27278 0.943444
Q2FXB2   0 0 -1.27278 0.943444
Q2FVF6   4 0.363636 -1.27278 0.943444
Q2G2F6   2 0.181818 -1.27278 0.943444
Q2G2C3   3 0.272727 -1.27278 0.943444
Q2FYA5   5 0.454545 -1.27278 0.943444
Q2FYB1   3 0.272727 -1.27278 0.943444
Q2G011   4 0.363636 -1.27278 0.943444
Q2FV29   1 0.0909091 -1.27278 0.943444
Q2FVW1   4 0.363636 -1.27278 0.943444
Q2FYA4   2 0.181818 -1.27278 0.943444
Q2FY26   4 0.363636 -1.27278 0.943444
Q2FXC1   4 0.363636 -1.27278 0.943444
Q2G2T0   3 0.272727 -1.27278 0.943444
Q2FY62   2 0.181818 -1.27278 0.943444
Q2G2K4   4 0.363636 -1.27278 0.943444
Q2FW65   4 0.363636 -1.27278 0.943444
Q2FY05   5 0.454545 -1.27278 0.943444
Q2FV96   4 0.363636 -1.27278 0.943444
Q2G1S7   1 0.0909091 -1.27278 0.943444
Q2FWS9   2 0.181818 -1.27278 0.943444
Q2G180   2 0.181818 -1.27278 0.943444
Q2G0L6   6 0.545455 -1.27278 0.943444
Q2G189   2 0.181818 -1.27278 0.943444
Q2FYD9   0 0 -1.27278 0.943444
Q2FWM6   1 0.0909091 -1.27278 0.943444
Q2FXA6   2 0.181818 -1.27278 0.943444
Q2G0U8   4 0.363636 -1.27278 0.943444
Q2FXD9   2 0.181818 -1.27278 0.943444
Q2FWF9   0 0 -1.27278 0.943444
Q2FXS3   3 0.272727 -1.27278 0.943444
Q2FXX6   4 0.363636 -1.27278 0.943444
Q2FWU2   4 0.363636 -1.27278 0.943444
Q2FXD5   3 0.272727 -1.27278 0.943444
Q2FZK8   6 0.545455 -1.27278 0.943444
Q2FV15   2 0.181818 -1.27278 0.943444
Q2FZZ5   4 0.363636 -1.27278 0.943444
Q2FW48   5 0.454545 -1.27278 0.943444
Q2FYB3   6 0.545455 -1.27278 0.943444
Q2FWT5   5 0.454545 -1.27278 0.943444
Q2FVH4   1 0.0909091 -1.27278 0.943444
Q2FWP4   4 0.363636 -1.27278 0.943444
Q2FYX9   4 0.363636 -1.27278 0.943444
Q2G1U7   2 0.181818 -1.27278 0.943444
Q2FXY6   4 0.363636 -1.27278 0.943444
Q2FYT1   2 0.181818 -1.27278 0.943444
Q2G244   3 0.272727 -1.27278 0.943444
Q2FX30   2 0.181818 -1.27278 0.943444
Q2FVZ3   4 0.363636 -1.27278 0.943444
Q2FWP5   4 0.363636 -1.27278 0.943444
Q2FX41   3 0.272727 -1.27278 0.943444
Q2G2R5   4 0.363636 -1.27278 0.943444
Q2G2S3   6 0.521739 -1.27278 0.943444
Q2G004   4 0.347826 -1.27278 0.943444
Q2FWV1   5 0.434783 -1.27278 0.943444
Q2G003   5 0.434783 -1.27278 0.943444
Q2FZV3   3 0.26087 -1.27278 0.943444
Q2G026   6 0.521739 -1.27278 0.943444
Q2FXG7   1 0.0869565 -1.27278 0.943444
Q2FYL8   2 0.173913 -1.27278 0.943444
Q2FZB6   1 0.0869565 -1.27278 0.943444
Q2FZE4   7 0.608696 -1.27278 0.943444
Q2FX11   6 0.521739 -1.27278 0.943444
Q2G0Y3   5 0.434783 -1.27278 0.943444
Q2FZW7   2 0.173913 -1.27278 0.943444
Q2FX21   7 0.608696 -1.27278 0.943444
Q2G092   8 0.695652 -1.27278 0.943444
Q2FZB7   4 0.347826 -1.27278 0.943444
Q2G0J9   7 0.608696 -1.27278 0.943444
Q2G1X2   4 0.347826 -1.27278 0.943444
Q2FZD6   8 0.695652 -1.27278 0.943444
Q2FW67   8 0.695652 -1.27278 0.943444
Q2G111   6 0.521739 -1.27278 0.943444
Q2G2Y4   4 0.347826 -1.27278 0.943444
Q2FY38   3 0.26087 -1.27278 0.943444
Q2FWJ0   5 0.434783 -1.27278 0.943444
Q2G2T5   5 0.434783 -1.27278 0.943444
Q2FVG6   6 0.521739 -1.27278 0.943444
Q2G1V8   10 0.869565 -1.27278 0.943444
Q2G1L0   3 0.26087 -1.27278 0.943444
Q2FXD6   5 0.434783 -1.27278 0.943444
P0C948   3 0.26087 -1.27278 0.943444
Q2G1M2   6 0.521739 -1.27278 0.943444
Q2FVW8   5 0.434783 -1.27278 0.943444
Q2FX24   4 0.347826 -1.27278 0.943444
Q2FWS4   6 0.521739 -1.27278 0.943444
Q2FYQ3   3 0.26087 -1.27278 0.943444
Q2G254   7 0.608696 -1.27278 0.943444
Q2FWB4   3 0.26087 -1.27278 0.943444
Q2FUP8   3 0.26087 -1.27278 0.943444
Q2FZC2   4 0.347826 -1.27278 0.943444
Q2FYE4   7 0.608696 -1.27278 0.943444
Q2FWS2   6 0.521739 -1.27278 0.943444
Q2FY03   6 0.521739 -1.27278 0.943444
Q2FVS6   7 0.608696 -1.27278 0.943444
Q2FXV2   2 0.173913 -1.27278 0.943444
Q2G2L6   4 0.347826 -1.27278 0.943444
Q2G2I5   4 0.347826 -1.27278 0.943444
Q2FYA2   6 0.521739 -1.27278 0.943444
Q2FWV7   4 0.347826 -1.27278 0.943444
Q2FXE7   6 0.521739 -1.27278 0.943444
Q2G0J6   3 0.26087 -1.27278 0.943444
Q2FUU4   9 0.782609 -1.27278 0.943444
Q2FVJ4   4 0.347826 -1.27278 0.943444
Q2FZM9   4 0.347826 -1.27278 0.943444
Q2FZ51   5 0.434783 -1.27278 0.943444
Q2FY22   8 0.695652 -1.27278 0.943444
Q2G2Q1   6 0.521739 -1.27278 0.943444
Q2G109   5 0.434783 -1.27278 0.943444
Q2G1D6   4 0.347826 -1.27278 0.943444
Q2FVC9   3 0.26087 -1.27278 0.943444
Q2G2R6   8 0.695652 -1.27278 0.943444
Q2FZ85   7 0.608696 -1.27278 0.943444
Q2FVK4   8 0.695652 -1.27278 0.943444
Q2G1V9   5 0.434783 -1.27278 0.943444
Q2G2H6   3 0.26087 -1.27278 0.943444
Q2FWS6   4 0.347826 -1.27278 0.943444
Q2FZW4   5 0.434783 -1.27278 0.943444
Q2G1M3   6 0.521739 -1.27278 0.943444
Q2G1M0   6 0.521739 -1.27278 0.943444
Q2G1Y9   10 0.869565 -1.27278 0.943444
Q2FX45   5 0.434783 -1.27278 0.943444
Q2FWP8   4 0.347826 -1.27278 0.943444
Q2FYP4   6 0.521739 -1.27278 0.943444
Q2FYL1   5 0.434783 -1.27278 0.943444
Q2G1L4   8 0.695652 -1.27278 0.943444
Q2FUQ7   6 0.521739 -1.27278 0.943444
Q2G247   2 0.173913 -1.27278 0.943444
Q2FVV0   5 0.434783 -1.27278 0.943444
Q2FYU6   8 0.695652 -1.27278 0.943444
Q2G2N6   7 0.608696 -1.27278 0.943444
Q2FXC9   3 0.26087 -1.27278 0.943444
Q2FX42   6 0.521739 -1.27278 0.943444
Q2FX26   7 0.608696 -1.27278 0.943444
Q2FWF3   1 0.0869565 -1.27278 0.943444
Q2FZY1   5 0.434783 -1.27278 0.943444
Q2FW15   9 0.75 -1.27278 0.943444
P0A0G2   10 0.833333 -1.27278 0.943444
Q2G2G5   8 0.666667 -1.27278 0.943444
Q2FY39   8 0.666667 -1.27278 0.943444
Q2G0B5   3 0.25 -1.27278 0.943444
Q2FZI1   13 1.08333 0.903563 0.161558
Q2FUQ6   7 0.583333 -1.27278 0.943444
Q2FVR5   8 0.666667 -1.27278 0.943444
Q2G2W6   11 0.916667 -1.27278 0.943444
Q2FZR8   7 0.583333 -1.27278 0.943444
Q2FVY8   12 1 0.903563 0.161558
Q2FZ60   9 0.75 -1.27278 0.943444
Q2FV82   5 0.416667 -1.27278 0.943444
Q2FX23   8 0.666667 -1.27278 0.943444
Q2G1G3   6 0.5 -1.27278 0.943444
P68805   7 0.583333 -1.27278 0.943444
Q2FVL0   17 1.41667 0.903563 0.161558
Q2G2J0   8 0.666667 -1.27278 0.943444
Q2FZF1   8 0.666667 -1.27278 0.943444
Q2FXU9   8 0.666667 -1.27278 0.943444
Q2G1A2   14 1.16667 0.903563 0.161558
Q2G1C3   8 0.666667 -1.27278 0.943444
Q2G1D4   8 0.666667 -1.27278 0.943444
Q2G0A8   5 0.416667 -1.27278 0.943444
Q2FVC7   2 0.166667 -1.27278 0.943444
Q2G133   11 0.916667 -1.27278 0.943444
Q2FY86   7 0.583333 -1.27278 0.943444
Q2FX92   10 0.833333 -1.27278 0.943444
Q2FW47   2 0.166667 -1.27278 0.943444
Q2G1T9   4 0.333333 -1.27278 0.943444
Q2FVU8   3 0.25 -1.27278 0.943444
Q2FVD7   8 0.666667 -1.27278 0.943444
Q2FX55   3 0.25 -1.27278 0.943444
Q2FVD3   8 0.666667 -1.27278 0.943444
Q2G2B5   4 0.333333 -1.27278 0.943444
Q2FWV6   7 0.583333 -1.27278 0.943444
Q2FW29   6 0.5 -1.27278 0.943444
Q2G0W6   2 0.166667 -1.27278 0.943444
Q2FVD2   6 0.5 -1.27278 0.943444
Q2FWR8   6 0.5 -1.27278 0.943444
Q2FXA0   9 0.75 -1.27278 0.943444
Q2FZB4   6 0.5 -1.27278 0.943444
Q2FX37   6 0.5 -1.27278 0.943444
Q2FX13   4 0.333333 -1.27278 0.943444
Q2FWD8   7 0.583333 -1.27278 0.943444
Q2G108   7 0.583333 -1.27278 0.943444
Q2G2V4   6 0.5 -1.27278 0.943444
Q2FZW2   8 0.666667 -1.27278 0.943444
Q2FYY4   6 0.5 -1.27278 0.943444
Q2FYB8   6 0.5 -1.27278 0.943444
Q2FWC2   8 0.666667 -1.27278 0.943444
Q2FYE8   5 0.416667 -1.27278 0.943444
Q2FXK5   8 0.666667 -1.27278 0.943444
Q2FWT0   10 0.833333 -1.27278 0.943444
Q2FW19   6 0.5 -1.27278 0.943444
Q2G100   6 0.5 -1.27278 0.943444
Q2FYY3   6 0.5 -1.27278 0.943444
Q2FZ01   8 0.666667 -1.27278 0.943444
Q2FYY1   4 0.333333 -1.27278 0.943444
Q2G103   8 0.666667 -1.27278 0.943444
Q2FV12   5 0.416667 -1.27278 0.943444
Q2FWQ1   11 0.916667 -1.27278 0.943444
Q2FYY5   6 0.5 -1.27278 0.943444
Q2G207   4 0.333333 -1.27278 0.943444
Q2G1Y8   13 1.08333 0.903563 0.161558
Q2FWZ8   8 0.666667 -1.27278 0.943444
Q2G0Z8   6 0.5 -1.27278 0.943444
Q2G2F7   5 0.416667 -1.27278 0.943444
Q2FYH9   9 0.75 -1.27278 0.943444
Q2FWB7   8 0.666667 -1.27278 0.943444
Q2FYN2   8 0.64 -1.27278 0.943444
Q2FVQ6   11 0.88 -1.27278 0.943444
Q2FWX3   7 0.56 -1.27278 0.943444
Q2G187   4 0.32 -1.27278 0.943444
Q2FW05   7 0.56 -1.27278 0.943444
Q2FYC3   11 0.88 -1.27278 0.943444
Q2FZJ2   9 0.72 -1.27278 0.943444
Q2G0D6   10 0.8 -1.27278 0.943444
Q2FWP7   8 0.64 -1.27278 0.943444
Q2FX31   11 0.88 -1.27278 0.943444
Q2FVZ6   5 0.4 -1.27278 0.943444
Q2G2A2   10 0.8 -1.27278 0.943444
Q2FWQ8   9 0.72 -1.27278 0.943444
Q2FVM9   9 0.72 -1.27278 0.943444
Q2FYD1   13 1.04 0.903563 0.161558
Q2FYN3   9 0.72 -1.27278 0.943444
Q2FYI3   9 0.72 -1.27278 0.943444
Q2G022   10 0.8 -1.27278 0.943444
Q2G1Q3   12 0.96 -1.27278 0.943444
Q2FX58   4 0.32 -1.27278 0.943444
Q2G2V1   11 0.88 -1.27278 0.943444
Q2FVV5   8 0.64 -1.27278 0.943444
Q2FZC0   12 0.96 -1.27278 0.943444
Q2FV63   13 1.04 0.903563 0.161558
Q2FWG9   5 0.4 -1.27278 0.943444
Q2FZA5   4 0.32 -1.27278 0.943444
Q2FX60   13 1.04 0.903563 0.161558
Q2G2I8   12 0.96 -1.27278 0.943444
Q2G2Y5   13 1.04 0.903563 0.161558
Q2G2Y2   12 0.96 -1.27278 0.943444
Q2FWA6   8 0.64 -1.27278 0.943444
Q2FWL8   10 0.8 -1.27278 0.943444
Q2FY95   12 0.96 -1.27278 0.943444
Q2FYC5   11 0.88 -1.27278 0.943444
Q2FV43   5 0.4 -1.27278 0.943444
Q2FVU0   11 0.88 -1.27278 0.943444
Q2FZG5   7 0.56 -1.27278 0.943444
Q2G2H9   9 0.72 -1.27278 0.943444
Q2G1D1   9 0.72 -1.27278 0.943444
Q2FWU7   10 0.8 -1.27278 0.943444
P60647   6 0.48 -1.27278 0.943444
Q2FUR7   12 0.96 -1.27278 0.943444
Q2FWQ2   10 0.8 -1.27278 0.943444
Q2G2M4   9 0.72 -1.27278 0.943444
Q2G104   7 0.56 -1.27278 0.943444
Q2FX76   4 0.32 -1.27278 0.943444
Q2G2Q4   11 0.88 -1.27278 0.943444
Q2FXQ1   8 0.64 -1.27278 0.943444
Q2FX80   6 0.48 -1.27278 0.943444
Q2FZN6   8 0.64 -1.27278 0.943444
Q2G009   9 0.72 -1.27278 0.943444
Q2G021   11 0.88 -1.27278 0.943444
Q2FWH0   10 0.8 -1.27278 0.943444
Q2FXQ0   10 0.8 -1.27278 0.943444
Q2FX64   7 0.56 -1.27278 0.943444
Q2FY98   5 0.4 -1.27278 0.943444
Q2FWK5   15 1.2 0.903563 0.161558
Q2FYK1   6 0.48 -1.27278 0.943444
Q2FXF0   10 0.8 -1.27278 0.943444
Q2FY70   11 0.88 -1.27278 0.943444
Q2G114   10 0.8 -1.27278 0.943444
Q2FX38   7 0.56 -1.27278 0.943444
Q2FUP9   8 0.64 -1.27278 0.943444
Q2FVV3   9 0.72 -1.27278 0.943444
Q2G113   17 1.36 0.903563 0.161558
Q2FWB2   14 1.12 0.903563 0.161558
Q2FWT6   9 0.72 -1.27278 0.943444
Q2FW28   10 0.8 -1.27278 0.943444
Q2FUQ9   9 0.72 -1.27278 0.943444
Q2FY00   8 0.64 -1.27278 0.943444
Q2G040   5 0.4 -1.27278 0.943444
Q2FX35   8 0.64 -1.27278 0.943444
Q2FYW9   11 0.846154 -1.27278 0.943444
Q2G2N8   9 0.692308 -1.27278 0.943444
Q2G1V7   11 0.846154 -1.27278 0.943444
Q2G0C3   10 0.769231 -1.27278 0.943444
Q2FVW0   9 0.692308 -1.27278 0.943444
Q2FUS4   15 1.15385 0.903563 0.161558
Q2FVP6   8 0.615385 -1.27278 0.943444
Q2FZK1   10 0.769231 -1.27278 0.943444
Q2FXY2   12 0.923077 -1.27278 0.943444
Q2FYX3   16 1.23077 0.903563 0.161558
Q2FZ86   8 0.615385 -1.27278 0.943444
Q2FUV7   7 0.538462 -1.27278 0.943444
Q2FX70   12 0.923077 -1.27278 0.943444
Q2G1Y1   13 1 0.903563 0.161558
Q2FVT9   13 1 0.903563 0.161558
Q2G2K3   11 0.846154 -1.27278 0.943444
P72358   9 0.692308 -1.27278 0.943444
Q2G192   9 0.692308 -1.27278 0.943444
Q2FYX6   14 1.07692 0.903563 0.161558
Q2FXW0   5 0.384615 -1.27278 0.943444
Q2G202   8 0.615385 -1.27278 0.943444
Q2FYW7   9 0.692308 -1.27278 0.943444
Q2G2M0   8 0.615385 -1.27278 0.943444
Q2FXT7   12 0.923077 -1.27278 0.943444
Q2FX59   11 0.846154 -1.27278 0.943444
Q2G0X2   9 0.692308 -1.27278 0.943444
Q2FWR6   15 1.15385 0.903563 0.161558
Q2FW22   13 1 0.903563 0.161558
Q2FZH4   14 1.07692 0.903563 0.161558
Q2FYZ1   10 0.769231 -1.27278 0.943444
Q2G2W7   12 0.923077 -1.27278 0.943444
Q2G2I4   15 1.15385 0.903563 0.161558
Q2FZP5   15 1.15385 0.903563 0.161558
Q2FWQ7   11 0.846154 -1.27278 0.943444
Q2G1W9   16 1.23077 0.903563 0.161558
Q2FWF7   14 1.07692 0.903563 0.161558
Q2FYM9   14 1.07692 0.903563 0.161558
Q2FXV0   9 0.692308 -1.27278 0.943444
Q2FWW2   12 0.923077 -1.27278 0.943444
Q2FVS2   12 0.923077 -1.27278 0.943444
Q2G007   13 1 0.903563 0.161558
Q2FYA7   13 1 0.903563 0.161558
Q2G0K0   17 1.30769 0.903563 0.161558
Q2FXS9   14 1.07692 0.903563 0.161558
Q2G249   14 1.07692 0.903563 0.161558
Q2G008   16 1.23077 0.903563 0.161558
Q2FZD5   12 0.923077 -1.27278 0.943444
Q2FZG0   9 0.692308 -1.27278 0.943444
Q2FX28   15 1.15385 0.903563 0.161558
Q2FXI4   13 1 0.903563 0.161558
Q2G176   11 0.846154 -1.27278 0.943444
Q2G116   11 0.846154 -1.27278 0.943444
Q2FXF2   12 0.923077 -1.27278 0.943444
Q2G260   13 1 0.903563 0.161558
Q2G213   8 0.615385 -1.27278 0.943444
Q2G173   12 0.923077 -1.27278 0.943444
Q2FV71   15 1.15385 0.903563 0.161558
Q2FWY8   9 0.692308 -1.27278 0.943444
Q2FWN3   12 0.923077 -1.27278 0.943444
Q2FYD4   17 1.30769 0.903563 0.161558
Q2FVQ2   16 1.23077 0.903563 0.161558
Q2FVK0   13 1 0.903563 0.161558
Q2G285   10 0.769231 -1.27278 0.943444
Q2FZH6   16 1.23077 0.903563 0.161558
Q2FZX1   11 0.846154 -1.27278 0.943444
Q2FZ83   1 0.0769231 -1.27278 0.943444
Q2G0S9   12 0.923077 -1.27278 0.943444
Q2FZH7   13 1 0.903563 0.161558
Q2FZT3   14 1.07692 0.903563 0.161558
Q2FX57   23 1.7037 0.903563 0.161558
Q2G0B9   13 0.962963 -1.27278 0.943444
Q2FY28   16 1.18519 0.903563 0.161558
Q2G0R5   18 1.33333 0.903563 0.161558
Q2FZG8   8 0.592593 -1.27278 0.943444
Q2G1X1   18 1.33333 0.903563 0.161558
Q2FX93   11 0.814815 -1.27278 0.943444
Q2FYU5   11 0.814815 -1.27278 0.943444
Q2FWR9   11 0.814815 -1.27278 0.943444
Q2FWS0   22 1.62963 0.903563 0.161558
Q2G0P4   9 0.666667 -1.27278 0.943444
Q2FX50   13 0.962963 -1.27278 0.943444
Q2FZV0   17 1.25926 0.903563 0.161558
Q2G0S5   17 1.25926 0.903563 0.161558
Q2FY25   11 0.814815 -1.27278 0.943444
Q2FXG6   10 0.740741 -1.27278 0.943444
Q2FZJ7   19 1.40741 0.903563 0.161558
Q2G0U7   19 1.40741 0.903563 0.161558
Q2FZV2   16 1.18519 0.903563 0.161558
Q2FWT8   19 1.40741 0.903563 0.161558
Q2G0D1   20 1.48148 0.903563 0.161558
Q2FVW5   10 0.740741 -1.27278 0.943444
Q2FY97   17 1.25926 0.903563 0.161558
Q2FXF3   16 1.18519 0.903563 0.161558
Q2G063   9 0.666667 -1.27278 0.943444
Q2G0U5   16 1.18519 0.903563 0.161558
Q2G2B1   15 1.11111 0.903563 0.161558
Q2FVE3   12 0.888889 -1.27278 0.943444
Q2FZW1   11 0.814815 -1.27278 0.943444
Q2FYK2   18 1.33333 0.903563 0.161558
Q2FXW2   15 1.11111 0.903563 0.161558
Q9F0R1   15 1.11111 0.903563 0.161558
Q2FZG3   14 1.03704 0.903563 0.161558
Q2G2K0   28 2.07407 3.07991 0.0107511
Q2FVN4   17 1.25926 0.903563 0.161558
Q2FYV0   15 1.11111 0.903563 0.161558
Q2G0A5   8 0.592593 -1.27278 0.943444
Q2FZ03   15 1.11111 0.903563 0.161558
Q2G1I8   11 0.814815 -1.27278 0.943444
Q2FYX8   15 1.11111 0.903563 0.161558
Q2FV18   9 0.666667 -1.27278 0.943444
Q2FYI7   18 1.33333 0.903563 0.161558
Q2G0K1   16 1.18519 0.903563 0.161558
Q2G2U9   15 1.11111 0.903563 0.161558
Q2FW31   12 0.888889 -1.27278 0.943444
Q2FVB5   15 1.11111 0.903563 0.161558
Q2FVI8   6 0.444444 -1.27278 0.943444
Q2FZT0   12 0.888889 -1.27278 0.943444
P48860   16 1.18519 0.903563 0.161558
Q2FYC1   12 0.888889 -1.27278 0.943444
Q2G286   13 0.962963 -1.27278 0.943444
Q2FXD3   14 1.03704 0.903563 0.161558
Q2G027   8 0.592593 -1.27278 0.943444
Q2G0T4   11 0.814815 -1.27278 0.943444
Q2FZJ5   10 0.740741 -1.27278 0.943444
Q2FW10   7 0.518519 -1.27278 0.943444
Q2FY91   11 0.814815 -1.27278 0.943444
Q2FVP0   13 0.962963 -1.27278 0.943444
P60070   12 0.888889 -1.27278 0.943444
Q2FWU1   14 1.03704 0.903563 0.161558
Q2FYA3   7 0.518519 -1.27278 0.943444
Q2G0V8   13 0.962963 -1.27278 0.943444
Q2G0Z2   11 0.814815 -1.27278 0.943444
Q2FZ47   12 0.888889 -1.27278 0.943444
Q2G0V9   10 0.740741 -1.27278 0.943444
Q2FZE2   20 1.48148 0.903563 0.161558
Q2FWB0   17 1.25926 0.903563 0.161558
Q2G1J1   11 0.814815 -1.27278 0.943444
Q2FYQ1   12 0.888889 -1.27278 0.943444
Q2FZ45   21 1.55556 0.903563 0.161558
Q2FYW5   19 1.40741 0.903563 0.161558
Q2G1A0   11 0.814815 -1.27278 0.943444
Q2FZB9   12 0.888889 -1.27278 0.943444
Q2FZX2   13 0.962963 -1.27278 0.943444
Q2FZY4   17 1.25926 0.903563 0.161558
Q2FW56   8 0.592593 -1.27278 0.943444
P0A0G6   12 0.888889 -1.27278 0.943444
Q2FW80   10 0.740741 -1.27278 0.943444
Q2G2S4   14 1.03704 0.903563 0.161558
Q2G2H0   9 0.666667 -1.27278 0.943444
Q2G2E1   11 0.814815 -1.27278 0.943444
Q2G0I5   15 1.11111 0.903563 0.161558
Q2FWW6   14 1.03704 0.903563 0.161558
Q2G112   13 0.962963 -1.27278 0.943444
Q2G214   14 1.03704 0.903563 0.161558
Q2FYG2   19 1.40741 0.903563 0.161558
Q2G0J5   12 0.888889 -1.27278 0.943444
Q2FX27   18 1.33333 0.903563 0.161558
Q2FWV5   15 1.11111 0.903563 0.161558
Q2FX40   22 1.62963 0.903563 0.161558
Q2FZM5   10 0.740741 -1.27278 0.943444
Q2FXH8   11 0.814815 -1.27278 0.943444
Q2FWS5   11 0.814815 -1.27278 0.943444
Q2FW13   19 1.35714 0.903563 0.161558
Q2FY93   20 1.42857 0.903563 0.161558
Q2FZM8   21 1.5 0.903563 0.161558
Q2FZV4   19 1.35714 0.903563 0.161558
Q2FVD4   17 1.21429 0.903563 0.161558
Q2G0J3   10 0.714286 -1.27278 0.943444
Q2FX61   20 1.42857 0.903563 0.161558
Q2FVD6   14 1 0.903563 0.161558
Q2FYY7   16 1.14286 0.903563 0.161558
Q2G0W0   20 1.42857 0.903563 0.161558
Q2FXF7   20 1.42857 0.903563 0.161558
Q2G191   15 1.07143 0.903563 0.161558
Q2FYT5   14 1 0.903563 0.161558
Q2G1P0   12 0.857143 -1.27278 0.943444
Q2FVF8   14 1 0.903563 0.161558
Q2G0Y1   11 0.785714 -1.27278 0.943444
Q2FZD2   18 1.28571 0.903563 0.161558
Q2FZ59   15 1.07143 0.903563 0.161558
Q2G2G1   15 1.07143 0.903563 0.161558
Q2G0F9   17 1.21429 0.903563 0.161558
Q2G1J2   18 1.28571 0.903563 0.161558
Q2G0Q6   17 1.21429 0.903563 0.161558
Q2FYX0   22 1.57143 0.903563 0.161558
Q2FZU8   11 0.785714 -1.27278 0.943444
Q2G267   10 0.714286 -1.27278 0.943444
Q2G174   16 1.14286 0.903563 0.161558
Q2FWC3   16 1.14286 0.903563 0.161558
Q2FVN6   15 1.07143 0.903563 0.161558
Q2G2D1   18 1.28571 0.903563 0.161558
Q2FZK9   19 1.35714 0.903563 0.161558
Q2G2C9   20 1.42857 0.903563 0.161558
Q2G2V8   13 0.928571 -1.27278 0.943444
Q2FVL6   15 1.07143 0.903563 0.161558
Q2FY45   12 0.857143 -1.27278 0.943444
Q2G2R7   18 1.28571 0.903563 0.161558
Q2FWD5   17 1.21429 0.903563 0.161558
Q2FWT3   11 0.785714 -1.27278 0.943444
Q2FY92   19 1.35714 0.903563 0.161558
Q2FZM2   11 0.785714 -1.27278 0.943444
Q2G2F0   22 1.57143 0.903563 0.161558
Q2FW30   17 1.21429 0.903563 0.161558
Q2FZV9   13 0.928571 -1.27278 0.943444
Q2FVA6   20 1.42857 0.903563 0.161558
Q2G229   18 1.28571 0.903563 0.161558
Q2FZZ3   17 1.21429 0.903563 0.161558
Q2G2F4   10 0.714286 -1.27278 0.943444
Q2FVA7   22 1.57143 0.903563 0.161558
Q2G0R3   13 0.928571 -1.27278 0.943444
Q2G1R1   16 1.14286 0.903563 0.161558
Q2FZ79   18 1.28571 0.903563 0.161558
Q2FZ12   11 0.785714 -1.27278 0.943444
Q2FX39   11 0.785714 -1.27278 0.943444
Q2G186   13 0.928571 -1.27278 0.943444
Q2FXE5   11 0.785714 -1.27278 0.943444
Q2G0A1   12 0.857143 -1.27278 0.943444
Q2G0E7   15 1.07143 0.903563 0.161558
Q2G2V7   11 0.785714 -1.27278 0.943444
Q2FYA6   18 1.28571 0.903563 0.161558
Q2G276   19 1.35714 0.903563 0.161558
Q2G070   14 1 0.903563 0.161558
Q2FVZ1   15 1.07143 0.903563 0.161558
Q2FW84   12 0.857143 -1.27278 0.943444
Q2FVY9   15 1.07143 0.903563 0.161558
Q2FVD9   13 0.928571 -1.27278 0.943444
Q2G1T2   15 1.07143 0.903563 0.161558
Q2G0I3   15 1.07143 0.903563 0.161558
Q2G0E8   12 0.857143 -1.27278 0.943444
Q2FW08   17 1.21429 0.903563 0.161558
Q2FVD8   14 1 0.903563 0.161558
Q2FXF5   13 0.928571 -1.27278 0.943444
Q2FXW1   16 1.14286 0.903563 0.161558
Q2FW79   15 1.07143 0.903563 0.161558
Q2G2G0   15 1.07143 0.903563 0.161558
P48940   17 1.21429 0.903563 0.161558
Q2FYL6   15 1.07143 0.903563 0.161558
Q2FZV8   17 1.21429 0.903563 0.161558
Q2FYM5   19 1.35714 0.903563 0.161558
Q2G2B6   12 0.857143 -1.27278 0.943444
Q2G1L2   9 0.642857 -1.27278 0.943444
Q2G1V5   11 0.785714 -1.27278 0.943444
Q2FXT0   15 1.07143 0.903563 0.161558
Q2FY02   17 1.21429 0.903563 0.161558
Q2FWQ4   13 0.928571 -1.27278 0.943444
Q2FYG4   14 1 0.903563 0.161558
Q2FW11   14 1 0.903563 0.161558
Q2G257   18 1.24138 0.903563 0.161558
Q2FWJ6   20 1.37931 0.903563 0.161558
Q2FXS8   15 1.03448 0.903563 0.161558
Q2FX12   15 1.03448 0.903563 0.161558
Q2FYF1   13 0.896552 -1.27278 0.943444
Q2G2E8   19 1.31034 0.903563 0.161558
Q2FXE6   12 0.827586 -1.27278 0.943444
Q2G2C0   11 0.758621 -1.27278 0.943444
Q2G1V6   12 0.827586 -1.27278 0.943444
Q2FWZ4   23 1.58621 0.903563 0.161558
Q2G2V0   15 1.03448 0.903563 0.161558
Q9ZAH6   19 1.31034 0.903563 0.161558
Q2FVU2   27 1.86207 0.903563 0.161558
Q2FWI8   16 1.10345 0.903563 0.161558
P0A0H0   15 1.03448 0.903563 0.161558
Q2G0C1   23 1.58621 0.903563 0.161558
Q2FXH3   14 0.965517 -1.27278 0.943444
Q2FXI6   17 1.17241 0.903563 0.161558
Q2G1X5   16 1.10345 0.903563 0.161558
Q2FV08   18 1.24138 0.903563 0.161558
Q2FWT7   17 1.17241 0.903563 0.161558
Q2G210   14 0.965517 -1.27278 0.943444
Q2FW66   13 0.896552 -1.27278 0.943444
Q2FWD0   14 0.965517 -1.27278 0.943444
Q2FUQ1   13 0.896552 -1.27278 0.943444
Q2FVI6   14 0.965517 -1.27278 0.943444
Q2FWM7   12 0.827586 -1.27278 0.943444
Q2FVN2   22 1.51724 0.903563 0.161558
Q2FWR2   21 1.44828 0.903563 0.161558
Q2FYH4   17 1.17241 0.903563 0.161558
Q2FYM8   9 0.62069 -1.27278 0.943444
Q9RFJ6   15 1.03448 0.903563 0.161558
Q2FZ42   11 0.758621 -1.27278 0.943444
Q2FVX9   22 1.51724 0.903563 0.161558
Q2G066   15 1.03448 0.903563 0.161558
Q2FVM3   26 1.7931 0.903563 0.161558
Q2FWT1   19 1.31034 0.903563 0.161558
Q2FZB8   18 1.24138 0.903563 0.161558
Q2FUQ8   11 0.758621 -1.27278 0.943444
Q2G2I7   24 1.65517 0.903563 0.161558
Q2FVF7   11 0.758621 -1.27278 0.943444
Q2FV52   14 0.965517 -1.27278 0.943444
Q2FWE3   15 1.03448 0.903563 0.161558
Q2G144   9 0.62069 -1.27278 0.943444
Q2FXZ1   17 1.17241 0.903563 0.161558
Q2FX34   21 1.44828 0.903563 0.161558
Q2FWV4   16 1.10345 0.903563 0.161558
Q2FZ11   19 1.31034 0.903563 0.161558
Q2G141   15 1.03448 0.903563 0.161558
Q2FWF5   17 1.17241 0.903563 0.161558
Q2FV34   18 1.24138 0.903563 0.161558
Q2FWQ0   27 1.86207 0.903563 0.161558
Q2FV88   20 1.37931 0.903563 0.161558
Q2G2P0   19 1.31034 0.903563 0.161558
Q2FYW8   19 1.31034 0.903563 0.161558
Q2G1W1   19 1.31034 0.903563 0.161558
Q2FVC2   24 1.65517 0.903563 0.161558
Q2G0D3   14 0.965517 -1.27278 0.943444
Q2FV89   15 1.03448 0.903563 0.161558
Q2G1U2   18 1.24138 0.903563 0.161558
Q2FX32   11 0.758621 -1.27278 0.943444
Q2FXS7   19 1.31034 0.903563 0.161558
Q2FVX1   15 1.03448 0.903563 0.161558
Q2FVE0   15 1.03448 0.903563 0.161558
Q2G270   16 1.10345 0.903563 0.161558
Q9EYW6   17 1.17241 0.903563 0.161558
Q2FVB8   18 1.24138 0.903563 0.161558
Q2FZT9   17 1.17241 0.903563 0.161558
Q2G298   21 1.44828 0.903563 0.161558
Q2FX49   15 1.03448 0.903563 0.161558
Q2G0Z0   15 1.03448 0.903563 0.161558
Q2FW39   26 1.7931 0.903563 0.161558
Q2G252   15 1.03448 0.903563 0.161558
Q2G0A3   17 1.17241 0.903563 0.161558
Q2FYJ7   22 1.51724 0.903563 0.161558
Q2FWT2   14 0.965517 -1.27278 0.943444
Q2FWQ5   18 1.24138 0.903563 0.161558
Q2G2J7   15 1.03448 0.903563 0.161558
Q2FY75   17 1.17241 0.903563 0.161558
Q2G106   18 1.24138 0.903563 0.161558
Q2FVY3   19 1.31034 0.903563 0.161558
Q2FVP9   21 1.44828 0.903563 0.161558
Q2FW42   16 1.10345 0.903563 0.161558
Q2FUV9   24 1.65517 0.903563 0.161558
Q2FVR7   23 1.58621 0.903563 0.161558
Q2FZN1   16 1.10345 0.903563 0.161558
Q2G2Q7   28 1.86667 0.903563 0.161558
Q2G150   20 1.33333 0.903563 0.161558
Q2G081   21 1.4 0.903563 0.161558
Q2FV45   21 1.4 0.903563 0.161558
Q2FX02   24 1.6 0.903563 0.161558
P0A0Q4   16 1.06667 0.903563 0.161558
Q2G0L9   22 1.46667 0.903563 0.161558
Q2FY04   20 1.33333 0.903563 0.161558
Q2FV48   16 1.06667 0.903563 0.161558
Q2FW64   21 1.4 0.903563 0.161558
Q2FX63   23 1.53333 0.903563 0.161558
Q2G1T3   18 1.2 0.903563 0.161558
Q2G0K9   23 1.53333 0.903563 0.161558
Q2FZ00   18 1.2 0.903563 0.161558
Q2FVL9   19 1.26667 0.903563 0.161558
Q2FW33   24 1.6 0.903563 0.161558
Q2FWT9   11 0.733333 -1.27278 0.943444
Q2FZF7   16 1.06667 0.903563 0.161558
Q2FWL1   27 1.8 0.903563 0.161558
Q2FYS7   20 1.33333 0.903563 0.161558
Q2FZX3   17 1.13333 0.903563 0.161558
Q2FXR0   14 0.933333 -1.27278 0.943444
Q2G2I9   24 1.6 0.903563 0.161558
Q2FWN1   9 0.6 -1.27278 0.943444
Q2G297   17 1.13333 0.903563 0.161558
Q2FVA0   18 1.2 0.903563 0.161558
Q2FXX0   22 1.46667 0.903563 0.161558
Q2G2P4   16 1.06667 0.903563 0.161558
Q2G0P8   18 1.2 0.903563 0.161558
Q2FVN3   16 1.06667 0.903563 0.161558
Q2FXK7   26 1.73333 0.903563 0.161558
Q2FZF8   12 0.8 -1.27278 0.943444
Q2FWR0   20 1.33333 0.903563 0.161558
Q2FXL2   18 1.2 0.903563 0.161558
Q2FWA9   20 1.33333 0.903563 0.161558
Q2G282   26 1.73333 0.903563 0.161558
Q9RQQ0   17 1.13333 0.903563 0.161558
Q2FXD7   17 1.13333 0.903563 0.161558
Q2FUY4   25 1.66667 0.903563 0.161558
Q2G2W4   17 1.13333 0.903563 0.161558
Q2FZF5   25 1.66667 0.903563 0.161558
Q2FY42   24 1.6 0.903563 0.161558
Q2FUS3   21 1.4 0.903563 0.161558
Q2G2E7   16 1.06667 0.903563 0.161558
Q2G0S6   25 1.66667 0.903563 0.161558
Q2G0C2   17 1.13333 0.903563 0.161558
Q2FWF8   19 1.26667 0.903563 0.161558
Q2G000   19 1.26667 0.903563 0.161558
Q2FWX2   31 2.06667 3.07991 0.0107511
Q2FZS2   22 1.46667 0.903563 0.161558
Q2FW16   17 1.13333 0.903563 0.161558
Q2FZI2   11 0.733333 -1.27278 0.943444
Q2G1Q5   21 1.4 0.903563 0.161558
Q2G1A5   20 1.33333 0.903563 0.161558
Q2G0P7   16 1.06667 0.903563 0.161558
Q2FWV3   17 1.13333 0.903563 0.161558
Q2FW51   26 1.73333 0.903563 0.161558
Q2FVI4   38 2.53333 3.07991 0.0107511
Q2FVN7   27 1.8 0.903563 0.161558
Q2FWP9   20 1.33333 0.903563 0.161558
Q2FXT2   26 1.73333 0.903563 0.161558
P0A0F4   19 1.26667 0.903563 0.161558
Q2G126   32 2.13333 3.07991 0.0107511
Q2FW82   18 1.2 0.903563 0.161558
Q2FY44   17 1.13333 0.903563 0.161558
Q2G0N9   23 1.53333 0.903563 0.161558
Q2G0Z9   12 0.8 -1.27278 0.943444
Q2FV81   20 1.33333 0.903563 0.161558
Q2FYC4   16 1.06667 0.903563 0.161558
Q2G178   30 2 3.07991 0.0107511
Q2G079   15 1 0.903563 0.161558
Q2G2B7   26 1.73333 0.903563 0.161558
Q2FVF5   32 2.13333 3.07991 0.0107511
Q2G2W2   19 1.26667 0.903563 0.161558
Q2G1I2   22 1.46667 0.903563 0.161558
Q2G245   9 0.6 -1.27278 0.943444
Q2G1H7   20 1.29032 0.903563 0.161558
Q2FWF1   23 1.48387 0.903563 0.161558
Q2FZZ9   21 1.35484 0.903563 0.161558
Q2G1W3   20 1.29032 0.903563 0.161558
Q2G204   23 1.48387 0.903563 0.161558
Q2G1H1   16 1.03226 0.903563 0.161558
Q2FXK3   26 1.67742 0.903563 0.161558
Q2G2H8   17 1.09677 0.903563 0.161558
Q2FZP9   33 2.12903 3.07991 0.0107511
Q2FWI2   24 1.54839 0.903563 0.161558
Q2FYZ6   17 1.09677 0.903563 0.161558
Q2FXS1   13 0.83871 -1.27278 0.943444
Q2G200   27 1.74194 0.903563 0.161558
Q2G2L5   15 0.967742 -1.27278 0.943444
Q2FY73   28 1.80645 0.903563 0.161558
Q2G177   18 1.16129 0.903563 0.161558
Q2G2F9   15 0.967742 -1.27278 0.943444
Q2FV27   20 1.29032 0.903563 0.161558
Q2FZ56   29 1.87097 0.903563 0.161558
Q2FVF3   16 1.03226 0.903563 0.161558
Q2G0B6   17 1.09677 0.903563 0.161558
Q2G2S5   25 1.6129 0.903563 0.161558
Q2FW68   14 0.903226 -1.27278 0.943444
Q2FWX7   13 0.83871 -1.27278 0.943444
Q2FWB6   26 1.67742 0.903563 0.161558
Q2FXA9   40 2.58065 3.07991 0.0107511
Q2FXP3   24 1.54839 0.903563 0.161558
Q2FUX5   30 1.93548 0.903563 0.161558
Q2FZZ4   14 0.903226 -1.27278 0.943444
Q2FX98   31 2 3.07991 0.0107511
Q2FV23   31 2 3.07991 0.0107511
Q2FUR1   13 0.83871 -1.27278 0.943444
Q2FY49   21 1.35484 0.903563 0.161558
Q2G017   23 1.48387 0.903563 0.161558
Q2G2K9   23 1.48387 0.903563 0.161558
Q2G2N9   19 1.22581 0.903563 0.161558
Q2G0E9   14 0.903226 -1.27278 0.943444
Q2FY19   26 1.67742 0.903563 0.161558
Q2G1E3   19 1.22581 0.903563 0.161558
Q2FW17   19 1.22581 0.903563 0.161558
Q2FWK9   20 1.29032 0.903563 0.161558
Q2G2Q6   26 1.67742 0.903563 0.161558
Q2G2Q5   23 1.48387 0.903563 0.161558
Q2G1U9   30 1.93548 0.903563 0.161558
Q2G299   18 1.16129 0.903563 0.161558
Q2FX75   19 1.22581 0.903563 0.161558
Q2G058   23 1.48387 0.903563 0.161558
Q2G0E3   18 1.16129 0.903563 0.161558
Q2FYK0   21 1.35484 0.903563 0.161558
Q2G2K6   16 1.03226 0.903563 0.161558
Q2FYN0   20 1.29032 0.903563 0.161558
Q2FVK7   18 1.16129 0.903563 0.161558
Q2FX15   21 1.35484 0.903563 0.161558
Q2FVN9   15 0.967742 -1.27278 0.943444
Q2FWX0   16 1.03226 0.903563 0.161558
Q2G143   25 1.6129 0.903563 0.161558
Q2G0C7   24 1.54839 0.903563 0.161558
Q2G0K6   20 1.29032 0.903563 0.161558
Q2FZZ1   16 1.03226 0.903563 0.161558
Q2FV13   34 2.19355 3.07991 0.0107511
Q2G128   13 0.83871 -1.27278 0.943444
Q2FXU2   24 1.54839 0.903563 0.161558
Q2G2R4   16 1.03226 0.903563 0.161558
Q2FXM1   18 1.16129 0.903563 0.161558
Q8KQR1   27 1.74194 0.903563 0.161558
Q2G2Q9   31 2 3.07991 0.0107511
Q2FVG9   16 1.03226 0.903563 0.161558
Q2FV56   13 0.83871 -1.27278 0.943444
Q2FWG7   15 0.9375 -1.27278 0.943444
Q2G0T1   27 1.6875 0.903563 0.161558
Q2FXB9   13 0.8125 -1.27278 0.943444
Q2FZP3   21 1.3125 0.903563 0.161558
Q2FZQ2   18 1.125 0.903563 0.161558
Q2FXS4   22 1.375 0.903563 0.161558
Q2FZ21   23 1.4375 0.903563 0.161558
Q2G2X2   19 1.1875 0.903563 0.161558
Q2FZF6   27 1.6875 0.903563 0.161558
Q2FYA0   23 1.4375 0.903563 0.161558
Q2G2A9   17 1.0625 0.903563 0.161558
Q2FYB9   28 1.75 0.903563 0.161558
Q2FYI4   22 1.375 0.903563 0.161558
Q2FYL4   30 1.875 0.903563 0.161558
Q2G1T0   18 1.125 0.903563 0.161558
Q2FXW7   20 1.25 0.903563 0.161558
Q2FZA1   31 1.9375 0.903563 0.161558
Q2FY76   15 0.9375 -1.27278 0.943444
Q2FZ97   34 2.125 3.07991 0.0107511
Q2G1I4   16 1 0.903563 0.161558
Q2FYQ6   16 1 0.903563 0.161558
Q2FXL6   22 1.375 0.903563 0.161558
Q2G2G6   12 0.75 -1.27278 0.943444
Q2FVH1   18 1.125 0.903563 0.161558
Q2FYA8   26 1.625 0.903563 0.161558
Q2G2M5   31 1.9375 0.903563 0.161558
Q2FV99   20 1.25 0.903563 0.161558
Q2G105   25 1.5625 0.903563 0.161558
Q2FW23   27 1.6875 0.903563 0.161558
Q2G012   16 1 0.903563 0.161558
Q2G2V5   21 1.3125 0.903563 0.161558
Q2FW07   29 1.8125 0.903563 0.161558
Q2G0F2   30 1.875 0.903563 0.161558
Q2FZC9   19 1.1875 0.903563 0.161558
Q2FXE9   16 1 0.903563 0.161558
Q2FV47   30 1.875 0.903563 0.161558
Q2G2Q8   33 2.0625 3.07991 0.0107511
Q2FYE7   23 1.4375 0.903563 0.161558
Q2FUT3   22 1.375 0.903563 0.161558
Q2G068   31 1.9375 0.903563 0.161558
Q2G2D3   22 1.375 0.903563 0.161558
Q2FYK4   17 1.0625 0.903563 0.161558
Q2FX36   27 1.6875 0.903563 0.161558
Q2G0A4   19 1.1875 0.903563 0.161558
Q2G080   18 1.125 0.903563 0.161558
Q2FUT1   18 1.125 0.903563 0.161558
Q2FYH3   26 1.625 0.903563 0.161558
Q2FXA7   17 1.0625 0.903563 0.161558
Q2G2Y6   18 1.125 0.903563 0.161558
Q2FY55   21 1.3125 0.903563 0.161558
Q2FY61   23 1.4375 0.903563 0.161558
Q2G0E2   27 1.6875 0.903563 0.161558
Q2FVY1   23 1.4375 0.903563 0.161558
Q2FUV1   27 1.6875 0.903563 0.161558
Q2FUS9   22 1.375 0.903563 0.161558
Q2G1A1   24 1.5 0.903563 0.161558
P60639   18 1.125 0.903563 0.161558
Q2FZE9   26 1.625 0.903563 0.161558
Q2G1I9   21 1.3125 0.903563 0.161558
Q2FWN0   25 1.5625 0.903563 0.161558
Q2FZE3   27 1.6875 0.903563 0.161558
Q93Q23   18 1.125 0.903563 0.161558
Q2FWE9   24 1.5 0.903563 0.161558
Q2FUS1   17 1.0625 0.903563 0.161558
Q2FVM5   28 1.75 0.903563 0.161558
Q2G2N7   16 1 0.903563 0.161558
Q2FWG0   22 1.375 0.903563 0.161558
Q2FXV7   18 1.125 0.903563 0.161558
Q2FW69   15 0.9375 -1.27278 0.943444
P0A0F8   14 0.875 -1.27278 0.943444
Q2G055   22 1.375 0.903563 0.161558
Q2FV37   16 1 0.903563 0.161558
Q2G225   16 1 0.903563 0.161558
Q2FXG2   21 1.3125 0.903563 0.161558
Q2FY87   24 1.5 0.903563 0.161558
Q2FWR7   26 1.625 0.903563 0.161558
Q2G1U6   19 1.1875 0.903563 0.161558
Q2G006   24 1.5 0.903563 0.161558
Q2G2I6   15 0.909091 -1.27278 0.943444
Q2FWS1   23 1.39394 0.903563 0.161558
Q2FYF5   28 1.69697 0.903563 0.161558
Q2G0F1   21 1.27273 0.903563 0.161558
Q2G0J2   25 1.51515 0.903563 0.161558
Q2FXE3   30 1.81818 0.903563 0.161558
Q2FYV8   29 1.75758 0.903563 0.161558
Q2G1X6   25 1.51515 0.903563 0.161558
Q2FUP5   33 2 3.07991 0.0107511
Q2G1A4   18 1.09091 0.903563 0.161558
Q2G0H9   28 1.69697 0.903563 0.161558
Q2G0M0   31 1.87879 0.903563 0.161558
Q2FYK6   26 1.57576 0.903563 0.161558
Q2G023   28 1.69697 0.903563 0.161558
Q2G0G2   28 1.69697 0.903563 0.161558
Q2FXC0   25 1.51515 0.903563 0.161558
Q2FXF1   28 1.69697 0.903563 0.161558
Q2FW00   16 0.969697 -1.27278 0.943444
Q2G1E7   19 1.15152 0.903563 0.161558
Q2FWE7   27 1.63636 0.903563 0.161558
Q2FY32   34 2.06061 3.07991 0.0107511
Q2FUU0   29 1.75758 0.903563 0.161558
Q2FVU5   23 1.39394 0.903563 0.161558
Q2G062   21 1.27273 0.903563 0.161558
Q2FV26   25 1.51515 0.903563 0.161558
Q2FW97   24 1.45455 0.903563 0.161558
Q2FZY8   23 1.39394 0.903563 0.161558
Q2G277   19 1.15152 0.903563 0.161558
Q2G0V1   18 1.09091 0.903563 0.161558
Q2FWJ3   34 2.06061 3.07991 0.0107511
Q2G2J2   24 1.45455 0.903563 0.161558
Q2FVB0   20 1.21212 0.903563 0.161558
Q2G278   26 1.57576 0.903563 0.161558
Q2G107   22 1.33333 0.903563 0.161558
P0A0M9   29 1.75758 0.903563 0.161558
Q2G067   13 0.787879 -1.27278 0.943444
Q2FV55   24 1.45455 0.903563 0.161558
Q2G1L3   25 1.51515 0.903563 0.161558
Q2G2R0   17 1.0303 0.903563 0.161558
Q2G2T3   21 1.27273 0.903563 0.161558
Q2FWA8   19 1.15152 0.903563 0.161558
Q2G056   29 1.75758 0.903563 0.161558
Q2FWR1   30 1.81818 0.903563 0.161558
Q2FXP9   21 1.27273 0.903563 0.161558
Q2FZI4   16 0.969697 -1.27278 0.943444
Q2G2L7   29 1.75758 0.903563 0.161558
Q2FVG1   14 0.848485 -1.27278 0.943444
Q2G1I7   36 2.18182 3.07991 0.0107511
Q2FVB6   19 1.15152 0.903563 0.161558
Q2G001   21 1.27273 0.903563 0.161558
Q2FUX3   29 1.75758 0.903563 0.161558
Q2G1Q9   22 1.33333 0.903563 0.161558
Q2G2S9   39 2.36364 3.07991 0.0107511
Q2FXZ8   16 0.969697 -1.27278 0.943444
Q2FZI7   24 1.45455 0.903563 0.161558
Q2FUS6   27 1.63636 0.903563 0.161558
Q2FUZ6   23 1.39394 0.903563 0.161558
Q2FYQ9   21 1.27273 0.903563 0.161558
Q2FYS8   28 1.69697 0.903563 0.161558
Q2FYS6   20 1.21212 0.903563 0.161558
Q2FZG6   26 1.57576 0.903563 0.161558
Q2G1L9   17 1.0303 0.903563 0.161558
Q2FXT3   26 1.57576 0.903563 0.161558
Q2FZN9   29 1.75758 0.903563 0.161558
Q2FW20   20 1.21212 0.903563 0.161558
Q2G0H3   21 1.27273 0.903563 0.161558
Q2FV98   26 1.57576 0.903563 0.161558
Q2FXR7   21 1.27273 0.903563 0.161558
Q2G1T4   41 2.48485 3.07991 0.0107511
Q2FW38   25 1.51515 0.903563 0.161558
Q2G2P6   22 1.33333 0.903563 0.161558
Q2FVL7   20 1.21212 0.903563 0.161558
Q2FVY2   30 1.81818 0.903563 0.161558
Q2FYZ0   20 1.21212 0.903563 0.161558
Q2FYW2   16 0.969697 -1.27278 0.943444
P60643   18 1.09091 0.903563 0.161558
Q2G265   21 1.27273 0.903563 0.161558
Q2FV42   19 1.15152 0.903563 0.161558
Q2FXN0   18 1.09091 0.903563 0.161558
Q2G2D9   15 0.909091 -1.27278 0.943444
Q2FV75   23 1.39394 0.903563 0.161558
Q2FYE0   20 1.21212 0.903563 0.161558
Q2FX03   15 0.909091 -1.27278 0.943444
Q2FX89   17 1.0303 0.903563 0.161558
Q2FX43   23 1.39394 0.903563 0.161558
Q2FV69   24 1.41176 0.903563 0.161558
P72360   18 1.05882 0.903563 0.161558
Q2FVQ1   34 2 3.07991 0.0107511
Q2FYG7   31 1.82353 0.903563 0.161558
Q2G1J8   15 0.882353 -1.27278 0.943444
Q2FW77   17 1 0.903563 0.161558
Q2FWI4   33 1.94118 0.903563 0.161558
Q2FX62   25 1.47059 0.903563 0.161558
Q2G0U6   34 2 3.07991 0.0107511
Q2G0P2   25 1.47059 0.903563 0.161558
Q2G0B8   40 2.35294 3.07991 0.0107511
Q2FVL3   16 0.941176 -1.27278 0.943444
Q2G1K8   23 1.35294 0.903563 0.161558
Q2G2R9   24 1.41176 0.903563 0.161558
Q2G2I3   20 1.17647 0.903563 0.161558
Q2FY56   15 0.882353 -1.27278 0.943444
Q2G0B1   21 1.23529 0.903563 0.161558
Q2G1T1   24 1.41176 0.903563 0.161558
Q2FVX5   25 1.47059 0.903563 0.161558
Q2G0H8   19 1.11765 0.903563 0.161558
Q2FVT3   21 1.23529 0.903563 0.161558
Q2FWF6   26 1.52941 0.903563 0.161558
Q2FWZ6   27 1.58824 0.903563 0.161558
Q2FZ77   24 1.41176 0.903563 0.161558
Q2G0H0   27 1.58824 0.903563 0.161558
Q2G2G7   29 1.70588 0.903563 0.161558
Q2G117   29 1.70588 0.903563 0.161558
Q2FXG9   22 1.29412 0.903563 0.161558
Q2FWE4   25 1.47059 0.903563 0.161558
Q2FUS0   33 1.94118 0.903563 0.161558
Q2FWR3   22 1.29412 0.903563 0.161558
Q2FYA9   27 1.58824 0.903563 0.161558
Q2G0Y5   31 1.82353 0.903563 0.161558
Q2FZZ8   32 1.88235 0.903563 0.161558
Q2G1Z6   21 1.23529 0.903563 0.161558
Q2FX53   25 1.47059 0.903563 0.161558
Q2FZC4   30 1.76471 0.903563 0.161558
Q2FUS5   17 1 0.903563 0.161558
Q2G1R0   19 1.11765 0.903563 0.161558
Q2G0D5   17 1 0.903563 0.161558
Q2FY18   15 0.882353 -1.27278 0.943444
Q2FYH8   18 1.05882 0.903563 0.161558
Q2G1F2   24 1.41176 0.903563 0.161558
Q2G0Q5   30 1.76471 0.903563 0.161558
Q2FVR2   27 1.58824 0.903563 0.161558
Q2FZE7   22 1.29412 0.903563 0.161558
Q2G0I0   26 1.52941 0.903563 0.161558
Q2G0R1   21 1.23529 0.903563 0.161558
Q2G0L7   22 1.29412 0.903563 0.161558
Q2FWI1   30 1.76471 0.903563 0.161558
Q2G0F7   17 1 0.903563 0.161558
Q2FXY3   31 1.82353 0.903563 0.161558
P0A084   33 1.94118 0.903563 0.161558
Q2G0G5   22 1.29412 0.903563 0.161558
Q2FZE5   22 1.29412 0.903563 0.161558
Q2G0A2   20 1.17647 0.903563 0.161558
Q2FVE8   24 1.41176 0.903563 0.161558
Q2G2M8   30 1.76471 0.903563 0.161558
Q2FYH7   15 0.882353 -1.27278 0.943444
Q2FVR8   25 1.47059 0.903563 0.161558
Q2FZU9   24 1.41176 0.903563 0.161558
Q2FYX7   27 1.58824 0.903563 0.161558
Q2G280   29 1.70588 0.903563 0.161558
Q2FVG5   33 1.94118 0.903563 0.161558
Q2FWX1   34 2 3.07991 0.0107511
Q2FVB3   22 1.29412 0.903563 0.161558
Q2G2A1   36 2.11765 3.07991 0.0107511
Q2G1W7   23 1.35294 0.903563 0.161558
Q2FW36   19 1.11765 0.903563 0.161558
P31337   26 1.52941 0.903563 0.161558
Q2FXB8   17 1 0.903563 0.161558
Q2G2F3   35 2.05882 3.07991 0.0107511
Q2FYM7   10 0.588235 -1.27278 0.943444
Q2FYB2   32 1.88235 0.903563 0.161558
Q2G2E2   23 1.31429 0.903563 0.161558
Q2G2G9   23 1.31429 0.903563 0.161558
Q2FVC5   33 1.88571 0.903563 0.161558
Q2G0T3   33 1.88571 0.903563 0.161558
Q2G074   21 1.2 0.903563 0.161558
Q2G016   29 1.65714 0.903563 0.161558
Q2G0G4   36 2.05714 3.07991 0.0107511
Q2G2K1   24 1.37143 0.903563 0.161558
Q2FXE1   23 1.31429 0.903563 0.161558
Q2FWD2   24 1.37143 0.903563 0.161558
Q2G1Q0   36 2.05714 3.07991 0.0107511
Q2G073   20 1.14286 0.903563 0.161558
Q2G1T7   31 1.77143 0.903563 0.161558
Q2FVI3   35 2 3.07991 0.0107511
Q2FZ93   19 1.08571 0.903563 0.161558
Q2FVQ7   32 1.82857 0.903563 0.161558
Q2G2B9   21 1.2 0.903563 0.161558
Q2FZN5   16 0.914286 -1.27278 0.943444
Q2FY72   30 1.71429 0.903563 0.161558
Q2G0A0   34 1.94286 0.903563 0.161558
Q2FZQ8   18 1.02857 0.903563 0.161558
Q2FXP1   28 1.6 0.903563 0.161558
P0A0B7   38 2.17143 3.07991 0.0107511
Q2FYW0   29 1.65714 0.903563 0.161558
Q2G230   25 1.42857 0.903563 0.161558
Q2G0H5   20 1.14286 0.903563 0.161558
Q2G0B7   27 1.54286 0.903563 0.161558
Q2G131   19 1.08571 0.903563 0.161558
Q2G0Y4   28 1.6 0.903563 0.161558
Q2G2L0   38 2.17143 3.07991 0.0107511
Q2G101   30 1.71429 0.903563 0.161558
Q2G036   29 1.65714 0.903563 0.161558
Q2FXN3   19 1.08571 0.903563 0.161558
Q2FWY2   24 1.37143 0.903563 0.161558
Q2FXK6   37 2.11429 3.07991 0.0107511
Q2G2Y3   26 1.48571 0.903563 0.161558
Q2G1P8   31 1.77143 0.903563 0.161558
Q2G0N7   26 1.48571 0.903563 0.161558
Q2FW43   26 1.48571 0.903563 0.161558
Q2G2N4   28 1.6 0.903563 0.161558
Q2FW59   33 1.88571 0.903563 0.161558
Q2G1V0   18 1.02857 0.903563 0.161558
Q2G010   26 1.48571 0.903563 0.161558
Q2FWJ4   19 1.08571 0.903563 0.161558
Q2FUR3   25 1.42857 0.903563 0.161558
Q2FXE4   25 1.42857 0.903563 0.161558
Q2FY36   25 1.42857 0.903563 0.161558
Q2G1Q7   33 1.88571 0.903563 0.161558
Q2FX09   31 1.77143 0.903563 0.161558
Q2G0Z1   34 1.94286 0.903563 0.161558
Q2FWJ1   40 2.28571 3.07991 0.0107511
Q2FUT4   46 2.62857 3.07991 0.0107511
Q2FYI1   32 1.82857 0.903563 0.161558
Q2FXQ8   26 1.48571 0.903563 0.161558
Q2FUZ0   35 2 3.07991 0.0107511
P0A086   32 1.82857 0.903563 0.161558
Q2FZM0   20 1.14286 0.903563 0.161558
Q2FXL3   28 1.6 0.903563 0.161558
Q2G2K7   20 1.14286 0.903563 0.161558
Q2FVL1   21 1.2 0.903563 0.161558
Q2FW21   28 1.6 0.903563 0.161558
Q2G201   35 2 3.07991 0.0107511
Q2FVV6   23 1.31429 0.903563 0.161558
Q2FV03   25 1.42857 0.903563 0.161558
Q2G2T2   15 0.857143 -1.27278 0.943444
Q2FZ44   25 1.42857 0.903563 0.161558
Q2G1N7   29 1.65714 0.903563 0.161558
Q2G172   20 1.14286 0.903563 0.161558
Q2G208   25 1.42857 0.903563 0.161558
Q2FZR7   19 1.08571 0.903563 0.161558
Q2G2K2   20 1.14286 0.903563 0.161558
Q2FVA4   29 1.65714 0.903563 0.161558
Q2G0F5   16 0.914286 -1.27278 0.943444
Q2G0X0   38 2.17143 3.07991 0.0107511
Q2FXU0   23 1.31429 0.903563 0.161558
Q2FXX9   23 1.31429 0.903563 0.161558
Q2G2K8   22 1.25714 0.903563 0.161558
Q2G0X1   33 1.83333 0.903563 0.161558
Q2FXI8   22 1.22222 0.903563 0.161558
Q2G0L1   35 1.94444 0.903563 0.161558
Q2FX07   21 1.16667 0.903563 0.161558
Q2G139   27 1.5 0.903563 0.161558
Q2FUV5   31 1.72222 0.903563 0.161558
Q2FVD0   46 2.55556 3.07991 0.0107511
Q2FX10   25 1.38889 0.903563 0.161558
Q2G1W5   29 1.61111 0.903563 0.161558
Q2G1Y7   30 1.66667 0.903563 0.161558
Q2G190   27 1.5 0.903563 0.161558
Q2FV59   19 1.05556 0.903563 0.161558
Q2FZS3   25 1.38889 0.903563 0.161558
Q2FX90   24 1.33333 0.903563 0.161558
Q2FW85   18 1 0.903563 0.161558
Q2FZ65   40 2.22222 3.07991 0.0107511
Q2FXJ7   28 1.55556 0.903563 0.161558
Q2FVW2   27 1.5 0.903563 0.161558
Q2G0H4   27 1.5 0.903563 0.161558
Q2FVV4   15 0.833333 -1.27278 0.943444
Q2FUR9   16 0.888889 -1.27278 0.943444
Q2FW06   27 1.5 0.903563 0.161558
Q2FY84   24 1.33333 0.903563 0.161558
Q2G132   38 2.11111 3.07991 0.0107511
Q2G0C9   33 1.83333 0.903563 0.161558
Q2G2N1   15 0.833333 -1.27278 0.943444
Q2FVF2   19 1.05556 0.903563 0.161558
Q2FZ30   27 1.5 0.903563 0.161558
Q2FXX8   36 2 3.07991 0.0107511
Q2FZX6   22 1.22222 0.903563 0.161558
Q2G1Z2   19 1.05556 0.903563 0.161558
Q2G0G7   32 1.77778 0.903563 0.161558
Q2FV53   26 1.44444 0.903563 0.161558
Q2FV28   35 1.94444 0.903563 0.161558
Q2G097   31 1.72222 0.903563 0.161558
Q2FZC5   25 1.38889 0.903563 0.161558
Q2FY77   29 1.61111 0.903563 0.161558
Q2FVA9   28 1.55556 0.903563 0.161558
Q2G2W5   21 1.16667 0.903563 0.161558
Q2FX97   30 1.66667 0.903563 0.161558
Q2G1F3   39 2.16667 3.07991 0.0107511
Q2FYU1   20 1.11111 0.903563 0.161558
Q2FUP6   26 1.44444 0.903563 0.161558
Q2G2U7   23 1.27778 0.903563 0.161558
Q2FY09   37 2.05556 3.07991 0.0107511
Q2G1J6   27 1.5 0.903563 0.161558
Q2G059   27 1.5 0.903563 0.161558
Q2FVK5   15 0.833333 -1.27278 0.943444
Q2G0H7   24 1.33333 0.903563 0.161558
Q2FWN2   19 1.05556 0.903563 0.161558
Q2FYV7   32 1.77778 0.903563 0.161558
Q2G236   34 1.88889 0.903563 0.161558
Q2FZR6   19 1.05556 0.903563 0.161558
Q2G1P9   39 2.16667 3.07991 0.0107511
Q2G0R9   42 2.33333 3.07991 0.0107511
Q2FUZ9   23 1.27778 0.903563 0.161558
Q2FVP2   29 1.61111 0.903563 0.161558
Q2FXC8   30 1.66667 0.903563 0.161558
Q2FVC4   32 1.77778 0.903563 0.161558
Q2FZ29   26 1.44444 0.903563 0.161558
Q2FYR8   28 1.51351 0.903563 0.161558
Q2FY23   33 1.78378 0.903563 0.161558
Q2G0D4   35 1.89189 0.903563 0.161558
Q2FZ38   28 1.51351 0.903563 0.161558
Q2FXH1   18 0.972973 -1.27278 0.943444
Q2FXZ9   20 1.08108 0.903563 0.161558
Q2G1V3   19 1.02703 0.903563 0.161558
Q2FVZ0   17 0.918919 -1.27278 0.943444
Q2FV95   17 0.918919 -1.27278 0.943444
Q2G196   35 1.89189 0.903563 0.161558
Q2FZ61   39 2.10811 3.07991 0.0107511
Q2FW27   27 1.45946 0.903563 0.161558
Q2FWH2   26 1.40541 0.903563 0.161558
Q2FZQ9   21 1.13514 0.903563 0.161558
Q2FWQ9   38 2.05405 3.07991 0.0107511
Q2G1N5   17 0.918919 -1.27278 0.943444
Q2FZP8   22 1.18919 0.903563 0.161558
Q2FXC2   33 1.78378 0.903563 0.161558
Q2G0X9   26 1.40541 0.903563 0.161558
Q2FX08   13 0.702703 -1.27278 0.943444
Q2FUV2   29 1.56757 0.903563 0.161558
Q2FZT8   31 1.67568 0.903563 0.161558
Q2G2N2   18 0.972973 -1.27278 0.943444
Q2G0M1   31 1.67568 0.903563 0.161558
Q2FVX8   25 1.35135 0.903563 0.161558
Q2G220   21 1.13514 0.903563 0.161558
Q2FW37   29 1.56757 0.903563 0.161558
Q2G203   38 2.05405 3.07991 0.0107511
Q2FY89   33 1.78378 0.903563 0.161558
Q2G1K7   29 1.56757 0.903563 0.161558
Q2G013   19 1.02703 0.903563 0.161558
Q2FV91   22 1.18919 0.903563 0.161558
Q2FW92   31 1.67568 0.903563 0.161558
Q2G1U5   37 2 3.07991 0.0107511
Q2G2A6   32 1.72973 0.903563 0.161558
Q2G0G9   26 1.40541 0.903563 0.161558
P0A088   21 1.13514 0.903563 0.161558
Q2G0B4   23 1.24324 0.903563 0.161558
Q2G0X7   30 1.62162 0.903563 0.161558
Q2G0S0   25 1.35135 0.903563 0.161558
Q2FW12   29 1.56757 0.903563 0.161558
Q2G0J7   34 1.83784 0.903563 0.161558
Q2FW76   17 0.918919 -1.27278 0.943444
Q2G1Z7   25 1.35135 0.903563 0.161558
Q2G2S1   45 2.43243 3.07991 0.0107511
Q2G1B1   37 2 3.07991 0.0107511
Q2FVP3   23 1.24324 0.903563 0.161558
Q2G1V1   41 2.21622 3.07991 0.0107511
Q2G1H8   39 2.10811 3.07991 0.0107511
Q2G149   34 1.83784 0.903563 0.161558
Q2FXC7   29 1.56757 0.903563 0.161558
Q2G019   30 1.62162 0.903563 0.161558
Q2FWL6   30 1.62162 0.903563 0.161558
Q2G199   21 1.13514 0.903563 0.161558
Q2FY41   18 0.972973 -1.27278 0.943444
Q2FX33   38 2.05405 3.07991 0.0107511
Q2G181   36 1.94595 0.903563 0.161558
Q2FVT1   22 1.18919 0.903563 0.161558
Q2G0Z5   38 2.05405 3.07991 0.0107511
Q2FZC7   38 2.05405 3.07991 0.0107511
Q2G1U0   31 1.67568 0.903563 0.161558
Q2FW18   27 1.45946 0.903563 0.161558
Q2G0H1   26 1.40541 0.903563 0.161558
Q2FX22   21 1.13514 0.903563 0.161558
Q2G157   28 1.51351 0.903563 0.161558
Q2G2J5   30 1.62162 0.903563 0.161558
Q2FZH9   22 1.18919 0.903563 0.161558
Q2FZA6   20 1.08108 0.903563 0.161558
Q2G1N6   16 0.864865 -1.27278 0.943444
Q2FVR4   29 1.56757 0.903563 0.161558
Q2FY13   32 1.72973 0.903563 0.161558
Q2G025   29 1.56757 0.903563 0.161558
Q2FV36   17 0.918919 -1.27278 0.943444
Q2G0W9   37 2 3.07991 0.0107511
Q2G0L0   37 2 3.07991 0.0107511
Q2FUR2   28 1.51351 0.903563 0.161558
Q2FVJ9   27 1.45946 0.903563 0.161558
Q2G1S8   30 1.57895 0.903563 0.161558
Q2FVJ5   45 2.36842 3.07991 0.0107511
Q2FZ39   33 1.73684 0.903563 0.161558
Q2FWP6   23 1.21053 0.903563 0.161558
Q2FVB4   37 1.94737 0.903563 0.161558
Q2G0V7   32 1.68421 0.903563 0.161558
Q2FUV4   35 1.84211 0.903563 0.161558
Q2FYG5   28 1.47368 0.903563 0.161558
Q2FW71   16 0.842105 -1.27278 0.943444
Q2FZB1   26 1.36842 0.903563 0.161558
Q2G0Y9   32 1.68421 0.903563 0.161558
Q2G0X4   25 1.31579 0.903563 0.161558
Q2FZL2   27 1.42105 0.903563 0.161558
Q2FVS1   27 1.42105 0.903563 0.161558
Q2G099   27 1.42105 0.903563 0.161558
Q2FZN0   30 1.57895 0.903563 0.161558
Q2FZ50   22 1.15789 0.903563 0.161558
Q2G0X8   25 1.31579 0.903563 0.161558
Q2G167   36 1.89474 0.903563 0.161558
Q2G086   28 1.47368 0.903563 0.161558
Q2G0D0   45 2.36842 3.07991 0.0107511
Q2FWG3   32 1.68421 0.903563 0.161558
Q2G228   38 2 3.07991 0.0107511
Q2FWW8   31 1.63158 0.903563 0.161558
Q2FYL0   25 1.31579 0.903563 0.161558
Q2FXX2   31 1.63158 0.903563 0.161558
Q2G0C4   17 0.894737 -1.27278 0.943444
Q2FZA2   32 1.68421 0.903563 0.161558
Q2FWL0   35 1.84211 0.903563 0.161558
Q2FUY9   33 1.73684 0.903563 0.161558
Q2G0T8   35 1.84211 0.903563 0.161558
Q2FWK0   25 1.31579 0.903563 0.161558
Q2G0D9   32 1.68421 0.903563 0.161558
Q2FZF3   30 1.57895 0.903563 0.161558
Q2FZ17   36 1.89474 0.903563 0.161558
Q2G0T6   30 1.57895 0.903563 0.161558
Q2G140   20 1.05263 0.903563 0.161558
Q2G2F2   16 0.842105 -1.27278 0.943444
Q2FXG0   34 1.78947 0.903563 0.161558
Q2FWR4   32 1.68421 0.903563 0.161558
Q2G195   26 1.36842 0.903563 0.161558
Q2FVY4   33 1.73684 0.903563 0.161558
Q2G1I6   34 1.78947 0.903563 0.161558
Q2FVD5   20 1.05263 0.903563 0.161558
Q2FZM1   41 2.15789 3.07991 0.0107511
Q2FVG0   41 2.15789 3.07991 0.0107511
Q2FZM7   30 1.57895 0.903563 0.161558
Q2FZB2   28 1.47368 0.903563 0.161558
Q2G287   25 1.31579 0.903563 0.161558
Q2FWG4   22 1.15789 0.903563 0.161558
Q2G2B3   22 1.15789 0.903563 0.161558
Q2FY48   27 1.42105 0.903563 0.161558
Q9ZNI1   30 1.57895 0.903563 0.161558
Q2FV94   36 1.89474 0.903563 0.161558
Q2G2X5   24 1.26316 0.903563 0.161558
Q2FVX6   30 1.57895 0.903563 0.161558
Q2G060   25 1.31579 0.903563 0.161558
Q2FVG2   26 1.36842 0.903563 0.161558
Q2G1Q1   39 2.05263 3.07991 0.0107511
Q2G1F1   36 1.89474 0.903563 0.161558
Q2FXC5   32 1.68421 0.903563 0.161558
Q2G2B0   18 0.947368 -1.27278 0.943444
Q2FXR6   20 1.05263 0.903563 0.161558
Q2FXE0   33 1.73684 0.903563 0.161558
Q2FUY3   28 1.47368 0.903563 0.161558
Q2G1S6   27 1.42105 0.903563 0.161558
Q2FVE9   14 0.736842 -1.27278 0.943444
Q2FVU7   25 1.31579 0.903563 0.161558
Q2FVM7   31 1.63158 0.903563 0.161558
Q2FVU6   24 1.26316 0.903563 0.161558
Q2FVA1   39 2.05263 3.07991 0.0107511
Q2FWB8   36 1.89474 0.903563 0.161558
Q2FYR5   26 1.36842 0.903563 0.161558
Q2G261   25 1.31579 0.903563 0.161558
Q2G264   48 2.52632 3.07991 0.0107511
Q2G0U4   24 1.26316 0.903563 0.161558
Q2G226   18 0.947368 -1.27278 0.943444
Q2FZT7   31 1.63158 0.903563 0.161558
Q2FXJ4   27 1.42105 0.903563 0.161558
Q2G047   33 1.73684 0.903563 0.161558
Q2FWD9   25 1.31579 0.903563 0.161558
Q2FZH2   37 1.94737 0.903563 0.161558
Q2G044   24 1.26316 0.903563 0.161558
Q2FVZ8   20 1.05263 0.903563 0.161558
Q2G1C5   21 1.10526 0.903563 0.161558
Q2G1Z1   21 1.10526 0.903563 0.161558
Q2G135   25 1.31579 0.903563 0.161558
Q2FVE5   31 1.63158 0.903563 0.161558
Q2FZ70   35 1.84211 0.903563 0.161558
Q2G2A0   39 2.05263 3.07991 0.0107511
Q2G224   25 1.28205 0.903563 0.161558
P0A0K3   30 1.53846 0.903563 0.161558
Q2G1A8   37 1.89744 0.903563 0.161558
Q2G1P5   17 0.871795 -1.27278 0.943444
Q2FV93   20 1.02564 0.903563 0.161558
Q2FXC4   31 1.58974 0.903563 0.161558
Q2FY74   28 1.4359 0.903563 0.161558
Q2G1M1   24 1.23077 0.903563 0.161558
Q9EZ11   28 1.4359 0.903563 0.161558
Q2FZB3   28 1.4359 0.903563 0.161558
Q2G1V2   27 1.38462 0.903563 0.161558
Q2FVM8   21 1.07692 0.903563 0.161558
Q2FVR1   35 1.79487 0.903563 0.161558
Q2FXC3   28 1.4359 0.903563 0.161558
Q2FUV6   24 1.23077 0.903563 0.161558
Q2G1D7   32 1.64103 0.903563 0.161558
Q2FXR2   29 1.48718 0.903563 0.161558
Q2FW83   18 0.923077 -1.27278 0.943444
Q2G2X7   30 1.53846 0.903563 0.161558
Q2FVM4   24 1.23077 0.903563 0.161558
P0A0J3   26 1.33333 0.903563 0.161558
Q2G2L8   25 1.28205 0.903563 0.161558
Q2FZ27   45 2.30769 3.07991 0.0107511
Q2FZ53   25 1.28205 0.903563 0.161558
Q2G154   36 1.84615 0.903563 0.161558
Q2FZS4   18 0.923077 -1.27278 0.943444
Q2FYQ5   18 0.923077 -1.27278 0.943444
Q2FZL6   36 1.84615 0.903563 0.161558
Q2FWB9   23 1.17949 0.903563 0.161558
Q2FUQ4   33 1.69231 0.903563 0.161558
Q2G293   37 1.89744 0.903563 0.161558
Q2FZS5   37 1.89744 0.903563 0.161558
Q2FYP9   16 0.820513 -1.27278 0.943444
Q2G0K7   26 1.33333 0.903563 0.161558
Q2FVV2   25 1.28205 0.903563 0.161558
Q2FVN0   30 1.53846 0.903563 0.161558
Q2FX00   32 1.64103 0.903563 0.161558
Q2G1I0   25 1.28205 0.903563 0.161558
Q2FXI2   31 1.58974 0.903563 0.161558
Q2G2X1   24 1.23077 0.903563 0.161558
Q2FYG6   23 1.17949 0.903563 0.161558
Q2FXH0   39 2 3.07991 0.0107511
Q2FXU7   32 1.64103 0.903563 0.161558
Q2G170   31 1.58974 0.903563 0.161558
Q2FVQ9   33 1.69231 0.903563 0.161558
Q2FWV2   28 1.4359 0.903563 0.161558
Q2FVI5   24 1.23077 0.903563 0.161558
Q2FUW0   35 1.79487 0.903563 0.161558
Q2FXB7   39 2 3.07991 0.0107511
Q2G0J8   37 1.89744 0.903563 0.161558
Q2FXB5   29 1.48718 0.903563 0.161558
Q2FYE9   21 1.07692 0.903563 0.161558
Q2FVE2   21 1.07692 0.903563 0.161558
Q2G2V6   35 1.79487 0.903563 0.161558
O08387   32 1.64103 0.903563 0.161558
Q2FZ14   28 1.4359 0.903563 0.161558
Q2FXW3   29 1.48718 0.903563 0.161558
Q2FYQ8   30 1.53846 0.903563 0.161558
Q2G2D6   28 1.4359 0.903563 0.161558
Q2G2T7   32 1.64103 0.903563 0.161558
Q2FYP8   25 1.28205 0.903563 0.161558
Q2FZ25   30 1.53846 0.903563 0.161558
Q2FY65   40 2.05128 3.07991 0.0107511
Q2G2T1   31 1.58974 0.903563 0.161558
Q2G1N0   16 0.820513 -1.27278 0.943444
Q2G110   23 1.17949 0.903563 0.161558
Q2G1E1   32 1.64103 0.903563 0.161558
Q2G2F1   41 2.10256 3.07991 0.0107511
Q2FXE8   32 1.64103 0.903563 0.161558
Q2FZ06   32 1.64103 0.903563 0.161558
Q2FVH2   18 0.923077 -1.27278 0.943444
Q2FYV6   40 2.05128 3.07991 0.0107511
Q2FZJ3   38 1.9 0.903563 0.161558
Q2G095   28 1.4 0.903563 0.161558
Q2G2Y0   29 1.45 0.903563 0.161558
Q2G2W3   31 1.55 0.903563 0.161558
Q2FY07   36 1.8 0.903563 0.161558
Q2FXW8   34 1.7 0.903563 0.161558
Q2FUR6   39 1.95 0.903563 0.161558
Q2FVW6   22 1.1 0.903563 0.161558
Q2G1X0   20 1 0.903563 0.161558
Q2G1F6   19 0.95 -1.27278 0.943444
Q2FVK8   28 1.4 0.903563 0.161558
Q2G158   29 1.45 0.903563 0.161558
Q2G118   34 1.7 0.903563 0.161558
Q2G077   19 0.95 -1.27278 0.943444
Q2G0E0   34 1.7 0.903563 0.161558
Q2G263   33 1.65 0.903563 0.161558
Q2FUU1   29 1.45 0.903563 0.161558
Q2G1X7   30 1.5 0.903563 0.161558
Q2G1C0   33 1.65 0.903563 0.161558
Q2FVB9   23 1.15 0.903563 0.161558
Q2G273   24 1.2 0.903563 0.161558
Q53726   31 1.55 0.903563 0.161558
Q2G2W9   36 1.8 0.903563 0.161558
Q2FZ22   37 1.85 0.903563 0.161558
Q2G2U1   33 1.65 0.903563 0.161558
Q2FXW6   30 1.5 0.903563 0.161558
Q2G0P9   22 1.1 0.903563 0.161558
Q2FYE3   34 1.7 0.903563 0.161558
Q2FXU3   32 1.6 0.903563 0.161558
Q2G052   39 1.95 0.903563 0.161558
Q2FZM6   30 1.5 0.903563 0.161558
Q2FX25   36 1.8 0.903563 0.161558
Q2FX05   44 2.2 3.07991 0.0107511
Q2G1P2   20 1 0.903563 0.161558
Q2G2C4   38 1.9 0.903563 0.161558
Q2G165   21 1.05 0.903563 0.161558
Q2FXK8   12 0.6 -1.27278 0.943444
Q2FWP1   32 1.6 0.903563 0.161558
Q2FVU1   20 1 0.903563 0.161558
Q2FZ78   32 1.6 0.903563 0.161558
Q2G0P0   39 1.95 0.903563 0.161558
Q2FXX3   22 1.1 0.903563 0.161558
Q2FVX2   46 2.3 3.07991 0.0107511
Q2G0Q7   28 1.4 0.903563 0.161558
Q2FXS6   26 1.3 0.903563 0.161558
Q2FUZ1   40 2 3.07991 0.0107511
Q2FZ87   28 1.4 0.903563 0.161558
Q2FXF4   35 1.75 0.903563 0.161558
Q2G1G4   33 1.65 0.903563 0.161558
Q2FWE6   37 1.85 0.903563 0.161558
Q2G2U2   30 1.5 0.903563 0.161558
Q2FY17   32 1.6 0.903563 0.161558
Q2FVU3   31 1.55 0.903563 0.161558
Q2FVK1   21 1.05 0.903563 0.161558
Q2G0K5   36 1.8 0.903563 0.161558
Q2G2X8   30 1.5 0.903563 0.161558
Q2FYZ7   29 1.45 0.903563 0.161558
Q2FWG1   34 1.7 0.903563 0.161558
Q2G1Q6   36 1.8 0.903563 0.161558
Q2G2X9   36 1.8 0.903563 0.161558
Q2FWN9   24 1.2 0.903563 0.161558
Q2FYZ2   30 1.5 0.903563 0.161558
Q2FZJ1   29 1.45 0.903563 0.161558
Q2G002   26 1.3 0.903563 0.161558
Q2FVL4   39 1.95 0.903563 0.161558
Q2G2M7   29 1.45 0.903563 0.161558
Q2FWH6   31 1.55 0.903563 0.161558
Q2FXQ3   33 1.65 0.903563 0.161558
Q2G129   16 0.8 -1.27278 0.943444
Q7BHL7   45 2.25 3.07991 0.0107511
Q2FZ71   32 1.6 0.903563 0.161558
Q2FZ88   36 1.7561 0.903563 0.161558
Q2FV22   33 1.60976 0.903563 0.161558
Q2FYM3   31 1.5122 0.903563 0.161558
Q2FY06   38 1.85366 0.903563 0.161558
Q2FXB0   21 1.02439 0.903563 0.161558
Q2FX87   34 1.65854 0.903563 0.161558
Q2FZ33   38 1.85366 0.903563 0.161558
Q2G0J1   37 1.80488 0.903563 0.161558
Q2FUT7   44 2.14634 3.07991 0.0107511
Q2FZH1   33 1.60976 0.903563 0.161558
Q2FVX3   42 2.04878 3.07991 0.0107511
Q2FWC6   42 2.04878 3.07991 0.0107511
Q2FXN6   35 1.70732 0.903563 0.161558
Q2FY79   39 1.90244 0.903563 0.161558
Q2FZ23   52 2.53659 3.07991 0.0107511
Q2FVF1   36 1.7561 0.903563 0.161558
Q2FWM5   32 1.56098 0.903563 0.161558
Q2G061   35 1.70732 0.903563 0.161558
Q2FWL7   22 1.07317 0.903563 0.161558
Q2FVK3   20 0.97561 -1.27278 0.943444
Q2FX19   29 1.41463 0.903563 0.161558
Q2G2U6   33 1.60976 0.903563 0.161558
Q2G1S5   24 1.17073 0.903563 0.161558
Q2FVS9   34 1.65854 0.903563 0.161558
Q2G1M7   30 1.46341 0.903563 0.161558
Q2FW50   38 1.85366 0.903563 0.161558
Q2G2L1   39 1.90244 0.903563 0.161558
Q2FWB1   30 1.46341 0.903563 0.161558
Q2FXA8   37 1.80488 0.903563 0.161558
Q2FV20   41 2 3.07991 0.0107511
Q2FUY1   39 1.90244 0.903563 0.161558
Q2FYJ1   38 1.85366 0.903563 0.161558
Q2G043   26 1.26829 0.903563 0.161558
Q2FZ43   27 1.31707 0.903563 0.161558
Q9KJN4   31 1.5122 0.903563 0.161558
Q2G194   28 1.36585 0.903563 0.161558
Q2G0F0   33 1.60976 0.903563 0.161558
Q2G2G2   36 1.7561 0.903563 0.161558
Q2G0I8   41 2 3.07991 0.0107511
Q2FXG5   38 1.85366 0.903563 0.161558
Q2G2S6   28 1.36585 0.903563 0.161558
Q53700   37 1.80488 0.903563 0.161558
Q2G0D8   39 1.90244 0.903563 0.161558
P60430   27 1.31707 0.903563 0.161558
Q2FV41   33 1.60976 0.903563 0.161558
Q2FXZ5   32 1.56098 0.903563 0.161558
Q2FZL0   20 0.97561 -1.27278 0.943444
Q2FY99   30 1.46341 0.903563 0.161558
Q2FX95   30 1.46341 0.903563 0.161558
Q2FYR6   28 1.36585 0.903563 0.161558
Q2FUW2   30 1.46341 0.903563 0.161558
Q2FVL2   41 2 3.07991 0.0107511
Q2G2L4   16 0.780488 -1.27278 0.943444
Q2FXB1   21 1.02439 0.903563 0.161558
Q2FZY7   36 1.7561 0.903563 0.161558
Q2FVN1   16 0.780488 -1.27278 0.943444
Q2G1S1   41 2 3.07991 0.0107511
Q2FXK4   28 1.36585 0.903563 0.161558
Q2FXM6   32 1.56098 0.903563 0.161558
Q2FZJ6   33 1.60976 0.903563 0.161558
Q2FVT4   40 1.95122 0.903563 0.161558
Q2FYW1   25 1.21951 0.903563 0.161558
Q2FYZ3   34 1.65854 0.903563 0.161558
Q2FXX5   39 1.90244 0.903563 0.161558
Q2FWM4   31 1.5122 0.903563 0.161558
Q2G2L3   40 1.95122 0.903563 0.161558
Q2FYR3   31 1.5122 0.903563 0.161558
Q2G0I9   40 1.95122 0.903563 0.161558
Q2G0M2   27 1.31707 0.903563 0.161558
Q2G272   29 1.41463 0.903563 0.161558
Q2FXL4   43 2.09756 3.07991 0.0107511
Q2G0U9   38 1.85366 0.903563 0.161558
Q2FVE4   28 1.36585 0.903563 0.161558
Q2FVC6   46 2.2439 3.07991 0.0107511
Q2FV19   45 2.19512 3.07991 0.0107511
Q2G0S8   36 1.7561 0.903563 0.161558
Q2G2G3   20 0.97561 -1.27278 0.943444
Q2G2X0   30 1.42857 0.903563 0.161558
Q2G0F3   31 1.47619 0.903563 0.161558
Q2G037   38 1.80952 0.903563 0.161558
Q2G1G6   28 1.33333 0.903563 0.161558
Q2FWP0   27 1.28571 0.903563 0.161558
Q2FY29   36 1.71429 0.903563 0.161558
Q2FXQ4   22 1.04762 0.903563 0.161558
Q2G0S7   30 1.42857 0.903563 0.161558
Q2FZX7   27 1.28571 0.903563 0.161558
Q2G0E6   20 0.952381 -1.27278 0.943444
Q2FY37   48 2.28571 3.07991 0.0107511
Q2FYQ0   36 1.71429 0.903563 0.161558
Q2FUV3   36 1.71429 0.903563 0.161558
Q2FYV2   38 1.80952 0.903563 0.161558
Q2FVS4   21 1 0.903563 0.161558
Q2G2M3   29 1.38095 0.903563 0.161558
Q2FVM6   40 1.90476 0.903563 0.161558
Q2G292   32 1.52381 0.903563 0.161558
Q2FXH7   32 1.52381 0.903563 0.161558
Q2FYQ7   38 1.80952 0.903563 0.161558
Q2FWG2   37 1.7619 0.903563 0.161558
Q2G159   38 1.80952 0.903563 0.161558
Q2FX96   40 1.90476 0.903563 0.161558
Q2FV83   32 1.52381 0.903563 0.161558
Q2G2D8   30 1.42857 0.903563 0.161558
Q2FYJ4   20 0.952381 -1.27278 0.943444
Q2G1E8   17 0.809524 -1.27278 0.943444
Q2FVK2   19 0.904762 -1.27278 0.943444
Q2FZP1   28 1.33333 0.903563 0.161558
Q2FXI0   44 2.09524 3.07991 0.0107511
Q2G134   19 0.904762 -1.27278 0.943444
Q2FZZ6   38 1.80952 0.903563 0.161558
Q2G1Z3   38 1.80952 0.903563 0.161558
Q2G030   38 1.80952 0.903563 0.161558
Q2FV21   35 1.66667 0.903563 0.161558
Q9RQP6   17 0.809524 -1.27278 0.943444
Q2FZ62   29 1.38095 0.903563 0.161558
Q2FZQ7   32 1.52381 0.903563 0.161558
Q2G0F4   24 1.14286 0.903563 0.161558
Q2FWE0   33 1.57143 0.903563 0.161558
Q2FVS0   27 1.28571 0.903563 0.161558
Q2FUT6   47 2.2381 3.07991 0.0107511
Q2FUQ5   32 1.52381 0.903563 0.161558
Q2FZJ9   40 1.90476 0.903563 0.161558
Q2FY81   35 1.66667 0.903563 0.161558
Q2G0K8   29 1.38095 0.903563 0.161558
Q2G262   17 0.809524 -1.27278 0.943444
Q2G0E1   36 1.71429 0.903563 0.161558
Q2FWD3   34 1.61905 0.903563 0.161558
Q2FXA4   33 1.57143 0.903563 0.161558
Q2FVF0   35 1.66667 0.903563 0.161558
Q2FWW9   46 2.19048 3.07991 0.0107511
Q2FZ54   44 2.09524 3.07991 0.0107511
P0A0J0   20 0.952381 -1.27278 0.943444
Q2G1G1   29 1.38095 0.903563 0.161558
Q2FWA1   35 1.66667 0.903563 0.161558
Q2FXN1   36 1.71429 0.903563 0.161558
Q2G2T4   44 2.09524 3.07991 0.0107511
Q2FZW9   28 1.33333 0.903563 0.161558
Q2FV90   32 1.52381 0.903563 0.161558
Q2FWB3   36 1.71429 0.903563 0.161558
Q2G0Q0   32 1.52381 0.903563 0.161558
Q2FY10   36 1.71429 0.903563 0.161558
Q2FXM0   38 1.80952 0.903563 0.161558
Q2G1S2   33 1.57143 0.903563 0.161558
Q2FXY5   33 1.53488 0.903563 0.161558
Q2FXV3   32 1.48837 0.903563 0.161558
Q2FXG3   36 1.67442 0.903563 0.161558
Q2FVA8   34 1.5814 0.903563 0.161558
Q2G2C2   26 1.2093 0.903563 0.161558
Q2FYU2   33 1.53488 0.903563 0.161558
Q2FYK5   44 2.04651 3.07991 0.0107511
Q2FW35   40 1.86047 0.903563 0.161558
Q2FY52   31 1.44186 0.903563 0.161558
Q9RQP9   45 2.09302 3.07991 0.0107511
Q2G039   32 1.48837 0.903563 0.161558
Q2G1E4   34 1.5814 0.903563 0.161558
Q2G0B0   34 1.5814 0.903563 0.161558
Q2FXI7   40 1.86047 0.903563 0.161558
Q2FWN7   33 1.53488 0.903563 0.161558
Q2FV66   31 1.44186 0.903563 0.161558
Q2FYJ5   17 0.790698 -1.27278 0.943444
Q2FYC9   23 1.06977 0.903563 0.161558
Q2FZC6   32 1.48837 0.903563 0.161558
Q2FXW4   37 1.72093 0.903563 0.161558
Q2FXI1   49 2.27907 3.07991 0.0107511
Q2FZF9   34 1.5814 0.903563 0.161558
Q2G171   18 0.837209 -1.27278 0.943444
Q2G2P8   31 1.44186 0.903563 0.161558
Q2G2V9   42 1.95349 0.903563 0.161558
Q2FV31   42 1.95349 0.903563 0.161558
Q9KJN3   28 1.30233 0.903563 0.161558
Q2FZV5   18 0.837209 -1.27278 0.943444
Q2FWC4   41 1.90698 0.903563 0.161558
Q2FYT0   19 0.883721 -1.27278 0.943444
Q2G145   29 1.34884 0.903563 0.161558
Q2G0J0   39 1.81395 0.903563 0.161558
Q2FZQ3   24 1.11628 0.903563 0.161558
Q2FYE5   44 2.04651 3.07991 0.0107511
Q2FWN5   28 1.30233 0.903563 0.161558
Q2FY24   29 1.34884 0.903563 0.161558
Q2FVW7   34 1.5814 0.903563 0.161558
Q2FZ91   46 2.13953 3.07991 0.0107511
Q2FWL2   37 1.72093 0.903563 0.161558
Q2FZQ6   33 1.53488 0.903563 0.161558
P02976   17 0.790698 -1.27278 0.943444
Q2G0R7   19 0.883721 -1.27278 0.943444
Q2FUU2   38 1.76744 0.903563 0.161558
Q2FZG1   40 1.86047 0.903563 0.161558
Q2G0Z4   22 1.02326 0.903563 0.161558
Q2FZ81   30 1.39535 0.903563 0.161558
Q2G2J8   31 1.44186 0.903563 0.161558
Q2FZD7   42 1.95349 0.903563 0.161558
Q2G288   29 1.34884 0.903563 0.161558
Q2FW52   31 1.44186 0.903563 0.161558
Q2FVX4   34 1.5814 0.903563 0.161558
Q2FVN5   21 0.976744 -1.27278 0.943444
Q2FY88   37 1.72093 0.903563 0.161558
Q2FWC9   43 2 3.07991 0.0107511
Q2FZS7   32 1.48837 0.903563 0.161558
Q2FZ63   40 1.86047 0.903563 0.161558
Q2G1L8   37 1.72093 0.903563 0.161558
Q2FV17   37 1.72093 0.903563 0.161558
Q2FVT8   22 1.02326 0.903563 0.161558
Q2G0W8   39 1.81395 0.903563 0.161558
Q2FV07   35 1.62791 0.903563 0.161558
Q2G0Q1   32 1.48837 0.903563 0.161558
Q2FY69   28 1.30233 0.903563 0.161558
Q2FZ75   32 1.48837 0.903563 0.161558
Q2G0E5   34 1.5814 0.903563 0.161558
Q2G233   39 1.81395 0.903563 0.161558
Q2FWE1   34 1.5814 0.903563 0.161558
Q2FVZ2   37 1.72093 0.903563 0.161558
Q2FYE2   43 2 3.07991 0.0107511
Q2G1K6   38 1.72727 0.903563 0.161558
Q2FVT0   35 1.59091 0.903563 0.161558
Q2G0Q9   53 2.40909 3.07991 0.0107511
Q2FZ89   43 1.95455 0.903563 0.161558
Q2FVR0   44 2 3.07991 0.0107511
Q2FZD9   27 1.22727 0.903563 0.161558
Q2FX85   24 1.09091 0.903563 0.161558
Q2G1B0   36 1.63636 0.903563 0.161558
Q2G2E4   20 0.909091 -1.27278 0.943444
Q2FYK7   40 1.81818 0.903563 0.161558
Q2FZ13   39 1.77273 0.903563 0.161558
Q2FZE6   39 1.77273 0.903563 0.161558
Q2FVI2   34 1.54545 0.903563 0.161558
Q2FZE0   40 1.81818 0.903563 0.161558
Q2FV38   35 1.59091 0.903563 0.161558
Q2FXE2   34 1.54545 0.903563 0.161558
Q2G1Q2   33 1.5 0.903563 0.161558
Q2FYY8   37 1.68182 0.903563 0.161558
Q2FYN6   42 1.90909 0.903563 0.161558
Q2FV39   40 1.81818 0.903563 0.161558
Q2G130   47 2.13636 3.07991 0.0107511
Q2FUR8   43 1.95455 0.903563 0.161558
Q2FXZ3   28 1.27273 0.903563 0.161558
Q2FYM4   24 1.09091 0.903563 0.161558
Q2FWY1   36 1.63636 0.903563 0.161558
Q2G1V4   37 1.68182 0.903563 0.161558
P0A011   35 1.59091 0.903563 0.161558
Q2FXZ0   37 1.68182 0.903563 0.161558
Q2G0V4   33 1.5 0.903563 0.161558
Q2FW34   35 1.59091 0.903563 0.161558
Q2FWC7   38 1.72727 0.903563 0.161558
Q2G0F6   37 1.68182 0.903563 0.161558
Q2G0T0   39 1.77273 0.903563 0.161558
Q2FXM8   36 1.63636 0.903563 0.161558
Q2G0Q8   28 1.27273 0.903563 0.161558
Q2FZ08   27 1.22727 0.903563 0.161558
Q2G160   37 1.68182 0.903563 0.161558
Q2FY78   40 1.81818 0.903563 0.161558
Q2G2H7   29 1.31818 0.903563 0.161558
Q2FW53   30 1.36364 0.903563 0.161558
Q2FVX0   35 1.59091 0.903563 0.161558
Q2G2U5   43 1.95455 0.903563 0.161558
Q2FZR0   40 1.81818 0.903563 0.161558
Q2G1Z9   37 1.68182 0.903563 0.161558
Q2G1G0   41 1.86364 0.903563 0.161558
Q2FW57   30 1.36364 0.903563 0.161558
Q9RQP7   30 1.36364 0.903563 0.161558
Q2FXP0   33 1.5 0.903563 0.161558
Q2FVV1   20 0.909091 -1.27278 0.943444
Q2FYU8   21 0.954545 -1.27278 0.943444
Q2FZ04   24 1.09091 0.903563 0.161558
Q2FVQ0   37 1.68182 0.903563 0.161558
Q2G151   31 1.40909 0.903563 0.161558
Q2FXF9   34 1.54545 0.903563 0.161558
Q2G242   35 1.59091 0.903563 0.161558
Q2FZQ0   29 1.31818 0.903563 0.161558
Q2G1Q8   43 1.95455 0.903563 0.161558
Q2FYG1   45 2 3.07991 0.0107511
Q2G1N3   40 1.77778 0.903563 0.161558
Q2FV44   31 1.37778 0.903563 0.161558
Q2FXV4   47 2.08889 3.07991 0.0107511
Q2G0I1   29 1.28889 0.903563 0.161558
Q2FZY0   38 1.68889 0.903563 0.161558
Q2G295   30 1.33333 0.903563 0.161558
Q2FWH3   44 1.95556 0.903563 0.161558
Q2G072   38 1.68889 0.903563 0.161558
Q2G217   38 1.68889 0.903563 0.161558
Q2FYP6   43 1.91111 0.903563 0.161558
Q9EZ12   36 1.6 0.903563 0.161558
Q2FZ48   36 1.6 0.903563 0.161558
Q2FY16   35 1.55556 0.903563 0.161558
Q2FZU3   34 1.51111 0.903563 0.161558
Q2FVV7   43 1.91111 0.903563 0.161558
Q2FWU0   22 0.977778 -1.27278 0.943444
P0A0Q0   35 1.55556 0.903563 0.161558
Q2FVS3   41 1.82222 0.903563 0.161558
Q2G0I6   40 1.77778 0.903563 0.161558
Q2FYP3   24 1.06667 0.903563 0.161558
Q2FWM0   32 1.42222 0.903563 0.161558
Q2FZ36   30 1.33333 0.903563 0.161558
Q2G0Y8   28 1.24444 0.903563 0.161558
Q2FXF6   22 0.977778 -1.27278 0.943444
Q2FXM7   53 2.35556 3.07991 0.0107511
Q2G1A6   36 1.6 0.903563 0.161558
Q2G138   18 0.8 -1.27278 0.943444
Q2FZR4   45 2 3.07991 0.0107511
Q2G162   23 1.02222 0.903563 0.161558
Q2FYH2   20 0.888889 -1.27278 0.943444
Q2FX56   39 1.73333 0.903563 0.161558
Q2FY68   39 1.73333 0.903563 0.161558
Q2G1K1   25 1.11111 0.903563 0.161558
Q2G1A3   36 1.6 0.903563 0.161558
Q2FZX4   32 1.42222 0.903563 0.161558
Q2G1M5   34 1.51111 0.903563 0.161558
Q2FVA3   26 1.15556 0.903563 0.161558
Q2G2G4   54 2.4 3.07991 0.0107511
Q2G0U3   33 1.46667 0.903563 0.161558
Q2FXQ6   27 1.2 0.903563 0.161558
Q2G0S2   35 1.55556 0.903563 0.161558
Q2G168   35 1.55556 0.903563 0.161558
Q2FZB0   35 1.55556 0.903563 0.161558
Q2G119   43 1.91111 0.903563 0.161558
Q2FVJ7   36 1.6 0.903563 0.161558
Q2FY30   47 2.08889 3.07991 0.0107511
Q2FXR3   31 1.37778 0.903563 0.161558
Q2G1Z0   43 1.91111 0.903563 0.161558
Q2G0A9   37 1.64444 0.903563 0.161558
O33599   31 1.37778 0.903563 0.161558
Q2FZ55   48 2.13333 3.07991 0.0107511
Q2FYS0   40 1.77778 0.903563 0.161558
Q2G248   32 1.42222 0.903563 0.161558
Q2G049   49 2.17778 3.07991 0.0107511
Q2FVA5   27 1.2 0.903563 0.161558
Q2FUX8   37 1.64444 0.903563 0.161558
Q2G123   40 1.77778 0.903563 0.161558
Q2FVH0   40 1.77778 0.903563 0.161558
Q2FV01   15 0.666667 -1.27278 0.943444
Q2G2L2   41 1.82222 0.903563 0.161558
Q2FYW3   45 2 3.07991 0.0107511
Q2FZZ0   37 1.64444 0.903563 0.161558
Q2FVV8   37 1.64444 0.903563 0.161558
Q2G2W0   38 1.65217 0.903563 0.161558
Q2G041   29 1.26087 0.903563 0.161558
P0A0B9   37 1.6087 0.903563 0.161558
Q2FYI6   34 1.47826 0.903563 0.161558
Q2G2S2   35 1.52174 0.903563 0.161558
Q2FVQ8   30 1.30435 0.903563 0.161558
Q2FVT2   34 1.47826 0.903563 0.161558
Q2G1Z5   31 1.34783 0.903563 0.161558
Q2G2A4   34 1.47826 0.903563 0.161558
P60393   34 1.47826 0.903563 0.161558
Q2G0P6   45 1.95652 0.903563 0.161558
Q2FW04   28 1.21739 0.903563 0.161558
Q2FYY9   35 1.52174 0.903563 0.161558
Q2FWP2   34 1.47826 0.903563 0.161558
Q2FVW4   30 1.30435 0.903563 0.161558
Q2FY63   44 1.91304 0.903563 0.161558
Q2FZ68   32 1.3913 0.903563 0.161558
Q2G1E2   20 0.869565 -1.27278 0.943444
Q2G2T8   31 1.34783 0.903563 0.161558
Q2FY71   32 1.3913 0.903563 0.161558
Q2FVI1   24 1.04348 0.903563 0.161558
Q2G0W2   21 0.913043 -1.27278 0.943444
Q2G238   40 1.73913 0.903563 0.161558
Q2FZR1   40 1.73913 0.903563 0.161558
Q2FXN2   25 1.08696 0.903563 0.161558
Q2FXH6   18 0.782609 -1.27278 0.943444
Q2FXM3   39 1.69565 0.903563 0.161558
Q2FZW3   37 1.6087 0.903563 0.161558
Q2FWM9   35 1.52174 0.903563 0.161558
Q2FUW9   15 0.652174 -1.27278 0.943444
Q2FW91   32 1.3913 0.903563 0.161558
Q2G137   33 1.43478 0.903563 0.161558
Q2FVM0   35 1.52174 0.903563 0.161558
Q2G057   36 1.56522 0.903563 0.161558
Q2FXP5   29 1.26087 0.903563 0.161558
Q2G1H2   21 0.913043 -1.27278 0.943444
Q2FX99   15 0.652174 -1.27278 0.943444
Q2G0J4   29 1.26087 0.903563 0.161558
Q2FX74   38 1.65217 0.903563 0.161558
Q2G1J9   31 1.34783 0.903563 0.161558
Q2G1F7   20 0.869565 -1.27278 0.943444
Q2G2R8   37 1.6087 0.903563 0.161558
Q2FW32   31 1.34783 0.903563 0.161558
Q2FXZ4   37 1.6087 0.903563 0.161558
Q2FUT0   38 1.65217 0.903563 0.161558
Q2G084   36 1.56522 0.903563 0.161558
Q2G148   46 2 3.07991 0.0107511
Q2FYR0   34 1.47826 0.903563 0.161558
Q2FW86   34 1.47826 0.903563 0.161558
Q2FW01   38 1.65217 0.903563 0.161558
Q2FUX9   32 1.3913 0.903563 0.161558
Q2G212   23 1 0.903563 0.161558
Q2FZ84   34 1.47826 0.903563 0.161558
Q2G0Y0   34 1.47826 0.903563 0.161558
Q2FYU4   42 1.82609 0.903563 0.161558
Q2G223   35 1.52174 0.903563 0.161558
Q2G136   34 1.47826 0.903563 0.161558
Q2G0G6   33 1.43478 0.903563 0.161558
Q2FWY6   52 2.26087 3.07991 0.0107511
Q2FWZ2   46 2 3.07991 0.0107511
Q2G240   39 1.69565 0.903563 0.161558
O05154   43 1.86957 0.903563 0.161558
Q2FXP4   28 1.21739 0.903563 0.161558
Q2FVH5   31 1.34783 0.903563 0.161558
Q2FYP0   34 1.44681 0.903563 0.161558
Q2FUW5   30 1.2766 0.903563 0.161558
Q2FX66   26 1.10638 0.903563 0.161558
Q2G1P4   20 0.851064 -1.27278 0.943444
Q2FYI9   48 2.04255 3.07991 0.0107511
Q2G0I7   37 1.57447 0.903563 0.161558
Q2FXQ9   34 1.44681 0.903563 0.161558
Q2FXL0   37 1.57447 0.903563 0.161558
Q2FYR7   38 1.61702 0.903563 0.161558
Q2G1W4   38 1.61702 0.903563 0.161558
Q2G2C8   34 1.44681 0.903563 0.161558
Q2G163   38 1.61702 0.903563 0.161558
Q2FWL9   19 0.808511 -1.27278 0.943444
Q2FZH3   42 1.78723 0.903563 0.161558
Q2FZR5   48 2.04255 3.07991 0.0107511
Q2G1W6   39 1.65957 0.903563 0.161558
Q2FWA5   24 1.02128 0.903563 0.161558
Q2FX17   34 1.44681 0.903563 0.161558
Q2FXY1   36 1.53191 0.903563 0.161558
Q2G2W1   22 0.93617 -1.27278 0.943444
Q2FV06   23 0.978723 -1.27278 0.943444
Q2FYW6   43 1.82979 0.903563 0.161558
Q2G281   30 1.2766 0.903563 0.161558
Q2G227   45 1.91489 0.903563 0.161558
Q2FWZ5   47 2 3.07991 0.0107511
Q2FZX0   39 1.65957 0.903563 0.161558
Q2FV51   26 1.10638 0.903563 0.161558
Q2G082   30 1.2766 0.903563 0.161558
Q2FWX4   17 0.723404 -1.27278 0.943444
Q2FZT1   34 1.44681 0.903563 0.161558
Q2FYF3   39 1.65957 0.903563 0.161558
Q2FXW9   37 1.57447 0.903563 0.161558
O34090   43 1.82979 0.903563 0.161558
Q2FVE1   26 1.10638 0.903563 0.161558
Q2FZL5   46 1.95745 0.903563 0.161558
Q2G258   39 1.65957 0.903563 0.161558
Q2FZW5   29 1.23404 0.903563 0.161558
Q2FW63   23 0.978723 -1.27278 0.943444
Q2FXB4   38 1.61702 0.903563 0.161558
Q2G1T5   20 0.851064 -1.27278 0.943444
Q2G1J5   35 1.48936 0.903563 0.161558
Q2G0V0   39 1.65957 0.903563 0.161558
Q2G0M7   38 1.61702 0.903563 0.161558
Q2G1I5   41 1.74468 0.903563 0.161558
Q2G146   41 1.74468 0.903563 0.161558
Q2G1P6   41 1.74468 0.903563 0.161558
Q2G1W8   39 1.625 0.903563 0.161558
Q2G035   39 1.625 0.903563 0.161558
Q2G1I3   36 1.5 0.903563 0.161558
Q2FWM2   36 1.5 0.903563 0.161558
Q2FYJ3   36 1.5 0.903563 0.161558
Q2G0L8   32 1.33333 0.903563 0.161558
Q2G164   38 1.58333 0.903563 0.161558
Q2FVT7   40 1.66667 0.903563 0.161558
Q2G1R3   33 1.375 0.903563 0.161558
Q2G1T6   31 1.29167 0.903563 0.161558
Q2FZN7   50 2.08333 3.07991 0.0107511
Q2FY83   34 1.41667 0.903563 0.161558
Q2FZX9   38 1.58333 0.903563 0.161558
Q2FYL5   36 1.5 0.903563 0.161558
Q2G218   36 1.5 0.903563 0.161558
Q2G0M5   34 1.41667 0.903563 0.161558
Q2FW78   18 0.75 -1.27278 0.943444
P52078   47 1.95833 0.903563 0.161558
Q7X2S2   41 1.70833 0.903563 0.161558
Q2FZG4   44 1.83333 0.903563 0.161558
Q2G0M4   40 1.66667 0.903563 0.161558
Q2FVA2   35 1.45833 0.903563 0.161558
Q2G115   42 1.75 0.903563 0.161558
Q2G0M8   35 1.45833 0.903563 0.161558
Q2G1U4   37 1.54167 0.903563 0.161558
Q2G1D0   41 1.70833 0.903563 0.161558
Q2G2S0   28 1.16667 0.903563 0.161558
Q2G2N5   25 1.04167 0.903563 0.161558
Q2G222   44 1.83333 0.903563 0.161558
Q2G1C8   42 1.75 0.903563 0.161558
Q2FV40   31 1.29167 0.903563 0.161558
Q2FXT1   33 1.375 0.903563 0.161558
Q2FZZ2   49 2.04167 3.07991 0.0107511
Q2FY01   39 1.625 0.903563 0.161558
Q2FVJ8   38 1.58333 0.903563 0.161558
Q2FXK2   41 1.70833 0.903563 0.161558
Q2FUS7   45 1.875 0.903563 0.161558
Q2FVP1   22 0.916667 -1.27278 0.943444
Q2FYN7   22 0.916667 -1.27278 0.943444
P69848   40 1.66667 0.903563 0.161558
Q2FWN8   38 1.58333 0.903563 0.161558
Q2FV62   27 1.125 0.903563 0.161558
Q2FWW7   47 1.95833 0.903563 0.161558
Q2G1Y5   36 1.5 0.903563 0.161558
Q2FXA3   38 1.58333 0.903563 0.161558
Q2FYV3   36 1.5 0.903563 0.161558
Q2G1H4   39 1.625 0.903563 0.161558
Q2G038   39 1.625 0.903563 0.161558
Q2G161   22 0.916667 -1.27278 0.943444
Q2FYV1   37 1.54167 0.903563 0.161558
Q2FZ09   34 1.41667 0.903563 0.161558
Q2FW90   35 1.45833 0.903563 0.161558
Q2G290   33 1.375 0.903563 0.161558
P60611   33 1.375 0.903563 0.161558
Q2FV58   42 1.75 0.903563 0.161558
Q2G0C6   36 1.5 0.903563 0.161558
Q2G050   32 1.33333 0.903563 0.161558
Q2G0V2   49 2.04167 3.07991 0.0107511
Q2FVQ4   28 1.16667 0.903563 0.161558
Q2G094   42 1.71429 0.903563 0.161558
Q2FY59   36 1.46939 0.903563 0.161558
Q2FVX7   47 1.91837 0.903563 0.161558
Q2FVP4   31 1.26531 0.903563 0.161558
Q2G185   31 1.26531 0.903563 0.161558
Q2FXP8   19 0.77551 -1.27278 0.943444
Q2G275   48 1.95918 0.903563 0.161558
Q2G1D9   41 1.67347 0.903563 0.161558
Q2FXI3   44 1.79592 0.903563 0.161558
Q2FYM2   36 1.46939 0.903563 0.161558
P14738   20 0.816327 -1.27278 0.943444
Q2G2Q2   40 1.63265 0.903563 0.161558
Q2G0M9   52 2.12245 3.07991 0.0107511
Q2FY67   40 1.63265 0.903563 0.161558
Q2FWX8   23 0.938776 -1.27278 0.943444
Q2FUT9   36 1.46939 0.903563 0.161558
Q2FZS0   29 1.18367 0.903563 0.161558
Q2G2A8   35 1.42857 0.903563 0.161558
Q2FUY2   20 0.816327 -1.27278 0.943444
Q2FZL8   47 1.91837 0.903563 0.161558
Q2FW93   20 0.816327 -1.27278 0.943444
Q2G1L7   49 2 3.07991 0.0107511
Q2FW41   43 1.7551 0.903563 0.161558
Q2FZY6   38 1.55102 0.903563 0.161558
Q2G042   18 0.734694 -1.27278 0.943444
Q2FWK2   50 2.04082 3.07991 0.0107511
Q2FYF4   39 1.59184 0.903563 0.161558
Q2FZP2   32 1.30612 0.903563 0.161558
Q2G1G7   34 1.38776 0.903563 0.161558
Q2G1H5   47 1.91837 0.903563 0.161558
Q2G2S7   40 1.63265 0.903563 0.161558
Q2FY53   46 1.87755 0.903563 0.161558
Q2G1N2   38 1.55102 0.903563 0.161558
Q2G2V2   38 1.55102 0.903563 0.161558
Q2G1H6   45 1.83673 0.903563 0.161558
Q2FZA9   44 1.79592 0.903563 0.161558
Q2FXI5   39 1.59184 0.903563 0.161558
Q2G206   19 0.77551 -1.27278 0.943444
Q2FWN6   38 1.55102 0.903563 0.161558
Q2FUQ2   36 1.46939 0.903563 0.161558
Q2G1K3   35 1.42857 0.903563 0.161558
Q2FZ76   34 1.38776 0.903563 0.161558
Q2FY54   31 1.26531 0.903563 0.161558
Q2G289   32 1.30612 0.903563 0.161558
Q2FY14   39 1.59184 0.903563 0.161558
Q2FV77   46 1.87755 0.903563 0.161558
Q2G064   42 1.71429 0.903563 0.161558
Q2G033   37 1.5102 0.903563 0.161558
Q2G198   46 1.87755 0.903563 0.161558
Q2G0K4   22 0.897959 -1.27278 0.943444
Q2G0V3   39 1.59184 0.903563 0.161558
Q2FWE2   41 1.64 0.903563 0.161558
Q2G089   36 1.44 0.903563 0.161558
Q2FZL3   39 1.56 0.903563 0.161558
Q2G087   36 1.44 0.903563 0.161558
Q2G0A7   27 1.08 0.903563 0.161558
Q2FVF9   37 1.48 0.903563 0.161558
Q2G071   40 1.6 0.903563 0.161558
Q2FUZ2   34 1.36 0.903563 0.161558
Q2FY27   43 1.72 0.903563 0.161558
Q2FXX4   49 1.96 0.903563 0.161558
Q2G1E6   41 1.64 0.903563 0.161558
Q2G1G5   28 1.12 0.903563 0.161558
Q2G2Q3   39 1.56 0.903563 0.161558
Q2FZF0   29 1.16 0.903563 0.161558
Q2G2D2   35 1.4 0.903563 0.161558
Q2FXT4   36 1.44 0.903563 0.161558
Q2FZI8   45 1.8 0.903563 0.161558
Q2FUS8   21 0.84 -1.27278 0.943444
Q2FVR9   45 1.8 0.903563 0.161558
Q2FXP2   37 1.48 0.903563 0.161558
Q2FX94   30 1.2 0.903563 0.161558
Q2G2A5   38 1.52 0.903563 0.161558
Q2FZP7   39 1.56 0.903563 0.161558
Q2G1R7   37 1.48 0.903563 0.161558
Q2G015   20 0.8 -1.27278 0.943444
Q2FZF4   48 1.92 0.903563 0.161558
Q2G1E5   39 1.56 0.903563 0.161558
Q2FWH9   28 1.12 0.903563 0.161558
Q2G069   34 1.36 0.903563 0.161558
Q2FZK3   45 1.8 0.903563 0.161558
Q2FZU5   38 1.52 0.903563 0.161558
Q2FYT4   34 1.36 0.903563 0.161558
Q2FWK4   39 1.56 0.903563 0.161558
Q2FY40   52 2.08 3.07991 0.0107511
Q2FWY4   19 0.76 -1.27278 0.943444
Q2G156   29 1.16 0.903563 0.161558
Q2G045   37 1.48 0.903563 0.161558
Q2FZS6   28 1.12 0.903563 0.161558
Q2FYC7   50 2 3.07991 0.0107511
Q2FW73   34 1.36 0.903563 0.161558
Q2G1H3   42 1.68 0.903563 0.161558
Q2FXJ6   40 1.6 0.903563 0.161558
Q2FUS2   18 0.705882 -1.27278 0.943444
Q2G120   42 1.64706 0.903563 0.161558
Q2G2T9   48 1.88235 0.903563 0.161558
Q2G1N9   35 1.37255 0.903563 0.161558
Q2FXL9   37 1.45098 0.903563 0.161558
Q2G0W4   36 1.41176 0.903563 0.161558
Q2G0R6   36 1.41176 0.903563 0.161558
Q2G1C4   47 1.84314 0.903563 0.161558
Q2FWY9   47 1.84314 0.903563 0.161558
Q2G1K4   36 1.41176 0.903563 0.161558
Q2FYK3   42 1.64706 0.903563 0.161558
Q2G1N4   41 1.60784 0.903563 0.161558
Q2G065   33 1.29412 0.903563 0.161558
Q2FX88   38 1.4902 0.903563 0.161558
Q2FVW9   39 1.52941 0.903563 0.161558
Q2G1E0   20 0.784314 -1.27278 0.943444
Q2G2P2   37 1.45098 0.903563 0.161558
Q2G0V5   22 0.862745 -1.27278 0.943444
Q2FWA2   36 1.41176 0.903563 0.161558
Q2FZU1   40 1.56863 0.903563 0.161558
Q2FX77   32 1.2549 0.903563 0.161558
Q2FW75   37 1.45098 0.903563 0.161558
Q2FUT5   36 1.41176 0.903563 0.161558
Q2G234   33 1.29412 0.903563 0.161558
Q2FZU6   46 1.80392 0.903563 0.161558
Q2G1Y2   26 1.01961 0.903563 0.161558
Q2FXN7   29 1.13725 0.903563 0.161558
Q2G2J3   17 0.666667 -1.27278 0.943444
Q2G0G1   38 1.4902 0.903563 0.161558
Q2FW62   35 1.37255 0.903563 0.161558
Q2FUP7   41 1.60784 0.903563 0.161558
Q2G1J3   41 1.60784 0.903563 0.161558
Q2FZ15   50 1.96078 0.903563 0.161558
Q2G1D3   37 1.45098 0.903563 0.161558
Q2G0K2   45 1.76471 0.903563 0.161558
Q2FWC1   39 1.52941 0.903563 0.161558
Q2FXM5   41 1.60784 0.903563 0.161558
Q2FY46   25 0.980392 -1.27278 0.943444
Q2G1K0   37 1.45098 0.903563 0.161558
Q2FXT6   42 1.64706 0.903563 0.161558
Q2FZM4   37 1.45098 0.903563 0.161558
Q2FXG1   40 1.56863 0.903563 0.161558
Q2FXL1   39 1.52941 0.903563 0.161558
Q2FWX5   44 1.72549 0.903563 0.161558
# cudaSaTabsearch LTYPE = T LORDER = F LSOLN = F
# QUERY ID = PF05789 
# DBFILE = ./tableaux.ascii.DB                                                             
Q2G1I1   32 1.23077 0.903563  0.161558
Q2G1K2   39 1.5 0.903563  0.161558
Q2FUU5   35 1.34615 0.903563  0.161558
Q2FXB6   53 2.03846 3.07991  0.0107511
Q2FZU2   30 1.15385 0.903563  0.161558
Q2FZK0   28 1.07692 0.903563  0.161558
Q2FY33   38 1.46154 0.903563  0.161558
Q2G098   46 1.76923 0.903563  0.161558
Q2FZ46   34 1.30769 0.903563  0.161558
Q2FZQ5   31 1.19231 0.903563  0.161558
Q2FXU8   29 1.11538 0.903563  0.161558
Q9EZ08   36 1.38462 0.903563  0.161558
Q2G1B9   43 1.65385 0.903563  0.161558
Q2FZ73   42 1.61538 0.903563  0.161558
Q2FY35   36 1.38462 0.903563  0.161558
Q2FZ16   44 1.69231 0.903563  0.161558
Q2FYR2   38 1.46154 0.903563  0.161558
Q2FWY3   23 0.884615 -1.27278  0.943444
Q2G2F5   37 1.42308 0.903563  0.161558
Q2G032   34 1.30769 0.903563  0.161558
Q2FZ10   40 1.53846 0.903563  0.161558
Q2G255   33 1.26923 0.903563  0.161558
Q2G0X6   45 1.73077 0.903563  0.161558
Q2FYH0   36 1.38462 0.903563  0.161558
Q2FXJ9   29 1.11538 0.903563  0.161558
Q2FZT4   50 1.92308 0.903563  0.161558
Q2FVE6   43 1.65385 0.903563  0.161558
Q2FYD3   15 0.576923 -1.27278  0.943444
Q2FXT5   32 1.23077 0.903563  0.161558
Q2FY60   43 1.65385 0.903563  0.161558
Q2G2D7   32 1.23077 0.903563  0.161558
Q2FX16   31 1.19231 0.903563  0.161558
Q2FZ34   47 1.80769 0.903563  0.161558
Q2G1S4   42 1.61538 0.903563  0.161558
Q2G147   43 1.65385 0.903563  0.161558
Q2G1J7   44 1.69231 0.903563  0.161558
Q2G2A7   40 1.53846 0.903563  0.161558
Q2G2M6   49 1.88462 0.903563  0.161558
Q2FV30   43 1.65385 0.903563  0.161558
Q2FVL5   44 1.69231 0.903563  0.161558
Q2FXY0   45 1.73077 0.903563  0.161558
Q2FZL1   42 1.61538 0.903563  0.161558
Q2FW45   34 1.30769 0.903563  0.161558
Q2FZU0   41 1.54717 0.903563  0.161558
Q2FWZ0   43 1.62264 0.903563  0.161558
Q2G2H5   32 1.20755 0.903563  0.161558
Q2FYG9   52 1.96226 0.903563  0.161558
Q2G2X6   46 1.73585 0.903563  0.161558
Q2G155   36 1.35849 0.903563  0.161558
Q2FXY9   45 1.69811 0.903563  0.161558
Q2FZ37   42 1.58491 0.903563  0.161558
Q2FVI7   34 1.28302 0.903563  0.161558
Q2FYS1   37 1.39623 0.903563  0.161558
Q2FXL5   50 1.88679 0.903563  0.161558
Q2G1J4   33 1.24528 0.903563  0.161558
Q2FWZ3   35 1.32075 0.903563  0.161558
Q2G2P7   43 1.62264 0.903563  0.161558
Q2FVH3   50 1.88679 0.903563  0.161558
Q2FZ31   46 1.73585 0.903563  0.161558
Q2G283   42 1.58491 0.903563  0.161558
Q2FZ66   41 1.54717 0.903563  0.161558
Q2FWY7   25 0.943396 -1.27278  0.943444
Q2G1F9   38 1.43396 0.903563  0.161558
Q2FZJ4   47 1.77358 0.903563  0.161558
Q2FZQ1   28 1.0566 0.903563  0.161558
Q2FY80   23 0.867925 -1.27278  0.943444
Q2G2D4   28 1.0566 0.903563  0.161558
Q2FYP1   43 1.62264 0.903563  0.161558
Q2FYF9   23 0.867925 -1.27278  0.943444
Q2G0B3   38 1.43396 0.903563  0.161558
Q2FUT8   40 1.50943 0.903563  0.161558
Q2FYR1   39 1.4717 0.903563  0.161558
Q2FYL3   36 1.35849 0.903563  0.161558
Q2FVG4   23 0.867925 -1.27278  0.943444
Q2FVP8   30 1.13208 0.903563  0.161558
Q2FZ28   37 1.37037 0.903563  0.161558
Q2G1F0   42 1.55556 0.903563  0.161558
P95689   39 1.44444 0.903563  0.161558
Q2FYH6   40 1.48148 0.903563  0.161558
Q2FXD1   37 1.37037 0.903563  0.161558
Q2G0X5   40 1.48148 0.903563  0.161558
Q2FXN8   21 0.777778 -1.27278  0.943444
Q2G0N0   37 1.37037 0.903563  0.161558
Q2G268   39 1.44444 0.903563  0.161558
Q2FV61   43 1.59259 0.903563  0.161558
Q2FXL7   35 1.2963 0.903563  0.161558
Q2FUR5   35 1.2963 0.903563  0.161558
Q2FXV6   33 1.22222 0.903563  0.161558
Q2G2C5   41 1.51852 0.903563  0.161558
Q2FVJ6   42 1.55556 0.903563  0.161558
Q2G1Y4   45 1.66667 0.903563  0.161558
Q2FVI0   22 0.814815 -1.27278  0.943444
Q2FXJ8   26 0.962963 -1.27278  0.943444
Q2FZU7   39 1.44444 0.903563  0.161558
Q2G2X4   43 1.59259 0.903563  0.161558
Q2FZA8   33 1.22222 0.903563  0.161558
Q2FW96   39 1.44444 0.903563  0.161558
Q2FYV4   44 1.62963 0.903563  0.161558
O07325   41 1.51852 0.903563  0.161558
Q2G1C1   39 1.44444 0.903563  0.161558
Q2FZR9   44 1.62963 0.903563  0.161558
Q2FVW3   55 2.03704 3.07991  0.0107511
Q2G124   41 1.51852 0.903563  0.161558
P0C0V7   36 1.33333 0.903563  0.161558
Q2FX52   35 1.27273 0.903563  0.161558
Q2G2C7   35 1.27273 0.903563  0.161558
Q2G2D5   41 1.49091 0.903563  0.161558
Q2FXQ7   39 1.41818 0.903563  0.161558
Q2FZW0   45 1.63636 0.903563  0.161558
Q2FVG3   45 1.63636 0.903563  0.161558
Q2FXR4   39 1.41818 0.903563  0.161558
Q2FZ67   39 1.41818 0.903563  0.161558
Q2G243   36 1.30909 0.903563  0.161558
Q2FV76   45 1.63636 0.903563  0.161558
Q2FVZ4   49 1.78182 0.903563  0.161558
Q2FWC5   38 1.38182 0.903563  0.161558
Q2FZY3   41 1.49091 0.903563  0.161558
Q2FWH5   36 1.30909 0.903563  0.161558
Q2G241   33 1.2 0.903563  0.161558
Q2FV35   39 1.41818 0.903563  0.161558
Q2G0T5   33 1.2 0.903563  0.161558
Q2G1A9   40 1.45455 0.903563  0.161558
Q2FYU7   51 1.85455 0.903563  0.161558
Q2G2E0   20 0.727273 -1.27278  0.943444
Q2FVT6   46 1.67273 0.903563  0.161558
Q2G0D7   32 1.16364 0.903563  0.161558
Q2G1M6   36 1.30909 0.903563  0.161558
Q2G0A6   29 1.05455 0.903563  0.161558
Q2FUY6   45 1.63636 0.903563  0.161558
Q2FYJ2   38 1.38182 0.903563  0.161558
Q2G2E5   38 1.35714 0.903563  0.161558
Q2G2P5   47 1.67857 0.903563  0.161558
Q2G1R6   45 1.60714 0.903563  0.161558
Q2FYF0   36 1.28571 0.903563  0.161558
Q2FVH8   25 0.892857 -1.27278  0.943444
Q2FUU3   37 1.32143 0.903563  0.161558
Q2FVG8   42 1.5 0.903563  0.161558
Q9ZAH5   46 1.64286 0.903563  0.161558
Q2G2U0   39 1.39286 0.903563  0.161558
Q2FYR4   41 1.46429 0.903563  0.161558
Q2G256   47 1.67857 0.903563  0.161558
Q2FVY0   35 1.25 0.903563  0.161558
Q2G0Q2   36 1.28571 0.903563  0.161558
Q2G0R2   35 1.25 0.903563  0.161558
Q2G0Q3   43 1.53571 0.903563  0.161558
Q2FWZ9   41 1.46429 0.903563  0.161558
Q53705   34 1.21429 0.903563  0.161558
Q2G2U3   33 1.17857 0.903563  0.161558
Q2FYY6   43 1.53571 0.903563  0.161558
Q2FWL3   36 1.28571 0.903563  0.161558
Q2FY50   38 1.35714 0.903563  0.161558
Q2FXN4   38 1.35714 0.903563  0.161558
Q2G179   41 1.46429 0.903563  0.161558
Q2G1L6   31 1.10714 0.903563  0.161558
Q2FXU4   38 1.35714 0.903563  0.161558
Q2G1E9   49 1.75 0.903563  0.161558
Q2G232   43 1.53571 0.903563  0.161558
Q2FXH9   40 1.42857 0.903563  0.161558
Q2G0X3   19 0.678571 -1.27278  0.943444
Q2FXD0   38 1.35714 0.903563  0.161558
Q2G0G3   40 1.42857 0.903563  0.161558
Q2FWW3   49 1.75 0.903563  0.161558
Q2FYG0   39 1.36842 0.903563  0.161558
Q2FZS9   25 0.877193 -1.27278  0.943444
Q2FYS2   41 1.4386 0.903563  0.161558
Q2G2U4   25 0.877193 -1.27278  0.943444
Q2FWJ9   38 1.33333 0.903563  0.161558
Q2FWF0   49 1.7193 0.903563  0.161558
Q2FXR9   39 1.36842 0.903563  0.161558
Q2FZV7   39 1.36842 0.903563  0.161558
Q2G1W0   43 1.50877 0.903563  0.161558
Q2G2I0   37 1.29825 0.903563  0.161558
Q2G153   40 1.40351 0.903563  0.161558
Q2FWD7   44 1.54386 0.903563  0.161558
Q2FY15   40 1.40351 0.903563  0.161558
Q2FV54   30 1.05263 0.903563  0.161558
Q2FZ74   52 1.82456 0.903563  0.161558
Q2FYV5   41 1.4386 0.903563  0.161558
Q2G2I1   25 0.877193 -1.27278  0.943444
Q2FXZ6   39 1.36842 0.903563  0.161558
Q2G0U0   32 1.12281 0.903563  0.161558
Q2G0Y6   40 1.40351 0.903563  0.161558
Q2FXJ0   38 1.33333 0.903563  0.161558
Q2FY43   40 1.37931 0.903563  0.161558
Q2FWM1   25 0.862069 -1.27278  0.943444
Q2FVJ1   38 1.31034 0.903563  0.161558
Q2G0K3   50 1.72414 0.903563  0.161558
Q2FY66   44 1.51724 0.903563  0.161558
Q2FW99   26 0.896552 -1.27278  0.943444
Q2FV10   40 1.37931 0.903563  0.161558
Q2FXJ5   39 1.34483 0.903563  0.161558
Q2FX69   20 0.689655 -1.27278  0.943444
Q2G0B2   46 1.58621 0.903563  0.161558
Q2FX14   46 1.58621 0.903563  0.161558
Q2FYD8   32 1.10345 0.903563  0.161558
Q2FWE5   47 1.62069 0.903563  0.161558
Q2G2A3   33 1.13793 0.903563  0.161558
Q2FZH8   31 1.06897 0.903563  0.161558
Q2FX51   36 1.24138 0.903563  0.161558
Q2FWE8   42 1.44828 0.903563  0.161558
Q2G088   35 1.2069 0.903563  0.161558
Q2G028   40 1.35593 0.903563  0.161558
Q2G1S3   38 1.28814 0.903563  0.161558
Q2FYN4   42 1.42373 0.903563  0.161558
Q2FX86   38 1.28814 0.903563  0.161558
Q2G2S8   29 0.983051 -1.27278  0.943444
Q2FUW8   38 1.28814 0.903563  0.161558
Q2FWD4   33 1.11864 0.903563  0.161558
Q2FVH6   46 1.55932 0.903563  0.161558
Q2G029   38 1.28814 0.903563  0.161558
Q2G1R5   42 1.42373 0.903563  0.161558
Q2FX65   11 0.372881 -1.27278  0.943444
Q2FZV6   40 1.35593 0.903563  0.161558
Q2G1P1   43 1.45763 0.903563  0.161558
Q2FVU4   29 0.983051 -1.27278  0.943444
Q2FVT5   40 1.35593 0.903563  0.161558
Q2G2H4   37 1.25424 0.903563  0.161558
Q2FZ58   36 1.22034 0.903563  0.161558
Q2FVJ2   42 1.42373 0.903563  0.161558
Q2FXW5   39 1.32203 0.903563  0.161558
Q2FWK1   46 1.55932 0.903563  0.161558
Q2G031   42 1.42373 0.903563  0.161558
Q2G0U1   41 1.38983 0.903563  0.161558
Q2FW46   45 1.52542 0.903563  0.161558
Q2FZY5   39 1.32203 0.903563  0.161558
Q2FZI5   48 1.6 0.903563  0.161558
Q2FYR9   42 1.4 0.903563  0.161558
Q2FZ92   40 1.33333 0.903563  0.161558
Q2G1D5   38 1.26667 0.903563  0.161558
Q2FXM2   34 1.13333 0.903563  0.161558
Q2FVM2   44 1.46667 0.903563  0.161558
Q2FZN2   41 1.36667 0.903563  0.161558
Q2G1U8   38 1.26667 0.903563  0.161558
Q2FVS7   40 1.33333 0.903563  0.161558
Q2FWB5   36 1.2 0.903563  0.161558
Q2FXX1   45 1.5 0.903563  0.161558
Q2G2J9   35 1.16667 0.903563  0.161558
Q2G0Y7   41 1.36667 0.903563  0.161558
Q2FW81   41 1.36667 0.903563  0.161558
Q2FWK3   37 1.23333 0.903563  0.161558
Q2FY34   36 1.2 0.903563  0.161558
Q2FXF8   36 1.2 0.903563  0.161558
Q2FXI9   39 1.3 0.903563  0.161558
Q05615   32 1.04918 0.903563  0.161558
Q2FUW4   44 1.44262 0.903563  0.161558
Q2FVF4   51 1.67213 0.903563  0.161558
Q2FWI3   37 1.21311 0.903563  0.161558
Q2FWG8   44 1.44262 0.903563  0.161558
Q2G0R0   33 1.08197 0.903563  0.161558
Q2G0I4   39 1.27869 0.903563  0.161558
Q2FV67   35 1.14754 0.903563  0.161558
Q2G091   45 1.47541 0.903563  0.161558
Q2G1U1   37 1.21311 0.903563  0.161558
Q2FUX7   41 1.34426 0.903563  0.161558
Q2FY51   38 1.2459 0.903563  0.161558
Q2FYP2   42 1.37705 0.903563  0.161558
Q2G0F8   34 1.11475 0.903563  0.161558
Q2FXH5   36 1.18033 0.903563  0.161558
Q2G193   51 1.67213 0.903563  0.161558
Q2FWD6   45 1.47541 0.903563  0.161558
Q2FZ98   41 1.32258 0.903563  0.161558
Q2FYQ2   29 0.935484 -1.27278  0.943444
Q2FWL5   38 1.22581 0.903563  0.161558
Q2FV16   42 1.35484 0.903563  0.161558
Q2FWX9   39 1.25806 0.903563  0.161558
Q2G1J0   38 1.22581 0.903563  0.161558
Q2G235   38 1.22581 0.903563  0.161558
Q2FXK1   36 1.16129 0.903563  0.161558
Q2FWF4   41 1.32258 0.903563  0.161558
Q2FZC8   44 1.41935 0.903563  0.161558
Q2FZQ4   37 1.19355 0.903563  0.161558
O52582   37 1.19355 0.903563  0.161558
Q2FZI6   41 1.32258 0.903563  0.161558
Q2FUW7   32 1.03226 0.903563  0.161558
Q2G2M9   36 1.16129 0.903563  0.161558
Q2FZD0   36 1.16129 0.903563  0.161558
Q2FWK7   38 1.22581 0.903563  0.161558
Q2FWU4   18 0.580645 -1.27278  0.943444
Q2FUX4   43 1.3871 0.903563  0.161558
Q2G2V3   40 1.29032 0.903563  0.161558
O05204   40 1.29032 0.903563  0.161558
Q2FYC2   37 1.1746 0.903563  0.161558
Q2FZP6   43 1.36508 0.903563  0.161558
Q2G0L2   37 1.1746 0.903563  0.161558
Q2FZV1   23 0.730159 -1.27278  0.943444
Q2FVQ5   44 1.39683 0.903563  0.161558
Q2FZW6   39 1.2381 0.903563  0.161558
Q2FZI3   41 1.30159 0.903563  0.161558
Q2G219   41 1.30159 0.903563  0.161558
Q2FZR2   45 1.42857 0.903563  0.161558
Q2FXZ2   38 1.20635 0.903563  0.161558
Q2FYC6   40 1.26984 0.903563  0.161558
Q2FYZ5   42 1.3125 0.903563  0.161558
Q2FWN4   41 1.28125 0.903563  0.161558
Q2G221   27 0.84375 -1.27278  0.943444
Q2FZX5   43 1.34375 0.903563  0.161558
Q2FUW3   35 1.09375 0.903563  0.161558
Q2G2H3   34 1.0625 0.903563  0.161558
Q2FY08   47 1.46875 0.903563  0.161558
Q2FXU5   39 1.21875 0.903563  0.161558
Q2G1F8   39 1.21875 0.903563  0.161558
Q2FYW4   51 1.59375 0.903563  0.161558
Q2G142   32 1 0.903563  0.161558
Q2G1U3   36 1.125 0.903563  0.161558
Q2FZ18   34 1.0625 0.903563  0.161558
Q2FV24   42 1.3125 0.903563  0.161558
Q2G1C2   35 1.09375 0.903563  0.161558
Q2FYZ4   42 1.3125 0.903563  0.161558
Q2FWT4   47 1.46875 0.903563  0.161558
Q2FUX1   43 1.34375 0.903563  0.161558
Q2FZG9   43 1.32308 0.903563  0.161558
Q2FVC1   40 1.23077 0.903563  0.161558
Q2FYT3   31 0.953846 -1.27278  0.943444
Q2FY82   41 1.26154 0.903563  0.161558
Q2FV02   43 1.32308 0.903563  0.161558
Q2FXJ2   45 1.38462 0.903563  0.161558
Q2FZ02   33 1.01538 0.903563  0.161558
Q2G0L3   39 1.2 0.903563  0.161558
Q2FZH5   43 1.32308 0.903563  0.161558
Q2FWH4   34 1.04615 0.903563  0.161558
Q2FW49   34 1.04615 0.903563  0.161558
Q93T05   38 1.16923 0.903563  0.161558
Q2FX73   42 1.29231 0.903563  0.161558
Q2G239   31 0.939394 -1.27278  0.943444
Q2G121   35 1.06061 0.903563  0.161558
Q2FY11   49 1.48485 0.903563  0.161558
Q2FV11   39 1.18182 0.903563  0.161558
Q2FZ05   46 1.39394 0.903563  0.161558
Q2G253   39 1.18182 0.903563  0.161558
Q2FW98   36 1.09091 0.903563  0.161558
Q2G205   44 1.33333 0.903563  0.161558
Q2FVE7   37 1.12121 0.903563  0.161558
Q2FYD0   36 1.09091 0.903563  0.161558
Q2FZ19   37 1.12121 0.903563  0.161558
Q2G1C7   38 1.15152 0.903563  0.161558
Q2FV60   47 1.42424 0.903563  0.161558
Q2FY64   41 1.24242 0.903563  0.161558
Q2FZI9   42 1.27273 0.903563  0.161558
Q2FV57   41 1.22388 0.903563  0.161558
Q2FXA5   34 1.01493 0.903563  0.161558
Q2G2U8   25 0.746269 -1.27278  0.943444
Q2FZP0   40 1.19403 0.903563  0.161558
Q2FZL7   41 1.22388 0.903563  0.161558
Q2FZR3   42 1.25373 0.903563  0.161558
Q2FWA0   42 1.25373 0.903563  0.161558
Q2G090   35 1.04478 0.903563  0.161558
Q2G1H0   41 1.20588 0.903563  0.161558
Q2FZP4   35 1.02941 0.903563  0.161558
Q2FUX0   36 1.05882 0.903563  0.161558
Q2FV86   38 1.11765 0.903563  0.161558
Q2FV14   35 1.02941 0.903563  0.161558
Q2FUT2   41 1.20588 0.903563  0.161558
Q2FZ64   36 1.05882 0.903563  0.161558
Q2FUW1   25 0.724638 -1.27278  0.943444
Q2FWI0   37 1.07246 0.903563  0.161558
Q2G2K5   37 1.07246 0.903563  0.161558
Q2FWK6   38 1.10145 0.903563  0.161558
Q2G0T9   37 1.07246 0.903563  0.161558
Q2G078   44 1.27536 0.903563  0.161558
Q2G1P3   40 1.15942 0.903563  0.161558
Q2G274   43 1.22857 0.903563  0.161558
Q2FZD4   45 1.28571 0.903563  0.161558
Q2FYS5   44 1.25714 0.903563  0.161558
Q2G1K5   32 0.914286 -1.27278  0.943444
Q2G1L5   40 1.14286 0.903563  0.161558
Q2G1M9   37 1.05714 0.903563  0.161558
Q2FX67   34 0.971429 -1.27278  0.943444
Q2FZ32   39 1.11429 0.903563  0.161558
Q2FWH7   33 0.942857 -1.27278  0.943444
Q2FXT8   43 1.21127 0.903563  0.161558
Q2FUQ3   41 1.15493 0.903563  0.161558
Q2G1Y6   41 1.15493 0.903563  0.161558
Q2FX68   29 0.816901 -1.27278  0.943444
Q2FWD1   41 1.15493 0.903563  0.161558
Q2FUZ8   40 1.12676 0.903563  0.161558
Q2G1F5   41 1.15493 0.903563  0.161558
Q2G2T6   29 0.816901 -1.27278  0.943444
Q2FYD2   30 0.84507 -1.27278  0.943444
Q2FYA1   40 1.12676 0.903563  0.161558
Q2FY21   36 1.01408 0.903563  0.161558
Q2FZD3   30 0.84507 -1.27278  0.943444
Q2G1Z4   43 1.21127 0.903563  0.161558
Q2G0S3   38 1.05556 0.903563  0.161558
Q2FVQ3   35 0.972222 -1.27278  0.943444
Q2G2J4   38 1.05556 0.903563  0.161558
Q2G2B8   32 0.888889 -1.27278  0.943444
Q2G0L5   18 0.5 -1.27278  0.943444
Q2FW72   46 1.27778 0.903563  0.161558
Q2FYT8   38 1.05556 0.903563  0.161558
Q2FXM9   35 0.972222 -1.27278  0.943444
Q2G1Y0   40 1.11111 0.903563  0.161558
Q2G2D0   38 1.05556 0.903563  0.161558
Q2G2M2   40 1.11111 0.903563  0.161558
Q2G1B7   38 1.05556 0.903563  0.161558
Q2G1B8   38 1.05556 0.903563  0.161558
Q2G0M6   42 1.16667 0.903563  0.161558
Q2G1D8   43 1.17808 0.903563  0.161558
Q2FV70   36 0.986301 -1.27278  0.943444
Q2FV72   39 1.06849 0.903563  0.161558
Q2FVB2   39 1.06849 0.903563  0.161558
Q2G122   36 0.986301 -1.27278  0.943444
Q2G1W2   49 1.32432 0.903563  0.161558
Q2FWW1   31 0.837838 -1.27278  0.943444
Q2G1F4   48 1.2973 0.903563  0.161558
Q2G093   37 1 0.903563  0.161558
Q2FXY7   45 1.21622 0.903563  0.161558
Q2G1C6   39 1.05405 0.903563  0.161558
Q2FZ20   40 1.08108 0.903563  0.161558
O50581   42 1.12 0.903563  0.161558
Q2G1N1   39 1.04 0.903563  0.161558
Q2G188   30 0.789474 -1.27278  0.943444
Q2G296   41 1.07895 0.903563  0.161558
Q2G2E9   37 0.973684 -1.27278  0.943444
Q2G294   38 1 0.903563  0.161558
Q2FWJ5   39 1.02632 0.903563  0.161558
Q2FW03   40 1.03896 0.903563  0.161558
Q2G0N1   41 1.06494 0.903563  0.161558
Q2FZJ0   44 1.14286 0.903563  0.161558
Q2FYZ9   39 1.01299 0.903563  0.161558
Q2FV74   33 0.857143 -1.27278  0.943444
Q2FXP7   39 1.01299 0.903563  0.161558
Q2FXU1   44 1.14286 0.903563  0.161558
Q2G1M8   39 1.01299 0.903563  0.161558
Q2FXY4   40 1.03896 0.903563  0.161558
Q2FZ94   36 0.923077 -1.27278  0.943444
Q2FYI0   44 1.11392 0.903563  0.161558
Q2FXT9   40 1.01266 0.903563  0.161558
Q2G0D2   38 0.95 -1.27278  0.943444
Q2FYB7   36 0.9 -1.27278  0.943444
Q2FVN8   34 0.85 -1.27278  0.943444
Q2FZ49   29 0.725 -1.27278  0.943444
Q2FUW6   38 0.95 -1.27278  0.943444
Q2G1P7   33 0.825 -1.27278  0.943444
Q2FW70   40 0.987654 -1.27278  0.943444
Q2G0W1   39 0.962963 -1.27278  0.943444
Q2G024   42 1.03704 0.903563  0.161558
Q2G1G8   34 0.839506 -1.27278  0.943444
Q2G1R9   41 1.01235 0.903563  0.161558
O06446   34 0.839506 -1.27278  0.943444
Q2G1C9   37 0.91358 -1.27278  0.943444
Q2FXV8   35 0.853659 -1.27278  0.943444
Q2G0P5   32 0.780488 -1.27278  0.943444
Q2FV64   38 0.915663 -1.27278  0.943444
Q2FV87   39 0.928571 -1.27278  0.943444
Q2G1K9   30 0.705882 -1.27278  0.943444
Q2G266   35 0.823529 -1.27278  0.943444
Q59801   41 0.953488 -1.27278  0.943444
Q2FXH2   34 0.790698 -1.27278  0.943444
Q53727   43 0.988506 -1.27278  0.943444
Q2G2Q0   36 0.827586 -1.27278  0.943444
Q2FZD8   36 0.818182 -1.27278  0.943444
Q2FYS4   32 0.727273 -1.27278  0.943444
Q2G1G2   40 0.909091 -1.27278  0.943444
Q2FXV9   38 0.853933 -1.27278  0.943444
Q2G0L4   17 0.382022 -1.27278  0.943444
Q2FXR8   35 0.786517 -1.27278  0.943444
Q2FYJ0   32 0.719101 -1.27278  0.943444
Q2FZS8   33 0.733333 -1.27278  0.943444
Q2FXN9   33 0.717391 -1.27278  0.943444
Q2FYM1   42 0.913043 -1.27278  0.943444
Q2FVZ5   33 0.717391 -1.27278  0.943444
Q2FVL8   39 0.83871 -1.27278  0.943444
Q2FZ40   38 0.817204 -1.27278  0.943444
Q2FYH5   34 0.723404 -1.27278  0.943444
Q2FXB3   37 0.770833 -1.27278  0.943444
Q2FYS9   41 0.836735 -1.27278  0.943444
Q2G1Q4   35 0.714286 -1.27278  0.943444
Q2FVC3   40 0.816327 -1.27278  0.943444
Q2G046   33 0.666667 -1.27278  0.943444
Q2FWU3   22 0.444444 -1.27278  0.943444
Q2FZ72   44 0.888889 -1.27278  0.943444
Q2FZ82   31 0.626263 -1.27278  0.943444
Q9F1K0   34 0.666667 -1.27278  0.943444
Q2FVV9   37 0.698113 -1.27278  0.943444
Q2FZT6   31 0.579439 -1.27278  0.943444
Q2FWU5   25 0.46729 -1.27278  0.943444
Q2FYC8   28 0.518519 -1.27278  0.943444
Q2FZK7   31 0.563636 -1.27278  0.943444
Q2G2C1   30 0.545455 -1.27278  0.943444
Q2FZT5   30 0.530973 -1.27278  0.943444
Q2G0R8   35 0.614035 -1.27278  0.943444
Q2FW95   29 0.508772 -1.27278  0.943444
Q2G0N5   32 0.542373 -1.27278  0.943444
P47768   34 0.566667 -1.27278  0.943444
Q2FXH4   34 0.561983 -1.27278  0.943444
Q2FVM1   38 0.628099 -1.27278  0.943444
```
