## Supplementary Data 3 for "Mining folded proteomes in the era of accurate structure prediction": PF05804.output

```
# cudaSaTabsearch LTYPE = T LORDER = F LSOLN = F
# QUERY ID = PF05804 
# DBFILE = ./tableaux.ascii.DB                                                             
Q2G0V6   0 0 -1.27278 0.943444
Q2G075   0 0 -1.27278 0.943444
Q2G083   0 0 -1.27278 0.943444
Q2FZN3   0 0 -1.27278 0.943444
Q2FY90   0 0 -1.27278 0.943444
Q2FX91   0 0 -1.27278 0.943444
Q2FX54   0 0 -1.27278 0.943444
Q2FYQ4   0 0 -1.27278 0.943444
Q2G284   0 0 -1.27278 0.943444
Q2G0S4   0 0 -1.27278 0.943444
Q2FWM3   0 0 -1.27278 0.943444
Q2FX81   0 0 -1.27278 0.943444
Q2FXC6   0 0 -1.27278 0.943444
Q2FWJ7   0 0 -1.27278 0.943444
Q2FYJ9   0 0 -1.27278 0.943444
Q2G2E6   0 0 -1.27278 0.943444
Q2FWV0   0 0 -1.27278 0.943444
Q2FZC3   0 0 -1.27278 0.943444
Q2FVH9   0 0 -1.27278 0.943444
Q2FXQ5   0 0 -1.27278 0.943444
Q2FZU4   0 0 -1.27278 0.943444
Q2FYF8   0 0 -1.27278 0.943444
Q2FUR4   0 0 -1.27278 0.943444
Q2FYI2   0 0 -1.27278 0.943444
Q2FYY2   0 0 -1.27278 0.943444
Q2FW58   0 0 -1.27278 0.943444
P0C7Z3   0 0 -1.27278 0.943444
Q2G0T2   0 0 -1.27278 0.943444
Q2G1G9   0 0 -1.27278 0.943444
Q2FVJ0   0 0 -1.27278 0.943444
Q2FZ80   0 0 -1.27278 0.943444
Q2G1R4   0 0 -1.27278 0.943444
Q2FW02   0 0 -1.27278 0.943444
Q2G1X3   0 0 -1.27278 0.943444
Q2FWW4   0 0 -1.27278 0.943444
Q2FZE1   0 0 -1.27278 0.943444
Q2FY31   0 0 -1.27278 0.943444
Q2G018   0 0 -1.27278 0.943444
Q2FZI0   0 0 -1.27278 0.943444
Q2FUZ7   0 0 -1.27278 0.943444
Q2G250   0 0 -1.27278 0.943444
Q2FWU8   0 0 -1.27278 0.943444
Q2FYX5   0 0 -1.27278 0.943444
Q2FZY2   0 0 -1.27278 0.943444
Q2FZX8   0 0 -1.27278 0.943444
Q2FUY8   0 0 -1.27278 0.943444
Q2FV73   0 0 -1.27278 0.943444
Q2G0C5   0 0 -1.27278 0.943444
Q2FZ52   0 0 -1.27278 0.943444
Q2FVK6   0 0 -1.27278 0.943444
Q2G0Z3   0 0 -1.27278 0.943444
Q2FZJ8   0 0 -1.27278 0.943444
Q2FY57   0 0 -1.27278 0.943444
Q2G0W3   0 0 -1.27278 0.943444
Q2G0I2   0 0 -1.27278 0.943444
Q2FYX1   0 0 -1.27278 0.943444
Q2G0H2   0 0 -1.27278 0.943444
Q2FWJ8   0 0 -1.27278 0.943444
Q2FWZ7   0 0 -1.27278 0.943444
Q2FV04   0 0 -1.27278 0.943444
Q2G0H6   0 0 -1.27278 0.943444
Q2G291   0 0 -1.27278 0.943444
Q2G1A7   0 0 -1.27278 0.943444
Q2FVS8   0 0 -1.27278 0.943444
Q2FZ26   0 0 -1.27278 0.943444
Q2FXJ3   0 0 -1.27278 0.943444
Q2G231   0 0 -1.27278 0.943444
Q2G2N0   0 0 -1.27278 0.943444
Q2G2I2   0 0 -1.27278 0.943444
Q2FYU3   0 0 -1.27278 0.943444
Q2FWY5   0 0 -1.27278 0.943444
Q2G2E3   0 0 -1.27278 0.943444
Q2FV09   0 0 -1.27278 0.943444
Q2FX72   0 0 -1.27278 0.943444
Q2FWA3   0 0 -1.27278 0.943444
Q2FWF2   0 0 -1.27278 0.943444
Q2G0E4   0 0 -1.27278 0.943444
Q2G251   0 0 -1.27278 0.943444
P0C818   0 0 -1.27278 0.943444
Q2FXQ2   0 0 -1.27278 0.943444
Q2FXD4   0 0 -1.27278 0.943444
Q2G014   0 0 -1.27278 0.943444
Q2FWI9   0 0 -1.27278 0.943444
Q2FX79   0 0 -1.27278 0.943444
Q2FVP7   0 0 -1.27278 0.943444
Q2FZN4   0 0 -1.27278 0.943444
Q2FWU6   0 0 -1.27278 0.943444
Q2G2Y1   0 0 -1.27278 0.943444
Q2FYF6   0 0 -1.27278 0.943444
Q2FXK0   0 0 -1.27278 0.943444
Q2FVI9   0 0 -1.27278 0.943444
Q2G246   0 0 -1.27278 0.943444
Q2G053   0 0 -1.27278 0.943444
Q2FWK8   0 0 -1.27278 0.943444
Q2FXL8   0 0 -1.27278 0.943444
Q2G0Q4   0 0 -1.27278 0.943444
Q2FVB7   0 0 -1.27278 0.943444
Q2FYD6   0 0 -1.27278 0.943444
Q2FXK9   0 0 -1.27278 0.943444
Q2FV78   0 0 -1.27278 0.943444
Q2FXG4   0 0 -1.27278 0.943444
Q2G0C8   0 0 -1.27278 0.943444
Q2FWU9   0 0 -1.27278 0.943444
Q2FUX2   0 0 -1.27278 0.943444
Q2FYI8   0 0 -1.27278 0.943444
Q2FXA1   0 0 -1.27278 0.943444
Q2FV49   0 0 -1.27278 0.943444
Q2G1S0   0 0 -1.27278 0.943444
Q2G0G0   0 0 -1.27278 0.943444
P0C805   0 0 -1.27278 0.943444
Q2FWV9   0 0 -1.27278 0.943444
Q2G152   0 0 -1.27278 0.943444
Q2FX48   0 0 -1.27278 0.943444
Q2FXS5   0 0 -1.27278 0.943444
Q2FWL4   0 0 -1.27278 0.943444
P0C7Y1   0 0 -1.27278 0.943444
Q2FXA2   0 0 -1.27278 0.943444
Q2FY96   0 0 -1.27278 0.943444
Q2FVJ3   0 0 -1.27278 0.943444
Q2FZ24   0 0 -1.27278 0.943444
Q2G1X4   0 0 -1.27278 0.943444
Q2FYM6   0 0 -1.27278 0.943444
Q2FWX6   0 0 -1.27278 0.943444
Q2G1D2   0 0 -1.27278 0.943444
Q2FWC0   0 0 -1.27278 0.943444
Q2FZG7   0 0 -1.27278 0.943444
Q2G2P1   0 0 -1.27278 0.943444
Q2G1M4   0 0 -1.27278 0.943444
Q2FX29   0 0 -1.27278 0.943444
Q2FUZ3   0 0 -1.27278 0.943444
Q2FVZ9   0 0 -1.27278 0.943444
Q2G2N3   0 0 -1.27278 0.943444
Q2G237   0 0 -1.27278 0.943444
Q2FXN5   0 0 -1.27278 0.943444
Q2FYP7   0 0 -1.27278 0.943444
Q2FWC8   0 0 -1.27278 0.943444
Q2G209   0 0 -1.27278 0.943444
Q2FXX7   0 0 -1.27278 0.943444
Q2FV05   0 0 -1.27278 0.943444
Q2FWM8   0 0 -1.27278 0.943444
Q2FV00   0 0 -1.27278 0.943444
Q2FZF2   0 0 -1.27278 0.943444
Q2FV80   0 0 -1.27278 0.943444
Q2FZZ7   0 0 -1.27278 0.943444
Q2FWH8   0 0 -1.27278 0.943444
Q2FVS5   0 0 -1.27278 0.943444
Q2FWY0   0 0 -1.27278 0.943444
Q2FZM3   0 0 -1.27278 0.943444
Q2FZW8   0 0 -1.27278 0.943444
Q2FVY7   0 0 -1.27278 0.943444
Q2FXJ1   0 0 -1.27278 0.943444
Q2G0T7   0 0 -1.27278 0.943444
Q2FW40   0 0 -1.27278 0.943444
Q2FYU9   0 0 -1.27278 0.943444
Q2FUR0   0 0 -1.27278 0.943444
Q2G215   0 0 -1.27278 0.943444
Q2G169   0 0 -1.27278 0.943444
Q2G034   0 0 -1.27278 0.943444
Q2FUV8   2 0.0833333 -1.27278 0.943444
Q2FW44   2 0.0833333 -1.27278 0.943444
Q2FYJ8   0 0 -1.27278 0.943444
Q2FVR6   2 0.0833333 -1.27278 0.943444
Q2G183   2 0.0833333 -1.27278 0.943444
Q2G0S1   2 0.0833333 -1.27278 0.943444
Q2FX83   0 0 -1.27278 0.943444
Q2FYF7   2 0.0833333 -1.27278 0.943444
Q2G166   2 0.0833333 -1.27278 0.943444
Q2FX20   2 0.0833333 -1.27278 0.943444
Q2G020   1 0.0416667 -1.27278 0.943444
Q2FVC0   2 0.0833333 -1.27278 0.943444
Q2FVD1   0 0 -1.27278 0.943444
Q2FWH1   2 0.0833333 -1.27278 0.943444
Q2FYX2   2 0.0833333 -1.27278 0.943444
Q2FZB5   2 0.0833333 -1.27278 0.943444
Q2G0G8   2 0.0833333 -1.27278 0.943444
P0A0I4   2 0.0833333 -1.27278 0.943444
Q2G2C6   2 0.0833333 -1.27278 0.943444
Q2FVB1   1 0.0416667 -1.27278 0.943444
Q2FYN1   2 0.0833333 -1.27278 0.943444
Q2FV79   2 0.0833333 -1.27278 0.943444
Q2FVU9   2 0.0833333 -1.27278 0.943444
Q2G0W5   2 0.0833333 -1.27278 0.943444
Q2FW60   2 0.0833333 -1.27278 0.943444
Q2G269   2 0.0833333 -1.27278 0.943444
Q2FZS1   1 0.0416667 -1.27278 0.943444
Q2G1Y3   1 0.0416667 -1.27278 0.943444
Q2FWA4   2 0.0833333 -1.27278 0.943444
Q2G0C0   2 0.0833333 -1.27278 0.943444
Q2G2J6   0 0 -1.27278 0.943444
Q2G1R2   1 0.0416667 -1.27278 0.943444
Q2FXY8   2 0.0833333 -1.27278 0.943444
Q2FYL2   1 0.0416667 -1.27278 0.943444
Q2FYS3   0 0 -1.27278 0.943444
Q2FXS0   2 0.0833333 -1.27278 0.943444
Q2FWA7   0 0 -1.27278 0.943444
Q2FWV8   2 0.0833333 -1.27278 0.943444
Q2G279   1 0.0416667 -1.27278 0.943444
Q2FYB5   2 0.0833333 -1.27278 0.943444
Q2G175   2 0.0833333 -1.27278 0.943444
Q2FZ07   1 0.0416667 -1.27278 0.943444
Q2FVG7   2 0.0833333 -1.27278 0.943444
Q2G2P3   1 0.0416667 -1.27278 0.943444
Q2FZA3   1 0.0416667 -1.27278 0.943444
Q2FYE1   2 0.0833333 -1.27278 0.943444
Q2G2F8   0 0 -1.27278 0.943444
Q2FWS8   0 0 -1.27278 0.943444
Q2FXD8   1 0.0416667 -1.27278 0.943444
Q2FX46   2 0.0833333 -1.27278 0.943444
Q2FYB4   2 0.0833333 -1.27278 0.943444
Q2FYC0   2 0.0833333 -1.27278 0.943444
Q2FUY5   2 0.0833333 -1.27278 0.943444
Q2FYF2   0 0 -1.27278 0.943444
Q2G0R4   2 0.0833333 -1.27278 0.943444
Q2G1L1   2 0.0833333 -1.27278 0.943444
Q2FYB0   2 0.0833333 -1.27278 0.943444
Q2FWW5   2 0.0833333 -1.27278 0.943444
Q2FX04   2 0.0833333 -1.27278 0.943444
Q2FV33   2 0.0833333 -1.27278 0.943444
Q2FUX6   1 0.0416667 -1.27278 0.943444
Q2FVP5   0 0 -1.27278 0.943444
Q2G0W7   2 0.0833333 -1.27278 0.943444
Q2FXV1   2 0.0833333 -1.27278 0.943444
Q2G096   2 0.0833333 -1.27278 0.943444
Q2FV68   2 0.0833333 -1.27278 0.943444
Q2FVY6   2 0.0833333 -1.27278 0.943444
Q2FYY0   2 0.0833333 -1.27278 0.943444
Q2G005   2 0.0833333 -1.27278 0.943444
Q2G2B4   2 0.0833333 -1.27278 0.943444
Q2FVZ7   2 0.0833333 -1.27278 0.943444
Q2FW55   2 0.0833333 -1.27278 0.943444
Q2FV92   2 0.0833333 -1.27278 0.943444
Q2FYV9   1 0.0416667 -1.27278 0.943444
Q2FW74   2 0.0833333 -1.27278 0.943444
Q2FVK9   2 0.0833333 -1.27278 0.943444
Q2FZA4   2 0.0833333 -1.27278 0.943444
Q2FV25   0 0 -1.27278 0.943444
Q2FYG8   2 0.0833333 -1.27278 0.943444
Q2G216   2 0.0833333 -1.27278 0.943444
Q2FZ69   1 0.0416667 -1.27278 0.943444
Q2FV97   2 0.0833333 -1.27278 0.943444
Q2FZ95   2 0.0833333 -1.27278 0.943444
Q2FZN8   2 0.0833333 -1.27278 0.943444
Q2FZG2   1 0.0416667 -1.27278 0.943444
Q2G259   2 0.0833333 -1.27278 0.943444
Q2FYB6   2 0.0833333 -1.27278 0.943444
Q2FZD1   2 0.0833333 -1.27278 0.943444
Q2FYT6   2 0.0833333 -1.27278 0.943444
Q2G0Y2   1 0.0416667 -1.27278 0.943444
Q2FWZ1   2 0.0833333 -1.27278 0.943444
Q2FVC8   2 0.0833333 -1.27278 0.943444
Q2G2H1   2 0.0833333 -1.27278 0.943444
Q2FY47   2 0.0833333 -1.27278 0.943444
Q2FX78   2 0.0833333 -1.27278 0.943444
Q2FX47   2 0.0833333 -1.27278 0.943444
Q2FZA7   2 0.0833333 -1.27278 0.943444
Q2FV32   2 0.0833333 -1.27278 0.943444
Q2FYE6   0 0 -1.27278 0.943444
Q2FZ41   2 0.0833333 -1.27278 0.943444
Q2FYG3   2 0.0833333 -1.27278 0.943444
Q2FX01   2 0.0833333 -1.27278 0.943444
Q2FXU6   2 0.0833333 -1.27278 0.943444
Q2FYL7   2 0.0833333 -1.27278 0.943444
Q2FWQ3   2 0.0833333 -1.27278 0.943444
Q2FZY9   2 0.0833333 -1.27278 0.943444
Q2FV50   2 0.0833333 -1.27278 0.943444
Q2FUY7   2 0.0833333 -1.27278 0.943444
Q2FXP6   2 0.0833333 -1.27278 0.943444
Q2G1S9   2 0.0833333 -1.27278 0.943444
Q2FX18   2 0.0833333 -1.27278 0.943444
Q2FYU0   0 0 -1.27278 0.943444
Q2FXZ7   4 0.163265 -1.27278 0.943444
Q2G051   3 0.122449 -1.27278 0.943444
Q2FWS3   4 0.163265 -1.27278 0.943444
Q2FW14   3 0.122449 -1.27278 0.943444
Q2FYD7   3 0.122449 -1.27278 0.943444
Q9RQP8   5 0.204082 -1.27278 0.943444
Q2FZK2   3 0.122449 -1.27278 0.943444
Q2FWI7   3 0.122449 -1.27278 0.943444
Q2G182   3 0.122449 -1.27278 0.943444
Q2FYT7   2 0.0816327 -1.27278 0.943444
Q2FV46   4 0.163265 -1.27278 0.943444
Q2FY58   2 0.0816327 -1.27278 0.943444
Q2FX06   2 0.0816327 -1.27278 0.943444
Q2FZH0   5 0.204082 -1.27278 0.943444
Q2FUZ4   2 0.0816327 -1.27278 0.943444
Q2G102   6 0.244898 -1.27278 0.943444
Q2G1R8   4 0.163265 -1.27278 0.943444
Q2G2J1   2 0.0816327 -1.27278 0.943444
Q2FX71   2 0.0816327 -1.27278 0.943444
Q2FUZ5   5 0.204082 -1.27278 0.943444
Q2FYP5   3 0.122449 -1.27278 0.943444
Q2G048   0 0 -1.27278 0.943444
Q2FUQ0   3 0.122449 -1.27278 0.943444
Q2FWS7   5 0.204082 -1.27278 0.943444
Q2FV65   2 0.0816327 -1.27278 0.943444
Q2G125   2 0.0816327 -1.27278 0.943444
Q2FYT2   3 0.122449 -1.27278 0.943444
Q2FVH7   1 0.0408163 -1.27278 0.943444
Q2G127   4 0.163265 -1.27278 0.943444
Q2FYI5   3 0.122449 -1.27278 0.943444
Q2FYX4   2 0.0816327 -1.27278 0.943444
Q2G0M3   2 0.0816327 -1.27278 0.943444
Q2FW87   4 0.163265 -1.27278 0.943444
Q2G211   2 0.0816327 -1.27278 0.943444
Q2FXR5   2 0.0816327 -1.27278 0.943444
Q2FWR5   2 0.0816327 -1.27278 0.943444
Q2FYD5   2 0.0816327 -1.27278 0.943444
Q2FY94   1 0.0408163 -1.27278 0.943444
Q2G2W8   3 0.122449 -1.27278 0.943444
Q2FZL9   3 0.122449 -1.27278 0.943444
Q2FYT9   4 0.163265 -1.27278 0.943444
Q2FX44   3 0.122449 -1.27278 0.943444
Q2FXB2   2 0.0816327 -1.27278 0.943444
Q2FVF6   3 0.122449 -1.27278 0.943444
Q2G2F6   2 0.0816327 -1.27278 0.943444
Q2G2C3   2 0.0816327 -1.27278 0.943444
Q2FYA5   3 0.122449 -1.27278 0.943444
Q2FYB1   3 0.122449 -1.27278 0.943444
Q2G011   5 0.204082 -1.27278 0.943444
Q2FV29   2 0.0816327 -1.27278 0.943444
Q2FVW1   2 0.0816327 -1.27278 0.943444
Q2FYA4   2 0.0816327 -1.27278 0.943444
Q2FY26   2 0.0816327 -1.27278 0.943444
Q2FXC1   2 0.0816327 -1.27278 0.943444
Q2G2T0   3 0.122449 -1.27278 0.943444
Q2FY62   2 0.0816327 -1.27278 0.943444
Q2G2K4   4 0.163265 -1.27278 0.943444
Q2FW65   4 0.163265 -1.27278 0.943444
Q2FY05   2 0.0816327 -1.27278 0.943444
Q2FV96   2 0.0816327 -1.27278 0.943444
Q2G1S7   2 0.0816327 -1.27278 0.943444
Q2FWS9   2 0.0816327 -1.27278 0.943444
Q2G180   4 0.163265 -1.27278 0.943444
Q2G0L6   5 0.204082 -1.27278 0.943444
Q2G189   2 0.0816327 -1.27278 0.943444
Q2FYD9   1 0.0408163 -1.27278 0.943444
Q2FWM6   2 0.0816327 -1.27278 0.943444
Q2FXA6   2 0.0816327 -1.27278 0.943444
Q2G0U8   3 0.122449 -1.27278 0.943444
Q2FXD9   2 0.0816327 -1.27278 0.943444
Q2FWF9   0 0 -1.27278 0.943444
Q2FXS3   1 0.0408163 -1.27278 0.943444
Q2FXX6   4 0.163265 -1.27278 0.943444
Q2FWU2   2 0.0816327 -1.27278 0.943444
Q2FXD5   2 0.0816327 -1.27278 0.943444
Q2FZK8   6 0.244898 -1.27278 0.943444
Q2FV15   3 0.122449 -1.27278 0.943444
Q2FZZ5   3 0.122449 -1.27278 0.943444
Q2FW48   3 0.122449 -1.27278 0.943444
Q2FYB3   6 0.244898 -1.27278 0.943444
Q2FWT5   3 0.122449 -1.27278 0.943444
Q2FVH4   4 0.163265 -1.27278 0.943444
Q2FWP4   5 0.204082 -1.27278 0.943444
Q2FYX9   3 0.122449 -1.27278 0.943444
Q2G1U7   2 0.0816327 -1.27278 0.943444
Q2FXY6   5 0.204082 -1.27278 0.943444
Q2FYT1   2 0.0816327 -1.27278 0.943444
Q2G244   2 0.0816327 -1.27278 0.943444
Q2FX30   1 0.0408163 -1.27278 0.943444
Q2FVZ3   5 0.204082 -1.27278 0.943444
Q2FWP5   2 0.0816327 -1.27278 0.943444
Q2FX41   4 0.163265 -1.27278 0.943444
Q2G2R5   4 0.163265 -1.27278 0.943444
Q2G2S3   4 0.16 -1.27278 0.943444
Q2G004   4 0.16 -1.27278 0.943444
Q2FWV1   5 0.2 -1.27278 0.943444
Q2G003   5 0.2 -1.27278 0.943444
Q2FZV3   3 0.12 -1.27278 0.943444
Q2G026   4 0.16 -1.27278 0.943444
Q2FXG7   4 0.16 -1.27278 0.943444
Q2FYL8   2 0.08 -1.27278 0.943444
Q2FZB6   2 0.08 -1.27278 0.943444
Q2FZE4   3 0.12 -1.27278 0.943444
Q2FX11   4 0.16 -1.27278 0.943444
Q2G0Y3   5 0.2 -1.27278 0.943444
Q2FZW7   3 0.12 -1.27278 0.943444
Q2FX21   4 0.16 -1.27278 0.943444
Q2G092   3 0.12 -1.27278 0.943444
Q2FZB7   3 0.12 -1.27278 0.943444
Q2G0J9   4 0.16 -1.27278 0.943444
Q2G1X2   4 0.16 -1.27278 0.943444
Q2FZD6   5 0.2 -1.27278 0.943444
Q2FW67   6 0.24 -1.27278 0.943444
Q2G111   3 0.12 -1.27278 0.943444
Q2G2Y4   6 0.24 -1.27278 0.943444
Q2FY38   4 0.16 -1.27278 0.943444
Q2FWJ0   4 0.16 -1.27278 0.943444
Q2G2T5   4 0.16 -1.27278 0.943444
Q2FVG6   6 0.24 -1.27278 0.943444
Q2G1V8   6 0.24 -1.27278 0.943444
Q2G1L0   3 0.12 -1.27278 0.943444
Q2FXD6   5 0.2 -1.27278 0.943444
P0C948   4 0.16 -1.27278 0.943444
Q2G1M2   7 0.28 -1.27278 0.943444
Q2FVW8   4 0.16 -1.27278 0.943444
Q2FX24   4 0.16 -1.27278 0.943444
Q2FWS4   2 0.08 -1.27278 0.943444
Q2FYQ3   3 0.12 -1.27278 0.943444
Q2G254   4 0.16 -1.27278 0.943444
Q2FWB4   2 0.08 -1.27278 0.943444
Q2FUP8   3 0.12 -1.27278 0.943444
Q2FZC2   3 0.12 -1.27278 0.943444
Q2FYE4   6 0.24 -1.27278 0.943444
Q2FWS2   6 0.24 -1.27278 0.943444
Q2FY03   4 0.16 -1.27278 0.943444
Q2FVS6   5 0.2 -1.27278 0.943444
Q2FXV2   2 0.08 -1.27278 0.943444
Q2G2L6   2 0.08 -1.27278 0.943444
Q2G2I5   3 0.12 -1.27278 0.943444
Q2FYA2   6 0.24 -1.27278 0.943444
Q2FWV7   5 0.2 -1.27278 0.943444
Q2FXE7   5 0.2 -1.27278 0.943444
Q2G0J6   5 0.2 -1.27278 0.943444
Q2FUU4   5 0.2 -1.27278 0.943444
Q2FVJ4   2 0.08 -1.27278 0.943444
Q2FZM9   3 0.12 -1.27278 0.943444
Q2FZ51   4 0.16 -1.27278 0.943444
Q2FY22   5 0.2 -1.27278 0.943444
Q2G2Q1   5 0.2 -1.27278 0.943444
Q2G109   3 0.12 -1.27278 0.943444
Q2G1D6   3 0.12 -1.27278 0.943444
Q2FVC9   5 0.2 -1.27278 0.943444
Q2G2R6   4 0.16 -1.27278 0.943444
Q2FZ85   6 0.24 -1.27278 0.943444
Q2FVK4   4 0.16 -1.27278 0.943444
Q2G1V9   2 0.08 -1.27278 0.943444
Q2G2H6   4 0.16 -1.27278 0.943444
Q2FWS6   3 0.12 -1.27278 0.943444
Q2FZW4   4 0.16 -1.27278 0.943444
Q2G1M3   6 0.24 -1.27278 0.943444
Q2G1M0   6 0.24 -1.27278 0.943444
Q2G1Y9   5 0.2 -1.27278 0.943444
Q2FX45   5 0.2 -1.27278 0.943444
Q2FWP8   3 0.12 -1.27278 0.943444
Q2FYP4   6 0.24 -1.27278 0.943444
Q2FYL1   4 0.16 -1.27278 0.943444
Q2G1L4   4 0.16 -1.27278 0.943444
Q2FUQ7   4 0.16 -1.27278 0.943444
Q2G247   6 0.24 -1.27278 0.943444
Q2FVV0   4 0.16 -1.27278 0.943444
Q2FYU6   5 0.2 -1.27278 0.943444
Q2G2N6   3 0.12 -1.27278 0.943444
Q2FXC9   5 0.2 -1.27278 0.943444
Q2FX42   5 0.2 -1.27278 0.943444
Q2FX26   8 0.32 -1.27278 0.943444
Q2FWF3   2 0.08 -1.27278 0.943444
Q2FZY1   7 0.28 -1.27278 0.943444
Q2FW15   2 0.0784314 -1.27278 0.943444
P0A0G2   6 0.235294 -1.27278 0.943444
Q2G2G5   6 0.235294 -1.27278 0.943444
Q2FY39   7 0.27451 -1.27278 0.943444
Q2G0B5   6 0.235294 -1.27278 0.943444
Q2FZI1   8 0.313725 -1.27278 0.943444
Q2FUQ6   5 0.196078 -1.27278 0.943444
Q2FVR5   6 0.235294 -1.27278 0.943444
Q2G2W6   8 0.313725 -1.27278 0.943444
Q2FZR8   7 0.27451 -1.27278 0.943444
Q2FVY8   4 0.156863 -1.27278 0.943444
Q2FZ60   6 0.235294 -1.27278 0.943444
Q2FV82   4 0.156863 -1.27278 0.943444
Q2FX23   6 0.235294 -1.27278 0.943444
Q2G1G3   5 0.196078 -1.27278 0.943444
P68805   4 0.156863 -1.27278 0.943444
Q2FVL0   6 0.235294 -1.27278 0.943444
Q2G2J0   7 0.27451 -1.27278 0.943444
Q2FZF1   5 0.196078 -1.27278 0.943444
Q2FXU9   5 0.196078 -1.27278 0.943444
Q2G1A2   4 0.156863 -1.27278 0.943444
Q2G1C3   5 0.196078 -1.27278 0.943444
Q2G1D4   4 0.156863 -1.27278 0.943444
Q2G0A8   4 0.156863 -1.27278 0.943444
Q2FVC7   4 0.156863 -1.27278 0.943444
Q2G133   5 0.196078 -1.27278 0.943444
Q2FY86   4 0.156863 -1.27278 0.943444
Q2FX92   5 0.196078 -1.27278 0.943444
Q2FW47   2 0.0784314 -1.27278 0.943444
Q2G1T9   2 0.0784314 -1.27278 0.943444
Q2FVU8   2 0.0784314 -1.27278 0.943444
Q2FVD7   4 0.156863 -1.27278 0.943444
Q2FX55   5 0.196078 -1.27278 0.943444
Q2FVD3   6 0.235294 -1.27278 0.943444
Q2G2B5   3 0.117647 -1.27278 0.943444
Q2FWV6   5 0.196078 -1.27278 0.943444
Q2FW29   5 0.196078 -1.27278 0.943444
Q2G0W6   3 0.117647 -1.27278 0.943444
Q2FVD2   4 0.156863 -1.27278 0.943444
Q2FWR8   6 0.235294 -1.27278 0.943444
Q2FXA0   6 0.235294 -1.27278 0.943444
Q2FZB4   4 0.156863 -1.27278 0.943444
Q2FX37   6 0.235294 -1.27278 0.943444
Q2FX13   4 0.156863 -1.27278 0.943444
Q2FWD8   4 0.156863 -1.27278 0.943444
Q2G108   6 0.235294 -1.27278 0.943444
Q2G2V4   5 0.196078 -1.27278 0.943444
Q2FZW2   3 0.117647 -1.27278 0.943444
Q2FYY4   4 0.156863 -1.27278 0.943444
Q2FYB8   5 0.196078 -1.27278 0.943444
Q2FWC2   7 0.27451 -1.27278 0.943444
Q2FYE8   5 0.196078 -1.27278 0.943444
Q2FXK5   7 0.27451 -1.27278 0.943444
Q2FWT0   8 0.313725 -1.27278 0.943444
Q2FW19   3 0.117647 -1.27278 0.943444
Q2G100   5 0.196078 -1.27278 0.943444
Q2FYY3   4 0.156863 -1.27278 0.943444
Q2FZ01   5 0.196078 -1.27278 0.943444
Q2FYY1   4 0.156863 -1.27278 0.943444
Q2G103   7 0.27451 -1.27278 0.943444
Q2FV12   5 0.196078 -1.27278 0.943444
Q2FWQ1   8 0.313725 -1.27278 0.943444
Q2FYY5   4 0.156863 -1.27278 0.943444
Q2G207   4 0.156863 -1.27278 0.943444
Q2G1Y8   5 0.196078 -1.27278 0.943444
Q2FWZ8   6 0.235294 -1.27278 0.943444
Q2G0Z8   4 0.156863 -1.27278 0.943444
Q2G2F7   4 0.156863 -1.27278 0.943444
Q2FYH9   6 0.235294 -1.27278 0.943444
Q2FWB7   5 0.196078 -1.27278 0.943444
Q2FYN2   2 0.0769231 -1.27278 0.943444
Q2FVQ6   6 0.230769 -1.27278 0.943444
Q2FWX3   8 0.307692 -1.27278 0.943444
Q2G187   5 0.192308 -1.27278 0.943444
Q2FW05   5 0.192308 -1.27278 0.943444
Q2FYC3   6 0.230769 -1.27278 0.943444
Q2FZJ2   8 0.307692 -1.27278 0.943444
Q2G0D6   11 0.423077 -1.27278 0.943444
Q2FWP7   6 0.230769 -1.27278 0.943444
Q2FX31   6 0.230769 -1.27278 0.943444
Q2FVZ6   5 0.192308 -1.27278 0.943444
Q2G2A2   6 0.230769 -1.27278 0.943444
Q2FWQ8   3 0.115385 -1.27278 0.943444
Q2FVM9   5 0.192308 -1.27278 0.943444
Q2FYD1   6 0.230769 -1.27278 0.943444
Q2FYN3   5 0.192308 -1.27278 0.943444
Q2FYI3   6 0.230769 -1.27278 0.943444
Q2G022   5 0.192308 -1.27278 0.943444
Q2G1Q3   7 0.269231 -1.27278 0.943444
Q2FX58   3 0.115385 -1.27278 0.943444
Q2G2V1   6 0.230769 -1.27278 0.943444
Q2FVV5   5 0.192308 -1.27278 0.943444
Q2FZC0   11 0.423077 -1.27278 0.943444
Q2FV63   6 0.230769 -1.27278 0.943444
Q2FWG9   4 0.153846 -1.27278 0.943444
Q2FZA5   4 0.153846 -1.27278 0.943444
Q2FX60   9 0.346154 -1.27278 0.943444
Q2G2I8   8 0.307692 -1.27278 0.943444
Q2G2Y5   6 0.230769 -1.27278 0.943444
Q2G2Y2   8 0.307692 -1.27278 0.943444
Q2FWA6   5 0.192308 -1.27278 0.943444
Q2FWL8   6 0.230769 -1.27278 0.943444
Q2FY95   6 0.230769 -1.27278 0.943444
Q2FYC5   10 0.384615 -1.27278 0.943444
Q2FV43   3 0.115385 -1.27278 0.943444
Q2FVU0   6 0.230769 -1.27278 0.943444
Q2FZG5   9 0.346154 -1.27278 0.943444
Q2G2H9   6 0.230769 -1.27278 0.943444
Q2G1D1   3 0.115385 -1.27278 0.943444
Q2FWU7   9 0.346154 -1.27278 0.943444
P60647   4 0.153846 -1.27278 0.943444
Q2FUR7   8 0.307692 -1.27278 0.943444
Q2FWQ2   5 0.192308 -1.27278 0.943444
Q2G2M4   6 0.230769 -1.27278 0.943444
Q2G104   5 0.192308 -1.27278 0.943444
Q2FX76   4 0.153846 -1.27278 0.943444
Q2G2Q4   9 0.346154 -1.27278 0.943444
Q2FXQ1   5 0.192308 -1.27278 0.943444
Q2FX80   5 0.192308 -1.27278 0.943444
Q2FZN6   2 0.0769231 -1.27278 0.943444
Q2G009   2 0.0769231 -1.27278 0.943444
Q2G021   6 0.230769 -1.27278 0.943444
Q2FWH0   7 0.269231 -1.27278 0.943444
Q2FXQ0   8 0.307692 -1.27278 0.943444
Q2FX64   6 0.230769 -1.27278 0.943444
Q2FY98   5 0.192308 -1.27278 0.943444
Q2FWK5   7 0.269231 -1.27278 0.943444
Q2FYK1   5 0.192308 -1.27278 0.943444
Q2FXF0   6 0.230769 -1.27278 0.943444
Q2FY70   8 0.307692 -1.27278 0.943444
Q2G114   8 0.307692 -1.27278 0.943444
Q2FX38   6 0.230769 -1.27278 0.943444
Q2FUP9   6 0.230769 -1.27278 0.943444
Q2FVV3   9 0.346154 -1.27278 0.943444
Q2G113   7 0.269231 -1.27278 0.943444
Q2FWB2   6 0.230769 -1.27278 0.943444
Q2FWT6   4 0.153846 -1.27278 0.943444
Q2FW28   4 0.153846 -1.27278 0.943444
Q2FUQ9   2 0.0769231 -1.27278 0.943444
Q2FY00   6 0.230769 -1.27278 0.943444
Q2G040   5 0.192308 -1.27278 0.943444
Q2FX35   5 0.192308 -1.27278 0.943444
Q2FYW9   3 0.113208 -1.27278 0.943444
Q2G2N8   6 0.226415 -1.27278 0.943444
Q2G1V7   9 0.339623 -1.27278 0.943444
Q2G0C3   5 0.188679 -1.27278 0.943444
Q2FVW0   8 0.301887 -1.27278 0.943444
Q2FUS4   8 0.301887 -1.27278 0.943444
Q2FVP6   7 0.264151 -1.27278 0.943444
Q2FZK1   13 0.490566 -1.27278 0.943444
Q2FXY2   8 0.301887 -1.27278 0.943444
Q2FYX3   8 0.301887 -1.27278 0.943444
Q2FZ86   6 0.226415 -1.27278 0.943444
Q2FUV7   8 0.301887 -1.27278 0.943444
Q2FX70   6 0.226415 -1.27278 0.943444
Q2G1Y1   6 0.226415 -1.27278 0.943444
Q2FVT9   7 0.264151 -1.27278 0.943444
Q2G2K3   8 0.301887 -1.27278 0.943444
P72358   7 0.264151 -1.27278 0.943444
Q2G192   10 0.377358 -1.27278 0.943444
Q2FYX6   6 0.226415 -1.27278 0.943444
Q2FXW0   5 0.188679 -1.27278 0.943444
Q2G202   6 0.226415 -1.27278 0.943444
Q2FYW7   2 0.0754717 -1.27278 0.943444
Q2G2M0   4 0.150943 -1.27278 0.943444
Q2FXT7   6 0.226415 -1.27278 0.943444
Q2FX59   5 0.188679 -1.27278 0.943444
Q2G0X2   7 0.264151 -1.27278 0.943444
Q2FWR6   5 0.188679 -1.27278 0.943444
Q2FW22   8 0.301887 -1.27278 0.943444
Q2FZH4   7 0.264151 -1.27278 0.943444
Q2FYZ1   3 0.113208 -1.27278 0.943444
Q2G2W7   6 0.226415 -1.27278 0.943444
Q2G2I4   6 0.226415 -1.27278 0.943444
Q2FZP5   9 0.339623 -1.27278 0.943444
Q2FWQ7   7 0.264151 -1.27278 0.943444
Q2G1W9   6 0.226415 -1.27278 0.943444
Q2FWF7   6 0.226415 -1.27278 0.943444
Q2FYM9   7 0.264151 -1.27278 0.943444
Q2FXV0   7 0.264151 -1.27278 0.943444
Q2FWW2   5 0.188679 -1.27278 0.943444
Q2FVS2   6 0.226415 -1.27278 0.943444
Q2G007   8 0.301887 -1.27278 0.943444
Q2FYA7   7 0.264151 -1.27278 0.943444
Q2G0K0   9 0.339623 -1.27278 0.943444
Q2FXS9   7 0.264151 -1.27278 0.943444
Q2G249   6 0.226415 -1.27278 0.943444
Q2G008   6 0.226415 -1.27278 0.943444
Q2FZD5   10 0.377358 -1.27278 0.943444
Q2FZG0   5 0.188679 -1.27278 0.943444
Q2FX28   6 0.226415 -1.27278 0.943444
Q2FXI4   5 0.188679 -1.27278 0.943444
Q2G176   8 0.301887 -1.27278 0.943444
Q2G116   4 0.150943 -1.27278 0.943444
Q2FXF2   7 0.264151 -1.27278 0.943444
Q2G260   7 0.264151 -1.27278 0.943444
Q2G213   6 0.226415 -1.27278 0.943444
Q2G173   8 0.301887 -1.27278 0.943444
Q2FV71   5 0.188679 -1.27278 0.943444
Q2FWY8   8 0.301887 -1.27278 0.943444
Q2FWN3   3 0.113208 -1.27278 0.943444
Q2FYD4   6 0.226415 -1.27278 0.943444
Q2FVQ2   7 0.264151 -1.27278 0.943444
Q2FVK0   7 0.264151 -1.27278 0.943444
Q2G285   7 0.264151 -1.27278 0.943444
Q2FZH6   6 0.226415 -1.27278 0.943444
Q2FZX1   7 0.264151 -1.27278 0.943444
Q2FZ83   3 0.113208 -1.27278 0.943444
Q2G0S9   6 0.226415 -1.27278 0.943444
Q2FZH7   8 0.301887 -1.27278 0.943444
Q2FZT3   17 0.641509 -1.27278 0.943444
Q2FX57   8 0.296296 -1.27278 0.943444
Q2G0B9   5 0.185185 -1.27278 0.943444
Q2FY28   10 0.37037 -1.27278 0.943444
Q2G0R5   7 0.259259 -1.27278 0.943444
Q2FZG8   6 0.222222 -1.27278 0.943444
Q2G1X1   6 0.222222 -1.27278 0.943444
Q2FX93   7 0.259259 -1.27278 0.943444
Q2FYU5   11 0.407407 -1.27278 0.943444
Q2FWR9   8 0.296296 -1.27278 0.943444
Q2FWS0   9 0.333333 -1.27278 0.943444
Q2G0P4   7 0.259259 -1.27278 0.943444
Q2FX50   13 0.481481 -1.27278 0.943444
Q2FZV0   8 0.296296 -1.27278 0.943444
Q2G0S5   5 0.185185 -1.27278 0.943444
Q2FY25   11 0.407407 -1.27278 0.943444
Q2FXG6   6 0.222222 -1.27278 0.943444
Q2FZJ7   6 0.222222 -1.27278 0.943444
Q2G0U7   7 0.259259 -1.27278 0.943444
Q2FZV2   14 0.518519 -1.27278 0.943444
Q2FWT8   14 0.518519 -1.27278 0.943444
Q2G0D1   10 0.37037 -1.27278 0.943444
Q2FVW5   9 0.333333 -1.27278 0.943444
Q2FY97   11 0.407407 -1.27278 0.943444
Q2FXF3   6 0.222222 -1.27278 0.943444
Q2G063   7 0.259259 -1.27278 0.943444
Q2G0U5   10 0.37037 -1.27278 0.943444
Q2G2B1   12 0.444444 -1.27278 0.943444
Q2FVE3   7 0.259259 -1.27278 0.943444
Q2FZW1   6 0.222222 -1.27278 0.943444
Q2FYK2   8 0.296296 -1.27278 0.943444
Q2FXW2   6 0.222222 -1.27278 0.943444
Q9F0R1   11 0.407407 -1.27278 0.943444
Q2FZG3   11 0.407407 -1.27278 0.943444
Q2G2K0   12 0.444444 -1.27278 0.943444
Q2FVN4   8 0.296296 -1.27278 0.943444
Q2FYV0   6 0.222222 -1.27278 0.943444
Q2G0A5   4 0.148148 -1.27278 0.943444
Q2FZ03   9 0.333333 -1.27278 0.943444
Q2G1I8   3 0.111111 -1.27278 0.943444
Q2FYX8   8 0.296296 -1.27278 0.943444
Q2FV18   6 0.222222 -1.27278 0.943444
Q2FYI7   6 0.222222 -1.27278 0.943444
Q2G0K1   11 0.407407 -1.27278 0.943444
Q2G2U9   11 0.407407 -1.27278 0.943444
Q2FW31   6 0.222222 -1.27278 0.943444
Q2FVB5   11 0.407407 -1.27278 0.943444
Q2FVI8   4 0.148148 -1.27278 0.943444
Q2FZT0   10 0.37037 -1.27278 0.943444
P48860   11 0.407407 -1.27278 0.943444
Q2FYC1   7 0.259259 -1.27278 0.943444
Q2G286   6 0.222222 -1.27278 0.943444
Q2FXD3   15 0.555556 -1.27278 0.943444
Q2G027   6 0.222222 -1.27278 0.943444
Q2G0T4   9 0.333333 -1.27278 0.943444
Q2FZJ5   7 0.259259 -1.27278 0.943444
Q2FW10   3 0.111111 -1.27278 0.943444
Q2FY91   6 0.222222 -1.27278 0.943444
Q2FVP0   5 0.185185 -1.27278 0.943444
P60070   10 0.37037 -1.27278 0.943444
Q2FWU1   13 0.481481 -1.27278 0.943444
Q2FYA3   7 0.259259 -1.27278 0.943444
Q2G0V8   9 0.333333 -1.27278 0.943444
Q2G0Z2   8 0.296296 -1.27278 0.943444
Q2FZ47   6 0.222222 -1.27278 0.943444
Q2G0V9   9 0.333333 -1.27278 0.943444
Q2FZE2   9 0.333333 -1.27278 0.943444
Q2FWB0   12 0.444444 -1.27278 0.943444
Q2G1J1   10 0.37037 -1.27278 0.943444
Q2FYQ1   10 0.37037 -1.27278 0.943444
Q2FZ45   12 0.444444 -1.27278 0.943444
Q2FYW5   11 0.407407 -1.27278 0.943444
Q2G1A0   7 0.259259 -1.27278 0.943444
Q2FZB9   9 0.333333 -1.27278 0.943444
Q2FZX2   8 0.296296 -1.27278 0.943444
Q2FZY4   10 0.37037 -1.27278 0.943444
Q2FW56   8 0.296296 -1.27278 0.943444
P0A0G6   8 0.296296 -1.27278 0.943444
Q2FW80   8 0.296296 -1.27278 0.943444
Q2G2S4   6 0.222222 -1.27278 0.943444
Q2G2H0   6 0.222222 -1.27278 0.943444
Q2G2E1   8 0.296296 -1.27278 0.943444
Q2G0I5   9 0.333333 -1.27278 0.943444
Q2FWW6   9 0.333333 -1.27278 0.943444
Q2G112   8 0.296296 -1.27278 0.943444
Q2G214   11 0.407407 -1.27278 0.943444
Q2FYG2   10 0.37037 -1.27278 0.943444
Q2G0J5   8 0.296296 -1.27278 0.943444
Q2FX27   10 0.37037 -1.27278 0.943444
Q2FWV5   11 0.407407 -1.27278 0.943444
Q2FX40   8 0.296296 -1.27278 0.943444
Q2FZM5   6 0.222222 -1.27278 0.943444
Q2FXH8   8 0.296296 -1.27278 0.943444
Q2FWS5   8 0.296296 -1.27278 0.943444
Q2FW13   9 0.327273 -1.27278 0.943444
Q2FY93   12 0.436364 -1.27278 0.943444
Q2FZM8   12 0.436364 -1.27278 0.943444
Q2FZV4   9 0.327273 -1.27278 0.943444
Q2FVD4   11 0.4 -1.27278 0.943444
Q2G0J3   6 0.218182 -1.27278 0.943444
Q2FX61   7 0.254545 -1.27278 0.943444
Q2FVD6   11 0.4 -1.27278 0.943444
Q2FYY7   13 0.472727 -1.27278 0.943444
Q2G0W0   10 0.363636 -1.27278 0.943444
Q2FXF7   12 0.436364 -1.27278 0.943444
Q2G191   8 0.290909 -1.27278 0.943444
Q2FYT5   8 0.290909 -1.27278 0.943444
Q2G1P0   11 0.4 -1.27278 0.943444
Q2FVF8   8 0.290909 -1.27278 0.943444
Q2G0Y1   7 0.254545 -1.27278 0.943444
Q2FZD2   11 0.4 -1.27278 0.943444
Q2FZ59   12 0.436364 -1.27278 0.943444
Q2G2G1   12 0.436364 -1.27278 0.943444
Q2G0F9   6 0.218182 -1.27278 0.943444
Q2G1J2   7 0.254545 -1.27278 0.943444
Q2G0Q6   13 0.472727 -1.27278 0.943444
Q2FYX0   8 0.290909 -1.27278 0.943444
Q2FZU8   5 0.181818 -1.27278 0.943444
Q2G267   10 0.363636 -1.27278 0.943444
Q2G174   8 0.290909 -1.27278 0.943444
Q2FWC3   10 0.363636 -1.27278 0.943444
Q2FVN6   7 0.254545 -1.27278 0.943444
Q2G2D1   5 0.181818 -1.27278 0.943444
Q2FZK9   13 0.472727 -1.27278 0.943444
Q2G2C9   9 0.327273 -1.27278 0.943444
Q2G2V8   6 0.218182 -1.27278 0.943444
Q2FVL6   6 0.218182 -1.27278 0.943444
Q2FY45   6 0.218182 -1.27278 0.943444
Q2G2R7   5 0.181818 -1.27278 0.943444
Q2FWD5   10 0.363636 -1.27278 0.943444
Q2FWT3   9 0.327273 -1.27278 0.943444
Q2FY92   9 0.327273 -1.27278 0.943444
Q2FZM2   10 0.363636 -1.27278 0.943444
Q2G2F0   14 0.509091 -1.27278 0.943444
Q2FW30   8 0.290909 -1.27278 0.943444
Q2FZV9   7 0.254545 -1.27278 0.943444
Q2FVA6   10 0.363636 -1.27278 0.943444
Q2G229   7 0.254545 -1.27278 0.943444
Q2FZZ3   8 0.290909 -1.27278 0.943444
Q2G2F4   9 0.327273 -1.27278 0.943444
Q2FVA7   9 0.327273 -1.27278 0.943444
Q2G0R3   7 0.254545 -1.27278 0.943444
Q2G1R1   8 0.290909 -1.27278 0.943444
Q2FZ79   10 0.363636 -1.27278 0.943444
Q2FZ12   10 0.363636 -1.27278 0.943444
Q2FX39   11 0.4 -1.27278 0.943444
Q2G186   7 0.254545 -1.27278 0.943444
Q2FXE5   7 0.254545 -1.27278 0.943444
Q2G0A1   12 0.436364 -1.27278 0.943444
Q2G0E7   12 0.436364 -1.27278 0.943444
Q2G2V7   8 0.290909 -1.27278 0.943444
Q2FYA6   10 0.363636 -1.27278 0.943444
Q2G276   8 0.290909 -1.27278 0.943444
Q2G070   7 0.254545 -1.27278 0.943444
Q2FVZ1   12 0.436364 -1.27278 0.943444
Q2FW84   11 0.4 -1.27278 0.943444
Q2FVY9   9 0.327273 -1.27278 0.943444
Q2FVD9   10 0.363636 -1.27278 0.943444
Q2G1T2   6 0.218182 -1.27278 0.943444
Q2G0I3   11 0.4 -1.27278 0.943444
Q2G0E8   7 0.254545 -1.27278 0.943444
Q2FW08   12 0.436364 -1.27278 0.943444
Q2FVD8   13 0.472727 -1.27278 0.943444
Q2FXF5   9 0.327273 -1.27278 0.943444
Q2FXW1   9 0.327273 -1.27278 0.943444
Q2FW79   5 0.181818 -1.27278 0.943444
Q2G2G0   5 0.181818 -1.27278 0.943444
P48940   12 0.436364 -1.27278 0.943444
Q2FYL6   13 0.472727 -1.27278 0.943444
Q2FZV8   6 0.218182 -1.27278 0.943444
Q2FYM5   14 0.509091 -1.27278 0.943444
Q2G2B6   5 0.181818 -1.27278 0.943444
Q2G1L2   7 0.254545 -1.27278 0.943444
Q2G1V5   13 0.472727 -1.27278 0.943444
Q2FXT0   6 0.218182 -1.27278 0.943444
Q2FY02   12 0.436364 -1.27278 0.943444
Q2FWQ4   11 0.4 -1.27278 0.943444
Q2FYG4   7 0.254545 -1.27278 0.943444
Q2FW11   9 0.327273 -1.27278 0.943444
Q2G257   14 0.5 -1.27278 0.943444
Q2FWJ6   11 0.392857 -1.27278 0.943444
Q2FXS8   5 0.178571 -1.27278 0.943444
Q2FX12   6 0.214286 -1.27278 0.943444
Q2FYF1   8 0.285714 -1.27278 0.943444
Q2G2E8   10 0.357143 -1.27278 0.943444
Q2FXE6   9 0.321429 -1.27278 0.943444
Q2G2C0   10 0.357143 -1.27278 0.943444
Q2G1V6   8 0.285714 -1.27278 0.943444
Q2FWZ4   12 0.428571 -1.27278 0.943444
Q2G2V0   12 0.428571 -1.27278 0.943444
Q9ZAH6   11 0.392857 -1.27278 0.943444
Q2FVU2   9 0.321429 -1.27278 0.943444
Q2FWI8   11 0.392857 -1.27278 0.943444
P0A0H0   6 0.214286 -1.27278 0.943444
Q2G0C1   12 0.428571 -1.27278 0.943444
Q2FXH3   7 0.25 -1.27278 0.943444
Q2FXI6   10 0.357143 -1.27278 0.943444
Q2G1X5   8 0.285714 -1.27278 0.943444
Q2FV08   16 0.571429 -1.27278 0.943444
Q2FWT7   6 0.214286 -1.27278 0.943444
Q2G210   13 0.464286 -1.27278 0.943444
Q2FW66   16 0.571429 -1.27278 0.943444
Q2FWD0   12 0.428571 -1.27278 0.943444
Q2FUQ1   7 0.25 -1.27278 0.943444
Q2FVI6   12 0.428571 -1.27278 0.943444
Q2FWM7   7 0.25 -1.27278 0.943444
Q2FVN2   7 0.25 -1.27278 0.943444
Q2FWR2   7 0.25 -1.27278 0.943444
Q2FYH4   9 0.321429 -1.27278 0.943444
Q2FYM8   8 0.285714 -1.27278 0.943444
Q9RFJ6   10 0.357143 -1.27278 0.943444
Q2FZ42   6 0.214286 -1.27278 0.943444
Q2FVX9   14 0.5 -1.27278 0.943444
Q2G066   8 0.285714 -1.27278 0.943444
Q2FVM3   15 0.535714 -1.27278 0.943444
Q2FWT1   12 0.428571 -1.27278 0.943444
Q2FZB8   8 0.285714 -1.27278 0.943444
Q2FUQ8   11 0.392857 -1.27278 0.943444
Q2G2I7   8 0.285714 -1.27278 0.943444
Q2FVF7   9 0.321429 -1.27278 0.943444
Q2FV52   11 0.392857 -1.27278 0.943444
Q2FWE3   9 0.321429 -1.27278 0.943444
Q2G144   4 0.142857 -1.27278 0.943444
Q2FXZ1   9 0.321429 -1.27278 0.943444
Q2FX34   9 0.321429 -1.27278 0.943444
Q2FWV4   3 0.107143 -1.27278 0.943444
Q2FZ11   14 0.5 -1.27278 0.943444
Q2G141   8 0.285714 -1.27278 0.943444
Q2FWF5   6 0.214286 -1.27278 0.943444
Q2FV34   6 0.214286 -1.27278 0.943444
Q2FWQ0   11 0.392857 -1.27278 0.943444
Q2FV88   10 0.357143 -1.27278 0.943444
Q2G2P0   13 0.464286 -1.27278 0.943444
Q2FYW8   8 0.285714 -1.27278 0.943444
Q2G1W1   6 0.214286 -1.27278 0.943444
Q2FVC2   7 0.25 -1.27278 0.943444
Q2G0D3   9 0.321429 -1.27278 0.943444
Q2FV89   8 0.285714 -1.27278 0.943444
Q2G1U2   8 0.285714 -1.27278 0.943444
Q2FX32   11 0.392857 -1.27278 0.943444
Q2FXS7   12 0.428571 -1.27278 0.943444
Q2FVX1   8 0.285714 -1.27278 0.943444
Q2FVE0   9 0.321429 -1.27278 0.943444
Q2G270   5 0.178571 -1.27278 0.943444
Q9EYW6   9 0.321429 -1.27278 0.943444
Q2FVB8   10 0.357143 -1.27278 0.943444
Q2FZT9   15 0.535714 -1.27278 0.943444
Q2G298   12 0.428571 -1.27278 0.943444
Q2FX49   11 0.392857 -1.27278 0.943444
Q2G0Z0   11 0.392857 -1.27278 0.943444
Q2FW39   8 0.285714 -1.27278 0.943444
Q2G252   11 0.392857 -1.27278 0.943444
Q2G0A3   5 0.178571 -1.27278 0.943444
Q2FYJ7   13 0.464286 -1.27278 0.943444
Q2FWT2   9 0.321429 -1.27278 0.943444
Q2FWQ5   9 0.321429 -1.27278 0.943444
Q2G2J7   6 0.214286 -1.27278 0.943444
Q2FY75   12 0.428571 -1.27278 0.943444
Q2G106   7 0.25 -1.27278 0.943444
Q2FVY3   7 0.25 -1.27278 0.943444
Q2FVP9   14 0.5 -1.27278 0.943444
Q2FW42   6 0.214286 -1.27278 0.943444
Q2FUV9   12 0.428571 -1.27278 0.943444
Q2FVR7   9 0.321429 -1.27278 0.943444
Q2FZN1   9 0.321429 -1.27278 0.943444
Q2G2Q7   15 0.526316 -1.27278 0.943444
Q2G150   9 0.315789 -1.27278 0.943444
Q2G081   10 0.350877 -1.27278 0.943444
Q2FV45   8 0.280702 -1.27278 0.943444
Q2FX02   9 0.315789 -1.27278 0.943444
P0A0Q4   12 0.421053 -1.27278 0.943444
Q2G0L9   16 0.561404 -1.27278 0.943444
Q2FY04   7 0.245614 -1.27278 0.943444
Q2FV48   10 0.350877 -1.27278 0.943444
Q2FW64   12 0.421053 -1.27278 0.943444
Q2FX63   13 0.45614 -1.27278 0.943444
Q2G1T3   10 0.350877 -1.27278 0.943444
Q2G0K9   8 0.280702 -1.27278 0.943444
Q2FZ00   14 0.491228 -1.27278 0.943444
Q2FVL9   5 0.175439 -1.27278 0.943444
Q2FW33   13 0.45614 -1.27278 0.943444
Q2FWT9   8 0.280702 -1.27278 0.943444
Q2FZF7   6 0.210526 -1.27278 0.943444
Q2FWL1   11 0.385965 -1.27278 0.943444
Q2FYS7   7 0.245614 -1.27278 0.943444
Q2FZX3   8 0.280702 -1.27278 0.943444
Q2FXR0   10 0.350877 -1.27278 0.943444
Q2G2I9   8 0.280702 -1.27278 0.943444
Q2FWN1   7 0.245614 -1.27278 0.943444
Q2G297   12 0.421053 -1.27278 0.943444
Q2FVA0   14 0.491228 -1.27278 0.943444
Q2FXX0   6 0.210526 -1.27278 0.943444
Q2G2P4   8 0.280702 -1.27278 0.943444
Q2G0P8   13 0.45614 -1.27278 0.943444
Q2FVN3   14 0.491228 -1.27278 0.943444
Q2FXK7   12 0.421053 -1.27278 0.943444
Q2FZF8   5 0.175439 -1.27278 0.943444
Q2FWR0   12 0.421053 -1.27278 0.943444
Q2FXL2   13 0.45614 -1.27278 0.943444
Q2FWA9   16 0.561404 -1.27278 0.943444
Q2G282   18 0.631579 -1.27278 0.943444
Q9RQQ0   11 0.385965 -1.27278 0.943444
Q2FXD7   13 0.45614 -1.27278 0.943444
Q2FUY4   10 0.350877 -1.27278 0.943444
Q2G2W4   14 0.491228 -1.27278 0.943444
Q2FZF5   8 0.280702 -1.27278 0.943444
Q2FY42   6 0.210526 -1.27278 0.943444
Q2FUS3   14 0.491228 -1.27278 0.943444
Q2G2E7   10 0.350877 -1.27278 0.943444
Q2G0S6   9 0.315789 -1.27278 0.943444
Q2G0C2   17 0.596491 -1.27278 0.943444
Q2FWF8   12 0.421053 -1.27278 0.943444
Q2G000   9 0.315789 -1.27278 0.943444
Q2FWX2   12 0.421053 -1.27278 0.943444
Q2FZS2   8 0.280702 -1.27278 0.943444
Q2FW16   6 0.210526 -1.27278 0.943444
Q2FZI2   7 0.245614 -1.27278 0.943444
Q2G1Q5   14 0.491228 -1.27278 0.943444
Q2G1A5   11 0.385965 -1.27278 0.943444
Q2G0P7   17 0.596491 -1.27278 0.943444
Q2FWV3   7 0.245614 -1.27278 0.943444
Q2FW51   8 0.280702 -1.27278 0.943444
Q2FVI4   10 0.350877 -1.27278 0.943444
Q2FVN7   8 0.280702 -1.27278 0.943444
Q2FWP9   11 0.385965 -1.27278 0.943444
Q2FXT2   12 0.421053 -1.27278 0.943444
P0A0F4   11 0.385965 -1.27278 0.943444
Q2G126   11 0.385965 -1.27278 0.943444
Q2FW82   13 0.45614 -1.27278 0.943444
Q2FY44   9 0.315789 -1.27278 0.943444
Q2G0N9   12 0.421053 -1.27278 0.943444
Q2G0Z9   8 0.280702 -1.27278 0.943444
Q2FV81   7 0.245614 -1.27278 0.943444
Q2FYC4   12 0.421053 -1.27278 0.943444
Q2G178   16 0.561404 -1.27278 0.943444
Q2G079   7 0.245614 -1.27278 0.943444
Q2G2B7   10 0.350877 -1.27278 0.943444
Q2FVF5   12 0.421053 -1.27278 0.943444
Q2G2W2   12 0.421053 -1.27278 0.943444
Q2G1I2   13 0.45614 -1.27278 0.943444
Q2G245   13 0.45614 -1.27278 0.943444
Q2G1H7   15 0.517241 -1.27278 0.943444
Q2FWF1   8 0.275862 -1.27278 0.943444
Q2FZZ9   11 0.37931 -1.27278 0.943444
Q2G1W3   7 0.241379 -1.27278 0.943444
Q2G204   13 0.448276 -1.27278 0.943444
Q2G1H1   7 0.241379 -1.27278 0.943444
Q2FXK3   11 0.37931 -1.27278 0.943444
Q2G2H8   13 0.448276 -1.27278 0.943444
Q2FZP9   9 0.310345 -1.27278 0.943444
Q2FWI2   15 0.517241 -1.27278 0.943444
Q2FYZ6   13 0.448276 -1.27278 0.943444
Q2FXS1   11 0.37931 -1.27278 0.943444
Q2G200   10 0.344828 -1.27278 0.943444
Q2G2L5   14 0.482759 -1.27278 0.943444
Q2FY73   16 0.551724 -1.27278 0.943444
Q2G177   13 0.448276 -1.27278 0.943444
Q2G2F9   12 0.413793 -1.27278 0.943444
Q2FV27   9 0.310345 -1.27278 0.943444
Q2FZ56   10 0.344828 -1.27278 0.943444
Q2FVF3   11 0.37931 -1.27278 0.943444
Q2G0B6   8 0.275862 -1.27278 0.943444
Q2G2S5   10 0.344828 -1.27278 0.943444
Q2FW68   13 0.448276 -1.27278 0.943444
Q2FWX7   7 0.241379 -1.27278 0.943444
Q2FWB6   16 0.551724 -1.27278 0.943444
Q2FXA9   10 0.344828 -1.27278 0.943444
Q2FXP3   11 0.37931 -1.27278 0.943444
Q2FUX5   12 0.413793 -1.27278 0.943444
Q2FZZ4   9 0.310345 -1.27278 0.943444
Q2FX98   17 0.586207 -1.27278 0.943444
Q2FV23   7 0.241379 -1.27278 0.943444
Q2FUR1   9 0.310345 -1.27278 0.943444
Q2FY49   11 0.37931 -1.27278 0.943444
Q2G017   11 0.37931 -1.27278 0.943444
Q2G2K9   16 0.551724 -1.27278 0.943444
Q2G2N9   10 0.344828 -1.27278 0.943444
Q2G0E9   11 0.37931 -1.27278 0.943444
Q2FY19   14 0.482759 -1.27278 0.943444
Q2G1E3   7 0.241379 -1.27278 0.943444
Q2FW17   5 0.172414 -1.27278 0.943444
Q2FWK9   8 0.275862 -1.27278 0.943444
Q2G2Q6   18 0.62069 -1.27278 0.943444
Q2G2Q5   16 0.551724 -1.27278 0.943444
Q2G1U9   11 0.37931 -1.27278 0.943444
Q2G299   10 0.344828 -1.27278 0.943444
Q2FX75   6 0.206897 -1.27278 0.943444
Q2G058   11 0.37931 -1.27278 0.943444
Q2G0E3   7 0.241379 -1.27278 0.943444
Q2FYK0   13 0.448276 -1.27278 0.943444
Q2G2K6   8 0.275862 -1.27278 0.943444
Q2FYN0   7 0.241379 -1.27278 0.943444
Q2FVK7   14 0.482759 -1.27278 0.943444
Q2FX15   10 0.344828 -1.27278 0.943444
Q2FVN9   11 0.37931 -1.27278 0.943444
Q2FWX0   14 0.482759 -1.27278 0.943444
Q2G143   11 0.37931 -1.27278 0.943444
Q2G0C7   7 0.241379 -1.27278 0.943444
Q2G0K6   9 0.310345 -1.27278 0.943444
Q2FZZ1   11 0.37931 -1.27278 0.943444
Q2FV13   12 0.413793 -1.27278 0.943444
Q2G128   14 0.482759 -1.27278 0.943444
Q2FXU2   9 0.310345 -1.27278 0.943444
Q2G2R4   9 0.310345 -1.27278 0.943444
Q2FXM1   10 0.344828 -1.27278 0.943444
Q8KQR1   9 0.310345 -1.27278 0.943444
Q2G2Q9   17 0.586207 -1.27278 0.943444
Q2FVG9   8 0.275862 -1.27278 0.943444
Q2FV56   8 0.275862 -1.27278 0.943444
Q2FWG7   10 0.338983 -1.27278 0.943444
Q2G0T1   11 0.372881 -1.27278 0.943444
Q2FXB9   11 0.372881 -1.27278 0.943444
Q2FZP3   17 0.576271 -1.27278 0.943444
Q2FZQ2   17 0.576271 -1.27278 0.943444
Q2FXS4   11 0.372881 -1.27278 0.943444
Q2FZ21   10 0.338983 -1.27278 0.943444
Q2G2X2   7 0.237288 -1.27278 0.943444
Q2FZF6   10 0.338983 -1.27278 0.943444
Q2FYA0   11 0.372881 -1.27278 0.943444
Q2G2A9   16 0.542373 -1.27278 0.943444
Q2FYB9   8 0.271186 -1.27278 0.943444
Q2FYI4   9 0.305085 -1.27278 0.943444
Q2FYL4   9 0.305085 -1.27278 0.943444
Q2G1T0   11 0.372881 -1.27278 0.943444
Q2FXW7   8 0.271186 -1.27278 0.943444
Q2FZA1   10 0.338983 -1.27278 0.943444
Q2FY76   13 0.440678 -1.27278 0.943444
Q2FZ97   14 0.474576 -1.27278 0.943444
Q2G1I4   12 0.40678 -1.27278 0.943444
Q2FYQ6   12 0.40678 -1.27278 0.943444
Q2FXL6   9 0.305085 -1.27278 0.943444
Q2G2G6   12 0.40678 -1.27278 0.943444
Q2FVH1   11 0.372881 -1.27278 0.943444
Q2FYA8   9 0.305085 -1.27278 0.943444
Q2G2M5   15 0.508475 -1.27278 0.943444
Q2FV99   10 0.338983 -1.27278 0.943444
Q2G105   12 0.40678 -1.27278 0.943444
Q2FW23   11 0.372881 -1.27278 0.943444
Q2G012   10 0.338983 -1.27278 0.943444
Q2G2V5   5 0.169492 -1.27278 0.943444
Q2FW07   18 0.610169 -1.27278 0.943444
Q2G0F2   11 0.372881 -1.27278 0.943444
Q2FZC9   15 0.508475 -1.27278 0.943444
Q2FXE9   14 0.474576 -1.27278 0.943444
Q2FV47   12 0.40678 -1.27278 0.943444
Q2G2Q8   16 0.542373 -1.27278 0.943444
Q2FYE7   13 0.440678 -1.27278 0.943444
Q2FUT3   19 0.644068 -1.27278 0.943444
Q2G068   11 0.372881 -1.27278 0.943444
Q2G2D3   8 0.271186 -1.27278 0.943444
Q2FYK4   9 0.305085 -1.27278 0.943444
Q2FX36   9 0.305085 -1.27278 0.943444
Q2G0A4   12 0.40678 -1.27278 0.943444
Q2G080   12 0.40678 -1.27278 0.943444
Q2FUT1   14 0.474576 -1.27278 0.943444
Q2FYH3   13 0.440678 -1.27278 0.943444
Q2FXA7   10 0.338983 -1.27278 0.943444
Q2G2Y6   7 0.237288 -1.27278 0.943444
Q2FY55   10 0.338983 -1.27278 0.943444
Q2FY61   8 0.271186 -1.27278 0.943444
Q2G0E2   9 0.305085 -1.27278 0.943444
Q2FVY1   10 0.338983 -1.27278 0.943444
Q2FUV1   16 0.542373 -1.27278 0.943444
Q2FUS9   6 0.20339 -1.27278 0.943444
Q2G1A1   6 0.20339 -1.27278 0.943444
P60639   13 0.440678 -1.27278 0.943444
Q2FZE9   6 0.20339 -1.27278 0.943444
Q2G1I9   11 0.372881 -1.27278 0.943444
Q2FWN0   17 0.576271 -1.27278 0.943444
Q2FZE3   13 0.440678 -1.27278 0.943444
Q93Q23   13 0.440678 -1.27278 0.943444
Q2FWE9   11 0.372881 -1.27278 0.943444
Q2FUS1   15 0.508475 -1.27278 0.943444
Q2FVM5   13 0.440678 -1.27278 0.943444
Q2G2N7   16 0.542373 -1.27278 0.943444
Q2FWG0   17 0.576271 -1.27278 0.943444
Q2FXV7   25 0.847458 -1.27278 0.943444
Q2FW69   15 0.508475 -1.27278 0.943444
P0A0F8   4 0.135593 -1.27278 0.943444
Q2G055   9 0.305085 -1.27278 0.943444
Q2FV37   10 0.338983 -1.27278 0.943444
Q2G225   13 0.440678 -1.27278 0.943444
Q2FXG2   12 0.40678 -1.27278 0.943444
Q2FY87   13 0.440678 -1.27278 0.943444
Q2FWR7   8 0.271186 -1.27278 0.943444
Q2G1U6   12 0.40678 -1.27278 0.943444
Q2G006   8 0.271186 -1.27278 0.943444
Q2G2I6   16 0.533333 -1.27278 0.943444
Q2FWS1   4 0.133333 -1.27278 0.943444
Q2FYF5   19 0.633333 -1.27278 0.943444
Q2G0F1   15 0.5 -1.27278 0.943444
Q2G0J2   26 0.866667 -1.27278 0.943444
Q2FXE3   16 0.533333 -1.27278 0.943444
Q2FYV8   11 0.366667 -1.27278 0.943444
Q2G1X6   10 0.333333 -1.27278 0.943444
Q2FUP5   18 0.6 -1.27278 0.943444
Q2G1A4   15 0.5 -1.27278 0.943444
Q2G0H9   15 0.5 -1.27278 0.943444
Q2G0M0   17 0.566667 -1.27278 0.943444
Q2FYK6   7 0.233333 -1.27278 0.943444
Q2G023   12 0.4 -1.27278 0.943444
Q2G0G2   12 0.4 -1.27278 0.943444
Q2FXC0   11 0.366667 -1.27278 0.943444
Q2FXF1   8 0.266667 -1.27278 0.943444
Q2FW00   13 0.433333 -1.27278 0.943444
Q2G1E7   13 0.433333 -1.27278 0.943444
Q2FWE7   14 0.466667 -1.27278 0.943444
Q2FY32   13 0.433333 -1.27278 0.943444
Q2FUU0   9 0.3 -1.27278 0.943444
Q2FVU5   10 0.333333 -1.27278 0.943444
Q2G062   19 0.633333 -1.27278 0.943444
Q2FV26   17 0.566667 -1.27278 0.943444
Q2FW97   9 0.3 -1.27278 0.943444
Q2FZY8   17 0.566667 -1.27278 0.943444
Q2G277   15 0.5 -1.27278 0.943444
Q2G0V1   10 0.333333 -1.27278 0.943444
Q2FWJ3   12 0.4 -1.27278 0.943444
Q2G2J2   8 0.266667 -1.27278 0.943444
Q2FVB0   19 0.633333 -1.27278 0.943444
Q2G278   10 0.333333 -1.27278 0.943444
Q2G107   9 0.3 -1.27278 0.943444
P0A0M9   14 0.466667 -1.27278 0.943444
Q2G067   10 0.333333 -1.27278 0.943444
Q2FV55   10 0.333333 -1.27278 0.943444
Q2G1L3   9 0.3 -1.27278 0.943444
Q2G2R0   11 0.366667 -1.27278 0.943444
Q2G2T3   10 0.333333 -1.27278 0.943444
Q2FWA8   12 0.4 -1.27278 0.943444
Q2G056   19 0.633333 -1.27278 0.943444
Q2FWR1   18 0.6 -1.27278 0.943444
Q2FXP9   8 0.266667 -1.27278 0.943444
Q2FZI4   13 0.433333 -1.27278 0.943444
Q2G2L7   14 0.466667 -1.27278 0.943444
Q2FVG1   12 0.4 -1.27278 0.943444
Q2G1I7   12 0.4 -1.27278 0.943444
Q2FVB6   15 0.5 -1.27278 0.943444
Q2G001   12 0.4 -1.27278 0.943444
Q2FUX3   11 0.366667 -1.27278 0.943444
Q2G1Q9   14 0.466667 -1.27278 0.943444
Q2G2S9   13 0.433333 -1.27278 0.943444
Q2FXZ8   9 0.3 -1.27278 0.943444
Q2FZI7   15 0.5 -1.27278 0.943444
Q2FUS6   13 0.433333 -1.27278 0.943444
Q2FUZ6   13 0.433333 -1.27278 0.943444
Q2FYQ9   17 0.566667 -1.27278 0.943444
Q2FYS8   11 0.366667 -1.27278 0.943444
Q2FYS6   14 0.466667 -1.27278 0.943444
Q2FZG6   8 0.266667 -1.27278 0.943444
Q2G1L9   15 0.5 -1.27278 0.943444
Q2FXT3   16 0.533333 -1.27278 0.943444
Q2FZN9   12 0.4 -1.27278 0.943444
Q2FW20   9 0.3 -1.27278 0.943444
Q2G0H3   11 0.366667 -1.27278 0.943444
Q2FV98   10 0.333333 -1.27278 0.943444
Q2FXR7   16 0.533333 -1.27278 0.943444
Q2G1T4   11 0.366667 -1.27278 0.943444
Q2FW38   9 0.3 -1.27278 0.943444
Q2G2P6   17 0.566667 -1.27278 0.943444
Q2FVL7   11 0.366667 -1.27278 0.943444
Q2FVY2   9 0.3 -1.27278 0.943444
Q2FYZ0   9 0.3 -1.27278 0.943444
Q2FYW2   12 0.4 -1.27278 0.943444
P60643   15 0.5 -1.27278 0.943444
Q2G265   9 0.3 -1.27278 0.943444
Q2FV42   14 0.466667 -1.27278 0.943444
Q2FXN0   16 0.533333 -1.27278 0.943444
Q2G2D9   16 0.533333 -1.27278 0.943444
Q2FV75   11 0.366667 -1.27278 0.943444
Q2FYE0   22 0.733333 -1.27278 0.943444
Q2FX03   17 0.566667 -1.27278 0.943444
Q2FX89   10 0.333333 -1.27278 0.943444
Q2FX43   7 0.233333 -1.27278 0.943444
Q2FV69   19 0.622951 -1.27278 0.943444
P72360   14 0.459016 -1.27278 0.943444
Q2FVQ1   10 0.327869 -1.27278 0.943444
Q2FYG7   17 0.557377 -1.27278 0.943444
Q2G1J8   18 0.590164 -1.27278 0.943444
Q2FW77   13 0.42623 -1.27278 0.943444
Q2FWI4   10 0.327869 -1.27278 0.943444
Q2FX62   9 0.295082 -1.27278 0.943444
Q2G0U6   12 0.393443 -1.27278 0.943444
Q2G0P2   10 0.327869 -1.27278 0.943444
Q2G0B8   12 0.393443 -1.27278 0.943444
Q2FVL3   12 0.393443 -1.27278 0.943444
Q2G1K8   15 0.491803 -1.27278 0.943444
Q2G2R9   19 0.622951 -1.27278 0.943444
Q2G2I3   14 0.459016 -1.27278 0.943444
Q2FY56   13 0.42623 -1.27278 0.943444
Q2G0B1   14 0.459016 -1.27278 0.943444
Q2G1T1   11 0.360656 -1.27278 0.943444
Q2FVX5   14 0.459016 -1.27278 0.943444
Q2G0H8   10 0.327869 -1.27278 0.943444
Q2FVT3   9 0.295082 -1.27278 0.943444
Q2FWF6   7 0.229508 -1.27278 0.943444
Q2FWZ6   15 0.491803 -1.27278 0.943444
Q2FZ77   8 0.262295 -1.27278 0.943444
Q2G0H0   15 0.491803 -1.27278 0.943444
Q2G2G7   14 0.459016 -1.27278 0.943444
Q2G117   10 0.327869 -1.27278 0.943444
Q2FXG9   12 0.393443 -1.27278 0.943444
Q2FWE4   10 0.327869 -1.27278 0.943444
Q2FUS0   16 0.52459 -1.27278 0.943444
Q2FWR3   16 0.52459 -1.27278 0.943444
Q2FYA9   5 0.163934 -1.27278 0.943444
Q2G0Y5   15 0.491803 -1.27278 0.943444
Q2FZZ8   12 0.393443 -1.27278 0.943444
Q2G1Z6   18 0.590164 -1.27278 0.943444
Q2FX53   14 0.459016 -1.27278 0.943444
Q2FZC4   11 0.360656 -1.27278 0.943444
Q2FUS5   15 0.491803 -1.27278 0.943444
Q2G1R0   16 0.52459 -1.27278 0.943444
Q2G0D5   13 0.42623 -1.27278 0.943444
Q2FY18   14 0.459016 -1.27278 0.943444
Q2FYH8   13 0.42623 -1.27278 0.943444
Q2G1F2   11 0.360656 -1.27278 0.943444
Q2G0Q5   9 0.295082 -1.27278 0.943444
Q2FVR2   11 0.360656 -1.27278 0.943444
Q2FZE7   9 0.295082 -1.27278 0.943444
Q2G0I0   13 0.42623 -1.27278 0.943444
Q2G0R1   10 0.327869 -1.27278 0.943444
Q2G0L7   10 0.327869 -1.27278 0.943444
Q2FWI1   20 0.655738 -1.27278 0.943444
Q2G0F7   14 0.459016 -1.27278 0.943444
Q2FXY3   15 0.491803 -1.27278 0.943444
P0A084   16 0.52459 -1.27278 0.943444
Q2G0G5   14 0.459016 -1.27278 0.943444
Q2FZE5   17 0.557377 -1.27278 0.943444
Q2G0A2   20 0.655738 -1.27278 0.943444
Q2FVE8   17 0.557377 -1.27278 0.943444
Q2G2M8   8 0.262295 -1.27278 0.943444
Q2FYH7   18 0.590164 -1.27278 0.943444
Q2FVR8   15 0.491803 -1.27278 0.943444
Q2FZU9   13 0.42623 -1.27278 0.943444
Q2FYX7   15 0.491803 -1.27278 0.943444
Q2G280   14 0.459016 -1.27278 0.943444
Q2FVG5   16 0.52459 -1.27278 0.943444
Q2FWX1   19 0.622951 -1.27278 0.943444
Q2FVB3   16 0.52459 -1.27278 0.943444
Q2G2A1   16 0.52459 -1.27278 0.943444
Q2G1W7   7 0.229508 -1.27278 0.943444
Q2FW36   14 0.459016 -1.27278 0.943444
P31337   22 0.721311 -1.27278 0.943444
Q2FXB8   10 0.327869 -1.27278 0.943444
Q2G2F3   15 0.491803 -1.27278 0.943444
Q2FYM7   10 0.327869 -1.27278 0.943444
Q2FYB2   8 0.262295 -1.27278 0.943444
Q2G2E2   17 0.548387 -1.27278 0.943444
Q2G2G9   21 0.677419 -1.27278 0.943444
Q2FVC5   10 0.322581 -1.27278 0.943444
Q2G0T3   13 0.419355 -1.27278 0.943444
Q2G074   15 0.483871 -1.27278 0.943444
Q2G016   14 0.451613 -1.27278 0.943444
Q2G0G4   13 0.419355 -1.27278 0.943444
Q2G2K1   6 0.193548 -1.27278 0.943444
Q2FXE1   14 0.451613 -1.27278 0.943444
Q2FWD2   9 0.290323 -1.27278 0.943444
Q2G1Q0   13 0.419355 -1.27278 0.943444
Q2G073   16 0.516129 -1.27278 0.943444
Q2G1T7   18 0.580645 -1.27278 0.943444
Q2FVI3   12 0.387097 -1.27278 0.943444
Q2FZ93   22 0.709677 -1.27278 0.943444
Q2FVQ7   10 0.322581 -1.27278 0.943444
Q2G2B9   18 0.580645 -1.27278 0.943444
Q2FZN5   13 0.419355 -1.27278 0.943444
Q2FY72   9 0.290323 -1.27278 0.943444
Q2G0A0   12 0.387097 -1.27278 0.943444
Q2FZQ8   20 0.645161 -1.27278 0.943444
Q2FXP1   14 0.451613 -1.27278 0.943444
P0A0B7   9 0.290323 -1.27278 0.943444
Q2FYW0   19 0.612903 -1.27278 0.943444
Q2G230   14 0.451613 -1.27278 0.943444
Q2G0H5   14 0.451613 -1.27278 0.943444
Q2G0B7   12 0.387097 -1.27278 0.943444
Q2G131   14 0.451613 -1.27278 0.943444
Q2G0Y4   13 0.419355 -1.27278 0.943444
Q2G2L0   15 0.483871 -1.27278 0.943444
Q2G101   15 0.483871 -1.27278 0.943444
Q2G036   11 0.354839 -1.27278 0.943444
Q2FXN3   14 0.451613 -1.27278 0.943444
Q2FWY2   10 0.322581 -1.27278 0.943444
Q2FXK6   16 0.516129 -1.27278 0.943444
Q2G2Y3   10 0.322581 -1.27278 0.943444
Q2G1P8   14 0.451613 -1.27278 0.943444
Q2G0N7   13 0.419355 -1.27278 0.943444
Q2FW43   14 0.451613 -1.27278 0.943444
Q2G2N4   20 0.645161 -1.27278 0.943444
Q2FW59   14 0.451613 -1.27278 0.943444
Q2G1V0   16 0.516129 -1.27278 0.943444
Q2G010   10 0.322581 -1.27278 0.943444
Q2FWJ4   17 0.548387 -1.27278 0.943444
Q2FUR3   12 0.387097 -1.27278 0.943444
Q2FXE4   17 0.548387 -1.27278 0.943444
Q2FY36   10 0.322581 -1.27278 0.943444
Q2G1Q7   7 0.225806 -1.27278 0.943444
Q2FX09   13 0.419355 -1.27278 0.943444
Q2G0Z1   14 0.451613 -1.27278 0.943444
Q2FWJ1   17 0.548387 -1.27278 0.943444
Q2FUT4   12 0.387097 -1.27278 0.943444
Q2FYI1   13 0.419355 -1.27278 0.943444
Q2FXQ8   14 0.451613 -1.27278 0.943444
Q2FUZ0   14 0.451613 -1.27278 0.943444
P0A086   13 0.419355 -1.27278 0.943444
Q2FZM0   17 0.548387 -1.27278 0.943444
Q2FXL3   9 0.290323 -1.27278 0.943444
Q2G2K7   13 0.419355 -1.27278 0.943444
Q2FVL1   16 0.516129 -1.27278 0.943444
Q2FW21   6 0.193548 -1.27278 0.943444
Q2G201   14 0.451613 -1.27278 0.943444
Q2FVV6   13 0.419355 -1.27278 0.943444
Q2FV03   12 0.387097 -1.27278 0.943444
Q2G2T2   20 0.645161 -1.27278 0.943444
Q2FZ44   9 0.290323 -1.27278 0.943444
Q2G1N7   19 0.612903 -1.27278 0.943444
Q2G172   14 0.451613 -1.27278 0.943444
Q2G208   18 0.580645 -1.27278 0.943444
Q2FZR7   14 0.451613 -1.27278 0.943444
Q2G2K2   6 0.193548 -1.27278 0.943444
Q2FVA4   19 0.612903 -1.27278 0.943444
Q2G0F5   19 0.612903 -1.27278 0.943444
Q2G0X0   11 0.354839 -1.27278 0.943444
Q2FXU0   12 0.387097 -1.27278 0.943444
Q2FXX9   13 0.419355 -1.27278 0.943444
Q2G2K8   8 0.258065 -1.27278 0.943444
Q2G0X1   12 0.380952 -1.27278 0.943444
Q2FXI8   7 0.222222 -1.27278 0.943444
Q2G0L1   15 0.47619 -1.27278 0.943444
Q2FX07   10 0.31746 -1.27278 0.943444
Q2G139   8 0.253968 -1.27278 0.943444
Q2FUV5   11 0.349206 -1.27278 0.943444
Q2FVD0   11 0.349206 -1.27278 0.943444
Q2FX10   18 0.571429 -1.27278 0.943444
Q2G1W5   15 0.47619 -1.27278 0.943444
Q2G1Y7   16 0.507937 -1.27278 0.943444
Q2G190   10 0.31746 -1.27278 0.943444
Q2FV59   19 0.603175 -1.27278 0.943444
Q2FZS3   12 0.380952 -1.27278 0.943444
Q2FX90   13 0.412698 -1.27278 0.943444
Q2FW85   20 0.634921 -1.27278 0.943444
Q2FZ65   17 0.539683 -1.27278 0.943444
Q2FXJ7   15 0.47619 -1.27278 0.943444
Q2FVW2   17 0.539683 -1.27278 0.943444
Q2G0H4   14 0.444444 -1.27278 0.943444
Q2FVV4   10 0.31746 -1.27278 0.943444
Q2FUR9   18 0.571429 -1.27278 0.943444
Q2FW06   11 0.349206 -1.27278 0.943444
Q2FY84   17 0.539683 -1.27278 0.943444
Q2G132   13 0.412698 -1.27278 0.943444
Q2G0C9   11 0.349206 -1.27278 0.943444
Q2G2N1   16 0.507937 -1.27278 0.943444
Q2FVF2   19 0.603175 -1.27278 0.943444
Q2FZ30   21 0.666667 -1.27278 0.943444
Q2FXX8   12 0.380952 -1.27278 0.943444
Q2FZX6   19 0.603175 -1.27278 0.943444
Q2G1Z2   20 0.634921 -1.27278 0.943444
Q2G0G7   16 0.507937 -1.27278 0.943444
Q2FV53   10 0.31746 -1.27278 0.943444
Q2FV28   15 0.47619 -1.27278 0.943444
Q2G097   10 0.31746 -1.27278 0.943444
Q2FZC5   8 0.253968 -1.27278 0.943444
Q2FY77   19 0.603175 -1.27278 0.943444
Q2FVA9   10 0.31746 -1.27278 0.943444
Q2G2W5   6 0.190476 -1.27278 0.943444
Q2FX97   19 0.603175 -1.27278 0.943444
Q2G1F3   13 0.412698 -1.27278 0.943444
Q2FYU1   11 0.349206 -1.27278 0.943444
Q2FUP6   22 0.698413 -1.27278 0.943444
Q2G2U7   17 0.539683 -1.27278 0.943444
Q2FY09   11 0.349206 -1.27278 0.943444
Q2G1J6   17 0.539683 -1.27278 0.943444
Q2G059   9 0.285714 -1.27278 0.943444
Q2FVK5   20 0.634921 -1.27278 0.943444
Q2G0H7   13 0.412698 -1.27278 0.943444
Q2FWN2   14 0.444444 -1.27278 0.943444
Q2FYV7   12 0.380952 -1.27278 0.943444
Q2G236   21 0.666667 -1.27278 0.943444
Q2FZR6   24 0.761905 -1.27278 0.943444
Q2G1P9   13 0.412698 -1.27278 0.943444
Q2G0R9   14 0.444444 -1.27278 0.943444
Q2FUZ9   13 0.412698 -1.27278 0.943444
Q2FVP2   13 0.412698 -1.27278 0.943444
Q2FXC8   9 0.285714 -1.27278 0.943444
Q2FVC4   13 0.412698 -1.27278 0.943444
Q2FZ29   10 0.31746 -1.27278 0.943444
Q2FYR8   9 0.28125 -1.27278 0.943444
Q2FY23   9 0.28125 -1.27278 0.943444
Q2G0D4   12 0.375 -1.27278 0.943444
Q2FZ38   21 0.65625 -1.27278 0.943444
Q2FXH1   19 0.59375 -1.27278 0.943444
Q2FXZ9   20 0.625 -1.27278 0.943444
Q2G1V3   16 0.5 -1.27278 0.943444
Q2FVZ0   14 0.4375 -1.27278 0.943444
Q2FV95   20 0.625 -1.27278 0.943444
Q2G196   16 0.5 -1.27278 0.943444
Q2FZ61   12 0.375 -1.27278 0.943444
Q2FW27   15 0.46875 -1.27278 0.943444
Q2FWH2   29 0.90625 -1.27278 0.943444
Q2FZQ9   16 0.5 -1.27278 0.943444
Q2FWQ9   14 0.4375 -1.27278 0.943444
Q2G1N5   17 0.53125 -1.27278 0.943444
Q2FZP8   18 0.5625 -1.27278 0.943444
Q2FXC2   9 0.28125 -1.27278 0.943444
Q2G0X9   8 0.25 -1.27278 0.943444
Q2FX08   11 0.34375 -1.27278 0.943444
Q2FUV2   19 0.59375 -1.27278 0.943444
Q2FZT8   8 0.25 -1.27278 0.943444
Q2G2N2   18 0.5625 -1.27278 0.943444
Q2G0M1   14 0.4375 -1.27278 0.943444
Q2FVX8   12 0.375 -1.27278 0.943444
Q2G220   11 0.34375 -1.27278 0.943444
Q2FW37   14 0.4375 -1.27278 0.943444
Q2G203   19 0.59375 -1.27278 0.943444
Q2FY89   14 0.4375 -1.27278 0.943444
Q2G1K7   25 0.78125 -1.27278 0.943444
Q2G013   19 0.59375 -1.27278 0.943444
Q2FV91   23 0.71875 -1.27278 0.943444
Q2FW92   16 0.5 -1.27278 0.943444
Q2G1U5   18 0.5625 -1.27278 0.943444
Q2G2A6   13 0.40625 -1.27278 0.943444
Q2G0G9   12 0.375 -1.27278 0.943444
P0A088   6 0.1875 -1.27278 0.943444
Q2G0B4   16 0.5 -1.27278 0.943444
Q2G0X7   9 0.28125 -1.27278 0.943444
Q2G0S0   10 0.3125 -1.27278 0.943444
Q2FW12   11 0.34375 -1.27278 0.943444
Q2G0J7   16 0.5 -1.27278 0.943444
Q2FW76   22 0.6875 -1.27278 0.943444
Q2G1Z7   13 0.40625 -1.27278 0.943444
Q2G2S1   19 0.59375 -1.27278 0.943444
Q2G1B1   15 0.46875 -1.27278 0.943444
Q2FVP3   21 0.65625 -1.27278 0.943444
Q2G1V1   14 0.4375 -1.27278 0.943444
Q2G1H8   14 0.4375 -1.27278 0.943444
Q2G149   18 0.5625 -1.27278 0.943444
Q2FXC7   9 0.28125 -1.27278 0.943444
Q2G019   10 0.3125 -1.27278 0.943444
Q2FWL6   13 0.40625 -1.27278 0.943444
Q2G199   18 0.5625 -1.27278 0.943444
Q2FY41   4 0.125 -1.27278 0.943444
Q2FX33   15 0.46875 -1.27278 0.943444
Q2G181   14 0.4375 -1.27278 0.943444
Q2FVT1   15 0.46875 -1.27278 0.943444
Q2G0Z5   21 0.65625 -1.27278 0.943444
Q2FZC7   17 0.53125 -1.27278 0.943444
Q2G1U0   17 0.53125 -1.27278 0.943444
Q2FW18   11 0.34375 -1.27278 0.943444
Q2G0H1   12 0.375 -1.27278 0.943444
Q2FX22   11 0.34375 -1.27278 0.943444
Q2G157   17 0.53125 -1.27278 0.943444
Q2G2J5   19 0.59375 -1.27278 0.943444
Q2FZH9   19 0.59375 -1.27278 0.943444
Q2FZA6   25 0.78125 -1.27278 0.943444
Q2G1N6   14 0.4375 -1.27278 0.943444
Q2FVR4   21 0.65625 -1.27278 0.943444
Q2FY13   17 0.53125 -1.27278 0.943444
Q2G025   17 0.53125 -1.27278 0.943444
Q2FV36   17 0.53125 -1.27278 0.943444
Q2G0W9   12 0.375 -1.27278 0.943444
Q2G0L0   13 0.40625 -1.27278 0.943444
Q2FUR2   11 0.34375 -1.27278 0.943444
Q2FVJ9   10 0.3125 -1.27278 0.943444
Q2G1S8   10 0.307692 -1.27278 0.943444
Q2FVJ5   24 0.738462 -1.27278 0.943444
Q2FZ39   22 0.676923 -1.27278 0.943444
Q2FWP6   15 0.461538 -1.27278 0.943444
Q2FVB4   15 0.461538 -1.27278 0.943444
Q2G0V7   15 0.461538 -1.27278 0.943444
Q2FUV4   9 0.276923 -1.27278 0.943444
Q2FYG5   14 0.430769 -1.27278 0.943444
Q2FW71   15 0.461538 -1.27278 0.943444
Q2FZB1   10 0.307692 -1.27278 0.943444
Q2G0Y9   11 0.338462 -1.27278 0.943444
Q2G0X4   9 0.276923 -1.27278 0.943444
Q2FZL2   9 0.276923 -1.27278 0.943444
Q2FVS1   13 0.4 -1.27278 0.943444
Q2G099   10 0.307692 -1.27278 0.943444
Q2FZN0   13 0.4 -1.27278 0.943444
Q2FZ50   24 0.738462 -1.27278 0.943444
Q2G0X8   11 0.338462 -1.27278 0.943444
Q2G167   15 0.461538 -1.27278 0.943444
Q2G086   14 0.430769 -1.27278 0.943444
Q2G0D0   17 0.523077 -1.27278 0.943444
Q2FWG3   15 0.461538 -1.27278 0.943444
Q2G228   13 0.4 -1.27278 0.943444
Q2FWW8   18 0.553846 -1.27278 0.943444
Q2FYL0   7 0.215385 -1.27278 0.943444
Q2FXX2   19 0.584615 -1.27278 0.943444
Q2G0C4   18 0.553846 -1.27278 0.943444
Q2FZA2   15 0.461538 -1.27278 0.943444
Q2FWL0   14 0.430769 -1.27278 0.943444
Q2FUY9   13 0.4 -1.27278 0.943444
Q2G0T8   13 0.4 -1.27278 0.943444
Q2FWK0   15 0.461538 -1.27278 0.943444
Q2G0D9   18 0.553846 -1.27278 0.943444
Q2FZF3   10 0.307692 -1.27278 0.943444
Q2FZ17   15 0.461538 -1.27278 0.943444
Q2G0T6   9 0.276923 -1.27278 0.943444
Q2G140   15 0.461538 -1.27278 0.943444
Q2G2F2   20 0.615385 -1.27278 0.943444
Q2FXG0   11 0.338462 -1.27278 0.943444
Q2FWR4   19 0.584615 -1.27278 0.943444
Q2G195   18 0.553846 -1.27278 0.943444
Q2FVY4   16 0.492308 -1.27278 0.943444
Q2G1I6   14 0.430769 -1.27278 0.943444
Q2FVD5   12 0.369231 -1.27278 0.943444
Q2FZM1   16 0.492308 -1.27278 0.943444
Q2FVG0   17 0.523077 -1.27278 0.943444
Q2FZM7   10 0.307692 -1.27278 0.943444
Q2FZB2   9 0.276923 -1.27278 0.943444
Q2G287   24 0.738462 -1.27278 0.943444
Q2FWG4   13 0.4 -1.27278 0.943444
Q2G2B3   21 0.646154 -1.27278 0.943444
Q2FY48   22 0.676923 -1.27278 0.943444
Q9ZNI1   14 0.430769 -1.27278 0.943444
Q2FV94   17 0.523077 -1.27278 0.943444
Q2G2X5   17 0.523077 -1.27278 0.943444
Q2FVX6   17 0.523077 -1.27278 0.943444
Q2G060   27 0.830769 -1.27278 0.943444
Q2FVG2   26 0.8 -1.27278 0.943444
Q2G1Q1   15 0.461538 -1.27278 0.943444
Q2G1F1   11 0.338462 -1.27278 0.943444
Q2FXC5   10 0.307692 -1.27278 0.943444
Q2G2B0   17 0.523077 -1.27278 0.943444
Q2FXR6   20 0.615385 -1.27278 0.943444
Q2FXE0   16 0.492308 -1.27278 0.943444
Q2FUY3   22 0.676923 -1.27278 0.943444
Q2G1S6   9 0.276923 -1.27278 0.943444
Q2FVE9   16 0.492308 -1.27278 0.943444
Q2FVU7   16 0.492308 -1.27278 0.943444
Q2FVM7   17 0.523077 -1.27278 0.943444
Q2FVU6   25 0.769231 -1.27278 0.943444
Q2FVA1   17 0.523077 -1.27278 0.943444
Q2FWB8   14 0.430769 -1.27278 0.943444
Q2FYR5   12 0.369231 -1.27278 0.943444
Q2G261   18 0.553846 -1.27278 0.943444
Q2G264   17 0.523077 -1.27278 0.943444
Q2G0U4   18 0.553846 -1.27278 0.943444
Q2G226   22 0.676923 -1.27278 0.943444
Q2FZT7   8 0.246154 -1.27278 0.943444
Q2FXJ4   29 0.892308 -1.27278 0.943444
Q2G047   15 0.461538 -1.27278 0.943444
Q2FWD9   7 0.215385 -1.27278 0.943444
Q2FZH2   32 0.984615 -1.27278 0.943444
Q2G044   19 0.584615 -1.27278 0.943444
Q2FVZ8   21 0.646154 -1.27278 0.943444
Q2G1C5   20 0.615385 -1.27278 0.943444
Q2G1Z1   22 0.676923 -1.27278 0.943444
Q2G135   10 0.307692 -1.27278 0.943444
Q2FVE5   23 0.707692 -1.27278 0.943444
Q2FZ70   13 0.4 -1.27278 0.943444
Q2G2A0   13 0.4 -1.27278 0.943444
Q2G224   17 0.515152 -1.27278 0.943444
P0A0K3   12 0.363636 -1.27278 0.943444
Q2G1A8   17 0.515152 -1.27278 0.943444
Q2G1P5   24 0.727273 -1.27278 0.943444
Q2FV93   16 0.484848 -1.27278 0.943444
Q2FXC4   9 0.272727 -1.27278 0.943444
Q2FY74   29 0.878788 -1.27278 0.943444
Q2G1M1   14 0.424242 -1.27278 0.943444
Q9EZ11   14 0.424242 -1.27278 0.943444
Q2FZB3   10 0.30303 -1.27278 0.943444
Q2G1V2   12 0.363636 -1.27278 0.943444
Q2FVM8   22 0.666667 -1.27278 0.943444
Q2FVR1   13 0.393939 -1.27278 0.943444
Q2FXC3   9 0.272727 -1.27278 0.943444
Q2FUV6   7 0.212121 -1.27278 0.943444
Q2G1D7   17 0.515152 -1.27278 0.943444
Q2FXR2   13 0.393939 -1.27278 0.943444
Q2FW83   18 0.545455 -1.27278 0.943444
Q2G2X7   16 0.484848 -1.27278 0.943444
Q2FVM4   12 0.363636 -1.27278 0.943444
P0A0J3   19 0.575758 -1.27278 0.943444
Q2G2L8   14 0.424242 -1.27278 0.943444
Q2FZ27   16 0.484848 -1.27278 0.943444
Q2FZ53   16 0.484848 -1.27278 0.943444
Q2G154   23 0.69697 -1.27278 0.943444
Q2FZS4   21 0.636364 -1.27278 0.943444
Q2FYQ5   17 0.515152 -1.27278 0.943444
Q2FZL6   18 0.545455 -1.27278 0.943444
Q2FWB9   17 0.515152 -1.27278 0.943444
Q2FUQ4   18 0.545455 -1.27278 0.943444
Q2G293   15 0.454545 -1.27278 0.943444
Q2FZS5   15 0.454545 -1.27278 0.943444
Q2FYP9   16 0.484848 -1.27278 0.943444
Q2G0K7   19 0.575758 -1.27278 0.943444
Q2FVV2   18 0.545455 -1.27278 0.943444
Q2FVN0   21 0.636364 -1.27278 0.943444
Q2FX00   13 0.393939 -1.27278 0.943444
Q2G1I0   21 0.636364 -1.27278 0.943444
Q2FXI2   16 0.484848 -1.27278 0.943444
Q2G2X1   20 0.606061 -1.27278 0.943444
Q2FYG6   27 0.818182 -1.27278 0.943444
Q2FXH0   15 0.454545 -1.27278 0.943444
Q2FXU7   19 0.575758 -1.27278 0.943444
Q2G170   18 0.545455 -1.27278 0.943444
Q2FVQ9   14 0.424242 -1.27278 0.943444
Q2FWV2   8 0.242424 -1.27278 0.943444
Q2FVI5   18 0.545455 -1.27278 0.943444
Q2FUW0   10 0.30303 -1.27278 0.943444
Q2FXB7   17 0.515152 -1.27278 0.943444
Q2G0J8   20 0.606061 -1.27278 0.943444
Q2FXB5   14 0.424242 -1.27278 0.943444
Q2FYE9   17 0.515152 -1.27278 0.943444
Q2FVE2   11 0.333333 -1.27278 0.943444
Q2G2V6   18 0.545455 -1.27278 0.943444
O08387   26 0.787879 -1.27278 0.943444
Q2FZ14   14 0.424242 -1.27278 0.943444
Q2FXW3   20 0.606061 -1.27278 0.943444
Q2FYQ8   15 0.454545 -1.27278 0.943444
Q2G2D6   17 0.515152 -1.27278 0.943444
Q2G2T7   22 0.666667 -1.27278 0.943444
Q2FYP8   23 0.69697 -1.27278 0.943444
Q2FZ25   12 0.363636 -1.27278 0.943444
Q2FY65   18 0.545455 -1.27278 0.943444
Q2G2T1   16 0.484848 -1.27278 0.943444
Q2G1N0   21 0.636364 -1.27278 0.943444
Q2G110   24 0.727273 -1.27278 0.943444
Q2G1E1   23 0.69697 -1.27278 0.943444
Q2G2F1   15 0.454545 -1.27278 0.943444
Q2FXE8   17 0.515152 -1.27278 0.943444
Q2FZ06   13 0.393939 -1.27278 0.943444
Q2FVH2   22 0.666667 -1.27278 0.943444
Q2FYV6   16 0.484848 -1.27278 0.943444
Q2FZJ3   23 0.686567 -1.27278 0.943444
Q2G095   8 0.238806 -1.27278 0.943444
Q2G2Y0   10 0.298507 -1.27278 0.943444
Q2G2W3   22 0.656716 -1.27278 0.943444
Q2FY07   19 0.567164 -1.27278 0.943444
Q2FXW8   9 0.268657 -1.27278 0.943444
Q2FUR6   18 0.537313 -1.27278 0.943444
Q2FVW6   18 0.537313 -1.27278 0.943444
Q2G1X0   9 0.268657 -1.27278 0.943444
Q2G1F6   22 0.656716 -1.27278 0.943444
Q2FVK8   19 0.567164 -1.27278 0.943444
Q2G158   25 0.746269 -1.27278 0.943444
Q2G118   24 0.716418 -1.27278 0.943444
Q2G077   20 0.597015 -1.27278 0.943444
Q2G0E0   16 0.477612 -1.27278 0.943444
Q2G263   14 0.41791 -1.27278 0.943444
Q2FUU1   14 0.41791 -1.27278 0.943444
Q2G1X7   15 0.447761 -1.27278 0.943444
Q2G1C0   15 0.447761 -1.27278 0.943444
Q2FVB9   24 0.716418 -1.27278 0.943444
Q2G273   13 0.38806 -1.27278 0.943444
Q53726   19 0.567164 -1.27278 0.943444
Q2G2W9   15 0.447761 -1.27278 0.943444
Q2FZ22   16 0.477612 -1.27278 0.943444
Q2G2U1   17 0.507463 -1.27278 0.943444
Q2FXW6   21 0.626866 -1.27278 0.943444
Q2G0P9   23 0.686567 -1.27278 0.943444
Q2FYE3   14 0.41791 -1.27278 0.943444
Q2FXU3   13 0.38806 -1.27278 0.943444
Q2G052   19 0.567164 -1.27278 0.943444
Q2FZM6   14 0.41791 -1.27278 0.943444
Q2FX25   20 0.597015 -1.27278 0.943444
Q2FX05   12 0.358209 -1.27278 0.943444
Q2G1P2   21 0.626866 -1.27278 0.943444
Q2G2C4   13 0.38806 -1.27278 0.943444
Q2G165   19 0.567164 -1.27278 0.943444
Q2FXK8   16 0.477612 -1.27278 0.943444
Q2FWP1   14 0.41791 -1.27278 0.943444
Q2FVU1   23 0.686567 -1.27278 0.943444
Q2FZ78   17 0.507463 -1.27278 0.943444
Q2G0P0   25 0.746269 -1.27278 0.943444
Q2FXX3   24 0.716418 -1.27278 0.943444
Q2FVX2   15 0.447761 -1.27278 0.943444
Q2G0Q7   17 0.507463 -1.27278 0.943444
Q2FXS6   10 0.298507 -1.27278 0.943444
Q2FUZ1   18 0.537313 -1.27278 0.943444
Q2FZ87   13 0.38806 -1.27278 0.943444
Q2FXF4   23 0.686567 -1.27278 0.943444
Q2G1G4   20 0.597015 -1.27278 0.943444
Q2FWE6   12 0.358209 -1.27278 0.943444
Q2G2U2   11 0.328358 -1.27278 0.943444
Q2FY17   16 0.477612 -1.27278 0.943444
Q2FVU3   18 0.537313 -1.27278 0.943444
Q2FVK1   10 0.298507 -1.27278 0.943444
Q2G0K5   17 0.507463 -1.27278 0.943444
Q2G2X8   8 0.238806 -1.27278 0.943444
Q2FYZ7   17 0.507463 -1.27278 0.943444
Q2FWG1   20 0.597015 -1.27278 0.943444
Q2G1Q6   15 0.447761 -1.27278 0.943444
Q2G2X9   9 0.268657 -1.27278 0.943444
Q2FWN9   6 0.179104 -1.27278 0.943444
Q2FYZ2   22 0.656716 -1.27278 0.943444
Q2FZJ1   11 0.328358 -1.27278 0.943444
Q2G002   13 0.38806 -1.27278 0.943444
Q2FVL4   18 0.537313 -1.27278 0.943444
Q2G2M7   10 0.298507 -1.27278 0.943444
Q2FWH6   15 0.447761 -1.27278 0.943444
Q2FXQ3   12 0.358209 -1.27278 0.943444
Q2G129   23 0.686567 -1.27278 0.943444
Q7BHL7   24 0.716418 -1.27278 0.943444
Q2FZ71   24 0.716418 -1.27278 0.943444
Q2FZ88   12 0.352941 -1.27278 0.943444
Q2FV22   15 0.441176 -1.27278 0.943444
Q2FYM3   9 0.264706 -1.27278 0.943444
Q2FY06   18 0.529412 -1.27278 0.943444
Q2FXB0   6 0.176471 -1.27278 0.943444
Q2FX87   20 0.588235 -1.27278 0.943444
Q2FZ33   21 0.617647 -1.27278 0.943444
Q2G0J1   15 0.441176 -1.27278 0.943444
Q2FUT7   17 0.5 -1.27278 0.943444
Q2FZH1   14 0.411765 -1.27278 0.943444
Q2FVX3   16 0.470588 -1.27278 0.943444
Q2FWC6   12 0.352941 -1.27278 0.943444
Q2FXN6   17 0.5 -1.27278 0.943444
Q2FY79   18 0.529412 -1.27278 0.943444
Q2FZ23   25 0.735294 -1.27278 0.943444
Q2FVF1   22 0.647059 -1.27278 0.943444
Q2FWM5   23 0.676471 -1.27278 0.943444
Q2G061   23 0.676471 -1.27278 0.943444
Q2FWL7   21 0.617647 -1.27278 0.943444
Q2FVK3   7 0.205882 -1.27278 0.943444
Q2FX19   24 0.705882 -1.27278 0.943444
Q2G2U6   16 0.470588 -1.27278 0.943444
Q2G1S5   6 0.176471 -1.27278 0.943444
Q2FVS9   13 0.382353 -1.27278 0.943444
Q2G1M7   20 0.588235 -1.27278 0.943444
Q2FW50   15 0.441176 -1.27278 0.943444
Q2G2L1   20 0.588235 -1.27278 0.943444
Q2FWB1   14 0.411765 -1.27278 0.943444
Q2FXA8   14 0.411765 -1.27278 0.943444
Q2FV20   18 0.529412 -1.27278 0.943444
Q2FUY1   12 0.352941 -1.27278 0.943444
Q2FYJ1   24 0.705882 -1.27278 0.943444
Q2G043   8 0.235294 -1.27278 0.943444
Q2FZ43   19 0.558824 -1.27278 0.943444
Q9KJN4   14 0.411765 -1.27278 0.943444
Q2G194   25 0.735294 -1.27278 0.943444
Q2G0F0   18 0.529412 -1.27278 0.943444
Q2G2G2   15 0.441176 -1.27278 0.943444
Q2G0I8   21 0.617647 -1.27278 0.943444
Q2FXG5   14 0.411765 -1.27278 0.943444
Q2G2S6   27 0.794118 -1.27278 0.943444
Q53700   18 0.529412 -1.27278 0.943444
Q2G0D8   18 0.529412 -1.27278 0.943444
P60430   6 0.176471 -1.27278 0.943444
Q2FV41   14 0.411765 -1.27278 0.943444
Q2FXZ5   14 0.411765 -1.27278 0.943444
Q2FZL0   18 0.529412 -1.27278 0.943444
Q2FY99   23 0.676471 -1.27278 0.943444
Q2FX95   10 0.294118 -1.27278 0.943444
Q2FYR6   22 0.647059 -1.27278 0.943444
Q2FUW2   23 0.676471 -1.27278 0.943444
Q2FVL2   13 0.382353 -1.27278 0.943444
Q2G2L4   22 0.647059 -1.27278 0.943444
Q2FXB1   8 0.235294 -1.27278 0.943444
Q2FZY7   16 0.470588 -1.27278 0.943444
Q2FVN1   26 0.764706 -1.27278 0.943444
Q2G1S1   18 0.529412 -1.27278 0.943444
Q2FXK4   19 0.558824 -1.27278 0.943444
Q2FXM6   18 0.529412 -1.27278 0.943444
Q2FZJ6   23 0.676471 -1.27278 0.943444
Q2FVT4   17 0.5 -1.27278 0.943444
Q2FYW1   20 0.588235 -1.27278 0.943444
Q2FYZ3   22 0.647059 -1.27278 0.943444
Q2FXX5   9 0.264706 -1.27278 0.943444
Q2FWM4   8 0.235294 -1.27278 0.943444
Q2G2L3   26 0.764706 -1.27278 0.943444
Q2FYR3   25 0.735294 -1.27278 0.943444
Q2G0I9   15 0.441176 -1.27278 0.943444
Q2G0M2   14 0.411765 -1.27278 0.943444
Q2G272   10 0.294118 -1.27278 0.943444
Q2FXL4   22 0.647059 -1.27278 0.943444
Q2G0U9   17 0.5 -1.27278 0.943444
Q2FVE4   9 0.264706 -1.27278 0.943444
Q2FVC6   26 0.764706 -1.27278 0.943444
Q2FV19   14 0.411765 -1.27278 0.943444
Q2G0S8   19 0.558824 -1.27278 0.943444
Q2G2G3   25 0.735294 -1.27278 0.943444
Q2G2X0   16 0.463768 -1.27278 0.943444
Q2G0F3   22 0.637681 -1.27278 0.943444
Q2G037   19 0.550725 -1.27278 0.943444
Q2G1G6   19 0.550725 -1.27278 0.943444
Q2FWP0   11 0.318841 -1.27278 0.943444
Q2FY29   19 0.550725 -1.27278 0.943444
Q2FXQ4   25 0.724638 -1.27278 0.943444
Q2G0S7   15 0.434783 -1.27278 0.943444
Q2FZX7   16 0.463768 -1.27278 0.943444
Q2G0E6   27 0.782609 -1.27278 0.943444
Q2FY37   21 0.608696 -1.27278 0.943444
Q2FYQ0   22 0.637681 -1.27278 0.943444
Q2FUV3   29 0.84058 -1.27278 0.943444
Q2FYV2   23 0.666667 -1.27278 0.943444
Q2FVS4   26 0.753623 -1.27278 0.943444
Q2G2M3   15 0.434783 -1.27278 0.943444
Q2FVM6   18 0.521739 -1.27278 0.943444
Q2G292   23 0.666667 -1.27278 0.943444
Q2FXH7   10 0.289855 -1.27278 0.943444
Q2FYQ7   17 0.492754 -1.27278 0.943444
Q2FWG2   18 0.521739 -1.27278 0.943444
Q2G159   17 0.492754 -1.27278 0.943444
Q2FX96   23 0.666667 -1.27278 0.943444
Q2FV83   18 0.521739 -1.27278 0.943444
Q2G2D8   14 0.405797 -1.27278 0.943444
Q2FYJ4   26 0.753623 -1.27278 0.943444
Q2G1E8   25 0.724638 -1.27278 0.943444
Q2FVK2   7 0.202899 -1.27278 0.943444
Q2FZP1   29 0.84058 -1.27278 0.943444
Q2FXI0   17 0.492754 -1.27278 0.943444
Q2G134   24 0.695652 -1.27278 0.943444
Q2FZZ6   17 0.492754 -1.27278 0.943444
Q2G1Z3   17 0.492754 -1.27278 0.943444
Q2G030   25 0.724638 -1.27278 0.943444
Q2FV21   19 0.550725 -1.27278 0.943444
Q9RQP6   23 0.666667 -1.27278 0.943444
Q2FZ62   16 0.463768 -1.27278 0.943444
Q2FZQ7   23 0.666667 -1.27278 0.943444
Q2G0F4   22 0.637681 -1.27278 0.943444
Q2FWE0   16 0.463768 -1.27278 0.943444
Q2FVS0   33 0.956522 -1.27278 0.943444
Q2FUT6   17 0.492754 -1.27278 0.943444
Q2FUQ5   23 0.666667 -1.27278 0.943444
Q2FZJ9   18 0.521739 -1.27278 0.943444
Q2FY81   16 0.463768 -1.27278 0.943444
Q2G0K8   15 0.434783 -1.27278 0.943444
Q2G262   25 0.724638 -1.27278 0.943444
Q2G0E1   13 0.376812 -1.27278 0.943444
Q2FWD3   18 0.521739 -1.27278 0.943444
Q2FXA4   24 0.695652 -1.27278 0.943444
Q2FVF0   19 0.550725 -1.27278 0.943444
Q2FWW9   19 0.550725 -1.27278 0.943444
Q2FZ54   20 0.57971 -1.27278 0.943444
P0A0J0   22 0.637681 -1.27278 0.943444
Q2G1G1   30 0.869565 -1.27278 0.943444
Q2FWA1   15 0.434783 -1.27278 0.943444
Q2FXN1   21 0.608696 -1.27278 0.943444
Q2G2T4   25 0.724638 -1.27278 0.943444
Q2FZW9   17 0.492754 -1.27278 0.943444
Q2FV90   24 0.695652 -1.27278 0.943444
Q2FWB3   14 0.405797 -1.27278 0.943444
Q2G0Q0   14 0.405797 -1.27278 0.943444
Q2FY10   16 0.463768 -1.27278 0.943444
Q2FXM0   17 0.492754 -1.27278 0.943444
Q2G1S2   18 0.521739 -1.27278 0.943444
Q2FXY5   23 0.657143 -1.27278 0.943444
Q2FXV3   26 0.742857 -1.27278 0.943444
Q2FXG3   21 0.6 -1.27278 0.943444
Q2FVA8   13 0.371429 -1.27278 0.943444
Q2G2C2   26 0.742857 -1.27278 0.943444
Q2FYU2   21 0.6 -1.27278 0.943444
Q2FYK5   23 0.657143 -1.27278 0.943444
Q2FW35   23 0.657143 -1.27278 0.943444
Q2FY52   20 0.571429 -1.27278 0.943444
Q9RQP9   27 0.771429 -1.27278 0.943444
Q2G039   15 0.428571 -1.27278 0.943444
Q2G1E4   20 0.571429 -1.27278 0.943444
Q2G0B0   18 0.514286 -1.27278 0.943444
Q2FXI7   13 0.371429 -1.27278 0.943444
Q2FWN7   19 0.542857 -1.27278 0.943444
Q2FV66   11 0.314286 -1.27278 0.943444
Q2FYJ5   22 0.628571 -1.27278 0.943444
Q2FYC9   8 0.228571 -1.27278 0.943444
Q2FZC6   20 0.571429 -1.27278 0.943444
Q2FXW4   18 0.514286 -1.27278 0.943444
Q2FXI1   17 0.485714 -1.27278 0.943444
Q2FZF9   19 0.542857 -1.27278 0.943444
Q2G171   28 0.8 -1.27278 0.943444
Q2G2P8   15 0.428571 -1.27278 0.943444
Q2G2V9   22 0.628571 -1.27278 0.943444
Q2FV31   21 0.6 -1.27278 0.943444
Q9KJN3   9 0.257143 -1.27278 0.943444
Q2FZV5   27 0.771429 -1.27278 0.943444
Q2FWC4   17 0.485714 -1.27278 0.943444
Q2FYT0   25 0.714286 -1.27278 0.943444
Q2G145   21 0.6 -1.27278 0.943444
Q2G0J0   21 0.6 -1.27278 0.943444
Q2FZQ3   13 0.371429 -1.27278 0.943444
Q2FYE5   18 0.514286 -1.27278 0.943444
Q2FWN5   30 0.857143 -1.27278 0.943444
Q2FY24   25 0.714286 -1.27278 0.943444
Q2FVW7   13 0.371429 -1.27278 0.943444
Q2FZ91   18 0.514286 -1.27278 0.943444
Q2FWL2   19 0.542857 -1.27278 0.943444
Q2FZQ6   12 0.342857 -1.27278 0.943444
P02976   25 0.714286 -1.27278 0.943444
Q2G0R7   23 0.657143 -1.27278 0.943444
Q2FUU2   17 0.485714 -1.27278 0.943444
Q2FZG1   20 0.571429 -1.27278 0.943444
Q2G0Z4   29 0.828571 -1.27278 0.943444
Q2FZ81   11 0.314286 -1.27278 0.943444
Q2G2J8   17 0.485714 -1.27278 0.943444
Q2FZD7   23 0.657143 -1.27278 0.943444
Q2G288   27 0.771429 -1.27278 0.943444
Q2FW52   16 0.457143 -1.27278 0.943444
Q2FVX4   15 0.428571 -1.27278 0.943444
Q2FVN5   30 0.857143 -1.27278 0.943444
Q2FY88   27 0.771429 -1.27278 0.943444
Q2FWC9   18 0.514286 -1.27278 0.943444
Q2FZS7   18 0.514286 -1.27278 0.943444
Q2FZ63   16 0.457143 -1.27278 0.943444
Q2G1L8   18 0.514286 -1.27278 0.943444
Q2FV17   21 0.6 -1.27278 0.943444
Q2FVT8   10 0.285714 -1.27278 0.943444
Q2G0W8   32 0.914286 -1.27278 0.943444
Q2FV07   11 0.314286 -1.27278 0.943444
Q2G0Q1   21 0.6 -1.27278 0.943444
Q2FY69   17 0.485714 -1.27278 0.943444
Q2FZ75   19 0.542857 -1.27278 0.943444
Q2G0E5   33 0.942857 -1.27278 0.943444
Q2G233   16 0.457143 -1.27278 0.943444
Q2FWE1   31 0.885714 -1.27278 0.943444
Q2FVZ2   13 0.371429 -1.27278 0.943444
Q2FYE2   17 0.485714 -1.27278 0.943444
Q2G1K6   23 0.647887 -1.27278 0.943444
Q2FVT0   16 0.450704 -1.27278 0.943444
Q2G0Q9   23 0.647887 -1.27278 0.943444
Q2FZ89   26 0.732394 -1.27278 0.943444
Q2FVR0   20 0.56338 -1.27278 0.943444
Q2FZD9   20 0.56338 -1.27278 0.943444
Q2FX85   23 0.647887 -1.27278 0.943444
Q2G1B0   9 0.253521 -1.27278 0.943444
Q2G2E4   24 0.676056 -1.27278 0.943444
Q2FYK7   19 0.535211 -1.27278 0.943444
Q2FZ13   22 0.619718 -1.27278 0.943444
Q2FZE6   18 0.507042 -1.27278 0.943444
Q2FVI2   19 0.535211 -1.27278 0.943444
Q2FZE0   19 0.535211 -1.27278 0.943444
Q2FV38   15 0.422535 -1.27278 0.943444
Q2FXE2   29 0.816901 -1.27278 0.943444
Q2G1Q2   15 0.422535 -1.27278 0.943444
Q2FYY8   19 0.535211 -1.27278 0.943444
Q2FYN6   18 0.507042 -1.27278 0.943444
Q2FV39   24 0.676056 -1.27278 0.943444
Q2G130   20 0.56338 -1.27278 0.943444
Q2FUR8   14 0.394366 -1.27278 0.943444
Q2FXZ3   13 0.366197 -1.27278 0.943444
Q2FYM4   28 0.788732 -1.27278 0.943444
Q2FWY1   23 0.647887 -1.27278 0.943444
Q2G1V4   16 0.450704 -1.27278 0.943444
P0A011   19 0.535211 -1.27278 0.943444
Q2FXZ0   22 0.619718 -1.27278 0.943444
Q2G0V4   18 0.507042 -1.27278 0.943444
Q2FW34   22 0.619718 -1.27278 0.943444
Q2FWC7   17 0.478873 -1.27278 0.943444
Q2G0F6   17 0.478873 -1.27278 0.943444
Q2G0T0   21 0.591549 -1.27278 0.943444
Q2FXM8   18 0.507042 -1.27278 0.943444
Q2G0Q8   16 0.450704 -1.27278 0.943444
Q2FZ08   23 0.647887 -1.27278 0.943444
Q2G160   20 0.56338 -1.27278 0.943444
Q2FY78   11 0.309859 -1.27278 0.943444
Q2G2H7   33 0.929577 -1.27278 0.943444
Q2FW53   10 0.28169 -1.27278 0.943444
Q2FVX0   27 0.760563 -1.27278 0.943444
Q2G2U5   23 0.647887 -1.27278 0.943444
Q2FZR0   27 0.760563 -1.27278 0.943444
Q2G1Z9   12 0.338028 -1.27278 0.943444
Q2G1G0   16 0.450704 -1.27278 0.943444
Q2FW57   22 0.619718 -1.27278 0.943444
Q9RQP7   18 0.507042 -1.27278 0.943444
Q2FXP0   24 0.676056 -1.27278 0.943444
Q2FVV1   31 0.873239 -1.27278 0.943444
Q2FYU8   20 0.56338 -1.27278 0.943444
Q2FZ04   11 0.309859 -1.27278 0.943444
Q2FVQ0   17 0.478873 -1.27278 0.943444
Q2G151   26 0.732394 -1.27278 0.943444
Q2FXF9   20 0.56338 -1.27278 0.943444
Q2G242   19 0.535211 -1.27278 0.943444
Q2FZQ0   16 0.450704 -1.27278 0.943444
Q2G1Q8   16 0.450704 -1.27278 0.943444
Q2FYG1   32 0.888889 -1.27278 0.943444
Q2G1N3   21 0.583333 -1.27278 0.943444
Q2FV44   21 0.583333 -1.27278 0.943444
Q2FXV4   19 0.527778 -1.27278 0.943444
Q2G0I1   28 0.777778 -1.27278 0.943444
Q2FZY0   24 0.666667 -1.27278 0.943444
Q2G295   21 0.583333 -1.27278 0.943444
Q2FWH3   18 0.5 -1.27278 0.943444
Q2G072   23 0.638889 -1.27278 0.943444
Q2G217   25 0.694444 -1.27278 0.943444
Q2FYP6   22 0.611111 -1.27278 0.943444
Q9EZ12   36 1 0.903563 0.161558
Q2FZ48   26 0.722222 -1.27278 0.943444
Q2FY16   21 0.583333 -1.27278 0.943444
Q2FZU3   25 0.694444 -1.27278 0.943444
Q2FVV7   16 0.444444 -1.27278 0.943444
Q2FWU0   7 0.194444 -1.27278 0.943444
P0A0Q0   18 0.5 -1.27278 0.943444
Q2FVS3   14 0.388889 -1.27278 0.943444
Q2G0I6   24 0.666667 -1.27278 0.943444
Q2FYP3   10 0.277778 -1.27278 0.943444
Q2FWM0   20 0.555556 -1.27278 0.943444
Q2FZ36   13 0.361111 -1.27278 0.943444
Q2G0Y8   31 0.861111 -1.27278 0.943444
Q2FXF6   25 0.694444 -1.27278 0.943444
Q2FXM7   29 0.805556 -1.27278 0.943444
Q2G1A6   22 0.611111 -1.27278 0.943444
Q2G138   23 0.638889 -1.27278 0.943444
Q2FZR4   21 0.583333 -1.27278 0.943444
Q2G162   24 0.666667 -1.27278 0.943444
Q2FYH2   44 1.22222 0.903563 0.161558
Q2FX56   15 0.416667 -1.27278 0.943444
Q2FY68   24 0.666667 -1.27278 0.943444
Q2G1K1   8 0.222222 -1.27278 0.943444
Q2G1A3   24 0.666667 -1.27278 0.943444
Q2FZX4   18 0.5 -1.27278 0.943444
Q2G1M5   14 0.388889 -1.27278 0.943444
Q2FVA3   15 0.416667 -1.27278 0.943444
Q2G2G4   21 0.583333 -1.27278 0.943444
Q2G0U3   19 0.527778 -1.27278 0.943444
Q2FXQ6   21 0.583333 -1.27278 0.943444
Q2G0S2   14 0.388889 -1.27278 0.943444
Q2G168   19 0.527778 -1.27278 0.943444
Q2FZB0   22 0.611111 -1.27278 0.943444
Q2G119   23 0.638889 -1.27278 0.943444
Q2FVJ7   30 0.833333 -1.27278 0.943444
Q2FY30   22 0.611111 -1.27278 0.943444
Q2FXR3   24 0.666667 -1.27278 0.943444
Q2G1Z0   16 0.444444 -1.27278 0.943444
Q2G0A9   25 0.694444 -1.27278 0.943444
O33599   14 0.388889 -1.27278 0.943444
Q2FZ55   16 0.444444 -1.27278 0.943444
Q2FYS0   16 0.444444 -1.27278 0.943444
Q2G248   25 0.694444 -1.27278 0.943444
Q2G049   24 0.666667 -1.27278 0.943444
Q2FVA5   11 0.305556 -1.27278 0.943444
Q2FUX8   29 0.805556 -1.27278 0.943444
Q2G123   14 0.388889 -1.27278 0.943444
Q2FVH0   22 0.611111 -1.27278 0.943444
Q2FV01   29 0.805556 -1.27278 0.943444
Q2G2L2   14 0.388889 -1.27278 0.943444
Q2FYW3   17 0.472222 -1.27278 0.943444
Q2FZZ0   13 0.361111 -1.27278 0.943444
Q2FVV8   18 0.5 -1.27278 0.943444
Q2G2W0   28 0.767123 -1.27278 0.943444
Q2G041   13 0.356164 -1.27278 0.943444
P0A0B9   18 0.493151 -1.27278 0.943444
Q2FYI6   16 0.438356 -1.27278 0.943444
Q2G2S2   19 0.520548 -1.27278 0.943444
Q2FVQ8   15 0.410959 -1.27278 0.943444
Q2FVT2   20 0.547945 -1.27278 0.943444
Q2G1Z5   15 0.410959 -1.27278 0.943444
Q2G2A4   12 0.328767 -1.27278 0.943444
P60393   23 0.630137 -1.27278 0.943444
Q2G0P6   22 0.60274 -1.27278 0.943444
Q2FW04   25 0.684932 -1.27278 0.943444
Q2FYY9   22 0.60274 -1.27278 0.943444
Q2FWP2   27 0.739726 -1.27278 0.943444
Q2FVW4   23 0.630137 -1.27278 0.943444
Q2FY63   23 0.630137 -1.27278 0.943444
Q2FZ68   13 0.356164 -1.27278 0.943444
Q2G1E2   23 0.630137 -1.27278 0.943444
Q2G2T8   25 0.684932 -1.27278 0.943444
Q2FY71   23 0.630137 -1.27278 0.943444
Q2FVI1   31 0.849315 -1.27278 0.943444
Q2G0W2   32 0.876712 -1.27278 0.943444
Q2G238   22 0.60274 -1.27278 0.943444
Q2FZR1   24 0.657534 -1.27278 0.943444
Q2FXN2   37 1.0137 0.903563 0.161558
Q2FXH6   29 0.794521 -1.27278 0.943444
Q2FXM3   17 0.465753 -1.27278 0.943444
Q2FZW3   29 0.794521 -1.27278 0.943444
Q2FWM9   15 0.410959 -1.27278 0.943444
Q2FUW9   33 0.90411 -1.27278 0.943444
Q2FW91   19 0.520548 -1.27278 0.943444
Q2G137   15 0.410959 -1.27278 0.943444
Q2FVM0   20 0.547945 -1.27278 0.943444
Q2G057   15 0.410959 -1.27278 0.943444
Q2FXP5   21 0.575342 -1.27278 0.943444
Q2G1H2   26 0.712329 -1.27278 0.943444
Q2FX99   30 0.821918 -1.27278 0.943444
Q2G0J4   34 0.931507 -1.27278 0.943444
Q2FX74   15 0.410959 -1.27278 0.943444
Q2G1J9   26 0.712329 -1.27278 0.943444
Q2G1F7   32 0.876712 -1.27278 0.943444
Q2G2R8   17 0.465753 -1.27278 0.943444
Q2FW32   18 0.493151 -1.27278 0.943444
Q2FXZ4   18 0.493151 -1.27278 0.943444
Q2FUT0   12 0.328767 -1.27278 0.943444
Q2G084   17 0.465753 -1.27278 0.943444
Q2G148   25 0.684932 -1.27278 0.943444
Q2FYR0   18 0.493151 -1.27278 0.943444
Q2FW86   15 0.410959 -1.27278 0.943444
Q2FW01   17 0.465753 -1.27278 0.943444
Q2FUX9   36 0.986301 -1.27278 0.943444
Q2G212   36 0.986301 -1.27278 0.943444
Q2FZ84   11 0.30137 -1.27278 0.943444
Q2G0Y0   19 0.520548 -1.27278 0.943444
Q2FYU4   24 0.657534 -1.27278 0.943444
Q2G223   15 0.410959 -1.27278 0.943444
Q2G136   23 0.630137 -1.27278 0.943444
Q2G0G6   20 0.547945 -1.27278 0.943444
Q2FWY6   16 0.438356 -1.27278 0.943444
Q2FWZ2   17 0.465753 -1.27278 0.943444
Q2G240   19 0.520548 -1.27278 0.943444
O05154   18 0.493151 -1.27278 0.943444
Q2FXP4   28 0.767123 -1.27278 0.943444
Q2FVH5   23 0.630137 -1.27278 0.943444
Q2FYP0   19 0.513514 -1.27278 0.943444
Q2FUW5   14 0.378378 -1.27278 0.943444
Q2FX66   6 0.162162 -1.27278 0.943444
Q2G1P4   32 0.864865 -1.27278 0.943444
Q2FYI9   23 0.621622 -1.27278 0.943444
Q2G0I7   18 0.486486 -1.27278 0.943444
Q2FXQ9   26 0.702703 -1.27278 0.943444
Q2FXL0   22 0.594595 -1.27278 0.943444
Q2FYR7   30 0.810811 -1.27278 0.943444
Q2G1W4   17 0.459459 -1.27278 0.943444
Q2G2C8   25 0.675676 -1.27278 0.943444
Q2G163   20 0.540541 -1.27278 0.943444
Q2FWL9   25 0.675676 -1.27278 0.943444
Q2FZH3   24 0.648649 -1.27278 0.943444
Q2FZR5   27 0.72973 -1.27278 0.943444
Q2G1W6   20 0.540541 -1.27278 0.943444
Q2FWA5   29 0.783784 -1.27278 0.943444
Q2FX17   30 0.810811 -1.27278 0.943444
Q2FXY1   15 0.405405 -1.27278 0.943444
Q2G2W1   35 0.945946 -1.27278 0.943444
Q2FV06   29 0.783784 -1.27278 0.943444
Q2FYW6   27 0.72973 -1.27278 0.943444
Q2G281   17 0.459459 -1.27278 0.943444
Q2G227   24 0.648649 -1.27278 0.943444
Q2FWZ5   22 0.594595 -1.27278 0.943444
Q2FZX0   16 0.432432 -1.27278 0.943444
Q2FV51   28 0.756757 -1.27278 0.943444
Q2G082   36 0.972973 -1.27278 0.943444
Q2FWX4   5 0.135135 -1.27278 0.943444
Q2FZT1   17 0.459459 -1.27278 0.943444
Q2FYF3   14 0.378378 -1.27278 0.943444
Q2FXW9   10 0.27027 -1.27278 0.943444
O34090   21 0.567568 -1.27278 0.943444
Q2FVE1   33 0.891892 -1.27278 0.943444
Q2FZL5   18 0.486486 -1.27278 0.943444
Q2G258   15 0.405405 -1.27278 0.943444
Q2FZW5   34 0.918919 -1.27278 0.943444
Q2FW63   29 0.783784 -1.27278 0.943444
Q2FXB4   37 1 0.903563 0.161558
Q2G1T5   6 0.162162 -1.27278 0.943444
Q2G1J5   16 0.432432 -1.27278 0.943444
Q2G0V0   15 0.405405 -1.27278 0.943444
Q2G0M7   15 0.405405 -1.27278 0.943444
Q2G1I5   25 0.675676 -1.27278 0.943444
Q2G146   17 0.459459 -1.27278 0.943444
Q2G1P6   16 0.432432 -1.27278 0.943444
Q2G1W8   16 0.426667 -1.27278 0.943444
Q2G035   20 0.533333 -1.27278 0.943444
Q2G1I3   22 0.586667 -1.27278 0.943444
Q2FWM2   23 0.613333 -1.27278 0.943444
Q2FYJ3   24 0.64 -1.27278 0.943444
Q2G0L8   19 0.506667 -1.27278 0.943444
Q2G164   22 0.586667 -1.27278 0.943444
Q2FVT7   14 0.373333 -1.27278 0.943444
Q2G1R3   27 0.72 -1.27278 0.943444
Q2G1T6   22 0.586667 -1.27278 0.943444
Q2FZN7   23 0.613333 -1.27278 0.943444
Q2FY83   24 0.64 -1.27278 0.943444
Q2FZX9   24 0.64 -1.27278 0.943444
Q2FYL5   19 0.506667 -1.27278 0.943444
Q2G218   27 0.72 -1.27278 0.943444
Q2G0M5   21 0.56 -1.27278 0.943444
Q2FW78   27 0.72 -1.27278 0.943444
P52078   19 0.506667 -1.27278 0.943444
Q7X2S2   19 0.506667 -1.27278 0.943444
Q2FZG4   19 0.506667 -1.27278 0.943444
Q2G0M4   16 0.426667 -1.27278 0.943444
Q2FVA2   20 0.533333 -1.27278 0.943444
Q2G115   28 0.746667 -1.27278 0.943444
Q2G0M8   26 0.693333 -1.27278 0.943444
Q2G1U4   17 0.453333 -1.27278 0.943444
Q2G1D0   21 0.56 -1.27278 0.943444
Q2G2S0   31 0.826667 -1.27278 0.943444
Q2G2N5   43 1.14667 0.903563 0.161558
Q2G222   25 0.666667 -1.27278 0.943444
Q2G1C8   31 0.826667 -1.27278 0.943444
Q2FV40   28 0.746667 -1.27278 0.943444
Q2FXT1   18 0.48 -1.27278 0.943444
Q2FZZ2   19 0.506667 -1.27278 0.943444
Q2FY01   24 0.64 -1.27278 0.943444
Q2FVJ8   25 0.666667 -1.27278 0.943444
Q2FXK2   26 0.693333 -1.27278 0.943444
Q2FUS7   20 0.533333 -1.27278 0.943444
Q2FVP1   40 1.06667 0.903563 0.161558
Q2FYN7   8 0.213333 -1.27278 0.943444
P69848   24 0.64 -1.27278 0.943444
Q2FWN8   20 0.533333 -1.27278 0.943444
Q2FV62   20 0.533333 -1.27278 0.943444
Q2FWW7   22 0.586667 -1.27278 0.943444
Q2G1Y5   20 0.533333 -1.27278 0.943444
Q2FXA3   40 1.06667 0.903563 0.161558
Q2FYV3   25 0.666667 -1.27278 0.943444
Q2G1H4   21 0.56 -1.27278 0.943444
Q2G038   23 0.613333 -1.27278 0.943444
Q2G161   28 0.746667 -1.27278 0.943444
Q2FYV1   18 0.48 -1.27278 0.943444
Q2FZ09   16 0.426667 -1.27278 0.943444
Q2FW90   37 0.986667 -1.27278 0.943444
Q2G290   23 0.613333 -1.27278 0.943444
P60611   13 0.346667 -1.27278 0.943444
Q2FV58   38 1.01333 0.903563 0.161558
Q2G0C6   18 0.48 -1.27278 0.943444
Q2G050   17 0.453333 -1.27278 0.943444
Q2G0V2   22 0.586667 -1.27278 0.943444
Q2FVQ4   30 0.8 -1.27278 0.943444
Q2G094   14 0.368421 -1.27278 0.943444
Q2FY59   17 0.447368 -1.27278 0.943444
Q2FVX7   21 0.552632 -1.27278 0.943444
Q2FVP4   21 0.552632 -1.27278 0.943444
Q2G185   20 0.526316 -1.27278 0.943444
Q2FXP8   25 0.657895 -1.27278 0.943444
Q2G275   18 0.473684 -1.27278 0.943444
Q2G1D9   20 0.526316 -1.27278 0.943444
Q2FXI3   15 0.394737 -1.27278 0.943444
Q2FYM2   19 0.5 -1.27278 0.943444
P14738   8 0.210526 -1.27278 0.943444
Q2G2Q2   15 0.394737 -1.27278 0.943444
Q2G0M9   15 0.394737 -1.27278 0.943444
Q2FY67   18 0.473684 -1.27278 0.943444
Q2FWX8   6 0.157895 -1.27278 0.943444
Q2FUT9   22 0.578947 -1.27278 0.943444
Q2FZS0   15 0.394737 -1.27278 0.943444
Q2G2A8   25 0.657895 -1.27278 0.943444
Q2FUY2   6 0.157895 -1.27278 0.943444
Q2FZL8   24 0.631579 -1.27278 0.943444
Q2FW93   9 0.236842 -1.27278 0.943444
Q2G1L7   25 0.657895 -1.27278 0.943444
Q2FW41   18 0.473684 -1.27278 0.943444
Q2FZY6   18 0.473684 -1.27278 0.943444
Q2G042   46 1.21053 0.903563 0.161558
Q2FWK2   21 0.552632 -1.27278 0.943444
Q2FYF4   16 0.421053 -1.27278 0.943444
Q2FZP2   14 0.368421 -1.27278 0.943444
Q2G1G7   17 0.447368 -1.27278 0.943444
Q2G1H5   19 0.5 -1.27278 0.943444
Q2G2S7   13 0.342105 -1.27278 0.943444
Q2FY53   24 0.631579 -1.27278 0.943444
Q2G1N2   22 0.578947 -1.27278 0.943444
Q2G2V2   13 0.342105 -1.27278 0.943444
Q2G1H6   19 0.5 -1.27278 0.943444
Q2FZA9   15 0.394737 -1.27278 0.943444
Q2FXI5   14 0.368421 -1.27278 0.943444
Q2G206   34 0.894737 -1.27278 0.943444
Q2FWN6   20 0.526316 -1.27278 0.943444
Q2FUQ2   24 0.631579 -1.27278 0.943444
Q2G1K3   12 0.315789 -1.27278 0.943444
Q2FZ76   37 0.973684 -1.27278 0.943444
Q2FY54   11 0.289474 -1.27278 0.943444
Q2G289   17 0.447368 -1.27278 0.943444
Q2FY14   22 0.578947 -1.27278 0.943444
Q2FV77   33 0.868421 -1.27278 0.943444
Q2G064   16 0.421053 -1.27278 0.943444
Q2G033   21 0.552632 -1.27278 0.943444
Q2G198   13 0.342105 -1.27278 0.943444
Q2G0K4   32 0.842105 -1.27278 0.943444
Q2G0V3   25 0.657895 -1.27278 0.943444
Q2FWE2   22 0.571429 -1.27278 0.943444
Q2G089   22 0.571429 -1.27278 0.943444
Q2FZL3   16 0.415584 -1.27278 0.943444
Q2G087   29 0.753247 -1.27278 0.943444
Q2G0A7   36 0.935065 -1.27278 0.943444
Q2FVF9   14 0.363636 -1.27278 0.943444
Q2G071   22 0.571429 -1.27278 0.943444
Q2FUZ2   29 0.753247 -1.27278 0.943444
Q2FY27   21 0.545455 -1.27278 0.943444
Q2FXX4   37 0.961039 -1.27278 0.943444
Q2G1E6   14 0.363636 -1.27278 0.943444
Q2G1G5   35 0.909091 -1.27278 0.943444
Q2G2Q3   14 0.363636 -1.27278 0.943444
Q2FZF0   17 0.441558 -1.27278 0.943444
Q2G2D2   18 0.467532 -1.27278 0.943444
Q2FXT4   31 0.805195 -1.27278 0.943444
Q2FZI8   23 0.597403 -1.27278 0.943444
Q2FUS8   6 0.155844 -1.27278 0.943444
Q2FVR9   25 0.649351 -1.27278 0.943444
Q2FXP2   15 0.38961 -1.27278 0.943444
Q2FX94   26 0.675325 -1.27278 0.943444
Q2G2A5   25 0.649351 -1.27278 0.943444
Q2FZP7   29 0.753247 -1.27278 0.943444
Q2G1R7   23 0.597403 -1.27278 0.943444
Q2G015   6 0.155844 -1.27278 0.943444
Q2FZF4   26 0.675325 -1.27278 0.943444
Q2G1E5   19 0.493506 -1.27278 0.943444
Q2FWH9   32 0.831169 -1.27278 0.943444
Q2G069   16 0.415584 -1.27278 0.943444
Q2FZK3   25 0.649351 -1.27278 0.943444
Q2FZU5   31 0.805195 -1.27278 0.943444
Q2FYT4   23 0.597403 -1.27278 0.943444
Q2FWK4   27 0.701299 -1.27278 0.943444
Q2FY40   17 0.441558 -1.27278 0.943444
Q2FWY4   30 0.779221 -1.27278 0.943444
Q2G156   32 0.831169 -1.27278 0.943444
Q2G045   18 0.467532 -1.27278 0.943444
Q2FZS6   22 0.571429 -1.27278 0.943444
Q2FYC7   23 0.597403 -1.27278 0.943444
Q2FW73   18 0.467532 -1.27278 0.943444
Q2G1H3   26 0.675325 -1.27278 0.943444
Q2FXJ6   16 0.415584 -1.27278 0.943444
Q2FUS2   29 0.74359 -1.27278 0.943444
Q2G120   24 0.615385 -1.27278 0.943444
Q2G2T9   27 0.692308 -1.27278 0.943444
Q2G1N9   30 0.769231 -1.27278 0.943444
Q2FXL9   15 0.384615 -1.27278 0.943444
Q2G0W4   24 0.615385 -1.27278 0.943444
Q2G0R6   30 0.769231 -1.27278 0.943444
Q2G1C4   17 0.435897 -1.27278 0.943444
Q2FWY9   28 0.717949 -1.27278 0.943444
Q2G1K4   24 0.615385 -1.27278 0.943444
Q2FYK3   32 0.820513 -1.27278 0.943444
Q2G1N4   20 0.512821 -1.27278 0.943444
Q2G065   21 0.538462 -1.27278 0.943444
Q2FX88   36 0.923077 -1.27278 0.943444
Q2FVW9   22 0.564103 -1.27278 0.943444
Q2G1E0   14 0.358974 -1.27278 0.943444
Q2G2P2   22 0.564103 -1.27278 0.943444
Q2G0V5   30 0.769231 -1.27278 0.943444
Q2FWA2   25 0.641026 -1.27278 0.943444
Q2FZU1   23 0.589744 -1.27278 0.943444
Q2FX77   15 0.384615 -1.27278 0.943444
Q2FW75   18 0.461538 -1.27278 0.943444
Q2FUT5   23 0.589744 -1.27278 0.943444
Q2G234   21 0.538462 -1.27278 0.943444
Q2FZU6   25 0.641026 -1.27278 0.943444
Q2G1Y2   36 0.923077 -1.27278 0.943444
Q2FXN7   14 0.358974 -1.27278 0.943444
Q2G2J3   28 0.717949 -1.27278 0.943444
Q2G0G1   22 0.564103 -1.27278 0.943444
Q2FW62   20 0.512821 -1.27278 0.943444
Q2FUP7   30 0.769231 -1.27278 0.943444
Q2G1J3   26 0.666667 -1.27278 0.943444
Q2FZ15   22 0.564103 -1.27278 0.943444
Q2G1D3   18 0.461538 -1.27278 0.943444
Q2G0K2   24 0.615385 -1.27278 0.943444
Q2FWC1   27 0.692308 -1.27278 0.943444
Q2FXM5   32 0.820513 -1.27278 0.943444
Q2FY46   21 0.538462 -1.27278 0.943444
Q2G1K0   26 0.666667 -1.27278 0.943444
Q2FXT6   35 0.897436 -1.27278 0.943444
Q2FZM4   19 0.487179 -1.27278 0.943444
Q2FXG1   27 0.692308 -1.27278 0.943444
Q2FXL1   25 0.641026 -1.27278 0.943444
Q2FWX5   19 0.487179 -1.27278 0.943444
# cudaSaTabsearch LTYPE = T LORDER = F LSOLN = F
# QUERY ID = PF05804 
# DBFILE = ./tableaux.ascii.DB                                                             
Q2G1I1   17 0.43038 -1.27278  0.943444
Q2G1K2   29 0.734177 -1.27278  0.943444
Q2FUU5   24 0.607595 -1.27278  0.943444
Q2FXB6   22 0.556962 -1.27278  0.943444
Q2FZU2   30 0.759494 -1.27278  0.943444
Q2FZK0   34 0.860759 -1.27278  0.943444
Q2FY33   12 0.303797 -1.27278  0.943444
Q2G098   23 0.582278 -1.27278  0.943444
Q2FZ46   32 0.810127 -1.27278  0.943444
Q2FZQ5   41 1.03797 0.903563  0.161558
Q2FXU8   34 0.860759 -1.27278  0.943444
Q9EZ08   17 0.43038 -1.27278  0.943444
Q2G1B9   18 0.455696 -1.27278  0.943444
Q2FZ73   20 0.506329 -1.27278  0.943444
Q2FY35   28 0.708861 -1.27278  0.943444
Q2FZ16   22 0.556962 -1.27278  0.943444
Q2FYR2   22 0.556962 -1.27278  0.943444
Q2FWY3   5 0.126582 -1.27278  0.943444
Q2G2F5   29 0.734177 -1.27278  0.943444
Q2G032   13 0.329114 -1.27278  0.943444
Q2FZ10   27 0.683544 -1.27278  0.943444
Q2G255   21 0.531646 -1.27278  0.943444
Q2G0X6   34 0.860759 -1.27278  0.943444
Q2FYH0   25 0.632911 -1.27278  0.943444
Q2FXJ9   29 0.734177 -1.27278  0.943444
Q2FZT4   24 0.607595 -1.27278  0.943444
Q2FVE6   30 0.759494 -1.27278  0.943444
Q2FYD3   11 0.278481 -1.27278  0.943444
Q2FXT5   12 0.303797 -1.27278  0.943444
Q2FY60   37 0.936709 -1.27278  0.943444
Q2G2D7   16 0.405063 -1.27278  0.943444
Q2FX16   23 0.582278 -1.27278  0.943444
Q2FZ34   21 0.531646 -1.27278  0.943444
Q2G1S4   25 0.632911 -1.27278  0.943444
Q2G147   28 0.708861 -1.27278  0.943444
Q2G1J7   26 0.658228 -1.27278  0.943444
Q2G2A7   20 0.506329 -1.27278  0.943444
Q2G2M6   28 0.708861 -1.27278  0.943444
Q2FV30   29 0.734177 -1.27278  0.943444
Q2FVL5   21 0.531646 -1.27278  0.943444
Q2FXY0   20 0.506329 -1.27278  0.943444
Q2FZL1   23 0.582278 -1.27278  0.943444
Q2FW45   27 0.683544 -1.27278  0.943444
Q2FZU0   33 0.825 -1.27278  0.943444
Q2FWZ0   30 0.75 -1.27278  0.943444
Q2G2H5   35 0.875 -1.27278  0.943444
Q2FYG9   25 0.625 -1.27278  0.943444
Q2G2X6   25 0.625 -1.27278  0.943444
Q2G155   20 0.5 -1.27278  0.943444
Q2FXY9   27 0.675 -1.27278  0.943444
Q2FZ37   23 0.575 -1.27278  0.943444
Q2FVI7   20 0.5 -1.27278  0.943444
Q2FYS1   23 0.575 -1.27278  0.943444
Q2FXL5   28 0.7 -1.27278  0.943444
Q2G1J4   25 0.625 -1.27278  0.943444
Q2FWZ3   13 0.325 -1.27278  0.943444
Q2G2P7   31 0.775 -1.27278  0.943444
Q2FVH3   24 0.6 -1.27278  0.943444
Q2FZ31   24 0.6 -1.27278  0.943444
Q2G283   23 0.575 -1.27278  0.943444
Q2FZ66   23 0.575 -1.27278  0.943444
Q2FWY7   31 0.775 -1.27278  0.943444
Q2G1F9   22 0.55 -1.27278  0.943444
Q2FZJ4   21 0.525 -1.27278  0.943444
Q2FZQ1   40 1 0.903563  0.161558
Q2FY80   17 0.425 -1.27278  0.943444
Q2G2D4   33 0.825 -1.27278  0.943444
Q2FYP1   22 0.55 -1.27278  0.943444
Q2FYF9   11 0.275 -1.27278  0.943444
Q2G0B3   28 0.7 -1.27278  0.943444
Q2FUT8   28 0.7 -1.27278  0.943444
Q2FYR1   23 0.575 -1.27278  0.943444
Q2FYL3   26 0.65 -1.27278  0.943444
Q2FVG4   40 1 0.903563  0.161558
Q2FVP8   14 0.35 -1.27278  0.943444
Q2FZ28   24 0.592593 -1.27278  0.943444
Q2G1F0   19 0.469136 -1.27278  0.943444
P95689   24 0.592593 -1.27278  0.943444
Q2FYH6   23 0.567901 -1.27278  0.943444
Q2FXD1   19 0.469136 -1.27278  0.943444
Q2G0X5   16 0.395062 -1.27278  0.943444
Q2FXN8   29 0.716049 -1.27278  0.943444
Q2G0N0   16 0.395062 -1.27278  0.943444
Q2G268   22 0.54321 -1.27278  0.943444
Q2FV61   23 0.567901 -1.27278  0.943444
Q2FXL7   22 0.54321 -1.27278  0.943444
Q2FUR5   33 0.814815 -1.27278  0.943444
Q2FXV6   17 0.419753 -1.27278  0.943444
Q2G2C5   22 0.54321 -1.27278  0.943444
Q2FVJ6   33 0.814815 -1.27278  0.943444
Q2G1Y4   24 0.592593 -1.27278  0.943444
Q2FVI0   42 1.03704 0.903563  0.161558
Q2FXJ8   41 1.01235 0.903563  0.161558
Q2FZU7   23 0.567901 -1.27278  0.943444
Q2G2X4   25 0.617284 -1.27278  0.943444
Q2FZA8   36 0.888889 -1.27278  0.943444
Q2FW96   30 0.740741 -1.27278  0.943444
Q2FYV4   25 0.617284 -1.27278  0.943444
O07325   22 0.54321 -1.27278  0.943444
Q2G1C1   30 0.740741 -1.27278  0.943444
Q2FZR9   22 0.54321 -1.27278  0.943444
Q2FVW3   29 0.716049 -1.27278  0.943444
Q2G124   21 0.518519 -1.27278  0.943444
P0C0V7   23 0.567901 -1.27278  0.943444
Q2FX52   26 0.634146 -1.27278  0.943444
Q2G2C7   21 0.512195 -1.27278  0.943444
Q2G2D5   26 0.634146 -1.27278  0.943444
Q2FXQ7   26 0.634146 -1.27278  0.943444
Q2FZW0   16 0.390244 -1.27278  0.943444
Q2FVG3   23 0.560976 -1.27278  0.943444
Q2FXR4   25 0.609756 -1.27278  0.943444
Q2FZ67   37 0.902439 -1.27278  0.943444
Q2G243   19 0.463415 -1.27278  0.943444
Q2FV76   24 0.585366 -1.27278  0.943444
Q2FVZ4   28 0.682927 -1.27278  0.943444
Q2FWC5   25 0.609756 -1.27278  0.943444
Q2FZY3   18 0.439024 -1.27278  0.943444
Q2FWH5   30 0.731707 -1.27278  0.943444
Q2G241   30 0.731707 -1.27278  0.943444
Q2FV35   16 0.390244 -1.27278  0.943444
Q2G0T5   40 0.97561 -1.27278  0.943444
Q2G1A9   27 0.658537 -1.27278  0.943444
Q2FYU7   25 0.609756 -1.27278  0.943444
Q2G2E0   48 1.17073 0.903563  0.161558
Q2FVT6   24 0.585366 -1.27278  0.943444
Q2G0D7   33 0.804878 -1.27278  0.943444
Q2G1M6   20 0.487805 -1.27278  0.943444
Q2G0A6   39 0.95122 -1.27278  0.943444
Q2FUY6   30 0.731707 -1.27278  0.943444
Q2FYJ2   24 0.585366 -1.27278  0.943444
Q2G2E5   45 1.08434 0.903563  0.161558
Q2G2P5   24 0.578313 -1.27278  0.943444
Q2G1R6   21 0.506024 -1.27278  0.943444
Q2FYF0   35 0.843373 -1.27278  0.943444
Q2FVH8   34 0.819277 -1.27278  0.943444
Q2FUU3   34 0.819277 -1.27278  0.943444
Q2FVG8   32 0.771084 -1.27278  0.943444
Q9ZAH5   21 0.506024 -1.27278  0.943444
Q2G2U0   21 0.506024 -1.27278  0.943444
Q2FYR4   30 0.722892 -1.27278  0.943444
Q2G256   41 0.987952 -1.27278  0.943444
Q2FVY0   15 0.361446 -1.27278  0.943444
Q2G0Q2   25 0.60241 -1.27278  0.943444
Q2G0R2   26 0.626506 -1.27278  0.943444
Q2G0Q3   30 0.722892 -1.27278  0.943444
Q2FWZ9   28 0.674699 -1.27278  0.943444
Q53705   21 0.506024 -1.27278  0.943444
Q2G2U3   18 0.433735 -1.27278  0.943444
Q2FYY6   26 0.626506 -1.27278  0.943444
Q2FWL3   41 0.987952 -1.27278  0.943444
Q2FY50   26 0.626506 -1.27278  0.943444
Q2FXN4   28 0.674699 -1.27278  0.943444
Q2G179   34 0.819277 -1.27278  0.943444
Q2G1L6   13 0.313253 -1.27278  0.943444
Q2FXU4   26 0.626506 -1.27278  0.943444
Q2G1E9   25 0.60241 -1.27278  0.943444
Q2G232   24 0.578313 -1.27278  0.943444
Q2FXH9   16 0.385542 -1.27278  0.943444
Q2G0X3   5 0.120482 -1.27278  0.943444
Q2FXD0   32 0.771084 -1.27278  0.943444
Q2G0G3   40 0.963855 -1.27278  0.943444
Q2FWW3   35 0.843373 -1.27278  0.943444
Q2FYG0   21 0.5 -1.27278  0.943444
Q2FZS9   33 0.785714 -1.27278  0.943444
Q2FYS2   26 0.619048 -1.27278  0.943444
Q2G2U4   12 0.285714 -1.27278  0.943444
Q2FWJ9   28 0.666667 -1.27278  0.943444
Q2FWF0   28 0.666667 -1.27278  0.943444
Q2FXR9   26 0.619048 -1.27278  0.943444
Q2FZV7   15 0.357143 -1.27278  0.943444
Q2G1W0   30 0.714286 -1.27278  0.943444
Q2G2I0   20 0.47619 -1.27278  0.943444
Q2G153   29 0.690476 -1.27278  0.943444
Q2FWD7   29 0.690476 -1.27278  0.943444
Q2FY15   32 0.761905 -1.27278  0.943444
Q2FV54   31 0.738095 -1.27278  0.943444
Q2FZ74   28 0.666667 -1.27278  0.943444
Q2FYV5   24 0.571429 -1.27278  0.943444
Q2G2I1   12 0.285714 -1.27278  0.943444
Q2FXZ6   23 0.547619 -1.27278  0.943444
Q2G0U0   45 1.07143 0.903563  0.161558
Q2G0Y6   26 0.619048 -1.27278  0.943444
Q2FXJ0   24 0.571429 -1.27278  0.943444
Q2FY43   24 0.564706 -1.27278  0.943444
Q2FWM1   8 0.188235 -1.27278  0.943444
Q2FVJ1   39 0.917647 -1.27278  0.943444
Q2G0K3   23 0.541176 -1.27278  0.943444
Q2FY66   30 0.705882 -1.27278  0.943444
Q2FW99   33 0.776471 -1.27278  0.943444
Q2FV10   26 0.611765 -1.27278  0.943444
Q2FXJ5   29 0.682353 -1.27278  0.943444
Q2FX69   5 0.117647 -1.27278  0.943444
Q2G0B2   35 0.823529 -1.27278  0.943444
Q2FX14   21 0.494118 -1.27278  0.943444
Q2FYD8   18 0.423529 -1.27278  0.943444
Q2FWE5   31 0.729412 -1.27278  0.943444
Q2G2A3   23 0.541176 -1.27278  0.943444
Q2FZH8   17 0.4 -1.27278  0.943444
Q2FX51   24 0.564706 -1.27278  0.943444
Q2FWE8   35 0.823529 -1.27278  0.943444
Q2G088   38 0.894118 -1.27278  0.943444
Q2G028   29 0.674419 -1.27278  0.943444
Q2G1S3   28 0.651163 -1.27278  0.943444
Q2FYN4   22 0.511628 -1.27278  0.943444
Q2FX86   29 0.674419 -1.27278  0.943444
Q2G2S8   28 0.651163 -1.27278  0.943444
Q2FUW8   24 0.55814 -1.27278  0.943444
Q2FWD4   17 0.395349 -1.27278  0.943444
Q2FVH6   29 0.674419 -1.27278  0.943444
Q2G029   26 0.604651 -1.27278  0.943444
Q2G1R5   20 0.465116 -1.27278  0.943444
Q2FX65   43 1 0.903563  0.161558
Q2FZV6   27 0.627907 -1.27278  0.943444
Q2G1P1   25 0.581395 -1.27278  0.943444
Q2FVU4   41 0.953488 -1.27278  0.943444
Q2FVT5   35 0.813953 -1.27278  0.943444
Q2G2H4   14 0.325581 -1.27278  0.943444
Q2FZ58   32 0.744186 -1.27278  0.943444
Q2FVJ2   36 0.837209 -1.27278  0.943444
Q2FXW5   16 0.372093 -1.27278  0.943444
Q2FWK1   24 0.55814 -1.27278  0.943444
Q2G031   26 0.604651 -1.27278  0.943444
Q2G0U1   32 0.744186 -1.27278  0.943444
Q2FW46   29 0.674419 -1.27278  0.943444
Q2FZY5   24 0.55814 -1.27278  0.943444
Q2FZI5   27 0.62069 -1.27278  0.943444
Q2FYR9   23 0.528736 -1.27278  0.943444
Q2FZ92   28 0.643678 -1.27278  0.943444
Q2G1D5   40 0.91954 -1.27278  0.943444
Q2FXM2   24 0.551724 -1.27278  0.943444
Q2FVM2   35 0.804598 -1.27278  0.943444
Q2FZN2   33 0.758621 -1.27278  0.943444
Q2G1U8   26 0.597701 -1.27278  0.943444
Q2FVS7   15 0.344828 -1.27278  0.943444
Q2FWB5   21 0.482759 -1.27278  0.943444
Q2FXX1   24 0.551724 -1.27278  0.943444
Q2G2J9   27 0.62069 -1.27278  0.943444
Q2G0Y7   31 0.712644 -1.27278  0.943444
Q2FW81   26 0.597701 -1.27278  0.943444
Q2FWK3   30 0.689655 -1.27278  0.943444
Q2FY34   23 0.528736 -1.27278  0.943444
Q2FXF8   29 0.666667 -1.27278  0.943444
Q2FXI9   37 0.850575 -1.27278  0.943444
Q05615   24 0.545455 -1.27278  0.943444
Q2FUW4   30 0.681818 -1.27278  0.943444
Q2FVF4   32 0.727273 -1.27278  0.943444
Q2FWI3   27 0.613636 -1.27278  0.943444
Q2FWG8   33 0.75 -1.27278  0.943444
Q2G0R0   43 0.977273 -1.27278  0.943444
Q2G0I4   21 0.477273 -1.27278  0.943444
Q2FV67   26 0.590909 -1.27278  0.943444
Q2G091   34 0.772727 -1.27278  0.943444
Q2G1U1   22 0.5 -1.27278  0.943444
Q2FUX7   25 0.568182 -1.27278  0.943444
Q2FY51   25 0.568182 -1.27278  0.943444
Q2FYP2   25 0.568182 -1.27278  0.943444
Q2G0F8   37 0.840909 -1.27278  0.943444
Q2FXH5   24 0.545455 -1.27278  0.943444
Q2G193   25 0.568182 -1.27278  0.943444
Q2FWD6   38 0.863636 -1.27278  0.943444
Q2FZ98   39 0.876404 -1.27278  0.943444
Q2FYQ2   35 0.786517 -1.27278  0.943444
Q2FWL5   30 0.674157 -1.27278  0.943444
Q2FV16   26 0.58427 -1.27278  0.943444
Q2FWX9   27 0.606742 -1.27278  0.943444
Q2G1J0   29 0.651685 -1.27278  0.943444
Q2G235   33 0.741573 -1.27278  0.943444
Q2FXK1   28 0.629213 -1.27278  0.943444
Q2FWF4   18 0.404494 -1.27278  0.943444
Q2FZC8   25 0.561798 -1.27278  0.943444
Q2FZQ4   46 1.03371 0.903563  0.161558
O52582   15 0.337079 -1.27278  0.943444
Q2FZI6   30 0.674157 -1.27278  0.943444
Q2FUW7   24 0.539326 -1.27278  0.943444
Q2G2M9   41 0.921348 -1.27278  0.943444
Q2FZD0   26 0.58427 -1.27278  0.943444
Q2FWK7   38 0.853933 -1.27278  0.943444
Q2FWU4   7 0.157303 -1.27278  0.943444
Q2FUX4   20 0.449438 -1.27278  0.943444
Q2G2V3   22 0.494382 -1.27278  0.943444
O05204   25 0.561798 -1.27278  0.943444
Q2FYC2   34 0.755556 -1.27278  0.943444
Q2FZP6   31 0.688889 -1.27278  0.943444
Q2G0L2   28 0.622222 -1.27278  0.943444
Q2FZV1   53 1.17778 0.903563  0.161558
Q2FVQ5   26 0.577778 -1.27278  0.943444
Q2FZW6   30 0.666667 -1.27278  0.943444
Q2FZI3   25 0.555556 -1.27278  0.943444
Q2G219   40 0.888889 -1.27278  0.943444
Q2FZR2   28 0.622222 -1.27278  0.943444
Q2FXZ2   20 0.444444 -1.27278  0.943444
Q2FYC6   44 0.977778 -1.27278  0.943444
Q2FYZ5   32 0.703297 -1.27278  0.943444
Q2FWN4   30 0.659341 -1.27278  0.943444
Q2G221   36 0.791209 -1.27278  0.943444
Q2FZX5   23 0.505495 -1.27278  0.943444
Q2FUW3   24 0.527473 -1.27278  0.943444
Q2G2H3   25 0.549451 -1.27278  0.943444
Q2FY08   26 0.571429 -1.27278  0.943444
Q2FXU5   25 0.549451 -1.27278  0.943444
Q2G1F8   40 0.879121 -1.27278  0.943444
Q2FYW4   28 0.615385 -1.27278  0.943444
Q2G142   40 0.879121 -1.27278  0.943444
Q2G1U3   40 0.879121 -1.27278  0.943444
Q2FZ18   36 0.791209 -1.27278  0.943444
Q2FV24   16 0.351648 -1.27278  0.943444
Q2G1C2   32 0.703297 -1.27278  0.943444
Q2FYZ4   39 0.857143 -1.27278  0.943444
Q2FWT4   37 0.813187 -1.27278  0.943444
Q2FUX1   39 0.857143 -1.27278  0.943444
Q2FZG9   28 0.608696 -1.27278  0.943444
Q2FVC1   28 0.608696 -1.27278  0.943444
Q2FYT3   32 0.695652 -1.27278  0.943444
Q2FY82   33 0.717391 -1.27278  0.943444
Q2FV02   37 0.804348 -1.27278  0.943444
Q2FXJ2   15 0.326087 -1.27278  0.943444
Q2FZ02   24 0.521739 -1.27278  0.943444
Q2G0L3   29 0.630435 -1.27278  0.943444
Q2FZH5   34 0.73913 -1.27278  0.943444
Q2FWH4   30 0.652174 -1.27278  0.943444
Q2FW49   43 0.934783 -1.27278  0.943444
Q93T05   29 0.630435 -1.27278  0.943444
Q2FX73   33 0.717391 -1.27278  0.943444
Q2G239   41 0.88172 -1.27278  0.943444
Q2G121   45 0.967742 -1.27278  0.943444
Q2FY11   46 0.989247 -1.27278  0.943444
Q2FV11   22 0.473118 -1.27278  0.943444
Q2FZ05   37 0.795699 -1.27278  0.943444
Q2G253   21 0.451613 -1.27278  0.943444
Q2FW98   48 1.03226 0.903563  0.161558
Q2G205   31 0.666667 -1.27278  0.943444
Q2FVE7   25 0.537634 -1.27278  0.943444
Q2FYD0   16 0.344086 -1.27278  0.943444
Q2FZ19   25 0.537634 -1.27278  0.943444
Q2G1C7   36 0.774194 -1.27278  0.943444
Q2FV60   33 0.709677 -1.27278  0.943444
Q2FY64   28 0.602151 -1.27278  0.943444
Q2FZI9   31 0.666667 -1.27278  0.943444
Q2FV57   24 0.510638 -1.27278  0.943444
Q2FXA5   31 0.659574 -1.27278  0.943444
Q2G2U8   50 1.06383 0.903563  0.161558
Q2FZP0   21 0.446809 -1.27278  0.943444
Q2FZL7   34 0.723404 -1.27278  0.943444
Q2FZR3   24 0.510638 -1.27278  0.943444
Q2FWA0   29 0.617021 -1.27278  0.943444
Q2G090   39 0.829787 -1.27278  0.943444
Q2G1H0   38 0.8 -1.27278  0.943444
Q2FZP4   31 0.652632 -1.27278  0.943444
Q2FUX0   35 0.736842 -1.27278  0.943444
Q2FV86   36 0.757895 -1.27278  0.943444
Q2FV14   27 0.568421 -1.27278  0.943444
Q2FUT2   38 0.8 -1.27278  0.943444
Q2FZ64   26 0.547368 -1.27278  0.943444
Q2FUW1   8 0.166667 -1.27278  0.943444
Q2FWI0   34 0.708333 -1.27278  0.943444
Q2G2K5   28 0.583333 -1.27278  0.943444
Q2FWK6   36 0.75 -1.27278  0.943444
Q2G0T9   28 0.583333 -1.27278  0.943444
Q2G078   47 0.979167 -1.27278  0.943444
Q2G1P3   36 0.75 -1.27278  0.943444
Q2G274   32 0.659794 -1.27278  0.943444
Q2FZD4   33 0.680412 -1.27278  0.943444
Q2FYS5   43 0.886598 -1.27278  0.943444
Q2G1K5   38 0.783505 -1.27278  0.943444
Q2G1L5   21 0.43299 -1.27278  0.943444
Q2G1M9   35 0.721649 -1.27278  0.943444
Q2FX67   26 0.536082 -1.27278  0.943444
Q2FZ32   30 0.618557 -1.27278  0.943444
Q2FWH7   42 0.865979 -1.27278  0.943444
Q2FXT8   37 0.755102 -1.27278  0.943444
Q2FUQ3   34 0.693878 -1.27278  0.943444
Q2G1Y6   26 0.530612 -1.27278  0.943444
Q2FX68   16 0.326531 -1.27278  0.943444
Q2FWD1   27 0.55102 -1.27278  0.943444
Q2FUZ8   39 0.795918 -1.27278  0.943444
Q2G1F5   30 0.612245 -1.27278  0.943444
Q2G2T6   32 0.653061 -1.27278  0.943444
Q2FYD2   14 0.285714 -1.27278  0.943444
Q2FYA1   42 0.857143 -1.27278  0.943444
Q2FY21   38 0.77551 -1.27278  0.943444
Q2FZD3   31 0.632653 -1.27278  0.943444
Q2G1Z4   24 0.489796 -1.27278  0.943444
Q2G0S3   18 0.363636 -1.27278  0.943444
Q2FVQ3   41 0.828283 -1.27278  0.943444
Q2G2J4   35 0.707071 -1.27278  0.943444
Q2G2B8   50 1.0101 0.903563  0.161558
Q2G0L5   6 0.121212 -1.27278  0.943444
Q2FW72   34 0.686869 -1.27278  0.943444
Q2FYT8   44 0.888889 -1.27278  0.943444
Q2FXM9   39 0.787879 -1.27278  0.943444
Q2G1Y0   38 0.767677 -1.27278  0.943444
Q2G2D0   30 0.606061 -1.27278  0.943444
Q2G2M2   42 0.848485 -1.27278  0.943444
Q2G1B7   28 0.565657 -1.27278  0.943444
Q2G1B8   31 0.626263 -1.27278  0.943444
Q2G0M6   32 0.646465 -1.27278  0.943444
Q2G1D8   50 1 0.903563  0.161558
Q2FV70   41 0.82 -1.27278  0.943444
Q2FV72   46 0.92 -1.27278  0.943444
Q2FVB2   40 0.8 -1.27278  0.943444
Q2G122   38 0.76 -1.27278  0.943444
Q2G1W2   31 0.613861 -1.27278  0.943444
Q2FWW1   15 0.29703 -1.27278  0.943444
Q2G1F4   35 0.693069 -1.27278  0.943444
Q2G093   39 0.772277 -1.27278  0.943444
Q2FXY7   29 0.574257 -1.27278  0.943444
Q2G1C6   24 0.475248 -1.27278  0.943444
Q2FZ20   24 0.475248 -1.27278  0.943444
O50581   40 0.784314 -1.27278  0.943444
Q2G1N1   43 0.843137 -1.27278  0.943444
Q2G188   42 0.815534 -1.27278  0.943444
Q2G296   36 0.699029 -1.27278  0.943444
Q2G2E9   25 0.485437 -1.27278  0.943444
Q2G294   27 0.524272 -1.27278  0.943444
Q2FWJ5   49 0.951456 -1.27278  0.943444
Q2FW03   38 0.730769 -1.27278  0.943444
Q2G0N1   26 0.5 -1.27278  0.943444
Q2FZJ0   38 0.730769 -1.27278  0.943444
Q2FYZ9   43 0.826923 -1.27278  0.943444
Q2FV74   46 0.884615 -1.27278  0.943444
Q2FXP7   31 0.596154 -1.27278  0.943444
Q2FXU1   46 0.884615 -1.27278  0.943444
Q2G1M8   41 0.788462 -1.27278  0.943444
Q2FXY4   44 0.846154 -1.27278  0.943444
Q2FZ94   26 0.495238 -1.27278  0.943444
Q2FYI0   42 0.792453 -1.27278  0.943444
Q2FXT9   38 0.716981 -1.27278  0.943444
Q2G0D2   41 0.766355 -1.27278  0.943444
Q2FYB7   29 0.542056 -1.27278  0.943444
Q2FVN8   44 0.82243 -1.27278  0.943444
Q2FZ49   37 0.691589 -1.27278  0.943444
Q2FUW6   38 0.71028 -1.27278  0.943444
Q2G1P7   39 0.728972 -1.27278  0.943444
Q2FW70   35 0.648148 -1.27278  0.943444
Q2G0W1   48 0.888889 -1.27278  0.943444
Q2G024   34 0.62963 -1.27278  0.943444
Q2G1G8   34 0.62963 -1.27278  0.943444
Q2G1R9   35 0.648148 -1.27278  0.943444
O06446   42 0.777778 -1.27278  0.943444
Q2G1C9   48 0.888889 -1.27278  0.943444
Q2FXV8   43 0.788991 -1.27278  0.943444
Q2G0P5   54 0.990826 -1.27278  0.943444
Q2FV64   42 0.763636 -1.27278  0.943444
Q2FV87   39 0.702703 -1.27278  0.943444
Q2G1K9   43 0.767857 -1.27278  0.943444
Q2G266   39 0.696429 -1.27278  0.943444
Q59801   32 0.566372 -1.27278  0.943444
Q2FXH2   40 0.707965 -1.27278  0.943444
Q53727   43 0.754386 -1.27278  0.943444
Q2G2Q0   26 0.45614 -1.27278  0.943444
Q2FZD8   27 0.469565 -1.27278  0.943444
Q2FYS4   29 0.504348 -1.27278  0.943444
Q2G1G2   54 0.93913 -1.27278  0.943444
Q2FXV9   33 0.568966 -1.27278  0.943444
Q2G0L4   9 0.155172 -1.27278  0.943444
Q2FXR8   47 0.810345 -1.27278  0.943444
Q2FYJ0   58 1 0.903563  0.161558
Q2FZS8   50 0.854701 -1.27278  0.943444
Q2FXN9   55 0.92437 -1.27278  0.943444
Q2FYM1   50 0.840336 -1.27278  0.943444
Q2FVZ5   40 0.672269 -1.27278  0.943444
Q2FVL8   41 0.683333 -1.27278  0.943444
Q2FZ40   41 0.683333 -1.27278  0.943444
Q2FYH5   55 0.909091 -1.27278  0.943444
Q2FXB3   56 0.910569 -1.27278  0.943444
Q2FYS9   46 0.736 -1.27278  0.943444
Q2G1Q4   53 0.848 -1.27278  0.943444
Q2FVC3   50 0.8 -1.27278  0.943444
Q2G046   48 0.761905 -1.27278  0.943444
Q2FWU3   52 0.825397 -1.27278  0.943444
Q2FZ72   60 0.952381 -1.27278  0.943444
Q2FZ82   40 0.634921 -1.27278  0.943444
Q9F1K0   51 0.790698 -1.27278  0.943444
Q2FVV9   56 0.842105 -1.27278  0.943444
Q2FZT6   48 0.716418 -1.27278  0.943444
Q2FWU5   29 0.432836 -1.27278  0.943444
Q2FYC8   47 0.696296 -1.27278  0.943444
Q2FZK7   25 0.364964 -1.27278  0.943444
Q2G2C1   52 0.759124 -1.27278  0.943444
Q2FZT5   55 0.785714 -1.27278  0.943444
Q2G0R8   56 0.794326 -1.27278  0.943444
Q2FW95   42 0.595745 -1.27278  0.943444
Q2G0N5   58 0.8 -1.27278  0.943444
P47768   50 0.680272 -1.27278  0.943444
Q2FXH4   36 0.486486 -1.27278  0.943444
Q2FVM1   50 0.675676 -1.27278  0.943444
```
