## Supplementary Data 3 for "Mining folded proteomes in the era of accurate structure prediction": PF05805.output

```
# cudaSaTabsearch LTYPE = T LORDER = F LSOLN = F
# QUERY ID = PF05805 
# DBFILE = ./tableaux.ascii.DB                                                             
Q2G0V6   0 0 -1.27278 0.943444
Q2G075   0 0 -1.27278 0.943444
Q2G083   0 0 -1.27278 0.943444
Q2FZN3   0 0 -1.27278 0.943444
Q2FY90   0 0 -1.27278 0.943444
Q2FX91   0 0 -1.27278 0.943444
Q2FX54   0 0 -1.27278 0.943444
Q2FYQ4   0 0 -1.27278 0.943444
Q2G284   0 0 -1.27278 0.943444
Q2G0S4   0 0 -1.27278 0.943444
Q2FWM3   0 0 -1.27278 0.943444
Q2FX81   0 0 -1.27278 0.943444
Q2FXC6   0 0 -1.27278 0.943444
Q2FWJ7   0 0 -1.27278 0.943444
Q2FYJ9   0 0 -1.27278 0.943444
Q2G2E6   0 0 -1.27278 0.943444
Q2FWV0   0 0 -1.27278 0.943444
Q2FZC3   0 0 -1.27278 0.943444
Q2FVH9   0 0 -1.27278 0.943444
Q2FXQ5   0 0 -1.27278 0.943444
Q2FZU4   0 0 -1.27278 0.943444
Q2FYF8   0 0 -1.27278 0.943444
Q2FUR4   0 0 -1.27278 0.943444
Q2FYI2   0 0 -1.27278 0.943444
Q2FYY2   0 0 -1.27278 0.943444
Q2FW58   0 0 -1.27278 0.943444
P0C7Z3   0 0 -1.27278 0.943444
Q2G0T2   0 0 -1.27278 0.943444
Q2G1G9   0 0 -1.27278 0.943444
Q2FVJ0   0 0 -1.27278 0.943444
Q2FZ80   0 0 -1.27278 0.943444
Q2G1R4   0 0 -1.27278 0.943444
Q2FW02   0 0 -1.27278 0.943444
Q2G1X3   0 0 -1.27278 0.943444
Q2FWW4   0 0 -1.27278 0.943444
Q2FZE1   0 0 -1.27278 0.943444
Q2FY31   0 0 -1.27278 0.943444
Q2G018   0 0 -1.27278 0.943444
Q2FZI0   0 0 -1.27278 0.943444
Q2FUZ7   0 0 -1.27278 0.943444
Q2G250   0 0 -1.27278 0.943444
Q2FWU8   0 0 -1.27278 0.943444
Q2FYX5   0 0 -1.27278 0.943444
Q2FZY2   0 0 -1.27278 0.943444
Q2FZX8   0 0 -1.27278 0.943444
Q2FUY8   0 0 -1.27278 0.943444
Q2FV73   0 0 -1.27278 0.943444
Q2G0C5   0 0 -1.27278 0.943444
Q2FZ52   0 0 -1.27278 0.943444
Q2FVK6   0 0 -1.27278 0.943444
Q2G0Z3   0 0 -1.27278 0.943444
Q2FZJ8   0 0 -1.27278 0.943444
Q2FY57   0 0 -1.27278 0.943444
Q2G0W3   0 0 -1.27278 0.943444
Q2G0I2   0 0 -1.27278 0.943444
Q2FYX1   0 0 -1.27278 0.943444
Q2G0H2   0 0 -1.27278 0.943444
Q2FWJ8   0 0 -1.27278 0.943444
Q2FWZ7   0 0 -1.27278 0.943444
Q2FV04   0 0 -1.27278 0.943444
Q2G0H6   0 0 -1.27278 0.943444
Q2G291   0 0 -1.27278 0.943444
Q2G1A7   0 0 -1.27278 0.943444
Q2FVS8   0 0 -1.27278 0.943444
Q2FZ26   0 0 -1.27278 0.943444
Q2FXJ3   0 0 -1.27278 0.943444
Q2G231   0 0 -1.27278 0.943444
Q2G2N0   0 0 -1.27278 0.943444
Q2G2I2   0 0 -1.27278 0.943444
Q2FYU3   0 0 -1.27278 0.943444
Q2FWY5   0 0 -1.27278 0.943444
Q2G2E3   0 0 -1.27278 0.943444
Q2FV09   0 0 -1.27278 0.943444
Q2FX72   0 0 -1.27278 0.943444
Q2FWA3   0 0 -1.27278 0.943444
Q2FWF2   0 0 -1.27278 0.943444
Q2G0E4   0 0 -1.27278 0.943444
Q2G251   0 0 -1.27278 0.943444
P0C818   0 0 -1.27278 0.943444
Q2FXQ2   0 0 -1.27278 0.943444
Q2FXD4   0 0 -1.27278 0.943444
Q2G014   0 0 -1.27278 0.943444
Q2FWI9   0 0 -1.27278 0.943444
Q2FX79   0 0 -1.27278 0.943444
Q2FVP7   0 0 -1.27278 0.943444
Q2FZN4   0 0 -1.27278 0.943444
Q2FWU6   0 0 -1.27278 0.943444
Q2G2Y1   0 0 -1.27278 0.943444
Q2FYF6   0 0 -1.27278 0.943444
Q2FXK0   0 0 -1.27278 0.943444
Q2FVI9   0 0 -1.27278 0.943444
Q2G246   0 0 -1.27278 0.943444
Q2G053   0 0 -1.27278 0.943444
Q2FWK8   0 0 -1.27278 0.943444
Q2FXL8   0 0 -1.27278 0.943444
Q2G0Q4   0 0 -1.27278 0.943444
Q2FVB7   0 0 -1.27278 0.943444
Q2FYD6   0 0 -1.27278 0.943444
Q2FXK9   0 0 -1.27278 0.943444
Q2FV78   0 0 -1.27278 0.943444
Q2FXG4   0 0 -1.27278 0.943444
Q2G0C8   0 0 -1.27278 0.943444
Q2FWU9   0 0 -1.27278 0.943444
Q2FUX2   0 0 -1.27278 0.943444
Q2FYI8   0 0 -1.27278 0.943444
Q2FXA1   0 0 -1.27278 0.943444
Q2FV49   0 0 -1.27278 0.943444
Q2G1S0   0 0 -1.27278 0.943444
Q2G0G0   0 0 -1.27278 0.943444
P0C805   0 0 -1.27278 0.943444
Q2FWV9   0 0 -1.27278 0.943444
Q2G152   0 0 -1.27278 0.943444
Q2FX48   0 0 -1.27278 0.943444
Q2FXS5   0 0 -1.27278 0.943444
Q2FWL4   0 0 -1.27278 0.943444
P0C7Y1   0 0 -1.27278 0.943444
Q2FXA2   0 0 -1.27278 0.943444
Q2FY96   0 0 -1.27278 0.943444
Q2FVJ3   0 0 -1.27278 0.943444
Q2FZ24   0 0 -1.27278 0.943444
Q2G1X4   0 0 -1.27278 0.943444
Q2FYM6   0 0 -1.27278 0.943444
Q2FWX6   0 0 -1.27278 0.943444
Q2G1D2   0 0 -1.27278 0.943444
Q2FWC0   0 0 -1.27278 0.943444
Q2FZG7   0 0 -1.27278 0.943444
Q2G2P1   0 0 -1.27278 0.943444
Q2G1M4   0 0 -1.27278 0.943444
Q2FX29   0 0 -1.27278 0.943444
Q2FUZ3   0 0 -1.27278 0.943444
Q2FVZ9   0 0 -1.27278 0.943444
Q2G2N3   0 0 -1.27278 0.943444
Q2G237   0 0 -1.27278 0.943444
Q2FXN5   0 0 -1.27278 0.943444
Q2FYP7   0 0 -1.27278 0.943444
Q2FWC8   0 0 -1.27278 0.943444
Q2G209   0 0 -1.27278 0.943444
Q2FXX7   0 0 -1.27278 0.943444
Q2FV05   0 0 -1.27278 0.943444
Q2FWM8   0 0 -1.27278 0.943444
Q2FV00   0 0 -1.27278 0.943444
Q2FZF2   0 0 -1.27278 0.943444
Q2FV80   0 0 -1.27278 0.943444
Q2FZZ7   0 0 -1.27278 0.943444
Q2FWH8   0 0 -1.27278 0.943444
Q2FVS5   0 0 -1.27278 0.943444
Q2FWY0   0 0 -1.27278 0.943444
Q2FZM3   0 0 -1.27278 0.943444
Q2FZW8   0 0 -1.27278 0.943444
Q2FVY7   0 0 -1.27278 0.943444
Q2FXJ1   0 0 -1.27278 0.943444
Q2G0T7   0 0 -1.27278 0.943444
Q2FW40   0 0 -1.27278 0.943444
Q2FYU9   0 0 -1.27278 0.943444
Q2FUR0   0 0 -1.27278 0.943444
Q2G215   0 0 -1.27278 0.943444
Q2G169   0 0 -1.27278 0.943444
Q2G034   0 0 -1.27278 0.943444
Q2FUV8   0 0 -1.27278 0.943444
Q2FW44   0 0 -1.27278 0.943444
Q2FYJ8   0 0 -1.27278 0.943444
Q2FVR6   2 0.363636 -1.27278 0.943444
Q2G183   1 0.181818 -1.27278 0.943444
Q2G0S1   1 0.181818 -1.27278 0.943444
Q2FX83   0 0 -1.27278 0.943444
Q2FYF7   0 0 -1.27278 0.943444
Q2G166   2 0.363636 -1.27278 0.943444
Q2FX20   1 0.181818 -1.27278 0.943444
Q2G020   1 0.181818 -1.27278 0.943444
Q2FVC0   0 0 -1.27278 0.943444
Q2FVD1   0 0 -1.27278 0.943444
Q2FWH1   2 0.363636 -1.27278 0.943444
Q2FYX2   2 0.363636 -1.27278 0.943444
Q2FZB5   2 0.363636 -1.27278 0.943444
Q2G0G8   1 0.181818 -1.27278 0.943444
P0A0I4   2 0.363636 -1.27278 0.943444
Q2G2C6   1 0.181818 -1.27278 0.943444
Q2FVB1   0 0 -1.27278 0.943444
Q2FYN1   1 0.181818 -1.27278 0.943444
Q2FV79   2 0.363636 -1.27278 0.943444
Q2FVU9   2 0.363636 -1.27278 0.943444
Q2G0W5   1 0.181818 -1.27278 0.943444
Q2FW60   2 0.363636 -1.27278 0.943444
Q2G269   1 0.181818 -1.27278 0.943444
Q2FZS1   1 0.181818 -1.27278 0.943444
Q2G1Y3   1 0.181818 -1.27278 0.943444
Q2FWA4   2 0.363636 -1.27278 0.943444
Q2G0C0   1 0.181818 -1.27278 0.943444
Q2G2J6   0 0 -1.27278 0.943444
Q2G1R2   1 0.181818 -1.27278 0.943444
Q2FXY8   2 0.363636 -1.27278 0.943444
Q2FYL2   0 0 -1.27278 0.943444
Q2FYS3   0 0 -1.27278 0.943444
Q2FXS0   1 0.181818 -1.27278 0.943444
Q2FWA7   0 0 -1.27278 0.943444
Q2FWV8   2 0.363636 -1.27278 0.943444
Q2G279   1 0.181818 -1.27278 0.943444
Q2FYB5   0 0 -1.27278 0.943444
Q2G175   2 0.363636 -1.27278 0.943444
Q2FZ07   0 0 -1.27278 0.943444
Q2FVG7   2 0.363636 -1.27278 0.943444
Q2G2P3   1 0.181818 -1.27278 0.943444
Q2FZA3   1 0.181818 -1.27278 0.943444
Q2FYE1   1 0.181818 -1.27278 0.943444
Q2G2F8   0 0 -1.27278 0.943444
Q2FWS8   0 0 -1.27278 0.943444
Q2FXD8   1 0.181818 -1.27278 0.943444
Q2FX46   2 0.363636 -1.27278 0.943444
Q2FYB4   2 0.363636 -1.27278 0.943444
Q2FYC0   2 0.363636 -1.27278 0.943444
Q2FUY5   1 0.181818 -1.27278 0.943444
Q2FYF2   0 0 -1.27278 0.943444
Q2G0R4   0 0 -1.27278 0.943444
Q2G1L1   2 0.363636 -1.27278 0.943444
Q2FYB0   1 0.181818 -1.27278 0.943444
Q2FWW5   2 0.363636 -1.27278 0.943444
Q2FX04   2 0.363636 -1.27278 0.943444
Q2FV33   2 0.363636 -1.27278 0.943444
Q2FUX6   1 0.181818 -1.27278 0.943444
Q2FVP5   0 0 -1.27278 0.943444
Q2G0W7   2 0.363636 -1.27278 0.943444
Q2FXV1   1 0.181818 -1.27278 0.943444
Q2G096   1 0.181818 -1.27278 0.943444
Q2FV68   1 0.181818 -1.27278 0.943444
Q2FVY6   2 0.363636 -1.27278 0.943444
Q2FYY0   1 0.181818 -1.27278 0.943444
Q2G005   2 0.363636 -1.27278 0.943444
Q2G2B4   2 0.363636 -1.27278 0.943444
Q2FVZ7   2 0.363636 -1.27278 0.943444
Q2FW55   1 0.181818 -1.27278 0.943444
Q2FV92   2 0.363636 -1.27278 0.943444
Q2FYV9   1 0.181818 -1.27278 0.943444
Q2FW74   1 0.181818 -1.27278 0.943444
Q2FVK9   2 0.363636 -1.27278 0.943444
Q2FZA4   2 0.363636 -1.27278 0.943444
Q2FV25   0 0 -1.27278 0.943444
Q2FYG8   2 0.363636 -1.27278 0.943444
Q2G216   0 0 -1.27278 0.943444
Q2FZ69   1 0.181818 -1.27278 0.943444
Q2FV97   2 0.363636 -1.27278 0.943444
Q2FZ95   0 0 -1.27278 0.943444
Q2FZN8   2 0.363636 -1.27278 0.943444
Q2FZG2   1 0.181818 -1.27278 0.943444
Q2G259   2 0.363636 -1.27278 0.943444
Q2FYB6   2 0.363636 -1.27278 0.943444
Q2FZD1   2 0.363636 -1.27278 0.943444
Q2FYT6   1 0.181818 -1.27278 0.943444
Q2G0Y2   0 0 -1.27278 0.943444
Q2FWZ1   0 0 -1.27278 0.943444
Q2FVC8   2 0.363636 -1.27278 0.943444
Q2G2H1   2 0.363636 -1.27278 0.943444
Q2FY47   2 0.363636 -1.27278 0.943444
Q2FX78   2 0.363636 -1.27278 0.943444
Q2FX47   2 0.363636 -1.27278 0.943444
Q2FZA7   1 0.181818 -1.27278 0.943444
Q2FV32   2 0.363636 -1.27278 0.943444
Q2FYE6   0 0 -1.27278 0.943444
Q2FZ41   2 0.363636 -1.27278 0.943444
Q2FYG3   0 0 -1.27278 0.943444
Q2FX01   2 0.363636 -1.27278 0.943444
Q2FXU6   1 0.181818 -1.27278 0.943444
Q2FYL7   1 0.181818 -1.27278 0.943444
Q2FWQ3   1 0.181818 -1.27278 0.943444
Q2FZY9   2 0.363636 -1.27278 0.943444
Q2FV50   2 0.363636 -1.27278 0.943444
Q2FUY7   2 0.363636 -1.27278 0.943444
Q2FXP6   1 0.181818 -1.27278 0.943444
Q2G1S9   2 0.363636 -1.27278 0.943444
Q2FX18   2 0.363636 -1.27278 0.943444
Q2FYU0   0 0 -1.27278 0.943444
Q2FXZ7   2 0.333333 -1.27278 0.943444
Q2G051   3 0.5 -1.27278 0.943444
Q2FWS3   1 0.166667 -1.27278 0.943444
Q2FW14   1 0.166667 -1.27278 0.943444
Q2FYD7   2 0.333333 -1.27278 0.943444
Q9RQP8   4 0.666667 -1.27278 0.943444
Q2FZK2   4 0.666667 -1.27278 0.943444
Q2FWI7   2 0.333333 -1.27278 0.943444
Q2G182   4 0.666667 -1.27278 0.943444
Q2FYT7   0 0 -1.27278 0.943444
Q2FV46   4 0.666667 -1.27278 0.943444
Q2FY58   2 0.333333 -1.27278 0.943444
Q2FX06   2 0.333333 -1.27278 0.943444
Q2FZH0   2 0.333333 -1.27278 0.943444
Q2FUZ4   2 0.333333 -1.27278 0.943444
Q2G102   3 0.5 -1.27278 0.943444
Q2G1R8   4 0.666667 -1.27278 0.943444
Q2G2J1   1 0.166667 -1.27278 0.943444
Q2FX71   3 0.5 -1.27278 0.943444
Q2FUZ5   2 0.333333 -1.27278 0.943444
Q2FYP5   2 0.333333 -1.27278 0.943444
Q2G048   0 0 -1.27278 0.943444
Q2FUQ0   3 0.5 -1.27278 0.943444
Q2FWS7   6 1 0.903563 0.161558
Q2FV65   0 0 -1.27278 0.943444
Q2G125   2 0.333333 -1.27278 0.943444
Q2FYT2   2 0.333333 -1.27278 0.943444
Q2FVH7   1 0.166667 -1.27278 0.943444
Q2G127   3 0.5 -1.27278 0.943444
Q2FYI5   1 0.166667 -1.27278 0.943444
Q2FYX4   2 0.333333 -1.27278 0.943444
Q2G0M3   6 1 0.903563 0.161558
Q2FW87   3 0.5 -1.27278 0.943444
Q2G211   0 0 -1.27278 0.943444
Q2FXR5   4 0.666667 -1.27278 0.943444
Q2FWR5   1 0.166667 -1.27278 0.943444
Q2FYD5   3 0.5 -1.27278 0.943444
Q2FY94   0 0 -1.27278 0.943444
Q2G2W8   4 0.666667 -1.27278 0.943444
Q2FZL9   5 0.833333 -1.27278 0.943444
Q2FYT9   3 0.5 -1.27278 0.943444
Q2FX44   3 0.5 -1.27278 0.943444
Q2FXB2   2 0.333333 -1.27278 0.943444
Q2FVF6   3 0.5 -1.27278 0.943444
Q2G2F6   2 0.333333 -1.27278 0.943444
Q2G2C3   2 0.333333 -1.27278 0.943444
Q2FYA5   2 0.333333 -1.27278 0.943444
Q2FYB1   1 0.166667 -1.27278 0.943444
Q2G011   5 0.833333 -1.27278 0.943444
Q2FV29   1 0.166667 -1.27278 0.943444
Q2FVW1   4 0.666667 -1.27278 0.943444
Q2FYA4   3 0.5 -1.27278 0.943444
Q2FY26   4 0.666667 -1.27278 0.943444
Q2FXC1   5 0.833333 -1.27278 0.943444
Q2G2T0   2 0.333333 -1.27278 0.943444
Q2FY62   2 0.333333 -1.27278 0.943444
Q2G2K4   2 0.333333 -1.27278 0.943444
Q2FW65   2 0.333333 -1.27278 0.943444
Q2FY05   2 0.333333 -1.27278 0.943444
Q2FV96   4 0.666667 -1.27278 0.943444
Q2G1S7   2 0.333333 -1.27278 0.943444
Q2FWS9   4 0.666667 -1.27278 0.943444
Q2G180   3 0.5 -1.27278 0.943444
Q2G0L6   1 0.166667 -1.27278 0.943444
Q2G189   1 0.166667 -1.27278 0.943444
Q2FYD9   0 0 -1.27278 0.943444
Q2FWM6   2 0.333333 -1.27278 0.943444
Q2FXA6   1 0.166667 -1.27278 0.943444
Q2G0U8   3 0.5 -1.27278 0.943444
Q2FXD9   2 0.333333 -1.27278 0.943444
Q2FWF9   0 0 -1.27278 0.943444
Q2FXS3   3 0.5 -1.27278 0.943444
Q2FXX6   6 1 0.903563 0.161558
Q2FWU2   2 0.333333 -1.27278 0.943444
Q2FXD5   2 0.333333 -1.27278 0.943444
Q2FZK8   2 0.333333 -1.27278 0.943444
Q2FV15   1 0.166667 -1.27278 0.943444
Q2FZZ5   3 0.5 -1.27278 0.943444
Q2FW48   3 0.5 -1.27278 0.943444
Q2FYB3   2 0.333333 -1.27278 0.943444
Q2FWT5   4 0.666667 -1.27278 0.943444
Q2FVH4   1 0.166667 -1.27278 0.943444
Q2FWP4   2 0.333333 -1.27278 0.943444
Q2FYX9   2 0.333333 -1.27278 0.943444
Q2G1U7   1 0.166667 -1.27278 0.943444
Q2FXY6   4 0.666667 -1.27278 0.943444
Q2FYT1   1 0.166667 -1.27278 0.943444
Q2G244   3 0.5 -1.27278 0.943444
Q2FX30   1 0.166667 -1.27278 0.943444
Q2FVZ3   6 1 0.903563 0.161558
Q2FWP5   5 0.833333 -1.27278 0.943444
Q2FX41   1 0.166667 -1.27278 0.943444
Q2G2R5   6 1 0.903563 0.161558
Q2G2S3   3 0.461538 -1.27278 0.943444
Q2G004   6 0.923077 -1.27278 0.943444
Q2FWV1   6 0.923077 -1.27278 0.943444
Q2G003   3 0.461538 -1.27278 0.943444
Q2FZV3   4 0.615385 -1.27278 0.943444
Q2G026   6 0.923077 -1.27278 0.943444
Q2FXG7   2 0.307692 -1.27278 0.943444
Q2FYL8   2 0.307692 -1.27278 0.943444
Q2FZB6   1 0.153846 -1.27278 0.943444
Q2FZE4   4 0.615385 -1.27278 0.943444
Q2FX11   5 0.769231 -1.27278 0.943444
Q2G0Y3   2 0.307692 -1.27278 0.943444
Q2FZW7   0 0 -1.27278 0.943444
Q2FX21   5 0.769231 -1.27278 0.943444
Q2G092   5 0.769231 -1.27278 0.943444
Q2FZB7   4 0.615385 -1.27278 0.943444
Q2G0J9   5 0.769231 -1.27278 0.943444
Q2G1X2   4 0.615385 -1.27278 0.943444
Q2FZD6   5 0.769231 -1.27278 0.943444
Q2FW67   5 0.769231 -1.27278 0.943444
Q2G111   3 0.461538 -1.27278 0.943444
Q2G2Y4   2 0.307692 -1.27278 0.943444
Q2FY38   3 0.461538 -1.27278 0.943444
Q2FWJ0   3 0.461538 -1.27278 0.943444
Q2G2T5   7 1.07692 0.903563 0.161558
Q2FVG6   2 0.307692 -1.27278 0.943444
Q2G1V8   6 0.923077 -1.27278 0.943444
Q2G1L0   2 0.307692 -1.27278 0.943444
Q2FXD6   4 0.615385 -1.27278 0.943444
P0C948   4 0.615385 -1.27278 0.943444
Q2G1M2   7 1.07692 0.903563 0.161558
Q2FVW8   5 0.769231 -1.27278 0.943444
Q2FX24   5 0.769231 -1.27278 0.943444
Q2FWS4   5 0.769231 -1.27278 0.943444
Q2FYQ3   1 0.153846 -1.27278 0.943444
Q2G254   3 0.461538 -1.27278 0.943444
Q2FWB4   6 0.923077 -1.27278 0.943444
Q2FUP8   2 0.307692 -1.27278 0.943444
Q2FZC2   6 0.923077 -1.27278 0.943444
Q2FYE4   9 1.38462 0.903563 0.161558
Q2FWS2   4 0.615385 -1.27278 0.943444
Q2FY03   5 0.769231 -1.27278 0.943444
Q2FVS6   3 0.461538 -1.27278 0.943444
Q2FXV2   1 0.153846 -1.27278 0.943444
Q2G2L6   1 0.153846 -1.27278 0.943444
Q2G2I5   4 0.615385 -1.27278 0.943444
Q2FYA2   2 0.307692 -1.27278 0.943444
Q2FWV7   6 0.923077 -1.27278 0.943444
Q2FXE7   7 1.07692 0.903563 0.161558
Q2G0J6   4 0.615385 -1.27278 0.943444
Q2FUU4   5 0.769231 -1.27278 0.943444
Q2FVJ4   3 0.461538 -1.27278 0.943444
Q2FZM9   4 0.615385 -1.27278 0.943444
Q2FZ51   3 0.461538 -1.27278 0.943444
Q2FY22   2 0.307692 -1.27278 0.943444
Q2G2Q1   4 0.615385 -1.27278 0.943444
Q2G109   5 0.769231 -1.27278 0.943444
Q2G1D6   3 0.461538 -1.27278 0.943444
Q2FVC9   3 0.461538 -1.27278 0.943444
Q2G2R6   5 0.769231 -1.27278 0.943444
Q2FZ85   6 0.923077 -1.27278 0.943444
Q2FVK4   4 0.615385 -1.27278 0.943444
Q2G1V9   2 0.307692 -1.27278 0.943444
Q2G2H6   4 0.615385 -1.27278 0.943444
Q2FWS6   5 0.769231 -1.27278 0.943444
Q2FZW4   3 0.461538 -1.27278 0.943444
Q2G1M3   7 1.07692 0.903563 0.161558
Q2G1M0   5 0.769231 -1.27278 0.943444
Q2G1Y9   4 0.615385 -1.27278 0.943444
Q2FX45   2 0.307692 -1.27278 0.943444
Q2FWP8   3 0.461538 -1.27278 0.943444
Q2FYP4   6 0.923077 -1.27278 0.943444
Q2FYL1   2 0.307692 -1.27278 0.943444
Q2G1L4   3 0.461538 -1.27278 0.943444
Q2FUQ7   2 0.307692 -1.27278 0.943444
Q2G247   2 0.307692 -1.27278 0.943444
Q2FVV0   3 0.461538 -1.27278 0.943444
Q2FYU6   2 0.307692 -1.27278 0.943444
Q2G2N6   3 0.461538 -1.27278 0.943444
Q2FXC9   4 0.615385 -1.27278 0.943444
Q2FX42   4 0.615385 -1.27278 0.943444
Q2FX26   4 0.615385 -1.27278 0.943444
Q2FWF3   0 0 -1.27278 0.943444
Q2FZY1   10 1.53846 0.903563 0.161558
Q2FW15   2 0.285714 -1.27278 0.943444
P0A0G2   5 0.714286 -1.27278 0.943444
Q2G2G5   9 1.28571 0.903563 0.161558
Q2FY39   14 2 3.07991 0.0107511
Q2G0B5   1 0.142857 -1.27278 0.943444
Q2FZI1   6 0.857143 -1.27278 0.943444
Q2FUQ6   5 0.714286 -1.27278 0.943444
Q2FVR5   4 0.571429 -1.27278 0.943444
Q2G2W6   8 1.14286 0.903563 0.161558
Q2FZR8   5 0.714286 -1.27278 0.943444
Q2FVY8   6 0.857143 -1.27278 0.943444
Q2FZ60   4 0.571429 -1.27278 0.943444
Q2FV82   3 0.428571 -1.27278 0.943444
Q2FX23   3 0.428571 -1.27278 0.943444
Q2G1G3   10 1.42857 0.903563 0.161558
P68805   4 0.571429 -1.27278 0.943444
Q2FVL0   2 0.285714 -1.27278 0.943444
Q2G2J0   7 1 0.903563 0.161558
Q2FZF1   4 0.571429 -1.27278 0.943444
Q2FXU9   7 1 0.903563 0.161558
Q2G1A2   2 0.285714 -1.27278 0.943444
Q2G1C3   9 1.28571 0.903563 0.161558
Q2G1D4   6 0.857143 -1.27278 0.943444
Q2G0A8   4 0.571429 -1.27278 0.943444
Q2FVC7   1 0.142857 -1.27278 0.943444
Q2G133   5 0.714286 -1.27278 0.943444
Q2FY86   5 0.714286 -1.27278 0.943444
Q2FX92   5 0.714286 -1.27278 0.943444
Q2FW47   2 0.285714 -1.27278 0.943444
Q2G1T9   1 0.142857 -1.27278 0.943444
Q2FVU8   3 0.428571 -1.27278 0.943444
Q2FVD7   5 0.714286 -1.27278 0.943444
Q2FX55   3 0.428571 -1.27278 0.943444
Q2FVD3   7 1 0.903563 0.161558
Q2G2B5   4 0.571429 -1.27278 0.943444
Q2FWV6   10 1.42857 0.903563 0.161558
Q2FW29   2 0.285714 -1.27278 0.943444
Q2G0W6   2 0.285714 -1.27278 0.943444
Q2FVD2   2 0.285714 -1.27278 0.943444
Q2FWR8   2 0.285714 -1.27278 0.943444
Q2FXA0   8 1.14286 0.903563 0.161558
Q2FZB4   3 0.428571 -1.27278 0.943444
Q2FX37   2 0.285714 -1.27278 0.943444
Q2FX13   6 0.857143 -1.27278 0.943444
Q2FWD8   2 0.285714 -1.27278 0.943444
Q2G108   4 0.571429 -1.27278 0.943444
Q2G2V4   5 0.714286 -1.27278 0.943444
Q2FZW2   6 0.857143 -1.27278 0.943444
Q2FYY4   2 0.285714 -1.27278 0.943444
Q2FYB8   4 0.571429 -1.27278 0.943444
Q2FWC2   9 1.28571 0.903563 0.161558
Q2FYE8   4 0.571429 -1.27278 0.943444
Q2FXK5   5 0.714286 -1.27278 0.943444
Q2FWT0   6 0.857143 -1.27278 0.943444
Q2FW19   7 1 0.903563 0.161558
Q2G100   10 1.42857 0.903563 0.161558
Q2FYY3   2 0.285714 -1.27278 0.943444
Q2FZ01   7 1 0.903563 0.161558
Q2FYY1   2 0.285714 -1.27278 0.943444
Q2G103   7 1 0.903563 0.161558
Q2FV12   3 0.428571 -1.27278 0.943444
Q2FWQ1   5 0.714286 -1.27278 0.943444
Q2FYY5   2 0.285714 -1.27278 0.943444
Q2G207   3 0.428571 -1.27278 0.943444
Q2G1Y8   2 0.285714 -1.27278 0.943444
Q2FWZ8   13 1.85714 0.903563 0.161558
Q2G0Z8   4 0.571429 -1.27278 0.943444
Q2G2F7   5 0.714286 -1.27278 0.943444
Q2FYH9   5 0.714286 -1.27278 0.943444
Q2FWB7   12 1.71429 0.903563 0.161558
Q2FYN2   2 0.266667 -1.27278 0.943444
Q2FVQ6   6 0.8 -1.27278 0.943444
Q2FWX3   4 0.533333 -1.27278 0.943444
Q2G187   3 0.4 -1.27278 0.943444
Q2FW05   12 1.6 0.903563 0.161558
Q2FYC3   5 0.666667 -1.27278 0.943444
Q2FZJ2   6 0.8 -1.27278 0.943444
Q2G0D6   15 2 3.07991 0.0107511
Q2FWP7   5 0.666667 -1.27278 0.943444
Q2FX31   5 0.666667 -1.27278 0.943444
Q2FVZ6   9 1.2 0.903563 0.161558
Q2G2A2   12 1.6 0.903563 0.161558
Q2FWQ8   2 0.266667 -1.27278 0.943444
Q2FVM9   5 0.666667 -1.27278 0.943444
Q2FYD1   6 0.8 -1.27278 0.943444
Q2FYN3   6 0.8 -1.27278 0.943444
Q2FYI3   7 0.933333 -1.27278 0.943444
Q2G022   4 0.533333 -1.27278 0.943444
Q2G1Q3   13 1.73333 0.903563 0.161558
Q2FX58   2 0.266667 -1.27278 0.943444
Q2G2V1   6 0.8 -1.27278 0.943444
Q2FVV5   6 0.8 -1.27278 0.943444
Q2FZC0   5 0.666667 -1.27278 0.943444
Q2FV63   7 0.933333 -1.27278 0.943444
Q2FWG9   4 0.533333 -1.27278 0.943444
Q2FZA5   2 0.266667 -1.27278 0.943444
Q2FX60   11 1.46667 0.903563 0.161558
Q2G2I8   7 0.933333 -1.27278 0.943444
Q2G2Y5   6 0.8 -1.27278 0.943444
Q2G2Y2   13 1.73333 0.903563 0.161558
Q2FWA6   7 0.933333 -1.27278 0.943444
Q2FWL8   6 0.8 -1.27278 0.943444
Q2FY95   7 0.933333 -1.27278 0.943444
Q2FYC5   8 1.06667 0.903563 0.161558
Q2FV43   2 0.266667 -1.27278 0.943444
Q2FVU0   7 0.933333 -1.27278 0.943444
Q2FZG5   10 1.33333 0.903563 0.161558
Q2G2H9   7 0.933333 -1.27278 0.943444
Q2G1D1   2 0.266667 -1.27278 0.943444
Q2FWU7   5 0.666667 -1.27278 0.943444
P60647   5 0.666667 -1.27278 0.943444
Q2FUR7   13 1.73333 0.903563 0.161558
Q2FWQ2   5 0.666667 -1.27278 0.943444
Q2G2M4   4 0.533333 -1.27278 0.943444
Q2G104   4 0.533333 -1.27278 0.943444
Q2FX76   5 0.666667 -1.27278 0.943444
Q2G2Q4   7 0.933333 -1.27278 0.943444
Q2FXQ1   6 0.8 -1.27278 0.943444
Q2FX80   2 0.266667 -1.27278 0.943444
Q2FZN6   2 0.266667 -1.27278 0.943444
Q2G009   2 0.266667 -1.27278 0.943444
Q2G021   9 1.2 0.903563 0.161558
Q2FWH0   7 0.933333 -1.27278 0.943444
Q2FXQ0   11 1.46667 0.903563 0.161558
Q2FX64   6 0.8 -1.27278 0.943444
Q2FY98   5 0.666667 -1.27278 0.943444
Q2FWK5   8 1.06667 0.903563 0.161558
Q2FYK1   5 0.666667 -1.27278 0.943444
Q2FXF0   6 0.8 -1.27278 0.943444
Q2FY70   7 0.933333 -1.27278 0.943444
Q2G114   6 0.8 -1.27278 0.943444
Q2FX38   5 0.666667 -1.27278 0.943444
Q2FUP9   5 0.666667 -1.27278 0.943444
Q2FVV3   10 1.33333 0.903563 0.161558
Q2G113   8 1.06667 0.903563 0.161558
Q2FWB2   2 0.266667 -1.27278 0.943444
Q2FWT6   3 0.4 -1.27278 0.943444
Q2FW28   6 0.8 -1.27278 0.943444
Q2FUQ9   2 0.266667 -1.27278 0.943444
Q2FY00   6 0.8 -1.27278 0.943444
Q2G040   5 0.666667 -1.27278 0.943444
Q2FX35   5 0.666667 -1.27278 0.943444
Q2FYW9   4 0.5 -1.27278 0.943444
Q2G2N8   8 1 0.903563 0.161558
Q2G1V7   8 1 0.903563 0.161558
Q2G0C3   10 1.25 0.903563 0.161558
Q2FVW0   7 0.875 -1.27278 0.943444
Q2FUS4   8 1 0.903563 0.161558
Q2FVP6   14 1.75 0.903563 0.161558
Q2FZK1   16 2 3.07991 0.0107511
Q2FXY2   9 1.125 0.903563 0.161558
Q2FYX3   7 0.875 -1.27278 0.943444
Q2FZ86   6 0.75 -1.27278 0.943444
Q2FUV7   13 1.625 0.903563 0.161558
Q2FX70   4 0.5 -1.27278 0.943444
Q2G1Y1   10 1.25 0.903563 0.161558
Q2FVT9   13 1.625 0.903563 0.161558
Q2G2K3   10 1.25 0.903563 0.161558
P72358   5 0.625 -1.27278 0.943444
Q2G192   14 1.75 0.903563 0.161558
Q2FYX6   6 0.75 -1.27278 0.943444
Q2FXW0   4 0.5 -1.27278 0.943444
Q2G202   5 0.625 -1.27278 0.943444
Q2FYW7   2 0.25 -1.27278 0.943444
Q2G2M0   3 0.375 -1.27278 0.943444
Q2FXT7   5 0.625 -1.27278 0.943444
Q2FX59   5 0.625 -1.27278 0.943444
Q2G0X2   9 1.125 0.903563 0.161558
Q2FWR6   5 0.625 -1.27278 0.943444
Q2FW22   8 1 0.903563 0.161558
Q2FZH4   9 1.125 0.903563 0.161558
Q2FYZ1   4 0.5 -1.27278 0.943444
Q2G2W7   8 1 0.903563 0.161558
Q2G2I4   7 0.875 -1.27278 0.943444
Q2FZP5   8 1 0.903563 0.161558
Q2FWQ7   5 0.625 -1.27278 0.943444
Q2G1W9   6 0.75 -1.27278 0.943444
Q2FWF7   4 0.5 -1.27278 0.943444
Q2FYM9   8 1 0.903563 0.161558
Q2FXV0   6 0.75 -1.27278 0.943444
Q2FWW2   6 0.75 -1.27278 0.943444
Q2FVS2   11 1.375 0.903563 0.161558
Q2G007   10 1.25 0.903563 0.161558
Q2FYA7   9 1.125 0.903563 0.161558
Q2G0K0   6 0.75 -1.27278 0.943444
Q2FXS9   6 0.75 -1.27278 0.943444
Q2G249   5 0.625 -1.27278 0.943444
Q2G008   2 0.25 -1.27278 0.943444
Q2FZD5   11 1.375 0.903563 0.161558
Q2FZG0   6 0.75 -1.27278 0.943444
Q2FX28   10 1.25 0.903563 0.161558
Q2FXI4   7 0.875 -1.27278 0.943444
Q2G176   10 1.25 0.903563 0.161558
Q2G116   4 0.5 -1.27278 0.943444
Q2FXF2   6 0.75 -1.27278 0.943444
Q2G260   6 0.75 -1.27278 0.943444
Q2G213   8 1 0.903563 0.161558
Q2G173   12 1.5 0.903563 0.161558
Q2FV71   7 0.875 -1.27278 0.943444
Q2FWY8   7 0.875 -1.27278 0.943444
Q2FWN3   2 0.25 -1.27278 0.943444
Q2FYD4   6 0.75 -1.27278 0.943444
Q2FVQ2   8 1 0.903563 0.161558
Q2FVK0   9 1.125 0.903563 0.161558
Q2G285   8 1 0.903563 0.161558
Q2FZH6   9 1.125 0.903563 0.161558
Q2FZX1   10 1.25 0.903563 0.161558
Q2FZ83   0 0 -1.27278 0.943444
Q2G0S9   5 0.625 -1.27278 0.943444
Q2FZH7   9 1.125 0.903563 0.161558
Q2FZT3   12 1.5 0.903563 0.161558
Q2FX57   7 0.823529 -1.27278 0.943444
Q2G0B9   7 0.823529 -1.27278 0.943444
Q2FY28   9 1.05882 0.903563 0.161558
Q2G0R5   9 1.05882 0.903563 0.161558
Q2FZG8   6 0.705882 -1.27278 0.943444
Q2G1X1   2 0.235294 -1.27278 0.943444
Q2FX93   11 1.29412 0.903563 0.161558
Q2FYU5   10 1.17647 0.903563 0.161558
Q2FWR9   10 1.17647 0.903563 0.161558
Q2FWS0   9 1.05882 0.903563 0.161558
Q2G0P4   6 0.705882 -1.27278 0.943444
Q2FX50   11 1.29412 0.903563 0.161558
Q2FZV0   5 0.588235 -1.27278 0.943444
Q2G0S5   4 0.470588 -1.27278 0.943444
Q2FY25   18 2.11765 3.07991 0.0107511
Q2FXG6   7 0.823529 -1.27278 0.943444
Q2FZJ7   2 0.235294 -1.27278 0.943444
Q2G0U7   7 0.823529 -1.27278 0.943444
Q2FZV2   11 1.29412 0.903563 0.161558
Q2FWT8   9 1.05882 0.903563 0.161558
Q2G0D1   13 1.52941 0.903563 0.161558
Q2FVW5   11 1.29412 0.903563 0.161558
Q2FY97   14 1.64706 0.903563 0.161558
Q2FXF3   8 0.941176 -1.27278 0.943444
Q2G063   5 0.588235 -1.27278 0.943444
Q2G0U5   8 0.941176 -1.27278 0.943444
Q2G2B1   11 1.29412 0.903563 0.161558
Q2FVE3   7 0.823529 -1.27278 0.943444
Q2FZW1   9 1.05882 0.903563 0.161558
Q2FYK2   8 0.941176 -1.27278 0.943444
Q2FXW2   6 0.705882 -1.27278 0.943444
Q9F0R1   10 1.17647 0.903563 0.161558
Q2FZG3   15 1.76471 0.903563 0.161558
Q2G2K0   10 1.17647 0.903563 0.161558
Q2FVN4   5 0.588235 -1.27278 0.943444
Q2FYV0   5 0.588235 -1.27278 0.943444
Q2G0A5   6 0.705882 -1.27278 0.943444
Q2FZ03   11 1.29412 0.903563 0.161558
Q2G1I8   6 0.705882 -1.27278 0.943444
Q2FYX8   9 1.05882 0.903563 0.161558
Q2FV18   6 0.705882 -1.27278 0.943444
Q2FYI7   6 0.705882 -1.27278 0.943444
Q2G0K1   6 0.705882 -1.27278 0.943444
Q2G2U9   10 1.17647 0.903563 0.161558
Q2FW31   5 0.588235 -1.27278 0.943444
Q2FVB5   15 1.76471 0.903563 0.161558
Q2FVI8   5 0.588235 -1.27278 0.943444
Q2FZT0   7 0.823529 -1.27278 0.943444
P48860   13 1.52941 0.903563 0.161558
Q2FYC1   9 1.05882 0.903563 0.161558
Q2G286   8 0.941176 -1.27278 0.943444
Q2FXD3   6 0.705882 -1.27278 0.943444
Q2G027   8 0.941176 -1.27278 0.943444
Q2G0T4   8 0.941176 -1.27278 0.943444
Q2FZJ5   7 0.823529 -1.27278 0.943444
Q2FW10   5 0.588235 -1.27278 0.943444
Q2FY91   7 0.823529 -1.27278 0.943444
Q2FVP0   8 0.941176 -1.27278 0.943444
P60070   5 0.588235 -1.27278 0.943444
Q2FWU1   13 1.52941 0.903563 0.161558
Q2FYA3   6 0.705882 -1.27278 0.943444
Q2G0V8   17 2 3.07991 0.0107511
Q2G0Z2   8 0.941176 -1.27278 0.943444
Q2FZ47   7 0.823529 -1.27278 0.943444
Q2G0V9   11 1.29412 0.903563 0.161558
Q2FZE2   11 1.29412 0.903563 0.161558
Q2FWB0   11 1.29412 0.903563 0.161558
Q2G1J1   13 1.52941 0.903563 0.161558
Q2FYQ1   16 1.88235 0.903563 0.161558
Q2FZ45   7 0.823529 -1.27278 0.943444
Q2FYW5   8 0.941176 -1.27278 0.943444
Q2G1A0   8 0.941176 -1.27278 0.943444
Q2FZB9   6 0.705882 -1.27278 0.943444
Q2FZX2   9 1.05882 0.903563 0.161558
Q2FZY4   10 1.17647 0.903563 0.161558
Q2FW56   6 0.705882 -1.27278 0.943444
P0A0G6   7 0.823529 -1.27278 0.943444
Q2FW80   7 0.823529 -1.27278 0.943444
Q2G2S4   5 0.588235 -1.27278 0.943444
Q2G2H0   4 0.470588 -1.27278 0.943444
Q2G2E1   11 1.29412 0.903563 0.161558
Q2G0I5   10 1.17647 0.903563 0.161558
Q2FWW6   12 1.41176 0.903563 0.161558
Q2G112   4 0.470588 -1.27278 0.943444
Q2G214   13 1.52941 0.903563 0.161558
Q2FYG2   6 0.705882 -1.27278 0.943444
Q2G0J5   17 2 3.07991 0.0107511
Q2FX27   8 0.941176 -1.27278 0.943444
Q2FWV5   10 1.17647 0.903563 0.161558
Q2FX40   9 1.05882 0.903563 0.161558
Q2FZM5   11 1.29412 0.903563 0.161558
Q2FXH8   9 1.05882 0.903563 0.161558
Q2FWS5   13 1.52941 0.903563 0.161558
Q2FW13   8 0.888889 -1.27278 0.943444
Q2FY93   11 1.22222 0.903563 0.161558
Q2FZM8   7 0.777778 -1.27278 0.943444
Q2FZV4   8 0.888889 -1.27278 0.943444
Q2FVD4   9 1 0.903563 0.161558
Q2G0J3   8 0.888889 -1.27278 0.943444
Q2FX61   8 0.888889 -1.27278 0.943444
Q2FVD6   10 1.11111 0.903563 0.161558
Q2FYY7   12 1.33333 0.903563 0.161558
Q2G0W0   12 1.33333 0.903563 0.161558
Q2FXF7   12 1.33333 0.903563 0.161558
Q2G191   10 1.11111 0.903563 0.161558
Q2FYT5   11 1.22222 0.903563 0.161558
Q2G1P0   7 0.777778 -1.27278 0.943444
Q2FVF8   8 0.888889 -1.27278 0.943444
Q2G0Y1   10 1.11111 0.903563 0.161558
Q2FZD2   11 1.22222 0.903563 0.161558
Q2FZ59   6 0.666667 -1.27278 0.943444
Q2G2G1   12 1.33333 0.903563 0.161558
Q2G0F9   2 0.222222 -1.27278 0.943444
Q2G1J2   10 1.11111 0.903563 0.161558
Q2G0Q6   11 1.22222 0.903563 0.161558
Q2FYX0   8 0.888889 -1.27278 0.943444
Q2FZU8   5 0.555556 -1.27278 0.943444
Q2G267   14 1.55556 0.903563 0.161558
Q2G174   7 0.777778 -1.27278 0.943444
Q2FWC3   11 1.22222 0.903563 0.161558
Q2FVN6   7 0.777778 -1.27278 0.943444
Q2G2D1   8 0.888889 -1.27278 0.943444
Q2FZK9   13 1.44444 0.903563 0.161558
Q2G2C9   18 2 3.07991 0.0107511
Q2G2V8   2 0.222222 -1.27278 0.943444
Q2FVL6   6 0.666667 -1.27278 0.943444
Q2FY45   10 1.11111 0.903563 0.161558
Q2G2R7   6 0.666667 -1.27278 0.943444
Q2FWD5   9 1 0.903563 0.161558
Q2FWT3   9 1 0.903563 0.161558
Q2FY92   13 1.44444 0.903563 0.161558
Q2FZM2   10 1.11111 0.903563 0.161558
Q2G2F0   9 1 0.903563 0.161558
Q2FW30   16 1.77778 0.903563 0.161558
Q2FZV9   9 1 0.903563 0.161558
Q2FVA6   7 0.777778 -1.27278 0.943444
Q2G229   9 1 0.903563 0.161558
Q2FZZ3   11 1.22222 0.903563 0.161558
Q2G2F4   8 0.888889 -1.27278 0.943444
Q2FVA7   12 1.33333 0.903563 0.161558
Q2G0R3   9 1 0.903563 0.161558
Q2G1R1   10 1.11111 0.903563 0.161558
Q2FZ79   11 1.22222 0.903563 0.161558
Q2FZ12   9 1 0.903563 0.161558
Q2FX39   10 1.11111 0.903563 0.161558
Q2G186   8 0.888889 -1.27278 0.943444
Q2FXE5   7 0.777778 -1.27278 0.943444
Q2G0A1   13 1.44444 0.903563 0.161558
Q2G0E7   17 1.88889 0.903563 0.161558
Q2G2V7   11 1.22222 0.903563 0.161558
Q2FYA6   9 1 0.903563 0.161558
Q2G276   6 0.666667 -1.27278 0.943444
Q2G070   9 1 0.903563 0.161558
Q2FVZ1   16 1.77778 0.903563 0.161558
Q2FW84   6 0.666667 -1.27278 0.943444
Q2FVY9   12 1.33333 0.903563 0.161558
Q2FVD9   10 1.11111 0.903563 0.161558
Q2G1T2   6 0.666667 -1.27278 0.943444
Q2G0I3   10 1.11111 0.903563 0.161558
Q2G0E8   7 0.777778 -1.27278 0.943444
Q2FW08   7 0.777778 -1.27278 0.943444
Q2FVD8   10 1.11111 0.903563 0.161558
Q2FXF5   7 0.777778 -1.27278 0.943444
Q2FXW1   9 1 0.903563 0.161558
Q2FW79   6 0.666667 -1.27278 0.943444
Q2G2G0   2 0.222222 -1.27278 0.943444
P48940   10 1.11111 0.903563 0.161558
Q2FYL6   17 1.88889 0.903563 0.161558
Q2FZV8   7 0.777778 -1.27278 0.943444
Q2FYM5   10 1.11111 0.903563 0.161558
Q2G2B6   7 0.777778 -1.27278 0.943444
Q2G1L2   7 0.777778 -1.27278 0.943444
Q2G1V5   10 1.11111 0.903563 0.161558
Q2FXT0   2 0.222222 -1.27278 0.943444
Q2FY02   12 1.33333 0.903563 0.161558
Q2FWQ4   12 1.33333 0.903563 0.161558
Q2FYG4   8 0.888889 -1.27278 0.943444
Q2FW11   7 0.777778 -1.27278 0.943444
Q2G257   17 1.78947 0.903563 0.161558
Q2FWJ6   9 0.947368 -1.27278 0.943444
Q2FXS8   2 0.210526 -1.27278 0.943444
Q2FX12   6 0.631579 -1.27278 0.943444
Q2FYF1   12 1.26316 0.903563 0.161558
Q2G2E8   12 1.26316 0.903563 0.161558
Q2FXE6   7 0.736842 -1.27278 0.943444
Q2G2C0   18 1.89474 0.903563 0.161558
Q2G1V6   10 1.05263 0.903563 0.161558
Q2FWZ4   15 1.57895 0.903563 0.161558
Q2G2V0   17 1.78947 0.903563 0.161558
Q9ZAH6   7 0.736842 -1.27278 0.943444
Q2FVU2   9 0.947368 -1.27278 0.943444
Q2FWI8   8 0.842105 -1.27278 0.943444
P0A0H0   3 0.315789 -1.27278 0.943444
Q2G0C1   9 0.947368 -1.27278 0.943444
Q2FXH3   9 0.947368 -1.27278 0.943444
Q2FXI6   14 1.47368 0.903563 0.161558
Q2G1X5   7 0.736842 -1.27278 0.943444
Q2FV08   17 1.78947 0.903563 0.161558
Q2FWT7   3 0.315789 -1.27278 0.943444
Q2G210   10 1.05263 0.903563 0.161558
Q2FW66   7 0.736842 -1.27278 0.943444
Q2FWD0   8 0.842105 -1.27278 0.943444
Q2FUQ1   12 1.26316 0.903563 0.161558
Q2FVI6   14 1.47368 0.903563 0.161558
Q2FWM7   9 0.947368 -1.27278 0.943444
Q2FVN2   4 0.421053 -1.27278 0.943444
Q2FWR2   11 1.15789 0.903563 0.161558
Q2FYH4   13 1.36842 0.903563 0.161558
Q2FYM8   7 0.736842 -1.27278 0.943444
Q9RFJ6   15 1.57895 0.903563 0.161558
Q2FZ42   3 0.315789 -1.27278 0.943444
Q2FVX9   8 0.842105 -1.27278 0.943444
Q2G066   11 1.15789 0.903563 0.161558
Q2FVM3   17 1.78947 0.903563 0.161558
Q2FWT1   10 1.05263 0.903563 0.161558
Q2FZB8   8 0.842105 -1.27278 0.943444
Q2FUQ8   13 1.36842 0.903563 0.161558
Q2G2I7   3 0.315789 -1.27278 0.943444
Q2FVF7   8 0.842105 -1.27278 0.943444
Q2FV52   11 1.15789 0.903563 0.161558
Q2FWE3   11 1.15789 0.903563 0.161558
Q2G144   4 0.421053 -1.27278 0.943444
Q2FXZ1   7 0.736842 -1.27278 0.943444
Q2FX34   4 0.421053 -1.27278 0.943444
Q2FWV4   2 0.210526 -1.27278 0.943444
Q2FZ11   21 2.21053 3.07991 0.0107511
Q2G141   14 1.47368 0.903563 0.161558
Q2FWF5   4 0.421053 -1.27278 0.943444
Q2FV34   3 0.315789 -1.27278 0.943444
Q2FWQ0   13 1.36842 0.903563 0.161558
Q2FV88   8 0.842105 -1.27278 0.943444
Q2G2P0   8 0.842105 -1.27278 0.943444
Q2FYW8   10 1.05263 0.903563 0.161558
Q2G1W1   9 0.947368 -1.27278 0.943444
Q2FVC2   10 1.05263 0.903563 0.161558
Q2G0D3   12 1.26316 0.903563 0.161558
Q2FV89   10 1.05263 0.903563 0.161558
Q2G1U2   6 0.631579 -1.27278 0.943444
Q2FX32   7 0.736842 -1.27278 0.943444
Q2FXS7   19 2 3.07991 0.0107511
Q2FVX1   8 0.842105 -1.27278 0.943444
Q2FVE0   11 1.15789 0.903563 0.161558
Q2G270   6 0.631579 -1.27278 0.943444
Q9EYW6   6 0.631579 -1.27278 0.943444
Q2FVB8   15 1.57895 0.903563 0.161558
Q2FZT9   17 1.78947 0.903563 0.161558
Q2G298   12 1.26316 0.903563 0.161558
Q2FX49   9 0.947368 -1.27278 0.943444
Q2G0Z0   12 1.26316 0.903563 0.161558
Q2FW39   9 0.947368 -1.27278 0.943444
Q2G252   7 0.736842 -1.27278 0.943444
Q2G0A3   5 0.526316 -1.27278 0.943444
Q2FYJ7   9 0.947368 -1.27278 0.943444
Q2FWT2   10 1.05263 0.903563 0.161558
Q2FWQ5   11 1.15789 0.903563 0.161558
Q2G2J7   6 0.631579 -1.27278 0.943444
Q2FY75   18 1.89474 0.903563 0.161558
Q2G106   9 0.947368 -1.27278 0.943444
Q2FVY3   6 0.631579 -1.27278 0.943444
Q2FVP9   8 0.842105 -1.27278 0.943444
Q2FW42   8 0.842105 -1.27278 0.943444
Q2FUV9   10 1.05263 0.903563 0.161558
Q2FVR7   7 0.736842 -1.27278 0.943444
Q2FZN1   8 0.842105 -1.27278 0.943444
Q2G2Q7   15 1.5 0.903563 0.161558
Q2G150   9 0.9 -1.27278 0.943444
Q2G081   8 0.8 -1.27278 0.943444
Q2FV45   9 0.9 -1.27278 0.943444
Q2FX02   6 0.6 -1.27278 0.943444
P0A0Q4   16 1.6 0.903563 0.161558
Q2G0L9   9 0.9 -1.27278 0.943444
Q2FY04   10 1 0.903563 0.161558
Q2FV48   8 0.8 -1.27278 0.943444
Q2FW64   11 1.1 0.903563 0.161558
Q2FX63   13 1.3 0.903563 0.161558
Q2G1T3   8 0.8 -1.27278 0.943444
Q2G0K9   5 0.5 -1.27278 0.943444
Q2FZ00   14 1.4 0.903563 0.161558
Q2FVL9   2 0.2 -1.27278 0.943444
Q2FW33   11 1.1 0.903563 0.161558
Q2FWT9   8 0.8 -1.27278 0.943444
Q2FZF7   8 0.8 -1.27278 0.943444
Q2FWL1   10 1 0.903563 0.161558
Q2FYS7   7 0.7 -1.27278 0.943444
Q2FZX3   10 1 0.903563 0.161558
Q2FXR0   21 2.1 3.07991 0.0107511
Q2G2I9   8 0.8 -1.27278 0.943444
Q2FWN1   7 0.7 -1.27278 0.943444
Q2G297   15 1.5 0.903563 0.161558
Q2FVA0   13 1.3 0.903563 0.161558
Q2FXX0   6 0.6 -1.27278 0.943444
Q2G2P4   6 0.6 -1.27278 0.943444
Q2G0P8   16 1.6 0.903563 0.161558
Q2FVN3   10 1 0.903563 0.161558
Q2FXK7   10 1 0.903563 0.161558
Q2FZF8   8 0.8 -1.27278 0.943444
Q2FWR0   7 0.7 -1.27278 0.943444
Q2FXL2   18 1.8 0.903563 0.161558
Q2FWA9   19 1.9 0.903563 0.161558
Q2G282   11 1.1 0.903563 0.161558
Q9RQQ0   11 1.1 0.903563 0.161558
Q2FXD7   13 1.3 0.903563 0.161558
Q2FUY4   13 1.3 0.903563 0.161558
Q2G2W4   11 1.1 0.903563 0.161558
Q2FZF5   9 0.9 -1.27278 0.943444
Q2FY42   5 0.5 -1.27278 0.943444
Q2FUS3   17 1.7 0.903563 0.161558
Q2G2E7   14 1.4 0.903563 0.161558
Q2G0S6   5 0.5 -1.27278 0.943444
Q2G0C2   12 1.2 0.903563 0.161558
Q2FWF8   14 1.4 0.903563 0.161558
Q2G000   13 1.3 0.903563 0.161558
Q2FWX2   8 0.8 -1.27278 0.943444
Q2FZS2   6 0.6 -1.27278 0.943444
Q2FW16   6 0.6 -1.27278 0.943444
Q2FZI2   6 0.6 -1.27278 0.943444
Q2G1Q5   10 1 0.903563 0.161558
Q2G1A5   15 1.5 0.903563 0.161558
Q2G0P7   15 1.5 0.903563 0.161558
Q2FWV3   5 0.5 -1.27278 0.943444
Q2FW51   6 0.6 -1.27278 0.943444
Q2FVI4   10 1 0.903563 0.161558
Q2FVN7   8 0.8 -1.27278 0.943444
Q2FWP9   6 0.6 -1.27278 0.943444
Q2FXT2   13 1.3 0.903563 0.161558
P0A0F4   9 0.9 -1.27278 0.943444
Q2G126   12 1.2 0.903563 0.161558
Q2FW82   21 2.1 3.07991 0.0107511
Q2FY44   8 0.8 -1.27278 0.943444
Q2G0N9   15 1.5 0.903563 0.161558
Q2G0Z9   10 1 0.903563 0.161558
Q2FV81   11 1.1 0.903563 0.161558
Q2FYC4   12 1.2 0.903563 0.161558
Q2G178   14 1.4 0.903563 0.161558
Q2G079   6 0.6 -1.27278 0.943444
Q2G2B7   13 1.3 0.903563 0.161558
Q2FVF5   9 0.9 -1.27278 0.943444
Q2G2W2   13 1.3 0.903563 0.161558
Q2G1I2   12 1.2 0.903563 0.161558
Q2G245   11 1.1 0.903563 0.161558
Q2G1H7   14 1.33333 0.903563 0.161558
Q2FWF1   5 0.47619 -1.27278 0.943444
Q2FZZ9   16 1.52381 0.903563 0.161558
Q2G1W3   8 0.761905 -1.27278 0.943444
Q2G204   13 1.2381 0.903563 0.161558
Q2G1H1   12 1.14286 0.903563 0.161558
Q2FXK3   8 0.761905 -1.27278 0.943444
Q2G2H8   11 1.04762 0.903563 0.161558
Q2FZP9   10 0.952381 -1.27278 0.943444
Q2FWI2   13 1.2381 0.903563 0.161558
Q2FYZ6   13 1.2381 0.903563 0.161558
Q2FXS1   11 1.04762 0.903563 0.161558
Q2G200   7 0.666667 -1.27278 0.943444
Q2G2L5   19 1.80952 0.903563 0.161558
Q2FY73   10 0.952381 -1.27278 0.943444
Q2G177   17 1.61905 0.903563 0.161558
Q2G2F9   18 1.71429 0.903563 0.161558
Q2FV27   7 0.666667 -1.27278 0.943444
Q2FZ56   9 0.857143 -1.27278 0.943444
Q2FVF3   12 1.14286 0.903563 0.161558
Q2G0B6   12 1.14286 0.903563 0.161558
Q2G2S5   15 1.42857 0.903563 0.161558
Q2FW68   9 0.857143 -1.27278 0.943444
Q2FWX7   9 0.857143 -1.27278 0.943444
Q2FWB6   15 1.42857 0.903563 0.161558
Q2FXA9   10 0.952381 -1.27278 0.943444
Q2FXP3   11 1.04762 0.903563 0.161558
Q2FUX5   16 1.52381 0.903563 0.161558
Q2FZZ4   5 0.47619 -1.27278 0.943444
Q2FX98   17 1.61905 0.903563 0.161558
Q2FV23   7 0.666667 -1.27278 0.943444
Q2FUR1   6 0.571429 -1.27278 0.943444
Q2FY49   13 1.2381 0.903563 0.161558
Q2G017   6 0.571429 -1.27278 0.943444
Q2G2K9   18 1.71429 0.903563 0.161558
Q2G2N9   8 0.761905 -1.27278 0.943444
Q2G0E9   10 0.952381 -1.27278 0.943444
Q2FY19   8 0.761905 -1.27278 0.943444
Q2G1E3   13 1.2381 0.903563 0.161558
Q2FW17   2 0.190476 -1.27278 0.943444
Q2FWK9   9 0.857143 -1.27278 0.943444
Q2G2Q6   14 1.33333 0.903563 0.161558
Q2G2Q5   16 1.52381 0.903563 0.161558
Q2G1U9   12 1.14286 0.903563 0.161558
Q2G299   9 0.857143 -1.27278 0.943444
Q2FX75   2 0.190476 -1.27278 0.943444
Q2G058   13 1.2381 0.903563 0.161558
Q2G0E3   6 0.571429 -1.27278 0.943444
Q2FYK0   12 1.14286 0.903563 0.161558
Q2G2K6   4 0.380952 -1.27278 0.943444
Q2FYN0   5 0.47619 -1.27278 0.943444
Q2FVK7   19 1.80952 0.903563 0.161558
Q2FX15   8 0.761905 -1.27278 0.943444
Q2FVN9   11 1.04762 0.903563 0.161558
Q2FWX0   12 1.14286 0.903563 0.161558
Q2G143   12 1.14286 0.903563 0.161558
Q2G0C7   8 0.761905 -1.27278 0.943444
Q2G0K6   8 0.761905 -1.27278 0.943444
Q2FZZ1   14 1.33333 0.903563 0.161558
Q2FV13   12 1.14286 0.903563 0.161558
Q2G128   10 0.952381 -1.27278 0.943444
Q2FXU2   6 0.571429 -1.27278 0.943444
Q2G2R4   9 0.857143 -1.27278 0.943444
Q2FXM1   9 0.857143 -1.27278 0.943444
Q8KQR1   5 0.47619 -1.27278 0.943444
Q2G2Q9   13 1.2381 0.903563 0.161558
Q2FVG9   12 1.14286 0.903563 0.161558
Q2FV56   11 1.04762 0.903563 0.161558
Q2FWG7   11 1 0.903563 0.161558
Q2G0T1   12 1.09091 0.903563 0.161558
Q2FXB9   14 1.27273 0.903563 0.161558
Q2FZP3   17 1.54545 0.903563 0.161558
Q2FZQ2   15 1.36364 0.903563 0.161558
Q2FXS4   18 1.63636 0.903563 0.161558
Q2FZ21   14 1.27273 0.903563 0.161558
Q2G2X2   7 0.636364 -1.27278 0.943444
Q2FZF6   10 0.909091 -1.27278 0.943444
Q2FYA0   10 0.909091 -1.27278 0.943444
Q2G2A9   14 1.27273 0.903563 0.161558
Q2FYB9   10 0.909091 -1.27278 0.943444
Q2FYI4   9 0.818182 -1.27278 0.943444
Q2FYL4   11 1 0.903563 0.161558
Q2G1T0   16 1.45455 0.903563 0.161558
Q2FXW7   10 0.909091 -1.27278 0.943444
Q2FZA1   16 1.45455 0.903563 0.161558
Q2FY76   13 1.18182 0.903563 0.161558
Q2FZ97   13 1.18182 0.903563 0.161558
Q2G1I4   14 1.27273 0.903563 0.161558
Q2FYQ6   17 1.54545 0.903563 0.161558
Q2FXL6   10 0.909091 -1.27278 0.943444
Q2G2G6   10 0.909091 -1.27278 0.943444
Q2FVH1   12 1.09091 0.903563 0.161558
Q2FYA8   11 1 0.903563 0.161558
Q2G2M5   14 1.27273 0.903563 0.161558
Q2FV99   6 0.545455 -1.27278 0.943444
Q2G105   8 0.727273 -1.27278 0.943444
Q2FW23   10 0.909091 -1.27278 0.943444
Q2G012   5 0.454545 -1.27278 0.943444
Q2G2V5   7 0.636364 -1.27278 0.943444
Q2FW07   16 1.45455 0.903563 0.161558
Q2G0F2   9 0.818182 -1.27278 0.943444
Q2FZC9   16 1.45455 0.903563 0.161558
Q2FXE9   13 1.18182 0.903563 0.161558
Q2FV47   10 0.909091 -1.27278 0.943444
Q2G2Q8   17 1.54545 0.903563 0.161558
Q2FYE7   13 1.18182 0.903563 0.161558
Q2FUT3   14 1.27273 0.903563 0.161558
Q2G068   19 1.72727 0.903563 0.161558
Q2G2D3   10 0.909091 -1.27278 0.943444
Q2FYK4   13 1.18182 0.903563 0.161558
Q2FX36   12 1.09091 0.903563 0.161558
Q2G0A4   20 1.81818 0.903563 0.161558
Q2G080   16 1.45455 0.903563 0.161558
Q2FUT1   12 1.09091 0.903563 0.161558
Q2FYH3   17 1.54545 0.903563 0.161558
Q2FXA7   8 0.727273 -1.27278 0.943444
Q2G2Y6   6 0.545455 -1.27278 0.943444
Q2FY55   14 1.27273 0.903563 0.161558
Q2FY61   7 0.636364 -1.27278 0.943444
Q2G0E2   12 1.09091 0.903563 0.161558
Q2FVY1   10 0.909091 -1.27278 0.943444
Q2FUV1   19 1.72727 0.903563 0.161558
Q2FUS9   3 0.272727 -1.27278 0.943444
Q2G1A1   7 0.636364 -1.27278 0.943444
P60639   12 1.09091 0.903563 0.161558
Q2FZE9   2 0.181818 -1.27278 0.943444
Q2G1I9   18 1.63636 0.903563 0.161558
Q2FWN0   17 1.54545 0.903563 0.161558
Q2FZE3   11 1 0.903563 0.161558
Q93Q23   10 0.909091 -1.27278 0.943444
Q2FWE9   12 1.09091 0.903563 0.161558
Q2FUS1   24 2.18182 3.07991 0.0107511
Q2FVM5   17 1.54545 0.903563 0.161558
Q2G2N7   10 0.909091 -1.27278 0.943444
Q2FWG0   20 1.81818 0.903563 0.161558
Q2FXV7   23 2.09091 3.07991 0.0107511
Q2FW69   12 1.09091 0.903563 0.161558
P0A0F8   5 0.454545 -1.27278 0.943444
Q2G055   11 1 0.903563 0.161558
Q2FV37   12 1.09091 0.903563 0.161558
Q2G225   13 1.18182 0.903563 0.161558
Q2FXG2   9 0.818182 -1.27278 0.943444
Q2FY87   6 0.545455 -1.27278 0.943444
Q2FWR7   10 0.909091 -1.27278 0.943444
Q2G1U6   11 1 0.903563 0.161558
Q2G006   10 0.909091 -1.27278 0.943444
Q2G2I6   15 1.30435 0.903563 0.161558
Q2FWS1   2 0.173913 -1.27278 0.943444
Q2FYF5   14 1.21739 0.903563 0.161558
Q2G0F1   24 2.08696 3.07991 0.0107511
Q2G0J2   16 1.3913 0.903563 0.161558
Q2FXE3   17 1.47826 0.903563 0.161558
Q2FYV8   10 0.869565 -1.27278 0.943444
Q2G1X6   10 0.869565 -1.27278 0.943444
Q2FUP5   18 1.56522 0.903563 0.161558
Q2G1A4   16 1.3913 0.903563 0.161558
Q2G0H9   19 1.65217 0.903563 0.161558
Q2G0M0   15 1.30435 0.903563 0.161558
Q2FYK6   7 0.608696 -1.27278 0.943444
Q2G023   12 1.04348 0.903563 0.161558
Q2G0G2   12 1.04348 0.903563 0.161558
Q2FXC0   7 0.608696 -1.27278 0.943444
Q2FXF1   8 0.695652 -1.27278 0.943444
Q2FW00   12 1.04348 0.903563 0.161558
Q2G1E7   13 1.13043 0.903563 0.161558
Q2FWE7   13 1.13043 0.903563 0.161558
Q2FY32   13 1.13043 0.903563 0.161558
Q2FUU0   8 0.695652 -1.27278 0.943444
Q2FVU5   13 1.13043 0.903563 0.161558
Q2G062   18 1.56522 0.903563 0.161558
Q2FV26   14 1.21739 0.903563 0.161558
Q2FW97   14 1.21739 0.903563 0.161558
Q2FZY8   14 1.21739 0.903563 0.161558
Q2G277   13 1.13043 0.903563 0.161558
Q2G0V1   12 1.04348 0.903563 0.161558
Q2FWJ3   15 1.30435 0.903563 0.161558
Q2G2J2   10 0.869565 -1.27278 0.943444
Q2FVB0   17 1.47826 0.903563 0.161558
Q2G278   14 1.21739 0.903563 0.161558
Q2G107   8 0.695652 -1.27278 0.943444
P0A0M9   13 1.13043 0.903563 0.161558
Q2G067   15 1.30435 0.903563 0.161558
Q2FV55   10 0.869565 -1.27278 0.943444
Q2G1L3   13 1.13043 0.903563 0.161558
Q2G2R0   11 0.956522 -1.27278 0.943444
Q2G2T3   12 1.04348 0.903563 0.161558
Q2FWA8   10 0.869565 -1.27278 0.943444
Q2G056   15 1.30435 0.903563 0.161558
Q2FWR1   19 1.65217 0.903563 0.161558
Q2FXP9   10 0.869565 -1.27278 0.943444
Q2FZI4   17 1.47826 0.903563 0.161558
Q2G2L7   18 1.56522 0.903563 0.161558
Q2FVG1   11 0.956522 -1.27278 0.943444
Q2G1I7   11 0.956522 -1.27278 0.943444
Q2FVB6   19 1.65217 0.903563 0.161558
Q2G001   16 1.3913 0.903563 0.161558
Q2FUX3   7 0.608696 -1.27278 0.943444
Q2G1Q9   14 1.21739 0.903563 0.161558
Q2G2S9   22 1.91304 0.903563 0.161558
Q2FXZ8   14 1.21739 0.903563 0.161558
Q2FZI7   15 1.30435 0.903563 0.161558
Q2FUS6   10 0.869565 -1.27278 0.943444
Q2FUZ6   11 0.956522 -1.27278 0.943444
Q2FYQ9   13 1.13043 0.903563 0.161558
Q2FYS8   9 0.782609 -1.27278 0.943444
Q2FYS6   16 1.3913 0.903563 0.161558
Q2FZG6   8 0.695652 -1.27278 0.943444
Q2G1L9   12 1.04348 0.903563 0.161558
Q2FXT3   17 1.47826 0.903563 0.161558
Q2FZN9   10 0.869565 -1.27278 0.943444
Q2FW20   8 0.695652 -1.27278 0.943444
Q2G0H3   12 1.04348 0.903563 0.161558
Q2FV98   9 0.782609 -1.27278 0.943444
Q2FXR7   16 1.3913 0.903563 0.161558
Q2G1T4   14 1.21739 0.903563 0.161558
Q2FW38   10 0.869565 -1.27278 0.943444
Q2G2P6   17 1.47826 0.903563 0.161558
Q2FVL7   19 1.65217 0.903563 0.161558
Q2FVY2   10 0.869565 -1.27278 0.943444
Q2FYZ0   12 1.04348 0.903563 0.161558
Q2FYW2   14 1.21739 0.903563 0.161558
P60643   14 1.21739 0.903563 0.161558
Q2G265   7 0.608696 -1.27278 0.943444
Q2FV42   16 1.3913 0.903563 0.161558
Q2FXN0   15 1.30435 0.903563 0.161558
Q2G2D9   14 1.21739 0.903563 0.161558
Q2FV75   11 0.956522 -1.27278 0.943444
Q2FYE0   20 1.73913 0.903563 0.161558
Q2FX03   17 1.47826 0.903563 0.161558
Q2FX89   9 0.782609 -1.27278 0.943444
Q2FX43   5 0.434783 -1.27278 0.943444
Q2FV69   19 1.58333 0.903563 0.161558
P72360   15 1.25 0.903563 0.161558
Q2FVQ1   12 1 0.903563 0.161558
Q2FYG7   16 1.33333 0.903563 0.161558
Q2G1J8   12 1 0.903563 0.161558
Q2FW77   18 1.5 0.903563 0.161558
Q2FWI4   14 1.16667 0.903563 0.161558
Q2FX62   9 0.75 -1.27278 0.943444
Q2G0U6   13 1.08333 0.903563 0.161558
Q2G0P2   11 0.916667 -1.27278 0.943444
Q2G0B8   12 1 0.903563 0.161558
Q2FVL3   11 0.916667 -1.27278 0.943444
Q2G1K8   16 1.33333 0.903563 0.161558
Q2G2R9   19 1.58333 0.903563 0.161558
Q2G2I3   17 1.41667 0.903563 0.161558
Q2FY56   13 1.08333 0.903563 0.161558
Q2G0B1   15 1.25 0.903563 0.161558
Q2G1T1   12 1 0.903563 0.161558
Q2FVX5   14 1.16667 0.903563 0.161558
Q2G0H8   14 1.16667 0.903563 0.161558
Q2FVT3   9 0.75 -1.27278 0.943444
Q2FWF6   10 0.833333 -1.27278 0.943444
Q2FWZ6   17 1.41667 0.903563 0.161558
Q2FZ77   8 0.666667 -1.27278 0.943444
Q2G0H0   11 0.916667 -1.27278 0.943444
Q2G2G7   20 1.66667 0.903563 0.161558
Q2G117   11 0.916667 -1.27278 0.943444
Q2FXG9   10 0.833333 -1.27278 0.943444
Q2FWE4   8 0.666667 -1.27278 0.943444
Q2FUS0   16 1.33333 0.903563 0.161558
Q2FWR3   14 1.16667 0.903563 0.161558
Q2FYA9   5 0.416667 -1.27278 0.943444
Q2G0Y5   16 1.33333 0.903563 0.161558
Q2FZZ8   12 1 0.903563 0.161558
Q2G1Z6   20 1.66667 0.903563 0.161558
Q2FX53   22 1.83333 0.903563 0.161558
Q2FZC4   5 0.416667 -1.27278 0.943444
Q2FUS5   16 1.33333 0.903563 0.161558
Q2G1R0   19 1.58333 0.903563 0.161558
Q2G0D5   15 1.25 0.903563 0.161558
Q2FY18   15 1.25 0.903563 0.161558
Q2FYH8   12 1 0.903563 0.161558
Q2G1F2   13 1.08333 0.903563 0.161558
Q2G0Q5   10 0.833333 -1.27278 0.943444
Q2FVR2   6 0.5 -1.27278 0.943444
Q2FZE7   8 0.666667 -1.27278 0.943444
Q2G0I0   16 1.33333 0.903563 0.161558
Q2G0R1   7 0.583333 -1.27278 0.943444
Q2G0L7   10 0.833333 -1.27278 0.943444
Q2FWI1   19 1.58333 0.903563 0.161558
Q2G0F7   11 0.916667 -1.27278 0.943444
Q2FXY3   11 0.916667 -1.27278 0.943444
P0A084   13 1.08333 0.903563 0.161558
Q2G0G5   11 0.916667 -1.27278 0.943444
Q2FZE5   14 1.16667 0.903563 0.161558
Q2G0A2   19 1.58333 0.903563 0.161558
Q2FVE8   16 1.33333 0.903563 0.161558
Q2G2M8   10 0.833333 -1.27278 0.943444
Q2FYH7   11 0.916667 -1.27278 0.943444
Q2FVR8   15 1.25 0.903563 0.161558
Q2FZU9   14 1.16667 0.903563 0.161558
Q2FYX7   11 0.916667 -1.27278 0.943444
Q2G280   16 1.33333 0.903563 0.161558
Q2FVG5   19 1.58333 0.903563 0.161558
Q2FWX1   22 1.83333 0.903563 0.161558
Q2FVB3   13 1.08333 0.903563 0.161558
Q2G2A1   13 1.08333 0.903563 0.161558
Q2G1W7   8 0.666667 -1.27278 0.943444
Q2FW36   19 1.58333 0.903563 0.161558
P31337   18 1.5 0.903563 0.161558
Q2FXB8   18 1.5 0.903563 0.161558
Q2G2F3   13 1.08333 0.903563 0.161558
Q2FYM7   9 0.75 -1.27278 0.943444
Q2FYB2   6 0.5 -1.27278 0.943444
Q2G2E2   24 1.92 0.903563 0.161558
Q2G2G9   20 1.6 0.903563 0.161558
Q2FVC5   7 0.56 -1.27278 0.943444
Q2G0T3   15 1.2 0.903563 0.161558
Q2G074   13 1.04 0.903563 0.161558
Q2G016   11 0.88 -1.27278 0.943444
Q2G0G4   12 0.96 -1.27278 0.943444
Q2G2K1   8 0.64 -1.27278 0.943444
Q2FXE1   16 1.28 0.903563 0.161558
Q2FWD2   12 0.96 -1.27278 0.943444
Q2G1Q0   11 0.88 -1.27278 0.943444
Q2G073   14 1.12 0.903563 0.161558
Q2G1T7   17 1.36 0.903563 0.161558
Q2FVI3   13 1.04 0.903563 0.161558
Q2FZ93   20 1.6 0.903563 0.161558
Q2FVQ7   8 0.64 -1.27278 0.943444
Q2G2B9   16 1.28 0.903563 0.161558
Q2FZN5   13 1.04 0.903563 0.161558
Q2FY72   11 0.88 -1.27278 0.943444
Q2G0A0   14 1.12 0.903563 0.161558
Q2FZQ8   14 1.12 0.903563 0.161558
Q2FXP1   13 1.04 0.903563 0.161558
P0A0B7   11 0.88 -1.27278 0.943444
Q2FYW0   14 1.12 0.903563 0.161558
Q2G230   16 1.28 0.903563 0.161558
Q2G0H5   16 1.28 0.903563 0.161558
Q2G0B7   14 1.12 0.903563 0.161558
Q2G131   17 1.36 0.903563 0.161558
Q2G0Y4   19 1.52 0.903563 0.161558
Q2G2L0   19 1.52 0.903563 0.161558
Q2G101   17 1.36 0.903563 0.161558
Q2G036   11 0.88 -1.27278 0.943444
Q2FXN3   16 1.28 0.903563 0.161558
Q2FWY2   13 1.04 0.903563 0.161558
Q2FXK6   22 1.76 0.903563 0.161558
Q2G2Y3   13 1.04 0.903563 0.161558
Q2G1P8   11 0.88 -1.27278 0.943444
Q2G0N7   12 0.96 -1.27278 0.943444
Q2FW43   16 1.28 0.903563 0.161558
Q2G2N4   15 1.2 0.903563 0.161558
Q2FW59   10 0.8 -1.27278 0.943444
Q2G1V0   11 0.88 -1.27278 0.943444
Q2G010   13 1.04 0.903563 0.161558
Q2FWJ4   16 1.28 0.903563 0.161558
Q2FUR3   11 0.88 -1.27278 0.943444
Q2FXE4   20 1.6 0.903563 0.161558
Q2FY36   13 1.04 0.903563 0.161558
Q2G1Q7   9 0.72 -1.27278 0.943444
Q2FX09   11 0.88 -1.27278 0.943444
Q2G0Z1   15 1.2 0.903563 0.161558
Q2FWJ1   17 1.36 0.903563 0.161558
Q2FUT4   12 0.96 -1.27278 0.943444
Q2FYI1   13 1.04 0.903563 0.161558
Q2FXQ8   12 0.96 -1.27278 0.943444
Q2FUZ0   15 1.2 0.903563 0.161558
P0A086   16 1.28 0.903563 0.161558
Q2FZM0   15 1.2 0.903563 0.161558
Q2FXL3   12 0.96 -1.27278 0.943444
Q2G2K7   11 0.88 -1.27278 0.943444
Q2FVL1   13 1.04 0.903563 0.161558
Q2FW21   9 0.72 -1.27278 0.943444
Q2G201   14 1.12 0.903563 0.161558
Q2FVV6   14 1.12 0.903563 0.161558
Q2FV03   13 1.04 0.903563 0.161558
Q2G2T2   16 1.28 0.903563 0.161558
Q2FZ44   8 0.64 -1.27278 0.943444
Q2G1N7   16 1.28 0.903563 0.161558
Q2G172   17 1.36 0.903563 0.161558
Q2G208   23 1.84 0.903563 0.161558
Q2FZR7   16 1.28 0.903563 0.161558
Q2G2K2   2 0.16 -1.27278 0.943444
Q2FVA4   19 1.52 0.903563 0.161558
Q2G0F5   14 1.12 0.903563 0.161558
Q2G0X0   12 0.96 -1.27278 0.943444
Q2FXU0   9 0.72 -1.27278 0.943444
Q2FXX9   15 1.2 0.903563 0.161558
Q2G2K8   8 0.64 -1.27278 0.943444
Q2G0X1   12 0.923077 -1.27278 0.943444
Q2FXI8   8 0.615385 -1.27278 0.943444
Q2G0L1   15 1.15385 0.903563 0.161558
Q2FX07   7 0.538462 -1.27278 0.943444
Q2G139   9 0.692308 -1.27278 0.943444
Q2FUV5   14 1.07692 0.903563 0.161558
Q2FVD0   9 0.692308 -1.27278 0.943444
Q2FX10   16 1.23077 0.903563 0.161558
Q2G1W5   12 0.923077 -1.27278 0.943444
Q2G1Y7   14 1.07692 0.903563 0.161558
Q2G190   15 1.15385 0.903563 0.161558
Q2FV59   15 1.15385 0.903563 0.161558
Q2FZS3   6 0.461538 -1.27278 0.943444
Q2FX90   9 0.692308 -1.27278 0.943444
Q2FW85   15 1.15385 0.903563 0.161558
Q2FZ65   16 1.23077 0.903563 0.161558
Q2FXJ7   11 0.846154 -1.27278 0.943444
Q2FVW2   19 1.46154 0.903563 0.161558
Q2G0H4   20 1.53846 0.903563 0.161558
Q2FVV4   12 0.923077 -1.27278 0.943444
Q2FUR9   17 1.30769 0.903563 0.161558
Q2FW06   10 0.769231 -1.27278 0.943444
Q2FY84   13 1 0.903563 0.161558
Q2G132   13 1 0.903563 0.161558
Q2G0C9   8 0.615385 -1.27278 0.943444
Q2G2N1   13 1 0.903563 0.161558
Q2FVF2   20 1.53846 0.903563 0.161558
Q2FZ30   21 1.61538 0.903563 0.161558
Q2FXX8   14 1.07692 0.903563 0.161558
Q2FZX6   23 1.76923 0.903563 0.161558
Q2G1Z2   14 1.07692 0.903563 0.161558
Q2G0G7   18 1.38462 0.903563 0.161558
Q2FV53   10 0.769231 -1.27278 0.943444
Q2FV28   14 1.07692 0.903563 0.161558
Q2G097   14 1.07692 0.903563 0.161558
Q2FZC5   12 0.923077 -1.27278 0.943444
Q2FY77   21 1.61538 0.903563 0.161558
Q2FVA9   13 1 0.903563 0.161558
Q2G2W5   6 0.461538 -1.27278 0.943444
Q2FX97   13 1 0.903563 0.161558
Q2G1F3   11 0.846154 -1.27278 0.943444
Q2FYU1   7 0.538462 -1.27278 0.943444
Q2FUP6   15 1.15385 0.903563 0.161558
Q2G2U7   17 1.30769 0.903563 0.161558
Q2FY09   21 1.61538 0.903563 0.161558
Q2G1J6   17 1.30769 0.903563 0.161558
Q2G059   12 0.923077 -1.27278 0.943444
Q2FVK5   10 0.769231 -1.27278 0.943444
Q2G0H7   23 1.76923 0.903563 0.161558
Q2FWN2   13 1 0.903563 0.161558
Q2FYV7   14 1.07692 0.903563 0.161558
Q2G236   20 1.53846 0.903563 0.161558
Q2FZR6   15 1.15385 0.903563 0.161558
Q2G1P9   13 1 0.903563 0.161558
Q2G0R9   12 0.923077 -1.27278 0.943444
Q2FUZ9   15 1.15385 0.903563 0.161558
Q2FVP2   15 1.15385 0.903563 0.161558
Q2FXC8   8 0.615385 -1.27278 0.943444
Q2FVC4   9 0.692308 -1.27278 0.943444
Q2FZ29   10 0.769231 -1.27278 0.943444
Q2FYR8   9 0.666667 -1.27278 0.943444
Q2FY23   12 0.888889 -1.27278 0.943444
Q2G0D4   13 0.962963 -1.27278 0.943444
Q2FZ38   22 1.62963 0.903563 0.161558
Q2FXH1   18 1.33333 0.903563 0.161558
Q2FXZ9   17 1.25926 0.903563 0.161558
Q2G1V3   18 1.33333 0.903563 0.161558
Q2FVZ0   16 1.18519 0.903563 0.161558
Q2FV95   14 1.03704 0.903563 0.161558
Q2G196   20 1.48148 0.903563 0.161558
Q2FZ61   12 0.888889 -1.27278 0.943444
Q2FW27   12 0.888889 -1.27278 0.943444
Q2FWH2   22 1.62963 0.903563 0.161558
Q2FZQ9   11 0.814815 -1.27278 0.943444
Q2FWQ9   17 1.25926 0.903563 0.161558
Q2G1N5   16 1.18519 0.903563 0.161558
Q2FZP8   23 1.7037 0.903563 0.161558
Q2FXC2   12 0.888889 -1.27278 0.943444
Q2G0X9   8 0.592593 -1.27278 0.943444
Q2FX08   11 0.814815 -1.27278 0.943444
Q2FUV2   17 1.25926 0.903563 0.161558
Q2FZT8   10 0.740741 -1.27278 0.943444
Q2G2N2   14 1.03704 0.903563 0.161558
Q2G0M1   19 1.40741 0.903563 0.161558
Q2FVX8   12 0.888889 -1.27278 0.943444
Q2G220   14 1.03704 0.903563 0.161558
Q2FW37   19 1.40741 0.903563 0.161558
Q2G203   20 1.48148 0.903563 0.161558
Q2FY89   14 1.03704 0.903563 0.161558
Q2G1K7   16 1.18519 0.903563 0.161558
Q2G013   13 0.962963 -1.27278 0.943444
Q2FV91   15 1.11111 0.903563 0.161558
Q2FW92   17 1.25926 0.903563 0.161558
Q2G1U5   18 1.33333 0.903563 0.161558
Q2G2A6   9 0.666667 -1.27278 0.943444
Q2G0G9   20 1.48148 0.903563 0.161558
P0A088   6 0.444444 -1.27278 0.943444
Q2G0B4   18 1.33333 0.903563 0.161558
Q2G0X7   10 0.740741 -1.27278 0.943444
Q2G0S0   11 0.814815 -1.27278 0.943444
Q2FW12   13 0.962963 -1.27278 0.943444
Q2G0J7   12 0.888889 -1.27278 0.943444
Q2FW76   16 1.18519 0.903563 0.161558
Q2G1Z7   12 0.888889 -1.27278 0.943444
Q2G2S1   17 1.25926 0.903563 0.161558
Q2G1B1   15 1.11111 0.903563 0.161558
Q2FVP3   14 1.03704 0.903563 0.161558
Q2G1V1   13 0.962963 -1.27278 0.943444
Q2G1H8   18 1.33333 0.903563 0.161558
Q2G149   16 1.18519 0.903563 0.161558
Q2FXC7   10 0.740741 -1.27278 0.943444
Q2G019   8 0.592593 -1.27278 0.943444
Q2FWL6   15 1.11111 0.903563 0.161558
Q2G199   22 1.62963 0.903563 0.161558
Q2FY41   2 0.148148 -1.27278 0.943444
Q2FX33   17 1.25926 0.903563 0.161558
Q2G181   14 1.03704 0.903563 0.161558
Q2FVT1   12 0.888889 -1.27278 0.943444
Q2G0Z5   19 1.40741 0.903563 0.161558
Q2FZC7   24 1.77778 0.903563 0.161558
Q2G1U0   14 1.03704 0.903563 0.161558
Q2FW18   11 0.814815 -1.27278 0.943444
Q2G0H1   18 1.33333 0.903563 0.161558
Q2FX22   11 0.814815 -1.27278 0.943444
Q2G157   16 1.18519 0.903563 0.161558
Q2G2J5   19 1.40741 0.903563 0.161558
Q2FZH9   19 1.40741 0.903563 0.161558
Q2FZA6   23 1.7037 0.903563 0.161558
Q2G1N6   17 1.25926 0.903563 0.161558
Q2FVR4   16 1.18519 0.903563 0.161558
Q2FY13   17 1.25926 0.903563 0.161558
Q2G025   16 1.18519 0.903563 0.161558
Q2FV36   15 1.11111 0.903563 0.161558
Q2G0W9   18 1.33333 0.903563 0.161558
Q2G0L0   15 1.11111 0.903563 0.161558
Q2FUR2   12 0.888889 -1.27278 0.943444
Q2FVJ9   18 1.33333 0.903563 0.161558
Q2G1S8   14 1 0.903563 0.161558
Q2FVJ5   19 1.35714 0.903563 0.161558
Q2FZ39   19 1.35714 0.903563 0.161558
Q2FWP6   12 0.857143 -1.27278 0.943444
Q2FVB4   18 1.28571 0.903563 0.161558
Q2G0V7   17 1.21429 0.903563 0.161558
Q2FUV4   11 0.785714 -1.27278 0.943444
Q2FYG5   14 1 0.903563 0.161558
Q2FW71   15 1.07143 0.903563 0.161558
Q2FZB1   9 0.642857 -1.27278 0.943444
Q2G0Y9   11 0.785714 -1.27278 0.943444
Q2G0X4   10 0.714286 -1.27278 0.943444
Q2FZL2   8 0.571429 -1.27278 0.943444
Q2FVS1   9 0.642857 -1.27278 0.943444
Q2G099   14 1 0.903563 0.161558
Q2FZN0   13 0.928571 -1.27278 0.943444
Q2FZ50   17 1.21429 0.903563 0.161558
Q2G0X8   9 0.642857 -1.27278 0.943444
Q2G167   13 0.928571 -1.27278 0.943444
Q2G086   16 1.14286 0.903563 0.161558
Q2G0D0   19 1.35714 0.903563 0.161558
Q2FWG3   14 1 0.903563 0.161558
Q2G228   13 0.928571 -1.27278 0.943444
Q2FWW8   20 1.42857 0.903563 0.161558
Q2FYL0   8 0.571429 -1.27278 0.943444
Q2FXX2   15 1.07143 0.903563 0.161558
Q2G0C4   19 1.35714 0.903563 0.161558
Q2FZA2   16 1.14286 0.903563 0.161558
Q2FWL0   15 1.07143 0.903563 0.161558
Q2FUY9   18 1.28571 0.903563 0.161558
Q2G0T8   18 1.28571 0.903563 0.161558
Q2FWK0   17 1.21429 0.903563 0.161558
Q2G0D9   19 1.35714 0.903563 0.161558
Q2FZF3   9 0.642857 -1.27278 0.943444
Q2FZ17   14 1 0.903563 0.161558
Q2G0T6   11 0.785714 -1.27278 0.943444
Q2G140   15 1.07143 0.903563 0.161558
Q2G2F2   11 0.785714 -1.27278 0.943444
Q2FXG0   14 1 0.903563 0.161558
Q2FWR4   16 1.14286 0.903563 0.161558
Q2G195   14 1 0.903563 0.161558
Q2FVY4   16 1.14286 0.903563 0.161558
Q2G1I6   15 1.07143 0.903563 0.161558
Q2FVD5   10 0.714286 -1.27278 0.943444
Q2FZM1   21 1.5 0.903563 0.161558
Q2FVG0   18 1.28571 0.903563 0.161558
Q2FZM7   12 0.857143 -1.27278 0.943444
Q2FZB2   9 0.642857 -1.27278 0.943444
Q2G287   21 1.5 0.903563 0.161558
Q2FWG4   22 1.57143 0.903563 0.161558
Q2G2B3   23 1.64286 0.903563 0.161558
Q2FY48   22 1.57143 0.903563 0.161558
Q9ZNI1   16 1.14286 0.903563 0.161558
Q2FV94   15 1.07143 0.903563 0.161558
Q2G2X5   12 0.857143 -1.27278 0.943444
Q2FVX6   14 1 0.903563 0.161558
Q2G060   21 1.5 0.903563 0.161558
Q2FVG2   29 2.07143 3.07991 0.0107511
Q2G1Q1   14 1 0.903563 0.161558
Q2G1F1   9 0.642857 -1.27278 0.943444
Q2FXC5   8 0.571429 -1.27278 0.943444
Q2G2B0   12 0.857143 -1.27278 0.943444
Q2FXR6   17 1.21429 0.903563 0.161558
Q2FXE0   17 1.21429 0.903563 0.161558
Q2FUY3   20 1.42857 0.903563 0.161558
Q2G1S6   10 0.714286 -1.27278 0.943444
Q2FVE9   14 1 0.903563 0.161558
Q2FVU7   15 1.07143 0.903563 0.161558
Q2FVM7   14 1 0.903563 0.161558
Q2FVU6   17 1.21429 0.903563 0.161558
Q2FVA1   19 1.35714 0.903563 0.161558
Q2FWB8   13 0.928571 -1.27278 0.943444
Q2FYR5   12 0.857143 -1.27278 0.943444
Q2G261   20 1.42857 0.903563 0.161558
Q2G264   19 1.35714 0.903563 0.161558
Q2G0U4   13 0.928571 -1.27278 0.943444
Q2G226   19 1.35714 0.903563 0.161558
Q2FZT7   9 0.642857 -1.27278 0.943444
Q2FXJ4   18 1.28571 0.903563 0.161558
Q2G047   15 1.07143 0.903563 0.161558
Q2FWD9   11 0.785714 -1.27278 0.943444
Q2FZH2   28 2 3.07991 0.0107511
Q2G044   18 1.28571 0.903563 0.161558
Q2FVZ8   16 1.14286 0.903563 0.161558
Q2G1C5   14 1 0.903563 0.161558
Q2G1Z1   19 1.35714 0.903563 0.161558
Q2G135   10 0.714286 -1.27278 0.943444
Q2FVE5   20 1.42857 0.903563 0.161558
Q2FZ70   12 0.857143 -1.27278 0.943444
Q2G2A0   13 0.928571 -1.27278 0.943444
Q2G224   15 1.03448 0.903563 0.161558
P0A0K3   14 0.965517 -1.27278 0.943444
Q2G1A8   17 1.17241 0.903563 0.161558
Q2G1P5   15 1.03448 0.903563 0.161558
Q2FV93   17 1.17241 0.903563 0.161558
Q2FXC4   8 0.551724 -1.27278 0.943444
Q2FY74   21 1.44828 0.903563 0.161558
Q2G1M1   12 0.827586 -1.27278 0.943444
Q9EZ11   16 1.10345 0.903563 0.161558
Q2FZB3   9 0.62069 -1.27278 0.943444
Q2G1V2   16 1.10345 0.903563 0.161558
Q2FVM8   14 0.965517 -1.27278 0.943444
Q2FVR1   15 1.03448 0.903563 0.161558
Q2FXC3   8 0.551724 -1.27278 0.943444
Q2FUV6   11 0.758621 -1.27278 0.943444
Q2G1D7   17 1.17241 0.903563 0.161558
Q2FXR2   12 0.827586 -1.27278 0.943444
Q2FW83   17 1.17241 0.903563 0.161558
Q2G2X7   10 0.689655 -1.27278 0.943444
Q2FVM4   14 0.965517 -1.27278 0.943444
P0A0J3   20 1.37931 0.903563 0.161558
Q2G2L8   12 0.827586 -1.27278 0.943444
Q2FZ27   15 1.03448 0.903563 0.161558
Q2FZ53   15 1.03448 0.903563 0.161558
Q2G154   23 1.58621 0.903563 0.161558
Q2FZS4   15 1.03448 0.903563 0.161558
Q2FYQ5   11 0.758621 -1.27278 0.943444
Q2FZL6   17 1.17241 0.903563 0.161558
Q2FWB9   16 1.10345 0.903563 0.161558
Q2FUQ4   14 0.965517 -1.27278 0.943444
Q2G293   15 1.03448 0.903563 0.161558
Q2FZS5   17 1.17241 0.903563 0.161558
Q2FYP9   12 0.827586 -1.27278 0.943444
Q2G0K7   19 1.31034 0.903563 0.161558
Q2FVV2   15 1.03448 0.903563 0.161558
Q2FVN0   20 1.37931 0.903563 0.161558
Q2FX00   13 0.896552 -1.27278 0.943444
Q2G1I0   24 1.65517 0.903563 0.161558
Q2FXI2   12 0.827586 -1.27278 0.943444
Q2G2X1   19 1.31034 0.903563 0.161558
Q2FYG6   19 1.31034 0.903563 0.161558
Q2FXH0   17 1.17241 0.903563 0.161558
Q2FXU7   18 1.24138 0.903563 0.161558
Q2G170   17 1.17241 0.903563 0.161558
Q2FVQ9   14 0.965517 -1.27278 0.943444
Q2FWV2   12 0.827586 -1.27278 0.943444
Q2FVI5   17 1.17241 0.903563 0.161558
Q2FUW0   12 0.827586 -1.27278 0.943444
Q2FXB7   16 1.10345 0.903563 0.161558
Q2G0J8   16 1.10345 0.903563 0.161558
Q2FXB5   14 0.965517 -1.27278 0.943444
Q2FYE9   11 0.758621 -1.27278 0.943444
Q2FVE2   10 0.689655 -1.27278 0.943444
Q2G2V6   17 1.17241 0.903563 0.161558
O08387   19 1.31034 0.903563 0.161558
Q2FZ14   15 1.03448 0.903563 0.161558
Q2FXW3   13 0.896552 -1.27278 0.943444
Q2FYQ8   16 1.10345 0.903563 0.161558
Q2G2D6   13 0.896552 -1.27278 0.943444
Q2G2T7   16 1.10345 0.903563 0.161558
Q2FYP8   17 1.17241 0.903563 0.161558
Q2FZ25   13 0.896552 -1.27278 0.943444
Q2FY65   19 1.31034 0.903563 0.161558
Q2G2T1   16 1.10345 0.903563 0.161558
Q2G1N0   16 1.10345 0.903563 0.161558
Q2G110   18 1.24138 0.903563 0.161558
Q2G1E1   16 1.10345 0.903563 0.161558
Q2G2F1   19 1.31034 0.903563 0.161558
Q2FXE8   13 0.896552 -1.27278 0.943444
Q2FZ06   11 0.758621 -1.27278 0.943444
Q2FVH2   16 1.10345 0.903563 0.161558
Q2FYV6   18 1.24138 0.903563 0.161558
Q2FZJ3   14 0.933333 -1.27278 0.943444
Q2G095   14 0.933333 -1.27278 0.943444
Q2G2Y0   12 0.8 -1.27278 0.943444
Q2G2W3   17 1.13333 0.903563 0.161558
Q2FY07   19 1.26667 0.903563 0.161558
Q2FXW8   15 1 0.903563 0.161558
Q2FUR6   14 0.933333 -1.27278 0.943444
Q2FVW6   15 1 0.903563 0.161558
Q2G1X0   6 0.4 -1.27278 0.943444
Q2G1F6   17 1.13333 0.903563 0.161558
Q2FVK8   18 1.2 0.903563 0.161558
Q2G158   14 0.933333 -1.27278 0.943444
Q2G118   18 1.2 0.903563 0.161558
Q2G077   18 1.2 0.903563 0.161558
Q2G0E0   15 1 0.903563 0.161558
Q2G263   18 1.2 0.903563 0.161558
Q2FUU1   11 0.733333 -1.27278 0.943444
Q2G1X7   12 0.8 -1.27278 0.943444
Q2G1C0   16 1.06667 0.903563 0.161558
Q2FVB9   19 1.26667 0.903563 0.161558
Q2G273   13 0.866667 -1.27278 0.943444
Q53726   11 0.733333 -1.27278 0.943444
Q2G2W9   17 1.13333 0.903563 0.161558
Q2FZ22   17 1.13333 0.903563 0.161558
Q2G2U1   18 1.2 0.903563 0.161558
Q2FXW6   15 1 0.903563 0.161558
Q2G0P9   17 1.13333 0.903563 0.161558
Q2FYE3   18 1.2 0.903563 0.161558
Q2FXU3   12 0.8 -1.27278 0.943444
Q2G052   18 1.2 0.903563 0.161558
Q2FZM6   17 1.13333 0.903563 0.161558
Q2FX25   18 1.2 0.903563 0.161558
Q2FX05   17 1.13333 0.903563 0.161558
Q2G1P2   16 1.06667 0.903563 0.161558
Q2G2C4   15 1 0.903563 0.161558
Q2G165   15 1 0.903563 0.161558
Q2FXK8   10 0.666667 -1.27278 0.943444
Q2FWP1   11 0.733333 -1.27278 0.943444
Q2FVU1   15 1 0.903563 0.161558
Q2FZ78   12 0.8 -1.27278 0.943444
Q2G0P0   21 1.4 0.903563 0.161558
Q2FXX3   21 1.4 0.903563 0.161558
Q2FVX2   18 1.2 0.903563 0.161558
Q2G0Q7   13 0.866667 -1.27278 0.943444
Q2FXS6   11 0.733333 -1.27278 0.943444
Q2FUZ1   14 0.933333 -1.27278 0.943444
Q2FZ87   14 0.933333 -1.27278 0.943444
Q2FXF4   18 1.2 0.903563 0.161558
Q2G1G4   13 0.866667 -1.27278 0.943444
Q2FWE6   14 0.933333 -1.27278 0.943444
Q2G2U2   13 0.866667 -1.27278 0.943444
Q2FY17   19 1.26667 0.903563 0.161558
Q2FVU3   15 1 0.903563 0.161558
Q2FVK1   6 0.4 -1.27278 0.943444
Q2G0K5   13 0.866667 -1.27278 0.943444
Q2G2X8   12 0.8 -1.27278 0.943444
Q2FYZ7   10 0.666667 -1.27278 0.943444
Q2FWG1   18 1.2 0.903563 0.161558
Q2G1Q6   14 0.933333 -1.27278 0.943444
Q2G2X9   9 0.6 -1.27278 0.943444
Q2FWN9   5 0.333333 -1.27278 0.943444
Q2FYZ2   19 1.26667 0.903563 0.161558
Q2FZJ1   13 0.866667 -1.27278 0.943444
Q2G002   11 0.733333 -1.27278 0.943444
Q2FVL4   19 1.26667 0.903563 0.161558
Q2G2M7   11 0.733333 -1.27278 0.943444
Q2FWH6   16 1.06667 0.903563 0.161558
Q2FXQ3   15 1 0.903563 0.161558
Q2G129   17 1.13333 0.903563 0.161558
Q7BHL7   22 1.46667 0.903563 0.161558
Q2FZ71   15 1 0.903563 0.161558
Q2FZ88   11 0.709677 -1.27278 0.943444
Q2FV22   21 1.35484 0.903563 0.161558
Q2FYM3   14 0.903226 -1.27278 0.943444
Q2FY06   18 1.16129 0.903563 0.161558
Q2FXB0   4 0.258065 -1.27278 0.943444
Q2FX87   25 1.6129 0.903563 0.161558
Q2FZ33   18 1.16129 0.903563 0.161558
Q2G0J1   18 1.16129 0.903563 0.161558
Q2FUT7   19 1.22581 0.903563 0.161558
Q2FZH1   20 1.29032 0.903563 0.161558
Q2FVX3   19 1.22581 0.903563 0.161558
Q2FWC6   20 1.29032 0.903563 0.161558
Q2FXN6   14 0.903226 -1.27278 0.943444
Q2FY79   17 1.09677 0.903563 0.161558
Q2FZ23   20 1.29032 0.903563 0.161558
Q2FVF1   18 1.16129 0.903563 0.161558
Q2FWM5   21 1.35484 0.903563 0.161558
Q2G061   17 1.09677 0.903563 0.161558
Q2FWL7   17 1.09677 0.903563 0.161558
Q2FVK3   4 0.258065 -1.27278 0.943444
Q2FX19   18 1.16129 0.903563 0.161558
Q2G2U6   12 0.774194 -1.27278 0.943444
Q2G1S5   11 0.709677 -1.27278 0.943444
Q2FVS9   16 1.03226 0.903563 0.161558
Q2G1M7   17 1.09677 0.903563 0.161558
Q2FW50   16 1.03226 0.903563 0.161558
Q2G2L1   17 1.09677 0.903563 0.161558
Q2FWB1   13 0.83871 -1.27278 0.943444
Q2FXA8   15 0.967742 -1.27278 0.943444
Q2FV20   20 1.29032 0.903563 0.161558
Q2FUY1   14 0.903226 -1.27278 0.943444
Q2FYJ1   15 0.967742 -1.27278 0.943444
Q2G043   7 0.451613 -1.27278 0.943444
Q2FZ43   16 1.03226 0.903563 0.161558
Q9KJN4   16 1.03226 0.903563 0.161558
Q2G194   17 1.09677 0.903563 0.161558
Q2G0F0   19 1.22581 0.903563 0.161558
Q2G2G2   15 0.967742 -1.27278 0.943444
Q2G0I8   24 1.54839 0.903563 0.161558
Q2FXG5   15 0.967742 -1.27278 0.943444
Q2G2S6   19 1.22581 0.903563 0.161558
Q53700   18 1.16129 0.903563 0.161558
Q2G0D8   19 1.22581 0.903563 0.161558
P60430   5 0.322581 -1.27278 0.943444
Q2FV41   14 0.903226 -1.27278 0.943444
Q2FXZ5   14 0.903226 -1.27278 0.943444
Q2FZL0   17 1.09677 0.903563 0.161558
Q2FY99   23 1.48387 0.903563 0.161558
Q2FX95   11 0.709677 -1.27278 0.943444
Q2FYR6   18 1.16129 0.903563 0.161558
Q2FUW2   27 1.74194 0.903563 0.161558
Q2FVL2   17 1.09677 0.903563 0.161558
Q2G2L4   22 1.41935 0.903563 0.161558
Q2FXB1   4 0.258065 -1.27278 0.943444
Q2FZY7   19 1.22581 0.903563 0.161558
Q2FVN1   18 1.16129 0.903563 0.161558
Q2G1S1   20 1.29032 0.903563 0.161558
Q2FXK4   17 1.09677 0.903563 0.161558
Q2FXM6   16 1.03226 0.903563 0.161558
Q2FZJ6   14 0.903226 -1.27278 0.943444
Q2FVT4   15 0.967742 -1.27278 0.943444
Q2FYW1   18 1.16129 0.903563 0.161558
Q2FYZ3   20 1.29032 0.903563 0.161558
Q2FXX5   11 0.709677 -1.27278 0.943444
Q2FWM4   7 0.451613 -1.27278 0.943444
Q2G2L3   22 1.41935 0.903563 0.161558
Q2FYR3   19 1.22581 0.903563 0.161558
Q2G0I9   17 1.09677 0.903563 0.161558
Q2G0M2   14 0.903226 -1.27278 0.943444
Q2G272   9 0.580645 -1.27278 0.943444
Q2FXL4   21 1.35484 0.903563 0.161558
Q2G0U9   15 0.967742 -1.27278 0.943444
Q2FVE4   12 0.774194 -1.27278 0.943444
Q2FVC6   18 1.16129 0.903563 0.161558
Q2FV19   17 1.09677 0.903563 0.161558
Q2G0S8   23 1.48387 0.903563 0.161558
Q2G2G3   17 1.09677 0.903563 0.161558
Q2G2X0   14 0.875 -1.27278 0.943444
Q2G0F3   16 1 0.903563 0.161558
Q2G037   18 1.125 0.903563 0.161558
Q2G1G6   22 1.375 0.903563 0.161558
Q2FWP0   8 0.5 -1.27278 0.943444
Q2FY29   11 0.6875 -1.27278 0.943444
Q2FXQ4   20 1.25 0.903563 0.161558
Q2G0S7   15 0.9375 -1.27278 0.943444
Q2FZX7   15 0.9375 -1.27278 0.943444
Q2G0E6   18 1.125 0.903563 0.161558
Q2FY37   20 1.25 0.903563 0.161558
Q2FYQ0   21 1.3125 0.903563 0.161558
Q2FUV3   20 1.25 0.903563 0.161558
Q2FYV2   20 1.25 0.903563 0.161558
Q2FVS4   19 1.1875 0.903563 0.161558
Q2G2M3   18 1.125 0.903563 0.161558
Q2FVM6   17 1.0625 0.903563 0.161558
Q2G292   19 1.1875 0.903563 0.161558
Q2FXH7   16 1 0.903563 0.161558
Q2FYQ7   20 1.25 0.903563 0.161558
Q2FWG2   18 1.125 0.903563 0.161558
Q2G159   23 1.4375 0.903563 0.161558
Q2FX96   21 1.3125 0.903563 0.161558
Q2FV83   17 1.0625 0.903563 0.161558
Q2G2D8   15 0.9375 -1.27278 0.943444
Q2FYJ4   21 1.3125 0.903563 0.161558
Q2G1E8   13 0.8125 -1.27278 0.943444
Q2FVK2   4 0.25 -1.27278 0.943444
Q2FZP1   24 1.5 0.903563 0.161558
Q2FXI0   19 1.1875 0.903563 0.161558
Q2G134   14 0.875 -1.27278 0.943444
Q2FZZ6   12 0.75 -1.27278 0.943444
Q2G1Z3   18 1.125 0.903563 0.161558
Q2G030   16 1 0.903563 0.161558
Q2FV21   16 1 0.903563 0.161558
Q9RQP6   15 0.9375 -1.27278 0.943444
Q2FZ62   12 0.75 -1.27278 0.943444
Q2FZQ7   16 1 0.903563 0.161558
Q2G0F4   17 1.0625 0.903563 0.161558
Q2FWE0   16 1 0.903563 0.161558
Q2FVS0   16 1 0.903563 0.161558
Q2FUT6   24 1.5 0.903563 0.161558
Q2FUQ5   21 1.3125 0.903563 0.161558
Q2FZJ9   15 0.9375 -1.27278 0.943444
Q2FY81   16 1 0.903563 0.161558
Q2G0K8   19 1.1875 0.903563 0.161558
Q2G262   14 0.875 -1.27278 0.943444
Q2G0E1   16 1 0.903563 0.161558
Q2FWD3   18 1.125 0.903563 0.161558
Q2FXA4   16 1 0.903563 0.161558
Q2FVF0   20 1.25 0.903563 0.161558
Q2FWW9   18 1.125 0.903563 0.161558
Q2FZ54   20 1.25 0.903563 0.161558
P0A0J0   16 1 0.903563 0.161558
Q2G1G1   20 1.25 0.903563 0.161558
Q2FWA1   16 1 0.903563 0.161558
Q2FXN1   18 1.125 0.903563 0.161558
Q2G2T4   22 1.375 0.903563 0.161558
Q2FZW9   14 0.875 -1.27278 0.943444
Q2FV90   16 1 0.903563 0.161558
Q2FWB3   8 0.5 -1.27278 0.943444
Q2G0Q0   13 0.8125 -1.27278 0.943444
Q2FY10   19 1.1875 0.903563 0.161558
Q2FXM0   12 0.75 -1.27278 0.943444
Q2G1S2   15 0.9375 -1.27278 0.943444
Q2FXY5   19 1.15152 0.903563 0.161558
Q2FXV3   15 0.909091 -1.27278 0.943444
Q2FXG3   19 1.15152 0.903563 0.161558
Q2FVA8   15 0.909091 -1.27278 0.943444
Q2G2C2   20 1.21212 0.903563 0.161558
Q2FYU2   19 1.15152 0.903563 0.161558
Q2FYK5   19 1.15152 0.903563 0.161558
Q2FW35   19 1.15152 0.903563 0.161558
Q2FY52   15 0.909091 -1.27278 0.943444
Q9RQP9   20 1.21212 0.903563 0.161558
Q2G039   15 0.909091 -1.27278 0.943444
Q2G1E4   16 0.969697 -1.27278 0.943444
Q2G0B0   19 1.15152 0.903563 0.161558
Q2FXI7   18 1.09091 0.903563 0.161558
Q2FWN7   16 0.969697 -1.27278 0.943444
Q2FV66   14 0.848485 -1.27278 0.943444
Q2FYJ5   16 0.969697 -1.27278 0.943444
Q2FYC9   5 0.30303 -1.27278 0.943444
Q2FZC6   17 1.0303 0.903563 0.161558
Q2FXW4   15 0.909091 -1.27278 0.943444
Q2FXI1   22 1.33333 0.903563 0.161558
Q2FZF9   15 0.909091 -1.27278 0.943444
Q2G171   17 1.0303 0.903563 0.161558
Q2G2P8   18 1.09091 0.903563 0.161558
Q2G2V9   22 1.33333 0.903563 0.161558
Q2FV31   23 1.39394 0.903563 0.161558
Q9KJN3   13 0.787879 -1.27278 0.943444
Q2FZV5   13 0.787879 -1.27278 0.943444
Q2FWC4   21 1.27273 0.903563 0.161558
Q2FYT0   16 0.969697 -1.27278 0.943444
Q2G145   15 0.909091 -1.27278 0.943444
Q2G0J0   17 1.0303 0.903563 0.161558
Q2FZQ3   11 0.666667 -1.27278 0.943444
Q2FYE5   17 1.0303 0.903563 0.161558
Q2FWN5   19 1.15152 0.903563 0.161558
Q2FY24   26 1.57576 0.903563 0.161558
Q2FVW7   16 0.969697 -1.27278 0.943444
Q2FZ91   19 1.15152 0.903563 0.161558
Q2FWL2   22 1.33333 0.903563 0.161558
Q2FZQ6   13 0.787879 -1.27278 0.943444
P02976   21 1.27273 0.903563 0.161558
Q2G0R7   14 0.848485 -1.27278 0.943444
Q2FUU2   17 1.0303 0.903563 0.161558
Q2FZG1   20 1.21212 0.903563 0.161558
Q2G0Z4   17 1.0303 0.903563 0.161558
Q2FZ81   14 0.848485 -1.27278 0.943444
Q2G2J8   18 1.09091 0.903563 0.161558
Q2FZD7   22 1.33333 0.903563 0.161558
Q2G288   25 1.51515 0.903563 0.161558
Q2FW52   21 1.27273 0.903563 0.161558
Q2FVX4   17 1.0303 0.903563 0.161558
Q2FVN5   13 0.787879 -1.27278 0.943444
Q2FY88   19 1.15152 0.903563 0.161558
Q2FWC9   18 1.09091 0.903563 0.161558
Q2FZS7   20 1.21212 0.903563 0.161558
Q2FZ63   16 0.969697 -1.27278 0.943444
Q2G1L8   17 1.0303 0.903563 0.161558
Q2FV17   19 1.15152 0.903563 0.161558
Q2FVT8   9 0.545455 -1.27278 0.943444
Q2G0W8   18 1.09091 0.903563 0.161558
Q2FV07   12 0.727273 -1.27278 0.943444
Q2G0Q1   17 1.0303 0.903563 0.161558
Q2FY69   17 1.0303 0.903563 0.161558
Q2FZ75   15 0.909091 -1.27278 0.943444
Q2G0E5   23 1.39394 0.903563 0.161558
Q2G233   21 1.27273 0.903563 0.161558
Q2FWE1   21 1.27273 0.903563 0.161558
Q2FVZ2   15 0.909091 -1.27278 0.943444
Q2FYE2   16 0.969697 -1.27278 0.943444
Q2G1K6   17 1 0.903563 0.161558
Q2FVT0   16 0.941176 -1.27278 0.943444
Q2G0Q9   16 0.941176 -1.27278 0.943444
Q2FZ89   17 1 0.903563 0.161558
Q2FVR0   18 1.05882 0.903563 0.161558
Q2FZD9   18 1.05882 0.903563 0.161558
Q2FX85   21 1.23529 0.903563 0.161558
Q2G1B0   13 0.764706 -1.27278 0.943444
Q2G2E4   14 0.823529 -1.27278 0.943444
Q2FYK7   26 1.52941 0.903563 0.161558
Q2FZ13   16 0.941176 -1.27278 0.943444
Q2FZE6   19 1.11765 0.903563 0.161558
Q2FVI2   18 1.05882 0.903563 0.161558
Q2FZE0   16 0.941176 -1.27278 0.943444
Q2FV38   14 0.823529 -1.27278 0.943444
Q2FXE2   14 0.823529 -1.27278 0.943444
Q2G1Q2   15 0.882353 -1.27278 0.943444
Q2FYY8   22 1.29412 0.903563 0.161558
Q2FYN6   17 1 0.903563 0.161558
Q2FV39   24 1.41176 0.903563 0.161558
Q2G130   19 1.11765 0.903563 0.161558
Q2FUR8   17 1 0.903563 0.161558
Q2FXZ3   13 0.764706 -1.27278 0.943444
Q2FYM4   15 0.882353 -1.27278 0.943444
Q2FWY1   22 1.29412 0.903563 0.161558
Q2G1V4   19 1.11765 0.903563 0.161558
P0A011   17 1 0.903563 0.161558
Q2FXZ0   20 1.17647 0.903563 0.161558
Q2G0V4   16 0.941176 -1.27278 0.943444
Q2FW34   19 1.11765 0.903563 0.161558
Q2FWC7   15 0.882353 -1.27278 0.943444
Q2G0F6   18 1.05882 0.903563 0.161558
Q2G0T0   17 1 0.903563 0.161558
Q2FXM8   17 1 0.903563 0.161558
Q2G0Q8   18 1.05882 0.903563 0.161558
Q2FZ08   19 1.11765 0.903563 0.161558
Q2G160   16 0.941176 -1.27278 0.943444
Q2FY78   14 0.823529 -1.27278 0.943444
Q2G2H7   25 1.47059 0.903563 0.161558
Q2FW53   11 0.647059 -1.27278 0.943444
Q2FVX0   20 1.17647 0.903563 0.161558
Q2G2U5   16 0.941176 -1.27278 0.943444
Q2FZR0   19 1.11765 0.903563 0.161558
Q2G1Z9   16 0.941176 -1.27278 0.943444
Q2G1G0   15 0.882353 -1.27278 0.943444
Q2FW57   17 1 0.903563 0.161558
Q9RQP7   16 0.941176 -1.27278 0.943444
Q2FXP0   22 1.29412 0.903563 0.161558
Q2FVV1   21 1.23529 0.903563 0.161558
Q2FYU8   17 1 0.903563 0.161558
Q2FZ04   12 0.705882 -1.27278 0.943444
Q2FVQ0   15 0.882353 -1.27278 0.943444
Q2G151   20 1.17647 0.903563 0.161558
Q2FXF9   17 1 0.903563 0.161558
Q2G242   18 1.05882 0.903563 0.161558
Q2FZQ0   16 0.941176 -1.27278 0.943444
Q2G1Q8   19 1.11765 0.903563 0.161558
Q2FYG1   21 1.2 0.903563 0.161558
Q2G1N3   21 1.2 0.903563 0.161558
Q2FV44   20 1.14286 0.903563 0.161558
Q2FXV4   21 1.2 0.903563 0.161558
Q2G0I1   20 1.14286 0.903563 0.161558
Q2FZY0   17 0.971429 -1.27278 0.943444
Q2G295   13 0.742857 -1.27278 0.943444
Q2FWH3   20 1.14286 0.903563 0.161558
Q2G072   18 1.02857 0.903563 0.161558
Q2G217   20 1.14286 0.903563 0.161558
Q2FYP6   20 1.14286 0.903563 0.161558
Q9EZ12   17 0.971429 -1.27278 0.943444
Q2FZ48   16 0.914286 -1.27278 0.943444
Q2FY16   17 0.971429 -1.27278 0.943444
Q2FZU3   14 0.8 -1.27278 0.943444
Q2FVV7   22 1.25714 0.903563 0.161558
Q2FWU0   9 0.514286 -1.27278 0.943444
P0A0Q0   16 0.914286 -1.27278 0.943444
Q2FVS3   20 1.14286 0.903563 0.161558
Q2G0I6   19 1.08571 0.903563 0.161558
Q2FYP3   12 0.685714 -1.27278 0.943444
Q2FWM0   16 0.914286 -1.27278 0.943444
Q2FZ36   14 0.8 -1.27278 0.943444
Q2G0Y8   21 1.2 0.903563 0.161558
Q2FXF6   14 0.8 -1.27278 0.943444
Q2FXM7   19 1.08571 0.903563 0.161558
Q2G1A6   20 1.14286 0.903563 0.161558
Q2G138   21 1.2 0.903563 0.161558
Q2FZR4   19 1.08571 0.903563 0.161558
Q2G162   15 0.857143 -1.27278 0.943444
Q2FYH2   23 1.31429 0.903563 0.161558
Q2FX56   14 0.8 -1.27278 0.943444
Q2FY68   17 0.971429 -1.27278 0.943444
Q2G1K1   5 0.285714 -1.27278 0.943444
Q2G1A3   16 0.914286 -1.27278 0.943444
Q2FZX4   18 1.02857 0.903563 0.161558
Q2G1M5   21 1.2 0.903563 0.161558
Q2FVA3   16 0.914286 -1.27278 0.943444
Q2G2G4   18 1.02857 0.903563 0.161558
Q2G0U3   17 0.971429 -1.27278 0.943444
Q2FXQ6   17 0.971429 -1.27278 0.943444
Q2G0S2   15 0.857143 -1.27278 0.943444
Q2G168   16 0.914286 -1.27278 0.943444
Q2FZB0   18 1.02857 0.903563 0.161558
Q2G119   25 1.42857 0.903563 0.161558
Q2FVJ7   18 1.02857 0.903563 0.161558
Q2FY30   23 1.31429 0.903563 0.161558
Q2FXR3   17 0.971429 -1.27278 0.943444
Q2G1Z0   22 1.25714 0.903563 0.161558
Q2G0A9   18 1.02857 0.903563 0.161558
O33599   12 0.685714 -1.27278 0.943444
Q2FZ55   17 0.971429 -1.27278 0.943444
Q2FYS0   17 0.971429 -1.27278 0.943444
Q2G248   13 0.742857 -1.27278 0.943444
Q2G049   19 1.08571 0.903563 0.161558
Q2FVA5   12 0.685714 -1.27278 0.943444
Q2FUX8   19 1.08571 0.903563 0.161558
Q2G123   17 0.971429 -1.27278 0.943444
Q2FVH0   21 1.2 0.903563 0.161558
Q2FV01   16 0.914286 -1.27278 0.943444
Q2G2L2   18 1.02857 0.903563 0.161558
Q2FYW3   20 1.14286 0.903563 0.161558
Q2FZZ0   18 1.02857 0.903563 0.161558
Q2FVV8   21 1.2 0.903563 0.161558
Q2G2W0   22 1.22222 0.903563 0.161558
Q2G041   16 0.888889 -1.27278 0.943444
P0A0B9   18 1 0.903563 0.161558
Q2FYI6   15 0.833333 -1.27278 0.943444
Q2G2S2   20 1.11111 0.903563 0.161558
Q2FVQ8   15 0.833333 -1.27278 0.943444
Q2FVT2   18 1 0.903563 0.161558
Q2G1Z5   19 1.05556 0.903563 0.161558
Q2G2A4   14 0.777778 -1.27278 0.943444
P60393   18 1 0.903563 0.161558
Q2G0P6   20 1.11111 0.903563 0.161558
Q2FW04   22 1.22222 0.903563 0.161558
Q2FYY9   19 1.05556 0.903563 0.161558
Q2FWP2   19 1.05556 0.903563 0.161558
Q2FVW4   16 0.888889 -1.27278 0.943444
Q2FY63   16 0.888889 -1.27278 0.943444
Q2FZ68   17 0.944444 -1.27278 0.943444
Q2G1E2   19 1.05556 0.903563 0.161558
Q2G2T8   13 0.722222 -1.27278 0.943444
Q2FY71   19 1.05556 0.903563 0.161558
Q2FVI1   20 1.11111 0.903563 0.161558
Q2G0W2   24 1.33333 0.903563 0.161558
Q2G238   15 0.833333 -1.27278 0.943444
Q2FZR1   21 1.16667 0.903563 0.161558
Q2FXN2   24 1.33333 0.903563 0.161558
Q2FXH6   14 0.777778 -1.27278 0.943444
Q2FXM3   23 1.27778 0.903563 0.161558
Q2FZW3   22 1.22222 0.903563 0.161558
Q2FWM9   14 0.777778 -1.27278 0.943444
Q2FUW9   16 0.888889 -1.27278 0.943444
Q2FW91   17 0.944444 -1.27278 0.943444
Q2G137   14 0.777778 -1.27278 0.943444
Q2FVM0   22 1.22222 0.903563 0.161558
Q2G057   18 1 0.903563 0.161558
Q2FXP5   17 0.944444 -1.27278 0.943444
Q2G1H2   18 1 0.903563 0.161558
Q2FX99   17 0.944444 -1.27278 0.943444
Q2G0J4   26 1.44444 0.903563 0.161558
Q2FX74   14 0.777778 -1.27278 0.943444
Q2G1J9   22 1.22222 0.903563 0.161558
Q2G1F7   13 0.722222 -1.27278 0.943444
Q2G2R8   17 0.944444 -1.27278 0.943444
Q2FW32   17 0.944444 -1.27278 0.943444
Q2FXZ4   20 1.11111 0.903563 0.161558
Q2FUT0   14 0.777778 -1.27278 0.943444
Q2G084   22 1.22222 0.903563 0.161558
Q2G148   20 1.11111 0.903563 0.161558
Q2FYR0   16 0.888889 -1.27278 0.943444
Q2FW86   19 1.05556 0.903563 0.161558
Q2FW01   16 0.888889 -1.27278 0.943444
Q2FUX9   24 1.33333 0.903563 0.161558
Q2G212   26 1.44444 0.903563 0.161558
Q2FZ84   15 0.833333 -1.27278 0.943444
Q2G0Y0   18 1 0.903563 0.161558
Q2FYU4   18 1 0.903563 0.161558
Q2G223   14 0.777778 -1.27278 0.943444
Q2G136   17 0.944444 -1.27278 0.943444
Q2G0G6   14 0.777778 -1.27278 0.943444
Q2FWY6   17 0.944444 -1.27278 0.943444
Q2FWZ2   16 0.888889 -1.27278 0.943444
Q2G240   15 0.833333 -1.27278 0.943444
O05154   18 1 0.903563 0.161558
Q2FXP4   16 0.888889 -1.27278 0.943444
Q2FVH5   18 1 0.903563 0.161558
Q2FYP0   17 0.918919 -1.27278 0.943444
Q2FUW5   12 0.648649 -1.27278 0.943444
Q2FX66   8 0.432432 -1.27278 0.943444
Q2G1P4   16 0.864865 -1.27278 0.943444
Q2FYI9   26 1.40541 0.903563 0.161558
Q2G0I7   19 1.02703 0.903563 0.161558
Q2FXQ9   26 1.40541 0.903563 0.161558
Q2FXL0   23 1.24324 0.903563 0.161558
Q2FYR7   26 1.40541 0.903563 0.161558
Q2G1W4   21 1.13514 0.903563 0.161558
Q2G2C8   19 1.02703 0.903563 0.161558
Q2G163   19 1.02703 0.903563 0.161558
Q2FWL9   14 0.756757 -1.27278 0.943444
Q2FZH3   24 1.2973 0.903563 0.161558
Q2FZR5   19 1.02703 0.903563 0.161558
Q2G1W6   18 0.972973 -1.27278 0.943444
Q2FWA5   20 1.08108 0.903563 0.161558
Q2FX17   20 1.08108 0.903563 0.161558
Q2FXY1   14 0.756757 -1.27278 0.943444
Q2G2W1   18 0.972973 -1.27278 0.943444
Q2FV06   16 0.864865 -1.27278 0.943444
Q2FYW6   25 1.35135 0.903563 0.161558
Q2G281   15 0.810811 -1.27278 0.943444
Q2G227   23 1.24324 0.903563 0.161558
Q2FWZ5   23 1.24324 0.903563 0.161558
Q2FZX0   17 0.918919 -1.27278 0.943444
Q2FV51   21 1.13514 0.903563 0.161558
Q2G082   23 1.24324 0.903563 0.161558
Q2FWX4   3 0.162162 -1.27278 0.943444
Q2FZT1   19 1.02703 0.903563 0.161558
Q2FYF3   17 0.918919 -1.27278 0.943444
Q2FXW9   12 0.648649 -1.27278 0.943444
O34090   25 1.35135 0.903563 0.161558
Q2FVE1   17 0.918919 -1.27278 0.943444
Q2FZL5   19 1.02703 0.903563 0.161558
Q2G258   15 0.810811 -1.27278 0.943444
Q2FZW5   21 1.13514 0.903563 0.161558
Q2FW63   21 1.13514 0.903563 0.161558
Q2FXB4   26 1.40541 0.903563 0.161558
Q2G1T5   6 0.324324 -1.27278 0.943444
Q2G1J5   17 0.918919 -1.27278 0.943444
Q2G0V0   16 0.864865 -1.27278 0.943444
Q2G0M7   18 0.972973 -1.27278 0.943444
Q2G1I5   21 1.13514 0.903563 0.161558
Q2G146   18 0.972973 -1.27278 0.943444
Q2G1P6   18 0.972973 -1.27278 0.943444
Q2G1W8   19 1 0.903563 0.161558
Q2G035   18 0.947368 -1.27278 0.943444
Q2G1I3   26 1.36842 0.903563 0.161558
Q2FWM2   17 0.894737 -1.27278 0.943444
Q2FYJ3   21 1.10526 0.903563 0.161558
Q2G0L8   22 1.15789 0.903563 0.161558
Q2G164   18 0.947368 -1.27278 0.943444
Q2FVT7   14 0.736842 -1.27278 0.943444
Q2G1R3   18 0.947368 -1.27278 0.943444
Q2G1T6   18 0.947368 -1.27278 0.943444
Q2FZN7   20 1.05263 0.903563 0.161558
Q2FY83   18 0.947368 -1.27278 0.943444
Q2FZX9   18 0.947368 -1.27278 0.943444
Q2FYL5   17 0.894737 -1.27278 0.943444
Q2G218   17 0.894737 -1.27278 0.943444
Q2G0M5   17 0.894737 -1.27278 0.943444
Q2FW78   16 0.842105 -1.27278 0.943444
P52078   19 1 0.903563 0.161558
Q7X2S2   22 1.15789 0.903563 0.161558
Q2FZG4   17 0.894737 -1.27278 0.943444
Q2G0M4   21 1.10526 0.903563 0.161558
Q2FVA2   17 0.894737 -1.27278 0.943444
Q2G115   24 1.26316 0.903563 0.161558
Q2G0M8   21 1.10526 0.903563 0.161558
Q2G1U4   13 0.684211 -1.27278 0.943444
Q2G1D0   17 0.894737 -1.27278 0.943444
Q2G2S0   23 1.21053 0.903563 0.161558
Q2G2N5   25 1.31579 0.903563 0.161558
Q2G222   18 0.947368 -1.27278 0.943444
Q2G1C8   24 1.26316 0.903563 0.161558
Q2FV40   19 1 0.903563 0.161558
Q2FXT1   17 0.894737 -1.27278 0.943444
Q2FZZ2   22 1.15789 0.903563 0.161558
Q2FY01   18 0.947368 -1.27278 0.943444
Q2FVJ8   24 1.26316 0.903563 0.161558
Q2FXK2   22 1.15789 0.903563 0.161558
Q2FUS7   22 1.15789 0.903563 0.161558
Q2FVP1   20 1.05263 0.903563 0.161558
Q2FYN7   6 0.315789 -1.27278 0.943444
P69848   23 1.21053 0.903563 0.161558
Q2FWN8   18 0.947368 -1.27278 0.943444
Q2FV62   16 0.842105 -1.27278 0.943444
Q2FWW7   18 0.947368 -1.27278 0.943444
Q2G1Y5   19 1 0.903563 0.161558
Q2FXA3   20 1.05263 0.903563 0.161558
Q2FYV3   20 1.05263 0.903563 0.161558
Q2G1H4   21 1.10526 0.903563 0.161558
Q2G038   23 1.21053 0.903563 0.161558
Q2G161   18 0.947368 -1.27278 0.943444
Q2FYV1   22 1.15789 0.903563 0.161558
Q2FZ09   22 1.15789 0.903563 0.161558
Q2FW90   29 1.52632 0.903563 0.161558
Q2G290   19 1 0.903563 0.161558
P60611   12 0.631579 -1.27278 0.943444
Q2FV58   26 1.36842 0.903563 0.161558
Q2G0C6   19 1 0.903563 0.161558
Q2G050   14 0.736842 -1.27278 0.943444
Q2G0V2   24 1.26316 0.903563 0.161558
Q2FVQ4   22 1.15789 0.903563 0.161558
Q2G094   19 0.974359 -1.27278 0.943444
Q2FY59   15 0.769231 -1.27278 0.943444
Q2FVX7   22 1.12821 0.903563 0.161558
Q2FVP4   17 0.871795 -1.27278 0.943444
Q2G185   16 0.820513 -1.27278 0.943444
Q2FXP8   20 1.02564 0.903563 0.161558
Q2G275   18 0.923077 -1.27278 0.943444
Q2G1D9   18 0.923077 -1.27278 0.943444
Q2FXI3   18 0.923077 -1.27278 0.943444
Q2FYM2   15 0.769231 -1.27278 0.943444
P14738   6 0.307692 -1.27278 0.943444
Q2G2Q2   16 0.820513 -1.27278 0.943444
Q2G0M9   16 0.820513 -1.27278 0.943444
Q2FY67   13 0.666667 -1.27278 0.943444
Q2FWX8   2 0.102564 -1.27278 0.943444
Q2FUT9   21 1.07692 0.903563 0.161558
Q2FZS0   14 0.717949 -1.27278 0.943444
Q2G2A8   23 1.17949 0.903563 0.161558
Q2FUY2   2 0.102564 -1.27278 0.943444
Q2FZL8   18 0.923077 -1.27278 0.943444
Q2FW93   8 0.410256 -1.27278 0.943444
Q2G1L7   18 0.923077 -1.27278 0.943444
Q2FW41   23 1.17949 0.903563 0.161558
Q2FZY6   18 0.923077 -1.27278 0.943444
Q2G042   16 0.820513 -1.27278 0.943444
Q2FWK2   18 0.923077 -1.27278 0.943444
Q2FYF4   16 0.820513 -1.27278 0.943444
Q2FZP2   16 0.820513 -1.27278 0.943444
Q2G1G7   12 0.615385 -1.27278 0.943444
Q2G1H5   21 1.07692 0.903563 0.161558
Q2G2S7   14 0.717949 -1.27278 0.943444
Q2FY53   18 0.923077 -1.27278 0.943444
Q2G1N2   17 0.871795 -1.27278 0.943444
Q2G2V2   19 0.974359 -1.27278 0.943444
Q2G1H6   22 1.12821 0.903563 0.161558
Q2FZA9   16 0.820513 -1.27278 0.943444
Q2FXI5   15 0.769231 -1.27278 0.943444
Q2G206   16 0.820513 -1.27278 0.943444
Q2FWN6   20 1.02564 0.903563 0.161558
Q2FUQ2   25 1.28205 0.903563 0.161558
Q2G1K3   19 0.974359 -1.27278 0.943444
Q2FZ76   23 1.17949 0.903563 0.161558
Q2FY54   13 0.666667 -1.27278 0.943444
Q2G289   18 0.923077 -1.27278 0.943444
Q2FY14   19 0.974359 -1.27278 0.943444
Q2FV77   22 1.12821 0.903563 0.161558
Q2G064   18 0.923077 -1.27278 0.943444
Q2G033   17 0.871795 -1.27278 0.943444
Q2G198   15 0.769231 -1.27278 0.943444
Q2G0K4   19 0.974359 -1.27278 0.943444
Q2G0V3   23 1.17949 0.903563 0.161558
Q2FWE2   17 0.85 -1.27278 0.943444
Q2G089   20 1 0.903563 0.161558
Q2FZL3   19 0.95 -1.27278 0.943444
Q2G087   23 1.15 0.903563 0.161558
Q2G0A7   21 1.05 0.903563 0.161558
Q2FVF9   15 0.75 -1.27278 0.943444
Q2G071   18 0.9 -1.27278 0.943444
Q2FUZ2   20 1 0.903563 0.161558
Q2FY27   27 1.35 0.903563 0.161558
Q2FXX4   20 1 0.903563 0.161558
Q2G1E6   18 0.9 -1.27278 0.943444
Q2G1G5   21 1.05 0.903563 0.161558
Q2G2Q3   16 0.8 -1.27278 0.943444
Q2FZF0   15 0.75 -1.27278 0.943444
Q2G2D2   16 0.8 -1.27278 0.943444
Q2FXT4   21 1.05 0.903563 0.161558
Q2FZI8   23 1.15 0.903563 0.161558
Q2FUS8   2 0.1 -1.27278 0.943444
Q2FVR9   17 0.85 -1.27278 0.943444
Q2FXP2   15 0.75 -1.27278 0.943444
Q2FX94   20 1 0.903563 0.161558
Q2G2A5   18 0.9 -1.27278 0.943444
Q2FZP7   22 1.1 0.903563 0.161558
Q2G1R7   21 1.05 0.903563 0.161558
Q2G015   6 0.3 -1.27278 0.943444
Q2FZF4   21 1.05 0.903563 0.161558
Q2G1E5   17 0.85 -1.27278 0.943444
Q2FWH9   22 1.1 0.903563 0.161558
Q2G069   24 1.2 0.903563 0.161558
Q2FZK3   21 1.05 0.903563 0.161558
Q2FZU5   20 1 0.903563 0.161558
Q2FYT4   13 0.65 -1.27278 0.943444
Q2FWK4   17 0.85 -1.27278 0.943444
Q2FY40   18 0.9 -1.27278 0.943444
Q2FWY4   16 0.8 -1.27278 0.943444
Q2G156   27 1.35 0.903563 0.161558
Q2G045   18 0.9 -1.27278 0.943444
Q2FZS6   16 0.8 -1.27278 0.943444
Q2FYC7   24 1.2 0.903563 0.161558
Q2FW73   16 0.8 -1.27278 0.943444
Q2G1H3   30 1.5 0.903563 0.161558
Q2FXJ6   14 0.7 -1.27278 0.943444
Q2FUS2   13 0.634146 -1.27278 0.943444
Q2G120   25 1.21951 0.903563 0.161558
Q2G2T9   16 0.780488 -1.27278 0.943444
Q2G1N9   23 1.12195 0.903563 0.161558
Q2FXL9   16 0.780488 -1.27278 0.943444
Q2G0W4   22 1.07317 0.903563 0.161558
Q2G0R6   18 0.878049 -1.27278 0.943444
Q2G1C4   21 1.02439 0.903563 0.161558
Q2FWY9   18 0.878049 -1.27278 0.943444
Q2G1K4   19 0.926829 -1.27278 0.943444
Q2FYK3   26 1.26829 0.903563 0.161558
Q2G1N4   19 0.926829 -1.27278 0.943444
Q2G065   19 0.926829 -1.27278 0.943444
Q2FX88   23 1.12195 0.903563 0.161558
Q2FVW9   21 1.02439 0.903563 0.161558
Q2G1E0   12 0.585366 -1.27278 0.943444
Q2G2P2   21 1.02439 0.903563 0.161558
Q2G0V5   17 0.829268 -1.27278 0.943444
Q2FWA2   22 1.07317 0.903563 0.161558
Q2FZU1   19 0.926829 -1.27278 0.943444
Q2FX77   17 0.829268 -1.27278 0.943444
Q2FW75   21 1.02439 0.903563 0.161558
Q2FUT5   18 0.878049 -1.27278 0.943444
Q2G234   16 0.780488 -1.27278 0.943444
Q2FZU6   28 1.36585 0.903563 0.161558
Q2G1Y2   25 1.21951 0.903563 0.161558
Q2FXN7   15 0.731707 -1.27278 0.943444
Q2G2J3   15 0.731707 -1.27278 0.943444
Q2G0G1   21 1.02439 0.903563 0.161558
Q2FW62   20 0.97561 -1.27278 0.943444
Q2FUP7   18 0.878049 -1.27278 0.943444
Q2G1J3   18 0.878049 -1.27278 0.943444
Q2FZ15   20 0.97561 -1.27278 0.943444
Q2G1D3   17 0.829268 -1.27278 0.943444
Q2G0K2   17 0.829268 -1.27278 0.943444
Q2FWC1   20 0.97561 -1.27278 0.943444
Q2FXM5   20 0.97561 -1.27278 0.943444
Q2FY46   14 0.682927 -1.27278 0.943444
Q2G1K0   17 0.829268 -1.27278 0.943444
Q2FXT6   20 0.97561 -1.27278 0.943444
Q2FZM4   20 0.97561 -1.27278 0.943444
Q2FXG1   22 1.07317 0.903563 0.161558
Q2FXL1   20 0.97561 -1.27278 0.943444
Q2FWX5   22 1.07317 0.903563 0.161558
# cudaSaTabsearch LTYPE = T LORDER = F LSOLN = F
# QUERY ID = PF05805 
# DBFILE = ./tableaux.ascii.DB                                                             
Q2G1I1   18 0.857143 -1.27278  0.943444
Q2G1K2   22 1.04762 0.903563  0.161558
Q2FUU5   18 0.857143 -1.27278  0.943444
Q2FXB6   19 0.904762 -1.27278  0.943444
Q2FZU2   22 1.04762 0.903563  0.161558
Q2FZK0   29 1.38095 0.903563  0.161558
Q2FY33   16 0.761905 -1.27278  0.943444
Q2G098   23 1.09524 0.903563  0.161558
Q2FZ46   17 0.809524 -1.27278  0.943444
Q2FZQ5   20 0.952381 -1.27278  0.943444
Q2FXU8   19 0.904762 -1.27278  0.943444
Q9EZ08   15 0.714286 -1.27278  0.943444
Q2G1B9   20 0.952381 -1.27278  0.943444
Q2FZ73   16 0.761905 -1.27278  0.943444
Q2FY35   19 0.904762 -1.27278  0.943444
Q2FZ16   21 1 0.903563  0.161558
Q2FYR2   18 0.857143 -1.27278  0.943444
Q2FWY3   4 0.190476 -1.27278  0.943444
Q2G2F5   19 0.904762 -1.27278  0.943444
Q2G032   12 0.571429 -1.27278  0.943444
Q2FZ10   18 0.857143 -1.27278  0.943444
Q2G255   20 0.952381 -1.27278  0.943444
Q2G0X6   22 1.04762 0.903563  0.161558
Q2FYH0   21 1 0.903563  0.161558
Q2FXJ9   17 0.809524 -1.27278  0.943444
Q2FZT4   15 0.714286 -1.27278  0.943444
Q2FVE6   21 1 0.903563  0.161558
Q2FYD3   7 0.333333 -1.27278  0.943444
Q2FXT5   13 0.619048 -1.27278  0.943444
Q2FY60   23 1.09524 0.903563  0.161558
Q2G2D7   15 0.714286 -1.27278  0.943444
Q2FX16   21 1 0.903563  0.161558
Q2FZ34   21 1 0.903563  0.161558
Q2G1S4   19 0.904762 -1.27278  0.943444
Q2G147   18 0.857143 -1.27278  0.943444
Q2G1J7   19 0.904762 -1.27278  0.943444
Q2G2A7   20 0.952381 -1.27278  0.943444
Q2G2M6   22 1.04762 0.903563  0.161558
Q2FV30   17 0.809524 -1.27278  0.943444
Q2FVL5   25 1.19048 0.903563  0.161558
Q2FXY0   18 0.857143 -1.27278  0.943444
Q2FZL1   25 1.19048 0.903563  0.161558
Q2FW45   16 0.761905 -1.27278  0.943444
Q2FZU0   18 0.837209 -1.27278  0.943444
Q2FWZ0   20 0.930233 -1.27278  0.943444
Q2G2H5   15 0.697674 -1.27278  0.943444
Q2FYG9   17 0.790698 -1.27278  0.943444
Q2G2X6   21 0.976744 -1.27278  0.943444
Q2G155   19 0.883721 -1.27278  0.943444
Q2FXY9   25 1.16279 0.903563  0.161558
Q2FZ37   18 0.837209 -1.27278  0.943444
Q2FVI7   16 0.744186 -1.27278  0.943444
Q2FYS1   19 0.883721 -1.27278  0.943444
Q2FXL5   24 1.11628 0.903563  0.161558
Q2G1J4   17 0.790698 -1.27278  0.943444
Q2FWZ3   16 0.744186 -1.27278  0.943444
Q2G2P7   19 0.883721 -1.27278  0.943444
Q2FVH3   18 0.837209 -1.27278  0.943444
Q2FZ31   18 0.837209 -1.27278  0.943444
Q2G283   23 1.06977 0.903563  0.161558
Q2FZ66   23 1.06977 0.903563  0.161558
Q2FWY7   14 0.651163 -1.27278  0.943444
Q2G1F9   20 0.930233 -1.27278  0.943444
Q2FZJ4   24 1.11628 0.903563  0.161558
Q2FZQ1   22 1.02326 0.903563  0.161558
Q2FY80   15 0.697674 -1.27278  0.943444
Q2G2D4   20 0.930233 -1.27278  0.943444
Q2FYP1   20 0.930233 -1.27278  0.943444
Q2FYF9   10 0.465116 -1.27278  0.943444
Q2G0B3   21 0.976744 -1.27278  0.943444
Q2FUT8   18 0.837209 -1.27278  0.943444
Q2FYR1   23 1.06977 0.903563  0.161558
Q2FYL3   16 0.744186 -1.27278  0.943444
Q2FVG4   24 1.11628 0.903563  0.161558
Q2FVP8   15 0.697674 -1.27278  0.943444
Q2FZ28   17 0.772727 -1.27278  0.943444
Q2G1F0   19 0.863636 -1.27278  0.943444
P95689   20 0.909091 -1.27278  0.943444
Q2FYH6   20 0.909091 -1.27278  0.943444
Q2FXD1   20 0.909091 -1.27278  0.943444
Q2G0X5   16 0.727273 -1.27278  0.943444
Q2FXN8   16 0.727273 -1.27278  0.943444
Q2G0N0   21 0.954545 -1.27278  0.943444
Q2G268   16 0.727273 -1.27278  0.943444
Q2FV61   27 1.22727 0.903563  0.161558
Q2FXL7   21 0.954545 -1.27278  0.943444
Q2FUR5   22 1 0.903563  0.161558
Q2FXV6   16 0.727273 -1.27278  0.943444
Q2G2C5   21 0.954545 -1.27278  0.943444
Q2FVJ6   23 1.04545 0.903563  0.161558
Q2G1Y4   27 1.22727 0.903563  0.161558
Q2FVI0   14 0.636364 -1.27278  0.943444
Q2FXJ8   24 1.09091 0.903563  0.161558
Q2FZU7   15 0.681818 -1.27278  0.943444
Q2G2X4   19 0.863636 -1.27278  0.943444
Q2FZA8   20 0.909091 -1.27278  0.943444
Q2FW96   24 1.09091 0.903563  0.161558
Q2FYV4   19 0.863636 -1.27278  0.943444
O07325   18 0.818182 -1.27278  0.943444
Q2G1C1   25 1.13636 0.903563  0.161558
Q2FZR9   19 0.863636 -1.27278  0.943444
Q2FVW3   18 0.818182 -1.27278  0.943444
Q2G124   20 0.909091 -1.27278  0.943444
P0C0V7   18 0.818182 -1.27278  0.943444
Q2FX52   18 0.8 -1.27278  0.943444
Q2G2C7   19 0.844444 -1.27278  0.943444
Q2G2D5   23 1.02222 0.903563  0.161558
Q2FXQ7   16 0.711111 -1.27278  0.943444
Q2FZW0   20 0.888889 -1.27278  0.943444
Q2FVG3   21 0.933333 -1.27278  0.943444
Q2FXR4   27 1.2 0.903563  0.161558
Q2FZ67   23 1.02222 0.903563  0.161558
Q2G243   23 1.02222 0.903563  0.161558
Q2FV76   17 0.755556 -1.27278  0.943444
Q2FVZ4   21 0.933333 -1.27278  0.943444
Q2FWC5   21 0.933333 -1.27278  0.943444
Q2FZY3   19 0.844444 -1.27278  0.943444
Q2FWH5   19 0.844444 -1.27278  0.943444
Q2G241   17 0.755556 -1.27278  0.943444
Q2FV35   20 0.888889 -1.27278  0.943444
Q2G0T5   17 0.755556 -1.27278  0.943444
Q2G1A9   18 0.8 -1.27278  0.943444
Q2FYU7   19 0.844444 -1.27278  0.943444
Q2G2E0   17 0.755556 -1.27278  0.943444
Q2FVT6   18 0.8 -1.27278  0.943444
Q2G0D7   18 0.8 -1.27278  0.943444
Q2G1M6   19 0.844444 -1.27278  0.943444
Q2G0A6   19 0.844444 -1.27278  0.943444
Q2FUY6   22 0.977778 -1.27278  0.943444
Q2FYJ2   20 0.888889 -1.27278  0.943444
Q2G2E5   17 0.73913 -1.27278  0.943444
Q2G2P5   19 0.826087 -1.27278  0.943444
Q2G1R6   20 0.869565 -1.27278  0.943444
Q2FYF0   21 0.913043 -1.27278  0.943444
Q2FVH8   17 0.73913 -1.27278  0.943444
Q2FUU3   18 0.782609 -1.27278  0.943444
Q2FVG8   19 0.826087 -1.27278  0.943444
Q9ZAH5   19 0.826087 -1.27278  0.943444
Q2G2U0   18 0.782609 -1.27278  0.943444
Q2FYR4   20 0.869565 -1.27278  0.943444
Q2G256   18 0.782609 -1.27278  0.943444
Q2FVY0   15 0.652174 -1.27278  0.943444
Q2G0Q2   20 0.869565 -1.27278  0.943444
Q2G0R2   18 0.782609 -1.27278  0.943444
Q2G0Q3   18 0.782609 -1.27278  0.943444
Q2FWZ9   23 1 0.903563  0.161558
Q53705   15 0.652174 -1.27278  0.943444
Q2G2U3   18 0.782609 -1.27278  0.943444
Q2FYY6   21 0.913043 -1.27278  0.943444
Q2FWL3   23 1 0.903563  0.161558
Q2FY50   16 0.695652 -1.27278  0.943444
Q2FXN4   20 0.869565 -1.27278  0.943444
Q2G179   18 0.782609 -1.27278  0.943444
Q2G1L6   15 0.652174 -1.27278  0.943444
Q2FXU4   18 0.782609 -1.27278  0.943444
Q2G1E9   19 0.826087 -1.27278  0.943444
Q2G232   27 1.17391 0.903563  0.161558
Q2FXH9   16 0.695652 -1.27278  0.943444
Q2G0X3   6 0.26087 -1.27278  0.943444
Q2FXD0   19 0.826087 -1.27278  0.943444
Q2G0G3   18 0.782609 -1.27278  0.943444
Q2FWW3   20 0.869565 -1.27278  0.943444
Q2FYG0   19 0.808511 -1.27278  0.943444
Q2FZS9   17 0.723404 -1.27278  0.943444
Q2FYS2   21 0.893617 -1.27278  0.943444
Q2G2U4   9 0.382979 -1.27278  0.943444
Q2FWJ9   19 0.808511 -1.27278  0.943444
Q2FWF0   19 0.808511 -1.27278  0.943444
Q2FXR9   19 0.808511 -1.27278  0.943444
Q2FZV7   20 0.851064 -1.27278  0.943444
Q2G1W0   21 0.893617 -1.27278  0.943444
Q2G2I0   19 0.808511 -1.27278  0.943444
Q2G153   24 1.02128 0.903563  0.161558
Q2FWD7   17 0.723404 -1.27278  0.943444
Q2FY15   18 0.765957 -1.27278  0.943444
Q2FV54   17 0.723404 -1.27278  0.943444
Q2FZ74   20 0.851064 -1.27278  0.943444
Q2FYV5   21 0.893617 -1.27278  0.943444
Q2G2I1   16 0.680851 -1.27278  0.943444
Q2FXZ6   17 0.723404 -1.27278  0.943444
Q2G0U0   25 1.06383 0.903563  0.161558
Q2G0Y6   21 0.893617 -1.27278  0.943444
Q2FXJ0   27 1.14894 0.903563  0.161558
Q2FY43   21 0.875 -1.27278  0.943444
Q2FWM1   8 0.333333 -1.27278  0.943444
Q2FVJ1   18 0.75 -1.27278  0.943444
Q2G0K3   18 0.75 -1.27278  0.943444
Q2FY66   22 0.916667 -1.27278  0.943444
Q2FW99   20 0.833333 -1.27278  0.943444
Q2FV10   20 0.833333 -1.27278  0.943444
Q2FXJ5   19 0.791667 -1.27278  0.943444
Q2FX69   5 0.208333 -1.27278  0.943444
Q2G0B2   16 0.666667 -1.27278  0.943444
Q2FX14   20 0.833333 -1.27278  0.943444
Q2FYD8   19 0.791667 -1.27278  0.943444
Q2FWE5   24 1 0.903563  0.161558
Q2G2A3   19 0.791667 -1.27278  0.943444
Q2FZH8   16 0.666667 -1.27278  0.943444
Q2FX51   17 0.708333 -1.27278  0.943444
Q2FWE8   19 0.791667 -1.27278  0.943444
Q2G088   21 0.875 -1.27278  0.943444
Q2G028   18 0.734694 -1.27278  0.943444
Q2G1S3   20 0.816327 -1.27278  0.943444
Q2FYN4   17 0.693878 -1.27278  0.943444
Q2FX86   19 0.77551 -1.27278  0.943444
Q2G2S8   16 0.653061 -1.27278  0.943444
Q2FUW8   18 0.734694 -1.27278  0.943444
Q2FWD4   18 0.734694 -1.27278  0.943444
Q2FVH6   20 0.816327 -1.27278  0.943444
Q2G029   16 0.653061 -1.27278  0.943444
Q2G1R5   21 0.857143 -1.27278  0.943444
Q2FX65   11 0.44898 -1.27278  0.943444
Q2FZV6   26 1.06122 0.903563  0.161558
Q2G1P1   18 0.734694 -1.27278  0.943444
Q2FVU4   20 0.816327 -1.27278  0.943444
Q2FVT5   22 0.897959 -1.27278  0.943444
Q2G2H4   19 0.77551 -1.27278  0.943444
Q2FZ58   20 0.816327 -1.27278  0.943444
Q2FVJ2   19 0.77551 -1.27278  0.943444
Q2FXW5   15 0.612245 -1.27278  0.943444
Q2FWK1   21 0.857143 -1.27278  0.943444
Q2G031   17 0.693878 -1.27278  0.943444
Q2G0U1   21 0.857143 -1.27278  0.943444
Q2FW46   17 0.693878 -1.27278  0.943444
Q2FZY5   21 0.857143 -1.27278  0.943444
Q2FZI5   21 0.84 -1.27278  0.943444
Q2FYR9   20 0.8 -1.27278  0.943444
Q2FZ92   20 0.8 -1.27278  0.943444
Q2G1D5   19 0.76 -1.27278  0.943444
Q2FXM2   19 0.76 -1.27278  0.943444
Q2FVM2   22 0.88 -1.27278  0.943444
Q2FZN2   19 0.76 -1.27278  0.943444
Q2G1U8   21 0.84 -1.27278  0.943444
Q2FVS7   17 0.68 -1.27278  0.943444
Q2FWB5   20 0.8 -1.27278  0.943444
Q2FXX1   20 0.8 -1.27278  0.943444
Q2G2J9   19 0.76 -1.27278  0.943444
Q2G0Y7   17 0.68 -1.27278  0.943444
Q2FW81   22 0.88 -1.27278  0.943444
Q2FWK3   16 0.64 -1.27278  0.943444
Q2FY34   25 1 0.903563  0.161558
Q2FXF8   19 0.76 -1.27278  0.943444
Q2FXI9   20 0.8 -1.27278  0.943444
Q05615   18 0.705882 -1.27278  0.943444
Q2FUW4   23 0.901961 -1.27278  0.943444
Q2FVF4   20 0.784314 -1.27278  0.943444
Q2FWI3   18 0.705882 -1.27278  0.943444
Q2FWG8   21 0.823529 -1.27278  0.943444
Q2G0R0   16 0.627451 -1.27278  0.943444
Q2G0I4   20 0.784314 -1.27278  0.943444
Q2FV67   18 0.705882 -1.27278  0.943444
Q2G091   20 0.784314 -1.27278  0.943444
Q2G1U1   18 0.705882 -1.27278  0.943444
Q2FUX7   26 1.01961 0.903563  0.161558
Q2FY51   21 0.823529 -1.27278  0.943444
Q2FYP2   19 0.745098 -1.27278  0.943444
Q2G0F8   24 0.941176 -1.27278  0.943444
Q2FXH5   21 0.823529 -1.27278  0.943444
Q2G193   19 0.745098 -1.27278  0.943444
Q2FWD6   24 0.941176 -1.27278  0.943444
Q2FZ98   20 0.769231 -1.27278  0.943444
Q2FYQ2   21 0.807692 -1.27278  0.943444
Q2FWL5   18 0.692308 -1.27278  0.943444
Q2FV16   18 0.692308 -1.27278  0.943444
Q2FWX9   22 0.846154 -1.27278  0.943444
Q2G1J0   20 0.769231 -1.27278  0.943444
Q2G235   17 0.653846 -1.27278  0.943444
Q2FXK1   18 0.692308 -1.27278  0.943444
Q2FWF4   17 0.653846 -1.27278  0.943444
Q2FZC8   25 0.961538 -1.27278  0.943444
Q2FZQ4   21 0.807692 -1.27278  0.943444
O52582   20 0.769231 -1.27278  0.943444
Q2FZI6   19 0.730769 -1.27278  0.943444
Q2FUW7   17 0.653846 -1.27278  0.943444
Q2G2M9   18 0.692308 -1.27278  0.943444
Q2FZD0   16 0.615385 -1.27278  0.943444
Q2FWK7   24 0.923077 -1.27278  0.943444
Q2FWU4   5 0.192308 -1.27278  0.943444
Q2FUX4   14 0.538462 -1.27278  0.943444
Q2G2V3   23 0.884615 -1.27278  0.943444
O05204   23 0.884615 -1.27278  0.943444
Q2FYC2   19 0.716981 -1.27278  0.943444
Q2FZP6   22 0.830189 -1.27278  0.943444
Q2G0L2   18 0.679245 -1.27278  0.943444
Q2FZV1   25 0.943396 -1.27278  0.943444
Q2FVQ5   22 0.830189 -1.27278  0.943444
Q2FZW6   21 0.792453 -1.27278  0.943444
Q2FZI3   19 0.716981 -1.27278  0.943444
Q2G219   20 0.754717 -1.27278  0.943444
Q2FZR2   20 0.754717 -1.27278  0.943444
Q2FXZ2   16 0.603774 -1.27278  0.943444
Q2FYC6   20 0.754717 -1.27278  0.943444
Q2FYZ5   23 0.851852 -1.27278  0.943444
Q2FWN4   20 0.740741 -1.27278  0.943444
Q2G221   16 0.592593 -1.27278  0.943444
Q2FZX5   21 0.777778 -1.27278  0.943444
Q2FUW3   18 0.666667 -1.27278  0.943444
Q2G2H3   17 0.62963 -1.27278  0.943444
Q2FY08   19 0.703704 -1.27278  0.943444
Q2FXU5   24 0.888889 -1.27278  0.943444
Q2G1F8   25 0.925926 -1.27278  0.943444
Q2FYW4   20 0.740741 -1.27278  0.943444
Q2G142   18 0.666667 -1.27278  0.943444
Q2G1U3   23 0.851852 -1.27278  0.943444
Q2FZ18   17 0.62963 -1.27278  0.943444
Q2FV24   16 0.592593 -1.27278  0.943444
Q2G1C2   21 0.777778 -1.27278  0.943444
Q2FYZ4   23 0.851852 -1.27278  0.943444
Q2FWT4   18 0.666667 -1.27278  0.943444
Q2FUX1   18 0.666667 -1.27278  0.943444
Q2FZG9   19 0.690909 -1.27278  0.943444
Q2FVC1   21 0.763636 -1.27278  0.943444
Q2FYT3   17 0.618182 -1.27278  0.943444
Q2FY82   18 0.654545 -1.27278  0.943444
Q2FV02   22 0.8 -1.27278  0.943444
Q2FXJ2   20 0.727273 -1.27278  0.943444
Q2FZ02   16 0.581818 -1.27278  0.943444
Q2G0L3   19 0.690909 -1.27278  0.943444
Q2FZH5   20 0.727273 -1.27278  0.943444
Q2FWH4   23 0.836364 -1.27278  0.943444
Q2FW49   17 0.618182 -1.27278  0.943444
Q93T05   24 0.872727 -1.27278  0.943444
Q2FX73   17 0.618182 -1.27278  0.943444
Q2G239   17 0.607143 -1.27278  0.943444
Q2G121   18 0.642857 -1.27278  0.943444
Q2FY11   20 0.714286 -1.27278  0.943444
Q2FV11   19 0.678571 -1.27278  0.943444
Q2FZ05   20 0.714286 -1.27278  0.943444
Q2G253   17 0.607143 -1.27278  0.943444
Q2FW98   18 0.642857 -1.27278  0.943444
Q2G205   20 0.714286 -1.27278  0.943444
Q2FVE7   20 0.714286 -1.27278  0.943444
Q2FYD0   22 0.785714 -1.27278  0.943444
Q2FZ19   18 0.642857 -1.27278  0.943444
Q2G1C7   18 0.642857 -1.27278  0.943444
Q2FV60   21 0.75 -1.27278  0.943444
Q2FY64   18 0.642857 -1.27278  0.943444
Q2FZI9   20 0.714286 -1.27278  0.943444
Q2FV57   21 0.736842 -1.27278  0.943444
Q2FXA5   19 0.666667 -1.27278  0.943444
Q2G2U8   22 0.77193 -1.27278  0.943444
Q2FZP0   18 0.631579 -1.27278  0.943444
Q2FZL7   19 0.666667 -1.27278  0.943444
Q2FZR3   21 0.736842 -1.27278  0.943444
Q2FWA0   20 0.701754 -1.27278  0.943444
Q2G090   19 0.666667 -1.27278  0.943444
Q2G1H0   21 0.724138 -1.27278  0.943444
Q2FZP4   19 0.655172 -1.27278  0.943444
Q2FUX0   18 0.62069 -1.27278  0.943444
Q2FV86   19 0.655172 -1.27278  0.943444
Q2FV14   17 0.586207 -1.27278  0.943444
Q2FUT2   19 0.655172 -1.27278  0.943444
Q2FZ64   22 0.758621 -1.27278  0.943444
Q2FUW1   10 0.338983 -1.27278  0.943444
Q2FWI0   17 0.576271 -1.27278  0.943444
Q2G2K5   20 0.677966 -1.27278  0.943444
Q2FWK6   20 0.677966 -1.27278  0.943444
Q2G0T9   19 0.644068 -1.27278  0.943444
Q2G078   21 0.711864 -1.27278  0.943444
Q2G1P3   19 0.644068 -1.27278  0.943444
Q2G274   18 0.6 -1.27278  0.943444
Q2FZD4   24 0.8 -1.27278  0.943444
Q2FYS5   19 0.633333 -1.27278  0.943444
Q2G1K5   19 0.633333 -1.27278  0.943444
Q2G1L5   19 0.633333 -1.27278  0.943444
Q2G1M9   20 0.666667 -1.27278  0.943444
Q2FX67   18 0.6 -1.27278  0.943444
Q2FZ32   20 0.666667 -1.27278  0.943444
Q2FWH7   16 0.533333 -1.27278  0.943444
Q2FXT8   19 0.622951 -1.27278  0.943444
Q2FUQ3   17 0.557377 -1.27278  0.943444
Q2G1Y6   22 0.721311 -1.27278  0.943444
Q2FX68   12 0.393443 -1.27278  0.943444
Q2FWD1   21 0.688525 -1.27278  0.943444
Q2FUZ8   19 0.622951 -1.27278  0.943444
Q2G1F5   20 0.655738 -1.27278  0.943444
Q2G2T6   18 0.590164 -1.27278  0.943444
Q2FYD2   11 0.360656 -1.27278  0.943444
Q2FYA1   22 0.721311 -1.27278  0.943444
Q2FY21   15 0.491803 -1.27278  0.943444
Q2FZD3   15 0.491803 -1.27278  0.943444
Q2G1Z4   16 0.52459 -1.27278  0.943444
Q2G0S3   16 0.516129 -1.27278  0.943444
Q2FVQ3   20 0.645161 -1.27278  0.943444
Q2G2J4   16 0.516129 -1.27278  0.943444
Q2G2B8   18 0.580645 -1.27278  0.943444
Q2G0L5   6 0.193548 -1.27278  0.943444
Q2FW72   20 0.645161 -1.27278  0.943444
Q2FYT8   20 0.645161 -1.27278  0.943444
Q2FXM9   17 0.548387 -1.27278  0.943444
Q2G1Y0   22 0.709677 -1.27278  0.943444
Q2G2D0   18 0.580645 -1.27278  0.943444
Q2G2M2   20 0.645161 -1.27278  0.943444
Q2G1B7   20 0.645161 -1.27278  0.943444
Q2G1B8   22 0.709677 -1.27278  0.943444
Q2G0M6   18 0.580645 -1.27278  0.943444
Q2G1D8   23 0.730159 -1.27278  0.943444
Q2FV70   20 0.634921 -1.27278  0.943444
Q2FV72   19 0.603175 -1.27278  0.943444
Q2FVB2   21 0.666667 -1.27278  0.943444
Q2G122   21 0.666667 -1.27278  0.943444
Q2G1W2   22 0.6875 -1.27278  0.943444
Q2FWW1   14 0.4375 -1.27278  0.943444
Q2G1F4   21 0.65625 -1.27278  0.943444
Q2G093   18 0.5625 -1.27278  0.943444
Q2FXY7   18 0.5625 -1.27278  0.943444
Q2G1C6   20 0.625 -1.27278  0.943444
Q2FZ20   17 0.53125 -1.27278  0.943444
O50581   21 0.646154 -1.27278  0.943444
Q2G1N1   19 0.584615 -1.27278  0.943444
Q2G188   14 0.424242 -1.27278  0.943444
Q2G296   19 0.575758 -1.27278  0.943444
Q2G2E9   15 0.454545 -1.27278  0.943444
Q2G294   18 0.545455 -1.27278  0.943444
Q2FWJ5   18 0.545455 -1.27278  0.943444
Q2FW03   19 0.567164 -1.27278  0.943444
Q2G0N1   19 0.567164 -1.27278  0.943444
Q2FZJ0   18 0.537313 -1.27278  0.943444
Q2FYZ9   18 0.537313 -1.27278  0.943444
Q2FV74   18 0.537313 -1.27278  0.943444
Q2FXP7   16 0.477612 -1.27278  0.943444
Q2FXU1   17 0.507463 -1.27278  0.943444
Q2G1M8   19 0.567164 -1.27278  0.943444
Q2FXY4   20 0.597015 -1.27278  0.943444
Q2FZ94   16 0.470588 -1.27278  0.943444
Q2FYI0   20 0.57971 -1.27278  0.943444
Q2FXT9   19 0.550725 -1.27278  0.943444
Q2G0D2   19 0.542857 -1.27278  0.943444
Q2FYB7   15 0.428571 -1.27278  0.943444
Q2FVN8   19 0.542857 -1.27278  0.943444
Q2FZ49   14 0.4 -1.27278  0.943444
Q2FUW6   19 0.542857 -1.27278  0.943444
Q2G1P7   17 0.485714 -1.27278  0.943444
Q2FW70   18 0.507042 -1.27278  0.943444
Q2G0W1   17 0.478873 -1.27278  0.943444
Q2G024   19 0.535211 -1.27278  0.943444
Q2G1G8   17 0.478873 -1.27278  0.943444
Q2G1R9   19 0.535211 -1.27278  0.943444
O06446   18 0.507042 -1.27278  0.943444
Q2G1C9   23 0.647887 -1.27278  0.943444
Q2FXV8   19 0.527778 -1.27278  0.943444
Q2G0P5   19 0.527778 -1.27278  0.943444
Q2FV64   17 0.465753 -1.27278  0.943444
Q2FV87   16 0.432432 -1.27278  0.943444
Q2G1K9   16 0.426667 -1.27278  0.943444
Q2G266   16 0.426667 -1.27278  0.943444
Q59801   25 0.657895 -1.27278  0.943444
Q2FXH2   22 0.578947 -1.27278  0.943444
Q53727   18 0.467532 -1.27278  0.943444
Q2G2Q0   18 0.467532 -1.27278  0.943444
Q2FZD8   20 0.512821 -1.27278  0.943444
Q2FYS4   16 0.410256 -1.27278  0.943444
Q2G1G2   18 0.461538 -1.27278  0.943444
Q2FXV9   18 0.455696 -1.27278  0.943444
Q2G0L4   6 0.151899 -1.27278  0.943444
Q2FXR8   17 0.43038 -1.27278  0.943444
Q2FYJ0   16 0.405063 -1.27278  0.943444
Q2FZS8   17 0.425 -1.27278  0.943444
Q2FXN9   18 0.439024 -1.27278  0.943444
Q2FYM1   17 0.414634 -1.27278  0.943444
Q2FVZ5   17 0.414634 -1.27278  0.943444
Q2FVL8   19 0.457831 -1.27278  0.943444
Q2FZ40   22 0.53012 -1.27278  0.943444
Q2FYH5   20 0.47619 -1.27278  0.943444
Q2FXB3   20 0.465116 -1.27278  0.943444
Q2FYS9   18 0.409091 -1.27278  0.943444
Q2G1Q4   19 0.431818 -1.27278  0.943444
Q2FVC3   19 0.431818 -1.27278  0.943444
Q2G046   17 0.382022 -1.27278  0.943444
Q2FWU3   12 0.269663 -1.27278  0.943444
Q2FZ72   18 0.404494 -1.27278  0.943444
Q2FZ82   18 0.404494 -1.27278  0.943444
Q9F1K0   18 0.391304 -1.27278  0.943444
Q2FVV9   20 0.416667 -1.27278  0.943444
Q2FZT6   15 0.309278 -1.27278  0.943444
Q2FWU5   15 0.309278 -1.27278  0.943444
Q2FYC8   12 0.244898 -1.27278  0.943444
Q2FZK7   16 0.32 -1.27278  0.943444
Q2G2C1   19 0.38 -1.27278  0.943444
Q2FZT5   16 0.31068 -1.27278  0.943444
Q2G0R8   16 0.307692 -1.27278  0.943444
Q2FW95   10 0.192308 -1.27278  0.943444
Q2G0N5   17 0.314815 -1.27278  0.943444
P47768   17 0.309091 -1.27278  0.943444
Q2FXH4   13 0.234234 -1.27278  0.943444
Q2FVM1   19 0.342342 -1.27278  0.943444
```
