## Supplementary Data 3 for "Mining folded proteomes in the era of accurate structure prediction": PF05816.output

```
# cudaSaTabsearch LTYPE = T LORDER = F LSOLN = F
# QUERY ID = PF05816 
# DBFILE = ./tableaux.ascii.DB                                                             
Q2G0V6   0 0 -1.27278 0.943444
Q2G075   0 0 -1.27278 0.943444
Q2G083   0 0 -1.27278 0.943444
Q2FZN3   0 0 -1.27278 0.943444
Q2FY90   0 0 -1.27278 0.943444
Q2FX91   0 0 -1.27278 0.943444
Q2FX54   0 0 -1.27278 0.943444
Q2FYQ4   0 0 -1.27278 0.943444
Q2G284   0 0 -1.27278 0.943444
Q2G0S4   0 0 -1.27278 0.943444
Q2FWM3   0 0 -1.27278 0.943444
Q2FX81   0 0 -1.27278 0.943444
Q2FXC6   0 0 -1.27278 0.943444
Q2FWJ7   0 0 -1.27278 0.943444
Q2FYJ9   0 0 -1.27278 0.943444
Q2G2E6   0 0 -1.27278 0.943444
Q2FWV0   0 0 -1.27278 0.943444
Q2FZC3   0 0 -1.27278 0.943444
Q2FVH9   0 0 -1.27278 0.943444
Q2FXQ5   0 0 -1.27278 0.943444
Q2FZU4   0 0 -1.27278 0.943444
Q2FYF8   0 0 -1.27278 0.943444
Q2FUR4   0 0 -1.27278 0.943444
Q2FYI2   0 0 -1.27278 0.943444
Q2FYY2   0 0 -1.27278 0.943444
Q2FW58   0 0 -1.27278 0.943444
P0C7Z3   0 0 -1.27278 0.943444
Q2G0T2   0 0 -1.27278 0.943444
Q2G1G9   0 0 -1.27278 0.943444
Q2FVJ0   0 0 -1.27278 0.943444
Q2FZ80   0 0 -1.27278 0.943444
Q2G1R4   0 0 -1.27278 0.943444
Q2FW02   0 0 -1.27278 0.943444
Q2G1X3   0 0 -1.27278 0.943444
Q2FWW4   0 0 -1.27278 0.943444
Q2FZE1   0 0 -1.27278 0.943444
Q2FY31   0 0 -1.27278 0.943444
Q2G018   0 0 -1.27278 0.943444
Q2FZI0   0 0 -1.27278 0.943444
Q2FUZ7   0 0 -1.27278 0.943444
Q2G250   0 0 -1.27278 0.943444
Q2FWU8   0 0 -1.27278 0.943444
Q2FYX5   0 0 -1.27278 0.943444
Q2FZY2   0 0 -1.27278 0.943444
Q2FZX8   0 0 -1.27278 0.943444
Q2FUY8   0 0 -1.27278 0.943444
Q2FV73   0 0 -1.27278 0.943444
Q2G0C5   0 0 -1.27278 0.943444
Q2FZ52   0 0 -1.27278 0.943444
Q2FVK6   0 0 -1.27278 0.943444
Q2G0Z3   0 0 -1.27278 0.943444
Q2FZJ8   0 0 -1.27278 0.943444
Q2FY57   0 0 -1.27278 0.943444
Q2G0W3   0 0 -1.27278 0.943444
Q2G0I2   0 0 -1.27278 0.943444
Q2FYX1   0 0 -1.27278 0.943444
Q2G0H2   0 0 -1.27278 0.943444
Q2FWJ8   0 0 -1.27278 0.943444
Q2FWZ7   0 0 -1.27278 0.943444
Q2FV04   0 0 -1.27278 0.943444
Q2G0H6   0 0 -1.27278 0.943444
Q2G291   0 0 -1.27278 0.943444
Q2G1A7   0 0 -1.27278 0.943444
Q2FVS8   0 0 -1.27278 0.943444
Q2FZ26   0 0 -1.27278 0.943444
Q2FXJ3   0 0 -1.27278 0.943444
Q2G231   0 0 -1.27278 0.943444
Q2G2N0   0 0 -1.27278 0.943444
Q2G2I2   0 0 -1.27278 0.943444
Q2FYU3   0 0 -1.27278 0.943444
Q2FWY5   0 0 -1.27278 0.943444
Q2G2E3   0 0 -1.27278 0.943444
Q2FV09   0 0 -1.27278 0.943444
Q2FX72   0 0 -1.27278 0.943444
Q2FWA3   0 0 -1.27278 0.943444
Q2FWF2   0 0 -1.27278 0.943444
Q2G0E4   0 0 -1.27278 0.943444
Q2G251   0 0 -1.27278 0.943444
P0C818   0 0 -1.27278 0.943444
Q2FXQ2   0 0 -1.27278 0.943444
Q2FXD4   0 0 -1.27278 0.943444
Q2G014   0 0 -1.27278 0.943444
Q2FWI9   0 0 -1.27278 0.943444
Q2FX79   0 0 -1.27278 0.943444
Q2FVP7   0 0 -1.27278 0.943444
Q2FZN4   0 0 -1.27278 0.943444
Q2FWU6   0 0 -1.27278 0.943444
Q2G2Y1   0 0 -1.27278 0.943444
Q2FYF6   0 0 -1.27278 0.943444
Q2FXK0   0 0 -1.27278 0.943444
Q2FVI9   0 0 -1.27278 0.943444
Q2G246   0 0 -1.27278 0.943444
Q2G053   0 0 -1.27278 0.943444
Q2FWK8   0 0 -1.27278 0.943444
Q2FXL8   0 0 -1.27278 0.943444
Q2G0Q4   0 0 -1.27278 0.943444
Q2FVB7   0 0 -1.27278 0.943444
Q2FYD6   0 0 -1.27278 0.943444
Q2FXK9   0 0 -1.27278 0.943444
Q2FV78   0 0 -1.27278 0.943444
Q2FXG4   0 0 -1.27278 0.943444
Q2G0C8   0 0 -1.27278 0.943444
Q2FWU9   0 0 -1.27278 0.943444
Q2FUX2   0 0 -1.27278 0.943444
Q2FYI8   0 0 -1.27278 0.943444
Q2FXA1   0 0 -1.27278 0.943444
Q2FV49   0 0 -1.27278 0.943444
Q2G1S0   0 0 -1.27278 0.943444
Q2G0G0   0 0 -1.27278 0.943444
P0C805   0 0 -1.27278 0.943444
Q2FWV9   0 0 -1.27278 0.943444
Q2G152   0 0 -1.27278 0.943444
Q2FX48   0 0 -1.27278 0.943444
Q2FXS5   0 0 -1.27278 0.943444
Q2FWL4   0 0 -1.27278 0.943444
P0C7Y1   0 0 -1.27278 0.943444
Q2FXA2   0 0 -1.27278 0.943444
Q2FY96   0 0 -1.27278 0.943444
Q2FVJ3   0 0 -1.27278 0.943444
Q2FZ24   0 0 -1.27278 0.943444
Q2G1X4   0 0 -1.27278 0.943444
Q2FYM6   0 0 -1.27278 0.943444
Q2FWX6   0 0 -1.27278 0.943444
Q2G1D2   0 0 -1.27278 0.943444
Q2FWC0   0 0 -1.27278 0.943444
Q2FZG7   0 0 -1.27278 0.943444
Q2G2P1   0 0 -1.27278 0.943444
Q2G1M4   0 0 -1.27278 0.943444
Q2FX29   0 0 -1.27278 0.943444
Q2FUZ3   0 0 -1.27278 0.943444
Q2FVZ9   0 0 -1.27278 0.943444
Q2G2N3   0 0 -1.27278 0.943444
Q2G237   0 0 -1.27278 0.943444
Q2FXN5   0 0 -1.27278 0.943444
Q2FYP7   0 0 -1.27278 0.943444
Q2FWC8   0 0 -1.27278 0.943444
Q2G209   0 0 -1.27278 0.943444
Q2FXX7   0 0 -1.27278 0.943444
Q2FV05   0 0 -1.27278 0.943444
Q2FWM8   0 0 -1.27278 0.943444
Q2FV00   0 0 -1.27278 0.943444
Q2FZF2   0 0 -1.27278 0.943444
Q2FV80   0 0 -1.27278 0.943444
Q2FZZ7   0 0 -1.27278 0.943444
Q2FWH8   0 0 -1.27278 0.943444
Q2FVS5   0 0 -1.27278 0.943444
Q2FWY0   0 0 -1.27278 0.943444
Q2FZM3   0 0 -1.27278 0.943444
Q2FZW8   0 0 -1.27278 0.943444
Q2FVY7   0 0 -1.27278 0.943444
Q2FXJ1   0 0 -1.27278 0.943444
Q2G0T7   0 0 -1.27278 0.943444
Q2FW40   0 0 -1.27278 0.943444
Q2FYU9   0 0 -1.27278 0.943444
Q2FUR0   0 0 -1.27278 0.943444
Q2G215   0 0 -1.27278 0.943444
Q2G169   0 0 -1.27278 0.943444
Q2G034   0 0 -1.27278 0.943444
Q2FUV8   1 0.181818 -1.27278 0.943444
Q2FW44   1 0.181818 -1.27278 0.943444
Q2FYJ8   0 0 -1.27278 0.943444
Q2FVR6   1 0.181818 -1.27278 0.943444
Q2G183   2 0.363636 -1.27278 0.943444
Q2G0S1   2 0.363636 -1.27278 0.943444
Q2FX83   0 0 -1.27278 0.943444
Q2FYF7   2 0.363636 -1.27278 0.943444
Q2G166   0 0 -1.27278 0.943444
Q2FX20   1 0.181818 -1.27278 0.943444
Q2G020   0 0 -1.27278 0.943444
Q2FVC0   1 0.181818 -1.27278 0.943444
Q2FVD1   0 0 -1.27278 0.943444
Q2FWH1   2 0.363636 -1.27278 0.943444
Q2FYX2   2 0.363636 -1.27278 0.943444
Q2FZB5   0 0 -1.27278 0.943444
Q2G0G8   0 0 -1.27278 0.943444
P0A0I4   1 0.181818 -1.27278 0.943444
Q2G2C6   0 0 -1.27278 0.943444
Q2FVB1   1 0.181818 -1.27278 0.943444
Q2FYN1   2 0.363636 -1.27278 0.943444
Q2FV79   0 0 -1.27278 0.943444
Q2FVU9   0 0 -1.27278 0.943444
Q2G0W5   2 0.363636 -1.27278 0.943444
Q2FW60   2 0.363636 -1.27278 0.943444
Q2G269   2 0.363636 -1.27278 0.943444
Q2FZS1   0 0 -1.27278 0.943444
Q2G1Y3   0 0 -1.27278 0.943444
Q2FWA4   0 0 -1.27278 0.943444
Q2G0C0   2 0.363636 -1.27278 0.943444
Q2G2J6   0 0 -1.27278 0.943444
Q2G1R2   0 0 -1.27278 0.943444
Q2FXY8   0 0 -1.27278 0.943444
Q2FYL2   1 0.181818 -1.27278 0.943444
Q2FYS3   0 0 -1.27278 0.943444
Q2FXS0   0 0 -1.27278 0.943444
Q2FWA7   0 0 -1.27278 0.943444
Q2FWV8   1 0.181818 -1.27278 0.943444
Q2G279   0 0 -1.27278 0.943444
Q2FYB5   2 0.363636 -1.27278 0.943444
Q2G175   2 0.363636 -1.27278 0.943444
Q2FZ07   2 0.363636 -1.27278 0.943444
Q2FVG7   1 0.181818 -1.27278 0.943444
Q2G2P3   0 0 -1.27278 0.943444
Q2FZA3   0 0 -1.27278 0.943444
Q2FYE1   2 0.363636 -1.27278 0.943444
Q2G2F8   0 0 -1.27278 0.943444
Q2FWS8   0 0 -1.27278 0.943444
Q2FXD8   0 0 -1.27278 0.943444
Q2FX46   0 0 -1.27278 0.943444
Q2FYB4   0 0 -1.27278 0.943444
Q2FYC0   2 0.363636 -1.27278 0.943444
Q2FUY5   2 0.363636 -1.27278 0.943444
Q2FYF2   0 0 -1.27278 0.943444
Q2G0R4   0 0 -1.27278 0.943444
Q2G1L1   1 0.181818 -1.27278 0.943444
Q2FYB0   2 0.363636 -1.27278 0.943444
Q2FWW5   0 0 -1.27278 0.943444
Q2FX04   1 0.181818 -1.27278 0.943444
Q2FV33   0 0 -1.27278 0.943444
Q2FUX6   0 0 -1.27278 0.943444
Q2FVP5   0 0 -1.27278 0.943444
Q2G0W7   0 0 -1.27278 0.943444
Q2FXV1   2 0.363636 -1.27278 0.943444
Q2G096   2 0.363636 -1.27278 0.943444
Q2FV68   1 0.181818 -1.27278 0.943444
Q2FVY6   1 0.181818 -1.27278 0.943444
Q2FYY0   0 0 -1.27278 0.943444
Q2G005   0 0 -1.27278 0.943444
Q2G2B4   2 0.363636 -1.27278 0.943444
Q2FVZ7   0 0 -1.27278 0.943444
Q2FW55   2 0.363636 -1.27278 0.943444
Q2FV92   1 0.181818 -1.27278 0.943444
Q2FYV9   0 0 -1.27278 0.943444
Q2FW74   1 0.181818 -1.27278 0.943444
Q2FVK9   0 0 -1.27278 0.943444
Q2FZA4   0 0 -1.27278 0.943444
Q2FV25   0 0 -1.27278 0.943444
Q2FYG8   0 0 -1.27278 0.943444
Q2G216   0 0 -1.27278 0.943444
Q2FZ69   2 0.363636 -1.27278 0.943444
Q2FV97   0 0 -1.27278 0.943444
Q2FZ95   2 0.363636 -1.27278 0.943444
Q2FZN8   1 0.181818 -1.27278 0.943444
Q2FZG2   1 0.181818 -1.27278 0.943444
Q2G259   0 0 -1.27278 0.943444
Q2FYB6   0 0 -1.27278 0.943444
Q2FZD1   2 0.363636 -1.27278 0.943444
Q2FYT6   0 0 -1.27278 0.943444
Q2G0Y2   0 0 -1.27278 0.943444
Q2FWZ1   0 0 -1.27278 0.943444
Q2FVC8   0 0 -1.27278 0.943444
Q2G2H1   0 0 -1.27278 0.943444
Q2FY47   2 0.363636 -1.27278 0.943444
Q2FX78   1 0.181818 -1.27278 0.943444
Q2FX47   0 0 -1.27278 0.943444
Q2FZA7   2 0.363636 -1.27278 0.943444
Q2FV32   0 0 -1.27278 0.943444
Q2FYE6   0 0 -1.27278 0.943444
Q2FZ41   0 0 -1.27278 0.943444
Q2FYG3   0 0 -1.27278 0.943444
Q2FX01   0 0 -1.27278 0.943444
Q2FXU6   1 0.181818 -1.27278 0.943444
Q2FYL7   2 0.363636 -1.27278 0.943444
Q2FWQ3   0 0 -1.27278 0.943444
Q2FZY9   2 0.363636 -1.27278 0.943444
Q2FV50   1 0.181818 -1.27278 0.943444
Q2FUY7   0 0 -1.27278 0.943444
Q2FXP6   0 0 -1.27278 0.943444
Q2G1S9   0 0 -1.27278 0.943444
Q2FX18   0 0 -1.27278 0.943444
Q2FYU0   0 0 -1.27278 0.943444
Q2FXZ7   2 0.333333 -1.27278 0.943444
Q2G051   2 0.333333 -1.27278 0.943444
Q2FWS3   2 0.333333 -1.27278 0.943444
Q2FW14   2 0.333333 -1.27278 0.943444
Q2FYD7   3 0.5 -1.27278 0.943444
Q9RQP8   1 0.166667 -1.27278 0.943444
Q2FZK2   4 0.666667 -1.27278 0.943444
Q2FWI7   3 0.5 -1.27278 0.943444
Q2G182   3 0.5 -1.27278 0.943444
Q2FYT7   2 0.333333 -1.27278 0.943444
Q2FV46   2 0.333333 -1.27278 0.943444
Q2FY58   0 0 -1.27278 0.943444
Q2FX06   0 0 -1.27278 0.943444
Q2FZH0   2 0.333333 -1.27278 0.943444
Q2FUZ4   0 0 -1.27278 0.943444
Q2G102   2 0.333333 -1.27278 0.943444
Q2G1R8   4 0.666667 -1.27278 0.943444
Q2G2J1   0 0 -1.27278 0.943444
Q2FX71   1 0.166667 -1.27278 0.943444
Q2FUZ5   0 0 -1.27278 0.943444
Q2FYP5   1 0.166667 -1.27278 0.943444
Q2G048   0 0 -1.27278 0.943444
Q2FUQ0   1 0.166667 -1.27278 0.943444
Q2FWS7   0 0 -1.27278 0.943444
Q2FV65   1 0.166667 -1.27278 0.943444
Q2G125   0 0 -1.27278 0.943444
Q2FYT2   0 0 -1.27278 0.943444
Q2FVH7   2 0.333333 -1.27278 0.943444
Q2G127   2 0.333333 -1.27278 0.943444
Q2FYI5   3 0.5 -1.27278 0.943444
Q2FYX4   0 0 -1.27278 0.943444
Q2G0M3   0 0 -1.27278 0.943444
Q2FW87   2 0.333333 -1.27278 0.943444
Q2G211   0 0 -1.27278 0.943444
Q2FXR5   0 0 -1.27278 0.943444
Q2FWR5   1 0.166667 -1.27278 0.943444
Q2FYD5   1 0.166667 -1.27278 0.943444
Q2FY94   1 0.166667 -1.27278 0.943444
Q2G2W8   3 0.5 -1.27278 0.943444
Q2FZL9   0 0 -1.27278 0.943444
Q2FYT9   2 0.333333 -1.27278 0.943444
Q2FX44   1 0.166667 -1.27278 0.943444
Q2FXB2   0 0 -1.27278 0.943444
Q2FVF6   2 0.333333 -1.27278 0.943444
Q2G2F6   0 0 -1.27278 0.943444
Q2G2C3   1 0.166667 -1.27278 0.943444
Q2FYA5   3 0.5 -1.27278 0.943444
Q2FYB1   1 0.166667 -1.27278 0.943444
Q2G011   1 0.166667 -1.27278 0.943444
Q2FV29   2 0.333333 -1.27278 0.943444
Q2FVW1   2 0.333333 -1.27278 0.943444
Q2FYA4   1 0.166667 -1.27278 0.943444
Q2FY26   1 0.166667 -1.27278 0.943444
Q2FXC1   2 0.333333 -1.27278 0.943444
Q2G2T0   1 0.166667 -1.27278 0.943444
Q2FY62   2 0.333333 -1.27278 0.943444
Q2G2K4   4 0.666667 -1.27278 0.943444
Q2FW65   2 0.333333 -1.27278 0.943444
Q2FY05   0 0 -1.27278 0.943444
Q2FV96   0 0 -1.27278 0.943444
Q2G1S7   2 0.333333 -1.27278 0.943444
Q2FWS9   2 0.333333 -1.27278 0.943444
Q2G180   2 0.333333 -1.27278 0.943444
Q2G0L6   4 0.666667 -1.27278 0.943444
Q2G189   2 0.333333 -1.27278 0.943444
Q2FYD9   2 0.333333 -1.27278 0.943444
Q2FWM6   0 0 -1.27278 0.943444
Q2FXA6   2 0.333333 -1.27278 0.943444
Q2G0U8   2 0.333333 -1.27278 0.943444
Q2FXD9   1 0.166667 -1.27278 0.943444
Q2FWF9   0 0 -1.27278 0.943444
Q2FXS3   1 0.166667 -1.27278 0.943444
Q2FXX6   2 0.333333 -1.27278 0.943444
Q2FWU2   1 0.166667 -1.27278 0.943444
Q2FXD5   0 0 -1.27278 0.943444
Q2FZK8   0 0 -1.27278 0.943444
Q2FV15   2 0.333333 -1.27278 0.943444
Q2FZZ5   0 0 -1.27278 0.943444
Q2FW48   2 0.333333 -1.27278 0.943444
Q2FYB3   0 0 -1.27278 0.943444
Q2FWT5   1 0.166667 -1.27278 0.943444
Q2FVH4   4 0.666667 -1.27278 0.943444
Q2FWP4   0 0 -1.27278 0.943444
Q2FYX9   0 0 -1.27278 0.943444
Q2G1U7   1 0.166667 -1.27278 0.943444
Q2FXY6   2 0.333333 -1.27278 0.943444
Q2FYT1   4 0.666667 -1.27278 0.943444
Q2G244   1 0.166667 -1.27278 0.943444
Q2FX30   1 0.166667 -1.27278 0.943444
Q2FVZ3   2 0.333333 -1.27278 0.943444
Q2FWP5   0 0 -1.27278 0.943444
Q2FX41   2 0.333333 -1.27278 0.943444
Q2G2R5   2 0.333333 -1.27278 0.943444
Q2G2S3   2 0.307692 -1.27278 0.943444
Q2G004   2 0.307692 -1.27278 0.943444
Q2FWV1   4 0.615385 -1.27278 0.943444
Q2G003   1 0.153846 -1.27278 0.943444
Q2FZV3   1 0.153846 -1.27278 0.943444
Q2G026   3 0.461538 -1.27278 0.943444
Q2FXG7   3 0.461538 -1.27278 0.943444
Q2FYL8   0 0 -1.27278 0.943444
Q2FZB6   2 0.307692 -1.27278 0.943444
Q2FZE4   4 0.615385 -1.27278 0.943444
Q2FX11   4 0.615385 -1.27278 0.943444
Q2G0Y3   2 0.307692 -1.27278 0.943444
Q2FZW7   3 0.461538 -1.27278 0.943444
Q2FX21   0 0 -1.27278 0.943444
Q2G092   0 0 -1.27278 0.943444
Q2FZB7   4 0.615385 -1.27278 0.943444
Q2G0J9   0 0 -1.27278 0.943444
Q2G1X2   0 0 -1.27278 0.943444
Q2FZD6   1 0.153846 -1.27278 0.943444
Q2FW67   3 0.461538 -1.27278 0.943444
Q2G111   2 0.307692 -1.27278 0.943444
Q2G2Y4   0 0 -1.27278 0.943444
Q2FY38   1 0.153846 -1.27278 0.943444
Q2FWJ0   2 0.307692 -1.27278 0.943444
Q2G2T5   4 0.615385 -1.27278 0.943444
Q2FVG6   0 0 -1.27278 0.943444
Q2G1V8   8 1.23077 0.903563 0.161558
Q2G1L0   1 0.153846 -1.27278 0.943444
Q2FXD6   1 0.153846 -1.27278 0.943444
P0C948   2 0.307692 -1.27278 0.943444
Q2G1M2   4 0.615385 -1.27278 0.943444
Q2FVW8   2 0.307692 -1.27278 0.943444
Q2FX24   2 0.307692 -1.27278 0.943444
Q2FWS4   0 0 -1.27278 0.943444
Q2FYQ3   2 0.307692 -1.27278 0.943444
Q2G254   3 0.461538 -1.27278 0.943444
Q2FWB4   2 0.307692 -1.27278 0.943444
Q2FUP8   0 0 -1.27278 0.943444
Q2FZC2   2 0.307692 -1.27278 0.943444
Q2FYE4   2 0.307692 -1.27278 0.943444
Q2FWS2   4 0.615385 -1.27278 0.943444
Q2FY03   4 0.615385 -1.27278 0.943444
Q2FVS6   4 0.615385 -1.27278 0.943444
Q2FXV2   0 0 -1.27278 0.943444
Q2G2L6   1 0.153846 -1.27278 0.943444
Q2G2I5   4 0.615385 -1.27278 0.943444
Q2FYA2   0 0 -1.27278 0.943444
Q2FWV7   2 0.307692 -1.27278 0.943444
Q2FXE7   3 0.461538 -1.27278 0.943444
Q2G0J6   2 0.307692 -1.27278 0.943444
Q2FUU4   0 0 -1.27278 0.943444
Q2FVJ4   2 0.307692 -1.27278 0.943444
Q2FZM9   2 0.307692 -1.27278 0.943444
Q2FZ51   1 0.153846 -1.27278 0.943444
Q2FY22   0 0 -1.27278 0.943444
Q2G2Q1   3 0.461538 -1.27278 0.943444
Q2G109   5 0.769231 -1.27278 0.943444
Q2G1D6   2 0.307692 -1.27278 0.943444
Q2FVC9   4 0.615385 -1.27278 0.943444
Q2G2R6   0 0 -1.27278 0.943444
Q2FZ85   3 0.461538 -1.27278 0.943444
Q2FVK4   0 0 -1.27278 0.943444
Q2G1V9   2 0.307692 -1.27278 0.943444
Q2G2H6   2 0.307692 -1.27278 0.943444
Q2FWS6   0 0 -1.27278 0.943444
Q2FZW4   1 0.153846 -1.27278 0.943444
Q2G1M3   6 0.923077 -1.27278 0.943444
Q2G1M0   0 0 -1.27278 0.943444
Q2G1Y9   1 0.153846 -1.27278 0.943444
Q2FX45   0 0 -1.27278 0.943444
Q2FWP8   1 0.153846 -1.27278 0.943444
Q2FYP4   2 0.307692 -1.27278 0.943444
Q2FYL1   2 0.307692 -1.27278 0.943444
Q2G1L4   4 0.615385 -1.27278 0.943444
Q2FUQ7   4 0.615385 -1.27278 0.943444
Q2G247   0 0 -1.27278 0.943444
Q2FVV0   2 0.307692 -1.27278 0.943444
Q2FYU6   0 0 -1.27278 0.943444
Q2G2N6   3 0.461538 -1.27278 0.943444
Q2FXC9   2 0.307692 -1.27278 0.943444
Q2FX42   3 0.461538 -1.27278 0.943444
Q2FX26   0 0 -1.27278 0.943444
Q2FWF3   0 0 -1.27278 0.943444
Q2FZY1   4 0.615385 -1.27278 0.943444
Q2FW15   0 0 -1.27278 0.943444
P0A0G2   0 0 -1.27278 0.943444
Q2G2G5   5 0.714286 -1.27278 0.943444
Q2FY39   4 0.571429 -1.27278 0.943444
Q2G0B5   3 0.428571 -1.27278 0.943444
Q2FZI1   0 0 -1.27278 0.943444
Q2FUQ6   5 0.714286 -1.27278 0.943444
Q2FVR5   4 0.571429 -1.27278 0.943444
Q2G2W6   5 0.714286 -1.27278 0.943444
Q2FZR8   4 0.571429 -1.27278 0.943444
Q2FVY8   0 0 -1.27278 0.943444
Q2FZ60   0 0 -1.27278 0.943444
Q2FV82   2 0.285714 -1.27278 0.943444
Q2FX23   4 0.571429 -1.27278 0.943444
Q2G1G3   5 0.714286 -1.27278 0.943444
P68805   5 0.714286 -1.27278 0.943444
Q2FVL0   0 0 -1.27278 0.943444
Q2G2J0   1 0.142857 -1.27278 0.943444
Q2FZF1   0 0 -1.27278 0.943444
Q2FXU9   1 0.142857 -1.27278 0.943444
Q2G1A2   0 0 -1.27278 0.943444
Q2G1C3   5 0.714286 -1.27278 0.943444
Q2G1D4   8 1.14286 0.903563 0.161558
Q2G0A8   4 0.571429 -1.27278 0.943444
Q2FVC7   2 0.285714 -1.27278 0.943444
Q2G133   3 0.428571 -1.27278 0.943444
Q2FY86   0 0 -1.27278 0.943444
Q2FX92   2 0.285714 -1.27278 0.943444
Q2FW47   0 0 -1.27278 0.943444
Q2G1T9   1 0.142857 -1.27278 0.943444
Q2FVU8   3 0.428571 -1.27278 0.943444
Q2FVD7   0 0 -1.27278 0.943444
Q2FX55   3 0.428571 -1.27278 0.943444
Q2FVD3   1 0.142857 -1.27278 0.943444
Q2G2B5   2 0.285714 -1.27278 0.943444
Q2FWV6   4 0.571429 -1.27278 0.943444
Q2FW29   0 0 -1.27278 0.943444
Q2G0W6   4 0.571429 -1.27278 0.943444
Q2FVD2   1 0.142857 -1.27278 0.943444
Q2FWR8   0 0 -1.27278 0.943444
Q2FXA0   6 0.857143 -1.27278 0.943444
Q2FZB4   2 0.285714 -1.27278 0.943444
Q2FX37   0 0 -1.27278 0.943444
Q2FX13   2 0.285714 -1.27278 0.943444
Q2FWD8   0 0 -1.27278 0.943444
Q2G108   0 0 -1.27278 0.943444
Q2G2V4   2 0.285714 -1.27278 0.943444
Q2FZW2   0 0 -1.27278 0.943444
Q2FYY4   2 0.285714 -1.27278 0.943444
Q2FYB8   4 0.571429 -1.27278 0.943444
Q2FWC2   2 0.285714 -1.27278 0.943444
Q2FYE8   0 0 -1.27278 0.943444
Q2FXK5   1 0.142857 -1.27278 0.943444
Q2FWT0   4 0.571429 -1.27278 0.943444
Q2FW19   0 0 -1.27278 0.943444
Q2G100   8 1.14286 0.903563 0.161558
Q2FYY3   2 0.285714 -1.27278 0.943444
Q2FZ01   5 0.714286 -1.27278 0.943444
Q2FYY1   1 0.142857 -1.27278 0.943444
Q2G103   0 0 -1.27278 0.943444
Q2FV12   1 0.142857 -1.27278 0.943444
Q2FWQ1   1 0.142857 -1.27278 0.943444
Q2FYY5   2 0.285714 -1.27278 0.943444
Q2G207   2 0.285714 -1.27278 0.943444
Q2G1Y8   0 0 -1.27278 0.943444
Q2FWZ8   6 0.857143 -1.27278 0.943444
Q2G0Z8   5 0.714286 -1.27278 0.943444
Q2G2F7   5 0.714286 -1.27278 0.943444
Q2FYH9   4 0.571429 -1.27278 0.943444
Q2FWB7   3 0.428571 -1.27278 0.943444
Q2FYN2   0 0 -1.27278 0.943444
Q2FVQ6   9 1.2 0.903563 0.161558
Q2FWX3   5 0.666667 -1.27278 0.943444
Q2G187   5 0.666667 -1.27278 0.943444
Q2FW05   6 0.8 -1.27278 0.943444
Q2FYC3   5 0.666667 -1.27278 0.943444
Q2FZJ2   0 0 -1.27278 0.943444
Q2G0D6   7 0.933333 -1.27278 0.943444
Q2FWP7   4 0.533333 -1.27278 0.943444
Q2FX31   1 0.133333 -1.27278 0.943444
Q2FVZ6   3 0.4 -1.27278 0.943444
Q2G2A2   2 0.266667 -1.27278 0.943444
Q2FWQ8   0 0 -1.27278 0.943444
Q2FVM9   4 0.533333 -1.27278 0.943444
Q2FYD1   0 0 -1.27278 0.943444
Q2FYN3   3 0.4 -1.27278 0.943444
Q2FYI3   5 0.666667 -1.27278 0.943444
Q2G022   0 0 -1.27278 0.943444
Q2G1Q3   5 0.666667 -1.27278 0.943444
Q2FX58   2 0.266667 -1.27278 0.943444
Q2G2V1   0 0 -1.27278 0.943444
Q2FVV5   2 0.266667 -1.27278 0.943444
Q2FZC0   1 0.133333 -1.27278 0.943444
Q2FV63   0 0 -1.27278 0.943444
Q2FWG9   3 0.4 -1.27278 0.943444
Q2FZA5   1 0.133333 -1.27278 0.943444
Q2FX60   3 0.4 -1.27278 0.943444
Q2G2I8   0 0 -1.27278 0.943444
Q2G2Y5   2 0.266667 -1.27278 0.943444
Q2G2Y2   6 0.8 -1.27278 0.943444
Q2FWA6   2 0.266667 -1.27278 0.943444
Q2FWL8   1 0.133333 -1.27278 0.943444
Q2FY95   1 0.133333 -1.27278 0.943444
Q2FYC5   1 0.133333 -1.27278 0.943444
Q2FV43   3 0.4 -1.27278 0.943444
Q2FVU0   2 0.266667 -1.27278 0.943444
Q2FZG5   8 1.06667 0.903563 0.161558
Q2G2H9   6 0.8 -1.27278 0.943444
Q2G1D1   0 0 -1.27278 0.943444
Q2FWU7   0 0 -1.27278 0.943444
P60647   3 0.4 -1.27278 0.943444
Q2FUR7   3 0.4 -1.27278 0.943444
Q2FWQ2   0 0 -1.27278 0.943444
Q2G2M4   4 0.533333 -1.27278 0.943444
Q2G104   4 0.533333 -1.27278 0.943444
Q2FX76   2 0.266667 -1.27278 0.943444
Q2G2Q4   2 0.266667 -1.27278 0.943444
Q2FXQ1   3 0.4 -1.27278 0.943444
Q2FX80   1 0.133333 -1.27278 0.943444
Q2FZN6   0 0 -1.27278 0.943444
Q2G009   0 0 -1.27278 0.943444
Q2G021   2 0.266667 -1.27278 0.943444
Q2FWH0   0 0 -1.27278 0.943444
Q2FXQ0   2 0.266667 -1.27278 0.943444
Q2FX64   3 0.4 -1.27278 0.943444
Q2FY98   3 0.4 -1.27278 0.943444
Q2FWK5   0 0 -1.27278 0.943444
Q2FYK1   3 0.4 -1.27278 0.943444
Q2FXF0   2 0.266667 -1.27278 0.943444
Q2FY70   0 0 -1.27278 0.943444
Q2G114   1 0.133333 -1.27278 0.943444
Q2FX38   4 0.533333 -1.27278 0.943444
Q2FUP9   5 0.666667 -1.27278 0.943444
Q2FVV3   4 0.533333 -1.27278 0.943444
Q2G113   0 0 -1.27278 0.943444
Q2FWB2   0 0 -1.27278 0.943444
Q2FWT6   3 0.4 -1.27278 0.943444
Q2FW28   0 0 -1.27278 0.943444
Q2FUQ9   0 0 -1.27278 0.943444
Q2FY00   5 0.666667 -1.27278 0.943444
Q2G040   2 0.266667 -1.27278 0.943444
Q2FX35   0 0 -1.27278 0.943444
Q2FYW9   0 0 -1.27278 0.943444
Q2G2N8   8 1 0.903563 0.161558
Q2G1V7   3 0.375 -1.27278 0.943444
Q2G0C3   9 1.125 0.903563 0.161558
Q2FVW0   8 1 0.903563 0.161558
Q2FUS4   2 0.25 -1.27278 0.943444
Q2FVP6   8 1 0.903563 0.161558
Q2FZK1   9 1.125 0.903563 0.161558
Q2FXY2   2 0.25 -1.27278 0.943444
Q2FYX3   2 0.25 -1.27278 0.943444
Q2FZ86   1 0.125 -1.27278 0.943444
Q2FUV7   3 0.375 -1.27278 0.943444
Q2FX70   0 0 -1.27278 0.943444
Q2G1Y1   4 0.5 -1.27278 0.943444
Q2FVT9   9 1.125 0.903563 0.161558
Q2G2K3   2 0.25 -1.27278 0.943444
P72358   6 0.75 -1.27278 0.943444
Q2G192   10 1.25 0.903563 0.161558
Q2FYX6   0 0 -1.27278 0.943444
Q2FXW0   2 0.25 -1.27278 0.943444
Q2G202   4 0.5 -1.27278 0.943444
Q2FYW7   0 0 -1.27278 0.943444
Q2G2M0   0 0 -1.27278 0.943444
Q2FXT7   0 0 -1.27278 0.943444
Q2FX59   0 0 -1.27278 0.943444
Q2G0X2   1 0.125 -1.27278 0.943444
Q2FWR6   0 0 -1.27278 0.943444
Q2FW22   2 0.25 -1.27278 0.943444
Q2FZH4   1 0.125 -1.27278 0.943444
Q2FYZ1   0 0 -1.27278 0.943444
Q2G2W7   1 0.125 -1.27278 0.943444
Q2G2I4   2 0.25 -1.27278 0.943444
Q2FZP5   0 0 -1.27278 0.943444
Q2FWQ7   1 0.125 -1.27278 0.943444
Q2G1W9   0 0 -1.27278 0.943444
Q2FWF7   0 0 -1.27278 0.943444
Q2FYM9   0 0 -1.27278 0.943444
Q2FXV0   1 0.125 -1.27278 0.943444
Q2FWW2   0 0 -1.27278 0.943444
Q2FVS2   7 0.875 -1.27278 0.943444
Q2G007   3 0.375 -1.27278 0.943444
Q2FYA7   0 0 -1.27278 0.943444
Q2G0K0   0 0 -1.27278 0.943444
Q2FXS9   0 0 -1.27278 0.943444
Q2G249   0 0 -1.27278 0.943444
Q2G008   0 0 -1.27278 0.943444
Q2FZD5   6 0.75 -1.27278 0.943444
Q2FZG0   5 0.625 -1.27278 0.943444
Q2FX28   3 0.375 -1.27278 0.943444
Q2FXI4   2 0.25 -1.27278 0.943444
Q2G176   10 1.25 0.903563 0.161558
Q2G116   0 0 -1.27278 0.943444
Q2FXF2   6 0.75 -1.27278 0.943444
Q2G260   0 0 -1.27278 0.943444
Q2G213   0 0 -1.27278 0.943444
Q2G173   6 0.75 -1.27278 0.943444
Q2FV71   0 0 -1.27278 0.943444
Q2FWY8   2 0.25 -1.27278 0.943444
Q2FWN3   0 0 -1.27278 0.943444
Q2FYD4   2 0.25 -1.27278 0.943444
Q2FVQ2   2 0.25 -1.27278 0.943444
Q2FVK0   4 0.5 -1.27278 0.943444
Q2G285   4 0.5 -1.27278 0.943444
Q2FZH6   0 0 -1.27278 0.943444
Q2FZX1   5 0.625 -1.27278 0.943444
Q2FZ83   2 0.25 -1.27278 0.943444
Q2G0S9   0 0 -1.27278 0.943444
Q2FZH7   8 1 0.903563 0.161558
Q2FZT3   4 0.5 -1.27278 0.943444
Q2FX57   4 0.470588 -1.27278 0.943444
Q2G0B9   0 0 -1.27278 0.943444
Q2FY28   1 0.117647 -1.27278 0.943444
Q2G0R5   1 0.117647 -1.27278 0.943444
Q2FZG8   2 0.235294 -1.27278 0.943444
Q2G1X1   0 0 -1.27278 0.943444
Q2FX93   7 0.823529 -1.27278 0.943444
Q2FYU5   4 0.470588 -1.27278 0.943444
Q2FWR9   3 0.352941 -1.27278 0.943444
Q2FWS0   2 0.235294 -1.27278 0.943444
Q2G0P4   7 0.823529 -1.27278 0.943444
Q2FX50   5 0.588235 -1.27278 0.943444
Q2FZV0   0 0 -1.27278 0.943444
Q2G0S5   0 0 -1.27278 0.943444
Q2FY25   9 1.05882 0.903563 0.161558
Q2FXG6   3 0.352941 -1.27278 0.943444
Q2FZJ7   0 0 -1.27278 0.943444
Q2G0U7   1 0.117647 -1.27278 0.943444
Q2FZV2   7 0.823529 -1.27278 0.943444
Q2FWT8   1 0.117647 -1.27278 0.943444
Q2G0D1   5 0.588235 -1.27278 0.943444
Q2FVW5   3 0.352941 -1.27278 0.943444
Q2FY97   5 0.588235 -1.27278 0.943444
Q2FXF3   1 0.117647 -1.27278 0.943444
Q2G063   4 0.470588 -1.27278 0.943444
Q2G0U5   8 0.941176 -1.27278 0.943444
Q2G2B1   4 0.470588 -1.27278 0.943444
Q2FVE3   3 0.352941 -1.27278 0.943444
Q2FZW1   2 0.235294 -1.27278 0.943444
Q2FYK2   1 0.117647 -1.27278 0.943444
Q2FXW2   0 0 -1.27278 0.943444
Q9F0R1   3 0.352941 -1.27278 0.943444
Q2FZG3   5 0.588235 -1.27278 0.943444
Q2G2K0   1 0.117647 -1.27278 0.943444
Q2FVN4   0 0 -1.27278 0.943444
Q2FYV0   0 0 -1.27278 0.943444
Q2G0A5   5 0.588235 -1.27278 0.943444
Q2FZ03   0 0 -1.27278 0.943444
Q2G1I8   0 0 -1.27278 0.943444
Q2FYX8   2 0.235294 -1.27278 0.943444
Q2FV18   6 0.705882 -1.27278 0.943444
Q2FYI7   1 0.117647 -1.27278 0.943444
Q2G0K1   1 0.117647 -1.27278 0.943444
Q2G2U9   3 0.352941 -1.27278 0.943444
Q2FW31   1 0.117647 -1.27278 0.943444
Q2FVB5   5 0.588235 -1.27278 0.943444
Q2FVI8   3 0.352941 -1.27278 0.943444
Q2FZT0   1 0.117647 -1.27278 0.943444
P48860   3 0.352941 -1.27278 0.943444
Q2FYC1   2 0.235294 -1.27278 0.943444
Q2G286   1 0.117647 -1.27278 0.943444
Q2FXD3   1 0.117647 -1.27278 0.943444
Q2G027   3 0.352941 -1.27278 0.943444
Q2G0T4   2 0.235294 -1.27278 0.943444
Q2FZJ5   9 1.05882 0.903563 0.161558
Q2FW10   0 0 -1.27278 0.943444
Q2FY91   4 0.470588 -1.27278 0.943444
Q2FVP0   0 0 -1.27278 0.943444
P60070   1 0.117647 -1.27278 0.943444
Q2FWU1   5 0.588235 -1.27278 0.943444
Q2FYA3   2 0.235294 -1.27278 0.943444
Q2G0V8   10 1.17647 0.903563 0.161558
Q2G0Z2   4 0.470588 -1.27278 0.943444
Q2FZ47   5 0.588235 -1.27278 0.943444
Q2G0V9   7 0.823529 -1.27278 0.943444
Q2FZE2   2 0.235294 -1.27278 0.943444
Q2FWB0   3 0.352941 -1.27278 0.943444
Q2G1J1   4 0.470588 -1.27278 0.943444
Q2FYQ1   9 1.05882 0.903563 0.161558
Q2FZ45   1 0.117647 -1.27278 0.943444
Q2FYW5   4 0.470588 -1.27278 0.943444
Q2G1A0   3 0.352941 -1.27278 0.943444
Q2FZB9   5 0.588235 -1.27278 0.943444
Q2FZX2   0 0 -1.27278 0.943444
Q2FZY4   3 0.352941 -1.27278 0.943444
Q2FW56   5 0.588235 -1.27278 0.943444
P0A0G6   2 0.235294 -1.27278 0.943444
Q2FW80   7 0.823529 -1.27278 0.943444
Q2G2S4   0 0 -1.27278 0.943444
Q2G2H0   0 0 -1.27278 0.943444
Q2G2E1   5 0.588235 -1.27278 0.943444
Q2G0I5   6 0.705882 -1.27278 0.943444
Q2FWW6   2 0.235294 -1.27278 0.943444
Q2G112   0 0 -1.27278 0.943444
Q2G214   6 0.705882 -1.27278 0.943444
Q2FYG2   1 0.117647 -1.27278 0.943444
Q2G0J5   7 0.823529 -1.27278 0.943444
Q2FX27   5 0.588235 -1.27278 0.943444
Q2FWV5   1 0.117647 -1.27278 0.943444
Q2FX40   2 0.235294 -1.27278 0.943444
Q2FZM5   3 0.352941 -1.27278 0.943444
Q2FXH8   9 1.05882 0.903563 0.161558
Q2FWS5   11 1.29412 0.903563 0.161558
Q2FW13   0 0 -1.27278 0.943444
Q2FY93   7 0.777778 -1.27278 0.943444
Q2FZM8   0 0 -1.27278 0.943444
Q2FZV4   0 0 -1.27278 0.943444
Q2FVD4   5 0.555556 -1.27278 0.943444
Q2G0J3   3 0.333333 -1.27278 0.943444
Q2FX61   2 0.222222 -1.27278 0.943444
Q2FVD6   3 0.333333 -1.27278 0.943444
Q2FYY7   3 0.333333 -1.27278 0.943444
Q2G0W0   2 0.222222 -1.27278 0.943444
Q2FXF7   4 0.444444 -1.27278 0.943444
Q2G191   13 1.44444 0.903563 0.161558
Q2FYT5   6 0.666667 -1.27278 0.943444
Q2G1P0   7 0.777778 -1.27278 0.943444
Q2FVF8   1 0.111111 -1.27278 0.943444
Q2G0Y1   6 0.666667 -1.27278 0.943444
Q2FZD2   1 0.111111 -1.27278 0.943444
Q2FZ59   0 0 -1.27278 0.943444
Q2G2G1   7 0.777778 -1.27278 0.943444
Q2G0F9   0 0 -1.27278 0.943444
Q2G1J2   3 0.333333 -1.27278 0.943444
Q2G0Q6   3 0.333333 -1.27278 0.943444
Q2FYX0   1 0.111111 -1.27278 0.943444
Q2FZU8   0 0 -1.27278 0.943444
Q2G267   8 0.888889 -1.27278 0.943444
Q2G174   4 0.444444 -1.27278 0.943444
Q2FWC3   0 0 -1.27278 0.943444
Q2FVN6   2 0.222222 -1.27278 0.943444
Q2G2D1   0 0 -1.27278 0.943444
Q2FZK9   5 0.555556 -1.27278 0.943444
Q2G2C9   4 0.444444 -1.27278 0.943444
Q2G2V8   0 0 -1.27278 0.943444
Q2FVL6   2 0.222222 -1.27278 0.943444
Q2FY45   4 0.444444 -1.27278 0.943444
Q2G2R7   0 0 -1.27278 0.943444
Q2FWD5   3 0.333333 -1.27278 0.943444
Q2FWT3   7 0.777778 -1.27278 0.943444
Q2FY92   2 0.222222 -1.27278 0.943444
Q2FZM2   6 0.666667 -1.27278 0.943444
Q2G2F0   2 0.222222 -1.27278 0.943444
Q2FW30   6 0.666667 -1.27278 0.943444
Q2FZV9   3 0.333333 -1.27278 0.943444
Q2FVA6   0 0 -1.27278 0.943444
Q2G229   0 0 -1.27278 0.943444
Q2FZZ3   2 0.222222 -1.27278 0.943444
Q2G2F4   8 0.888889 -1.27278 0.943444
Q2FVA7   6 0.666667 -1.27278 0.943444
Q2G0R3   2 0.222222 -1.27278 0.943444
Q2G1R1   2 0.222222 -1.27278 0.943444
Q2FZ79   4 0.444444 -1.27278 0.943444
Q2FZ12   7 0.777778 -1.27278 0.943444
Q2FX39   5 0.555556 -1.27278 0.943444
Q2G186   0 0 -1.27278 0.943444
Q2FXE5   6 0.666667 -1.27278 0.943444
Q2G0A1   5 0.555556 -1.27278 0.943444
Q2G0E7   13 1.44444 0.903563 0.161558
Q2G2V7   12 1.33333 0.903563 0.161558
Q2FYA6   2 0.222222 -1.27278 0.943444
Q2G276   0 0 -1.27278 0.943444
Q2G070   3 0.333333 -1.27278 0.943444
Q2FVZ1   7 0.777778 -1.27278 0.943444
Q2FW84   2 0.222222 -1.27278 0.943444
Q2FVY9   4 0.444444 -1.27278 0.943444
Q2FVD9   3 0.333333 -1.27278 0.943444
Q2G1T2   0 0 -1.27278 0.943444
Q2G0I3   3 0.333333 -1.27278 0.943444
Q2G0E8   5 0.555556 -1.27278 0.943444
Q2FW08   1 0.111111 -1.27278 0.943444
Q2FVD8   3 0.333333 -1.27278 0.943444
Q2FXF5   4 0.444444 -1.27278 0.943444
Q2FXW1   1 0.111111 -1.27278 0.943444
Q2FW79   0 0 -1.27278 0.943444
Q2G2G0   0 0 -1.27278 0.943444
P48940   4 0.444444 -1.27278 0.943444
Q2FYL6   12 1.33333 0.903563 0.161558
Q2FZV8   2 0.222222 -1.27278 0.943444
Q2FYM5   1 0.111111 -1.27278 0.943444
Q2G2B6   4 0.444444 -1.27278 0.943444
Q2G1L2   0 0 -1.27278 0.943444
Q2G1V5   10 1.11111 0.903563 0.161558
Q2FXT0   0 0 -1.27278 0.943444
Q2FY02   3 0.333333 -1.27278 0.943444
Q2FWQ4   8 0.888889 -1.27278 0.943444
Q2FYG4   6 0.666667 -1.27278 0.943444
Q2FW11   0 0 -1.27278 0.943444
Q2G257   7 0.736842 -1.27278 0.943444
Q2FWJ6   3 0.315789 -1.27278 0.943444
Q2FXS8   0 0 -1.27278 0.943444
Q2FX12   5 0.526316 -1.27278 0.943444
Q2FYF1   5 0.526316 -1.27278 0.943444
Q2G2E8   8 0.842105 -1.27278 0.943444
Q2FXE6   8 0.842105 -1.27278 0.943444
Q2G2C0   9 0.947368 -1.27278 0.943444
Q2G1V6   10 1.05263 0.903563 0.161558
Q2FWZ4   4 0.421053 -1.27278 0.943444
Q2G2V0   9 0.947368 -1.27278 0.943444
Q9ZAH6   2 0.210526 -1.27278 0.943444
Q2FVU2   1 0.105263 -1.27278 0.943444
Q2FWI8   1 0.105263 -1.27278 0.943444
P0A0H0   0 0 -1.27278 0.943444
Q2G0C1   3 0.315789 -1.27278 0.943444
Q2FXH3   1 0.105263 -1.27278 0.943444
Q2FXI6   3 0.315789 -1.27278 0.943444
Q2G1X5   0 0 -1.27278 0.943444
Q2FV08   6 0.631579 -1.27278 0.943444
Q2FWT7   0 0 -1.27278 0.943444
Q2G210   3 0.315789 -1.27278 0.943444
Q2FW66   3 0.315789 -1.27278 0.943444
Q2FWD0   3 0.315789 -1.27278 0.943444
Q2FUQ1   1 0.105263 -1.27278 0.943444
Q2FVI6   10 1.05263 0.903563 0.161558
Q2FWM7   10 1.05263 0.903563 0.161558
Q2FVN2   0 0 -1.27278 0.943444
Q2FWR2   2 0.210526 -1.27278 0.943444
Q2FYH4   9 0.947368 -1.27278 0.943444
Q2FYM8   8 0.842105 -1.27278 0.943444
Q9RFJ6   8 0.842105 -1.27278 0.943444
Q2FZ42   0 0 -1.27278 0.943444
Q2FVX9   3 0.315789 -1.27278 0.943444
Q2G066   2 0.210526 -1.27278 0.943444
Q2FVM3   5 0.526316 -1.27278 0.943444
Q2FWT1   3 0.315789 -1.27278 0.943444
Q2FZB8   2 0.210526 -1.27278 0.943444
Q2FUQ8   12 1.26316 0.903563 0.161558
Q2G2I7   0 0 -1.27278 0.943444
Q2FVF7   2 0.210526 -1.27278 0.943444
Q2FV52   6 0.631579 -1.27278 0.943444
Q2FWE3   3 0.315789 -1.27278 0.943444
Q2G144   0 0 -1.27278 0.943444
Q2FXZ1   2 0.210526 -1.27278 0.943444
Q2FX34   2 0.210526 -1.27278 0.943444
Q2FWV4   0 0 -1.27278 0.943444
Q2FZ11   8 0.842105 -1.27278 0.943444
Q2G141   5 0.526316 -1.27278 0.943444
Q2FWF5   1 0.105263 -1.27278 0.943444
Q2FV34   0 0 -1.27278 0.943444
Q2FWQ0   5 0.526316 -1.27278 0.943444
Q2FV88   2 0.210526 -1.27278 0.943444
Q2G2P0   4 0.421053 -1.27278 0.943444
Q2FYW8   1 0.105263 -1.27278 0.943444
Q2G1W1   1 0.105263 -1.27278 0.943444
Q2FVC2   1 0.105263 -1.27278 0.943444
Q2G0D3   7 0.736842 -1.27278 0.943444
Q2FV89   1 0.105263 -1.27278 0.943444
Q2G1U2   1 0.105263 -1.27278 0.943444
Q2FX32   2 0.210526 -1.27278 0.943444
Q2FXS7   5 0.526316 -1.27278 0.943444
Q2FVX1   5 0.526316 -1.27278 0.943444
Q2FVE0   8 0.842105 -1.27278 0.943444
Q2G270   0 0 -1.27278 0.943444
Q9EYW6   0 0 -1.27278 0.943444
Q2FVB8   10 1.05263 0.903563 0.161558
Q2FZT9   11 1.15789 0.903563 0.161558
Q2G298   4 0.421053 -1.27278 0.943444
Q2FX49   4 0.421053 -1.27278 0.943444
Q2G0Z0   4 0.421053 -1.27278 0.943444
Q2FW39   4 0.421053 -1.27278 0.943444
Q2G252   4 0.421053 -1.27278 0.943444
Q2G0A3   0 0 -1.27278 0.943444
Q2FYJ7   3 0.315789 -1.27278 0.943444
Q2FWT2   3 0.315789 -1.27278 0.943444
Q2FWQ5   5 0.526316 -1.27278 0.943444
Q2G2J7   3 0.315789 -1.27278 0.943444
Q2FY75   8 0.842105 -1.27278 0.943444
Q2G106   2 0.210526 -1.27278 0.943444
Q2FVY3   2 0.210526 -1.27278 0.943444
Q2FVP9   2 0.210526 -1.27278 0.943444
Q2FW42   0 0 -1.27278 0.943444
Q2FUV9   1 0.105263 -1.27278 0.943444
Q2FVR7   2 0.210526 -1.27278 0.943444
Q2FZN1   1 0.105263 -1.27278 0.943444
Q2G2Q7   4 0.4 -1.27278 0.943444
Q2G150   2 0.2 -1.27278 0.943444
Q2G081   3 0.3 -1.27278 0.943444
Q2FV45   3 0.3 -1.27278 0.943444
Q2FX02   2 0.2 -1.27278 0.943444
P0A0Q4   9 0.9 -1.27278 0.943444
Q2G0L9   5 0.5 -1.27278 0.943444
Q2FY04   4 0.4 -1.27278 0.943444
Q2FV48   10 1 0.903563 0.161558
Q2FW64   4 0.4 -1.27278 0.943444
Q2FX63   4 0.4 -1.27278 0.943444
Q2G1T3   0 0 -1.27278 0.943444
Q2G0K9   0 0 -1.27278 0.943444
Q2FZ00   7 0.7 -1.27278 0.943444
Q2FVL9   0 0 -1.27278 0.943444
Q2FW33   3 0.3 -1.27278 0.943444
Q2FWT9   0 0 -1.27278 0.943444
Q2FZF7   1 0.1 -1.27278 0.943444
Q2FWL1   3 0.3 -1.27278 0.943444
Q2FYS7   2 0.2 -1.27278 0.943444
Q2FZX3   2 0.2 -1.27278 0.943444
Q2FXR0   13 1.3 0.903563 0.161558
Q2G2I9   0 0 -1.27278 0.943444
Q2FWN1   6 0.6 -1.27278 0.943444
Q2G297   13 1.3 0.903563 0.161558
Q2FVA0   12 1.2 0.903563 0.161558
Q2FXX0   0 0 -1.27278 0.943444
Q2G2P4   4 0.4 -1.27278 0.943444
Q2G0P8   6 0.6 -1.27278 0.943444
Q2FVN3   4 0.4 -1.27278 0.943444
Q2FXK7   2 0.2 -1.27278 0.943444
Q2FZF8   1 0.1 -1.27278 0.943444
Q2FWR0   1 0.1 -1.27278 0.943444
Q2FXL2   12 1.2 0.903563 0.161558
Q2FWA9   11 1.1 0.903563 0.161558
Q2G282   8 0.8 -1.27278 0.943444
Q9RQQ0   13 1.3 0.903563 0.161558
Q2FXD7   4 0.4 -1.27278 0.943444
Q2FUY4   6 0.6 -1.27278 0.943444
Q2G2W4   12 1.2 0.903563 0.161558
Q2FZF5   5 0.5 -1.27278 0.943444
Q2FY42   0 0 -1.27278 0.943444
Q2FUS3   4 0.4 -1.27278 0.943444
Q2G2E7   15 1.5 0.903563 0.161558
Q2G0S6   1 0.1 -1.27278 0.943444
Q2G0C2   13 1.3 0.903563 0.161558
Q2FWF8   4 0.4 -1.27278 0.943444
Q2G000   3 0.3 -1.27278 0.943444
Q2FWX2   2 0.2 -1.27278 0.943444
Q2FZS2   0 0 -1.27278 0.943444
Q2FW16   0 0 -1.27278 0.943444
Q2FZI2   8 0.8 -1.27278 0.943444
Q2G1Q5   8 0.8 -1.27278 0.943444
Q2G1A5   4 0.4 -1.27278 0.943444
Q2G0P7   8 0.8 -1.27278 0.943444
Q2FWV3   0 0 -1.27278 0.943444
Q2FW51   0 0 -1.27278 0.943444
Q2FVI4   3 0.3 -1.27278 0.943444
Q2FVN7   3 0.3 -1.27278 0.943444
Q2FWP9   1 0.1 -1.27278 0.943444
Q2FXT2   6 0.6 -1.27278 0.943444
P0A0F4   3 0.3 -1.27278 0.943444
Q2G126   2 0.2 -1.27278 0.943444
Q2FW82   11 1.1 0.903563 0.161558
Q2FY44   2 0.2 -1.27278 0.943444
Q2G0N9   4 0.4 -1.27278 0.943444
Q2G0Z9   7 0.7 -1.27278 0.943444
Q2FV81   5 0.5 -1.27278 0.943444
Q2FYC4   4 0.4 -1.27278 0.943444
Q2G178   5 0.5 -1.27278 0.943444
Q2G079   2 0.2 -1.27278 0.943444
Q2G2B7   3 0.3 -1.27278 0.943444
Q2FVF5   4 0.4 -1.27278 0.943444
Q2G2W2   9 0.9 -1.27278 0.943444
Q2G1I2   4 0.4 -1.27278 0.943444
Q2G245   10 1 0.903563 0.161558
Q2G1H7   6 0.571429 -1.27278 0.943444
Q2FWF1   0 0 -1.27278 0.943444
Q2FZZ9   6 0.571429 -1.27278 0.943444
Q2G1W3   1 0.0952381 -1.27278 0.943444
Q2G204   7 0.666667 -1.27278 0.943444
Q2G1H1   4 0.380952 -1.27278 0.943444
Q2FXK3   0 0 -1.27278 0.943444
Q2G2H8   9 0.857143 -1.27278 0.943444
Q2FZP9   5 0.47619 -1.27278 0.943444
Q2FWI2   2 0.190476 -1.27278 0.943444
Q2FYZ6   12 1.14286 0.903563 0.161558
Q2FXS1   13 1.2381 0.903563 0.161558
Q2G200   3 0.285714 -1.27278 0.943444
Q2G2L5   13 1.2381 0.903563 0.161558
Q2FY73   4 0.380952 -1.27278 0.943444
Q2G177   12 1.14286 0.903563 0.161558
Q2G2F9   9 0.857143 -1.27278 0.943444
Q2FV27   2 0.190476 -1.27278 0.943444
Q2FZ56   2 0.190476 -1.27278 0.943444
Q2FVF3   8 0.761905 -1.27278 0.943444
Q2G0B6   7 0.666667 -1.27278 0.943444
Q2G2S5   4 0.380952 -1.27278 0.943444
Q2FW68   3 0.285714 -1.27278 0.943444
Q2FWX7   1 0.0952381 -1.27278 0.943444
Q2FWB6   6 0.571429 -1.27278 0.943444
Q2FXA9   1 0.0952381 -1.27278 0.943444
Q2FXP3   2 0.190476 -1.27278 0.943444
Q2FUX5   4 0.380952 -1.27278 0.943444
Q2FZZ4   1 0.0952381 -1.27278 0.943444
Q2FX98   6 0.571429 -1.27278 0.943444
Q2FV23   1 0.0952381 -1.27278 0.943444
Q2FUR1   4 0.380952 -1.27278 0.943444
Q2FY49   5 0.47619 -1.27278 0.943444
Q2G017   0 0 -1.27278 0.943444
Q2G2K9   12 1.14286 0.903563 0.161558
Q2G2N9   3 0.285714 -1.27278 0.943444
Q2G0E9   11 1.04762 0.903563 0.161558
Q2FY19   4 0.380952 -1.27278 0.943444
Q2G1E3   8 0.761905 -1.27278 0.943444
Q2FW17   0 0 -1.27278 0.943444
Q2FWK9   2 0.190476 -1.27278 0.943444
Q2G2Q6   4 0.380952 -1.27278 0.943444
Q2G2Q5   5 0.47619 -1.27278 0.943444
Q2G1U9   1 0.0952381 -1.27278 0.943444
Q2G299   6 0.571429 -1.27278 0.943444
Q2FX75   0 0 -1.27278 0.943444
Q2G058   4 0.380952 -1.27278 0.943444
Q2G0E3   1 0.0952381 -1.27278 0.943444
Q2FYK0   10 0.952381 -1.27278 0.943444
Q2G2K6   0 0 -1.27278 0.943444
Q2FYN0   0 0 -1.27278 0.943444
Q2FVK7   8 0.761905 -1.27278 0.943444
Q2FX15   2 0.190476 -1.27278 0.943444
Q2FVN9   8 0.761905 -1.27278 0.943444
Q2FWX0   10 0.952381 -1.27278 0.943444
Q2G143   2 0.190476 -1.27278 0.943444
Q2G0C7   1 0.0952381 -1.27278 0.943444
Q2G0K6   4 0.380952 -1.27278 0.943444
Q2FZZ1   12 1.14286 0.903563 0.161558
Q2FV13   2 0.190476 -1.27278 0.943444
Q2G128   9 0.857143 -1.27278 0.943444
Q2FXU2   1 0.0952381 -1.27278 0.943444
Q2G2R4   4 0.380952 -1.27278 0.943444
Q2FXM1   5 0.47619 -1.27278 0.943444
Q8KQR1   1 0.0952381 -1.27278 0.943444
Q2G2Q9   5 0.47619 -1.27278 0.943444
Q2FVG9   9 0.857143 -1.27278 0.943444
Q2FV56   7 0.666667 -1.27278 0.943444
Q2FWG7   9 0.818182 -1.27278 0.943444
Q2G0T1   5 0.454545 -1.27278 0.943444
Q2FXB9   13 1.18182 0.903563 0.161558
Q2FZP3   10 0.909091 -1.27278 0.943444
Q2FZQ2   14 1.27273 0.903563 0.161558
Q2FXS4   3 0.272727 -1.27278 0.943444
Q2FZ21   3 0.272727 -1.27278 0.943444
Q2G2X2   4 0.363636 -1.27278 0.943444
Q2FZF6   3 0.272727 -1.27278 0.943444
Q2FYA0   1 0.0909091 -1.27278 0.943444
Q2G2A9   14 1.27273 0.903563 0.161558
Q2FYB9   1 0.0909091 -1.27278 0.943444
Q2FYI4   4 0.363636 -1.27278 0.943444
Q2FYL4   3 0.272727 -1.27278 0.943444
Q2G1T0   11 1 0.903563 0.161558
Q2FXW7   6 0.545455 -1.27278 0.943444
Q2FZA1   3 0.272727 -1.27278 0.943444
Q2FY76   7 0.636364 -1.27278 0.943444
Q2FZ97   6 0.545455 -1.27278 0.943444
Q2G1I4   11 1 0.903563 0.161558
Q2FYQ6   9 0.818182 -1.27278 0.943444
Q2FXL6   3 0.272727 -1.27278 0.943444
Q2G2G6   10 0.909091 -1.27278 0.943444
Q2FVH1   12 1.09091 0.903563 0.161558
Q2FYA8   2 0.181818 -1.27278 0.943444
Q2G2M5   8 0.727273 -1.27278 0.943444
Q2FV99   1 0.0909091 -1.27278 0.943444
Q2G105   1 0.0909091 -1.27278 0.943444
Q2FW23   3 0.272727 -1.27278 0.943444
Q2G012   2 0.181818 -1.27278 0.943444
Q2G2V5   1 0.0909091 -1.27278 0.943444
Q2FW07   7 0.636364 -1.27278 0.943444
Q2G0F2   3 0.272727 -1.27278 0.943444
Q2FZC9   10 0.909091 -1.27278 0.943444
Q2FXE9   12 1.09091 0.903563 0.161558
Q2FV47   3 0.272727 -1.27278 0.943444
Q2G2Q8   6 0.545455 -1.27278 0.943444
Q2FYE7   10 0.909091 -1.27278 0.943444
Q2FUT3   9 0.818182 -1.27278 0.943444
Q2G068   6 0.545455 -1.27278 0.943444
Q2G2D3   2 0.181818 -1.27278 0.943444
Q2FYK4   3 0.272727 -1.27278 0.943444
Q2FX36   3 0.272727 -1.27278 0.943444
Q2G0A4   11 1 0.903563 0.161558
Q2G080   16 1.45455 0.903563 0.161558
Q2FUT1   10 0.909091 -1.27278 0.943444
Q2FYH3   9 0.818182 -1.27278 0.943444
Q2FXA7   5 0.454545 -1.27278 0.943444
Q2G2Y6   0 0 -1.27278 0.943444
Q2FY55   3 0.272727 -1.27278 0.943444
Q2FY61   2 0.181818 -1.27278 0.943444
Q2G0E2   3 0.272727 -1.27278 0.943444
Q2FVY1   3 0.272727 -1.27278 0.943444
Q2FUV1   7 0.636364 -1.27278 0.943444
Q2FUS9   0 0 -1.27278 0.943444
Q2G1A1   0 0 -1.27278 0.943444
P60639   10 0.909091 -1.27278 0.943444
Q2FZE9   0 0 -1.27278 0.943444
Q2G1I9   12 1.09091 0.903563 0.161558
Q2FWN0   7 0.636364 -1.27278 0.943444
Q2FZE3   4 0.363636 -1.27278 0.943444
Q93Q23   8 0.727273 -1.27278 0.943444
Q2FWE9   4 0.363636 -1.27278 0.943444
Q2FUS1   18 1.63636 0.903563 0.161558
Q2FVM5   4 0.363636 -1.27278 0.943444
Q2G2N7   6 0.545455 -1.27278 0.943444
Q2FWG0   16 1.45455 0.903563 0.161558
Q2FXV7   13 1.18182 0.903563 0.161558
Q2FW69   8 0.727273 -1.27278 0.943444
P0A0F8   1 0.0909091 -1.27278 0.943444
Q2G055   3 0.272727 -1.27278 0.943444
Q2FV37   8 0.727273 -1.27278 0.943444
Q2G225   13 1.18182 0.903563 0.161558
Q2FXG2   3 0.272727 -1.27278 0.943444
Q2FY87   0 0 -1.27278 0.943444
Q2FWR7   3 0.272727 -1.27278 0.943444
Q2G1U6   5 0.454545 -1.27278 0.943444
Q2G006   2 0.181818 -1.27278 0.943444
Q2G2I6   15 1.30435 0.903563 0.161558
Q2FWS1   0 0 -1.27278 0.943444
Q2FYF5   8 0.695652 -1.27278 0.943444
Q2G0F1   14 1.21739 0.903563 0.161558
Q2G0J2   12 1.04348 0.903563 0.161558
Q2FXE3   10 0.869565 -1.27278 0.943444
Q2FYV8   5 0.434783 -1.27278 0.943444
Q2G1X6   6 0.521739 -1.27278 0.943444
Q2FUP5   9 0.782609 -1.27278 0.943444
Q2G1A4   13 1.13043 0.903563 0.161558
Q2G0H9   9 0.782609 -1.27278 0.943444
Q2G0M0   8 0.695652 -1.27278 0.943444
Q2FYK6   3 0.26087 -1.27278 0.943444
Q2G023   2 0.173913 -1.27278 0.943444
Q2G0G2   3 0.26087 -1.27278 0.943444
Q2FXC0   1 0.0869565 -1.27278 0.943444
Q2FXF1   1 0.0869565 -1.27278 0.943444
Q2FW00   15 1.30435 0.903563 0.161558
Q2G1E7   12 1.04348 0.903563 0.161558
Q2FWE7   6 0.521739 -1.27278 0.943444
Q2FY32   7 0.608696 -1.27278 0.943444
Q2FUU0   2 0.173913 -1.27278 0.943444
Q2FVU5   2 0.173913 -1.27278 0.943444
Q2G062   14 1.21739 0.903563 0.161558
Q2FV26   8 0.695652 -1.27278 0.943444
Q2FW97   3 0.26087 -1.27278 0.943444
Q2FZY8   11 0.956522 -1.27278 0.943444
Q2G277   16 1.3913 0.903563 0.161558
Q2G0V1   13 1.13043 0.903563 0.161558
Q2FWJ3   2 0.173913 -1.27278 0.943444
Q2G2J2   1 0.0869565 -1.27278 0.943444
Q2FVB0   15 1.30435 0.903563 0.161558
Q2G278   3 0.26087 -1.27278 0.943444
Q2G107   1 0.0869565 -1.27278 0.943444
P0A0M9   4 0.347826 -1.27278 0.943444
Q2G067   12 1.04348 0.903563 0.161558
Q2FV55   1 0.0869565 -1.27278 0.943444
Q2G1L3   5 0.434783 -1.27278 0.943444
Q2G2R0   8 0.695652 -1.27278 0.943444
Q2G2T3   1 0.0869565 -1.27278 0.943444
Q2FWA8   13 1.13043 0.903563 0.161558
Q2G056   7 0.608696 -1.27278 0.943444
Q2FWR1   9 0.782609 -1.27278 0.943444
Q2FXP9   3 0.26087 -1.27278 0.943444
Q2FZI4   10 0.869565 -1.27278 0.943444
Q2G2L7   9 0.782609 -1.27278 0.943444
Q2FVG1   16 1.3913 0.903563 0.161558
Q2G1I7   3 0.26087 -1.27278 0.943444
Q2FVB6   15 1.30435 0.903563 0.161558
Q2G001   6 0.521739 -1.27278 0.943444
Q2FUX3   0 0 -1.27278 0.943444
Q2G1Q9   7 0.608696 -1.27278 0.943444
Q2G2S9   5 0.434783 -1.27278 0.943444
Q2FXZ8   6 0.521739 -1.27278 0.943444
Q2FZI7   6 0.521739 -1.27278 0.943444
Q2FUS6   2 0.173913 -1.27278 0.943444
Q2FUZ6   2 0.173913 -1.27278 0.943444
Q2FYQ9   6 0.521739 -1.27278 0.943444
Q2FYS8   2 0.173913 -1.27278 0.943444
Q2FYS6   11 0.956522 -1.27278 0.943444
Q2FZG6   3 0.26087 -1.27278 0.943444
Q2G1L9   11 0.956522 -1.27278 0.943444
Q2FXT3   8 0.695652 -1.27278 0.943444
Q2FZN9   2 0.173913 -1.27278 0.943444
Q2FW20   2 0.173913 -1.27278 0.943444
Q2G0H3   5 0.434783 -1.27278 0.943444
Q2FV98   3 0.26087 -1.27278 0.943444
Q2FXR7   10 0.869565 -1.27278 0.943444
Q2G1T4   4 0.347826 -1.27278 0.943444
Q2FW38   3 0.26087 -1.27278 0.943444
Q2G2P6   14 1.21739 0.903563 0.161558
Q2FVL7   6 0.521739 -1.27278 0.943444
Q2FVY2   2 0.173913 -1.27278 0.943444
Q2FYZ0   2 0.173913 -1.27278 0.943444
Q2FYW2   11 0.956522 -1.27278 0.943444
P60643   12 1.04348 0.903563 0.161558
Q2G265   2 0.173913 -1.27278 0.943444
Q2FV42   11 0.956522 -1.27278 0.943444
Q2FXN0   10 0.869565 -1.27278 0.943444
Q2G2D9   12 1.04348 0.903563 0.161558
Q2FV75   3 0.26087 -1.27278 0.943444
Q2FYE0   13 1.13043 0.903563 0.161558
Q2FX03   10 0.869565 -1.27278 0.943444
Q2FX89   3 0.26087 -1.27278 0.943444
Q2FX43   0 0 -1.27278 0.943444
Q2FV69   10 0.833333 -1.27278 0.943444
P72360   11 0.916667 -1.27278 0.943444
Q2FVQ1   3 0.25 -1.27278 0.943444
Q2FYG7   7 0.583333 -1.27278 0.943444
Q2G1J8   16 1.33333 0.903563 0.161558
Q2FW77   15 1.25 0.903563 0.161558
Q2FWI4   6 0.5 -1.27278 0.943444
Q2FX62   0 0 -1.27278 0.943444
Q2G0U6   4 0.333333 -1.27278 0.943444
Q2G0P2   2 0.166667 -1.27278 0.943444
Q2G0B8   2 0.166667 -1.27278 0.943444
Q2FVL3   12 1 0.903563 0.161558
Q2G1K8   7 0.583333 -1.27278 0.943444
Q2G2R9   7 0.583333 -1.27278 0.943444
Q2G2I3   14 1.16667 0.903563 0.161558
Q2FY56   17 1.41667 0.903563 0.161558
Q2G0B1   9 0.75 -1.27278 0.943444
Q2G1T1   4 0.333333 -1.27278 0.943444
Q2FVX5   11 0.916667 -1.27278 0.943444
Q2G0H8   10 0.833333 -1.27278 0.943444
Q2FVT3   3 0.25 -1.27278 0.943444
Q2FWF6   1 0.0833333 -1.27278 0.943444
Q2FWZ6   12 1 0.903563 0.161558
Q2FZ77   3 0.25 -1.27278 0.943444
Q2G0H0   9 0.75 -1.27278 0.943444
Q2G2G7   5 0.416667 -1.27278 0.943444
Q2G117   6 0.5 -1.27278 0.943444
Q2FXG9   4 0.333333 -1.27278 0.943444
Q2FWE4   2 0.166667 -1.27278 0.943444
Q2FUS0   8 0.666667 -1.27278 0.943444
Q2FWR3   8 0.666667 -1.27278 0.943444
Q2FYA9   0 0 -1.27278 0.943444
Q2G0Y5   8 0.666667 -1.27278 0.943444
Q2FZZ8   4 0.333333 -1.27278 0.943444
Q2G1Z6   12 1 0.903563 0.161558
Q2FX53   12 1 0.903563 0.161558
Q2FZC4   1 0.0833333 -1.27278 0.943444
Q2FUS5   15 1.25 0.903563 0.161558
Q2G1R0   15 1.25 0.903563 0.161558
Q2G0D5   15 1.25 0.903563 0.161558
Q2FY18   13 1.08333 0.903563 0.161558
Q2FYH8   12 1 0.903563 0.161558
Q2G1F2   5 0.416667 -1.27278 0.943444
Q2G0Q5   3 0.25 -1.27278 0.943444
Q2FVR2   3 0.25 -1.27278 0.943444
Q2FZE7   2 0.166667 -1.27278 0.943444
Q2G0I0   9 0.75 -1.27278 0.943444
Q2G0R1   5 0.416667 -1.27278 0.943444
Q2G0L7   2 0.166667 -1.27278 0.943444
Q2FWI1   12 1 0.903563 0.161558
Q2G0F7   8 0.666667 -1.27278 0.943444
Q2FXY3   11 0.916667 -1.27278 0.943444
P0A084   4 0.333333 -1.27278 0.943444
Q2G0G5   7 0.583333 -1.27278 0.943444
Q2FZE5   14 1.16667 0.903563 0.161558
Q2G0A2   16 1.33333 0.903563 0.161558
Q2FVE8   13 1.08333 0.903563 0.161558
Q2G2M8   3 0.25 -1.27278 0.943444
Q2FYH7   8 0.666667 -1.27278 0.943444
Q2FVR8   9 0.75 -1.27278 0.943444
Q2FZU9   2 0.166667 -1.27278 0.943444
Q2FYX7   8 0.666667 -1.27278 0.943444
Q2G280   5 0.416667 -1.27278 0.943444
Q2FVG5   9 0.75 -1.27278 0.943444
Q2FWX1   8 0.666667 -1.27278 0.943444
Q2FVB3   14 1.16667 0.903563 0.161558
Q2G2A1   8 0.666667 -1.27278 0.943444
Q2G1W7   1 0.0833333 -1.27278 0.943444
Q2FW36   15 1.25 0.903563 0.161558
P31337   8 0.666667 -1.27278 0.943444
Q2FXB8   11 0.916667 -1.27278 0.943444
Q2G2F3   5 0.416667 -1.27278 0.943444
Q2FYM7   15 1.25 0.903563 0.161558
Q2FYB2   1 0.0833333 -1.27278 0.943444
Q2G2E2   11 0.88 -1.27278 0.943444
Q2G2G9   12 0.96 -1.27278 0.943444
Q2FVC5   3 0.24 -1.27278 0.943444
Q2G0T3   6 0.48 -1.27278 0.943444
Q2G074   14 1.12 0.903563 0.161558
Q2G016   2 0.16 -1.27278 0.943444
Q2G0G4   5 0.4 -1.27278 0.943444
Q2G2K1   1 0.08 -1.27278 0.943444
Q2FXE1   9 0.72 -1.27278 0.943444
Q2FWD2   3 0.24 -1.27278 0.943444
Q2G1Q0   4 0.32 -1.27278 0.943444
Q2G073   17 1.36 0.903563 0.161558
Q2G1T7   12 0.96 -1.27278 0.943444
Q2FVI3   2 0.16 -1.27278 0.943444
Q2FZ93   15 1.2 0.903563 0.161558
Q2FVQ7   4 0.32 -1.27278 0.943444
Q2G2B9   16 1.28 0.903563 0.161558
Q2FZN5   12 0.96 -1.27278 0.943444
Q2FY72   1 0.08 -1.27278 0.943444
Q2G0A0   4 0.32 -1.27278 0.943444
Q2FZQ8   14 1.12 0.903563 0.161558
Q2FXP1   11 0.88 -1.27278 0.943444
P0A0B7   3 0.24 -1.27278 0.943444
Q2FYW0   11 0.88 -1.27278 0.943444
Q2G230   9 0.72 -1.27278 0.943444
Q2G0H5   10 0.8 -1.27278 0.943444
Q2G0B7   7 0.56 -1.27278 0.943444
Q2G131   12 0.96 -1.27278 0.943444
Q2G0Y4   10 0.8 -1.27278 0.943444
Q2G2L0   7 0.56 -1.27278 0.943444
Q2G101   8 0.64 -1.27278 0.943444
Q2G036   9 0.72 -1.27278 0.943444
Q2FXN3   11 0.88 -1.27278 0.943444
Q2FWY2   6 0.48 -1.27278 0.943444
Q2FXK6   9 0.72 -1.27278 0.943444
Q2G2Y3   2 0.16 -1.27278 0.943444
Q2G1P8   4 0.32 -1.27278 0.943444
Q2G0N7   2 0.16 -1.27278 0.943444
Q2FW43   7 0.56 -1.27278 0.943444
Q2G2N4   14 1.12 0.903563 0.161558
Q2FW59   3 0.24 -1.27278 0.943444
Q2G1V0   11 0.88 -1.27278 0.943444
Q2G010   3 0.24 -1.27278 0.943444
Q2FWJ4   11 0.88 -1.27278 0.943444
Q2FUR3   6 0.48 -1.27278 0.943444
Q2FXE4   6 0.48 -1.27278 0.943444
Q2FY36   2 0.16 -1.27278 0.943444
Q2G1Q7   1 0.08 -1.27278 0.943444
Q2FX09   7 0.56 -1.27278 0.943444
Q2G0Z1   5 0.4 -1.27278 0.943444
Q2FWJ1   8 0.64 -1.27278 0.943444
Q2FUT4   2 0.16 -1.27278 0.943444
Q2FYI1   2 0.16 -1.27278 0.943444
Q2FXQ8   3 0.24 -1.27278 0.943444
Q2FUZ0   10 0.8 -1.27278 0.943444
P0A086   5 0.4 -1.27278 0.943444
Q2FZM0   15 1.2 0.903563 0.161558
Q2FXL3   2 0.16 -1.27278 0.943444
Q2G2K7   12 0.96 -1.27278 0.943444
Q2FVL1   15 1.2 0.903563 0.161558
Q2FW21   0 0 -1.27278 0.943444
Q2G201   6 0.48 -1.27278 0.943444
Q2FVV6   9 0.72 -1.27278 0.943444
Q2FV03   2 0.16 -1.27278 0.943444
Q2G2T2   16 1.28 0.903563 0.161558
Q2FZ44   1 0.08 -1.27278 0.943444
Q2G1N7   12 0.96 -1.27278 0.943444
Q2G172   13 1.04 0.903563 0.161558
Q2G208   8 0.64 -1.27278 0.943444
Q2FZR7   12 0.96 -1.27278 0.943444
Q2G2K2   0 0 -1.27278 0.943444
Q2FVA4   8 0.64 -1.27278 0.943444
Q2G0F5   17 1.36 0.903563 0.161558
Q2G0X0   4 0.32 -1.27278 0.943444
Q2FXU0   3 0.24 -1.27278 0.943444
Q2FXX9   5 0.4 -1.27278 0.943444
Q2G2K8   0 0 -1.27278 0.943444
Q2G0X1   4 0.307692 -1.27278 0.943444
Q2FXI8   0 0 -1.27278 0.943444
Q2G0L1   6 0.461538 -1.27278 0.943444
Q2FX07   3 0.230769 -1.27278 0.943444
Q2G139   3 0.230769 -1.27278 0.943444
Q2FUV5   5 0.384615 -1.27278 0.943444
Q2FVD0   2 0.153846 -1.27278 0.943444
Q2FX10   9 0.692308 -1.27278 0.943444
Q2G1W5   6 0.461538 -1.27278 0.943444
Q2G1Y7   3 0.230769 -1.27278 0.943444
Q2G190   3 0.230769 -1.27278 0.943444
Q2FV59   13 1 0.903563 0.161558
Q2FZS3   2 0.153846 -1.27278 0.943444
Q2FX90   5 0.384615 -1.27278 0.943444
Q2FW85   17 1.30769 0.903563 0.161558
Q2FZ65   5 0.384615 -1.27278 0.943444
Q2FXJ7   5 0.384615 -1.27278 0.943444
Q2FVW2   9 0.692308 -1.27278 0.943444
Q2G0H4   10 0.769231 -1.27278 0.943444
Q2FVV4   11 0.846154 -1.27278 0.943444
Q2FUR9   17 1.30769 0.903563 0.161558
Q2FW06   4 0.307692 -1.27278 0.943444
Q2FY84   5 0.384615 -1.27278 0.943444
Q2G132   5 0.384615 -1.27278 0.943444
Q2G0C9   1 0.0769231 -1.27278 0.943444
Q2G2N1   12 0.923077 -1.27278 0.943444
Q2FVF2   17 1.30769 0.903563 0.161558
Q2FZ30   11 0.846154 -1.27278 0.943444
Q2FXX8   6 0.461538 -1.27278 0.943444
Q2FZX6   14 1.07692 0.903563 0.161558
Q2G1Z2   14 1.07692 0.903563 0.161558
Q2G0G7   10 0.769231 -1.27278 0.943444
Q2FV53   3 0.230769 -1.27278 0.943444
Q2FV28   11 0.846154 -1.27278 0.943444
Q2G097   5 0.384615 -1.27278 0.943444
Q2FZC5   3 0.230769 -1.27278 0.943444
Q2FY77   8 0.615385 -1.27278 0.943444
Q2FVA9   3 0.230769 -1.27278 0.943444
Q2G2W5   0 0 -1.27278 0.943444
Q2FX97   10 0.769231 -1.27278 0.943444
Q2G1F3   4 0.307692 -1.27278 0.943444
Q2FYU1   0 0 -1.27278 0.943444
Q2FUP6   11 0.846154 -1.27278 0.943444
Q2G2U7   12 0.923077 -1.27278 0.943444
Q2FY09   11 0.846154 -1.27278 0.943444
Q2G1J6   12 0.923077 -1.27278 0.943444
Q2G059   6 0.461538 -1.27278 0.943444
Q2FVK5   12 0.923077 -1.27278 0.943444
Q2G0H7   10 0.769231 -1.27278 0.943444
Q2FWN2   14 1.07692 0.903563 0.161558
Q2FYV7   7 0.538462 -1.27278 0.943444
Q2G236   12 0.923077 -1.27278 0.943444
Q2FZR6   10 0.769231 -1.27278 0.943444
Q2G1P9   5 0.384615 -1.27278 0.943444
Q2G0R9   5 0.384615 -1.27278 0.943444
Q2FUZ9   8 0.615385 -1.27278 0.943444
Q2FVP2   13 1 0.903563 0.161558
Q2FXC8   3 0.230769 -1.27278 0.943444
Q2FVC4   7 0.538462 -1.27278 0.943444
Q2FZ29   2 0.153846 -1.27278 0.943444
Q2FYR8   2 0.148148 -1.27278 0.943444
Q2FY23   4 0.296296 -1.27278 0.943444
Q2G0D4   6 0.444444 -1.27278 0.943444
Q2FZ38   9 0.666667 -1.27278 0.943444
Q2FXH1   17 1.25926 0.903563 0.161558
Q2FXZ9   9 0.666667 -1.27278 0.943444
Q2G1V3   15 1.11111 0.903563 0.161558
Q2FVZ0   14 1.03704 0.903563 0.161558
Q2FV95   13 0.962963 -1.27278 0.943444
Q2G196   7 0.518519 -1.27278 0.943444
Q2FZ61   4 0.296296 -1.27278 0.943444
Q2FW27   6 0.444444 -1.27278 0.943444
Q2FWH2   14 1.03704 0.903563 0.161558
Q2FZQ9   14 1.03704 0.903563 0.161558
Q2FWQ9   9 0.666667 -1.27278 0.943444
Q2G1N5   15 1.11111 0.903563 0.161558
Q2FZP8   18 1.33333 0.903563 0.161558
Q2FXC2   3 0.222222 -1.27278 0.943444
Q2G0X9   0 0 -1.27278 0.943444
Q2FX08   10 0.740741 -1.27278 0.943444
Q2FUV2   8 0.592593 -1.27278 0.943444
Q2FZT8   2 0.148148 -1.27278 0.943444
Q2G2N2   12 0.888889 -1.27278 0.943444
Q2G0M1   12 0.888889 -1.27278 0.943444
Q2FVX8   5 0.37037 -1.27278 0.943444
Q2G220   6 0.444444 -1.27278 0.943444
Q2FW37   7 0.518519 -1.27278 0.943444
Q2G203   8 0.592593 -1.27278 0.943444
Q2FY89   7 0.518519 -1.27278 0.943444
Q2G1K7   9 0.666667 -1.27278 0.943444
Q2G013   16 1.18519 0.903563 0.161558
Q2FV91   17 1.25926 0.903563 0.161558
Q2FW92   11 0.814815 -1.27278 0.943444
Q2G1U5   7 0.518519 -1.27278 0.943444
Q2G2A6   4 0.296296 -1.27278 0.943444
Q2G0G9   10 0.740741 -1.27278 0.943444
P0A088   0 0 -1.27278 0.943444
Q2G0B4   19 1.40741 0.903563 0.161558
Q2G0X7   2 0.148148 -1.27278 0.943444
Q2G0S0   3 0.222222 -1.27278 0.943444
Q2FW12   3 0.222222 -1.27278 0.943444
Q2G0J7   8 0.592593 -1.27278 0.943444
Q2FW76   16 1.18519 0.903563 0.161558
Q2G1Z7   8 0.592593 -1.27278 0.943444
Q2G2S1   10 0.740741 -1.27278 0.943444
Q2G1B1   7 0.518519 -1.27278 0.943444
Q2FVP3   12 0.888889 -1.27278 0.943444
Q2G1V1   6 0.444444 -1.27278 0.943444
Q2G1H8   3 0.222222 -1.27278 0.943444
Q2G149   6 0.444444 -1.27278 0.943444
Q2FXC7   2 0.148148 -1.27278 0.943444
Q2G019   4 0.296296 -1.27278 0.943444
Q2FWL6   7 0.518519 -1.27278 0.943444
Q2G199   16 1.18519 0.903563 0.161558
Q2FY41   0 0 -1.27278 0.943444
Q2FX33   9 0.666667 -1.27278 0.943444
Q2G181   4 0.296296 -1.27278 0.943444
Q2FVT1   13 0.962963 -1.27278 0.943444
Q2G0Z5   9 0.666667 -1.27278 0.943444
Q2FZC7   6 0.444444 -1.27278 0.943444
Q2G1U0   5 0.37037 -1.27278 0.943444
Q2FW18   2 0.148148 -1.27278 0.943444
Q2G0H1   9 0.666667 -1.27278 0.943444
Q2FX22   6 0.444444 -1.27278 0.943444
Q2G157   9 0.666667 -1.27278 0.943444
Q2G2J5   12 0.888889 -1.27278 0.943444
Q2FZH9   17 1.25926 0.903563 0.161558
Q2FZA6   12 0.888889 -1.27278 0.943444
Q2G1N6   11 0.814815 -1.27278 0.943444
Q2FVR4   13 0.962963 -1.27278 0.943444
Q2FY13   9 0.666667 -1.27278 0.943444
Q2G025   6 0.444444 -1.27278 0.943444
Q2FV36   13 0.962963 -1.27278 0.943444
Q2G0W9   8 0.592593 -1.27278 0.943444
Q2G0L0   7 0.518519 -1.27278 0.943444
Q2FUR2   1 0.0740741 -1.27278 0.943444
Q2FVJ9   6 0.444444 -1.27278 0.943444
Q2G1S8   3 0.214286 -1.27278 0.943444
Q2FVJ5   7 0.5 -1.27278 0.943444
Q2FZ39   9 0.642857 -1.27278 0.943444
Q2FWP6   9 0.642857 -1.27278 0.943444
Q2FVB4   7 0.5 -1.27278 0.943444
Q2G0V7   6 0.428571 -1.27278 0.943444
Q2FUV4   3 0.214286 -1.27278 0.943444
Q2FYG5   7 0.5 -1.27278 0.943444
Q2FW71   18 1.28571 0.903563 0.161558
Q2FZB1   2 0.142857 -1.27278 0.943444
Q2G0Y9   5 0.357143 -1.27278 0.943444
Q2G0X4   3 0.214286 -1.27278 0.943444
Q2FZL2   1 0.0714286 -1.27278 0.943444
Q2FVS1   2 0.142857 -1.27278 0.943444
Q2G099   2 0.142857 -1.27278 0.943444
Q2FZN0   5 0.357143 -1.27278 0.943444
Q2FZ50   13 0.928571 -1.27278 0.943444
Q2G0X8   2 0.142857 -1.27278 0.943444
Q2G167   5 0.357143 -1.27278 0.943444
Q2G086   12 0.857143 -1.27278 0.943444
Q2G0D0   9 0.642857 -1.27278 0.943444
Q2FWG3   6 0.428571 -1.27278 0.943444
Q2G228   5 0.357143 -1.27278 0.943444
Q2FWW8   11 0.785714 -1.27278 0.943444
Q2FYL0   1 0.0714286 -1.27278 0.943444
Q2FXX2   6 0.428571 -1.27278 0.943444
Q2G0C4   17 1.21429 0.903563 0.161558
Q2FZA2   9 0.642857 -1.27278 0.943444
Q2FWL0   5 0.357143 -1.27278 0.943444
Q2FUY9   4 0.285714 -1.27278 0.943444
Q2G0T8   8 0.571429 -1.27278 0.943444
Q2FWK0   9 0.642857 -1.27278 0.943444
Q2G0D9   9 0.642857 -1.27278 0.943444
Q2FZF3   5 0.357143 -1.27278 0.943444
Q2FZ17   7 0.5 -1.27278 0.943444
Q2G0T6   1 0.0714286 -1.27278 0.943444
Q2G140   17 1.21429 0.903563 0.161558
Q2G2F2   12 0.857143 -1.27278 0.943444
Q2FXG0   5 0.357143 -1.27278 0.943444
Q2FWR4   10 0.714286 -1.27278 0.943444
Q2G195   12 0.857143 -1.27278 0.943444
Q2FVY4   6 0.428571 -1.27278 0.943444
Q2G1I6   5 0.357143 -1.27278 0.943444
Q2FVD5   4 0.285714 -1.27278 0.943444
Q2FZM1   6 0.428571 -1.27278 0.943444
Q2FVG0   5 0.357143 -1.27278 0.943444
Q2FZM7   6 0.428571 -1.27278 0.943444
Q2FZB2   2 0.142857 -1.27278 0.943444
Q2G287   14 1 0.903563 0.161558
Q2FWG4   12 0.857143 -1.27278 0.943444
Q2G2B3   17 1.21429 0.903563 0.161558
Q2FY48   13 0.928571 -1.27278 0.943444
Q9ZNI1   7 0.5 -1.27278 0.943444
Q2FV94   6 0.428571 -1.27278 0.943444
Q2G2X5   12 0.857143 -1.27278 0.943444
Q2FVX6   5 0.357143 -1.27278 0.943444
Q2G060   14 1 0.903563 0.161558
Q2FVG2   15 1.07143 0.903563 0.161558
Q2G1Q1   6 0.428571 -1.27278 0.943444
Q2G1F1   3 0.214286 -1.27278 0.943444
Q2FXC5   3 0.214286 -1.27278 0.943444
Q2G2B0   16 1.14286 0.903563 0.161558
Q2FXR6   13 0.928571 -1.27278 0.943444
Q2FXE0   9 0.642857 -1.27278 0.943444
Q2FUY3   10 0.714286 -1.27278 0.943444
Q2G1S6   2 0.142857 -1.27278 0.943444
Q2FVE9   14 1 0.903563 0.161558
Q2FVU7   11 0.785714 -1.27278 0.943444
Q2FVM7   8 0.571429 -1.27278 0.943444
Q2FVU6   14 1 0.903563 0.161558
Q2FVA1   7 0.5 -1.27278 0.943444
Q2FWB8   5 0.357143 -1.27278 0.943444
Q2FYR5   5 0.357143 -1.27278 0.943444
Q2G261   10 0.714286 -1.27278 0.943444
Q2G264   12 0.857143 -1.27278 0.943444
Q2G0U4   12 0.857143 -1.27278 0.943444
Q2G226   17 1.21429 0.903563 0.161558
Q2FZT7   1 0.0714286 -1.27278 0.943444
Q2FXJ4   11 0.785714 -1.27278 0.943444
Q2G047   12 0.857143 -1.27278 0.943444
Q2FWD9   1 0.0714286 -1.27278 0.943444
Q2FZH2   14 1 0.903563 0.161558
Q2G044   12 0.857143 -1.27278 0.943444
Q2FVZ8   18 1.28571 0.903563 0.161558
Q2G1C5   15 1.07143 0.903563 0.161558
Q2G1Z1   14 1 0.903563 0.161558
Q2G135   2 0.142857 -1.27278 0.943444
Q2FVE5   7 0.5 -1.27278 0.943444
Q2FZ70   7 0.5 -1.27278 0.943444
Q2G2A0   8 0.571429 -1.27278 0.943444
Q2G224   9 0.62069 -1.27278 0.943444
P0A0K3   5 0.344828 -1.27278 0.943444
Q2G1A8   8 0.551724 -1.27278 0.943444
Q2G1P5   15 1.03448 0.903563 0.161558
Q2FV93   13 0.896552 -1.27278 0.943444
Q2FXC4   3 0.206897 -1.27278 0.943444
Q2FY74   13 0.896552 -1.27278 0.943444
Q2G1M1   11 0.758621 -1.27278 0.943444
Q9EZ11   5 0.344828 -1.27278 0.943444
Q2FZB3   2 0.137931 -1.27278 0.943444
Q2G1V2   9 0.62069 -1.27278 0.943444
Q2FVM8   10 0.689655 -1.27278 0.943444
Q2FVR1   4 0.275862 -1.27278 0.943444
Q2FXC3   3 0.206897 -1.27278 0.943444
Q2FUV6   6 0.413793 -1.27278 0.943444
Q2G1D7   9 0.62069 -1.27278 0.943444
Q2FXR2   10 0.689655 -1.27278 0.943444
Q2FW83   16 1.10345 0.903563 0.161558
Q2G2X7   2 0.137931 -1.27278 0.943444
Q2FVM4   12 0.827586 -1.27278 0.943444
P0A0J3   9 0.62069 -1.27278 0.943444
Q2G2L8   8 0.551724 -1.27278 0.943444
Q2FZ27   10 0.689655 -1.27278 0.943444
Q2FZ53   10 0.689655 -1.27278 0.943444
Q2G154   12 0.827586 -1.27278 0.943444
Q2FZS4   17 1.17241 0.903563 0.161558
Q2FYQ5   13 0.896552 -1.27278 0.943444
Q2FZL6   7 0.482759 -1.27278 0.943444
Q2FWB9   7 0.482759 -1.27278 0.943444
Q2FUQ4   6 0.413793 -1.27278 0.943444
Q2G293   11 0.758621 -1.27278 0.943444
Q2FZS5   6 0.413793 -1.27278 0.943444
Q2FYP9   15 1.03448 0.903563 0.161558
Q2G0K7   9 0.62069 -1.27278 0.943444
Q2FVV2   11 0.758621 -1.27278 0.943444
Q2FVN0   9 0.62069 -1.27278 0.943444
Q2FX00   6 0.413793 -1.27278 0.943444
Q2G1I0   17 1.17241 0.903563 0.161558
Q2FXI2   7 0.482759 -1.27278 0.943444
Q2G2X1   15 1.03448 0.903563 0.161558
Q2FYG6   12 0.827586 -1.27278 0.943444
Q2FXH0   11 0.758621 -1.27278 0.943444
Q2FXU7   9 0.62069 -1.27278 0.943444
Q2G170   10 0.689655 -1.27278 0.943444
Q2FVQ9   7 0.482759 -1.27278 0.943444
Q2FWV2   2 0.137931 -1.27278 0.943444
Q2FVI5   15 1.03448 0.903563 0.161558
Q2FUW0   4 0.275862 -1.27278 0.943444
Q2FXB7   4 0.275862 -1.27278 0.943444
Q2G0J8   9 0.62069 -1.27278 0.943444
Q2FXB5   5 0.344828 -1.27278 0.943444
Q2FYE9   10 0.689655 -1.27278 0.943444
Q2FVE2   7 0.482759 -1.27278 0.943444
Q2G2V6   7 0.482759 -1.27278 0.943444
O08387   15 1.03448 0.903563 0.161558
Q2FZ14   6 0.413793 -1.27278 0.943444
Q2FXW3   10 0.689655 -1.27278 0.943444
Q2FYQ8   8 0.551724 -1.27278 0.943444
Q2G2D6   6 0.413793 -1.27278 0.943444
Q2G2T7   9 0.62069 -1.27278 0.943444
Q2FYP8   13 0.896552 -1.27278 0.943444
Q2FZ25   7 0.482759 -1.27278 0.943444
Q2FY65   10 0.689655 -1.27278 0.943444
Q2G2T1   13 0.896552 -1.27278 0.943444
Q2G1N0   18 1.24138 0.903563 0.161558
Q2G110   12 0.827586 -1.27278 0.943444
Q2G1E1   12 0.827586 -1.27278 0.943444
Q2G2F1   9 0.62069 -1.27278 0.943444
Q2FXE8   9 0.62069 -1.27278 0.943444
Q2FZ06   5 0.344828 -1.27278 0.943444
Q2FVH2   16 1.10345 0.903563 0.161558
Q2FYV6   7 0.482759 -1.27278 0.943444
Q2FZJ3   6 0.4 -1.27278 0.943444
Q2G095   4 0.266667 -1.27278 0.943444
Q2G2Y0   3 0.2 -1.27278 0.943444
Q2G2W3   8 0.533333 -1.27278 0.943444
Q2FY07   9 0.6 -1.27278 0.943444
Q2FXW8   4 0.266667 -1.27278 0.943444
Q2FUR6   6 0.4 -1.27278 0.943444
Q2FVW6   13 0.866667 -1.27278 0.943444
Q2G1X0   0 0 -1.27278 0.943444
Q2G1F6   16 1.06667 0.903563 0.161558
Q2FVK8   10 0.666667 -1.27278 0.943444
Q2G158   10 0.666667 -1.27278 0.943444
Q2G118   9 0.6 -1.27278 0.943444
Q2G077   18 1.2 0.903563 0.161558
Q2G0E0   4 0.266667 -1.27278 0.943444
Q2G263   6 0.4 -1.27278 0.943444
Q2FUU1   5 0.333333 -1.27278 0.943444
Q2G1X7   6 0.4 -1.27278 0.943444
Q2G1C0   7 0.466667 -1.27278 0.943444
Q2FVB9   16 1.06667 0.903563 0.161558
Q2G273   8 0.533333 -1.27278 0.943444
Q53726   5 0.333333 -1.27278 0.943444
Q2G2W9   8 0.533333 -1.27278 0.943444
Q2FZ22   12 0.8 -1.27278 0.943444
Q2G2U1   12 0.8 -1.27278 0.943444
Q2FXW6   6 0.4 -1.27278 0.943444
Q2G0P9   11 0.733333 -1.27278 0.943444
Q2FYE3   9 0.6 -1.27278 0.943444
Q2FXU3   7 0.466667 -1.27278 0.943444
Q2G052   10 0.666667 -1.27278 0.943444
Q2FZM6   10 0.666667 -1.27278 0.943444
Q2FX25   13 0.866667 -1.27278 0.943444
Q2FX05   5 0.333333 -1.27278 0.943444
Q2G1P2   16 1.06667 0.903563 0.161558
Q2G2C4   7 0.466667 -1.27278 0.943444
Q2G165   13 0.866667 -1.27278 0.943444
Q2FXK8   15 1 0.903563 0.161558
Q2FWP1   5 0.333333 -1.27278 0.943444
Q2FVU1   14 0.933333 -1.27278 0.943444
Q2FZ78   7 0.466667 -1.27278 0.943444
Q2G0P0   7 0.466667 -1.27278 0.943444
Q2FXX3   13 0.866667 -1.27278 0.943444
Q2FVX2   8 0.533333 -1.27278 0.943444
Q2G0Q7   7 0.466667 -1.27278 0.943444
Q2FXS6   3 0.2 -1.27278 0.943444
Q2FUZ1   7 0.466667 -1.27278 0.943444
Q2FZ87   7 0.466667 -1.27278 0.943444
Q2FXF4   10 0.666667 -1.27278 0.943444
Q2G1G4   12 0.8 -1.27278 0.943444
Q2FWE6   5 0.333333 -1.27278 0.943444
Q2G2U2   2 0.133333 -1.27278 0.943444
Q2FY17   6 0.4 -1.27278 0.943444
Q2FVU3   8 0.533333 -1.27278 0.943444
Q2FVK1   0 0 -1.27278 0.943444
Q2G0K5   9 0.6 -1.27278 0.943444
Q2G2X8   1 0.0666667 -1.27278 0.943444
Q2FYZ7   4 0.266667 -1.27278 0.943444
Q2FWG1   9 0.6 -1.27278 0.943444
Q2G1Q6   9 0.6 -1.27278 0.943444
Q2G2X9   4 0.266667 -1.27278 0.943444
Q2FWN9   0 0 -1.27278 0.943444
Q2FYZ2   12 0.8 -1.27278 0.943444
Q2FZJ1   3 0.2 -1.27278 0.943444
Q2G002   5 0.333333 -1.27278 0.943444
Q2FVL4   10 0.666667 -1.27278 0.943444
Q2G2M7   3 0.2 -1.27278 0.943444
Q2FWH6   3 0.2 -1.27278 0.943444
Q2FXQ3   5 0.333333 -1.27278 0.943444
Q2G129   15 1 0.903563 0.161558
Q7BHL7   10 0.666667 -1.27278 0.943444
Q2FZ71   10 0.666667 -1.27278 0.943444
Q2FZ88   4 0.258065 -1.27278 0.943444
Q2FV22   10 0.645161 -1.27278 0.943444
Q2FYM3   5 0.322581 -1.27278 0.943444
Q2FY06   9 0.580645 -1.27278 0.943444
Q2FXB0   0 0 -1.27278 0.943444
Q2FX87   11 0.709677 -1.27278 0.943444
Q2FZ33   10 0.645161 -1.27278 0.943444
Q2G0J1   9 0.580645 -1.27278 0.943444
Q2FUT7   10 0.645161 -1.27278 0.943444
Q2FZH1   9 0.580645 -1.27278 0.943444
Q2FVX3   11 0.709677 -1.27278 0.943444
Q2FWC6   8 0.516129 -1.27278 0.943444
Q2FXN6   6 0.387097 -1.27278 0.943444
Q2FY79   6 0.387097 -1.27278 0.943444
Q2FZ23   10 0.645161 -1.27278 0.943444
Q2FVF1   8 0.516129 -1.27278 0.943444
Q2FWM5   13 0.83871 -1.27278 0.943444
Q2G061   13 0.83871 -1.27278 0.943444
Q2FWL7   16 1.03226 0.903563 0.161558
Q2FVK3   0 0 -1.27278 0.943444
Q2FX19   12 0.774194 -1.27278 0.943444
Q2G2U6   4 0.258065 -1.27278 0.943444
Q2G1S5   2 0.129032 -1.27278 0.943444
Q2FVS9   4 0.258065 -1.27278 0.943444
Q2G1M7   12 0.774194 -1.27278 0.943444
Q2FW50   6 0.387097 -1.27278 0.943444
Q2G2L1   10 0.645161 -1.27278 0.943444
Q2FWB1   8 0.516129 -1.27278 0.943444
Q2FXA8   6 0.387097 -1.27278 0.943444
Q2FV20   8 0.516129 -1.27278 0.943444
Q2FUY1   5 0.322581 -1.27278 0.943444
Q2FYJ1   14 0.903226 -1.27278 0.943444
Q2G043   2 0.129032 -1.27278 0.943444
Q2FZ43   11 0.709677 -1.27278 0.943444
Q9KJN4   6 0.387097 -1.27278 0.943444
Q2G194   14 0.903226 -1.27278 0.943444
Q2G0F0   7 0.451613 -1.27278 0.943444
Q2G2G2   5 0.322581 -1.27278 0.943444
Q2G0I8   8 0.516129 -1.27278 0.943444
Q2FXG5   7 0.451613 -1.27278 0.943444
Q2G2S6   14 0.903226 -1.27278 0.943444
Q53700   11 0.709677 -1.27278 0.943444
Q2G0D8   6 0.387097 -1.27278 0.943444
P60430   0 0 -1.27278 0.943444
Q2FV41   8 0.516129 -1.27278 0.943444
Q2FXZ5   8 0.516129 -1.27278 0.943444
Q2FZL0   15 0.967742 -1.27278 0.943444
Q2FY99   13 0.83871 -1.27278 0.943444
Q2FX95   8 0.516129 -1.27278 0.943444
Q2FYR6   10 0.645161 -1.27278 0.943444
Q2FUW2   15 0.967742 -1.27278 0.943444
Q2FVL2   8 0.516129 -1.27278 0.943444
Q2G2L4   15 0.967742 -1.27278 0.943444
Q2FXB1   0 0 -1.27278 0.943444
Q2FZY7   8 0.516129 -1.27278 0.943444
Q2FVN1   17 1.09677 0.903563 0.161558
Q2G1S1   11 0.709677 -1.27278 0.943444
Q2FXK4   6 0.387097 -1.27278 0.943444
Q2FXM6   8 0.516129 -1.27278 0.943444
Q2FZJ6   7 0.451613 -1.27278 0.943444
Q2FVT4   10 0.645161 -1.27278 0.943444
Q2FYW1   10 0.645161 -1.27278 0.943444
Q2FYZ3   9 0.580645 -1.27278 0.943444
Q2FXX5   3 0.193548 -1.27278 0.943444
Q2FWM4   2 0.129032 -1.27278 0.943444
Q2G2L3   12 0.774194 -1.27278 0.943444
Q2FYR3   10 0.645161 -1.27278 0.943444
Q2G0I9   8 0.516129 -1.27278 0.943444
Q2G0M2   11 0.709677 -1.27278 0.943444
Q2G272   3 0.193548 -1.27278 0.943444
Q2FXL4   10 0.645161 -1.27278 0.943444
Q2G0U9   8 0.516129 -1.27278 0.943444
Q2FVE4   4 0.258065 -1.27278 0.943444
Q2FVC6   12 0.774194 -1.27278 0.943444
Q2FV19   7 0.451613 -1.27278 0.943444
Q2G0S8   9 0.580645 -1.27278 0.943444
Q2G2G3   14 0.903226 -1.27278 0.943444
Q2G2X0   7 0.4375 -1.27278 0.943444
Q2G0F3   10 0.625 -1.27278 0.943444
Q2G037   12 0.75 -1.27278 0.943444
Q2G1G6   11 0.6875 -1.27278 0.943444
Q2FWP0   0 0 -1.27278 0.943444
Q2FY29   5 0.3125 -1.27278 0.943444
Q2FXQ4   14 0.875 -1.27278 0.943444
Q2G0S7   6 0.375 -1.27278 0.943444
Q2FZX7   8 0.5 -1.27278 0.943444
Q2G0E6   17 1.0625 0.903563 0.161558
Q2FY37   10 0.625 -1.27278 0.943444
Q2FYQ0   12 0.75 -1.27278 0.943444
Q2FUV3   11 0.6875 -1.27278 0.943444
Q2FYV2   8 0.5 -1.27278 0.943444
Q2FVS4   16 1 0.903563 0.161558
Q2G2M3   8 0.5 -1.27278 0.943444
Q2FVM6   9 0.5625 -1.27278 0.943444
Q2G292   11 0.6875 -1.27278 0.943444
Q2FXH7   7 0.4375 -1.27278 0.943444
Q2FYQ7   8 0.5 -1.27278 0.943444
Q2FWG2   10 0.625 -1.27278 0.943444
Q2G159   9 0.5625 -1.27278 0.943444
Q2FX96   9 0.5625 -1.27278 0.943444
Q2FV83   10 0.625 -1.27278 0.943444
Q2G2D8   10 0.625 -1.27278 0.943444
Q2FYJ4   17 1.0625 0.903563 0.161558
Q2G1E8   16 1 0.903563 0.161558
Q2FVK2   0 0 -1.27278 0.943444
Q2FZP1   13 0.8125 -1.27278 0.943444
Q2FXI0   8 0.5 -1.27278 0.943444
Q2G134   15 0.9375 -1.27278 0.943444
Q2FZZ6   3 0.1875 -1.27278 0.943444
Q2G1Z3   10 0.625 -1.27278 0.943444
Q2G030   11 0.6875 -1.27278 0.943444
Q2FV21   10 0.625 -1.27278 0.943444
Q9RQP6   14 0.875 -1.27278 0.943444
Q2FZ62   7 0.4375 -1.27278 0.943444
Q2FZQ7   12 0.75 -1.27278 0.943444
Q2G0F4   9 0.5625 -1.27278 0.943444
Q2FWE0   13 0.8125 -1.27278 0.943444
Q2FVS0   15 0.9375 -1.27278 0.943444
Q2FUT6   11 0.6875 -1.27278 0.943444
Q2FUQ5   9 0.5625 -1.27278 0.943444
Q2FZJ9   12 0.75 -1.27278 0.943444
Q2FY81   7 0.4375 -1.27278 0.943444
Q2G0K8   5 0.3125 -1.27278 0.943444
Q2G262   18 1.125 0.903563 0.161558
Q2G0E1   8 0.5 -1.27278 0.943444
Q2FWD3   9 0.5625 -1.27278 0.943444
Q2FXA4   11 0.6875 -1.27278 0.943444
Q2FVF0   11 0.6875 -1.27278 0.943444
Q2FWW9   7 0.4375 -1.27278 0.943444
Q2FZ54   10 0.625 -1.27278 0.943444
P0A0J0   12 0.75 -1.27278 0.943444
Q2G1G1   14 0.875 -1.27278 0.943444
Q2FWA1   8 0.5 -1.27278 0.943444
Q2FXN1   8 0.5 -1.27278 0.943444
Q2G2T4   8 0.5 -1.27278 0.943444
Q2FZW9   13 0.8125 -1.27278 0.943444
Q2FV90   8 0.5 -1.27278 0.943444
Q2FWB3   2 0.125 -1.27278 0.943444
Q2G0Q0   3 0.1875 -1.27278 0.943444
Q2FY10   11 0.6875 -1.27278 0.943444
Q2FXM0   5 0.3125 -1.27278 0.943444
Q2G1S2   5 0.3125 -1.27278 0.943444
Q2FXY5   11 0.666667 -1.27278 0.943444
Q2FXV3   10 0.606061 -1.27278 0.943444
Q2FXG3   8 0.484848 -1.27278 0.943444
Q2FVA8   4 0.242424 -1.27278 0.943444
Q2G2C2   15 0.909091 -1.27278 0.943444
Q2FYU2   8 0.484848 -1.27278 0.943444
Q2FYK5   11 0.666667 -1.27278 0.943444
Q2FW35   13 0.787879 -1.27278 0.943444
Q2FY52   13 0.787879 -1.27278 0.943444
Q9RQP9   14 0.848485 -1.27278 0.943444
Q2G039   8 0.484848 -1.27278 0.943444
Q2G1E4   12 0.727273 -1.27278 0.943444
Q2G0B0   11 0.666667 -1.27278 0.943444
Q2FXI7   9 0.545455 -1.27278 0.943444
Q2FWN7   10 0.606061 -1.27278 0.943444
Q2FV66   6 0.363636 -1.27278 0.943444
Q2FYJ5   16 0.969697 -1.27278 0.943444
Q2FYC9   0 0 -1.27278 0.943444
Q2FZC6   9 0.545455 -1.27278 0.943444
Q2FXW4   9 0.545455 -1.27278 0.943444
Q2FXI1   8 0.484848 -1.27278 0.943444
Q2FZF9   8 0.484848 -1.27278 0.943444
Q2G171   15 0.909091 -1.27278 0.943444
Q2G2P8   7 0.424242 -1.27278 0.943444
Q2G2V9   14 0.848485 -1.27278 0.943444
Q2FV31   13 0.787879 -1.27278 0.943444
Q9KJN3   10 0.606061 -1.27278 0.943444
Q2FZV5   14 0.848485 -1.27278 0.943444
Q2FWC4   9 0.545455 -1.27278 0.943444
Q2FYT0   14 0.848485 -1.27278 0.943444
Q2G145   15 0.909091 -1.27278 0.943444
Q2G0J0   12 0.727273 -1.27278 0.943444
Q2FZQ3   6 0.363636 -1.27278 0.943444
Q2FYE5   9 0.545455 -1.27278 0.943444
Q2FWN5   14 0.848485 -1.27278 0.943444
Q2FY24   11 0.666667 -1.27278 0.943444
Q2FVW7   8 0.484848 -1.27278 0.943444
Q2FZ91   10 0.606061 -1.27278 0.943444
Q2FWL2   11 0.666667 -1.27278 0.943444
Q2FZQ6   8 0.484848 -1.27278 0.943444
P02976   11 0.666667 -1.27278 0.943444
Q2G0R7   18 1.09091 0.903563 0.161558
Q2FUU2   8 0.484848 -1.27278 0.943444
Q2FZG1   9 0.545455 -1.27278 0.943444
Q2G0Z4   15 0.909091 -1.27278 0.943444
Q2FZ81   2 0.121212 -1.27278 0.943444
Q2G2J8   10 0.606061 -1.27278 0.943444
Q2FZD7   10 0.606061 -1.27278 0.943444
Q2G288   19 1.15152 0.903563 0.161558
Q2FW52   8 0.484848 -1.27278 0.943444
Q2FVX4   9 0.545455 -1.27278 0.943444
Q2FVN5   16 0.969697 -1.27278 0.943444
Q2FY88   10 0.606061 -1.27278 0.943444
Q2FWC9   10 0.606061 -1.27278 0.943444
Q2FZS7   12 0.727273 -1.27278 0.943444
Q2FZ63   8 0.484848 -1.27278 0.943444
Q2G1L8   8 0.484848 -1.27278 0.943444
Q2FV17   11 0.666667 -1.27278 0.943444
Q2FVT8   4 0.242424 -1.27278 0.943444
Q2G0W8   10 0.606061 -1.27278 0.943444
Q2FV07   6 0.363636 -1.27278 0.943444
Q2G0Q1   11 0.666667 -1.27278 0.943444
Q2FY69   12 0.727273 -1.27278 0.943444
Q2FZ75   7 0.424242 -1.27278 0.943444
Q2G0E5   9 0.545455 -1.27278 0.943444
Q2G233   8 0.484848 -1.27278 0.943444
Q2FWE1   12 0.727273 -1.27278 0.943444
Q2FVZ2   6 0.363636 -1.27278 0.943444
Q2FYE2   8 0.484848 -1.27278 0.943444
Q2G1K6   14 0.823529 -1.27278 0.943444
Q2FVT0   7 0.411765 -1.27278 0.943444
Q2G0Q9   10 0.588235 -1.27278 0.943444
Q2FZ89   11 0.647059 -1.27278 0.943444
Q2FVR0   11 0.647059 -1.27278 0.943444
Q2FZD9   9 0.529412 -1.27278 0.943444
Q2FX85   15 0.882353 -1.27278 0.943444
Q2G1B0   7 0.411765 -1.27278 0.943444
Q2G2E4   14 0.823529 -1.27278 0.943444
Q2FYK7   15 0.882353 -1.27278 0.943444
Q2FZ13   8 0.470588 -1.27278 0.943444
Q2FZE6   10 0.588235 -1.27278 0.943444
Q2FVI2   8 0.470588 -1.27278 0.943444
Q2FZE0   9 0.529412 -1.27278 0.943444
Q2FV38   7 0.411765 -1.27278 0.943444
Q2FXE2   10 0.588235 -1.27278 0.943444
Q2G1Q2   9 0.529412 -1.27278 0.943444
Q2FYY8   11 0.647059 -1.27278 0.943444
Q2FYN6   8 0.470588 -1.27278 0.943444
Q2FV39   9 0.529412 -1.27278 0.943444
Q2G130   11 0.647059 -1.27278 0.943444
Q2FUR8   8 0.470588 -1.27278 0.943444
Q2FXZ3   7 0.411765 -1.27278 0.943444
Q2FYM4   21 1.23529 0.903563 0.161558
Q2FWY1   10 0.588235 -1.27278 0.943444
Q2G1V4   7 0.411765 -1.27278 0.943444
P0A011   14 0.823529 -1.27278 0.943444
Q2FXZ0   13 0.764706 -1.27278 0.943444
Q2G0V4   7 0.411765 -1.27278 0.943444
Q2FW34   14 0.823529 -1.27278 0.943444
Q2FWC7   12 0.705882 -1.27278 0.943444
Q2G0F6   9 0.529412 -1.27278 0.943444
Q2G0T0   10 0.588235 -1.27278 0.943444
Q2FXM8   12 0.705882 -1.27278 0.943444
Q2G0Q8   8 0.470588 -1.27278 0.943444
Q2FZ08   11 0.647059 -1.27278 0.943444
Q2G160   9 0.529412 -1.27278 0.943444
Q2FY78   7 0.411765 -1.27278 0.943444
Q2G2H7   17 1 0.903563 0.161558
Q2FW53   1 0.0588235 -1.27278 0.943444
Q2FVX0   10 0.588235 -1.27278 0.943444
Q2G2U5   9 0.529412 -1.27278 0.943444
Q2FZR0   13 0.764706 -1.27278 0.943444
Q2G1Z9   7 0.411765 -1.27278 0.943444
Q2G1G0   8 0.470588 -1.27278 0.943444
Q2FW57   8 0.470588 -1.27278 0.943444
Q9RQP7   9 0.529412 -1.27278 0.943444
Q2FXP0   11 0.647059 -1.27278 0.943444
Q2FVV1   18 1.05882 0.903563 0.161558
Q2FYU8   20 1.17647 0.903563 0.161558
Q2FZ04   8 0.470588 -1.27278 0.943444
Q2FVQ0   9 0.529412 -1.27278 0.943444
Q2G151   13 0.764706 -1.27278 0.943444
Q2FXF9   9 0.529412 -1.27278 0.943444
Q2G242   14 0.823529 -1.27278 0.943444
Q2FZQ0   10 0.588235 -1.27278 0.943444
Q2G1Q8   12 0.705882 -1.27278 0.943444
Q2FYG1   11 0.628571 -1.27278 0.943444
Q2G1N3   8 0.457143 -1.27278 0.943444
Q2FV44   8 0.457143 -1.27278 0.943444
Q2FXV4   13 0.742857 -1.27278 0.943444
Q2G0I1   15 0.857143 -1.27278 0.943444
Q2FZY0   15 0.857143 -1.27278 0.943444
Q2G295   12 0.685714 -1.27278 0.943444
Q2FWH3   10 0.571429 -1.27278 0.943444
Q2G072   8 0.457143 -1.27278 0.943444
Q2G217   11 0.628571 -1.27278 0.943444
Q2FYP6   12 0.685714 -1.27278 0.943444
Q9EZ12   11 0.628571 -1.27278 0.943444
Q2FZ48   14 0.8 -1.27278 0.943444
Q2FY16   9 0.514286 -1.27278 0.943444
Q2FZU3   10 0.571429 -1.27278 0.943444
Q2FVV7   13 0.742857 -1.27278 0.943444
Q2FWU0   2 0.114286 -1.27278 0.943444
P0A0Q0   10 0.571429 -1.27278 0.943444
Q2FVS3   7 0.4 -1.27278 0.943444
Q2G0I6   13 0.742857 -1.27278 0.943444
Q2FYP3   4 0.228571 -1.27278 0.943444
Q2FWM0   13 0.742857 -1.27278 0.943444
Q2FZ36   9 0.514286 -1.27278 0.943444
Q2G0Y8   14 0.8 -1.27278 0.943444
Q2FXF6   13 0.742857 -1.27278 0.943444
Q2FXM7   13 0.742857 -1.27278 0.943444
Q2G1A6   9 0.514286 -1.27278 0.943444
Q2G138   17 0.971429 -1.27278 0.943444
Q2FZR4   13 0.742857 -1.27278 0.943444
Q2G162   10 0.571429 -1.27278 0.943444
Q2FYH2   12 0.685714 -1.27278 0.943444
Q2FX56   7 0.4 -1.27278 0.943444
Q2FY68   11 0.628571 -1.27278 0.943444
Q2G1K1   2 0.114286 -1.27278 0.943444
Q2G1A3   15 0.857143 -1.27278 0.943444
Q2FZX4   8 0.457143 -1.27278 0.943444
Q2G1M5   9 0.514286 -1.27278 0.943444
Q2FVA3   12 0.685714 -1.27278 0.943444
Q2G2G4   6 0.342857 -1.27278 0.943444
Q2G0U3   16 0.914286 -1.27278 0.943444
Q2FXQ6   12 0.685714 -1.27278 0.943444
Q2G0S2   8 0.457143 -1.27278 0.943444
Q2G168   10 0.571429 -1.27278 0.943444
Q2FZB0   9 0.514286 -1.27278 0.943444
Q2G119   13 0.742857 -1.27278 0.943444
Q2FVJ7   11 0.628571 -1.27278 0.943444
Q2FY30   10 0.571429 -1.27278 0.943444
Q2FXR3   8 0.457143 -1.27278 0.943444
Q2G1Z0   8 0.457143 -1.27278 0.943444
Q2G0A9   13 0.742857 -1.27278 0.943444
O33599   3 0.171429 -1.27278 0.943444
Q2FZ55   11 0.628571 -1.27278 0.943444
Q2FYS0   7 0.4 -1.27278 0.943444
Q2G248   11 0.628571 -1.27278 0.943444
Q2G049   11 0.628571 -1.27278 0.943444
Q2FVA5   3 0.171429 -1.27278 0.943444
Q2FUX8   11 0.628571 -1.27278 0.943444
Q2G123   9 0.514286 -1.27278 0.943444
Q2FVH0   13 0.742857 -1.27278 0.943444
Q2FV01   14 0.8 -1.27278 0.943444
Q2G2L2   8 0.457143 -1.27278 0.943444
Q2FYW3   8 0.457143 -1.27278 0.943444
Q2FZZ0   10 0.571429 -1.27278 0.943444
Q2FVV8   13 0.742857 -1.27278 0.943444
Q2G2W0   11 0.611111 -1.27278 0.943444
Q2G041   5 0.277778 -1.27278 0.943444
P0A0B9   11 0.611111 -1.27278 0.943444
Q2FYI6   9 0.5 -1.27278 0.943444
Q2G2S2   11 0.611111 -1.27278 0.943444
Q2FVQ8   14 0.777778 -1.27278 0.943444
Q2FVT2   7 0.388889 -1.27278 0.943444
Q2G1Z5   9 0.5 -1.27278 0.943444
Q2G2A4   7 0.388889 -1.27278 0.943444
P60393   11 0.611111 -1.27278 0.943444
Q2G0P6   10 0.555556 -1.27278 0.943444
Q2FW04   14 0.777778 -1.27278 0.943444
Q2FYY9   14 0.777778 -1.27278 0.943444
Q2FWP2   14 0.777778 -1.27278 0.943444
Q2FVW4   16 0.888889 -1.27278 0.943444
Q2FY63   19 1.05556 0.903563 0.161558
Q2FZ68   7 0.388889 -1.27278 0.943444
Q2G1E2   15 0.833333 -1.27278 0.943444
Q2G2T8   8 0.444444 -1.27278 0.943444
Q2FY71   12 0.666667 -1.27278 0.943444
Q2FVI1   17 0.944444 -1.27278 0.943444
Q2G0W2   21 1.16667 0.903563 0.161558
Q2G238   10 0.555556 -1.27278 0.943444
Q2FZR1   10 0.555556 -1.27278 0.943444
Q2FXN2   18 1 0.903563 0.161558
Q2FXH6   17 0.944444 -1.27278 0.943444
Q2FXM3   17 0.944444 -1.27278 0.943444
Q2FZW3   14 0.777778 -1.27278 0.943444
Q2FWM9   6 0.333333 -1.27278 0.943444
Q2FUW9   18 1 0.903563 0.161558
Q2FW91   6 0.333333 -1.27278 0.943444
Q2G137   4 0.222222 -1.27278 0.943444
Q2FVM0   16 0.888889 -1.27278 0.943444
Q2G057   7 0.388889 -1.27278 0.943444
Q2FXP5   11 0.611111 -1.27278 0.943444
Q2G1H2   16 0.888889 -1.27278 0.943444
Q2FX99   12 0.666667 -1.27278 0.943444
Q2G0J4   16 0.888889 -1.27278 0.943444
Q2FX74   8 0.444444 -1.27278 0.943444
Q2G1J9   17 0.944444 -1.27278 0.943444
Q2G1F7   12 0.666667 -1.27278 0.943444
Q2G2R8   6 0.333333 -1.27278 0.943444
Q2FW32   9 0.5 -1.27278 0.943444
Q2FXZ4   5 0.277778 -1.27278 0.943444
Q2FUT0   7 0.388889 -1.27278 0.943444
Q2G084   6 0.333333 -1.27278 0.943444
Q2G148   13 0.722222 -1.27278 0.943444
Q2FYR0   7 0.388889 -1.27278 0.943444
Q2FW86   9 0.5 -1.27278 0.943444
Q2FW01   11 0.611111 -1.27278 0.943444
Q2FUX9   16 0.888889 -1.27278 0.943444
Q2G212   19 1.05556 0.903563 0.161558
Q2FZ84   7 0.388889 -1.27278 0.943444
Q2G0Y0   10 0.555556 -1.27278 0.943444
Q2FYU4   14 0.777778 -1.27278 0.943444
Q2G223   4 0.222222 -1.27278 0.943444
Q2G136   8 0.444444 -1.27278 0.943444
Q2G0G6   9 0.5 -1.27278 0.943444
Q2FWY6   10 0.555556 -1.27278 0.943444
Q2FWZ2   8 0.444444 -1.27278 0.943444
Q2G240   9 0.5 -1.27278 0.943444
O05154   14 0.777778 -1.27278 0.943444
Q2FXP4   12 0.666667 -1.27278 0.943444
Q2FVH5   9 0.5 -1.27278 0.943444
Q2FYP0   10 0.540541 -1.27278 0.943444
Q2FUW5   4 0.216216 -1.27278 0.943444
Q2FX66   1 0.0540541 -1.27278 0.943444
Q2G1P4   14 0.756757 -1.27278 0.943444
Q2FYI9   15 0.810811 -1.27278 0.943444
Q2G0I7   12 0.648649 -1.27278 0.943444
Q2FXQ9   14 0.756757 -1.27278 0.943444
Q2FXL0   13 0.702703 -1.27278 0.943444
Q2FYR7   14 0.756757 -1.27278 0.943444
Q2G1W4   6 0.324324 -1.27278 0.943444
Q2G2C8   13 0.702703 -1.27278 0.943444
Q2G163   12 0.648649 -1.27278 0.943444
Q2FWL9   14 0.756757 -1.27278 0.943444
Q2FZH3   13 0.702703 -1.27278 0.943444
Q2FZR5   10 0.540541 -1.27278 0.943444
Q2G1W6   10 0.540541 -1.27278 0.943444
Q2FWA5   13 0.702703 -1.27278 0.943444
Q2FX17   10 0.540541 -1.27278 0.943444
Q2FXY1   9 0.486486 -1.27278 0.943444
Q2G2W1   17 0.918919 -1.27278 0.943444
Q2FV06   15 0.810811 -1.27278 0.943444
Q2FYW6   16 0.864865 -1.27278 0.943444
Q2G281   10 0.540541 -1.27278 0.943444
Q2G227   11 0.594595 -1.27278 0.943444
Q2FWZ5   16 0.864865 -1.27278 0.943444
Q2FZX0   7 0.378378 -1.27278 0.943444
Q2FV51   16 0.864865 -1.27278 0.943444
Q2G082   20 1.08108 0.903563 0.161558
Q2FWX4   0 0 -1.27278 0.943444
Q2FZT1   10 0.540541 -1.27278 0.943444
Q2FYF3   15 0.810811 -1.27278 0.943444
Q2FXW9   4 0.216216 -1.27278 0.943444
O34090   12 0.648649 -1.27278 0.943444
Q2FVE1   17 0.918919 -1.27278 0.943444
Q2FZL5   11 0.594595 -1.27278 0.943444
Q2G258   10 0.540541 -1.27278 0.943444
Q2FZW5   12 0.648649 -1.27278 0.943444
Q2FW63   13 0.702703 -1.27278 0.943444
Q2FXB4   15 0.810811 -1.27278 0.943444
Q2G1T5   0 0 -1.27278 0.943444
Q2G1J5   11 0.594595 -1.27278 0.943444
Q2G0V0   9 0.486486 -1.27278 0.943444
Q2G0M7   11 0.594595 -1.27278 0.943444
Q2G1I5   13 0.702703 -1.27278 0.943444
Q2G146   8 0.432432 -1.27278 0.943444
Q2G1P6   9 0.486486 -1.27278 0.943444
Q2G1W8   12 0.631579 -1.27278 0.943444
Q2G035   8 0.421053 -1.27278 0.943444
Q2G1I3   13 0.684211 -1.27278 0.943444
Q2FWM2   8 0.421053 -1.27278 0.943444
Q2FYJ3   11 0.578947 -1.27278 0.943444
Q2G0L8   9 0.473684 -1.27278 0.943444
Q2G164   12 0.631579 -1.27278 0.943444
Q2FVT7   7 0.368421 -1.27278 0.943444
Q2G1R3   17 0.894737 -1.27278 0.943444
Q2G1T6   10 0.526316 -1.27278 0.943444
Q2FZN7   12 0.631579 -1.27278 0.943444
Q2FY83   16 0.842105 -1.27278 0.943444
Q2FZX9   12 0.631579 -1.27278 0.943444
Q2FYL5   13 0.684211 -1.27278 0.943444
Q2G218   10 0.526316 -1.27278 0.943444
Q2G0M5   10 0.526316 -1.27278 0.943444
Q2FW78   16 0.842105 -1.27278 0.943444
P52078   14 0.736842 -1.27278 0.943444
Q7X2S2   11 0.578947 -1.27278 0.943444
Q2FZG4   14 0.736842 -1.27278 0.943444
Q2G0M4   10 0.526316 -1.27278 0.943444
Q2FVA2   10 0.526316 -1.27278 0.943444
Q2G115   13 0.684211 -1.27278 0.943444
Q2G0M8   16 0.842105 -1.27278 0.943444
Q2G1U4   7 0.368421 -1.27278 0.943444
Q2G1D0   11 0.578947 -1.27278 0.943444
Q2G2S0   14 0.736842 -1.27278 0.943444
Q2G2N5   14 0.736842 -1.27278 0.943444
Q2G222   11 0.578947 -1.27278 0.943444
Q2G1C8   13 0.684211 -1.27278 0.943444
Q2FV40   13 0.684211 -1.27278 0.943444
Q2FXT1   8 0.421053 -1.27278 0.943444
Q2FZZ2   13 0.684211 -1.27278 0.943444
Q2FY01   11 0.578947 -1.27278 0.943444
Q2FVJ8   18 0.947368 -1.27278 0.943444
Q2FXK2   13 0.684211 -1.27278 0.943444
Q2FUS7   9 0.473684 -1.27278 0.943444
Q2FVP1   12 0.631579 -1.27278 0.943444
Q2FYN7   2 0.105263 -1.27278 0.943444
P69848   11 0.578947 -1.27278 0.943444
Q2FWN8   9 0.473684 -1.27278 0.943444
Q2FV62   11 0.578947 -1.27278 0.943444
Q2FWW7   12 0.631579 -1.27278 0.943444
Q2G1Y5   9 0.473684 -1.27278 0.943444
Q2FXA3   12 0.631579 -1.27278 0.943444
Q2FYV3   16 0.842105 -1.27278 0.943444
Q2G1H4   10 0.526316 -1.27278 0.943444
Q2G038   12 0.631579 -1.27278 0.943444
Q2G161   16 0.842105 -1.27278 0.943444
Q2FYV1   9 0.473684 -1.27278 0.943444
Q2FZ09   12 0.631579 -1.27278 0.943444
Q2FW90   11 0.578947 -1.27278 0.943444
Q2G290   13 0.684211 -1.27278 0.943444
P60611   3 0.157895 -1.27278 0.943444
Q2FV58   13 0.684211 -1.27278 0.943444
Q2G0C6   10 0.526316 -1.27278 0.943444
Q2G050   8 0.421053 -1.27278 0.943444
Q2G0V2   10 0.526316 -1.27278 0.943444
Q2FVQ4   16 0.842105 -1.27278 0.943444
Q2G094   3 0.153846 -1.27278 0.943444
Q2FY59   8 0.410256 -1.27278 0.943444
Q2FVX7   11 0.564103 -1.27278 0.943444
Q2FVP4   19 0.974359 -1.27278 0.943444
Q2G185   10 0.512821 -1.27278 0.943444
Q2FXP8   16 0.820513 -1.27278 0.943444
Q2G275   13 0.666667 -1.27278 0.943444
Q2G1D9   9 0.461538 -1.27278 0.943444
Q2FXI3   6 0.307692 -1.27278 0.943444
Q2FYM2   6 0.307692 -1.27278 0.943444
P14738   0 0 -1.27278 0.943444
Q2G2Q2   8 0.410256 -1.27278 0.943444
Q2G0M9   8 0.410256 -1.27278 0.943444
Q2FY67   11 0.564103 -1.27278 0.943444
Q2FWX8   0 0 -1.27278 0.943444
Q2FUT9   17 0.871795 -1.27278 0.943444
Q2FZS0   7 0.358974 -1.27278 0.943444
Q2G2A8   18 0.923077 -1.27278 0.943444
Q2FUY2   0 0 -1.27278 0.943444
Q2FZL8   8 0.410256 -1.27278 0.943444
Q2FW93   5 0.25641 -1.27278 0.943444
Q2G1L7   12 0.615385 -1.27278 0.943444
Q2FW41   10 0.512821 -1.27278 0.943444
Q2FZY6   9 0.461538 -1.27278 0.943444
Q2G042   15 0.769231 -1.27278 0.943444
Q2FWK2   11 0.564103 -1.27278 0.943444
Q2FYF4   9 0.461538 -1.27278 0.943444
Q2FZP2   10 0.512821 -1.27278 0.943444
Q2G1G7   9 0.461538 -1.27278 0.943444
Q2G1H5   11 0.564103 -1.27278 0.943444
Q2G2S7   9 0.461538 -1.27278 0.943444
Q2FY53   9 0.461538 -1.27278 0.943444
Q2G1N2   11 0.564103 -1.27278 0.943444
Q2G2V2   10 0.512821 -1.27278 0.943444
Q2G1H6   11 0.564103 -1.27278 0.943444
Q2FZA9   9 0.461538 -1.27278 0.943444
Q2FXI5   8 0.410256 -1.27278 0.943444
Q2G206   13 0.666667 -1.27278 0.943444
Q2FWN6   13 0.666667 -1.27278 0.943444
Q2FUQ2   15 0.769231 -1.27278 0.943444
Q2G1K3   7 0.358974 -1.27278 0.943444
Q2FZ76   13 0.666667 -1.27278 0.943444
Q2FY54   10 0.512821 -1.27278 0.943444
Q2G289   9 0.461538 -1.27278 0.943444
Q2FY14   11 0.564103 -1.27278 0.943444
Q2FV77   12 0.615385 -1.27278 0.943444
Q2G064   11 0.564103 -1.27278 0.943444
Q2G033   9 0.461538 -1.27278 0.943444
Q2G198   6 0.307692 -1.27278 0.943444
Q2G0K4   14 0.717949 -1.27278 0.943444
Q2G0V3   13 0.666667 -1.27278 0.943444
Q2FWE2   9 0.45 -1.27278 0.943444
Q2G089   12 0.6 -1.27278 0.943444
Q2FZL3   10 0.5 -1.27278 0.943444
Q2G087   13 0.65 -1.27278 0.943444
Q2G0A7   16 0.8 -1.27278 0.943444
Q2FVF9   8 0.4 -1.27278 0.943444
Q2G071   11 0.55 -1.27278 0.943444
Q2FUZ2   16 0.8 -1.27278 0.943444
Q2FY27   9 0.45 -1.27278 0.943444
Q2FXX4   15 0.75 -1.27278 0.943444
Q2G1E6   9 0.45 -1.27278 0.943444
Q2G1G5   12 0.6 -1.27278 0.943444
Q2G2Q3   10 0.5 -1.27278 0.943444
Q2FZF0   6 0.3 -1.27278 0.943444
Q2G2D2   9 0.45 -1.27278 0.943444
Q2FXT4   11 0.55 -1.27278 0.943444
Q2FZI8   13 0.65 -1.27278 0.943444
Q2FUS8   0 0 -1.27278 0.943444
Q2FVR9   12 0.6 -1.27278 0.943444
Q2FXP2   5 0.25 -1.27278 0.943444
Q2FX94   16 0.8 -1.27278 0.943444
Q2G2A5   9 0.45 -1.27278 0.943444
Q2FZP7   12 0.6 -1.27278 0.943444
Q2G1R7   12 0.6 -1.27278 0.943444
Q2G015   0 0 -1.27278 0.943444
Q2FZF4   12 0.6 -1.27278 0.943444
Q2G1E5   9 0.45 -1.27278 0.943444
Q2FWH9   16 0.8 -1.27278 0.943444
Q2G069   8 0.4 -1.27278 0.943444
Q2FZK3   11 0.55 -1.27278 0.943444
Q2FZU5   13 0.65 -1.27278 0.943444
Q2FYT4   10 0.5 -1.27278 0.943444
Q2FWK4   13 0.65 -1.27278 0.943444
Q2FY40   11 0.55 -1.27278 0.943444
Q2FWY4   16 0.8 -1.27278 0.943444
Q2G156   13 0.65 -1.27278 0.943444
Q2G045   13 0.65 -1.27278 0.943444
Q2FZS6   11 0.55 -1.27278 0.943444
Q2FYC7   12 0.6 -1.27278 0.943444
Q2FW73   9 0.45 -1.27278 0.943444
Q2G1H3   15 0.75 -1.27278 0.943444
Q2FXJ6   7 0.35 -1.27278 0.943444
Q2FUS2   16 0.780488 -1.27278 0.943444
Q2G120   12 0.585366 -1.27278 0.943444
Q2G2T9   12 0.585366 -1.27278 0.943444
Q2G1N9   16 0.780488 -1.27278 0.943444
Q2FXL9   11 0.536585 -1.27278 0.943444
Q2G0W4   12 0.585366 -1.27278 0.943444
Q2G0R6   10 0.487805 -1.27278 0.943444
Q2G1C4   11 0.536585 -1.27278 0.943444
Q2FWY9   12 0.585366 -1.27278 0.943444
Q2G1K4   13 0.634146 -1.27278 0.943444
Q2FYK3   16 0.780488 -1.27278 0.943444
Q2G1N4   14 0.682927 -1.27278 0.943444
Q2G065   8 0.390244 -1.27278 0.943444
Q2FX88   15 0.731707 -1.27278 0.943444
Q2FVW9   12 0.585366 -1.27278 0.943444
Q2G1E0   6 0.292683 -1.27278 0.943444
Q2G2P2   12 0.585366 -1.27278 0.943444
Q2G0V5   12 0.585366 -1.27278 0.943444
Q2FWA2   8 0.390244 -1.27278 0.943444
Q2FZU1   16 0.780488 -1.27278 0.943444
Q2FX77   8 0.390244 -1.27278 0.943444
Q2FW75   13 0.634146 -1.27278 0.943444
Q2FUT5   14 0.682927 -1.27278 0.943444
Q2G234   13 0.634146 -1.27278 0.943444
Q2FZU6   15 0.731707 -1.27278 0.943444
Q2G1Y2   15 0.731707 -1.27278 0.943444
Q2FXN7   15 0.731707 -1.27278 0.943444
Q2G2J3   14 0.682927 -1.27278 0.943444
Q2G0G1   10 0.487805 -1.27278 0.943444
Q2FW62   8 0.390244 -1.27278 0.943444
Q2FUP7   13 0.634146 -1.27278 0.943444
Q2G1J3   13 0.634146 -1.27278 0.943444
Q2FZ15   14 0.682927 -1.27278 0.943444
Q2G1D3   11 0.536585 -1.27278 0.943444
Q2G0K2   10 0.487805 -1.27278 0.943444
Q2FWC1   13 0.634146 -1.27278 0.943444
Q2FXM5   11 0.536585 -1.27278 0.943444
Q2FY46   11 0.536585 -1.27278 0.943444
Q2G1K0   13 0.634146 -1.27278 0.943444
Q2FXT6   14 0.682927 -1.27278 0.943444
Q2FZM4   13 0.634146 -1.27278 0.943444
Q2FXG1   12 0.585366 -1.27278 0.943444
Q2FXL1   12 0.585366 -1.27278 0.943444
Q2FWX5   12 0.585366 -1.27278 0.943444
# cudaSaTabsearch LTYPE = T LORDER = F LSOLN = F
# QUERY ID = PF05816 
# DBFILE = ./tableaux.ascii.DB                                                             
Q2G1I1   16 0.761905 -1.27278  0.943444
Q2G1K2   15 0.714286 -1.27278  0.943444
Q2FUU5   12 0.571429 -1.27278  0.943444
Q2FXB6   12 0.571429 -1.27278  0.943444
Q2FZU2   14 0.666667 -1.27278  0.943444
Q2FZK0   16 0.761905 -1.27278  0.943444
Q2FY33   8 0.380952 -1.27278  0.943444
Q2G098   9 0.428571 -1.27278  0.943444
Q2FZ46   13 0.619048 -1.27278  0.943444
Q2FZQ5   14 0.666667 -1.27278  0.943444
Q2FXU8   15 0.714286 -1.27278  0.943444
Q9EZ08   11 0.52381 -1.27278  0.943444
Q2G1B9   11 0.52381 -1.27278  0.943444
Q2FZ73   7 0.333333 -1.27278  0.943444
Q2FY35   13 0.619048 -1.27278  0.943444
Q2FZ16   13 0.619048 -1.27278  0.943444
Q2FYR2   12 0.571429 -1.27278  0.943444
Q2FWY3   0 0 -1.27278  0.943444
Q2G2F5   15 0.714286 -1.27278  0.943444
Q2G032   6 0.285714 -1.27278  0.943444
Q2FZ10   12 0.571429 -1.27278  0.943444
Q2G255   12 0.571429 -1.27278  0.943444
Q2G0X6   15 0.714286 -1.27278  0.943444
Q2FYH0   12 0.571429 -1.27278  0.943444
Q2FXJ9   14 0.666667 -1.27278  0.943444
Q2FZT4   5 0.238095 -1.27278  0.943444
Q2FVE6   13 0.619048 -1.27278  0.943444
Q2FYD3   2 0.0952381 -1.27278  0.943444
Q2FXT5   6 0.285714 -1.27278  0.943444
Q2FY60   14 0.666667 -1.27278  0.943444
Q2G2D7   9 0.428571 -1.27278  0.943444
Q2FX16   13 0.619048 -1.27278  0.943444
Q2FZ34   12 0.571429 -1.27278  0.943444
Q2G1S4   13 0.619048 -1.27278  0.943444
Q2G147   10 0.47619 -1.27278  0.943444
Q2G1J7   12 0.571429 -1.27278  0.943444
Q2G2A7   8 0.380952 -1.27278  0.943444
Q2G2M6   17 0.809524 -1.27278  0.943444
Q2FV30   10 0.47619 -1.27278  0.943444
Q2FVL5   13 0.619048 -1.27278  0.943444
Q2FXY0   11 0.52381 -1.27278  0.943444
Q2FZL1   14 0.666667 -1.27278  0.943444
Q2FW45   10 0.47619 -1.27278  0.943444
Q2FZU0   16 0.744186 -1.27278  0.943444
Q2FWZ0   10 0.465116 -1.27278  0.943444
Q2G2H5   13 0.604651 -1.27278  0.943444
Q2FYG9   10 0.465116 -1.27278  0.943444
Q2G2X6   12 0.55814 -1.27278  0.943444
Q2G155   9 0.418605 -1.27278  0.943444
Q2FXY9   10 0.465116 -1.27278  0.943444
Q2FZ37   11 0.511628 -1.27278  0.943444
Q2FVI7   14 0.651163 -1.27278  0.943444
Q2FYS1   17 0.790698 -1.27278  0.943444
Q2FXL5   13 0.604651 -1.27278  0.943444
Q2G1J4   13 0.604651 -1.27278  0.943444
Q2FWZ3   8 0.372093 -1.27278  0.943444
Q2G2P7   12 0.55814 -1.27278  0.943444
Q2FVH3   13 0.604651 -1.27278  0.943444
Q2FZ31   11 0.511628 -1.27278  0.943444
Q2G283   15 0.697674 -1.27278  0.943444
Q2FZ66   11 0.511628 -1.27278  0.943444
Q2FWY7   16 0.744186 -1.27278  0.943444
Q2G1F9   12 0.55814 -1.27278  0.943444
Q2FZJ4   10 0.465116 -1.27278  0.943444
Q2FZQ1   11 0.511628 -1.27278  0.943444
Q2FY80   12 0.55814 -1.27278  0.943444
Q2G2D4   16 0.744186 -1.27278  0.943444
Q2FYP1   12 0.55814 -1.27278  0.943444
Q2FYF9   7 0.325581 -1.27278  0.943444
Q2G0B3   12 0.55814 -1.27278  0.943444
Q2FUT8   10 0.465116 -1.27278  0.943444
Q2FYR1   13 0.604651 -1.27278  0.943444
Q2FYL3   12 0.55814 -1.27278  0.943444
Q2FVG4   17 0.790698 -1.27278  0.943444
Q2FVP8   10 0.465116 -1.27278  0.943444
Q2FZ28   12 0.545455 -1.27278  0.943444
Q2G1F0   8 0.363636 -1.27278  0.943444
P95689   13 0.590909 -1.27278  0.943444
Q2FYH6   14 0.636364 -1.27278  0.943444
Q2FXD1   9 0.409091 -1.27278  0.943444
Q2G0X5   10 0.454545 -1.27278  0.943444
Q2FXN8   20 0.909091 -1.27278  0.943444
Q2G0N0   6 0.272727 -1.27278  0.943444
Q2G268   8 0.363636 -1.27278  0.943444
Q2FV61   14 0.636364 -1.27278  0.943444
Q2FXL7   12 0.545455 -1.27278  0.943444
Q2FUR5   15 0.681818 -1.27278  0.943444
Q2FXV6   13 0.590909 -1.27278  0.943444
Q2G2C5   11 0.5 -1.27278  0.943444
Q2FVJ6   14 0.636364 -1.27278  0.943444
Q2G1Y4   14 0.636364 -1.27278  0.943444
Q2FVI0   15 0.681818 -1.27278  0.943444
Q2FXJ8   17 0.772727 -1.27278  0.943444
Q2FZU7   11 0.5 -1.27278  0.943444
Q2G2X4   13 0.590909 -1.27278  0.943444
Q2FZA8   15 0.681818 -1.27278  0.943444
Q2FW96   13 0.590909 -1.27278  0.943444
Q2FYV4   16 0.727273 -1.27278  0.943444
O07325   11 0.5 -1.27278  0.943444
Q2G1C1   14 0.636364 -1.27278  0.943444
Q2FZR9   11 0.5 -1.27278  0.943444
Q2FVW3   12 0.545455 -1.27278  0.943444
Q2G124   12 0.545455 -1.27278  0.943444
P0C0V7   11 0.5 -1.27278  0.943444
Q2FX52   14 0.622222 -1.27278  0.943444
Q2G2C7   14 0.622222 -1.27278  0.943444
Q2G2D5   12 0.533333 -1.27278  0.943444
Q2FXQ7   12 0.533333 -1.27278  0.943444
Q2FZW0   12 0.533333 -1.27278  0.943444
Q2FVG3   13 0.577778 -1.27278  0.943444
Q2FXR4   14 0.622222 -1.27278  0.943444
Q2FZ67   13 0.577778 -1.27278  0.943444
Q2G243   8 0.355556 -1.27278  0.943444
Q2FV76   12 0.533333 -1.27278  0.943444
Q2FVZ4   14 0.622222 -1.27278  0.943444
Q2FWC5   13 0.577778 -1.27278  0.943444
Q2FZY3   12 0.533333 -1.27278  0.943444
Q2FWH5   14 0.622222 -1.27278  0.943444
Q2G241   17 0.755556 -1.27278  0.943444
Q2FV35   16 0.711111 -1.27278  0.943444
Q2G0T5   13 0.577778 -1.27278  0.943444
Q2G1A9   10 0.444444 -1.27278  0.943444
Q2FYU7   9 0.4 -1.27278  0.943444
Q2G2E0   15 0.666667 -1.27278  0.943444
Q2FVT6   13 0.577778 -1.27278  0.943444
Q2G0D7   14 0.622222 -1.27278  0.943444
Q2G1M6   10 0.444444 -1.27278  0.943444
Q2G0A6   14 0.622222 -1.27278  0.943444
Q2FUY6   12 0.533333 -1.27278  0.943444
Q2FYJ2   12 0.533333 -1.27278  0.943444
Q2G2E5   15 0.652174 -1.27278  0.943444
Q2G2P5   14 0.608696 -1.27278  0.943444
Q2G1R6   13 0.565217 -1.27278  0.943444
Q2FYF0   15 0.652174 -1.27278  0.943444
Q2FVH8   18 0.782609 -1.27278  0.943444
Q2FUU3   12 0.521739 -1.27278  0.943444
Q2FVG8   12 0.521739 -1.27278  0.943444
Q9ZAH5   11 0.478261 -1.27278  0.943444
Q2G2U0   9 0.391304 -1.27278  0.943444
Q2FYR4   14 0.608696 -1.27278  0.943444
Q2G256   11 0.478261 -1.27278  0.943444
Q2FVY0   7 0.304348 -1.27278  0.943444
Q2G0Q2   13 0.565217 -1.27278  0.943444
Q2G0R2   13 0.565217 -1.27278  0.943444
Q2G0Q3   14 0.608696 -1.27278  0.943444
Q2FWZ9   14 0.608696 -1.27278  0.943444
Q53705   12 0.521739 -1.27278  0.943444
Q2G2U3   8 0.347826 -1.27278  0.943444
Q2FYY6   14 0.608696 -1.27278  0.943444
Q2FWL3   11 0.478261 -1.27278  0.943444
Q2FY50   11 0.478261 -1.27278  0.943444
Q2FXN4   12 0.521739 -1.27278  0.943444
Q2G179   14 0.608696 -1.27278  0.943444
Q2G1L6   6 0.26087 -1.27278  0.943444
Q2FXU4   11 0.478261 -1.27278  0.943444
Q2G1E9   16 0.695652 -1.27278  0.943444
Q2G232   13 0.565217 -1.27278  0.943444
Q2FXH9   10 0.434783 -1.27278  0.943444
Q2G0X3   1 0.0434783 -1.27278  0.943444
Q2FXD0   15 0.652174 -1.27278  0.943444
Q2G0G3   13 0.565217 -1.27278  0.943444
Q2FWW3   13 0.565217 -1.27278  0.943444
Q2FYG0   8 0.340426 -1.27278  0.943444
Q2FZS9   15 0.638298 -1.27278  0.943444
Q2FYS2   12 0.510638 -1.27278  0.943444
Q2G2U4   9 0.382979 -1.27278  0.943444
Q2FWJ9   12 0.510638 -1.27278  0.943444
Q2FWF0   11 0.468085 -1.27278  0.943444
Q2FXR9   13 0.553191 -1.27278  0.943444
Q2FZV7   12 0.510638 -1.27278  0.943444
Q2G1W0   16 0.680851 -1.27278  0.943444
Q2G2I0   18 0.765957 -1.27278  0.943444
Q2G153   11 0.468085 -1.27278  0.943444
Q2FWD7   11 0.468085 -1.27278  0.943444
Q2FY15   14 0.595745 -1.27278  0.943444
Q2FV54   17 0.723404 -1.27278  0.943444
Q2FZ74   11 0.468085 -1.27278  0.943444
Q2FYV5   13 0.553191 -1.27278  0.943444
Q2G2I1   7 0.297872 -1.27278  0.943444
Q2FXZ6   12 0.510638 -1.27278  0.943444
Q2G0U0   13 0.553191 -1.27278  0.943444
Q2G0Y6   14 0.595745 -1.27278  0.943444
Q2FXJ0   9 0.382979 -1.27278  0.943444
Q2FY43   11 0.458333 -1.27278  0.943444
Q2FWM1   1 0.0416667 -1.27278  0.943444
Q2FVJ1   14 0.583333 -1.27278  0.943444
Q2G0K3   13 0.541667 -1.27278  0.943444
Q2FY66   16 0.666667 -1.27278  0.943444
Q2FW99   14 0.583333 -1.27278  0.943444
Q2FV10   12 0.5 -1.27278  0.943444
Q2FXJ5   13 0.541667 -1.27278  0.943444
Q2FX69   1 0.0416667 -1.27278  0.943444
Q2G0B2   15 0.625 -1.27278  0.943444
Q2FX14   7 0.291667 -1.27278  0.943444
Q2FYD8   17 0.708333 -1.27278  0.943444
Q2FWE5   15 0.625 -1.27278  0.943444
Q2G2A3   17 0.708333 -1.27278  0.943444
Q2FZH8   11 0.458333 -1.27278  0.943444
Q2FX51   12 0.5 -1.27278  0.943444
Q2FWE8   14 0.583333 -1.27278  0.943444
Q2G088   14 0.583333 -1.27278  0.943444
Q2G028   11 0.44898 -1.27278  0.943444
Q2G1S3   12 0.489796 -1.27278  0.943444
Q2FYN4   11 0.44898 -1.27278  0.943444
Q2FX86   14 0.571429 -1.27278  0.943444
Q2G2S8   10 0.408163 -1.27278  0.943444
Q2FUW8   10 0.408163 -1.27278  0.943444
Q2FWD4   17 0.693878 -1.27278  0.943444
Q2FVH6   10 0.408163 -1.27278  0.943444
Q2G029   12 0.489796 -1.27278  0.943444
Q2G1R5   16 0.653061 -1.27278  0.943444
Q2FX65   12 0.489796 -1.27278  0.943444
Q2FZV6   14 0.571429 -1.27278  0.943444
Q2G1P1   16 0.653061 -1.27278  0.943444
Q2FVU4   15 0.612245 -1.27278  0.943444
Q2FVT5   13 0.530612 -1.27278  0.943444
Q2G2H4   8 0.326531 -1.27278  0.943444
Q2FZ58   12 0.489796 -1.27278  0.943444
Q2FVJ2   14 0.571429 -1.27278  0.943444
Q2FXW5   10 0.408163 -1.27278  0.943444
Q2FWK1   14 0.571429 -1.27278  0.943444
Q2G031   10 0.408163 -1.27278  0.943444
Q2G0U1   13 0.530612 -1.27278  0.943444
Q2FW46   16 0.653061 -1.27278  0.943444
Q2FZY5   15 0.612245 -1.27278  0.943444
Q2FZI5   10 0.4 -1.27278  0.943444
Q2FYR9   10 0.4 -1.27278  0.943444
Q2FZ92   11 0.44 -1.27278  0.943444
Q2G1D5   13 0.52 -1.27278  0.943444
Q2FXM2   13 0.52 -1.27278  0.943444
Q2FVM2   14 0.56 -1.27278  0.943444
Q2FZN2   13 0.52 -1.27278  0.943444
Q2G1U8   11 0.44 -1.27278  0.943444
Q2FVS7   4 0.16 -1.27278  0.943444
Q2FWB5   10 0.4 -1.27278  0.943444
Q2FXX1   13 0.52 -1.27278  0.943444
Q2G2J9   14 0.56 -1.27278  0.943444
Q2G0Y7   16 0.64 -1.27278  0.943444
Q2FW81   13 0.52 -1.27278  0.943444
Q2FWK3   11 0.44 -1.27278  0.943444
Q2FY34   13 0.52 -1.27278  0.943444
Q2FXF8   14 0.56 -1.27278  0.943444
Q2FXI9   12 0.48 -1.27278  0.943444
Q05615   14 0.54902 -1.27278  0.943444
Q2FUW4   14 0.54902 -1.27278  0.943444
Q2FVF4   12 0.470588 -1.27278  0.943444
Q2FWI3   12 0.470588 -1.27278  0.943444
Q2FWG8   15 0.588235 -1.27278  0.943444
Q2G0R0   19 0.745098 -1.27278  0.943444
Q2G0I4   14 0.54902 -1.27278  0.943444
Q2FV67   9 0.352941 -1.27278  0.943444
Q2G091   17 0.666667 -1.27278  0.943444
Q2G1U1   14 0.54902 -1.27278  0.943444
Q2FUX7   11 0.431373 -1.27278  0.943444
Q2FY51   18 0.705882 -1.27278  0.943444
Q2FYP2   16 0.627451 -1.27278  0.943444
Q2G0F8   13 0.509804 -1.27278  0.943444
Q2FXH5   14 0.54902 -1.27278  0.943444
Q2G193   11 0.431373 -1.27278  0.943444
Q2FWD6   10 0.392157 -1.27278  0.943444
Q2FZ98   13 0.5 -1.27278  0.943444
Q2FYQ2   14 0.538462 -1.27278  0.943444
Q2FWL5   16 0.615385 -1.27278  0.943444
Q2FV16   14 0.538462 -1.27278  0.943444
Q2FWX9   10 0.384615 -1.27278  0.943444
Q2G1J0   9 0.346154 -1.27278  0.943444
Q2G235   10 0.384615 -1.27278  0.943444
Q2FXK1   10 0.384615 -1.27278  0.943444
Q2FWF4   18 0.692308 -1.27278  0.943444
Q2FZC8   12 0.461538 -1.27278  0.943444
Q2FZQ4   14 0.538462 -1.27278  0.943444
O52582   13 0.5 -1.27278  0.943444
Q2FZI6   15 0.576923 -1.27278  0.943444
Q2FUW7   11 0.423077 -1.27278  0.943444
Q2G2M9   14 0.538462 -1.27278  0.943444
Q2FZD0   10 0.384615 -1.27278  0.943444
Q2FWK7   17 0.653846 -1.27278  0.943444
Q2FWU4   0 0 -1.27278  0.943444
Q2FUX4   9 0.346154 -1.27278  0.943444
Q2G2V3   12 0.461538 -1.27278  0.943444
O05204   12 0.461538 -1.27278  0.943444
Q2FYC2   11 0.415094 -1.27278  0.943444
Q2FZP6   14 0.528302 -1.27278  0.943444
Q2G0L2   16 0.603774 -1.27278  0.943444
Q2FZV1   18 0.679245 -1.27278  0.943444
Q2FVQ5   14 0.528302 -1.27278  0.943444
Q2FZW6   12 0.45283 -1.27278  0.943444
Q2FZI3   21 0.792453 -1.27278  0.943444
Q2G219   14 0.528302 -1.27278  0.943444
Q2FZR2   14 0.528302 -1.27278  0.943444
Q2FXZ2   10 0.377358 -1.27278  0.943444
Q2FYC6   13 0.490566 -1.27278  0.943444
Q2FYZ5   11 0.407407 -1.27278  0.943444
Q2FWN4   12 0.444444 -1.27278  0.943444
Q2G221   16 0.592593 -1.27278  0.943444
Q2FZX5   15 0.555556 -1.27278  0.943444
Q2FUW3   15 0.555556 -1.27278  0.943444
Q2G2H3   12 0.444444 -1.27278  0.943444
Q2FY08   12 0.444444 -1.27278  0.943444
Q2FXU5   15 0.555556 -1.27278  0.943444
Q2G1F8   15 0.555556 -1.27278  0.943444
Q2FYW4   13 0.481481 -1.27278  0.943444
Q2G142   15 0.555556 -1.27278  0.943444
Q2G1U3   16 0.592593 -1.27278  0.943444
Q2FZ18   11 0.407407 -1.27278  0.943444
Q2FV24   6 0.222222 -1.27278  0.943444
Q2G1C2   15 0.555556 -1.27278  0.943444
Q2FYZ4   12 0.444444 -1.27278  0.943444
Q2FWT4   16 0.592593 -1.27278  0.943444
Q2FUX1   16 0.592593 -1.27278  0.943444
Q2FZG9   13 0.472727 -1.27278  0.943444
Q2FVC1   12 0.436364 -1.27278  0.943444
Q2FYT3   12 0.436364 -1.27278  0.943444
Q2FY82   16 0.581818 -1.27278  0.943444
Q2FV02   15 0.545455 -1.27278  0.943444
Q2FXJ2   6 0.218182 -1.27278  0.943444
Q2FZ02   10 0.363636 -1.27278  0.943444
Q2G0L3   16 0.581818 -1.27278  0.943444
Q2FZH5   13 0.472727 -1.27278  0.943444
Q2FWH4   11 0.4 -1.27278  0.943444
Q2FW49   16 0.581818 -1.27278  0.943444
Q93T05   13 0.472727 -1.27278  0.943444
Q2FX73   11 0.4 -1.27278  0.943444
Q2G239   14 0.5 -1.27278  0.943444
Q2G121   11 0.392857 -1.27278  0.943444
Q2FY11   14 0.5 -1.27278  0.943444
Q2FV11   11 0.392857 -1.27278  0.943444
Q2FZ05   13 0.464286 -1.27278  0.943444
Q2G253   16 0.571429 -1.27278  0.943444
Q2FW98   12 0.428571 -1.27278  0.943444
Q2G205   14 0.5 -1.27278  0.943444
Q2FVE7   18 0.642857 -1.27278  0.943444
Q2FYD0   7 0.25 -1.27278  0.943444
Q2FZ19   14 0.5 -1.27278  0.943444
Q2G1C7   13 0.464286 -1.27278  0.943444
Q2FV60   18 0.642857 -1.27278  0.943444
Q2FY64   16 0.571429 -1.27278  0.943444
Q2FZI9   15 0.535714 -1.27278  0.943444
Q2FV57   12 0.421053 -1.27278  0.943444
Q2FXA5   14 0.491228 -1.27278  0.943444
Q2G2U8   17 0.596491 -1.27278  0.943444
Q2FZP0   12 0.421053 -1.27278  0.943444
Q2FZL7   13 0.45614 -1.27278  0.943444
Q2FZR3   15 0.526316 -1.27278  0.943444
Q2FWA0   15 0.526316 -1.27278  0.943444
Q2G090   14 0.491228 -1.27278  0.943444
Q2G1H0   15 0.517241 -1.27278  0.943444
Q2FZP4   8 0.275862 -1.27278  0.943444
Q2FUX0   13 0.448276 -1.27278  0.943444
Q2FV86   12 0.413793 -1.27278  0.943444
Q2FV14   16 0.551724 -1.27278  0.943444
Q2FUT2   15 0.517241 -1.27278  0.943444
Q2FZ64   13 0.448276 -1.27278  0.943444
Q2FUW1   3 0.101695 -1.27278  0.943444
Q2FWI0   15 0.508475 -1.27278  0.943444
Q2G2K5   14 0.474576 -1.27278  0.943444
Q2FWK6   14 0.474576 -1.27278  0.943444
Q2G0T9   13 0.440678 -1.27278  0.943444
Q2G078   14 0.474576 -1.27278  0.943444
Q2G1P3   14 0.474576 -1.27278  0.943444
Q2G274   14 0.466667 -1.27278  0.943444
Q2FZD4   15 0.5 -1.27278  0.943444
Q2FYS5   14 0.466667 -1.27278  0.943444
Q2G1K5   11 0.366667 -1.27278  0.943444
Q2G1L5   13 0.433333 -1.27278  0.943444
Q2G1M9   16 0.533333 -1.27278  0.943444
Q2FX67   10 0.333333 -1.27278  0.943444
Q2FZ32   14 0.466667 -1.27278  0.943444
Q2FWH7   12 0.4 -1.27278  0.943444
Q2FXT8   13 0.42623 -1.27278  0.943444
Q2FUQ3   12 0.393443 -1.27278  0.943444
Q2G1Y6   12 0.393443 -1.27278  0.943444
Q2FX68   10 0.327869 -1.27278  0.943444
Q2FWD1   12 0.393443 -1.27278  0.943444
Q2FUZ8   12 0.393443 -1.27278  0.943444
Q2G1F5   13 0.42623 -1.27278  0.943444
Q2G2T6   10 0.327869 -1.27278  0.943444
Q2FYD2   10 0.327869 -1.27278  0.943444
Q2FYA1   15 0.491803 -1.27278  0.943444
Q2FY21   12 0.393443 -1.27278  0.943444
Q2FZD3   13 0.42623 -1.27278  0.943444
Q2G1Z4   14 0.459016 -1.27278  0.943444
Q2G0S3   7 0.225806 -1.27278  0.943444
Q2FVQ3   15 0.483871 -1.27278  0.943444
Q2G2J4   12 0.387097 -1.27278  0.943444
Q2G2B8   18 0.580645 -1.27278  0.943444
Q2G0L5   0 0 -1.27278  0.943444
Q2FW72   13 0.419355 -1.27278  0.943444
Q2FYT8   12 0.387097 -1.27278  0.943444
Q2FXM9   14 0.451613 -1.27278  0.943444
Q2G1Y0   14 0.451613 -1.27278  0.943444
Q2G2D0   13 0.419355 -1.27278  0.943444
Q2G2M2   18 0.580645 -1.27278  0.943444
Q2G1B7   9 0.290323 -1.27278  0.943444
Q2G1B8   14 0.451613 -1.27278  0.943444
Q2G0M6   16 0.516129 -1.27278  0.943444
Q2G1D8   14 0.444444 -1.27278  0.943444
Q2FV70   20 0.634921 -1.27278  0.943444
Q2FV72   14 0.444444 -1.27278  0.943444
Q2FVB2   13 0.412698 -1.27278  0.943444
Q2G122   14 0.444444 -1.27278  0.943444
Q2G1W2   13 0.40625 -1.27278  0.943444
Q2FWW1   10 0.3125 -1.27278  0.943444
Q2G1F4   16 0.5 -1.27278  0.943444
Q2G093   14 0.4375 -1.27278  0.943444
Q2FXY7   14 0.4375 -1.27278  0.943444
Q2G1C6   12 0.375 -1.27278  0.943444
Q2FZ20   13 0.40625 -1.27278  0.943444
O50581   14 0.430769 -1.27278  0.943444
Q2G1N1   16 0.492308 -1.27278  0.943444
Q2G188   16 0.484848 -1.27278  0.943444
Q2G296   14 0.424242 -1.27278  0.943444
Q2G2E9   13 0.393939 -1.27278  0.943444
Q2G294   14 0.424242 -1.27278  0.943444
Q2FWJ5   15 0.454545 -1.27278  0.943444
Q2FW03   16 0.477612 -1.27278  0.943444
Q2G0N1   12 0.358209 -1.27278  0.943444
Q2FZJ0   11 0.328358 -1.27278  0.943444
Q2FYZ9   15 0.447761 -1.27278  0.943444
Q2FV74   14 0.41791 -1.27278  0.943444
Q2FXP7   14 0.41791 -1.27278  0.943444
Q2FXU1   15 0.447761 -1.27278  0.943444
Q2G1M8   13 0.38806 -1.27278  0.943444
Q2FXY4   15 0.447761 -1.27278  0.943444
Q2FZ94   12 0.352941 -1.27278  0.943444
Q2FYI0   14 0.405797 -1.27278  0.943444
Q2FXT9   12 0.347826 -1.27278  0.943444
Q2G0D2   14 0.4 -1.27278  0.943444
Q2FYB7   13 0.371429 -1.27278  0.943444
Q2FVN8   11 0.314286 -1.27278  0.943444
Q2FZ49   11 0.314286 -1.27278  0.943444
Q2FUW6   15 0.428571 -1.27278  0.943444
Q2G1P7   12 0.342857 -1.27278  0.943444
Q2FW70   13 0.366197 -1.27278  0.943444
Q2G0W1   16 0.450704 -1.27278  0.943444
Q2G024   12 0.338028 -1.27278  0.943444
Q2G1G8   13 0.366197 -1.27278  0.943444
Q2G1R9   17 0.478873 -1.27278  0.943444
O06446   12 0.338028 -1.27278  0.943444
Q2G1C9   12 0.338028 -1.27278  0.943444
Q2FXV8   14 0.388889 -1.27278  0.943444
Q2G0P5   12 0.333333 -1.27278  0.943444
Q2FV64   20 0.547945 -1.27278  0.943444
Q2FV87   12 0.324324 -1.27278  0.943444
Q2G1K9   11 0.293333 -1.27278  0.943444
Q2G266   13 0.346667 -1.27278  0.943444
Q59801   16 0.421053 -1.27278  0.943444
Q2FXH2   20 0.526316 -1.27278  0.943444
Q53727   12 0.311688 -1.27278  0.943444
Q2G2Q0   13 0.337662 -1.27278  0.943444
Q2FZD8   12 0.307692 -1.27278  0.943444
Q2FYS4   11 0.282051 -1.27278  0.943444
Q2G1G2   15 0.384615 -1.27278  0.943444
Q2FXV9   14 0.35443 -1.27278  0.943444
Q2G0L4   1 0.0253165 -1.27278  0.943444
Q2FXR8   15 0.379747 -1.27278  0.943444
Q2FYJ0   16 0.405063 -1.27278  0.943444
Q2FZS8   14 0.35 -1.27278  0.943444
Q2FXN9   16 0.390244 -1.27278  0.943444
Q2FYM1   14 0.341463 -1.27278  0.943444
Q2FVZ5   17 0.414634 -1.27278  0.943444
Q2FVL8   15 0.361446 -1.27278  0.943444
Q2FZ40   13 0.313253 -1.27278  0.943444
Q2FYH5   12 0.285714 -1.27278  0.943444
Q2FXB3   15 0.348837 -1.27278  0.943444
Q2FYS9   13 0.295455 -1.27278  0.943444
Q2G1Q4   12 0.272727 -1.27278  0.943444
Q2FVC3   13 0.295455 -1.27278  0.943444
Q2G046   16 0.359551 -1.27278  0.943444
Q2FWU3   14 0.314607 -1.27278  0.943444
Q2FZ72   16 0.359551 -1.27278  0.943444
Q2FZ82   13 0.292135 -1.27278  0.943444
Q9F1K0   11 0.23913 -1.27278  0.943444
Q2FVV9   14 0.291667 -1.27278  0.943444
Q2FZT6   13 0.268041 -1.27278  0.943444
Q2FWU5   9 0.185567 -1.27278  0.943444
Q2FYC8   14 0.285714 -1.27278  0.943444
Q2FZK7   11 0.22 -1.27278  0.943444
Q2G2C1   14 0.28 -1.27278  0.943444
Q2FZT5   14 0.271845 -1.27278  0.943444
Q2G0R8   12 0.230769 -1.27278  0.943444
Q2FW95   13 0.25 -1.27278  0.943444
Q2G0N5   14 0.259259 -1.27278  0.943444
P47768   16 0.290909 -1.27278  0.943444
Q2FXH4   10 0.18018 -1.27278  0.943444
Q2FVM1   16 0.288288 -1.27278  0.943444
```
