## Supplementary Data 3 for "Mining folded proteomes in the era of accurate structure prediction": PF05818.output

```
# cudaSaTabsearch LTYPE = T LORDER = F LSOLN = F
# QUERY ID = PF05818 
# DBFILE = ./tableaux.ascii.DB                                                             
Q2G0V6   0 0 -1.27278 0.943444
Q2G075   0 0 -1.27278 0.943444
Q2G083   0 0 -1.27278 0.943444
Q2FZN3   0 0 -1.27278 0.943444
Q2FY90   0 0 -1.27278 0.943444
Q2FX91   0 0 -1.27278 0.943444
Q2FX54   0 0 -1.27278 0.943444
Q2FYQ4   0 0 -1.27278 0.943444
Q2G284   0 0 -1.27278 0.943444
Q2G0S4   0 0 -1.27278 0.943444
Q2FWM3   0 0 -1.27278 0.943444
Q2FX81   0 0 -1.27278 0.943444
Q2FXC6   0 0 -1.27278 0.943444
Q2FWJ7   0 0 -1.27278 0.943444
Q2FYJ9   0 0 -1.27278 0.943444
Q2G2E6   0 0 -1.27278 0.943444
Q2FWV0   0 0 -1.27278 0.943444
Q2FZC3   0 0 -1.27278 0.943444
Q2FVH9   0 0 -1.27278 0.943444
Q2FXQ5   0 0 -1.27278 0.943444
Q2FZU4   0 0 -1.27278 0.943444
Q2FYF8   0 0 -1.27278 0.943444
Q2FUR4   0 0 -1.27278 0.943444
Q2FYI2   0 0 -1.27278 0.943444
Q2FYY2   0 0 -1.27278 0.943444
Q2FW58   0 0 -1.27278 0.943444
P0C7Z3   0 0 -1.27278 0.943444
Q2G0T2   0 0 -1.27278 0.943444
Q2G1G9   0 0 -1.27278 0.943444
Q2FVJ0   0 0 -1.27278 0.943444
Q2FZ80   0 0 -1.27278 0.943444
Q2G1R4   0 0 -1.27278 0.943444
Q2FW02   0 0 -1.27278 0.943444
Q2G1X3   0 0 -1.27278 0.943444
Q2FWW4   0 0 -1.27278 0.943444
Q2FZE1   0 0 -1.27278 0.943444
Q2FY31   0 0 -1.27278 0.943444
Q2G018   0 0 -1.27278 0.943444
Q2FZI0   0 0 -1.27278 0.943444
Q2FUZ7   0 0 -1.27278 0.943444
Q2G250   0 0 -1.27278 0.943444
Q2FWU8   0 0 -1.27278 0.943444
Q2FYX5   0 0 -1.27278 0.943444
Q2FZY2   0 0 -1.27278 0.943444
Q2FZX8   0 0 -1.27278 0.943444
Q2FUY8   0 0 -1.27278 0.943444
Q2FV73   0 0 -1.27278 0.943444
Q2G0C5   0 0 -1.27278 0.943444
Q2FZ52   0 0 -1.27278 0.943444
Q2FVK6   0 0 -1.27278 0.943444
Q2G0Z3   0 0 -1.27278 0.943444
Q2FZJ8   0 0 -1.27278 0.943444
Q2FY57   0 0 -1.27278 0.943444
Q2G0W3   0 0 -1.27278 0.943444
Q2G0I2   0 0 -1.27278 0.943444
Q2FYX1   0 0 -1.27278 0.943444
Q2G0H2   0 0 -1.27278 0.943444
Q2FWJ8   0 0 -1.27278 0.943444
Q2FWZ7   0 0 -1.27278 0.943444
Q2FV04   0 0 -1.27278 0.943444
Q2G0H6   0 0 -1.27278 0.943444
Q2G291   0 0 -1.27278 0.943444
Q2G1A7   0 0 -1.27278 0.943444
Q2FVS8   0 0 -1.27278 0.943444
Q2FZ26   0 0 -1.27278 0.943444
Q2FXJ3   0 0 -1.27278 0.943444
Q2G231   0 0 -1.27278 0.943444
Q2G2N0   0 0 -1.27278 0.943444
Q2G2I2   0 0 -1.27278 0.943444
Q2FYU3   0 0 -1.27278 0.943444
Q2FWY5   0 0 -1.27278 0.943444
Q2G2E3   0 0 -1.27278 0.943444
Q2FV09   0 0 -1.27278 0.943444
Q2FX72   0 0 -1.27278 0.943444
Q2FWA3   0 0 -1.27278 0.943444
Q2FWF2   0 0 -1.27278 0.943444
Q2G0E4   0 0 -1.27278 0.943444
Q2G251   0 0 -1.27278 0.943444
P0C818   0 0 -1.27278 0.943444
Q2FXQ2   0 0 -1.27278 0.943444
Q2FXD4   0 0 -1.27278 0.943444
Q2G014   0 0 -1.27278 0.943444
Q2FWI9   0 0 -1.27278 0.943444
Q2FX79   0 0 -1.27278 0.943444
Q2FVP7   0 0 -1.27278 0.943444
Q2FZN4   0 0 -1.27278 0.943444
Q2FWU6   0 0 -1.27278 0.943444
Q2G2Y1   0 0 -1.27278 0.943444
Q2FYF6   0 0 -1.27278 0.943444
Q2FXK0   0 0 -1.27278 0.943444
Q2FVI9   0 0 -1.27278 0.943444
Q2G246   0 0 -1.27278 0.943444
Q2G053   0 0 -1.27278 0.943444
Q2FWK8   0 0 -1.27278 0.943444
Q2FXL8   0 0 -1.27278 0.943444
Q2G0Q4   0 0 -1.27278 0.943444
Q2FVB7   0 0 -1.27278 0.943444
Q2FYD6   0 0 -1.27278 0.943444
Q2FXK9   0 0 -1.27278 0.943444
Q2FV78   0 0 -1.27278 0.943444
Q2FXG4   0 0 -1.27278 0.943444
Q2G0C8   0 0 -1.27278 0.943444
Q2FWU9   0 0 -1.27278 0.943444
Q2FUX2   0 0 -1.27278 0.943444
Q2FYI8   0 0 -1.27278 0.943444
Q2FXA1   0 0 -1.27278 0.943444
Q2FV49   0 0 -1.27278 0.943444
Q2G1S0   0 0 -1.27278 0.943444
Q2G0G0   0 0 -1.27278 0.943444
P0C805   0 0 -1.27278 0.943444
Q2FWV9   0 0 -1.27278 0.943444
Q2G152   0 0 -1.27278 0.943444
Q2FX48   0 0 -1.27278 0.943444
Q2FXS5   0 0 -1.27278 0.943444
Q2FWL4   0 0 -1.27278 0.943444
P0C7Y1   0 0 -1.27278 0.943444
Q2FXA2   0 0 -1.27278 0.943444
Q2FY96   0 0 -1.27278 0.943444
Q2FVJ3   0 0 -1.27278 0.943444
Q2FZ24   0 0 -1.27278 0.943444
Q2G1X4   0 0 -1.27278 0.943444
Q2FYM6   0 0 -1.27278 0.943444
Q2FWX6   0 0 -1.27278 0.943444
Q2G1D2   0 0 -1.27278 0.943444
Q2FWC0   0 0 -1.27278 0.943444
Q2FZG7   0 0 -1.27278 0.943444
Q2G2P1   0 0 -1.27278 0.943444
Q2G1M4   0 0 -1.27278 0.943444
Q2FX29   0 0 -1.27278 0.943444
Q2FUZ3   0 0 -1.27278 0.943444
Q2FVZ9   0 0 -1.27278 0.943444
Q2G2N3   0 0 -1.27278 0.943444
Q2G237   0 0 -1.27278 0.943444
Q2FXN5   0 0 -1.27278 0.943444
Q2FYP7   0 0 -1.27278 0.943444
Q2FWC8   0 0 -1.27278 0.943444
Q2G209   0 0 -1.27278 0.943444
Q2FXX7   0 0 -1.27278 0.943444
Q2FV05   0 0 -1.27278 0.943444
Q2FWM8   0 0 -1.27278 0.943444
Q2FV00   0 0 -1.27278 0.943444
Q2FZF2   0 0 -1.27278 0.943444
Q2FV80   0 0 -1.27278 0.943444
Q2FZZ7   0 0 -1.27278 0.943444
Q2FWH8   0 0 -1.27278 0.943444
Q2FVS5   0 0 -1.27278 0.943444
Q2FWY0   0 0 -1.27278 0.943444
Q2FZM3   0 0 -1.27278 0.943444
Q2FZW8   0 0 -1.27278 0.943444
Q2FVY7   0 0 -1.27278 0.943444
Q2FXJ1   0 0 -1.27278 0.943444
Q2G0T7   0 0 -1.27278 0.943444
Q2FW40   0 0 -1.27278 0.943444
Q2FYU9   0 0 -1.27278 0.943444
Q2FUR0   0 0 -1.27278 0.943444
Q2G215   0 0 -1.27278 0.943444
Q2G169   0 0 -1.27278 0.943444
Q2G034   0 0 -1.27278 0.943444
Q2FUV8   0 0 -1.27278 0.943444
Q2FW44   1 0.133333 -1.27278 0.943444
Q2FYJ8   0 0 -1.27278 0.943444
Q2FVR6   1 0.133333 -1.27278 0.943444
Q2G183   2 0.266667 -1.27278 0.943444
Q2G0S1   1 0.133333 -1.27278 0.943444
Q2FX83   0 0 -1.27278 0.943444
Q2FYF7   1 0.133333 -1.27278 0.943444
Q2G166   2 0.266667 -1.27278 0.943444
Q2FX20   2 0.266667 -1.27278 0.943444
Q2G020   1 0.133333 -1.27278 0.943444
Q2FVC0   0 0 -1.27278 0.943444
Q2FVD1   0 0 -1.27278 0.943444
Q2FWH1   0 0 -1.27278 0.943444
Q2FYX2   2 0.266667 -1.27278 0.943444
Q2FZB5   1 0.133333 -1.27278 0.943444
Q2G0G8   2 0.266667 -1.27278 0.943444
P0A0I4   0 0 -1.27278 0.943444
Q2G2C6   2 0.266667 -1.27278 0.943444
Q2FVB1   1 0.133333 -1.27278 0.943444
Q2FYN1   0 0 -1.27278 0.943444
Q2FV79   2 0.266667 -1.27278 0.943444
Q2FVU9   0 0 -1.27278 0.943444
Q2G0W5   2 0.266667 -1.27278 0.943444
Q2FW60   2 0.266667 -1.27278 0.943444
Q2G269   2 0.266667 -1.27278 0.943444
Q2FZS1   1 0.133333 -1.27278 0.943444
Q2G1Y3   1 0.133333 -1.27278 0.943444
Q2FWA4   2 0.266667 -1.27278 0.943444
Q2G0C0   1 0.133333 -1.27278 0.943444
Q2G2J6   0 0 -1.27278 0.943444
Q2G1R2   1 0.133333 -1.27278 0.943444
Q2FXY8   1 0.133333 -1.27278 0.943444
Q2FYL2   1 0.133333 -1.27278 0.943444
Q2FYS3   0 0 -1.27278 0.943444
Q2FXS0   1 0.133333 -1.27278 0.943444
Q2FWA7   0 0 -1.27278 0.943444
Q2FWV8   0 0 -1.27278 0.943444
Q2G279   1 0.133333 -1.27278 0.943444
Q2FYB5   0 0 -1.27278 0.943444
Q2G175   2 0.266667 -1.27278 0.943444
Q2FZ07   1 0.133333 -1.27278 0.943444
Q2FVG7   2 0.266667 -1.27278 0.943444
Q2G2P3   1 0.133333 -1.27278 0.943444
Q2FZA3   1 0.133333 -1.27278 0.943444
Q2FYE1   0 0 -1.27278 0.943444
Q2G2F8   0 0 -1.27278 0.943444
Q2FWS8   0 0 -1.27278 0.943444
Q2FXD8   1 0.133333 -1.27278 0.943444
Q2FX46   0 0 -1.27278 0.943444
Q2FYB4   0 0 -1.27278 0.943444
Q2FYC0   1 0.133333 -1.27278 0.943444
Q2FUY5   1 0.133333 -1.27278 0.943444
Q2FYF2   0 0 -1.27278 0.943444
Q2G0R4   0 0 -1.27278 0.943444
Q2G1L1   0 0 -1.27278 0.943444
Q2FYB0   0 0 -1.27278 0.943444
Q2FWW5   0 0 -1.27278 0.943444
Q2FX04   1 0.133333 -1.27278 0.943444
Q2FV33   2 0.266667 -1.27278 0.943444
Q2FUX6   1 0.133333 -1.27278 0.943444
Q2FVP5   0 0 -1.27278 0.943444
Q2G0W7   2 0.266667 -1.27278 0.943444
Q2FXV1   2 0.266667 -1.27278 0.943444
Q2G096   2 0.266667 -1.27278 0.943444
Q2FV68   2 0.266667 -1.27278 0.943444
Q2FVY6   1 0.133333 -1.27278 0.943444
Q2FYY0   2 0.266667 -1.27278 0.943444
Q2G005   0 0 -1.27278 0.943444
Q2G2B4   2 0.266667 -1.27278 0.943444
Q2FVZ7   0 0 -1.27278 0.943444
Q2FW55   2 0.266667 -1.27278 0.943444
Q2FV92   2 0.266667 -1.27278 0.943444
Q2FYV9   1 0.133333 -1.27278 0.943444
Q2FW74   2 0.266667 -1.27278 0.943444
Q2FVK9   0 0 -1.27278 0.943444
Q2FZA4   2 0.266667 -1.27278 0.943444
Q2FV25   0 0 -1.27278 0.943444
Q2FYG8   2 0.266667 -1.27278 0.943444
Q2G216   1 0.133333 -1.27278 0.943444
Q2FZ69   1 0.133333 -1.27278 0.943444
Q2FV97   2 0.266667 -1.27278 0.943444
Q2FZ95   0 0 -1.27278 0.943444
Q2FZN8   0 0 -1.27278 0.943444
Q2FZG2   0 0 -1.27278 0.943444
Q2G259   2 0.266667 -1.27278 0.943444
Q2FYB6   1 0.133333 -1.27278 0.943444
Q2FZD1   1 0.133333 -1.27278 0.943444
Q2FYT6   0 0 -1.27278 0.943444
Q2G0Y2   1 0.133333 -1.27278 0.943444
Q2FWZ1   2 0.266667 -1.27278 0.943444
Q2FVC8   2 0.266667 -1.27278 0.943444
Q2G2H1   2 0.266667 -1.27278 0.943444
Q2FY47   2 0.266667 -1.27278 0.943444
Q2FX78   0 0 -1.27278 0.943444
Q2FX47   0 0 -1.27278 0.943444
Q2FZA7   2 0.266667 -1.27278 0.943444
Q2FV32   0 0 -1.27278 0.943444
Q2FYE6   0 0 -1.27278 0.943444
Q2FZ41   0 0 -1.27278 0.943444
Q2FYG3   0 0 -1.27278 0.943444
Q2FX01   2 0.266667 -1.27278 0.943444
Q2FXU6   2 0.266667 -1.27278 0.943444
Q2FYL7   2 0.266667 -1.27278 0.943444
Q2FWQ3   2 0.266667 -1.27278 0.943444
Q2FZY9   2 0.266667 -1.27278 0.943444
Q2FV50   0 0 -1.27278 0.943444
Q2FUY7   1 0.133333 -1.27278 0.943444
Q2FXP6   2 0.266667 -1.27278 0.943444
Q2G1S9   2 0.266667 -1.27278 0.943444
Q2FX18   2 0.266667 -1.27278 0.943444
Q2FYU0   0 0 -1.27278 0.943444
Q2FXZ7   3 0.375 -1.27278 0.943444
Q2G051   4 0.5 -1.27278 0.943444
Q2FWS3   2 0.25 -1.27278 0.943444
Q2FW14   2 0.25 -1.27278 0.943444
Q2FYD7   2 0.25 -1.27278 0.943444
Q9RQP8   3 0.375 -1.27278 0.943444
Q2FZK2   3 0.375 -1.27278 0.943444
Q2FWI7   4 0.5 -1.27278 0.943444
Q2G182   0 0 -1.27278 0.943444
Q2FYT7   2 0.25 -1.27278 0.943444
Q2FV46   2 0.25 -1.27278 0.943444
Q2FY58   2 0.25 -1.27278 0.943444
Q2FX06   0 0 -1.27278 0.943444
Q2FZH0   3 0.375 -1.27278 0.943444
Q2FUZ4   6 0.75 -1.27278 0.943444
Q2G102   2 0.25 -1.27278 0.943444
Q2G1R8   2 0.25 -1.27278 0.943444
Q2G2J1   2 0.25 -1.27278 0.943444
Q2FX71   2 0.25 -1.27278 0.943444
Q2FUZ5   2 0.25 -1.27278 0.943444
Q2FYP5   1 0.125 -1.27278 0.943444
Q2G048   0 0 -1.27278 0.943444
Q2FUQ0   2 0.25 -1.27278 0.943444
Q2FWS7   5 0.625 -1.27278 0.943444
Q2FV65   0 0 -1.27278 0.943444
Q2G125   0 0 -1.27278 0.943444
Q2FYT2   4 0.5 -1.27278 0.943444
Q2FVH7   1 0.125 -1.27278 0.943444
Q2G127   1 0.125 -1.27278 0.943444
Q2FYI5   2 0.25 -1.27278 0.943444
Q2FYX4   5 0.625 -1.27278 0.943444
Q2G0M3   6 0.75 -1.27278 0.943444
Q2FW87   4 0.5 -1.27278 0.943444
Q2G211   0 0 -1.27278 0.943444
Q2FXR5   2 0.25 -1.27278 0.943444
Q2FWR5   2 0.25 -1.27278 0.943444
Q2FYD5   2 0.25 -1.27278 0.943444
Q2FY94   1 0.125 -1.27278 0.943444
Q2G2W8   3 0.375 -1.27278 0.943444
Q2FZL9   5 0.625 -1.27278 0.943444
Q2FYT9   5 0.625 -1.27278 0.943444
Q2FX44   4 0.5 -1.27278 0.943444
Q2FXB2   0 0 -1.27278 0.943444
Q2FVF6   3 0.375 -1.27278 0.943444
Q2G2F6   0 0 -1.27278 0.943444
Q2G2C3   2 0.25 -1.27278 0.943444
Q2FYA5   2 0.25 -1.27278 0.943444
Q2FYB1   2 0.25 -1.27278 0.943444
Q2G011   2 0.25 -1.27278 0.943444
Q2FV29   0 0 -1.27278 0.943444
Q2FVW1   3 0.375 -1.27278 0.943444
Q2FYA4   2 0.25 -1.27278 0.943444
Q2FY26   2 0.25 -1.27278 0.943444
Q2FXC1   0 0 -1.27278 0.943444
Q2G2T0   2 0.25 -1.27278 0.943444
Q2FY62   2 0.25 -1.27278 0.943444
Q2G2K4   1 0.125 -1.27278 0.943444
Q2FW65   2 0.25 -1.27278 0.943444
Q2FY05   6 0.75 -1.27278 0.943444
Q2FV96   3 0.375 -1.27278 0.943444
Q2G1S7   0 0 -1.27278 0.943444
Q2FWS9   2 0.25 -1.27278 0.943444
Q2G180   4 0.5 -1.27278 0.943444
Q2G0L6   2 0.25 -1.27278 0.943444
Q2G189   2 0.25 -1.27278 0.943444
Q2FYD9   0 0 -1.27278 0.943444
Q2FWM6   0 0 -1.27278 0.943444
Q2FXA6   2 0.25 -1.27278 0.943444
Q2G0U8   0 0 -1.27278 0.943444
Q2FXD9   2 0.25 -1.27278 0.943444
Q2FWF9   0 0 -1.27278 0.943444
Q2FXS3   2 0.25 -1.27278 0.943444
Q2FXX6   2 0.25 -1.27278 0.943444
Q2FWU2   3 0.375 -1.27278 0.943444
Q2FXD5   3 0.375 -1.27278 0.943444
Q2FZK8   6 0.75 -1.27278 0.943444
Q2FV15   1 0.125 -1.27278 0.943444
Q2FZZ5   4 0.5 -1.27278 0.943444
Q2FW48   2 0.25 -1.27278 0.943444
Q2FYB3   2 0.25 -1.27278 0.943444
Q2FWT5   3 0.375 -1.27278 0.943444
Q2FVH4   0 0 -1.27278 0.943444
Q2FWP4   3 0.375 -1.27278 0.943444
Q2FYX9   4 0.5 -1.27278 0.943444
Q2G1U7   2 0.25 -1.27278 0.943444
Q2FXY6   3 0.375 -1.27278 0.943444
Q2FYT1   0 0 -1.27278 0.943444
Q2G244   2 0.25 -1.27278 0.943444
Q2FX30   0 0 -1.27278 0.943444
Q2FVZ3   2 0.25 -1.27278 0.943444
Q2FWP5   6 0.75 -1.27278 0.943444
Q2FX41   2 0.25 -1.27278 0.943444
Q2G2R5   2 0.25 -1.27278 0.943444
Q2G2S3   3 0.352941 -1.27278 0.943444
Q2G004   2 0.235294 -1.27278 0.943444
Q2FWV1   3 0.352941 -1.27278 0.943444
Q2G003   3 0.352941 -1.27278 0.943444
Q2FZV3   3 0.352941 -1.27278 0.943444
Q2G026   3 0.352941 -1.27278 0.943444
Q2FXG7   1 0.117647 -1.27278 0.943444
Q2FYL8   0 0 -1.27278 0.943444
Q2FZB6   2 0.235294 -1.27278 0.943444
Q2FZE4   2 0.235294 -1.27278 0.943444
Q2FX11   2 0.235294 -1.27278 0.943444
Q2G0Y3   4 0.470588 -1.27278 0.943444
Q2FZW7   1 0.117647 -1.27278 0.943444
Q2FX21   11 1.29412 0.903563 0.161558
Q2G092   12 1.41176 0.903563 0.161558
Q2FZB7   3 0.352941 -1.27278 0.943444
Q2G0J9   11 1.29412 0.903563 0.161558
Q2G1X2   3 0.352941 -1.27278 0.943444
Q2FZD6   7 0.823529 -1.27278 0.943444
Q2FW67   3 0.352941 -1.27278 0.943444
Q2G111   5 0.588235 -1.27278 0.943444
Q2G2Y4   3 0.352941 -1.27278 0.943444
Q2FY38   2 0.235294 -1.27278 0.943444
Q2FWJ0   2 0.235294 -1.27278 0.943444
Q2G2T5   3 0.352941 -1.27278 0.943444
Q2FVG6   5 0.588235 -1.27278 0.943444
Q2G1V8   4 0.470588 -1.27278 0.943444
Q2G1L0   4 0.470588 -1.27278 0.943444
Q2FXD6   4 0.470588 -1.27278 0.943444
P0C948   3 0.352941 -1.27278 0.943444
Q2G1M2   3 0.352941 -1.27278 0.943444
Q2FVW8   4 0.470588 -1.27278 0.943444
Q2FX24   1 0.117647 -1.27278 0.943444
Q2FWS4   12 1.41176 0.903563 0.161558
Q2FYQ3   3 0.352941 -1.27278 0.943444
Q2G254   3 0.352941 -1.27278 0.943444
Q2FWB4   1 0.117647 -1.27278 0.943444
Q2FUP8   2 0.235294 -1.27278 0.943444
Q2FZC2   4 0.470588 -1.27278 0.943444
Q2FYE4   10 1.17647 0.903563 0.161558
Q2FWS2   2 0.235294 -1.27278 0.943444
Q2FY03   2 0.235294 -1.27278 0.943444
Q2FVS6   3 0.352941 -1.27278 0.943444
Q2FXV2   1 0.117647 -1.27278 0.943444
Q2G2L6   3 0.352941 -1.27278 0.943444
Q2G2I5   1 0.117647 -1.27278 0.943444
Q2FYA2   4 0.470588 -1.27278 0.943444
Q2FWV7   2 0.235294 -1.27278 0.943444
Q2FXE7   3 0.352941 -1.27278 0.943444
Q2G0J6   0 0 -1.27278 0.943444
Q2FUU4   11 1.29412 0.903563 0.161558
Q2FVJ4   2 0.235294 -1.27278 0.943444
Q2FZM9   3 0.352941 -1.27278 0.943444
Q2FZ51   3 0.352941 -1.27278 0.943444
Q2FY22   9 1.05882 0.903563 0.161558
Q2G2Q1   4 0.470588 -1.27278 0.943444
Q2G109   2 0.235294 -1.27278 0.943444
Q2G1D6   3 0.352941 -1.27278 0.943444
Q2FVC9   0 0 -1.27278 0.943444
Q2G2R6   11 1.29412 0.903563 0.161558
Q2FZ85   5 0.588235 -1.27278 0.943444
Q2FVK4   8 0.941176 -1.27278 0.943444
Q2G1V9   2 0.235294 -1.27278 0.943444
Q2G2H6   2 0.235294 -1.27278 0.943444
Q2FWS6   10 1.17647 0.903563 0.161558
Q2FZW4   3 0.352941 -1.27278 0.943444
Q2G1M3   4 0.470588 -1.27278 0.943444
Q2G1M0   7 0.823529 -1.27278 0.943444
Q2G1Y9   5 0.588235 -1.27278 0.943444
Q2FX45   3 0.352941 -1.27278 0.943444
Q2FWP8   1 0.117647 -1.27278 0.943444
Q2FYP4   4 0.470588 -1.27278 0.943444
Q2FYL1   3 0.352941 -1.27278 0.943444
Q2G1L4   4 0.470588 -1.27278 0.943444
Q2FUQ7   4 0.470588 -1.27278 0.943444
Q2G247   0 0 -1.27278 0.943444
Q2FVV0   3 0.352941 -1.27278 0.943444
Q2FYU6   9 1.05882 0.903563 0.161558
Q2G2N6   2 0.235294 -1.27278 0.943444
Q2FXC9   2 0.235294 -1.27278 0.943444
Q2FX42   4 0.470588 -1.27278 0.943444
Q2FX26   4 0.470588 -1.27278 0.943444
Q2FWF3   2 0.235294 -1.27278 0.943444
Q2FZY1   3 0.352941 -1.27278 0.943444
Q2FW15   8 0.888889 -1.27278 0.943444
P0A0G2   8 0.888889 -1.27278 0.943444
Q2G2G5   4 0.444444 -1.27278 0.943444
Q2FY39   4 0.444444 -1.27278 0.943444
Q2G0B5   1 0.111111 -1.27278 0.943444
Q2FZI1   16 1.77778 0.903563 0.161558
Q2FUQ6   6 0.666667 -1.27278 0.943444
Q2FVR5   5 0.555556 -1.27278 0.943444
Q2G2W6   6 0.666667 -1.27278 0.943444
Q2FZR8   3 0.333333 -1.27278 0.943444
Q2FVY8   10 1.11111 0.903563 0.161558
Q2FZ60   4 0.444444 -1.27278 0.943444
Q2FV82   4 0.444444 -1.27278 0.943444
Q2FX23   6 0.666667 -1.27278 0.943444
Q2G1G3   3 0.333333 -1.27278 0.943444
P68805   3 0.333333 -1.27278 0.943444
Q2FVL0   14 1.55556 0.903563 0.161558
Q2G2J0   5 0.555556 -1.27278 0.943444
Q2FZF1   6 0.666667 -1.27278 0.943444
Q2FXU9   7 0.777778 -1.27278 0.943444
Q2G1A2   11 1.22222 0.903563 0.161558
Q2G1C3   5 0.555556 -1.27278 0.943444
Q2G1D4   3 0.333333 -1.27278 0.943444
Q2G0A8   4 0.444444 -1.27278 0.943444
Q2FVC7   0 0 -1.27278 0.943444
Q2G133   6 0.666667 -1.27278 0.943444
Q2FY86   11 1.22222 0.903563 0.161558
Q2FX92   12 1.33333 0.903563 0.161558
Q2FW47   0 0 -1.27278 0.943444
Q2G1T9   2 0.222222 -1.27278 0.943444
Q2FVU8   3 0.333333 -1.27278 0.943444
Q2FVD7   10 1.11111 0.903563 0.161558
Q2FX55   2 0.222222 -1.27278 0.943444
Q2FVD3   5 0.555556 -1.27278 0.943444
Q2G2B5   1 0.111111 -1.27278 0.943444
Q2FWV6   4 0.444444 -1.27278 0.943444
Q2FW29   9 1 0.903563 0.161558
Q2G0W6   0 0 -1.27278 0.943444
Q2FVD2   4 0.444444 -1.27278 0.943444
Q2FWR8   4 0.444444 -1.27278 0.943444
Q2FXA0   4 0.444444 -1.27278 0.943444
Q2FZB4   3 0.333333 -1.27278 0.943444
Q2FX37   6 0.666667 -1.27278 0.943444
Q2FX13   2 0.222222 -1.27278 0.943444
Q2FWD8   6 0.666667 -1.27278 0.943444
Q2G108   5 0.555556 -1.27278 0.943444
Q2G2V4   7 0.777778 -1.27278 0.943444
Q2FZW2   10 1.11111 0.903563 0.161558
Q2FYY4   4 0.444444 -1.27278 0.943444
Q2FYB8   3 0.333333 -1.27278 0.943444
Q2FWC2   4 0.444444 -1.27278 0.943444
Q2FYE8   4 0.444444 -1.27278 0.943444
Q2FXK5   6 0.666667 -1.27278 0.943444
Q2FWT0   6 0.666667 -1.27278 0.943444
Q2FW19   6 0.666667 -1.27278 0.943444
Q2G100   5 0.555556 -1.27278 0.943444
Q2FYY3   3 0.333333 -1.27278 0.943444
Q2FZ01   3 0.333333 -1.27278 0.943444
Q2FYY1   3 0.333333 -1.27278 0.943444
Q2G103   7 0.777778 -1.27278 0.943444
Q2FV12   3 0.333333 -1.27278 0.943444
Q2FWQ1   6 0.666667 -1.27278 0.943444
Q2FYY5   3 0.333333 -1.27278 0.943444
Q2G207   2 0.222222 -1.27278 0.943444
Q2G1Y8   11 1.22222 0.903563 0.161558
Q2FWZ8   4 0.444444 -1.27278 0.943444
Q2G0Z8   1 0.111111 -1.27278 0.943444
Q2G2F7   2 0.222222 -1.27278 0.943444
Q2FYH9   4 0.444444 -1.27278 0.943444
Q2FWB7   3 0.333333 -1.27278 0.943444
Q2FYN2   7 0.736842 -1.27278 0.943444
Q2FVQ6   5 0.526316 -1.27278 0.943444
Q2FWX3   4 0.421053 -1.27278 0.943444
Q2G187   4 0.421053 -1.27278 0.943444
Q2FW05   3 0.315789 -1.27278 0.943444
Q2FYC3   7 0.736842 -1.27278 0.943444
Q2FZJ2   14 1.47368 0.903563 0.161558
Q2G0D6   5 0.526316 -1.27278 0.943444
Q2FWP7   4 0.421053 -1.27278 0.943444
Q2FX31   18 1.89474 0.903563 0.161558
Q2FVZ6   3 0.315789 -1.27278 0.943444
Q2G2A2   8 0.842105 -1.27278 0.943444
Q2FWQ8   7 0.736842 -1.27278 0.943444
Q2FVM9   4 0.421053 -1.27278 0.943444
Q2FYD1   12 1.26316 0.903563 0.161558
Q2FYN3   5 0.526316 -1.27278 0.943444
Q2FYI3   5 0.526316 -1.27278 0.943444
Q2G022   16 1.68421 0.903563 0.161558
Q2G1Q3   5 0.526316 -1.27278 0.943444
Q2FX58   3 0.315789 -1.27278 0.943444
Q2G2V1   18 1.89474 0.903563 0.161558
Q2FVV5   6 0.631579 -1.27278 0.943444
Q2FZC0   16 1.68421 0.903563 0.161558
Q2FV63   17 1.78947 0.903563 0.161558
Q2FWG9   3 0.315789 -1.27278 0.943444
Q2FZA5   3 0.315789 -1.27278 0.943444
Q2FX60   11 1.15789 0.903563 0.161558
Q2G2I8   11 1.15789 0.903563 0.161558
Q2G2Y5   15 1.57895 0.903563 0.161558
Q2G2Y2   6 0.631579 -1.27278 0.943444
Q2FWA6   11 1.15789 0.903563 0.161558
Q2FWL8   23 2.42105 3.07991 0.0107511
Q2FY95   10 1.05263 0.903563 0.161558
Q2FYC5   8 0.842105 -1.27278 0.943444
Q2FV43   4 0.421053 -1.27278 0.943444
Q2FVU0   11 1.15789 0.903563 0.161558
Q2FZG5   4 0.421053 -1.27278 0.943444
Q2G2H9   4 0.421053 -1.27278 0.943444
Q2G1D1   10 1.05263 0.903563 0.161558
Q2FWU7   8 0.842105 -1.27278 0.943444
P60647   2 0.210526 -1.27278 0.943444
Q2FUR7   5 0.526316 -1.27278 0.943444
Q2FWQ2   13 1.36842 0.903563 0.161558
Q2G2M4   7 0.736842 -1.27278 0.943444
Q2G104   4 0.421053 -1.27278 0.943444
Q2FX76   1 0.105263 -1.27278 0.943444
Q2G2Q4   12 1.26316 0.903563 0.161558
Q2FXQ1   7 0.736842 -1.27278 0.943444
Q2FX80   3 0.315789 -1.27278 0.943444
Q2FZN6   6 0.631579 -1.27278 0.943444
Q2G009   7 0.736842 -1.27278 0.943444
Q2G021   6 0.631579 -1.27278 0.943444
Q2FWH0   15 1.57895 0.903563 0.161558
Q2FXQ0   11 1.15789 0.903563 0.161558
Q2FX64   8 0.842105 -1.27278 0.943444
Q2FY98   3 0.315789 -1.27278 0.943444
Q2FWK5   15 1.57895 0.903563 0.161558
Q2FYK1   5 0.526316 -1.27278 0.943444
Q2FXF0   4 0.421053 -1.27278 0.943444
Q2FY70   11 1.15789 0.903563 0.161558
Q2G114   8 0.842105 -1.27278 0.943444
Q2FX38   4 0.421053 -1.27278 0.943444
Q2FUP9   2 0.210526 -1.27278 0.943444
Q2FVV3   7 0.736842 -1.27278 0.943444
Q2G113   12 1.26316 0.903563 0.161558
Q2FWB2   13 1.36842 0.903563 0.161558
Q2FWT6   5 0.526316 -1.27278 0.943444
Q2FW28   10 1.05263 0.903563 0.161558
Q2FUQ9   7 0.736842 -1.27278 0.943444
Q2FY00   3 0.315789 -1.27278 0.943444
Q2G040   5 0.526316 -1.27278 0.943444
Q2FX35   12 1.26316 0.903563 0.161558
Q2FYW9   7 0.7 -1.27278 0.943444
Q2G2N8   5 0.5 -1.27278 0.943444
Q2G1V7   10 1 0.903563 0.161558
Q2G0C3   5 0.5 -1.27278 0.943444
Q2FVW0   4 0.4 -1.27278 0.943444
Q2FUS4   13 1.3 0.903563 0.161558
Q2FVP6   3 0.3 -1.27278 0.943444
Q2FZK1   5 0.5 -1.27278 0.943444
Q2FXY2   22 2.2 3.07991 0.0107511
Q2FYX3   22 2.2 3.07991 0.0107511
Q2FZ86   21 2.1 3.07991 0.0107511
Q2FUV7   4 0.4 -1.27278 0.943444
Q2FX70   10 1 0.903563 0.161558
Q2G1Y1   8 0.8 -1.27278 0.943444
Q2FVT9   10 1 0.903563 0.161558
Q2G2K3   9 0.9 -1.27278 0.943444
P72358   6 0.6 -1.27278 0.943444
Q2G192   7 0.7 -1.27278 0.943444
Q2FYX6   18 1.8 0.903563 0.161558
Q2FXW0   3 0.3 -1.27278 0.943444
Q2G202   5 0.5 -1.27278 0.943444
Q2FYW7   6 0.6 -1.27278 0.943444
Q2G2M0   11 1.1 0.903563 0.161558
Q2FXT7   10 1 0.903563 0.161558
Q2FX59   13 1.3 0.903563 0.161558
Q2G0X2   8 0.8 -1.27278 0.943444
Q2FWR6   17 1.7 0.903563 0.161558
Q2FW22   29 2.9 3.07991 0.0107511
Q2FZH4   19 1.9 0.903563 0.161558
Q2FYZ1   6 0.6 -1.27278 0.943444
Q2G2W7   17 1.7 0.903563 0.161558
Q2G2I4   11 1.1 0.903563 0.161558
Q2FZP5   17 1.7 0.903563 0.161558
Q2FWQ7   22 2.2 3.07991 0.0107511
Q2G1W9   14 1.4 0.903563 0.161558
Q2FWF7   12 1.2 0.903563 0.161558
Q2FYM9   17 1.7 0.903563 0.161558
Q2FXV0   9 0.9 -1.27278 0.943444
Q2FWW2   12 1.2 0.903563 0.161558
Q2FVS2   8 0.8 -1.27278 0.943444
Q2G007   14 1.4 0.903563 0.161558
Q2FYA7   22 2.2 3.07991 0.0107511
Q2G0K0   14 1.4 0.903563 0.161558
Q2FXS9   18 1.8 0.903563 0.161558
Q2G249   18 1.8 0.903563 0.161558
Q2G008   16 1.6 0.903563 0.161558
Q2FZD5   6 0.6 -1.27278 0.943444
Q2FZG0   4 0.4 -1.27278 0.943444
Q2FX28   11 1.1 0.903563 0.161558
Q2FXI4   22 2.2 3.07991 0.0107511
Q2G176   8 0.8 -1.27278 0.943444
Q2G116   9 0.9 -1.27278 0.943444
Q2FXF2   5 0.5 -1.27278 0.943444
Q2G260   10 1 0.903563 0.161558
Q2G213   4 0.4 -1.27278 0.943444
Q2G173   11 1.1 0.903563 0.161558
Q2FV71   12 1.2 0.903563 0.161558
Q2FWY8   9 0.9 -1.27278 0.943444
Q2FWN3   8 0.8 -1.27278 0.943444
Q2FYD4   14 1.4 0.903563 0.161558
Q2FVQ2   16 1.6 0.903563 0.161558
Q2FVK0   10 1 0.903563 0.161558
Q2G285   12 1.2 0.903563 0.161558
Q2FZH6   19 1.9 0.903563 0.161558
Q2FZX1   4 0.4 -1.27278 0.943444
Q2FZ83   2 0.2 -1.27278 0.943444
Q2G0S9   10 1 0.903563 0.161558
Q2FZH7   7 0.7 -1.27278 0.943444
Q2FZT3   9 0.9 -1.27278 0.943444
Q2FX57   11 1.04762 0.903563 0.161558
Q2G0B9   14 1.33333 0.903563 0.161558
Q2FY28   19 1.80952 0.903563 0.161558
Q2G0R5   17 1.61905 0.903563 0.161558
Q2FZG8   14 1.33333 0.903563 0.161558
Q2G1X1   17 1.61905 0.903563 0.161558
Q2FX93   4 0.380952 -1.27278 0.943444
Q2FYU5   8 0.761905 -1.27278 0.943444
Q2FWR9   9 0.857143 -1.27278 0.943444
Q2FWS0   21 2 3.07991 0.0107511
Q2G0P4   4 0.380952 -1.27278 0.943444
Q2FX50   10 0.952381 -1.27278 0.943444
Q2FZV0   14 1.33333 0.903563 0.161558
Q2G0S5   18 1.71429 0.903563 0.161558
Q2FY25   4 0.380952 -1.27278 0.943444
Q2FXG6   6 0.571429 -1.27278 0.943444
Q2FZJ7   17 1.61905 0.903563 0.161558
Q2G0U7   15 1.42857 0.903563 0.161558
Q2FZV2   10 0.952381 -1.27278 0.943444
Q2FWT8   16 1.52381 0.903563 0.161558
Q2G0D1   17 1.61905 0.903563 0.161558
Q2FVW5   12 1.14286 0.903563 0.161558
Q2FY97   15 1.42857 0.903563 0.161558
Q2FXF3   15 1.42857 0.903563 0.161558
Q2G063   5 0.47619 -1.27278 0.943444
Q2G0U5   8 0.761905 -1.27278 0.943444
Q2G2B1   15 1.42857 0.903563 0.161558
Q2FVE3   6 0.571429 -1.27278 0.943444
Q2FZW1   23 2.19048 3.07991 0.0107511
Q2FYK2   19 1.80952 0.903563 0.161558
Q2FXW2   16 1.52381 0.903563 0.161558
Q9F0R1   16 1.52381 0.903563 0.161558
Q2FZG3   11 1.04762 0.903563 0.161558
Q2G2K0   22 2.09524 3.07991 0.0107511
Q2FVN4   16 1.52381 0.903563 0.161558
Q2FYV0   24 2.28571 3.07991 0.0107511
Q2G0A5   4 0.380952 -1.27278 0.943444
Q2FZ03   16 1.52381 0.903563 0.161558
Q2G1I8   10 0.952381 -1.27278 0.943444
Q2FYX8   20 1.90476 0.903563 0.161558
Q2FV18   6 0.571429 -1.27278 0.943444
Q2FYI7   14 1.33333 0.903563 0.161558
Q2G0K1   20 1.90476 0.903563 0.161558
Q2G2U9   17 1.61905 0.903563 0.161558
Q2FW31   28 2.66667 3.07991 0.0107511
Q2FVB5   11 1.04762 0.903563 0.161558
Q2FVI8   4 0.380952 -1.27278 0.943444
Q2FZT0   14 1.33333 0.903563 0.161558
P48860   15 1.42857 0.903563 0.161558
Q2FYC1   20 1.90476 0.903563 0.161558
Q2G286   15 1.42857 0.903563 0.161558
Q2FXD3   14 1.33333 0.903563 0.161558
Q2G027   7 0.666667 -1.27278 0.943444
Q2G0T4   15 1.42857 0.903563 0.161558
Q2FZJ5   20 1.90476 0.903563 0.161558
Q2FW10   7 0.666667 -1.27278 0.943444
Q2FY91   11 1.04762 0.903563 0.161558
Q2FVP0   14 1.33333 0.903563 0.161558
P60070   18 1.71429 0.903563 0.161558
Q2FWU1   12 1.14286 0.903563 0.161558
Q2FYA3   5 0.47619 -1.27278 0.943444
Q2G0V8   8 0.761905 -1.27278 0.943444
Q2G0Z2   8 0.761905 -1.27278 0.943444
Q2FZ47   9 0.857143 -1.27278 0.943444
Q2G0V9   5 0.47619 -1.27278 0.943444
Q2FZE2   17 1.61905 0.903563 0.161558
Q2FWB0   14 1.33333 0.903563 0.161558
Q2G1J1   5 0.47619 -1.27278 0.943444
Q2FYQ1   6 0.571429 -1.27278 0.943444
Q2FZ45   16 1.52381 0.903563 0.161558
Q2FYW5   14 1.33333 0.903563 0.161558
Q2G1A0   6 0.571429 -1.27278 0.943444
Q2FZB9   7 0.666667 -1.27278 0.943444
Q2FZX2   17 1.61905 0.903563 0.161558
Q2FZY4   22 2.09524 3.07991 0.0107511
Q2FW56   4 0.380952 -1.27278 0.943444
P0A0G6   18 1.71429 0.903563 0.161558
Q2FW80   6 0.571429 -1.27278 0.943444
Q2G2S4   13 1.2381 0.903563 0.161558
Q2G2H0   9 0.857143 -1.27278 0.943444
Q2G2E1   6 0.571429 -1.27278 0.943444
Q2G0I5   23 2.19048 3.07991 0.0107511
Q2FWW6   14 1.33333 0.903563 0.161558
Q2G112   12 1.14286 0.903563 0.161558
Q2G214   9 0.857143 -1.27278 0.943444
Q2FYG2   17 1.61905 0.903563 0.161558
Q2G0J5   6 0.571429 -1.27278 0.943444
Q2FX27   13 1.2381 0.903563 0.161558
Q2FWV5   15 1.42857 0.903563 0.161558
Q2FX40   21 2 3.07991 0.0107511
Q2FZM5   4 0.380952 -1.27278 0.943444
Q2FXH8   6 0.571429 -1.27278 0.943444
Q2FWS5   6 0.571429 -1.27278 0.943444
Q2FW13   27 2.45455 3.07991 0.0107511
Q2FY93   11 1 0.903563 0.161558
Q2FZM8   22 2 3.07991 0.0107511
Q2FZV4   20 1.81818 0.903563 0.161558
Q2FVD4   18 1.63636 0.903563 0.161558
Q2G0J3   4 0.363636 -1.27278 0.943444
Q2FX61   21 1.90909 0.903563 0.161558
Q2FVD6   19 1.72727 0.903563 0.161558
Q2FYY7   15 1.36364 0.903563 0.161558
Q2G0W0   19 1.72727 0.903563 0.161558
Q2FXF7   13 1.18182 0.903563 0.161558
Q2G191   9 0.818182 -1.27278 0.943444
Q2FYT5   10 0.909091 -1.27278 0.943444
Q2G1P0   9 0.818182 -1.27278 0.943444
Q2FVF8   18 1.63636 0.903563 0.161558
Q2G0Y1   4 0.363636 -1.27278 0.943444
Q2FZD2   30 2.72727 3.07991 0.0107511
Q2FZ59   13 1.18182 0.903563 0.161558
Q2G2G1   7 0.636364 -1.27278 0.943444
Q2G0F9   19 1.72727 0.903563 0.161558
Q2G1J2   19 1.72727 0.903563 0.161558
Q2G0Q6   21 1.90909 0.903563 0.161558
Q2FYX0   23 2.09091 3.07991 0.0107511
Q2FZU8   10 0.909091 -1.27278 0.943444
Q2G267   9 0.818182 -1.27278 0.943444
Q2G174   18 1.63636 0.903563 0.161558
Q2FWC3   19 1.72727 0.903563 0.161558
Q2FVN6   15 1.36364 0.903563 0.161558
Q2G2D1   17 1.54545 0.903563 0.161558
Q2FZK9   15 1.36364 0.903563 0.161558
Q2G2C9   19 1.72727 0.903563 0.161558
Q2G2V8   13 1.18182 0.903563 0.161558
Q2FVL6   21 1.90909 0.903563 0.161558
Q2FY45   5 0.454545 -1.27278 0.943444
Q2G2R7   18 1.63636 0.903563 0.161558
Q2FWD5   16 1.45455 0.903563 0.161558
Q2FWT3   8 0.727273 -1.27278 0.943444
Q2FY92   23 2.09091 3.07991 0.0107511
Q2FZM2   8 0.727273 -1.27278 0.943444
Q2G2F0   23 2.09091 3.07991 0.0107511
Q2FW30   13 1.18182 0.903563 0.161558
Q2FZV9   18 1.63636 0.903563 0.161558
Q2FVA6   22 2 3.07991 0.0107511
Q2G229   23 2.09091 3.07991 0.0107511
Q2FZZ3   25 2.27273 3.07991 0.0107511
Q2G2F4   6 0.545455 -1.27278 0.943444
Q2FVA7   17 1.54545 0.903563 0.161558
Q2G0R3   11 1 0.903563 0.161558
Q2G1R1   19 1.72727 0.903563 0.161558
Q2FZ79   17 1.54545 0.903563 0.161558
Q2FZ12   6 0.545455 -1.27278 0.943444
Q2FX39   9 0.818182 -1.27278 0.943444
Q2G186   12 1.09091 0.903563 0.161558
Q2FXE5   8 0.727273 -1.27278 0.943444
Q2G0A1   15 1.36364 0.903563 0.161558
Q2G0E7   10 0.909091 -1.27278 0.943444
Q2G2V7   8 0.727273 -1.27278 0.943444
Q2FYA6   20 1.81818 0.903563 0.161558
Q2G276   20 1.81818 0.903563 0.161558
Q2G070   19 1.72727 0.903563 0.161558
Q2FVZ1   13 1.18182 0.903563 0.161558
Q2FW84   9 0.818182 -1.27278 0.943444
Q2FVY9   16 1.45455 0.903563 0.161558
Q2FVD9   19 1.72727 0.903563 0.161558
Q2G1T2   16 1.45455 0.903563 0.161558
Q2G0I3   10 0.909091 -1.27278 0.943444
Q2G0E8   24 2.18182 3.07991 0.0107511
Q2FW08   24 2.18182 3.07991 0.0107511
Q2FVD8   19 1.72727 0.903563 0.161558
Q2FXF5   23 2.09091 3.07991 0.0107511
Q2FXW1   29 2.63636 3.07991 0.0107511
Q2FW79   20 1.81818 0.903563 0.161558
Q2G2G0   19 1.72727 0.903563 0.161558
P48940   12 1.09091 0.903563 0.161558
Q2FYL6   7 0.636364 -1.27278 0.943444
Q2FZV8   20 1.81818 0.903563 0.161558
Q2FYM5   15 1.36364 0.903563 0.161558
Q2G2B6   18 1.63636 0.903563 0.161558
Q2G1L2   8 0.727273 -1.27278 0.943444
Q2G1V5   7 0.636364 -1.27278 0.943444
Q2FXT0   15 1.36364 0.903563 0.161558
Q2FY02   26 2.36364 3.07991 0.0107511
Q2FWQ4   7 0.636364 -1.27278 0.943444
Q2FYG4   9 0.818182 -1.27278 0.943444
Q2FW11   17 1.54545 0.903563 0.161558
Q2G257   23 2 3.07991 0.0107511
Q2FWJ6   25 2.17391 3.07991 0.0107511
Q2FXS8   19 1.65217 0.903563 0.161558
Q2FX12   25 2.17391 3.07991 0.0107511
Q2FYF1   12 1.04348 0.903563 0.161558
Q2G2E8   16 1.3913 0.903563 0.161558
Q2FXE6   6 0.521739 -1.27278 0.943444
Q2G2C0   7 0.608696 -1.27278 0.943444
Q2G1V6   6 0.521739 -1.27278 0.943444
Q2FWZ4   25 2.17391 3.07991 0.0107511
Q2G2V0   8 0.695652 -1.27278 0.943444
Q9ZAH6   26 2.26087 3.07991 0.0107511
Q2FVU2   31 2.69565 3.07991 0.0107511
Q2FWI8   18 1.56522 0.903563 0.161558
P0A0H0   13 1.13043 0.903563 0.161558
Q2G0C1   29 2.52174 3.07991 0.0107511
Q2FXH3   14 1.21739 0.903563 0.161558
Q2FXI6   32 2.78261 3.07991 0.0107511
Q2G1X5   22 1.91304 0.903563 0.161558
Q2FV08   16 1.3913 0.903563 0.161558
Q2FWT7   14 1.21739 0.903563 0.161558
Q2G210   16 1.3913 0.903563 0.161558
Q2FW66   13 1.13043 0.903563 0.161558
Q2FWD0   13 1.13043 0.903563 0.161558
Q2FUQ1   25 2.17391 3.07991 0.0107511
Q2FVI6   7 0.608696 -1.27278 0.943444
Q2FWM7   8 0.695652 -1.27278 0.943444
Q2FVN2   22 1.91304 0.903563 0.161558
Q2FWR2   17 1.47826 0.903563 0.161558
Q2FYH4   7 0.608696 -1.27278 0.943444
Q2FYM8   5 0.434783 -1.27278 0.943444
Q9RFJ6   18 1.56522 0.903563 0.161558
Q2FZ42   11 0.956522 -1.27278 0.943444
Q2FVX9   23 2 3.07991 0.0107511
Q2G066   27 2.34783 3.07991 0.0107511
Q2FVM3   12 1.04348 0.903563 0.161558
Q2FWT1   16 1.3913 0.903563 0.161558
Q2FZB8   12 1.04348 0.903563 0.161558
Q2FUQ8   7 0.608696 -1.27278 0.943444
Q2G2I7   16 1.3913 0.903563 0.161558
Q2FVF7   12 1.04348 0.903563 0.161558
Q2FV52   13 1.13043 0.903563 0.161558
Q2FWE3   19 1.65217 0.903563 0.161558
Q2G144   23 2 3.07991 0.0107511
Q2FXZ1   15 1.30435 0.903563 0.161558
Q2FX34   18 1.56522 0.903563 0.161558
Q2FWV4   19 1.65217 0.903563 0.161558
Q2FZ11   11 0.956522 -1.27278 0.943444
Q2G141   11 0.956522 -1.27278 0.943444
Q2FWF5   17 1.47826 0.903563 0.161558
Q2FV34   19 1.65217 0.903563 0.161558
Q2FWQ0   22 1.91304 0.903563 0.161558
Q2FV88   25 2.17391 3.07991 0.0107511
Q2G2P0   14 1.21739 0.903563 0.161558
Q2FYW8   20 1.73913 0.903563 0.161558
Q2G1W1   23 2 3.07991 0.0107511
Q2FVC2   24 2.08696 3.07991 0.0107511
Q2G0D3   7 0.608696 -1.27278 0.943444
Q2FV89   29 2.52174 3.07991 0.0107511
Q2G1U2   18 1.56522 0.903563 0.161558
Q2FX32   11 0.956522 -1.27278 0.943444
Q2FXS7   12 1.04348 0.903563 0.161558
Q2FVX1   7 0.608696 -1.27278 0.943444
Q2FVE0   6 0.521739 -1.27278 0.943444
Q2G270   17 1.47826 0.903563 0.161558
Q9EYW6   21 1.82609 0.903563 0.161558
Q2FVB8   8 0.695652 -1.27278 0.943444
Q2FZT9   8 0.695652 -1.27278 0.943444
Q2G298   30 2.6087 3.07991 0.0107511
Q2FX49   11 0.956522 -1.27278 0.943444
Q2G0Z0   22 1.91304 0.903563 0.161558
Q2FW39   28 2.43478 3.07991 0.0107511
Q2G252   27 2.34783 3.07991 0.0107511
Q2G0A3   18 1.56522 0.903563 0.161558
Q2FYJ7   28 2.43478 3.07991 0.0107511
Q2FWT2   14 1.21739 0.903563 0.161558
Q2FWQ5   13 1.13043 0.903563 0.161558
Q2G2J7   12 1.04348 0.903563 0.161558
Q2FY75   7 0.608696 -1.27278 0.943444
Q2G106   15 1.30435 0.903563 0.161558
Q2FVY3   19 1.65217 0.903563 0.161558
Q2FVP9   21 1.82609 0.903563 0.161558
Q2FW42   20 1.73913 0.903563 0.161558
Q2FUV9   22 1.91304 0.903563 0.161558
Q2FVR7   23 2 3.07991 0.0107511
Q2FZN1   15 1.30435 0.903563 0.161558
Q2G2Q7   32 2.66667 3.07991 0.0107511
Q2G150   19 1.58333 0.903563 0.161558
Q2G081   18 1.5 0.903563 0.161558
Q2FV45   19 1.58333 0.903563 0.161558
Q2FX02   25 2.08333 3.07991 0.0107511
P0A0Q4   16 1.33333 0.903563 0.161558
Q2G0L9   25 2.08333 3.07991 0.0107511
Q2FY04   28 2.33333 3.07991 0.0107511
Q2FV48   9 0.75 -1.27278 0.943444
Q2FW64   18 1.5 0.903563 0.161558
Q2FX63   17 1.41667 0.903563 0.161558
Q2G1T3   19 1.58333 0.903563 0.161558
Q2G0K9   23 1.91667 0.903563 0.161558
Q2FZ00   14 1.16667 0.903563 0.161558
Q2FVL9   26 2.16667 3.07991 0.0107511
Q2FW33   23 1.91667 0.903563 0.161558
Q2FWT9   17 1.41667 0.903563 0.161558
Q2FZF7   25 2.08333 3.07991 0.0107511
Q2FWL1   29 2.41667 3.07991 0.0107511
Q2FYS7   22 1.83333 0.903563 0.161558
Q2FZX3   18 1.5 0.903563 0.161558
Q2FXR0   6 0.5 -1.27278 0.943444
Q2G2I9   20 1.66667 0.903563 0.161558
Q2FWN1   4 0.333333 -1.27278 0.943444
Q2G297   8 0.666667 -1.27278 0.943444
Q2FVA0   8 0.666667 -1.27278 0.943444
Q2FXX0   23 1.91667 0.903563 0.161558
Q2G2P4   17 1.41667 0.903563 0.161558
Q2G0P8   24 2 3.07991 0.0107511
Q2FVN3   15 1.25 0.903563 0.161558
Q2FXK7   27 2.25 3.07991 0.0107511
Q2FZF8   13 1.08333 0.903563 0.161558
Q2FWR0   18 1.5 0.903563 0.161558
Q2FXL2   8 0.666667 -1.27278 0.943444
Q2FWA9   14 1.16667 0.903563 0.161558
Q2G282   27 2.25 3.07991 0.0107511
Q9RQQ0   9 0.75 -1.27278 0.943444
Q2FXD7   21 1.75 0.903563 0.161558
Q2FUY4   12 1 0.903563 0.161558
Q2G2W4   8 0.666667 -1.27278 0.943444
Q2FZF5   22 1.83333 0.903563 0.161558
Q2FY42   21 1.75 0.903563 0.161558
Q2FUS3   15 1.25 0.903563 0.161558
Q2G2E7   7 0.583333 -1.27278 0.943444
Q2G0S6   25 2.08333 3.07991 0.0107511
Q2G0C2   11 0.916667 -1.27278 0.943444
Q2FWF8   15 1.25 0.903563 0.161558
Q2G000   31 2.58333 3.07991 0.0107511
Q2FWX2   23 1.91667 0.903563 0.161558
Q2FZS2   22 1.83333 0.903563 0.161558
Q2FW16   15 1.25 0.903563 0.161558
Q2FZI2   6 0.5 -1.27278 0.943444
Q2G1Q5   11 0.916667 -1.27278 0.943444
Q2G1A5   35 2.91667 3.07991 0.0107511
Q2G0P7   12 1 0.903563 0.161558
Q2FWV3   22 1.83333 0.903563 0.161558
Q2FW51   23 1.91667 0.903563 0.161558
Q2FVI4   33 2.75 3.07991 0.0107511
Q2FVN7   20 1.66667 0.903563 0.161558
Q2FWP9   22 1.83333 0.903563 0.161558
Q2FXT2   20 1.66667 0.903563 0.161558
P0A0F4   19 1.58333 0.903563 0.161558
Q2G126   30 2.5 3.07991 0.0107511
Q2FW82   7 0.583333 -1.27278 0.943444
Q2FY44   16 1.33333 0.903563 0.161558
Q2G0N9   25 2.08333 3.07991 0.0107511
Q2G0Z9   4 0.333333 -1.27278 0.943444
Q2FV81   23 1.91667 0.903563 0.161558
Q2FYC4   14 1.16667 0.903563 0.161558
Q2G178   29 2.41667 3.07991 0.0107511
Q2G079   23 1.91667 0.903563 0.161558
Q2G2B7   24 2 3.07991 0.0107511
Q2FVF5   23 1.91667 0.903563 0.161558
Q2G2W2   18 1.5 0.903563 0.161558
Q2G1I2   31 2.58333 3.07991 0.0107511
Q2G245   7 0.583333 -1.27278 0.943444
Q2G1H7   13 1.04 0.903563 0.161558
Q2FWF1   20 1.6 0.903563 0.161558
Q2FZZ9   23 1.84 0.903563 0.161558
Q2G1W3   23 1.84 0.903563 0.161558
Q2G204   22 1.76 0.903563 0.161558
Q2G1H1   25 2 3.07991 0.0107511
Q2FXK3   19 1.52 0.903563 0.161558
Q2G2H8   17 1.36 0.903563 0.161558
Q2FZP9   29 2.32 3.07991 0.0107511
Q2FWI2   21 1.68 0.903563 0.161558
Q2FYZ6   8 0.64 -1.27278 0.943444
Q2FXS1   8 0.64 -1.27278 0.943444
Q2G200   24 1.92 0.903563 0.161558
Q2G2L5   8 0.64 -1.27278 0.943444
Q2FY73   26 2.08 3.07991 0.0107511
Q2G177   9 0.72 -1.27278 0.943444
Q2G2F9   12 0.96 -1.27278 0.943444
Q2FV27   20 1.6 0.903563 0.161558
Q2FZ56   33 2.64 3.07991 0.0107511
Q2FVF3   7 0.56 -1.27278 0.943444
Q2G0B6   29 2.32 3.07991 0.0107511
Q2G2S5   18 1.44 0.903563 0.161558
Q2FW68   18 1.44 0.903563 0.161558
Q2FWX7   11 0.88 -1.27278 0.943444
Q2FWB6   19 1.52 0.903563 0.161558
Q2FXA9   31 2.48 3.07991 0.0107511
Q2FXP3   20 1.6 0.903563 0.161558
Q2FUX5   22 1.76 0.903563 0.161558
Q2FZZ4   24 1.92 0.903563 0.161558
Q2FX98   21 1.68 0.903563 0.161558
Q2FV23   25 2 3.07991 0.0107511
Q2FUR1   11 0.88 -1.27278 0.943444
Q2FY49   24 1.92 0.903563 0.161558
Q2G017   25 2 3.07991 0.0107511
Q2G2K9   19 1.52 0.903563 0.161558
Q2G2N9   34 2.72 3.07991 0.0107511
Q2G0E9   9 0.72 -1.27278 0.943444
Q2FY19   23 1.84 0.903563 0.161558
Q2G1E3   12 0.96 -1.27278 0.943444
Q2FW17   17 1.36 0.903563 0.161558
Q2FWK9   31 2.48 3.07991 0.0107511
Q2G2Q6   33 2.64 3.07991 0.0107511
Q2G2Q5   29 2.32 3.07991 0.0107511
Q2G1U9   35 2.8 3.07991 0.0107511
Q2G299   14 1.12 0.903563 0.161558
Q2FX75   25 2 3.07991 0.0107511
Q2G058   29 2.32 3.07991 0.0107511
Q2G0E3   13 1.04 0.903563 0.161558
Q2FYK0   14 1.12 0.903563 0.161558
Q2G2K6   18 1.44 0.903563 0.161558
Q2FYN0   24 1.92 0.903563 0.161558
Q2FVK7   14 1.12 0.903563 0.161558
Q2FX15   21 1.68 0.903563 0.161558
Q2FVN9   7 0.56 -1.27278 0.943444
Q2FWX0   9 0.72 -1.27278 0.943444
Q2G143   26 2.08 3.07991 0.0107511
Q2G0C7   26 2.08 3.07991 0.0107511
Q2G0K6   22 1.76 0.903563 0.161558
Q2FZZ1   9 0.72 -1.27278 0.943444
Q2FV13   24 1.92 0.903563 0.161558
Q2G128   14 1.12 0.903563 0.161558
Q2FXU2   30 2.4 3.07991 0.0107511
Q2G2R4   29 2.32 3.07991 0.0107511
Q2FXM1   29 2.32 3.07991 0.0107511
Q8KQR1   22 1.76 0.903563 0.161558
Q2G2Q9   30 2.4 3.07991 0.0107511
Q2FVG9   7 0.56 -1.27278 0.943444
Q2FV56   7 0.56 -1.27278 0.943444
Q2FWG7   10 0.769231 -1.27278 0.943444
Q2G0T1   23 1.76923 0.903563 0.161558
Q2FXB9   8 0.615385 -1.27278 0.943444
Q2FZP3   13 1 0.903563 0.161558
Q2FZQ2   7 0.538462 -1.27278 0.943444
Q2FXS4   28 2.15385 3.07991 0.0107511
Q2FZ21   20 1.53846 0.903563 0.161558
Q2G2X2   25 1.92308 0.903563 0.161558
Q2FZF6   36 2.76923 3.07991 0.0107511
Q2FYA0   28 2.15385 3.07991 0.0107511
Q2G2A9   10 0.769231 -1.27278 0.943444
Q2FYB9   24 1.84615 0.903563 0.161558
Q2FYI4   28 2.15385 3.07991 0.0107511
Q2FYL4   30 2.30769 3.07991 0.0107511
Q2G1T0   9 0.692308 -1.27278 0.943444
Q2FXW7   21 1.61538 0.903563 0.161558
Q2FZA1   37 2.84615 3.07991 0.0107511
Q2FY76   16 1.23077 0.903563 0.161558
Q2FZ97   28 2.15385 3.07991 0.0107511
Q2G1I4   9 0.692308 -1.27278 0.943444
Q2FYQ6   8 0.615385 -1.27278 0.943444
Q2FXL6   27 2.07692 3.07991 0.0107511
Q2G2G6   5 0.384615 -1.27278 0.943444
Q2FVH1   7 0.538462 -1.27278 0.943444
Q2FYA8   24 1.84615 0.903563 0.161558
Q2G2M5   29 2.23077 3.07991 0.0107511
Q2FV99   27 2.07692 3.07991 0.0107511
Q2G105   24 1.84615 0.903563 0.161558
Q2FW23   37 2.84615 3.07991 0.0107511
Q2G012   18 1.38462 0.903563 0.161558
Q2G2V5   20 1.53846 0.903563 0.161558
Q2FW07   27 2.07692 3.07991 0.0107511
Q2G0F2   25 1.92308 0.903563 0.161558
Q2FZC9   9 0.692308 -1.27278 0.943444
Q2FXE9   8 0.615385 -1.27278 0.943444
Q2FV47   31 2.38462 3.07991 0.0107511
Q2G2Q8   31 2.38462 3.07991 0.0107511
Q2FYE7   11 0.846154 -1.27278 0.943444
Q2FUT3   14 1.07692 0.903563 0.161558
Q2G068   28 2.15385 3.07991 0.0107511
Q2G2D3   18 1.38462 0.903563 0.161558
Q2FYK4   32 2.46154 3.07991 0.0107511
Q2FX36   31 2.38462 3.07991 0.0107511
Q2G0A4   8 0.615385 -1.27278 0.943444
Q2G080   9 0.692308 -1.27278 0.943444
Q2FUT1   15 1.15385 0.903563 0.161558
Q2FYH3   17 1.30769 0.903563 0.161558
Q2FXA7   34 2.61538 3.07991 0.0107511
Q2G2Y6   23 1.76923 0.903563 0.161558
Q2FY55   30 2.30769 3.07991 0.0107511
Q2FY61   19 1.46154 0.903563 0.161558
Q2G0E2   33 2.53846 3.07991 0.0107511
Q2FVY1   31 2.38462 3.07991 0.0107511
Q2FUV1   24 1.84615 0.903563 0.161558
Q2FUS9   26 2 3.07991 0.0107511
Q2G1A1   19 1.46154 0.903563 0.161558
P60639   8 0.615385 -1.27278 0.943444
Q2FZE9   26 2 3.07991 0.0107511
Q2G1I9   15 1.15385 0.903563 0.161558
Q2FWN0   26 2 3.07991 0.0107511
Q2FZE3   24 1.84615 0.903563 0.161558
Q93Q23   9 0.692308 -1.27278 0.943444
Q2FWE9   30 2.30769 3.07991 0.0107511
Q2FUS1   11 0.846154 -1.27278 0.943444
Q2FVM5   26 2 3.07991 0.0107511
Q2G2N7   13 1 0.903563 0.161558
Q2FWG0   9 0.692308 -1.27278 0.943444
Q2FXV7   7 0.538462 -1.27278 0.943444
Q2FW69   7 0.538462 -1.27278 0.943444
P0A0F8   15 1.15385 0.903563 0.161558
Q2G055   33 2.53846 3.07991 0.0107511
Q2FV37   7 0.538462 -1.27278 0.943444
Q2G225   8 0.615385 -1.27278 0.943444
Q2FXG2   25 1.92308 0.903563 0.161558
Q2FY87   22 1.69231 0.903563 0.161558
Q2FWR7   30 2.30769 3.07991 0.0107511
Q2G1U6   20 1.53846 0.903563 0.161558
Q2G006   21 1.61538 0.903563 0.161558
Q2G2I6   7 0.518519 -1.27278 0.943444
Q2FWS1   21 1.55556 0.903563 0.161558
Q2FYF5   25 1.85185 0.903563 0.161558
Q2G0F1   13 0.962963 -1.27278 0.943444
Q2G0J2   20 1.48148 0.903563 0.161558
Q2FXE3   18 1.33333 0.903563 0.161558
Q2FYV8   22 1.62963 0.903563 0.161558
Q2G1X6   29 2.14815 3.07991 0.0107511
Q2FUP5   21 1.55556 0.903563 0.161558
Q2G1A4   8 0.592593 -1.27278 0.943444
Q2G0H9   26 1.92593 0.903563 0.161558
Q2G0M0   33 2.44444 3.07991 0.0107511
Q2FYK6   29 2.14815 3.07991 0.0107511
Q2G023   22 1.62963 0.903563 0.161558
Q2G0G2   32 2.37037 3.07991 0.0107511
Q2FXC0   25 1.85185 0.903563 0.161558
Q2FXF1   30 2.22222 3.07991 0.0107511
Q2FW00   10 0.740741 -1.27278 0.943444
Q2G1E7   9 0.666667 -1.27278 0.943444
Q2FWE7   20 1.48148 0.903563 0.161558
Q2FY32   29 2.14815 3.07991 0.0107511
Q2FUU0   45 3.33333 5.25625 0.000662855
Q2FVU5   27 2 3.07991 0.0107511
Q2G062   19 1.40741 0.903563 0.161558
Q2FV26   15 1.11111 0.903563 0.161558
Q2FW97   22 1.62963 0.903563 0.161558
Q2FZY8   8 0.592593 -1.27278 0.943444
Q2G277   10 0.740741 -1.27278 0.943444
Q2G0V1   7 0.518519 -1.27278 0.943444
Q2FWJ3   45 3.33333 5.25625 0.000662855
Q2G2J2   29 2.14815 3.07991 0.0107511
Q2FVB0   9 0.666667 -1.27278 0.943444
Q2G278   23 1.7037 0.903563 0.161558
Q2G107   24 1.77778 0.903563 0.161558
P0A0M9   34 2.51852 3.07991 0.0107511
Q2G067   7 0.518519 -1.27278 0.943444
Q2FV55   26 1.92593 0.903563 0.161558
Q2G1L3   25 1.85185 0.903563 0.161558
Q2G2R0   27 2 3.07991 0.0107511
Q2G2T3   19 1.40741 0.903563 0.161558
Q2FWA8   8 0.592593 -1.27278 0.943444
Q2G056   32 2.37037 3.07991 0.0107511
Q2FWR1   19 1.40741 0.903563 0.161558
Q2FXP9   26 1.92593 0.903563 0.161558
Q2FZI4   13 0.962963 -1.27278 0.943444
Q2G2L7   24 1.77778 0.903563 0.161558
Q2FVG1   8 0.592593 -1.27278 0.943444
Q2G1I7   28 2.07407 3.07991 0.0107511
Q2FVB6   10 0.740741 -1.27278 0.943444
Q2G001   19 1.40741 0.903563 0.161558
Q2FUX3   28 2.07407 3.07991 0.0107511
Q2G1Q9   28 2.07407 3.07991 0.0107511
Q2G2S9   26 1.92593 0.903563 0.161558
Q2FXZ8   13 0.962963 -1.27278 0.943444
Q2FZI7   31 2.2963 3.07991 0.0107511
Q2FUS6   35 2.59259 3.07991 0.0107511
Q2FUZ6   28 2.07407 3.07991 0.0107511
Q2FYQ9   18 1.33333 0.903563 0.161558
Q2FYS8   33 2.44444 3.07991 0.0107511
Q2FYS6   12 0.888889 -1.27278 0.943444
Q2FZG6   23 1.7037 0.903563 0.161558
Q2G1L9   6 0.444444 -1.27278 0.943444
Q2FXT3   21 1.55556 0.903563 0.161558
Q2FZN9   27 2 3.07991 0.0107511
Q2FW20   28 2.07407 3.07991 0.0107511
Q2G0H3   20 1.48148 0.903563 0.161558
Q2FV98   34 2.51852 3.07991 0.0107511
Q2FXR7   12 0.888889 -1.27278 0.943444
Q2G1T4   37 2.74074 3.07991 0.0107511
Q2FW38   27 2 3.07991 0.0107511
Q2G2P6   12 0.888889 -1.27278 0.943444
Q2FVL7   28 2.07407 3.07991 0.0107511
Q2FVY2   41 3.03704 5.25625 0.000662855
Q2FYZ0   26 1.92593 0.903563 0.161558
Q2FYW2   7 0.518519 -1.27278 0.943444
P60643   7 0.518519 -1.27278 0.943444
Q2G265   26 1.92593 0.903563 0.161558
Q2FV42   8 0.592593 -1.27278 0.943444
Q2FXN0   11 0.814815 -1.27278 0.943444
Q2G2D9   12 0.888889 -1.27278 0.943444
Q2FV75   18 1.33333 0.903563 0.161558
Q2FYE0   16 1.18519 0.903563 0.161558
Q2FX03   8 0.592593 -1.27278 0.943444
Q2FX89   29 2.14815 3.07991 0.0107511
Q2FX43   24 1.77778 0.903563 0.161558
Q2FV69   13 0.928571 -1.27278 0.943444
P72360   9 0.642857 -1.27278 0.943444
Q2FVQ1   41 2.92857 3.07991 0.0107511
Q2FYG7   28 2 3.07991 0.0107511
Q2G1J8   10 0.714286 -1.27278 0.943444
Q2FW77   9 0.642857 -1.27278 0.943444
Q2FWI4   26 1.85714 0.903563 0.161558
Q2FX62   20 1.42857 0.903563 0.161558
Q2G0U6   44 3.14286 5.25625 0.000662855
Q2G0P2   29 2.07143 3.07991 0.0107511
Q2G0B8   44 3.14286 5.25625 0.000662855
Q2FVL3   7 0.5 -1.27278 0.943444
Q2G1K8   22 1.57143 0.903563 0.161558
Q2G2R9   21 1.5 0.903563 0.161558
Q2G2I3   9 0.642857 -1.27278 0.943444
Q2FY56   5 0.357143 -1.27278 0.943444
Q2G0B1   19 1.35714 0.903563 0.161558
Q2G1T1   31 2.21429 3.07991 0.0107511
Q2FVX5   9 0.642857 -1.27278 0.943444
Q2G0H8   13 0.928571 -1.27278 0.943444
Q2FVT3   20 1.42857 0.903563 0.161558
Q2FWF6   20 1.42857 0.903563 0.161558
Q2FWZ6   29 2.07143 3.07991 0.0107511
Q2FZ77   33 2.35714 3.07991 0.0107511
Q2G0H0   19 1.35714 0.903563 0.161558
Q2G2G7   34 2.42857 3.07991 0.0107511
Q2G117   22 1.57143 0.903563 0.161558
Q2FXG9   39 2.78571 3.07991 0.0107511
Q2FWE4   39 2.78571 3.07991 0.0107511
Q2FUS0   42 3 5.25625 0.000662855
Q2FWR3   14 1 0.903563 0.161558
Q2FYA9   27 1.92857 0.903563 0.161558
Q2G0Y5   33 2.35714 3.07991 0.0107511
Q2FZZ8   37 2.64286 3.07991 0.0107511
Q2G1Z6   12 0.857143 -1.27278 0.943444
Q2FX53   15 1.07143 0.903563 0.161558
Q2FZC4   32 2.28571 3.07991 0.0107511
Q2FUS5   12 0.857143 -1.27278 0.943444
Q2G1R0   10 0.714286 -1.27278 0.943444
Q2G0D5   8 0.571429 -1.27278 0.943444
Q2FY18   9 0.642857 -1.27278 0.943444
Q2FYH8   10 0.714286 -1.27278 0.943444
Q2G1F2   27 1.92857 0.903563 0.161558
Q2G0Q5   35 2.5 3.07991 0.0107511
Q2FVR2   21 1.5 0.903563 0.161558
Q2FZE7   22 1.57143 0.903563 0.161558
Q2G0I0   22 1.57143 0.903563 0.161558
Q2G0R1   32 2.28571 3.07991 0.0107511
Q2G0L7   29 2.07143 3.07991 0.0107511
Q2FWI1   20 1.42857 0.903563 0.161558
Q2G0F7   9 0.642857 -1.27278 0.943444
Q2FXY3   29 2.07143 3.07991 0.0107511
P0A084   37 2.64286 3.07991 0.0107511
Q2G0G5   25 1.78571 0.903563 0.161558
Q2FZE5   8 0.571429 -1.27278 0.943444
Q2G0A2   12 0.857143 -1.27278 0.943444
Q2FVE8   7 0.5 -1.27278 0.943444
Q2G2M8   28 2 3.07991 0.0107511
Q2FYH7   11 0.785714 -1.27278 0.943444
Q2FVR8   39 2.78571 3.07991 0.0107511
Q2FZU9   23 1.64286 0.903563 0.161558
Q2FYX7   15 1.07143 0.903563 0.161558
Q2G280   41 2.92857 3.07991 0.0107511
Q2FVG5   29 2.07143 3.07991 0.0107511
Q2FWX1   28 2 3.07991 0.0107511
Q2FVB3   8 0.571429 -1.27278 0.943444
Q2G2A1   42 3 5.25625 0.000662855
Q2G1W7   26 1.85714 0.903563 0.161558
Q2FW36   12 0.857143 -1.27278 0.943444
P31337   33 2.35714 3.07991 0.0107511
Q2FXB8   8 0.571429 -1.27278 0.943444
Q2G2F3   33 2.35714 3.07991 0.0107511
Q2FYM7   7 0.5 -1.27278 0.943444
Q2FYB2   29 2.07143 3.07991 0.0107511
Q2G2E2   20 1.37931 0.903563 0.161558
Q2G2G9   14 0.965517 -1.27278 0.943444
Q2FVC5   34 2.34483 3.07991 0.0107511
Q2G0T3   28 1.93103 0.903563 0.161558
Q2G074   10 0.689655 -1.27278 0.943444
Q2G016   39 2.68966 3.07991 0.0107511
Q2G0G4   41 2.82759 3.07991 0.0107511
Q2G2K1   26 1.7931 0.903563 0.161558
Q2FXE1   15 1.03448 0.903563 0.161558
Q2FWD2   32 2.2069 3.07991 0.0107511
Q2G1Q0   35 2.41379 3.07991 0.0107511
Q2G073   8 0.551724 -1.27278 0.943444
Q2G1T7   23 1.58621 0.903563 0.161558
Q2FVI3   28 1.93103 0.903563 0.161558
Q2FZ93   16 1.10345 0.903563 0.161558
Q2FVQ7   31 2.13793 3.07991 0.0107511
Q2G2B9   10 0.689655 -1.27278 0.943444
Q2FZN5   8 0.551724 -1.27278 0.943444
Q2FY72   28 1.93103 0.903563 0.161558
Q2G0A0   34 2.34483 3.07991 0.0107511
Q2FZQ8   8 0.551724 -1.27278 0.943444
Q2FXP1   30 2.06897 3.07991 0.0107511
P0A0B7   39 2.68966 3.07991 0.0107511
Q2FYW0   30 2.06897 3.07991 0.0107511
Q2G230   28 1.93103 0.903563 0.161558
Q2G0H5   19 1.31034 0.903563 0.161558
Q2G0B7   33 2.27586 3.07991 0.0107511
Q2G131   8 0.551724 -1.27278 0.943444
Q2G0Y4   25 1.72414 0.903563 0.161558
Q2G2L0   24 1.65517 0.903563 0.161558
Q2G101   29 2 3.07991 0.0107511
Q2G036   32 2.2069 3.07991 0.0107511
Q2FXN3   10 0.689655 -1.27278 0.943444
Q2FWY2   26 1.7931 0.903563 0.161558
Q2FXK6   25 1.72414 0.903563 0.161558
Q2G2Y3   29 2 3.07991 0.0107511
Q2G1P8   36 2.48276 3.07991 0.0107511
Q2G0N7   50 3.44828 5.25625 0.000662855
Q2FW43   18 1.24138 0.903563 0.161558
Q2G2N4   24 1.65517 0.903563 0.161558
Q2FW59   30 2.06897 3.07991 0.0107511
Q2G1V0   7 0.482759 -1.27278 0.943444
Q2G010   22 1.51724 0.903563 0.161558
Q2FWJ4   13 0.896552 -1.27278 0.943444
Q2FUR3   26 1.7931 0.903563 0.161558
Q2FXE4   24 1.65517 0.903563 0.161558
Q2FY36   31 2.13793 3.07991 0.0107511
Q2G1Q7   28 1.93103 0.903563 0.161558
Q2FX09   27 1.86207 0.903563 0.161558
Q2G0Z1   44 3.03448 5.25625 0.000662855
Q2FWJ1   35 2.41379 3.07991 0.0107511
Q2FUT4   41 2.82759 3.07991 0.0107511
Q2FYI1   44 3.03448 5.25625 0.000662855
Q2FXQ8   31 2.13793 3.07991 0.0107511
Q2FUZ0   29 2 3.07991 0.0107511
P0A086   29 2 3.07991 0.0107511
Q2FZM0   11 0.758621 -1.27278 0.943444
Q2FXL3   39 2.68966 3.07991 0.0107511
Q2G2K7   8 0.551724 -1.27278 0.943444
Q2FVL1   8 0.551724 -1.27278 0.943444
Q2FW21   27 1.86207 0.903563 0.161558
Q2G201   31 2.13793 3.07991 0.0107511
Q2FVV6   22 1.51724 0.903563 0.161558
Q2FV03   29 2 3.07991 0.0107511
Q2G2T2   10 0.689655 -1.27278 0.943444
Q2FZ44   23 1.58621 0.903563 0.161558
Q2G1N7   24 1.65517 0.903563 0.161558
Q2G172   7 0.482759 -1.27278 0.943444
Q2G208   18 1.24138 0.903563 0.161558
Q2FZR7   9 0.62069 -1.27278 0.943444
Q2G2K2   25 1.72414 0.903563 0.161558
Q2FVA4   24 1.65517 0.903563 0.161558
Q2G0F5   10 0.689655 -1.27278 0.943444
Q2G0X0   35 2.41379 3.07991 0.0107511
Q2FXU0   35 2.41379 3.07991 0.0107511
Q2FXX9   31 2.13793 3.07991 0.0107511
Q2G2K8   25 1.72414 0.903563 0.161558
Q2G0X1   38 2.53333 3.07991 0.0107511
Q2FXI8   25 1.66667 0.903563 0.161558
Q2G0L1   39 2.6 3.07991 0.0107511
Q2FX07   22 1.46667 0.903563 0.161558
Q2G139   37 2.46667 3.07991 0.0107511
Q2FUV5   29 1.93333 0.903563 0.161558
Q2FVD0   34 2.26667 3.07991 0.0107511
Q2FX10   12 0.8 -1.27278 0.943444
Q2G1W5   38 2.53333 3.07991 0.0107511
Q2G1Y7   34 2.26667 3.07991 0.0107511
Q2G190   36 2.4 3.07991 0.0107511
Q2FV59   12 0.8 -1.27278 0.943444
Q2FZS3   25 1.66667 0.903563 0.161558
Q2FX90   31 2.06667 3.07991 0.0107511
Q2FW85   8 0.533333 -1.27278 0.943444
Q2FZ65   36 2.4 3.07991 0.0107511
Q2FXJ7   41 2.73333 3.07991 0.0107511
Q2FVW2   26 1.73333 0.903563 0.161558
Q2G0H4   26 1.73333 0.903563 0.161558
Q2FVV4   6 0.4 -1.27278 0.943444
Q2FUR9   8 0.533333 -1.27278 0.943444
Q2FW06   24 1.6 0.903563 0.161558
Q2FY84   18 1.2 0.903563 0.161558
Q2G132   44 2.93333 3.07991 0.0107511
Q2G0C9   31 2.06667 3.07991 0.0107511
Q2G2N1   6 0.4 -1.27278 0.943444
Q2FVF2   7 0.466667 -1.27278 0.943444
Q2FZ30   14 0.933333 -1.27278 0.943444
Q2FXX8   38 2.53333 3.07991 0.0107511
Q2FZX6   15 1 0.903563 0.161558
Q2G1Z2   11 0.733333 -1.27278 0.943444
Q2G0G7   26 1.73333 0.903563 0.161558
Q2FV53   42 2.8 3.07991 0.0107511
Q2FV28   30 2 3.07991 0.0107511
Q2G097   29 1.93333 0.903563 0.161558
Q2FZC5   35 2.33333 3.07991 0.0107511
Q2FY77   25 1.66667 0.903563 0.161558
Q2FVA9   37 2.46667 3.07991 0.0107511
Q2G2W5   21 1.4 0.903563 0.161558
Q2FX97   30 2 3.07991 0.0107511
Q2G1F3   39 2.6 3.07991 0.0107511
Q2FYU1   18 1.2 0.903563 0.161558
Q2FUP6   15 1 0.903563 0.161558
Q2G2U7   14 0.933333 -1.27278 0.943444
Q2FY09   34 2.26667 3.07991 0.0107511
Q2G1J6   18 1.2 0.903563 0.161558
Q2G059   29 1.93333 0.903563 0.161558
Q2FVK5   7 0.466667 -1.27278 0.943444
Q2G0H7   23 1.53333 0.903563 0.161558
Q2FWN2   9 0.6 -1.27278 0.943444
Q2FYV7   35 2.33333 3.07991 0.0107511
Q2G236   25 1.66667 0.903563 0.161558
Q2FZR6   8 0.533333 -1.27278 0.943444
Q2G1P9   36 2.4 3.07991 0.0107511
Q2G0R9   38 2.53333 3.07991 0.0107511
Q2FUZ9   33 2.2 3.07991 0.0107511
Q2FVP2   40 2.66667 3.07991 0.0107511
Q2FXC8   29 1.93333 0.903563 0.161558
Q2FVC4   35 2.33333 3.07991 0.0107511
Q2FZ29   37 2.46667 3.07991 0.0107511
Q2FYR8   37 2.3871 3.07991 0.0107511
Q2FY23   34 2.19355 3.07991 0.0107511
Q2G0D4   31 2 3.07991 0.0107511
Q2FZ38   35 2.25806 3.07991 0.0107511
Q2FXH1   11 0.709677 -1.27278 0.943444
Q2FXZ9   17 1.09677 0.903563 0.161558
Q2G1V3   9 0.580645 -1.27278 0.943444
Q2FVZ0   7 0.451613 -1.27278 0.943444
Q2FV95   8 0.516129 -1.27278 0.943444
Q2G196   36 2.32258 3.07991 0.0107511
Q2FZ61   44 2.83871 3.07991 0.0107511
Q2FW27   31 2 3.07991 0.0107511
Q2FWH2   16 1.03226 0.903563 0.161558
Q2FZQ9   8 0.516129 -1.27278 0.943444
Q2FWQ9   40 2.58065 3.07991 0.0107511
Q2G1N5   8 0.516129 -1.27278 0.943444
Q2FZP8   8 0.516129 -1.27278 0.943444
Q2FXC2   32 2.06452 3.07991 0.0107511
Q2G0X9   25 1.6129 0.903563 0.161558
Q2FX08   12 0.774194 -1.27278 0.943444
Q2FUV2   34 2.19355 3.07991 0.0107511
Q2FZT8   25 1.6129 0.903563 0.161558
Q2G2N2   8 0.516129 -1.27278 0.943444
Q2G0M1   25 1.6129 0.903563 0.161558
Q2FVX8   37 2.3871 3.07991 0.0107511
Q2G220   28 1.80645 0.903563 0.161558
Q2FW37   30 1.93548 0.903563 0.161558
Q2G203   36 2.32258 3.07991 0.0107511
Q2FY89   22 1.41935 0.903563 0.161558
Q2G1K7   37 2.3871 3.07991 0.0107511
Q2G013   8 0.516129 -1.27278 0.943444
Q2FV91   10 0.645161 -1.27278 0.943444
Q2FW92   39 2.51613 3.07991 0.0107511
Q2G1U5   32 2.06452 3.07991 0.0107511
Q2G2A6   27 1.74194 0.903563 0.161558
Q2G0G9   20 1.29032 0.903563 0.161558
P0A088   17 1.09677 0.903563 0.161558
Q2G0B4   8 0.516129 -1.27278 0.943444
Q2G0X7   29 1.87097 0.903563 0.161558
Q2G0S0   29 1.87097 0.903563 0.161558
Q2FW12   35 2.25806 3.07991 0.0107511
Q2G0J7   31 2 3.07991 0.0107511
Q2FW76   8 0.516129 -1.27278 0.943444
Q2G1Z7   29 1.87097 0.903563 0.161558
Q2G2S1   40 2.58065 3.07991 0.0107511
Q2G1B1   35 2.25806 3.07991 0.0107511
Q2FVP3   20 1.29032 0.903563 0.161558
Q2G1V1   38 2.45161 3.07991 0.0107511
Q2G1H8   48 3.09677 5.25625 0.000662855
Q2G149   43 2.77419 3.07991 0.0107511
Q2FXC7   29 1.87097 0.903563 0.161558
Q2G019   35 2.25806 3.07991 0.0107511
Q2FWL6   36 2.32258 3.07991 0.0107511
Q2G199   9 0.580645 -1.27278 0.943444
Q2FY41   21 1.35484 0.903563 0.161558
Q2FX33   39 2.51613 3.07991 0.0107511
Q2G181   31 2 3.07991 0.0107511
Q2FVT1   10 0.645161 -1.27278 0.943444
Q2G0Z5   25 1.6129 0.903563 0.161558
Q2FZC7   25 1.6129 0.903563 0.161558
Q2G1U0   30 1.93548 0.903563 0.161558
Q2FW18   25 1.6129 0.903563 0.161558
Q2G0H1   23 1.48387 0.903563 0.161558
Q2FX22   20 1.29032 0.903563 0.161558
Q2G157   25 1.6129 0.903563 0.161558
Q2G2J5   25 1.6129 0.903563 0.161558
Q2FZH9   9 0.580645 -1.27278 0.943444
Q2FZA6   8 0.516129 -1.27278 0.943444
Q2G1N6   9 0.580645 -1.27278 0.943444
Q2FVR4   29 1.87097 0.903563 0.161558
Q2FY13   45 2.90323 3.07991 0.0107511
Q2G025   39 2.51613 3.07991 0.0107511
Q2FV36   13 0.83871 -1.27278 0.943444
Q2G0W9   37 2.3871 3.07991 0.0107511
Q2G0L0   47 3.03226 5.25625 0.000662855
Q2FUR2   32 2.06452 3.07991 0.0107511
Q2FVJ9   45 2.90323 3.07991 0.0107511
Q2G1S8   29 1.8125 0.903563 0.161558
Q2FVJ5   35 2.1875 3.07991 0.0107511
Q2FZ39   36 2.25 3.07991 0.0107511
Q2FWP6   20 1.25 0.903563 0.161558
Q2FVB4   37 2.3125 3.07991 0.0107511
Q2G0V7   42 2.625 3.07991 0.0107511
Q2FUV4   37 2.3125 3.07991 0.0107511
Q2FYG5   43 2.6875 3.07991 0.0107511
Q2FW71   11 0.6875 -1.27278 0.943444
Q2FZB1   29 1.8125 0.903563 0.161558
Q2G0Y9   35 2.1875 3.07991 0.0107511
Q2G0X4   23 1.4375 0.903563 0.161558
Q2FZL2   30 1.875 0.903563 0.161558
Q2FVS1   32 2 3.07991 0.0107511
Q2G099   34 2.125 3.07991 0.0107511
Q2FZN0   33 2.0625 3.07991 0.0107511
Q2FZ50   17 1.0625 0.903563 0.161558
Q2G0X8   28 1.75 0.903563 0.161558
Q2G167   35 2.1875 3.07991 0.0107511
Q2G086   30 1.875 0.903563 0.161558
Q2G0D0   40 2.5 3.07991 0.0107511
Q2FWG3   29 1.8125 0.903563 0.161558
Q2G228   47 2.9375 3.07991 0.0107511
Q2FWW8   21 1.3125 0.903563 0.161558
Q2FYL0   32 2 3.07991 0.0107511
Q2FXX2   29 1.8125 0.903563 0.161558
Q2G0C4   9 0.5625 -1.27278 0.943444
Q2FZA2   33 2.0625 3.07991 0.0107511
Q2FWL0   46 2.875 3.07991 0.0107511
Q2FUY9   38 2.375 3.07991 0.0107511
Q2G0T8   39 2.4375 3.07991 0.0107511
Q2FWK0   31 1.9375 0.903563 0.161558
Q2G0D9   36 2.25 3.07991 0.0107511
Q2FZF3   32 2 3.07991 0.0107511
Q2FZ17   36 2.25 3.07991 0.0107511
Q2G0T6   35 2.1875 3.07991 0.0107511
Q2G140   11 0.6875 -1.27278 0.943444
Q2G2F2   9 0.5625 -1.27278 0.943444
Q2FXG0   32 2 3.07991 0.0107511
Q2FWR4   26 1.625 0.903563 0.161558
Q2G195   20 1.25 0.903563 0.161558
Q2FVY4   39 2.4375 3.07991 0.0107511
Q2G1I6   35 2.1875 3.07991 0.0107511
Q2FVD5   32 2 3.07991 0.0107511
Q2FZM1   32 2 3.07991 0.0107511
Q2FVG0   39 2.4375 3.07991 0.0107511
Q2FZM7   30 1.875 0.903563 0.161558
Q2FZB2   23 1.4375 0.903563 0.161558
Q2G287   22 1.375 0.903563 0.161558
Q2FWG4   11 0.6875 -1.27278 0.943444
Q2G2B3   10 0.625 -1.27278 0.943444
Q2FY48   14 0.875 -1.27278 0.943444
Q9ZNI1   26 1.625 0.903563 0.161558
Q2FV94   47 2.9375 3.07991 0.0107511
Q2G2X5   8 0.5 -1.27278 0.943444
Q2FVX6   34 2.125 3.07991 0.0107511
Q2G060   23 1.4375 0.903563 0.161558
Q2FVG2   12 0.75 -1.27278 0.943444
Q2G1Q1   37 2.3125 3.07991 0.0107511
Q2G1F1   34 2.125 3.07991 0.0107511
Q2FXC5   31 1.9375 0.903563 0.161558
Q2G2B0   8 0.5 -1.27278 0.943444
Q2FXR6   12 0.75 -1.27278 0.943444
Q2FXE0   30 1.875 0.903563 0.161558
Q2FUY3   41 2.5625 3.07991 0.0107511
Q2G1S6   27 1.6875 0.903563 0.161558
Q2FVE9   8 0.5 -1.27278 0.943444
Q2FVU7   28 1.75 0.903563 0.161558
Q2FVM7   35 2.1875 3.07991 0.0107511
Q2FVU6   10 0.625 -1.27278 0.943444
Q2FVA1   34 2.125 3.07991 0.0107511
Q2FWB8   48 3 5.25625 0.000662855
Q2FYR5   33 2.0625 3.07991 0.0107511
Q2G261   20 1.25 0.903563 0.161558
Q2G264   41 2.5625 3.07991 0.0107511
Q2G0U4   22 1.375 0.903563 0.161558
Q2G226   10 0.625 -1.27278 0.943444
Q2FZT7   28 1.75 0.903563 0.161558
Q2FXJ4   15 0.9375 -1.27278 0.943444
Q2G047   35 2.1875 3.07991 0.0107511
Q2FWD9   26 1.625 0.903563 0.161558
Q2FZH2   22 1.375 0.903563 0.161558
Q2G044   19 1.1875 0.903563 0.161558
Q2FVZ8   10 0.625 -1.27278 0.943444
Q2G1C5   9 0.5625 -1.27278 0.943444
Q2G1Z1   11 0.6875 -1.27278 0.943444
Q2G135   34 2.125 3.07991 0.0107511
Q2FVE5   41 2.5625 3.07991 0.0107511
Q2FZ70   42 2.625 3.07991 0.0107511
Q2G2A0   42 2.625 3.07991 0.0107511
Q2G224   29 1.75758 0.903563 0.161558
P0A0K3   37 2.24242 3.07991 0.0107511
Q2G1A8   46 2.78788 3.07991 0.0107511
Q2G1P5   12 0.727273 -1.27278 0.943444
Q2FV93   9 0.545455 -1.27278 0.943444
Q2FXC4   36 2.18182 3.07991 0.0107511
Q2FY74   16 0.969697 -1.27278 0.943444
Q2G1M1   36 2.18182 3.07991 0.0107511
Q9EZ11   39 2.36364 3.07991 0.0107511
Q2FZB3   25 1.51515 0.903563 0.161558
Q2G1V2   34 2.06061 3.07991 0.0107511
Q2FVM8   12 0.727273 -1.27278 0.943444
Q2FVR1   36 2.18182 3.07991 0.0107511
Q2FXC3   32 1.93939 0.903563 0.161558
Q2FUV6   30 1.81818 0.903563 0.161558
Q2G1D7   39 2.36364 3.07991 0.0107511
Q2FXR2   26 1.57576 0.903563 0.161558
Q2FW83   8 0.484848 -1.27278 0.943444
Q2G2X7   31 1.87879 0.903563 0.161558
Q2FVM4   8 0.484848 -1.27278 0.943444
P0A0J3   23 1.39394 0.903563 0.161558
Q2G2L8   19 1.15152 0.903563 0.161558
Q2FZ27   28 1.69697 0.903563 0.161558
Q2FZ53   33 2 3.07991 0.0107511
Q2G154   42 2.54545 3.07991 0.0107511
Q2FZS4   10 0.606061 -1.27278 0.943444
Q2FYQ5   9 0.545455 -1.27278 0.943444
Q2FZL6   44 2.66667 3.07991 0.0107511
Q2FWB9   29 1.75758 0.903563 0.161558
Q2FUQ4   39 2.36364 3.07991 0.0107511
Q2G293   42 2.54545 3.07991 0.0107511
Q2FZS5   33 2 3.07991 0.0107511
Q2FYP9   12 0.727273 -1.27278 0.943444
Q2G0K7   27 1.63636 0.903563 0.161558
Q2FVV2   27 1.63636 0.903563 0.161558
Q2FVN0   30 1.81818 0.903563 0.161558
Q2FX00   39 2.36364 3.07991 0.0107511
Q2G1I0   13 0.787879 -1.27278 0.943444
Q2FXI2   43 2.60606 3.07991 0.0107511
Q2G2X1   14 0.848485 -1.27278 0.943444
Q2FYG6   13 0.787879 -1.27278 0.943444
Q2FXH0   36 2.18182 3.07991 0.0107511
Q2FXU7   41 2.48485 3.07991 0.0107511
Q2G170   32 1.93939 0.903563 0.161558
Q2FVQ9   34 2.06061 3.07991 0.0107511
Q2FWV2   26 1.57576 0.903563 0.161558
Q2FVI5   8 0.484848 -1.27278 0.943444
Q2FUW0   33 2 3.07991 0.0107511
Q2FXB7   37 2.24242 3.07991 0.0107511
Q2G0J8   42 2.54545 3.07991 0.0107511
Q2FXB5   34 2.06061 3.07991 0.0107511
Q2FYE9   9 0.545455 -1.27278 0.943444
Q2FVE2   28 1.69697 0.903563 0.161558
Q2G2V6   43 2.60606 3.07991 0.0107511
O08387   21 1.27273 0.903563 0.161558
Q2FZ14   36 2.18182 3.07991 0.0107511
Q2FXW3   46 2.78788 3.07991 0.0107511
Q2FYQ8   49 2.9697 3.07991 0.0107511
Q2G2D6   36 2.18182 3.07991 0.0107511
Q2G2T7   39 2.36364 3.07991 0.0107511
Q2FYP8   13 0.787879 -1.27278 0.943444
Q2FZ25   33 2 3.07991 0.0107511
Q2FY65   37 2.24242 3.07991 0.0107511
Q2G2T1   18 1.09091 0.903563 0.161558
Q2G1N0   10 0.606061 -1.27278 0.943444
Q2G110   15 0.909091 -1.27278 0.943444
Q2G1E1   28 1.69697 0.903563 0.161558
Q2G2F1   41 2.48485 3.07991 0.0107511
Q2FXE8   29 1.75758 0.903563 0.161558
Q2FZ06   40 2.42424 3.07991 0.0107511
Q2FVH2   10 0.606061 -1.27278 0.943444
Q2FYV6   35 2.12121 3.07991 0.0107511
Q2FZJ3   35 2.05882 3.07991 0.0107511
Q2G095   31 1.82353 0.903563 0.161558
Q2G2Y0   33 1.94118 0.903563 0.161558
Q2G2W3   46 2.70588 3.07991 0.0107511
Q2FY07   22 1.29412 0.903563 0.161558
Q2FXW8   33 1.94118 0.903563 0.161558
Q2FUR6   39 2.29412 3.07991 0.0107511
Q2FVW6   10 0.588235 -1.27278 0.943444
Q2G1X0   20 1.17647 0.903563 0.161558
Q2G1F6   10 0.588235 -1.27278 0.943444
Q2FVK8   33 1.94118 0.903563 0.161558
Q2G158   39 2.29412 3.07991 0.0107511
Q2G118   20 1.17647 0.903563 0.161558
Q2G077   13 0.764706 -1.27278 0.943444
Q2G0E0   35 2.05882 3.07991 0.0107511
Q2G263   37 2.17647 3.07991 0.0107511
Q2FUU1   31 1.82353 0.903563 0.161558
Q2G1X7   30 1.76471 0.903563 0.161558
Q2G1C0   43 2.52941 3.07991 0.0107511
Q2FVB9   10 0.588235 -1.27278 0.943444
Q2G273   35 2.05882 3.07991 0.0107511
Q53726   23 1.35294 0.903563 0.161558
Q2G2W9   32 1.88235 0.903563 0.161558
Q2FZ22   40 2.35294 3.07991 0.0107511
Q2G2U1   33 1.94118 0.903563 0.161558
Q2FXW6   32 1.88235 0.903563 0.161558
Q2G0P9   8 0.470588 -1.27278 0.943444
Q2FYE3   40 2.35294 3.07991 0.0107511
Q2FXU3   47 2.76471 3.07991 0.0107511
Q2G052   41 2.41176 3.07991 0.0107511
Q2FZM6   30 1.76471 0.903563 0.161558
Q2FX25   24 1.41176 0.903563 0.161558
Q2FX05   29 1.70588 0.903563 0.161558
Q2G1P2   11 0.647059 -1.27278 0.943444
Q2G2C4   42 2.47059 3.07991 0.0107511
Q2G165   10 0.588235 -1.27278 0.943444
Q2FXK8   6 0.352941 -1.27278 0.943444
Q2FWP1   38 2.23529 3.07991 0.0107511
Q2FVU1   11 0.647059 -1.27278 0.943444
Q2FZ78   36 2.11765 3.07991 0.0107511
Q2G0P0   43 2.52941 3.07991 0.0107511
Q2FXX3   8 0.470588 -1.27278 0.943444
Q2FVX2   46 2.70588 3.07991 0.0107511
Q2G0Q7   27 1.58824 0.903563 0.161558
Q2FXS6   28 1.64706 0.903563 0.161558
Q2FUZ1   38 2.23529 3.07991 0.0107511
Q2FZ87   30 1.76471 0.903563 0.161558
Q2FXF4   24 1.41176 0.903563 0.161558
Q2G1G4   28 1.64706 0.903563 0.161558
Q2FWE6   45 2.64706 3.07991 0.0107511
Q2G2U2   40 2.35294 3.07991 0.0107511
Q2FY17   35 2.05882 3.07991 0.0107511
Q2FVU3   31 1.82353 0.903563 0.161558
Q2FVK1   23 1.35294 0.903563 0.161558
Q2G0K5   33 1.94118 0.903563 0.161558
Q2G2X8   25 1.47059 0.903563 0.161558
Q2FYZ7   29 1.70588 0.903563 0.161558
Q2FWG1   41 2.41176 3.07991 0.0107511
Q2G1Q6   27 1.58824 0.903563 0.161558
Q2G2X9   30 1.76471 0.903563 0.161558
Q2FWN9   19 1.11765 0.903563 0.161558
Q2FYZ2   32 1.88235 0.903563 0.161558
Q2FZJ1   34 2 3.07991 0.0107511
Q2G002   23 1.35294 0.903563 0.161558
Q2FVL4   40 2.35294 3.07991 0.0107511
Q2G2M7   32 1.88235 0.903563 0.161558
Q2FWH6   37 2.17647 3.07991 0.0107511
Q2FXQ3   32 1.88235 0.903563 0.161558
Q2G129   7 0.411765 -1.27278 0.943444
Q7BHL7   42 2.47059 3.07991 0.0107511
Q2FZ71   27 1.58824 0.903563 0.161558
Q2FZ88   48 2.74286 3.07991 0.0107511
Q2FV22   41 2.34286 3.07991 0.0107511
Q2FYM3   33 1.88571 0.903563 0.161558
Q2FY06   35 2 3.07991 0.0107511
Q2FXB0   19 1.08571 0.903563 0.161558
Q2FX87   40 2.28571 3.07991 0.0107511
Q2FZ33   39 2.22857 3.07991 0.0107511
Q2G0J1   34 1.94286 0.903563 0.161558
Q2FUT7   34 1.94286 0.903563 0.161558
Q2FZH1   41 2.34286 3.07991 0.0107511
Q2FVX3   42 2.4 3.07991 0.0107511
Q2FWC6   26 1.48571 0.903563 0.161558
Q2FXN6   40 2.28571 3.07991 0.0107511
Q2FY79   39 2.22857 3.07991 0.0107511
Q2FZ23   32 1.82857 0.903563 0.161558
Q2FVF1   38 2.17143 3.07991 0.0107511
Q2FWM5   22 1.25714 0.903563 0.161558
Q2G061   31 1.77143 0.903563 0.161558
Q2FWL7   15 0.857143 -1.27278 0.943444
Q2FVK3   19 1.08571 0.903563 0.161558
Q2FX19   22 1.25714 0.903563 0.161558
Q2G2U6   38 2.17143 3.07991 0.0107511
Q2G1S5   25 1.42857 0.903563 0.161558
Q2FVS9   28 1.6 0.903563 0.161558
Q2G1M7   29 1.65714 0.903563 0.161558
Q2FW50   36 2.05714 3.07991 0.0107511
Q2G2L1   40 2.28571 3.07991 0.0107511
Q2FWB1   41 2.34286 3.07991 0.0107511
Q2FXA8   41 2.34286 3.07991 0.0107511
Q2FV20   38 2.17143 3.07991 0.0107511
Q2FUY1   39 2.22857 3.07991 0.0107511
Q2FYJ1   32 1.82857 0.903563 0.161558
Q2G043   24 1.37143 0.903563 0.161558
Q2FZ43   33 1.88571 0.903563 0.161558
Q9KJN4   37 2.11429 3.07991 0.0107511
Q2G194   17 0.971429 -1.27278 0.943444
Q2G0F0   40 2.28571 3.07991 0.0107511
Q2G2G2   33 1.88571 0.903563 0.161558
Q2G0I8   38 2.17143 3.07991 0.0107511
Q2FXG5   39 2.22857 3.07991 0.0107511
Q2G2S6   21 1.2 0.903563 0.161558
Q53700   31 1.77143 0.903563 0.161558
Q2G0D8   37 2.11429 3.07991 0.0107511
P60430   21 1.2 0.903563 0.161558
Q2FV41   43 2.45714 3.07991 0.0107511
Q2FXZ5   37 2.11429 3.07991 0.0107511
Q2FZL0   9 0.514286 -1.27278 0.943444
Q2FY99   31 1.77143 0.903563 0.161558
Q2FX95   38 2.17143 3.07991 0.0107511
Q2FYR6   27 1.54286 0.903563 0.161558
Q2FUW2   22 1.25714 0.903563 0.161558
Q2FVL2   35 2 3.07991 0.0107511
Q2G2L4   9 0.514286 -1.27278 0.943444
Q2FXB1   20 1.14286 0.903563 0.161558
Q2FZY7   39 2.22857 3.07991 0.0107511
Q2FVN1   11 0.628571 -1.27278 0.943444
Q2G1S1   37 2.11429 3.07991 0.0107511
Q2FXK4   29 1.65714 0.903563 0.161558
Q2FXM6   48 2.74286 3.07991 0.0107511
Q2FZJ6   37 2.11429 3.07991 0.0107511
Q2FVT4   33 1.88571 0.903563 0.161558
Q2FYW1   26 1.48571 0.903563 0.161558
Q2FYZ3   37 2.11429 3.07991 0.0107511
Q2FXX5   36 2.05714 3.07991 0.0107511
Q2FWM4   29 1.65714 0.903563 0.161558
Q2G2L3   28 1.6 0.903563 0.161558
Q2FYR3   30 1.71429 0.903563 0.161558
Q2G0I9   39 2.22857 3.07991 0.0107511
Q2G0M2   39 2.22857 3.07991 0.0107511
Q2G272   29 1.65714 0.903563 0.161558
Q2FXL4   43 2.45714 3.07991 0.0107511
Q2G0U9   36 2.05714 3.07991 0.0107511
Q2FVE4   29 1.65714 0.903563 0.161558
Q2FVC6   42 2.4 3.07991 0.0107511
Q2FV19   32 1.82857 0.903563 0.161558
Q2G0S8   37 2.11429 3.07991 0.0107511
Q2G2G3   8 0.457143 -1.27278 0.943444
Q2G2X0   49 2.72222 3.07991 0.0107511
Q2G0F3   41 2.27778 3.07991 0.0107511
Q2G037   32 1.77778 0.903563 0.161558
Q2G1G6   36 2 3.07991 0.0107511
Q2FWP0   23 1.27778 0.903563 0.161558
Q2FY29   43 2.38889 3.07991 0.0107511
Q2FXQ4   16 0.888889 -1.27278 0.943444
Q2G0S7   34 1.88889 0.903563 0.161558
Q2FZX7   29 1.61111 0.903563 0.161558
Q2G0E6   10 0.555556 -1.27278 0.943444
Q2FY37   41 2.27778 3.07991 0.0107511
Q2FYQ0   40 2.22222 3.07991 0.0107511
Q2FUV3   32 1.77778 0.903563 0.161558
Q2FYV2   45 2.5 3.07991 0.0107511
Q2FVS4   24 1.33333 0.903563 0.161558
Q2G2M3   33 1.83333 0.903563 0.161558
Q2FVM6   40 2.22222 3.07991 0.0107511
Q2G292   31 1.72222 0.903563 0.161558
Q2FXH7   32 1.77778 0.903563 0.161558
Q2FYQ7   37 2.05556 3.07991 0.0107511
Q2FWG2   52 2.88889 3.07991 0.0107511
Q2G159   43 2.38889 3.07991 0.0107511
Q2FX96   40 2.22222 3.07991 0.0107511
Q2FV83   33 1.83333 0.903563 0.161558
Q2G2D8   28 1.55556 0.903563 0.161558
Q2FYJ4   8 0.444444 -1.27278 0.943444
Q2G1E8   10 0.555556 -1.27278 0.943444
Q2FVK2   23 1.27778 0.903563 0.161558
Q2FZP1   19 1.05556 0.903563 0.161558
Q2FXI0   38 2.11111 3.07991 0.0107511
Q2G134   11 0.611111 -1.27278 0.943444
Q2FZZ6   38 2.11111 3.07991 0.0107511
Q2G1Z3   37 2.05556 3.07991 0.0107511
Q2G030   29 1.61111 0.903563 0.161558
Q2FV21   28 1.55556 0.903563 0.161558
Q9RQP6   8 0.444444 -1.27278 0.943444
Q2FZ62   27 1.5 0.903563 0.161558
Q2FZQ7   29 1.61111 0.903563 0.161558
Q2G0F4   34 1.88889 0.903563 0.161558
Q2FWE0   39 2.16667 3.07991 0.0107511
Q2FVS0   12 0.666667 -1.27278 0.943444
Q2FUT6   37 2.05556 3.07991 0.0107511
Q2FUQ5   23 1.27778 0.903563 0.161558
Q2FZJ9   38 2.11111 3.07991 0.0107511
Q2FY81   38 2.11111 3.07991 0.0107511
Q2G0K8   29 1.61111 0.903563 0.161558
Q2G262   10 0.555556 -1.27278 0.943444
Q2G0E1   40 2.22222 3.07991 0.0107511
Q2FWD3   29 1.61111 0.903563 0.161558
Q2FXA4   30 1.66667 0.903563 0.161558
Q2FVF0   36 2 3.07991 0.0107511
Q2FWW9   43 2.38889 3.07991 0.0107511
Q2FZ54   35 1.94444 0.903563 0.161558
P0A0J0   12 0.666667 -1.27278 0.943444
Q2G1G1   35 1.94444 0.903563 0.161558
Q2FWA1   39 2.16667 3.07991 0.0107511
Q2FXN1   32 1.77778 0.903563 0.161558
Q2G2T4   43 2.38889 3.07991 0.0107511
Q2FZW9   34 1.88889 0.903563 0.161558
Q2FV90   41 2.27778 3.07991 0.0107511
Q2FWB3   26 1.44444 0.903563 0.161558
Q2G0Q0   32 1.77778 0.903563 0.161558
Q2FY10   30 1.66667 0.903563 0.161558
Q2FXM0   39 2.16667 3.07991 0.0107511
Q2G1S2   26 1.44444 0.903563 0.161558
Q2FXY5   32 1.72973 0.903563 0.161558
Q2FXV3   28 1.51351 0.903563 0.161558
Q2FXG3   26 1.40541 0.903563 0.161558
Q2FVA8   28 1.51351 0.903563 0.161558
Q2G2C2   18 0.972973 -1.27278 0.943444
Q2FYU2   35 1.89189 0.903563 0.161558
Q2FYK5   46 2.48649 3.07991 0.0107511
Q2FW35   36 1.94595 0.903563 0.161558
Q2FY52   38 2.05405 3.07991 0.0107511
Q9RQP9   56 3.02703 5.25625 0.000662855
Q2G039   41 2.21622 3.07991 0.0107511
Q2G1E4   31 1.67568 0.903563 0.161558
Q2G0B0   46 2.48649 3.07991 0.0107511
Q2FXI7   31 1.67568 0.903563 0.161558
Q2FWN7   38 2.05405 3.07991 0.0107511
Q2FV66   31 1.67568 0.903563 0.161558
Q2FYJ5   11 0.594595 -1.27278 0.943444
Q2FYC9   24 1.2973 0.903563 0.161558
Q2FZC6   40 2.16216 3.07991 0.0107511
Q2FXW4   34 1.83784 0.903563 0.161558
Q2FXI1   40 2.16216 3.07991 0.0107511
Q2FZF9   39 2.10811 3.07991 0.0107511
Q2G171   11 0.594595 -1.27278 0.943444
Q2G2P8   48 2.59459 3.07991 0.0107511
Q2G2V9   31 1.67568 0.903563 0.161558
Q2FV31   43 2.32432 3.07991 0.0107511
Q9KJN3   22 1.18919 0.903563 0.161558
Q2FZV5   9 0.486486 -1.27278 0.943444
Q2FWC4   44 2.37838 3.07991 0.0107511
Q2FYT0   11 0.594595 -1.27278 0.943444
Q2G145   22 1.18919 0.903563 0.161558
Q2G0J0   55 2.97297 3.07991 0.0107511
Q2FZQ3   33 1.78378 0.903563 0.161558
Q2FYE5   38 2.05405 3.07991 0.0107511
Q2FWN5   15 0.810811 -1.27278 0.943444
Q2FY24   35 1.89189 0.903563 0.161558
Q2FVW7   24 1.2973 0.903563 0.161558
Q2FZ91   38 2.05405 3.07991 0.0107511
Q2FWL2   37 2 3.07991 0.0107511
Q2FZQ6   33 1.78378 0.903563 0.161558
P02976   10 0.540541 -1.27278 0.943444
Q2G0R7   10 0.540541 -1.27278 0.943444
Q2FUU2   34 1.83784 0.903563 0.161558
Q2FZG1   35 1.89189 0.903563 0.161558
Q2G0Z4   10 0.540541 -1.27278 0.943444
Q2FZ81   31 1.67568 0.903563 0.161558
Q2G2J8   35 1.89189 0.903563 0.161558
Q2FZD7   35 1.89189 0.903563 0.161558
Q2G288   21 1.13514 0.903563 0.161558
Q2FW52   37 2 3.07991 0.0107511
Q2FVX4   36 1.94595 0.903563 0.161558
Q2FVN5   9 0.486486 -1.27278 0.943444
Q2FY88   29 1.56757 0.903563 0.161558
Q2FWC9   41 2.21622 3.07991 0.0107511
Q2FZS7   32 1.72973 0.903563 0.161558
Q2FZ63   42 2.27027 3.07991 0.0107511
Q2G1L8   40 2.16216 3.07991 0.0107511
Q2FV17   38 2.05405 3.07991 0.0107511
Q2FVT8   36 1.94595 0.903563 0.161558
Q2G0W8   35 1.89189 0.903563 0.161558
Q2FV07   34 1.83784 0.903563 0.161558
Q2G0Q1   29 1.56757 0.903563 0.161558
Q2FY69   38 2.05405 3.07991 0.0107511
Q2FZ75   33 1.78378 0.903563 0.161558
Q2G0E5   40 2.16216 3.07991 0.0107511
Q2G233   50 2.7027 3.07991 0.0107511
Q2FWE1   54 2.91892 3.07991 0.0107511
Q2FVZ2   31 1.67568 0.903563 0.161558
Q2FYE2   37 2 3.07991 0.0107511
Q2G1K6   26 1.36842 0.903563 0.161558
Q2FVT0   44 2.31579 3.07991 0.0107511
Q2G0Q9   45 2.36842 3.07991 0.0107511
Q2FZ89   38 2 3.07991 0.0107511
Q2FVR0   35 1.84211 0.903563 0.161558
Q2FZD9   22 1.15789 0.903563 0.161558
Q2FX85   12 0.631579 -1.27278 0.943444
Q2G1B0   37 1.94737 0.903563 0.161558
Q2G2E4   9 0.473684 -1.27278 0.943444
Q2FYK7   34 1.78947 0.903563 0.161558
Q2FZ13   45 2.36842 3.07991 0.0107511
Q2FZE6   32 1.68421 0.903563 0.161558
Q2FVI2   43 2.26316 3.07991 0.0107511
Q2FZE0   39 2.05263 3.07991 0.0107511
Q2FV38   42 2.21053 3.07991 0.0107511
Q2FXE2   27 1.42105 0.903563 0.161558
Q2G1Q2   34 1.78947 0.903563 0.161558
Q2FYY8   46 2.42105 3.07991 0.0107511
Q2FYN6   43 2.26316 3.07991 0.0107511
Q2FV39   41 2.15789 3.07991 0.0107511
Q2G130   39 2.05263 3.07991 0.0107511
Q2FUR8   43 2.26316 3.07991 0.0107511
Q2FXZ3   24 1.26316 0.903563 0.161558
Q2FYM4   9 0.473684 -1.27278 0.943444
Q2FWY1   40 2.10526 3.07991 0.0107511
Q2G1V4   36 1.89474 0.903563 0.161558
P0A011   27 1.42105 0.903563 0.161558
Q2FXZ0   40 2.10526 3.07991 0.0107511
Q2G0V4   36 1.89474 0.903563 0.161558
Q2FW34   35 1.84211 0.903563 0.161558
Q2FWC7   40 2.10526 3.07991 0.0107511
Q2G0F6   32 1.68421 0.903563 0.161558
Q2G0T0   46 2.42105 3.07991 0.0107511
Q2FXM8   33 1.73684 0.903563 0.161558
Q2G0Q8   35 1.84211 0.903563 0.161558
Q2FZ08   26 1.36842 0.903563 0.161558
Q2G160   25 1.31579 0.903563 0.161558
Q2FY78   30 1.57895 0.903563 0.161558
Q2G2H7   17 0.894737 -1.27278 0.943444
Q2FW53   33 1.73684 0.903563 0.161558
Q2FVX0   33 1.73684 0.903563 0.161558
Q2G2U5   38 2 3.07991 0.0107511
Q2FZR0   44 2.31579 3.07991 0.0107511
Q2G1Z9   40 2.10526 3.07991 0.0107511
Q2G1G0   31 1.63158 0.903563 0.161558
Q2FW57   30 1.57895 0.903563 0.161558
Q9RQP7   27 1.42105 0.903563 0.161558
Q2FXP0   29 1.52632 0.903563 0.161558
Q2FVV1   10 0.526316 -1.27278 0.943444
Q2FYU8   8 0.421053 -1.27278 0.943444
Q2FZ04   34 1.78947 0.903563 0.161558
Q2FVQ0   39 2.05263 3.07991 0.0107511
Q2G151   30 1.57895 0.903563 0.161558
Q2FXF9   39 2.05263 3.07991 0.0107511
Q2G242   29 1.52632 0.903563 0.161558
Q2FZQ0   36 1.89474 0.903563 0.161558
Q2G1Q8   27 1.42105 0.903563 0.161558
Q2FYG1   40 2.05128 3.07991 0.0107511
Q2G1N3   37 1.89744 0.903563 0.161558
Q2FV44   40 2.05128 3.07991 0.0107511
Q2FXV4   53 2.71795 3.07991 0.0107511
Q2G0I1   20 1.02564 0.903563 0.161558
Q2FZY0   36 1.84615 0.903563 0.161558
Q2G295   38 1.94872 0.903563 0.161558
Q2FWH3   37 1.89744 0.903563 0.161558
Q2G072   33 1.69231 0.903563 0.161558
Q2G217   40 2.05128 3.07991 0.0107511
Q2FYP6   31 1.58974 0.903563 0.161558
Q9EZ12   36 1.84615 0.903563 0.161558
Q2FZ48   43 2.20513 3.07991 0.0107511
Q2FY16   33 1.69231 0.903563 0.161558
Q2FZU3   36 1.84615 0.903563 0.161558
Q2FVV7   53 2.71795 3.07991 0.0107511
Q2FWU0   21 1.07692 0.903563 0.161558
P0A0Q0   40 2.05128 3.07991 0.0107511
Q2FVS3   43 2.20513 3.07991 0.0107511
Q2G0I6   36 1.84615 0.903563 0.161558
Q2FYP3   26 1.33333 0.903563 0.161558
Q2FWM0   38 1.94872 0.903563 0.161558
Q2FZ36   37 1.89744 0.903563 0.161558
Q2G0Y8   18 0.923077 -1.27278 0.943444
Q2FXF6   11 0.564103 -1.27278 0.943444
Q2FXM7   48 2.46154 3.07991 0.0107511
Q2G1A6   42 2.15385 3.07991 0.0107511
Q2G138   8 0.410256 -1.27278 0.943444
Q2FZR4   45 2.30769 3.07991 0.0107511
Q2G162   11 0.564103 -1.27278 0.943444
Q2FYH2   11 0.564103 -1.27278 0.943444
Q2FX56   36 1.84615 0.903563 0.161558
Q2FY68   36 1.84615 0.903563 0.161558
Q2G1K1   27 1.38462 0.903563 0.161558
Q2G1A3   36 1.84615 0.903563 0.161558
Q2FZX4   39 2 3.07991 0.0107511
Q2G1M5   38 1.94872 0.903563 0.161558
Q2FVA3   37 1.89744 0.903563 0.161558
Q2G2G4   44 2.25641 3.07991 0.0107511
Q2G0U3   33 1.69231 0.903563 0.161558
Q2FXQ6   30 1.53846 0.903563 0.161558
Q2G0S2   42 2.15385 3.07991 0.0107511
Q2G168   25 1.28205 0.903563 0.161558
Q2FZB0   40 2.05128 3.07991 0.0107511
Q2G119   53 2.71795 3.07991 0.0107511
Q2FVJ7   30 1.53846 0.903563 0.161558
Q2FY30   35 1.79487 0.903563 0.161558
Q2FXR3   38 1.94872 0.903563 0.161558
Q2G1Z0   40 2.05128 3.07991 0.0107511
Q2G0A9   32 1.64103 0.903563 0.161558
O33599   27 1.38462 0.903563 0.161558
Q2FZ55   46 2.35897 3.07991 0.0107511
Q2FYS0   41 2.10256 3.07991 0.0107511
Q2G248   29 1.48718 0.903563 0.161558
Q2G049   36 1.84615 0.903563 0.161558
Q2FVA5   30 1.53846 0.903563 0.161558
Q2FUX8   37 1.89744 0.903563 0.161558
Q2G123   46 2.35897 3.07991 0.0107511
Q2FVH0   36 1.84615 0.903563 0.161558
Q2FV01   9 0.461538 -1.27278 0.943444
Q2G2L2   33 1.69231 0.903563 0.161558
Q2FYW3   40 2.05128 3.07991 0.0107511
Q2FZZ0   36 1.84615 0.903563 0.161558
Q2FVV8   45 2.30769 3.07991 0.0107511
Q2G2W0   27 1.35 0.903563 0.161558
Q2G041   33 1.65 0.903563 0.161558
P0A0B9   46 2.3 3.07991 0.0107511
Q2FYI6   46 2.3 3.07991 0.0107511
Q2G2S2   34 1.7 0.903563 0.161558
Q2FVQ8   30 1.5 0.903563 0.161558
Q2FVT2   41 2.05 3.07991 0.0107511
Q2G1Z5   23 1.15 0.903563 0.161558
Q2G2A4   37 1.85 0.903563 0.161558
P60393   43 2.15 3.07991 0.0107511
Q2G0P6   41 2.05 3.07991 0.0107511
Q2FW04   19 0.95 -1.27278 0.943444
Q2FYY9   34 1.7 0.903563 0.161558
Q2FWP2   27 1.35 0.903563 0.161558
Q2FVW4   36 1.8 0.903563 0.161558
Q2FY63   40 2 3.07991 0.0107511
Q2FZ68   39 1.95 0.903563 0.161558
Q2G1E2   15 0.75 -1.27278 0.943444
Q2G2T8   28 1.4 0.903563 0.161558
Q2FY71   31 1.55 0.903563 0.161558
Q2FVI1   13 0.65 -1.27278 0.943444
Q2G0W2   14 0.7 -1.27278 0.943444
Q2G238   41 2.05 3.07991 0.0107511
Q2FZR1   45 2.25 3.07991 0.0107511
Q2FXN2   12 0.6 -1.27278 0.943444
Q2FXH6   13 0.65 -1.27278 0.943444
Q2FXM3   41 2.05 3.07991 0.0107511
Q2FZW3   29 1.45 0.903563 0.161558
Q2FWM9   46 2.3 3.07991 0.0107511
Q2FUW9   8 0.4 -1.27278 0.943444
Q2FW91   39 1.95 0.903563 0.161558
Q2G137   33 1.65 0.903563 0.161558
Q2FVM0   38 1.9 0.903563 0.161558
Q2G057   42 2.1 3.07991 0.0107511
Q2FXP5   31 1.55 0.903563 0.161558
Q2G1H2   11 0.55 -1.27278 0.943444
Q2FX99   10 0.5 -1.27278 0.943444
Q2G0J4   14 0.7 -1.27278 0.943444
Q2FX74   26 1.3 0.903563 0.161558
Q2G1J9   21 1.05 0.903563 0.161558
Q2G1F7   9 0.45 -1.27278 0.943444
Q2G2R8   43 2.15 3.07991 0.0107511
Q2FW32   34 1.7 0.903563 0.161558
Q2FXZ4   48 2.4 3.07991 0.0107511
Q2FUT0   47 2.35 3.07991 0.0107511
Q2G084   37 1.85 0.903563 0.161558
Q2G148   41 2.05 3.07991 0.0107511
Q2FYR0   41 2.05 3.07991 0.0107511
Q2FW86   38 1.9 0.903563 0.161558
Q2FW01   36 1.8 0.903563 0.161558
Q2FUX9   15 0.75 -1.27278 0.943444
Q2G212   16 0.8 -1.27278 0.943444
Q2FZ84   34 1.7 0.903563 0.161558
Q2G0Y0   44 2.2 3.07991 0.0107511
Q2FYU4   43 2.15 3.07991 0.0107511
Q2G223   36 1.8 0.903563 0.161558
Q2G136   32 1.6 0.903563 0.161558
Q2G0G6   32 1.6 0.903563 0.161558
Q2FWY6   46 2.3 3.07991 0.0107511
Q2FWZ2   41 2.05 3.07991 0.0107511
Q2G240   41 2.05 3.07991 0.0107511
O05154   46 2.3 3.07991 0.0107511
Q2FXP4   18 0.9 -1.27278 0.943444
Q2FVH5   37 1.85 0.903563 0.161558
Q2FYP0   41 2 3.07991 0.0107511
Q2FUW5   34 1.65854 0.903563 0.161558
Q2FX66   22 1.07317 0.903563 0.161558
Q2G1P4   8 0.390244 -1.27278 0.943444
Q2FYI9   38 1.85366 0.903563 0.161558
Q2G0I7   34 1.65854 0.903563 0.161558
Q2FXQ9   36 1.7561 0.903563 0.161558
Q2FXL0   47 2.29268 3.07991 0.0107511
Q2FYR7   42 2.04878 3.07991 0.0107511
Q2G1W4   35 1.70732 0.903563 0.161558
Q2G2C8   21 1.02439 0.903563 0.161558
Q2G163   38 1.85366 0.903563 0.161558
Q2FWL9   11 0.536585 -1.27278 0.943444
Q2FZH3   29 1.41463 0.903563 0.161558
Q2FZR5   41 2 3.07991 0.0107511
Q2G1W6   30 1.46341 0.903563 0.161558
Q2FWA5   14 0.682927 -1.27278 0.943444
Q2FX17   28 1.36585 0.903563 0.161558
Q2FXY1   39 1.90244 0.903563 0.161558
Q2G2W1   17 0.829268 -1.27278 0.943444
Q2FV06   12 0.585366 -1.27278 0.943444
Q2FYW6   38 1.85366 0.903563 0.161558
Q2G281   37 1.80488 0.903563 0.161558
Q2G227   38 1.85366 0.903563 0.161558
Q2FWZ5   38 1.85366 0.903563 0.161558
Q2FZX0   39 1.90244 0.903563 0.161558
Q2FV51   13 0.634146 -1.27278 0.943444
Q2G082   20 0.97561 -1.27278 0.943444
Q2FWX4   19 0.926829 -1.27278 0.943444
Q2FZT1   39 1.90244 0.903563 0.161558
Q2FYF3   36 1.7561 0.903563 0.161558
Q2FXW9   28 1.36585 0.903563 0.161558
O34090   47 2.29268 3.07991 0.0107511
Q2FVE1   14 0.682927 -1.27278 0.943444
Q2FZL5   45 2.19512 3.07991 0.0107511
Q2G258   44 2.14634 3.07991 0.0107511
Q2FZW5   18 0.878049 -1.27278 0.943444
Q2FW63   13 0.634146 -1.27278 0.943444
Q2FXB4   30 1.46341 0.903563 0.161558
Q2G1T5   19 0.926829 -1.27278 0.943444
Q2G1J5   35 1.70732 0.903563 0.161558
Q2G0V0   32 1.56098 0.903563 0.161558
Q2G0M7   41 2 3.07991 0.0107511
Q2G1I5   35 1.70732 0.903563 0.161558
Q2G146   37 1.80488 0.903563 0.161558
Q2G1P6   43 2.09756 3.07991 0.0107511
Q2G1W8   36 1.71429 0.903563 0.161558
Q2G035   35 1.66667 0.903563 0.161558
Q2G1I3   30 1.42857 0.903563 0.161558
Q2FWM2   44 2.09524 3.07991 0.0107511
Q2FYJ3   40 1.90476 0.903563 0.161558
Q2G0L8   43 2.04762 3.07991 0.0107511
Q2G164   43 2.04762 3.07991 0.0107511
Q2FVT7   36 1.71429 0.903563 0.161558
Q2G1R3   27 1.28571 0.903563 0.161558
Q2G1T6   45 2.14286 3.07991 0.0107511
Q2FZN7   37 1.7619 0.903563 0.161558
Q2FY83   23 1.09524 0.903563 0.161558
Q2FZX9   41 1.95238 0.903563 0.161558
Q2FYL5   37 1.7619 0.903563 0.161558
Q2G218   46 2.19048 3.07991 0.0107511
Q2G0M5   37 1.7619 0.903563 0.161558
Q2FW78   10 0.47619 -1.27278 0.943444
P52078   52 2.47619 3.07991 0.0107511
Q7X2S2   49 2.33333 3.07991 0.0107511
Q2FZG4   31 1.47619 0.903563 0.161558
Q2G0M4   36 1.71429 0.903563 0.161558
Q2FVA2   35 1.66667 0.903563 0.161558
Q2G115   38 1.80952 0.903563 0.161558
Q2G0M8   47 2.2381 3.07991 0.0107511
Q2G1U4   39 1.85714 0.903563 0.161558
Q2G1D0   40 1.90476 0.903563 0.161558
Q2G2S0   22 1.04762 0.903563 0.161558
Q2G2N5   19 0.904762 -1.27278 0.943444
Q2G222   33 1.57143 0.903563 0.161558
Q2G1C8   33 1.57143 0.903563 0.161558
Q2FV40   27 1.28571 0.903563 0.161558
Q2FXT1   39 1.85714 0.903563 0.161558
Q2FZZ2   39 1.85714 0.903563 0.161558
Q2FY01   38 1.80952 0.903563 0.161558
Q2FVJ8   46 2.19048 3.07991 0.0107511
Q2FXK2   41 1.95238 0.903563 0.161558
Q2FUS7   44 2.09524 3.07991 0.0107511
Q2FVP1   15 0.714286 -1.27278 0.943444
Q2FYN7   22 1.04762 0.903563 0.161558
P69848   52 2.47619 3.07991 0.0107511
Q2FWN8   43 2.04762 3.07991 0.0107511
Q2FV62   32 1.52381 0.903563 0.161558
Q2FWW7   42 2 3.07991 0.0107511
Q2G1Y5   41 1.95238 0.903563 0.161558
Q2FXA3   38 1.80952 0.903563 0.161558
Q2FYV3   34 1.61905 0.903563 0.161558
Q2G1H4   42 2 3.07991 0.0107511
Q2G038   43 2.04762 3.07991 0.0107511
Q2G161   9 0.428571 -1.27278 0.943444
Q2FYV1   50 2.38095 3.07991 0.0107511
Q2FZ09   45 2.14286 3.07991 0.0107511
Q2FW90   30 1.42857 0.903563 0.161558
Q2G290   42 2 3.07991 0.0107511
P60611   42 2 3.07991 0.0107511
Q2FV58   47 2.2381 3.07991 0.0107511
Q2G0C6   37 1.7619 0.903563 0.161558
Q2G050   35 1.66667 0.903563 0.161558
Q2G0V2   43 2.04762 3.07991 0.0107511
Q2FVQ4   12 0.571429 -1.27278 0.943444
Q2G094   37 1.72093 0.903563 0.161558
Q2FY59   39 1.81395 0.903563 0.161558
Q2FVX7   44 2.04651 3.07991 0.0107511
Q2FVP4   27 1.25581 0.903563 0.161558
Q2G185   27 1.25581 0.903563 0.161558
Q2FXP8   11 0.511628 -1.27278 0.943444
Q2G275   38 1.76744 0.903563 0.161558
Q2G1D9   32 1.48837 0.903563 0.161558
Q2FXI3   38 1.76744 0.903563 0.161558
Q2FYM2   34 1.5814 0.903563 0.161558
P14738   23 1.06977 0.903563 0.161558
Q2G2Q2   39 1.81395 0.903563 0.161558
Q2G0M9   40 1.86047 0.903563 0.161558
Q2FY67   42 1.95349 0.903563 0.161558
Q2FWX8   22 1.02326 0.903563 0.161558
Q2FUT9   46 2.13953 3.07991 0.0107511
Q2FZS0   33 1.53488 0.903563 0.161558
Q2G2A8   35 1.62791 0.903563 0.161558
Q2FUY2   19 0.883721 -1.27278 0.943444
Q2FZL8   48 2.23256 3.07991 0.0107511
Q2FW93   22 1.02326 0.903563 0.161558
Q2G1L7   36 1.67442 0.903563 0.161558
Q2FW41   44 2.04651 3.07991 0.0107511
Q2FZY6   28 1.30233 0.903563 0.161558
Q2G042   8 0.372093 -1.27278 0.943444
Q2FWK2   43 2 3.07991 0.0107511
Q2FYF4   40 1.86047 0.903563 0.161558
Q2FZP2   27 1.25581 0.903563 0.161558
Q2G1G7   29 1.34884 0.903563 0.161558
Q2G1H5   36 1.67442 0.903563 0.161558
Q2G2S7   35 1.62791 0.903563 0.161558
Q2FY53   42 1.95349 0.903563 0.161558
Q2G1N2   46 2.13953 3.07991 0.0107511
Q2G2V2   39 1.81395 0.903563 0.161558
Q2G1H6   49 2.27907 3.07991 0.0107511
Q2FZA9   44 2.04651 3.07991 0.0107511
Q2FXI5   44 2.04651 3.07991 0.0107511
Q2G206   10 0.465116 -1.27278 0.943444
Q2FWN6   33 1.53488 0.903563 0.161558
Q2FUQ2   36 1.67442 0.903563 0.161558
Q2G1K3   28 1.30233 0.903563 0.161558
Q2FZ76   25 1.16279 0.903563 0.161558
Q2FY54   29 1.34884 0.903563 0.161558
Q2G289   40 1.86047 0.903563 0.161558
Q2FY14   40 1.86047 0.903563 0.161558
Q2FV77   35 1.62791 0.903563 0.161558
Q2G064   36 1.67442 0.903563 0.161558
Q2G033   36 1.67442 0.903563 0.161558
Q2G198   38 1.76744 0.903563 0.161558
Q2G0K4   21 0.976744 -1.27278 0.943444
Q2G0V3   49 2.27907 3.07991 0.0107511
Q2FWE2   41 1.86364 0.903563 0.161558
Q2G089   35 1.59091 0.903563 0.161558
Q2FZL3   46 2.09091 3.07991 0.0107511
Q2G087   51 2.31818 3.07991 0.0107511
Q2G0A7   15 0.681818 -1.27278 0.943444
Q2FVF9   47 2.13636 3.07991 0.0107511
Q2G071   30 1.36364 0.903563 0.161558
Q2FUZ2   37 1.68182 0.903563 0.161558
Q2FY27   48 2.18182 3.07991 0.0107511
Q2FXX4   26 1.18182 0.903563 0.161558
Q2G1E6   35 1.59091 0.903563 0.161558
Q2G1G5   19 0.863636 -1.27278 0.943444
Q2G2Q3   33 1.5 0.903563 0.161558
Q2FZF0   33 1.5 0.903563 0.161558
Q2G2D2   31 1.40909 0.903563 0.161558
Q2FXT4   36 1.63636 0.903563 0.161558
Q2FZI8   38 1.72727 0.903563 0.161558
Q2FUS8   26 1.18182 0.903563 0.161558
Q2FVR9   32 1.45455 0.903563 0.161558
Q2FXP2   38 1.72727 0.903563 0.161558
Q2FX94   21 0.954545 -1.27278 0.943444
Q2G2A5   43 1.95455 0.903563 0.161558
Q2FZP7   39 1.77273 0.903563 0.161558
Q2G1R7   36 1.63636 0.903563 0.161558
Q2G015   22 1 0.903563 0.161558
Q2FZF4   41 1.86364 0.903563 0.161558
Q2G1E5   35 1.59091 0.903563 0.161558
Q2FWH9   18 0.818182 -1.27278 0.943444
Q2G069   36 1.63636 0.903563 0.161558
Q2FZK3   44 2 3.07991 0.0107511
Q2FZU5   36 1.63636 0.903563 0.161558
Q2FYT4   35 1.59091 0.903563 0.161558
Q2FWK4   37 1.68182 0.903563 0.161558
Q2FY40   41 1.86364 0.903563 0.161558
Q2FWY4   10 0.454545 -1.27278 0.943444
Q2G156   16 0.727273 -1.27278 0.943444
Q2G045   28 1.27273 0.903563 0.161558
Q2FZS6   27 1.22727 0.903563 0.161558
Q2FYC7   35 1.59091 0.903563 0.161558
Q2FW73   34 1.54545 0.903563 0.161558
Q2G1H3   36 1.63636 0.903563 0.161558
Q2FXJ6   31 1.40909 0.903563 0.161558
Q2FUS2   7 0.311111 -1.27278 0.943444
Q2G120   50 2.22222 3.07991 0.0107511
Q2G2T9   32 1.42222 0.903563 0.161558
Q2G1N9   16 0.711111 -1.27278 0.943444
Q2FXL9   41 1.82222 0.903563 0.161558
Q2G0W4   37 1.64444 0.903563 0.161558
Q2G0R6   30 1.33333 0.903563 0.161558
Q2G1C4   34 1.51111 0.903563 0.161558
Q2FWY9   53 2.35556 3.07991 0.0107511
Q2G1K4   36 1.6 0.903563 0.161558
Q2FYK3   39 1.73333 0.903563 0.161558
Q2G1N4   36 1.6 0.903563 0.161558
Q2G065   40 1.77778 0.903563 0.161558
Q2FX88   36 1.6 0.903563 0.161558
Q2FVW9   31 1.37778 0.903563 0.161558
Q2G1E0   23 1.02222 0.903563 0.161558
Q2G2P2   35 1.55556 0.903563 0.161558
Q2G0V5   11 0.488889 -1.27278 0.943444
Q2FWA2   49 2.17778 3.07991 0.0107511
Q2FZU1   37 1.64444 0.903563 0.161558
Q2FX77   34 1.51111 0.903563 0.161558
Q2FW75   29 1.28889 0.903563 0.161558
Q2FUT5   41 1.82222 0.903563 0.161558
Q2G234   32 1.42222 0.903563 0.161558
Q2FZU6   44 1.95556 0.903563 0.161558
Q2G1Y2   14 0.622222 -1.27278 0.943444
Q2FXN7   20 0.888889 -1.27278 0.943444
Q2G2J3   8 0.355556 -1.27278 0.943444
Q2G0G1   39 1.73333 0.903563 0.161558
Q2FW62   36 1.6 0.903563 0.161558
Q2FUP7   41 1.82222 0.903563 0.161558
Q2G1J3   36 1.6 0.903563 0.161558
Q2FZ15   44 1.95556 0.903563 0.161558
Q2G1D3   33 1.46667 0.903563 0.161558
Q2G0K2   41 1.82222 0.903563 0.161558
Q2FWC1   45 2 3.07991 0.0107511
Q2FXM5   39 1.73333 0.903563 0.161558
Q2FY46   29 1.28889 0.903563 0.161558
Q2G1K0   40 1.77778 0.903563 0.161558
Q2FXT6   39 1.73333 0.903563 0.161558
Q2FZM4   32 1.42222 0.903563 0.161558
Q2FXG1   34 1.51111 0.903563 0.161558
Q2FXL1   30 1.33333 0.903563 0.161558
Q2FWX5   41 1.82222 0.903563 0.161558
# cudaSaTabsearch LTYPE = T LORDER = F LSOLN = F
# QUERY ID = PF05818 
# DBFILE = ./tableaux.ascii.DB                                                             
Q2G1I1   34 1.47826 0.903563  0.161558
Q2G1K2   37 1.6087 0.903563  0.161558
Q2FUU5   35 1.52174 0.903563  0.161558
Q2FXB6   40 1.73913 0.903563  0.161558
Q2FZU2   22 0.956522 -1.27278  0.943444
Q2FZK0   14 0.608696 -1.27278  0.943444
Q2FY33   34 1.47826 0.903563  0.161558
Q2G098   38 1.65217 0.903563  0.161558
Q2FZ46   36 1.56522 0.903563  0.161558
Q2FZQ5   30 1.30435 0.903563  0.161558
Q2FXU8   31 1.34783 0.903563  0.161558
Q9EZ08   35 1.52174 0.903563  0.161558
Q2G1B9   39 1.69565 0.903563  0.161558
Q2FZ73   41 1.78261 0.903563  0.161558
Q2FY35   45 1.95652 0.903563  0.161558
Q2FZ16   37 1.6087 0.903563  0.161558
Q2FYR2   35 1.52174 0.903563  0.161558
Q2FWY3   23 1 0.903563  0.161558
Q2G2F5   35 1.52174 0.903563  0.161558
Q2G032   40 1.73913 0.903563  0.161558
Q2FZ10   39 1.69565 0.903563  0.161558
Q2G255   36 1.56522 0.903563  0.161558
Q2G0X6   44 1.91304 0.903563  0.161558
Q2FYH0   44 1.91304 0.903563  0.161558
Q2FXJ9   32 1.3913 0.903563  0.161558
Q2FZT4   36 1.56522 0.903563  0.161558
Q2FVE6   40 1.73913 0.903563  0.161558
Q2FYD3   26 1.13043 0.903563  0.161558
Q2FXT5   36 1.56522 0.903563  0.161558
Q2FY60   35 1.52174 0.903563  0.161558
Q2G2D7   38 1.65217 0.903563  0.161558
Q2FX16   43 1.86957 0.903563  0.161558
Q2FZ34   38 1.65217 0.903563  0.161558
Q2G1S4   38 1.65217 0.903563  0.161558
Q2G147   32 1.3913 0.903563  0.161558
Q2G1J7   39 1.69565 0.903563  0.161558
Q2G2A7   40 1.73913 0.903563  0.161558
Q2G2M6   32 1.3913 0.903563  0.161558
Q2FV30   37 1.6087 0.903563  0.161558
Q2FVL5   46 2 3.07991  0.0107511
Q2FXY0   42 1.82609 0.903563  0.161558
Q2FZL1   42 1.82609 0.903563  0.161558
Q2FW45   33 1.43478 0.903563  0.161558
Q2FZU0   32 1.3617 0.903563  0.161558
Q2FWZ0   40 1.70213 0.903563  0.161558
Q2G2H5   33 1.40426 0.903563  0.161558
Q2FYG9   31 1.31915 0.903563  0.161558
Q2G2X6   40 1.70213 0.903563  0.161558
Q2G155   38 1.61702 0.903563  0.161558
Q2FXY9   40 1.70213 0.903563  0.161558
Q2FZ37   38 1.61702 0.903563  0.161558
Q2FVI7   37 1.57447 0.903563  0.161558
Q2FYS1   43 1.82979 0.903563  0.161558
Q2FXL5   41 1.74468 0.903563  0.161558
Q2G1J4   34 1.44681 0.903563  0.161558
Q2FWZ3   39 1.65957 0.903563  0.161558
Q2G2P7   28 1.19149 0.903563  0.161558
Q2FVH3   41 1.74468 0.903563  0.161558
Q2FZ31   40 1.70213 0.903563  0.161558
Q2G283   50 2.12766 3.07991  0.0107511
Q2FZ66   43 1.82979 0.903563  0.161558
Q2FWY7   7 0.297872 -1.27278  0.943444
Q2G1F9   34 1.44681 0.903563  0.161558
Q2FZJ4   44 1.87234 0.903563  0.161558
Q2FZQ1   19 0.808511 -1.27278  0.943444
Q2FY80   17 0.723404 -1.27278  0.943444
Q2G2D4   22 0.93617 -1.27278  0.943444
Q2FYP1   39 1.65957 0.903563  0.161558
Q2FYF9   21 0.893617 -1.27278  0.943444
Q2G0B3   32 1.3617 0.903563  0.161558
Q2FUT8   35 1.48936 0.903563  0.161558
Q2FYR1   48 2.04255 3.07991  0.0107511
Q2FYL3   37 1.57447 0.903563  0.161558
Q2FVG4   12 0.510638 -1.27278  0.943444
Q2FVP8   30 1.2766 0.903563  0.161558
Q2FZ28   37 1.54167 0.903563  0.161558
Q2G1F0   32 1.33333 0.903563  0.161558
P95689   39 1.625 0.903563  0.161558
Q2FYH6   46 1.91667 0.903563  0.161558
Q2FXD1   26 1.08333 0.903563  0.161558
Q2G0X5   29 1.20833 0.903563  0.161558
Q2FXN8   15 0.625 -1.27278  0.943444
Q2G0N0   36 1.5 0.903563  0.161558
Q2G268   48 2 3.07991  0.0107511
Q2FV61   43 1.79167 0.903563  0.161558
Q2FXL7   37 1.54167 0.903563  0.161558
Q2FUR5   35 1.45833 0.903563  0.161558
Q2FXV6   34 1.41667 0.903563  0.161558
Q2G2C5   44 1.83333 0.903563  0.161558
Q2FVJ6   35 1.45833 0.903563  0.161558
Q2G1Y4   40 1.66667 0.903563  0.161558
Q2FVI0   11 0.458333 -1.27278  0.943444
Q2FXJ8   20 0.833333 -1.27278  0.943444
Q2FZU7   35 1.45833 0.903563  0.161558
Q2G2X4   40 1.66667 0.903563  0.161558
Q2FZA8   27 1.125 0.903563  0.161558
Q2FW96   45 1.875 0.903563  0.161558
Q2FYV4   38 1.58333 0.903563  0.161558
O07325   32 1.33333 0.903563  0.161558
Q2G1C1   38 1.58333 0.903563  0.161558
Q2FZR9   37 1.54167 0.903563  0.161558
Q2FVW3   37 1.54167 0.903563  0.161558
Q2G124   41 1.70833 0.903563  0.161558
P0C0V7   40 1.66667 0.903563  0.161558
Q2FX52   29 1.18367 0.903563  0.161558
Q2G2C7   38 1.55102 0.903563  0.161558
Q2G2D5   39 1.59184 0.903563  0.161558
Q2FXQ7   31 1.26531 0.903563  0.161558
Q2FZW0   32 1.30612 0.903563  0.161558
Q2FVG3   43 1.7551 0.903563  0.161558
Q2FXR4   38 1.55102 0.903563  0.161558
Q2FZ67   47 1.91837 0.903563  0.161558
Q2G243   35 1.42857 0.903563  0.161558
Q2FV76   40 1.63265 0.903563  0.161558
Q2FVZ4   41 1.67347 0.903563  0.161558
Q2FWC5   40 1.63265 0.903563  0.161558
Q2FZY3   31 1.26531 0.903563  0.161558
Q2FWH5   36 1.46939 0.903563  0.161558
Q2G241   38 1.55102 0.903563  0.161558
Q2FV35   34 1.38776 0.903563  0.161558
Q2G0T5   27 1.10204 0.903563  0.161558
Q2G1A9   40 1.63265 0.903563  0.161558
Q2FYU7   34 1.38776 0.903563  0.161558
Q2G2E0   12 0.489796 -1.27278  0.943444
Q2FVT6   43 1.7551 0.903563  0.161558
Q2G0D7   27 1.10204 0.903563  0.161558
Q2G1M6   32 1.30612 0.903563  0.161558
Q2G0A6   27 1.10204 0.903563  0.161558
Q2FUY6   40 1.63265 0.903563  0.161558
Q2FYJ2   37 1.5102 0.903563  0.161558
Q2G2E5   38 1.52 0.903563  0.161558
Q2G2P5   36 1.44 0.903563  0.161558
Q2G1R6   35 1.4 0.903563  0.161558
Q2FYF0   34 1.36 0.903563  0.161558
Q2FVH8   22 0.88 -1.27278  0.943444
Q2FUU3   38 1.52 0.903563  0.161558
Q2FVG8   37 1.48 0.903563  0.161558
Q9ZAH5   36 1.44 0.903563  0.161558
Q2G2U0   32 1.28 0.903563  0.161558
Q2FYR4   39 1.56 0.903563  0.161558
Q2G256   34 1.36 0.903563  0.161558
Q2FVY0   39 1.56 0.903563  0.161558
Q2G0Q2   44 1.76 0.903563  0.161558
Q2G0R2   35 1.4 0.903563  0.161558
Q2G0Q3   36 1.44 0.903563  0.161558
Q2FWZ9   35 1.4 0.903563  0.161558
Q53705   26 1.04 0.903563  0.161558
Q2G2U3   37 1.48 0.903563  0.161558
Q2FYY6   35 1.4 0.903563  0.161558
Q2FWL3   30 1.2 0.903563  0.161558
Q2FY50   31 1.24 0.903563  0.161558
Q2FXN4   52 2.08 3.07991  0.0107511
Q2G179   32 1.28 0.903563  0.161558
Q2G1L6   33 1.32 0.903563  0.161558
Q2FXU4   43 1.72 0.903563  0.161558
Q2G1E9   40 1.6 0.903563  0.161558
Q2G232   39 1.56 0.903563  0.161558
Q2FXH9   44 1.76 0.903563  0.161558
Q2G0X3   25 1 0.903563  0.161558
Q2FXD0   40 1.6 0.903563  0.161558
Q2G0G3   26 1.04 0.903563  0.161558
Q2FWW3   37 1.48 0.903563  0.161558
Q2FYG0   37 1.45098 0.903563  0.161558
Q2FZS9   29 1.13725 0.903563  0.161558
Q2FYS2   39 1.52941 0.903563  0.161558
Q2G2U4   24 0.941176 -1.27278  0.943444
Q2FWJ9   35 1.37255 0.903563  0.161558
Q2FWF0   45 1.76471 0.903563  0.161558
Q2FXR9   48 1.88235 0.903563  0.161558
Q2FZV7   35 1.37255 0.903563  0.161558
Q2G1W0   48 1.88235 0.903563  0.161558
Q2G2I0   38 1.4902 0.903563  0.161558
Q2G153   36 1.41176 0.903563  0.161558
Q2FWD7   40 1.56863 0.903563  0.161558
Q2FY15   41 1.60784 0.903563  0.161558
Q2FV54   32 1.2549 0.903563  0.161558
Q2FZ74   32 1.2549 0.903563  0.161558
Q2FYV5   45 1.76471 0.903563  0.161558
Q2G2I1   26 1.01961 0.903563  0.161558
Q2FXZ6   34 1.33333 0.903563  0.161558
Q2G0U0   27 1.05882 0.903563  0.161558
Q2G0Y6   37 1.45098 0.903563  0.161558
Q2FXJ0   36 1.41176 0.903563  0.161558
Q2FY43   37 1.42308 0.903563  0.161558
Q2FWM1   30 1.15385 0.903563  0.161558
Q2FVJ1   33 1.26923 0.903563  0.161558
Q2G0K3   42 1.61538 0.903563  0.161558
Q2FY66   41 1.57692 0.903563  0.161558
Q2FW99   28 1.07692 0.903563  0.161558
Q2FV10   34 1.30769 0.903563  0.161558
Q2FXJ5   33 1.26923 0.903563  0.161558
Q2FX69   18 0.692308 -1.27278  0.943444
Q2G0B2   37 1.42308 0.903563  0.161558
Q2FX14   34 1.30769 0.903563  0.161558
Q2FYD8   31 1.19231 0.903563  0.161558
Q2FWE5   38 1.46154 0.903563  0.161558
Q2G2A3   37 1.42308 0.903563  0.161558
Q2FZH8   40 1.53846 0.903563  0.161558
Q2FX51   39 1.5 0.903563  0.161558
Q2FWE8   38 1.46154 0.903563  0.161558
Q2G088   34 1.30769 0.903563  0.161558
Q2G028   45 1.69811 0.903563  0.161558
Q2G1S3   47 1.77358 0.903563  0.161558
Q2FYN4   32 1.20755 0.903563  0.161558
Q2FX86   35 1.32075 0.903563  0.161558
Q2G2S8   35 1.32075 0.903563  0.161558
Q2FUW8   32 1.20755 0.903563  0.161558
Q2FWD4   36 1.35849 0.903563  0.161558
Q2FVH6   37 1.39623 0.903563  0.161558
Q2G029   37 1.39623 0.903563  0.161558
Q2G1R5   34 1.28302 0.903563  0.161558
Q2FX65   7 0.264151 -1.27278  0.943444
Q2FZV6   32 1.20755 0.903563  0.161558
Q2G1P1   37 1.39623 0.903563  0.161558
Q2FVU4   21 0.792453 -1.27278  0.943444
Q2FVT5   37 1.39623 0.903563  0.161558
Q2G2H4   30 1.13208 0.903563  0.161558
Q2FZ58   46 1.73585 0.903563  0.161558
Q2FVJ2   32 1.20755 0.903563  0.161558
Q2FXW5   34 1.28302 0.903563  0.161558
Q2FWK1   39 1.4717 0.903563  0.161558
Q2G031   43 1.62264 0.903563  0.161558
Q2G0U1   33 1.24528 0.903563  0.161558
Q2FW46   34 1.28302 0.903563  0.161558
Q2FZY5   39 1.4717 0.903563  0.161558
Q2FZI5   33 1.22222 0.903563  0.161558
Q2FYR9   43 1.59259 0.903563  0.161558
Q2FZ92   40 1.48148 0.903563  0.161558
Q2G1D5   40 1.48148 0.903563  0.161558
Q2FXM2   29 1.07407 0.903563  0.161558
Q2FVM2   40 1.48148 0.903563  0.161558
Q2FZN2   33 1.22222 0.903563  0.161558
Q2G1U8   30 1.11111 0.903563  0.161558
Q2FVS7   39 1.44444 0.903563  0.161558
Q2FWB5   34 1.25926 0.903563  0.161558
Q2FXX1   41 1.51852 0.903563  0.161558
Q2G2J9   33 1.22222 0.903563  0.161558
Q2G0Y7   37 1.37037 0.903563  0.161558
Q2FW81   43 1.59259 0.903563  0.161558
Q2FWK3   36 1.33333 0.903563  0.161558
Q2FY34   39 1.44444 0.903563  0.161558
Q2FXF8   33 1.22222 0.903563  0.161558
Q2FXI9   39 1.44444 0.903563  0.161558
Q05615   33 1.2 0.903563  0.161558
Q2FUW4   35 1.27273 0.903563  0.161558
Q2FVF4   35 1.27273 0.903563  0.161558
Q2FWI3   34 1.23636 0.903563  0.161558
Q2FWG8   36 1.30909 0.903563  0.161558
Q2G0R0   27 0.981818 -1.27278  0.943444
Q2G0I4   31 1.12727 0.903563  0.161558
Q2FV67   35 1.27273 0.903563  0.161558
Q2G091   30 1.09091 0.903563  0.161558
Q2G1U1   24 0.872727 -1.27278  0.943444
Q2FUX7   36 1.30909 0.903563  0.161558
Q2FY51   34 1.23636 0.903563  0.161558
Q2FYP2   29 1.05455 0.903563  0.161558
Q2G0F8   34 1.23636 0.903563  0.161558
Q2FXH5   31 1.12727 0.903563  0.161558
Q2G193   30 1.09091 0.903563  0.161558
Q2FWD6   40 1.45455 0.903563  0.161558
Q2FZ98   38 1.35714 0.903563  0.161558
Q2FYQ2   22 0.785714 -1.27278  0.943444
Q2FWL5   31 1.10714 0.903563  0.161558
Q2FV16   35 1.25 0.903563  0.161558
Q2FWX9   33 1.17857 0.903563  0.161558
Q2G1J0   37 1.32143 0.903563  0.161558
Q2G235   33 1.17857 0.903563  0.161558
Q2FXK1   34 1.21429 0.903563  0.161558
Q2FWF4   37 1.32143 0.903563  0.161558
Q2FZC8   42 1.5 0.903563  0.161558
Q2FZQ4   39 1.39286 0.903563  0.161558
O52582   32 1.14286 0.903563  0.161558
Q2FZI6   39 1.39286 0.903563  0.161558
Q2FUW7   34 1.21429 0.903563  0.161558
Q2G2M9   30 1.07143 0.903563  0.161558
Q2FZD0   34 1.21429 0.903563  0.161558
Q2FWK7   38 1.35714 0.903563  0.161558
Q2FWU4   21 0.75 -1.27278  0.943444
Q2FUX4   38 1.35714 0.903563  0.161558
Q2G2V3   40 1.42857 0.903563  0.161558
O05204   30 1.07143 0.903563  0.161558
Q2FYC2   38 1.33333 0.903563  0.161558
Q2FZP6   40 1.40351 0.903563  0.161558
Q2G0L2   34 1.19298 0.903563  0.161558
Q2FZV1   13 0.45614 -1.27278  0.943444
Q2FVQ5   32 1.12281 0.903563  0.161558
Q2FZW6   38 1.33333 0.903563  0.161558
Q2FZI3   31 1.08772 0.903563  0.161558
Q2G219   29 1.01754 0.903563  0.161558
Q2FZR2   30 1.05263 0.903563  0.161558
Q2FXZ2   35 1.22807 0.903563  0.161558
Q2FYC6   32 1.12281 0.903563  0.161558
Q2FYZ5   39 1.34483 0.903563  0.161558
Q2FWN4   30 1.03448 0.903563  0.161558
Q2G221   25 0.862069 -1.27278  0.943444
Q2FZX5   35 1.2069 0.903563  0.161558
Q2FUW3   33 1.13793 0.903563  0.161558
Q2G2H3   30 1.03448 0.903563  0.161558
Q2FY08   35 1.2069 0.903563  0.161558
Q2FXU5   35 1.2069 0.903563  0.161558
Q2G1F8   34 1.17241 0.903563  0.161558
Q2FYW4   35 1.2069 0.903563  0.161558
Q2G142   27 0.931034 -1.27278  0.943444
Q2G1U3   25 0.862069 -1.27278  0.943444
Q2FZ18   39 1.34483 0.903563  0.161558
Q2FV24   52 1.7931 0.903563  0.161558
Q2G1C2   29 1 0.903563  0.161558
Q2FYZ4   38 1.31034 0.903563  0.161558
Q2FWT4   30 1.03448 0.903563  0.161558
Q2FUX1   32 1.10345 0.903563  0.161558
Q2FZG9   40 1.35593 0.903563  0.161558
Q2FVC1   41 1.38983 0.903563  0.161558
Q2FYT3   29 0.983051 -1.27278  0.943444
Q2FY82   37 1.25424 0.903563  0.161558
Q2FV02   36 1.22034 0.903563  0.161558
Q2FXJ2   29 0.983051 -1.27278  0.943444
Q2FZ02   32 1.08475 0.903563  0.161558
Q2G0L3   32 1.08475 0.903563  0.161558
Q2FZH5   33 1.11864 0.903563  0.161558
Q2FWH4   40 1.35593 0.903563  0.161558
Q2FW49   33 1.11864 0.903563  0.161558
Q93T05   29 0.983051 -1.27278  0.943444
Q2FX73   29 0.983051 -1.27278  0.943444
Q2G239   33 1.1 0.903563  0.161558
Q2G121   32 1.06667 0.903563  0.161558
Q2FY11   30 1 0.903563  0.161558
Q2FV11   38 1.26667 0.903563  0.161558
Q2FZ05   39 1.3 0.903563  0.161558
Q2G253   31 1.03333 0.903563  0.161558
Q2FW98   33 1.1 0.903563  0.161558
Q2G205   40 1.33333 0.903563  0.161558
Q2FVE7   35 1.16667 0.903563  0.161558
Q2FYD0   30 1 0.903563  0.161558
Q2FZ19   35 1.16667 0.903563  0.161558
Q2G1C7   37 1.23333 0.903563  0.161558
Q2FV60   35 1.16667 0.903563  0.161558
Q2FY64   35 1.16667 0.903563  0.161558
Q2FZI9   41 1.36667 0.903563  0.161558
Q2FV57   34 1.11475 0.903563  0.161558
Q2FXA5   37 1.21311 0.903563  0.161558
Q2G2U8   13 0.42623 -1.27278  0.943444
Q2FZP0   37 1.21311 0.903563  0.161558
Q2FZL7   35 1.14754 0.903563  0.161558
Q2FZR3   30 0.983607 -1.27278  0.943444
Q2FWA0   33 1.08197 0.903563  0.161558
Q2G090   33 1.08197 0.903563  0.161558
Q2G1H0   33 1.06452 0.903563  0.161558
Q2FZP4   38 1.22581 0.903563  0.161558
Q2FUX0   28 0.903226 -1.27278  0.943444
Q2FV86   34 1.09677 0.903563  0.161558
Q2FV14   32 1.03226 0.903563  0.161558
Q2FUT2   30 0.967742 -1.27278  0.943444
Q2FZ64   25 0.806452 -1.27278  0.943444
Q2FUW1   23 0.730159 -1.27278  0.943444
Q2FWI0   32 1.01587 0.903563  0.161558
Q2G2K5   31 0.984127 -1.27278  0.943444
Q2FWK6   31 0.984127 -1.27278  0.943444
Q2G0T9   35 1.11111 0.903563  0.161558
Q2G078   43 1.36508 0.903563  0.161558
Q2G1P3   33 1.04762 0.903563  0.161558
Q2G274   36 1.125 0.903563  0.161558
Q2FZD4   34 1.0625 0.903563  0.161558
Q2FYS5   33 1.03125 0.903563  0.161558
Q2G1K5   32 1 0.903563  0.161558
Q2G1L5   33 1.03125 0.903563  0.161558
Q2G1M9   32 1 0.903563  0.161558
Q2FX67   27 0.84375 -1.27278  0.943444
Q2FZ32   27 0.84375 -1.27278  0.943444
Q2FWH7   28 0.875 -1.27278  0.943444
Q2FXT8   32 0.984615 -1.27278  0.943444
Q2FUQ3   29 0.892308 -1.27278  0.943444
Q2G1Y6   30 0.923077 -1.27278  0.943444
Q2FX68   28 0.861538 -1.27278  0.943444
Q2FWD1   36 1.10769 0.903563  0.161558
Q2FUZ8   33 1.01538 0.903563  0.161558
Q2G1F5   39 1.2 0.903563  0.161558
Q2G2T6   26 0.8 -1.27278  0.943444
Q2FYD2   28 0.861538 -1.27278  0.943444
Q2FYA1   30 0.923077 -1.27278  0.943444
Q2FY21   34 1.04615 0.903563  0.161558
Q2FZD3   22 0.676923 -1.27278  0.943444
Q2G1Z4   36 1.10769 0.903563  0.161558
Q2G0S3   30 0.909091 -1.27278  0.943444
Q2FVQ3   40 1.21212 0.903563  0.161558
Q2G2J4   34 1.0303 0.903563  0.161558
Q2G2B8   32 0.969697 -1.27278  0.943444
Q2G0L5   18 0.545455 -1.27278  0.943444
Q2FW72   32 0.969697 -1.27278  0.943444
Q2FYT8   35 1.06061 0.903563  0.161558
Q2FXM9   33 1 0.903563  0.161558
Q2G1Y0   31 0.939394 -1.27278  0.943444
Q2G2D0   26 0.787879 -1.27278  0.943444
Q2G2M2   30 0.909091 -1.27278  0.943444
Q2G1B7   33 1 0.903563  0.161558
Q2G1B8   31 0.939394 -1.27278  0.943444
Q2G0M6   34 1.0303 0.903563  0.161558
Q2G1D8   35 1.04478 0.903563  0.161558
Q2FV70   34 1.01493 0.903563  0.161558
Q2FV72   37 1.10448 0.903563  0.161558
Q2FVB2   43 1.28358 0.903563  0.161558
Q2G122   34 1.01493 0.903563  0.161558
Q2G1W2   30 0.882353 -1.27278  0.943444
Q2FWW1   24 0.705882 -1.27278  0.943444
Q2G1F4   39 1.14706 0.903563  0.161558
Q2G093   46 1.35294 0.903563  0.161558
Q2FXY7   31 0.911765 -1.27278  0.943444
Q2G1C6   34 1 0.903563  0.161558
Q2FZ20   32 0.941176 -1.27278  0.943444
O50581   33 0.956522 -1.27278  0.943444
Q2G1N1   31 0.898551 -1.27278  0.943444
Q2G188   24 0.685714 -1.27278  0.943444
Q2G296   33 0.942857 -1.27278  0.943444
Q2G2E9   32 0.914286 -1.27278  0.943444
Q2G294   38 1.08571 0.903563  0.161558
Q2FWJ5   39 1.11429 0.903563  0.161558
Q2FW03   37 1.04225 0.903563  0.161558
Q2G0N1   31 0.873239 -1.27278  0.943444
Q2FZJ0   46 1.29577 0.903563  0.161558
Q2FYZ9   36 1.01408 0.903563  0.161558
Q2FV74   30 0.84507 -1.27278  0.943444
Q2FXP7   32 0.901408 -1.27278  0.943444
Q2FXU1   28 0.788732 -1.27278  0.943444
Q2G1M8   32 0.901408 -1.27278  0.943444
Q2FXY4   34 0.957746 -1.27278  0.943444
Q2FZ94   34 0.944444 -1.27278  0.943444
Q2FYI0   32 0.876712 -1.27278  0.943444
Q2FXT9   28 0.767123 -1.27278  0.943444
Q2G0D2   29 0.783784 -1.27278  0.943444
Q2FYB7   26 0.702703 -1.27278  0.943444
Q2FVN8   32 0.864865 -1.27278  0.943444
Q2FZ49   25 0.675676 -1.27278  0.943444
Q2FUW6   38 1.02703 0.903563  0.161558
Q2G1P7   32 0.864865 -1.27278  0.943444
Q2FW70   37 0.986667 -1.27278  0.943444
Q2G0W1   40 1.06667 0.903563  0.161558
Q2G024   30 0.8 -1.27278  0.943444
Q2G1G8   32 0.853333 -1.27278  0.943444
Q2G1R9   29 0.773333 -1.27278  0.943444
O06446   29 0.773333 -1.27278  0.943444
Q2G1C9   36 0.96 -1.27278  0.943444
Q2FXV8   28 0.736842 -1.27278  0.943444
Q2G0P5   27 0.710526 -1.27278  0.943444
Q2FV64   31 0.805195 -1.27278  0.943444
Q2FV87   35 0.897436 -1.27278  0.943444
Q2G1K9   30 0.759494 -1.27278  0.943444
Q2G266   24 0.607595 -1.27278  0.943444
Q59801   33 0.825 -1.27278  0.943444
Q2FXH2   25 0.625 -1.27278  0.943444
Q53727   36 0.888889 -1.27278  0.943444
Q2G2Q0   23 0.567901 -1.27278  0.943444
Q2FZD8   26 0.634146 -1.27278  0.943444
Q2FYS4   24 0.585366 -1.27278  0.943444
Q2G1G2   36 0.878049 -1.27278  0.943444
Q2FXV9   22 0.53012 -1.27278  0.943444
Q2G0L4   17 0.409639 -1.27278  0.943444
Q2FXR8   28 0.674699 -1.27278  0.943444
Q2FYJ0   28 0.674699 -1.27278  0.943444
Q2FZS8   25 0.595238 -1.27278  0.943444
Q2FXN9   31 0.72093 -1.27278  0.943444
Q2FYM1   36 0.837209 -1.27278  0.943444
Q2FVZ5   33 0.767442 -1.27278  0.943444
Q2FVL8   27 0.62069 -1.27278  0.943444
Q2FZ40   33 0.758621 -1.27278  0.943444
Q2FYH5   28 0.636364 -1.27278  0.943444
Q2FXB3   29 0.644444 -1.27278  0.943444
Q2FYS9   33 0.717391 -1.27278  0.943444
Q2G1Q4   28 0.608696 -1.27278  0.943444
Q2FVC3   28 0.608696 -1.27278  0.943444
Q2G046   27 0.580645 -1.27278  0.943444
Q2FWU3   19 0.408602 -1.27278  0.943444
Q2FZ72   32 0.688172 -1.27278  0.943444
Q2FZ82   30 0.645161 -1.27278  0.943444
Q9F1K0   23 0.479167 -1.27278  0.943444
Q2FVV9   27 0.54 -1.27278  0.943444
Q2FZT6   25 0.49505 -1.27278  0.943444
Q2FWU5   20 0.39604 -1.27278  0.943444
Q2FYC8   24 0.470588 -1.27278  0.943444
Q2FZK7   25 0.480769 -1.27278  0.943444
Q2G2C1   27 0.519231 -1.27278  0.943444
Q2FZT5   30 0.560748 -1.27278  0.943444
Q2G0R8   25 0.462963 -1.27278  0.943444
Q2FW95   23 0.425926 -1.27278  0.943444
Q2G0N5   22 0.392857 -1.27278  0.943444
P47768   25 0.438596 -1.27278  0.943444
Q2FXH4   34 0.591304 -1.27278  0.943444
Q2FVM1   30 0.521739 -1.27278  0.943444
```
