## Supplementary Data 3 for "Mining folded proteomes in the era of accurate structure prediction": PF05819.output

```
# cudaSaTabsearch LTYPE = T LORDER = F LSOLN = F
# QUERY ID = PF05819 
# DBFILE = ./tableaux.ascii.DB                                                             
Q2G0V6   0 0 -1.27278 0.943444
Q2G075   0 0 -1.27278 0.943444
Q2G083   0 0 -1.27278 0.943444
Q2FZN3   0 0 -1.27278 0.943444
Q2FY90   0 0 -1.27278 0.943444
Q2FX91   0 0 -1.27278 0.943444
Q2FX54   0 0 -1.27278 0.943444
Q2FYQ4   0 0 -1.27278 0.943444
Q2G284   0 0 -1.27278 0.943444
Q2G0S4   0 0 -1.27278 0.943444
Q2FWM3   0 0 -1.27278 0.943444
Q2FX81   0 0 -1.27278 0.943444
Q2FXC6   0 0 -1.27278 0.943444
Q2FWJ7   0 0 -1.27278 0.943444
Q2FYJ9   0 0 -1.27278 0.943444
Q2G2E6   0 0 -1.27278 0.943444
Q2FWV0   0 0 -1.27278 0.943444
Q2FZC3   0 0 -1.27278 0.943444
Q2FVH9   0 0 -1.27278 0.943444
Q2FXQ5   0 0 -1.27278 0.943444
Q2FZU4   0 0 -1.27278 0.943444
Q2FYF8   0 0 -1.27278 0.943444
Q2FUR4   0 0 -1.27278 0.943444
Q2FYI2   0 0 -1.27278 0.943444
Q2FYY2   0 0 -1.27278 0.943444
Q2FW58   0 0 -1.27278 0.943444
P0C7Z3   0 0 -1.27278 0.943444
Q2G0T2   0 0 -1.27278 0.943444
Q2G1G9   0 0 -1.27278 0.943444
Q2FVJ0   0 0 -1.27278 0.943444
Q2FZ80   0 0 -1.27278 0.943444
Q2G1R4   0 0 -1.27278 0.943444
Q2FW02   0 0 -1.27278 0.943444
Q2G1X3   0 0 -1.27278 0.943444
Q2FWW4   0 0 -1.27278 0.943444
Q2FZE1   0 0 -1.27278 0.943444
Q2FY31   0 0 -1.27278 0.943444
Q2G018   0 0 -1.27278 0.943444
Q2FZI0   0 0 -1.27278 0.943444
Q2FUZ7   0 0 -1.27278 0.943444
Q2G250   0 0 -1.27278 0.943444
Q2FWU8   0 0 -1.27278 0.943444
Q2FYX5   0 0 -1.27278 0.943444
Q2FZY2   0 0 -1.27278 0.943444
Q2FZX8   0 0 -1.27278 0.943444
Q2FUY8   0 0 -1.27278 0.943444
Q2FV73   0 0 -1.27278 0.943444
Q2G0C5   0 0 -1.27278 0.943444
Q2FZ52   0 0 -1.27278 0.943444
Q2FVK6   0 0 -1.27278 0.943444
Q2G0Z3   0 0 -1.27278 0.943444
Q2FZJ8   0 0 -1.27278 0.943444
Q2FY57   0 0 -1.27278 0.943444
Q2G0W3   0 0 -1.27278 0.943444
Q2G0I2   0 0 -1.27278 0.943444
Q2FYX1   0 0 -1.27278 0.943444
Q2G0H2   0 0 -1.27278 0.943444
Q2FWJ8   0 0 -1.27278 0.943444
Q2FWZ7   0 0 -1.27278 0.943444
Q2FV04   0 0 -1.27278 0.943444
Q2G0H6   0 0 -1.27278 0.943444
Q2G291   0 0 -1.27278 0.943444
Q2G1A7   0 0 -1.27278 0.943444
Q2FVS8   0 0 -1.27278 0.943444
Q2FZ26   0 0 -1.27278 0.943444
Q2FXJ3   0 0 -1.27278 0.943444
Q2G231   0 0 -1.27278 0.943444
Q2G2N0   0 0 -1.27278 0.943444
Q2G2I2   0 0 -1.27278 0.943444
Q2FYU3   0 0 -1.27278 0.943444
Q2FWY5   0 0 -1.27278 0.943444
Q2G2E3   0 0 -1.27278 0.943444
Q2FV09   0 0 -1.27278 0.943444
Q2FX72   0 0 -1.27278 0.943444
Q2FWA3   0 0 -1.27278 0.943444
Q2FWF2   0 0 -1.27278 0.943444
Q2G0E4   0 0 -1.27278 0.943444
Q2G251   0 0 -1.27278 0.943444
P0C818   0 0 -1.27278 0.943444
Q2FXQ2   0 0 -1.27278 0.943444
Q2FXD4   0 0 -1.27278 0.943444
Q2G014   0 0 -1.27278 0.943444
Q2FWI9   0 0 -1.27278 0.943444
Q2FX79   0 0 -1.27278 0.943444
Q2FVP7   0 0 -1.27278 0.943444
Q2FZN4   0 0 -1.27278 0.943444
Q2FWU6   0 0 -1.27278 0.943444
Q2G2Y1   0 0 -1.27278 0.943444
Q2FYF6   0 0 -1.27278 0.943444
Q2FXK0   0 0 -1.27278 0.943444
Q2FVI9   0 0 -1.27278 0.943444
Q2G246   0 0 -1.27278 0.943444
Q2G053   0 0 -1.27278 0.943444
Q2FWK8   0 0 -1.27278 0.943444
Q2FXL8   0 0 -1.27278 0.943444
Q2G0Q4   0 0 -1.27278 0.943444
Q2FVB7   0 0 -1.27278 0.943444
Q2FYD6   0 0 -1.27278 0.943444
Q2FXK9   0 0 -1.27278 0.943444
Q2FV78   0 0 -1.27278 0.943444
Q2FXG4   0 0 -1.27278 0.943444
Q2G0C8   0 0 -1.27278 0.943444
Q2FWU9   0 0 -1.27278 0.943444
Q2FUX2   0 0 -1.27278 0.943444
Q2FYI8   0 0 -1.27278 0.943444
Q2FXA1   0 0 -1.27278 0.943444
Q2FV49   0 0 -1.27278 0.943444
Q2G1S0   0 0 -1.27278 0.943444
Q2G0G0   0 0 -1.27278 0.943444
P0C805   0 0 -1.27278 0.943444
Q2FWV9   0 0 -1.27278 0.943444
Q2G152   0 0 -1.27278 0.943444
Q2FX48   0 0 -1.27278 0.943444
Q2FXS5   0 0 -1.27278 0.943444
Q2FWL4   0 0 -1.27278 0.943444
P0C7Y1   0 0 -1.27278 0.943444
Q2FXA2   0 0 -1.27278 0.943444
Q2FY96   0 0 -1.27278 0.943444
Q2FVJ3   0 0 -1.27278 0.943444
Q2FZ24   0 0 -1.27278 0.943444
Q2G1X4   0 0 -1.27278 0.943444
Q2FYM6   0 0 -1.27278 0.943444
Q2FWX6   0 0 -1.27278 0.943444
Q2G1D2   0 0 -1.27278 0.943444
Q2FWC0   0 0 -1.27278 0.943444
Q2FZG7   0 0 -1.27278 0.943444
Q2G2P1   0 0 -1.27278 0.943444
Q2G1M4   0 0 -1.27278 0.943444
Q2FX29   0 0 -1.27278 0.943444
Q2FUZ3   0 0 -1.27278 0.943444
Q2FVZ9   0 0 -1.27278 0.943444
Q2G2N3   0 0 -1.27278 0.943444
Q2G237   0 0 -1.27278 0.943444
Q2FXN5   0 0 -1.27278 0.943444
Q2FYP7   0 0 -1.27278 0.943444
Q2FWC8   0 0 -1.27278 0.943444
Q2G209   0 0 -1.27278 0.943444
Q2FXX7   0 0 -1.27278 0.943444
Q2FV05   0 0 -1.27278 0.943444
Q2FWM8   0 0 -1.27278 0.943444
Q2FV00   0 0 -1.27278 0.943444
Q2FZF2   0 0 -1.27278 0.943444
Q2FV80   0 0 -1.27278 0.943444
Q2FZZ7   0 0 -1.27278 0.943444
Q2FWH8   0 0 -1.27278 0.943444
Q2FVS5   0 0 -1.27278 0.943444
Q2FWY0   0 0 -1.27278 0.943444
Q2FZM3   0 0 -1.27278 0.943444
Q2FZW8   0 0 -1.27278 0.943444
Q2FVY7   0 0 -1.27278 0.943444
Q2FXJ1   0 0 -1.27278 0.943444
Q2G0T7   0 0 -1.27278 0.943444
Q2FW40   0 0 -1.27278 0.943444
Q2FYU9   0 0 -1.27278 0.943444
Q2FUR0   0 0 -1.27278 0.943444
Q2G215   0 0 -1.27278 0.943444
Q2G169   0 0 -1.27278 0.943444
Q2G034   0 0 -1.27278 0.943444
Q2FUV8   2 0.133333 -1.27278 0.943444
Q2FW44   2 0.133333 -1.27278 0.943444
Q2FYJ8   0 0 -1.27278 0.943444
Q2FVR6   2 0.133333 -1.27278 0.943444
Q2G183   2 0.133333 -1.27278 0.943444
Q2G0S1   2 0.133333 -1.27278 0.943444
Q2FX83   0 0 -1.27278 0.943444
Q2FYF7   2 0.133333 -1.27278 0.943444
Q2G166   2 0.133333 -1.27278 0.943444
Q2FX20   2 0.133333 -1.27278 0.943444
Q2G020   2 0.133333 -1.27278 0.943444
Q2FVC0   2 0.133333 -1.27278 0.943444
Q2FVD1   0 0 -1.27278 0.943444
Q2FWH1   2 0.133333 -1.27278 0.943444
Q2FYX2   1 0.0666667 -1.27278 0.943444
Q2FZB5   2 0.133333 -1.27278 0.943444
Q2G0G8   2 0.133333 -1.27278 0.943444
P0A0I4   2 0.133333 -1.27278 0.943444
Q2G2C6   2 0.133333 -1.27278 0.943444
Q2FVB1   2 0.133333 -1.27278 0.943444
Q2FYN1   2 0.133333 -1.27278 0.943444
Q2FV79   2 0.133333 -1.27278 0.943444
Q2FVU9   2 0.133333 -1.27278 0.943444
Q2G0W5   2 0.133333 -1.27278 0.943444
Q2FW60   2 0.133333 -1.27278 0.943444
Q2G269   2 0.133333 -1.27278 0.943444
Q2FZS1   2 0.133333 -1.27278 0.943444
Q2G1Y3   2 0.133333 -1.27278 0.943444
Q2FWA4   2 0.133333 -1.27278 0.943444
Q2G0C0   2 0.133333 -1.27278 0.943444
Q2G2J6   0 0 -1.27278 0.943444
Q2G1R2   2 0.133333 -1.27278 0.943444
Q2FXY8   2 0.133333 -1.27278 0.943444
Q2FYL2   2 0.133333 -1.27278 0.943444
Q2FYS3   0 0 -1.27278 0.943444
Q2FXS0   2 0.133333 -1.27278 0.943444
Q2FWA7   0 0 -1.27278 0.943444
Q2FWV8   2 0.133333 -1.27278 0.943444
Q2G279   2 0.133333 -1.27278 0.943444
Q2FYB5   2 0.133333 -1.27278 0.943444
Q2G175   1 0.0666667 -1.27278 0.943444
Q2FZ07   2 0.133333 -1.27278 0.943444
Q2FVG7   2 0.133333 -1.27278 0.943444
Q2G2P3   2 0.133333 -1.27278 0.943444
Q2FZA3   2 0.133333 -1.27278 0.943444
Q2FYE1   2 0.133333 -1.27278 0.943444
Q2G2F8   0 0 -1.27278 0.943444
Q2FWS8   0 0 -1.27278 0.943444
Q2FXD8   2 0.133333 -1.27278 0.943444
Q2FX46   2 0.133333 -1.27278 0.943444
Q2FYB4   2 0.133333 -1.27278 0.943444
Q2FYC0   2 0.133333 -1.27278 0.943444
Q2FUY5   2 0.133333 -1.27278 0.943444
Q2FYF2   0 0 -1.27278 0.943444
Q2G0R4   2 0.133333 -1.27278 0.943444
Q2G1L1   2 0.133333 -1.27278 0.943444
Q2FYB0   2 0.133333 -1.27278 0.943444
Q2FWW5   2 0.133333 -1.27278 0.943444
Q2FX04   2 0.133333 -1.27278 0.943444
Q2FV33   2 0.133333 -1.27278 0.943444
Q2FUX6   2 0.133333 -1.27278 0.943444
Q2FVP5   0 0 -1.27278 0.943444
Q2G0W7   2 0.133333 -1.27278 0.943444
Q2FXV1   2 0.133333 -1.27278 0.943444
Q2G096   2 0.133333 -1.27278 0.943444
Q2FV68   1 0.0666667 -1.27278 0.943444
Q2FVY6   2 0.133333 -1.27278 0.943444
Q2FYY0   2 0.133333 -1.27278 0.943444
Q2G005   2 0.133333 -1.27278 0.943444
Q2G2B4   2 0.133333 -1.27278 0.943444
Q2FVZ7   2 0.133333 -1.27278 0.943444
Q2FW55   2 0.133333 -1.27278 0.943444
Q2FV92   2 0.133333 -1.27278 0.943444
Q2FYV9   2 0.133333 -1.27278 0.943444
Q2FW74   2 0.133333 -1.27278 0.943444
Q2FVK9   2 0.133333 -1.27278 0.943444
Q2FZA4   2 0.133333 -1.27278 0.943444
Q2FV25   0 0 -1.27278 0.943444
Q2FYG8   2 0.133333 -1.27278 0.943444
Q2G216   2 0.133333 -1.27278 0.943444
Q2FZ69   2 0.133333 -1.27278 0.943444
Q2FV97   2 0.133333 -1.27278 0.943444
Q2FZ95   2 0.133333 -1.27278 0.943444
Q2FZN8   2 0.133333 -1.27278 0.943444
Q2FZG2   2 0.133333 -1.27278 0.943444
Q2G259   2 0.133333 -1.27278 0.943444
Q2FYB6   2 0.133333 -1.27278 0.943444
Q2FZD1   2 0.133333 -1.27278 0.943444
Q2FYT6   2 0.133333 -1.27278 0.943444
Q2G0Y2   2 0.133333 -1.27278 0.943444
Q2FWZ1   2 0.133333 -1.27278 0.943444
Q2FVC8   2 0.133333 -1.27278 0.943444
Q2G2H1   2 0.133333 -1.27278 0.943444
Q2FY47   2 0.133333 -1.27278 0.943444
Q2FX78   2 0.133333 -1.27278 0.943444
Q2FX47   2 0.133333 -1.27278 0.943444
Q2FZA7   2 0.133333 -1.27278 0.943444
Q2FV32   2 0.133333 -1.27278 0.943444
Q2FYE6   0 0 -1.27278 0.943444
Q2FZ41   2 0.133333 -1.27278 0.943444
Q2FYG3   1 0.0666667 -1.27278 0.943444
Q2FX01   2 0.133333 -1.27278 0.943444
Q2FXU6   2 0.133333 -1.27278 0.943444
Q2FYL7   2 0.133333 -1.27278 0.943444
Q2FWQ3   2 0.133333 -1.27278 0.943444
Q2FZY9   1 0.0666667 -1.27278 0.943444
Q2FV50   2 0.133333 -1.27278 0.943444
Q2FUY7   2 0.133333 -1.27278 0.943444
Q2FXP6   2 0.133333 -1.27278 0.943444
Q2G1S9   2 0.133333 -1.27278 0.943444
Q2FX18   2 0.133333 -1.27278 0.943444
Q2FYU0   0 0 -1.27278 0.943444
Q2FXZ7   4 0.258065 -1.27278 0.943444
Q2G051   4 0.258065 -1.27278 0.943444
Q2FWS3   4 0.258065 -1.27278 0.943444
Q2FW14   4 0.258065 -1.27278 0.943444
Q2FYD7   4 0.258065 -1.27278 0.943444
Q9RQP8   6 0.387097 -1.27278 0.943444
Q2FZK2   5 0.322581 -1.27278 0.943444
Q2FWI7   4 0.258065 -1.27278 0.943444
Q2G182   5 0.322581 -1.27278 0.943444
Q2FYT7   6 0.387097 -1.27278 0.943444
Q2FV46   4 0.258065 -1.27278 0.943444
Q2FY58   2 0.129032 -1.27278 0.943444
Q2FX06   2 0.129032 -1.27278 0.943444
Q2FZH0   4 0.258065 -1.27278 0.943444
Q2FUZ4   2 0.129032 -1.27278 0.943444
Q2G102   4 0.258065 -1.27278 0.943444
Q2G1R8   3 0.193548 -1.27278 0.943444
Q2G2J1   3 0.193548 -1.27278 0.943444
Q2FX71   4 0.258065 -1.27278 0.943444
Q2FUZ5   6 0.387097 -1.27278 0.943444
Q2FYP5   4 0.258065 -1.27278 0.943444
Q2G048   0 0 -1.27278 0.943444
Q2FUQ0   4 0.258065 -1.27278 0.943444
Q2FWS7   6 0.387097 -1.27278 0.943444
Q2FV65   2 0.129032 -1.27278 0.943444
Q2G125   2 0.129032 -1.27278 0.943444
Q2FYT2   3 0.193548 -1.27278 0.943444
Q2FVH7   2 0.129032 -1.27278 0.943444
Q2G127   4 0.258065 -1.27278 0.943444
Q2FYI5   4 0.258065 -1.27278 0.943444
Q2FYX4   2 0.129032 -1.27278 0.943444
Q2G0M3   6 0.387097 -1.27278 0.943444
Q2FW87   4 0.258065 -1.27278 0.943444
Q2G211   2 0.129032 -1.27278 0.943444
Q2FXR5   5 0.322581 -1.27278 0.943444
Q2FWR5   5 0.322581 -1.27278 0.943444
Q2FYD5   4 0.258065 -1.27278 0.943444
Q2FY94   2 0.129032 -1.27278 0.943444
Q2G2W8   4 0.258065 -1.27278 0.943444
Q2FZL9   6 0.387097 -1.27278 0.943444
Q2FYT9   4 0.258065 -1.27278 0.943444
Q2FX44   5 0.322581 -1.27278 0.943444
Q2FXB2   2 0.129032 -1.27278 0.943444
Q2FVF6   4 0.258065 -1.27278 0.943444
Q2G2F6   2 0.129032 -1.27278 0.943444
Q2G2C3   3 0.193548 -1.27278 0.943444
Q2FYA5   4 0.258065 -1.27278 0.943444
Q2FYB1   4 0.258065 -1.27278 0.943444
Q2G011   3 0.193548 -1.27278 0.943444
Q2FV29   2 0.129032 -1.27278 0.943444
Q2FVW1   5 0.322581 -1.27278 0.943444
Q2FYA4   4 0.258065 -1.27278 0.943444
Q2FY26   4 0.258065 -1.27278 0.943444
Q2FXC1   4 0.258065 -1.27278 0.943444
Q2G2T0   5 0.322581 -1.27278 0.943444
Q2FY62   2 0.129032 -1.27278 0.943444
Q2G2K4   4 0.258065 -1.27278 0.943444
Q2FW65   4 0.258065 -1.27278 0.943444
Q2FY05   2 0.129032 -1.27278 0.943444
Q2FV96   4 0.258065 -1.27278 0.943444
Q2G1S7   2 0.129032 -1.27278 0.943444
Q2FWS9   3 0.193548 -1.27278 0.943444
Q2G180   4 0.258065 -1.27278 0.943444
Q2G0L6   4 0.258065 -1.27278 0.943444
Q2G189   2 0.129032 -1.27278 0.943444
Q2FYD9   2 0.129032 -1.27278 0.943444
Q2FWM6   2 0.129032 -1.27278 0.943444
Q2FXA6   2 0.129032 -1.27278 0.943444
Q2G0U8   3 0.193548 -1.27278 0.943444
Q2FXD9   2 0.129032 -1.27278 0.943444
Q2FWF9   0 0 -1.27278 0.943444
Q2FXS3   4 0.258065 -1.27278 0.943444
Q2FXX6   4 0.258065 -1.27278 0.943444
Q2FWU2   4 0.258065 -1.27278 0.943444
Q2FXD5   5 0.322581 -1.27278 0.943444
Q2FZK8   5 0.322581 -1.27278 0.943444
Q2FV15   4 0.258065 -1.27278 0.943444
Q2FZZ5   4 0.258065 -1.27278 0.943444
Q2FW48   4 0.258065 -1.27278 0.943444
Q2FYB3   5 0.322581 -1.27278 0.943444
Q2FWT5   4 0.258065 -1.27278 0.943444
Q2FVH4   2 0.129032 -1.27278 0.943444
Q2FWP4   4 0.258065 -1.27278 0.943444
Q2FYX9   5 0.322581 -1.27278 0.943444
Q2G1U7   1 0.0645161 -1.27278 0.943444
Q2FXY6   4 0.258065 -1.27278 0.943444
Q2FYT1   6 0.387097 -1.27278 0.943444
Q2G244   3 0.193548 -1.27278 0.943444
Q2FX30   1 0.0645161 -1.27278 0.943444
Q2FVZ3   3 0.193548 -1.27278 0.943444
Q2FWP5   5 0.322581 -1.27278 0.943444
Q2FX41   3 0.193548 -1.27278 0.943444
Q2G2R5   6 0.387097 -1.27278 0.943444
Q2G2S3   6 0.375 -1.27278 0.943444
Q2G004   4 0.25 -1.27278 0.943444
Q2FWV1   6 0.375 -1.27278 0.943444
Q2G003   6 0.375 -1.27278 0.943444
Q2FZV3   4 0.25 -1.27278 0.943444
Q2G026   5 0.3125 -1.27278 0.943444
Q2FXG7   5 0.3125 -1.27278 0.943444
Q2FYL8   2 0.125 -1.27278 0.943444
Q2FZB6   2 0.125 -1.27278 0.943444
Q2FZE4   7 0.4375 -1.27278 0.943444
Q2FX11   6 0.375 -1.27278 0.943444
Q2G0Y3   6 0.375 -1.27278 0.943444
Q2FZW7   3 0.1875 -1.27278 0.943444
Q2FX21   6 0.375 -1.27278 0.943444
Q2G092   5 0.3125 -1.27278 0.943444
Q2FZB7   4 0.25 -1.27278 0.943444
Q2G0J9   6 0.375 -1.27278 0.943444
Q2G1X2   4 0.25 -1.27278 0.943444
Q2FZD6   9 0.5625 -1.27278 0.943444
Q2FW67   5 0.3125 -1.27278 0.943444
Q2G111   6 0.375 -1.27278 0.943444
Q2G2Y4   6 0.375 -1.27278 0.943444
Q2FY38   4 0.25 -1.27278 0.943444
Q2FWJ0   5 0.3125 -1.27278 0.943444
Q2G2T5   6 0.375 -1.27278 0.943444
Q2FVG6   5 0.3125 -1.27278 0.943444
Q2G1V8   8 0.5 -1.27278 0.943444
Q2G1L0   3 0.1875 -1.27278 0.943444
Q2FXD6   6 0.375 -1.27278 0.943444
P0C948   3 0.1875 -1.27278 0.943444
Q2G1M2   5 0.3125 -1.27278 0.943444
Q2FVW8   5 0.3125 -1.27278 0.943444
Q2FX24   4 0.25 -1.27278 0.943444
Q2FWS4   4 0.25 -1.27278 0.943444
Q2FYQ3   4 0.25 -1.27278 0.943444
Q2G254   7 0.4375 -1.27278 0.943444
Q2FWB4   4 0.25 -1.27278 0.943444
Q2FUP8   5 0.3125 -1.27278 0.943444
Q2FZC2   3 0.1875 -1.27278 0.943444
Q2FYE4   9 0.5625 -1.27278 0.943444
Q2FWS2   6 0.375 -1.27278 0.943444
Q2FY03   6 0.375 -1.27278 0.943444
Q2FVS6   7 0.4375 -1.27278 0.943444
Q2FXV2   2 0.125 -1.27278 0.943444
Q2G2L6   4 0.25 -1.27278 0.943444
Q2G2I5   4 0.25 -1.27278 0.943444
Q2FYA2   5 0.3125 -1.27278 0.943444
Q2FWV7   4 0.25 -1.27278 0.943444
Q2FXE7   5 0.3125 -1.27278 0.943444
Q2G0J6   5 0.3125 -1.27278 0.943444
Q2FUU4   6 0.375 -1.27278 0.943444
Q2FVJ4   4 0.25 -1.27278 0.943444
Q2FZM9   4 0.25 -1.27278 0.943444
Q2FZ51   6 0.375 -1.27278 0.943444
Q2FY22   3 0.1875 -1.27278 0.943444
Q2G2Q1   5 0.3125 -1.27278 0.943444
Q2G109   6 0.375 -1.27278 0.943444
Q2G1D6   5 0.3125 -1.27278 0.943444
Q2FVC9   4 0.25 -1.27278 0.943444
Q2G2R6   5 0.3125 -1.27278 0.943444
Q2FZ85   8 0.5 -1.27278 0.943444
Q2FVK4   6 0.375 -1.27278 0.943444
Q2G1V9   3 0.1875 -1.27278 0.943444
Q2G2H6   3 0.1875 -1.27278 0.943444
Q2FWS6   5 0.3125 -1.27278 0.943444
Q2FZW4   5 0.3125 -1.27278 0.943444
Q2G1M3   6 0.375 -1.27278 0.943444
Q2G1M0   5 0.3125 -1.27278 0.943444
Q2G1Y9   6 0.375 -1.27278 0.943444
Q2FX45   4 0.25 -1.27278 0.943444
Q2FWP8   6 0.375 -1.27278 0.943444
Q2FYP4   5 0.3125 -1.27278 0.943444
Q2FYL1   6 0.375 -1.27278 0.943444
Q2G1L4   5 0.3125 -1.27278 0.943444
Q2FUQ7   7 0.4375 -1.27278 0.943444
Q2G247   2 0.125 -1.27278 0.943444
Q2FVV0   6 0.375 -1.27278 0.943444
Q2FYU6   3 0.1875 -1.27278 0.943444
Q2G2N6   5 0.3125 -1.27278 0.943444
Q2FXC9   4 0.25 -1.27278 0.943444
Q2FX42   6 0.375 -1.27278 0.943444
Q2FX26   6 0.375 -1.27278 0.943444
Q2FWF3   2 0.125 -1.27278 0.943444
Q2FZY1   5 0.3125 -1.27278 0.943444
Q2FW15   4 0.242424 -1.27278 0.943444
P0A0G2   7 0.424242 -1.27278 0.943444
Q2G2G5   8 0.484848 -1.27278 0.943444
Q2FY39   8 0.484848 -1.27278 0.943444
Q2G0B5   7 0.424242 -1.27278 0.943444
Q2FZI1   8 0.484848 -1.27278 0.943444
Q2FUQ6   6 0.363636 -1.27278 0.943444
Q2FVR5   6 0.363636 -1.27278 0.943444
Q2G2W6   7 0.424242 -1.27278 0.943444
Q2FZR8   7 0.424242 -1.27278 0.943444
Q2FVY8   8 0.484848 -1.27278 0.943444
Q2FZ60   9 0.545455 -1.27278 0.943444
Q2FV82   5 0.30303 -1.27278 0.943444
Q2FX23   7 0.424242 -1.27278 0.943444
Q2G1G3   5 0.30303 -1.27278 0.943444
P68805   8 0.484848 -1.27278 0.943444
Q2FVL0   4 0.242424 -1.27278 0.943444
Q2G2J0   7 0.424242 -1.27278 0.943444
Q2FZF1   9 0.545455 -1.27278 0.943444
Q2FXU9   10 0.606061 -1.27278 0.943444
Q2G1A2   4 0.242424 -1.27278 0.943444
Q2G1C3   7 0.424242 -1.27278 0.943444
Q2G1D4   6 0.363636 -1.27278 0.943444
Q2G0A8   6 0.363636 -1.27278 0.943444
Q2FVC7   4 0.242424 -1.27278 0.943444
Q2G133   8 0.484848 -1.27278 0.943444
Q2FY86   6 0.363636 -1.27278 0.943444
Q2FX92   7 0.424242 -1.27278 0.943444
Q2FW47   2 0.121212 -1.27278 0.943444
Q2G1T9   4 0.242424 -1.27278 0.943444
Q2FVU8   5 0.30303 -1.27278 0.943444
Q2FVD7   5 0.30303 -1.27278 0.943444
Q2FX55   6 0.363636 -1.27278 0.943444
Q2FVD3   7 0.424242 -1.27278 0.943444
Q2G2B5   4 0.242424 -1.27278 0.943444
Q2FWV6   4 0.242424 -1.27278 0.943444
Q2FW29   2 0.121212 -1.27278 0.943444
Q2G0W6   2 0.121212 -1.27278 0.943444
Q2FVD2   6 0.363636 -1.27278 0.943444
Q2FWR8   5 0.30303 -1.27278 0.943444
Q2FXA0   11 0.666667 -1.27278 0.943444
Q2FZB4   5 0.30303 -1.27278 0.943444
Q2FX37   5 0.30303 -1.27278 0.943444
Q2FX13   6 0.363636 -1.27278 0.943444
Q2FWD8   6 0.363636 -1.27278 0.943444
Q2G108   7 0.424242 -1.27278 0.943444
Q2G2V4   7 0.424242 -1.27278 0.943444
Q2FZW2   8 0.484848 -1.27278 0.943444
Q2FYY4   5 0.30303 -1.27278 0.943444
Q2FYB8   5 0.30303 -1.27278 0.943444
Q2FWC2   9 0.545455 -1.27278 0.943444
Q2FYE8   6 0.363636 -1.27278 0.943444
Q2FXK5   6 0.363636 -1.27278 0.943444
Q2FWT0   9 0.545455 -1.27278 0.943444
Q2FW19   6 0.363636 -1.27278 0.943444
Q2G100   6 0.363636 -1.27278 0.943444
Q2FYY3   6 0.363636 -1.27278 0.943444
Q2FZ01   8 0.484848 -1.27278 0.943444
Q2FYY1   5 0.30303 -1.27278 0.943444
Q2G103   9 0.545455 -1.27278 0.943444
Q2FV12   7 0.424242 -1.27278 0.943444
Q2FWQ1   8 0.484848 -1.27278 0.943444
Q2FYY5   7 0.424242 -1.27278 0.943444
Q2G207   5 0.30303 -1.27278 0.943444
Q2G1Y8   4 0.242424 -1.27278 0.943444
Q2FWZ8   8 0.484848 -1.27278 0.943444
Q2G0Z8   4 0.242424 -1.27278 0.943444
Q2G2F7   7 0.424242 -1.27278 0.943444
Q2FYH9   6 0.363636 -1.27278 0.943444
Q2FWB7   8 0.484848 -1.27278 0.943444
Q2FYN2   4 0.235294 -1.27278 0.943444
Q2FVQ6   8 0.470588 -1.27278 0.943444
Q2FWX3   6 0.352941 -1.27278 0.943444
Q2G187   6 0.352941 -1.27278 0.943444
Q2FW05   11 0.647059 -1.27278 0.943444
Q2FYC3   9 0.529412 -1.27278 0.943444
Q2FZJ2   8 0.470588 -1.27278 0.943444
Q2G0D6   8 0.470588 -1.27278 0.943444
Q2FWP7   8 0.470588 -1.27278 0.943444
Q2FX31   10 0.588235 -1.27278 0.943444
Q2FVZ6   6 0.352941 -1.27278 0.943444
Q2G2A2   11 0.647059 -1.27278 0.943444
Q2FWQ8   4 0.235294 -1.27278 0.943444
Q2FVM9   8 0.470588 -1.27278 0.943444
Q2FYD1   9 0.529412 -1.27278 0.943444
Q2FYN3   6 0.352941 -1.27278 0.943444
Q2FYI3   6 0.352941 -1.27278 0.943444
Q2G022   8 0.470588 -1.27278 0.943444
Q2G1Q3   6 0.352941 -1.27278 0.943444
Q2FX58   5 0.294118 -1.27278 0.943444
Q2G2V1   8 0.470588 -1.27278 0.943444
Q2FVV5   9 0.529412 -1.27278 0.943444
Q2FZC0   12 0.705882 -1.27278 0.943444
Q2FV63   8 0.470588 -1.27278 0.943444
Q2FWG9   6 0.352941 -1.27278 0.943444
Q2FZA5   5 0.294118 -1.27278 0.943444
Q2FX60   12 0.705882 -1.27278 0.943444
Q2G2I8   8 0.470588 -1.27278 0.943444
Q2G2Y5   8 0.470588 -1.27278 0.943444
Q2G2Y2   9 0.529412 -1.27278 0.943444
Q2FWA6   7 0.411765 -1.27278 0.943444
Q2FWL8   9 0.529412 -1.27278 0.943444
Q2FY95   8 0.470588 -1.27278 0.943444
Q2FYC5   10 0.588235 -1.27278 0.943444
Q2FV43   4 0.235294 -1.27278 0.943444
Q2FVU0   9 0.529412 -1.27278 0.943444
Q2FZG5   7 0.411765 -1.27278 0.943444
Q2G2H9   8 0.470588 -1.27278 0.943444
Q2G1D1   4 0.235294 -1.27278 0.943444
Q2FWU7   8 0.470588 -1.27278 0.943444
P60647   6 0.352941 -1.27278 0.943444
Q2FUR7   10 0.588235 -1.27278 0.943444
Q2FWQ2   8 0.470588 -1.27278 0.943444
Q2G2M4   9 0.529412 -1.27278 0.943444
Q2G104   7 0.411765 -1.27278 0.943444
Q2FX76   5 0.294118 -1.27278 0.943444
Q2G2Q4   8 0.470588 -1.27278 0.943444
Q2FXQ1   9 0.529412 -1.27278 0.943444
Q2FX80   5 0.294118 -1.27278 0.943444
Q2FZN6   4 0.235294 -1.27278 0.943444
Q2G009   4 0.235294 -1.27278 0.943444
Q2G021   10 0.588235 -1.27278 0.943444
Q2FWH0   10 0.588235 -1.27278 0.943444
Q2FXQ0   10 0.588235 -1.27278 0.943444
Q2FX64   6 0.352941 -1.27278 0.943444
Q2FY98   4 0.235294 -1.27278 0.943444
Q2FWK5   11 0.647059 -1.27278 0.943444
Q2FYK1   6 0.352941 -1.27278 0.943444
Q2FXF0   7 0.411765 -1.27278 0.943444
Q2FY70   10 0.588235 -1.27278 0.943444
Q2G114   10 0.588235 -1.27278 0.943444
Q2FX38   7 0.411765 -1.27278 0.943444
Q2FUP9   8 0.470588 -1.27278 0.943444
Q2FVV3   10 0.588235 -1.27278 0.943444
Q2G113   11 0.647059 -1.27278 0.943444
Q2FWB2   4 0.235294 -1.27278 0.943444
Q2FWT6   8 0.470588 -1.27278 0.943444
Q2FW28   9 0.529412 -1.27278 0.943444
Q2FUQ9   4 0.235294 -1.27278 0.943444
Q2FY00   8 0.470588 -1.27278 0.943444
Q2G040   6 0.352941 -1.27278 0.943444
Q2FX35   7 0.411765 -1.27278 0.943444
Q2FYW9   8 0.457143 -1.27278 0.943444
Q2G2N8   9 0.514286 -1.27278 0.943444
Q2G1V7   12 0.685714 -1.27278 0.943444
Q2G0C3   9 0.514286 -1.27278 0.943444
Q2FVW0   10 0.571429 -1.27278 0.943444
Q2FUS4   13 0.742857 -1.27278 0.943444
Q2FVP6   6 0.342857 -1.27278 0.943444
Q2FZK1   9 0.514286 -1.27278 0.943444
Q2FXY2   12 0.685714 -1.27278 0.943444
Q2FYX3   10 0.571429 -1.27278 0.943444
Q2FZ86   7 0.4 -1.27278 0.943444
Q2FUV7   8 0.457143 -1.27278 0.943444
Q2FX70   8 0.457143 -1.27278 0.943444
Q2G1Y1   9 0.514286 -1.27278 0.943444
Q2FVT9   10 0.571429 -1.27278 0.943444
Q2G2K3   13 0.742857 -1.27278 0.943444
P72358   9 0.514286 -1.27278 0.943444
Q2G192   11 0.628571 -1.27278 0.943444
Q2FYX6   8 0.457143 -1.27278 0.943444
Q2FXW0   7 0.4 -1.27278 0.943444
Q2G202   8 0.457143 -1.27278 0.943444
Q2FYW7   4 0.228571 -1.27278 0.943444
Q2G2M0   5 0.285714 -1.27278 0.943444
Q2FXT7   8 0.457143 -1.27278 0.943444
Q2FX59   7 0.4 -1.27278 0.943444
Q2G0X2   8 0.457143 -1.27278 0.943444
Q2FWR6   8 0.457143 -1.27278 0.943444
Q2FW22   10 0.571429 -1.27278 0.943444
Q2FZH4   11 0.628571 -1.27278 0.943444
Q2FYZ1   8 0.457143 -1.27278 0.943444
Q2G2W7   10 0.571429 -1.27278 0.943444
Q2G2I4   13 0.742857 -1.27278 0.943444
Q2FZP5   11 0.628571 -1.27278 0.943444
Q2FWQ7   9 0.514286 -1.27278 0.943444
Q2G1W9   9 0.514286 -1.27278 0.943444
Q2FWF7   6 0.342857 -1.27278 0.943444
Q2FYM9   9 0.514286 -1.27278 0.943444
Q2FXV0   12 0.685714 -1.27278 0.943444
Q2FWW2   8 0.457143 -1.27278 0.943444
Q2FVS2   9 0.514286 -1.27278 0.943444
Q2G007   16 0.914286 -1.27278 0.943444
Q2FYA7   10 0.571429 -1.27278 0.943444
Q2G0K0   11 0.628571 -1.27278 0.943444
Q2FXS9   8 0.457143 -1.27278 0.943444
Q2G249   8 0.457143 -1.27278 0.943444
Q2G008   4 0.228571 -1.27278 0.943444
Q2FZD5   13 0.742857 -1.27278 0.943444
Q2FZG0   6 0.342857 -1.27278 0.943444
Q2FX28   13 0.742857 -1.27278 0.943444
Q2FXI4   9 0.514286 -1.27278 0.943444
Q2G176   11 0.628571 -1.27278 0.943444
Q2G116   7 0.4 -1.27278 0.943444
Q2FXF2   9 0.514286 -1.27278 0.943444
Q2G260   8 0.457143 -1.27278 0.943444
Q2G213   7 0.4 -1.27278 0.943444
Q2G173   12 0.685714 -1.27278 0.943444
Q2FV71   12 0.685714 -1.27278 0.943444
Q2FWY8   8 0.457143 -1.27278 0.943444
Q2FWN3   4 0.228571 -1.27278 0.943444
Q2FYD4   9 0.514286 -1.27278 0.943444
Q2FVQ2   14 0.8 -1.27278 0.943444
Q2FVK0   15 0.857143 -1.27278 0.943444
Q2G285   11 0.628571 -1.27278 0.943444
Q2FZH6   14 0.8 -1.27278 0.943444
Q2FZX1   8 0.457143 -1.27278 0.943444
Q2FZ83   4 0.228571 -1.27278 0.943444
Q2G0S9   8 0.457143 -1.27278 0.943444
Q2FZH7   10 0.571429 -1.27278 0.943444
Q2FZT3   15 0.857143 -1.27278 0.943444
Q2FX57   13 0.722222 -1.27278 0.943444
Q2G0B9   9 0.5 -1.27278 0.943444
Q2FY28   11 0.611111 -1.27278 0.943444
Q2G0R5   13 0.722222 -1.27278 0.943444
Q2FZG8   8 0.444444 -1.27278 0.943444
Q2G1X1   4 0.222222 -1.27278 0.943444
Q2FX93   11 0.611111 -1.27278 0.943444
Q2FYU5   12 0.666667 -1.27278 0.943444
Q2FWR9   13 0.722222 -1.27278 0.943444
Q2FWS0   12 0.666667 -1.27278 0.943444
Q2G0P4   8 0.444444 -1.27278 0.943444
Q2FX50   16 0.888889 -1.27278 0.943444
Q2FZV0   13 0.722222 -1.27278 0.943444
Q2G0S5   8 0.444444 -1.27278 0.943444
Q2FY25   14 0.777778 -1.27278 0.943444
Q2FXG6   8 0.444444 -1.27278 0.943444
Q2FZJ7   5 0.277778 -1.27278 0.943444
Q2G0U7   11 0.611111 -1.27278 0.943444
Q2FZV2   16 0.888889 -1.27278 0.943444
Q2FWT8   11 0.611111 -1.27278 0.943444
Q2G0D1   12 0.666667 -1.27278 0.943444
Q2FVW5   9 0.5 -1.27278 0.943444
Q2FY97   15 0.833333 -1.27278 0.943444
Q2FXF3   11 0.611111 -1.27278 0.943444
Q2G063   8 0.444444 -1.27278 0.943444
Q2G0U5   13 0.722222 -1.27278 0.943444
Q2G2B1   14 0.777778 -1.27278 0.943444
Q2FVE3   11 0.611111 -1.27278 0.943444
Q2FZW1   11 0.611111 -1.27278 0.943444
Q2FYK2   10 0.555556 -1.27278 0.943444
Q2FXW2   8 0.444444 -1.27278 0.943444
Q9F0R1   16 0.888889 -1.27278 0.943444
Q2FZG3   12 0.666667 -1.27278 0.943444
Q2G2K0   11 0.611111 -1.27278 0.943444
Q2FVN4   8 0.444444 -1.27278 0.943444
Q2FYV0   7 0.388889 -1.27278 0.943444
Q2G0A5   7 0.388889 -1.27278 0.943444
Q2FZ03   14 0.777778 -1.27278 0.943444
Q2G1I8   7 0.388889 -1.27278 0.943444
Q2FYX8   12 0.666667 -1.27278 0.943444
Q2FV18   11 0.611111 -1.27278 0.943444
Q2FYI7   11 0.611111 -1.27278 0.943444
Q2G0K1   11 0.611111 -1.27278 0.943444
Q2G2U9   14 0.777778 -1.27278 0.943444
Q2FW31   6 0.333333 -1.27278 0.943444
Q2FVB5   18 1 0.903563 0.161558
Q2FVI8   6 0.333333 -1.27278 0.943444
Q2FZT0   10 0.555556 -1.27278 0.943444
P48860   12 0.666667 -1.27278 0.943444
Q2FYC1   11 0.611111 -1.27278 0.943444
Q2G286   9 0.5 -1.27278 0.943444
Q2FXD3   12 0.666667 -1.27278 0.943444
Q2G027   7 0.388889 -1.27278 0.943444
Q2G0T4   7 0.388889 -1.27278 0.943444
Q2FZJ5   8 0.444444 -1.27278 0.943444
Q2FW10   6 0.333333 -1.27278 0.943444
Q2FY91   9 0.5 -1.27278 0.943444
Q2FVP0   9 0.5 -1.27278 0.943444
P60070   9 0.5 -1.27278 0.943444
Q2FWU1   14 0.777778 -1.27278 0.943444
Q2FYA3   9 0.5 -1.27278 0.943444
Q2G0V8   13 0.722222 -1.27278 0.943444
Q2G0Z2   11 0.611111 -1.27278 0.943444
Q2FZ47   10 0.555556 -1.27278 0.943444
Q2G0V9   7 0.388889 -1.27278 0.943444
Q2FZE2   14 0.777778 -1.27278 0.943444
Q2FWB0   14 0.777778 -1.27278 0.943444
Q2G1J1   11 0.611111 -1.27278 0.943444
Q2FYQ1   8 0.444444 -1.27278 0.943444
Q2FZ45   11 0.611111 -1.27278 0.943444
Q2FYW5   12 0.666667 -1.27278 0.943444
Q2G1A0   8 0.444444 -1.27278 0.943444
Q2FZB9   14 0.777778 -1.27278 0.943444
Q2FZX2   10 0.555556 -1.27278 0.943444
Q2FZY4   11 0.611111 -1.27278 0.943444
Q2FW56   9 0.5 -1.27278 0.943444
P0A0G6   10 0.555556 -1.27278 0.943444
Q2FW80   8 0.444444 -1.27278 0.943444
Q2G2S4   10 0.555556 -1.27278 0.943444
Q2G2H0   12 0.666667 -1.27278 0.943444
Q2G2E1   9 0.5 -1.27278 0.943444
Q2G0I5   10 0.555556 -1.27278 0.943444
Q2FWW6   13 0.722222 -1.27278 0.943444
Q2G112   7 0.388889 -1.27278 0.943444
Q2G214   10 0.555556 -1.27278 0.943444
Q2FYG2   10 0.555556 -1.27278 0.943444
Q2G0J5   9 0.5 -1.27278 0.943444
Q2FX27   10 0.555556 -1.27278 0.943444
Q2FWV5   12 0.666667 -1.27278 0.943444
Q2FX40   12 0.666667 -1.27278 0.943444
Q2FZM5   7 0.388889 -1.27278 0.943444
Q2FXH8   11 0.611111 -1.27278 0.943444
Q2FWS5   14 0.777778 -1.27278 0.943444
Q2FW13   12 0.648649 -1.27278 0.943444
Q2FY93   20 1.08108 0.903563 0.161558
Q2FZM8   12 0.648649 -1.27278 0.943444
Q2FZV4   10 0.540541 -1.27278 0.943444
Q2FVD4   13 0.702703 -1.27278 0.943444
Q2G0J3   8 0.432432 -1.27278 0.943444
Q2FX61   9 0.486486 -1.27278 0.943444
Q2FVD6   12 0.648649 -1.27278 0.943444
Q2FYY7   14 0.756757 -1.27278 0.943444
Q2G0W0   15 0.810811 -1.27278 0.943444
Q2FXF7   17 0.918919 -1.27278 0.943444
Q2G191   10 0.540541 -1.27278 0.943444
Q2FYT5   15 0.810811 -1.27278 0.943444
Q2G1P0   12 0.648649 -1.27278 0.943444
Q2FVF8   10 0.540541 -1.27278 0.943444
Q2G0Y1   10 0.540541 -1.27278 0.943444
Q2FZD2   12 0.648649 -1.27278 0.943444
Q2FZ59   10 0.540541 -1.27278 0.943444
Q2G2G1   14 0.756757 -1.27278 0.943444
Q2G0F9   4 0.216216 -1.27278 0.943444
Q2G1J2   14 0.756757 -1.27278 0.943444
Q2G0Q6   15 0.810811 -1.27278 0.943444
Q2FYX0   13 0.702703 -1.27278 0.943444
Q2FZU8   10 0.540541 -1.27278 0.943444
Q2G267   11 0.594595 -1.27278 0.943444
Q2G174   12 0.648649 -1.27278 0.943444
Q2FWC3   13 0.702703 -1.27278 0.943444
Q2FVN6   11 0.594595 -1.27278 0.943444
Q2G2D1   13 0.702703 -1.27278 0.943444
Q2FZK9   16 0.864865 -1.27278 0.943444
Q2G2C9   14 0.756757 -1.27278 0.943444
Q2G2V8   4 0.216216 -1.27278 0.943444
Q2FVL6   11 0.594595 -1.27278 0.943444
Q2FY45   11 0.594595 -1.27278 0.943444
Q2G2R7   8 0.432432 -1.27278 0.943444
Q2FWD5   12 0.648649 -1.27278 0.943444
Q2FWT3   14 0.756757 -1.27278 0.943444
Q2FY92   14 0.756757 -1.27278 0.943444
Q2FZM2   12 0.648649 -1.27278 0.943444
Q2G2F0   14 0.756757 -1.27278 0.943444
Q2FW30   15 0.810811 -1.27278 0.943444
Q2FZV9   16 0.864865 -1.27278 0.943444
Q2FVA6   10 0.540541 -1.27278 0.943444
Q2G229   15 0.810811 -1.27278 0.943444
Q2FZZ3   12 0.648649 -1.27278 0.943444
Q2G2F4   11 0.594595 -1.27278 0.943444
Q2FVA7   14 0.756757 -1.27278 0.943444
Q2G0R3   11 0.594595 -1.27278 0.943444
Q2G1R1   11 0.594595 -1.27278 0.943444
Q2FZ79   10 0.540541 -1.27278 0.943444
Q2FZ12   10 0.540541 -1.27278 0.943444
Q2FX39   12 0.648649 -1.27278 0.943444
Q2G186   10 0.540541 -1.27278 0.943444
Q2FXE5   8 0.432432 -1.27278 0.943444
Q2G0A1   14 0.756757 -1.27278 0.943444
Q2G0E7   16 0.864865 -1.27278 0.943444
Q2G2V7   11 0.594595 -1.27278 0.943444
Q2FYA6   14 0.756757 -1.27278 0.943444
Q2G276   10 0.540541 -1.27278 0.943444
Q2G070   11 0.594595 -1.27278 0.943444
Q2FVZ1   15 0.810811 -1.27278 0.943444
Q2FW84   12 0.648649 -1.27278 0.943444
Q2FVY9   14 0.756757 -1.27278 0.943444
Q2FVD9   10 0.540541 -1.27278 0.943444
Q2G1T2   11 0.594595 -1.27278 0.943444
Q2G0I3   17 0.918919 -1.27278 0.943444
Q2G0E8   9 0.486486 -1.27278 0.943444
Q2FW08   13 0.702703 -1.27278 0.943444
Q2FVD8   14 0.756757 -1.27278 0.943444
Q2FXF5   11 0.594595 -1.27278 0.943444
Q2FXW1   10 0.540541 -1.27278 0.943444
Q2FW79   7 0.378378 -1.27278 0.943444
Q2G2G0   4 0.216216 -1.27278 0.943444
P48940   19 1.02703 0.903563 0.161558
Q2FYL6   11 0.594595 -1.27278 0.943444
Q2FZV8   10 0.540541 -1.27278 0.943444
Q2FYM5   13 0.702703 -1.27278 0.943444
Q2G2B6   8 0.432432 -1.27278 0.943444
Q2G1L2   15 0.810811 -1.27278 0.943444
Q2G1V5   10 0.540541 -1.27278 0.943444
Q2FXT0   4 0.216216 -1.27278 0.943444
Q2FY02   16 0.864865 -1.27278 0.943444
Q2FWQ4   13 0.702703 -1.27278 0.943444
Q2FYG4   12 0.648649 -1.27278 0.943444
Q2FW11   16 0.864865 -1.27278 0.943444
Q2G257   17 0.894737 -1.27278 0.943444
Q2FWJ6   12 0.631579 -1.27278 0.943444
Q2FXS8   8 0.421053 -1.27278 0.943444
Q2FX12   8 0.421053 -1.27278 0.943444
Q2FYF1   14 0.736842 -1.27278 0.943444
Q2G2E8   16 0.842105 -1.27278 0.943444
Q2FXE6   10 0.526316 -1.27278 0.943444
Q2G2C0   11 0.578947 -1.27278 0.943444
Q2G1V6   11 0.578947 -1.27278 0.943444
Q2FWZ4   16 0.842105 -1.27278 0.943444
Q2G2V0   14 0.736842 -1.27278 0.943444
Q9ZAH6   14 0.736842 -1.27278 0.943444
Q2FVU2   14 0.736842 -1.27278 0.943444
Q2FWI8   11 0.578947 -1.27278 0.943444
P0A0H0   7 0.368421 -1.27278 0.943444
Q2G0C1   15 0.789474 -1.27278 0.943444
Q2FXH3   12 0.631579 -1.27278 0.943444
Q2FXI6   17 0.894737 -1.27278 0.943444
Q2G1X5   10 0.526316 -1.27278 0.943444
Q2FV08   19 1 0.903563 0.161558
Q2FWT7   8 0.421053 -1.27278 0.943444
Q2G210   14 0.736842 -1.27278 0.943444
Q2FW66   11 0.578947 -1.27278 0.943444
Q2FWD0   12 0.631579 -1.27278 0.943444
Q2FUQ1   11 0.578947 -1.27278 0.943444
Q2FVI6   14 0.736842 -1.27278 0.943444
Q2FWM7   11 0.578947 -1.27278 0.943444
Q2FVN2   8 0.421053 -1.27278 0.943444
Q2FWR2   11 0.578947 -1.27278 0.943444
Q2FYH4   16 0.842105 -1.27278 0.943444
Q2FYM8   10 0.526316 -1.27278 0.943444
Q9RFJ6   16 0.842105 -1.27278 0.943444
Q2FZ42   7 0.368421 -1.27278 0.943444
Q2FVX9   14 0.736842 -1.27278 0.943444
Q2G066   14 0.736842 -1.27278 0.943444
Q2FVM3   23 1.21053 0.903563 0.161558
Q2FWT1   14 0.736842 -1.27278 0.943444
Q2FZB8   8 0.421053 -1.27278 0.943444
Q2FUQ8   13 0.684211 -1.27278 0.943444
Q2G2I7   7 0.368421 -1.27278 0.943444
Q2FVF7   11 0.578947 -1.27278 0.943444
Q2FV52   14 0.736842 -1.27278 0.943444
Q2FWE3   10 0.526316 -1.27278 0.943444
Q2G144   9 0.473684 -1.27278 0.943444
Q2FXZ1   14 0.736842 -1.27278 0.943444
Q2FX34   8 0.421053 -1.27278 0.943444
Q2FWV4   6 0.315789 -1.27278 0.943444
Q2FZ11   18 0.947368 -1.27278 0.943444
Q2G141   15 0.789474 -1.27278 0.943444
Q2FWF5   9 0.473684 -1.27278 0.943444
Q2FV34   7 0.368421 -1.27278 0.943444
Q2FWQ0   18 0.947368 -1.27278 0.943444
Q2FV88   11 0.578947 -1.27278 0.943444
Q2G2P0   12 0.631579 -1.27278 0.943444
Q2FYW8   14 0.736842 -1.27278 0.943444
Q2G1W1   14 0.736842 -1.27278 0.943444
Q2FVC2   11 0.578947 -1.27278 0.943444
Q2G0D3   12 0.631579 -1.27278 0.943444
Q2FV89   11 0.578947 -1.27278 0.943444
Q2G1U2   9 0.473684 -1.27278 0.943444
Q2FX32   16 0.842105 -1.27278 0.943444
Q2FXS7   18 0.947368 -1.27278 0.943444
Q2FVX1   10 0.526316 -1.27278 0.943444
Q2FVE0   12 0.631579 -1.27278 0.943444
Q2G270   8 0.421053 -1.27278 0.943444
Q9EYW6   8 0.421053 -1.27278 0.943444
Q2FVB8   16 0.842105 -1.27278 0.943444
Q2FZT9   24 1.26316 0.903563 0.161558
Q2G298   18 0.947368 -1.27278 0.943444
Q2FX49   14 0.736842 -1.27278 0.943444
Q2G0Z0   11 0.578947 -1.27278 0.943444
Q2FW39   15 0.789474 -1.27278 0.943444
Q2G252   14 0.736842 -1.27278 0.943444
Q2G0A3   8 0.421053 -1.27278 0.943444
Q2FYJ7   16 0.842105 -1.27278 0.943444
Q2FWT2   16 0.842105 -1.27278 0.943444
Q2FWQ5   17 0.894737 -1.27278 0.943444
Q2G2J7   11 0.578947 -1.27278 0.943444
Q2FY75   15 0.789474 -1.27278 0.943444
Q2G106   11 0.578947 -1.27278 0.943444
Q2FVY3   11 0.578947 -1.27278 0.943444
Q2FVP9   9 0.473684 -1.27278 0.943444
Q2FW42   8 0.421053 -1.27278 0.943444
Q2FUV9   14 0.736842 -1.27278 0.943444
Q2FVR7   11 0.578947 -1.27278 0.943444
Q2FZN1   9 0.473684 -1.27278 0.943444
Q2G2Q7   19 0.974359 -1.27278 0.943444
Q2G150   13 0.666667 -1.27278 0.943444
Q2G081   12 0.615385 -1.27278 0.943444
Q2FV45   10 0.512821 -1.27278 0.943444
Q2FX02   11 0.564103 -1.27278 0.943444
P0A0Q4   19 0.974359 -1.27278 0.943444
Q2G0L9   14 0.717949 -1.27278 0.943444
Q2FY04   16 0.820513 -1.27278 0.943444
Q2FV48   13 0.666667 -1.27278 0.943444
Q2FW64   15 0.769231 -1.27278 0.943444
Q2FX63   18 0.923077 -1.27278 0.943444
Q2G1T3   12 0.615385 -1.27278 0.943444
Q2G0K9   7 0.358974 -1.27278 0.943444
Q2FZ00   16 0.820513 -1.27278 0.943444
Q2FVL9   7 0.358974 -1.27278 0.943444
Q2FW33   15 0.769231 -1.27278 0.943444
Q2FWT9   11 0.564103 -1.27278 0.943444
Q2FZF7   12 0.615385 -1.27278 0.943444
Q2FWL1   17 0.871795 -1.27278 0.943444
Q2FYS7   9 0.461538 -1.27278 0.943444
Q2FZX3   17 0.871795 -1.27278 0.943444
Q2FXR0   16 0.820513 -1.27278 0.943444
Q2G2I9   10 0.512821 -1.27278 0.943444
Q2FWN1   11 0.564103 -1.27278 0.943444
Q2G297   17 0.871795 -1.27278 0.943444
Q2FVA0   22 1.12821 0.903563 0.161558
Q2FXX0   10 0.512821 -1.27278 0.943444
Q2G2P4   10 0.512821 -1.27278 0.943444
Q2G0P8   19 0.974359 -1.27278 0.943444
Q2FVN3   19 0.974359 -1.27278 0.943444
Q2FXK7   17 0.871795 -1.27278 0.943444
Q2FZF8   9 0.461538 -1.27278 0.943444
Q2FWR0   10 0.512821 -1.27278 0.943444
Q2FXL2   14 0.717949 -1.27278 0.943444
Q2FWA9   19 0.974359 -1.27278 0.943444
Q2G282   22 1.12821 0.903563 0.161558
Q9RQQ0   14 0.717949 -1.27278 0.943444
Q2FXD7   17 0.871795 -1.27278 0.943444
Q2FUY4   16 0.820513 -1.27278 0.943444
Q2G2W4   16 0.820513 -1.27278 0.943444
Q2FZF5   13 0.666667 -1.27278 0.943444
Q2FY42   8 0.410256 -1.27278 0.943444
Q2FUS3   16 0.820513 -1.27278 0.943444
Q2G2E7   14 0.717949 -1.27278 0.943444
Q2G0S6   11 0.564103 -1.27278 0.943444
Q2G0C2   21 1.07692 0.903563 0.161558
Q2FWF8   16 0.820513 -1.27278 0.943444
Q2G000   14 0.717949 -1.27278 0.943444
Q2FWX2   10 0.512821 -1.27278 0.943444
Q2FZS2   8 0.410256 -1.27278 0.943444
Q2FW16   9 0.461538 -1.27278 0.943444
Q2FZI2   13 0.666667 -1.27278 0.943444
Q2G1Q5   16 0.820513 -1.27278 0.943444
Q2G1A5   15 0.769231 -1.27278 0.943444
Q2G0P7   18 0.923077 -1.27278 0.943444
Q2FWV3   8 0.410256 -1.27278 0.943444
Q2FW51   9 0.461538 -1.27278 0.943444
Q2FVI4   13 0.666667 -1.27278 0.943444
Q2FVN7   12 0.615385 -1.27278 0.943444
Q2FWP9   9 0.461538 -1.27278 0.943444
Q2FXT2   18 0.923077 -1.27278 0.943444
P0A0F4   16 0.820513 -1.27278 0.943444
Q2G126   15 0.769231 -1.27278 0.943444
Q2FW82   12 0.615385 -1.27278 0.943444
Q2FY44   18 0.923077 -1.27278 0.943444
Q2G0N9   17 0.871795 -1.27278 0.943444
Q2G0Z9   12 0.615385 -1.27278 0.943444
Q2FV81   14 0.717949 -1.27278 0.943444
Q2FYC4   17 0.871795 -1.27278 0.943444
Q2G178   18 0.923077 -1.27278 0.943444
Q2G079   10 0.512821 -1.27278 0.943444
Q2G2B7   17 0.871795 -1.27278 0.943444
Q2FVF5   13 0.666667 -1.27278 0.943444
Q2G2W2   16 0.820513 -1.27278 0.943444
Q2G1I2   18 0.923077 -1.27278 0.943444
Q2G245   15 0.769231 -1.27278 0.943444
Q2G1H7   15 0.75 -1.27278 0.943444
Q2FWF1   12 0.6 -1.27278 0.943444
Q2FZZ9   18 0.9 -1.27278 0.943444
Q2G1W3   13 0.65 -1.27278 0.943444
Q2G204   17 0.85 -1.27278 0.943444
Q2G1H1   10 0.5 -1.27278 0.943444
Q2FXK3   10 0.5 -1.27278 0.943444
Q2G2H8   17 0.85 -1.27278 0.943444
Q2FZP9   13 0.65 -1.27278 0.943444
Q2FWI2   12 0.6 -1.27278 0.943444
Q2FYZ6   16 0.8 -1.27278 0.943444
Q2FXS1   15 0.75 -1.27278 0.943444
Q2G200   13 0.65 -1.27278 0.943444
Q2G2L5   24 1.2 0.903563 0.161558
Q2FY73   18 0.9 -1.27278 0.943444
Q2G177   15 0.75 -1.27278 0.943444
Q2G2F9   14 0.7 -1.27278 0.943444
Q2FV27   10 0.5 -1.27278 0.943444
Q2FZ56   14 0.7 -1.27278 0.943444
Q2FVF3   16 0.8 -1.27278 0.943444
Q2G0B6   11 0.55 -1.27278 0.943444
Q2G2S5   14 0.7 -1.27278 0.943444
Q2FW68   12 0.6 -1.27278 0.943444
Q2FWX7   13 0.65 -1.27278 0.943444
Q2FWB6   18 0.9 -1.27278 0.943444
Q2FXA9   14 0.7 -1.27278 0.943444
Q2FXP3   15 0.75 -1.27278 0.943444
Q2FUX5   23 1.15 0.903563 0.161558
Q2FZZ4   12 0.6 -1.27278 0.943444
Q2FX98   23 1.15 0.903563 0.161558
Q2FV23   13 0.65 -1.27278 0.943444
Q2FUR1   13 0.65 -1.27278 0.943444
Q2FY49   20 1 0.903563 0.161558
Q2G017   11 0.55 -1.27278 0.943444
Q2G2K9   20 1 0.903563 0.161558
Q2G2N9   17 0.85 -1.27278 0.943444
Q2G0E9   14 0.7 -1.27278 0.943444
Q2FY19   18 0.9 -1.27278 0.943444
Q2G1E3   12 0.6 -1.27278 0.943444
Q2FW17   7 0.35 -1.27278 0.943444
Q2FWK9   11 0.55 -1.27278 0.943444
Q2G2Q6   17 0.85 -1.27278 0.943444
Q2G2Q5   19 0.95 -1.27278 0.943444
Q2G1U9   16 0.8 -1.27278 0.943444
Q2G299   12 0.6 -1.27278 0.943444
Q2FX75   5 0.25 -1.27278 0.943444
Q2G058   13 0.65 -1.27278 0.943444
Q2G0E3   9 0.45 -1.27278 0.943444
Q2FYK0   18 0.9 -1.27278 0.943444
Q2G2K6   8 0.4 -1.27278 0.943444
Q2FYN0   7 0.35 -1.27278 0.943444
Q2FVK7   20 1 0.903563 0.161558
Q2FX15   13 0.65 -1.27278 0.943444
Q2FVN9   16 0.8 -1.27278 0.943444
Q2FWX0   13 0.65 -1.27278 0.943444
Q2G143   20 1 0.903563 0.161558
Q2G0C7   11 0.55 -1.27278 0.943444
Q2G0K6   9 0.45 -1.27278 0.943444
Q2FZZ1   15 0.75 -1.27278 0.943444
Q2FV13   13 0.65 -1.27278 0.943444
Q2G128   16 0.8 -1.27278 0.943444
Q2FXU2   8 0.4 -1.27278 0.943444
Q2G2R4   12 0.6 -1.27278 0.943444
Q2FXM1   12 0.6 -1.27278 0.943444
Q8KQR1   11 0.55 -1.27278 0.943444
Q2G2Q9   18 0.9 -1.27278 0.943444
Q2FVG9   17 0.85 -1.27278 0.943444
Q2FV56   10 0.5 -1.27278 0.943444
Q2FWG7   15 0.731707 -1.27278 0.943444
Q2G0T1   18 0.878049 -1.27278 0.943444
Q2FXB9   17 0.829268 -1.27278 0.943444
Q2FZP3   16 0.780488 -1.27278 0.943444
Q2FZQ2   18 0.878049 -1.27278 0.943444
Q2FXS4   18 0.878049 -1.27278 0.943444
Q2FZ21   18 0.878049 -1.27278 0.943444
Q2G2X2   10 0.487805 -1.27278 0.943444
Q2FZF6   15 0.731707 -1.27278 0.943444
Q2FYA0   10 0.487805 -1.27278 0.943444
Q2G2A9   21 1.02439 0.903563 0.161558
Q2FYB9   16 0.780488 -1.27278 0.943444
Q2FYI4   13 0.634146 -1.27278 0.943444
Q2FYL4   19 0.926829 -1.27278 0.943444
Q2G1T0   16 0.780488 -1.27278 0.943444
Q2FXW7   14 0.682927 -1.27278 0.943444
Q2FZA1   19 0.926829 -1.27278 0.943444
Q2FY76   16 0.780488 -1.27278 0.943444
Q2FZ97   24 1.17073 0.903563 0.161558
Q2G1I4   17 0.829268 -1.27278 0.943444
Q2FYQ6   14 0.682927 -1.27278 0.943444
Q2FXL6   14 0.682927 -1.27278 0.943444
Q2G2G6   12 0.585366 -1.27278 0.943444
Q2FVH1   19 0.926829 -1.27278 0.943444
Q2FYA8   10 0.487805 -1.27278 0.943444
Q2G2M5   20 0.97561 -1.27278 0.943444
Q2FV99   10 0.487805 -1.27278 0.943444
Q2G105   12 0.585366 -1.27278 0.943444
Q2FW23   13 0.634146 -1.27278 0.943444
Q2G012   10 0.487805 -1.27278 0.943444
Q2G2V5   9 0.439024 -1.27278 0.943444
Q2FW07   16 0.780488 -1.27278 0.943444
Q2G0F2   10 0.487805 -1.27278 0.943444
Q2FZC9   19 0.926829 -1.27278 0.943444
Q2FXE9   15 0.731707 -1.27278 0.943444
Q2FV47   14 0.682927 -1.27278 0.943444
Q2G2Q8   18 0.878049 -1.27278 0.943444
Q2FYE7   27 1.31707 0.903563 0.161558
Q2FUT3   21 1.02439 0.903563 0.161558
Q2G068   22 1.07317 0.903563 0.161558
Q2G2D3   13 0.634146 -1.27278 0.943444
Q2FYK4   13 0.634146 -1.27278 0.943444
Q2FX36   11 0.536585 -1.27278 0.943444
Q2G0A4   17 0.829268 -1.27278 0.943444
Q2G080   20 0.97561 -1.27278 0.943444
Q2FUT1   18 0.878049 -1.27278 0.943444
Q2FYH3   18 0.878049 -1.27278 0.943444
Q2FXA7   13 0.634146 -1.27278 0.943444
Q2G2Y6   8 0.390244 -1.27278 0.943444
Q2FY55   13 0.634146 -1.27278 0.943444
Q2FY61   11 0.536585 -1.27278 0.943444
Q2G0E2   15 0.731707 -1.27278 0.943444
Q2FVY1   18 0.878049 -1.27278 0.943444
Q2FUV1   23 1.12195 0.903563 0.161558
Q2FUS9   8 0.390244 -1.27278 0.943444
Q2G1A1   10 0.487805 -1.27278 0.943444
P60639   17 0.829268 -1.27278 0.943444
Q2FZE9   4 0.195122 -1.27278 0.943444
Q2G1I9   19 0.926829 -1.27278 0.943444
Q2FWN0   17 0.829268 -1.27278 0.943444
Q2FZE3   16 0.780488 -1.27278 0.943444
Q93Q23   15 0.731707 -1.27278 0.943444
Q2FWE9   17 0.829268 -1.27278 0.943444
Q2FUS1   23 1.12195 0.903563 0.161558
Q2FVM5   18 0.878049 -1.27278 0.943444
Q2G2N7   15 0.731707 -1.27278 0.943444
Q2FWG0   17 0.829268 -1.27278 0.943444
Q2FXV7   23 1.12195 0.903563 0.161558
Q2FW69   19 0.926829 -1.27278 0.943444
P0A0F8   11 0.536585 -1.27278 0.943444
Q2G055   18 0.878049 -1.27278 0.943444
Q2FV37   14 0.682927 -1.27278 0.943444
Q2G225   16 0.780488 -1.27278 0.943444
Q2FXG2   15 0.731707 -1.27278 0.943444
Q2FY87   9 0.439024 -1.27278 0.943444
Q2FWR7   16 0.780488 -1.27278 0.943444
Q2G1U6   13 0.634146 -1.27278 0.943444
Q2G006   16 0.780488 -1.27278 0.943444
Q2G2I6   20 0.952381 -1.27278 0.943444
Q2FWS1   6 0.285714 -1.27278 0.943444
Q2FYF5   22 1.04762 0.903563 0.161558
Q2G0F1   24 1.14286 0.903563 0.161558
Q2G0J2   22 1.04762 0.903563 0.161558
Q2FXE3   23 1.09524 0.903563 0.161558
Q2FYV8   17 0.809524 -1.27278 0.943444
Q2G1X6   16 0.761905 -1.27278 0.943444
Q2FUP5   23 1.09524 0.903563 0.161558
Q2G1A4   20 0.952381 -1.27278 0.943444
Q2G0H9   18 0.857143 -1.27278 0.943444
Q2G0M0   16 0.761905 -1.27278 0.943444
Q2FYK6   14 0.666667 -1.27278 0.943444
Q2G023   14 0.666667 -1.27278 0.943444
Q2G0G2   14 0.666667 -1.27278 0.943444
Q2FXC0   13 0.619048 -1.27278 0.943444
Q2FXF1   14 0.666667 -1.27278 0.943444
Q2FW00   20 0.952381 -1.27278 0.943444
Q2G1E7   22 1.04762 0.903563 0.161558
Q2FWE7   20 0.952381 -1.27278 0.943444
Q2FY32   18 0.857143 -1.27278 0.943444
Q2FUU0   14 0.666667 -1.27278 0.943444
Q2FVU5   13 0.619048 -1.27278 0.943444
Q2G062   21 1 0.903563 0.161558
Q2FV26   25 1.19048 0.903563 0.161558
Q2FW97   18 0.857143 -1.27278 0.943444
Q2FZY8   20 0.952381 -1.27278 0.943444
Q2G277   18 0.857143 -1.27278 0.943444
Q2G0V1   18 0.857143 -1.27278 0.943444
Q2FWJ3   17 0.809524 -1.27278 0.943444
Q2G2J2   19 0.904762 -1.27278 0.943444
Q2FVB0   28 1.33333 0.903563 0.161558
Q2G278   13 0.619048 -1.27278 0.943444
Q2G107   10 0.47619 -1.27278 0.943444
P0A0M9   15 0.714286 -1.27278 0.943444
Q2G067   15 0.714286 -1.27278 0.943444
Q2FV55   19 0.904762 -1.27278 0.943444
Q2G1L3   15 0.714286 -1.27278 0.943444
Q2G2R0   15 0.714286 -1.27278 0.943444
Q2G2T3   10 0.47619 -1.27278 0.943444
Q2FWA8   18 0.857143 -1.27278 0.943444
Q2G056   21 1 0.903563 0.161558
Q2FWR1   23 1.09524 0.903563 0.161558
Q2FXP9   11 0.52381 -1.27278 0.943444
Q2FZI4   18 0.857143 -1.27278 0.943444
Q2G2L7   22 1.04762 0.903563 0.161558
Q2FVG1   20 0.952381 -1.27278 0.943444
Q2G1I7   21 1 0.903563 0.161558
Q2FVB6   24 1.14286 0.903563 0.161558
Q2G001   18 0.857143 -1.27278 0.943444
Q2FUX3   12 0.571429 -1.27278 0.943444
Q2G1Q9   17 0.809524 -1.27278 0.943444
Q2G2S9   20 0.952381 -1.27278 0.943444
Q2FXZ8   13 0.619048 -1.27278 0.943444
Q2FZI7   15 0.714286 -1.27278 0.943444
Q2FUS6   17 0.809524 -1.27278 0.943444
Q2FUZ6   13 0.619048 -1.27278 0.943444
Q2FYQ9   19 0.904762 -1.27278 0.943444
Q2FYS8   14 0.666667 -1.27278 0.943444
Q2FYS6   20 0.952381 -1.27278 0.943444
Q2FZG6   11 0.52381 -1.27278 0.943444
Q2G1L9   22 1.04762 0.903563 0.161558
Q2FXT3   24 1.14286 0.903563 0.161558
Q2FZN9   14 0.666667 -1.27278 0.943444
Q2FW20   13 0.619048 -1.27278 0.943444
Q2G0H3   13 0.619048 -1.27278 0.943444
Q2FV98   15 0.714286 -1.27278 0.943444
Q2FXR7   23 1.09524 0.903563 0.161558
Q2G1T4   19 0.904762 -1.27278 0.943444
Q2FW38   13 0.619048 -1.27278 0.943444
Q2G2P6   20 0.952381 -1.27278 0.943444
Q2FVL7   20 0.952381 -1.27278 0.943444
Q2FVY2   17 0.809524 -1.27278 0.943444
Q2FYZ0   12 0.571429 -1.27278 0.943444
Q2FYW2   19 0.904762 -1.27278 0.943444
P60643   18 0.857143 -1.27278 0.943444
Q2G265   14 0.666667 -1.27278 0.943444
Q2FV42   25 1.19048 0.903563 0.161558
Q2FXN0   20 0.952381 -1.27278 0.943444
Q2G2D9   22 1.04762 0.903563 0.161558
Q2FV75   14 0.666667 -1.27278 0.943444
Q2FYE0   27 1.28571 0.903563 0.161558
Q2FX03   25 1.19048 0.903563 0.161558
Q2FX89   12 0.571429 -1.27278 0.943444
Q2FX43   11 0.52381 -1.27278 0.943444
Q2FV69   25 1.16279 0.903563 0.161558
P72360   16 0.744186 -1.27278 0.943444
Q2FVQ1   19 0.883721 -1.27278 0.943444
Q2FYG7   23 1.06977 0.903563 0.161558
Q2G1J8   17 0.790698 -1.27278 0.943444
Q2FW77   22 1.02326 0.903563 0.161558
Q2FWI4   18 0.837209 -1.27278 0.943444
Q2FX62   12 0.55814 -1.27278 0.943444
Q2G0U6   17 0.790698 -1.27278 0.943444
Q2G0P2   13 0.604651 -1.27278 0.943444
Q2G0B8   16 0.744186 -1.27278 0.943444
Q2FVL3   22 1.02326 0.903563 0.161558
Q2G1K8   24 1.11628 0.903563 0.161558
Q2G2R9   22 1.02326 0.903563 0.161558
Q2G2I3   18 0.837209 -1.27278 0.943444
Q2FY56   19 0.883721 -1.27278 0.943444
Q2G0B1   20 0.930233 -1.27278 0.943444
Q2G1T1   16 0.744186 -1.27278 0.943444
Q2FVX5   21 0.976744 -1.27278 0.943444
Q2G0H8   19 0.883721 -1.27278 0.943444
Q2FVT3   11 0.511628 -1.27278 0.943444
Q2FWF6   13 0.604651 -1.27278 0.943444
Q2FWZ6   27 1.25581 0.903563 0.161558
Q2FZ77   16 0.744186 -1.27278 0.943444
Q2G0H0   16 0.744186 -1.27278 0.943444
Q2G2G7   21 0.976744 -1.27278 0.943444
Q2G117   19 0.883721 -1.27278 0.943444
Q2FXG9   18 0.837209 -1.27278 0.943444
Q2FWE4   15 0.697674 -1.27278 0.943444
Q2FUS0   23 1.06977 0.903563 0.161558
Q2FWR3   24 1.11628 0.903563 0.161558
Q2FYA9   9 0.418605 -1.27278 0.943444
Q2G0Y5   17 0.790698 -1.27278 0.943444
Q2FZZ8   15 0.697674 -1.27278 0.943444
Q2G1Z6   20 0.930233 -1.27278 0.943444
Q2FX53   22 1.02326 0.903563 0.161558
Q2FZC4   9 0.418605 -1.27278 0.943444
Q2FUS5   20 0.930233 -1.27278 0.943444
Q2G1R0   21 0.976744 -1.27278 0.943444
Q2G0D5   18 0.837209 -1.27278 0.943444
Q2FY18   26 1.2093 0.903563 0.161558
Q2FYH8   19 0.883721 -1.27278 0.943444
Q2G1F2   17 0.790698 -1.27278 0.943444
Q2G0Q5   13 0.604651 -1.27278 0.943444
Q2FVR2   13 0.604651 -1.27278 0.943444
Q2FZE7   10 0.465116 -1.27278 0.943444
Q2G0I0   25 1.16279 0.903563 0.161558
Q2G0R1   13 0.604651 -1.27278 0.943444
Q2G0L7   14 0.651163 -1.27278 0.943444
Q2FWI1   26 1.2093 0.903563 0.161558
Q2G0F7   23 1.06977 0.903563 0.161558
Q2FXY3   19 0.883721 -1.27278 0.943444
P0A084   18 0.837209 -1.27278 0.943444
Q2G0G5   15 0.697674 -1.27278 0.943444
Q2FZE5   22 1.02326 0.903563 0.161558
Q2G0A2   24 1.11628 0.903563 0.161558
Q2FVE8   25 1.16279 0.903563 0.161558
Q2G2M8   11 0.511628 -1.27278 0.943444
Q2FYH7   20 0.930233 -1.27278 0.943444
Q2FVR8   15 0.697674 -1.27278 0.943444
Q2FZU9   14 0.651163 -1.27278 0.943444
Q2FYX7   20 0.930233 -1.27278 0.943444
Q2G280   18 0.837209 -1.27278 0.943444
Q2FVG5   20 0.930233 -1.27278 0.943444
Q2FWX1   33 1.53488 0.903563 0.161558
Q2FVB3   20 0.930233 -1.27278 0.943444
Q2G2A1   18 0.837209 -1.27278 0.943444
Q2G1W7   14 0.651163 -1.27278 0.943444
Q2FW36   27 1.25581 0.903563 0.161558
P31337   22 1.02326 0.903563 0.161558
Q2FXB8   18 0.837209 -1.27278 0.943444
Q2G2F3   17 0.790698 -1.27278 0.943444
Q2FYM7   10 0.465116 -1.27278 0.943444
Q2FYB2   10 0.465116 -1.27278 0.943444
Q2G2E2   23 1.04545 0.903563 0.161558
Q2G2G9   26 1.18182 0.903563 0.161558
Q2FVC5   14 0.636364 -1.27278 0.943444
Q2G0T3   21 0.954545 -1.27278 0.943444
Q2G074   21 0.954545 -1.27278 0.943444
Q2G016   13 0.590909 -1.27278 0.943444
Q2G0G4   17 0.772727 -1.27278 0.943444
Q2G2K1   13 0.590909 -1.27278 0.943444
Q2FXE1   20 0.909091 -1.27278 0.943444
Q2FWD2   13 0.590909 -1.27278 0.943444
Q2G1Q0   13 0.590909 -1.27278 0.943444
Q2G073   22 1 0.903563 0.161558
Q2G1T7   34 1.54545 0.903563 0.161558
Q2FVI3   19 0.863636 -1.27278 0.943444
Q2FZ93   26 1.18182 0.903563 0.161558
Q2FVQ7   14 0.636364 -1.27278 0.943444
Q2G2B9   24 1.09091 0.903563 0.161558
Q2FZN5   19 0.863636 -1.27278 0.943444
Q2FY72   15 0.681818 -1.27278 0.943444
Q2G0A0   15 0.681818 -1.27278 0.943444
Q2FZQ8   22 1 0.903563 0.161558
Q2FXP1   18 0.818182 -1.27278 0.943444
P0A0B7   12 0.545455 -1.27278 0.943444
Q2FYW0   21 0.954545 -1.27278 0.943444
Q2G230   19 0.863636 -1.27278 0.943444
Q2G0H5   18 0.818182 -1.27278 0.943444
Q2G0B7   22 1 0.903563 0.161558
Q2G131   17 0.772727 -1.27278 0.943444
Q2G0Y4   17 0.772727 -1.27278 0.943444
Q2G2L0   24 1.09091 0.903563 0.161558
Q2G101   25 1.13636 0.903563 0.161558
Q2G036   17 0.772727 -1.27278 0.943444
Q2FXN3   20 0.909091 -1.27278 0.943444
Q2FWY2   16 0.727273 -1.27278 0.943444
Q2FXK6   25 1.13636 0.903563 0.161558
Q2G2Y3   15 0.681818 -1.27278 0.943444
Q2G1P8   14 0.636364 -1.27278 0.943444
Q2G0N7   13 0.590909 -1.27278 0.943444
Q2FW43   18 0.818182 -1.27278 0.943444
Q2G2N4   27 1.22727 0.903563 0.161558
Q2FW59   14 0.636364 -1.27278 0.943444
Q2G1V0   19 0.863636 -1.27278 0.943444
Q2G010   18 0.818182 -1.27278 0.943444
Q2FWJ4   21 0.954545 -1.27278 0.943444
Q2FUR3   17 0.772727 -1.27278 0.943444
Q2FXE4   25 1.13636 0.903563 0.161558
Q2FY36   13 0.590909 -1.27278 0.943444
Q2G1Q7   11 0.5 -1.27278 0.943444
Q2FX09   19 0.863636 -1.27278 0.943444
Q2G0Z1   18 0.818182 -1.27278 0.943444
Q2FWJ1   19 0.863636 -1.27278 0.943444
Q2FUT4   24 1.09091 0.903563 0.161558
Q2FYI1   17 0.772727 -1.27278 0.943444
Q2FXQ8   15 0.681818 -1.27278 0.943444
Q2FUZ0   19 0.863636 -1.27278 0.943444
P0A086   22 1 0.903563 0.161558
Q2FZM0   18 0.818182 -1.27278 0.943444
Q2FXL3   15 0.681818 -1.27278 0.943444
Q2G2K7   25 1.13636 0.903563 0.161558
Q2FVL1   20 0.909091 -1.27278 0.943444
Q2FW21   11 0.5 -1.27278 0.943444
Q2G201   15 0.681818 -1.27278 0.943444
Q2FVV6   17 0.772727 -1.27278 0.943444
Q2FV03   19 0.863636 -1.27278 0.943444
Q2G2T2   26 1.18182 0.903563 0.161558
Q2FZ44   11 0.5 -1.27278 0.943444
Q2G1N7   30 1.36364 0.903563 0.161558
Q2G172   24 1.09091 0.903563 0.161558
Q2G208   26 1.18182 0.903563 0.161558
Q2FZR7   22 1 0.903563 0.161558
Q2G2K2   7 0.318182 -1.27278 0.943444
Q2FVA4   22 1 0.903563 0.161558
Q2G0F5   22 1 0.903563 0.161558
Q2G0X0   13 0.590909 -1.27278 0.943444
Q2FXU0   16 0.727273 -1.27278 0.943444
Q2FXX9   15 0.681818 -1.27278 0.943444
Q2G2K8   11 0.5 -1.27278 0.943444
Q2G0X1   13 0.577778 -1.27278 0.943444
Q2FXI8   10 0.444444 -1.27278 0.943444
Q2G0L1   19 0.844444 -1.27278 0.943444
Q2FX07   10 0.444444 -1.27278 0.943444
Q2G139   14 0.622222 -1.27278 0.943444
Q2FUV5   18 0.8 -1.27278 0.943444
Q2FVD0   12 0.533333 -1.27278 0.943444
Q2FX10   31 1.37778 0.903563 0.161558
Q2G1W5   20 0.888889 -1.27278 0.943444
Q2G1Y7   14 0.622222 -1.27278 0.943444
Q2G190   16 0.711111 -1.27278 0.943444
Q2FV59   23 1.02222 0.903563 0.161558
Q2FZS3   12 0.533333 -1.27278 0.943444
Q2FX90   15 0.666667 -1.27278 0.943444
Q2FW85   22 0.977778 -1.27278 0.943444
Q2FZ65   23 1.02222 0.903563 0.161558
Q2FXJ7   20 0.888889 -1.27278 0.943444
Q2FVW2   27 1.2 0.903563 0.161558
Q2G0H4   18 0.8 -1.27278 0.943444
Q2FVV4   18 0.8 -1.27278 0.943444
Q2FUR9   25 1.11111 0.903563 0.161558
Q2FW06   20 0.888889 -1.27278 0.943444
Q2FY84   21 0.933333 -1.27278 0.943444
Q2G132   19 0.844444 -1.27278 0.943444
Q2G0C9   11 0.488889 -1.27278 0.943444
Q2G2N1   17 0.755556 -1.27278 0.943444
Q2FVF2   23 1.02222 0.903563 0.161558
Q2FZ30   36 1.6 0.903563 0.161558
Q2FXX8   18 0.8 -1.27278 0.943444
Q2FZX6   23 1.02222 0.903563 0.161558
Q2G1Z2   28 1.24444 0.903563 0.161558
Q2G0G7   20 0.888889 -1.27278 0.943444
Q2FV53   16 0.711111 -1.27278 0.943444
Q2FV28   22 0.977778 -1.27278 0.943444
Q2G097   17 0.755556 -1.27278 0.943444
Q2FZC5   16 0.711111 -1.27278 0.943444
Q2FY77   25 1.11111 0.903563 0.161558
Q2FVA9   14 0.622222 -1.27278 0.943444
Q2G2W5   8 0.355556 -1.27278 0.943444
Q2FX97   23 1.02222 0.903563 0.161558
Q2G1F3   22 0.977778 -1.27278 0.943444
Q2FYU1   12 0.533333 -1.27278 0.943444
Q2FUP6   27 1.2 0.903563 0.161558
Q2G2U7   24 1.06667 0.903563 0.161558
Q2FY09   19 0.844444 -1.27278 0.943444
Q2G1J6   21 0.933333 -1.27278 0.943444
Q2G059   17 0.755556 -1.27278 0.943444
Q2FVK5   18 0.8 -1.27278 0.943444
Q2G0H7   15 0.666667 -1.27278 0.943444
Q2FWN2   20 0.888889 -1.27278 0.943444
Q2FYV7   18 0.8 -1.27278 0.943444
Q2G236   24 1.06667 0.903563 0.161558
Q2FZR6   22 0.977778 -1.27278 0.943444
Q2G1P9   14 0.622222 -1.27278 0.943444
Q2G0R9   16 0.711111 -1.27278 0.943444
Q2FUZ9   17 0.755556 -1.27278 0.943444
Q2FVP2   15 0.666667 -1.27278 0.943444
Q2FXC8   13 0.577778 -1.27278 0.943444
Q2FVC4   16 0.711111 -1.27278 0.943444
Q2FZ29   15 0.666667 -1.27278 0.943444
Q2FYR8   13 0.565217 -1.27278 0.943444
Q2FY23   15 0.652174 -1.27278 0.943444
Q2G0D4   24 1.04348 0.903563 0.161558
Q2FZ38   27 1.17391 0.903563 0.161558
Q2FXH1   22 0.956522 -1.27278 0.943444
Q2FXZ9   30 1.30435 0.903563 0.161558
Q2G1V3   21 0.913043 -1.27278 0.943444
Q2FVZ0   19 0.826087 -1.27278 0.943444
Q2FV95   23 1 0.903563 0.161558
Q2G196   20 0.869565 -1.27278 0.943444
Q2FZ61   17 0.73913 -1.27278 0.943444
Q2FW27   22 0.956522 -1.27278 0.943444
Q2FWH2   33 1.43478 0.903563 0.161558
Q2FZQ9   26 1.13043 0.903563 0.161558
Q2FWQ9   19 0.826087 -1.27278 0.943444
Q2G1N5   24 1.04348 0.903563 0.161558
Q2FZP8   23 1 0.903563 0.161558
Q2FXC2   13 0.565217 -1.27278 0.943444
Q2G0X9   12 0.521739 -1.27278 0.943444
Q2FX08   14 0.608696 -1.27278 0.943444
Q2FUV2   23 1 0.903563 0.161558
Q2FZT8   14 0.608696 -1.27278 0.943444
Q2G2N2   20 0.869565 -1.27278 0.943444
Q2G0M1   23 1 0.903563 0.161558
Q2FVX8   19 0.826087 -1.27278 0.943444
Q2G220   15 0.652174 -1.27278 0.943444
Q2FW37   21 0.913043 -1.27278 0.943444
Q2G203   31 1.34783 0.903563 0.161558
Q2FY89   14 0.608696 -1.27278 0.943444
Q2G1K7   33 1.43478 0.903563 0.161558
Q2G013   26 1.13043 0.903563 0.161558
Q2FV91   25 1.08696 0.903563 0.161558
Q2FW92   25 1.08696 0.903563 0.161558
Q2G1U5   26 1.13043 0.903563 0.161558
Q2G2A6   13 0.565217 -1.27278 0.943444
Q2G0G9   17 0.73913 -1.27278 0.943444
P0A088   10 0.434783 -1.27278 0.943444
Q2G0B4   19 0.826087 -1.27278 0.943444
Q2G0X7   11 0.478261 -1.27278 0.943444
Q2G0S0   15 0.652174 -1.27278 0.943444
Q2FW12   20 0.869565 -1.27278 0.943444
Q2G0J7   20 0.869565 -1.27278 0.943444
Q2FW76   25 1.08696 0.903563 0.161558
Q2G1Z7   19 0.826087 -1.27278 0.943444
Q2G2S1   21 0.913043 -1.27278 0.943444
Q2G1B1   23 1 0.903563 0.161558
Q2FVP3   22 0.956522 -1.27278 0.943444
Q2G1V1   19 0.826087 -1.27278 0.943444
Q2G1H8   19 0.826087 -1.27278 0.943444
Q2G149   24 1.04348 0.903563 0.161558
Q2FXC7   14 0.608696 -1.27278 0.943444
Q2G019   15 0.652174 -1.27278 0.943444
Q2FWL6   21 0.913043 -1.27278 0.943444
Q2G199   29 1.26087 0.903563 0.161558
Q2FY41   7 0.304348 -1.27278 0.943444
Q2FX33   22 0.956522 -1.27278 0.943444
Q2G181   19 0.826087 -1.27278 0.943444
Q2FVT1   24 1.04348 0.903563 0.161558
Q2G0Z5   27 1.17391 0.903563 0.161558
Q2FZC7   26 1.13043 0.903563 0.161558
Q2G1U0   16 0.695652 -1.27278 0.943444
Q2FW18   16 0.695652 -1.27278 0.943444
Q2G0H1   15 0.652174 -1.27278 0.943444
Q2FX22   15 0.652174 -1.27278 0.943444
Q2G157   22 0.956522 -1.27278 0.943444
Q2G2J5   28 1.21739 0.903563 0.161558
Q2FZH9   26 1.13043 0.903563 0.161558
Q2FZA6   20 0.869565 -1.27278 0.943444
Q2G1N6   22 0.956522 -1.27278 0.943444
Q2FVR4   22 0.956522 -1.27278 0.943444
Q2FY13   21 0.913043 -1.27278 0.943444
Q2G025   19 0.826087 -1.27278 0.943444
Q2FV36   18 0.782609 -1.27278 0.943444
Q2G0W9   17 0.73913 -1.27278 0.943444
Q2G0L0   20 0.869565 -1.27278 0.943444
Q2FUR2   14 0.608696 -1.27278 0.943444
Q2FVJ9   18 0.782609 -1.27278 0.943444
Q2G1S8   13 0.553191 -1.27278 0.943444
Q2FVJ5   24 1.02128 0.903563 0.161558
Q2FZ39   26 1.10638 0.903563 0.161558
Q2FWP6   20 0.851064 -1.27278 0.943444
Q2FVB4   19 0.808511 -1.27278 0.943444
Q2G0V7   18 0.765957 -1.27278 0.943444
Q2FUV4   19 0.808511 -1.27278 0.943444
Q2FYG5   17 0.723404 -1.27278 0.943444
Q2FW71   23 0.978723 -1.27278 0.943444
Q2FZB1   11 0.468085 -1.27278 0.943444
Q2G0Y9   18 0.765957 -1.27278 0.943444
Q2G0X4   11 0.468085 -1.27278 0.943444
Q2FZL2   11 0.468085 -1.27278 0.943444
Q2FVS1   14 0.595745 -1.27278 0.943444
Q2G099   14 0.595745 -1.27278 0.943444
Q2FZN0   16 0.680851 -1.27278 0.943444
Q2FZ50   28 1.19149 0.903563 0.161558
Q2G0X8   12 0.510638 -1.27278 0.943444
Q2G167   18 0.765957 -1.27278 0.943444
Q2G086   24 1.02128 0.903563 0.161558
Q2G0D0   21 0.893617 -1.27278 0.943444
Q2FWG3   21 0.893617 -1.27278 0.943444
Q2G228   26 1.10638 0.903563 0.161558
Q2FWW8   30 1.2766 0.903563 0.161558
Q2FYL0   9 0.382979 -1.27278 0.943444
Q2FXX2   21 0.893617 -1.27278 0.943444
Q2G0C4   25 1.06383 0.903563 0.161558
Q2FZA2   23 0.978723 -1.27278 0.943444
Q2FWL0   18 0.765957 -1.27278 0.943444
Q2FUY9   24 1.02128 0.903563 0.161558
Q2G0T8   28 1.19149 0.903563 0.161558
Q2FWK0   20 0.851064 -1.27278 0.943444
Q2G0D9   23 0.978723 -1.27278 0.943444
Q2FZF3   12 0.510638 -1.27278 0.943444
Q2FZ17   21 0.893617 -1.27278 0.943444
Q2G0T6   17 0.723404 -1.27278 0.943444
Q2G140   28 1.19149 0.903563 0.161558
Q2G2F2   24 1.02128 0.903563 0.161558
Q2FXG0   13 0.553191 -1.27278 0.943444
Q2FWR4   22 0.93617 -1.27278 0.943444
Q2G195   26 1.10638 0.903563 0.161558
Q2FVY4   20 0.851064 -1.27278 0.943444
Q2G1I6   20 0.851064 -1.27278 0.943444
Q2FVD5   12 0.510638 -1.27278 0.943444
Q2FZM1   22 0.93617 -1.27278 0.943444
Q2FVG0   18 0.765957 -1.27278 0.943444
Q2FZM7   17 0.723404 -1.27278 0.943444
Q2FZB2   13 0.553191 -1.27278 0.943444
Q2G287   22 0.93617 -1.27278 0.943444
Q2FWG4   22 0.93617 -1.27278 0.943444
Q2G2B3   28 1.19149 0.903563 0.161558
Q2FY48   30 1.2766 0.903563 0.161558
Q9ZNI1   18 0.765957 -1.27278 0.943444
Q2FV94   16 0.680851 -1.27278 0.943444
Q2G2X5   28 1.19149 0.903563 0.161558
Q2FVX6   16 0.680851 -1.27278 0.943444
Q2G060   31 1.31915 0.903563 0.161558
Q2FVG2   27 1.14894 0.903563 0.161558
Q2G1Q1   18 0.765957 -1.27278 0.943444
Q2G1F1   14 0.595745 -1.27278 0.943444
Q2FXC5   12 0.510638 -1.27278 0.943444
Q2G2B0   27 1.14894 0.903563 0.161558
Q2FXR6   29 1.23404 0.903563 0.161558
Q2FXE0   20 0.851064 -1.27278 0.943444
Q2FUY3   21 0.893617 -1.27278 0.943444
Q2G1S6   10 0.425532 -1.27278 0.943444
Q2FVE9   25 1.06383 0.903563 0.161558
Q2FVU7   19 0.808511 -1.27278 0.943444
Q2FVM7   22 0.93617 -1.27278 0.943444
Q2FVU6   28 1.19149 0.903563 0.161558
Q2FVA1   22 0.93617 -1.27278 0.943444
Q2FWB8   25 1.06383 0.903563 0.161558
Q2FYR5   19 0.808511 -1.27278 0.943444
Q2G261   22 0.93617 -1.27278 0.943444
Q2G264   25 1.06383 0.903563 0.161558
Q2G0U4   27 1.14894 0.903563 0.161558
Q2G226   39 1.65957 0.903563 0.161558
Q2FZT7   12 0.510638 -1.27278 0.943444
Q2FXJ4   33 1.40426 0.903563 0.161558
Q2G047   20 0.851064 -1.27278 0.943444
Q2FWD9   13 0.553191 -1.27278 0.943444
Q2FZH2   34 1.44681 0.903563 0.161558
Q2G044   24 1.02128 0.903563 0.161558
Q2FVZ8   27 1.14894 0.903563 0.161558
Q2G1C5   23 0.978723 -1.27278 0.943444
Q2G1Z1   26 1.10638 0.903563 0.161558
Q2G135   12 0.510638 -1.27278 0.943444
Q2FVE5   21 0.893617 -1.27278 0.943444
Q2FZ70   23 0.978723 -1.27278 0.943444
Q2G2A0   19 0.808511 -1.27278 0.943444
Q2G224   21 0.875 -1.27278 0.943444
P0A0K3   19 0.791667 -1.27278 0.943444
Q2G1A8   25 1.04167 0.903563 0.161558
Q2G1P5   26 1.08333 0.903563 0.161558
Q2FV93   25 1.04167 0.903563 0.161558
Q2FXC4   13 0.541667 -1.27278 0.943444
Q2FY74   30 1.25 0.903563 0.161558
Q2G1M1   17 0.708333 -1.27278 0.943444
Q9EZ11   17 0.708333 -1.27278 0.943444
Q2FZB3   12 0.5 -1.27278 0.943444
Q2G1V2   19 0.791667 -1.27278 0.943444
Q2FVM8   29 1.20833 0.903563 0.161558
Q2FVR1   17 0.708333 -1.27278 0.943444
Q2FXC3   11 0.458333 -1.27278 0.943444
Q2FUV6   13 0.541667 -1.27278 0.943444
Q2G1D7   21 0.875 -1.27278 0.943444
Q2FXR2   19 0.791667 -1.27278 0.943444
Q2FW83   24 1 0.903563 0.161558
Q2G2X7   14 0.583333 -1.27278 0.943444
Q2FVM4   19 0.791667 -1.27278 0.943444
P0A0J3   27 1.125 0.903563 0.161558
Q2G2L8   23 0.958333 -1.27278 0.943444
Q2FZ27   26 1.08333 0.903563 0.161558
Q2FZ53   18 0.75 -1.27278 0.943444
Q2G154   25 1.04167 0.903563 0.161558
Q2FZS4   22 0.916667 -1.27278 0.943444
Q2FYQ5   26 1.08333 0.903563 0.161558
Q2FZL6   23 0.958333 -1.27278 0.943444
Q2FWB9   19 0.791667 -1.27278 0.943444
Q2FUQ4   27 1.125 0.903563 0.161558
Q2G293   21 0.875 -1.27278 0.943444
Q2FZS5   20 0.833333 -1.27278 0.943444
Q2FYP9   21 0.875 -1.27278 0.943444
Q2G0K7   25 1.04167 0.903563 0.161558
Q2FVV2   24 1 0.903563 0.161558
Q2FVN0   25 1.04167 0.903563 0.161558
Q2FX00   19 0.791667 -1.27278 0.943444
Q2G1I0   28 1.16667 0.903563 0.161558
Q2FXI2   24 1 0.903563 0.161558
Q2G2X1   31 1.29167 0.903563 0.161558
Q2FYG6   32 1.33333 0.903563 0.161558
Q2FXH0   28 1.16667 0.903563 0.161558
Q2FXU7   21 0.875 -1.27278 0.943444
Q2G170   26 1.08333 0.903563 0.161558
Q2FVQ9   18 0.75 -1.27278 0.943444
Q2FWV2   19 0.791667 -1.27278 0.943444
Q2FVI5   31 1.29167 0.903563 0.161558
Q2FUW0   18 0.75 -1.27278 0.943444
Q2FXB7   20 0.833333 -1.27278 0.943444
Q2G0J8   24 1 0.903563 0.161558
Q2FXB5   18 0.75 -1.27278 0.943444
Q2FYE9   31 1.29167 0.903563 0.161558
Q2FVE2   17 0.708333 -1.27278 0.943444
Q2G2V6   20 0.833333 -1.27278 0.943444
O08387   32 1.33333 0.903563 0.161558
Q2FZ14   20 0.833333 -1.27278 0.943444
Q2FXW3   17 0.708333 -1.27278 0.943444
Q2FYQ8   19 0.791667 -1.27278 0.943444
Q2G2D6   23 0.958333 -1.27278 0.943444
Q2G2T7   32 1.33333 0.903563 0.161558
Q2FYP8   34 1.41667 0.903563 0.161558
Q2FZ25   19 0.791667 -1.27278 0.943444
Q2FY65   22 0.916667 -1.27278 0.943444
Q2G2T1   29 1.20833 0.903563 0.161558
Q2G1N0   26 1.08333 0.903563 0.161558
Q2G110   29 1.20833 0.903563 0.161558
Q2G1E1   28 1.16667 0.903563 0.161558
Q2G2F1   24 1 0.903563 0.161558
Q2FXE8   24 1 0.903563 0.161558
Q2FZ06   13 0.541667 -1.27278 0.943444
Q2FVH2   28 1.16667 0.903563 0.161558
Q2FYV6   20 0.833333 -1.27278 0.943444
Q2FZJ3   21 0.857143 -1.27278 0.943444
Q2G095   15 0.612245 -1.27278 0.943444
Q2G2Y0   14 0.571429 -1.27278 0.943444
Q2G2W3   25 1.02041 0.903563 0.161558
Q2FY07   22 0.897959 -1.27278 0.943444
Q2FXW8   15 0.612245 -1.27278 0.943444
Q2FUR6   20 0.816327 -1.27278 0.943444
Q2FVW6   26 1.06122 0.903563 0.161558
Q2G1X0   8 0.326531 -1.27278 0.943444
Q2G1F6   31 1.26531 0.903563 0.161558
Q2FVK8   22 0.897959 -1.27278 0.943444
Q2G158   23 0.938776 -1.27278 0.943444
Q2G118   27 1.10204 0.903563 0.161558
Q2G077   22 0.897959 -1.27278 0.943444
Q2G0E0   22 0.897959 -1.27278 0.943444
Q2G263   24 0.979592 -1.27278 0.943444
Q2FUU1   14 0.571429 -1.27278 0.943444
Q2G1X7   18 0.734694 -1.27278 0.943444
Q2G1C0   23 0.938776 -1.27278 0.943444
Q2FVB9   24 0.979592 -1.27278 0.943444
Q2G273   16 0.653061 -1.27278 0.943444
Q53726   17 0.693878 -1.27278 0.943444
Q2G2W9   18 0.734694 -1.27278 0.943444
Q2FZ22   24 0.979592 -1.27278 0.943444
Q2G2U1   21 0.857143 -1.27278 0.943444
Q2FXW6   21 0.857143 -1.27278 0.943444
Q2G0P9   38 1.55102 0.903563 0.161558
Q2FYE3   25 1.02041 0.903563 0.161558
Q2FXU3   26 1.06122 0.903563 0.161558
Q2G052   21 0.857143 -1.27278 0.943444
Q2FZM6   27 1.10204 0.903563 0.161558
Q2FX25   22 0.897959 -1.27278 0.943444
Q2FX05   16 0.653061 -1.27278 0.943444
Q2G1P2   27 1.10204 0.903563 0.161558
Q2G2C4   22 0.897959 -1.27278 0.943444
Q2G165   23 0.938776 -1.27278 0.943444
Q2FXK8   21 0.857143 -1.27278 0.943444
Q2FWP1   15 0.612245 -1.27278 0.943444
Q2FVU1   35 1.42857 0.903563 0.161558
Q2FZ78   17 0.693878 -1.27278 0.943444
Q2G0P0   26 1.06122 0.903563 0.161558
Q2FXX3   28 1.14286 0.903563 0.161558
Q2FVX2   26 1.06122 0.903563 0.161558
Q2G0Q7   20 0.816327 -1.27278 0.943444
Q2FXS6   12 0.489796 -1.27278 0.943444
Q2FUZ1   26 1.06122 0.903563 0.161558
Q2FZ87   20 0.816327 -1.27278 0.943444
Q2FXF4   32 1.30612 0.903563 0.161558
Q2G1G4   24 0.979592 -1.27278 0.943444
Q2FWE6   19 0.77551 -1.27278 0.943444
Q2G2U2   14 0.571429 -1.27278 0.943444
Q2FY17   21 0.857143 -1.27278 0.943444
Q2FVU3   29 1.18367 0.903563 0.161558
Q2FVK1   9 0.367347 -1.27278 0.943444
Q2G0K5   22 0.897959 -1.27278 0.943444
Q2G2X8   11 0.44898 -1.27278 0.943444
Q2FYZ7   15 0.612245 -1.27278 0.943444
Q2FWG1   22 0.897959 -1.27278 0.943444
Q2G1Q6   22 0.897959 -1.27278 0.943444
Q2G2X9   16 0.653061 -1.27278 0.943444
Q2FWN9   9 0.367347 -1.27278 0.943444
Q2FYZ2   31 1.26531 0.903563 0.161558
Q2FZJ1   15 0.612245 -1.27278 0.943444
Q2G002   20 0.816327 -1.27278 0.943444
Q2FVL4   23 0.938776 -1.27278 0.943444
Q2G2M7   17 0.693878 -1.27278 0.943444
Q2FWH6   21 0.857143 -1.27278 0.943444
Q2FXQ3   18 0.734694 -1.27278 0.943444
Q2G129   42 1.71429 0.903563 0.161558
Q7BHL7   23 0.938776 -1.27278 0.943444
Q2FZ71   21 0.857143 -1.27278 0.943444
Q2FZ88   13 0.52 -1.27278 0.943444
Q2FV22   21 0.84 -1.27278 0.943444
Q2FYM3   14 0.56 -1.27278 0.943444
Q2FY06   30 1.2 0.903563 0.161558
Q2FXB0   8 0.32 -1.27278 0.943444
Q2FX87   25 1 0.903563 0.161558
Q2FZ33   22 0.88 -1.27278 0.943444
Q2G0J1   23 0.92 -1.27278 0.943444
Q2FUT7   26 1.04 0.903563 0.161558
Q2FZH1   26 1.04 0.903563 0.161558
Q2FVX3   24 0.96 -1.27278 0.943444
Q2FWC6   21 0.84 -1.27278 0.943444
Q2FXN6   20 0.8 -1.27278 0.943444
Q2FY79   32 1.28 0.903563 0.161558
Q2FZ23   32 1.28 0.903563 0.161558
Q2FVF1   21 0.84 -1.27278 0.943444
Q2FWM5   31 1.24 0.903563 0.161558
Q2G061   30 1.2 0.903563 0.161558
Q2FWL7   35 1.4 0.903563 0.161558
Q2FVK3   8 0.32 -1.27278 0.943444
Q2FX19   30 1.2 0.903563 0.161558
Q2G2U6   20 0.8 -1.27278 0.943444
Q2G1S5   15 0.6 -1.27278 0.943444
Q2FVS9   14 0.56 -1.27278 0.943444
Q2G1M7   28 1.12 0.903563 0.161558
Q2FW50   16 0.64 -1.27278 0.943444
Q2G2L1   24 0.96 -1.27278 0.943444
Q2FWB1   23 0.92 -1.27278 0.943444
Q2FXA8   18 0.72 -1.27278 0.943444
Q2FV20   23 0.92 -1.27278 0.943444
Q2FUY1   22 0.88 -1.27278 0.943444
Q2FYJ1   32 1.28 0.903563 0.161558
Q2G043   12 0.48 -1.27278 0.943444
Q2FZ43   20 0.8 -1.27278 0.943444
Q9KJN4   22 0.88 -1.27278 0.943444
Q2G194   37 1.48 0.903563 0.161558
Q2G0F0   24 0.96 -1.27278 0.943444
Q2G2G2   22 0.88 -1.27278 0.943444
Q2G0I8   25 1 0.903563 0.161558
Q2FXG5   21 0.84 -1.27278 0.943444
Q2G2S6   31 1.24 0.903563 0.161558
Q53700   22 0.88 -1.27278 0.943444
Q2G0D8   21 0.84 -1.27278 0.943444
P60430   8 0.32 -1.27278 0.943444
Q2FV41   18 0.72 -1.27278 0.943444
Q2FXZ5   19 0.76 -1.27278 0.943444
Q2FZL0   24 0.96 -1.27278 0.943444
Q2FY99   34 1.36 0.903563 0.161558
Q2FX95   15 0.6 -1.27278 0.943444
Q2FYR6   34 1.36 0.903563 0.161558
Q2FUW2   32 1.28 0.903563 0.161558
Q2FVL2   24 0.96 -1.27278 0.943444
Q2G2L4   31 1.24 0.903563 0.161558
Q2FXB1   8 0.32 -1.27278 0.943444
Q2FZY7   23 0.92 -1.27278 0.943444
Q2FVN1   28 1.12 0.903563 0.161558
Q2G1S1   25 1 0.903563 0.161558
Q2FXK4   24 0.96 -1.27278 0.943444
Q2FXM6   24 0.96 -1.27278 0.943444
Q2FZJ6   24 0.96 -1.27278 0.943444
Q2FVT4   22 0.88 -1.27278 0.943444
Q2FYW1   21 0.84 -1.27278 0.943444
Q2FYZ3   24 0.96 -1.27278 0.943444
Q2FXX5   16 0.64 -1.27278 0.943444
Q2FWM4   13 0.52 -1.27278 0.943444
Q2G2L3   27 1.08 0.903563 0.161558
Q2FYR3   28 1.12 0.903563 0.161558
Q2G0I9   20 0.8 -1.27278 0.943444
Q2G0M2   24 0.96 -1.27278 0.943444
Q2G272   8 0.32 -1.27278 0.943444
Q2FXL4   28 1.12 0.903563 0.161558
Q2G0U9   23 0.92 -1.27278 0.943444
Q2FVE4   16 0.64 -1.27278 0.943444
Q2FVC6   36 1.44 0.903563 0.161558
Q2FV19   17 0.68 -1.27278 0.943444
Q2G0S8   24 0.96 -1.27278 0.943444
Q2G2G3   41 1.64 0.903563 0.161558
Q2G2X0   22 0.862745 -1.27278 0.943444
Q2G0F3   25 0.980392 -1.27278 0.943444
Q2G037   24 0.941176 -1.27278 0.943444
Q2G1G6   28 1.09804 0.903563 0.161558
Q2FWP0   10 0.392157 -1.27278 0.943444
Q2FY29   17 0.666667 -1.27278 0.943444
Q2FXQ4   32 1.2549 0.903563 0.161558
Q2G0S7   18 0.705882 -1.27278 0.943444
Q2FZX7   21 0.823529 -1.27278 0.943444
Q2G0E6   31 1.21569 0.903563 0.161558
Q2FY37   30 1.17647 0.903563 0.161558
Q2FYQ0   22 0.862745 -1.27278 0.943444
Q2FUV3   26 1.01961 0.903563 0.161558
Q2FYV2   31 1.21569 0.903563 0.161558
Q2FVS4   34 1.33333 0.903563 0.161558
Q2G2M3   25 0.980392 -1.27278 0.943444
Q2FVM6   22 0.862745 -1.27278 0.943444
Q2G292   28 1.09804 0.903563 0.161558
Q2FXH7   16 0.627451 -1.27278 0.943444
Q2FYQ7   23 0.901961 -1.27278 0.943444
Q2FWG2   24 0.941176 -1.27278 0.943444
Q2G159   27 1.05882 0.903563 0.161558
Q2FX96   33 1.29412 0.903563 0.161558
Q2FV83   24 0.941176 -1.27278 0.943444
Q2G2D8   26 1.01961 0.903563 0.161558
Q2FYJ4   38 1.4902 0.903563 0.161558
Q2G1E8   30 1.17647 0.903563 0.161558
Q2FVK2   9 0.352941 -1.27278 0.943444
Q2FZP1   47 1.84314 0.903563 0.161558
Q2FXI0   22 0.862745 -1.27278 0.943444
Q2G134   25 0.980392 -1.27278 0.943444
Q2FZZ6   17 0.666667 -1.27278 0.943444
Q2G1Z3   25 0.980392 -1.27278 0.943444
Q2G030   27 1.05882 0.903563 0.161558
Q2FV21   29 1.13725 0.903563 0.161558
Q9RQP6   24 0.941176 -1.27278 0.943444
Q2FZ62   19 0.745098 -1.27278 0.943444
Q2FZQ7   30 1.17647 0.903563 0.161558
Q2G0F4   20 0.784314 -1.27278 0.943444
Q2FWE0   22 0.862745 -1.27278 0.943444
Q2FVS0   35 1.37255 0.903563 0.161558
Q2FUT6   25 0.980392 -1.27278 0.943444
Q2FUQ5   32 1.2549 0.903563 0.161558
Q2FZJ9   23 0.901961 -1.27278 0.943444
Q2FY81   27 1.05882 0.903563 0.161558
Q2G0K8   21 0.823529 -1.27278 0.943444
Q2G262   34 1.33333 0.903563 0.161558
Q2G0E1   15 0.588235 -1.27278 0.943444
Q2FWD3   28 1.09804 0.903563 0.161558
Q2FXA4   22 0.862745 -1.27278 0.943444
Q2FVF0   21 0.823529 -1.27278 0.943444
Q2FWW9   24 0.941176 -1.27278 0.943444
Q2FZ54   31 1.21569 0.903563 0.161558
P0A0J0   26 1.01961 0.903563 0.161558
Q2G1G1   35 1.37255 0.903563 0.161558
Q2FWA1   21 0.823529 -1.27278 0.943444
Q2FXN1   23 0.901961 -1.27278 0.943444
Q2G2T4   27 1.05882 0.903563 0.161558
Q2FZW9   27 1.05882 0.903563 0.161558
Q2FV90   21 0.823529 -1.27278 0.943444
Q2FWB3   12 0.470588 -1.27278 0.943444
Q2G0Q0   14 0.54902 -1.27278 0.943444
Q2FY10   24 0.941176 -1.27278 0.943444
Q2FXM0   17 0.666667 -1.27278 0.943444
Q2G1S2   18 0.705882 -1.27278 0.943444
Q2FXY5   32 1.23077 0.903563 0.161558
Q2FXV3   30 1.15385 0.903563 0.161558
Q2FXG3   32 1.23077 0.903563 0.161558
Q2FVA8   13 0.5 -1.27278 0.943444
Q2G2C2   29 1.11538 0.903563 0.161558
Q2FYU2   21 0.807692 -1.27278 0.943444
Q2FYK5   30 1.15385 0.903563 0.161558
Q2FW35   31 1.19231 0.903563 0.161558
Q2FY52   21 0.807692 -1.27278 0.943444
Q9RQP9   30 1.15385 0.903563 0.161558
Q2G039   23 0.884615 -1.27278 0.943444
Q2G1E4   25 0.961538 -1.27278 0.943444
Q2G0B0   24 0.923077 -1.27278 0.943444
Q2FXI7   20 0.769231 -1.27278 0.943444
Q2FWN7   29 1.11538 0.903563 0.161558
Q2FV66   13 0.5 -1.27278 0.943444
Q2FYJ5   27 1.03846 0.903563 0.161558
Q2FYC9   9 0.346154 -1.27278 0.943444
Q2FZC6   30 1.15385 0.903563 0.161558
Q2FXW4   24 0.923077 -1.27278 0.943444
Q2FXI1   28 1.07692 0.903563 0.161558
Q2FZF9   26 1 0.903563 0.161558
Q2G171   34 1.30769 0.903563 0.161558
Q2G2P8   28 1.07692 0.903563 0.161558
Q2G2V9   34 1.30769 0.903563 0.161558
Q2FV31   22 0.846154 -1.27278 0.943444
Q9KJN3   14 0.538462 -1.27278 0.943444
Q2FZV5   35 1.34615 0.903563 0.161558
Q2FWC4   36 1.38462 0.903563 0.161558
Q2FYT0   38 1.46154 0.903563 0.161558
Q2G145   31 1.19231 0.903563 0.161558
Q2G0J0   28 1.07692 0.903563 0.161558
Q2FZQ3   18 0.692308 -1.27278 0.943444
Q2FYE5   25 0.961538 -1.27278 0.943444
Q2FWN5   34 1.30769 0.903563 0.161558
Q2FY24   37 1.42308 0.903563 0.161558
Q2FVW7   18 0.692308 -1.27278 0.943444
Q2FZ91   29 1.11538 0.903563 0.161558
Q2FWL2   30 1.15385 0.903563 0.161558
Q2FZQ6   17 0.653846 -1.27278 0.943444
P02976   30 1.15385 0.903563 0.161558
Q2G0R7   32 1.23077 0.903563 0.161558
Q2FUU2   20 0.769231 -1.27278 0.943444
Q2FZG1   24 0.923077 -1.27278 0.943444
Q2G0Z4   38 1.46154 0.903563 0.161558
Q2FZ81   15 0.576923 -1.27278 0.943444
Q2G2J8   27 1.03846 0.903563 0.161558
Q2FZD7   30 1.15385 0.903563 0.161558
Q2G288   31 1.19231 0.903563 0.161558
Q2FW52   25 0.961538 -1.27278 0.943444
Q2FVX4   21 0.807692 -1.27278 0.943444
Q2FVN5   38 1.46154 0.903563 0.161558
Q2FY88   31 1.19231 0.903563 0.161558
Q2FWC9   24 0.923077 -1.27278 0.943444
Q2FZS7   32 1.23077 0.903563 0.161558
Q2FZ63   25 0.961538 -1.27278 0.943444
Q2G1L8   24 0.923077 -1.27278 0.943444
Q2FV17   27 1.03846 0.903563 0.161558
Q2FVT8   14 0.538462 -1.27278 0.943444
Q2G0W8   35 1.34615 0.903563 0.161558
Q2FV07   13 0.5 -1.27278 0.943444
Q2G0Q1   25 0.961538 -1.27278 0.943444
Q2FY69   26 1 0.903563 0.161558
Q2FZ75   21 0.807692 -1.27278 0.943444
Q2G0E5   24 0.923077 -1.27278 0.943444
Q2G233   21 0.807692 -1.27278 0.943444
Q2FWE1   28 1.07692 0.903563 0.161558
Q2FVZ2   16 0.615385 -1.27278 0.943444
Q2FYE2   26 1 0.903563 0.161558
Q2G1K6   25 0.943396 -1.27278 0.943444
Q2FVT0   21 0.792453 -1.27278 0.943444
Q2G0Q9   24 0.90566 -1.27278 0.943444
Q2FZ89   30 1.13208 0.903563 0.161558
Q2FVR0   28 1.0566 0.903563 0.161558
Q2FZD9   20 0.754717 -1.27278 0.943444
Q2FX85   32 1.20755 0.903563 0.161558
Q2G1B0   17 0.641509 -1.27278 0.943444
Q2G2E4   39 1.4717 0.903563 0.161558
Q2FYK7   26 0.981132 -1.27278 0.943444
Q2FZ13   24 0.90566 -1.27278 0.943444
Q2FZE6   22 0.830189 -1.27278 0.943444
Q2FVI2   23 0.867925 -1.27278 0.943444
Q2FZE0   26 0.981132 -1.27278 0.943444
Q2FV38   17 0.641509 -1.27278 0.943444
Q2FXE2   19 0.716981 -1.27278 0.943444
Q2G1Q2   18 0.679245 -1.27278 0.943444
Q2FYY8   27 1.01887 0.903563 0.161558
Q2FYN6   23 0.867925 -1.27278 0.943444
Q2FV39   28 1.0566 0.903563 0.161558
Q2G130   24 0.90566 -1.27278 0.943444
Q2FUR8   26 0.981132 -1.27278 0.943444
Q2FXZ3   17 0.641509 -1.27278 0.943444
Q2FYM4   36 1.35849 0.903563 0.161558
Q2FWY1   29 1.09434 0.903563 0.161558
Q2G1V4   23 0.867925 -1.27278 0.943444
P0A011   27 1.01887 0.903563 0.161558
Q2FXZ0   34 1.28302 0.903563 0.161558
Q2G0V4   22 0.830189 -1.27278 0.943444
Q2FW34   32 1.20755 0.903563 0.161558
Q2FWC7   22 0.830189 -1.27278 0.943444
Q2G0F6   27 1.01887 0.903563 0.161558
Q2G0T0   28 1.0566 0.903563 0.161558
Q2FXM8   25 0.943396 -1.27278 0.943444
Q2G0Q8   23 0.867925 -1.27278 0.943444
Q2FZ08   33 1.24528 0.903563 0.161558
Q2G160   26 0.981132 -1.27278 0.943444
Q2FY78   17 0.641509 -1.27278 0.943444
Q2G2H7   38 1.43396 0.903563 0.161558
Q2FW53   13 0.490566 -1.27278 0.943444
Q2FVX0   39 1.4717 0.903563 0.161558
Q2G2U5   22 0.830189 -1.27278 0.943444
Q2FZR0   27 1.01887 0.903563 0.161558
Q2G1Z9   15 0.566038 -1.27278 0.943444
Q2G1G0   19 0.716981 -1.27278 0.943444
Q2FW57   29 1.09434 0.903563 0.161558
Q9RQP7   20 0.754717 -1.27278 0.943444
Q2FXP0   26 0.981132 -1.27278 0.943444
Q2FVV1   35 1.32075 0.903563 0.161558
Q2FYU8   27 1.01887 0.903563 0.161558
Q2FZ04   20 0.754717 -1.27278 0.943444
Q2FVQ0   20 0.754717 -1.27278 0.943444
Q2G151   24 0.90566 -1.27278 0.943444
Q2FXF9   21 0.792453 -1.27278 0.943444
Q2G242   28 1.0566 0.903563 0.161558
Q2FZQ0   21 0.792453 -1.27278 0.943444
Q2G1Q8   25 0.943396 -1.27278 0.943444
Q2FYG1   32 1.18519 0.903563 0.161558
Q2G1N3   24 0.888889 -1.27278 0.943444
Q2FV44   28 1.03704 0.903563 0.161558
Q2FXV4   24 0.888889 -1.27278 0.943444
Q2G0I1   30 1.11111 0.903563 0.161558
Q2FZY0   27 1 0.903563 0.161558
Q2G295   28 1.03704 0.903563 0.161558
Q2FWH3   27 1 0.903563 0.161558
Q2G072   35 1.2963 0.903563 0.161558
Q2G217   34 1.25926 0.903563 0.161558
Q2FYP6   32 1.18519 0.903563 0.161558
Q9EZ12   26 0.962963 -1.27278 0.943444
Q2FZ48   30 1.11111 0.903563 0.161558
Q2FY16   26 0.962963 -1.27278 0.943444
Q2FZU3   27 1 0.903563 0.161558
Q2FVV7   27 1 0.903563 0.161558
Q2FWU0   13 0.481481 -1.27278 0.943444
P0A0Q0   24 0.888889 -1.27278 0.943444
Q2FVS3   22 0.814815 -1.27278 0.943444
Q2G0I6   29 1.07407 0.903563 0.161558
Q2FYP3   12 0.444444 -1.27278 0.943444
Q2FWM0   26 0.962963 -1.27278 0.943444
Q2FZ36   20 0.740741 -1.27278 0.943444
Q2G0Y8   38 1.40741 0.903563 0.161558
Q2FXF6   37 1.37037 0.903563 0.161558
Q2FXM7   39 1.44444 0.903563 0.161558
Q2G1A6   23 0.851852 -1.27278 0.943444
Q2G138   32 1.18519 0.903563 0.161558
Q2FZR4   25 0.925926 -1.27278 0.943444
Q2G162   36 1.33333 0.903563 0.161558
Q2FYH2   42 1.55556 0.903563 0.161558
Q2FX56   22 0.814815 -1.27278 0.943444
Q2FY68   29 1.07407 0.903563 0.161558
Q2G1K1   10 0.37037 -1.27278 0.943444
Q2G1A3   24 0.888889 -1.27278 0.943444
Q2FZX4   25 0.925926 -1.27278 0.943444
Q2G1M5   31 1.14815 0.903563 0.161558
Q2FVA3   26 0.962963 -1.27278 0.943444
Q2G2G4   21 0.777778 -1.27278 0.943444
Q2G0U3   25 0.925926 -1.27278 0.943444
Q2FXQ6   29 1.07407 0.903563 0.161558
Q2G0S2   18 0.666667 -1.27278 0.943444
Q2G168   20 0.740741 -1.27278 0.943444
Q2FZB0   32 1.18519 0.903563 0.161558
Q2G119   36 1.33333 0.903563 0.161558
Q2FVJ7   31 1.14815 0.903563 0.161558
Q2FY30   29 1.07407 0.903563 0.161558
Q2FXR3   23 0.851852 -1.27278 0.943444
Q2G1Z0   21 0.777778 -1.27278 0.943444
Q2G0A9   33 1.22222 0.903563 0.161558
O33599   18 0.666667 -1.27278 0.943444
Q2FZ55   27 1 0.903563 0.161558
Q2FYS0   19 0.703704 -1.27278 0.943444
Q2G248   33 1.22222 0.903563 0.161558
Q2G049   28 1.03704 0.903563 0.161558
Q2FVA5   12 0.444444 -1.27278 0.943444
Q2FUX8   28 1.03704 0.903563 0.161558
Q2G123   19 0.703704 -1.27278 0.943444
Q2FVH0   33 1.22222 0.903563 0.161558
Q2FV01   40 1.48148 0.903563 0.161558
Q2G2L2   26 0.962963 -1.27278 0.943444
Q2FYW3   32 1.18519 0.903563 0.161558
Q2FZZ0   23 0.851852 -1.27278 0.943444
Q2FVV8   21 0.777778 -1.27278 0.943444
Q2G2W0   34 1.23636 0.903563 0.161558
Q2G041   14 0.509091 -1.27278 0.943444
P0A0B9   24 0.872727 -1.27278 0.943444
Q2FYI6   24 0.872727 -1.27278 0.943444
Q2G2S2   29 1.05455 0.903563 0.161558
Q2FVQ8   25 0.909091 -1.27278 0.943444
Q2FVT2   25 0.909091 -1.27278 0.943444
Q2G1Z5   20 0.727273 -1.27278 0.943444
Q2G2A4   16 0.581818 -1.27278 0.943444
P60393   33 1.2 0.903563 0.161558
Q2G0P6   29 1.05455 0.903563 0.161558
Q2FW04   35 1.27273 0.903563 0.161558
Q2FYY9   26 0.945455 -1.27278 0.943444
Q2FWP2   35 1.27273 0.903563 0.161558
Q2FVW4   31 1.12727 0.903563 0.161558
Q2FY63   27 0.981818 -1.27278 0.943444
Q2FZ68   22 0.8 -1.27278 0.943444
Q2G1E2   30 1.09091 0.903563 0.161558
Q2G2T8   24 0.872727 -1.27278 0.943444
Q2FY71   26 0.945455 -1.27278 0.943444
Q2FVI1   41 1.49091 0.903563 0.161558
Q2G0W2   36 1.30909 0.903563 0.161558
Q2G238   24 0.872727 -1.27278 0.943444
Q2FZR1   24 0.872727 -1.27278 0.943444
Q2FXN2   36 1.30909 0.903563 0.161558
Q2FXH6   31 1.12727 0.903563 0.161558
Q2FXM3   32 1.16364 0.903563 0.161558
Q2FZW3   36 1.30909 0.903563 0.161558
Q2FWM9   17 0.618182 -1.27278 0.943444
Q2FUW9   38 1.38182 0.903563 0.161558
Q2FW91   30 1.09091 0.903563 0.161558
Q2G137   16 0.581818 -1.27278 0.943444
Q2FVM0   25 0.909091 -1.27278 0.943444
Q2G057   23 0.836364 -1.27278 0.943444
Q2FXP5   28 1.01818 0.903563 0.161558
Q2G1H2   33 1.2 0.903563 0.161558
Q2FX99   35 1.27273 0.903563 0.161558
Q2G0J4   42 1.52727 0.903563 0.161558
Q2FX74   21 0.763636 -1.27278 0.943444
Q2G1J9   38 1.38182 0.903563 0.161558
Q2G1F7   34 1.23636 0.903563 0.161558
Q2G2R8   20 0.727273 -1.27278 0.943444
Q2FW32   21 0.763636 -1.27278 0.943444
Q2FXZ4   21 0.763636 -1.27278 0.943444
Q2FUT0   20 0.727273 -1.27278 0.943444
Q2G084   22 0.8 -1.27278 0.943444
Q2G148   29 1.05455 0.903563 0.161558
Q2FYR0   20 0.727273 -1.27278 0.943444
Q2FW86   25 0.909091 -1.27278 0.943444
Q2FW01   29 1.05455 0.903563 0.161558
Q2FUX9   44 1.6 0.903563 0.161558
Q2G212   37 1.34545 0.903563 0.161558
Q2FZ84   29 1.05455 0.903563 0.161558
Q2G0Y0   25 0.909091 -1.27278 0.943444
Q2FYU4   27 0.981818 -1.27278 0.943444
Q2G223   17 0.618182 -1.27278 0.943444
Q2G136   33 1.2 0.903563 0.161558
Q2G0G6   27 0.981818 -1.27278 0.943444
Q2FWY6   25 0.909091 -1.27278 0.943444
Q2FWZ2   23 0.836364 -1.27278 0.943444
Q2G240   28 1.01818 0.903563 0.161558
O05154   26 0.945455 -1.27278 0.943444
Q2FXP4   35 1.27273 0.903563 0.161558
Q2FVH5   29 1.05455 0.903563 0.161558
Q2FYP0   22 0.785714 -1.27278 0.943444
Q2FUW5   16 0.571429 -1.27278 0.943444
Q2FX66   10 0.357143 -1.27278 0.943444
Q2G1P4   45 1.60714 0.903563 0.161558
Q2FYI9   34 1.21429 0.903563 0.161558
Q2G0I7   23 0.821429 -1.27278 0.943444
Q2FXQ9   40 1.42857 0.903563 0.161558
Q2FXL0   29 1.03571 0.903563 0.161558
Q2FYR7   31 1.10714 0.903563 0.161558
Q2G1W4   27 0.964286 -1.27278 0.943444
Q2G2C8   34 1.21429 0.903563 0.161558
Q2G163   28 1 0.903563 0.161558
Q2FWL9   29 1.03571 0.903563 0.161558
Q2FZH3   33 1.17857 0.903563 0.161558
Q2FZR5   29 1.03571 0.903563 0.161558
Q2G1W6   24 0.857143 -1.27278 0.943444
Q2FWA5   44 1.57143 0.903563 0.161558
Q2FX17   34 1.21429 0.903563 0.161558
Q2FXY1   25 0.892857 -1.27278 0.943444
Q2G2W1   48 1.71429 0.903563 0.161558
Q2FV06   33 1.17857 0.903563 0.161558
Q2FYW6   33 1.17857 0.903563 0.161558
Q2G281   23 0.821429 -1.27278 0.943444
Q2G227   30 1.07143 0.903563 0.161558
Q2FWZ5   32 1.14286 0.903563 0.161558
Q2FZX0   23 0.821429 -1.27278 0.943444
Q2FV51   34 1.21429 0.903563 0.161558
Q2G082   39 1.39286 0.903563 0.161558
Q2FWX4   7 0.25 -1.27278 0.943444
Q2FZT1   23 0.821429 -1.27278 0.943444
Q2FYF3   23 0.821429 -1.27278 0.943444
Q2FXW9   13 0.464286 -1.27278 0.943444
O34090   25 0.892857 -1.27278 0.943444
Q2FVE1   34 1.21429 0.903563 0.161558
Q2FZL5   27 0.964286 -1.27278 0.943444
Q2G258   21 0.75 -1.27278 0.943444
Q2FZW5   42 1.5 0.903563 0.161558
Q2FW63   37 1.32143 0.903563 0.161558
Q2FXB4   32 1.14286 0.903563 0.161558
Q2G1T5   6 0.214286 -1.27278 0.943444
Q2G1J5   25 0.892857 -1.27278 0.943444
Q2G0V0   22 0.785714 -1.27278 0.943444
Q2G0M7   22 0.785714 -1.27278 0.943444
Q2G1I5   34 1.21429 0.903563 0.161558
Q2G146   29 1.03571 0.903563 0.161558
Q2G1P6   26 0.928571 -1.27278 0.943444
Q2G1W8   26 0.912281 -1.27278 0.943444
Q2G035   22 0.77193 -1.27278 0.943444
Q2G1I3   33 1.15789 0.903563 0.161558
Q2FWM2   27 0.947368 -1.27278 0.943444
Q2FYJ3   31 1.08772 0.903563 0.161558
Q2G0L8   25 0.877193 -1.27278 0.943444
Q2G164   29 1.01754 0.903563 0.161558
Q2FVT7   24 0.842105 -1.27278 0.943444
Q2G1R3   42 1.47368 0.903563 0.161558
Q2G1T6   26 0.912281 -1.27278 0.943444
Q2FZN7   34 1.19298 0.903563 0.161558
Q2FY83   35 1.22807 0.903563 0.161558
Q2FZX9   41 1.4386 0.903563 0.161558
Q2FYL5   29 1.01754 0.903563 0.161558
Q2G218   21 0.736842 -1.27278 0.943444
Q2G0M5   29 1.01754 0.903563 0.161558
Q2FW78   40 1.40351 0.903563 0.161558
P52078   31 1.08772 0.903563 0.161558
Q7X2S2   23 0.807018 -1.27278 0.943444
Q2FZG4   29 1.01754 0.903563 0.161558
Q2G0M4   21 0.736842 -1.27278 0.943444
Q2FVA2   23 0.807018 -1.27278 0.943444
Q2G115   30 1.05263 0.903563 0.161558
Q2G0M8   36 1.26316 0.903563 0.161558
Q2G1U4   18 0.631579 -1.27278 0.943444
Q2G1D0   33 1.15789 0.903563 0.161558
Q2G2S0   37 1.29825 0.903563 0.161558
Q2G2N5   44 1.54386 0.903563 0.161558
Q2G222   31 1.08772 0.903563 0.161558
Q2G1C8   32 1.12281 0.903563 0.161558
Q2FV40   33 1.15789 0.903563 0.161558
Q2FXT1   21 0.736842 -1.27278 0.943444
Q2FZZ2   26 0.912281 -1.27278 0.943444
Q2FY01   28 0.982456 -1.27278 0.943444
Q2FVJ8   37 1.29825 0.903563 0.161558
Q2FXK2   36 1.26316 0.903563 0.161558
Q2FUS7   32 1.12281 0.903563 0.161558
Q2FVP1   41 1.4386 0.903563 0.161558
Q2FYN7   8 0.280702 -1.27278 0.943444
P69848   28 0.982456 -1.27278 0.943444
Q2FWN8   31 1.08772 0.903563 0.161558
Q2FV62   22 0.77193 -1.27278 0.943444
Q2FWW7   32 1.12281 0.903563 0.161558
Q2G1Y5   26 0.912281 -1.27278 0.943444
Q2FXA3   45 1.57895 0.903563 0.161558
Q2FYV3   29 1.01754 0.903563 0.161558
Q2G1H4   31 1.08772 0.903563 0.161558
Q2G038   33 1.15789 0.903563 0.161558
Q2G161   40 1.40351 0.903563 0.161558
Q2FYV1   25 0.877193 -1.27278 0.943444
Q2FZ09   23 0.807018 -1.27278 0.943444
Q2FW90   46 1.61404 0.903563 0.161558
Q2G290   29 1.01754 0.903563 0.161558
P60611   18 0.631579 -1.27278 0.943444
Q2FV58   32 1.12281 0.903563 0.161558
Q2G0C6   25 0.877193 -1.27278 0.943444
Q2G050   24 0.842105 -1.27278 0.943444
Q2G0V2   27 0.947368 -1.27278 0.943444
Q2FVQ4   45 1.57895 0.903563 0.161558
Q2G094   16 0.551724 -1.27278 0.943444
Q2FY59   24 0.827586 -1.27278 0.943444
Q2FVX7   31 1.06897 0.903563 0.161558
Q2FVP4   32 1.10345 0.903563 0.161558
Q2G185   25 0.862069 -1.27278 0.943444
Q2FXP8   36 1.24138 0.903563 0.161558
Q2G275   25 0.862069 -1.27278 0.943444
Q2G1D9   24 0.827586 -1.27278 0.943444
Q2FXI3   23 0.793103 -1.27278 0.943444
Q2FYM2   21 0.724138 -1.27278 0.943444
P14738   7 0.241379 -1.27278 0.943444
Q2G2Q2   19 0.655172 -1.27278 0.943444
Q2G0M9   25 0.862069 -1.27278 0.943444
Q2FY67   24 0.827586 -1.27278 0.943444
Q2FWX8   6 0.206897 -1.27278 0.943444
Q2FUT9   35 1.2069 0.903563 0.161558
Q2FZS0   24 0.827586 -1.27278 0.943444
Q2G2A8   35 1.2069 0.903563 0.161558
Q2FUY2   8 0.275862 -1.27278 0.943444
Q2FZL8   26 0.896552 -1.27278 0.943444
Q2FW93   11 0.37931 -1.27278 0.943444
Q2G1L7   30 1.03448 0.903563 0.161558
Q2FW41   29 1 0.903563 0.161558
Q2FZY6   23 0.793103 -1.27278 0.943444
Q2G042   44 1.51724 0.903563 0.161558
Q2FWK2   27 0.931034 -1.27278 0.943444
Q2FYF4   25 0.862069 -1.27278 0.943444
Q2FZP2   22 0.758621 -1.27278 0.943444
Q2G1G7   21 0.724138 -1.27278 0.943444
Q2G1H5   27 0.931034 -1.27278 0.943444
Q2G2S7   21 0.724138 -1.27278 0.943444
Q2FY53   33 1.13793 0.903563 0.161558
Q2G1N2   23 0.793103 -1.27278 0.943444
Q2G2V2   24 0.827586 -1.27278 0.943444
Q2G1H6   24 0.827586 -1.27278 0.943444
Q2FZA9   26 0.896552 -1.27278 0.943444
Q2FXI5   21 0.724138 -1.27278 0.943444
Q2G206   44 1.51724 0.903563 0.161558
Q2FWN6   23 0.793103 -1.27278 0.943444
Q2FUQ2   36 1.24138 0.903563 0.161558
Q2G1K3   24 0.827586 -1.27278 0.943444
Q2FZ76   38 1.31034 0.903563 0.161558
Q2FY54   17 0.586207 -1.27278 0.943444
Q2G289   33 1.13793 0.903563 0.161558
Q2FY14   31 1.06897 0.903563 0.161558
Q2FV77   37 1.27586 0.903563 0.161558
Q2G064   26 0.896552 -1.27278 0.943444
Q2G033   31 1.06897 0.903563 0.161558
Q2G198   15 0.517241 -1.27278 0.943444
Q2G0K4   42 1.44828 0.903563 0.161558
Q2G0V3   38 1.31034 0.903563 0.161558
Q2FWE2   22 0.745763 -1.27278 0.943444
Q2G089   30 1.01695 0.903563 0.161558
Q2FZL3   19 0.644068 -1.27278 0.943444
Q2G087   36 1.22034 0.903563 0.161558
Q2G0A7   45 1.52542 0.903563 0.161558
Q2FVF9   25 0.847458 -1.27278 0.943444
Q2G071   27 0.915254 -1.27278 0.943444
Q2FUZ2   42 1.42373 0.903563 0.161558
Q2FY27   32 1.08475 0.903563 0.161558
Q2FXX4   42 1.42373 0.903563 0.161558
Q2G1E6   23 0.779661 -1.27278 0.943444
Q2G1G5   45 1.52542 0.903563 0.161558
Q2G2Q3   18 0.610169 -1.27278 0.943444
Q2FZF0   17 0.576271 -1.27278 0.943444
Q2G2D2   28 0.949153 -1.27278 0.943444
Q2FXT4   36 1.22034 0.903563 0.161558
Q2FZI8   34 1.15254 0.903563 0.161558
Q2FUS8   6 0.20339 -1.27278 0.943444
Q2FVR9   33 1.11864 0.903563 0.161558
Q2FXP2   19 0.644068 -1.27278 0.943444
Q2FX94   33 1.11864 0.903563 0.161558
Q2G2A5   24 0.813559 -1.27278 0.943444
Q2FZP7   33 1.11864 0.903563 0.161558
Q2G1R7   29 0.983051 -1.27278 0.943444
Q2G015   8 0.271186 -1.27278 0.943444
Q2FZF4   33 1.11864 0.903563 0.161558
Q2G1E5   25 0.847458 -1.27278 0.943444
Q2FWH9   44 1.49153 0.903563 0.161558
Q2G069   25 0.847458 -1.27278 0.943444
Q2FZK3   34 1.15254 0.903563 0.161558
Q2FZU5   32 1.08475 0.903563 0.161558
Q2FYT4   22 0.745763 -1.27278 0.943444
Q2FWK4   36 1.22034 0.903563 0.161558
Q2FY40   26 0.881356 -1.27278 0.943444
Q2FWY4   37 1.25424 0.903563 0.161558
Q2G156   41 1.38983 0.903563 0.161558
Q2G045   23 0.779661 -1.27278 0.943444
Q2FZS6   30 1.01695 0.903563 0.161558
Q2FYC7   34 1.15254 0.903563 0.161558
Q2FW73   26 0.881356 -1.27278 0.943444
Q2G1H3   32 1.08475 0.903563 0.161558
Q2FXJ6   18 0.610169 -1.27278 0.943444
Q2FUS2   42 1.4 0.903563 0.161558
Q2G120   33 1.1 0.903563 0.161558
Q2G2T9   30 1 0.903563 0.161558
Q2G1N9   43 1.43333 0.903563 0.161558
Q2FXL9   26 0.866667 -1.27278 0.943444
Q2G0W4   31 1.03333 0.903563 0.161558
Q2G0R6   35 1.16667 0.903563 0.161558
Q2G1C4   22 0.733333 -1.27278 0.943444
Q2FWY9   41 1.36667 0.903563 0.161558
Q2G1K4   36 1.2 0.903563 0.161558
Q2FYK3   38 1.26667 0.903563 0.161558
Q2G1N4   28 0.933333 -1.27278 0.943444
Q2G065   31 1.03333 0.903563 0.161558
Q2FX88   38 1.26667 0.903563 0.161558
Q2FVW9   30 1 0.903563 0.161558
Q2G1E0   14 0.466667 -1.27278 0.943444
Q2G2P2   32 1.06667 0.903563 0.161558
Q2G0V5   31 1.03333 0.903563 0.161558
Q2FWA2   27 0.9 -1.27278 0.943444
Q2FZU1   40 1.33333 0.903563 0.161558
Q2FX77   23 0.766667 -1.27278 0.943444
Q2FW75   29 0.966667 -1.27278 0.943444
Q2FUT5   35 1.16667 0.903563 0.161558
Q2G234   22 0.733333 -1.27278 0.943444
Q2FZU6   33 1.1 0.903563 0.161558
Q2G1Y2   42 1.4 0.903563 0.161558
Q2FXN7   19 0.633333 -1.27278 0.943444
Q2G2J3   37 1.23333 0.903563 0.161558
Q2G0G1   24 0.8 -1.27278 0.943444
Q2FW62   25 0.833333 -1.27278 0.943444
Q2FUP7   35 1.16667 0.903563 0.161558
Q2G1J3   34 1.13333 0.903563 0.161558
Q2FZ15   37 1.23333 0.903563 0.161558
Q2G1D3   27 0.9 -1.27278 0.943444
Q2G0K2   27 0.9 -1.27278 0.943444
Q2FWC1   38 1.26667 0.903563 0.161558
Q2FXM5   37 1.23333 0.903563 0.161558
Q2FY46   26 0.866667 -1.27278 0.943444
Q2G1K0   37 1.23333 0.903563 0.161558
Q2FXT6   36 1.2 0.903563 0.161558
Q2FZM4   36 1.2 0.903563 0.161558
Q2FXG1   29 0.966667 -1.27278 0.943444
Q2FXL1   33 1.1 0.903563 0.161558
Q2FWX5   26 0.866667 -1.27278 0.943444
# cudaSaTabsearch LTYPE = T LORDER = F LSOLN = F
# QUERY ID = PF05819 
# DBFILE = ./tableaux.ascii.DB                                                             
Q2G1I1   28 0.918033 -1.27278  0.943444
Q2G1K2   47 1.54098 0.903563  0.161558
Q2FUU5   36 1.18033 0.903563  0.161558
Q2FXB6   33 1.08197 0.903563  0.161558
Q2FZU2   41 1.34426 0.903563  0.161558
Q2FZK0   42 1.37705 0.903563  0.161558
Q2FY33   20 0.655738 -1.27278  0.943444
Q2G098   24 0.786885 -1.27278  0.943444
Q2FZ46   41 1.34426 0.903563  0.161558
Q2FZQ5   48 1.57377 0.903563  0.161558
Q2FXU8   33 1.08197 0.903563  0.161558
Q9EZ08   30 0.983607 -1.27278  0.943444
Q2G1B9   23 0.754098 -1.27278  0.943444
Q2FZ73   26 0.852459 -1.27278  0.943444
Q2FY35   43 1.40984 0.903563  0.161558
Q2FZ16   37 1.21311 0.903563  0.161558
Q2FYR2   34 1.11475 0.903563  0.161558
Q2FWY3   6 0.196721 -1.27278  0.943444
Q2G2F5   36 1.18033 0.903563  0.161558
Q2G032   20 0.655738 -1.27278  0.943444
Q2FZ10   26 0.852459 -1.27278  0.943444
Q2G255   30 0.983607 -1.27278  0.943444
Q2G0X6   40 1.31148 0.903563  0.161558
Q2FYH0   37 1.21311 0.903563  0.161558
Q2FXJ9   50 1.63934 0.903563  0.161558
Q2FZT4   22 0.721311 -1.27278  0.943444
Q2FVE6   37 1.21311 0.903563  0.161558
Q2FYD3   7 0.229508 -1.27278  0.943444
Q2FXT5   16 0.52459 -1.27278  0.943444
Q2FY60   43 1.40984 0.903563  0.161558
Q2G2D7   21 0.688525 -1.27278  0.943444
Q2FX16   36 1.18033 0.903563  0.161558
Q2FZ34   30 0.983607 -1.27278  0.943444
Q2G1S4   34 1.11475 0.903563  0.161558
Q2G147   30 0.983607 -1.27278  0.943444
Q2G1J7   34 1.11475 0.903563  0.161558
Q2G2A7   24 0.786885 -1.27278  0.943444
Q2G2M6   31 1.01639 0.903563  0.161558
Q2FV30   25 0.819672 -1.27278  0.943444
Q2FVL5   33 1.08197 0.903563  0.161558
Q2FXY0   20 0.655738 -1.27278  0.943444
Q2FZL1   32 1.04918 0.903563  0.161558
Q2FW45   34 1.11475 0.903563  0.161558
Q2FZU0   36 1.16129 0.903563  0.161558
Q2FWZ0   40 1.29032 0.903563  0.161558
Q2G2H5   45 1.45161 0.903563  0.161558
Q2FYG9   28 0.903226 -1.27278  0.943444
Q2G2X6   28 0.903226 -1.27278  0.943444
Q2G155   29 0.935484 -1.27278  0.943444
Q2FXY9   31 1 0.903563  0.161558
Q2FZ37   29 0.935484 -1.27278  0.943444
Q2FVI7   34 1.09677 0.903563  0.161558
Q2FYS1   32 1.03226 0.903563  0.161558
Q2FXL5   38 1.22581 0.903563  0.161558
Q2G1J4   32 1.03226 0.903563  0.161558
Q2FWZ3   21 0.677419 -1.27278  0.943444
Q2G2P7   39 1.25806 0.903563  0.161558
Q2FVH3   28 0.903226 -1.27278  0.943444
Q2FZ31   27 0.870968 -1.27278  0.943444
Q2G283   47 1.51613 0.903563  0.161558
Q2FZ66   29 0.935484 -1.27278  0.943444
Q2FWY7   36 1.16129 0.903563  0.161558
Q2G1F9   29 0.935484 -1.27278  0.943444
Q2FZJ4   32 1.03226 0.903563  0.161558
Q2FZQ1   44 1.41935 0.903563  0.161558
Q2FY80   19 0.612903 -1.27278  0.943444
Q2G2D4   44 1.41935 0.903563  0.161558
Q2FYP1   27 0.870968 -1.27278  0.943444
Q2FYF9   14 0.451613 -1.27278  0.943444
Q2G0B3   31 1 0.903563  0.161558
Q2FUT8   33 1.06452 0.903563  0.161558
Q2FYR1   30 0.967742 -1.27278  0.943444
Q2FYL3   28 0.903226 -1.27278  0.943444
Q2FVG4   45 1.45161 0.903563  0.161558
Q2FVP8   17 0.548387 -1.27278  0.943444
Q2FZ28   34 1.07937 0.903563  0.161558
Q2G1F0   23 0.730159 -1.27278  0.943444
P95689   27 0.857143 -1.27278  0.943444
Q2FYH6   31 0.984127 -1.27278  0.943444
Q2FXD1   26 0.825397 -1.27278  0.943444
Q2G0X5   26 0.825397 -1.27278  0.943444
Q2FXN8   39 1.2381 0.903563  0.161558
Q2G0N0   21 0.666667 -1.27278  0.943444
Q2G268   29 0.920635 -1.27278  0.943444
Q2FV61   36 1.14286 0.903563  0.161558
Q2FXL7   32 1.01587 0.903563  0.161558
Q2FUR5   39 1.2381 0.903563  0.161558
Q2FXV6   23 0.730159 -1.27278  0.943444
Q2G2C5   28 0.888889 -1.27278  0.943444
Q2FVJ6   35 1.11111 0.903563  0.161558
Q2G1Y4   29 0.920635 -1.27278  0.943444
Q2FVI0   42 1.33333 0.903563  0.161558
Q2FXJ8   41 1.30159 0.903563  0.161558
Q2FZU7   29 0.920635 -1.27278  0.943444
Q2G2X4   33 1.04762 0.903563  0.161558
Q2FZA8   48 1.52381 0.903563  0.161558
Q2FW96   43 1.36508 0.903563  0.161558
Q2FYV4   38 1.20635 0.903563  0.161558
O07325   30 0.952381 -1.27278  0.943444
Q2G1C1   31 0.984127 -1.27278  0.943444
Q2FZR9   42 1.33333 0.903563  0.161558
Q2FVW3   30 0.952381 -1.27278  0.943444
Q2G124   30 0.952381 -1.27278  0.943444
P0C0V7   31 0.984127 -1.27278  0.943444
Q2FX52   32 1 0.903563  0.161558
Q2G2C7   25 0.78125 -1.27278  0.943444
Q2G2D5   39 1.21875 0.903563  0.161558
Q2FXQ7   34 1.0625 0.903563  0.161558
Q2FZW0   23 0.71875 -1.27278  0.943444
Q2FVG3   30 0.9375 -1.27278  0.943444
Q2FXR4   32 1 0.903563  0.161558
Q2FZ67   38 1.1875 0.903563  0.161558
Q2G243   26 0.8125 -1.27278  0.943444
Q2FV76   28 0.875 -1.27278  0.943444
Q2FVZ4   34 1.0625 0.903563  0.161558
Q2FWC5   33 1.03125 0.903563  0.161558
Q2FZY3   22 0.6875 -1.27278  0.943444
Q2FWH5   36 1.125 0.903563  0.161558
Q2G241   47 1.46875 0.903563  0.161558
Q2FV35   30 0.9375 -1.27278  0.943444
Q2G0T5   50 1.5625 0.903563  0.161558
Q2G1A9   31 0.96875 -1.27278  0.943444
Q2FYU7   32 1 0.903563  0.161558
Q2G2E0   43 1.34375 0.903563  0.161558
Q2FVT6   35 1.09375 0.903563  0.161558
Q2G0D7   39 1.21875 0.903563  0.161558
Q2G1M6   25 0.78125 -1.27278  0.943444
Q2G0A6   39 1.21875 0.903563  0.161558
Q2FUY6   34 1.0625 0.903563  0.161558
Q2FYJ2   27 0.84375 -1.27278  0.943444
Q2G2E5   38 1.16923 0.903563  0.161558
Q2G2P5   36 1.10769 0.903563  0.161558
Q2G1R6   29 0.892308 -1.27278  0.943444
Q2FYF0   38 1.16923 0.903563  0.161558
Q2FVH8   36 1.10769 0.903563  0.161558
Q2FUU3   38 1.16923 0.903563  0.161558
Q2FVG8   38 1.16923 0.903563  0.161558
Q9ZAH5   30 0.923077 -1.27278  0.943444
Q2G2U0   27 0.830769 -1.27278  0.943444
Q2FYR4   39 1.2 0.903563  0.161558
Q2G256   43 1.32308 0.903563  0.161558
Q2FVY0   24 0.738462 -1.27278  0.943444
Q2G0Q2   28 0.861538 -1.27278  0.943444
Q2G0R2   28 0.861538 -1.27278  0.943444
Q2G0Q3   34 1.04615 0.903563  0.161558
Q2FWZ9   34 1.04615 0.903563  0.161558
Q53705   30 0.923077 -1.27278  0.943444
Q2G2U3   21 0.646154 -1.27278  0.943444
Q2FYY6   27 0.830769 -1.27278  0.943444
Q2FWL3   45 1.38462 0.903563  0.161558
Q2FY50   28 0.861538 -1.27278  0.943444
Q2FXN4   40 1.23077 0.903563  0.161558
Q2G179   41 1.26154 0.903563  0.161558
Q2G1L6   19 0.584615 -1.27278  0.943444
Q2FXU4   32 0.984615 -1.27278  0.943444
Q2G1E9   36 1.10769 0.903563  0.161558
Q2G232   30 0.923077 -1.27278  0.943444
Q2FXH9   23 0.707692 -1.27278  0.943444
Q2G0X3   8 0.246154 -1.27278  0.943444
Q2FXD0   39 1.2 0.903563  0.161558
Q2G0G3   49 1.50769 0.903563  0.161558
Q2FWW3   37 1.13846 0.903563  0.161558
Q2FYG0   27 0.818182 -1.27278  0.943444
Q2FZS9   34 1.0303 0.903563  0.161558
Q2FYS2   38 1.15152 0.903563  0.161558
Q2G2U4   23 0.69697 -1.27278  0.943444
Q2FWJ9   33 1 0.903563  0.161558
Q2FWF0   33 1 0.903563  0.161558
Q2FXR9   37 1.12121 0.903563  0.161558
Q2FZV7   20 0.606061 -1.27278  0.943444
Q2G1W0   43 1.30303 0.903563  0.161558
Q2G2I0   29 0.878788 -1.27278  0.943444
Q2G153   34 1.0303 0.903563  0.161558
Q2FWD7   33 1 0.903563  0.161558
Q2FY15   37 1.12121 0.903563  0.161558
Q2FV54   36 1.09091 0.903563  0.161558
Q2FZ74   27 0.818182 -1.27278  0.943444
Q2FYV5   37 1.12121 0.903563  0.161558
Q2G2I1   15 0.454545 -1.27278  0.943444
Q2FXZ6   32 0.969697 -1.27278  0.943444
Q2G0U0   41 1.24242 0.903563  0.161558
Q2G0Y6   31 0.939394 -1.27278  0.943444
Q2FXJ0   32 0.969697 -1.27278  0.943444
Q2FY43   40 1.19403 0.903563  0.161558
Q2FWM1   9 0.268657 -1.27278  0.943444
Q2FVJ1   38 1.13433 0.903563  0.161558
Q2G0K3   32 0.955224 -1.27278  0.943444
Q2FY66   35 1.04478 0.903563  0.161558
Q2FW99   45 1.34328 0.903563  0.161558
Q2FV10   39 1.16418 0.903563  0.161558
Q2FXJ5   39 1.16418 0.903563  0.161558
Q2FX69   6 0.179104 -1.27278  0.943444
Q2G0B2   35 1.04478 0.903563  0.161558
Q2FX14   31 0.925373 -1.27278  0.943444
Q2FYD8   27 0.80597 -1.27278  0.943444
Q2FWE5   39 1.16418 0.903563  0.161558
Q2G2A3   30 0.895522 -1.27278  0.943444
Q2FZH8   28 0.835821 -1.27278  0.943444
Q2FX51   36 1.07463 0.903563  0.161558
Q2FWE8   32 0.955224 -1.27278  0.943444
Q2G088   51 1.52239 0.903563  0.161558
Q2G028   34 1 0.903563  0.161558
Q2G1S3   30 0.882353 -1.27278  0.943444
Q2FYN4   27 0.794118 -1.27278  0.943444
Q2FX86   41 1.20588 0.903563  0.161558
Q2G2S8   33 0.970588 -1.27278  0.943444
Q2FUW8   32 0.941176 -1.27278  0.943444
Q2FWD4   25 0.735294 -1.27278  0.943444
Q2FVH6   38 1.11765 0.903563  0.161558
Q2G029   39 1.14706 0.903563  0.161558
Q2G1R5   24 0.705882 -1.27278  0.943444
Q2FX65   34 1 0.903563  0.161558
Q2FZV6   36 1.05882 0.903563  0.161558
Q2G1P1   29 0.852941 -1.27278  0.943444
Q2FVU4   47 1.38235 0.903563  0.161558
Q2FVT5   48 1.41176 0.903563  0.161558
Q2G2H4   21 0.617647 -1.27278  0.943444
Q2FZ58   42 1.23529 0.903563  0.161558
Q2FVJ2   41 1.20588 0.903563  0.161558
Q2FXW5   22 0.647059 -1.27278  0.943444
Q2FWK1   32 0.941176 -1.27278  0.943444
Q2G031   31 0.911765 -1.27278  0.943444
Q2G0U1   42 1.23529 0.903563  0.161558
Q2FW46   40 1.17647 0.903563  0.161558
Q2FZY5   33 0.970588 -1.27278  0.943444
Q2FZI5   33 0.956522 -1.27278  0.943444
Q2FYR9   31 0.898551 -1.27278  0.943444
Q2FZ92   32 0.927536 -1.27278  0.943444
Q2G1D5   52 1.50725 0.903563  0.161558
Q2FXM2   32 0.927536 -1.27278  0.943444
Q2FVM2   44 1.27536 0.903563  0.161558
Q2FZN2   46 1.33333 0.903563  0.161558
Q2G1U8   37 1.07246 0.903563  0.161558
Q2FVS7   20 0.57971 -1.27278  0.943444
Q2FWB5   30 0.869565 -1.27278  0.943444
Q2FXX1   39 1.13043 0.903563  0.161558
Q2G2J9   36 1.04348 0.903563  0.161558
Q2G0Y7   34 0.985507 -1.27278  0.943444
Q2FW81   32 0.927536 -1.27278  0.943444
Q2FWK3   34 0.985507 -1.27278  0.943444
Q2FY34   34 0.985507 -1.27278  0.943444
Q2FXF8   35 1.01449 0.903563  0.161558
Q2FXI9   42 1.21739 0.903563  0.161558
Q05615   25 0.714286 -1.27278  0.943444
Q2FUW4   31 0.885714 -1.27278  0.943444
Q2FVF4   37 1.05714 0.903563  0.161558
Q2FWI3   31 0.885714 -1.27278  0.943444
Q2FWG8   36 1.02857 0.903563  0.161558
Q2G0R0   38 1.08571 0.903563  0.161558
Q2G0I4   25 0.714286 -1.27278  0.943444
Q2FV67   35 1 0.903563  0.161558
Q2G091   43 1.22857 0.903563  0.161558
Q2G1U1   27 0.771429 -1.27278  0.943444
Q2FUX7   37 1.05714 0.903563  0.161558
Q2FY51   30 0.857143 -1.27278  0.943444
Q2FYP2   31 0.885714 -1.27278  0.943444
Q2G0F8   45 1.28571 0.903563  0.161558
Q2FXH5   33 0.942857 -1.27278  0.943444
Q2G193   31 0.885714 -1.27278  0.943444
Q2FWD6   34 0.971429 -1.27278  0.943444
Q2FZ98   44 1.23944 0.903563  0.161558
Q2FYQ2   45 1.26761 0.903563  0.161558
Q2FWL5   40 1.12676 0.903563  0.161558
Q2FV16   32 0.901408 -1.27278  0.943444
Q2FWX9   36 1.01408 0.903563  0.161558
Q2G1J0   34 0.957746 -1.27278  0.943444
Q2G235   34 0.957746 -1.27278  0.943444
Q2FXK1   38 1.07042 0.903563  0.161558
Q2FWF4   26 0.732394 -1.27278  0.943444
Q2FZC8   38 1.07042 0.903563  0.161558
Q2FZQ4   42 1.1831 0.903563  0.161558
O52582   25 0.704225 -1.27278  0.943444
Q2FZI6   33 0.929577 -1.27278  0.943444
Q2FUW7   34 0.957746 -1.27278  0.943444
Q2G2M9   41 1.15493 0.903563  0.161558
Q2FZD0   36 1.01408 0.903563  0.161558
Q2FWK7   47 1.32394 0.903563  0.161558
Q2FWU4   8 0.225352 -1.27278  0.943444
Q2FUX4   25 0.704225 -1.27278  0.943444
Q2G2V3   36 1.01408 0.903563  0.161558
O05204   32 0.901408 -1.27278  0.943444
Q2FYC2   37 1.02778 0.903563  0.161558
Q2FZP6   39 1.08333 0.903563  0.161558
Q2G0L2   39 1.08333 0.903563  0.161558
Q2FZV1   44 1.22222 0.903563  0.161558
Q2FVQ5   36 1 0.903563  0.161558
Q2FZW6   39 1.08333 0.903563  0.161558
Q2FZI3   31 0.861111 -1.27278  0.943444
Q2G219   44 1.22222 0.903563  0.161558
Q2FZR2   43 1.19444 0.903563  0.161558
Q2FXZ2   26 0.722222 -1.27278  0.943444
Q2FYC6   43 1.19444 0.903563  0.161558
Q2FYZ5   35 0.958904 -1.27278  0.943444
Q2FWN4   40 1.09589 0.903563  0.161558
Q2G221   35 0.958904 -1.27278  0.943444
Q2FZX5   29 0.794521 -1.27278  0.943444
Q2FUW3   40 1.09589 0.903563  0.161558
Q2G2H3   28 0.767123 -1.27278  0.943444
Q2FY08   35 0.958904 -1.27278  0.943444
Q2FXU5   32 0.876712 -1.27278  0.943444
Q2G1F8   48 1.31507 0.903563  0.161558
Q2FYW4   34 0.931507 -1.27278  0.943444
Q2G142   52 1.42466 0.903563  0.161558
Q2G1U3   44 1.20548 0.903563  0.161558
Q2FZ18   41 1.12329 0.903563  0.161558
Q2FV24   24 0.657534 -1.27278  0.943444
Q2G1C2   37 1.0137 0.903563  0.161558
Q2FYZ4   39 1.06849 0.903563  0.161558
Q2FWT4   43 1.17808 0.903563  0.161558
Q2FUX1   53 1.45205 0.903563  0.161558
Q2FZG9   36 0.972973 -1.27278  0.943444
Q2FVC1   41 1.10811 0.903563  0.161558
Q2FYT3   31 0.837838 -1.27278  0.943444
Q2FY82   36 0.972973 -1.27278  0.943444
Q2FV02   43 1.16216 0.903563  0.161558
Q2FXJ2   20 0.540541 -1.27278  0.943444
Q2FZ02   37 1 0.903563  0.161558
Q2G0L3   38 1.02703 0.903563  0.161558
Q2FZH5   44 1.18919 0.903563  0.161558
Q2FWH4   32 0.864865 -1.27278  0.943444
Q2FW49   35 0.945946 -1.27278  0.943444
Q93T05   38 1.02703 0.903563  0.161558
Q2FX73   41 1.10811 0.903563  0.161558
Q2G239   39 1.04 0.903563  0.161558
Q2G121   46 1.22667 0.903563  0.161558
Q2FY11   55 1.46667 0.903563  0.161558
Q2FV11   39 1.04 0.903563  0.161558
Q2FZ05   38 1.01333 0.903563  0.161558
Q2G253   32 0.853333 -1.27278  0.943444
Q2FW98   42 1.12 0.903563  0.161558
Q2G205   41 1.09333 0.903563  0.161558
Q2FVE7   38 1.01333 0.903563  0.161558
Q2FYD0   21 0.56 -1.27278  0.943444
Q2FZ19   38 1.01333 0.903563  0.161558
Q2G1C7   35 0.933333 -1.27278  0.943444
Q2FV60   32 0.853333 -1.27278  0.943444
Q2FY64   37 0.986667 -1.27278  0.943444
Q2FZI9   36 0.96 -1.27278  0.943444
Q2FV57   37 0.973684 -1.27278  0.943444
Q2FXA5   39 1.02632 0.903563  0.161558
Q2G2U8   38 1 0.903563  0.161558
Q2FZP0   29 0.763158 -1.27278  0.943444
Q2FZL7   40 1.05263 0.903563  0.161558
Q2FZR3   35 0.921053 -1.27278  0.943444
Q2FWA0   37 0.973684 -1.27278  0.943444
Q2G090   44 1.15789 0.903563  0.161558
Q2G1H0   41 1.06494 0.903563  0.161558
Q2FZP4   27 0.701299 -1.27278  0.943444
Q2FUX0   44 1.14286 0.903563  0.161558
Q2FV86   49 1.27273 0.903563  0.161558
Q2FV14   32 0.831169 -1.27278  0.943444
Q2FUT2   41 1.06494 0.903563  0.161558
Q2FZ64   32 0.831169 -1.27278  0.943444
Q2FUW1   12 0.307692 -1.27278  0.943444
Q2FWI0   42 1.07692 0.903563  0.161558
Q2G2K5   37 0.948718 -1.27278  0.943444
Q2FWK6   44 1.12821 0.903563  0.161558
Q2G0T9   34 0.871795 -1.27278  0.943444
Q2G078   44 1.12821 0.903563  0.161558
Q2G1P3   42 1.07692 0.903563  0.161558
Q2G274   39 0.987342 -1.27278  0.943444
Q2FZD4   42 1.06329 0.903563  0.161558
Q2FYS5   42 1.06329 0.903563  0.161558
Q2G1K5   45 1.13924 0.903563  0.161558
Q2G1L5   32 0.810127 -1.27278  0.943444
Q2G1M9   46 1.16456 0.903563  0.161558
Q2FX67   32 0.810127 -1.27278  0.943444
Q2FZ32   43 1.08861 0.903563  0.161558
Q2FWH7   42 1.06329 0.903563  0.161558
Q2FXT8   39 0.975 -1.27278  0.943444
Q2FUQ3   40 1 0.903563  0.161558
Q2G1Y6   33 0.825 -1.27278  0.943444
Q2FX68   14 0.35 -1.27278  0.943444
Q2FWD1   39 0.975 -1.27278  0.943444
Q2FUZ8   49 1.225 0.903563  0.161558
Q2G1F5   36 0.9 -1.27278  0.943444
Q2G2T6   36 0.9 -1.27278  0.943444
Q2FYD2   21 0.525 -1.27278  0.943444
Q2FYA1   47 1.175 0.903563  0.161558
Q2FY21   48 1.2 0.903563  0.161558
Q2FZD3   36 0.9 -1.27278  0.943444
Q2G1Z4   34 0.85 -1.27278  0.943444
Q2G0S3   22 0.54321 -1.27278  0.943444
Q2FVQ3   38 0.938272 -1.27278  0.943444
Q2G2J4   46 1.1358 0.903563  0.161558
Q2G2B8   48 1.18519 0.903563  0.161558
Q2G0L5   6 0.148148 -1.27278  0.943444
Q2FW72   55 1.35802 0.903563  0.161558
Q2FYT8   46 1.1358 0.903563  0.161558
Q2FXM9   44 1.08642 0.903563  0.161558
Q2G1Y0   48 1.18519 0.903563  0.161558
Q2G2D0   36 0.888889 -1.27278  0.943444
Q2G2M2   43 1.06173 0.903563  0.161558
Q2G1B7   28 0.691358 -1.27278  0.943444
Q2G1B8   37 0.91358 -1.27278  0.943444
Q2G0M6   41 1.01235 0.903563  0.161558
Q2G1D8   49 1.19512 0.903563  0.161558
Q2FV70   48 1.17073 0.903563  0.161558
Q2FV72   45 1.09756 0.903563  0.161558
Q2FVB2   49 1.19512 0.903563  0.161558
Q2G122   43 1.04878 0.903563  0.161558
Q2G1W2   37 0.891566 -1.27278  0.943444
Q2FWW1   22 0.53012 -1.27278  0.943444
Q2G1F4   44 1.06024 0.903563  0.161558
Q2G093   45 1.08434 0.903563  0.161558
Q2FXY7   34 0.819277 -1.27278  0.943444
Q2G1C6   28 0.674699 -1.27278  0.943444
Q2FZ20   34 0.819277 -1.27278  0.943444
O50581   48 1.14286 0.903563  0.161558
Q2G1N1   42 1 0.903563  0.161558
Q2G188   38 0.894118 -1.27278  0.943444
Q2G296   42 0.988235 -1.27278  0.943444
Q2G2E9   33 0.776471 -1.27278  0.943444
Q2G294   37 0.870588 -1.27278  0.943444
Q2FWJ5   43 1.01176 0.903563  0.161558
Q2FW03   45 1.04651 0.903563  0.161558
Q2G0N1   37 0.860465 -1.27278  0.943444
Q2FZJ0   46 1.06977 0.903563  0.161558
Q2FYZ9   48 1.11628 0.903563  0.161558
Q2FV74   43 1 0.903563  0.161558
Q2FXP7   39 0.906977 -1.27278  0.943444
Q2FXU1   49 1.13953 0.903563  0.161558
Q2G1M8   50 1.16279 0.903563  0.161558
Q2FXY4   46 1.06977 0.903563  0.161558
Q2FZ94   38 0.873563 -1.27278  0.943444
Q2FYI0   46 1.04545 0.903563  0.161558
Q2FXT9   48 1.09091 0.903563  0.161558
Q2G0D2   50 1.1236 0.903563  0.161558
Q2FYB7   38 0.853933 -1.27278  0.943444
Q2FVN8   43 0.966292 -1.27278  0.943444
Q2FZ49   35 0.786517 -1.27278  0.943444
Q2FUW6   46 1.03371 0.903563  0.161558
Q2G1P7   44 0.988764 -1.27278  0.943444
Q2FW70   46 1.02222 0.903563  0.161558
Q2G0W1   43 0.955556 -1.27278  0.943444
Q2G024   42 0.933333 -1.27278  0.943444
Q2G1G8   45 1 0.903563  0.161558
Q2G1R9   37 0.822222 -1.27278  0.943444
O06446   45 1 0.903563  0.161558
Q2G1C9   53 1.17778 0.903563  0.161558
Q2FXV8   43 0.945055 -1.27278  0.943444
Q2G0P5   51 1.12088 0.903563  0.161558
Q2FV64   47 1.02174 0.903563  0.161558
Q2FV87   42 0.903226 -1.27278  0.943444
Q2G1K9   36 0.765957 -1.27278  0.943444
Q2G266   54 1.14894 0.903563  0.161558
Q59801   36 0.757895 -1.27278  0.943444
Q2FXH2   56 1.17895 0.903563  0.161558
Q53727   43 0.895833 -1.27278  0.943444
Q2G2Q0   39 0.8125 -1.27278  0.943444
Q2FZD8   36 0.742268 -1.27278  0.943444
Q2FYS4   34 0.701031 -1.27278  0.943444
Q2G1G2   46 0.948454 -1.27278  0.943444
Q2FXV9   44 0.897959 -1.27278  0.943444
Q2G0L4   6 0.122449 -1.27278  0.943444
Q2FXR8   42 0.857143 -1.27278  0.943444
Q2FYJ0   44 0.897959 -1.27278  0.943444
Q2FZS8   44 0.888889 -1.27278  0.943444
Q2FXN9   41 0.811881 -1.27278  0.943444
Q2FYM1   46 0.910891 -1.27278  0.943444
Q2FVZ5   48 0.950495 -1.27278  0.943444
Q2FVL8   43 0.843137 -1.27278  0.943444
Q2FZ40   47 0.921569 -1.27278  0.943444
Q2FYH5   45 0.873786 -1.27278  0.943444
Q2FXB3   41 0.780952 -1.27278  0.943444
Q2FYS9   44 0.82243 -1.27278  0.943444
Q2G1Q4   39 0.728972 -1.27278  0.943444
Q2FVC3   48 0.897196 -1.27278  0.943444
Q2G046   44 0.814815 -1.27278  0.943444
Q2FWU3   33 0.611111 -1.27278  0.943444
Q2FZ72   47 0.87037 -1.27278  0.943444
Q2FZ82   45 0.833333 -1.27278  0.943444
Q9F1K0   41 0.738739 -1.27278  0.943444
Q2FVV9   48 0.834783 -1.27278  0.943444
Q2FZT6   41 0.706897 -1.27278  0.943444
Q2FWU5   32 0.551724 -1.27278  0.943444
Q2FYC8   35 0.598291 -1.27278  0.943444
Q2FZK7   32 0.537815 -1.27278  0.943444
Q2G2C1   49 0.823529 -1.27278  0.943444
Q2FZT5   44 0.721311 -1.27278  0.943444
Q2G0R8   50 0.813008 -1.27278  0.943444
Q2FW95   26 0.422764 -1.27278  0.943444
Q2G0N5   43 0.677165 -1.27278  0.943444
P47768   51 0.790698 -1.27278  0.943444
Q2FXH4   27 0.415385 -1.27278  0.943444
Q2FVM1   42 0.646154 -1.27278  0.943444
```
