## Supplementary Data 3 for "Mining folded proteomes in the era of accurate structure prediction": PF05832.output

```
# cudaSaTabsearch LTYPE = T LORDER = F LSOLN = F
# QUERY ID = PF05832 
# DBFILE = ./tableaux.ascii.DB                                                             
Q2G0V6   0 0 -1.27278 0.943444
Q2G075   0 0 -1.27278 0.943444
Q2G083   0 0 -1.27278 0.943444
Q2FZN3   0 0 -1.27278 0.943444
Q2FY90   0 0 -1.27278 0.943444
Q2FX91   0 0 -1.27278 0.943444
Q2FX54   0 0 -1.27278 0.943444
Q2FYQ4   0 0 -1.27278 0.943444
Q2G284   0 0 -1.27278 0.943444
Q2G0S4   0 0 -1.27278 0.943444
Q2FWM3   0 0 -1.27278 0.943444
Q2FX81   0 0 -1.27278 0.943444
Q2FXC6   0 0 -1.27278 0.943444
Q2FWJ7   0 0 -1.27278 0.943444
Q2FYJ9   0 0 -1.27278 0.943444
Q2G2E6   0 0 -1.27278 0.943444
Q2FWV0   0 0 -1.27278 0.943444
Q2FZC3   0 0 -1.27278 0.943444
Q2FVH9   0 0 -1.27278 0.943444
Q2FXQ5   0 0 -1.27278 0.943444
Q2FZU4   0 0 -1.27278 0.943444
Q2FYF8   0 0 -1.27278 0.943444
Q2FUR4   0 0 -1.27278 0.943444
Q2FYI2   0 0 -1.27278 0.943444
Q2FYY2   0 0 -1.27278 0.943444
Q2FW58   0 0 -1.27278 0.943444
P0C7Z3   0 0 -1.27278 0.943444
Q2G0T2   0 0 -1.27278 0.943444
Q2G1G9   0 0 -1.27278 0.943444
Q2FVJ0   0 0 -1.27278 0.943444
Q2FZ80   0 0 -1.27278 0.943444
Q2G1R4   0 0 -1.27278 0.943444
Q2FW02   0 0 -1.27278 0.943444
Q2G1X3   0 0 -1.27278 0.943444
Q2FWW4   0 0 -1.27278 0.943444
Q2FZE1   0 0 -1.27278 0.943444
Q2FY31   0 0 -1.27278 0.943444
Q2G018   0 0 -1.27278 0.943444
Q2FZI0   0 0 -1.27278 0.943444
Q2FUZ7   0 0 -1.27278 0.943444
Q2G250   0 0 -1.27278 0.943444
Q2FWU8   0 0 -1.27278 0.943444
Q2FYX5   0 0 -1.27278 0.943444
Q2FZY2   0 0 -1.27278 0.943444
Q2FZX8   0 0 -1.27278 0.943444
Q2FUY8   0 0 -1.27278 0.943444
Q2FV73   0 0 -1.27278 0.943444
Q2G0C5   0 0 -1.27278 0.943444
Q2FZ52   0 0 -1.27278 0.943444
Q2FVK6   0 0 -1.27278 0.943444
Q2G0Z3   0 0 -1.27278 0.943444
Q2FZJ8   0 0 -1.27278 0.943444
Q2FY57   0 0 -1.27278 0.943444
Q2G0W3   0 0 -1.27278 0.943444
Q2G0I2   0 0 -1.27278 0.943444
Q2FYX1   0 0 -1.27278 0.943444
Q2G0H2   0 0 -1.27278 0.943444
Q2FWJ8   0 0 -1.27278 0.943444
Q2FWZ7   0 0 -1.27278 0.943444
Q2FV04   0 0 -1.27278 0.943444
Q2G0H6   0 0 -1.27278 0.943444
Q2G291   0 0 -1.27278 0.943444
Q2G1A7   0 0 -1.27278 0.943444
Q2FVS8   0 0 -1.27278 0.943444
Q2FZ26   0 0 -1.27278 0.943444
Q2FXJ3   0 0 -1.27278 0.943444
Q2G231   0 0 -1.27278 0.943444
Q2G2N0   0 0 -1.27278 0.943444
Q2G2I2   0 0 -1.27278 0.943444
Q2FYU3   0 0 -1.27278 0.943444
Q2FWY5   0 0 -1.27278 0.943444
Q2G2E3   0 0 -1.27278 0.943444
Q2FV09   0 0 -1.27278 0.943444
Q2FX72   0 0 -1.27278 0.943444
Q2FWA3   0 0 -1.27278 0.943444
Q2FWF2   0 0 -1.27278 0.943444
Q2G0E4   0 0 -1.27278 0.943444
Q2G251   0 0 -1.27278 0.943444
P0C818   0 0 -1.27278 0.943444
Q2FXQ2   0 0 -1.27278 0.943444
Q2FXD4   0 0 -1.27278 0.943444
Q2G014   0 0 -1.27278 0.943444
Q2FWI9   0 0 -1.27278 0.943444
Q2FX79   0 0 -1.27278 0.943444
Q2FVP7   0 0 -1.27278 0.943444
Q2FZN4   0 0 -1.27278 0.943444
Q2FWU6   0 0 -1.27278 0.943444
Q2G2Y1   0 0 -1.27278 0.943444
Q2FYF6   0 0 -1.27278 0.943444
Q2FXK0   0 0 -1.27278 0.943444
Q2FVI9   0 0 -1.27278 0.943444
Q2G246   0 0 -1.27278 0.943444
Q2G053   0 0 -1.27278 0.943444
Q2FWK8   0 0 -1.27278 0.943444
Q2FXL8   0 0 -1.27278 0.943444
Q2G0Q4   0 0 -1.27278 0.943444
Q2FVB7   0 0 -1.27278 0.943444
Q2FYD6   0 0 -1.27278 0.943444
Q2FXK9   0 0 -1.27278 0.943444
Q2FV78   0 0 -1.27278 0.943444
Q2FXG4   0 0 -1.27278 0.943444
Q2G0C8   0 0 -1.27278 0.943444
Q2FWU9   0 0 -1.27278 0.943444
Q2FUX2   0 0 -1.27278 0.943444
Q2FYI8   0 0 -1.27278 0.943444
Q2FXA1   0 0 -1.27278 0.943444
Q2FV49   0 0 -1.27278 0.943444
Q2G1S0   0 0 -1.27278 0.943444
Q2G0G0   0 0 -1.27278 0.943444
P0C805   0 0 -1.27278 0.943444
Q2FWV9   0 0 -1.27278 0.943444
Q2G152   0 0 -1.27278 0.943444
Q2FX48   0 0 -1.27278 0.943444
Q2FXS5   0 0 -1.27278 0.943444
Q2FWL4   0 0 -1.27278 0.943444
P0C7Y1   0 0 -1.27278 0.943444
Q2FXA2   0 0 -1.27278 0.943444
Q2FY96   0 0 -1.27278 0.943444
Q2FVJ3   0 0 -1.27278 0.943444
Q2FZ24   0 0 -1.27278 0.943444
Q2G1X4   0 0 -1.27278 0.943444
Q2FYM6   0 0 -1.27278 0.943444
Q2FWX6   0 0 -1.27278 0.943444
Q2G1D2   0 0 -1.27278 0.943444
Q2FWC0   0 0 -1.27278 0.943444
Q2FZG7   0 0 -1.27278 0.943444
Q2G2P1   0 0 -1.27278 0.943444
Q2G1M4   0 0 -1.27278 0.943444
Q2FX29   0 0 -1.27278 0.943444
Q2FUZ3   0 0 -1.27278 0.943444
Q2FVZ9   0 0 -1.27278 0.943444
Q2G2N3   0 0 -1.27278 0.943444
Q2G237   0 0 -1.27278 0.943444
Q2FXN5   0 0 -1.27278 0.943444
Q2FYP7   0 0 -1.27278 0.943444
Q2FWC8   0 0 -1.27278 0.943444
Q2G209   0 0 -1.27278 0.943444
Q2FXX7   0 0 -1.27278 0.943444
Q2FV05   0 0 -1.27278 0.943444
Q2FWM8   0 0 -1.27278 0.943444
Q2FV00   0 0 -1.27278 0.943444
Q2FZF2   0 0 -1.27278 0.943444
Q2FV80   0 0 -1.27278 0.943444
Q2FZZ7   0 0 -1.27278 0.943444
Q2FWH8   0 0 -1.27278 0.943444
Q2FVS5   0 0 -1.27278 0.943444
Q2FWY0   0 0 -1.27278 0.943444
Q2FZM3   0 0 -1.27278 0.943444
Q2FZW8   0 0 -1.27278 0.943444
Q2FVY7   0 0 -1.27278 0.943444
Q2FXJ1   0 0 -1.27278 0.943444
Q2G0T7   0 0 -1.27278 0.943444
Q2FW40   0 0 -1.27278 0.943444
Q2FYU9   0 0 -1.27278 0.943444
Q2FUR0   0 0 -1.27278 0.943444
Q2G215   0 0 -1.27278 0.943444
Q2G169   0 0 -1.27278 0.943444
Q2G034   0 0 -1.27278 0.943444
Q2FUV8   0 0 -1.27278 0.943444
Q2FW44   1 0.222222 -1.27278 0.943444
Q2FYJ8   0 0 -1.27278 0.943444
Q2FVR6   0 0 -1.27278 0.943444
Q2G183   0 0 -1.27278 0.943444
Q2G0S1   2 0.444444 -1.27278 0.943444
Q2FX83   0 0 -1.27278 0.943444
Q2FYF7   0 0 -1.27278 0.943444
Q2G166   2 0.444444 -1.27278 0.943444
Q2FX20   1 0.222222 -1.27278 0.943444
Q2G020   1 0.222222 -1.27278 0.943444
Q2FVC0   0 0 -1.27278 0.943444
Q2FVD1   0 0 -1.27278 0.943444
Q2FWH1   1 0.222222 -1.27278 0.943444
Q2FYX2   2 0.444444 -1.27278 0.943444
Q2FZB5   0 0 -1.27278 0.943444
Q2G0G8   2 0.444444 -1.27278 0.943444
P0A0I4   0 0 -1.27278 0.943444
Q2G2C6   0 0 -1.27278 0.943444
Q2FVB1   2 0.444444 -1.27278 0.943444
Q2FYN1   2 0.444444 -1.27278 0.943444
Q2FV79   2 0.444444 -1.27278 0.943444
Q2FVU9   2 0.444444 -1.27278 0.943444
Q2G0W5   2 0.444444 -1.27278 0.943444
Q2FW60   2 0.444444 -1.27278 0.943444
Q2G269   2 0.444444 -1.27278 0.943444
Q2FZS1   1 0.222222 -1.27278 0.943444
Q2G1Y3   1 0.222222 -1.27278 0.943444
Q2FWA4   2 0.444444 -1.27278 0.943444
Q2G0C0   0 0 -1.27278 0.943444
Q2G2J6   0 0 -1.27278 0.943444
Q2G1R2   1 0.222222 -1.27278 0.943444
Q2FXY8   1 0.222222 -1.27278 0.943444
Q2FYL2   2 0.444444 -1.27278 0.943444
Q2FYS3   0 0 -1.27278 0.943444
Q2FXS0   1 0.222222 -1.27278 0.943444
Q2FWA7   0 0 -1.27278 0.943444
Q2FWV8   0 0 -1.27278 0.943444
Q2G279   1 0.222222 -1.27278 0.943444
Q2FYB5   0 0 -1.27278 0.943444
Q2G175   2 0.444444 -1.27278 0.943444
Q2FZ07   2 0.444444 -1.27278 0.943444
Q2FVG7   0 0 -1.27278 0.943444
Q2G2P3   1 0.222222 -1.27278 0.943444
Q2FZA3   1 0.222222 -1.27278 0.943444
Q2FYE1   1 0.222222 -1.27278 0.943444
Q2G2F8   0 0 -1.27278 0.943444
Q2FWS8   0 0 -1.27278 0.943444
Q2FXD8   1 0.222222 -1.27278 0.943444
Q2FX46   2 0.444444 -1.27278 0.943444
Q2FYB4   2 0.444444 -1.27278 0.943444
Q2FYC0   1 0.222222 -1.27278 0.943444
Q2FUY5   2 0.444444 -1.27278 0.943444
Q2FYF2   0 0 -1.27278 0.943444
Q2G0R4   0 0 -1.27278 0.943444
Q2G1L1   2 0.444444 -1.27278 0.943444
Q2FYB0   0 0 -1.27278 0.943444
Q2FWW5   2 0.444444 -1.27278 0.943444
Q2FX04   1 0.222222 -1.27278 0.943444
Q2FV33   2 0.444444 -1.27278 0.943444
Q2FUX6   2 0.444444 -1.27278 0.943444
Q2FVP5   0 0 -1.27278 0.943444
Q2G0W7   2 0.444444 -1.27278 0.943444
Q2FXV1   2 0.444444 -1.27278 0.943444
Q2G096   2 0.444444 -1.27278 0.943444
Q2FV68   2 0.444444 -1.27278 0.943444
Q2FVY6   1 0.222222 -1.27278 0.943444
Q2FYY0   0 0 -1.27278 0.943444
Q2G005   2 0.444444 -1.27278 0.943444
Q2G2B4   2 0.444444 -1.27278 0.943444
Q2FVZ7   2 0.444444 -1.27278 0.943444
Q2FW55   2 0.444444 -1.27278 0.943444
Q2FV92   0 0 -1.27278 0.943444
Q2FYV9   1 0.222222 -1.27278 0.943444
Q2FW74   1 0.222222 -1.27278 0.943444
Q2FVK9   2 0.444444 -1.27278 0.943444
Q2FZA4   2 0.444444 -1.27278 0.943444
Q2FV25   0 0 -1.27278 0.943444
Q2FYG8   2 0.444444 -1.27278 0.943444
Q2G216   0 0 -1.27278 0.943444
Q2FZ69   1 0.222222 -1.27278 0.943444
Q2FV97   2 0.444444 -1.27278 0.943444
Q2FZ95   0 0 -1.27278 0.943444
Q2FZN8   2 0.444444 -1.27278 0.943444
Q2FZG2   2 0.444444 -1.27278 0.943444
Q2G259   2 0.444444 -1.27278 0.943444
Q2FYB6   0 0 -1.27278 0.943444
Q2FZD1   1 0.222222 -1.27278 0.943444
Q2FYT6   1 0.222222 -1.27278 0.943444
Q2G0Y2   2 0.444444 -1.27278 0.943444
Q2FWZ1   0 0 -1.27278 0.943444
Q2FVC8   2 0.444444 -1.27278 0.943444
Q2G2H1   2 0.444444 -1.27278 0.943444
Q2FY47   2 0.444444 -1.27278 0.943444
Q2FX78   1 0.222222 -1.27278 0.943444
Q2FX47   0 0 -1.27278 0.943444
Q2FZA7   2 0.444444 -1.27278 0.943444
Q2FV32   2 0.444444 -1.27278 0.943444
Q2FYE6   0 0 -1.27278 0.943444
Q2FZ41   0 0 -1.27278 0.943444
Q2FYG3   0 0 -1.27278 0.943444
Q2FX01   2 0.444444 -1.27278 0.943444
Q2FXU6   1 0.222222 -1.27278 0.943444
Q2FYL7   2 0.444444 -1.27278 0.943444
Q2FWQ3   2 0.444444 -1.27278 0.943444
Q2FZY9   2 0.444444 -1.27278 0.943444
Q2FV50   1 0.222222 -1.27278 0.943444
Q2FUY7   0 0 -1.27278 0.943444
Q2FXP6   2 0.444444 -1.27278 0.943444
Q2G1S9   2 0.444444 -1.27278 0.943444
Q2FX18   2 0.444444 -1.27278 0.943444
Q2FYU0   0 0 -1.27278 0.943444
Q2FXZ7   3 0.6 -1.27278 0.943444
Q2G051   3 0.6 -1.27278 0.943444
Q2FWS3   2 0.4 -1.27278 0.943444
Q2FW14   4 0.8 -1.27278 0.943444
Q2FYD7   1 0.2 -1.27278 0.943444
Q9RQP8   2 0.4 -1.27278 0.943444
Q2FZK2   5 1 0.903563 0.161558
Q2FWI7   3 0.6 -1.27278 0.943444
Q2G182   2 0.4 -1.27278 0.943444
Q2FYT7   1 0.2 -1.27278 0.943444
Q2FV46   2 0.4 -1.27278 0.943444
Q2FY58   2 0.4 -1.27278 0.943444
Q2FX06   2 0.4 -1.27278 0.943444
Q2FZH0   3 0.6 -1.27278 0.943444
Q2FUZ4   2 0.4 -1.27278 0.943444
Q2G102   2 0.4 -1.27278 0.943444
Q2G1R8   4 0.8 -1.27278 0.943444
Q2G2J1   2 0.4 -1.27278 0.943444
Q2FX71   3 0.6 -1.27278 0.943444
Q2FUZ5   2 0.4 -1.27278 0.943444
Q2FYP5   0 0 -1.27278 0.943444
Q2G048   0 0 -1.27278 0.943444
Q2FUQ0   4 0.8 -1.27278 0.943444
Q2FWS7   3 0.6 -1.27278 0.943444
Q2FV65   0 0 -1.27278 0.943444
Q2G125   2 0.4 -1.27278 0.943444
Q2FYT2   4 0.8 -1.27278 0.943444
Q2FVH7   2 0.4 -1.27278 0.943444
Q2G127   1 0.2 -1.27278 0.943444
Q2FYI5   2 0.4 -1.27278 0.943444
Q2FYX4   2 0.4 -1.27278 0.943444
Q2G0M3   5 1 0.903563 0.161558
Q2FW87   3 0.6 -1.27278 0.943444
Q2G211   0 0 -1.27278 0.943444
Q2FXR5   2 0.4 -1.27278 0.943444
Q2FWR5   2 0.4 -1.27278 0.943444
Q2FYD5   3 0.6 -1.27278 0.943444
Q2FY94   2 0.4 -1.27278 0.943444
Q2G2W8   2 0.4 -1.27278 0.943444
Q2FZL9   4 0.8 -1.27278 0.943444
Q2FYT9   2 0.4 -1.27278 0.943444
Q2FX44   6 1.2 0.903563 0.161558
Q2FXB2   0 0 -1.27278 0.943444
Q2FVF6   4 0.8 -1.27278 0.943444
Q2G2F6   2 0.4 -1.27278 0.943444
Q2G2C3   3 0.6 -1.27278 0.943444
Q2FYA5   1 0.2 -1.27278 0.943444
Q2FYB1   1 0.2 -1.27278 0.943444
Q2G011   5 1 0.903563 0.161558
Q2FV29   0 0 -1.27278 0.943444
Q2FVW1   3 0.6 -1.27278 0.943444
Q2FYA4   4 0.8 -1.27278 0.943444
Q2FY26   2 0.4 -1.27278 0.943444
Q2FXC1   2 0.4 -1.27278 0.943444
Q2G2T0   2 0.4 -1.27278 0.943444
Q2FY62   2 0.4 -1.27278 0.943444
Q2G2K4   1 0.2 -1.27278 0.943444
Q2FW65   1 0.2 -1.27278 0.943444
Q2FY05   2 0.4 -1.27278 0.943444
Q2FV96   4 0.8 -1.27278 0.943444
Q2G1S7   1 0.2 -1.27278 0.943444
Q2FWS9   2 0.4 -1.27278 0.943444
Q2G180   4 0.8 -1.27278 0.943444
Q2G0L6   4 0.8 -1.27278 0.943444
Q2G189   2 0.4 -1.27278 0.943444
Q2FYD9   0 0 -1.27278 0.943444
Q2FWM6   0 0 -1.27278 0.943444
Q2FXA6   2 0.4 -1.27278 0.943444
Q2G0U8   4 0.8 -1.27278 0.943444
Q2FXD9   0 0 -1.27278 0.943444
Q2FWF9   0 0 -1.27278 0.943444
Q2FXS3   3 0.6 -1.27278 0.943444
Q2FXX6   4 0.8 -1.27278 0.943444
Q2FWU2   1 0.2 -1.27278 0.943444
Q2FXD5   2 0.4 -1.27278 0.943444
Q2FZK8   4 0.8 -1.27278 0.943444
Q2FV15   2 0.4 -1.27278 0.943444
Q2FZZ5   3 0.6 -1.27278 0.943444
Q2FW48   3 0.6 -1.27278 0.943444
Q2FYB3   4 0.8 -1.27278 0.943444
Q2FWT5   1 0.2 -1.27278 0.943444
Q2FVH4   0 0 -1.27278 0.943444
Q2FWP4   1 0.2 -1.27278 0.943444
Q2FYX9   4 0.8 -1.27278 0.943444
Q2G1U7   2 0.4 -1.27278 0.943444
Q2FXY6   5 1 0.903563 0.161558
Q2FYT1   1 0.2 -1.27278 0.943444
Q2G244   3 0.6 -1.27278 0.943444
Q2FX30   0 0 -1.27278 0.943444
Q2FVZ3   3 0.6 -1.27278 0.943444
Q2FWP5   5 1 0.903563 0.161558
Q2FX41   1 0.2 -1.27278 0.943444
Q2G2R5   3 0.6 -1.27278 0.943444
Q2G2S3   4 0.727273 -1.27278 0.943444
Q2G004   3 0.545455 -1.27278 0.943444
Q2FWV1   4 0.727273 -1.27278 0.943444
Q2G003   2 0.363636 -1.27278 0.943444
Q2FZV3   3 0.545455 -1.27278 0.943444
Q2G026   2 0.363636 -1.27278 0.943444
Q2FXG7   1 0.181818 -1.27278 0.943444
Q2FYL8   2 0.363636 -1.27278 0.943444
Q2FZB6   0 0 -1.27278 0.943444
Q2FZE4   5 0.909091 -1.27278 0.943444
Q2FX11   3 0.545455 -1.27278 0.943444
Q2G0Y3   4 0.727273 -1.27278 0.943444
Q2FZW7   0 0 -1.27278 0.943444
Q2FX21   6 1.09091 0.903563 0.161558
Q2G092   5 0.909091 -1.27278 0.943444
Q2FZB7   5 0.909091 -1.27278 0.943444
Q2G0J9   6 1.09091 0.903563 0.161558
Q2G1X2   3 0.545455 -1.27278 0.943444
Q2FZD6   6 1.09091 0.903563 0.161558
Q2FW67   2 0.363636 -1.27278 0.943444
Q2G111   2 0.363636 -1.27278 0.943444
Q2G2Y4   2 0.363636 -1.27278 0.943444
Q2FY38   0 0 -1.27278 0.943444
Q2FWJ0   6 1.09091 0.903563 0.161558
Q2G2T5   4 0.727273 -1.27278 0.943444
Q2FVG6   4 0.727273 -1.27278 0.943444
Q2G1V8   7 1.27273 0.903563 0.161558
Q2G1L0   0 0 -1.27278 0.943444
Q2FXD6   3 0.545455 -1.27278 0.943444
P0C948   3 0.545455 -1.27278 0.943444
Q2G1M2   6 1.09091 0.903563 0.161558
Q2FVW8   2 0.363636 -1.27278 0.943444
Q2FX24   3 0.545455 -1.27278 0.943444
Q2FWS4   3 0.545455 -1.27278 0.943444
Q2FYQ3   1 0.181818 -1.27278 0.943444
Q2G254   4 0.727273 -1.27278 0.943444
Q2FWB4   3 0.545455 -1.27278 0.943444
Q2FUP8   3 0.545455 -1.27278 0.943444
Q2FZC2   5 0.909091 -1.27278 0.943444
Q2FYE4   5 0.909091 -1.27278 0.943444
Q2FWS2   0 0 -1.27278 0.943444
Q2FY03   6 1.09091 0.903563 0.161558
Q2FVS6   6 1.09091 0.903563 0.161558
Q2FXV2   1 0.181818 -1.27278 0.943444
Q2G2L6   1 0.181818 -1.27278 0.943444
Q2G2I5   3 0.545455 -1.27278 0.943444
Q2FYA2   4 0.727273 -1.27278 0.943444
Q2FWV7   3 0.545455 -1.27278 0.943444
Q2FXE7   4 0.727273 -1.27278 0.943444
Q2G0J6   2 0.363636 -1.27278 0.943444
Q2FUU4   6 1.09091 0.903563 0.161558
Q2FVJ4   2 0.363636 -1.27278 0.943444
Q2FZM9   4 0.727273 -1.27278 0.943444
Q2FZ51   6 1.09091 0.903563 0.161558
Q2FY22   2 0.363636 -1.27278 0.943444
Q2G2Q1   8 1.45455 0.903563 0.161558
Q2G109   5 0.909091 -1.27278 0.943444
Q2G1D6   7 1.27273 0.903563 0.161558
Q2FVC9   2 0.363636 -1.27278 0.943444
Q2G2R6   5 0.909091 -1.27278 0.943444
Q2FZ85   4 0.727273 -1.27278 0.943444
Q2FVK4   4 0.727273 -1.27278 0.943444
Q2G1V9   1 0.181818 -1.27278 0.943444
Q2G2H6   3 0.545455 -1.27278 0.943444
Q2FWS6   5 0.909091 -1.27278 0.943444
Q2FZW4   4 0.727273 -1.27278 0.943444
Q2G1M3   7 1.27273 0.903563 0.161558
Q2G1M0   2 0.363636 -1.27278 0.943444
Q2G1Y9   3 0.545455 -1.27278 0.943444
Q2FX45   5 0.909091 -1.27278 0.943444
Q2FWP8   3 0.545455 -1.27278 0.943444
Q2FYP4   2 0.363636 -1.27278 0.943444
Q2FYL1   2 0.363636 -1.27278 0.943444
Q2G1L4   5 0.909091 -1.27278 0.943444
Q2FUQ7   4 0.727273 -1.27278 0.943444
Q2G247   0 0 -1.27278 0.943444
Q2FVV0   6 1.09091 0.903563 0.161558
Q2FYU6   2 0.363636 -1.27278 0.943444
Q2G2N6   5 0.909091 -1.27278 0.943444
Q2FXC9   2 0.363636 -1.27278 0.943444
Q2FX42   5 0.909091 -1.27278 0.943444
Q2FX26   8 1.45455 0.903563 0.161558
Q2FWF3   0 0 -1.27278 0.943444
Q2FZY1   7 1.27273 0.903563 0.161558
Q2FW15   2 0.333333 -1.27278 0.943444
P0A0G2   4 0.666667 -1.27278 0.943444
Q2G2G5   8 1.33333 0.903563 0.161558
Q2FY39   10 1.66667 0.903563 0.161558
Q2G0B5   2 0.333333 -1.27278 0.943444
Q2FZI1   5 0.833333 -1.27278 0.943444
Q2FUQ6   11 1.83333 0.903563 0.161558
Q2FVR5   5 0.833333 -1.27278 0.943444
Q2G2W6   11 1.83333 0.903563 0.161558
Q2FZR8   5 0.833333 -1.27278 0.943444
Q2FVY8   5 0.833333 -1.27278 0.943444
Q2FZ60   5 0.833333 -1.27278 0.943444
Q2FV82   3 0.5 -1.27278 0.943444
Q2FX23   2 0.333333 -1.27278 0.943444
Q2G1G3   8 1.33333 0.903563 0.161558
P68805   0 0 -1.27278 0.943444
Q2FVL0   2 0.333333 -1.27278 0.943444
Q2G2J0   4 0.666667 -1.27278 0.943444
Q2FZF1   2 0.333333 -1.27278 0.943444
Q2FXU9   6 1 0.903563 0.161558
Q2G1A2   2 0.333333 -1.27278 0.943444
Q2G1C3   8 1.33333 0.903563 0.161558
Q2G1D4   7 1.16667 0.903563 0.161558
Q2G0A8   5 0.833333 -1.27278 0.943444
Q2FVC7   1 0.166667 -1.27278 0.943444
Q2G133   9 1.5 0.903563 0.161558
Q2FY86   6 1 0.903563 0.161558
Q2FX92   5 0.833333 -1.27278 0.943444
Q2FW47   2 0.333333 -1.27278 0.943444
Q2G1T9   1 0.166667 -1.27278 0.943444
Q2FVU8   5 0.833333 -1.27278 0.943444
Q2FVD7   5 0.833333 -1.27278 0.943444
Q2FX55   1 0.166667 -1.27278 0.943444
Q2FVD3   4 0.666667 -1.27278 0.943444
Q2G2B5   3 0.5 -1.27278 0.943444
Q2FWV6   6 1 0.903563 0.161558
Q2FW29   2 0.333333 -1.27278 0.943444
Q2G0W6   2 0.333333 -1.27278 0.943444
Q2FVD2   2 0.333333 -1.27278 0.943444
Q2FWR8   4 0.666667 -1.27278 0.943444
Q2FXA0   7 1.16667 0.903563 0.161558
Q2FZB4   2 0.333333 -1.27278 0.943444
Q2FX37   4 0.666667 -1.27278 0.943444
Q2FX13   4 0.666667 -1.27278 0.943444
Q2FWD8   2 0.333333 -1.27278 0.943444
Q2G108   3 0.5 -1.27278 0.943444
Q2G2V4   5 0.833333 -1.27278 0.943444
Q2FZW2   4 0.666667 -1.27278 0.943444
Q2FYY4   2 0.333333 -1.27278 0.943444
Q2FYB8   2 0.333333 -1.27278 0.943444
Q2FWC2   6 1 0.903563 0.161558
Q2FYE8   3 0.5 -1.27278 0.943444
Q2FXK5   4 0.666667 -1.27278 0.943444
Q2FWT0   2 0.333333 -1.27278 0.943444
Q2FW19   5 0.833333 -1.27278 0.943444
Q2G100   8 1.33333 0.903563 0.161558
Q2FYY3   1 0.166667 -1.27278 0.943444
Q2FZ01   6 1 0.903563 0.161558
Q2FYY1   2 0.333333 -1.27278 0.943444
Q2G103   5 0.833333 -1.27278 0.943444
Q2FV12   2 0.333333 -1.27278 0.943444
Q2FWQ1   4 0.666667 -1.27278 0.943444
Q2FYY5   3 0.5 -1.27278 0.943444
Q2G207   4 0.666667 -1.27278 0.943444
Q2G1Y8   2 0.333333 -1.27278 0.943444
Q2FWZ8   10 1.66667 0.903563 0.161558
Q2G0Z8   6 1 0.903563 0.161558
Q2G2F7   5 0.833333 -1.27278 0.943444
Q2FYH9   7 1.16667 0.903563 0.161558
Q2FWB7   7 1.16667 0.903563 0.161558
Q2FYN2   2 0.307692 -1.27278 0.943444
Q2FVQ6   8 1.23077 0.903563 0.161558
Q2FWX3   2 0.307692 -1.27278 0.943444
Q2G187   2 0.307692 -1.27278 0.943444
Q2FW05   6 0.923077 -1.27278 0.943444
Q2FYC3   5 0.769231 -1.27278 0.943444
Q2FZJ2   9 1.38462 0.903563 0.161558
Q2G0D6   11 1.69231 0.903563 0.161558
Q2FWP7   4 0.615385 -1.27278 0.943444
Q2FX31   6 0.923077 -1.27278 0.943444
Q2FVZ6   8 1.23077 0.903563 0.161558
Q2G2A2   9 1.38462 0.903563 0.161558
Q2FWQ8   2 0.307692 -1.27278 0.943444
Q2FVM9   5 0.769231 -1.27278 0.943444
Q2FYD1   7 1.07692 0.903563 0.161558
Q2FYN3   8 1.23077 0.903563 0.161558
Q2FYI3   7 1.07692 0.903563 0.161558
Q2G022   2 0.307692 -1.27278 0.943444
Q2G1Q3   8 1.23077 0.903563 0.161558
Q2FX58   3 0.461538 -1.27278 0.943444
Q2G2V1   5 0.769231 -1.27278 0.943444
Q2FVV5   2 0.307692 -1.27278 0.943444
Q2FZC0   9 1.38462 0.903563 0.161558
Q2FV63   5 0.769231 -1.27278 0.943444
Q2FWG9   3 0.461538 -1.27278 0.943444
Q2FZA5   2 0.307692 -1.27278 0.943444
Q2FX60   8 1.23077 0.903563 0.161558
Q2G2I8   3 0.461538 -1.27278 0.943444
Q2G2Y5   7 1.07692 0.903563 0.161558
Q2G2Y2   12 1.84615 0.903563 0.161558
Q2FWA6   8 1.23077 0.903563 0.161558
Q2FWL8   5 0.769231 -1.27278 0.943444
Q2FY95   4 0.615385 -1.27278 0.943444
Q2FYC5   9 1.38462 0.903563 0.161558
Q2FV43   2 0.307692 -1.27278 0.943444
Q2FVU0   8 1.23077 0.903563 0.161558
Q2FZG5   8 1.23077 0.903563 0.161558
Q2G2H9   6 0.923077 -1.27278 0.943444
Q2G1D1   2 0.307692 -1.27278 0.943444
Q2FWU7   3 0.461538 -1.27278 0.943444
P60647   5 0.769231 -1.27278 0.943444
Q2FUR7   5 0.769231 -1.27278 0.943444
Q2FWQ2   5 0.769231 -1.27278 0.943444
Q2G2M4   6 0.923077 -1.27278 0.943444
Q2G104   3 0.461538 -1.27278 0.943444
Q2FX76   3 0.461538 -1.27278 0.943444
Q2G2Q4   7 1.07692 0.903563 0.161558
Q2FXQ1   1 0.153846 -1.27278 0.943444
Q2FX80   2 0.307692 -1.27278 0.943444
Q2FZN6   2 0.307692 -1.27278 0.943444
Q2G009   2 0.307692 -1.27278 0.943444
Q2G021   7 1.07692 0.903563 0.161558
Q2FWH0   5 0.769231 -1.27278 0.943444
Q2FXQ0   8 1.23077 0.903563 0.161558
Q2FX64   6 0.923077 -1.27278 0.943444
Q2FY98   5 0.769231 -1.27278 0.943444
Q2FWK5   5 0.769231 -1.27278 0.943444
Q2FYK1   4 0.615385 -1.27278 0.943444
Q2FXF0   3 0.461538 -1.27278 0.943444
Q2FY70   6 0.923077 -1.27278 0.943444
Q2G114   5 0.769231 -1.27278 0.943444
Q2FX38   2 0.307692 -1.27278 0.943444
Q2FUP9   3 0.461538 -1.27278 0.943444
Q2FVV3   6 0.923077 -1.27278 0.943444
Q2G113   6 0.923077 -1.27278 0.943444
Q2FWB2   2 0.307692 -1.27278 0.943444
Q2FWT6   4 0.615385 -1.27278 0.943444
Q2FW28   5 0.769231 -1.27278 0.943444
Q2FUQ9   2 0.307692 -1.27278 0.943444
Q2FY00   2 0.307692 -1.27278 0.943444
Q2G040   1 0.153846 -1.27278 0.943444
Q2FX35   5 0.769231 -1.27278 0.943444
Q2FYW9   2 0.285714 -1.27278 0.943444
Q2G2N8   6 0.857143 -1.27278 0.943444
Q2G1V7   7 1 0.903563 0.161558
Q2G0C3   9 1.28571 0.903563 0.161558
Q2FVW0   2 0.285714 -1.27278 0.943444
Q2FUS4   12 1.71429 0.903563 0.161558
Q2FVP6   11 1.57143 0.903563 0.161558
Q2FZK1   10 1.42857 0.903563 0.161558
Q2FXY2   5 0.714286 -1.27278 0.943444
Q2FYX3   8 1.14286 0.903563 0.161558
Q2FZ86   6 0.857143 -1.27278 0.943444
Q2FUV7   4 0.571429 -1.27278 0.943444
Q2FX70   4 0.571429 -1.27278 0.943444
Q2G1Y1   7 1 0.903563 0.161558
Q2FVT9   15 2.14286 3.07991 0.0107511
Q2G2K3   6 0.857143 -1.27278 0.943444
P72358   7 1 0.903563 0.161558
Q2G192   10 1.42857 0.903563 0.161558
Q2FYX6   3 0.428571 -1.27278 0.943444
Q2FXW0   5 0.714286 -1.27278 0.943444
Q2G202   7 1 0.903563 0.161558
Q2FYW7   2 0.285714 -1.27278 0.943444
Q2G2M0   5 0.714286 -1.27278 0.943444
Q2FXT7   5 0.714286 -1.27278 0.943444
Q2FX59   3 0.428571 -1.27278 0.943444
Q2G0X2   8 1.14286 0.903563 0.161558
Q2FWR6   5 0.714286 -1.27278 0.943444
Q2FW22   11 1.57143 0.903563 0.161558
Q2FZH4   6 0.857143 -1.27278 0.943444
Q2FYZ1   3 0.428571 -1.27278 0.943444
Q2G2W7   9 1.28571 0.903563 0.161558
Q2G2I4   7 1 0.903563 0.161558
Q2FZP5   6 0.857143 -1.27278 0.943444
Q2FWQ7   6 0.857143 -1.27278 0.943444
Q2G1W9   5 0.714286 -1.27278 0.943444
Q2FWF7   4 0.571429 -1.27278 0.943444
Q2FYM9   5 0.714286 -1.27278 0.943444
Q2FXV0   6 0.857143 -1.27278 0.943444
Q2FWW2   5 0.714286 -1.27278 0.943444
Q2FVS2   9 1.28571 0.903563 0.161558
Q2G007   7 1 0.903563 0.161558
Q2FYA7   5 0.714286 -1.27278 0.943444
Q2G0K0   5 0.714286 -1.27278 0.943444
Q2FXS9   3 0.428571 -1.27278 0.943444
Q2G249   6 0.857143 -1.27278 0.943444
Q2G008   2 0.285714 -1.27278 0.943444
Q2FZD5   7 1 0.903563 0.161558
Q2FZG0   6 0.857143 -1.27278 0.943444
Q2FX28   7 1 0.903563 0.161558
Q2FXI4   4 0.571429 -1.27278 0.943444
Q2G176   12 1.71429 0.903563 0.161558
Q2G116   2 0.285714 -1.27278 0.943444
Q2FXF2   4 0.571429 -1.27278 0.943444
Q2G260   5 0.714286 -1.27278 0.943444
Q2G213   6 0.857143 -1.27278 0.943444
Q2G173   12 1.71429 0.903563 0.161558
Q2FV71   3 0.428571 -1.27278 0.943444
Q2FWY8   3 0.428571 -1.27278 0.943444
Q2FWN3   2 0.285714 -1.27278 0.943444
Q2FYD4   7 1 0.903563 0.161558
Q2FVQ2   5 0.714286 -1.27278 0.943444
Q2FVK0   10 1.42857 0.903563 0.161558
Q2G285   5 0.714286 -1.27278 0.943444
Q2FZH6   7 1 0.903563 0.161558
Q2FZX1   7 1 0.903563 0.161558
Q2FZ83   1 0.142857 -1.27278 0.943444
Q2G0S9   2 0.285714 -1.27278 0.943444
Q2FZH7   8 1.14286 0.903563 0.161558
Q2FZT3   10 1.42857 0.903563 0.161558
Q2FX57   6 0.8 -1.27278 0.943444
Q2G0B9   6 0.8 -1.27278 0.943444
Q2FY28   8 1.06667 0.903563 0.161558
Q2G0R5   9 1.2 0.903563 0.161558
Q2FZG8   6 0.8 -1.27278 0.943444
Q2G1X1   2 0.266667 -1.27278 0.943444
Q2FX93   10 1.33333 0.903563 0.161558
Q2FYU5   5 0.666667 -1.27278 0.943444
Q2FWR9   6 0.8 -1.27278 0.943444
Q2FWS0   9 1.2 0.903563 0.161558
Q2G0P4   3 0.4 -1.27278 0.943444
Q2FX50   7 0.933333 -1.27278 0.943444
Q2FZV0   6 0.8 -1.27278 0.943444
Q2G0S5   5 0.666667 -1.27278 0.943444
Q2FY25   10 1.33333 0.903563 0.161558
Q2FXG6   5 0.666667 -1.27278 0.943444
Q2FZJ7   2 0.266667 -1.27278 0.943444
Q2G0U7   6 0.8 -1.27278 0.943444
Q2FZV2   16 2.13333 3.07991 0.0107511
Q2FWT8   7 0.933333 -1.27278 0.943444
Q2G0D1   7 0.933333 -1.27278 0.943444
Q2FVW5   9 1.2 0.903563 0.161558
Q2FY97   12 1.6 0.903563 0.161558
Q2FXF3   5 0.666667 -1.27278 0.943444
Q2G063   8 1.06667 0.903563 0.161558
Q2G0U5   9 1.2 0.903563 0.161558
Q2G2B1   7 0.933333 -1.27278 0.943444
Q2FVE3   6 0.8 -1.27278 0.943444
Q2FZW1   6 0.8 -1.27278 0.943444
Q2FYK2   6 0.8 -1.27278 0.943444
Q2FXW2   5 0.666667 -1.27278 0.943444
Q9F0R1   9 1.2 0.903563 0.161558
Q2FZG3   9 1.2 0.903563 0.161558
Q2G2K0   7 0.933333 -1.27278 0.943444
Q2FVN4   4 0.533333 -1.27278 0.943444
Q2FYV0   5 0.666667 -1.27278 0.943444
Q2G0A5   6 0.8 -1.27278 0.943444
Q2FZ03   6 0.8 -1.27278 0.943444
Q2G1I8   5 0.666667 -1.27278 0.943444
Q2FYX8   7 0.933333 -1.27278 0.943444
Q2FV18   9 1.2 0.903563 0.161558
Q2FYI7   6 0.8 -1.27278 0.943444
Q2G0K1   6 0.8 -1.27278 0.943444
Q2G2U9   10 1.33333 0.903563 0.161558
Q2FW31   6 0.8 -1.27278 0.943444
Q2FVB5   9 1.2 0.903563 0.161558
Q2FVI8   4 0.533333 -1.27278 0.943444
Q2FZT0   6 0.8 -1.27278 0.943444
P48860   9 1.2 0.903563 0.161558
Q2FYC1   9 1.2 0.903563 0.161558
Q2G286   7 0.933333 -1.27278 0.943444
Q2FXD3   6 0.8 -1.27278 0.943444
Q2G027   6 0.8 -1.27278 0.943444
Q2G0T4   7 0.933333 -1.27278 0.943444
Q2FZJ5   7 0.933333 -1.27278 0.943444
Q2FW10   4 0.533333 -1.27278 0.943444
Q2FY91   7 0.933333 -1.27278 0.943444
Q2FVP0   5 0.666667 -1.27278 0.943444
P60070   7 0.933333 -1.27278 0.943444
Q2FWU1   11 1.46667 0.903563 0.161558
Q2FYA3   4 0.533333 -1.27278 0.943444
Q2G0V8   12 1.6 0.903563 0.161558
Q2G0Z2   5 0.666667 -1.27278 0.943444
Q2FZ47   7 0.933333 -1.27278 0.943444
Q2G0V9   12 1.6 0.903563 0.161558
Q2FZE2   7 0.933333 -1.27278 0.943444
Q2FWB0   11 1.46667 0.903563 0.161558
Q2G1J1   6 0.8 -1.27278 0.943444
Q2FYQ1   12 1.6 0.903563 0.161558
Q2FZ45   8 1.06667 0.903563 0.161558
Q2FYW5   10 1.33333 0.903563 0.161558
Q2G1A0   4 0.533333 -1.27278 0.943444
Q2FZB9   7 0.933333 -1.27278 0.943444
Q2FZX2   5 0.666667 -1.27278 0.943444
Q2FZY4   9 1.2 0.903563 0.161558
Q2FW56   7 0.933333 -1.27278 0.943444
P0A0G6   5 0.666667 -1.27278 0.943444
Q2FW80   8 1.06667 0.903563 0.161558
Q2G2S4   6 0.8 -1.27278 0.943444
Q2G2H0   9 1.2 0.903563 0.161558
Q2G2E1   7 0.933333 -1.27278 0.943444
Q2G0I5   10 1.33333 0.903563 0.161558
Q2FWW6   7 0.933333 -1.27278 0.943444
Q2G112   4 0.533333 -1.27278 0.943444
Q2G214   16 2.13333 3.07991 0.0107511
Q2FYG2   7 0.933333 -1.27278 0.943444
Q2G0J5   14 1.86667 0.903563 0.161558
Q2FX27   8 1.06667 0.903563 0.161558
Q2FWV5   8 1.06667 0.903563 0.161558
Q2FX40   10 1.33333 0.903563 0.161558
Q2FZM5   3 0.4 -1.27278 0.943444
Q2FXH8   5 0.666667 -1.27278 0.943444
Q2FWS5   10 1.33333 0.903563 0.161558
Q2FW13   5 0.625 -1.27278 0.943444
Q2FY93   13 1.625 0.903563 0.161558
Q2FZM8   11 1.375 0.903563 0.161558
Q2FZV4   5 0.625 -1.27278 0.943444
Q2FVD4   11 1.375 0.903563 0.161558
Q2G0J3   7 0.875 -1.27278 0.943444
Q2FX61   6 0.75 -1.27278 0.943444
Q2FVD6   9 1.125 0.903563 0.161558
Q2FYY7   9 1.125 0.903563 0.161558
Q2G0W0   9 1.125 0.903563 0.161558
Q2FXF7   8 1 0.903563 0.161558
Q2G191   15 1.875 0.903563 0.161558
Q2FYT5   19 2.375 3.07991 0.0107511
Q2G1P0   13 1.625 0.903563 0.161558
Q2FVF8   6 0.75 -1.27278 0.943444
Q2G0Y1   6 0.75 -1.27278 0.943444
Q2FZD2   6 0.75 -1.27278 0.943444
Q2FZ59   4 0.5 -1.27278 0.943444
Q2G2G1   6 0.75 -1.27278 0.943444
Q2G0F9   2 0.25 -1.27278 0.943444
Q2G1J2   8 1 0.903563 0.161558
Q2G0Q6   10 1.25 0.903563 0.161558
Q2FYX0   6 0.75 -1.27278 0.943444
Q2FZU8   5 0.625 -1.27278 0.943444
Q2G267   12 1.5 0.903563 0.161558
Q2G174   6 0.75 -1.27278 0.943444
Q2FWC3   11 1.375 0.903563 0.161558
Q2FVN6   5 0.625 -1.27278 0.943444
Q2G2D1   8 1 0.903563 0.161558
Q2FZK9   11 1.375 0.903563 0.161558
Q2G2C9   9 1.125 0.903563 0.161558
Q2G2V8   2 0.25 -1.27278 0.943444
Q2FVL6   8 1 0.903563 0.161558
Q2FY45   6 0.75 -1.27278 0.943444
Q2G2R7   5 0.625 -1.27278 0.943444
Q2FWD5   11 1.375 0.903563 0.161558
Q2FWT3   11 1.375 0.903563 0.161558
Q2FY92   7 0.875 -1.27278 0.943444
Q2FZM2   12 1.5 0.903563 0.161558
Q2G2F0   7 0.875 -1.27278 0.943444
Q2FW30   14 1.75 0.903563 0.161558
Q2FZV9   8 1 0.903563 0.161558
Q2FVA6   5 0.625 -1.27278 0.943444
Q2G229   8 1 0.903563 0.161558
Q2FZZ3   6 0.75 -1.27278 0.943444
Q2G2F4   7 0.875 -1.27278 0.943444
Q2FVA7   10 1.25 0.903563 0.161558
Q2G0R3   6 0.75 -1.27278 0.943444
Q2G1R1   6 0.75 -1.27278 0.943444
Q2FZ79   15 1.875 0.903563 0.161558
Q2FZ12   3 0.375 -1.27278 0.943444
Q2FX39   8 1 0.903563 0.161558
Q2G186   7 0.875 -1.27278 0.943444
Q2FXE5   10 1.25 0.903563 0.161558
Q2G0A1   12 1.5 0.903563 0.161558
Q2G0E7   11 1.375 0.903563 0.161558
Q2G2V7   10 1.25 0.903563 0.161558
Q2FYA6   9 1.125 0.903563 0.161558
Q2G276   5 0.625 -1.27278 0.943444
Q2G070   8 1 0.903563 0.161558
Q2FVZ1   8 1 0.903563 0.161558
Q2FW84   8 1 0.903563 0.161558
Q2FVY9   7 0.875 -1.27278 0.943444
Q2FVD9   9 1.125 0.903563 0.161558
Q2G1T2   6 0.75 -1.27278 0.943444
Q2G0I3   10 1.25 0.903563 0.161558
Q2G0E8   9 1.125 0.903563 0.161558
Q2FW08   7 0.875 -1.27278 0.943444
Q2FVD8   9 1.125 0.903563 0.161558
Q2FXF5   8 1 0.903563 0.161558
Q2FXW1   8 1 0.903563 0.161558
Q2FW79   5 0.625 -1.27278 0.943444
Q2G2G0   2 0.25 -1.27278 0.943444
P48940   9 1.125 0.903563 0.161558
Q2FYL6   15 1.875 0.903563 0.161558
Q2FZV8   6 0.75 -1.27278 0.943444
Q2FYM5   7 0.875 -1.27278 0.943444
Q2G2B6   5 0.625 -1.27278 0.943444
Q2G1L2   9 1.125 0.903563 0.161558
Q2G1V5   8 1 0.903563 0.161558
Q2FXT0   2 0.25 -1.27278 0.943444
Q2FY02   10 1.25 0.903563 0.161558
Q2FWQ4   5 0.625 -1.27278 0.943444
Q2FYG4   12 1.5 0.903563 0.161558
Q2FW11   8 1 0.903563 0.161558
Q2G257   12 1.41176 0.903563 0.161558
Q2FWJ6   7 0.823529 -1.27278 0.943444
Q2FXS8   2 0.235294 -1.27278 0.943444
Q2FX12   6 0.705882 -1.27278 0.943444
Q2FYF1   12 1.41176 0.903563 0.161558
Q2G2E8   14 1.64706 0.903563 0.161558
Q2FXE6   11 1.29412 0.903563 0.161558
Q2G2C0   11 1.29412 0.903563 0.161558
Q2G1V6   12 1.41176 0.903563 0.161558
Q2FWZ4   15 1.76471 0.903563 0.161558
Q2G2V0   10 1.17647 0.903563 0.161558
Q9ZAH6   8 0.941176 -1.27278 0.943444
Q2FVU2   8 0.941176 -1.27278 0.943444
Q2FWI8   6 0.705882 -1.27278 0.943444
P0A0H0   2 0.235294 -1.27278 0.943444
Q2G0C1   10 1.17647 0.903563 0.161558
Q2FXH3   6 0.705882 -1.27278 0.943444
Q2FXI6   10 1.17647 0.903563 0.161558
Q2G1X5   6 0.705882 -1.27278 0.943444
Q2FV08   9 1.05882 0.903563 0.161558
Q2FWT7   4 0.470588 -1.27278 0.943444
Q2G210   9 1.05882 0.903563 0.161558
Q2FW66   6 0.705882 -1.27278 0.943444
Q2FWD0   7 0.823529 -1.27278 0.943444
Q2FUQ1   7 0.823529 -1.27278 0.943444
Q2FVI6   11 1.29412 0.903563 0.161558
Q2FWM7   12 1.41176 0.903563 0.161558
Q2FVN2   4 0.470588 -1.27278 0.943444
Q2FWR2   6 0.705882 -1.27278 0.943444
Q2FYH4   12 1.41176 0.903563 0.161558
Q2FYM8   8 0.941176 -1.27278 0.943444
Q9RFJ6   11 1.29412 0.903563 0.161558
Q2FZ42   6 0.705882 -1.27278 0.943444
Q2FVX9   8 0.941176 -1.27278 0.943444
Q2G066   9 1.05882 0.903563 0.161558
Q2FVM3   15 1.76471 0.903563 0.161558
Q2FWT1   8 0.941176 -1.27278 0.943444
Q2FZB8   5 0.588235 -1.27278 0.943444
Q2FUQ8   7 0.823529 -1.27278 0.943444
Q2G2I7   5 0.588235 -1.27278 0.943444
Q2FVF7   4 0.470588 -1.27278 0.943444
Q2FV52   9 1.05882 0.903563 0.161558
Q2FWE3   7 0.823529 -1.27278 0.943444
Q2G144   5 0.588235 -1.27278 0.943444
Q2FXZ1   7 0.823529 -1.27278 0.943444
Q2FX34   5 0.588235 -1.27278 0.943444
Q2FWV4   2 0.235294 -1.27278 0.943444
Q2FZ11   17 2 3.07991 0.0107511
Q2G141   7 0.823529 -1.27278 0.943444
Q2FWF5   3 0.352941 -1.27278 0.943444
Q2FV34   4 0.470588 -1.27278 0.943444
Q2FWQ0   15 1.76471 0.903563 0.161558
Q2FV88   5 0.588235 -1.27278 0.943444
Q2G2P0   7 0.823529 -1.27278 0.943444
Q2FYW8   7 0.823529 -1.27278 0.943444
Q2G1W1   10 1.17647 0.903563 0.161558
Q2FVC2   7 0.823529 -1.27278 0.943444
Q2G0D3   8 0.941176 -1.27278 0.943444
Q2FV89   9 1.05882 0.903563 0.161558
Q2G1U2   6 0.705882 -1.27278 0.943444
Q2FX32   2 0.235294 -1.27278 0.943444
Q2FXS7   16 1.88235 0.903563 0.161558
Q2FVX1   11 1.29412 0.903563 0.161558
Q2FVE0   10 1.17647 0.903563 0.161558
Q2G270   4 0.470588 -1.27278 0.943444
Q9EYW6   5 0.588235 -1.27278 0.943444
Q2FVB8   13 1.52941 0.903563 0.161558
Q2FZT9   11 1.29412 0.903563 0.161558
Q2G298   11 1.29412 0.903563 0.161558
Q2FX49   14 1.64706 0.903563 0.161558
Q2G0Z0   10 1.17647 0.903563 0.161558
Q2FW39   10 1.17647 0.903563 0.161558
Q2G252   7 0.823529 -1.27278 0.943444
Q2G0A3   5 0.588235 -1.27278 0.943444
Q2FYJ7   7 0.823529 -1.27278 0.943444
Q2FWT2   8 0.941176 -1.27278 0.943444
Q2FWQ5   9 1.05882 0.903563 0.161558
Q2G2J7   8 0.941176 -1.27278 0.943444
Q2FY75   10 1.17647 0.903563 0.161558
Q2G106   7 0.823529 -1.27278 0.943444
Q2FVY3   6 0.705882 -1.27278 0.943444
Q2FVP9   6 0.705882 -1.27278 0.943444
Q2FW42   7 0.823529 -1.27278 0.943444
Q2FUV9   9 1.05882 0.903563 0.161558
Q2FVR7   6 0.705882 -1.27278 0.943444
Q2FZN1   4 0.470588 -1.27278 0.943444
Q2G2Q7   11 1.22222 0.903563 0.161558
Q2G150   9 1 0.903563 0.161558
Q2G081   9 1 0.903563 0.161558
Q2FV45   8 0.888889 -1.27278 0.943444
Q2FX02   8 0.888889 -1.27278 0.943444
P0A0Q4   17 1.88889 0.903563 0.161558
Q2G0L9   8 0.888889 -1.27278 0.943444
Q2FY04   7 0.777778 -1.27278 0.943444
Q2FV48   5 0.555556 -1.27278 0.943444
Q2FW64   7 0.777778 -1.27278 0.943444
Q2FX63   11 1.22222 0.903563 0.161558
Q2G1T3   8 0.888889 -1.27278 0.943444
Q2G0K9   5 0.555556 -1.27278 0.943444
Q2FZ00   15 1.66667 0.903563 0.161558
Q2FVL9   2 0.222222 -1.27278 0.943444
Q2FW33   11 1.22222 0.903563 0.161558
Q2FWT9   6 0.666667 -1.27278 0.943444
Q2FZF7   10 1.11111 0.903563 0.161558
Q2FWL1   10 1.11111 0.903563 0.161558
Q2FYS7   6 0.666667 -1.27278 0.943444
Q2FZX3   9 1 0.903563 0.161558
Q2FXR0   12 1.33333 0.903563 0.161558
Q2G2I9   5 0.555556 -1.27278 0.943444
Q2FWN1   4 0.444444 -1.27278 0.943444
Q2G297   9 1 0.903563 0.161558
Q2FVA0   11 1.22222 0.903563 0.161558
Q2FXX0   5 0.555556 -1.27278 0.943444
Q2G2P4   8 0.888889 -1.27278 0.943444
Q2G0P8   13 1.44444 0.903563 0.161558
Q2FVN3   8 0.888889 -1.27278 0.943444
Q2FXK7   12 1.33333 0.903563 0.161558
Q2FZF8   5 0.555556 -1.27278 0.943444
Q2FWR0   10 1.11111 0.903563 0.161558
Q2FXL2   17 1.88889 0.903563 0.161558
Q2FWA9   16 1.77778 0.903563 0.161558
Q2G282   10 1.11111 0.903563 0.161558
Q9RQQ0   7 0.777778 -1.27278 0.943444
Q2FXD7   14 1.55556 0.903563 0.161558
Q2FUY4   9 1 0.903563 0.161558
Q2G2W4   9 1 0.903563 0.161558
Q2FZF5   13 1.44444 0.903563 0.161558
Q2FY42   5 0.555556 -1.27278 0.943444
Q2FUS3   13 1.44444 0.903563 0.161558
Q2G2E7   13 1.44444 0.903563 0.161558
Q2G0S6   7 0.777778 -1.27278 0.943444
Q2G0C2   11 1.22222 0.903563 0.161558
Q2FWF8   9 1 0.903563 0.161558
Q2G000   10 1.11111 0.903563 0.161558
Q2FWX2   5 0.555556 -1.27278 0.943444
Q2FZS2   7 0.777778 -1.27278 0.943444
Q2FW16   6 0.666667 -1.27278 0.943444
Q2FZI2   11 1.22222 0.903563 0.161558
Q2G1Q5   11 1.22222 0.903563 0.161558
Q2G1A5   9 1 0.903563 0.161558
Q2G0P7   9 1 0.903563 0.161558
Q2FWV3   6 0.666667 -1.27278 0.943444
Q2FW51   5 0.555556 -1.27278 0.943444
Q2FVI4   8 0.888889 -1.27278 0.943444
Q2FVN7   6 0.666667 -1.27278 0.943444
Q2FWP9   4 0.444444 -1.27278 0.943444
Q2FXT2   10 1.11111 0.903563 0.161558
P0A0F4   11 1.22222 0.903563 0.161558
Q2G126   10 1.11111 0.903563 0.161558
Q2FW82   13 1.44444 0.903563 0.161558
Q2FY44   9 1 0.903563 0.161558
Q2G0N9   9 1 0.903563 0.161558
Q2G0Z9   12 1.33333 0.903563 0.161558
Q2FV81   10 1.11111 0.903563 0.161558
Q2FYC4   7 0.777778 -1.27278 0.943444
Q2G178   9 1 0.903563 0.161558
Q2G079   7 0.777778 -1.27278 0.943444
Q2G2B7   8 0.888889 -1.27278 0.943444
Q2FVF5   13 1.44444 0.903563 0.161558
Q2G2W2   20 2.22222 3.07991 0.0107511
Q2G1I2   13 1.44444 0.903563 0.161558
Q2G245   5 0.555556 -1.27278 0.943444
Q2G1H7   16 1.68421 0.903563 0.161558
Q2FWF1   10 1.05263 0.903563 0.161558
Q2FZZ9   11 1.15789 0.903563 0.161558
Q2G1W3   10 1.05263 0.903563 0.161558
Q2G204   10 1.05263 0.903563 0.161558
Q2G1H1   9 0.947368 -1.27278 0.943444
Q2FXK3   9 0.947368 -1.27278 0.943444
Q2G2H8   13 1.36842 0.903563 0.161558
Q2FZP9   13 1.36842 0.903563 0.161558
Q2FWI2   10 1.05263 0.903563 0.161558
Q2FYZ6   11 1.15789 0.903563 0.161558
Q2FXS1   12 1.26316 0.903563 0.161558
Q2G200   10 1.05263 0.903563 0.161558
Q2G2L5   14 1.47368 0.903563 0.161558
Q2FY73   9 0.947368 -1.27278 0.943444
Q2G177   12 1.26316 0.903563 0.161558
Q2G2F9   16 1.68421 0.903563 0.161558
Q2FV27   7 0.736842 -1.27278 0.943444
Q2FZ56   9 0.947368 -1.27278 0.943444
Q2FVF3   10 1.05263 0.903563 0.161558
Q2G0B6   11 1.15789 0.903563 0.161558
Q2G2S5   15 1.57895 0.903563 0.161558
Q2FW68   10 1.05263 0.903563 0.161558
Q2FWX7   5 0.526316 -1.27278 0.943444
Q2FWB6   11 1.15789 0.903563 0.161558
Q2FXA9   10 1.05263 0.903563 0.161558
Q2FXP3   12 1.26316 0.903563 0.161558
Q2FUX5   11 1.15789 0.903563 0.161558
Q2FZZ4   8 0.842105 -1.27278 0.943444
Q2FX98   11 1.15789 0.903563 0.161558
Q2FV23   8 0.842105 -1.27278 0.943444
Q2FUR1   8 0.842105 -1.27278 0.943444
Q2FY49   8 0.842105 -1.27278 0.943444
Q2G017   5 0.526316 -1.27278 0.943444
Q2G2K9   15 1.57895 0.903563 0.161558
Q2G2N9   12 1.26316 0.903563 0.161558
Q2G0E9   16 1.68421 0.903563 0.161558
Q2FY19   10 1.05263 0.903563 0.161558
Q2G1E3   19 2 3.07991 0.0107511
Q2FW17   2 0.210526 -1.27278 0.943444
Q2FWK9   11 1.15789 0.903563 0.161558
Q2G2Q6   12 1.26316 0.903563 0.161558
Q2G2Q5   13 1.36842 0.903563 0.161558
Q2G1U9   11 1.15789 0.903563 0.161558
Q2G299   6 0.631579 -1.27278 0.943444
Q2FX75   2 0.210526 -1.27278 0.943444
Q2G058   11 1.15789 0.903563 0.161558
Q2G0E3   6 0.631579 -1.27278 0.943444
Q2FYK0   13 1.36842 0.903563 0.161558
Q2G2K6   4 0.421053 -1.27278 0.943444
Q2FYN0   5 0.526316 -1.27278 0.943444
Q2FVK7   13 1.36842 0.903563 0.161558
Q2FX15   6 0.631579 -1.27278 0.943444
Q2FVN9   9 0.947368 -1.27278 0.943444
Q2FWX0   10 1.05263 0.903563 0.161558
Q2G143   8 0.842105 -1.27278 0.943444
Q2G0C7   6 0.631579 -1.27278 0.943444
Q2G0K6   5 0.526316 -1.27278 0.943444
Q2FZZ1   11 1.15789 0.903563 0.161558
Q2FV13   8 0.842105 -1.27278 0.943444
Q2G128   13 1.36842 0.903563 0.161558
Q2FXU2   5 0.526316 -1.27278 0.943444
Q2G2R4   9 0.947368 -1.27278 0.943444
Q2FXM1   9 0.947368 -1.27278 0.943444
Q8KQR1   2 0.210526 -1.27278 0.943444
Q2G2Q9   10 1.05263 0.903563 0.161558
Q2FVG9   7 0.736842 -1.27278 0.943444
Q2FV56   8 0.842105 -1.27278 0.943444
Q2FWG7   10 1 0.903563 0.161558
Q2G0T1   9 0.9 -1.27278 0.943444
Q2FXB9   13 1.3 0.903563 0.161558
Q2FZP3   18 1.8 0.903563 0.161558
Q2FZQ2   8 0.8 -1.27278 0.943444
Q2FXS4   8 0.8 -1.27278 0.943444
Q2FZ21   8 0.8 -1.27278 0.943444
Q2G2X2   13 1.3 0.903563 0.161558
Q2FZF6   14 1.4 0.903563 0.161558
Q2FYA0   7 0.7 -1.27278 0.943444
Q2G2A9   10 1 0.903563 0.161558
Q2FYB9   8 0.8 -1.27278 0.943444
Q2FYI4   9 0.9 -1.27278 0.943444
Q2FYL4   10 1 0.903563 0.161558
Q2G1T0   16 1.6 0.903563 0.161558
Q2FXW7   10 1 0.903563 0.161558
Q2FZA1   11 1.1 0.903563 0.161558
Q2FY76   8 0.8 -1.27278 0.943444
Q2FZ97   9 0.9 -1.27278 0.943444
Q2G1I4   10 1 0.903563 0.161558
Q2FYQ6   10 1 0.903563 0.161558
Q2FXL6   9 0.9 -1.27278 0.943444
Q2G2G6   6 0.6 -1.27278 0.943444
Q2FVH1   9 0.9 -1.27278 0.943444
Q2FYA8   7 0.7 -1.27278 0.943444
Q2G2M5   14 1.4 0.903563 0.161558
Q2FV99   8 0.8 -1.27278 0.943444
Q2G105   6 0.6 -1.27278 0.943444
Q2FW23   10 1 0.903563 0.161558
Q2G012   4 0.4 -1.27278 0.943444
Q2G2V5   7 0.7 -1.27278 0.943444
Q2FW07   14 1.4 0.903563 0.161558
Q2G0F2   9 0.9 -1.27278 0.943444
Q2FZC9   8 0.8 -1.27278 0.943444
Q2FXE9   10 1 0.903563 0.161558
Q2FV47   13 1.3 0.903563 0.161558
Q2G2Q8   12 1.2 0.903563 0.161558
Q2FYE7   14 1.4 0.903563 0.161558
Q2FUT3   14 1.4 0.903563 0.161558
Q2G068   11 1.1 0.903563 0.161558
Q2G2D3   7 0.7 -1.27278 0.943444
Q2FYK4   11 1.1 0.903563 0.161558
Q2FX36   8 0.8 -1.27278 0.943444
Q2G0A4   10 1 0.903563 0.161558
Q2G080   13 1.3 0.903563 0.161558
Q2FUT1   16 1.6 0.903563 0.161558
Q2FYH3   12 1.2 0.903563 0.161558
Q2FXA7   8 0.8 -1.27278 0.943444
Q2G2Y6   2 0.2 -1.27278 0.943444
Q2FY55   10 1 0.903563 0.161558
Q2FY61   5 0.5 -1.27278 0.943444
Q2G0E2   9 0.9 -1.27278 0.943444
Q2FVY1   11 1.1 0.903563 0.161558
Q2FUV1   9 0.9 -1.27278 0.943444
Q2FUS9   5 0.5 -1.27278 0.943444
Q2G1A1   7 0.7 -1.27278 0.943444
P60639   9 0.9 -1.27278 0.943444
Q2FZE9   2 0.2 -1.27278 0.943444
Q2G1I9   15 1.5 0.903563 0.161558
Q2FWN0   10 1 0.903563 0.161558
Q2FZE3   11 1.1 0.903563 0.161558
Q93Q23   6 0.6 -1.27278 0.943444
Q2FWE9   13 1.3 0.903563 0.161558
Q2FUS1   15 1.5 0.903563 0.161558
Q2FVM5   12 1.2 0.903563 0.161558
Q2G2N7   7 0.7 -1.27278 0.943444
Q2FWG0   12 1.2 0.903563 0.161558
Q2FXV7   11 1.1 0.903563 0.161558
Q2FW69   6 0.6 -1.27278 0.943444
P0A0F8   2 0.2 -1.27278 0.943444
Q2G055   9 0.9 -1.27278 0.943444
Q2FV37   10 1 0.903563 0.161558
Q2G225   10 1 0.903563 0.161558
Q2FXG2   9 0.9 -1.27278 0.943444
Q2FY87   8 0.8 -1.27278 0.943444
Q2FWR7   9 0.9 -1.27278 0.943444
Q2G1U6   8 0.8 -1.27278 0.943444
Q2G006   9 0.9 -1.27278 0.943444
Q2G2I6   8 0.761905 -1.27278 0.943444
Q2FWS1   2 0.190476 -1.27278 0.943444
Q2FYF5   13 1.2381 0.903563 0.161558
Q2G0F1   20 1.90476 0.903563 0.161558
Q2G0J2   12 1.14286 0.903563 0.161558
Q2FXE3   12 1.14286 0.903563 0.161558
Q2FYV8   10 0.952381 -1.27278 0.943444
Q2G1X6   12 1.14286 0.903563 0.161558
Q2FUP5   16 1.52381 0.903563 0.161558
Q2G1A4   14 1.33333 0.903563 0.161558
Q2G0H9   16 1.52381 0.903563 0.161558
Q2G0M0   18 1.71429 0.903563 0.161558
Q2FYK6   10 0.952381 -1.27278 0.943444
Q2G023   11 1.04762 0.903563 0.161558
Q2G0G2   10 0.952381 -1.27278 0.943444
Q2FXC0   7 0.666667 -1.27278 0.943444
Q2FXF1   11 1.04762 0.903563 0.161558
Q2FW00   14 1.33333 0.903563 0.161558
Q2G1E7   10 0.952381 -1.27278 0.943444
Q2FWE7   17 1.61905 0.903563 0.161558
Q2FY32   11 1.04762 0.903563 0.161558
Q2FUU0   11 1.04762 0.903563 0.161558
Q2FVU5   9 0.857143 -1.27278 0.943444
Q2G062   12 1.14286 0.903563 0.161558
Q2FV26   13 1.2381 0.903563 0.161558
Q2FW97   8 0.761905 -1.27278 0.943444
Q2FZY8   13 1.2381 0.903563 0.161558
Q2G277   12 1.14286 0.903563 0.161558
Q2G0V1   10 0.952381 -1.27278 0.943444
Q2FWJ3   11 1.04762 0.903563 0.161558
Q2G2J2   10 0.952381 -1.27278 0.943444
Q2FVB0   11 1.04762 0.903563 0.161558
Q2G278   11 1.04762 0.903563 0.161558
Q2G107   7 0.666667 -1.27278 0.943444
P0A0M9   11 1.04762 0.903563 0.161558
Q2G067   9 0.857143 -1.27278 0.943444
Q2FV55   12 1.14286 0.903563 0.161558
Q2G1L3   7 0.666667 -1.27278 0.943444
Q2G2R0   13 1.2381 0.903563 0.161558
Q2G2T3   7 0.666667 -1.27278 0.943444
Q2FWA8   8 0.761905 -1.27278 0.943444
Q2G056   12 1.14286 0.903563 0.161558
Q2FWR1   16 1.52381 0.903563 0.161558
Q2FXP9   7 0.666667 -1.27278 0.943444
Q2FZI4   13 1.2381 0.903563 0.161558
Q2G2L7   15 1.42857 0.903563 0.161558
Q2FVG1   10 0.952381 -1.27278 0.943444
Q2G1I7   10 0.952381 -1.27278 0.943444
Q2FVB6   14 1.33333 0.903563 0.161558
Q2G001   10 0.952381 -1.27278 0.943444
Q2FUX3   6 0.571429 -1.27278 0.943444
Q2G1Q9   12 1.14286 0.903563 0.161558
Q2G2S9   19 1.80952 0.903563 0.161558
Q2FXZ8   15 1.42857 0.903563 0.161558
Q2FZI7   12 1.14286 0.903563 0.161558
Q2FUS6   12 1.14286 0.903563 0.161558
Q2FUZ6   9 0.857143 -1.27278 0.943444
Q2FYQ9   8 0.761905 -1.27278 0.943444
Q2FYS8   10 0.952381 -1.27278 0.943444
Q2FYS6   13 1.2381 0.903563 0.161558
Q2FZG6   7 0.666667 -1.27278 0.943444
Q2G1L9   8 0.761905 -1.27278 0.943444
Q2FXT3   10 0.952381 -1.27278 0.943444
Q2FZN9   9 0.857143 -1.27278 0.943444
Q2FW20   9 0.857143 -1.27278 0.943444
Q2G0H3   11 1.04762 0.903563 0.161558
Q2FV98   12 1.14286 0.903563 0.161558
Q2FXR7   9 0.857143 -1.27278 0.943444
Q2G1T4   13 1.2381 0.903563 0.161558
Q2FW38   9 0.857143 -1.27278 0.943444
Q2G2P6   17 1.61905 0.903563 0.161558
Q2FVL7   16 1.52381 0.903563 0.161558
Q2FVY2   13 1.2381 0.903563 0.161558
Q2FYZ0   9 0.857143 -1.27278 0.943444
Q2FYW2   12 1.14286 0.903563 0.161558
P60643   11 1.04762 0.903563 0.161558
Q2G265   7 0.666667 -1.27278 0.943444
Q2FV42   10 0.952381 -1.27278 0.943444
Q2FXN0   12 1.14286 0.903563 0.161558
Q2G2D9   12 1.14286 0.903563 0.161558
Q2FV75   9 0.857143 -1.27278 0.943444
Q2FYE0   11 1.04762 0.903563 0.161558
Q2FX03   10 0.952381 -1.27278 0.943444
Q2FX89   10 0.952381 -1.27278 0.943444
Q2FX43   5 0.47619 -1.27278 0.943444
Q2FV69   16 1.45455 0.903563 0.161558
P72360   12 1.09091 0.903563 0.161558
Q2FVQ1   11 1 0.903563 0.161558
Q2FYG7   11 1 0.903563 0.161558
Q2G1J8   12 1.09091 0.903563 0.161558
Q2FW77   11 1 0.903563 0.161558
Q2FWI4   15 1.36364 0.903563 0.161558
Q2FX62   10 0.909091 -1.27278 0.943444
Q2G0U6   16 1.45455 0.903563 0.161558
Q2G0P2   9 0.818182 -1.27278 0.943444
Q2G0B8   11 1 0.903563 0.161558
Q2FVL3   8 0.727273 -1.27278 0.943444
Q2G1K8   9 0.818182 -1.27278 0.943444
Q2G2R9   12 1.09091 0.903563 0.161558
Q2G2I3   12 1.09091 0.903563 0.161558
Q2FY56   11 1 0.903563 0.161558
Q2G0B1   10 0.909091 -1.27278 0.943444
Q2G1T1   14 1.27273 0.903563 0.161558
Q2FVX5   8 0.727273 -1.27278 0.943444
Q2G0H8   18 1.63636 0.903563 0.161558
Q2FVT3   6 0.545455 -1.27278 0.943444
Q2FWF6   6 0.545455 -1.27278 0.943444
Q2FWZ6   13 1.18182 0.903563 0.161558
Q2FZ77   10 0.909091 -1.27278 0.943444
Q2G0H0   13 1.18182 0.903563 0.161558
Q2G2G7   13 1.18182 0.903563 0.161558
Q2G117   9 0.818182 -1.27278 0.943444
Q2FXG9   17 1.54545 0.903563 0.161558
Q2FWE4   12 1.09091 0.903563 0.161558
Q2FUS0   13 1.18182 0.903563 0.161558
Q2FWR3   10 0.909091 -1.27278 0.943444
Q2FYA9   5 0.454545 -1.27278 0.943444
Q2G0Y5   15 1.36364 0.903563 0.161558
Q2FZZ8   12 1.09091 0.903563 0.161558
Q2G1Z6   16 1.45455 0.903563 0.161558
Q2FX53   20 1.81818 0.903563 0.161558
Q2FZC4   9 0.818182 -1.27278 0.943444
Q2FUS5   17 1.54545 0.903563 0.161558
Q2G1R0   14 1.27273 0.903563 0.161558
Q2G0D5   13 1.18182 0.903563 0.161558
Q2FY18   11 1 0.903563 0.161558
Q2FYH8   7 0.636364 -1.27278 0.943444
Q2G1F2   12 1.09091 0.903563 0.161558
Q2G0Q5   8 0.727273 -1.27278 0.943444
Q2FVR2   11 1 0.903563 0.161558
Q2FZE7   4 0.363636 -1.27278 0.943444
Q2G0I0   16 1.45455 0.903563 0.161558
Q2G0R1   12 1.09091 0.903563 0.161558
Q2G0L7   13 1.18182 0.903563 0.161558
Q2FWI1   14 1.27273 0.903563 0.161558
Q2G0F7   8 0.727273 -1.27278 0.943444
Q2FXY3   15 1.36364 0.903563 0.161558
P0A084   11 1 0.903563 0.161558
Q2G0G5   13 1.18182 0.903563 0.161558
Q2FZE5   15 1.36364 0.903563 0.161558
Q2G0A2   13 1.18182 0.903563 0.161558
Q2FVE8   10 0.909091 -1.27278 0.943444
Q2G2M8   9 0.818182 -1.27278 0.943444
Q2FYH7   8 0.727273 -1.27278 0.943444
Q2FVR8   12 1.09091 0.903563 0.161558
Q2FZU9   9 0.818182 -1.27278 0.943444
Q2FYX7   9 0.818182 -1.27278 0.943444
Q2G280   12 1.09091 0.903563 0.161558
Q2FVG5   12 1.09091 0.903563 0.161558
Q2FWX1   19 1.72727 0.903563 0.161558
Q2FVB3   13 1.18182 0.903563 0.161558
Q2G2A1   12 1.09091 0.903563 0.161558
Q2G1W7   4 0.363636 -1.27278 0.943444
Q2FW36   14 1.27273 0.903563 0.161558
P31337   12 1.09091 0.903563 0.161558
Q2FXB8   13 1.18182 0.903563 0.161558
Q2G2F3   12 1.09091 0.903563 0.161558
Q2FYM7   8 0.727273 -1.27278 0.943444
Q2FYB2   5 0.454545 -1.27278 0.943444
Q2G2E2   16 1.3913 0.903563 0.161558
Q2G2G9   13 1.13043 0.903563 0.161558
Q2FVC5   9 0.782609 -1.27278 0.943444
Q2G0T3   11 0.956522 -1.27278 0.943444
Q2G074   11 0.956522 -1.27278 0.943444
Q2G016   11 0.956522 -1.27278 0.943444
Q2G0G4   11 0.956522 -1.27278 0.943444
Q2G2K1   5 0.434783 -1.27278 0.943444
Q2FXE1   15 1.30435 0.903563 0.161558
Q2FWD2   9 0.782609 -1.27278 0.943444
Q2G1Q0   9 0.782609 -1.27278 0.943444
Q2G073   11 0.956522 -1.27278 0.943444
Q2G1T7   13 1.13043 0.903563 0.161558
Q2FVI3   11 0.956522 -1.27278 0.943444
Q2FZ93   19 1.65217 0.903563 0.161558
Q2FVQ7   13 1.13043 0.903563 0.161558
Q2G2B9   13 1.13043 0.903563 0.161558
Q2FZN5   11 0.956522 -1.27278 0.943444
Q2FY72   9 0.782609 -1.27278 0.943444
Q2G0A0   9 0.782609 -1.27278 0.943444
Q2FZQ8   11 0.956522 -1.27278 0.943444
Q2FXP1   12 1.04348 0.903563 0.161558
P0A0B7   12 1.04348 0.903563 0.161558
Q2FYW0   12 1.04348 0.903563 0.161558
Q2G230   21 1.82609 0.903563 0.161558
Q2G0H5   16 1.3913 0.903563 0.161558
Q2G0B7   9 0.782609 -1.27278 0.943444
Q2G131   14 1.21739 0.903563 0.161558
Q2G0Y4   12 1.04348 0.903563 0.161558
Q2G2L0   14 1.21739 0.903563 0.161558
Q2G101   12 1.04348 0.903563 0.161558
Q2G036   12 1.04348 0.903563 0.161558
Q2FXN3   10 0.869565 -1.27278 0.943444
Q2FWY2   10 0.869565 -1.27278 0.943444
Q2FXK6   13 1.13043 0.903563 0.161558
Q2G2Y3   6 0.521739 -1.27278 0.943444
Q2G1P8   11 0.956522 -1.27278 0.943444
Q2G0N7   14 1.21739 0.903563 0.161558
Q2FW43   11 0.956522 -1.27278 0.943444
Q2G2N4   14 1.21739 0.903563 0.161558
Q2FW59   10 0.869565 -1.27278 0.943444
Q2G1V0   9 0.782609 -1.27278 0.943444
Q2G010   9 0.782609 -1.27278 0.943444
Q2FWJ4   7 0.608696 -1.27278 0.943444
Q2FUR3   15 1.30435 0.903563 0.161558
Q2FXE4   12 1.04348 0.903563 0.161558
Q2FY36   9 0.782609 -1.27278 0.943444
Q2G1Q7   10 0.869565 -1.27278 0.943444
Q2FX09   12 1.04348 0.903563 0.161558
Q2G0Z1   13 1.13043 0.903563 0.161558
Q2FWJ1   16 1.3913 0.903563 0.161558
Q2FUT4   9 0.782609 -1.27278 0.943444
Q2FYI1   13 1.13043 0.903563 0.161558
Q2FXQ8   13 1.13043 0.903563 0.161558
Q2FUZ0   18 1.56522 0.903563 0.161558
P0A086   11 0.956522 -1.27278 0.943444
Q2FZM0   13 1.13043 0.903563 0.161558
Q2FXL3   8 0.695652 -1.27278 0.943444
Q2G2K7   12 1.04348 0.903563 0.161558
Q2FVL1   11 0.956522 -1.27278 0.943444
Q2FW21   6 0.521739 -1.27278 0.943444
Q2G201   12 1.04348 0.903563 0.161558
Q2FVV6   9 0.782609 -1.27278 0.943444
Q2FV03   11 0.956522 -1.27278 0.943444
Q2G2T2   15 1.30435 0.903563 0.161558
Q2FZ44   6 0.521739 -1.27278 0.943444
Q2G1N7   11 0.956522 -1.27278 0.943444
Q2G172   9 0.782609 -1.27278 0.943444
Q2G208   20 1.73913 0.903563 0.161558
Q2FZR7   11 0.956522 -1.27278 0.943444
Q2G2K2   2 0.173913 -1.27278 0.943444
Q2FVA4   13 1.13043 0.903563 0.161558
Q2G0F5   12 1.04348 0.903563 0.161558
Q2G0X0   8 0.695652 -1.27278 0.943444
Q2FXU0   11 0.956522 -1.27278 0.943444
Q2FXX9   10 0.869565 -1.27278 0.943444
Q2G2K8   6 0.521739 -1.27278 0.943444
Q2G0X1   7 0.583333 -1.27278 0.943444
Q2FXI8   6 0.5 -1.27278 0.943444
Q2G0L1   11 0.916667 -1.27278 0.943444
Q2FX07   7 0.583333 -1.27278 0.943444
Q2G139   8 0.666667 -1.27278 0.943444
Q2FUV5   13 1.08333 0.903563 0.161558
Q2FVD0   9 0.75 -1.27278 0.943444
Q2FX10   12 1 0.903563 0.161558
Q2G1W5   14 1.16667 0.903563 0.161558
Q2G1Y7   12 1 0.903563 0.161558
Q2G190   14 1.16667 0.903563 0.161558
Q2FV59   11 0.916667 -1.27278 0.943444
Q2FZS3   8 0.666667 -1.27278 0.943444
Q2FX90   8 0.666667 -1.27278 0.943444
Q2FW85   14 1.16667 0.903563 0.161558
Q2FZ65   15 1.25 0.903563 0.161558
Q2FXJ7   12 1 0.903563 0.161558
Q2FVW2   13 1.08333 0.903563 0.161558
Q2G0H4   16 1.33333 0.903563 0.161558
Q2FVV4   12 1 0.903563 0.161558
Q2FUR9   12 1 0.903563 0.161558
Q2FW06   10 0.833333 -1.27278 0.943444
Q2FY84   10 0.833333 -1.27278 0.943444
Q2G132   14 1.16667 0.903563 0.161558
Q2G0C9   8 0.666667 -1.27278 0.943444
Q2G2N1   14 1.16667 0.903563 0.161558
Q2FVF2   15 1.25 0.903563 0.161558
Q2FZ30   14 1.16667 0.903563 0.161558
Q2FXX8   14 1.16667 0.903563 0.161558
Q2FZX6   19 1.58333 0.903563 0.161558
Q2G1Z2   10 0.833333 -1.27278 0.943444
Q2G0G7   19 1.58333 0.903563 0.161558
Q2FV53   11 0.916667 -1.27278 0.943444
Q2FV28   12 1 0.903563 0.161558
Q2G097   10 0.833333 -1.27278 0.943444
Q2FZC5   11 0.916667 -1.27278 0.943444
Q2FY77   10 0.833333 -1.27278 0.943444
Q2FVA9   13 1.08333 0.903563 0.161558
Q2G2W5   3 0.25 -1.27278 0.943444
Q2FX97   10 0.833333 -1.27278 0.943444
Q2G1F3   11 0.916667 -1.27278 0.943444
Q2FYU1   4 0.333333 -1.27278 0.943444
Q2FUP6   11 0.916667 -1.27278 0.943444
Q2G2U7   15 1.25 0.903563 0.161558
Q2FY09   12 1 0.903563 0.161558
Q2G1J6   17 1.41667 0.903563 0.161558
Q2G059   8 0.666667 -1.27278 0.943444
Q2FVK5   6 0.5 -1.27278 0.943444
Q2G0H7   16 1.33333 0.903563 0.161558
Q2FWN2   12 1 0.903563 0.161558
Q2FYV7   12 1 0.903563 0.161558
Q2G236   15 1.25 0.903563 0.161558
Q2FZR6   10 0.833333 -1.27278 0.943444
Q2G1P9   11 0.916667 -1.27278 0.943444
Q2G0R9   12 1 0.903563 0.161558
Q2FUZ9   10 0.833333 -1.27278 0.943444
Q2FVP2   13 1.08333 0.903563 0.161558
Q2FXC8   11 0.916667 -1.27278 0.943444
Q2FVC4   10 0.833333 -1.27278 0.943444
Q2FZ29   9 0.75 -1.27278 0.943444
Q2FYR8   10 0.8 -1.27278 0.943444
Q2FY23   11 0.88 -1.27278 0.943444
Q2G0D4   12 0.96 -1.27278 0.943444
Q2FZ38   14 1.12 0.903563 0.161558
Q2FXH1   14 1.12 0.903563 0.161558
Q2FXZ9   11 0.88 -1.27278 0.943444
Q2G1V3   13 1.04 0.903563 0.161558
Q2FVZ0   15 1.2 0.903563 0.161558
Q2FV95   10 0.8 -1.27278 0.943444
Q2G196   13 1.04 0.903563 0.161558
Q2FZ61   12 0.96 -1.27278 0.943444
Q2FW27   18 1.44 0.903563 0.161558
Q2FWH2   23 1.84 0.903563 0.161558
Q2FZQ9   9 0.72 -1.27278 0.943444
Q2FWQ9   15 1.2 0.903563 0.161558
Q2G1N5   11 0.88 -1.27278 0.943444
Q2FZP8   13 1.04 0.903563 0.161558
Q2FXC2   12 0.96 -1.27278 0.943444
Q2G0X9   7 0.56 -1.27278 0.943444
Q2FX08   9 0.72 -1.27278 0.943444
Q2FUV2   13 1.04 0.903563 0.161558
Q2FZT8   10 0.8 -1.27278 0.943444
Q2G2N2   9 0.72 -1.27278 0.943444
Q2G0M1   15 1.2 0.903563 0.161558
Q2FVX8   16 1.28 0.903563 0.161558
Q2G220   10 0.8 -1.27278 0.943444
Q2FW37   15 1.2 0.903563 0.161558
Q2G203   17 1.36 0.903563 0.161558
Q2FY89   10 0.8 -1.27278 0.943444
Q2G1K7   13 1.04 0.903563 0.161558
Q2G013   7 0.56 -1.27278 0.943444
Q2FV91   16 1.28 0.903563 0.161558
Q2FW92   14 1.12 0.903563 0.161558
Q2G1U5   11 0.88 -1.27278 0.943444
Q2G2A6   9 0.72 -1.27278 0.943444
Q2G0G9   16 1.28 0.903563 0.161558
P0A088   5 0.4 -1.27278 0.943444
Q2G0B4   15 1.2 0.903563 0.161558
Q2G0X7   8 0.64 -1.27278 0.943444
Q2G0S0   7 0.56 -1.27278 0.943444
Q2FW12   13 1.04 0.903563 0.161558
Q2G0J7   16 1.28 0.903563 0.161558
Q2FW76   12 0.96 -1.27278 0.943444
Q2G1Z7   11 0.88 -1.27278 0.943444
Q2G2S1   17 1.36 0.903563 0.161558
Q2G1B1   13 1.04 0.903563 0.161558
Q2FVP3   16 1.28 0.903563 0.161558
Q2G1V1   14 1.12 0.903563 0.161558
Q2G1H8   12 0.96 -1.27278 0.943444
Q2G149   15 1.2 0.903563 0.161558
Q2FXC7   9 0.72 -1.27278 0.943444
Q2G019   8 0.64 -1.27278 0.943444
Q2FWL6   10 0.8 -1.27278 0.943444
Q2G199   13 1.04 0.903563 0.161558
Q2FY41   2 0.16 -1.27278 0.943444
Q2FX33   15 1.2 0.903563 0.161558
Q2G181   10 0.8 -1.27278 0.943444
Q2FVT1   11 0.88 -1.27278 0.943444
Q2G0Z5   16 1.28 0.903563 0.161558
Q2FZC7   18 1.44 0.903563 0.161558
Q2G1U0   12 0.96 -1.27278 0.943444
Q2FW18   8 0.64 -1.27278 0.943444
Q2G0H1   19 1.52 0.903563 0.161558
Q2FX22   8 0.64 -1.27278 0.943444
Q2G157   13 1.04 0.903563 0.161558
Q2G2J5   13 1.04 0.903563 0.161558
Q2FZH9   13 1.04 0.903563 0.161558
Q2FZA6   12 0.96 -1.27278 0.943444
Q2G1N6   13 1.04 0.903563 0.161558
Q2FVR4   14 1.12 0.903563 0.161558
Q2FY13   15 1.2 0.903563 0.161558
Q2G025   10 0.8 -1.27278 0.943444
Q2FV36   14 1.12 0.903563 0.161558
Q2G0W9   8 0.64 -1.27278 0.943444
Q2G0L0   14 1.12 0.903563 0.161558
Q2FUR2   10 0.8 -1.27278 0.943444
Q2FVJ9   15 1.2 0.903563 0.161558
Q2G1S8   11 0.846154 -1.27278 0.943444
Q2FVJ5   14 1.07692 0.903563 0.161558
Q2FZ39   15 1.15385 0.903563 0.161558
Q2FWP6   9 0.692308 -1.27278 0.943444
Q2FVB4   14 1.07692 0.903563 0.161558
Q2G0V7   13 1 0.903563 0.161558
Q2FUV4   10 0.769231 -1.27278 0.943444
Q2FYG5   17 1.30769 0.903563 0.161558
Q2FW71   14 1.07692 0.903563 0.161558
Q2FZB1   9 0.692308 -1.27278 0.943444
Q2G0Y9   15 1.15385 0.903563 0.161558
Q2G0X4   11 0.846154 -1.27278 0.943444
Q2FZL2   8 0.615385 -1.27278 0.943444
Q2FVS1   8 0.615385 -1.27278 0.943444
Q2G099   12 0.923077 -1.27278 0.943444
Q2FZN0   12 0.923077 -1.27278 0.943444
Q2FZ50   17 1.30769 0.903563 0.161558
Q2G0X8   9 0.692308 -1.27278 0.943444
Q2G167   13 1 0.903563 0.161558
Q2G086   11 0.846154 -1.27278 0.943444
Q2G0D0   16 1.23077 0.903563 0.161558
Q2FWG3   13 1 0.903563 0.161558
Q2G228   16 1.23077 0.903563 0.161558
Q2FWW8   13 1 0.903563 0.161558
Q2FYL0   6 0.461538 -1.27278 0.943444
Q2FXX2   13 1 0.903563 0.161558
Q2G0C4   14 1.07692 0.903563 0.161558
Q2FZA2   14 1.07692 0.903563 0.161558
Q2FWL0   10 0.769231 -1.27278 0.943444
Q2FUY9   14 1.07692 0.903563 0.161558
Q2G0T8   10 0.769231 -1.27278 0.943444
Q2FWK0   11 0.846154 -1.27278 0.943444
Q2G0D9   19 1.46154 0.903563 0.161558
Q2FZF3   10 0.769231 -1.27278 0.943444
Q2FZ17   15 1.15385 0.903563 0.161558
Q2G0T6   11 0.846154 -1.27278 0.943444
Q2G140   11 0.846154 -1.27278 0.943444
Q2G2F2   11 0.846154 -1.27278 0.943444
Q2FXG0   10 0.769231 -1.27278 0.943444
Q2FWR4   13 1 0.903563 0.161558
Q2G195   12 0.923077 -1.27278 0.943444
Q2FVY4   11 0.846154 -1.27278 0.943444
Q2G1I6   13 1 0.903563 0.161558
Q2FVD5   11 0.846154 -1.27278 0.943444
Q2FZM1   12 0.923077 -1.27278 0.943444
Q2FVG0   15 1.15385 0.903563 0.161558
Q2FZM7   9 0.692308 -1.27278 0.943444
Q2FZB2   9 0.692308 -1.27278 0.943444
Q2G287   19 1.46154 0.903563 0.161558
Q2FWG4   14 1.07692 0.903563 0.161558
Q2G2B3   14 1.07692 0.903563 0.161558
Q2FY48   17 1.30769 0.903563 0.161558
Q9ZNI1   8 0.615385 -1.27278 0.943444
Q2FV94   15 1.15385 0.903563 0.161558
Q2G2X5   11 0.846154 -1.27278 0.943444
Q2FVX6   15 1.15385 0.903563 0.161558
Q2G060   19 1.46154 0.903563 0.161558
Q2FVG2   22 1.69231 0.903563 0.161558
Q2G1Q1   11 0.846154 -1.27278 0.943444
Q2G1F1   9 0.692308 -1.27278 0.943444
Q2FXC5   11 0.846154 -1.27278 0.943444
Q2G2B0   10 0.769231 -1.27278 0.943444
Q2FXR6   12 0.923077 -1.27278 0.943444
Q2FXE0   15 1.15385 0.903563 0.161558
Q2FUY3   15 1.15385 0.903563 0.161558
Q2G1S6   12 0.923077 -1.27278 0.943444
Q2FVE9   10 0.769231 -1.27278 0.943444
Q2FVU7   12 0.923077 -1.27278 0.943444
Q2FVM7   12 0.923077 -1.27278 0.943444
Q2FVU6   15 1.15385 0.903563 0.161558
Q2FVA1   13 1 0.903563 0.161558
Q2FWB8   16 1.23077 0.903563 0.161558
Q2FYR5   13 1 0.903563 0.161558
Q2G261   17 1.30769 0.903563 0.161558
Q2G264   18 1.38462 0.903563 0.161558
Q2G0U4   11 0.846154 -1.27278 0.943444
Q2G226   14 1.07692 0.903563 0.161558
Q2FZT7   11 0.846154 -1.27278 0.943444
Q2FXJ4   14 1.07692 0.903563 0.161558
Q2G047   10 0.769231 -1.27278 0.943444
Q2FWD9   8 0.615385 -1.27278 0.943444
Q2FZH2   20 1.53846 0.903563 0.161558
Q2G044   20 1.53846 0.903563 0.161558
Q2FVZ8   12 0.923077 -1.27278 0.943444
Q2G1C5   13 1 0.903563 0.161558
Q2G1Z1   15 1.15385 0.903563 0.161558
Q2G135   9 0.692308 -1.27278 0.943444
Q2FVE5   17 1.30769 0.903563 0.161558
Q2FZ70   15 1.15385 0.903563 0.161558
Q2G2A0   16 1.23077 0.903563 0.161558
Q2G224   15 1.11111 0.903563 0.161558
P0A0K3   14 1.03704 0.903563 0.161558
Q2G1A8   15 1.11111 0.903563 0.161558
Q2G1P5   14 1.03704 0.903563 0.161558
Q2FV93   11 0.814815 -1.27278 0.943444
Q2FXC4   11 0.814815 -1.27278 0.943444
Q2FY74   15 1.11111 0.903563 0.161558
Q2G1M1   15 1.11111 0.903563 0.161558
Q9EZ11   11 0.814815 -1.27278 0.943444
Q2FZB3   9 0.666667 -1.27278 0.943444
Q2G1V2   16 1.18519 0.903563 0.161558
Q2FVM8   13 0.962963 -1.27278 0.943444
Q2FVR1   12 0.888889 -1.27278 0.943444
Q2FXC3   11 0.814815 -1.27278 0.943444
Q2FUV6   9 0.666667 -1.27278 0.943444
Q2G1D7   14 1.03704 0.903563 0.161558
Q2FXR2   11 0.814815 -1.27278 0.943444
Q2FW83   14 1.03704 0.903563 0.161558
Q2G2X7   10 0.740741 -1.27278 0.943444
Q2FVM4   8 0.592593 -1.27278 0.943444
P0A0J3   15 1.11111 0.903563 0.161558
Q2G2L8   10 0.740741 -1.27278 0.943444
Q2FZ27   11 0.814815 -1.27278 0.943444
Q2FZ53   12 0.888889 -1.27278 0.943444
Q2G154   16 1.18519 0.903563 0.161558
Q2FZS4   14 1.03704 0.903563 0.161558
Q2FYQ5   9 0.666667 -1.27278 0.943444
Q2FZL6   17 1.25926 0.903563 0.161558
Q2FWB9   15 1.11111 0.903563 0.161558
Q2FUQ4   18 1.33333 0.903563 0.161558
Q2G293   16 1.18519 0.903563 0.161558
Q2FZS5   11 0.814815 -1.27278 0.943444
Q2FYP9   10 0.740741 -1.27278 0.943444
Q2G0K7   13 0.962963 -1.27278 0.943444
Q2FVV2   10 0.740741 -1.27278 0.943444
Q2FVN0   12 0.888889 -1.27278 0.943444
Q2FX00   15 1.11111 0.903563 0.161558
Q2G1I0   19 1.40741 0.903563 0.161558
Q2FXI2   14 1.03704 0.903563 0.161558
Q2G2X1   10 0.740741 -1.27278 0.943444
Q2FYG6   20 1.48148 0.903563 0.161558
Q2FXH0   14 1.03704 0.903563 0.161558
Q2FXU7   13 0.962963 -1.27278 0.943444
Q2G170   15 1.11111 0.903563 0.161558
Q2FVQ9   13 0.962963 -1.27278 0.943444
Q2FWV2   7 0.518519 -1.27278 0.943444
Q2FVI5   14 1.03704 0.903563 0.161558
Q2FUW0   9 0.666667 -1.27278 0.943444
Q2FXB7   13 0.962963 -1.27278 0.943444
Q2G0J8   14 1.03704 0.903563 0.161558
Q2FXB5   12 0.888889 -1.27278 0.943444
Q2FYE9   6 0.444444 -1.27278 0.943444
Q2FVE2   10 0.740741 -1.27278 0.943444
Q2G2V6   15 1.11111 0.903563 0.161558
O08387   14 1.03704 0.903563 0.161558
Q2FZ14   12 0.888889 -1.27278 0.943444
Q2FXW3   17 1.25926 0.903563 0.161558
Q2FYQ8   16 1.18519 0.903563 0.161558
Q2G2D6   13 0.962963 -1.27278 0.943444
Q2G2T7   13 0.962963 -1.27278 0.943444
Q2FYP8   14 1.03704 0.903563 0.161558
Q2FZ25   12 0.888889 -1.27278 0.943444
Q2FY65   12 0.888889 -1.27278 0.943444
Q2G2T1   15 1.11111 0.903563 0.161558
Q2G1N0   15 1.11111 0.903563 0.161558
Q2G110   9 0.666667 -1.27278 0.943444
Q2G1E1   11 0.814815 -1.27278 0.943444
Q2G2F1   17 1.25926 0.903563 0.161558
Q2FXE8   13 0.962963 -1.27278 0.943444
Q2FZ06   13 0.962963 -1.27278 0.943444
Q2FVH2   13 0.962963 -1.27278 0.943444
Q2FYV6   16 1.18519 0.903563 0.161558
Q2FZJ3   13 0.928571 -1.27278 0.943444
Q2G095   9 0.642857 -1.27278 0.943444
Q2G2Y0   10 0.714286 -1.27278 0.943444
Q2G2W3   18 1.28571 0.903563 0.161558
Q2FY07   18 1.28571 0.903563 0.161558
Q2FXW8   11 0.785714 -1.27278 0.943444
Q2FUR6   14 1 0.903563 0.161558
Q2FVW6   12 0.857143 -1.27278 0.943444
Q2G1X0   5 0.357143 -1.27278 0.943444
Q2G1F6   11 0.785714 -1.27278 0.943444
Q2FVK8   18 1.28571 0.903563 0.161558
Q2G158   11 0.785714 -1.27278 0.943444
Q2G118   14 1 0.903563 0.161558
Q2G077   14 1 0.903563 0.161558
Q2G0E0   13 0.928571 -1.27278 0.943444
Q2G263   11 0.785714 -1.27278 0.943444
Q2FUU1   12 0.857143 -1.27278 0.943444
Q2G1X7   13 0.928571 -1.27278 0.943444
Q2G1C0   12 0.857143 -1.27278 0.943444
Q2FVB9   15 1.07143 0.903563 0.161558
Q2G273   10 0.714286 -1.27278 0.943444
Q53726   11 0.785714 -1.27278 0.943444
Q2G2W9   12 0.857143 -1.27278 0.943444
Q2FZ22   16 1.14286 0.903563 0.161558
Q2G2U1   15 1.07143 0.903563 0.161558
Q2FXW6   11 0.785714 -1.27278 0.943444
Q2G0P9   13 0.928571 -1.27278 0.943444
Q2FYE3   15 1.07143 0.903563 0.161558
Q2FXU3   12 0.857143 -1.27278 0.943444
Q2G052   11 0.785714 -1.27278 0.943444
Q2FZM6   17 1.21429 0.903563 0.161558
Q2FX25   11 0.785714 -1.27278 0.943444
Q2FX05   13 0.928571 -1.27278 0.943444
Q2G1P2   14 1 0.903563 0.161558
Q2G2C4   12 0.857143 -1.27278 0.943444
Q2G165   10 0.714286 -1.27278 0.943444
Q2FXK8   11 0.785714 -1.27278 0.943444
Q2FWP1   15 1.07143 0.903563 0.161558
Q2FVU1   14 1 0.903563 0.161558
Q2FZ78   15 1.07143 0.903563 0.161558
Q2G0P0   16 1.14286 0.903563 0.161558
Q2FXX3   12 0.857143 -1.27278 0.943444
Q2FVX2   14 1 0.903563 0.161558
Q2G0Q7   12 0.857143 -1.27278 0.943444
Q2FXS6   6 0.428571 -1.27278 0.943444
Q2FUZ1   16 1.14286 0.903563 0.161558
Q2FZ87   14 1 0.903563 0.161558
Q2FXF4   13 0.928571 -1.27278 0.943444
Q2G1G4   10 0.714286 -1.27278 0.943444
Q2FWE6   16 1.14286 0.903563 0.161558
Q2G2U2   9 0.642857 -1.27278 0.943444
Q2FY17   13 0.928571 -1.27278 0.943444
Q2FVU3   12 0.857143 -1.27278 0.943444
Q2FVK1   6 0.428571 -1.27278 0.943444
Q2G0K5   15 1.07143 0.903563 0.161558
Q2G2X8   10 0.714286 -1.27278 0.943444
Q2FYZ7   11 0.785714 -1.27278 0.943444
Q2FWG1   14 1 0.903563 0.161558
Q2G1Q6   9 0.642857 -1.27278 0.943444
Q2G2X9   20 1.42857 0.903563 0.161558
Q2FWN9   6 0.428571 -1.27278 0.943444
Q2FYZ2   13 0.928571 -1.27278 0.943444
Q2FZJ1   8 0.571429 -1.27278 0.943444
Q2G002   11 0.785714 -1.27278 0.943444
Q2FVL4   17 1.21429 0.903563 0.161558
Q2G2M7   13 0.928571 -1.27278 0.943444
Q2FWH6   15 1.07143 0.903563 0.161558
Q2FXQ3   14 1 0.903563 0.161558
Q2G129   11 0.785714 -1.27278 0.943444
Q7BHL7   15 1.07143 0.903563 0.161558
Q2FZ71   14 1 0.903563 0.161558
Q2FZ88   11 0.758621 -1.27278 0.943444
Q2FV22   14 0.965517 -1.27278 0.943444
Q2FYM3   11 0.758621 -1.27278 0.943444
Q2FY06   13 0.896552 -1.27278 0.943444
Q2FXB0   6 0.413793 -1.27278 0.943444
Q2FX87   18 1.24138 0.903563 0.161558
Q2FZ33   14 0.965517 -1.27278 0.943444
Q2G0J1   16 1.10345 0.903563 0.161558
Q2FUT7   15 1.03448 0.903563 0.161558
Q2FZH1   13 0.896552 -1.27278 0.943444
Q2FVX3   17 1.17241 0.903563 0.161558
Q2FWC6   15 1.03448 0.903563 0.161558
Q2FXN6   18 1.24138 0.903563 0.161558
Q2FY79   18 1.24138 0.903563 0.161558
Q2FZ23   14 0.965517 -1.27278 0.943444
Q2FVF1   16 1.10345 0.903563 0.161558
Q2FWM5   14 0.965517 -1.27278 0.943444
Q2G061   19 1.31034 0.903563 0.161558
Q2FWL7   14 0.965517 -1.27278 0.943444
Q2FVK3   6 0.413793 -1.27278 0.943444
Q2FX19   14 0.965517 -1.27278 0.943444
Q2G2U6   17 1.17241 0.903563 0.161558
Q2G1S5   10 0.689655 -1.27278 0.943444
Q2FVS9   12 0.827586 -1.27278 0.943444
Q2G1M7   15 1.03448 0.903563 0.161558
Q2FW50   11 0.758621 -1.27278 0.943444
Q2G2L1   12 0.827586 -1.27278 0.943444
Q2FWB1   15 1.03448 0.903563 0.161558
Q2FXA8   14 0.965517 -1.27278 0.943444
Q2FV20   16 1.10345 0.903563 0.161558
Q2FUY1   13 0.896552 -1.27278 0.943444
Q2FYJ1   18 1.24138 0.903563 0.161558
Q2G043   9 0.62069 -1.27278 0.943444
Q2FZ43   14 0.965517 -1.27278 0.943444
Q9KJN4   11 0.758621 -1.27278 0.943444
Q2G194   12 0.827586 -1.27278 0.943444
Q2G0F0   14 0.965517 -1.27278 0.943444
Q2G2G2   15 1.03448 0.903563 0.161558
Q2G0I8   16 1.10345 0.903563 0.161558
Q2FXG5   14 0.965517 -1.27278 0.943444
Q2G2S6   13 0.896552 -1.27278 0.943444
Q53700   13 0.896552 -1.27278 0.943444
Q2G0D8   14 0.965517 -1.27278 0.943444
P60430   6 0.413793 -1.27278 0.943444
Q2FV41   15 1.03448 0.903563 0.161558
Q2FXZ5   13 0.896552 -1.27278 0.943444
Q2FZL0   13 0.896552 -1.27278 0.943444
Q2FY99   20 1.37931 0.903563 0.161558
Q2FX95   14 0.965517 -1.27278 0.943444
Q2FYR6   14 0.965517 -1.27278 0.943444
Q2FUW2   18 1.24138 0.903563 0.161558
Q2FVL2   17 1.17241 0.903563 0.161558
Q2G2L4   12 0.827586 -1.27278 0.943444
Q2FXB1   6 0.413793 -1.27278 0.943444
Q2FZY7   16 1.10345 0.903563 0.161558
Q2FVN1   16 1.10345 0.903563 0.161558
Q2G1S1   12 0.827586 -1.27278 0.943444
Q2FXK4   12 0.827586 -1.27278 0.943444
Q2FXM6   17 1.17241 0.903563 0.161558
Q2FZJ6   16 1.10345 0.903563 0.161558
Q2FVT4   12 0.827586 -1.27278 0.943444
Q2FYW1   16 1.10345 0.903563 0.161558
Q2FYZ3   17 1.17241 0.903563 0.161558
Q2FXX5   9 0.62069 -1.27278 0.943444
Q2FWM4   8 0.551724 -1.27278 0.943444
Q2G2L3   13 0.896552 -1.27278 0.943444
Q2FYR3   14 0.965517 -1.27278 0.943444
Q2G0I9   16 1.10345 0.903563 0.161558
Q2G0M2   12 0.827586 -1.27278 0.943444
Q2G272   9 0.62069 -1.27278 0.943444
Q2FXL4   17 1.17241 0.903563 0.161558
Q2G0U9   16 1.10345 0.903563 0.161558
Q2FVE4   12 0.827586 -1.27278 0.943444
Q2FVC6   16 1.10345 0.903563 0.161558
Q2FV19   11 0.758621 -1.27278 0.943444
Q2G0S8   16 1.10345 0.903563 0.161558
Q2G2G3   10 0.689655 -1.27278 0.943444
Q2G2X0   16 1.06667 0.903563 0.161558
Q2G0F3   14 0.933333 -1.27278 0.943444
Q2G037   15 1 0.903563 0.161558
Q2G1G6   15 1 0.903563 0.161558
Q2FWP0   9 0.6 -1.27278 0.943444
Q2FY29   13 0.866667 -1.27278 0.943444
Q2FXQ4   15 1 0.903563 0.161558
Q2G0S7   13 0.866667 -1.27278 0.943444
Q2FZX7   12 0.8 -1.27278 0.943444
Q2G0E6   11 0.733333 -1.27278 0.943444
Q2FY37   16 1.06667 0.903563 0.161558
Q2FYQ0   18 1.2 0.903563 0.161558
Q2FUV3   17 1.13333 0.903563 0.161558
Q2FYV2   14 0.933333 -1.27278 0.943444
Q2FVS4   16 1.06667 0.903563 0.161558
Q2G2M3   13 0.866667 -1.27278 0.943444
Q2FVM6   16 1.06667 0.903563 0.161558
Q2G292   14 0.933333 -1.27278 0.943444
Q2FXH7   13 0.866667 -1.27278 0.943444
Q2FYQ7   17 1.13333 0.903563 0.161558
Q2FWG2   15 1 0.903563 0.161558
Q2G159   14 0.933333 -1.27278 0.943444
Q2FX96   14 0.933333 -1.27278 0.943444
Q2FV83   13 0.866667 -1.27278 0.943444
Q2G2D8   11 0.733333 -1.27278 0.943444
Q2FYJ4   11 0.733333 -1.27278 0.943444
Q2G1E8   13 0.866667 -1.27278 0.943444
Q2FVK2   6 0.4 -1.27278 0.943444
Q2FZP1   16 1.06667 0.903563 0.161558
Q2FXI0   14 0.933333 -1.27278 0.943444
Q2G134   13 0.866667 -1.27278 0.943444
Q2FZZ6   11 0.733333 -1.27278 0.943444
Q2G1Z3   18 1.2 0.903563 0.161558
Q2G030   13 0.866667 -1.27278 0.943444
Q2FV21   16 1.06667 0.903563 0.161558
Q9RQP6   12 0.8 -1.27278 0.943444
Q2FZ62   12 0.8 -1.27278 0.943444
Q2FZQ7   12 0.8 -1.27278 0.943444
Q2G0F4   14 0.933333 -1.27278 0.943444
Q2FWE0   13 0.866667 -1.27278 0.943444
Q2FVS0   13 0.866667 -1.27278 0.943444
Q2FUT6   18 1.2 0.903563 0.161558
Q2FUQ5   13 0.866667 -1.27278 0.943444
Q2FZJ9   14 0.933333 -1.27278 0.943444
Q2FY81   16 1.06667 0.903563 0.161558
Q2G0K8   12 0.8 -1.27278 0.943444
Q2G262   14 0.933333 -1.27278 0.943444
Q2G0E1   12 0.8 -1.27278 0.943444
Q2FWD3   19 1.26667 0.903563 0.161558
Q2FXA4   14 0.933333 -1.27278 0.943444
Q2FVF0   17 1.13333 0.903563 0.161558
Q2FWW9   18 1.2 0.903563 0.161558
Q2FZ54   19 1.26667 0.903563 0.161558
P0A0J0   11 0.733333 -1.27278 0.943444
Q2G1G1   18 1.2 0.903563 0.161558
Q2FWA1   17 1.13333 0.903563 0.161558
Q2FXN1   12 0.8 -1.27278 0.943444
Q2G2T4   13 0.866667 -1.27278 0.943444
Q2FZW9   13 0.866667 -1.27278 0.943444
Q2FV90   19 1.26667 0.903563 0.161558
Q2FWB3   11 0.733333 -1.27278 0.943444
Q2G0Q0   10 0.666667 -1.27278 0.943444
Q2FY10   10 0.666667 -1.27278 0.943444
Q2FXM0   15 1 0.903563 0.161558
Q2G1S2   13 0.866667 -1.27278 0.943444
Q2FXY5   13 0.83871 -1.27278 0.943444
Q2FXV3   15 0.967742 -1.27278 0.943444
Q2FXG3   15 0.967742 -1.27278 0.943444
Q2FVA8   9 0.580645 -1.27278 0.943444
Q2G2C2   20 1.29032 0.903563 0.161558
Q2FYU2   14 0.903226 -1.27278 0.943444
Q2FYK5   16 1.03226 0.903563 0.161558
Q2FW35   17 1.09677 0.903563 0.161558
Q2FY52   18 1.16129 0.903563 0.161558
Q9RQP9   14 0.903226 -1.27278 0.943444
Q2G039   13 0.83871 -1.27278 0.943444
Q2G1E4   13 0.83871 -1.27278 0.943444
Q2G0B0   17 1.09677 0.903563 0.161558
Q2FXI7   12 0.774194 -1.27278 0.943444
Q2FWN7   18 1.16129 0.903563 0.161558
Q2FV66   15 0.967742 -1.27278 0.943444
Q2FYJ5   13 0.83871 -1.27278 0.943444
Q2FYC9   5 0.322581 -1.27278 0.943444
Q2FZC6   14 0.903226 -1.27278 0.943444
Q2FXW4   14 0.903226 -1.27278 0.943444
Q2FXI1   14 0.903226 -1.27278 0.943444
Q2FZF9   14 0.903226 -1.27278 0.943444
Q2G171   11 0.709677 -1.27278 0.943444
Q2G2P8   15 0.967742 -1.27278 0.943444
Q2G2V9   15 0.967742 -1.27278 0.943444
Q2FV31   15 0.967742 -1.27278 0.943444
Q9KJN3   13 0.83871 -1.27278 0.943444
Q2FZV5   12 0.774194 -1.27278 0.943444
Q2FWC4   21 1.35484 0.903563 0.161558
Q2FYT0   13 0.83871 -1.27278 0.943444
Q2G145   15 0.967742 -1.27278 0.943444
Q2G0J0   19 1.22581 0.903563 0.161558
Q2FZQ3   13 0.83871 -1.27278 0.943444
Q2FYE5   16 1.03226 0.903563 0.161558
Q2FWN5   15 0.967742 -1.27278 0.943444
Q2FY24   15 0.967742 -1.27278 0.943444
Q2FVW7   16 1.03226 0.903563 0.161558
Q2FZ91   14 0.903226 -1.27278 0.943444
Q2FWL2   16 1.03226 0.903563 0.161558
Q2FZQ6   12 0.774194 -1.27278 0.943444
P02976   9 0.580645 -1.27278 0.943444
Q2G0R7   13 0.83871 -1.27278 0.943444
Q2FUU2   15 0.967742 -1.27278 0.943444
Q2FZG1   15 0.967742 -1.27278 0.943444
Q2G0Z4   12 0.774194 -1.27278 0.943444
Q2FZ81   10 0.645161 -1.27278 0.943444
Q2G2J8   14 0.903226 -1.27278 0.943444
Q2FZD7   16 1.03226 0.903563 0.161558
Q2G288   20 1.29032 0.903563 0.161558
Q2FW52   17 1.09677 0.903563 0.161558
Q2FVX4   19 1.22581 0.903563 0.161558
Q2FVN5   11 0.709677 -1.27278 0.943444
Q2FY88   14 0.903226 -1.27278 0.943444
Q2FWC9   16 1.03226 0.903563 0.161558
Q2FZS7   12 0.774194 -1.27278 0.943444
Q2FZ63   14 0.903226 -1.27278 0.943444
Q2G1L8   15 0.967742 -1.27278 0.943444
Q2FV17   14 0.903226 -1.27278 0.943444
Q2FVT8   13 0.83871 -1.27278 0.943444
Q2G0W8   16 1.03226 0.903563 0.161558
Q2FV07   14 0.903226 -1.27278 0.943444
Q2G0Q1   15 0.967742 -1.27278 0.943444
Q2FY69   11 0.709677 -1.27278 0.943444
Q2FZ75   9 0.580645 -1.27278 0.943444
Q2G0E5   17 1.09677 0.903563 0.161558
Q2G233   14 0.903226 -1.27278 0.943444
Q2FWE1   16 1.03226 0.903563 0.161558
Q2FVZ2   13 0.83871 -1.27278 0.943444
Q2FYE2   16 1.03226 0.903563 0.161558
Q2G1K6   15 0.9375 -1.27278 0.943444
Q2FVT0   11 0.6875 -1.27278 0.943444
Q2G0Q9   16 1 0.903563 0.161558
Q2FZ89   18 1.125 0.903563 0.161558
Q2FVR0   15 0.9375 -1.27278 0.943444
Q2FZD9   13 0.8125 -1.27278 0.943444
Q2FX85   16 1 0.903563 0.161558
Q2G1B0   12 0.75 -1.27278 0.943444
Q2G2E4   12 0.75 -1.27278 0.943444
Q2FYK7   18 1.125 0.903563 0.161558
Q2FZ13   14 0.875 -1.27278 0.943444
Q2FZE6   17 1.0625 0.903563 0.161558
Q2FVI2   16 1 0.903563 0.161558
Q2FZE0   14 0.875 -1.27278 0.943444
Q2FV38   14 0.875 -1.27278 0.943444
Q2FXE2   16 1 0.903563 0.161558
Q2G1Q2   13 0.8125 -1.27278 0.943444
Q2FYY8   16 1 0.903563 0.161558
Q2FYN6   14 0.875 -1.27278 0.943444
Q2FV39   14 0.875 -1.27278 0.943444
Q2G130   19 1.1875 0.903563 0.161558
Q2FUR8   13 0.8125 -1.27278 0.943444
Q2FXZ3   10 0.625 -1.27278 0.943444
Q2FYM4   11 0.6875 -1.27278 0.943444
Q2FWY1   16 1 0.903563 0.161558
Q2G1V4   15 0.9375 -1.27278 0.943444
P0A011   16 1 0.903563 0.161558
Q2FXZ0   16 1 0.903563 0.161558
Q2G0V4   19 1.1875 0.903563 0.161558
Q2FW34   17 1.0625 0.903563 0.161558
Q2FWC7   14 0.875 -1.27278 0.943444
Q2G0F6   14 0.875 -1.27278 0.943444
Q2G0T0   17 1.0625 0.903563 0.161558
Q2FXM8   15 0.9375 -1.27278 0.943444
Q2G0Q8   16 1 0.903563 0.161558
Q2FZ08   16 1 0.903563 0.161558
Q2G160   13 0.8125 -1.27278 0.943444
Q2FY78   13 0.8125 -1.27278 0.943444
Q2G2H7   19 1.1875 0.903563 0.161558
Q2FW53   12 0.75 -1.27278 0.943444
Q2FVX0   15 0.9375 -1.27278 0.943444
Q2G2U5   18 1.125 0.903563 0.161558
Q2FZR0   17 1.0625 0.903563 0.161558
Q2G1Z9   14 0.875 -1.27278 0.943444
Q2G1G0   15 0.9375 -1.27278 0.943444
Q2FW57   16 1 0.903563 0.161558
Q9RQP7   15 0.9375 -1.27278 0.943444
Q2FXP0   18 1.125 0.903563 0.161558
Q2FVV1   13 0.8125 -1.27278 0.943444
Q2FYU8   14 0.875 -1.27278 0.943444
Q2FZ04   14 0.875 -1.27278 0.943444
Q2FVQ0   13 0.8125 -1.27278 0.943444
Q2G151   14 0.875 -1.27278 0.943444
Q2FXF9   12 0.75 -1.27278 0.943444
Q2G242   15 0.9375 -1.27278 0.943444
Q2FZQ0   18 1.125 0.903563 0.161558
Q2G1Q8   13 0.8125 -1.27278 0.943444
Q2FYG1   14 0.848485 -1.27278 0.943444
Q2G1N3   16 0.969697 -1.27278 0.943444
Q2FV44   16 0.969697 -1.27278 0.943444
Q2FXV4   15 0.909091 -1.27278 0.943444
Q2G0I1   16 0.969697 -1.27278 0.943444
Q2FZY0   15 0.909091 -1.27278 0.943444
Q2G295   15 0.909091 -1.27278 0.943444
Q2FWH3   14 0.848485 -1.27278 0.943444
Q2G072   17 1.0303 0.903563 0.161558
Q2G217   17 1.0303 0.903563 0.161558
Q2FYP6   15 0.909091 -1.27278 0.943444
Q9EZ12   18 1.09091 0.903563 0.161558
Q2FZ48   19 1.15152 0.903563 0.161558
Q2FY16   16 0.969697 -1.27278 0.943444
Q2FZU3   12 0.727273 -1.27278 0.943444
Q2FVV7   18 1.09091 0.903563 0.161558
Q2FWU0   6 0.363636 -1.27278 0.943444
P0A0Q0   12 0.727273 -1.27278 0.943444
Q2FVS3   18 1.09091 0.903563 0.161558
Q2G0I6   15 0.909091 -1.27278 0.943444
Q2FYP3   9 0.545455 -1.27278 0.943444
Q2FWM0   13 0.787879 -1.27278 0.943444
Q2FZ36   17 1.0303 0.903563 0.161558
Q2G0Y8   16 0.969697 -1.27278 0.943444
Q2FXF6   12 0.727273 -1.27278 0.943444
Q2FXM7   14 0.848485 -1.27278 0.943444
Q2G1A6   16 0.969697 -1.27278 0.943444
Q2G138   14 0.848485 -1.27278 0.943444
Q2FZR4   18 1.09091 0.903563 0.161558
Q2G162   11 0.666667 -1.27278 0.943444
Q2FYH2   16 0.969697 -1.27278 0.943444
Q2FX56   11 0.666667 -1.27278 0.943444
Q2FY68   13 0.787879 -1.27278 0.943444
Q2G1K1   9 0.545455 -1.27278 0.943444
Q2G1A3   15 0.909091 -1.27278 0.943444
Q2FZX4   19 1.15152 0.903563 0.161558
Q2G1M5   13 0.787879 -1.27278 0.943444
Q2FVA3   12 0.727273 -1.27278 0.943444
Q2G2G4   13 0.787879 -1.27278 0.943444
Q2G0U3   13 0.787879 -1.27278 0.943444
Q2FXQ6   11 0.666667 -1.27278 0.943444
Q2G0S2   15 0.909091 -1.27278 0.943444
Q2G168   13 0.787879 -1.27278 0.943444
Q2FZB0   12 0.727273 -1.27278 0.943444
Q2G119   17 1.0303 0.903563 0.161558
Q2FVJ7   14 0.848485 -1.27278 0.943444
Q2FY30   15 0.909091 -1.27278 0.943444
Q2FXR3   13 0.787879 -1.27278 0.943444
Q2G1Z0   13 0.787879 -1.27278 0.943444
Q2G0A9   16 0.969697 -1.27278 0.943444
O33599   8 0.484848 -1.27278 0.943444
Q2FZ55   16 0.969697 -1.27278 0.943444
Q2FYS0   13 0.787879 -1.27278 0.943444
Q2G248   15 0.909091 -1.27278 0.943444
Q2G049   17 1.0303 0.903563 0.161558
Q2FVA5   10 0.606061 -1.27278 0.943444
Q2FUX8   12 0.727273 -1.27278 0.943444
Q2G123   15 0.909091 -1.27278 0.943444
Q2FVH0   15 0.909091 -1.27278 0.943444
Q2FV01   15 0.909091 -1.27278 0.943444
Q2G2L2   17 1.0303 0.903563 0.161558
Q2FYW3   17 1.0303 0.903563 0.161558
Q2FZZ0   17 1.0303 0.903563 0.161558
Q2FVV8   16 0.969697 -1.27278 0.943444
Q2G2W0   15 0.882353 -1.27278 0.943444
Q2G041   12 0.705882 -1.27278 0.943444
P0A0B9   18 1.05882 0.903563 0.161558
Q2FYI6   15 0.882353 -1.27278 0.943444
Q2G2S2   13 0.764706 -1.27278 0.943444
Q2FVQ8   14 0.823529 -1.27278 0.943444
Q2FVT2   15 0.882353 -1.27278 0.943444
Q2G1Z5   13 0.764706 -1.27278 0.943444
Q2G2A4   10 0.588235 -1.27278 0.943444
P60393   15 0.882353 -1.27278 0.943444
Q2G0P6   15 0.882353 -1.27278 0.943444
Q2FW04   19 1.11765 0.903563 0.161558
Q2FYY9   19 1.11765 0.903563 0.161558
Q2FWP2   17 1 0.903563 0.161558
Q2FVW4   16 0.941176 -1.27278 0.943444
Q2FY63   15 0.882353 -1.27278 0.943444
Q2FZ68   13 0.764706 -1.27278 0.943444
Q2G1E2   17 1 0.903563 0.161558
Q2G2T8   17 1 0.903563 0.161558
Q2FY71   16 0.941176 -1.27278 0.943444
Q2FVI1   14 0.823529 -1.27278 0.943444
Q2G0W2   18 1.05882 0.903563 0.161558
Q2G238   16 0.941176 -1.27278 0.943444
Q2FZR1   18 1.05882 0.903563 0.161558
Q2FXN2   17 1 0.903563 0.161558
Q2FXH6   13 0.764706 -1.27278 0.943444
Q2FXM3   16 0.941176 -1.27278 0.943444
Q2FZW3   14 0.823529 -1.27278 0.943444
Q2FWM9   14 0.823529 -1.27278 0.943444
Q2FUW9   12 0.705882 -1.27278 0.943444
Q2FW91   13 0.764706 -1.27278 0.943444
Q2G137   11 0.647059 -1.27278 0.943444
Q2FVM0   14 0.823529 -1.27278 0.943444
Q2G057   12 0.705882 -1.27278 0.943444
Q2FXP5   17 1 0.903563 0.161558
Q2G1H2   10 0.588235 -1.27278 0.943444
Q2FX99   11 0.647059 -1.27278 0.943444
Q2G0J4   19 1.11765 0.903563 0.161558
Q2FX74   8 0.470588 -1.27278 0.943444
Q2G1J9   22 1.29412 0.903563 0.161558
Q2G1F7   8 0.470588 -1.27278 0.943444
Q2G2R8   13 0.764706 -1.27278 0.943444
Q2FW32   11 0.647059 -1.27278 0.943444
Q2FXZ4   15 0.882353 -1.27278 0.943444
Q2FUT0   14 0.823529 -1.27278 0.943444
Q2G084   17 1 0.903563 0.161558
Q2G148   14 0.823529 -1.27278 0.943444
Q2FYR0   17 1 0.903563 0.161558
Q2FW86   16 0.941176 -1.27278 0.943444
Q2FW01   16 0.941176 -1.27278 0.943444
Q2FUX9   15 0.882353 -1.27278 0.943444
Q2G212   17 1 0.903563 0.161558
Q2FZ84   13 0.764706 -1.27278 0.943444
Q2G0Y0   15 0.882353 -1.27278 0.943444
Q2FYU4   15 0.882353 -1.27278 0.943444
Q2G223   12 0.705882 -1.27278 0.943444
Q2G136   14 0.823529 -1.27278 0.943444
Q2G0G6   13 0.764706 -1.27278 0.943444
Q2FWY6   15 0.882353 -1.27278 0.943444
Q2FWZ2   14 0.823529 -1.27278 0.943444
Q2G240   16 0.941176 -1.27278 0.943444
O05154   22 1.29412 0.903563 0.161558
Q2FXP4   12 0.705882 -1.27278 0.943444
Q2FVH5   17 1 0.903563 0.161558
Q2FYP0   17 0.971429 -1.27278 0.943444
Q2FUW5   12 0.685714 -1.27278 0.943444
Q2FX66   7 0.4 -1.27278 0.943444
Q2G1P4   13 0.742857 -1.27278 0.943444
Q2FYI9   16 0.914286 -1.27278 0.943444
Q2G0I7   16 0.914286 -1.27278 0.943444
Q2FXQ9   14 0.8 -1.27278 0.943444
Q2FXL0   15 0.857143 -1.27278 0.943444
Q2FYR7   17 0.971429 -1.27278 0.943444
Q2G1W4   13 0.742857 -1.27278 0.943444
Q2G2C8   17 0.971429 -1.27278 0.943444
Q2G163   19 1.08571 0.903563 0.161558
Q2FWL9   12 0.685714 -1.27278 0.943444
Q2FZH3   18 1.02857 0.903563 0.161558
Q2FZR5   15 0.857143 -1.27278 0.943444
Q2G1W6   17 0.971429 -1.27278 0.943444
Q2FWA5   12 0.685714 -1.27278 0.943444
Q2FX17   16 0.914286 -1.27278 0.943444
Q2FXY1   15 0.857143 -1.27278 0.943444
Q2G2W1   22 1.25714 0.903563 0.161558
Q2FV06   11 0.628571 -1.27278 0.943444
Q2FYW6   19 1.08571 0.903563 0.161558
Q2G281   12 0.685714 -1.27278 0.943444
Q2G227   20 1.14286 0.903563 0.161558
Q2FWZ5   13 0.742857 -1.27278 0.943444
Q2FZX0   15 0.857143 -1.27278 0.943444
Q2FV51   19 1.08571 0.903563 0.161558
Q2G082   19 1.08571 0.903563 0.161558
Q2FWX4   2 0.114286 -1.27278 0.943444
Q2FZT1   15 0.857143 -1.27278 0.943444
Q2FYF3   18 1.02857 0.903563 0.161558
Q2FXW9   12 0.685714 -1.27278 0.943444
O34090   15 0.857143 -1.27278 0.943444
Q2FVE1   14 0.8 -1.27278 0.943444
Q2FZL5   19 1.08571 0.903563 0.161558
Q2G258   19 1.08571 0.903563 0.161558
Q2FZW5   14 0.8 -1.27278 0.943444
Q2FW63   14 0.8 -1.27278 0.943444
Q2FXB4   17 0.971429 -1.27278 0.943444
Q2G1T5   4 0.228571 -1.27278 0.943444
Q2G1J5   14 0.8 -1.27278 0.943444
Q2G0V0   15 0.857143 -1.27278 0.943444
Q2G0M7   16 0.914286 -1.27278 0.943444
Q2G1I5   19 1.08571 0.903563 0.161558
Q2G146   14 0.8 -1.27278 0.943444
Q2G1P6   17 0.971429 -1.27278 0.943444
Q2G1W8   10 0.555556 -1.27278 0.943444
Q2G035   15 0.833333 -1.27278 0.943444
Q2G1I3   20 1.11111 0.903563 0.161558
Q2FWM2   14 0.777778 -1.27278 0.943444
Q2FYJ3   20 1.11111 0.903563 0.161558
Q2G0L8   16 0.888889 -1.27278 0.943444
Q2G164   14 0.777778 -1.27278 0.943444
Q2FVT7   13 0.722222 -1.27278 0.943444
Q2G1R3   17 0.944444 -1.27278 0.943444
Q2G1T6   16 0.888889 -1.27278 0.943444
Q2FZN7   18 1 0.903563 0.161558
Q2FY83   14 0.777778 -1.27278 0.943444
Q2FZX9   16 0.888889 -1.27278 0.943444
Q2FYL5   14 0.777778 -1.27278 0.943444
Q2G218   15 0.833333 -1.27278 0.943444
Q2G0M5   14 0.777778 -1.27278 0.943444
Q2FW78   13 0.722222 -1.27278 0.943444
P52078   16 0.888889 -1.27278 0.943444
Q7X2S2   18 1 0.903563 0.161558
Q2FZG4   19 1.05556 0.903563 0.161558
Q2G0M4   13 0.722222 -1.27278 0.943444
Q2FVA2   16 0.888889 -1.27278 0.943444
Q2G115   15 0.833333 -1.27278 0.943444
Q2G0M8   17 0.944444 -1.27278 0.943444
Q2G1U4   13 0.722222 -1.27278 0.943444
Q2G1D0   16 0.888889 -1.27278 0.943444
Q2G2S0   22 1.22222 0.903563 0.161558
Q2G2N5   15 0.833333 -1.27278 0.943444
Q2G222   15 0.833333 -1.27278 0.943444
Q2G1C8   19 1.05556 0.903563 0.161558
Q2FV40   14 0.777778 -1.27278 0.943444
Q2FXT1   13 0.722222 -1.27278 0.943444
Q2FZZ2   18 1 0.903563 0.161558
Q2FY01   16 0.888889 -1.27278 0.943444
Q2FVJ8   15 0.833333 -1.27278 0.943444
Q2FXK2   19 1.05556 0.903563 0.161558
Q2FUS7   18 1 0.903563 0.161558
Q2FVP1   14 0.777778 -1.27278 0.943444
Q2FYN7   4 0.222222 -1.27278 0.943444
P69848   20 1.11111 0.903563 0.161558
Q2FWN8   13 0.722222 -1.27278 0.943444
Q2FV62   13 0.722222 -1.27278 0.943444
Q2FWW7   18 1 0.903563 0.161558
Q2G1Y5   14 0.777778 -1.27278 0.943444
Q2FXA3   15 0.833333 -1.27278 0.943444
Q2FYV3   19 1.05556 0.903563 0.161558
Q2G1H4   14 0.777778 -1.27278 0.943444
Q2G038   17 0.944444 -1.27278 0.943444
Q2G161   10 0.555556 -1.27278 0.943444
Q2FYV1   20 1.11111 0.903563 0.161558
Q2FZ09   16 0.888889 -1.27278 0.943444
Q2FW90   19 1.05556 0.903563 0.161558
Q2G290   16 0.888889 -1.27278 0.943444
P60611   11 0.611111 -1.27278 0.943444
Q2FV58   18 1 0.903563 0.161558
Q2G0C6   13 0.722222 -1.27278 0.943444
Q2G050   14 0.777778 -1.27278 0.943444
Q2G0V2   17 0.944444 -1.27278 0.943444
Q2FVQ4   15 0.833333 -1.27278 0.943444
Q2G094   16 0.864865 -1.27278 0.943444
Q2FY59   12 0.648649 -1.27278 0.943444
Q2FVX7   18 0.972973 -1.27278 0.943444
Q2FVP4   17 0.918919 -1.27278 0.943444
Q2G185   15 0.810811 -1.27278 0.943444
Q2FXP8   11 0.594595 -1.27278 0.943444
Q2G275   17 0.918919 -1.27278 0.943444
Q2G1D9   14 0.756757 -1.27278 0.943444
Q2FXI3   12 0.648649 -1.27278 0.943444
Q2FYM2   12 0.648649 -1.27278 0.943444
P14738   5 0.27027 -1.27278 0.943444
Q2G2Q2   17 0.918919 -1.27278 0.943444
Q2G0M9   15 0.810811 -1.27278 0.943444
Q2FY67   15 0.810811 -1.27278 0.943444
Q2FWX8   2 0.108108 -1.27278 0.943444
Q2FUT9   15 0.810811 -1.27278 0.943444
Q2FZS0   17 0.918919 -1.27278 0.943444
Q2G2A8   16 0.864865 -1.27278 0.943444
Q2FUY2   2 0.108108 -1.27278 0.943444
Q2FZL8   13 0.702703 -1.27278 0.943444
Q2FW93   8 0.432432 -1.27278 0.943444
Q2G1L7   18 0.972973 -1.27278 0.943444
Q2FW41   13 0.702703 -1.27278 0.943444
Q2FZY6   15 0.810811 -1.27278 0.943444
Q2G042   10 0.540541 -1.27278 0.943444
Q2FWK2   18 0.972973 -1.27278 0.943444
Q2FYF4   16 0.864865 -1.27278 0.943444
Q2FZP2   11 0.594595 -1.27278 0.943444
Q2G1G7   15 0.810811 -1.27278 0.943444
Q2G1H5   16 0.864865 -1.27278 0.943444
Q2G2S7   10 0.540541 -1.27278 0.943444
Q2FY53   14 0.756757 -1.27278 0.943444
Q2G1N2   15 0.810811 -1.27278 0.943444
Q2G2V2   15 0.810811 -1.27278 0.943444
Q2G1H6   17 0.918919 -1.27278 0.943444
Q2FZA9   19 1.02703 0.903563 0.161558
Q2FXI5   18 0.972973 -1.27278 0.943444
Q2G206   13 0.702703 -1.27278 0.943444
Q2FWN6   15 0.810811 -1.27278 0.943444
Q2FUQ2   15 0.810811 -1.27278 0.943444
Q2G1K3   16 0.864865 -1.27278 0.943444
Q2FZ76   19 1.02703 0.903563 0.161558
Q2FY54   14 0.756757 -1.27278 0.943444
Q2G289   15 0.810811 -1.27278 0.943444
Q2FY14   12 0.648649 -1.27278 0.943444
Q2FV77   14 0.756757 -1.27278 0.943444
Q2G064   13 0.702703 -1.27278 0.943444
Q2G033   14 0.756757 -1.27278 0.943444
Q2G198   14 0.756757 -1.27278 0.943444
Q2G0K4   13 0.702703 -1.27278 0.943444
Q2G0V3   18 0.972973 -1.27278 0.943444
Q2FWE2   16 0.842105 -1.27278 0.943444
Q2G089   17 0.894737 -1.27278 0.943444
Q2FZL3   13 0.684211 -1.27278 0.943444
Q2G087   18 0.947368 -1.27278 0.943444
Q2G0A7   16 0.842105 -1.27278 0.943444
Q2FVF9   15 0.789474 -1.27278 0.943444
Q2G071   14 0.736842 -1.27278 0.943444
Q2FUZ2   14 0.736842 -1.27278 0.943444
Q2FY27   12 0.631579 -1.27278 0.943444
Q2FXX4   16 0.842105 -1.27278 0.943444
Q2G1E6   16 0.842105 -1.27278 0.943444
Q2G1G5   13 0.684211 -1.27278 0.943444
Q2G2Q3   16 0.842105 -1.27278 0.943444
Q2FZF0   15 0.789474 -1.27278 0.943444
Q2G2D2   14 0.736842 -1.27278 0.943444
Q2FXT4   13 0.684211 -1.27278 0.943444
Q2FZI8   20 1.05263 0.903563 0.161558
Q2FUS8   2 0.105263 -1.27278 0.943444
Q2FVR9   15 0.789474 -1.27278 0.943444
Q2FXP2   12 0.631579 -1.27278 0.943444
Q2FX94   16 0.842105 -1.27278 0.943444
Q2G2A5   14 0.736842 -1.27278 0.943444
Q2FZP7   15 0.789474 -1.27278 0.943444
Q2G1R7   12 0.631579 -1.27278 0.943444
Q2G015   6 0.315789 -1.27278 0.943444
Q2FZF4   14 0.736842 -1.27278 0.943444
Q2G1E5   15 0.789474 -1.27278 0.943444
Q2FWH9   16 0.842105 -1.27278 0.943444
Q2G069   13 0.684211 -1.27278 0.943444
Q2FZK3   14 0.736842 -1.27278 0.943444
Q2FZU5   16 0.842105 -1.27278 0.943444
Q2FYT4   14 0.736842 -1.27278 0.943444
Q2FWK4   18 0.947368 -1.27278 0.943444
Q2FY40   15 0.789474 -1.27278 0.943444
Q2FWY4   11 0.578947 -1.27278 0.943444
Q2G156   21 1.10526 0.903563 0.161558
Q2G045   13 0.684211 -1.27278 0.943444
Q2FZS6   13 0.684211 -1.27278 0.943444
Q2FYC7   18 0.947368 -1.27278 0.943444
Q2FW73   14 0.736842 -1.27278 0.943444
Q2G1H3   17 0.894737 -1.27278 0.943444
Q2FXJ6   12 0.631579 -1.27278 0.943444
Q2FUS2   12 0.615385 -1.27278 0.943444
Q2G120   17 0.871795 -1.27278 0.943444
Q2G2T9   15 0.769231 -1.27278 0.943444
Q2G1N9   17 0.871795 -1.27278 0.943444
Q2FXL9   14 0.717949 -1.27278 0.943444
Q2G0W4   16 0.820513 -1.27278 0.943444
Q2G0R6   12 0.615385 -1.27278 0.943444
Q2G1C4   16 0.820513 -1.27278 0.943444
Q2FWY9   20 1.02564 0.903563 0.161558
Q2G1K4   19 0.974359 -1.27278 0.943444
Q2FYK3   21 1.07692 0.903563 0.161558
Q2G1N4   17 0.871795 -1.27278 0.943444
Q2G065   15 0.769231 -1.27278 0.943444
Q2FX88   15 0.769231 -1.27278 0.943444
Q2FVW9   18 0.923077 -1.27278 0.943444
Q2G1E0   12 0.615385 -1.27278 0.943444
Q2G2P2   15 0.769231 -1.27278 0.943444
Q2G0V5   9 0.461538 -1.27278 0.943444
Q2FWA2   19 0.974359 -1.27278 0.943444
Q2FZU1   17 0.871795 -1.27278 0.943444
Q2FX77   11 0.564103 -1.27278 0.943444
Q2FW75   18 0.923077 -1.27278 0.943444
Q2FUT5   22 1.12821 0.903563 0.161558
Q2G234   19 0.974359 -1.27278 0.943444
Q2FZU6   15 0.769231 -1.27278 0.943444
Q2G1Y2   17 0.871795 -1.27278 0.943444
Q2FXN7   10 0.512821 -1.27278 0.943444
Q2G2J3   14 0.717949 -1.27278 0.943444
Q2G0G1   14 0.717949 -1.27278 0.943444
Q2FW62   16 0.820513 -1.27278 0.943444
Q2FUP7   16 0.820513 -1.27278 0.943444
Q2G1J3   14 0.717949 -1.27278 0.943444
Q2FZ15   17 0.871795 -1.27278 0.943444
Q2G1D3   17 0.871795 -1.27278 0.943444
Q2G0K2   13 0.666667 -1.27278 0.943444
Q2FWC1   18 0.923077 -1.27278 0.943444
Q2FXM5   16 0.820513 -1.27278 0.943444
Q2FY46   17 0.871795 -1.27278 0.943444
Q2G1K0   17 0.871795 -1.27278 0.943444
Q2FXT6   17 0.871795 -1.27278 0.943444
Q2FZM4   18 0.923077 -1.27278 0.943444
Q2FXG1   14 0.717949 -1.27278 0.943444
Q2FXL1   18 0.923077 -1.27278 0.943444
Q2FWX5   18 0.923077 -1.27278 0.943444
# cudaSaTabsearch LTYPE = T LORDER = F LSOLN = F
# QUERY ID = PF05832 
# DBFILE = ./tableaux.ascii.DB                                                             
Q2G1I1   18 0.9 -1.27278  0.943444
Q2G1K2   16 0.8 -1.27278  0.943444
Q2FUU5   13 0.65 -1.27278  0.943444
Q2FXB6   15 0.75 -1.27278  0.943444
Q2FZU2   18 0.9 -1.27278  0.943444
Q2FZK0   23 1.15 0.903563  0.161558
Q2FY33   19 0.95 -1.27278  0.943444
Q2G098   16 0.8 -1.27278  0.943444
Q2FZ46   19 0.95 -1.27278  0.943444
Q2FZQ5   18 0.9 -1.27278  0.943444
Q2FXU8   13 0.65 -1.27278  0.943444
Q9EZ08   14 0.7 -1.27278  0.943444
Q2G1B9   16 0.8 -1.27278  0.943444
Q2FZ73   16 0.8 -1.27278  0.943444
Q2FY35   15 0.75 -1.27278  0.943444
Q2FZ16   18 0.9 -1.27278  0.943444
Q2FYR2   15 0.75 -1.27278  0.943444
Q2FWY3   4 0.2 -1.27278  0.943444
Q2G2F5   15 0.75 -1.27278  0.943444
Q2G032   13 0.65 -1.27278  0.943444
Q2FZ10   20 1 0.903563  0.161558
Q2G255   15 0.75 -1.27278  0.943444
Q2G0X6   16 0.8 -1.27278  0.943444
Q2FYH0   16 0.8 -1.27278  0.943444
Q2FXJ9   15 0.75 -1.27278  0.943444
Q2FZT4   13 0.65 -1.27278  0.943444
Q2FVE6   16 0.8 -1.27278  0.943444
Q2FYD3   5 0.25 -1.27278  0.943444
Q2FXT5   11 0.55 -1.27278  0.943444
Q2FY60   15 0.75 -1.27278  0.943444
Q2G2D7   19 0.95 -1.27278  0.943444
Q2FX16   16 0.8 -1.27278  0.943444
Q2FZ34   16 0.8 -1.27278  0.943444
Q2G1S4   16 0.8 -1.27278  0.943444
Q2G147   14 0.7 -1.27278  0.943444
Q2G1J7   15 0.75 -1.27278  0.943444
Q2G2A7   15 0.75 -1.27278  0.943444
Q2G2M6   15 0.75 -1.27278  0.943444
Q2FV30   17 0.85 -1.27278  0.943444
Q2FVL5   17 0.85 -1.27278  0.943444
Q2FXY0   15 0.75 -1.27278  0.943444
Q2FZL1   16 0.8 -1.27278  0.943444
Q2FW45   13 0.65 -1.27278  0.943444
Q2FZU0   18 0.878049 -1.27278  0.943444
Q2FWZ0   12 0.585366 -1.27278  0.943444
Q2G2H5   10 0.487805 -1.27278  0.943444
Q2FYG9   17 0.829268 -1.27278  0.943444
Q2G2X6   16 0.780488 -1.27278  0.943444
Q2G155   16 0.780488 -1.27278  0.943444
Q2FXY9   16 0.780488 -1.27278  0.943444
Q2FZ37   14 0.682927 -1.27278  0.943444
Q2FVI7   15 0.731707 -1.27278  0.943444
Q2FYS1   14 0.682927 -1.27278  0.943444
Q2FXL5   16 0.780488 -1.27278  0.943444
Q2G1J4   12 0.585366 -1.27278  0.943444
Q2FWZ3   14 0.682927 -1.27278  0.943444
Q2G2P7   16 0.780488 -1.27278  0.943444
Q2FVH3   20 0.97561 -1.27278  0.943444
Q2FZ31   13 0.634146 -1.27278  0.943444
Q2G283   16 0.780488 -1.27278  0.943444
Q2FZ66   17 0.829268 -1.27278  0.943444
Q2FWY7   10 0.487805 -1.27278  0.943444
Q2G1F9   16 0.780488 -1.27278  0.943444
Q2FZJ4   15 0.731707 -1.27278  0.943444
Q2FZQ1   15 0.731707 -1.27278  0.943444
Q2FY80   10 0.487805 -1.27278  0.943444
Q2G2D4   12 0.585366 -1.27278  0.943444
Q2FYP1   16 0.780488 -1.27278  0.943444
Q2FYF9   11 0.536585 -1.27278  0.943444
Q2G0B3   12 0.585366 -1.27278  0.943444
Q2FUT8   14 0.682927 -1.27278  0.943444
Q2FYR1   15 0.731707 -1.27278  0.943444
Q2FYL3   11 0.536585 -1.27278  0.943444
Q2FVG4   18 0.878049 -1.27278  0.943444
Q2FVP8   13 0.634146 -1.27278  0.943444
Q2FZ28   14 0.666667 -1.27278  0.943444
Q2G1F0   19 0.904762 -1.27278  0.943444
P95689   16 0.761905 -1.27278  0.943444
Q2FYH6   21 1 0.903563  0.161558
Q2FXD1   13 0.619048 -1.27278  0.943444
Q2G0X5   14 0.666667 -1.27278  0.943444
Q2FXN8   12 0.571429 -1.27278  0.943444
Q2G0N0   15 0.714286 -1.27278  0.943444
Q2G268   15 0.714286 -1.27278  0.943444
Q2FV61   20 0.952381 -1.27278  0.943444
Q2FXL7   16 0.761905 -1.27278  0.943444
Q2FUR5   17 0.809524 -1.27278  0.943444
Q2FXV6   19 0.904762 -1.27278  0.943444
Q2G2C5   16 0.761905 -1.27278  0.943444
Q2FVJ6   18 0.857143 -1.27278  0.943444
Q2G1Y4   15 0.714286 -1.27278  0.943444
Q2FVI0   17 0.809524 -1.27278  0.943444
Q2FXJ8   15 0.714286 -1.27278  0.943444
Q2FZU7   15 0.714286 -1.27278  0.943444
Q2G2X4   15 0.714286 -1.27278  0.943444
Q2FZA8   16 0.761905 -1.27278  0.943444
Q2FW96   15 0.714286 -1.27278  0.943444
Q2FYV4   15 0.714286 -1.27278  0.943444
O07325   14 0.666667 -1.27278  0.943444
Q2G1C1   16 0.761905 -1.27278  0.943444
Q2FZR9   18 0.857143 -1.27278  0.943444
Q2FVW3   23 1.09524 0.903563  0.161558
Q2G124   15 0.714286 -1.27278  0.943444
P0C0V7   15 0.714286 -1.27278  0.943444
Q2FX52   18 0.837209 -1.27278  0.943444
Q2G2C7   16 0.744186 -1.27278  0.943444
Q2G2D5   18 0.837209 -1.27278  0.943444
Q2FXQ7   16 0.744186 -1.27278  0.943444
Q2FZW0   14 0.651163 -1.27278  0.943444
Q2FVG3   13 0.604651 -1.27278  0.943444
Q2FXR4   16 0.744186 -1.27278  0.943444
Q2FZ67   15 0.697674 -1.27278  0.943444
Q2G243   20 0.930233 -1.27278  0.943444
Q2FV76   16 0.744186 -1.27278  0.943444
Q2FVZ4   17 0.790698 -1.27278  0.943444
Q2FWC5   16 0.744186 -1.27278  0.943444
Q2FZY3   15 0.697674 -1.27278  0.943444
Q2FWH5   15 0.697674 -1.27278  0.943444
Q2G241   13 0.604651 -1.27278  0.943444
Q2FV35   19 0.883721 -1.27278  0.943444
Q2G0T5   12 0.55814 -1.27278  0.943444
Q2G1A9   18 0.837209 -1.27278  0.943444
Q2FYU7   16 0.744186 -1.27278  0.943444
Q2G2E0   15 0.697674 -1.27278  0.943444
Q2FVT6   15 0.697674 -1.27278  0.943444
Q2G0D7   16 0.744186 -1.27278  0.943444
Q2G1M6   14 0.651163 -1.27278  0.943444
Q2G0A6   19 0.883721 -1.27278  0.943444
Q2FUY6   16 0.744186 -1.27278  0.943444
Q2FYJ2   16 0.744186 -1.27278  0.943444
Q2G2E5   14 0.636364 -1.27278  0.943444
Q2G2P5   18 0.818182 -1.27278  0.943444
Q2G1R6   15 0.681818 -1.27278  0.943444
Q2FYF0   16 0.727273 -1.27278  0.943444
Q2FVH8   12 0.545455 -1.27278  0.943444
Q2FUU3   15 0.681818 -1.27278  0.943444
Q2FVG8   18 0.818182 -1.27278  0.943444
Q9ZAH5   16 0.727273 -1.27278  0.943444
Q2G2U0   15 0.681818 -1.27278  0.943444
Q2FYR4   16 0.727273 -1.27278  0.943444
Q2G256   14 0.636364 -1.27278  0.943444
Q2FVY0   14 0.636364 -1.27278  0.943444
Q2G0Q2   14 0.636364 -1.27278  0.943444
Q2G0R2   18 0.818182 -1.27278  0.943444
Q2G0Q3   14 0.636364 -1.27278  0.943444
Q2FWZ9   18 0.818182 -1.27278  0.943444
Q53705   18 0.818182 -1.27278  0.943444
Q2G2U3   13 0.590909 -1.27278  0.943444
Q2FYY6   17 0.772727 -1.27278  0.943444
Q2FWL3   13 0.590909 -1.27278  0.943444
Q2FY50   12 0.545455 -1.27278  0.943444
Q2FXN4   17 0.772727 -1.27278  0.943444
Q2G179   14 0.636364 -1.27278  0.943444
Q2G1L6   12 0.545455 -1.27278  0.943444
Q2FXU4   17 0.772727 -1.27278  0.943444
Q2G1E9   17 0.772727 -1.27278  0.943444
Q2G232   16 0.727273 -1.27278  0.943444
Q2FXH9   12 0.545455 -1.27278  0.943444
Q2G0X3   9 0.409091 -1.27278  0.943444
Q2FXD0   16 0.727273 -1.27278  0.943444
Q2G0G3   17 0.772727 -1.27278  0.943444
Q2FWW3   16 0.727273 -1.27278  0.943444
Q2FYG0   13 0.577778 -1.27278  0.943444
Q2FZS9   16 0.711111 -1.27278  0.943444
Q2FYS2   14 0.622222 -1.27278  0.943444
Q2G2U4   9 0.4 -1.27278  0.943444
Q2FWJ9   15 0.666667 -1.27278  0.943444
Q2FWF0   18 0.8 -1.27278  0.943444
Q2FXR9   15 0.666667 -1.27278  0.943444
Q2FZV7   19 0.844444 -1.27278  0.943444
Q2G1W0   20 0.888889 -1.27278  0.943444
Q2G2I0   14 0.622222 -1.27278  0.943444
Q2G153   16 0.711111 -1.27278  0.943444
Q2FWD7   17 0.755556 -1.27278  0.943444
Q2FY15   13 0.577778 -1.27278  0.943444
Q2FV54   13 0.577778 -1.27278  0.943444
Q2FZ74   13 0.577778 -1.27278  0.943444
Q2FYV5   19 0.844444 -1.27278  0.943444
Q2G2I1   11 0.488889 -1.27278  0.943444
Q2FXZ6   17 0.755556 -1.27278  0.943444
Q2G0U0   17 0.755556 -1.27278  0.943444
Q2G0Y6   16 0.711111 -1.27278  0.943444
Q2FXJ0   14 0.622222 -1.27278  0.943444
Q2FY43   16 0.695652 -1.27278  0.943444
Q2FWM1   7 0.304348 -1.27278  0.943444
Q2FVJ1   12 0.521739 -1.27278  0.943444
Q2G0K3   15 0.652174 -1.27278  0.943444
Q2FY66   16 0.695652 -1.27278  0.943444
Q2FW99   15 0.652174 -1.27278  0.943444
Q2FV10   18 0.782609 -1.27278  0.943444
Q2FXJ5   17 0.73913 -1.27278  0.943444
Q2FX69   5 0.217391 -1.27278  0.943444
Q2G0B2   14 0.608696 -1.27278  0.943444
Q2FX14   14 0.608696 -1.27278  0.943444
Q2FYD8   14 0.608696 -1.27278  0.943444
Q2FWE5   17 0.73913 -1.27278  0.943444
Q2G2A3   18 0.782609 -1.27278  0.943444
Q2FZH8   15 0.652174 -1.27278  0.943444
Q2FX51   11 0.478261 -1.27278  0.943444
Q2FWE8   15 0.652174 -1.27278  0.943444
Q2G088   16 0.695652 -1.27278  0.943444
Q2G028   19 0.808511 -1.27278  0.943444
Q2G1S3   15 0.638298 -1.27278  0.943444
Q2FYN4   15 0.638298 -1.27278  0.943444
Q2FX86   15 0.638298 -1.27278  0.943444
Q2G2S8   11 0.468085 -1.27278  0.943444
Q2FUW8   12 0.510638 -1.27278  0.943444
Q2FWD4   20 0.851064 -1.27278  0.943444
Q2FVH6   17 0.723404 -1.27278  0.943444
Q2G029   20 0.851064 -1.27278  0.943444
Q2G1R5   19 0.808511 -1.27278  0.943444
Q2FX65   7 0.297872 -1.27278  0.943444
Q2FZV6   18 0.765957 -1.27278  0.943444
Q2G1P1   17 0.723404 -1.27278  0.943444
Q2FVU4   15 0.638298 -1.27278  0.943444
Q2FVT5   15 0.638298 -1.27278  0.943444
Q2G2H4   16 0.680851 -1.27278  0.943444
Q2FZ58   19 0.808511 -1.27278  0.943444
Q2FVJ2   13 0.553191 -1.27278  0.943444
Q2FXW5   17 0.723404 -1.27278  0.943444
Q2FWK1   13 0.553191 -1.27278  0.943444
Q2G031   13 0.553191 -1.27278  0.943444
Q2G0U1   18 0.765957 -1.27278  0.943444
Q2FW46   13 0.553191 -1.27278  0.943444
Q2FZY5   15 0.638298 -1.27278  0.943444
Q2FZI5   15 0.625 -1.27278  0.943444
Q2FYR9   17 0.708333 -1.27278  0.943444
Q2FZ92   14 0.583333 -1.27278  0.943444
Q2G1D5   13 0.541667 -1.27278  0.943444
Q2FXM2   12 0.5 -1.27278  0.943444
Q2FVM2   17 0.708333 -1.27278  0.943444
Q2FZN2   16 0.666667 -1.27278  0.943444
Q2G1U8   14 0.583333 -1.27278  0.943444
Q2FVS7   11 0.458333 -1.27278  0.943444
Q2FWB5   15 0.625 -1.27278  0.943444
Q2FXX1   16 0.666667 -1.27278  0.943444
Q2G2J9   17 0.708333 -1.27278  0.943444
Q2G0Y7   16 0.666667 -1.27278  0.943444
Q2FW81   16 0.666667 -1.27278  0.943444
Q2FWK3   16 0.666667 -1.27278  0.943444
Q2FY34   18 0.75 -1.27278  0.943444
Q2FXF8   13 0.541667 -1.27278  0.943444
Q2FXI9   15 0.625 -1.27278  0.943444
Q05615   19 0.77551 -1.27278  0.943444
Q2FUW4   19 0.77551 -1.27278  0.943444
Q2FVF4   15 0.612245 -1.27278  0.943444
Q2FWI3   12 0.489796 -1.27278  0.943444
Q2FWG8   15 0.612245 -1.27278  0.943444
Q2G0R0   14 0.571429 -1.27278  0.943444
Q2G0I4   18 0.734694 -1.27278  0.943444
Q2FV67   15 0.612245 -1.27278  0.943444
Q2G091   16 0.653061 -1.27278  0.943444
Q2G1U1   15 0.612245 -1.27278  0.943444
Q2FUX7   16 0.653061 -1.27278  0.943444
Q2FY51   18 0.734694 -1.27278  0.943444
Q2FYP2   15 0.612245 -1.27278  0.943444
Q2G0F8   16 0.653061 -1.27278  0.943444
Q2FXH5   16 0.653061 -1.27278  0.943444
Q2G193   15 0.612245 -1.27278  0.943444
Q2FWD6   18 0.734694 -1.27278  0.943444
Q2FZ98   13 0.52 -1.27278  0.943444
Q2FYQ2   19 0.76 -1.27278  0.943444
Q2FWL5   15 0.6 -1.27278  0.943444
Q2FV16   14 0.56 -1.27278  0.943444
Q2FWX9   20 0.8 -1.27278  0.943444
Q2G1J0   16 0.64 -1.27278  0.943444
Q2G235   16 0.64 -1.27278  0.943444
Q2FXK1   13 0.52 -1.27278  0.943444
Q2FWF4   21 0.84 -1.27278  0.943444
Q2FZC8   13 0.52 -1.27278  0.943444
Q2FZQ4   13 0.52 -1.27278  0.943444
O52582   18 0.72 -1.27278  0.943444
Q2FZI6   14 0.56 -1.27278  0.943444
Q2FUW7   15 0.6 -1.27278  0.943444
Q2G2M9   14 0.56 -1.27278  0.943444
Q2FZD0   11 0.44 -1.27278  0.943444
Q2FWK7   16 0.64 -1.27278  0.943444
Q2FWU4   5 0.2 -1.27278  0.943444
Q2FUX4   15 0.6 -1.27278  0.943444
Q2G2V3   16 0.64 -1.27278  0.943444
O05204   16 0.64 -1.27278  0.943444
Q2FYC2   14 0.54902 -1.27278  0.943444
Q2FZP6   16 0.627451 -1.27278  0.943444
Q2G0L2   16 0.627451 -1.27278  0.943444
Q2FZV1   17 0.666667 -1.27278  0.943444
Q2FVQ5   13 0.509804 -1.27278  0.943444
Q2FZW6   14 0.54902 -1.27278  0.943444
Q2FZI3   13 0.509804 -1.27278  0.943444
Q2G219   18 0.705882 -1.27278  0.943444
Q2FZR2   16 0.627451 -1.27278  0.943444
Q2FXZ2   15 0.588235 -1.27278  0.943444
Q2FYC6   13 0.509804 -1.27278  0.943444
Q2FYZ5   14 0.538462 -1.27278  0.943444
Q2FWN4   15 0.576923 -1.27278  0.943444
Q2G221   17 0.653846 -1.27278  0.943444
Q2FZX5   15 0.576923 -1.27278  0.943444
Q2FUW3   14 0.538462 -1.27278  0.943444
Q2G2H3   11 0.423077 -1.27278  0.943444
Q2FY08   13 0.5 -1.27278  0.943444
Q2FXU5   14 0.538462 -1.27278  0.943444
Q2G1F8   18 0.692308 -1.27278  0.943444
Q2FYW4   17 0.653846 -1.27278  0.943444
Q2G142   12 0.461538 -1.27278  0.943444
Q2G1U3   17 0.653846 -1.27278  0.943444
Q2FZ18   15 0.576923 -1.27278  0.943444
Q2FV24   13 0.5 -1.27278  0.943444
Q2G1C2   14 0.538462 -1.27278  0.943444
Q2FYZ4   18 0.692308 -1.27278  0.943444
Q2FWT4   15 0.576923 -1.27278  0.943444
Q2FUX1   12 0.461538 -1.27278  0.943444
Q2FZG9   14 0.528302 -1.27278  0.943444
Q2FVC1   17 0.641509 -1.27278  0.943444
Q2FYT3   12 0.45283 -1.27278  0.943444
Q2FY82   15 0.566038 -1.27278  0.943444
Q2FV02   17 0.641509 -1.27278  0.943444
Q2FXJ2   16 0.603774 -1.27278  0.943444
Q2FZ02   14 0.528302 -1.27278  0.943444
Q2G0L3   15 0.566038 -1.27278  0.943444
Q2FZH5   15 0.566038 -1.27278  0.943444
Q2FWH4   16 0.603774 -1.27278  0.943444
Q2FW49   14 0.528302 -1.27278  0.943444
Q93T05   16 0.603774 -1.27278  0.943444
Q2FX73   15 0.566038 -1.27278  0.943444
Q2G239   12 0.444444 -1.27278  0.943444
Q2G121   14 0.518519 -1.27278  0.943444
Q2FY11   15 0.555556 -1.27278  0.943444
Q2FV11   15 0.555556 -1.27278  0.943444
Q2FZ05   14 0.518519 -1.27278  0.943444
Q2G253   15 0.555556 -1.27278  0.943444
Q2FW98   15 0.555556 -1.27278  0.943444
Q2G205   17 0.62963 -1.27278  0.943444
Q2FVE7   16 0.592593 -1.27278  0.943444
Q2FYD0   11 0.407407 -1.27278  0.943444
Q2FZ19   14 0.518519 -1.27278  0.943444
Q2G1C7   14 0.518519 -1.27278  0.943444
Q2FV60   17 0.62963 -1.27278  0.943444
Q2FY64   16 0.592593 -1.27278  0.943444
Q2FZI9   15 0.555556 -1.27278  0.943444
Q2FV57   18 0.654545 -1.27278  0.943444
Q2FXA5   14 0.509091 -1.27278  0.943444
Q2G2U8   17 0.618182 -1.27278  0.943444
Q2FZP0   18 0.654545 -1.27278  0.943444
Q2FZL7   15 0.545455 -1.27278  0.943444
Q2FZR3   16 0.581818 -1.27278  0.943444
Q2FWA0   19 0.690909 -1.27278  0.943444
Q2G090   13 0.472727 -1.27278  0.943444
Q2G1H0   14 0.5 -1.27278  0.943444
Q2FZP4   19 0.678571 -1.27278  0.943444
Q2FUX0   11 0.392857 -1.27278  0.943444
Q2FV86   13 0.464286 -1.27278  0.943444
Q2FV14   14 0.5 -1.27278  0.943444
Q2FUT2   17 0.607143 -1.27278  0.943444
Q2FZ64   13 0.464286 -1.27278  0.943444
Q2FUW1   9 0.315789 -1.27278  0.943444
Q2FWI0   13 0.45614 -1.27278  0.943444
Q2G2K5   15 0.526316 -1.27278  0.943444
Q2FWK6   12 0.421053 -1.27278  0.943444
Q2G0T9   15 0.526316 -1.27278  0.943444
Q2G078   14 0.491228 -1.27278  0.943444
Q2G1P3   15 0.526316 -1.27278  0.943444
Q2G274   12 0.413793 -1.27278  0.943444
Q2FZD4   13 0.448276 -1.27278  0.943444
Q2FYS5   15 0.517241 -1.27278  0.943444
Q2G1K5   16 0.551724 -1.27278  0.943444
Q2G1L5   15 0.517241 -1.27278  0.943444
Q2G1M9   16 0.551724 -1.27278  0.943444
Q2FX67   11 0.37931 -1.27278  0.943444
Q2FZ32   15 0.517241 -1.27278  0.943444
Q2FWH7   13 0.448276 -1.27278  0.943444
Q2FXT8   18 0.610169 -1.27278  0.943444
Q2FUQ3   15 0.508475 -1.27278  0.943444
Q2G1Y6   16 0.542373 -1.27278  0.943444
Q2FX68   10 0.338983 -1.27278  0.943444
Q2FWD1   13 0.440678 -1.27278  0.943444
Q2FUZ8   19 0.644068 -1.27278  0.943444
Q2G1F5   18 0.610169 -1.27278  0.943444
Q2G2T6   14 0.474576 -1.27278  0.943444
Q2FYD2   11 0.372881 -1.27278  0.943444
Q2FYA1   13 0.440678 -1.27278  0.943444
Q2FY21   15 0.508475 -1.27278  0.943444
Q2FZD3   11 0.372881 -1.27278  0.943444
Q2G1Z4   14 0.474576 -1.27278  0.943444
Q2G0S3   14 0.466667 -1.27278  0.943444
Q2FVQ3   13 0.433333 -1.27278  0.943444
Q2G2J4   13 0.433333 -1.27278  0.943444
Q2G2B8   13 0.433333 -1.27278  0.943444
Q2G0L5   6 0.2 -1.27278  0.943444
Q2FW72   17 0.566667 -1.27278  0.943444
Q2FYT8   12 0.4 -1.27278  0.943444
Q2FXM9   15 0.5 -1.27278  0.943444
Q2G1Y0   17 0.566667 -1.27278  0.943444
Q2G2D0   15 0.5 -1.27278  0.943444
Q2G2M2   13 0.433333 -1.27278  0.943444
Q2G1B7   13 0.433333 -1.27278  0.943444
Q2G1B8   15 0.5 -1.27278  0.943444
Q2G0M6   16 0.533333 -1.27278  0.943444
Q2G1D8   17 0.557377 -1.27278  0.943444
Q2FV70   14 0.459016 -1.27278  0.943444
Q2FV72   16 0.52459 -1.27278  0.943444
Q2FVB2   18 0.590164 -1.27278  0.943444
Q2G122   14 0.459016 -1.27278  0.943444
Q2G1W2   15 0.483871 -1.27278  0.943444
Q2FWW1   10 0.322581 -1.27278  0.943444
Q2G1F4   23 0.741935 -1.27278  0.943444
Q2G093   15 0.483871 -1.27278  0.943444
Q2FXY7   14 0.451613 -1.27278  0.943444
Q2G1C6   18 0.580645 -1.27278  0.943444
Q2FZ20   17 0.548387 -1.27278  0.943444
O50581   12 0.380952 -1.27278  0.943444
Q2G1N1   17 0.539683 -1.27278  0.943444
Q2G188   12 0.375 -1.27278  0.943444
Q2G296   14 0.4375 -1.27278  0.943444
Q2G2E9   12 0.375 -1.27278  0.943444
Q2G294   16 0.5 -1.27278  0.943444
Q2FWJ5   13 0.40625 -1.27278  0.943444
Q2FW03   14 0.430769 -1.27278  0.943444
Q2G0N1   15 0.461538 -1.27278  0.943444
Q2FZJ0   17 0.523077 -1.27278  0.943444
Q2FYZ9   14 0.430769 -1.27278  0.943444
Q2FV74   12 0.369231 -1.27278  0.943444
Q2FXP7   15 0.461538 -1.27278  0.943444
Q2FXU1   13 0.4 -1.27278  0.943444
Q2G1M8   14 0.430769 -1.27278  0.943444
Q2FXY4   14 0.430769 -1.27278  0.943444
Q2FZ94   16 0.484848 -1.27278  0.943444
Q2FYI0   14 0.41791 -1.27278  0.943444
Q2FXT9   13 0.38806 -1.27278  0.943444
Q2G0D2   13 0.382353 -1.27278  0.943444
Q2FYB7   13 0.382353 -1.27278  0.943444
Q2FVN8   13 0.382353 -1.27278  0.943444
Q2FZ49   9 0.264706 -1.27278  0.943444
Q2FUW6   13 0.382353 -1.27278  0.943444
Q2G1P7   13 0.382353 -1.27278  0.943444
Q2FW70   16 0.463768 -1.27278  0.943444
Q2G0W1   13 0.376812 -1.27278  0.943444
Q2G024   14 0.405797 -1.27278  0.943444
Q2G1G8   13 0.376812 -1.27278  0.943444
Q2G1R9   15 0.434783 -1.27278  0.943444
O06446   13 0.376812 -1.27278  0.943444
Q2G1C9   12 0.347826 -1.27278  0.943444
Q2FXV8   12 0.342857 -1.27278  0.943444
Q2G0P5   12 0.342857 -1.27278  0.943444
Q2FV64   15 0.422535 -1.27278  0.943444
Q2FV87   13 0.361111 -1.27278  0.943444
Q2G1K9   15 0.410959 -1.27278  0.943444
Q2G266   17 0.465753 -1.27278  0.943444
Q59801   19 0.513514 -1.27278  0.943444
Q2FXH2   15 0.405405 -1.27278  0.943444
Q53727   12 0.32 -1.27278  0.943444
Q2G2Q0   17 0.453333 -1.27278  0.943444
Q2FZD8   14 0.368421 -1.27278  0.943444
Q2FYS4   22 0.578947 -1.27278  0.943444
Q2G1G2   12 0.315789 -1.27278  0.943444
Q2FXV9   13 0.337662 -1.27278  0.943444
Q2G0L4   6 0.155844 -1.27278  0.943444
Q2FXR8   13 0.337662 -1.27278  0.943444
Q2FYJ0   16 0.415584 -1.27278  0.943444
Q2FZS8   13 0.333333 -1.27278  0.943444
Q2FXN9   15 0.375 -1.27278  0.943444
Q2FYM1   14 0.35 -1.27278  0.943444
Q2FVZ5   13 0.325 -1.27278  0.943444
Q2FVL8   13 0.320988 -1.27278  0.943444
Q2FZ40   14 0.345679 -1.27278  0.943444
Q2FYH5   14 0.341463 -1.27278  0.943444
Q2FXB3   14 0.333333 -1.27278  0.943444
Q2FYS9   14 0.325581 -1.27278  0.943444
Q2G1Q4   14 0.325581 -1.27278  0.943444
Q2FVC3   12 0.27907 -1.27278  0.943444
Q2G046   13 0.298851 -1.27278  0.943444
Q2FWU3   8 0.183908 -1.27278  0.943444
Q2FZ72   13 0.298851 -1.27278  0.943444
Q2FZ82   13 0.298851 -1.27278  0.943444
Q9F1K0   13 0.288889 -1.27278  0.943444
Q2FVV9   13 0.276596 -1.27278  0.943444
Q2FZT6   10 0.210526 -1.27278  0.943444
Q2FWU5   9 0.189474 -1.27278  0.943444
Q2FYC8   9 0.1875 -1.27278  0.943444
Q2FZK7   12 0.244898 -1.27278  0.943444
Q2G2C1   13 0.265306 -1.27278  0.943444
Q2FZT5   17 0.336634 -1.27278  0.943444
Q2G0R8   13 0.254902 -1.27278  0.943444
Q2FW95   7 0.137255 -1.27278  0.943444
Q2G0N5   15 0.283019 -1.27278  0.943444
P47768   14 0.259259 -1.27278  0.943444
Q2FXH4   10 0.183486 -1.27278  0.943444
Q2FVM1   14 0.256881 -1.27278  0.943444
```
