## Supplementary Data 3 for "Mining folded proteomes in the era of accurate structure prediction": PF05834.output

```
# cudaSaTabsearch LTYPE = T LORDER = F LSOLN = F
# QUERY ID = PF05834 
# DBFILE = ./tableaux.ascii.DB                                                             
Q2G0V6   0 0 -1.27278 0.943444
Q2G075   0 0 -1.27278 0.943444
Q2G083   0 0 -1.27278 0.943444
Q2FZN3   0 0 -1.27278 0.943444
Q2FY90   0 0 -1.27278 0.943444
Q2FX91   0 0 -1.27278 0.943444
Q2FX54   0 0 -1.27278 0.943444
Q2FYQ4   0 0 -1.27278 0.943444
Q2G284   0 0 -1.27278 0.943444
Q2G0S4   0 0 -1.27278 0.943444
Q2FWM3   0 0 -1.27278 0.943444
Q2FX81   0 0 -1.27278 0.943444
Q2FXC6   0 0 -1.27278 0.943444
Q2FWJ7   0 0 -1.27278 0.943444
Q2FYJ9   0 0 -1.27278 0.943444
Q2G2E6   0 0 -1.27278 0.943444
Q2FWV0   0 0 -1.27278 0.943444
Q2FZC3   0 0 -1.27278 0.943444
Q2FVH9   0 0 -1.27278 0.943444
Q2FXQ5   0 0 -1.27278 0.943444
Q2FZU4   0 0 -1.27278 0.943444
Q2FYF8   0 0 -1.27278 0.943444
Q2FUR4   0 0 -1.27278 0.943444
Q2FYI2   0 0 -1.27278 0.943444
Q2FYY2   0 0 -1.27278 0.943444
Q2FW58   0 0 -1.27278 0.943444
P0C7Z3   0 0 -1.27278 0.943444
Q2G0T2   0 0 -1.27278 0.943444
Q2G1G9   0 0 -1.27278 0.943444
Q2FVJ0   0 0 -1.27278 0.943444
Q2FZ80   0 0 -1.27278 0.943444
Q2G1R4   0 0 -1.27278 0.943444
Q2FW02   0 0 -1.27278 0.943444
Q2G1X3   0 0 -1.27278 0.943444
Q2FWW4   0 0 -1.27278 0.943444
Q2FZE1   0 0 -1.27278 0.943444
Q2FY31   0 0 -1.27278 0.943444
Q2G018   0 0 -1.27278 0.943444
Q2FZI0   0 0 -1.27278 0.943444
Q2FUZ7   0 0 -1.27278 0.943444
Q2G250   0 0 -1.27278 0.943444
Q2FWU8   0 0 -1.27278 0.943444
Q2FYX5   0 0 -1.27278 0.943444
Q2FZY2   0 0 -1.27278 0.943444
Q2FZX8   0 0 -1.27278 0.943444
Q2FUY8   0 0 -1.27278 0.943444
Q2FV73   0 0 -1.27278 0.943444
Q2G0C5   0 0 -1.27278 0.943444
Q2FZ52   0 0 -1.27278 0.943444
Q2FVK6   0 0 -1.27278 0.943444
Q2G0Z3   0 0 -1.27278 0.943444
Q2FZJ8   0 0 -1.27278 0.943444
Q2FY57   0 0 -1.27278 0.943444
Q2G0W3   0 0 -1.27278 0.943444
Q2G0I2   0 0 -1.27278 0.943444
Q2FYX1   0 0 -1.27278 0.943444
Q2G0H2   0 0 -1.27278 0.943444
Q2FWJ8   0 0 -1.27278 0.943444
Q2FWZ7   0 0 -1.27278 0.943444
Q2FV04   0 0 -1.27278 0.943444
Q2G0H6   0 0 -1.27278 0.943444
Q2G291   0 0 -1.27278 0.943444
Q2G1A7   0 0 -1.27278 0.943444
Q2FVS8   0 0 -1.27278 0.943444
Q2FZ26   0 0 -1.27278 0.943444
Q2FXJ3   0 0 -1.27278 0.943444
Q2G231   0 0 -1.27278 0.943444
Q2G2N0   0 0 -1.27278 0.943444
Q2G2I2   0 0 -1.27278 0.943444
Q2FYU3   0 0 -1.27278 0.943444
Q2FWY5   0 0 -1.27278 0.943444
Q2G2E3   0 0 -1.27278 0.943444
Q2FV09   0 0 -1.27278 0.943444
Q2FX72   0 0 -1.27278 0.943444
Q2FWA3   0 0 -1.27278 0.943444
Q2FWF2   0 0 -1.27278 0.943444
Q2G0E4   0 0 -1.27278 0.943444
Q2G251   0 0 -1.27278 0.943444
P0C818   0 0 -1.27278 0.943444
Q2FXQ2   0 0 -1.27278 0.943444
Q2FXD4   0 0 -1.27278 0.943444
Q2G014   0 0 -1.27278 0.943444
Q2FWI9   0 0 -1.27278 0.943444
Q2FX79   0 0 -1.27278 0.943444
Q2FVP7   0 0 -1.27278 0.943444
Q2FZN4   0 0 -1.27278 0.943444
Q2FWU6   0 0 -1.27278 0.943444
Q2G2Y1   0 0 -1.27278 0.943444
Q2FYF6   0 0 -1.27278 0.943444
Q2FXK0   0 0 -1.27278 0.943444
Q2FVI9   0 0 -1.27278 0.943444
Q2G246   0 0 -1.27278 0.943444
Q2G053   0 0 -1.27278 0.943444
Q2FWK8   0 0 -1.27278 0.943444
Q2FXL8   0 0 -1.27278 0.943444
Q2G0Q4   0 0 -1.27278 0.943444
Q2FVB7   0 0 -1.27278 0.943444
Q2FYD6   0 0 -1.27278 0.943444
Q2FXK9   0 0 -1.27278 0.943444
Q2FV78   0 0 -1.27278 0.943444
Q2FXG4   0 0 -1.27278 0.943444
Q2G0C8   0 0 -1.27278 0.943444
Q2FWU9   0 0 -1.27278 0.943444
Q2FUX2   0 0 -1.27278 0.943444
Q2FYI8   0 0 -1.27278 0.943444
Q2FXA1   0 0 -1.27278 0.943444
Q2FV49   0 0 -1.27278 0.943444
Q2G1S0   0 0 -1.27278 0.943444
Q2G0G0   0 0 -1.27278 0.943444
P0C805   0 0 -1.27278 0.943444
Q2FWV9   0 0 -1.27278 0.943444
Q2G152   0 0 -1.27278 0.943444
Q2FX48   0 0 -1.27278 0.943444
Q2FXS5   0 0 -1.27278 0.943444
Q2FWL4   0 0 -1.27278 0.943444
P0C7Y1   0 0 -1.27278 0.943444
Q2FXA2   0 0 -1.27278 0.943444
Q2FY96   0 0 -1.27278 0.943444
Q2FVJ3   0 0 -1.27278 0.943444
Q2FZ24   0 0 -1.27278 0.943444
Q2G1X4   0 0 -1.27278 0.943444
Q2FYM6   0 0 -1.27278 0.943444
Q2FWX6   0 0 -1.27278 0.943444
Q2G1D2   0 0 -1.27278 0.943444
Q2FWC0   0 0 -1.27278 0.943444
Q2FZG7   0 0 -1.27278 0.943444
Q2G2P1   0 0 -1.27278 0.943444
Q2G1M4   0 0 -1.27278 0.943444
Q2FX29   0 0 -1.27278 0.943444
Q2FUZ3   0 0 -1.27278 0.943444
Q2FVZ9   0 0 -1.27278 0.943444
Q2G2N3   0 0 -1.27278 0.943444
Q2G237   0 0 -1.27278 0.943444
Q2FXN5   0 0 -1.27278 0.943444
Q2FYP7   0 0 -1.27278 0.943444
Q2FWC8   0 0 -1.27278 0.943444
Q2G209   0 0 -1.27278 0.943444
Q2FXX7   0 0 -1.27278 0.943444
Q2FV05   0 0 -1.27278 0.943444
Q2FWM8   0 0 -1.27278 0.943444
Q2FV00   0 0 -1.27278 0.943444
Q2FZF2   0 0 -1.27278 0.943444
Q2FV80   0 0 -1.27278 0.943444
Q2FZZ7   0 0 -1.27278 0.943444
Q2FWH8   0 0 -1.27278 0.943444
Q2FVS5   0 0 -1.27278 0.943444
Q2FWY0   0 0 -1.27278 0.943444
Q2FZM3   0 0 -1.27278 0.943444
Q2FZW8   0 0 -1.27278 0.943444
Q2FVY7   0 0 -1.27278 0.943444
Q2FXJ1   0 0 -1.27278 0.943444
Q2G0T7   0 0 -1.27278 0.943444
Q2FW40   0 0 -1.27278 0.943444
Q2FYU9   0 0 -1.27278 0.943444
Q2FUR0   0 0 -1.27278 0.943444
Q2G215   0 0 -1.27278 0.943444
Q2G169   0 0 -1.27278 0.943444
Q2G034   0 0 -1.27278 0.943444
Q2FUV8   0 0 -1.27278 0.943444
Q2FW44   1 0.0645161 -1.27278 0.943444
Q2FYJ8   0 0 -1.27278 0.943444
Q2FVR6   2 0.129032 -1.27278 0.943444
Q2G183   2 0.129032 -1.27278 0.943444
Q2G0S1   1 0.0645161 -1.27278 0.943444
Q2FX83   0 0 -1.27278 0.943444
Q2FYF7   2 0.129032 -1.27278 0.943444
Q2G166   2 0.129032 -1.27278 0.943444
Q2FX20   2 0.129032 -1.27278 0.943444
Q2G020   2 0.129032 -1.27278 0.943444
Q2FVC0   0 0 -1.27278 0.943444
Q2FVD1   0 0 -1.27278 0.943444
Q2FWH1   2 0.129032 -1.27278 0.943444
Q2FYX2   2 0.129032 -1.27278 0.943444
Q2FZB5   2 0.129032 -1.27278 0.943444
Q2G0G8   1 0.0645161 -1.27278 0.943444
P0A0I4   2 0.129032 -1.27278 0.943444
Q2G2C6   1 0.0645161 -1.27278 0.943444
Q2FVB1   2 0.129032 -1.27278 0.943444
Q2FYN1   2 0.129032 -1.27278 0.943444
Q2FV79   1 0.0645161 -1.27278 0.943444
Q2FVU9   1 0.0645161 -1.27278 0.943444
Q2G0W5   2 0.129032 -1.27278 0.943444
Q2FW60   2 0.129032 -1.27278 0.943444
Q2G269   2 0.129032 -1.27278 0.943444
Q2FZS1   2 0.129032 -1.27278 0.943444
Q2G1Y3   2 0.129032 -1.27278 0.943444
Q2FWA4   2 0.129032 -1.27278 0.943444
Q2G0C0   1 0.0645161 -1.27278 0.943444
Q2G2J6   0 0 -1.27278 0.943444
Q2G1R2   2 0.129032 -1.27278 0.943444
Q2FXY8   2 0.129032 -1.27278 0.943444
Q2FYL2   2 0.129032 -1.27278 0.943444
Q2FYS3   0 0 -1.27278 0.943444
Q2FXS0   2 0.129032 -1.27278 0.943444
Q2FWA7   0 0 -1.27278 0.943444
Q2FWV8   2 0.129032 -1.27278 0.943444
Q2G279   2 0.129032 -1.27278 0.943444
Q2FYB5   0 0 -1.27278 0.943444
Q2G175   2 0.129032 -1.27278 0.943444
Q2FZ07   2 0.129032 -1.27278 0.943444
Q2FVG7   1 0.0645161 -1.27278 0.943444
Q2G2P3   2 0.129032 -1.27278 0.943444
Q2FZA3   2 0.129032 -1.27278 0.943444
Q2FYE1   2 0.129032 -1.27278 0.943444
Q2G2F8   0 0 -1.27278 0.943444
Q2FWS8   0 0 -1.27278 0.943444
Q2FXD8   2 0.129032 -1.27278 0.943444
Q2FX46   1 0.0645161 -1.27278 0.943444
Q2FYB4   1 0.0645161 -1.27278 0.943444
Q2FYC0   2 0.129032 -1.27278 0.943444
Q2FUY5   2 0.129032 -1.27278 0.943444
Q2FYF2   0 0 -1.27278 0.943444
Q2G0R4   0 0 -1.27278 0.943444
Q2G1L1   2 0.129032 -1.27278 0.943444
Q2FYB0   0 0 -1.27278 0.943444
Q2FWW5   1 0.0645161 -1.27278 0.943444
Q2FX04   2 0.129032 -1.27278 0.943444
Q2FV33   1 0.0645161 -1.27278 0.943444
Q2FUX6   2 0.129032 -1.27278 0.943444
Q2FVP5   0 0 -1.27278 0.943444
Q2G0W7   1 0.0645161 -1.27278 0.943444
Q2FXV1   2 0.129032 -1.27278 0.943444
Q2G096   2 0.129032 -1.27278 0.943444
Q2FV68   2 0.129032 -1.27278 0.943444
Q2FVY6   2 0.129032 -1.27278 0.943444
Q2FYY0   1 0.0645161 -1.27278 0.943444
Q2G005   1 0.0645161 -1.27278 0.943444
Q2G2B4   2 0.129032 -1.27278 0.943444
Q2FVZ7   1 0.0645161 -1.27278 0.943444
Q2FW55   2 0.129032 -1.27278 0.943444
Q2FV92   2 0.129032 -1.27278 0.943444
Q2FYV9   2 0.129032 -1.27278 0.943444
Q2FW74   2 0.129032 -1.27278 0.943444
Q2FVK9   1 0.0645161 -1.27278 0.943444
Q2FZA4   1 0.0645161 -1.27278 0.943444
Q2FV25   0 0 -1.27278 0.943444
Q2FYG8   1 0.0645161 -1.27278 0.943444
Q2G216   1 0.0645161 -1.27278 0.943444
Q2FZ69   2 0.129032 -1.27278 0.943444
Q2FV97   1 0.0645161 -1.27278 0.943444
Q2FZ95   0 0 -1.27278 0.943444
Q2FZN8   2 0.129032 -1.27278 0.943444
Q2FZG2   2 0.129032 -1.27278 0.943444
Q2G259   1 0.0645161 -1.27278 0.943444
Q2FYB6   2 0.129032 -1.27278 0.943444
Q2FZD1   2 0.129032 -1.27278 0.943444
Q2FYT6   2 0.129032 -1.27278 0.943444
Q2G0Y2   2 0.129032 -1.27278 0.943444
Q2FWZ1   1 0.0645161 -1.27278 0.943444
Q2FVC8   1 0.0645161 -1.27278 0.943444
Q2G2H1   1 0.0645161 -1.27278 0.943444
Q2FY47   2 0.129032 -1.27278 0.943444
Q2FX78   1 0.0645161 -1.27278 0.943444
Q2FX47   2 0.129032 -1.27278 0.943444
Q2FZA7   2 0.129032 -1.27278 0.943444
Q2FV32   1 0.0645161 -1.27278 0.943444
Q2FYE6   0 0 -1.27278 0.943444
Q2FZ41   2 0.129032 -1.27278 0.943444
Q2FYG3   0 0 -1.27278 0.943444
Q2FX01   2 0.129032 -1.27278 0.943444
Q2FXU6   2 0.129032 -1.27278 0.943444
Q2FYL7   2 0.129032 -1.27278 0.943444
Q2FWQ3   2 0.129032 -1.27278 0.943444
Q2FZY9   2 0.129032 -1.27278 0.943444
Q2FV50   2 0.129032 -1.27278 0.943444
Q2FUY7   2 0.129032 -1.27278 0.943444
Q2FXP6   1 0.0645161 -1.27278 0.943444
Q2G1S9   1 0.0645161 -1.27278 0.943444
Q2FX18   1 0.0645161 -1.27278 0.943444
Q2FYU0   0 0 -1.27278 0.943444
Q2FXZ7   3 0.1875 -1.27278 0.943444
Q2G051   4 0.25 -1.27278 0.943444
Q2FWS3   3 0.1875 -1.27278 0.943444
Q2FW14   4 0.25 -1.27278 0.943444
Q2FYD7   4 0.25 -1.27278 0.943444
Q9RQP8   4 0.25 -1.27278 0.943444
Q2FZK2   4 0.25 -1.27278 0.943444
Q2FWI7   3 0.1875 -1.27278 0.943444
Q2G182   3 0.1875 -1.27278 0.943444
Q2FYT7   1 0.0625 -1.27278 0.943444
Q2FV46   4 0.25 -1.27278 0.943444
Q2FY58   1 0.0625 -1.27278 0.943444
Q2FX06   1 0.0625 -1.27278 0.943444
Q2FZH0   4 0.25 -1.27278 0.943444
Q2FUZ4   6 0.375 -1.27278 0.943444
Q2G102   5 0.3125 -1.27278 0.943444
Q2G1R8   3 0.1875 -1.27278 0.943444
Q2G2J1   2 0.125 -1.27278 0.943444
Q2FX71   4 0.25 -1.27278 0.943444
Q2FUZ5   2 0.125 -1.27278 0.943444
Q2FYP5   3 0.1875 -1.27278 0.943444
Q2G048   0 0 -1.27278 0.943444
Q2FUQ0   4 0.25 -1.27278 0.943444
Q2FWS7   5 0.3125 -1.27278 0.943444
Q2FV65   2 0.125 -1.27278 0.943444
Q2G125   1 0.0625 -1.27278 0.943444
Q2FYT2   4 0.25 -1.27278 0.943444
Q2FVH7   2 0.125 -1.27278 0.943444
Q2G127   4 0.25 -1.27278 0.943444
Q2FYI5   2 0.125 -1.27278 0.943444
Q2FYX4   5 0.3125 -1.27278 0.943444
Q2G0M3   6 0.375 -1.27278 0.943444
Q2FW87   4 0.25 -1.27278 0.943444
Q2G211   0 0 -1.27278 0.943444
Q2FXR5   4 0.25 -1.27278 0.943444
Q2FWR5   2 0.125 -1.27278 0.943444
Q2FYD5   2 0.125 -1.27278 0.943444
Q2FY94   2 0.125 -1.27278 0.943444
Q2G2W8   3 0.1875 -1.27278 0.943444
Q2FZL9   4 0.25 -1.27278 0.943444
Q2FYT9   4 0.25 -1.27278 0.943444
Q2FX44   3 0.1875 -1.27278 0.943444
Q2FXB2   2 0.125 -1.27278 0.943444
Q2FVF6   4 0.25 -1.27278 0.943444
Q2G2F6   1 0.0625 -1.27278 0.943444
Q2G2C3   3 0.1875 -1.27278 0.943444
Q2FYA5   4 0.25 -1.27278 0.943444
Q2FYB1   3 0.1875 -1.27278 0.943444
Q2G011   2 0.125 -1.27278 0.943444
Q2FV29   2 0.125 -1.27278 0.943444
Q2FVW1   3 0.1875 -1.27278 0.943444
Q2FYA4   2 0.125 -1.27278 0.943444
Q2FY26   3 0.1875 -1.27278 0.943444
Q2FXC1   3 0.1875 -1.27278 0.943444
Q2G2T0   4 0.25 -1.27278 0.943444
Q2FY62   2 0.125 -1.27278 0.943444
Q2G2K4   3 0.1875 -1.27278 0.943444
Q2FW65   4 0.25 -1.27278 0.943444
Q2FY05   6 0.375 -1.27278 0.943444
Q2FV96   4 0.25 -1.27278 0.943444
Q2G1S7   2 0.125 -1.27278 0.943444
Q2FWS9   4 0.25 -1.27278 0.943444
Q2G180   4 0.25 -1.27278 0.943444
Q2G0L6   3 0.1875 -1.27278 0.943444
Q2G189   2 0.125 -1.27278 0.943444
Q2FYD9   0 0 -1.27278 0.943444
Q2FWM6   2 0.125 -1.27278 0.943444
Q2FXA6   2 0.125 -1.27278 0.943444
Q2G0U8   3 0.1875 -1.27278 0.943444
Q2FXD9   2 0.125 -1.27278 0.943444
Q2FWF9   0 0 -1.27278 0.943444
Q2FXS3   4 0.25 -1.27278 0.943444
Q2FXX6   3 0.1875 -1.27278 0.943444
Q2FWU2   3 0.1875 -1.27278 0.943444
Q2FXD5   4 0.25 -1.27278 0.943444
Q2FZK8   4 0.25 -1.27278 0.943444
Q2FV15   2 0.125 -1.27278 0.943444
Q2FZZ5   4 0.25 -1.27278 0.943444
Q2FW48   3 0.1875 -1.27278 0.943444
Q2FYB3   6 0.375 -1.27278 0.943444
Q2FWT5   4 0.25 -1.27278 0.943444
Q2FVH4   2 0.125 -1.27278 0.943444
Q2FWP4   4 0.25 -1.27278 0.943444
Q2FYX9   3 0.1875 -1.27278 0.943444
Q2G1U7   1 0.0625 -1.27278 0.943444
Q2FXY6   4 0.25 -1.27278 0.943444
Q2FYT1   2 0.125 -1.27278 0.943444
Q2G244   4 0.25 -1.27278 0.943444
Q2FX30   1 0.0625 -1.27278 0.943444
Q2FVZ3   2 0.125 -1.27278 0.943444
Q2FWP5   4 0.25 -1.27278 0.943444
Q2FX41   3 0.1875 -1.27278 0.943444
Q2G2R5   2 0.125 -1.27278 0.943444
Q2G2S3   5 0.30303 -1.27278 0.943444
Q2G004   3 0.181818 -1.27278 0.943444
Q2FWV1   7 0.424242 -1.27278 0.943444
Q2G003   4 0.242424 -1.27278 0.943444
Q2FZV3   4 0.242424 -1.27278 0.943444
Q2G026   6 0.363636 -1.27278 0.943444
Q2FXG7   2 0.121212 -1.27278 0.943444
Q2FYL8   1 0.0606061 -1.27278 0.943444
Q2FZB6   2 0.121212 -1.27278 0.943444
Q2FZE4   6 0.363636 -1.27278 0.943444
Q2FX11   6 0.363636 -1.27278 0.943444
Q2G0Y3   8 0.484848 -1.27278 0.943444
Q2FZW7   1 0.0606061 -1.27278 0.943444
Q2FX21   10 0.606061 -1.27278 0.943444
Q2G092   8 0.484848 -1.27278 0.943444
Q2FZB7   4 0.242424 -1.27278 0.943444
Q2G0J9   6 0.363636 -1.27278 0.943444
Q2G1X2   4 0.242424 -1.27278 0.943444
Q2FZD6   5 0.30303 -1.27278 0.943444
Q2FW67   6 0.363636 -1.27278 0.943444
Q2G111   3 0.181818 -1.27278 0.943444
Q2G2Y4   3 0.181818 -1.27278 0.943444
Q2FY38   4 0.242424 -1.27278 0.943444
Q2FWJ0   7 0.424242 -1.27278 0.943444
Q2G2T5   5 0.30303 -1.27278 0.943444
Q2FVG6   6 0.363636 -1.27278 0.943444
Q2G1V8   5 0.30303 -1.27278 0.943444
Q2G1L0   3 0.181818 -1.27278 0.943444
Q2FXD6   5 0.30303 -1.27278 0.943444
P0C948   3 0.181818 -1.27278 0.943444
Q2G1M2   5 0.30303 -1.27278 0.943444
Q2FVW8   4 0.242424 -1.27278 0.943444
Q2FX24   4 0.242424 -1.27278 0.943444
Q2FWS4   6 0.363636 -1.27278 0.943444
Q2FYQ3   5 0.30303 -1.27278 0.943444
Q2G254   5 0.30303 -1.27278 0.943444
Q2FWB4   2 0.121212 -1.27278 0.943444
Q2FUP8   3 0.181818 -1.27278 0.943444
Q2FZC2   3 0.181818 -1.27278 0.943444
Q2FYE4   10 0.606061 -1.27278 0.943444
Q2FWS2   4 0.242424 -1.27278 0.943444
Q2FY03   6 0.363636 -1.27278 0.943444
Q2FVS6   4 0.242424 -1.27278 0.943444
Q2FXV2   2 0.121212 -1.27278 0.943444
Q2G2L6   3 0.181818 -1.27278 0.943444
Q2G2I5   4 0.242424 -1.27278 0.943444
Q2FYA2   4 0.242424 -1.27278 0.943444
Q2FWV7   3 0.181818 -1.27278 0.943444
Q2FXE7   4 0.242424 -1.27278 0.943444
Q2G0J6   3 0.181818 -1.27278 0.943444
Q2FUU4   7 0.424242 -1.27278 0.943444
Q2FVJ4   3 0.181818 -1.27278 0.943444
Q2FZM9   4 0.242424 -1.27278 0.943444
Q2FZ51   5 0.30303 -1.27278 0.943444
Q2FY22   8 0.484848 -1.27278 0.943444
Q2G2Q1   5 0.30303 -1.27278 0.943444
Q2G109   6 0.363636 -1.27278 0.943444
Q2G1D6   4 0.242424 -1.27278 0.943444
Q2FVC9   3 0.181818 -1.27278 0.943444
Q2G2R6   7 0.424242 -1.27278 0.943444
Q2FZ85   7 0.424242 -1.27278 0.943444
Q2FVK4   8 0.484848 -1.27278 0.943444
Q2G1V9   4 0.242424 -1.27278 0.943444
Q2G2H6   3 0.181818 -1.27278 0.943444
Q2FWS6   6 0.363636 -1.27278 0.943444
Q2FZW4   4 0.242424 -1.27278 0.943444
Q2G1M3   6 0.363636 -1.27278 0.943444
Q2G1M0   6 0.363636 -1.27278 0.943444
Q2G1Y9   5 0.30303 -1.27278 0.943444
Q2FX45   5 0.30303 -1.27278 0.943444
Q2FWP8   3 0.181818 -1.27278 0.943444
Q2FYP4   8 0.484848 -1.27278 0.943444
Q2FYL1   5 0.30303 -1.27278 0.943444
Q2G1L4   5 0.30303 -1.27278 0.943444
Q2FUQ7   6 0.363636 -1.27278 0.943444
Q2G247   2 0.121212 -1.27278 0.943444
Q2FVV0   4 0.242424 -1.27278 0.943444
Q2FYU6   8 0.484848 -1.27278 0.943444
Q2G2N6   6 0.363636 -1.27278 0.943444
Q2FXC9   4 0.242424 -1.27278 0.943444
Q2FX42   5 0.30303 -1.27278 0.943444
Q2FX26   10 0.606061 -1.27278 0.943444
Q2FWF3   1 0.0606061 -1.27278 0.943444
Q2FZY1   4 0.242424 -1.27278 0.943444
Q2FW15   11 0.647059 -1.27278 0.943444
P0A0G2   9 0.529412 -1.27278 0.943444
Q2G2G5   8 0.470588 -1.27278 0.943444
Q2FY39   11 0.647059 -1.27278 0.943444
Q2G0B5   4 0.235294 -1.27278 0.943444
Q2FZI1   9 0.529412 -1.27278 0.943444
Q2FUQ6   8 0.470588 -1.27278 0.943444
Q2FVR5   5 0.294118 -1.27278 0.943444
Q2G2W6   6 0.352941 -1.27278 0.943444
Q2FZR8   6 0.352941 -1.27278 0.943444
Q2FVY8   11 0.647059 -1.27278 0.943444
Q2FZ60   8 0.470588 -1.27278 0.943444
Q2FV82   5 0.294118 -1.27278 0.943444
Q2FX23   5 0.294118 -1.27278 0.943444
Q2G1G3   4 0.235294 -1.27278 0.943444
P68805   5 0.294118 -1.27278 0.943444
Q2FVL0   9 0.529412 -1.27278 0.943444
Q2G2J0   5 0.294118 -1.27278 0.943444
Q2FZF1   11 0.647059 -1.27278 0.943444
Q2FXU9   7 0.411765 -1.27278 0.943444
Q2G1A2   12 0.705882 -1.27278 0.943444
Q2G1C3   8 0.470588 -1.27278 0.943444
Q2G1D4   6 0.352941 -1.27278 0.943444
Q2G0A8   5 0.294118 -1.27278 0.943444
Q2FVC7   3 0.176471 -1.27278 0.943444
Q2G133   8 0.470588 -1.27278 0.943444
Q2FY86   7 0.411765 -1.27278 0.943444
Q2FX92   9 0.529412 -1.27278 0.943444
Q2FW47   1 0.0588235 -1.27278 0.943444
Q2G1T9   2 0.117647 -1.27278 0.943444
Q2FVU8   4 0.235294 -1.27278 0.943444
Q2FVD7   9 0.529412 -1.27278 0.943444
Q2FX55   5 0.294118 -1.27278 0.943444
Q2FVD3   6 0.352941 -1.27278 0.943444
Q2G2B5   3 0.176471 -1.27278 0.943444
Q2FWV6   7 0.411765 -1.27278 0.943444
Q2FW29   8 0.470588 -1.27278 0.943444
Q2G0W6   2 0.117647 -1.27278 0.943444
Q2FVD2   5 0.294118 -1.27278 0.943444
Q2FWR8   4 0.235294 -1.27278 0.943444
Q2FXA0   7 0.411765 -1.27278 0.943444
Q2FZB4   6 0.352941 -1.27278 0.943444
Q2FX37   4 0.235294 -1.27278 0.943444
Q2FX13   2 0.117647 -1.27278 0.943444
Q2FWD8   6 0.352941 -1.27278 0.943444
Q2G108   7 0.411765 -1.27278 0.943444
Q2G2V4   8 0.470588 -1.27278 0.943444
Q2FZW2   8 0.470588 -1.27278 0.943444
Q2FYY4   4 0.235294 -1.27278 0.943444
Q2FYB8   6 0.352941 -1.27278 0.943444
Q2FWC2   8 0.470588 -1.27278 0.943444
Q2FYE8   4 0.235294 -1.27278 0.943444
Q2FXK5   7 0.411765 -1.27278 0.943444
Q2FWT0   8 0.470588 -1.27278 0.943444
Q2FW19   5 0.294118 -1.27278 0.943444
Q2G100   6 0.352941 -1.27278 0.943444
Q2FYY3   5 0.294118 -1.27278 0.943444
Q2FZ01   8 0.470588 -1.27278 0.943444
Q2FYY1   5 0.294118 -1.27278 0.943444
Q2G103   8 0.470588 -1.27278 0.943444
Q2FV12   5 0.294118 -1.27278 0.943444
Q2FWQ1   8 0.470588 -1.27278 0.943444
Q2FYY5   4 0.235294 -1.27278 0.943444
Q2G207   4 0.235294 -1.27278 0.943444
Q2G1Y8   12 0.705882 -1.27278 0.943444
Q2FWZ8   6 0.352941 -1.27278 0.943444
Q2G0Z8   5 0.294118 -1.27278 0.943444
Q2G2F7   6 0.352941 -1.27278 0.943444
Q2FYH9   5 0.294118 -1.27278 0.943444
Q2FWB7   5 0.294118 -1.27278 0.943444
Q2FYN2   7 0.4 -1.27278 0.943444
Q2FVQ6   11 0.628571 -1.27278 0.943444
Q2FWX3   7 0.4 -1.27278 0.943444
Q2G187   5 0.285714 -1.27278 0.943444
Q2FW05   7 0.4 -1.27278 0.943444
Q2FYC3   8 0.457143 -1.27278 0.943444
Q2FZJ2   8 0.457143 -1.27278 0.943444
Q2G0D6   10 0.571429 -1.27278 0.943444
Q2FWP7   6 0.342857 -1.27278 0.943444
Q2FX31   15 0.857143 -1.27278 0.943444
Q2FVZ6   3 0.171429 -1.27278 0.943444
Q2G2A2   10 0.571429 -1.27278 0.943444
Q2FWQ8   9 0.514286 -1.27278 0.943444
Q2FVM9   6 0.342857 -1.27278 0.943444
Q2FYD1   10 0.571429 -1.27278 0.943444
Q2FYN3   6 0.342857 -1.27278 0.943444
Q2FYI3   6 0.342857 -1.27278 0.943444
Q2G022   14 0.8 -1.27278 0.943444
Q2G1Q3   7 0.4 -1.27278 0.943444
Q2FX58   6 0.342857 -1.27278 0.943444
Q2G2V1   11 0.628571 -1.27278 0.943444
Q2FVV5   6 0.342857 -1.27278 0.943444
Q2FZC0   11 0.628571 -1.27278 0.943444
Q2FV63   10 0.571429 -1.27278 0.943444
Q2FWG9   5 0.285714 -1.27278 0.943444
Q2FZA5   4 0.228571 -1.27278 0.943444
Q2FX60   10 0.571429 -1.27278 0.943444
Q2G2I8   10 0.571429 -1.27278 0.943444
Q2G2Y5   10 0.571429 -1.27278 0.943444
Q2G2Y2   7 0.4 -1.27278 0.943444
Q2FWA6   10 0.571429 -1.27278 0.943444
Q2FWL8   15 0.857143 -1.27278 0.943444
Q2FY95   11 0.628571 -1.27278 0.943444
Q2FYC5   12 0.685714 -1.27278 0.943444
Q2FV43   4 0.228571 -1.27278 0.943444
Q2FVU0   10 0.571429 -1.27278 0.943444
Q2FZG5   8 0.457143 -1.27278 0.943444
Q2G2H9   7 0.4 -1.27278 0.943444
Q2G1D1   9 0.514286 -1.27278 0.943444
Q2FWU7   12 0.685714 -1.27278 0.943444
P60647   6 0.342857 -1.27278 0.943444
Q2FUR7   11 0.628571 -1.27278 0.943444
Q2FWQ2   15 0.857143 -1.27278 0.943444
Q2G2M4   8 0.457143 -1.27278 0.943444
Q2G104   8 0.457143 -1.27278 0.943444
Q2FX76   6 0.342857 -1.27278 0.943444
Q2G2Q4   13 0.742857 -1.27278 0.943444
Q2FXQ1   5 0.285714 -1.27278 0.943444
Q2FX80   4 0.228571 -1.27278 0.943444
Q2FZN6   9 0.514286 -1.27278 0.943444
Q2G009   6 0.342857 -1.27278 0.943444
Q2G021   7 0.4 -1.27278 0.943444
Q2FWH0   12 0.685714 -1.27278 0.943444
Q2FXQ0   11 0.628571 -1.27278 0.943444
Q2FX64   8 0.457143 -1.27278 0.943444
Q2FY98   5 0.285714 -1.27278 0.943444
Q2FWK5   10 0.571429 -1.27278 0.943444
Q2FYK1   5 0.285714 -1.27278 0.943444
Q2FXF0   8 0.457143 -1.27278 0.943444
Q2FY70   10 0.571429 -1.27278 0.943444
Q2G114   13 0.742857 -1.27278 0.943444
Q2FX38   7 0.4 -1.27278 0.943444
Q2FUP9   6 0.342857 -1.27278 0.943444
Q2FVV3   12 0.685714 -1.27278 0.943444
Q2G113   15 0.857143 -1.27278 0.943444
Q2FWB2   11 0.628571 -1.27278 0.943444
Q2FWT6   8 0.457143 -1.27278 0.943444
Q2FW28   9 0.514286 -1.27278 0.943444
Q2FUQ9   8 0.457143 -1.27278 0.943444
Q2FY00   9 0.514286 -1.27278 0.943444
Q2G040   5 0.285714 -1.27278 0.943444
Q2FX35   9 0.514286 -1.27278 0.943444
Q2FYW9   8 0.444444 -1.27278 0.943444
Q2G2N8   9 0.5 -1.27278 0.943444
Q2G1V7   12 0.666667 -1.27278 0.943444
Q2G0C3   9 0.5 -1.27278 0.943444
Q2FVW0   11 0.611111 -1.27278 0.943444
Q2FUS4   14 0.777778 -1.27278 0.943444
Q2FVP6   9 0.5 -1.27278 0.943444
Q2FZK1   9 0.5 -1.27278 0.943444
Q2FXY2   15 0.833333 -1.27278 0.943444
Q2FYX3   14 0.777778 -1.27278 0.943444
Q2FZ86   13 0.722222 -1.27278 0.943444
Q2FUV7   5 0.277778 -1.27278 0.943444
Q2FX70   10 0.555556 -1.27278 0.943444
Q2G1Y1   10 0.555556 -1.27278 0.943444
Q2FVT9   11 0.611111 -1.27278 0.943444
Q2G2K3   13 0.722222 -1.27278 0.943444
P72358   12 0.666667 -1.27278 0.943444
Q2G192   11 0.611111 -1.27278 0.943444
Q2FYX6   12 0.666667 -1.27278 0.943444
Q2FXW0   5 0.277778 -1.27278 0.943444
Q2G202   8 0.444444 -1.27278 0.943444
Q2FYW7   10 0.555556 -1.27278 0.943444
Q2G2M0   9 0.5 -1.27278 0.943444
Q2FXT7   11 0.611111 -1.27278 0.943444
Q2FX59   14 0.777778 -1.27278 0.943444
Q2G0X2   7 0.388889 -1.27278 0.943444
Q2FWR6   14 0.777778 -1.27278 0.943444
Q2FW22   14 0.777778 -1.27278 0.943444
Q2FZH4   17 0.944444 -1.27278 0.943444
Q2FYZ1   8 0.444444 -1.27278 0.943444
Q2G2W7   12 0.666667 -1.27278 0.943444
Q2G2I4   13 0.722222 -1.27278 0.943444
Q2FZP5   10 0.555556 -1.27278 0.943444
Q2FWQ7   12 0.666667 -1.27278 0.943444
Q2G1W9   11 0.611111 -1.27278 0.943444
Q2FWF7   13 0.722222 -1.27278 0.943444
Q2FYM9   12 0.666667 -1.27278 0.943444
Q2FXV0   10 0.555556 -1.27278 0.943444
Q2FWW2   11 0.611111 -1.27278 0.943444
Q2FVS2   10 0.555556 -1.27278 0.943444
Q2G007   12 0.666667 -1.27278 0.943444
Q2FYA7   12 0.666667 -1.27278 0.943444
Q2G0K0   14 0.777778 -1.27278 0.943444
Q2FXS9   13 0.722222 -1.27278 0.943444
Q2G249   15 0.833333 -1.27278 0.943444
Q2G008   14 0.777778 -1.27278 0.943444
Q2FZD5   12 0.666667 -1.27278 0.943444
Q2FZG0   7 0.388889 -1.27278 0.943444
Q2FX28   10 0.555556 -1.27278 0.943444
Q2FXI4   16 0.888889 -1.27278 0.943444
Q2G176   10 0.555556 -1.27278 0.943444
Q2G116   10 0.555556 -1.27278 0.943444
Q2FXF2   9 0.5 -1.27278 0.943444
Q2G260   12 0.666667 -1.27278 0.943444
Q2G213   8 0.444444 -1.27278 0.943444
Q2G173   9 0.5 -1.27278 0.943444
Q2FV71   15 0.833333 -1.27278 0.943444
Q2FWY8   6 0.333333 -1.27278 0.943444
Q2FWN3   8 0.444444 -1.27278 0.943444
Q2FYD4   15 0.833333 -1.27278 0.943444
Q2FVQ2   19 1.05556 0.903563 0.161558
Q2FVK0   14 0.777778 -1.27278 0.943444
Q2G285   11 0.611111 -1.27278 0.943444
Q2FZH6   13 0.722222 -1.27278 0.943444
Q2FZX1   8 0.444444 -1.27278 0.943444
Q2FZ83   1 0.0555556 -1.27278 0.943444
Q2G0S9   11 0.611111 -1.27278 0.943444
Q2FZH7   10 0.555556 -1.27278 0.943444
Q2FZT3   16 0.888889 -1.27278 0.943444
Q2FX57   16 0.864865 -1.27278 0.943444
Q2G0B9   16 0.864865 -1.27278 0.943444
Q2FY28   13 0.702703 -1.27278 0.943444
Q2G0R5   19 1.02703 0.903563 0.161558
Q2FZG8   11 0.594595 -1.27278 0.943444
Q2G1X1   18 0.972973 -1.27278 0.943444
Q2FX93   10 0.540541 -1.27278 0.943444
Q2FYU5   10 0.540541 -1.27278 0.943444
Q2FWR9   10 0.540541 -1.27278 0.943444
Q2FWS0   16 0.864865 -1.27278 0.943444
Q2G0P4   10 0.540541 -1.27278 0.943444
Q2FX50   17 0.918919 -1.27278 0.943444
Q2FZV0   15 0.810811 -1.27278 0.943444
Q2G0S5   16 0.864865 -1.27278 0.943444
Q2FY25   10 0.540541 -1.27278 0.943444
Q2FXG6   7 0.378378 -1.27278 0.943444
Q2FZJ7   16 0.864865 -1.27278 0.943444
Q2G0U7   15 0.810811 -1.27278 0.943444
Q2FZV2   15 0.810811 -1.27278 0.943444
Q2FWT8   15 0.810811 -1.27278 0.943444
Q2G0D1   13 0.702703 -1.27278 0.943444
Q2FVW5   8 0.432432 -1.27278 0.943444
Q2FY97   12 0.648649 -1.27278 0.943444
Q2FXF3   11 0.594595 -1.27278 0.943444
Q2G063   9 0.486486 -1.27278 0.943444
Q2G0U5   19 1.02703 0.903563 0.161558
Q2G2B1   19 1.02703 0.903563 0.161558
Q2FVE3   7 0.378378 -1.27278 0.943444
Q2FZW1   15 0.810811 -1.27278 0.943444
Q2FYK2   17 0.918919 -1.27278 0.943444
Q2FXW2   13 0.702703 -1.27278 0.943444
Q9F0R1   14 0.756757 -1.27278 0.943444
Q2FZG3   15 0.810811 -1.27278 0.943444
Q2G2K0   13 0.702703 -1.27278 0.943444
Q2FVN4   15 0.810811 -1.27278 0.943444
Q2FYV0   13 0.702703 -1.27278 0.943444
Q2G0A5   6 0.324324 -1.27278 0.943444
Q2FZ03   12 0.648649 -1.27278 0.943444
Q2G1I8   10 0.540541 -1.27278 0.943444
Q2FYX8   15 0.810811 -1.27278 0.943444
Q2FV18   7 0.378378 -1.27278 0.943444
Q2FYI7   15 0.810811 -1.27278 0.943444
Q2G0K1   14 0.756757 -1.27278 0.943444
Q2G2U9   15 0.810811 -1.27278 0.943444
Q2FW31   21 1.13514 0.903563 0.161558
Q2FVB5   12 0.648649 -1.27278 0.943444
Q2FVI8   7 0.378378 -1.27278 0.943444
Q2FZT0   13 0.702703 -1.27278 0.943444
P48860   15 0.810811 -1.27278 0.943444
Q2FYC1   13 0.702703 -1.27278 0.943444
Q2G286   14 0.756757 -1.27278 0.943444
Q2FXD3   14 0.756757 -1.27278 0.943444
Q2G027   9 0.486486 -1.27278 0.943444
Q2G0T4   12 0.648649 -1.27278 0.943444
Q2FZJ5   20 1.08108 0.903563 0.161558
Q2FW10   6 0.324324 -1.27278 0.943444
Q2FY91   11 0.594595 -1.27278 0.943444
Q2FVP0   11 0.594595 -1.27278 0.943444
P60070   14 0.756757 -1.27278 0.943444
Q2FWU1   18 0.972973 -1.27278 0.943444
Q2FYA3   6 0.324324 -1.27278 0.943444
Q2G0V8   13 0.702703 -1.27278 0.943444
Q2G0Z2   11 0.594595 -1.27278 0.943444
Q2FZ47   9 0.486486 -1.27278 0.943444
Q2G0V9   9 0.486486 -1.27278 0.943444
Q2FZE2   11 0.594595 -1.27278 0.943444
Q2FWB0   14 0.756757 -1.27278 0.943444
Q2G1J1   12 0.648649 -1.27278 0.943444
Q2FYQ1   9 0.486486 -1.27278 0.943444
Q2FZ45   15 0.810811 -1.27278 0.943444
Q2FYW5   17 0.918919 -1.27278 0.943444
Q2G1A0   6 0.324324 -1.27278 0.943444
Q2FZB9   12 0.648649 -1.27278 0.943444
Q2FZX2   13 0.702703 -1.27278 0.943444
Q2FZY4   17 0.918919 -1.27278 0.943444
Q2FW56   9 0.486486 -1.27278 0.943444
P0A0G6   15 0.810811 -1.27278 0.943444
Q2FW80   10 0.540541 -1.27278 0.943444
Q2G2S4   11 0.594595 -1.27278 0.943444
Q2G2H0   11 0.594595 -1.27278 0.943444
Q2G2E1   8 0.432432 -1.27278 0.943444
Q2G0I5   18 0.972973 -1.27278 0.943444
Q2FWW6   18 0.972973 -1.27278 0.943444
Q2G112   14 0.756757 -1.27278 0.943444
Q2G214   14 0.756757 -1.27278 0.943444
Q2FYG2   13 0.702703 -1.27278 0.943444
Q2G0J5   10 0.540541 -1.27278 0.943444
Q2FX27   13 0.702703 -1.27278 0.943444
Q2FWV5   15 0.810811 -1.27278 0.943444
Q2FX40   18 0.972973 -1.27278 0.943444
Q2FZM5   5 0.27027 -1.27278 0.943444
Q2FXH8   9 0.486486 -1.27278 0.943444
Q2FWS5   14 0.756757 -1.27278 0.943444
Q2FW13   16 0.842105 -1.27278 0.943444
Q2FY93   17 0.894737 -1.27278 0.943444
Q2FZM8   19 1 0.903563 0.161558
Q2FZV4   19 1 0.903563 0.161558
Q2FVD4   16 0.842105 -1.27278 0.943444
Q2G0J3   8 0.421053 -1.27278 0.943444
Q2FX61   19 1 0.903563 0.161558
Q2FVD6   16 0.842105 -1.27278 0.943444
Q2FYY7   16 0.842105 -1.27278 0.943444
Q2G0W0   20 1.05263 0.903563 0.161558
Q2FXF7   14 0.736842 -1.27278 0.943444
Q2G191   13 0.684211 -1.27278 0.943444
Q2FYT5   10 0.526316 -1.27278 0.943444
Q2G1P0   13 0.684211 -1.27278 0.943444
Q2FVF8   13 0.684211 -1.27278 0.943444
Q2G0Y1   8 0.421053 -1.27278 0.943444
Q2FZD2   26 1.36842 0.903563 0.161558
Q2FZ59   13 0.684211 -1.27278 0.943444
Q2G2G1   13 0.684211 -1.27278 0.943444
Q2G0F9   24 1.26316 0.903563 0.161558
Q2G1J2   13 0.684211 -1.27278 0.943444
Q2G0Q6   17 0.894737 -1.27278 0.943444
Q2FYX0   20 1.05263 0.903563 0.161558
Q2FZU8   13 0.684211 -1.27278 0.943444
Q2G267   11 0.578947 -1.27278 0.943444
Q2G174   18 0.947368 -1.27278 0.943444
Q2FWC3   14 0.736842 -1.27278 0.943444
Q2FVN6   17 0.894737 -1.27278 0.943444
Q2G2D1   17 0.894737 -1.27278 0.943444
Q2FZK9   15 0.789474 -1.27278 0.943444
Q2G2C9   17 0.894737 -1.27278 0.943444
Q2G2V8   11 0.578947 -1.27278 0.943444
Q2FVL6   16 0.842105 -1.27278 0.943444
Q2FY45   11 0.578947 -1.27278 0.943444
Q2G2R7   22 1.15789 0.903563 0.161558
Q2FWD5   18 0.947368 -1.27278 0.943444
Q2FWT3   13 0.684211 -1.27278 0.943444
Q2FY92   16 0.842105 -1.27278 0.943444
Q2FZM2   16 0.842105 -1.27278 0.943444
Q2G2F0   14 0.736842 -1.27278 0.943444
Q2FW30   14 0.736842 -1.27278 0.943444
Q2FZV9   15 0.789474 -1.27278 0.943444
Q2FVA6   11 0.578947 -1.27278 0.943444
Q2G229   14 0.736842 -1.27278 0.943444
Q2FZZ3   21 1.10526 0.903563 0.161558
Q2G2F4   10 0.526316 -1.27278 0.943444
Q2FVA7   18 0.947368 -1.27278 0.943444
Q2G0R3   12 0.631579 -1.27278 0.943444
Q2G1R1   17 0.894737 -1.27278 0.943444
Q2FZ79   20 1.05263 0.903563 0.161558
Q2FZ12   8 0.421053 -1.27278 0.943444
Q2FX39   12 0.631579 -1.27278 0.943444
Q2G186   14 0.736842 -1.27278 0.943444
Q2FXE5   13 0.684211 -1.27278 0.943444
Q2G0A1   12 0.631579 -1.27278 0.943444
Q2G0E7   13 0.684211 -1.27278 0.943444
Q2G2V7   13 0.684211 -1.27278 0.943444
Q2FYA6   17 0.894737 -1.27278 0.943444
Q2G276   18 0.947368 -1.27278 0.943444
Q2G070   16 0.842105 -1.27278 0.943444
Q2FVZ1   15 0.789474 -1.27278 0.943444
Q2FW84   10 0.526316 -1.27278 0.943444
Q2FVY9   14 0.736842 -1.27278 0.943444
Q2FVD9   15 0.789474 -1.27278 0.943444
Q2G1T2   15 0.789474 -1.27278 0.943444
Q2G0I3   12 0.631579 -1.27278 0.943444
Q2G0E8   34 1.78947 0.903563 0.161558
Q2FW08   18 0.947368 -1.27278 0.943444
Q2FVD8   12 0.631579 -1.27278 0.943444
Q2FXF5   21 1.10526 0.903563 0.161558
Q2FXW1   21 1.10526 0.903563 0.161558
Q2FW79   15 0.789474 -1.27278 0.943444
Q2G2G0   19 1 0.903563 0.161558
P48940   13 0.684211 -1.27278 0.943444
Q2FYL6   14 0.736842 -1.27278 0.943444
Q2FZV8   25 1.31579 0.903563 0.161558
Q2FYM5   15 0.789474 -1.27278 0.943444
Q2G2B6   22 1.15789 0.903563 0.161558
Q2G1L2   8 0.421053 -1.27278 0.943444
Q2G1V5   8 0.421053 -1.27278 0.943444
Q2FXT0   16 0.842105 -1.27278 0.943444
Q2FY02   15 0.789474 -1.27278 0.943444
Q2FWQ4   14 0.736842 -1.27278 0.943444
Q2FYG4   12 0.631579 -1.27278 0.943444
Q2FW11   16 0.842105 -1.27278 0.943444
Q2G257   18 0.923077 -1.27278 0.943444
Q2FWJ6   20 1.02564 0.903563 0.161558
Q2FXS8   23 1.17949 0.903563 0.161558
Q2FX12   22 1.12821 0.903563 0.161558
Q2FYF1   11 0.564103 -1.27278 0.943444
Q2G2E8   14 0.717949 -1.27278 0.943444
Q2FXE6   11 0.564103 -1.27278 0.943444
Q2G2C0   14 0.717949 -1.27278 0.943444
Q2G1V6   16 0.820513 -1.27278 0.943444
Q2FWZ4   20 1.02564 0.903563 0.161558
Q2G2V0   15 0.769231 -1.27278 0.943444
Q9ZAH6   16 0.820513 -1.27278 0.943444
Q2FVU2   27 1.38462 0.903563 0.161558
Q2FWI8   16 0.820513 -1.27278 0.943444
P0A0H0   12 0.615385 -1.27278 0.943444
Q2G0C1   17 0.871795 -1.27278 0.943444
Q2FXH3   15 0.769231 -1.27278 0.943444
Q2FXI6   24 1.23077 0.903563 0.161558
Q2G1X5   15 0.769231 -1.27278 0.943444
Q2FV08   21 1.07692 0.903563 0.161558
Q2FWT7   17 0.871795 -1.27278 0.943444
Q2G210   13 0.666667 -1.27278 0.943444
Q2FW66   19 0.974359 -1.27278 0.943444
Q2FWD0   17 0.871795 -1.27278 0.943444
Q2FUQ1   12 0.615385 -1.27278 0.943444
Q2FVI6   13 0.666667 -1.27278 0.943444
Q2FWM7   16 0.820513 -1.27278 0.943444
Q2FVN2   20 1.02564 0.903563 0.161558
Q2FWR2   13 0.666667 -1.27278 0.943444
Q2FYH4   13 0.666667 -1.27278 0.943444
Q2FYM8   9 0.461538 -1.27278 0.943444
Q9RFJ6   13 0.666667 -1.27278 0.943444
Q2FZ42   14 0.717949 -1.27278 0.943444
Q2FVX9   19 0.974359 -1.27278 0.943444
Q2G066   18 0.923077 -1.27278 0.943444
Q2FVM3   18 0.923077 -1.27278 0.943444
Q2FWT1   16 0.820513 -1.27278 0.943444
Q2FZB8   17 0.871795 -1.27278 0.943444
Q2FUQ8   11 0.564103 -1.27278 0.943444
Q2G2I7   15 0.769231 -1.27278 0.943444
Q2FVF7   13 0.666667 -1.27278 0.943444
Q2FV52   14 0.717949 -1.27278 0.943444
Q2FWE3   18 0.923077 -1.27278 0.943444
Q2G144   17 0.871795 -1.27278 0.943444
Q2FXZ1   13 0.666667 -1.27278 0.943444
Q2FX34   19 0.974359 -1.27278 0.943444
Q2FWV4   21 1.07692 0.903563 0.161558
Q2FZ11   19 0.974359 -1.27278 0.943444
Q2G141   15 0.769231 -1.27278 0.943444
Q2FWF5   17 0.871795 -1.27278 0.943444
Q2FV34   18 0.923077 -1.27278 0.943444
Q2FWQ0   22 1.12821 0.903563 0.161558
Q2FV88   18 0.923077 -1.27278 0.943444
Q2G2P0   17 0.871795 -1.27278 0.943444
Q2FYW8   22 1.12821 0.903563 0.161558
Q2G1W1   22 1.12821 0.903563 0.161558
Q2FVC2   26 1.33333 0.903563 0.161558
Q2G0D3   14 0.717949 -1.27278 0.943444
Q2FV89   20 1.02564 0.903563 0.161558
Q2G1U2   17 0.871795 -1.27278 0.943444
Q2FX32   11 0.564103 -1.27278 0.943444
Q2FXS7   18 0.923077 -1.27278 0.943444
Q2FVX1   10 0.512821 -1.27278 0.943444
Q2FVE0   13 0.666667 -1.27278 0.943444
Q2G270   20 1.02564 0.903563 0.161558
Q9EYW6   22 1.12821 0.903563 0.161558
Q2FVB8   17 0.871795 -1.27278 0.943444
Q2FZT9   14 0.717949 -1.27278 0.943444
Q2G298   24 1.23077 0.903563 0.161558
Q2FX49   11 0.564103 -1.27278 0.943444
Q2G0Z0   15 0.769231 -1.27278 0.943444
Q2FW39   19 0.974359 -1.27278 0.943444
Q2G252   24 1.23077 0.903563 0.161558
Q2G0A3   22 1.12821 0.903563 0.161558
Q2FYJ7   22 1.12821 0.903563 0.161558
Q2FWT2   13 0.666667 -1.27278 0.943444
Q2FWQ5   14 0.717949 -1.27278 0.943444
Q2G2J7   15 0.769231 -1.27278 0.943444
Q2FY75   14 0.717949 -1.27278 0.943444
Q2G106   15 0.769231 -1.27278 0.943444
Q2FVY3   22 1.12821 0.903563 0.161558
Q2FVP9   16 0.820513 -1.27278 0.943444
Q2FW42   16 0.820513 -1.27278 0.943444
Q2FUV9   18 0.923077 -1.27278 0.943444
Q2FVR7   20 1.02564 0.903563 0.161558
Q2FZN1   14 0.717949 -1.27278 0.943444
Q2G2Q7   21 1.05 0.903563 0.161558
Q2G150   20 1 0.903563 0.161558
Q2G081   16 0.8 -1.27278 0.943444
Q2FV45   20 1 0.903563 0.161558
Q2FX02   28 1.4 0.903563 0.161558
P0A0Q4   20 1 0.903563 0.161558
Q2G0L9   19 0.95 -1.27278 0.943444
Q2FY04   17 0.85 -1.27278 0.943444
Q2FV48   14 0.7 -1.27278 0.943444
Q2FW64   17 0.85 -1.27278 0.943444
Q2FX63   23 1.15 0.903563 0.161558
Q2G1T3   18 0.9 -1.27278 0.943444
Q2G0K9   17 0.85 -1.27278 0.943444
Q2FZ00   17 0.85 -1.27278 0.943444
Q2FVL9   28 1.4 0.903563 0.161558
Q2FW33   19 0.95 -1.27278 0.943444
Q2FWT9   11 0.55 -1.27278 0.943444
Q2FZF7   18 0.9 -1.27278 0.943444
Q2FWL1   23 1.15 0.903563 0.161558
Q2FYS7   27 1.35 0.903563 0.161558
Q2FZX3   18 0.9 -1.27278 0.943444
Q2FXR0   15 0.75 -1.27278 0.943444
Q2G2I9   22 1.1 0.903563 0.161558
Q2FWN1   8 0.4 -1.27278 0.943444
Q2G297   13 0.65 -1.27278 0.943444
Q2FVA0   16 0.8 -1.27278 0.943444
Q2FXX0   20 1 0.903563 0.161558
Q2G2P4   17 0.85 -1.27278 0.943444
Q2G0P8   19 0.95 -1.27278 0.943444
Q2FVN3   18 0.9 -1.27278 0.943444
Q2FXK7   24 1.2 0.903563 0.161558
Q2FZF8   11 0.55 -1.27278 0.943444
Q2FWR0   18 0.9 -1.27278 0.943444
Q2FXL2   14 0.7 -1.27278 0.943444
Q2FWA9   18 0.9 -1.27278 0.943444
Q2G282   29 1.45 0.903563 0.161558
Q9RQQ0   16 0.8 -1.27278 0.943444
Q2FXD7   23 1.15 0.903563 0.161558
Q2FUY4   17 0.85 -1.27278 0.943444
Q2G2W4   14 0.7 -1.27278 0.943444
Q2FZF5   28 1.4 0.903563 0.161558
Q2FY42   20 1 0.903563 0.161558
Q2FUS3   18 0.9 -1.27278 0.943444
Q2G2E7   12 0.6 -1.27278 0.943444
Q2G0S6   17 0.85 -1.27278 0.943444
Q2G0C2   23 1.15 0.903563 0.161558
Q2FWF8   19 0.95 -1.27278 0.943444
Q2G000   21 1.05 0.903563 0.161558
Q2FWX2   22 1.1 0.903563 0.161558
Q2FZS2   24 1.2 0.903563 0.161558
Q2FW16   21 1.05 0.903563 0.161558
Q2FZI2   13 0.65 -1.27278 0.943444
Q2G1Q5   16 0.8 -1.27278 0.943444
Q2G1A5   25 1.25 0.903563 0.161558
Q2G0P7   19 0.95 -1.27278 0.943444
Q2FWV3   20 1 0.903563 0.161558
Q2FW51   28 1.4 0.903563 0.161558
Q2FVI4   31 1.55 0.903563 0.161558
Q2FVN7   21 1.05 0.903563 0.161558
Q2FWP9   24 1.2 0.903563 0.161558
Q2FXT2   15 0.75 -1.27278 0.943444
P0A0F4   19 0.95 -1.27278 0.943444
Q2G126   26 1.3 0.903563 0.161558
Q2FW82   14 0.7 -1.27278 0.943444
Q2FY44   19 0.95 -1.27278 0.943444
Q2G0N9   22 1.1 0.903563 0.161558
Q2G0Z9   8 0.4 -1.27278 0.943444
Q2FV81   26 1.3 0.903563 0.161558
Q2FYC4   16 0.8 -1.27278 0.943444
Q2G178   20 1 0.903563 0.161558
Q2G079   24 1.2 0.903563 0.161558
Q2G2B7   26 1.3 0.903563 0.161558
Q2FVF5   18 0.9 -1.27278 0.943444
Q2G2W2   14 0.7 -1.27278 0.943444
Q2G1I2   22 1.1 0.903563 0.161558
Q2G245   10 0.5 -1.27278 0.943444
Q2G1H7   15 0.731707 -1.27278 0.943444
Q2FWF1   23 1.12195 0.903563 0.161558
Q2FZZ9   22 1.07317 0.903563 0.161558
Q2G1W3   22 1.07317 0.903563 0.161558
Q2G204   25 1.21951 0.903563 0.161558
Q2G1H1   18 0.878049 -1.27278 0.943444
Q2FXK3   19 0.926829 -1.27278 0.943444
Q2G2H8   15 0.731707 -1.27278 0.943444
Q2FZP9   23 1.12195 0.903563 0.161558
Q2FWI2   25 1.21951 0.903563 0.161558
Q2FYZ6   18 0.878049 -1.27278 0.943444
Q2FXS1   17 0.829268 -1.27278 0.943444
Q2G200   35 1.70732 0.903563 0.161558
Q2G2L5   20 0.97561 -1.27278 0.943444
Q2FY73   34 1.65854 0.903563 0.161558
Q2G177   13 0.634146 -1.27278 0.943444
Q2G2F9   16 0.780488 -1.27278 0.943444
Q2FV27   19 0.926829 -1.27278 0.943444
Q2FZ56   27 1.31707 0.903563 0.161558
Q2FVF3   14 0.682927 -1.27278 0.943444
Q2G0B6   40 1.95122 0.903563 0.161558
Q2G2S5   23 1.12195 0.903563 0.161558
Q2FW68   23 1.12195 0.903563 0.161558
Q2FWX7   15 0.731707 -1.27278 0.943444
Q2FWB6   24 1.17073 0.903563 0.161558
Q2FXA9   25 1.21951 0.903563 0.161558
Q2FXP3   20 0.97561 -1.27278 0.943444
Q2FUX5   24 1.17073 0.903563 0.161558
Q2FZZ4   24 1.17073 0.903563 0.161558
Q2FX98   23 1.12195 0.903563 0.161558
Q2FV23   25 1.21951 0.903563 0.161558
Q2FUR1   14 0.682927 -1.27278 0.943444
Q2FY49   23 1.12195 0.903563 0.161558
Q2G017   23 1.12195 0.903563 0.161558
Q2G2K9   22 1.07317 0.903563 0.161558
Q2G2N9   18 0.878049 -1.27278 0.943444
Q2G0E9   14 0.682927 -1.27278 0.943444
Q2FY19   25 1.21951 0.903563 0.161558
Q2G1E3   11 0.536585 -1.27278 0.943444
Q2FW17   19 0.926829 -1.27278 0.943444
Q2FWK9   28 1.36585 0.903563 0.161558
Q2G2Q6   20 0.97561 -1.27278 0.943444
Q2G2Q5   27 1.31707 0.903563 0.161558
Q2G1U9   30 1.46341 0.903563 0.161558
Q2G299   16 0.780488 -1.27278 0.943444
Q2FX75   30 1.46341 0.903563 0.161558
Q2G058   26 1.26829 0.903563 0.161558
Q2G0E3   15 0.731707 -1.27278 0.943444
Q2FYK0   22 1.07317 0.903563 0.161558
Q2G2K6   16 0.780488 -1.27278 0.943444
Q2FYN0   25 1.21951 0.903563 0.161558
Q2FVK7   17 0.829268 -1.27278 0.943444
Q2FX15   23 1.12195 0.903563 0.161558
Q2FVN9   13 0.634146 -1.27278 0.943444
Q2FWX0   16 0.780488 -1.27278 0.943444
Q2G143   25 1.21951 0.903563 0.161558
Q2G0C7   30 1.46341 0.903563 0.161558
Q2G0K6   23 1.12195 0.903563 0.161558
Q2FZZ1   16 0.780488 -1.27278 0.943444
Q2FV13   34 1.65854 0.903563 0.161558
Q2G128   18 0.878049 -1.27278 0.943444
Q2FXU2   24 1.17073 0.903563 0.161558
Q2G2R4   31 1.5122 0.903563 0.161558
Q2FXM1   31 1.5122 0.903563 0.161558
Q8KQR1   27 1.31707 0.903563 0.161558
Q2G2Q9   23 1.12195 0.903563 0.161558
Q2FVG9   15 0.731707 -1.27278 0.943444
Q2FV56   10 0.487805 -1.27278 0.943444
Q2FWG7   15 0.714286 -1.27278 0.943444
Q2G0T1   28 1.33333 0.903563 0.161558
Q2FXB9   15 0.714286 -1.27278 0.943444
Q2FZP3   15 0.714286 -1.27278 0.943444
Q2FZQ2   18 0.857143 -1.27278 0.943444
Q2FXS4   23 1.09524 0.903563 0.161558
Q2FZ21   20 0.952381 -1.27278 0.943444
Q2G2X2   33 1.57143 0.903563 0.161558
Q2FZF6   26 1.2381 0.903563 0.161558
Q2FYA0   24 1.14286 0.903563 0.161558
Q2G2A9   24 1.14286 0.903563 0.161558
Q2FYB9   23 1.09524 0.903563 0.161558
Q2FYI4   38 1.80952 0.903563 0.161558
Q2FYL4   27 1.28571 0.903563 0.161558
Q2G1T0   25 1.19048 0.903563 0.161558
Q2FXW7   19 0.904762 -1.27278 0.943444
Q2FZA1   24 1.14286 0.903563 0.161558
Q2FY76   14 0.666667 -1.27278 0.943444
Q2FZ97   36 1.71429 0.903563 0.161558
Q2G1I4   18 0.857143 -1.27278 0.943444
Q2FYQ6   16 0.761905 -1.27278 0.943444
Q2FXL6   29 1.38095 0.903563 0.161558
Q2G2G6   12 0.571429 -1.27278 0.943444
Q2FVH1   14 0.666667 -1.27278 0.943444
Q2FYA8   26 1.2381 0.903563 0.161558
Q2G2M5   35 1.66667 0.903563 0.161558
Q2FV99   28 1.33333 0.903563 0.161558
Q2G105   22 1.04762 0.903563 0.161558
Q2FW23   24 1.14286 0.903563 0.161558
Q2G012   15 0.714286 -1.27278 0.943444
Q2G2V5   21 1 0.903563 0.161558
Q2FW07   27 1.28571 0.903563 0.161558
Q2G0F2   26 1.2381 0.903563 0.161558
Q2FZC9   17 0.809524 -1.27278 0.943444
Q2FXE9   18 0.857143 -1.27278 0.943444
Q2FV47   22 1.04762 0.903563 0.161558
Q2G2Q8   23 1.09524 0.903563 0.161558
Q2FYE7   19 0.904762 -1.27278 0.943444
Q2FUT3   24 1.14286 0.903563 0.161558
Q2G068   30 1.42857 0.903563 0.161558
Q2G2D3   26 1.2381 0.903563 0.161558
Q2FYK4   20 0.952381 -1.27278 0.943444
Q2FX36   30 1.42857 0.903563 0.161558
Q2G0A4   14 0.666667 -1.27278 0.943444
Q2G080   15 0.714286 -1.27278 0.943444
Q2FUT1   20 0.952381 -1.27278 0.943444
Q2FYH3   26 1.2381 0.903563 0.161558
Q2FXA7   29 1.38095 0.903563 0.161558
Q2G2Y6   30 1.42857 0.903563 0.161558
Q2FY55   19 0.904762 -1.27278 0.943444
Q2FY61   26 1.2381 0.903563 0.161558
Q2G0E2   26 1.2381 0.903563 0.161558
Q2FVY1   37 1.7619 0.903563 0.161558
Q2FUV1   23 1.09524 0.903563 0.161558
Q2FUS9   30 1.42857 0.903563 0.161558
Q2G1A1   26 1.2381 0.903563 0.161558
P60639   20 0.952381 -1.27278 0.943444
Q2FZE9   24 1.14286 0.903563 0.161558
Q2G1I9   19 0.904762 -1.27278 0.943444
Q2FWN0   22 1.04762 0.903563 0.161558
Q2FZE3   37 1.7619 0.903563 0.161558
Q93Q23   13 0.619048 -1.27278 0.943444
Q2FWE9   22 1.04762 0.903563 0.161558
Q2FUS1   22 1.04762 0.903563 0.161558
Q2FVM5   26 1.2381 0.903563 0.161558
Q2G2N7   11 0.52381 -1.27278 0.943444
Q2FWG0   21 1 0.903563 0.161558
Q2FXV7   17 0.809524 -1.27278 0.943444
Q2FW69   12 0.571429 -1.27278 0.943444
P0A0F8   17 0.809524 -1.27278 0.943444
Q2G055   22 1.04762 0.903563 0.161558
Q2FV37   16 0.761905 -1.27278 0.943444
Q2G225   14 0.666667 -1.27278 0.943444
Q2FXG2   24 1.14286 0.903563 0.161558
Q2FY87   21 1 0.903563 0.161558
Q2FWR7   27 1.28571 0.903563 0.161558
Q2G1U6   24 1.14286 0.903563 0.161558
Q2G006   25 1.19048 0.903563 0.161558
Q2G2I6   16 0.744186 -1.27278 0.943444
Q2FWS1   24 1.11628 0.903563 0.161558
Q2FYF5   28 1.30233 0.903563 0.161558
Q2G0F1   22 1.02326 0.903563 0.161558
Q2G0J2   20 0.930233 -1.27278 0.943444
Q2FXE3   29 1.34884 0.903563 0.161558
Q2FYV8   26 1.2093 0.903563 0.161558
Q2G1X6   28 1.30233 0.903563 0.161558
Q2FUP5   27 1.25581 0.903563 0.161558
Q2G1A4   20 0.930233 -1.27278 0.943444
Q2G0H9   29 1.34884 0.903563 0.161558
Q2G0M0   31 1.44186 0.903563 0.161558
Q2FYK6   27 1.25581 0.903563 0.161558
Q2G023   28 1.30233 0.903563 0.161558
Q2G0G2   24 1.11628 0.903563 0.161558
Q2FXC0   28 1.30233 0.903563 0.161558
Q2FXF1   28 1.30233 0.903563 0.161558
Q2FW00   17 0.790698 -1.27278 0.943444
Q2G1E7   20 0.930233 -1.27278 0.943444
Q2FWE7   25 1.16279 0.903563 0.161558
Q2FY32   30 1.39535 0.903563 0.161558
Q2FUU0   32 1.48837 0.903563 0.161558
Q2FVU5   20 0.930233 -1.27278 0.943444
Q2G062   25 1.16279 0.903563 0.161558
Q2FV26   21 0.976744 -1.27278 0.943444
Q2FW97   19 0.883721 -1.27278 0.943444
Q2FZY8   15 0.697674 -1.27278 0.943444
Q2G277   20 0.930233 -1.27278 0.943444
Q2G0V1   14 0.651163 -1.27278 0.943444
Q2FWJ3   25 1.16279 0.903563 0.161558
Q2G2J2   27 1.25581 0.903563 0.161558
Q2FVB0   17 0.790698 -1.27278 0.943444
Q2G278   24 1.11628 0.903563 0.161558
Q2G107   28 1.30233 0.903563 0.161558
P0A0M9   30 1.39535 0.903563 0.161558
Q2G067   11 0.511628 -1.27278 0.943444
Q2FV55   20 0.930233 -1.27278 0.943444
Q2G1L3   18 0.837209 -1.27278 0.943444
Q2G2R0   32 1.48837 0.903563 0.161558
Q2G2T3   20 0.930233 -1.27278 0.943444
Q2FWA8   15 0.697674 -1.27278 0.943444
Q2G056   25 1.16279 0.903563 0.161558
Q2FWR1   28 1.30233 0.903563 0.161558
Q2FXP9   23 1.06977 0.903563 0.161558
Q2FZI4   17 0.790698 -1.27278 0.943444
Q2G2L7   25 1.16279 0.903563 0.161558
Q2FVG1   17 0.790698 -1.27278 0.943444
Q2G1I7   33 1.53488 0.903563 0.161558
Q2FVB6   17 0.790698 -1.27278 0.943444
Q2G001   25 1.16279 0.903563 0.161558
Q2FUX3   27 1.25581 0.903563 0.161558
Q2G1Q9   33 1.53488 0.903563 0.161558
Q2G2S9   28 1.30233 0.903563 0.161558
Q2FXZ8   14 0.651163 -1.27278 0.943444
Q2FZI7   39 1.81395 0.903563 0.161558
Q2FUS6   29 1.34884 0.903563 0.161558
Q2FUZ6   24 1.11628 0.903563 0.161558
Q2FYQ9   15 0.697674 -1.27278 0.943444
Q2FYS8   27 1.25581 0.903563 0.161558
Q2FYS6   18 0.837209 -1.27278 0.943444
Q2FZG6   22 1.02326 0.903563 0.161558
Q2G1L9   16 0.744186 -1.27278 0.943444
Q2FXT3   24 1.11628 0.903563 0.161558
Q2FZN9   27 1.25581 0.903563 0.161558
Q2FW20   25 1.16279 0.903563 0.161558
Q2G0H3   22 1.02326 0.903563 0.161558
Q2FV98   22 1.02326 0.903563 0.161558
Q2FXR7   19 0.883721 -1.27278 0.943444
Q2G1T4   30 1.39535 0.903563 0.161558
Q2FW38   25 1.16279 0.903563 0.161558
Q2G2P6   26 1.2093 0.903563 0.161558
Q2FVL7   25 1.16279 0.903563 0.161558
Q2FVY2   32 1.48837 0.903563 0.161558
Q2FYZ0   22 1.02326 0.903563 0.161558
Q2FYW2   17 0.790698 -1.27278 0.943444
P60643   18 0.837209 -1.27278 0.943444
Q2G265   28 1.30233 0.903563 0.161558
Q2FV42   17 0.790698 -1.27278 0.943444
Q2FXN0   18 0.837209 -1.27278 0.943444
Q2G2D9   16 0.744186 -1.27278 0.943444
Q2FV75   25 1.16279 0.903563 0.161558
Q2FYE0   19 0.883721 -1.27278 0.943444
Q2FX03   17 0.790698 -1.27278 0.943444
Q2FX89   27 1.25581 0.903563 0.161558
Q2FX43   32 1.48837 0.903563 0.161558
Q2FV69   21 0.954545 -1.27278 0.943444
P72360   22 1 0.903563 0.161558
Q2FVQ1   25 1.13636 0.903563 0.161558
Q2FYG7   23 1.04545 0.903563 0.161558
Q2G1J8   18 0.818182 -1.27278 0.943444
Q2FW77   19 0.863636 -1.27278 0.943444
Q2FWI4   25 1.13636 0.903563 0.161558
Q2FX62   29 1.31818 0.903563 0.161558
Q2G0U6   29 1.31818 0.903563 0.161558
Q2G0P2   29 1.31818 0.903563 0.161558
Q2G0B8   33 1.5 0.903563 0.161558
Q2FVL3   19 0.863636 -1.27278 0.943444
Q2G1K8   22 1 0.903563 0.161558
Q2G2R9   21 0.954545 -1.27278 0.943444
Q2G2I3   17 0.772727 -1.27278 0.943444
Q2FY56   14 0.636364 -1.27278 0.943444
Q2G0B1   25 1.13636 0.903563 0.161558
Q2G1T1   25 1.13636 0.903563 0.161558
Q2FVX5   19 0.863636 -1.27278 0.943444
Q2G0H8   22 1 0.903563 0.161558
Q2FVT3   19 0.863636 -1.27278 0.943444
Q2FWF6   24 1.09091 0.903563 0.161558
Q2FWZ6   35 1.59091 0.903563 0.161558
Q2FZ77   29 1.31818 0.903563 0.161558
Q2G0H0   22 1 0.903563 0.161558
Q2G2G7   45 2.04545 3.07991 0.0107511
Q2G117   24 1.09091 0.903563 0.161558
Q2FXG9   34 1.54545 0.903563 0.161558
Q2FWE4   34 1.54545 0.903563 0.161558
Q2FUS0   35 1.59091 0.903563 0.161558
Q2FWR3   18 0.818182 -1.27278 0.943444
Q2FYA9   30 1.36364 0.903563 0.161558
Q2G0Y5   33 1.5 0.903563 0.161558
Q2FZZ8   32 1.45455 0.903563 0.161558
Q2G1Z6   22 1 0.903563 0.161558
Q2FX53   18 0.818182 -1.27278 0.943444
Q2FZC4   33 1.5 0.903563 0.161558
Q2FUS5   17 0.772727 -1.27278 0.943444
Q2G1R0   20 0.909091 -1.27278 0.943444
Q2G0D5   20 0.909091 -1.27278 0.943444
Q2FY18   22 1 0.903563 0.161558
Q2FYH8   17 0.772727 -1.27278 0.943444
Q2G1F2   26 1.18182 0.903563 0.161558
Q2G0Q5   38 1.72727 0.903563 0.161558
Q2FVR2   24 1.09091 0.903563 0.161558
Q2FZE7   29 1.31818 0.903563 0.161558
Q2G0I0   28 1.27273 0.903563 0.161558
Q2G0R1   30 1.36364 0.903563 0.161558
Q2G0L7   28 1.27273 0.903563 0.161558
Q2FWI1   25 1.13636 0.903563 0.161558
Q2G0F7   18 0.818182 -1.27278 0.943444
Q2FXY3   37 1.68182 0.903563 0.161558
P0A084   34 1.54545 0.903563 0.161558
Q2G0G5   35 1.59091 0.903563 0.161558
Q2FZE5   16 0.727273 -1.27278 0.943444
Q2G0A2   21 0.954545 -1.27278 0.943444
Q2FVE8   15 0.681818 -1.27278 0.943444
Q2G2M8   36 1.63636 0.903563 0.161558
Q2FYH7   14 0.636364 -1.27278 0.943444
Q2FVR8   24 1.09091 0.903563 0.161558
Q2FZU9   28 1.27273 0.903563 0.161558
Q2FYX7   23 1.04545 0.903563 0.161558
Q2G280   35 1.59091 0.903563 0.161558
Q2FVG5   22 1 0.903563 0.161558
Q2FWX1   28 1.27273 0.903563 0.161558
Q2FVB3   19 0.863636 -1.27278 0.943444
Q2G2A1   31 1.40909 0.903563 0.161558
Q2G1W7   27 1.22727 0.903563 0.161558
Q2FW36   22 1 0.903563 0.161558
P31337   31 1.40909 0.903563 0.161558
Q2FXB8   17 0.772727 -1.27278 0.943444
Q2G2F3   38 1.72727 0.903563 0.161558
Q2FYM7   13 0.590909 -1.27278 0.943444
Q2FYB2   38 1.72727 0.903563 0.161558
Q2G2E2   20 0.888889 -1.27278 0.943444
Q2G2G9   18 0.8 -1.27278 0.943444
Q2FVC5   38 1.68889 0.903563 0.161558
Q2G0T3   34 1.51111 0.903563 0.161558
Q2G074   18 0.8 -1.27278 0.943444
Q2G016   27 1.2 0.903563 0.161558
Q2G0G4   31 1.37778 0.903563 0.161558
Q2G2K1   35 1.55556 0.903563 0.161558
Q2FXE1   17 0.755556 -1.27278 0.943444
Q2FWD2   33 1.46667 0.903563 0.161558
Q2G1Q0   39 1.73333 0.903563 0.161558
Q2G073   18 0.8 -1.27278 0.943444
Q2G1T7   25 1.11111 0.903563 0.161558
Q2FVI3   32 1.42222 0.903563 0.161558
Q2FZ93   22 0.977778 -1.27278 0.943444
Q2FVQ7   30 1.33333 0.903563 0.161558
Q2G2B9   16 0.711111 -1.27278 0.943444
Q2FZN5   20 0.888889 -1.27278 0.943444
Q2FY72   34 1.51111 0.903563 0.161558
Q2G0A0   32 1.42222 0.903563 0.161558
Q2FZQ8   19 0.844444 -1.27278 0.943444
Q2FXP1   31 1.37778 0.903563 0.161558
P0A0B7   29 1.28889 0.903563 0.161558
Q2FYW0   36 1.6 0.903563 0.161558
Q2G230   37 1.64444 0.903563 0.161558
Q2G0H5   24 1.06667 0.903563 0.161558
Q2G0B7   43 1.91111 0.903563 0.161558
Q2G131   15 0.666667 -1.27278 0.943444
Q2G0Y4   25 1.11111 0.903563 0.161558
Q2G2L0   27 1.2 0.903563 0.161558
Q2G101   28 1.24444 0.903563 0.161558
Q2G036   42 1.86667 0.903563 0.161558
Q2FXN3   19 0.844444 -1.27278 0.943444
Q2FWY2   33 1.46667 0.903563 0.161558
Q2FXK6   30 1.33333 0.903563 0.161558
Q2G2Y3   32 1.42222 0.903563 0.161558
Q2G1P8   40 1.77778 0.903563 0.161558
Q2G0N7   31 1.37778 0.903563 0.161558
Q2FW43   24 1.06667 0.903563 0.161558
Q2G2N4   27 1.2 0.903563 0.161558
Q2FW59   23 1.02222 0.903563 0.161558
Q2G1V0   15 0.666667 -1.27278 0.943444
Q2G010   25 1.11111 0.903563 0.161558
Q2FWJ4   15 0.666667 -1.27278 0.943444
Q2FUR3   27 1.2 0.903563 0.161558
Q2FXE4   30 1.33333 0.903563 0.161558
Q2FY36   26 1.15556 0.903563 0.161558
Q2G1Q7   34 1.51111 0.903563 0.161558
Q2FX09   36 1.6 0.903563 0.161558
Q2G0Z1   35 1.55556 0.903563 0.161558
Q2FWJ1   32 1.42222 0.903563 0.161558
Q2FUT4   29 1.28889 0.903563 0.161558
Q2FYI1   36 1.6 0.903563 0.161558
Q2FXQ8   27 1.2 0.903563 0.161558
Q2FUZ0   27 1.2 0.903563 0.161558
P0A086   36 1.6 0.903563 0.161558
Q2FZM0   20 0.888889 -1.27278 0.943444
Q2FXL3   42 1.86667 0.903563 0.161558
Q2G2K7   20 0.888889 -1.27278 0.943444
Q2FVL1   19 0.844444 -1.27278 0.943444
Q2FW21   31 1.37778 0.903563 0.161558
Q2G201   38 1.68889 0.903563 0.161558
Q2FVV6   26 1.15556 0.903563 0.161558
Q2FV03   25 1.11111 0.903563 0.161558
Q2G2T2   18 0.8 -1.27278 0.943444
Q2FZ44   27 1.2 0.903563 0.161558
Q2G1N7   25 1.11111 0.903563 0.161558
Q2G172   18 0.8 -1.27278 0.943444
Q2G208   21 0.933333 -1.27278 0.943444
Q2FZR7   17 0.755556 -1.27278 0.943444
Q2G2K2   26 1.15556 0.903563 0.161558
Q2FVA4   25 1.11111 0.903563 0.161558
Q2G0F5   25 1.11111 0.903563 0.161558
Q2G0X0   38 1.68889 0.903563 0.161558
Q2FXU0   28 1.24444 0.903563 0.161558
Q2FXX9   32 1.42222 0.903563 0.161558
Q2G2K8   29 1.28889 0.903563 0.161558
Q2G0X1   33 1.43478 0.903563 0.161558
Q2FXI8   35 1.52174 0.903563 0.161558
Q2G0L1   35 1.52174 0.903563 0.161558
Q2FX07   25 1.08696 0.903563 0.161558
Q2G139   31 1.34783 0.903563 0.161558
Q2FUV5   32 1.3913 0.903563 0.161558
Q2FVD0   36 1.56522 0.903563 0.161558
Q2FX10   18 0.782609 -1.27278 0.943444
Q2G1W5   28 1.21739 0.903563 0.161558
Q2G1Y7   37 1.6087 0.903563 0.161558
Q2G190   34 1.47826 0.903563 0.161558
Q2FV59   20 0.869565 -1.27278 0.943444
Q2FZS3   26 1.13043 0.903563 0.161558
Q2FX90   27 1.17391 0.903563 0.161558
Q2FW85   17 0.73913 -1.27278 0.943444
Q2FZ65   42 1.82609 0.903563 0.161558
Q2FXJ7   37 1.6087 0.903563 0.161558
Q2FVW2   23 1 0.903563 0.161558
Q2G0H4   29 1.26087 0.903563 0.161558
Q2FVV4   15 0.652174 -1.27278 0.943444
Q2FUR9   19 0.826087 -1.27278 0.943444
Q2FW06   27 1.17391 0.903563 0.161558
Q2FY84   23 1 0.903563 0.161558
Q2G132   40 1.73913 0.903563 0.161558
Q2G0C9   46 2 3.07991 0.0107511
Q2G2N1   13 0.565217 -1.27278 0.943444
Q2FVF2   18 0.782609 -1.27278 0.943444
Q2FZ30   24 1.04348 0.903563 0.161558
Q2FXX8   36 1.56522 0.903563 0.161558
Q2FZX6   21 0.913043 -1.27278 0.943444
Q2G1Z2   20 0.869565 -1.27278 0.943444
Q2G0G7   27 1.17391 0.903563 0.161558
Q2FV53   24 1.04348 0.903563 0.161558
Q2FV28   28 1.21739 0.903563 0.161558
Q2G097   36 1.56522 0.903563 0.161558
Q2FZC5   27 1.17391 0.903563 0.161558
Q2FY77   29 1.26087 0.903563 0.161558
Q2FVA9   37 1.6087 0.903563 0.161558
Q2G2W5   25 1.08696 0.903563 0.161558
Q2FX97   37 1.6087 0.903563 0.161558
Q2G1F3   45 1.95652 0.903563 0.161558
Q2FYU1   26 1.13043 0.903563 0.161558
Q2FUP6   25 1.08696 0.903563 0.161558
Q2G2U7   26 1.13043 0.903563 0.161558
Q2FY09   40 1.73913 0.903563 0.161558
Q2G1J6   26 1.13043 0.903563 0.161558
Q2G059   37 1.6087 0.903563 0.161558
Q2FVK5   12 0.521739 -1.27278 0.943444
Q2G0H7   28 1.21739 0.903563 0.161558
Q2FWN2   18 0.782609 -1.27278 0.943444
Q2FYV7   34 1.47826 0.903563 0.161558
Q2G236   29 1.26087 0.903563 0.161558
Q2FZR6   17 0.73913 -1.27278 0.943444
Q2G1P9   39 1.69565 0.903563 0.161558
Q2G0R9   33 1.43478 0.903563 0.161558
Q2FUZ9   29 1.26087 0.903563 0.161558
Q2FVP2   29 1.26087 0.903563 0.161558
Q2FXC8   36 1.56522 0.903563 0.161558
Q2FVC4   39 1.69565 0.903563 0.161558
Q2FZ29   37 1.6087 0.903563 0.161558
Q2FYR8   40 1.70213 0.903563 0.161558
Q2FY23   37 1.57447 0.903563 0.161558
Q2G0D4   36 1.53191 0.903563 0.161558
Q2FZ38   30 1.2766 0.903563 0.161558
Q2FXH1   21 0.893617 -1.27278 0.943444
Q2FXZ9   20 0.851064 -1.27278 0.943444
Q2G1V3   17 0.723404 -1.27278 0.943444
Q2FVZ0   19 0.808511 -1.27278 0.943444
Q2FV95   17 0.723404 -1.27278 0.943444
Q2G196   37 1.57447 0.903563 0.161558
Q2FZ61   59 2.51064 3.07991 0.0107511
Q2FW27   35 1.48936 0.903563 0.161558
Q2FWH2   22 0.93617 -1.27278 0.943444
Q2FZQ9   15 0.638298 -1.27278 0.943444
Q2FWQ9   45 1.91489 0.903563 0.161558
Q2G1N5   16 0.680851 -1.27278 0.943444
Q2FZP8   19 0.808511 -1.27278 0.943444
Q2FXC2   42 1.78723 0.903563 0.161558
Q2G0X9   33 1.40426 0.903563 0.161558
Q2FX08   15 0.638298 -1.27278 0.943444
Q2FUV2   38 1.61702 0.903563 0.161558
Q2FZT8   29 1.23404 0.903563 0.161558
Q2G2N2   13 0.553191 -1.27278 0.943444
Q2G0M1   36 1.53191 0.903563 0.161558
Q2FVX8   31 1.31915 0.903563 0.161558
Q2G220   24 1.02128 0.903563 0.161558
Q2FW37   33 1.40426 0.903563 0.161558
Q2G203   39 1.65957 0.903563 0.161558
Q2FY89   28 1.19149 0.903563 0.161558
Q2G1K7   36 1.53191 0.903563 0.161558
Q2G013   20 0.851064 -1.27278 0.943444
Q2FV91   19 0.808511 -1.27278 0.943444
Q2FW92   36 1.53191 0.903563 0.161558
Q2G1U5   36 1.53191 0.903563 0.161558
Q2G2A6   31 1.31915 0.903563 0.161558
Q2G0G9   32 1.3617 0.903563 0.161558
P0A088   20 0.851064 -1.27278 0.943444
Q2G0B4   18 0.765957 -1.27278 0.943444
Q2G0X7   36 1.53191 0.903563 0.161558
Q2G0S0   35 1.48936 0.903563 0.161558
Q2FW12   31 1.31915 0.903563 0.161558
Q2G0J7   27 1.14894 0.903563 0.161558
Q2FW76   21 0.893617 -1.27278 0.943444
Q2G1Z7   36 1.53191 0.903563 0.161558
Q2G2S1   45 1.91489 0.903563 0.161558
Q2G1B1   42 1.78723 0.903563 0.161558
Q2FVP3   21 0.893617 -1.27278 0.943444
Q2G1V1   30 1.2766 0.903563 0.161558
Q2G1H8   37 1.57447 0.903563 0.161558
Q2G149   42 1.78723 0.903563 0.161558
Q2FXC7   36 1.53191 0.903563 0.161558
Q2G019   37 1.57447 0.903563 0.161558
Q2FWL6   40 1.70213 0.903563 0.161558
Q2G199   18 0.765957 -1.27278 0.943444
Q2FY41   30 1.2766 0.903563 0.161558
Q2FX33   38 1.61702 0.903563 0.161558
Q2G181   35 1.48936 0.903563 0.161558
Q2FVT1   19 0.808511 -1.27278 0.943444
Q2G0Z5   31 1.31915 0.903563 0.161558
Q2FZC7   30 1.2766 0.903563 0.161558
Q2G1U0   38 1.61702 0.903563 0.161558
Q2FW18   21 0.893617 -1.27278 0.943444
Q2G0H1   29 1.23404 0.903563 0.161558
Q2FX22   28 1.19149 0.903563 0.161558
Q2G157   37 1.57447 0.903563 0.161558
Q2G2J5   30 1.2766 0.903563 0.161558
Q2FZH9   18 0.765957 -1.27278 0.943444
Q2FZA6   17 0.723404 -1.27278 0.943444
Q2G1N6   16 0.680851 -1.27278 0.943444
Q2FVR4   37 1.57447 0.903563 0.161558
Q2FY13   40 1.70213 0.903563 0.161558
Q2G025   33 1.40426 0.903563 0.161558
Q2FV36   22 0.93617 -1.27278 0.943444
Q2G0W9   34 1.44681 0.903563 0.161558
Q2G0L0   41 1.74468 0.903563 0.161558
Q2FUR2   32 1.3617 0.903563 0.161558
Q2FVJ9   41 1.74468 0.903563 0.161558
Q2G1S8   38 1.58333 0.903563 0.161558
Q2FVJ5   42 1.75 0.903563 0.161558
Q2FZ39   33 1.375 0.903563 0.161558
Q2FWP6   31 1.29167 0.903563 0.161558
Q2FVB4   42 1.75 0.903563 0.161558
Q2G0V7   34 1.41667 0.903563 0.161558
Q2FUV4   33 1.375 0.903563 0.161558
Q2FYG5   38 1.58333 0.903563 0.161558
Q2FW71   16 0.666667 -1.27278 0.943444
Q2FZB1   38 1.58333 0.903563 0.161558
Q2G0Y9   31 1.29167 0.903563 0.161558
Q2G0X4   39 1.625 0.903563 0.161558
Q2FZL2   35 1.45833 0.903563 0.161558
Q2FVS1   26 1.08333 0.903563 0.161558
Q2G099   42 1.75 0.903563 0.161558
Q2FZN0   36 1.5 0.903563 0.161558
Q2FZ50   22 0.916667 -1.27278 0.943444
Q2G0X8   40 1.66667 0.903563 0.161558
Q2G167   35 1.45833 0.903563 0.161558
Q2G086   26 1.08333 0.903563 0.161558
Q2G0D0   41 1.70833 0.903563 0.161558
Q2FWG3   36 1.5 0.903563 0.161558
Q2G228   39 1.625 0.903563 0.161558
Q2FWW8   33 1.375 0.903563 0.161558
Q2FYL0   35 1.45833 0.903563 0.161558
Q2FXX2   42 1.75 0.903563 0.161558
Q2G0C4   16 0.666667 -1.27278 0.943444
Q2FZA2   33 1.375 0.903563 0.161558
Q2FWL0   32 1.33333 0.903563 0.161558
Q2FUY9   50 2.08333 3.07991 0.0107511
Q2G0T8   47 1.95833 0.903563 0.161558
Q2FWK0   28 1.16667 0.903563 0.161558
Q2G0D9   33 1.375 0.903563 0.161558
Q2FZF3   31 1.29167 0.903563 0.161558
Q2FZ17   41 1.70833 0.903563 0.161558
Q2G0T6   30 1.25 0.903563 0.161558
Q2G140   22 0.916667 -1.27278 0.943444
Q2G2F2   15 0.625 -1.27278 0.943444
Q2FXG0   32 1.33333 0.903563 0.161558
Q2FWR4   40 1.66667 0.903563 0.161558
Q2G195   19 0.791667 -1.27278 0.943444
Q2FVY4   37 1.54167 0.903563 0.161558
Q2G1I6   40 1.66667 0.903563 0.161558
Q2FVD5   37 1.54167 0.903563 0.161558
Q2FZM1   41 1.70833 0.903563 0.161558
Q2FVG0   39 1.625 0.903563 0.161558
Q2FZM7   50 2.08333 3.07991 0.0107511
Q2FZB2   36 1.5 0.903563 0.161558
Q2G287   25 1.04167 0.903563 0.161558
Q2FWG4   27 1.125 0.903563 0.161558
Q2G2B3   19 0.791667 -1.27278 0.943444
Q2FY48   22 0.916667 -1.27278 0.943444
Q9ZNI1   27 1.125 0.903563 0.161558
Q2FV94   38 1.58333 0.903563 0.161558
Q2G2X5   18 0.75 -1.27278 0.943444
Q2FVX6   34 1.41667 0.903563 0.161558
Q2G060   30 1.25 0.903563 0.161558
Q2FVG2   28 1.16667 0.903563 0.161558
Q2G1Q1   45 1.875 0.903563 0.161558
Q2G1F1   33 1.375 0.903563 0.161558
Q2FXC5   41 1.70833 0.903563 0.161558
Q2G2B0   19 0.791667 -1.27278 0.943444
Q2FXR6   20 0.833333 -1.27278 0.943444
Q2FXE0   35 1.45833 0.903563 0.161558
Q2FUY3   41 1.70833 0.903563 0.161558
Q2G1S6   38 1.58333 0.903563 0.161558
Q2FVE9   22 0.916667 -1.27278 0.943444
Q2FVU7   31 1.29167 0.903563 0.161558
Q2FVM7   39 1.625 0.903563 0.161558
Q2FVU6   22 0.916667 -1.27278 0.943444
Q2FVA1   35 1.45833 0.903563 0.161558
Q2FWB8   53 2.20833 3.07991 0.0107511
Q2FYR5   37 1.54167 0.903563 0.161558
Q2G261   26 1.08333 0.903563 0.161558
Q2G264   35 1.45833 0.903563 0.161558
Q2G0U4   24 1 0.903563 0.161558
Q2G226   21 0.875 -1.27278 0.943444
Q2FZT7   27 1.125 0.903563 0.161558
Q2FXJ4   20 0.833333 -1.27278 0.943444
Q2G047   29 1.20833 0.903563 0.161558
Q2FWD9   43 1.79167 0.903563 0.161558
Q2FZH2   37 1.54167 0.903563 0.161558
Q2G044   27 1.125 0.903563 0.161558
Q2FVZ8   18 0.75 -1.27278 0.943444
Q2G1C5   16 0.666667 -1.27278 0.943444
Q2G1Z1   22 0.916667 -1.27278 0.943444
Q2G135   32 1.33333 0.903563 0.161558
Q2FVE5   41 1.70833 0.903563 0.161558
Q2FZ70   48 2 3.07991 0.0107511
Q2G2A0   61 2.54167 3.07991 0.0107511
Q2G224   42 1.71429 0.903563 0.161558
P0A0K3   44 1.79592 0.903563 0.161558
Q2G1A8   43 1.7551 0.903563 0.161558
Q2G1P5   16 0.653061 -1.27278 0.943444
Q2FV93   21 0.857143 -1.27278 0.943444
Q2FXC4   40 1.63265 0.903563 0.161558
Q2FY74   23 0.938776 -1.27278 0.943444
Q2G1M1   41 1.67347 0.903563 0.161558
Q9EZ11   57 2.32653 3.07991 0.0107511
Q2FZB3   34 1.38776 0.903563 0.161558
Q2G1V2   36 1.46939 0.903563 0.161558
Q2FVM8   20 0.816327 -1.27278 0.943444
Q2FVR1   36 1.46939 0.903563 0.161558
Q2FXC3   41 1.67347 0.903563 0.161558
Q2FUV6   33 1.34694 0.903563 0.161558
Q2G1D7   37 1.5102 0.903563 0.161558
Q2FXR2   34 1.38776 0.903563 0.161558
Q2FW83   17 0.693878 -1.27278 0.943444
Q2G2X7   50 2.04082 3.07991 0.0107511
Q2FVM4   19 0.77551 -1.27278 0.943444
P0A0J3   22 0.897959 -1.27278 0.943444
Q2G2L8   26 1.06122 0.903563 0.161558
Q2FZ27   30 1.22449 0.903563 0.161558
Q2FZ53   40 1.63265 0.903563 0.161558
Q2G154   39 1.59184 0.903563 0.161558
Q2FZS4   21 0.857143 -1.27278 0.943444
Q2FYQ5   15 0.612245 -1.27278 0.943444
Q2FZL6   33 1.34694 0.903563 0.161558
Q2FWB9   37 1.5102 0.903563 0.161558
Q2FUQ4   42 1.71429 0.903563 0.161558
Q2G293   37 1.5102 0.903563 0.161558
Q2FZS5   42 1.71429 0.903563 0.161558
Q2FYP9   18 0.734694 -1.27278 0.943444
Q2G0K7   40 1.63265 0.903563 0.161558
Q2FVV2   38 1.55102 0.903563 0.161558
Q2FVN0   32 1.30612 0.903563 0.161558
Q2FX00   47 1.91837 0.903563 0.161558
Q2G1I0   21 0.857143 -1.27278 0.943444
Q2FXI2   38 1.55102 0.903563 0.161558
Q2G2X1   27 1.10204 0.903563 0.161558
Q2FYG6   20 0.816327 -1.27278 0.943444
Q2FXH0   44 1.79592 0.903563 0.161558
Q2FXU7   46 1.87755 0.903563 0.161558
Q2G170   37 1.5102 0.903563 0.161558
Q2FVQ9   45 1.83673 0.903563 0.161558
Q2FWV2   38 1.55102 0.903563 0.161558
Q2FVI5   21 0.857143 -1.27278 0.943444
Q2FUW0   34 1.38776 0.903563 0.161558
Q2FXB7   41 1.67347 0.903563 0.161558
Q2G0J8   49 2 3.07991 0.0107511
Q2FXB5   38 1.55102 0.903563 0.161558
Q2FYE9   18 0.734694 -1.27278 0.943444
Q2FVE2   28 1.14286 0.903563 0.161558
Q2G2V6   40 1.63265 0.903563 0.161558
O08387   26 1.06122 0.903563 0.161558
Q2FZ14   45 1.83673 0.903563 0.161558
Q2FXW3   46 1.87755 0.903563 0.161558
Q2FYQ8   37 1.5102 0.903563 0.161558
Q2G2D6   32 1.30612 0.903563 0.161558
Q2G2T7   37 1.5102 0.903563 0.161558
Q2FYP8   18 0.734694 -1.27278 0.943444
Q2FZ25   32 1.30612 0.903563 0.161558
Q2FY65   40 1.63265 0.903563 0.161558
Q2G2T1   24 0.979592 -1.27278 0.943444
Q2G1N0   19 0.77551 -1.27278 0.943444
Q2G110   20 0.816327 -1.27278 0.943444
Q2G1E1   29 1.18367 0.903563 0.161558
Q2G2F1   48 1.95918 0.903563 0.161558
Q2FXE8   41 1.67347 0.903563 0.161558
Q2FZ06   41 1.67347 0.903563 0.161558
Q2FVH2   21 0.857143 -1.27278 0.943444
Q2FYV6   35 1.42857 0.903563 0.161558
Q2FZJ3   42 1.68 0.903563 0.161558
Q2G095   42 1.68 0.903563 0.161558
Q2G2Y0   41 1.64 0.903563 0.161558
Q2G2W3   41 1.64 0.903563 0.161558
Q2FY07   37 1.48 0.903563 0.161558
Q2FXW8   49 1.96 0.903563 0.161558
Q2FUR6   41 1.64 0.903563 0.161558
Q2FVW6   17 0.68 -1.27278 0.943444
Q2G1X0   33 1.32 0.903563 0.161558
Q2G1F6   17 0.68 -1.27278 0.943444
Q2FVK8   32 1.28 0.903563 0.161558
Q2G158   30 1.2 0.903563 0.161558
Q2G118   29 1.16 0.903563 0.161558
Q2G077   18 0.72 -1.27278 0.943444
Q2G0E0   46 1.84 0.903563 0.161558
Q2G263   46 1.84 0.903563 0.161558
Q2FUU1   40 1.6 0.903563 0.161558
Q2G1X7   36 1.44 0.903563 0.161558
Q2G1C0   38 1.52 0.903563 0.161558
Q2FVB9   19 0.76 -1.27278 0.943444
Q2G273   32 1.28 0.903563 0.161558
Q53726   39 1.56 0.903563 0.161558
Q2G2W9   31 1.24 0.903563 0.161558
Q2FZ22   45 1.8 0.903563 0.161558
Q2G2U1   28 1.12 0.903563 0.161558
Q2FXW6   29 1.16 0.903563 0.161558
Q2G0P9   21 0.84 -1.27278 0.943444
Q2FYE3   42 1.68 0.903563 0.161558
Q2FXU3   39 1.56 0.903563 0.161558
Q2G052   38 1.52 0.903563 0.161558
Q2FZM6   38 1.52 0.903563 0.161558
Q2FX25   31 1.24 0.903563 0.161558
Q2FX05   40 1.6 0.903563 0.161558
Q2G1P2   18 0.72 -1.27278 0.943444
Q2G2C4   33 1.32 0.903563 0.161558
Q2G165   19 0.76 -1.27278 0.943444
Q2FXK8   10 0.4 -1.27278 0.943444
Q2FWP1   54 2.16 3.07991 0.0107511
Q2FVU1   20 0.8 -1.27278 0.943444
Q2FZ78   47 1.88 0.903563 0.161558
Q2G0P0   41 1.64 0.903563 0.161558
Q2FXX3   18 0.72 -1.27278 0.943444
Q2FVX2   46 1.84 0.903563 0.161558
Q2G0Q7   43 1.72 0.903563 0.161558
Q2FXS6   31 1.24 0.903563 0.161558
Q2FUZ1   47 1.88 0.903563 0.161558
Q2FZ87   41 1.64 0.903563 0.161558
Q2FXF4   40 1.6 0.903563 0.161558
Q2G1G4   33 1.32 0.903563 0.161558
Q2FWE6   47 1.88 0.903563 0.161558
Q2G2U2   43 1.72 0.903563 0.161558
Q2FY17   37 1.48 0.903563 0.161558
Q2FVU3   35 1.4 0.903563 0.161558
Q2FVK1   38 1.52 0.903563 0.161558
Q2G0K5   40 1.6 0.903563 0.161558
Q2G2X8   39 1.56 0.903563 0.161558
Q2FYZ7   38 1.52 0.903563 0.161558
Q2FWG1   45 1.8 0.903563 0.161558
Q2G1Q6   33 1.32 0.903563 0.161558
Q2G2X9   41 1.64 0.903563 0.161558
Q2FWN9   30 1.2 0.903563 0.161558
Q2FYZ2   35 1.4 0.903563 0.161558
Q2FZJ1   37 1.48 0.903563 0.161558
Q2G002   35 1.4 0.903563 0.161558
Q2FVL4   38 1.52 0.903563 0.161558
Q2G2M7   50 2 3.07991 0.0107511
Q2FWH6   56 2.24 3.07991 0.0107511
Q2FXQ3   37 1.48 0.903563 0.161558
Q2G129   16 0.64 -1.27278 0.943444
Q7BHL7   57 2.28 3.07991 0.0107511
Q2FZ71   43 1.72 0.903563 0.161558
Q2FZ88   39 1.52941 0.903563 0.161558
Q2FV22   48 1.88235 0.903563 0.161558
Q2FYM3   43 1.68627 0.903563 0.161558
Q2FY06   48 1.88235 0.903563 0.161558
Q2FXB0   36 1.41176 0.903563 0.161558
Q2FX87   47 1.84314 0.903563 0.161558
Q2FZ33   44 1.72549 0.903563 0.161558
Q2G0J1   38 1.4902 0.903563 0.161558
Q2FUT7   43 1.68627 0.903563 0.161558
Q2FZH1   73 2.86275 3.07991 0.0107511
Q2FVX3   48 1.88235 0.903563 0.161558
Q2FWC6   42 1.64706 0.903563 0.161558
Q2FXN6   47 1.84314 0.903563 0.161558
Q2FY79   70 2.7451 3.07991 0.0107511
Q2FZ23   43 1.68627 0.903563 0.161558
Q2FVF1   39 1.52941 0.903563 0.161558
Q2FWM5   28 1.09804 0.903563 0.161558
Q2G061   26 1.01961 0.903563 0.161558
Q2FWL7   24 0.941176 -1.27278 0.943444
Q2FVK3   51 2 3.07991 0.0107511
Q2FX19   22 0.862745 -1.27278 0.943444
Q2G2U6   44 1.72549 0.903563 0.161558
Q2G1S5   48 1.88235 0.903563 0.161558
Q2FVS9   42 1.64706 0.903563 0.161558
Q2G1M7   40 1.56863 0.903563 0.161558
Q2FW50   45 1.76471 0.903563 0.161558
Q2G2L1   41 1.60784 0.903563 0.161558
Q2FWB1   43 1.68627 0.903563 0.161558
Q2FXA8   49 1.92157 0.903563 0.161558
Q2FV20   46 1.80392 0.903563 0.161558
Q2FUY1   47 1.84314 0.903563 0.161558
Q2FYJ1   37 1.45098 0.903563 0.161558
Q2G043   39 1.52941 0.903563 0.161558
Q2FZ43   37 1.45098 0.903563 0.161558
Q9KJN4   44 1.72549 0.903563 0.161558
Q2G194   27 1.05882 0.903563 0.161558
Q2G0F0   44 1.72549 0.903563 0.161558
Q2G2G2   44 1.72549 0.903563 0.161558
Q2G0I8   44 1.72549 0.903563 0.161558
Q2FXG5   40 1.56863 0.903563 0.161558
Q2G2S6   27 1.05882 0.903563 0.161558
Q53700   38 1.4902 0.903563 0.161558
Q2G0D8   37 1.45098 0.903563 0.161558
P60430   34 1.33333 0.903563 0.161558
Q2FV41   40 1.56863 0.903563 0.161558
Q2FXZ5   40 1.56863 0.903563 0.161558
Q2FZL0   20 0.784314 -1.27278 0.943444
Q2FY99   27 1.05882 0.903563 0.161558
Q2FX95   39 1.52941 0.903563 0.161558
Q2FYR6   39 1.52941 0.903563 0.161558
Q2FUW2   24 0.941176 -1.27278 0.943444
Q2FVL2   49 1.92157 0.903563 0.161558
Q2G2L4   20 0.784314 -1.27278 0.943444
Q2FXB1   33 1.29412 0.903563 0.161558
Q2FZY7   47 1.84314 0.903563 0.161558
Q2FVN1   22 0.862745 -1.27278 0.943444
Q2G1S1   46 1.80392 0.903563 0.161558
Q2FXK4   36 1.41176 0.903563 0.161558
Q2FXM6   43 1.68627 0.903563 0.161558
Q2FZJ6   41 1.60784 0.903563 0.161558
Q2FVT4   40 1.56863 0.903563 0.161558
Q2FYW1   22 0.862745 -1.27278 0.943444
Q2FYZ3   48 1.88235 0.903563 0.161558
Q2FXX5   38 1.4902 0.903563 0.161558
Q2FWM4   31 1.21569 0.903563 0.161558
Q2G2L3   38 1.4902 0.903563 0.161558
Q2FYR3   44 1.72549 0.903563 0.161558
Q2G0I9   43 1.68627 0.903563 0.161558
Q2G0M2   36 1.41176 0.903563 0.161558
Q2G272   36 1.41176 0.903563 0.161558
Q2FXL4   46 1.80392 0.903563 0.161558
Q2G0U9   44 1.72549 0.903563 0.161558
Q2FVE4   42 1.64706 0.903563 0.161558
Q2FVC6   42 1.64706 0.903563 0.161558
Q2FV19   42 1.64706 0.903563 0.161558
Q2G0S8   62 2.43137 3.07991 0.0107511
Q2G2G3   23 0.901961 -1.27278 0.943444
Q2G2X0   39 1.5 0.903563 0.161558
Q2G0F3   39 1.5 0.903563 0.161558
Q2G037   38 1.46154 0.903563 0.161558
Q2G1G6   41 1.57692 0.903563 0.161558
Q2FWP0   39 1.5 0.903563 0.161558
Q2FY29   50 1.92308 0.903563 0.161558
Q2FXQ4   18 0.692308 -1.27278 0.943444
Q2G0S7   36 1.38462 0.903563 0.161558
Q2FZX7   52 2 3.07991 0.0107511
Q2G0E6   19 0.730769 -1.27278 0.943444
Q2FY37   52 2 3.07991 0.0107511
Q2FYQ0   46 1.76923 0.903563 0.161558
Q2FUV3   42 1.61538 0.903563 0.161558
Q2FYV2   47 1.80769 0.903563 0.161558
Q2FVS4   27 1.03846 0.903563 0.161558
Q2G2M3   40 1.53846 0.903563 0.161558
Q2FVM6   41 1.57692 0.903563 0.161558
Q2G292   39 1.5 0.903563 0.161558
Q2FXH7   44 1.69231 0.903563 0.161558
Q2FYQ7   46 1.76923 0.903563 0.161558
Q2FWG2   46 1.76923 0.903563 0.161558
Q2G159   47 1.80769 0.903563 0.161558
Q2FX96   47 1.80769 0.903563 0.161558
Q2FV83   40 1.53846 0.903563 0.161558
Q2G2D8   38 1.46154 0.903563 0.161558
Q2FYJ4   26 1 0.903563 0.161558
Q2G1E8   16 0.615385 -1.27278 0.943444
Q2FVK2   38 1.46154 0.903563 0.161558
Q2FZP1   21 0.807692 -1.27278 0.943444
Q2FXI0   44 1.69231 0.903563 0.161558
Q2G134   16 0.615385 -1.27278 0.943444
Q2FZZ6   55 2.11538 3.07991 0.0107511
Q2G1Z3   43 1.65385 0.903563 0.161558
Q2G030   44 1.69231 0.903563 0.161558
Q2FV21   36 1.38462 0.903563 0.161558
Q9RQP6   17 0.653846 -1.27278 0.943444
Q2FZ62   37 1.42308 0.903563 0.161558
Q2FZQ7   45 1.73077 0.903563 0.161558
Q2G0F4   35 1.34615 0.903563 0.161558
Q2FWE0   37 1.42308 0.903563 0.161558
Q2FVS0   23 0.884615 -1.27278 0.943444
Q2FUT6   39 1.5 0.903563 0.161558
Q2FUQ5   29 1.11538 0.903563 0.161558
Q2FZJ9   51 1.96154 0.903563 0.161558
Q2FY81   39 1.5 0.903563 0.161558
Q2G0K8   41 1.57692 0.903563 0.161558
Q2G262   17 0.653846 -1.27278 0.943444
Q2G0E1   56 2.15385 3.07991 0.0107511
Q2FWD3   45 1.73077 0.903563 0.161558
Q2FXA4   43 1.65385 0.903563 0.161558
Q2FVF0   44 1.69231 0.903563 0.161558
Q2FWW9   47 1.80769 0.903563 0.161558
Q2FZ54   55 2.11538 3.07991 0.0107511
P0A0J0   20 0.769231 -1.27278 0.943444
Q2G1G1   34 1.30769 0.903563 0.161558
Q2FWA1   41 1.57692 0.903563 0.161558
Q2FXN1   41 1.57692 0.903563 0.161558
Q2G2T4   44 1.69231 0.903563 0.161558
Q2FZW9   35 1.34615 0.903563 0.161558
Q2FV90   39 1.5 0.903563 0.161558
Q2FWB3   44 1.69231 0.903563 0.161558
Q2G0Q0   39 1.5 0.903563 0.161558
Q2FY10   44 1.69231 0.903563 0.161558
Q2FXM0   44 1.69231 0.903563 0.161558
Q2G1S2   33 1.26923 0.903563 0.161558
Q2FXY5   36 1.35849 0.903563 0.161558
Q2FXV3   39 1.4717 0.903563 0.161558
Q2FXG3   39 1.4717 0.903563 0.161558
Q2FVA8   47 1.77358 0.903563 0.161558
Q2G2C2   26 0.981132 -1.27278 0.943444
Q2FYU2   44 1.66038 0.903563 0.161558
Q2FYK5   52 1.96226 0.903563 0.161558
Q2FW35   43 1.62264 0.903563 0.161558
Q2FY52   46 1.73585 0.903563 0.161558
Q9RQP9   37 1.39623 0.903563 0.161558
Q2G039   34 1.28302 0.903563 0.161558
Q2G1E4   43 1.62264 0.903563 0.161558
Q2G0B0   45 1.69811 0.903563 0.161558
Q2FXI7   43 1.62264 0.903563 0.161558
Q2FWN7   45 1.69811 0.903563 0.161558
Q2FV66   41 1.54717 0.903563 0.161558
Q2FYJ5   18 0.679245 -1.27278 0.943444
Q2FYC9   39 1.4717 0.903563 0.161558
Q2FZC6   51 1.92453 0.903563 0.161558
Q2FXW4   54 2.03774 3.07991 0.0107511
Q2FXI1   35 1.32075 0.903563 0.161558
Q2FZF9   44 1.66038 0.903563 0.161558
Q2G171   19 0.716981 -1.27278 0.943444
Q2G2P8   47 1.77358 0.903563 0.161558
Q2G2V9   41 1.54717 0.903563 0.161558
Q2FV31   47 1.77358 0.903563 0.161558
Q9KJN3   35 1.32075 0.903563 0.161558
Q2FZV5   18 0.679245 -1.27278 0.943444
Q2FWC4   52 1.96226 0.903563 0.161558
Q2FYT0   17 0.641509 -1.27278 0.943444
Q2G145   29 1.09434 0.903563 0.161558
Q2G0J0   66 2.49057 3.07991 0.0107511
Q2FZQ3   41 1.54717 0.903563 0.161558
Q2FYE5   48 1.81132 0.903563 0.161558
Q2FWN5   28 1.0566 0.903563 0.161558
Q2FY24   27 1.01887 0.903563 0.161558
Q2FVW7   32 1.20755 0.903563 0.161558
Q2FZ91   43 1.62264 0.903563 0.161558
Q2FWL2   52 1.96226 0.903563 0.161558
Q2FZQ6   49 1.84906 0.903563 0.161558
P02976   20 0.754717 -1.27278 0.943444
Q2G0R7   14 0.528302 -1.27278 0.943444
Q2FUU2   54 2.03774 3.07991 0.0107511
Q2FZG1   53 2 3.07991 0.0107511
Q2G0Z4   30 1.13208 0.903563 0.161558
Q2FZ81   48 1.81132 0.903563 0.161558
Q2G2J8   49 1.84906 0.903563 0.161558
Q2FZD7   36 1.35849 0.903563 0.161558
Q2G288   33 1.24528 0.903563 0.161558
Q2FW52   48 1.81132 0.903563 0.161558
Q2FVX4   39 1.4717 0.903563 0.161558
Q2FVN5   21 0.792453 -1.27278 0.943444
Q2FY88   42 1.58491 0.903563 0.161558
Q2FWC9   54 2.03774 3.07991 0.0107511
Q2FZS7   40 1.50943 0.903563 0.161558
Q2FZ63   43 1.62264 0.903563 0.161558
Q2G1L8   38 1.43396 0.903563 0.161558
Q2FV17   49 1.84906 0.903563 0.161558
Q2FVT8   40 1.50943 0.903563 0.161558
Q2G0W8   40 1.50943 0.903563 0.161558
Q2FV07   42 1.58491 0.903563 0.161558
Q2G0Q1   43 1.62264 0.903563 0.161558
Q2FY69   43 1.62264 0.903563 0.161558
Q2FZ75   34 1.28302 0.903563 0.161558
Q2G0E5   39 1.4717 0.903563 0.161558
Q2G233   58 2.18868 3.07991 0.0107511
Q2FWE1   38 1.43396 0.903563 0.161558
Q2FVZ2   54 2.03774 3.07991 0.0107511
Q2FYE2   38 1.43396 0.903563 0.161558
Q2G1K6   45 1.66667 0.903563 0.161558
Q2FVT0   59 2.18519 3.07991 0.0107511
Q2G0Q9   56 2.07407 3.07991 0.0107511
Q2FZ89   46 1.7037 0.903563 0.161558
Q2FVR0   43 1.59259 0.903563 0.161558
Q2FZD9   33 1.22222 0.903563 0.161558
Q2FX85   21 0.777778 -1.27278 0.943444
Q2G1B0   63 2.33333 3.07991 0.0107511
Q2G2E4   20 0.740741 -1.27278 0.943444
Q2FYK7   48 1.77778 0.903563 0.161558
Q2FZ13   51 1.88889 0.903563 0.161558
Q2FZE6   42 1.55556 0.903563 0.161558
Q2FVI2   42 1.55556 0.903563 0.161558
Q2FZE0   52 1.92593 0.903563 0.161558
Q2FV38   57 2.11111 3.07991 0.0107511
Q2FXE2   39 1.44444 0.903563 0.161558
Q2G1Q2   43 1.59259 0.903563 0.161558
Q2FYY8   55 2.03704 3.07991 0.0107511
Q2FYN6   55 2.03704 3.07991 0.0107511
Q2FV39   41 1.51852 0.903563 0.161558
Q2G130   45 1.66667 0.903563 0.161558
Q2FUR8   49 1.81481 0.903563 0.161558
Q2FXZ3   36 1.33333 0.903563 0.161558
Q2FYM4   18 0.666667 -1.27278 0.943444
Q2FWY1   47 1.74074 0.903563 0.161558
Q2G1V4   40 1.48148 0.903563 0.161558
P0A011   36 1.33333 0.903563 0.161558
Q2FXZ0   40 1.48148 0.903563 0.161558
Q2G0V4   58 2.14815 3.07991 0.0107511
Q2FW34   48 1.77778 0.903563 0.161558
Q2FWC7   45 1.66667 0.903563 0.161558
Q2G0F6   40 1.48148 0.903563 0.161558
Q2G0T0   45 1.66667 0.903563 0.161558
Q2FXM8   40 1.48148 0.903563 0.161558
Q2G0Q8   42 1.55556 0.903563 0.161558
Q2FZ08   43 1.59259 0.903563 0.161558
Q2G160   35 1.2963 0.903563 0.161558
Q2FY78   40 1.48148 0.903563 0.161558
Q2G2H7   24 0.888889 -1.27278 0.943444
Q2FW53   40 1.48148 0.903563 0.161558
Q2FVX0   55 2.03704 3.07991 0.0107511
Q2G2U5   48 1.77778 0.903563 0.161558
Q2FZR0   50 1.85185 0.903563 0.161558
Q2G1Z9   49 1.81481 0.903563 0.161558
Q2G1G0   43 1.59259 0.903563 0.161558
Q2FW57   51 1.88889 0.903563 0.161558
Q9RQP7   42 1.55556 0.903563 0.161558
Q2FXP0   46 1.7037 0.903563 0.161558
Q2FVV1   18 0.666667 -1.27278 0.943444
Q2FYU8   20 0.740741 -1.27278 0.943444
Q2FZ04   34 1.25926 0.903563 0.161558
Q2FVQ0   50 1.85185 0.903563 0.161558
Q2G151   38 1.40741 0.903563 0.161558
Q2FXF9   51 1.88889 0.903563 0.161558
Q2G242   48 1.77778 0.903563 0.161558
Q2FZQ0   45 1.66667 0.903563 0.161558
Q2G1Q8   43 1.59259 0.903563 0.161558
Q2FYG1   47 1.70909 0.903563 0.161558
Q2G1N3   43 1.56364 0.903563 0.161558
Q2FV44   56 2.03636 3.07991 0.0107511
Q2FXV4   54 1.96364 0.903563 0.161558
Q2G0I1   29 1.05455 0.903563 0.161558
Q2FZY0   33 1.2 0.903563 0.161558
Q2G295   60 2.18182 3.07991 0.0107511
Q2FWH3   62 2.25455 3.07991 0.0107511
Q2G072   53 1.92727 0.903563 0.161558
Q2G217   62 2.25455 3.07991 0.0107511
Q2FYP6   45 1.63636 0.903563 0.161558
Q9EZ12   52 1.89091 0.903563 0.161558
Q2FZ48   42 1.52727 0.903563 0.161558
Q2FY16   44 1.6 0.903563 0.161558
Q2FZU3   39 1.41818 0.903563 0.161558
Q2FVV7   57 2.07273 3.07991 0.0107511
Q2FWU0   34 1.23636 0.903563 0.161558
P0A0Q0   45 1.63636 0.903563 0.161558
Q2FVS3   60 2.18182 3.07991 0.0107511
Q2G0I6   55 2 3.07991 0.0107511
Q2FYP3   42 1.52727 0.903563 0.161558
Q2FWM0   46 1.67273 0.903563 0.161558
Q2FZ36   45 1.63636 0.903563 0.161558
Q2G0Y8   29 1.05455 0.903563 0.161558
Q2FXF6   24 0.872727 -1.27278 0.943444
Q2FXM7   38 1.38182 0.903563 0.161558
Q2G1A6   62 2.25455 3.07991 0.0107511
Q2G138   17 0.618182 -1.27278 0.943444
Q2FZR4   58 2.10909 3.07991 0.0107511
Q2G162   21 0.763636 -1.27278 0.943444
Q2FYH2   20 0.727273 -1.27278 0.943444
Q2FX56   46 1.67273 0.903563 0.161558
Q2FY68   40 1.45455 0.903563 0.161558
Q2G1K1   45 1.63636 0.903563 0.161558
Q2G1A3   53 1.92727 0.903563 0.161558
Q2FZX4   45 1.63636 0.903563 0.161558
Q2G1M5   52 1.89091 0.903563 0.161558
Q2FVA3   35 1.27273 0.903563 0.161558
Q2G2G4   65 2.36364 3.07991 0.0107511
Q2G0U3   42 1.52727 0.903563 0.161558
Q2FXQ6   33 1.2 0.903563 0.161558
Q2G0S2   59 2.14545 3.07991 0.0107511
Q2G168   45 1.63636 0.903563 0.161558
Q2FZB0   38 1.38182 0.903563 0.161558
Q2G119   50 1.81818 0.903563 0.161558
Q2FVJ7   43 1.56364 0.903563 0.161558
Q2FY30   47 1.70909 0.903563 0.161558
Q2FXR3   44 1.6 0.903563 0.161558
Q2G1Z0   52 1.89091 0.903563 0.161558
Q2G0A9   47 1.70909 0.903563 0.161558
O33599   38 1.38182 0.903563 0.161558
Q2FZ55   54 1.96364 0.903563 0.161558
Q2FYS0   49 1.78182 0.903563 0.161558
Q2G248   40 1.45455 0.903563 0.161558
Q2G049   39 1.41818 0.903563 0.161558
Q2FVA5   45 1.63636 0.903563 0.161558
Q2FUX8   40 1.45455 0.903563 0.161558
Q2G123   50 1.81818 0.903563 0.161558
Q2FVH0   50 1.81818 0.903563 0.161558
Q2FV01   16 0.581818 -1.27278 0.943444
Q2G2L2   37 1.34545 0.903563 0.161558
Q2FYW3   59 2.14545 3.07991 0.0107511
Q2FZZ0   40 1.45455 0.903563 0.161558
Q2FVV8   49 1.78182 0.903563 0.161558
Q2G2W0   31 1.10714 0.903563 0.161558
Q2G041   61 2.17857 3.07991 0.0107511
P0A0B9   58 2.07143 3.07991 0.0107511
Q2FYI6   62 2.21429 3.07991 0.0107511
Q2G2S2   41 1.46429 0.903563 0.161558
Q2FVQ8   32 1.14286 0.903563 0.161558
Q2FVT2   48 1.71429 0.903563 0.161558
Q2G1Z5   45 1.60714 0.903563 0.161558
Q2G2A4   43 1.53571 0.903563 0.161558
P60393   45 1.60714 0.903563 0.161558
Q2G0P6   54 1.92857 0.903563 0.161558
Q2FW04   23 0.821429 -1.27278 0.943444
Q2FYY9   52 1.85714 0.903563 0.161558
Q2FWP2   31 1.10714 0.903563 0.161558
Q2FVW4   37 1.32143 0.903563 0.161558
Q2FY63   51 1.82143 0.903563 0.161558
Q2FZ68   57 2.03571 3.07991 0.0107511
Q2G1E2   24 0.857143 -1.27278 0.943444
Q2G2T8   41 1.46429 0.903563 0.161558
Q2FY71   45 1.60714 0.903563 0.161558
Q2FVI1   25 0.892857 -1.27278 0.943444
Q2G0W2   22 0.785714 -1.27278 0.943444
Q2G238   65 2.32143 3.07991 0.0107511
Q2FZR1   56 2 3.07991 0.0107511
Q2FXN2   22 0.785714 -1.27278 0.943444
Q2FXH6   20 0.714286 -1.27278 0.943444
Q2FXM3   73 2.60714 3.07991 0.0107511
Q2FZW3   38 1.35714 0.903563 0.161558
Q2FWM9   40 1.42857 0.903563 0.161558
Q2FUW9   16 0.571429 -1.27278 0.943444
Q2FW91   30 1.07143 0.903563 0.161558
Q2G137   50 1.78571 0.903563 0.161558
Q2FVM0   55 1.96429 0.903563 0.161558
Q2G057   54 1.92857 0.903563 0.161558
Q2FXP5   34 1.21429 0.903563 0.161558
Q2G1H2   21 0.75 -1.27278 0.943444
Q2FX99   16 0.571429 -1.27278 0.943444
Q2G0J4   20 0.714286 -1.27278 0.943444
Q2FX74   37 1.32143 0.903563 0.161558
Q2G1J9   35 1.25 0.903563 0.161558
Q2G1F7   15 0.535714 -1.27278 0.943444
Q2G2R8   62 2.21429 3.07991 0.0107511
Q2FW32   57 2.03571 3.07991 0.0107511
Q2FXZ4   59 2.10714 3.07991 0.0107511
Q2FUT0   48 1.71429 0.903563 0.161558
Q2G084   62 2.21429 3.07991 0.0107511
Q2G148   41 1.46429 0.903563 0.161558
Q2FYR0   47 1.67857 0.903563 0.161558
Q2FW86   50 1.78571 0.903563 0.161558
Q2FW01   42 1.5 0.903563 0.161558
Q2FUX9   24 0.857143 -1.27278 0.943444
Q2G212   24 0.857143 -1.27278 0.943444
Q2FZ84   56 2 3.07991 0.0107511
Q2G0Y0   47 1.67857 0.903563 0.161558
Q2FYU4   60 2.14286 3.07991 0.0107511
Q2G223   54 1.92857 0.903563 0.161558
Q2G136   48 1.71429 0.903563 0.161558
Q2G0G6   39 1.39286 0.903563 0.161558
Q2FWY6   55 1.96429 0.903563 0.161558
Q2FWZ2   59 2.10714 3.07991 0.0107511
Q2G240   53 1.89286 0.903563 0.161558
O05154   50 1.78571 0.903563 0.161558
Q2FXP4   24 0.857143 -1.27278 0.943444
Q2FVH5   57 2.03571 3.07991 0.0107511
Q2FYP0   65 2.2807 3.07991 0.0107511
Q2FUW5   51 1.78947 0.903563 0.161558
Q2FX66   41 1.4386 0.903563 0.161558
Q2G1P4   17 0.596491 -1.27278 0.943444
Q2FYI9   44 1.54386 0.903563 0.161558
Q2G0I7   50 1.75439 0.903563 0.161558
Q2FXQ9   37 1.29825 0.903563 0.161558
Q2FXL0   48 1.68421 0.903563 0.161558
Q2FYR7   39 1.36842 0.903563 0.161558
Q2G1W4   49 1.7193 0.903563 0.161558
Q2G2C8   34 1.19298 0.903563 0.161558
Q2G163   43 1.50877 0.903563 0.161558
Q2FWL9   18 0.631579 -1.27278 0.943444
Q2FZH3   41 1.4386 0.903563 0.161558
Q2FZR5   52 1.82456 0.903563 0.161558
Q2G1W6   38 1.33333 0.903563 0.161558
Q2FWA5   21 0.736842 -1.27278 0.943444
Q2FX17   35 1.22807 0.903563 0.161558
Q2FXY1   49 1.7193 0.903563 0.161558
Q2G2W1   28 0.982456 -1.27278 0.943444
Q2FV06   17 0.596491 -1.27278 0.943444
Q2FYW6   70 2.45614 3.07991 0.0107511
Q2G281   48 1.68421 0.903563 0.161558
Q2G227   50 1.75439 0.903563 0.161558
Q2FWZ5   53 1.85965 0.903563 0.161558
Q2FZX0   54 1.89474 0.903563 0.161558
Q2FV51   23 0.807018 -1.27278 0.943444
Q2G082   35 1.22807 0.903563 0.161558
Q2FWX4   27 0.947368 -1.27278 0.943444
Q2FZT1   52 1.82456 0.903563 0.161558
Q2FYF3   56 1.96491 0.903563 0.161558
Q2FXW9   44 1.54386 0.903563 0.161558
O34090   57 2 3.07991 0.0107511
Q2FVE1   26 0.912281 -1.27278 0.943444
Q2FZL5   47 1.64912 0.903563 0.161558
Q2G258   49 1.7193 0.903563 0.161558
Q2FZW5   27 0.947368 -1.27278 0.943444
Q2FW63   19 0.666667 -1.27278 0.943444
Q2FXB4   38 1.33333 0.903563 0.161558
Q2G1T5   42 1.47368 0.903563 0.161558
Q2G1J5   46 1.61404 0.903563 0.161558
Q2G0V0   36 1.26316 0.903563 0.161558
Q2G0M7   51 1.78947 0.903563 0.161558
Q2G1I5   48 1.68421 0.903563 0.161558
Q2G146   61 2.14035 3.07991 0.0107511
Q2G1P6   54 1.89474 0.903563 0.161558
Q2G1W8   49 1.68966 0.903563 0.161558
Q2G035   66 2.27586 3.07991 0.0107511
Q2G1I3   38 1.31034 0.903563 0.161558
Q2FWM2   53 1.82759 0.903563 0.161558
Q2FYJ3   43 1.48276 0.903563 0.161558
Q2G0L8   53 1.82759 0.903563 0.161558
Q2G164   50 1.72414 0.903563 0.161558
Q2FVT7   55 1.89655 0.903563 0.161558
Q2G1R3   36 1.24138 0.903563 0.161558
Q2G1T6   60 2.06897 3.07991 0.0107511
Q2FZN7   62 2.13793 3.07991 0.0107511
Q2FY83   30 1.03448 0.903563 0.161558
Q2FZX9   46 1.58621 0.903563 0.161558
Q2FYL5   53 1.82759 0.903563 0.161558
Q2G218   54 1.86207 0.903563 0.161558
Q2G0M5   56 1.93103 0.903563 0.161558
Q2FW78   15 0.517241 -1.27278 0.943444
P52078   51 1.75862 0.903563 0.161558
Q7X2S2   60 2.06897 3.07991 0.0107511
Q2FZG4   38 1.31034 0.903563 0.161558
Q2G0M4   58 2 3.07991 0.0107511
Q2FVA2   46 1.58621 0.903563 0.161558
Q2G115   58 2 3.07991 0.0107511
Q2G0M8   57 1.96552 0.903563 0.161558
Q2G1U4   62 2.13793 3.07991 0.0107511
Q2G1D0   50 1.72414 0.903563 0.161558
Q2G2S0   27 0.931034 -1.27278 0.943444
Q2G2N5   25 0.862069 -1.27278 0.943444
Q2G222   45 1.55172 0.903563 0.161558
Q2G1C8   36 1.24138 0.903563 0.161558
Q2FV40   37 1.27586 0.903563 0.161558
Q2FXT1   48 1.65517 0.903563 0.161558
Q2FZZ2   51 1.75862 0.903563 0.161558
Q2FY01   44 1.51724 0.903563 0.161558
Q2FVJ8   52 1.7931 0.903563 0.161558
Q2FXK2   52 1.7931 0.903563 0.161558
Q2FUS7   52 1.7931 0.903563 0.161558
Q2FVP1   23 0.793103 -1.27278 0.943444
Q2FYN7   37 1.27586 0.903563 0.161558
P69848   52 1.7931 0.903563 0.161558
Q2FWN8   51 1.75862 0.903563 0.161558
Q2FV62   49 1.68966 0.903563 0.161558
Q2FWW7   62 2.13793 3.07991 0.0107511
Q2G1Y5   67 2.31034 3.07991 0.0107511
Q2FXA3   44 1.51724 0.903563 0.161558
Q2FYV3   43 1.48276 0.903563 0.161558
Q2G1H4   61 2.10345 3.07991 0.0107511
Q2G038   57 1.96552 0.903563 0.161558
Q2G161   20 0.689655 -1.27278 0.943444
Q2FYV1   56 1.93103 0.903563 0.161558
Q2FZ09   58 2 3.07991 0.0107511
Q2FW90   49 1.68966 0.903563 0.161558
Q2G290   55 1.89655 0.903563 0.161558
P60611   65 2.24138 3.07991 0.0107511
Q2FV58   44 1.51724 0.903563 0.161558
Q2G0C6   46 1.58621 0.903563 0.161558
Q2G050   49 1.68966 0.903563 0.161558
Q2G0V2   54 1.86207 0.903563 0.161558
Q2FVQ4   23 0.793103 -1.27278 0.943444
Q2G094   43 1.45763 0.903563 0.161558
Q2FY59   51 1.72881 0.903563 0.161558
Q2FVX7   72 2.44068 3.07991 0.0107511
Q2FVP4   38 1.28814 0.903563 0.161558
Q2G185   28 0.949153 -1.27278 0.943444
Q2FXP8   17 0.576271 -1.27278 0.943444
Q2G275   50 1.69492 0.903563 0.161558
Q2G1D9   40 1.35593 0.903563 0.161558
Q2FXI3   48 1.62712 0.903563 0.161558
Q2FYM2   49 1.66102 0.903563 0.161558
P14738   37 1.25424 0.903563 0.161558
Q2G2Q2   62 2.10169 3.07991 0.0107511
Q2G0M9   61 2.0678 3.07991 0.0107511
Q2FY67   54 1.83051 0.903563 0.161558
Q2FWX8   45 1.52542 0.903563 0.161558
Q2FUT9   52 1.76271 0.903563 0.161558
Q2FZS0   47 1.59322 0.903563 0.161558
Q2G2A8   40 1.35593 0.903563 0.161558
Q2FUY2   38 1.28814 0.903563 0.161558
Q2FZL8   60 2.0339 3.07991 0.0107511
Q2FW93   37 1.25424 0.903563 0.161558
Q2G1L7   52 1.76271 0.903563 0.161558
Q2FW41   53 1.79661 0.903563 0.161558
Q2FZY6   48 1.62712 0.903563 0.161558
Q2G042   15 0.508475 -1.27278 0.943444
Q2FWK2   52 1.76271 0.903563 0.161558
Q2FYF4   44 1.49153 0.903563 0.161558
Q2FZP2   56 1.89831 0.903563 0.161558
Q2G1G7   48 1.62712 0.903563 0.161558
Q2G1H5   46 1.55932 0.903563 0.161558
Q2G2S7   64 2.16949 3.07991 0.0107511
Q2FY53   54 1.83051 0.903563 0.161558
Q2G1N2   61 2.0678 3.07991 0.0107511
Q2G2V2   53 1.79661 0.903563 0.161558
Q2G1H6   51 1.72881 0.903563 0.161558
Q2FZA9   57 1.9322 0.903563 0.161558
Q2FXI5   51 1.72881 0.903563 0.161558
Q2G206   19 0.644068 -1.27278 0.943444
Q2FWN6   64 2.16949 3.07991 0.0107511
Q2FUQ2   62 2.10169 3.07991 0.0107511
Q2G1K3   49 1.66102 0.903563 0.161558
Q2FZ76   38 1.28814 0.903563 0.161558
Q2FY54   45 1.52542 0.903563 0.161558
Q2G289   62 2.10169 3.07991 0.0107511
Q2FY14   56 1.89831 0.903563 0.161558
Q2FV77   45 1.52542 0.903563 0.161558
Q2G064   52 1.76271 0.903563 0.161558
Q2G033   50 1.69492 0.903563 0.161558
Q2G198   55 1.86441 0.903563 0.161558
Q2G0K4   19 0.644068 -1.27278 0.943444
Q2G0V3   56 1.89831 0.903563 0.161558
Q2FWE2   65 2.16667 3.07991 0.0107511
Q2G089   46 1.53333 0.903563 0.161558
Q2FZL3   55 1.83333 0.903563 0.161558
Q2G087   54 1.8 0.903563 0.161558
Q2G0A7   24 0.8 -1.27278 0.943444
Q2FVF9   59 1.96667 0.903563 0.161558
Q2G071   48 1.6 0.903563 0.161558
Q2FUZ2   39 1.3 0.903563 0.161558
Q2FY27   56 1.86667 0.903563 0.161558
Q2FXX4   35 1.16667 0.903563 0.161558
Q2G1E6   54 1.8 0.903563 0.161558
Q2G1G5   29 0.966667 -1.27278 0.943444
Q2G2Q3   47 1.56667 0.903563 0.161558
Q2FZF0   54 1.8 0.903563 0.161558
Q2G2D2   49 1.63333 0.903563 0.161558
Q2FXT4   42 1.4 0.903563 0.161558
Q2FZI8   55 1.83333 0.903563 0.161558
Q2FUS8   57 1.9 0.903563 0.161558
Q2FVR9   51 1.7 0.903563 0.161558
Q2FXP2   62 2.06667 3.07991 0.0107511
Q2FX94   34 1.13333 0.903563 0.161558
Q2G2A5   56 1.86667 0.903563 0.161558
Q2FZP7   57 1.9 0.903563 0.161558
Q2G1R7   57 1.9 0.903563 0.161558
Q2G015   43 1.43333 0.903563 0.161558
Q2FZF4   43 1.43333 0.903563 0.161558
Q2G1E5   56 1.86667 0.903563 0.161558
Q2FWH9   24 0.8 -1.27278 0.943444
Q2G069   50 1.66667 0.903563 0.161558
Q2FZK3   70 2.33333 3.07991 0.0107511
Q2FZU5   54 1.8 0.903563 0.161558
Q2FYT4   61 2.03333 3.07991 0.0107511
Q2FWK4   40 1.33333 0.903563 0.161558
Q2FY40   58 1.93333 0.903563 0.161558
Q2FWY4   15 0.5 -1.27278 0.943444
Q2G156   23 0.766667 -1.27278 0.943444
Q2G045   51 1.7 0.903563 0.161558
Q2FZS6   37 1.23333 0.903563 0.161558
Q2FYC7   36 1.2 0.903563 0.161558
Q2FW73   52 1.73333 0.903563 0.161558
Q2G1H3   54 1.8 0.903563 0.161558
Q2FXJ6   50 1.66667 0.903563 0.161558
Q2FUS2   18 0.590164 -1.27278 0.943444
Q2G120   54 1.77049 0.903563 0.161558
Q2G2T9   39 1.27869 0.903563 0.161558
Q2G1N9   22 0.721311 -1.27278 0.943444
Q2FXL9   52 1.70492 0.903563 0.161558
Q2G0W4   61 2 3.07991 0.0107511
Q2G0R6   49 1.60656 0.903563 0.161558
Q2G1C4   62 2.03279 3.07991 0.0107511
Q2FWY9   53 1.7377 0.903563 0.161558
Q2G1K4   51 1.67213 0.903563 0.161558
Q2FYK3   49 1.60656 0.903563 0.161558
Q2G1N4   55 1.80328 0.903563 0.161558
Q2G065   53 1.7377 0.903563 0.161558
Q2FX88   42 1.37705 0.903563 0.161558
Q2FVW9   49 1.60656 0.903563 0.161558
Q2G1E0   26 0.852459 -1.27278 0.943444
Q2G2P2   55 1.80328 0.903563 0.161558
Q2G0V5   17 0.557377 -1.27278 0.943444
Q2FWA2   62 2.03279 3.07991 0.0107511
Q2FZU1   67 2.19672 3.07991 0.0107511
Q2FX77   53 1.7377 0.903563 0.161558
Q2FW75   49 1.60656 0.903563 0.161558
Q2FUT5   50 1.63934 0.903563 0.161558
Q2G234   42 1.37705 0.903563 0.161558
Q2FZU6   76 2.4918 3.07991 0.0107511
Q2G1Y2   23 0.754098 -1.27278 0.943444
Q2FXN7   32 1.04918 0.903563 0.161558
Q2G2J3   18 0.590164 -1.27278 0.943444
Q2G0G1   58 1.90164 0.903563 0.161558
Q2FW62   50 1.63934 0.903563 0.161558
Q2FUP7   44 1.44262 0.903563 0.161558
Q2G1J3   55 1.80328 0.903563 0.161558
Q2FZ15   59 1.93443 0.903563 0.161558
Q2G1D3   60 1.96721 0.903563 0.161558
Q2G0K2   49 1.60656 0.903563 0.161558
Q2FWC1   52 1.70492 0.903563 0.161558
Q2FXM5   50 1.63934 0.903563 0.161558
Q2FY46   41 1.34426 0.903563 0.161558
Q2G1K0   84 2.7541 3.07991 0.0107511
Q2FXT6   57 1.86885 0.903563 0.161558
Q2FZM4   61 2 3.07991 0.0107511
Q2FXG1   59 1.93443 0.903563 0.161558
Q2FXL1   57 1.86885 0.903563 0.161558
Q2FWX5   54 1.77049 0.903563 0.161558
# cudaSaTabsearch LTYPE = T LORDER = F LSOLN = F
# QUERY ID = PF05834 
# DBFILE = ./tableaux.ascii.DB                                                             
Q2G1I1   43 1.3871 0.903563  0.161558
Q2G1K2   49 1.58065 0.903563  0.161558
Q2FUU5   54 1.74194 0.903563  0.161558
Q2FXB6   51 1.64516 0.903563  0.161558
Q2FZU2   30 0.967742 -1.27278  0.943444
Q2FZK0   20 0.645161 -1.27278  0.943444
Q2FY33   62 2 3.07991  0.0107511
Q2G098   74 2.3871 3.07991  0.0107511
Q2FZ46   39 1.25806 0.903563  0.161558
Q2FZQ5   30 0.967742 -1.27278  0.943444
Q2FXU8   41 1.32258 0.903563  0.161558
Q9EZ08   63 2.03226 3.07991  0.0107511
Q2G1B9   54 1.74194 0.903563  0.161558
Q2FZ73   63 2.03226 3.07991  0.0107511
Q2FY35   51 1.64516 0.903563  0.161558
Q2FZ16   48 1.54839 0.903563  0.161558
Q2FYR2   54 1.74194 0.903563  0.161558
Q2FWY3   37 1.19355 0.903563  0.161558
Q2G2F5   58 1.87097 0.903563  0.161558
Q2G032   60 1.93548 0.903563  0.161558
Q2FZ10   60 1.93548 0.903563  0.161558
Q2G255   59 1.90323 0.903563  0.161558
Q2G0X6   45 1.45161 0.903563  0.161558
Q2FYH0   55 1.77419 0.903563  0.161558
Q2FXJ9   38 1.22581 0.903563  0.161558
Q2FZT4   53 1.70968 0.903563  0.161558
Q2FVE6   43 1.3871 0.903563  0.161558
Q2FYD3   32 1.03226 0.903563  0.161558
Q2FXT5   53 1.70968 0.903563  0.161558
Q2FY60   39 1.25806 0.903563  0.161558
Q2G2D7   51 1.64516 0.903563  0.161558
Q2FX16   44 1.41935 0.903563  0.161558
Q2FZ34   57 1.83871 0.903563  0.161558
Q2G1S4   46 1.48387 0.903563  0.161558
Q2G147   53 1.70968 0.903563  0.161558
Q2G1J7   54 1.74194 0.903563  0.161558
Q2G2A7   59 1.90323 0.903563  0.161558
Q2G2M6   58 1.87097 0.903563  0.161558
Q2FV30   46 1.48387 0.903563  0.161558
Q2FVL5   56 1.80645 0.903563  0.161558
Q2FXY0   66 2.12903 3.07991  0.0107511
Q2FZL1   51 1.64516 0.903563  0.161558
Q2FW45   45 1.45161 0.903563  0.161558
Q2FZU0   50 1.5873 0.903563  0.161558
Q2FWZ0   58 1.84127 0.903563  0.161558
Q2G2H5   38 1.20635 0.903563  0.161558
Q2FYG9   48 1.52381 0.903563  0.161558
Q2G2X6   47 1.49206 0.903563  0.161558
Q2G155   58 1.84127 0.903563  0.161558
Q2FXY9   56 1.77778 0.903563  0.161558
Q2FZ37   67 2.12698 3.07991  0.0107511
Q2FVI7   55 1.74603 0.903563  0.161558
Q2FYS1   47 1.49206 0.903563  0.161558
Q2FXL5   58 1.84127 0.903563  0.161558
Q2G1J4   46 1.46032 0.903563  0.161558
Q2FWZ3   52 1.65079 0.903563  0.161558
Q2G2P7   39 1.2381 0.903563  0.161558
Q2FVH3   59 1.87302 0.903563  0.161558
Q2FZ31   145 4.60317 7.4326  4.06742e-05
Q2G283   57 1.80952 0.903563  0.161558
Q2FZ66   56 1.77778 0.903563  0.161558
Q2FWY7   17 0.539683 -1.27278  0.943444
Q2G1F9   49 1.55556 0.903563  0.161558
Q2FZJ4   65 2.06349 3.07991  0.0107511
Q2FZQ1   26 0.825397 -1.27278  0.943444
Q2FY80   27 0.857143 -1.27278  0.943444
Q2G2D4   30 0.952381 -1.27278  0.943444
Q2FYP1   64 2.03175 3.07991  0.0107511
Q2FYF9   37 1.1746 0.903563  0.161558
Q2G0B3   44 1.39683 0.903563  0.161558
Q2FUT8   52 1.65079 0.903563  0.161558
Q2FYR1   57 1.80952 0.903563  0.161558
Q2FYL3   54 1.71429 0.903563  0.161558
Q2FVG4   22 0.698413 -1.27278  0.943444
Q2FVP8   70 2.22222 3.07991  0.0107511
Q2FZ28   52 1.625 0.903563  0.161558
Q2G1F0   60 1.875 0.903563  0.161558
P95689   51 1.59375 0.903563  0.161558
Q2FYH6   57 1.78125 0.903563  0.161558
Q2FXD1   52 1.625 0.903563  0.161558
Q2G0X5   50 1.5625 0.903563  0.161558
Q2FXN8   21 0.65625 -1.27278  0.943444
Q2G0N0   53 1.65625 0.903563  0.161558
Q2G268   57 1.78125 0.903563  0.161558
Q2FV61   53 1.65625 0.903563  0.161558
Q2FXL7   53 1.65625 0.903563  0.161558
Q2FUR5   36 1.125 0.903563  0.161558
Q2FXV6   49 1.53125 0.903563  0.161558
Q2G2C5   55 1.71875 0.903563  0.161558
Q2FVJ6   61 1.90625 0.903563  0.161558
Q2G1Y4   59 1.84375 0.903563  0.161558
Q2FVI0   21 0.65625 -1.27278  0.943444
Q2FXJ8   24 0.75 -1.27278  0.943444
Q2FZU7   52 1.625 0.903563  0.161558
Q2G2X4   66 2.0625 3.07991  0.0107511
Q2FZA8   34 1.0625 0.903563  0.161558
Q2FW96   50 1.5625 0.903563  0.161558
Q2FYV4   60 1.875 0.903563  0.161558
O07325   50 1.5625 0.903563  0.161558
Q2G1C1   61 1.90625 0.903563  0.161558
Q2FZR9   43 1.34375 0.903563  0.161558
Q2FVW3   175 5.46875 9.60895  2.49513e-06
Q2G124   51 1.59375 0.903563  0.161558
P0C0V7   52 1.625 0.903563  0.161558
Q2FX52   43 1.32308 0.903563  0.161558
Q2G2C7   65 2 3.07991  0.0107511
Q2G2D5   59 1.81538 0.903563  0.161558
Q2FXQ7   52 1.6 0.903563  0.161558
Q2FZW0   89 2.73846 3.07991  0.0107511
Q2FVG3   58 1.78462 0.903563  0.161558
Q2FXR4   66 2.03077 3.07991  0.0107511
Q2FZ67   55 1.69231 0.903563  0.161558
Q2G243   50 1.53846 0.903563  0.161558
Q2FV76   56 1.72308 0.903563  0.161558
Q2FVZ4   61 1.87692 0.903563  0.161558
Q2FWC5   61 1.87692 0.903563  0.161558
Q2FZY3   46 1.41538 0.903563  0.161558
Q2FWH5   52 1.6 0.903563  0.161558
Q2G241   49 1.50769 0.903563  0.161558
Q2FV35   64 1.96923 0.903563  0.161558
Q2G0T5   45 1.38462 0.903563  0.161558
Q2G1A9   48 1.47692 0.903563  0.161558
Q2FYU7   41 1.26154 0.903563  0.161558
Q2G2E0   20 0.615385 -1.27278  0.943444
Q2FVT6   60 1.84615 0.903563  0.161558
Q2G0D7   40 1.23077 0.903563  0.161558
Q2G1M6   56 1.72308 0.903563  0.161558
Q2G0A6   31 0.953846 -1.27278  0.943444
Q2FUY6   52 1.6 0.903563  0.161558
Q2FYJ2   55 1.69231 0.903563  0.161558
Q2G2E5   37 1.12121 0.903563  0.161558
Q2G2P5   52 1.57576 0.903563  0.161558
Q2G1R6   65 1.9697 0.903563  0.161558
Q2FYF0   41 1.24242 0.903563  0.161558
Q2FVH8   30 0.909091 -1.27278  0.943444
Q2FUU3   67 2.0303 3.07991  0.0107511
Q2FVG8   54 1.63636 0.903563  0.161558
Q9ZAH5   58 1.75758 0.903563  0.161558
Q2G2U0   55 1.66667 0.903563  0.161558
Q2FYR4   49 1.48485 0.903563  0.161558
Q2G256   48 1.45455 0.903563  0.161558
Q2FVY0   44 1.33333 0.903563  0.161558
Q2G0Q2   52 1.57576 0.903563  0.161558
Q2G0R2   65 1.9697 0.903563  0.161558
Q2G0Q3   75 2.27273 3.07991  0.0107511
Q2FWZ9   58 1.75758 0.903563  0.161558
Q53705   37 1.12121 0.903563  0.161558
Q2G2U3   64 1.93939 0.903563  0.161558
Q2FYY6   72 2.18182 3.07991  0.0107511
Q2FWL3   48 1.45455 0.903563  0.161558
Q2FY50   52 1.57576 0.903563  0.161558
Q2FXN4   55 1.66667 0.903563  0.161558
Q2G179   44 1.33333 0.903563  0.161558
Q2G1L6   49 1.48485 0.903563  0.161558
Q2FXU4   48 1.45455 0.903563  0.161558
Q2G1E9   50 1.51515 0.903563  0.161558
Q2G232   63 1.90909 0.903563  0.161558
Q2FXH9   50 1.51515 0.903563  0.161558
Q2G0X3   42 1.27273 0.903563  0.161558
Q2FXD0   49 1.48485 0.903563  0.161558
Q2G0G3   46 1.39394 0.903563  0.161558
Q2FWW3   54 1.63636 0.903563  0.161558
Q2FYG0   59 1.76119 0.903563  0.161558
Q2FZS9   28 0.835821 -1.27278  0.943444
Q2FYS2   66 1.97015 0.903563  0.161558
Q2G2U4   26 0.776119 -1.27278  0.943444
Q2FWJ9   54 1.61194 0.903563  0.161558
Q2FWF0   64 1.91045 0.903563  0.161558
Q2FXR9   62 1.85075 0.903563  0.161558
Q2FZV7   54 1.61194 0.903563  0.161558
Q2G1W0   56 1.67164 0.903563  0.161558
Q2G2I0   89 2.65672 3.07991  0.0107511
Q2G153   64 1.91045 0.903563  0.161558
Q2FWD7   56 1.67164 0.903563  0.161558
Q2FY15   66 1.97015 0.903563  0.161558
Q2FV54   30 0.895522 -1.27278  0.943444
Q2FZ74   56 1.67164 0.903563  0.161558
Q2FYV5   63 1.8806 0.903563  0.161558
Q2G2I1   40 1.19403 0.903563  0.161558
Q2FXZ6   57 1.70149 0.903563  0.161558
Q2G0U0   33 0.985075 -1.27278  0.943444
Q2G0Y6   64 1.91045 0.903563  0.161558
Q2FXJ0   68 2.02985 3.07991  0.0107511
Q2FY43   63 1.85294 0.903563  0.161558
Q2FWM1   50 1.47059 0.903563  0.161558
Q2FVJ1   34 1 0.903563  0.161558
Q2G0K3   54 1.58824 0.903563  0.161558
Q2FY66   66 1.94118 0.903563  0.161558
Q2FW99   31 0.911765 -1.27278  0.943444
Q2FV10   55 1.61765 0.903563  0.161558
Q2FXJ5   46 1.35294 0.903563  0.161558
Q2FX69   49 1.44118 0.903563  0.161558
Q2G0B2   47 1.38235 0.903563  0.161558
Q2FX14   57 1.67647 0.903563  0.161558
Q2FYD8   49 1.44118 0.903563  0.161558
Q2FWE5   52 1.52941 0.903563  0.161558
Q2G2A3   55 1.61765 0.903563  0.161558
Q2FZH8   59 1.73529 0.903563  0.161558
Q2FX51   52 1.52941 0.903563  0.161558
Q2FWE8   59 1.73529 0.903563  0.161558
Q2G088   44 1.29412 0.903563  0.161558
Q2G028   64 1.85507 0.903563  0.161558
Q2G1S3   62 1.7971 0.903563  0.161558
Q2FYN4   57 1.65217 0.903563  0.161558
Q2FX86   52 1.50725 0.903563  0.161558
Q2G2S8   48 1.3913 0.903563  0.161558
Q2FUW8   59 1.71014 0.903563  0.161558
Q2FWD4   52 1.50725 0.903563  0.161558
Q2FVH6   53 1.53623 0.903563  0.161558
Q2G029   53 1.53623 0.903563  0.161558
Q2G1R5   64 1.85507 0.903563  0.161558
Q2FX65   13 0.376812 -1.27278  0.943444
Q2FZV6   59 1.71014 0.903563  0.161558
Q2G1P1   62 1.7971 0.903563  0.161558
Q2FVU4   34 0.985507 -1.27278  0.943444
Q2FVT5   79 2.28986 3.07991  0.0107511
Q2G2H4   46 1.33333 0.903563  0.161558
Q2FZ58   58 1.68116 0.903563  0.161558
Q2FVJ2   40 1.15942 0.903563  0.161558
Q2FXW5   59 1.71014 0.903563  0.161558
Q2FWK1   65 1.88406 0.903563  0.161558
Q2G031   51 1.47826 0.903563  0.161558
Q2G0U1   69 2 3.07991  0.0107511
Q2FW46   54 1.56522 0.903563  0.161558
Q2FZY5   52 1.50725 0.903563  0.161558
Q2FZI5   75 2.14286 3.07991  0.0107511
Q2FYR9   59 1.68571 0.903563  0.161558
Q2FZ92   60 1.71429 0.903563  0.161558
Q2G1D5   53 1.51429 0.903563  0.161558
Q2FXM2   64 1.82857 0.903563  0.161558
Q2FVM2   46 1.31429 0.903563  0.161558
Q2FZN2   47 1.34286 0.903563  0.161558
Q2G1U8   70 2 3.07991  0.0107511
Q2FVS7   56 1.6 0.903563  0.161558
Q2FWB5   53 1.51429 0.903563  0.161558
Q2FXX1   57 1.62857 0.903563  0.161558
Q2G2J9   48 1.37143 0.903563  0.161558
Q2G0Y7   69 1.97143 0.903563  0.161558
Q2FW81   57 1.62857 0.903563  0.161558
Q2FWK3   53 1.51429 0.903563  0.161558
Q2FY34   64 1.82857 0.903563  0.161558
Q2FXF8   67 1.91429 0.903563  0.161558
Q2FXI9   60 1.71429 0.903563  0.161558
Q05615   49 1.38028 0.903563  0.161558
Q2FUW4   57 1.60563 0.903563  0.161558
Q2FVF4   57 1.60563 0.903563  0.161558
Q2FWI3   54 1.52113 0.903563  0.161558
Q2FWG8   49 1.38028 0.903563  0.161558
Q2G0R0   40 1.12676 0.903563  0.161558
Q2G0I4   55 1.5493 0.903563  0.161558
Q2FV67   63 1.77465 0.903563  0.161558
Q2G091   58 1.6338 0.903563  0.161558
Q2G1U1   52 1.46479 0.903563  0.161558
Q2FUX7   51 1.43662 0.903563  0.161558
Q2FY51   60 1.69014 0.903563  0.161558
Q2FYP2   63 1.77465 0.903563  0.161558
Q2G0F8   52 1.46479 0.903563  0.161558
Q2FXH5   80 2.25352 3.07991  0.0107511
Q2G193   66 1.85915 0.903563  0.161558
Q2FWD6   63 1.77465 0.903563  0.161558
Q2FZ98   49 1.36111 0.903563  0.161558
Q2FYQ2   32 0.888889 -1.27278  0.943444
Q2FWL5   71 1.97222 0.903563  0.161558
Q2FV16   101 2.80556 3.07991  0.0107511
Q2FWX9   56 1.55556 0.903563  0.161558
Q2G1J0   54 1.5 0.903563  0.161558
Q2G235   57 1.58333 0.903563  0.161558
Q2FXK1   59 1.63889 0.903563  0.161558
Q2FWF4   53 1.47222 0.903563  0.161558
Q2FZC8   102 2.83333 3.07991  0.0107511
Q2FZQ4   40 1.11111 0.903563  0.161558
O52582   58 1.61111 0.903563  0.161558
Q2FZI6   67 1.86111 0.903563  0.161558
Q2FUW7   65 1.80556 0.903563  0.161558
Q2G2M9   37 1.02778 0.903563  0.161558
Q2FZD0   60 1.66667 0.903563  0.161558
Q2FWK7   56 1.55556 0.903563  0.161558
Q2FWU4   37 1.02778 0.903563  0.161558
Q2FUX4   46 1.27778 0.903563  0.161558
Q2G2V3   58 1.61111 0.903563  0.161558
O05204   56 1.55556 0.903563  0.161558
Q2FYC2   58 1.58904 0.903563  0.161558
Q2FZP6   84 2.30137 3.07991  0.0107511
Q2G0L2   61 1.67123 0.903563  0.161558
Q2FZV1   28 0.767123 -1.27278  0.943444
Q2FVQ5   73 2 3.07991  0.0107511
Q2FZW6   57 1.56164 0.903563  0.161558
Q2FZI3   55 1.50685 0.903563  0.161558
Q2G219   42 1.15068 0.903563  0.161558
Q2FZR2   56 1.53425 0.903563  0.161558
Q2FXZ2   59 1.61644 0.903563  0.161558
Q2FYC6   54 1.47945 0.903563  0.161558
Q2FYZ5   70 1.89189 0.903563  0.161558
Q2FWN4   57 1.54054 0.903563  0.161558
Q2G221   26 0.702703 -1.27278  0.943444
Q2FZX5   53 1.43243 0.903563  0.161558
Q2FUW3   73 1.97297 0.903563  0.161558
Q2G2H3   52 1.40541 0.903563  0.161558
Q2FY08   55 1.48649 0.903563  0.161558
Q2FXU5   50 1.35135 0.903563  0.161558
Q2G1F8   62 1.67568 0.903563  0.161558
Q2FYW4   57 1.54054 0.903563  0.161558
Q2G142   35 0.945946 -1.27278  0.943444
Q2G1U3   32 0.864865 -1.27278  0.943444
Q2FZ18   52 1.40541 0.903563  0.161558
Q2FV24   58 1.56757 0.903563  0.161558
Q2G1C2   61 1.64865 0.903563  0.161558
Q2FYZ4   97 2.62162 3.07991  0.0107511
Q2FWT4   49 1.32432 0.903563  0.161558
Q2FUX1   52 1.40541 0.903563  0.161558
Q2FZG9   54 1.44 0.903563  0.161558
Q2FVC1   61 1.62667 0.903563  0.161558
Q2FYT3   55 1.46667 0.903563  0.161558
Q2FY82   47 1.25333 0.903563  0.161558
Q2FV02   77 2.05333 3.07991  0.0107511
Q2FXJ2   58 1.54667 0.903563  0.161558
Q2FZ02   58 1.54667 0.903563  0.161558
Q2G0L3   79 2.10667 3.07991  0.0107511
Q2FZH5   71 1.89333 0.903563  0.161558
Q2FWH4   59 1.57333 0.903563  0.161558
Q2FW49   59 1.57333 0.903563  0.161558
Q93T05   55 1.46667 0.903563  0.161558
Q2FX73   49 1.30667 0.903563  0.161558
Q2G239   52 1.36842 0.903563  0.161558
Q2G121   68 1.78947 0.903563  0.161558
Q2FY11   50 1.31579 0.903563  0.161558
Q2FV11   80 2.10526 3.07991  0.0107511
Q2FZ05   63 1.65789 0.903563  0.161558
Q2G253   52 1.36842 0.903563  0.161558
Q2FW98   45 1.18421 0.903563  0.161558
Q2G205   64 1.68421 0.903563  0.161558
Q2FVE7   66 1.73684 0.903563  0.161558
Q2FYD0   46 1.21053 0.903563  0.161558
Q2FZ19   54 1.42105 0.903563  0.161558
Q2G1C7   57 1.5 0.903563  0.161558
Q2FV60   98 2.57895 3.07991  0.0107511
Q2FY64   55 1.44737 0.903563  0.161558
Q2FZI9   63 1.65789 0.903563  0.161558
Q2FV57   108 2.80519 3.07991  0.0107511
Q2FXA5   96 2.49351 3.07991  0.0107511
Q2G2U8   24 0.623377 -1.27278  0.943444
Q2FZP0   53 1.37662 0.903563  0.161558
Q2FZL7   64 1.66234 0.903563  0.161558
Q2FZR3   51 1.32468 0.903563  0.161558
Q2FWA0   55 1.42857 0.903563  0.161558
Q2G090   49 1.27273 0.903563  0.161558
Q2G1H0   58 1.48718 0.903563  0.161558
Q2FZP4   55 1.41026 0.903563  0.161558
Q2FUX0   45 1.15385 0.903563  0.161558
Q2FV86   57 1.46154 0.903563  0.161558
Q2FV14   55 1.41026 0.903563  0.161558
Q2FUT2   53 1.35897 0.903563  0.161558
Q2FZ64   46 1.17949 0.903563  0.161558
Q2FUW1   39 0.987342 -1.27278  0.943444
Q2FWI0   52 1.31646 0.903563  0.161558
Q2G2K5   56 1.41772 0.903563  0.161558
Q2FWK6   58 1.46835 0.903563  0.161558
Q2G0T9   52 1.31646 0.903563  0.161558
Q2G078   56 1.41772 0.903563  0.161558
Q2G1P3   76 1.92405 0.903563  0.161558
Q2G274   63 1.575 0.903563  0.161558
Q2FZD4   54 1.35 0.903563  0.161558
Q2FYS5   61 1.525 0.903563  0.161558
Q2G1K5   50 1.25 0.903563  0.161558
Q2G1L5   62 1.55 0.903563  0.161558
Q2G1M9   56 1.4 0.903563  0.161558
Q2FX67   55 1.375 0.903563  0.161558
Q2FZ32   54 1.35 0.903563  0.161558
Q2FWH7   45 1.125 0.903563  0.161558
Q2FXT8   58 1.4321 0.903563  0.161558
Q2FUQ3   115 2.83951 3.07991  0.0107511
Q2G1Y6   58 1.4321 0.903563  0.161558
Q2FX68   49 1.20988 0.903563  0.161558
Q2FWD1   57 1.40741 0.903563  0.161558
Q2FUZ8   58 1.4321 0.903563  0.161558
Q2G1F5   56 1.38272 0.903563  0.161558
Q2G2T6   43 1.06173 0.903563  0.161558
Q2FYD2   52 1.28395 0.903563  0.161558
Q2FYA1   49 1.20988 0.903563  0.161558
Q2FY21   57 1.40741 0.903563  0.161558
Q2FZD3   40 0.987654 -1.27278  0.943444
Q2G1Z4   57 1.40741 0.903563  0.161558
Q2G0S3   60 1.46341 0.903563  0.161558
Q2FVQ3   57 1.39024 0.903563  0.161558
Q2G2J4   48 1.17073 0.903563  0.161558
Q2G2B8   47 1.14634 0.903563  0.161558
Q2G0L5   34 0.829268 -1.27278  0.943444
Q2FW72   54 1.31707 0.903563  0.161558
Q2FYT8   65 1.58537 0.903563  0.161558
Q2FXM9   60 1.46341 0.903563  0.161558
Q2G1Y0   65 1.58537 0.903563  0.161558
Q2G2D0   56 1.36585 0.903563  0.161558
Q2G2M2   42 1.02439 0.903563  0.161558
Q2G1B7   53 1.29268 0.903563  0.161558
Q2G1B8   71 1.73171 0.903563  0.161558
Q2G0M6   63 1.53659 0.903563  0.161558
Q2G1D8   66 1.59036 0.903563  0.161558
Q2FV70   43 1.03614 0.903563  0.161558
Q2FV72   45 1.08434 0.903563  0.161558
Q2FVB2   60 1.44578 0.903563  0.161558
Q2G122   55 1.3253 0.903563  0.161558
Q2G1W2   51 1.21429 0.903563  0.161558
Q2FWW1   51 1.21429 0.903563  0.161558
Q2G1F4   61 1.45238 0.903563  0.161558
Q2G093   74 1.7619 0.903563  0.161558
Q2FXY7   55 1.30952 0.903563  0.161558
Q2G1C6   48 1.14286 0.903563  0.161558
Q2FZ20   54 1.28571 0.903563  0.161558
O50581   58 1.36471 0.903563  0.161558
Q2G1N1   62 1.45882 0.903563  0.161558
Q2G188   55 1.27907 0.903563  0.161558
Q2G296   53 1.23256 0.903563  0.161558
Q2G2E9   66 1.53488 0.903563  0.161558
Q2G294   60 1.39535 0.903563  0.161558
Q2FWJ5   48 1.11628 0.903563  0.161558
Q2FW03   54 1.24138 0.903563  0.161558
Q2G0N1   59 1.35632 0.903563  0.161558
Q2FZJ0   60 1.37931 0.903563  0.161558
Q2FYZ9   49 1.12644 0.903563  0.161558
Q2FV74   55 1.26437 0.903563  0.161558
Q2FXP7   51 1.17241 0.903563  0.161558
Q2FXU1   41 0.942529 -1.27278  0.943444
Q2G1M8   54 1.24138 0.903563  0.161558
Q2FXY4   53 1.21839 0.903563  0.161558
Q2FZ94   44 1 0.903563  0.161558
Q2FYI0   51 1.14607 0.903563  0.161558
Q2FXT9   48 1.07865 0.903563  0.161558
Q2G0D2   57 1.26667 0.903563  0.161558
Q2FYB7   44 0.977778 -1.27278  0.943444
Q2FVN8   56 1.24444 0.903563  0.161558
Q2FZ49   48 1.06667 0.903563  0.161558
Q2FUW6   52 1.15556 0.903563  0.161558
Q2G1P7   51 1.13333 0.903563  0.161558
Q2FW70   56 1.23077 0.903563  0.161558
Q2G0W1   61 1.34066 0.903563  0.161558
Q2G024   51 1.12088 0.903563  0.161558
Q2G1G8   53 1.16484 0.903563  0.161558
Q2G1R9   48 1.05495 0.903563  0.161558
O06446   55 1.20879 0.903563  0.161558
Q2G1C9   60 1.31868 0.903563  0.161558
Q2FXV8   48 1.04348 0.903563  0.161558
Q2G0P5   54 1.17391 0.903563  0.161558
Q2FV64   47 1.01075 0.903563  0.161558
Q2FV87   49 1.04255 0.903563  0.161558
Q2G1K9   53 1.11579 0.903563  0.161558
Q2G266   49 1.03158 0.903563  0.161558
Q59801   62 1.29167 0.903563  0.161558
Q2FXH2   47 0.979167 -1.27278  0.943444
Q53727   46 0.948454 -1.27278  0.943444
Q2G2Q0   51 1.05155 0.903563  0.161558
Q2FZD8   41 0.836735 -1.27278  0.943444
Q2FYS4   47 0.959184 -1.27278  0.943444
Q2G1G2   63 1.28571 0.903563  0.161558
Q2FXV9   44 0.888889 -1.27278  0.943444
Q2G0L4   31 0.626263 -1.27278  0.943444
Q2FXR8   53 1.07071 0.903563  0.161558
Q2FYJ0   54 1.09091 0.903563  0.161558
Q2FZS8   47 0.94 -1.27278  0.943444
Q2FXN9   50 0.980392 -1.27278  0.943444
Q2FYM1   64 1.2549 0.903563  0.161558
Q2FVZ5   51 1 0.903563  0.161558
Q2FVL8   83 1.61165 0.903563  0.161558
Q2FZ40   54 1.04854 0.903563  0.161558
Q2FYH5   53 1.01923 0.903563  0.161558
Q2FXB3   49 0.924528 -1.27278  0.943444
Q2FYS9   58 1.07407 0.903563  0.161558
Q2G1Q4   56 1.03704 0.903563  0.161558
Q2FVC3   50 0.925926 -1.27278  0.943444
Q2G046   47 0.862385 -1.27278  0.943444
Q2FWU3   32 0.587156 -1.27278  0.943444
Q2FZ72   59 1.08257 0.903563  0.161558
Q2FZ82   50 0.917431 -1.27278  0.943444
Q9F1K0   52 0.928571 -1.27278  0.943444
Q2FVV9   52 0.896552 -1.27278  0.943444
Q2FZT6   46 0.786325 -1.27278  0.943444
Q2FWU5   39 0.666667 -1.27278  0.943444
Q2FYC8   36 0.610169 -1.27278  0.943444
Q2FZK7   44 0.733333 -1.27278  0.943444
Q2G2C1   47 0.783333 -1.27278  0.943444
Q2FZT5   50 0.813008 -1.27278  0.943444
Q2G0R8   47 0.758065 -1.27278  0.943444
Q2FW95   40 0.645161 -1.27278  0.943444
Q2G0N5   39 0.609375 -1.27278  0.943444
P47768   48 0.738462 -1.27278  0.943444
Q2FXH4   37 0.564885 -1.27278  0.943444
Q2FVM1   60 0.916031 -1.27278  0.943444
```
