## Supplementary Data 3 for "Mining folded proteomes in the era of accurate structure prediction": PF05847.output

```
# cudaSaTabsearch LTYPE = T LORDER = F LSOLN = F
# QUERY ID = PF05847 
# DBFILE = ./tableaux.ascii.DB                                                             
Q2G0V6   0 0 -1.27278 0.943444
Q2G075   0 0 -1.27278 0.943444
Q2G083   0 0 -1.27278 0.943444
Q2FZN3   0 0 -1.27278 0.943444
Q2FY90   0 0 -1.27278 0.943444
Q2FX91   0 0 -1.27278 0.943444
Q2FX54   0 0 -1.27278 0.943444
Q2FYQ4   0 0 -1.27278 0.943444
Q2G284   0 0 -1.27278 0.943444
Q2G0S4   0 0 -1.27278 0.943444
Q2FWM3   0 0 -1.27278 0.943444
Q2FX81   0 0 -1.27278 0.943444
Q2FXC6   0 0 -1.27278 0.943444
Q2FWJ7   0 0 -1.27278 0.943444
Q2FYJ9   0 0 -1.27278 0.943444
Q2G2E6   0 0 -1.27278 0.943444
Q2FWV0   0 0 -1.27278 0.943444
Q2FZC3   0 0 -1.27278 0.943444
Q2FVH9   0 0 -1.27278 0.943444
Q2FXQ5   0 0 -1.27278 0.943444
Q2FZU4   0 0 -1.27278 0.943444
Q2FYF8   0 0 -1.27278 0.943444
Q2FUR4   0 0 -1.27278 0.943444
Q2FYI2   0 0 -1.27278 0.943444
Q2FYY2   0 0 -1.27278 0.943444
Q2FW58   0 0 -1.27278 0.943444
P0C7Z3   0 0 -1.27278 0.943444
Q2G0T2   0 0 -1.27278 0.943444
Q2G1G9   0 0 -1.27278 0.943444
Q2FVJ0   0 0 -1.27278 0.943444
Q2FZ80   0 0 -1.27278 0.943444
Q2G1R4   0 0 -1.27278 0.943444
Q2FW02   0 0 -1.27278 0.943444
Q2G1X3   0 0 -1.27278 0.943444
Q2FWW4   0 0 -1.27278 0.943444
Q2FZE1   0 0 -1.27278 0.943444
Q2FY31   0 0 -1.27278 0.943444
Q2G018   0 0 -1.27278 0.943444
Q2FZI0   0 0 -1.27278 0.943444
Q2FUZ7   0 0 -1.27278 0.943444
Q2G250   0 0 -1.27278 0.943444
Q2FWU8   0 0 -1.27278 0.943444
Q2FYX5   0 0 -1.27278 0.943444
Q2FZY2   0 0 -1.27278 0.943444
Q2FZX8   0 0 -1.27278 0.943444
Q2FUY8   0 0 -1.27278 0.943444
Q2FV73   0 0 -1.27278 0.943444
Q2G0C5   0 0 -1.27278 0.943444
Q2FZ52   0 0 -1.27278 0.943444
Q2FVK6   0 0 -1.27278 0.943444
Q2G0Z3   0 0 -1.27278 0.943444
Q2FZJ8   0 0 -1.27278 0.943444
Q2FY57   0 0 -1.27278 0.943444
Q2G0W3   0 0 -1.27278 0.943444
Q2G0I2   0 0 -1.27278 0.943444
Q2FYX1   0 0 -1.27278 0.943444
Q2G0H2   0 0 -1.27278 0.943444
Q2FWJ8   0 0 -1.27278 0.943444
Q2FWZ7   0 0 -1.27278 0.943444
Q2FV04   0 0 -1.27278 0.943444
Q2G0H6   0 0 -1.27278 0.943444
Q2G291   0 0 -1.27278 0.943444
Q2G1A7   0 0 -1.27278 0.943444
Q2FVS8   0 0 -1.27278 0.943444
Q2FZ26   0 0 -1.27278 0.943444
Q2FXJ3   0 0 -1.27278 0.943444
Q2G231   0 0 -1.27278 0.943444
Q2G2N0   0 0 -1.27278 0.943444
Q2G2I2   0 0 -1.27278 0.943444
Q2FYU3   0 0 -1.27278 0.943444
Q2FWY5   0 0 -1.27278 0.943444
Q2G2E3   0 0 -1.27278 0.943444
Q2FV09   0 0 -1.27278 0.943444
Q2FX72   0 0 -1.27278 0.943444
Q2FWA3   0 0 -1.27278 0.943444
Q2FWF2   0 0 -1.27278 0.943444
Q2G0E4   0 0 -1.27278 0.943444
Q2G251   0 0 -1.27278 0.943444
P0C818   0 0 -1.27278 0.943444
Q2FXQ2   0 0 -1.27278 0.943444
Q2FXD4   0 0 -1.27278 0.943444
Q2G014   0 0 -1.27278 0.943444
Q2FWI9   0 0 -1.27278 0.943444
Q2FX79   0 0 -1.27278 0.943444
Q2FVP7   0 0 -1.27278 0.943444
Q2FZN4   0 0 -1.27278 0.943444
Q2FWU6   0 0 -1.27278 0.943444
Q2G2Y1   0 0 -1.27278 0.943444
Q2FYF6   0 0 -1.27278 0.943444
Q2FXK0   0 0 -1.27278 0.943444
Q2FVI9   0 0 -1.27278 0.943444
Q2G246   0 0 -1.27278 0.943444
Q2G053   0 0 -1.27278 0.943444
Q2FWK8   0 0 -1.27278 0.943444
Q2FXL8   0 0 -1.27278 0.943444
Q2G0Q4   0 0 -1.27278 0.943444
Q2FVB7   0 0 -1.27278 0.943444
Q2FYD6   0 0 -1.27278 0.943444
Q2FXK9   0 0 -1.27278 0.943444
Q2FV78   0 0 -1.27278 0.943444
Q2FXG4   0 0 -1.27278 0.943444
Q2G0C8   0 0 -1.27278 0.943444
Q2FWU9   0 0 -1.27278 0.943444
Q2FUX2   0 0 -1.27278 0.943444
Q2FYI8   0 0 -1.27278 0.943444
Q2FXA1   0 0 -1.27278 0.943444
Q2FV49   0 0 -1.27278 0.943444
Q2G1S0   0 0 -1.27278 0.943444
Q2G0G0   0 0 -1.27278 0.943444
P0C805   0 0 -1.27278 0.943444
Q2FWV9   0 0 -1.27278 0.943444
Q2G152   0 0 -1.27278 0.943444
Q2FX48   0 0 -1.27278 0.943444
Q2FXS5   0 0 -1.27278 0.943444
Q2FWL4   0 0 -1.27278 0.943444
P0C7Y1   0 0 -1.27278 0.943444
Q2FXA2   0 0 -1.27278 0.943444
Q2FY96   0 0 -1.27278 0.943444
Q2FVJ3   0 0 -1.27278 0.943444
Q2FZ24   0 0 -1.27278 0.943444
Q2G1X4   0 0 -1.27278 0.943444
Q2FYM6   0 0 -1.27278 0.943444
Q2FWX6   0 0 -1.27278 0.943444
Q2G1D2   0 0 -1.27278 0.943444
Q2FWC0   0 0 -1.27278 0.943444
Q2FZG7   0 0 -1.27278 0.943444
Q2G2P1   0 0 -1.27278 0.943444
Q2G1M4   0 0 -1.27278 0.943444
Q2FX29   0 0 -1.27278 0.943444
Q2FUZ3   0 0 -1.27278 0.943444
Q2FVZ9   0 0 -1.27278 0.943444
Q2G2N3   0 0 -1.27278 0.943444
Q2G237   0 0 -1.27278 0.943444
Q2FXN5   0 0 -1.27278 0.943444
Q2FYP7   0 0 -1.27278 0.943444
Q2FWC8   0 0 -1.27278 0.943444
Q2G209   0 0 -1.27278 0.943444
Q2FXX7   0 0 -1.27278 0.943444
Q2FV05   0 0 -1.27278 0.943444
Q2FWM8   0 0 -1.27278 0.943444
Q2FV00   0 0 -1.27278 0.943444
Q2FZF2   0 0 -1.27278 0.943444
Q2FV80   0 0 -1.27278 0.943444
Q2FZZ7   0 0 -1.27278 0.943444
Q2FWH8   0 0 -1.27278 0.943444
Q2FVS5   0 0 -1.27278 0.943444
Q2FWY0   0 0 -1.27278 0.943444
Q2FZM3   0 0 -1.27278 0.943444
Q2FZW8   0 0 -1.27278 0.943444
Q2FVY7   0 0 -1.27278 0.943444
Q2FXJ1   0 0 -1.27278 0.943444
Q2G0T7   0 0 -1.27278 0.943444
Q2FW40   0 0 -1.27278 0.943444
Q2FYU9   0 0 -1.27278 0.943444
Q2FUR0   0 0 -1.27278 0.943444
Q2G215   0 0 -1.27278 0.943444
Q2G169   0 0 -1.27278 0.943444
Q2G034   0 0 -1.27278 0.943444
Q2FUV8   1 0.08 -1.27278 0.943444
Q2FW44   0 0 -1.27278 0.943444
Q2FYJ8   0 0 -1.27278 0.943444
Q2FVR6   1 0.08 -1.27278 0.943444
Q2G183   1 0.08 -1.27278 0.943444
Q2G0S1   2 0.16 -1.27278 0.943444
Q2FX83   0 0 -1.27278 0.943444
Q2FYF7   1 0.08 -1.27278 0.943444
Q2G166   2 0.16 -1.27278 0.943444
Q2FX20   1 0.08 -1.27278 0.943444
Q2G020   0 0 -1.27278 0.943444
Q2FVC0   0 0 -1.27278 0.943444
Q2FVD1   0 0 -1.27278 0.943444
Q2FWH1   1 0.08 -1.27278 0.943444
Q2FYX2   0 0 -1.27278 0.943444
Q2FZB5   2 0.16 -1.27278 0.943444
Q2G0G8   0 0 -1.27278 0.943444
P0A0I4   1 0.08 -1.27278 0.943444
Q2G2C6   2 0.16 -1.27278 0.943444
Q2FVB1   0 0 -1.27278 0.943444
Q2FYN1   0 0 -1.27278 0.943444
Q2FV79   0 0 -1.27278 0.943444
Q2FVU9   0 0 -1.27278 0.943444
Q2G0W5   0 0 -1.27278 0.943444
Q2FW60   0 0 -1.27278 0.943444
Q2G269   0 0 -1.27278 0.943444
Q2FZS1   0 0 -1.27278 0.943444
Q2G1Y3   0 0 -1.27278 0.943444
Q2FWA4   2 0.16 -1.27278 0.943444
Q2G0C0   1 0.08 -1.27278 0.943444
Q2G2J6   0 0 -1.27278 0.943444
Q2G1R2   0 0 -1.27278 0.943444
Q2FXY8   0 0 -1.27278 0.943444
Q2FYL2   0 0 -1.27278 0.943444
Q2FYS3   0 0 -1.27278 0.943444
Q2FXS0   1 0.08 -1.27278 0.943444
Q2FWA7   0 0 -1.27278 0.943444
Q2FWV8   2 0.16 -1.27278 0.943444
Q2G279   0 0 -1.27278 0.943444
Q2FYB5   1 0.08 -1.27278 0.943444
Q2G175   0 0 -1.27278 0.943444
Q2FZ07   0 0 -1.27278 0.943444
Q2FVG7   1 0.08 -1.27278 0.943444
Q2G2P3   0 0 -1.27278 0.943444
Q2FZA3   0 0 -1.27278 0.943444
Q2FYE1   0 0 -1.27278 0.943444
Q2G2F8   0 0 -1.27278 0.943444
Q2FWS8   0 0 -1.27278 0.943444
Q2FXD8   0 0 -1.27278 0.943444
Q2FX46   0 0 -1.27278 0.943444
Q2FYB4   0 0 -1.27278 0.943444
Q2FYC0   2 0.16 -1.27278 0.943444
Q2FUY5   2 0.16 -1.27278 0.943444
Q2FYF2   0 0 -1.27278 0.943444
Q2G0R4   2 0.16 -1.27278 0.943444
Q2G1L1   1 0.08 -1.27278 0.943444
Q2FYB0   1 0.08 -1.27278 0.943444
Q2FWW5   0 0 -1.27278 0.943444
Q2FX04   0 0 -1.27278 0.943444
Q2FV33   0 0 -1.27278 0.943444
Q2FUX6   0 0 -1.27278 0.943444
Q2FVP5   0 0 -1.27278 0.943444
Q2G0W7   0 0 -1.27278 0.943444
Q2FXV1   0 0 -1.27278 0.943444
Q2G096   0 0 -1.27278 0.943444
Q2FV68   0 0 -1.27278 0.943444
Q2FVY6   0 0 -1.27278 0.943444
Q2FYY0   0 0 -1.27278 0.943444
Q2G005   0 0 -1.27278 0.943444
Q2G2B4   1 0.08 -1.27278 0.943444
Q2FVZ7   0 0 -1.27278 0.943444
Q2FW55   0 0 -1.27278 0.943444
Q2FV92   2 0.16 -1.27278 0.943444
Q2FYV9   0 0 -1.27278 0.943444
Q2FW74   1 0.08 -1.27278 0.943444
Q2FVK9   0 0 -1.27278 0.943444
Q2FZA4   0 0 -1.27278 0.943444
Q2FV25   0 0 -1.27278 0.943444
Q2FYG8   0 0 -1.27278 0.943444
Q2G216   2 0.16 -1.27278 0.943444
Q2FZ69   1 0.08 -1.27278 0.943444
Q2FV97   0 0 -1.27278 0.943444
Q2FZ95   0 0 -1.27278 0.943444
Q2FZN8   1 0.08 -1.27278 0.943444
Q2FZG2   0 0 -1.27278 0.943444
Q2G259   0 0 -1.27278 0.943444
Q2FYB6   2 0.16 -1.27278 0.943444
Q2FZD1   2 0.16 -1.27278 0.943444
Q2FYT6   0 0 -1.27278 0.943444
Q2G0Y2   0 0 -1.27278 0.943444
Q2FWZ1   1 0.08 -1.27278 0.943444
Q2FVC8   0 0 -1.27278 0.943444
Q2G2H1   0 0 -1.27278 0.943444
Q2FY47   0 0 -1.27278 0.943444
Q2FX78   2 0.16 -1.27278 0.943444
Q2FX47   1 0.08 -1.27278 0.943444
Q2FZA7   0 0 -1.27278 0.943444
Q2FV32   0 0 -1.27278 0.943444
Q2FYE6   0 0 -1.27278 0.943444
Q2FZ41   1 0.08 -1.27278 0.943444
Q2FYG3   0 0 -1.27278 0.943444
Q2FX01   2 0.16 -1.27278 0.943444
Q2FXU6   1 0.08 -1.27278 0.943444
Q2FYL7   0 0 -1.27278 0.943444
Q2FWQ3   0 0 -1.27278 0.943444
Q2FZY9   0 0 -1.27278 0.943444
Q2FV50   2 0.16 -1.27278 0.943444
Q2FUY7   2 0.16 -1.27278 0.943444
Q2FXP6   0 0 -1.27278 0.943444
Q2G1S9   0 0 -1.27278 0.943444
Q2FX18   0 0 -1.27278 0.943444
Q2FYU0   0 0 -1.27278 0.943444
Q2FXZ7   2 0.153846 -1.27278 0.943444
Q2G051   2 0.153846 -1.27278 0.943444
Q2FWS3   3 0.230769 -1.27278 0.943444
Q2FW14   0 0 -1.27278 0.943444
Q2FYD7   1 0.0769231 -1.27278 0.943444
Q9RQP8   2 0.153846 -1.27278 0.943444
Q2FZK2   2 0.153846 -1.27278 0.943444
Q2FWI7   3 0.230769 -1.27278 0.943444
Q2G182   0 0 -1.27278 0.943444
Q2FYT7   3 0.230769 -1.27278 0.943444
Q2FV46   4 0.307692 -1.27278 0.943444
Q2FY58   0 0 -1.27278 0.943444
Q2FX06   0 0 -1.27278 0.943444
Q2FZH0   0 0 -1.27278 0.943444
Q2FUZ4   4 0.307692 -1.27278 0.943444
Q2G102   2 0.153846 -1.27278 0.943444
Q2G1R8   2 0.153846 -1.27278 0.943444
Q2G2J1   1 0.0769231 -1.27278 0.943444
Q2FX71   0 0 -1.27278 0.943444
Q2FUZ5   5 0.384615 -1.27278 0.943444
Q2FYP5   4 0.307692 -1.27278 0.943444
Q2G048   0 0 -1.27278 0.943444
Q2FUQ0   2 0.153846 -1.27278 0.943444
Q2FWS7   5 0.384615 -1.27278 0.943444
Q2FV65   2 0.153846 -1.27278 0.943444
Q2G125   0 0 -1.27278 0.943444
Q2FYT2   4 0.307692 -1.27278 0.943444
Q2FVH7   2 0.153846 -1.27278 0.943444
Q2G127   3 0.230769 -1.27278 0.943444
Q2FYI5   2 0.153846 -1.27278 0.943444
Q2FYX4   4 0.307692 -1.27278 0.943444
Q2G0M3   5 0.384615 -1.27278 0.943444
Q2FW87   2 0.153846 -1.27278 0.943444
Q2G211   0 0 -1.27278 0.943444
Q2FXR5   6 0.461538 -1.27278 0.943444
Q2FWR5   1 0.0769231 -1.27278 0.943444
Q2FYD5   0 0 -1.27278 0.943444
Q2FY94   0 0 -1.27278 0.943444
Q2G2W8   4 0.307692 -1.27278 0.943444
Q2FZL9   5 0.384615 -1.27278 0.943444
Q2FYT9   3 0.230769 -1.27278 0.943444
Q2FX44   0 0 -1.27278 0.943444
Q2FXB2   2 0.153846 -1.27278 0.943444
Q2FVF6   2 0.153846 -1.27278 0.943444
Q2G2F6   0 0 -1.27278 0.943444
Q2G2C3   0 0 -1.27278 0.943444
Q2FYA5   1 0.0769231 -1.27278 0.943444
Q2FYB1   2 0.153846 -1.27278 0.943444
Q2G011   0 0 -1.27278 0.943444
Q2FV29   0 0 -1.27278 0.943444
Q2FVW1   0 0 -1.27278 0.943444
Q2FYA4   0 0 -1.27278 0.943444
Q2FY26   2 0.153846 -1.27278 0.943444
Q2FXC1   2 0.153846 -1.27278 0.943444
Q2G2T0   1 0.0769231 -1.27278 0.943444
Q2FY62   1 0.0769231 -1.27278 0.943444
Q2G2K4   4 0.307692 -1.27278 0.943444
Q2FW65   3 0.230769 -1.27278 0.943444
Q2FY05   5 0.384615 -1.27278 0.943444
Q2FV96   4 0.307692 -1.27278 0.943444
Q2G1S7   1 0.0769231 -1.27278 0.943444
Q2FWS9   1 0.0769231 -1.27278 0.943444
Q2G180   3 0.230769 -1.27278 0.943444
Q2G0L6   0 0 -1.27278 0.943444
Q2G189   0 0 -1.27278 0.943444
Q2FYD9   1 0.0769231 -1.27278 0.943444
Q2FWM6   0 0 -1.27278 0.943444
Q2FXA6   0 0 -1.27278 0.943444
Q2G0U8   0 0 -1.27278 0.943444
Q2FXD9   2 0.153846 -1.27278 0.943444
Q2FWF9   0 0 -1.27278 0.943444
Q2FXS3   0 0 -1.27278 0.943444
Q2FXX6   1 0.0769231 -1.27278 0.943444
Q2FWU2   1 0.0769231 -1.27278 0.943444
Q2FXD5   1 0.0769231 -1.27278 0.943444
Q2FZK8   4 0.307692 -1.27278 0.943444
Q2FV15   1 0.0769231 -1.27278 0.943444
Q2FZZ5   4 0.307692 -1.27278 0.943444
Q2FW48   4 0.307692 -1.27278 0.943444
Q2FYB3   5 0.384615 -1.27278 0.943444
Q2FWT5   2 0.153846 -1.27278 0.943444
Q2FVH4   1 0.0769231 -1.27278 0.943444
Q2FWP4   2 0.153846 -1.27278 0.943444
Q2FYX9   1 0.0769231 -1.27278 0.943444
Q2G1U7   0 0 -1.27278 0.943444
Q2FXY6   1 0.0769231 -1.27278 0.943444
Q2FYT1   1 0.0769231 -1.27278 0.943444
Q2G244   0 0 -1.27278 0.943444
Q2FX30   1 0.0769231 -1.27278 0.943444
Q2FVZ3   1 0.0769231 -1.27278 0.943444
Q2FWP5   6 0.461538 -1.27278 0.943444
Q2FX41   3 0.230769 -1.27278 0.943444
Q2G2R5   1 0.0769231 -1.27278 0.943444
Q2G2S3   1 0.0740741 -1.27278 0.943444
Q2G004   1 0.0740741 -1.27278 0.943444
Q2FWV1   6 0.444444 -1.27278 0.943444
Q2G003   2 0.148148 -1.27278 0.943444
Q2FZV3   1 0.0740741 -1.27278 0.943444
Q2G026   4 0.296296 -1.27278 0.943444
Q2FXG7   0 0 -1.27278 0.943444
Q2FYL8   0 0 -1.27278 0.943444
Q2FZB6   1 0.0740741 -1.27278 0.943444
Q2FZE4   4 0.296296 -1.27278 0.943444
Q2FX11   4 0.296296 -1.27278 0.943444
Q2G0Y3   3 0.222222 -1.27278 0.943444
Q2FZW7   2 0.148148 -1.27278 0.943444
Q2FX21   6 0.444444 -1.27278 0.943444
Q2G092   9 0.666667 -1.27278 0.943444
Q2FZB7   1 0.0740741 -1.27278 0.943444
Q2G0J9   8 0.592593 -1.27278 0.943444
Q2G1X2   1 0.0740741 -1.27278 0.943444
Q2FZD6   6 0.444444 -1.27278 0.943444
Q2FW67   4 0.296296 -1.27278 0.943444
Q2G111   2 0.148148 -1.27278 0.943444
Q2G2Y4   5 0.37037 -1.27278 0.943444
Q2FY38   4 0.296296 -1.27278 0.943444
Q2FWJ0   0 0 -1.27278 0.943444
Q2G2T5   4 0.296296 -1.27278 0.943444
Q2FVG6   6 0.444444 -1.27278 0.943444
Q2G1V8   4 0.296296 -1.27278 0.943444
Q2G1L0   3 0.222222 -1.27278 0.943444
Q2FXD6   6 0.444444 -1.27278 0.943444
P0C948   3 0.222222 -1.27278 0.943444
Q2G1M2   3 0.222222 -1.27278 0.943444
Q2FVW8   3 0.222222 -1.27278 0.943444
Q2FX24   1 0.0740741 -1.27278 0.943444
Q2FWS4   5 0.37037 -1.27278 0.943444
Q2FYQ3   2 0.148148 -1.27278 0.943444
Q2G254   1 0.0740741 -1.27278 0.943444
Q2FWB4   1 0.0740741 -1.27278 0.943444
Q2FUP8   1 0.0740741 -1.27278 0.943444
Q2FZC2   3 0.222222 -1.27278 0.943444
Q2FYE4   7 0.518519 -1.27278 0.943444
Q2FWS2   4 0.296296 -1.27278 0.943444
Q2FY03   4 0.296296 -1.27278 0.943444
Q2FVS6   2 0.148148 -1.27278 0.943444
Q2FXV2   1 0.0740741 -1.27278 0.943444
Q2G2L6   0 0 -1.27278 0.943444
Q2G2I5   1 0.0740741 -1.27278 0.943444
Q2FYA2   4 0.296296 -1.27278 0.943444
Q2FWV7   1 0.0740741 -1.27278 0.943444
Q2FXE7   2 0.148148 -1.27278 0.943444
Q2G0J6   2 0.148148 -1.27278 0.943444
Q2FUU4   8 0.592593 -1.27278 0.943444
Q2FVJ4   1 0.0740741 -1.27278 0.943444
Q2FZM9   1 0.0740741 -1.27278 0.943444
Q2FZ51   2 0.148148 -1.27278 0.943444
Q2FY22   5 0.37037 -1.27278 0.943444
Q2G2Q1   2 0.148148 -1.27278 0.943444
Q2G109   4 0.296296 -1.27278 0.943444
Q2G1D6   1 0.0740741 -1.27278 0.943444
Q2FVC9   2 0.148148 -1.27278 0.943444
Q2G2R6   6 0.444444 -1.27278 0.943444
Q2FZ85   3 0.222222 -1.27278 0.943444
Q2FVK4   6 0.444444 -1.27278 0.943444
Q2G1V9   3 0.222222 -1.27278 0.943444
Q2G2H6   1 0.0740741 -1.27278 0.943444
Q2FWS6   7 0.518519 -1.27278 0.943444
Q2FZW4   1 0.0740741 -1.27278 0.943444
Q2G1M3   2 0.148148 -1.27278 0.943444
Q2G1M0   8 0.592593 -1.27278 0.943444
Q2G1Y9   6 0.444444 -1.27278 0.943444
Q2FX45   6 0.444444 -1.27278 0.943444
Q2FWP8   0 0 -1.27278 0.943444
Q2FYP4   4 0.296296 -1.27278 0.943444
Q2FYL1   2 0.148148 -1.27278 0.943444
Q2G1L4   2 0.148148 -1.27278 0.943444
Q2FUQ7   3 0.222222 -1.27278 0.943444
Q2G247   1 0.0740741 -1.27278 0.943444
Q2FVV0   2 0.148148 -1.27278 0.943444
Q2FYU6   8 0.592593 -1.27278 0.943444
Q2G2N6   2 0.148148 -1.27278 0.943444
Q2FXC9   1 0.0740741 -1.27278 0.943444
Q2FX42   3 0.222222 -1.27278 0.943444
Q2FX26   8 0.592593 -1.27278 0.943444
Q2FWF3   1 0.0740741 -1.27278 0.943444
Q2FZY1   1 0.0740741 -1.27278 0.943444
Q2FW15   12 0.857143 -1.27278 0.943444
P0A0G2   10 0.714286 -1.27278 0.943444
Q2G2G5   3 0.214286 -1.27278 0.943444
Q2FY39   2 0.142857 -1.27278 0.943444
Q2G0B5   4 0.285714 -1.27278 0.943444
Q2FZI1   7 0.5 -1.27278 0.943444
Q2FUQ6   4 0.285714 -1.27278 0.943444
Q2FVR5   4 0.285714 -1.27278 0.943444
Q2G2W6   4 0.285714 -1.27278 0.943444
Q2FZR8   4 0.285714 -1.27278 0.943444
Q2FVY8   11 0.785714 -1.27278 0.943444
Q2FZ60   9 0.642857 -1.27278 0.943444
Q2FV82   2 0.142857 -1.27278 0.943444
Q2FX23   1 0.0714286 -1.27278 0.943444
Q2G1G3   4 0.285714 -1.27278 0.943444
P68805   4 0.285714 -1.27278 0.943444
Q2FVL0   13 0.928571 -1.27278 0.943444
Q2G2J0   5 0.357143 -1.27278 0.943444
Q2FZF1   7 0.5 -1.27278 0.943444
Q2FXU9   7 0.5 -1.27278 0.943444
Q2G1A2   8 0.571429 -1.27278 0.943444
Q2G1C3   3 0.214286 -1.27278 0.943444
Q2G1D4   2 0.142857 -1.27278 0.943444
Q2G0A8   3 0.214286 -1.27278 0.943444
Q2FVC7   2 0.142857 -1.27278 0.943444
Q2G133   2 0.142857 -1.27278 0.943444
Q2FY86   8 0.571429 -1.27278 0.943444
Q2FX92   9 0.642857 -1.27278 0.943444
Q2FW47   0 0 -1.27278 0.943444
Q2G1T9   2 0.142857 -1.27278 0.943444
Q2FVU8   2 0.142857 -1.27278 0.943444
Q2FVD7   9 0.642857 -1.27278 0.943444
Q2FX55   4 0.285714 -1.27278 0.943444
Q2FVD3   6 0.428571 -1.27278 0.943444
Q2G2B5   0 0 -1.27278 0.943444
Q2FWV6   1 0.0714286 -1.27278 0.943444
Q2FW29   6 0.428571 -1.27278 0.943444
Q2G0W6   2 0.142857 -1.27278 0.943444
Q2FVD2   2 0.142857 -1.27278 0.943444
Q2FWR8   4 0.285714 -1.27278 0.943444
Q2FXA0   6 0.428571 -1.27278 0.943444
Q2FZB4   4 0.285714 -1.27278 0.943444
Q2FX37   4 0.285714 -1.27278 0.943444
Q2FX13   1 0.0714286 -1.27278 0.943444
Q2FWD8   9 0.642857 -1.27278 0.943444
Q2G108   6 0.428571 -1.27278 0.943444
Q2G2V4   8 0.571429 -1.27278 0.943444
Q2FZW2   5 0.357143 -1.27278 0.943444
Q2FYY4   2 0.142857 -1.27278 0.943444
Q2FYB8   3 0.214286 -1.27278 0.943444
Q2FWC2   3 0.214286 -1.27278 0.943444
Q2FYE8   5 0.357143 -1.27278 0.943444
Q2FXK5   7 0.5 -1.27278 0.943444
Q2FWT0   6 0.428571 -1.27278 0.943444
Q2FW19   6 0.428571 -1.27278 0.943444
Q2G100   4 0.285714 -1.27278 0.943444
Q2FYY3   2 0.142857 -1.27278 0.943444
Q2FZ01   5 0.357143 -1.27278 0.943444
Q2FYY1   2 0.142857 -1.27278 0.943444
Q2G103   6 0.428571 -1.27278 0.943444
Q2FV12   2 0.142857 -1.27278 0.943444
Q2FWQ1   9 0.642857 -1.27278 0.943444
Q2FYY5   2 0.142857 -1.27278 0.943444
Q2G207   1 0.0714286 -1.27278 0.943444
Q2G1Y8   6 0.428571 -1.27278 0.943444
Q2FWZ8   4 0.285714 -1.27278 0.943444
Q2G0Z8   2 0.142857 -1.27278 0.943444
Q2G2F7   7 0.5 -1.27278 0.943444
Q2FYH9   1 0.0714286 -1.27278 0.943444
Q2FWB7   2 0.142857 -1.27278 0.943444
Q2FYN2   18 1.24138 0.903563 0.161558
Q2FVQ6   7 0.482759 -1.27278 0.943444
Q2FWX3   7 0.482759 -1.27278 0.943444
Q2G187   5 0.344828 -1.27278 0.943444
Q2FW05   3 0.206897 -1.27278 0.943444
Q2FYC3   6 0.413793 -1.27278 0.943444
Q2FZJ2   9 0.62069 -1.27278 0.943444
Q2G0D6   3 0.206897 -1.27278 0.943444
Q2FWP7   4 0.275862 -1.27278 0.943444
Q2FX31   9 0.62069 -1.27278 0.943444
Q2FVZ6   0 0 -1.27278 0.943444
Q2G2A2   6 0.413793 -1.27278 0.943444
Q2FWQ8   8 0.551724 -1.27278 0.943444
Q2FVM9   3 0.206897 -1.27278 0.943444
Q2FYD1   12 0.827586 -1.27278 0.943444
Q2FYN3   6 0.413793 -1.27278 0.943444
Q2FYI3   2 0.137931 -1.27278 0.943444
Q2G022   17 1.17241 0.903563 0.161558
Q2G1Q3   4 0.275862 -1.27278 0.943444
Q2FX58   3 0.206897 -1.27278 0.943444
Q2G2V1   9 0.62069 -1.27278 0.943444
Q2FVV5   4 0.275862 -1.27278 0.943444
Q2FZC0   10 0.689655 -1.27278 0.943444
Q2FV63   7 0.482759 -1.27278 0.943444
Q2FWG9   4 0.275862 -1.27278 0.943444
Q2FZA5   2 0.137931 -1.27278 0.943444
Q2FX60   10 0.689655 -1.27278 0.943444
Q2G2I8   10 0.689655 -1.27278 0.943444
Q2G2Y5   10 0.689655 -1.27278 0.943444
Q2G2Y2   2 0.137931 -1.27278 0.943444
Q2FWA6   7 0.482759 -1.27278 0.943444
Q2FWL8   7 0.482759 -1.27278 0.943444
Q2FY95   9 0.62069 -1.27278 0.943444
Q2FYC5   9 0.62069 -1.27278 0.943444
Q2FV43   1 0.0689655 -1.27278 0.943444
Q2FVU0   7 0.482759 -1.27278 0.943444
Q2FZG5   4 0.275862 -1.27278 0.943444
Q2G2H9   4 0.275862 -1.27278 0.943444
Q2G1D1   6 0.413793 -1.27278 0.943444
Q2FWU7   9 0.62069 -1.27278 0.943444
P60647   5 0.344828 -1.27278 0.943444
Q2FUR7   7 0.482759 -1.27278 0.943444
Q2FWQ2   8 0.551724 -1.27278 0.943444
Q2G2M4   6 0.413793 -1.27278 0.943444
Q2G104   5 0.344828 -1.27278 0.943444
Q2FX76   2 0.137931 -1.27278 0.943444
Q2G2Q4   9 0.62069 -1.27278 0.943444
Q2FXQ1   5 0.344828 -1.27278 0.943444
Q2FX80   2 0.137931 -1.27278 0.943444
Q2FZN6   17 1.17241 0.903563 0.161558
Q2G009   12 0.827586 -1.27278 0.943444
Q2G021   3 0.206897 -1.27278 0.943444
Q2FWH0   9 0.62069 -1.27278 0.943444
Q2FXQ0   11 0.758621 -1.27278 0.943444
Q2FX64   5 0.344828 -1.27278 0.943444
Q2FY98   4 0.275862 -1.27278 0.943444
Q2FWK5   8 0.551724 -1.27278 0.943444
Q2FYK1   4 0.275862 -1.27278 0.943444
Q2FXF0   4 0.275862 -1.27278 0.943444
Q2FY70   10 0.689655 -1.27278 0.943444
Q2G114   10 0.689655 -1.27278 0.943444
Q2FX38   5 0.344828 -1.27278 0.943444
Q2FUP9   5 0.344828 -1.27278 0.943444
Q2FVV3   8 0.551724 -1.27278 0.943444
Q2G113   9 0.62069 -1.27278 0.943444
Q2FWB2   8 0.551724 -1.27278 0.943444
Q2FWT6   2 0.137931 -1.27278 0.943444
Q2FW28   17 1.17241 0.903563 0.161558
Q2FUQ9   19 1.31034 0.903563 0.161558
Q2FY00   4 0.275862 -1.27278 0.943444
Q2G040   5 0.344828 -1.27278 0.943444
Q2FX35   9 0.62069 -1.27278 0.943444
Q2FYW9   13 0.866667 -1.27278 0.943444
Q2G2N8   7 0.466667 -1.27278 0.943444
Q2G1V7   10 0.666667 -1.27278 0.943444
Q2G0C3   7 0.466667 -1.27278 0.943444
Q2FVW0   10 0.666667 -1.27278 0.943444
Q2FUS4   12 0.8 -1.27278 0.943444
Q2FVP6   3 0.2 -1.27278 0.943444
Q2FZK1   5 0.333333 -1.27278 0.943444
Q2FXY2   11 0.733333 -1.27278 0.943444
Q2FYX3   11 0.733333 -1.27278 0.943444
Q2FZ86   8 0.533333 -1.27278 0.943444
Q2FUV7   6 0.4 -1.27278 0.943444
Q2FX70   14 0.933333 -1.27278 0.943444
Q2G1Y1   6 0.4 -1.27278 0.943444
Q2FVT9   6 0.4 -1.27278 0.943444
Q2G2K3   10 0.666667 -1.27278 0.943444
P72358   6 0.4 -1.27278 0.943444
Q2G192   6 0.4 -1.27278 0.943444
Q2FYX6   8 0.533333 -1.27278 0.943444
Q2FXW0   1 0.0666667 -1.27278 0.943444
Q2G202   4 0.266667 -1.27278 0.943444
Q2FYW7   11 0.733333 -1.27278 0.943444
Q2G2M0   9 0.6 -1.27278 0.943444
Q2FXT7   16 1.06667 0.903563 0.161558
Q2FX59   18 1.2 0.903563 0.161558
Q2G0X2   6 0.4 -1.27278 0.943444
Q2FWR6   10 0.666667 -1.27278 0.943444
Q2FW22   12 0.8 -1.27278 0.943444
Q2FZH4   12 0.8 -1.27278 0.943444
Q2FYZ1   14 0.933333 -1.27278 0.943444
Q2G2W7   13 0.866667 -1.27278 0.943444
Q2G2I4   12 0.8 -1.27278 0.943444
Q2FZP5   10 0.666667 -1.27278 0.943444
Q2FWQ7   9 0.6 -1.27278 0.943444
Q2G1W9   9 0.6 -1.27278 0.943444
Q2FWF7   17 1.13333 0.903563 0.161558
Q2FYM9   9 0.6 -1.27278 0.943444
Q2FXV0   10 0.666667 -1.27278 0.943444
Q2FWW2   8 0.533333 -1.27278 0.943444
Q2FVS2   6 0.4 -1.27278 0.943444
Q2G007   11 0.733333 -1.27278 0.943444
Q2FYA7   14 0.933333 -1.27278 0.943444
Q2G0K0   11 0.733333 -1.27278 0.943444
Q2FXS9   12 0.8 -1.27278 0.943444
Q2G249   13 0.866667 -1.27278 0.943444
Q2G008   11 0.733333 -1.27278 0.943444
Q2FZD5   6 0.4 -1.27278 0.943444
Q2FZG0   7 0.466667 -1.27278 0.943444
Q2FX28   10 0.666667 -1.27278 0.943444
Q2FXI4   10 0.666667 -1.27278 0.943444
Q2G176   7 0.466667 -1.27278 0.943444
Q2G116   16 1.06667 0.903563 0.161558
Q2FXF2   7 0.466667 -1.27278 0.943444
Q2G260   11 0.733333 -1.27278 0.943444
Q2G213   6 0.4 -1.27278 0.943444
Q2G173   8 0.533333 -1.27278 0.943444
Q2FV71   16 1.06667 0.903563 0.161558
Q2FWY8   9 0.6 -1.27278 0.943444
Q2FWN3   12 0.8 -1.27278 0.943444
Q2FYD4   16 1.06667 0.903563 0.161558
Q2FVQ2   10 0.666667 -1.27278 0.943444
Q2FVK0   9 0.6 -1.27278 0.943444
Q2G285   11 0.733333 -1.27278 0.943444
Q2FZH6   10 0.666667 -1.27278 0.943444
Q2FZX1   4 0.266667 -1.27278 0.943444
Q2FZ83   1 0.0666667 -1.27278 0.943444
Q2G0S9   16 1.06667 0.903563 0.161558
Q2FZH7   10 0.666667 -1.27278 0.943444
Q2FZT3   11 0.733333 -1.27278 0.943444
Q2FX57   17 1.09677 0.903563 0.161558
Q2G0B9   13 0.83871 -1.27278 0.943444
Q2FY28   12 0.774194 -1.27278 0.943444
Q2G0R5   11 0.709677 -1.27278 0.943444
Q2FZG8   12 0.774194 -1.27278 0.943444
Q2G1X1   11 0.709677 -1.27278 0.943444
Q2FX93   6 0.387097 -1.27278 0.943444
Q2FYU5   9 0.580645 -1.27278 0.943444
Q2FWR9   11 0.709677 -1.27278 0.943444
Q2FWS0   17 1.09677 0.903563 0.161558
Q2G0P4   6 0.387097 -1.27278 0.943444
Q2FX50   14 0.903226 -1.27278 0.943444
Q2FZV0   12 0.774194 -1.27278 0.943444
Q2G0S5   15 0.967742 -1.27278 0.943444
Q2FY25   7 0.451613 -1.27278 0.943444
Q2FXG6   5 0.322581 -1.27278 0.943444
Q2FZJ7   12 0.774194 -1.27278 0.943444
Q2G0U7   13 0.83871 -1.27278 0.943444
Q2FZV2   12 0.774194 -1.27278 0.943444
Q2FWT8   14 0.903226 -1.27278 0.943444
Q2G0D1   12 0.774194 -1.27278 0.943444
Q2FVW5   7 0.451613 -1.27278 0.943444
Q2FY97   13 0.83871 -1.27278 0.943444
Q2FXF3   10 0.645161 -1.27278 0.943444
Q2G063   5 0.322581 -1.27278 0.943444
Q2G0U5   7 0.451613 -1.27278 0.943444
Q2G2B1   17 1.09677 0.903563 0.161558
Q2FVE3   4 0.258065 -1.27278 0.943444
Q2FZW1   9 0.580645 -1.27278 0.943444
Q2FYK2   12 0.774194 -1.27278 0.943444
Q2FXW2   15 0.967742 -1.27278 0.943444
Q9F0R1   13 0.83871 -1.27278 0.943444
Q2FZG3   12 0.774194 -1.27278 0.943444
Q2G2K0   13 0.83871 -1.27278 0.943444
Q2FVN4   14 0.903226 -1.27278 0.943444
Q2FYV0   9 0.580645 -1.27278 0.943444
Q2G0A5   5 0.322581 -1.27278 0.943444
Q2FZ03   14 0.903226 -1.27278 0.943444
Q2G1I8   15 0.967742 -1.27278 0.943444
Q2FYX8   10 0.645161 -1.27278 0.943444
Q2FV18   4 0.258065 -1.27278 0.943444
Q2FYI7   13 0.83871 -1.27278 0.943444
Q2G0K1   11 0.709677 -1.27278 0.943444
Q2G2U9   14 0.903226 -1.27278 0.943444
Q2FW31   9 0.580645 -1.27278 0.943444
Q2FVB5   13 0.83871 -1.27278 0.943444
Q2FVI8   2 0.129032 -1.27278 0.943444
Q2FZT0   9 0.580645 -1.27278 0.943444
P48860   13 0.83871 -1.27278 0.943444
Q2FYC1   11 0.709677 -1.27278 0.943444
Q2G286   11 0.709677 -1.27278 0.943444
Q2FXD3   14 0.903226 -1.27278 0.943444
Q2G027   5 0.322581 -1.27278 0.943444
Q2G0T4   11 0.709677 -1.27278 0.943444
Q2FZJ5   7 0.451613 -1.27278 0.943444
Q2FW10   5 0.322581 -1.27278 0.943444
Q2FY91   13 0.83871 -1.27278 0.943444
Q2FVP0   10 0.645161 -1.27278 0.943444
P60070   9 0.580645 -1.27278 0.943444
Q2FWU1   12 0.774194 -1.27278 0.943444
Q2FYA3   7 0.451613 -1.27278 0.943444
Q2G0V8   10 0.645161 -1.27278 0.943444
Q2G0Z2   14 0.903226 -1.27278 0.943444
Q2FZ47   6 0.387097 -1.27278 0.943444
Q2G0V9   6 0.387097 -1.27278 0.943444
Q2FZE2   12 0.774194 -1.27278 0.943444
Q2FWB0   13 0.83871 -1.27278 0.943444
Q2G1J1   7 0.451613 -1.27278 0.943444
Q2FYQ1   5 0.322581 -1.27278 0.943444
Q2FZ45   16 1.03226 0.903563 0.161558
Q2FYW5   10 0.645161 -1.27278 0.943444
Q2G1A0   4 0.258065 -1.27278 0.943444
Q2FZB9   7 0.451613 -1.27278 0.943444
Q2FZX2   8 0.516129 -1.27278 0.943444
Q2FZY4   11 0.709677 -1.27278 0.943444
Q2FW56   4 0.258065 -1.27278 0.943444
P0A0G6   9 0.580645 -1.27278 0.943444
Q2FW80   6 0.387097 -1.27278 0.943444
Q2G2S4   26 1.67742 0.903563 0.161558
Q2G2H0   11 0.709677 -1.27278 0.943444
Q2G2E1   8 0.516129 -1.27278 0.943444
Q2G0I5   11 0.709677 -1.27278 0.943444
Q2FWW6   13 0.83871 -1.27278 0.943444
Q2G112   15 0.967742 -1.27278 0.943444
Q2G214   9 0.580645 -1.27278 0.943444
Q2FYG2   14 0.903226 -1.27278 0.943444
Q2G0J5   6 0.387097 -1.27278 0.943444
Q2FX27   12 0.774194 -1.27278 0.943444
Q2FWV5   12 0.774194 -1.27278 0.943444
Q2FX40   14 0.903226 -1.27278 0.943444
Q2FZM5   4 0.258065 -1.27278 0.943444
Q2FXH8   7 0.451613 -1.27278 0.943444
Q2FWS5   6 0.387097 -1.27278 0.943444
Q2FW13   14 0.875 -1.27278 0.943444
Q2FY93   13 0.8125 -1.27278 0.943444
Q2FZM8   15 0.9375 -1.27278 0.943444
Q2FZV4   14 0.875 -1.27278 0.943444
Q2FVD4   12 0.75 -1.27278 0.943444
Q2G0J3   6 0.375 -1.27278 0.943444
Q2FX61   11 0.6875 -1.27278 0.943444
Q2FVD6   16 1 0.903563 0.161558
Q2FYY7   15 0.9375 -1.27278 0.943444
Q2G0W0   14 0.875 -1.27278 0.943444
Q2FXF7   15 0.9375 -1.27278 0.943444
Q2G191   9 0.5625 -1.27278 0.943444
Q2FYT5   9 0.5625 -1.27278 0.943444
Q2G1P0   10 0.625 -1.27278 0.943444
Q2FVF8   11 0.6875 -1.27278 0.943444
Q2G0Y1   5 0.3125 -1.27278 0.943444
Q2FZD2   15 0.9375 -1.27278 0.943444
Q2FZ59   15 0.9375 -1.27278 0.943444
Q2G2G1   8 0.5 -1.27278 0.943444
Q2G0F9   15 0.9375 -1.27278 0.943444
Q2G1J2   12 0.75 -1.27278 0.943444
Q2G0Q6   12 0.75 -1.27278 0.943444
Q2FYX0   18 1.125 0.903563 0.161558
Q2FZU8   11 0.6875 -1.27278 0.943444
Q2G267   7 0.4375 -1.27278 0.943444
Q2G174   14 0.875 -1.27278 0.943444
Q2FWC3   11 0.6875 -1.27278 0.943444
Q2FVN6   14 0.875 -1.27278 0.943444
Q2G2D1   20 1.25 0.903563 0.161558
Q2FZK9   16 1 0.903563 0.161558
Q2G2C9   14 0.875 -1.27278 0.943444
Q2G2V8   10 0.625 -1.27278 0.943444
Q2FVL6   9 0.5625 -1.27278 0.943444
Q2FY45   6 0.375 -1.27278 0.943444
Q2G2R7   15 0.9375 -1.27278 0.943444
Q2FWD5   14 0.875 -1.27278 0.943444
Q2FWT3   7 0.4375 -1.27278 0.943444
Q2FY92   14 0.875 -1.27278 0.943444
Q2FZM2   9 0.5625 -1.27278 0.943444
Q2G2F0   12 0.75 -1.27278 0.943444
Q2FW30   9 0.5625 -1.27278 0.943444
Q2FZV9   9 0.5625 -1.27278 0.943444
Q2FVA6   9 0.5625 -1.27278 0.943444
Q2G229   14 0.875 -1.27278 0.943444
Q2FZZ3   13 0.8125 -1.27278 0.943444
Q2G2F4   7 0.4375 -1.27278 0.943444
Q2FVA7   11 0.6875 -1.27278 0.943444
Q2G0R3   16 1 0.903563 0.161558
Q2G1R1   16 1 0.903563 0.161558
Q2FZ79   18 1.125 0.903563 0.161558
Q2FZ12   6 0.375 -1.27278 0.943444
Q2FX39   11 0.6875 -1.27278 0.943444
Q2G186   14 0.875 -1.27278 0.943444
Q2FXE5   3 0.1875 -1.27278 0.943444
Q2G0A1   13 0.8125 -1.27278 0.943444
Q2G0E7   11 0.6875 -1.27278 0.943444
Q2G2V7   9 0.5625 -1.27278 0.943444
Q2FYA6   14 0.875 -1.27278 0.943444
Q2G276   13 0.8125 -1.27278 0.943444
Q2G070   10 0.625 -1.27278 0.943444
Q2FVZ1   15 0.9375 -1.27278 0.943444
Q2FW84   10 0.625 -1.27278 0.943444
Q2FVY9   11 0.6875 -1.27278 0.943444
Q2FVD9   13 0.8125 -1.27278 0.943444
Q2G1T2   13 0.8125 -1.27278 0.943444
Q2G0I3   11 0.6875 -1.27278 0.943444
Q2G0E8   12 0.75 -1.27278 0.943444
Q2FW08   22 1.375 0.903563 0.161558
Q2FVD8   14 0.875 -1.27278 0.943444
Q2FXF5   13 0.8125 -1.27278 0.943444
Q2FXW1   18 1.125 0.903563 0.161558
Q2FW79   15 0.9375 -1.27278 0.943444
Q2G2G0   15 0.9375 -1.27278 0.943444
P48940   12 0.75 -1.27278 0.943444
Q2FYL6   10 0.625 -1.27278 0.943444
Q2FZV8   14 0.875 -1.27278 0.943444
Q2FYM5   12 0.75 -1.27278 0.943444
Q2G2B6   10 0.625 -1.27278 0.943444
Q2G1L2   6 0.375 -1.27278 0.943444
Q2G1V5   8 0.5 -1.27278 0.943444
Q2FXT0   13 0.8125 -1.27278 0.943444
Q2FY02   17 1.0625 0.903563 0.161558
Q2FWQ4   8 0.5 -1.27278 0.943444
Q2FYG4   6 0.375 -1.27278 0.943444
Q2FW11   12 0.75 -1.27278 0.943444
Q2G257   18 1.09091 0.903563 0.161558
Q2FWJ6   20 1.21212 0.903563 0.161558
Q2FXS8   23 1.39394 0.903563 0.161558
Q2FX12   11 0.666667 -1.27278 0.943444
Q2FYF1   11 0.666667 -1.27278 0.943444
Q2G2E8   11 0.666667 -1.27278 0.943444
Q2FXE6   8 0.484848 -1.27278 0.943444
Q2G2C0   6 0.363636 -1.27278 0.943444
Q2G1V6   8 0.484848 -1.27278 0.943444
Q2FWZ4   17 1.0303 0.903563 0.161558
Q2G2V0   8 0.484848 -1.27278 0.943444
Q9ZAH6   17 1.0303 0.903563 0.161558
Q2FVU2   16 0.969697 -1.27278 0.943444
Q2FWI8   17 1.0303 0.903563 0.161558
P0A0H0   14 0.848485 -1.27278 0.943444
Q2G0C1   15 0.909091 -1.27278 0.943444
Q2FXH3   12 0.727273 -1.27278 0.943444
Q2FXI6   17 1.0303 0.903563 0.161558
Q2G1X5   15 0.909091 -1.27278 0.943444
Q2FV08   16 0.969697 -1.27278 0.943444
Q2FWT7   27 1.63636 0.903563 0.161558
Q2G210   11 0.666667 -1.27278 0.943444
Q2FW66   14 0.848485 -1.27278 0.943444
Q2FWD0   12 0.727273 -1.27278 0.943444
Q2FUQ1   11 0.666667 -1.27278 0.943444
Q2FVI6   8 0.484848 -1.27278 0.943444
Q2FWM7   8 0.484848 -1.27278 0.943444
Q2FVN2   14 0.848485 -1.27278 0.943444
Q2FWR2   12 0.727273 -1.27278 0.943444
Q2FYH4   7 0.424242 -1.27278 0.943444
Q2FYM8   7 0.424242 -1.27278 0.943444
Q9RFJ6   17 1.0303 0.903563 0.161558
Q2FZ42   14 0.848485 -1.27278 0.943444
Q2FVX9   13 0.787879 -1.27278 0.943444
Q2G066   15 0.909091 -1.27278 0.943444
Q2FVM3   10 0.606061 -1.27278 0.943444
Q2FWT1   18 1.09091 0.903563 0.161558
Q2FZB8   14 0.848485 -1.27278 0.943444
Q2FUQ8   7 0.424242 -1.27278 0.943444
Q2G2I7   17 1.0303 0.903563 0.161558
Q2FVF7   13 0.787879 -1.27278 0.943444
Q2FV52   13 0.787879 -1.27278 0.943444
Q2FWE3   14 0.848485 -1.27278 0.943444
Q2G144   8 0.484848 -1.27278 0.943444
Q2FXZ1   18 1.09091 0.903563 0.161558
Q2FX34   16 0.969697 -1.27278 0.943444
Q2FWV4   18 1.09091 0.903563 0.161558
Q2FZ11   12 0.727273 -1.27278 0.943444
Q2G141   12 0.727273 -1.27278 0.943444
Q2FWF5   15 0.909091 -1.27278 0.943444
Q2FV34   18 1.09091 0.903563 0.161558
Q2FWQ0   15 0.909091 -1.27278 0.943444
Q2FV88   15 0.909091 -1.27278 0.943444
Q2G2P0   14 0.848485 -1.27278 0.943444
Q2FYW8   18 1.09091 0.903563 0.161558
Q2G1W1   17 1.0303 0.903563 0.161558
Q2FVC2   16 0.969697 -1.27278 0.943444
Q2G0D3   7 0.424242 -1.27278 0.943444
Q2FV89   14 0.848485 -1.27278 0.943444
Q2G1U2   22 1.33333 0.903563 0.161558
Q2FX32   16 0.969697 -1.27278 0.943444
Q2FXS7   11 0.666667 -1.27278 0.943444
Q2FVX1   6 0.363636 -1.27278 0.943444
Q2FVE0   6 0.363636 -1.27278 0.943444
Q2G270   15 0.909091 -1.27278 0.943444
Q9EYW6   15 0.909091 -1.27278 0.943444
Q2FVB8   9 0.545455 -1.27278 0.943444
Q2FZT9   8 0.484848 -1.27278 0.943444
Q2G298   18 1.09091 0.903563 0.161558
Q2FX49   9 0.545455 -1.27278 0.943444
Q2G0Z0   14 0.848485 -1.27278 0.943444
Q2FW39   15 0.909091 -1.27278 0.943444
Q2G252   16 0.969697 -1.27278 0.943444
Q2G0A3   18 1.09091 0.903563 0.161558
Q2FYJ7   16 0.969697 -1.27278 0.943444
Q2FWT2   17 1.0303 0.903563 0.161558
Q2FWQ5   13 0.787879 -1.27278 0.943444
Q2G2J7   21 1.27273 0.903563 0.161558
Q2FY75   10 0.606061 -1.27278 0.943444
Q2G106   16 0.969697 -1.27278 0.943444
Q2FVY3   18 1.09091 0.903563 0.161558
Q2FVP9   10 0.606061 -1.27278 0.943444
Q2FW42   12 0.727273 -1.27278 0.943444
Q2FUV9   13 0.787879 -1.27278 0.943444
Q2FVR7   16 0.969697 -1.27278 0.943444
Q2FZN1   16 0.969697 -1.27278 0.943444
Q2G2Q7   16 0.941176 -1.27278 0.943444
Q2G150   15 0.882353 -1.27278 0.943444
Q2G081   16 0.941176 -1.27278 0.943444
Q2FV45   20 1.17647 0.903563 0.161558
Q2FX02   20 1.17647 0.903563 0.161558
P0A0Q4   12 0.705882 -1.27278 0.943444
Q2G0L9   14 0.823529 -1.27278 0.943444
Q2FY04   12 0.705882 -1.27278 0.943444
Q2FV48   9 0.529412 -1.27278 0.943444
Q2FW64   16 0.941176 -1.27278 0.943444
Q2FX63   18 1.05882 0.903563 0.161558
Q2G1T3   14 0.823529 -1.27278 0.943444
Q2G0K9   20 1.17647 0.903563 0.161558
Q2FZ00   10 0.588235 -1.27278 0.943444
Q2FVL9   20 1.17647 0.903563 0.161558
Q2FW33   25 1.47059 0.903563 0.161558
Q2FWT9   8 0.470588 -1.27278 0.943444
Q2FZF7   12 0.705882 -1.27278 0.943444
Q2FWL1   21 1.23529 0.903563 0.161558
Q2FYS7   15 0.882353 -1.27278 0.943444
Q2FZX3   13 0.764706 -1.27278 0.943444
Q2FXR0   8 0.470588 -1.27278 0.943444
Q2G2I9   21 1.23529 0.903563 0.161558
Q2FWN1   5 0.294118 -1.27278 0.943444
Q2G297   9 0.529412 -1.27278 0.943444
Q2FVA0   9 0.529412 -1.27278 0.943444
Q2FXX0   25 1.47059 0.903563 0.161558
Q2G2P4   13 0.764706 -1.27278 0.943444
Q2G0P8   14 0.823529 -1.27278 0.943444
Q2FVN3   18 1.05882 0.903563 0.161558
Q2FXK7   15 0.882353 -1.27278 0.943444
Q2FZF8   7 0.411765 -1.27278 0.943444
Q2FWR0   18 1.05882 0.903563 0.161558
Q2FXL2   7 0.411765 -1.27278 0.943444
Q2FWA9   16 0.941176 -1.27278 0.943444
Q2G282   18 1.05882 0.903563 0.161558
Q9RQQ0   9 0.529412 -1.27278 0.943444
Q2FXD7   14 0.823529 -1.27278 0.943444
Q2FUY4   14 0.823529 -1.27278 0.943444
Q2G2W4   10 0.588235 -1.27278 0.943444
Q2FZF5   15 0.882353 -1.27278 0.943444
Q2FY42   21 1.23529 0.903563 0.161558
Q2FUS3   14 0.823529 -1.27278 0.943444
Q2G2E7   6 0.352941 -1.27278 0.943444
Q2G0S6   14 0.823529 -1.27278 0.943444
Q2G0C2   13 0.764706 -1.27278 0.943444
Q2FWF8   12 0.705882 -1.27278 0.943444
Q2G000   18 1.05882 0.903563 0.161558
Q2FWX2   23 1.35294 0.903563 0.161558
Q2FZS2   16 0.941176 -1.27278 0.943444
Q2FW16   20 1.17647 0.903563 0.161558
Q2FZI2   9 0.529412 -1.27278 0.943444
Q2G1Q5   14 0.823529 -1.27278 0.943444
Q2G1A5   17 1 0.903563 0.161558
Q2G0P7   15 0.882353 -1.27278 0.943444
Q2FWV3   17 1 0.903563 0.161558
Q2FW51   14 0.823529 -1.27278 0.943444
Q2FVI4   21 1.23529 0.903563 0.161558
Q2FVN7   22 1.29412 0.903563 0.161558
Q2FWP9   18 1.05882 0.903563 0.161558
Q2FXT2   17 1 0.903563 0.161558
P0A0F4   16 0.941176 -1.27278 0.943444
Q2G126   15 0.882353 -1.27278 0.943444
Q2FW82   9 0.529412 -1.27278 0.943444
Q2FY44   14 0.823529 -1.27278 0.943444
Q2G0N9   20 1.17647 0.903563 0.161558
Q2G0Z9   6 0.352941 -1.27278 0.943444
Q2FV81   19 1.11765 0.903563 0.161558
Q2FYC4   15 0.882353 -1.27278 0.943444
Q2G178   14 0.823529 -1.27278 0.943444
Q2G079   13 0.764706 -1.27278 0.943444
Q2G2B7   14 0.823529 -1.27278 0.943444
Q2FVF5   14 0.823529 -1.27278 0.943444
Q2G2W2   15 0.882353 -1.27278 0.943444
Q2G1I2   12 0.705882 -1.27278 0.943444
Q2G245   10 0.588235 -1.27278 0.943444
Q2G1H7   21 1.2 0.903563 0.161558
Q2FWF1   20 1.14286 0.903563 0.161558
Q2FZZ9   17 0.971429 -1.27278 0.943444
Q2G1W3   16 0.914286 -1.27278 0.943444
Q2G204   20 1.14286 0.903563 0.161558
Q2G1H1   14 0.8 -1.27278 0.943444
Q2FXK3   20 1.14286 0.903563 0.161558
Q2G2H8   11 0.628571 -1.27278 0.943444
Q2FZP9   17 0.971429 -1.27278 0.943444
Q2FWI2   24 1.37143 0.903563 0.161558
Q2FYZ6   10 0.571429 -1.27278 0.943444
Q2FXS1   10 0.571429 -1.27278 0.943444
Q2G200   23 1.31429 0.903563 0.161558
Q2G2L5   9 0.514286 -1.27278 0.943444
Q2FY73   24 1.37143 0.903563 0.161558
Q2G177   9 0.514286 -1.27278 0.943444
Q2G2F9   12 0.685714 -1.27278 0.943444
Q2FV27   18 1.02857 0.903563 0.161558
Q2FZ56   21 1.2 0.903563 0.161558
Q2FVF3   10 0.571429 -1.27278 0.943444
Q2G0B6   16 0.914286 -1.27278 0.943444
Q2G2S5   23 1.31429 0.903563 0.161558
Q2FW68   10 0.571429 -1.27278 0.943444
Q2FWX7   15 0.857143 -1.27278 0.943444
Q2FWB6   19 1.08571 0.903563 0.161558
Q2FXA9   24 1.37143 0.903563 0.161558
Q2FXP3   19 1.08571 0.903563 0.161558
Q2FUX5   21 1.2 0.903563 0.161558
Q2FZZ4   16 0.914286 -1.27278 0.943444
Q2FX98   18 1.02857 0.903563 0.161558
Q2FV23   23 1.31429 0.903563 0.161558
Q2FUR1   10 0.571429 -1.27278 0.943444
Q2FY49   20 1.14286 0.903563 0.161558
Q2G017   23 1.31429 0.903563 0.161558
Q2G2K9   16 0.914286 -1.27278 0.943444
Q2G2N9   15 0.857143 -1.27278 0.943444
Q2G0E9   5 0.285714 -1.27278 0.943444
Q2FY19   23 1.31429 0.903563 0.161558
Q2G1E3   10 0.571429 -1.27278 0.943444
Q2FW17   20 1.14286 0.903563 0.161558
Q2FWK9   17 0.971429 -1.27278 0.943444
Q2G2Q6   18 1.02857 0.903563 0.161558
Q2G2Q5   16 0.914286 -1.27278 0.943444
Q2G1U9   21 1.2 0.903563 0.161558
Q2G299   18 1.02857 0.903563 0.161558
Q2FX75   26 1.48571 0.903563 0.161558
Q2G058   19 1.08571 0.903563 0.161558
Q2G0E3   16 0.914286 -1.27278 0.943444
Q2FYK0   15 0.857143 -1.27278 0.943444
Q2G2K6   15 0.857143 -1.27278 0.943444
Q2FYN0   19 1.08571 0.903563 0.161558
Q2FVK7   12 0.685714 -1.27278 0.943444
Q2FX15   16 0.914286 -1.27278 0.943444
Q2FVN9   10 0.571429 -1.27278 0.943444
Q2FWX0   7 0.4 -1.27278 0.943444
Q2G143   14 0.8 -1.27278 0.943444
Q2G0C7   22 1.25714 0.903563 0.161558
Q2G0K6   14 0.8 -1.27278 0.943444
Q2FZZ1   10 0.571429 -1.27278 0.943444
Q2FV13   23 1.31429 0.903563 0.161558
Q2G128   15 0.857143 -1.27278 0.943444
Q2FXU2   18 1.02857 0.903563 0.161558
Q2G2R4   14 0.8 -1.27278 0.943444
Q2FXM1   14 0.8 -1.27278 0.943444
Q8KQR1   19 1.08571 0.903563 0.161558
Q2G2Q9   16 0.914286 -1.27278 0.943444
Q2FVG9   8 0.457143 -1.27278 0.943444
Q2FV56   7 0.4 -1.27278 0.943444
Q2FWG7   11 0.611111 -1.27278 0.943444
Q2G0T1   17 0.944444 -1.27278 0.943444
Q2FXB9   9 0.5 -1.27278 0.943444
Q2FZP3   16 0.888889 -1.27278 0.943444
Q2FZQ2   10 0.555556 -1.27278 0.943444
Q2FXS4   21 1.16667 0.903563 0.161558
Q2FZ21   16 0.888889 -1.27278 0.943444
Q2G2X2   12 0.666667 -1.27278 0.943444
Q2FZF6   19 1.05556 0.903563 0.161558
Q2FYA0   22 1.22222 0.903563 0.161558
Q2G2A9   10 0.555556 -1.27278 0.943444
Q2FYB9   16 0.888889 -1.27278 0.943444
Q2FYI4   19 1.05556 0.903563 0.161558
Q2FYL4   23 1.27778 0.903563 0.161558
Q2G1T0   7 0.388889 -1.27278 0.943444
Q2FXW7   20 1.11111 0.903563 0.161558
Q2FZA1   22 1.22222 0.903563 0.161558
Q2FY76   16 0.888889 -1.27278 0.943444
Q2FZ97   28 1.55556 0.903563 0.161558
Q2G1I4   8 0.444444 -1.27278 0.943444
Q2FYQ6   9 0.5 -1.27278 0.943444
Q2FXL6   15 0.833333 -1.27278 0.943444
Q2G2G6   6 0.333333 -1.27278 0.943444
Q2FVH1   9 0.5 -1.27278 0.943444
Q2FYA8   28 1.55556 0.903563 0.161558
Q2G2M5   23 1.27778 0.903563 0.161558
Q2FV99   21 1.16667 0.903563 0.161558
Q2G105   15 0.833333 -1.27278 0.943444
Q2FW23   26 1.44444 0.903563 0.161558
Q2G012   16 0.888889 -1.27278 0.943444
Q2G2V5   21 1.16667 0.903563 0.161558
Q2FW07   18 1 0.903563 0.161558
Q2G0F2   29 1.61111 0.903563 0.161558
Q2FZC9   11 0.611111 -1.27278 0.943444
Q2FXE9   8 0.444444 -1.27278 0.943444
Q2FV47   24 1.33333 0.903563 0.161558
Q2G2Q8   16 0.888889 -1.27278 0.943444
Q2FYE7   13 0.722222 -1.27278 0.943444
Q2FUT3   14 0.777778 -1.27278 0.943444
Q2G068   19 1.05556 0.903563 0.161558
Q2G2D3   21 1.16667 0.903563 0.161558
Q2FYK4   15 0.833333 -1.27278 0.943444
Q2FX36   20 1.11111 0.903563 0.161558
Q2G0A4   6 0.333333 -1.27278 0.943444
Q2G080   8 0.444444 -1.27278 0.943444
Q2FUT1   11 0.611111 -1.27278 0.943444
Q2FYH3   17 0.944444 -1.27278 0.943444
Q2FXA7   20 1.11111 0.903563 0.161558
Q2G2Y6   19 1.05556 0.903563 0.161558
Q2FY55   16 0.888889 -1.27278 0.943444
Q2FY61   22 1.22222 0.903563 0.161558
Q2G0E2   19 1.05556 0.903563 0.161558
Q2FVY1   19 1.05556 0.903563 0.161558
Q2FUV1   20 1.11111 0.903563 0.161558
Q2FUS9   20 1.11111 0.903563 0.161558
Q2G1A1   21 1.16667 0.903563 0.161558
P60639   11 0.611111 -1.27278 0.943444
Q2FZE9   18 1 0.903563 0.161558
Q2G1I9   13 0.722222 -1.27278 0.943444
Q2FWN0   20 1.11111 0.903563 0.161558
Q2FZE3   26 1.44444 0.903563 0.161558
Q93Q23   9 0.5 -1.27278 0.943444
Q2FWE9   15 0.833333 -1.27278 0.943444
Q2FUS1   11 0.611111 -1.27278 0.943444
Q2FVM5   18 1 0.903563 0.161558
Q2G2N7   15 0.833333 -1.27278 0.943444
Q2FWG0   10 0.555556 -1.27278 0.943444
Q2FXV7   10 0.555556 -1.27278 0.943444
Q2FW69   10 0.555556 -1.27278 0.943444
P0A0F8   14 0.777778 -1.27278 0.943444
Q2G055   24 1.33333 0.903563 0.161558
Q2FV37   10 0.555556 -1.27278 0.943444
Q2G225   10 0.555556 -1.27278 0.943444
Q2FXG2   15 0.833333 -1.27278 0.943444
Q2FY87   29 1.61111 0.903563 0.161558
Q2FWR7   20 1.11111 0.903563 0.161558
Q2G1U6   19 1.05556 0.903563 0.161558
Q2G006   21 1.16667 0.903563 0.161558
Q2G2I6   9 0.486486 -1.27278 0.943444
Q2FWS1   26 1.40541 0.903563 0.161558
Q2FYF5   26 1.40541 0.903563 0.161558
Q2G0F1   16 0.864865 -1.27278 0.943444
Q2G0J2   19 1.02703 0.903563 0.161558
Q2FXE3   23 1.24324 0.903563 0.161558
Q2FYV8   24 1.2973 0.903563 0.161558
Q2G1X6   17 0.918919 -1.27278 0.943444
Q2FUP5   22 1.18919 0.903563 0.161558
Q2G1A4   8 0.432432 -1.27278 0.943444
Q2G0H9   23 1.24324 0.903563 0.161558
Q2G0M0   18 0.972973 -1.27278 0.943444
Q2FYK6   21 1.13514 0.903563 0.161558
Q2G023   25 1.35135 0.903563 0.161558
Q2G0G2   21 1.13514 0.903563 0.161558
Q2FXC0   23 1.24324 0.903563 0.161558
Q2FXF1   21 1.13514 0.903563 0.161558
Q2FW00   8 0.432432 -1.27278 0.943444
Q2G1E7   9 0.486486 -1.27278 0.943444
Q2FWE7   18 0.972973 -1.27278 0.943444
Q2FY32   21 1.13514 0.903563 0.161558
Q2FUU0   31 1.67568 0.903563 0.161558
Q2FVU5   25 1.35135 0.903563 0.161558
Q2G062   16 0.864865 -1.27278 0.943444
Q2FV26   13 0.702703 -1.27278 0.943444
Q2FW97   15 0.810811 -1.27278 0.943444
Q2FZY8   9 0.486486 -1.27278 0.943444
Q2G277   10 0.540541 -1.27278 0.943444
Q2G0V1   11 0.594595 -1.27278 0.943444
Q2FWJ3   22 1.18919 0.903563 0.161558
Q2G2J2   18 0.972973 -1.27278 0.943444
Q2FVB0   12 0.648649 -1.27278 0.943444
Q2G278   24 1.2973 0.903563 0.161558
Q2G107   20 1.08108 0.903563 0.161558
P0A0M9   20 1.08108 0.903563 0.161558
Q2G067   8 0.432432 -1.27278 0.943444
Q2FV55   23 1.24324 0.903563 0.161558
Q2G1L3   22 1.18919 0.903563 0.161558
Q2G2R0   16 0.864865 -1.27278 0.943444
Q2G2T3   18 0.972973 -1.27278 0.943444
Q2FWA8   11 0.594595 -1.27278 0.943444
Q2G056   25 1.35135 0.903563 0.161558
Q2FWR1   20 1.08108 0.903563 0.161558
Q2FXP9   21 1.13514 0.903563 0.161558
Q2FZI4   14 0.756757 -1.27278 0.943444
Q2G2L7   21 1.13514 0.903563 0.161558
Q2FVG1   9 0.486486 -1.27278 0.943444
Q2G1I7   25 1.35135 0.903563 0.161558
Q2FVB6   12 0.648649 -1.27278 0.943444
Q2G001   20 1.08108 0.903563 0.161558
Q2FUX3   23 1.24324 0.903563 0.161558
Q2G1Q9   17 0.918919 -1.27278 0.943444
Q2G2S9   22 1.18919 0.903563 0.161558
Q2FXZ8   17 0.918919 -1.27278 0.943444
Q2FZI7   20 1.08108 0.903563 0.161558
Q2FUS6   28 1.51351 0.903563 0.161558
Q2FUZ6   20 1.08108 0.903563 0.161558
Q2FYQ9   15 0.810811 -1.27278 0.943444
Q2FYS8   21 1.13514 0.903563 0.161558
Q2FYS6   9 0.486486 -1.27278 0.943444
Q2FZG6   20 1.08108 0.903563 0.161558
Q2G1L9   9 0.486486 -1.27278 0.943444
Q2FXT3   27 1.45946 0.903563 0.161558
Q2FZN9   28 1.51351 0.903563 0.161558
Q2FW20   18 0.972973 -1.27278 0.943444
Q2G0H3   23 1.24324 0.903563 0.161558
Q2FV98   18 0.972973 -1.27278 0.943444
Q2FXR7   13 0.702703 -1.27278 0.943444
Q2G1T4   23 1.24324 0.903563 0.161558
Q2FW38   19 1.02703 0.903563 0.161558
Q2G2P6   10 0.540541 -1.27278 0.943444
Q2FVL7   14 0.756757 -1.27278 0.943444
Q2FVY2   32 1.72973 0.903563 0.161558
Q2FYZ0   22 1.18919 0.903563 0.161558
Q2FYW2   9 0.486486 -1.27278 0.943444
P60643   10 0.540541 -1.27278 0.943444
Q2G265   23 1.24324 0.903563 0.161558
Q2FV42   11 0.594595 -1.27278 0.943444
Q2FXN0   12 0.648649 -1.27278 0.943444
Q2G2D9   10 0.540541 -1.27278 0.943444
Q2FV75   21 1.13514 0.903563 0.161558
Q2FYE0   16 0.864865 -1.27278 0.943444
Q2FX03   9 0.486486 -1.27278 0.943444
Q2FX89   18 0.972973 -1.27278 0.943444
Q2FX43   28 1.51351 0.903563 0.161558
Q2FV69   12 0.631579 -1.27278 0.943444
P72360   9 0.473684 -1.27278 0.943444
Q2FVQ1   22 1.15789 0.903563 0.161558
Q2FYG7   17 0.894737 -1.27278 0.943444
Q2G1J8   10 0.526316 -1.27278 0.943444
Q2FW77   8 0.421053 -1.27278 0.943444
Q2FWI4   22 1.15789 0.903563 0.161558
Q2FX62   26 1.36842 0.903563 0.161558
Q2G0U6   24 1.26316 0.903563 0.161558
Q2G0P2   33 1.73684 0.903563 0.161558
Q2G0B8   29 1.52632 0.903563 0.161558
Q2FVL3   10 0.526316 -1.27278 0.943444
Q2G1K8   19 1 0.903563 0.161558
Q2G2R9   17 0.894737 -1.27278 0.943444
Q2G2I3   10 0.526316 -1.27278 0.943444
Q2FY56   7 0.368421 -1.27278 0.943444
Q2G0B1   18 0.947368 -1.27278 0.943444
Q2G1T1   18 0.947368 -1.27278 0.943444
Q2FVX5   10 0.526316 -1.27278 0.943444
Q2G0H8   14 0.736842 -1.27278 0.943444
Q2FVT3   17 0.894737 -1.27278 0.943444
Q2FWF6   24 1.26316 0.903563 0.161558
Q2FWZ6   27 1.42105 0.903563 0.161558
Q2FZ77   23 1.21053 0.903563 0.161558
Q2G0H0   23 1.21053 0.903563 0.161558
Q2G2G7   18 0.947368 -1.27278 0.943444
Q2G117   23 1.21053 0.903563 0.161558
Q2FXG9   19 1 0.903563 0.161558
Q2FWE4   21 1.10526 0.903563 0.161558
Q2FUS0   27 1.42105 0.903563 0.161558
Q2FWR3   16 0.842105 -1.27278 0.943444
Q2FYA9   32 1.68421 0.903563 0.161558
Q2G0Y5   28 1.47368 0.903563 0.161558
Q2FZZ8   25 1.31579 0.903563 0.161558
Q2G1Z6   16 0.842105 -1.27278 0.943444
Q2FX53   15 0.789474 -1.27278 0.943444
Q2FZC4   20 1.05263 0.903563 0.161558
Q2FUS5   13 0.684211 -1.27278 0.943444
Q2G1R0   11 0.578947 -1.27278 0.943444
Q2G0D5   8 0.421053 -1.27278 0.943444
Q2FY18   10 0.526316 -1.27278 0.943444
Q2FYH8   10 0.526316 -1.27278 0.943444
Q2G1F2   22 1.15789 0.903563 0.161558
Q2G0Q5   26 1.36842 0.903563 0.161558
Q2FVR2   21 1.10526 0.903563 0.161558
Q2FZE7   18 0.947368 -1.27278 0.943444
Q2G0I0   21 1.10526 0.903563 0.161558
Q2G0R1   20 1.05263 0.903563 0.161558
Q2G0L7   17 0.894737 -1.27278 0.943444
Q2FWI1   21 1.10526 0.903563 0.161558
Q2G0F7   10 0.526316 -1.27278 0.943444
Q2FXY3   24 1.26316 0.903563 0.161558
P0A084   24 1.26316 0.903563 0.161558
Q2G0G5   19 1 0.903563 0.161558
Q2FZE5   10 0.526316 -1.27278 0.943444
Q2G0A2   10 0.526316 -1.27278 0.943444
Q2FVE8   10 0.526316 -1.27278 0.943444
Q2G2M8   29 1.52632 0.903563 0.161558
Q2FYH7   16 0.842105 -1.27278 0.943444
Q2FVR8   23 1.21053 0.903563 0.161558
Q2FZU9   22 1.15789 0.903563 0.161558
Q2FYX7   20 1.05263 0.903563 0.161558
Q2G280   32 1.68421 0.903563 0.161558
Q2FVG5   21 1.10526 0.903563 0.161558
Q2FWX1   23 1.21053 0.903563 0.161558
Q2FVB3   9 0.473684 -1.27278 0.943444
Q2G2A1   25 1.31579 0.903563 0.161558
Q2G1W7   27 1.42105 0.903563 0.161558
Q2FW36   16 0.842105 -1.27278 0.943444
P31337   22 1.15789 0.903563 0.161558
Q2FXB8   10 0.526316 -1.27278 0.943444
Q2G2F3   27 1.42105 0.903563 0.161558
Q2FYM7   7 0.368421 -1.27278 0.943444
Q2FYB2   32 1.68421 0.903563 0.161558
Q2G2E2   16 0.820513 -1.27278 0.943444
Q2G2G9   17 0.871795 -1.27278 0.943444
Q2FVC5   25 1.28205 0.903563 0.161558
Q2G0T3   20 1.02564 0.903563 0.161558
Q2G074   9 0.461538 -1.27278 0.943444
Q2G016   32 1.64103 0.903563 0.161558
Q2G0G4   28 1.4359 0.903563 0.161558
Q2G2K1   36 1.84615 0.903563 0.161558
Q2FXE1   16 0.820513 -1.27278 0.943444
Q2FWD2   24 1.23077 0.903563 0.161558
Q2G1Q0   25 1.28205 0.903563 0.161558
Q2G073   9 0.461538 -1.27278 0.943444
Q2G1T7   21 1.07692 0.903563 0.161558
Q2FVI3   26 1.33333 0.903563 0.161558
Q2FZ93   19 0.974359 -1.27278 0.943444
Q2FVQ7   30 1.53846 0.903563 0.161558
Q2G2B9   8 0.410256 -1.27278 0.943444
Q2FZN5   8 0.410256 -1.27278 0.943444
Q2FY72   29 1.48718 0.903563 0.161558
Q2G0A0   28 1.4359 0.903563 0.161558
Q2FZQ8   10 0.512821 -1.27278 0.943444
Q2FXP1   20 1.02564 0.903563 0.161558
P0A0B7   24 1.23077 0.903563 0.161558
Q2FYW0   22 1.12821 0.903563 0.161558
Q2G230   18 0.923077 -1.27278 0.943444
Q2G0H5   24 1.23077 0.903563 0.161558
Q2G0B7   18 0.923077 -1.27278 0.943444
Q2G131   7 0.358974 -1.27278 0.943444
Q2G0Y4   23 1.17949 0.903563 0.161558
Q2G2L0   26 1.33333 0.903563 0.161558
Q2G101   24 1.23077 0.903563 0.161558
Q2G036   37 1.89744 0.903563 0.161558
Q2FXN3   10 0.512821 -1.27278 0.943444
Q2FWY2   19 0.974359 -1.27278 0.943444
Q2FXK6   22 1.12821 0.903563 0.161558
Q2G2Y3   27 1.38462 0.903563 0.161558
Q2G1P8   26 1.33333 0.903563 0.161558
Q2G0N7   26 1.33333 0.903563 0.161558
Q2FW43   30 1.53846 0.903563 0.161558
Q2G2N4   23 1.17949 0.903563 0.161558
Q2FW59   22 1.12821 0.903563 0.161558
Q2G1V0   7 0.358974 -1.27278 0.943444
Q2G010   22 1.12821 0.903563 0.161558
Q2FWJ4   13 0.666667 -1.27278 0.943444
Q2FUR3   20 1.02564 0.903563 0.161558
Q2FXE4   25 1.28205 0.903563 0.161558
Q2FY36   19 0.974359 -1.27278 0.943444
Q2G1Q7   25 1.28205 0.903563 0.161558
Q2FX09   16 0.820513 -1.27278 0.943444
Q2G0Z1   26 1.33333 0.903563 0.161558
Q2FWJ1   27 1.38462 0.903563 0.161558
Q2FUT4   28 1.4359 0.903563 0.161558
Q2FYI1   32 1.64103 0.903563 0.161558
Q2FXQ8   24 1.23077 0.903563 0.161558
Q2FUZ0   19 0.974359 -1.27278 0.943444
P0A086   25 1.28205 0.903563 0.161558
Q2FZM0   8 0.410256 -1.27278 0.943444
Q2FXL3   31 1.58974 0.903563 0.161558
Q2G2K7   9 0.461538 -1.27278 0.943444
Q2FVL1   10 0.512821 -1.27278 0.943444
Q2FW21   33 1.69231 0.903563 0.161558
Q2G201   28 1.4359 0.903563 0.161558
Q2FVV6   28 1.4359 0.903563 0.161558
Q2FV03   21 1.07692 0.903563 0.161558
Q2G2T2   12 0.615385 -1.27278 0.943444
Q2FZ44   28 1.4359 0.903563 0.161558
Q2G1N7   24 1.23077 0.903563 0.161558
Q2G172   8 0.410256 -1.27278 0.943444
Q2G208   16 0.820513 -1.27278 0.943444
Q2FZR7   9 0.461538 -1.27278 0.943444
Q2G2K2   25 1.28205 0.903563 0.161558
Q2FVA4   18 0.923077 -1.27278 0.943444
Q2G0F5   9 0.461538 -1.27278 0.943444
Q2G0X0   24 1.23077 0.903563 0.161558
Q2FXU0   22 1.12821 0.903563 0.161558
Q2FXX9   23 1.17949 0.903563 0.161558
Q2G2K8   28 1.4359 0.903563 0.161558
Q2G0X1   24 1.2 0.903563 0.161558
Q2FXI8   29 1.45 0.903563 0.161558
Q2G0L1   30 1.5 0.903563 0.161558
Q2FX07   21 1.05 0.903563 0.161558
Q2G139   26 1.3 0.903563 0.161558
Q2FUV5   22 1.1 0.903563 0.161558
Q2FVD0   24 1.2 0.903563 0.161558
Q2FX10   14 0.7 -1.27278 0.943444
Q2G1W5   27 1.35 0.903563 0.161558
Q2G1Y7   25 1.25 0.903563 0.161558
Q2G190   35 1.75 0.903563 0.161558
Q2FV59   11 0.55 -1.27278 0.943444
Q2FZS3   29 1.45 0.903563 0.161558
Q2FX90   24 1.2 0.903563 0.161558
Q2FW85   10 0.5 -1.27278 0.943444
Q2FZ65   33 1.65 0.903563 0.161558
Q2FXJ7   25 1.25 0.903563 0.161558
Q2FVW2   19 0.95 -1.27278 0.943444
Q2G0H4   22 1.1 0.903563 0.161558
Q2FVV4   12 0.6 -1.27278 0.943444
Q2FUR9   11 0.55 -1.27278 0.943444
Q2FW06   34 1.7 0.903563 0.161558
Q2FY84   21 1.05 0.903563 0.161558
Q2G132   26 1.3 0.903563 0.161558
Q2G0C9   28 1.4 0.903563 0.161558
Q2G2N1   9 0.45 -1.27278 0.943444
Q2FVF2   9 0.45 -1.27278 0.943444
Q2FZ30   19 0.95 -1.27278 0.943444
Q2FXX8   29 1.45 0.903563 0.161558
Q2FZX6   17 0.85 -1.27278 0.943444
Q2G1Z2   10 0.5 -1.27278 0.943444
Q2G0G7   29 1.45 0.903563 0.161558
Q2FV53   20 1 0.903563 0.161558
Q2FV28   20 1 0.903563 0.161558
Q2G097   33 1.65 0.903563 0.161558
Q2FZC5   24 1.2 0.903563 0.161558
Q2FY77   28 1.4 0.903563 0.161558
Q2FVA9   24 1.2 0.903563 0.161558
Q2G2W5   34 1.7 0.903563 0.161558
Q2FX97   21 1.05 0.903563 0.161558
Q2G1F3   28 1.4 0.903563 0.161558
Q2FYU1   28 1.4 0.903563 0.161558
Q2FUP6   22 1.1 0.903563 0.161558
Q2G2U7   16 0.8 -1.27278 0.943444
Q2FY09   25 1.25 0.903563 0.161558
Q2G1J6   16 0.8 -1.27278 0.943444
Q2G059   35 1.75 0.903563 0.161558
Q2FVK5   8 0.4 -1.27278 0.943444
Q2G0H7   27 1.35 0.903563 0.161558
Q2FWN2   9 0.45 -1.27278 0.943444
Q2FYV7   25 1.25 0.903563 0.161558
Q2G236   20 1 0.903563 0.161558
Q2FZR6   10 0.5 -1.27278 0.943444
Q2G1P9   34 1.7 0.903563 0.161558
Q2G0R9   30 1.5 0.903563 0.161558
Q2FUZ9   25 1.25 0.903563 0.161558
Q2FVP2   23 1.15 0.903563 0.161558
Q2FXC8   34 1.7 0.903563 0.161558
Q2FVC4   27 1.35 0.903563 0.161558
Q2FZ29   31 1.55 0.903563 0.161558
Q2FYR8   24 1.17073 0.903563 0.161558
Q2FY23   31 1.5122 0.903563 0.161558
Q2G0D4   39 1.90244 0.903563 0.161558
Q2FZ38   20 0.97561 -1.27278 0.943444
Q2FXH1   9 0.439024 -1.27278 0.943444
Q2FXZ9   18 0.878049 -1.27278 0.943444
Q2G1V3   10 0.487805 -1.27278 0.943444
Q2FVZ0   8 0.390244 -1.27278 0.943444
Q2FV95   10 0.487805 -1.27278 0.943444
Q2G196   25 1.21951 0.903563 0.161558
Q2FZ61   31 1.5122 0.903563 0.161558
Q2FW27   30 1.46341 0.903563 0.161558
Q2FWH2   15 0.731707 -1.27278 0.943444
Q2FZQ9   13 0.634146 -1.27278 0.943444
Q2FWQ9   35 1.70732 0.903563 0.161558
Q2G1N5   9 0.439024 -1.27278 0.943444
Q2FZP8   11 0.536585 -1.27278 0.943444
Q2FXC2   42 2.04878 3.07991 0.0107511
Q2G0X9   35 1.70732 0.903563 0.161558
Q2FX08   16 0.780488 -1.27278 0.943444
Q2FUV2   25 1.21951 0.903563 0.161558
Q2FZT8   24 1.17073 0.903563 0.161558
Q2G2N2   10 0.487805 -1.27278 0.943444
Q2G0M1   20 0.97561 -1.27278 0.943444
Q2FVX8   18 0.878049 -1.27278 0.943444
Q2G220   18 0.878049 -1.27278 0.943444
Q2FW37   32 1.56098 0.903563 0.161558
Q2G203   27 1.31707 0.903563 0.161558
Q2FY89   35 1.70732 0.903563 0.161558
Q2G1K7   26 1.26829 0.903563 0.161558
Q2G013   9 0.439024 -1.27278 0.943444
Q2FV91   10 0.487805 -1.27278 0.943444
Q2FW92   25 1.21951 0.903563 0.161558
Q2G1U5   31 1.5122 0.903563 0.161558
Q2G2A6   34 1.65854 0.903563 0.161558
Q2G0G9   27 1.31707 0.903563 0.161558
P0A088   18 0.878049 -1.27278 0.943444
Q2G0B4   11 0.536585 -1.27278 0.943444
Q2G0X7   33 1.60976 0.903563 0.161558
Q2G0S0   34 1.65854 0.903563 0.161558
Q2FW12   26 1.26829 0.903563 0.161558
Q2G0J7   19 0.926829 -1.27278 0.943444
Q2FW76   10 0.487805 -1.27278 0.943444
Q2G1Z7   19 0.926829 -1.27278 0.943444
Q2G2S1   29 1.41463 0.903563 0.161558
Q2G1B1   35 1.70732 0.903563 0.161558
Q2FVP3   14 0.682927 -1.27278 0.943444
Q2G1V1   26 1.26829 0.903563 0.161558
Q2G1H8   33 1.60976 0.903563 0.161558
Q2G149   29 1.41463 0.903563 0.161558
Q2FXC7   32 1.56098 0.903563 0.161558
Q2G019   29 1.41463 0.903563 0.161558
Q2FWL6   29 1.41463 0.903563 0.161558
Q2G199   9 0.439024 -1.27278 0.943444
Q2FY41   40 1.95122 0.903563 0.161558
Q2FX33   39 1.90244 0.903563 0.161558
Q2G181   36 1.7561 0.903563 0.161558
Q2FVT1   9 0.439024 -1.27278 0.943444
Q2G0Z5   18 0.878049 -1.27278 0.943444
Q2FZC7   25 1.21951 0.903563 0.161558
Q2G1U0   31 1.5122 0.903563 0.161558
Q2FW18   17 0.829268 -1.27278 0.943444
Q2G0H1   28 1.36585 0.903563 0.161558
Q2FX22   24 1.17073 0.903563 0.161558
Q2G157   24 1.17073 0.903563 0.161558
Q2G2J5   23 1.12195 0.903563 0.161558
Q2FZH9   12 0.585366 -1.27278 0.943444
Q2FZA6   7 0.341463 -1.27278 0.943444
Q2G1N6   9 0.439024 -1.27278 0.943444
Q2FVR4   22 1.07317 0.903563 0.161558
Q2FY13   23 1.12195 0.903563 0.161558
Q2G025   23 1.12195 0.903563 0.161558
Q2FV36   16 0.780488 -1.27278 0.943444
Q2G0W9   29 1.41463 0.903563 0.161558
Q2G0L0   21 1.02439 0.903563 0.161558
Q2FUR2   28 1.36585 0.903563 0.161558
Q2FVJ9   31 1.5122 0.903563 0.161558
Q2G1S8   45 2.14286 3.07991 0.0107511
Q2FVJ5   27 1.28571 0.903563 0.161558
Q2FZ39   24 1.14286 0.903563 0.161558
Q2FWP6   25 1.19048 0.903563 0.161558
Q2FVB4   25 1.19048 0.903563 0.161558
Q2G0V7   26 1.2381 0.903563 0.161558
Q2FUV4   29 1.38095 0.903563 0.161558
Q2FYG5   21 1 0.903563 0.161558
Q2FW71   12 0.571429 -1.27278 0.943444
Q2FZB1   35 1.66667 0.903563 0.161558
Q2G0Y9   25 1.19048 0.903563 0.161558
Q2G0X4   33 1.57143 0.903563 0.161558
Q2FZL2   40 1.90476 0.903563 0.161558
Q2FVS1   25 1.19048 0.903563 0.161558
Q2G099   30 1.42857 0.903563 0.161558
Q2FZN0   26 1.2381 0.903563 0.161558
Q2FZ50   15 0.714286 -1.27278 0.943444
Q2G0X8   36 1.71429 0.903563 0.161558
Q2G167   32 1.52381 0.903563 0.161558
Q2G086   24 1.14286 0.903563 0.161558
Q2G0D0   28 1.33333 0.903563 0.161558
Q2FWG3   19 0.904762 -1.27278 0.943444
Q2G228   29 1.38095 0.903563 0.161558
Q2FWW8   18 0.857143 -1.27278 0.943444
Q2FYL0   33 1.57143 0.903563 0.161558
Q2FXX2   27 1.28571 0.903563 0.161558
Q2G0C4   11 0.52381 -1.27278 0.943444
Q2FZA2   21 1 0.903563 0.161558
Q2FWL0   29 1.38095 0.903563 0.161558
Q2FUY9   31 1.47619 0.903563 0.161558
Q2G0T8   29 1.38095 0.903563 0.161558
Q2FWK0   27 1.28571 0.903563 0.161558
Q2G0D9   24 1.14286 0.903563 0.161558
Q2FZF3   23 1.09524 0.903563 0.161558
Q2FZ17   35 1.66667 0.903563 0.161558
Q2G0T6   26 1.2381 0.903563 0.161558
Q2G140   13 0.619048 -1.27278 0.943444
Q2G2F2   8 0.380952 -1.27278 0.943444
Q2FXG0   44 2.09524 3.07991 0.0107511
Q2FWR4   26 1.2381 0.903563 0.161558
Q2G195   13 0.619048 -1.27278 0.943444
Q2FVY4   25 1.19048 0.903563 0.161558
Q2G1I6   28 1.33333 0.903563 0.161558
Q2FVD5   18 0.857143 -1.27278 0.943444
Q2FZM1   26 1.2381 0.903563 0.161558
Q2FVG0   30 1.42857 0.903563 0.161558
Q2FZM7   37 1.7619 0.903563 0.161558
Q2FZB2   38 1.80952 0.903563 0.161558
Q2G287   20 0.952381 -1.27278 0.943444
Q2FWG4   13 0.619048 -1.27278 0.943444
Q2G2B3   10 0.47619 -1.27278 0.943444
Q2FY48   13 0.619048 -1.27278 0.943444
Q9ZNI1   29 1.38095 0.903563 0.161558
Q2FV94   26 1.2381 0.903563 0.161558
Q2G2X5   9 0.428571 -1.27278 0.943444
Q2FVX6   24 1.14286 0.903563 0.161558
Q2G060   26 1.2381 0.903563 0.161558
Q2FVG2   14 0.666667 -1.27278 0.943444
Q2G1Q1   28 1.33333 0.903563 0.161558
Q2G1F1   29 1.38095 0.903563 0.161558
Q2FXC5   38 1.80952 0.903563 0.161558
Q2G2B0   11 0.52381 -1.27278 0.943444
Q2FXR6   12 0.571429 -1.27278 0.943444
Q2FXE0   35 1.66667 0.903563 0.161558
Q2FUY3   24 1.14286 0.903563 0.161558
Q2G1S6   38 1.80952 0.903563 0.161558
Q2FVE9   10 0.47619 -1.27278 0.943444
Q2FVU7   21 1 0.903563 0.161558
Q2FVM7   20 0.952381 -1.27278 0.943444
Q2FVU6   10 0.47619 -1.27278 0.943444
Q2FVA1   26 1.2381 0.903563 0.161558
Q2FWB8   34 1.61905 0.903563 0.161558
Q2FYR5   21 1 0.903563 0.161558
Q2G261   18 0.857143 -1.27278 0.943444
Q2G264   31 1.47619 0.903563 0.161558
Q2G0U4   26 1.2381 0.903563 0.161558
Q2G226   10 0.47619 -1.27278 0.943444
Q2FZT7   25 1.19048 0.903563 0.161558
Q2FXJ4   16 0.761905 -1.27278 0.943444
Q2G047   21 1 0.903563 0.161558
Q2FWD9   26 1.2381 0.903563 0.161558
Q2FZH2   22 1.04762 0.903563 0.161558
Q2G044   22 1.04762 0.903563 0.161558
Q2FVZ8   9 0.428571 -1.27278 0.943444
Q2G1C5   11 0.52381 -1.27278 0.943444
Q2G1Z1   13 0.619048 -1.27278 0.943444
Q2G135   25 1.19048 0.903563 0.161558
Q2FVE5   25 1.19048 0.903563 0.161558
Q2FZ70   26 1.2381 0.903563 0.161558
Q2G2A0   31 1.47619 0.903563 0.161558
Q2G224   21 0.976744 -1.27278 0.943444
P0A0K3   32 1.48837 0.903563 0.161558
Q2G1A8   24 1.11628 0.903563 0.161558
Q2G1P5   11 0.511628 -1.27278 0.943444
Q2FV93   13 0.604651 -1.27278 0.943444
Q2FXC4   39 1.81395 0.903563 0.161558
Q2FY74   20 0.930233 -1.27278 0.943444
Q2G1M1   26 1.2093 0.903563 0.161558
Q9EZ11   32 1.48837 0.903563 0.161558
Q2FZB3   38 1.76744 0.903563 0.161558
Q2G1V2   28 1.30233 0.903563 0.161558
Q2FVM8   17 0.790698 -1.27278 0.943444
Q2FVR1   27 1.25581 0.903563 0.161558
Q2FXC3   43 2 3.07991 0.0107511
Q2FUV6   40 1.86047 0.903563 0.161558
Q2G1D7   25 1.16279 0.903563 0.161558
Q2FXR2   28 1.30233 0.903563 0.161558
Q2FW83   11 0.511628 -1.27278 0.943444
Q2G2X7   40 1.86047 0.903563 0.161558
Q2FVM4   12 0.55814 -1.27278 0.943444
P0A0J3   15 0.697674 -1.27278 0.943444
Q2G2L8   20 0.930233 -1.27278 0.943444
Q2FZ27   27 1.25581 0.903563 0.161558
Q2FZ53   25 1.16279 0.903563 0.161558
Q2G154   31 1.44186 0.903563 0.161558
Q2FZS4   11 0.511628 -1.27278 0.943444
Q2FYQ5   10 0.465116 -1.27278 0.943444
Q2FZL6   21 0.976744 -1.27278 0.943444
Q2FWB9   21 0.976744 -1.27278 0.943444
Q2FUQ4   24 1.11628 0.903563 0.161558
Q2G293   30 1.39535 0.903563 0.161558
Q2FZS5   37 1.72093 0.903563 0.161558
Q2FYP9   11 0.511628 -1.27278 0.943444
Q2G0K7   21 0.976744 -1.27278 0.943444
Q2FVV2   17 0.790698 -1.27278 0.943444
Q2FVN0   16 0.744186 -1.27278 0.943444
Q2FX00   36 1.67442 0.903563 0.161558
Q2G1I0   15 0.697674 -1.27278 0.943444
Q2FXI2   31 1.44186 0.903563 0.161558
Q2G2X1   14 0.651163 -1.27278 0.943444
Q2FYG6   15 0.697674 -1.27278 0.943444
Q2FXH0   33 1.53488 0.903563 0.161558
Q2FXU7   23 1.06977 0.903563 0.161558
Q2G170   27 1.25581 0.903563 0.161558
Q2FVQ9   31 1.44186 0.903563 0.161558
Q2FWV2   39 1.81395 0.903563 0.161558
Q2FVI5   8 0.372093 -1.27278 0.943444
Q2FUW0   35 1.62791 0.903563 0.161558
Q2FXB7   30 1.39535 0.903563 0.161558
Q2G0J8   27 1.25581 0.903563 0.161558
Q2FXB5   28 1.30233 0.903563 0.161558
Q2FYE9   12 0.55814 -1.27278 0.943444
Q2FVE2   16 0.744186 -1.27278 0.943444
Q2G2V6   29 1.34884 0.903563 0.161558
O08387   17 0.790698 -1.27278 0.943444
Q2FZ14   22 1.02326 0.903563 0.161558
Q2FXW3   24 1.11628 0.903563 0.161558
Q2FYQ8   29 1.34884 0.903563 0.161558
Q2G2D6   26 1.2093 0.903563 0.161558
Q2G2T7   25 1.16279 0.903563 0.161558
Q2FYP8   13 0.604651 -1.27278 0.943444
Q2FZ25   27 1.25581 0.903563 0.161558
Q2FY65   31 1.44186 0.903563 0.161558
Q2G2T1   25 1.16279 0.903563 0.161558
Q2G1N0   11 0.511628 -1.27278 0.943444
Q2G110   12 0.55814 -1.27278 0.943444
Q2G1E1   19 0.883721 -1.27278 0.943444
Q2G2F1   29 1.34884 0.903563 0.161558
Q2FXE8   24 1.11628 0.903563 0.161558
Q2FZ06   29 1.34884 0.903563 0.161558
Q2FVH2   11 0.511628 -1.27278 0.943444
Q2FYV6   29 1.34884 0.903563 0.161558
Q2FZJ3   39 1.77273 0.903563 0.161558
Q2G095   46 2.09091 3.07991 0.0107511
Q2G2Y0   36 1.63636 0.903563 0.161558
Q2G2W3   28 1.27273 0.903563 0.161558
Q2FY07   34 1.54545 0.903563 0.161558
Q2FXW8   36 1.63636 0.903563 0.161558
Q2FUR6   36 1.63636 0.903563 0.161558
Q2FVW6   9 0.409091 -1.27278 0.943444
Q2G1X0   33 1.5 0.903563 0.161558
Q2G1F6   9 0.409091 -1.27278 0.943444
Q2FVK8   19 0.863636 -1.27278 0.943444
Q2G158   17 0.772727 -1.27278 0.943444
Q2G118   22 1 0.903563 0.161558
Q2G077   10 0.454545 -1.27278 0.943444
Q2G0E0   33 1.5 0.903563 0.161558
Q2G263   40 1.81818 0.903563 0.161558
Q2FUU1   35 1.59091 0.903563 0.161558
Q2G1X7   26 1.18182 0.903563 0.161558
Q2G1C0   26 1.18182 0.903563 0.161558
Q2FVB9   10 0.454545 -1.27278 0.943444
Q2G273   19 0.863636 -1.27278 0.943444
Q53726   19 0.863636 -1.27278 0.943444
Q2G2W9   36 1.63636 0.903563 0.161558
Q2FZ22   32 1.45455 0.903563 0.161558
Q2G2U1   21 0.954545 -1.27278 0.943444
Q2FXW6   27 1.22727 0.903563 0.161558
Q2G0P9   9 0.409091 -1.27278 0.943444
Q2FYE3   34 1.54545 0.903563 0.161558
Q2FXU3   40 1.81818 0.903563 0.161558
Q2G052   33 1.5 0.903563 0.161558
Q2FZM6   33 1.5 0.903563 0.161558
Q2FX25   32 1.45455 0.903563 0.161558
Q2FX05   34 1.54545 0.903563 0.161558
Q2G1P2   9 0.409091 -1.27278 0.943444
Q2G2C4   25 1.13636 0.903563 0.161558
Q2G165   11 0.5 -1.27278 0.943444
Q2FXK8   6 0.272727 -1.27278 0.943444
Q2FWP1   32 1.45455 0.903563 0.161558
Q2FVU1   10 0.454545 -1.27278 0.943444
Q2FZ78   45 2.04545 3.07991 0.0107511
Q2G0P0   30 1.36364 0.903563 0.161558
Q2FXX3   9 0.409091 -1.27278 0.943444
Q2FVX2   48 2.18182 3.07991 0.0107511
Q2G0Q7   24 1.09091 0.903563 0.161558
Q2FXS6   33 1.5 0.903563 0.161558
Q2FUZ1   30 1.36364 0.903563 0.161558
Q2FZ87   21 0.954545 -1.27278 0.943444
Q2FXF4   23 1.04545 0.903563 0.161558
Q2G1G4   21 0.954545 -1.27278 0.943444
Q2FWE6   29 1.31818 0.903563 0.161558
Q2G2U2   41 1.86364 0.903563 0.161558
Q2FY17   28 1.27273 0.903563 0.161558
Q2FVU3   23 1.04545 0.903563 0.161558
Q2FVK1   33 1.5 0.903563 0.161558
Q2G0K5   25 1.13636 0.903563 0.161558
Q2G2X8   43 1.95455 0.903563 0.161558
Q2FYZ7   24 1.09091 0.903563 0.161558
Q2FWG1   28 1.27273 0.903563 0.161558
Q2G1Q6   26 1.18182 0.903563 0.161558
Q2G2X9   34 1.54545 0.903563 0.161558
Q2FWN9   26 1.18182 0.903563 0.161558
Q2FYZ2   23 1.04545 0.903563 0.161558
Q2FZJ1   34 1.54545 0.903563 0.161558
Q2G002   21 0.954545 -1.27278 0.943444
Q2FVL4   31 1.40909 0.903563 0.161558
Q2G2M7   39 1.77273 0.903563 0.161558
Q2FWH6   45 2.04545 3.07991 0.0107511
Q2FXQ3   35 1.59091 0.903563 0.161558
Q2G129   12 0.545455 -1.27278 0.943444
Q7BHL7   41 1.86364 0.903563 0.161558
Q2FZ71   25 1.13636 0.903563 0.161558
Q2FZ88   31 1.37778 0.903563 0.161558
Q2FV22   33 1.46667 0.903563 0.161558
Q2FYM3   39 1.73333 0.903563 0.161558
Q2FY06   29 1.28889 0.903563 0.161558
Q2FXB0   33 1.46667 0.903563 0.161558
Q2FX87   30 1.33333 0.903563 0.161558
Q2FZ33   30 1.33333 0.903563 0.161558
Q2G0J1   40 1.77778 0.903563 0.161558
Q2FUT7   35 1.55556 0.903563 0.161558
Q2FZH1   35 1.55556 0.903563 0.161558
Q2FVX3   37 1.64444 0.903563 0.161558
Q2FWC6   37 1.64444 0.903563 0.161558
Q2FXN6   40 1.77778 0.903563 0.161558
Q2FY79   42 1.86667 0.903563 0.161558
Q2FZ23   28 1.24444 0.903563 0.161558
Q2FVF1   28 1.24444 0.903563 0.161558
Q2FWM5   20 0.888889 -1.27278 0.943444
Q2G061   23 1.02222 0.903563 0.161558
Q2FWL7   14 0.622222 -1.27278 0.943444
Q2FVK3   30 1.33333 0.903563 0.161558
Q2FX19   17 0.755556 -1.27278 0.943444
Q2G2U6   41 1.82222 0.903563 0.161558
Q2G1S5   47 2.08889 3.07991 0.0107511
Q2FVS9   45 2 3.07991 0.0107511
Q2G1M7   25 1.11111 0.903563 0.161558
Q2FW50   38 1.68889 0.903563 0.161558
Q2G2L1   31 1.37778 0.903563 0.161558
Q2FWB1   35 1.55556 0.903563 0.161558
Q2FXA8   45 2 3.07991 0.0107511
Q2FV20   28 1.24444 0.903563 0.161558
Q2FUY1   38 1.68889 0.903563 0.161558
Q2FYJ1   25 1.11111 0.903563 0.161558
Q2G043   31 1.37778 0.903563 0.161558
Q2FZ43   25 1.11111 0.903563 0.161558
Q9KJN4   40 1.77778 0.903563 0.161558
Q2G194   16 0.711111 -1.27278 0.943444
Q2G0F0   29 1.28889 0.903563 0.161558
Q2G2G2   36 1.6 0.903563 0.161558
Q2G0I8   43 1.91111 0.903563 0.161558
Q2FXG5   39 1.73333 0.903563 0.161558
Q2G2S6   26 1.15556 0.903563 0.161558
Q53700   28 1.24444 0.903563 0.161558
Q2G0D8   30 1.33333 0.903563 0.161558
P60430   35 1.55556 0.903563 0.161558
Q2FV41   30 1.33333 0.903563 0.161558
Q2FXZ5   36 1.6 0.903563 0.161558
Q2FZL0   12 0.533333 -1.27278 0.943444
Q2FY99   22 0.977778 -1.27278 0.943444
Q2FX95   38 1.68889 0.903563 0.161558
Q2FYR6   23 1.02222 0.903563 0.161558
Q2FUW2   26 1.15556 0.903563 0.161558
Q2FVL2   35 1.55556 0.903563 0.161558
Q2G2L4   11 0.488889 -1.27278 0.943444
Q2FXB1   28 1.24444 0.903563 0.161558
Q2FZY7   35 1.55556 0.903563 0.161558
Q2FVN1   9 0.4 -1.27278 0.943444
Q2G1S1   26 1.15556 0.903563 0.161558
Q2FXK4   24 1.06667 0.903563 0.161558
Q2FXM6   30 1.33333 0.903563 0.161558
Q2FZJ6   38 1.68889 0.903563 0.161558
Q2FVT4   28 1.24444 0.903563 0.161558
Q2FYW1   16 0.711111 -1.27278 0.943444
Q2FYZ3   25 1.11111 0.903563 0.161558
Q2FXX5   51 2.26667 3.07991 0.0107511
Q2FWM4   26 1.15556 0.903563 0.161558
Q2G2L3   30 1.33333 0.903563 0.161558
Q2FYR3   25 1.11111 0.903563 0.161558
Q2G0I9   39 1.73333 0.903563 0.161558
Q2G0M2   26 1.15556 0.903563 0.161558
Q2G272   34 1.51111 0.903563 0.161558
Q2FXL4   31 1.37778 0.903563 0.161558
Q2G0U9   43 1.91111 0.903563 0.161558
Q2FVE4   50 2.22222 3.07991 0.0107511
Q2FVC6   33 1.46667 0.903563 0.161558
Q2FV19   41 1.82222 0.903563 0.161558
Q2G0S8   39 1.73333 0.903563 0.161558
Q2G2G3   10 0.444444 -1.27278 0.943444
Q2G2X0   34 1.47826 0.903563 0.161558
Q2G0F3   31 1.34783 0.903563 0.161558
Q2G037   34 1.47826 0.903563 0.161558
Q2G1G6   20 0.869565 -1.27278 0.943444
Q2FWP0   38 1.65217 0.903563 0.161558
Q2FY29   38 1.65217 0.903563 0.161558
Q2FXQ4   14 0.608696 -1.27278 0.943444
Q2G0S7   39 1.69565 0.903563 0.161558
Q2FZX7   24 1.04348 0.903563 0.161558
Q2G0E6   11 0.478261 -1.27278 0.943444
Q2FY37   37 1.6087 0.903563 0.161558
Q2FYQ0   26 1.13043 0.903563 0.161558
Q2FUV3   24 1.04348 0.903563 0.161558
Q2FYV2   31 1.34783 0.903563 0.161558
Q2FVS4   17 0.73913 -1.27278 0.943444
Q2G2M3   39 1.69565 0.903563 0.161558
Q2FVM6   30 1.30435 0.903563 0.161558
Q2G292   25 1.08696 0.903563 0.161558
Q2FXH7   56 2.43478 3.07991 0.0107511
Q2FYQ7   34 1.47826 0.903563 0.161558
Q2FWG2   32 1.3913 0.903563 0.161558
Q2G159   35 1.52174 0.903563 0.161558
Q2FX96   28 1.21739 0.903563 0.161558
Q2FV83   35 1.52174 0.903563 0.161558
Q2G2D8   23 1 0.903563 0.161558
Q2FYJ4   12 0.521739 -1.27278 0.943444
Q2G1E8   8 0.347826 -1.27278 0.943444
Q2FVK2   27 1.17391 0.903563 0.161558
Q2FZP1   14 0.608696 -1.27278 0.943444
Q2FXI0   41 1.78261 0.903563 0.161558
Q2G134   10 0.434783 -1.27278 0.943444
Q2FZZ6   38 1.65217 0.903563 0.161558
Q2G1Z3   32 1.3913 0.903563 0.161558
Q2G030   22 0.956522 -1.27278 0.943444
Q2FV21   27 1.17391 0.903563 0.161558
Q9RQP6   8 0.347826 -1.27278 0.943444
Q2FZ62   21 0.913043 -1.27278 0.943444
Q2FZQ7   20 0.869565 -1.27278 0.943444
Q2G0F4   22 0.956522 -1.27278 0.943444
Q2FWE0   33 1.43478 0.903563 0.161558
Q2FVS0   14 0.608696 -1.27278 0.943444
Q2FUT6   35 1.52174 0.903563 0.161558
Q2FUQ5   21 0.913043 -1.27278 0.943444
Q2FZJ9   35 1.52174 0.903563 0.161558
Q2FY81   28 1.21739 0.903563 0.161558
Q2G0K8   34 1.47826 0.903563 0.161558
Q2G262   10 0.434783 -1.27278 0.943444
Q2G0E1   37 1.6087 0.903563 0.161558
Q2FWD3   29 1.26087 0.903563 0.161558
Q2FXA4   25 1.08696 0.903563 0.161558
Q2FVF0   29 1.26087 0.903563 0.161558
Q2FWW9   44 1.91304 0.903563 0.161558
Q2FZ54   37 1.6087 0.903563 0.161558
P0A0J0   15 0.652174 -1.27278 0.943444
Q2G1G1   27 1.17391 0.903563 0.161558
Q2FWA1   34 1.47826 0.903563 0.161558
Q2FXN1   39 1.69565 0.903563 0.161558
Q2G2T4   37 1.6087 0.903563 0.161558
Q2FZW9   29 1.26087 0.903563 0.161558
Q2FV90   29 1.26087 0.903563 0.161558
Q2FWB3   35 1.52174 0.903563 0.161558
Q2G0Q0   30 1.30435 0.903563 0.161558
Q2FY10   26 1.13043 0.903563 0.161558
Q2FXM0   34 1.47826 0.903563 0.161558
Q2G1S2   21 0.913043 -1.27278 0.943444
Q2FXY5   24 1.02128 0.903563 0.161558
Q2FXV3   24 1.02128 0.903563 0.161558
Q2FXG3   28 1.19149 0.903563 0.161558
Q2FVA8   45 1.91489 0.903563 0.161558
Q2G2C2   18 0.765957 -1.27278 0.943444
Q2FYU2   41 1.74468 0.903563 0.161558
Q2FYK5   33 1.40426 0.903563 0.161558
Q2FW35   28 1.19149 0.903563 0.161558
Q2FY52   24 1.02128 0.903563 0.161558
Q9RQP9   25 1.06383 0.903563 0.161558
Q2G039   35 1.48936 0.903563 0.161558
Q2G1E4   27 1.14894 0.903563 0.161558
Q2G0B0   28 1.19149 0.903563 0.161558
Q2FXI7   39 1.65957 0.903563 0.161558
Q2FWN7   21 0.893617 -1.27278 0.943444
Q2FV66   37 1.57447 0.903563 0.161558
Q2FYJ5   11 0.468085 -1.27278 0.943444
Q2FYC9   29 1.23404 0.903563 0.161558
Q2FZC6   33 1.40426 0.903563 0.161558
Q2FXW4   31 1.31915 0.903563 0.161558
Q2FXI1   36 1.53191 0.903563 0.161558
Q2FZF9   32 1.3617 0.903563 0.161558
Q2G171   11 0.468085 -1.27278 0.943444
Q2G2P8   31 1.31915 0.903563 0.161558
Q2G2V9   35 1.48936 0.903563 0.161558
Q2FV31   39 1.65957 0.903563 0.161558
Q9KJN3   27 1.14894 0.903563 0.161558
Q2FZV5   10 0.425532 -1.27278 0.943444
Q2FWC4   31 1.31915 0.903563 0.161558
Q2FYT0   11 0.468085 -1.27278 0.943444
Q2G145   24 1.02128 0.903563 0.161558
Q2G0J0   40 1.70213 0.903563 0.161558
Q2FZQ3   24 1.02128 0.903563 0.161558
Q2FYE5   42 1.78723 0.903563 0.161558
Q2FWN5   15 0.638298 -1.27278 0.943444
Q2FY24   25 1.06383 0.903563 0.161558
Q2FVW7   30 1.2766 0.903563 0.161558
Q2FZ91   46 1.95745 0.903563 0.161558
Q2FWL2   30 1.2766 0.903563 0.161558
Q2FZQ6   43 1.82979 0.903563 0.161558
P02976   17 0.723404 -1.27278 0.943444
Q2G0R7   15 0.638298 -1.27278 0.943444
Q2FUU2   28 1.19149 0.903563 0.161558
Q2FZG1   42 1.78723 0.903563 0.161558
Q2G0Z4   12 0.510638 -1.27278 0.943444
Q2FZ81   60 2.55319 3.07991 0.0107511
Q2G2J8   32 1.3617 0.903563 0.161558
Q2FZD7   35 1.48936 0.903563 0.161558
Q2G288   21 0.893617 -1.27278 0.943444
Q2FW52   35 1.48936 0.903563 0.161558
Q2FVX4   33 1.40426 0.903563 0.161558
Q2FVN5   11 0.468085 -1.27278 0.943444
Q2FY88   42 1.78723 0.903563 0.161558
Q2FWC9   56 2.38298 3.07991 0.0107511
Q2FZS7   33 1.40426 0.903563 0.161558
Q2FZ63   39 1.65957 0.903563 0.161558
Q2G1L8   36 1.53191 0.903563 0.161558
Q2FV17   27 1.14894 0.903563 0.161558
Q2FVT8   21 0.893617 -1.27278 0.943444
Q2G0W8   25 1.06383 0.903563 0.161558
Q2FV07   38 1.61702 0.903563 0.161558
Q2G0Q1   22 0.93617 -1.27278 0.943444
Q2FY69   24 1.02128 0.903563 0.161558
Q2FZ75   30 1.2766 0.903563 0.161558
Q2G0E5   27 1.14894 0.903563 0.161558
Q2G233   43 1.82979 0.903563 0.161558
Q2FWE1   26 1.10638 0.903563 0.161558
Q2FVZ2   50 2.12766 3.07991 0.0107511
Q2FYE2   36 1.53191 0.903563 0.161558
Q2G1K6   29 1.20833 0.903563 0.161558
Q2FVT0   50 2.08333 3.07991 0.0107511
Q2G0Q9   40 1.66667 0.903563 0.161558
Q2FZ89   32 1.33333 0.903563 0.161558
Q2FVR0   38 1.58333 0.903563 0.161558
Q2FZD9   22 0.916667 -1.27278 0.943444
Q2FX85   14 0.583333 -1.27278 0.943444
Q2G1B0   43 1.79167 0.903563 0.161558
Q2G2E4   10 0.416667 -1.27278 0.943444
Q2FYK7   34 1.41667 0.903563 0.161558
Q2FZ13   40 1.66667 0.903563 0.161558
Q2FZE6   30 1.25 0.903563 0.161558
Q2FVI2   35 1.45833 0.903563 0.161558
Q2FZE0   32 1.33333 0.903563 0.161558
Q2FV38   33 1.375 0.903563 0.161558
Q2FXE2   24 1 0.903563 0.161558
Q2G1Q2   29 1.20833 0.903563 0.161558
Q2FYY8   41 1.70833 0.903563 0.161558
Q2FYN6   42 1.75 0.903563 0.161558
Q2FV39   28 1.16667 0.903563 0.161558
Q2G130   40 1.66667 0.903563 0.161558
Q2FUR8   42 1.75 0.903563 0.161558
Q2FXZ3   35 1.45833 0.903563 0.161558
Q2FYM4   10 0.416667 -1.27278 0.943444
Q2FWY1   35 1.45833 0.903563 0.161558
Q2G1V4   38 1.58333 0.903563 0.161558
P0A011   22 0.916667 -1.27278 0.943444
Q2FXZ0   32 1.33333 0.903563 0.161558
Q2G0V4   30 1.25 0.903563 0.161558
Q2FW34   31 1.29167 0.903563 0.161558
Q2FWC7   33 1.375 0.903563 0.161558
Q2G0F6   31 1.29167 0.903563 0.161558
Q2G0T0   27 1.125 0.903563 0.161558
Q2FXM8   33 1.375 0.903563 0.161558
Q2G0Q8   30 1.25 0.903563 0.161558
Q2FZ08   31 1.29167 0.903563 0.161558
Q2G160   23 0.958333 -1.27278 0.943444
Q2FY78   40 1.66667 0.903563 0.161558
Q2G2H7   16 0.666667 -1.27278 0.943444
Q2FW53   38 1.58333 0.903563 0.161558
Q2FVX0   37 1.54167 0.903563 0.161558
Q2G2U5   41 1.70833 0.903563 0.161558
Q2FZR0   34 1.41667 0.903563 0.161558
Q2G1Z9   40 1.66667 0.903563 0.161558
Q2G1G0   29 1.20833 0.903563 0.161558
Q2FW57   33 1.375 0.903563 0.161558
Q9RQP7   27 1.125 0.903563 0.161558
Q2FXP0   36 1.5 0.903563 0.161558
Q2FVV1   12 0.5 -1.27278 0.943444
Q2FYU8   10 0.416667 -1.27278 0.943444
Q2FZ04   22 0.916667 -1.27278 0.943444
Q2FVQ0   40 1.66667 0.903563 0.161558
Q2G151   27 1.125 0.903563 0.161558
Q2FXF9   36 1.5 0.903563 0.161558
Q2G242   35 1.45833 0.903563 0.161558
Q2FZQ0   33 1.375 0.903563 0.161558
Q2G1Q8   35 1.45833 0.903563 0.161558
Q2FYG1   29 1.18367 0.903563 0.161558
Q2G1N3   29 1.18367 0.903563 0.161558
Q2FV44   45 1.83673 0.903563 0.161558
Q2FXV4   35 1.42857 0.903563 0.161558
Q2G0I1   23 0.938776 -1.27278 0.943444
Q2FZY0   23 0.938776 -1.27278 0.943444
Q2G295   29 1.18367 0.903563 0.161558
Q2FWH3   43 1.7551 0.903563 0.161558
Q2G072   35 1.42857 0.903563 0.161558
Q2G217   41 1.67347 0.903563 0.161558
Q2FYP6   36 1.46939 0.903563 0.161558
Q9EZ12   29 1.18367 0.903563 0.161558
Q2FZ48   28 1.14286 0.903563 0.161558
Q2FY16   31 1.26531 0.903563 0.161558
Q2FZU3   25 1.02041 0.903563 0.161558
Q2FVV7   48 1.95918 0.903563 0.161558
Q2FWU0   37 1.5102 0.903563 0.161558
P0A0Q0   38 1.55102 0.903563 0.161558
Q2FVS3   41 1.67347 0.903563 0.161558
Q2G0I6   37 1.5102 0.903563 0.161558
Q2FYP3   41 1.67347 0.903563 0.161558
Q2FWM0   29 1.18367 0.903563 0.161558
Q2FZ36   46 1.87755 0.903563 0.161558
Q2G0Y8   15 0.612245 -1.27278 0.943444
Q2FXF6   11 0.44898 -1.27278 0.943444
Q2FXM7   31 1.26531 0.903563 0.161558
Q2G1A6   52 2.12245 3.07991 0.0107511
Q2G138   10 0.408163 -1.27278 0.943444
Q2FZR4   31 1.26531 0.903563 0.161558
Q2G162   9 0.367347 -1.27278 0.943444
Q2FYH2   14 0.571429 -1.27278 0.943444
Q2FX56   39 1.59184 0.903563 0.161558
Q2FY68   25 1.02041 0.903563 0.161558
Q2G1K1   43 1.7551 0.903563 0.161558
Q2G1A3   30 1.22449 0.903563 0.161558
Q2FZX4   31 1.26531 0.903563 0.161558
Q2G1M5   40 1.63265 0.903563 0.161558
Q2FVA3   26 1.06122 0.903563 0.161558
Q2G2G4   50 2.04082 3.07991 0.0107511
Q2G0U3   37 1.5102 0.903563 0.161558
Q2FXQ6   28 1.14286 0.903563 0.161558
Q2G0S2   32 1.30612 0.903563 0.161558
Q2G168   41 1.67347 0.903563 0.161558
Q2FZB0   32 1.30612 0.903563 0.161558
Q2G119   35 1.42857 0.903563 0.161558
Q2FVJ7   23 0.938776 -1.27278 0.943444
Q2FY30   34 1.38776 0.903563 0.161558
Q2FXR3   29 1.18367 0.903563 0.161558
Q2G1Z0   37 1.5102 0.903563 0.161558
Q2G0A9   33 1.34694 0.903563 0.161558
O33599   43 1.7551 0.903563 0.161558
Q2FZ55   33 1.34694 0.903563 0.161558
Q2FYS0   41 1.67347 0.903563 0.161558
Q2G248   25 1.02041 0.903563 0.161558
Q2G049   25 1.02041 0.903563 0.161558
Q2FVA5   44 1.79592 0.903563 0.161558
Q2FUX8   33 1.34694 0.903563 0.161558
Q2G123   39 1.59184 0.903563 0.161558
Q2FVH0   42 1.71429 0.903563 0.161558
Q2FV01   10 0.408163 -1.27278 0.943444
Q2G2L2   27 1.10204 0.903563 0.161558
Q2FYW3   36 1.46939 0.903563 0.161558
Q2FZZ0   35 1.42857 0.903563 0.161558
Q2FVV8   41 1.67347 0.903563 0.161558
Q2G2W0   26 1.04 0.903563 0.161558
Q2G041   41 1.64 0.903563 0.161558
P0A0B9   47 1.88 0.903563 0.161558
Q2FYI6   40 1.6 0.903563 0.161558
Q2G2S2   40 1.6 0.903563 0.161558
Q2FVQ8   24 0.96 -1.27278 0.943444
Q2FVT2   32 1.28 0.903563 0.161558
Q2G1Z5   40 1.6 0.903563 0.161558
Q2G2A4   41 1.64 0.903563 0.161558
P60393   29 1.16 0.903563 0.161558
Q2G0P6   37 1.48 0.903563 0.161558
Q2FW04   18 0.72 -1.27278 0.943444
Q2FYY9   38 1.52 0.903563 0.161558
Q2FWP2   28 1.12 0.903563 0.161558
Q2FVW4   32 1.28 0.903563 0.161558
Q2FY63   31 1.24 0.903563 0.161558
Q2FZ68   48 1.92 0.903563 0.161558
Q2G1E2   15 0.6 -1.27278 0.943444
Q2G2T8   27 1.08 0.903563 0.161558
Q2FY71   37 1.48 0.903563 0.161558
Q2FVI1   15 0.6 -1.27278 0.943444
Q2G0W2   16 0.64 -1.27278 0.943444
Q2G238   44 1.76 0.903563 0.161558
Q2FZR1   31 1.24 0.903563 0.161558
Q2FXN2   14 0.56 -1.27278 0.943444
Q2FXH6   11 0.44 -1.27278 0.943444
Q2FXM3   41 1.64 0.903563 0.161558
Q2FZW3   21 0.84 -1.27278 0.943444
Q2FWM9   35 1.4 0.903563 0.161558
Q2FUW9   13 0.52 -1.27278 0.943444
Q2FW91   27 1.08 0.903563 0.161558
Q2G137   41 1.64 0.903563 0.161558
Q2FVM0   36 1.44 0.903563 0.161558
Q2G057   39 1.56 0.903563 0.161558
Q2FXP5   27 1.08 0.903563 0.161558
Q2G1H2   12 0.48 -1.27278 0.943444
Q2FX99   15 0.6 -1.27278 0.943444
Q2G0J4   15 0.6 -1.27278 0.943444
Q2FX74   32 1.28 0.903563 0.161558
Q2G1J9   21 0.84 -1.27278 0.943444
Q2G1F7   9 0.36 -1.27278 0.943444
Q2G2R8   48 1.92 0.903563 0.161558
Q2FW32   44 1.76 0.903563 0.161558
Q2FXZ4   35 1.4 0.903563 0.161558
Q2FUT0   42 1.68 0.903563 0.161558
Q2G084   43 1.72 0.903563 0.161558
Q2G148   32 1.28 0.903563 0.161558
Q2FYR0   38 1.52 0.903563 0.161558
Q2FW86   38 1.52 0.903563 0.161558
Q2FW01   38 1.52 0.903563 0.161558
Q2FUX9   16 0.64 -1.27278 0.943444
Q2G212   16 0.64 -1.27278 0.943444
Q2FZ84   45 1.8 0.903563 0.161558
Q2G0Y0   36 1.44 0.903563 0.161558
Q2FYU4   36 1.44 0.903563 0.161558
Q2G223   43 1.72 0.903563 0.161558
Q2G136   32 1.28 0.903563 0.161558
Q2G0G6   32 1.28 0.903563 0.161558
Q2FWY6   44 1.76 0.903563 0.161558
Q2FWZ2   41 1.64 0.903563 0.161558
Q2G240   42 1.68 0.903563 0.161558
O05154   31 1.24 0.903563 0.161558
Q2FXP4   20 0.8 -1.27278 0.943444
Q2FVH5   46 1.84 0.903563 0.161558
Q2FYP0   44 1.72549 0.903563 0.161558
Q2FUW5   35 1.37255 0.903563 0.161558
Q2FX66   43 1.68627 0.903563 0.161558
Q2G1P4   10 0.392157 -1.27278 0.943444
Q2FYI9   32 1.2549 0.903563 0.161558
Q2G0I7   39 1.52941 0.903563 0.161558
Q2FXQ9   27 1.05882 0.903563 0.161558
Q2FXL0   45 1.76471 0.903563 0.161558
Q2FYR7   29 1.13725 0.903563 0.161558
Q2G1W4   39 1.52941 0.903563 0.161558
Q2G2C8   26 1.01961 0.903563 0.161558
Q2G163   33 1.29412 0.903563 0.161558
Q2FWL9   8 0.313725 -1.27278 0.943444
Q2FZH3   34 1.33333 0.903563 0.161558
Q2FZR5   35 1.37255 0.903563 0.161558
Q2G1W6   30 1.17647 0.903563 0.161558
Q2FWA5   19 0.745098 -1.27278 0.943444
Q2FX17   26 1.01961 0.903563 0.161558
Q2FXY1   31 1.21569 0.903563 0.161558
Q2G2W1   18 0.705882 -1.27278 0.943444
Q2FV06   10 0.392157 -1.27278 0.943444
Q2FYW6   39 1.52941 0.903563 0.161558
Q2G281   34 1.33333 0.903563 0.161558
Q2G227   36 1.41176 0.903563 0.161558
Q2FWZ5   39 1.52941 0.903563 0.161558
Q2FZX0   41 1.60784 0.903563 0.161558
Q2FV51   15 0.588235 -1.27278 0.943444
Q2G082   20 0.784314 -1.27278 0.943444
Q2FWX4   23 0.901961 -1.27278 0.943444
Q2FZT1   38 1.4902 0.903563 0.161558
Q2FYF3   37 1.45098 0.903563 0.161558
Q2FXW9   34 1.33333 0.903563 0.161558
O34090   42 1.64706 0.903563 0.161558
Q2FVE1   20 0.784314 -1.27278 0.943444
Q2FZL5   40 1.56863 0.903563 0.161558
Q2G258   43 1.68627 0.903563 0.161558
Q2FZW5   18 0.705882 -1.27278 0.943444
Q2FW63   14 0.54902 -1.27278 0.943444
Q2FXB4   32 1.2549 0.903563 0.161558
Q2G1T5   31 1.21569 0.903563 0.161558
Q2G1J5   35 1.37255 0.903563 0.161558
Q2G0V0   31 1.21569 0.903563 0.161558
Q2G0M7   41 1.60784 0.903563 0.161558
Q2G1I5   42 1.64706 0.903563 0.161558
Q2G146   41 1.60784 0.903563 0.161558
Q2G1P6   41 1.60784 0.903563 0.161558
Q2G1W8   44 1.69231 0.903563 0.161558
Q2G035   43 1.65385 0.903563 0.161558
Q2G1I3   24 0.923077 -1.27278 0.943444
Q2FWM2   42 1.61538 0.903563 0.161558
Q2FYJ3   38 1.46154 0.903563 0.161558
Q2G0L8   36 1.38462 0.903563 0.161558
Q2G164   39 1.5 0.903563 0.161558
Q2FVT7   38 1.46154 0.903563 0.161558
Q2G1R3   21 0.807692 -1.27278 0.943444
Q2G1T6   38 1.46154 0.903563 0.161558
Q2FZN7   46 1.76923 0.903563 0.161558
Q2FY83   26 1 0.903563 0.161558
Q2FZX9   36 1.38462 0.903563 0.161558
Q2FYL5   34 1.30769 0.903563 0.161558
Q2G218   42 1.61538 0.903563 0.161558
Q2G0M5   42 1.61538 0.903563 0.161558
Q2FW78   10 0.384615 -1.27278 0.943444
P52078   41 1.57692 0.903563 0.161558
Q7X2S2   44 1.69231 0.903563 0.161558
Q2FZG4   28 1.07692 0.903563 0.161558
Q2G0M4   39 1.5 0.903563 0.161558
Q2FVA2   33 1.26923 0.903563 0.161558
Q2G115   46 1.76923 0.903563 0.161558
Q2G0M8   40 1.53846 0.903563 0.161558
Q2G1U4   51 1.96154 0.903563 0.161558
Q2G1D0   37 1.42308 0.903563 0.161558
Q2G2S0   25 0.961538 -1.27278 0.943444
Q2G2N5   17 0.653846 -1.27278 0.943444
Q2G222   41 1.57692 0.903563 0.161558
Q2G1C8   25 0.961538 -1.27278 0.943444
Q2FV40   24 0.923077 -1.27278 0.943444
Q2FXT1   44 1.69231 0.903563 0.161558
Q2FZZ2   43 1.65385 0.903563 0.161558
Q2FY01   32 1.23077 0.903563 0.161558
Q2FVJ8   39 1.5 0.903563 0.161558
Q2FXK2   39 1.5 0.903563 0.161558
Q2FUS7   47 1.80769 0.903563 0.161558
Q2FVP1   18 0.692308 -1.27278 0.943444
Q2FYN7   34 1.30769 0.903563 0.161558
P69848   37 1.42308 0.903563 0.161558
Q2FWN8   36 1.38462 0.903563 0.161558
Q2FV62   33 1.26923 0.903563 0.161558
Q2FWW7   42 1.61538 0.903563 0.161558
Q2G1Y5   36 1.38462 0.903563 0.161558
Q2FXA3   43 1.65385 0.903563 0.161558
Q2FYV3   33 1.26923 0.903563 0.161558
Q2G1H4   38 1.46154 0.903563 0.161558
Q2G038   33 1.26923 0.903563 0.161558
Q2G161   10 0.384615 -1.27278 0.943444
Q2FYV1   47 1.80769 0.903563 0.161558
Q2FZ09   46 1.76923 0.903563 0.161558
Q2FW90   45 1.73077 0.903563 0.161558
Q2G290   33 1.26923 0.903563 0.161558
P60611   52 2 3.07991 0.0107511
Q2FV58   40 1.53846 0.903563 0.161558
Q2G0C6   40 1.53846 0.903563 0.161558
Q2G050   47 1.80769 0.903563 0.161558
Q2G0V2   49 1.88462 0.903563 0.161558
Q2FVQ4   15 0.576923 -1.27278 0.943444
Q2G094   38 1.43396 0.903563 0.161558
Q2FY59   41 1.54717 0.903563 0.161558
Q2FVX7   44 1.66038 0.903563 0.161558
Q2FVP4   23 0.867925 -1.27278 0.943444
Q2G185   20 0.754717 -1.27278 0.943444
Q2FXP8   9 0.339623 -1.27278 0.943444
Q2G275   40 1.50943 0.903563 0.161558
Q2G1D9   38 1.43396 0.903563 0.161558
Q2FXI3   39 1.4717 0.903563 0.161558
Q2FYM2   45 1.69811 0.903563 0.161558
P14738   26 0.981132 -1.27278 0.943444
Q2G2Q2   40 1.50943 0.903563 0.161558
Q2G0M9   48 1.81132 0.903563 0.161558
Q2FY67   35 1.32075 0.903563 0.161558
Q2FWX8   32 1.20755 0.903563 0.161558
Q2FUT9   44 1.66038 0.903563 0.161558
Q2FZS0   47 1.77358 0.903563 0.161558
Q2G2A8   32 1.20755 0.903563 0.161558
Q2FUY2   27 1.01887 0.903563 0.161558
Q2FZL8   51 1.92453 0.903563 0.161558
Q2FW93   38 1.43396 0.903563 0.161558
Q2G1L7   43 1.62264 0.903563 0.161558
Q2FW41   40 1.50943 0.903563 0.161558
Q2FZY6   41 1.54717 0.903563 0.161558
Q2G042   10 0.377358 -1.27278 0.943444
Q2FWK2   43 1.62264 0.903563 0.161558
Q2FYF4   35 1.32075 0.903563 0.161558
Q2FZP2   51 1.92453 0.903563 0.161558
Q2G1G7   43 1.62264 0.903563 0.161558
Q2G1H5   49 1.84906 0.903563 0.161558
Q2G2S7   39 1.4717 0.903563 0.161558
Q2FY53   37 1.39623 0.903563 0.161558
Q2G1N2   38 1.43396 0.903563 0.161558
Q2G2V2   34 1.28302 0.903563 0.161558
Q2G1H6   44 1.66038 0.903563 0.161558
Q2FZA9   39 1.4717 0.903563 0.161558
Q2FXI5   44 1.66038 0.903563 0.161558
Q2G206   12 0.45283 -1.27278 0.943444
Q2FWN6   37 1.39623 0.903563 0.161558
Q2FUQ2   38 1.43396 0.903563 0.161558
Q2G1K3   53 2 3.07991 0.0107511
Q2FZ76   23 0.867925 -1.27278 0.943444
Q2FY54   37 1.39623 0.903563 0.161558
Q2G289   46 1.73585 0.903563 0.161558
Q2FY14   40 1.50943 0.903563 0.161558
Q2FV77   33 1.24528 0.903563 0.161558
Q2G064   41 1.54717 0.903563 0.161558
Q2G033   43 1.62264 0.903563 0.161558
Q2G198   40 1.50943 0.903563 0.161558
Q2G0K4   14 0.528302 -1.27278 0.943444
Q2G0V3   36 1.35849 0.903563 0.161558
Q2FWE2   44 1.62963 0.903563 0.161558
Q2G089   39 1.44444 0.903563 0.161558
Q2FZL3   46 1.7037 0.903563 0.161558
Q2G087   40 1.48148 0.903563 0.161558
Q2G0A7   15 0.555556 -1.27278 0.943444
Q2FVF9   41 1.51852 0.903563 0.161558
Q2G071   39 1.44444 0.903563 0.161558
Q2FUZ2   32 1.18519 0.903563 0.161558
Q2FY27   37 1.37037 0.903563 0.161558
Q2FXX4   28 1.03704 0.903563 0.161558
Q2G1E6   40 1.48148 0.903563 0.161558
Q2G1G5   21 0.777778 -1.27278 0.943444
Q2G2Q3   40 1.48148 0.903563 0.161558
Q2FZF0   43 1.59259 0.903563 0.161558
Q2G2D2   39 1.44444 0.903563 0.161558
Q2FXT4   31 1.14815 0.903563 0.161558
Q2FZI8   40 1.48148 0.903563 0.161558
Q2FUS8   29 1.07407 0.903563 0.161558
Q2FVR9   32 1.18519 0.903563 0.161558
Q2FXP2   44 1.62963 0.903563 0.161558
Q2FX94   28 1.03704 0.903563 0.161558
Q2G2A5   41 1.51852 0.903563 0.161558
Q2FZP7   31 1.14815 0.903563 0.161558
Q2G1R7   37 1.37037 0.903563 0.161558
Q2G015   30 1.11111 0.903563 0.161558
Q2FZF4   30 1.11111 0.903563 0.161558
Q2G1E5   44 1.62963 0.903563 0.161558
Q2FWH9   18 0.666667 -1.27278 0.943444
Q2G069   46 1.7037 0.903563 0.161558
Q2FZK3   42 1.55556 0.903563 0.161558
Q2FZU5   41 1.51852 0.903563 0.161558
Q2FYT4   54 2 3.07991 0.0107511
Q2FWK4   27 1 0.903563 0.161558
Q2FY40   46 1.7037 0.903563 0.161558
Q2FWY4   11 0.407407 -1.27278 0.943444
Q2G156   14 0.518519 -1.27278 0.943444
Q2G045   42 1.55556 0.903563 0.161558
Q2FZS6   24 0.888889 -1.27278 0.943444
Q2FYC7   34 1.25926 0.903563 0.161558
Q2FW73   36 1.33333 0.903563 0.161558
Q2G1H3   50 1.85185 0.903563 0.161558
Q2FXJ6   46 1.7037 0.903563 0.161558
Q2FUS2   10 0.363636 -1.27278 0.943444
Q2G120   39 1.41818 0.903563 0.161558
Q2G2T9   36 1.30909 0.903563 0.161558
Q2G1N9   14 0.509091 -1.27278 0.943444
Q2FXL9   52 1.89091 0.903563 0.161558
Q2G0W4   33 1.2 0.903563 0.161558
Q2G0R6   30 1.09091 0.903563 0.161558
Q2G1C4   51 1.85455 0.903563 0.161558
Q2FWY9   40 1.45455 0.903563 0.161558
Q2G1K4   42 1.52727 0.903563 0.161558
Q2FYK3   36 1.30909 0.903563 0.161558
Q2G1N4   38 1.38182 0.903563 0.161558
Q2G065   36 1.30909 0.903563 0.161558
Q2FX88   33 1.2 0.903563 0.161558
Q2FVW9   38 1.38182 0.903563 0.161558
Q2G1E0   26 0.945455 -1.27278 0.943444
Q2G2P2   46 1.67273 0.903563 0.161558
Q2G0V5   11 0.4 -1.27278 0.943444
Q2FWA2   33 1.2 0.903563 0.161558
Q2FZU1   47 1.70909 0.903563 0.161558
Q2FX77   44 1.6 0.903563 0.161558
Q2FW75   36 1.30909 0.903563 0.161558
Q2FUT5   39 1.41818 0.903563 0.161558
Q2G234   34 1.23636 0.903563 0.161558
Q2FZU6   47 1.70909 0.903563 0.161558
Q2G1Y2   16 0.581818 -1.27278 0.943444
Q2FXN7   27 0.981818 -1.27278 0.943444
Q2G2J3   9 0.327273 -1.27278 0.943444
Q2G0G1   45 1.63636 0.903563 0.161558
Q2FW62   39 1.41818 0.903563 0.161558
Q2FUP7   29 1.05455 0.903563 0.161558
Q2G1J3   36 1.30909 0.903563 0.161558
Q2FZ15   53 1.92727 0.903563 0.161558
Q2G1D3   38 1.38182 0.903563 0.161558
Q2G0K2   44 1.6 0.903563 0.161558
Q2FWC1   40 1.45455 0.903563 0.161558
Q2FXM5   35 1.27273 0.903563 0.161558
Q2FY46   39 1.41818 0.903563 0.161558
Q2G1K0   33 1.2 0.903563 0.161558
Q2FXT6   49 1.78182 0.903563 0.161558
Q2FZM4   42 1.52727 0.903563 0.161558
Q2FXG1   47 1.70909 0.903563 0.161558
Q2FXL1   44 1.6 0.903563 0.161558
Q2FWX5   45 1.63636 0.903563 0.161558
# cudaSaTabsearch LTYPE = T LORDER = F LSOLN = F
# QUERY ID = PF05847 
# DBFILE = ./tableaux.ascii.DB                                                             
Q2G1I1   36 1.28571 0.903563  0.161558
Q2G1K2   34 1.21429 0.903563  0.161558
Q2FUU5   36 1.28571 0.903563  0.161558
Q2FXB6   47 1.67857 0.903563  0.161558
Q2FZU2   30 1.07143 0.903563  0.161558
Q2FZK0   13 0.464286 -1.27278  0.943444
Q2FY33   54 1.92857 0.903563  0.161558
Q2G098   46 1.64286 0.903563  0.161558
Q2FZ46   23 0.821429 -1.27278  0.943444
Q2FZQ5   22 0.785714 -1.27278  0.943444
Q2FXU8   29 1.03571 0.903563  0.161558
Q9EZ08   43 1.53571 0.903563  0.161558
Q2G1B9   41 1.46429 0.903563  0.161558
Q2FZ73   50 1.78571 0.903563  0.161558
Q2FY35   35 1.25 0.903563  0.161558
Q2FZ16   49 1.75 0.903563  0.161558
Q2FYR2   39 1.39286 0.903563  0.161558
Q2FWY3   26 0.928571 -1.27278  0.943444
Q2G2F5   40 1.42857 0.903563  0.161558
Q2G032   45 1.60714 0.903563  0.161558
Q2FZ10   51 1.82143 0.903563  0.161558
Q2G255   37 1.32143 0.903563  0.161558
Q2G0X6   32 1.14286 0.903563  0.161558
Q2FYH0   41 1.46429 0.903563  0.161558
Q2FXJ9   26 0.928571 -1.27278  0.943444
Q2FZT4   57 2.03571 3.07991  0.0107511
Q2FVE6   39 1.39286 0.903563  0.161558
Q2FYD3   31 1.10714 0.903563  0.161558
Q2FXT5   49 1.75 0.903563  0.161558
Q2FY60   32 1.14286 0.903563  0.161558
Q2G2D7   43 1.53571 0.903563  0.161558
Q2FX16   29 1.03571 0.903563  0.161558
Q2FZ34   57 2.03571 3.07991  0.0107511
Q2G1S4   30 1.07143 0.903563  0.161558
Q2G147   41 1.46429 0.903563  0.161558
Q2G1J7   33 1.17857 0.903563  0.161558
Q2G2A7   49 1.75 0.903563  0.161558
Q2G2M6   43 1.53571 0.903563  0.161558
Q2FV30   34 1.21429 0.903563  0.161558
Q2FVL5   50 1.78571 0.903563  0.161558
Q2FXY0   48 1.71429 0.903563  0.161558
Q2FZL1   41 1.46429 0.903563  0.161558
Q2FW45   34 1.21429 0.903563  0.161558
Q2FZU0   33 1.15789 0.903563  0.161558
Q2FWZ0   43 1.50877 0.903563  0.161558
Q2G2H5   37 1.29825 0.903563  0.161558
Q2FYG9   46 1.61404 0.903563  0.161558
Q2G2X6   45 1.57895 0.903563  0.161558
Q2G155   39 1.36842 0.903563  0.161558
Q2FXY9   40 1.40351 0.903563  0.161558
Q2FZ37   49 1.7193 0.903563  0.161558
Q2FVI7   45 1.57895 0.903563  0.161558
Q2FYS1   32 1.12281 0.903563  0.161558
Q2FXL5   56 1.96491 0.903563  0.161558
Q2G1J4   37 1.29825 0.903563  0.161558
Q2FWZ3   46 1.61404 0.903563  0.161558
Q2G2P7   30 1.05263 0.903563  0.161558
Q2FVH3   37 1.29825 0.903563  0.161558
Q2FZ31   42 1.47368 0.903563  0.161558
Q2G283   43 1.50877 0.903563  0.161558
Q2FZ66   37 1.29825 0.903563  0.161558
Q2FWY7   11 0.385965 -1.27278  0.943444
Q2G1F9   47 1.64912 0.903563  0.161558
Q2FZJ4   43 1.50877 0.903563  0.161558
Q2FZQ1   19 0.666667 -1.27278  0.943444
Q2FY80   21 0.736842 -1.27278  0.943444
Q2G2D4   19 0.666667 -1.27278  0.943444
Q2FYP1   45 1.57895 0.903563  0.161558
Q2FYF9   35 1.22807 0.903563  0.161558
Q2G0B3   28 0.982456 -1.27278  0.943444
Q2FUT8   40 1.40351 0.903563  0.161558
Q2FYR1   54 1.89474 0.903563  0.161558
Q2FYL3   46 1.61404 0.903563  0.161558
Q2FVG4   15 0.526316 -1.27278  0.943444
Q2FVP8   39 1.36842 0.903563  0.161558
Q2FZ28   38 1.31034 0.903563  0.161558
Q2G1F0   46 1.58621 0.903563  0.161558
P95689   54 1.86207 0.903563  0.161558
Q2FYH6   47 1.62069 0.903563  0.161558
Q2FXD1   42 1.44828 0.903563  0.161558
Q2G0X5   48 1.65517 0.903563  0.161558
Q2FXN8   13 0.448276 -1.27278  0.943444
Q2G0N0   48 1.65517 0.903563  0.161558
Q2G268   62 2.13793 3.07991  0.0107511
Q2FV61   33 1.13793 0.903563  0.161558
Q2FXL7   45 1.55172 0.903563  0.161558
Q2FUR5   33 1.13793 0.903563  0.161558
Q2FXV6   44 1.51724 0.903563  0.161558
Q2G2C5   54 1.86207 0.903563  0.161558
Q2FVJ6   52 1.7931 0.903563  0.161558
Q2G1Y4   44 1.51724 0.903563  0.161558
Q2FVI0   13 0.448276 -1.27278  0.943444
Q2FXJ8   19 0.655172 -1.27278  0.943444
Q2FZU7   36 1.24138 0.903563  0.161558
Q2G2X4   34 1.17241 0.903563  0.161558
Q2FZA8   24 0.827586 -1.27278  0.943444
Q2FW96   49 1.68966 0.903563  0.161558
Q2FYV4   47 1.62069 0.903563  0.161558
O07325   50 1.72414 0.903563  0.161558
Q2G1C1   37 1.27586 0.903563  0.161558
Q2FZR9   48 1.65517 0.903563  0.161558
Q2FVW3   46 1.58621 0.903563  0.161558
Q2G124   48 1.65517 0.903563  0.161558
P0C0V7   50 1.72414 0.903563  0.161558
Q2FX52   36 1.22034 0.903563  0.161558
Q2G2C7   50 1.69492 0.903563  0.161558
Q2G2D5   40 1.35593 0.903563  0.161558
Q2FXQ7   39 1.32203 0.903563  0.161558
Q2FZW0   48 1.62712 0.903563  0.161558
Q2FVG3   36 1.22034 0.903563  0.161558
Q2FXR4   41 1.38983 0.903563  0.161558
Q2FZ67   40 1.35593 0.903563  0.161558
Q2G243   40 1.35593 0.903563  0.161558
Q2FV76   51 1.72881 0.903563  0.161558
Q2FVZ4   44 1.49153 0.903563  0.161558
Q2FWC5   54 1.83051 0.903563  0.161558
Q2FZY3   47 1.59322 0.903563  0.161558
Q2FWH5   35 1.18644 0.903563  0.161558
Q2G241   38 1.28814 0.903563  0.161558
Q2FV35   49 1.66102 0.903563  0.161558
Q2G0T5   32 1.08475 0.903563  0.161558
Q2G1A9   34 1.15254 0.903563  0.161558
Q2FYU7   33 1.11864 0.903563  0.161558
Q2G2E0   13 0.440678 -1.27278  0.943444
Q2FVT6   44 1.49153 0.903563  0.161558
Q2G0D7   27 0.915254 -1.27278  0.943444
Q2G1M6   44 1.49153 0.903563  0.161558
Q2G0A6   27 0.915254 -1.27278  0.943444
Q2FUY6   35 1.18644 0.903563  0.161558
Q2FYJ2   39 1.32203 0.903563  0.161558
Q2G2E5   32 1.06667 0.903563  0.161558
Q2G2P5   49 1.63333 0.903563  0.161558
Q2G1R6   51 1.7 0.903563  0.161558
Q2FYF0   30 1 0.903563  0.161558
Q2FVH8   18 0.6 -1.27278  0.943444
Q2FUU3   51 1.7 0.903563  0.161558
Q2FVG8   41 1.36667 0.903563  0.161558
Q9ZAH5   41 1.36667 0.903563  0.161558
Q2G2U0   50 1.66667 0.903563  0.161558
Q2FYR4   45 1.5 0.903563  0.161558
Q2G256   40 1.33333 0.903563  0.161558
Q2FVY0   42 1.4 0.903563  0.161558
Q2G0Q2   43 1.43333 0.903563  0.161558
Q2G0R2   39 1.3 0.903563  0.161558
Q2G0Q3   73 2.43333 3.07991  0.0107511
Q2FWZ9   42 1.4 0.903563  0.161558
Q53705   32 1.06667 0.903563  0.161558
Q2G2U3   49 1.63333 0.903563  0.161558
Q2FYY6   53 1.76667 0.903563  0.161558
Q2FWL3   37 1.23333 0.903563  0.161558
Q2FY50   38 1.26667 0.903563  0.161558
Q2FXN4   50 1.66667 0.903563  0.161558
Q2G179   31 1.03333 0.903563  0.161558
Q2G1L6   46 1.53333 0.903563  0.161558
Q2FXU4   47 1.56667 0.903563  0.161558
Q2G1E9   45 1.5 0.903563  0.161558
Q2G232   49 1.63333 0.903563  0.161558
Q2FXH9   35 1.16667 0.903563  0.161558
Q2G0X3   42 1.4 0.903563  0.161558
Q2FXD0   35 1.16667 0.903563  0.161558
Q2G0G3   40 1.33333 0.903563  0.161558
Q2FWW3   43 1.43333 0.903563  0.161558
Q2FYG0   45 1.47541 0.903563  0.161558
Q2FZS9   17 0.557377 -1.27278  0.943444
Q2FYS2   43 1.40984 0.903563  0.161558
Q2G2U4   21 0.688525 -1.27278  0.943444
Q2FWJ9   45 1.47541 0.903563  0.161558
Q2FWF0   48 1.57377 0.903563  0.161558
Q2FXR9   46 1.5082 0.903563  0.161558
Q2FZV7   40 1.31148 0.903563  0.161558
Q2G1W0   37 1.21311 0.903563  0.161558
Q2G2I0   52 1.70492 0.903563  0.161558
Q2G153   44 1.44262 0.903563  0.161558
Q2FWD7   51 1.67213 0.903563  0.161558
Q2FY15   35 1.14754 0.903563  0.161558
Q2FV54   19 0.622951 -1.27278  0.943444
Q2FZ74   41 1.34426 0.903563  0.161558
Q2FYV5   50 1.63934 0.903563  0.161558
Q2G2I1   33 1.08197 0.903563  0.161558
Q2FXZ6   43 1.40984 0.903563  0.161558
Q2G0U0   24 0.786885 -1.27278  0.943444
Q2G0Y6   45 1.47541 0.903563  0.161558
Q2FXJ0   48 1.57377 0.903563  0.161558
Q2FY43   46 1.48387 0.903563  0.161558
Q2FWM1   45 1.45161 0.903563  0.161558
Q2FVJ1   35 1.12903 0.903563  0.161558
Q2G0K3   46 1.48387 0.903563  0.161558
Q2FY66   47 1.51613 0.903563  0.161558
Q2FW99   19 0.612903 -1.27278  0.943444
Q2FV10   50 1.6129 0.903563  0.161558
Q2FXJ5   41 1.32258 0.903563  0.161558
Q2FX69   25 0.806452 -1.27278  0.943444
Q2G0B2   32 1.03226 0.903563  0.161558
Q2FX14   48 1.54839 0.903563  0.161558
Q2FYD8   41 1.32258 0.903563  0.161558
Q2FWE5   49 1.58065 0.903563  0.161558
Q2G2A3   40 1.29032 0.903563  0.161558
Q2FZH8   61 1.96774 0.903563  0.161558
Q2FX51   39 1.25806 0.903563  0.161558
Q2FWE8   38 1.22581 0.903563  0.161558
Q2G088   31 1 0.903563  0.161558
Q2G028   39 1.2381 0.903563  0.161558
Q2G1S3   41 1.30159 0.903563  0.161558
Q2FYN4   49 1.55556 0.903563  0.161558
Q2FX86   51 1.61905 0.903563  0.161558
Q2G2S8   35 1.11111 0.903563  0.161558
Q2FUW8   46 1.46032 0.903563  0.161558
Q2FWD4   41 1.30159 0.903563  0.161558
Q2FVH6   38 1.20635 0.903563  0.161558
Q2G029   36 1.14286 0.903563  0.161558
Q2G1R5   47 1.49206 0.903563  0.161558
Q2FX65   10 0.31746 -1.27278  0.943444
Q2FZV6   41 1.30159 0.903563  0.161558
Q2G1P1   42 1.33333 0.903563  0.161558
Q2FVU4   29 0.920635 -1.27278  0.943444
Q2FVT5   41 1.30159 0.903563  0.161558
Q2G2H4   41 1.30159 0.903563  0.161558
Q2FZ58   47 1.49206 0.903563  0.161558
Q2FVJ2   30 0.952381 -1.27278  0.943444
Q2FXW5   48 1.52381 0.903563  0.161558
Q2FWK1   44 1.39683 0.903563  0.161558
Q2G031   38 1.20635 0.903563  0.161558
Q2G0U1   38 1.20635 0.903563  0.161558
Q2FW46   53 1.68254 0.903563  0.161558
Q2FZY5   53 1.68254 0.903563  0.161558
Q2FZI5   50 1.5625 0.903563  0.161558
Q2FYR9   50 1.5625 0.903563  0.161558
Q2FZ92   43 1.34375 0.903563  0.161558
Q2G1D5   35 1.09375 0.903563  0.161558
Q2FXM2   47 1.46875 0.903563  0.161558
Q2FVM2   41 1.28125 0.903563  0.161558
Q2FZN2   41 1.28125 0.903563  0.161558
Q2G1U8   44 1.375 0.903563  0.161558
Q2FVS7   45 1.40625 0.903563  0.161558
Q2FWB5   52 1.625 0.903563  0.161558
Q2FXX1   48 1.5 0.903563  0.161558
Q2G2J9   37 1.15625 0.903563  0.161558
Q2G0Y7   49 1.53125 0.903563  0.161558
Q2FW81   44 1.375 0.903563  0.161558
Q2FWK3   32 1 0.903563  0.161558
Q2FY34   43 1.34375 0.903563  0.161558
Q2FXF8   42 1.3125 0.903563  0.161558
Q2FXI9   47 1.46875 0.903563  0.161558
Q05615   37 1.13846 0.903563  0.161558
Q2FUW4   45 1.38462 0.903563  0.161558
Q2FVF4   41 1.26154 0.903563  0.161558
Q2FWI3   47 1.44615 0.903563  0.161558
Q2FWG8   42 1.29231 0.903563  0.161558
Q2G0R0   31 0.953846 -1.27278  0.943444
Q2G0I4   48 1.47692 0.903563  0.161558
Q2FV67   54 1.66154 0.903563  0.161558
Q2G091   45 1.38462 0.903563  0.161558
Q2G1U1   42 1.29231 0.903563  0.161558
Q2FUX7   46 1.41538 0.903563  0.161558
Q2FY51   48 1.47692 0.903563  0.161558
Q2FYP2   48 1.47692 0.903563  0.161558
Q2G0F8   36 1.10769 0.903563  0.161558
Q2FXH5   43 1.32308 0.903563  0.161558
Q2G193   45 1.38462 0.903563  0.161558
Q2FWD6   50 1.53846 0.903563  0.161558
Q2FZ98   41 1.24242 0.903563  0.161558
Q2FYQ2   26 0.787879 -1.27278  0.943444
Q2FWL5   53 1.60606 0.903563  0.161558
Q2FV16   51 1.54545 0.903563  0.161558
Q2FWX9   43 1.30303 0.903563  0.161558
Q2G1J0   44 1.33333 0.903563  0.161558
Q2G235   42 1.27273 0.903563  0.161558
Q2FXK1   42 1.27273 0.903563  0.161558
Q2FWF4   48 1.45455 0.903563  0.161558
Q2FZC8   46 1.39394 0.903563  0.161558
Q2FZQ4   26 0.787879 -1.27278  0.943444
O52582   41 1.24242 0.903563  0.161558
Q2FZI6   42 1.27273 0.903563  0.161558
Q2FUW7   48 1.45455 0.903563  0.161558
Q2G2M9   26 0.787879 -1.27278  0.943444
Q2FZD0   39 1.18182 0.903563  0.161558
Q2FWK7   40 1.21212 0.903563  0.161558
Q2FWU4   31 0.939394 -1.27278  0.943444
Q2FUX4   48 1.45455 0.903563  0.161558
Q2G2V3   47 1.42424 0.903563  0.161558
O05204   50 1.51515 0.903563  0.161558
Q2FYC2   42 1.25373 0.903563  0.161558
Q2FZP6   41 1.22388 0.903563  0.161558
Q2G0L2   42 1.25373 0.903563  0.161558
Q2FZV1   14 0.41791 -1.27278  0.943444
Q2FVQ5   49 1.46269 0.903563  0.161558
Q2FZW6   49 1.46269 0.903563  0.161558
Q2FZI3   50 1.49254 0.903563  0.161558
Q2G219   28 0.835821 -1.27278  0.943444
Q2FZR2   45 1.34328 0.903563  0.161558
Q2FXZ2   49 1.46269 0.903563  0.161558
Q2FYC6   54 1.61194 0.903563  0.161558
Q2FYZ5   43 1.26471 0.903563  0.161558
Q2FWN4   53 1.55882 0.903563  0.161558
Q2G221   23 0.676471 -1.27278  0.943444
Q2FZX5   41 1.20588 0.903563  0.161558
Q2FUW3   44 1.29412 0.903563  0.161558
Q2G2H3   34 1 0.903563  0.161558
Q2FY08   41 1.20588 0.903563  0.161558
Q2FXU5   59 1.73529 0.903563  0.161558
Q2G1F8   49 1.44118 0.903563  0.161558
Q2FYW4   41 1.20588 0.903563  0.161558
Q2G142   33 0.970588 -1.27278  0.943444
Q2G1U3   34 1 0.903563  0.161558
Q2FZ18   38 1.11765 0.903563  0.161558
Q2FV24   43 1.26471 0.903563  0.161558
Q2G1C2   41 1.20588 0.903563  0.161558
Q2FYZ4   51 1.5 0.903563  0.161558
Q2FWT4   50 1.47059 0.903563  0.161558
Q2FUX1   35 1.02941 0.903563  0.161558
Q2FZG9   54 1.56522 0.903563  0.161558
Q2FVC1   45 1.30435 0.903563  0.161558
Q2FYT3   33 0.956522 -1.27278  0.943444
Q2FY82   46 1.33333 0.903563  0.161558
Q2FV02   47 1.36232 0.903563  0.161558
Q2FXJ2   44 1.27536 0.903563  0.161558
Q2FZ02   50 1.44928 0.903563  0.161558
Q2G0L3   41 1.18841 0.903563  0.161558
Q2FZH5   39 1.13043 0.903563  0.161558
Q2FWH4   43 1.24638 0.903563  0.161558
Q2FW49   44 1.27536 0.903563  0.161558
Q93T05   43 1.24638 0.903563  0.161558
Q2FX73   44 1.27536 0.903563  0.161558
Q2G239   31 0.885714 -1.27278  0.943444
Q2G121   42 1.2 0.903563  0.161558
Q2FY11   43 1.22857 0.903563  0.161558
Q2FV11   46 1.31429 0.903563  0.161558
Q2FZ05   42 1.2 0.903563  0.161558
Q2G253   42 1.2 0.903563  0.161558
Q2FW98   43 1.22857 0.903563  0.161558
Q2G205   47 1.34286 0.903563  0.161558
Q2FVE7   52 1.48571 0.903563  0.161558
Q2FYD0   47 1.34286 0.903563  0.161558
Q2FZ19   50 1.42857 0.903563  0.161558
Q2G1C7   53 1.51429 0.903563  0.161558
Q2FV60   47 1.34286 0.903563  0.161558
Q2FY64   42 1.2 0.903563  0.161558
Q2FZI9   49 1.4 0.903563  0.161558
Q2FV57   49 1.38028 0.903563  0.161558
Q2FXA5   59 1.66197 0.903563  0.161558
Q2G2U8   16 0.450704 -1.27278  0.943444
Q2FZP0   43 1.21127 0.903563  0.161558
Q2FZL7   41 1.15493 0.903563  0.161558
Q2FZR3   46 1.29577 0.903563  0.161558
Q2FWA0   49 1.38028 0.903563  0.161558
Q2G090   42 1.1831 0.903563  0.161558
Q2G1H0   41 1.13889 0.903563  0.161558
Q2FZP4   48 1.33333 0.903563  0.161558
Q2FUX0   40 1.11111 0.903563  0.161558
Q2FV86   38 1.05556 0.903563  0.161558
Q2FV14   44 1.22222 0.903563  0.161558
Q2FUT2   46 1.27778 0.903563  0.161558
Q2FZ64   47 1.30556 0.903563  0.161558
Q2FUW1   36 0.986301 -1.27278  0.943444
Q2FWI0   44 1.20548 0.903563  0.161558
Q2G2K5   48 1.31507 0.903563  0.161558
Q2FWK6   35 0.958904 -1.27278  0.943444
Q2G0T9   50 1.36986 0.903563  0.161558
Q2G078   51 1.39726 0.903563  0.161558
Q2G1P3   52 1.42466 0.903563  0.161558
Q2G274   49 1.32432 0.903563  0.161558
Q2FZD4   39 1.05405 0.903563  0.161558
Q2FYS5   47 1.27027 0.903563  0.161558
Q2G1K5   43 1.16216 0.903563  0.161558
Q2G1L5   41 1.10811 0.903563  0.161558
Q2G1M9   48 1.2973 0.903563  0.161558
Q2FX67   42 1.13514 0.903563  0.161558
Q2FZ32   46 1.24324 0.903563  0.161558
Q2FWH7   41 1.10811 0.903563  0.161558
Q2FXT8   39 1.04 0.903563  0.161558
Q2FUQ3   47 1.25333 0.903563  0.161558
Q2G1Y6   46 1.22667 0.903563  0.161558
Q2FX68   33 0.88 -1.27278  0.943444
Q2FWD1   40 1.06667 0.903563  0.161558
Q2FUZ8   45 1.2 0.903563  0.161558
Q2G1F5   39 1.04 0.903563  0.161558
Q2G2T6   39 1.04 0.903563  0.161558
Q2FYD2   34 0.906667 -1.27278  0.943444
Q2FYA1   47 1.25333 0.903563  0.161558
Q2FY21   42 1.12 0.903563  0.161558
Q2FZD3   33 0.88 -1.27278  0.943444
Q2G1Z4   59 1.57333 0.903563  0.161558
Q2G0S3   41 1.07895 0.903563  0.161558
Q2FVQ3   46 1.21053 0.903563  0.161558
Q2G2J4   43 1.13158 0.903563  0.161558
Q2G2B8   41 1.07895 0.903563  0.161558
Q2G0L5   28 0.736842 -1.27278  0.943444
Q2FW72   45 1.18421 0.903563  0.161558
Q2FYT8   44 1.15789 0.903563  0.161558
Q2FXM9   45 1.18421 0.903563  0.161558
Q2G1Y0   50 1.31579 0.903563  0.161558
Q2G2D0   45 1.18421 0.903563  0.161558
Q2G2M2   33 0.868421 -1.27278  0.943444
Q2G1B7   42 1.10526 0.903563  0.161558
Q2G1B8   44 1.15789 0.903563  0.161558
Q2G0M6   48 1.26316 0.903563  0.161558
Q2G1D8   40 1.03896 0.903563  0.161558
Q2FV70   40 1.03896 0.903563  0.161558
Q2FV72   33 0.857143 -1.27278  0.943444
Q2FVB2   44 1.14286 0.903563  0.161558
Q2G122   39 1.01299 0.903563  0.161558
Q2G1W2   46 1.17949 0.903563  0.161558
Q2FWW1   38 0.974359 -1.27278  0.943444
Q2G1F4   45 1.15385 0.903563  0.161558
Q2G093   43 1.10256 0.903563  0.161558
Q2FXY7   50 1.28205 0.903563  0.161558
Q2G1C6   48 1.23077 0.903563  0.161558
Q2FZ20   49 1.25641 0.903563  0.161558
O50581   42 1.06329 0.903563  0.161558
Q2G1N1   49 1.24051 0.903563  0.161558
Q2G188   35 0.875 -1.27278  0.943444
Q2G296   43 1.075 0.903563  0.161558
Q2G2E9   51 1.275 0.903563  0.161558
Q2G294   46 1.15 0.903563  0.161558
Q2FWJ5   43 1.075 0.903563  0.161558
Q2FW03   45 1.11111 0.903563  0.161558
Q2G0N1   49 1.20988 0.903563  0.161558
Q2FZJ0   49 1.20988 0.903563  0.161558
Q2FYZ9   42 1.03704 0.903563  0.161558
Q2FV74   42 1.03704 0.903563  0.161558
Q2FXP7   46 1.1358 0.903563  0.161558
Q2FXU1   41 1.01235 0.903563  0.161558
Q2G1M8   49 1.20988 0.903563  0.161558
Q2FXY4   48 1.18519 0.903563  0.161558
Q2FZ94   46 1.12195 0.903563  0.161558
Q2FYI0   43 1.03614 0.903563  0.161558
Q2FXT9   44 1.06024 0.903563  0.161558
Q2G0D2   44 1.04762 0.903563  0.161558
Q2FYB7   41 0.97619 -1.27278  0.943444
Q2FVN8   44 1.04762 0.903563  0.161558
Q2FZ49   35 0.833333 -1.27278  0.943444
Q2FUW6   41 0.97619 -1.27278  0.943444
Q2G1P7   38 0.904762 -1.27278  0.943444
Q2FW70   47 1.10588 0.903563  0.161558
Q2G0W1   53 1.24706 0.903563  0.161558
Q2G024   41 0.964706 -1.27278  0.943444
Q2G1G8   44 1.03529 0.903563  0.161558
Q2G1R9   44 1.03529 0.903563  0.161558
O06446   36 0.847059 -1.27278  0.943444
Q2G1C9   44 1.03529 0.903563  0.161558
Q2FXV8   47 1.09302 0.903563  0.161558
Q2G0P5   41 0.953488 -1.27278  0.943444
Q2FV64   39 0.896552 -1.27278  0.943444
Q2FV87   46 1.04545 0.903563  0.161558
Q2G1K9   46 1.03371 0.903563  0.161558
Q2G266   47 1.05618 0.903563  0.161558
Q59801   44 0.977778 -1.27278  0.943444
Q2FXH2   44 0.977778 -1.27278  0.943444
Q53727   41 0.901099 -1.27278  0.943444
Q2G2Q0   40 0.879121 -1.27278  0.943444
Q2FZD8   37 0.804348 -1.27278  0.943444
Q2FYS4   34 0.73913 -1.27278  0.943444
Q2G1G2   42 0.913043 -1.27278  0.943444
Q2FXV9   38 0.817204 -1.27278  0.943444
Q2G0L4   25 0.537634 -1.27278  0.943444
Q2FXR8   38 0.817204 -1.27278  0.943444
Q2FYJ0   43 0.924731 -1.27278  0.943444
Q2FZS8   42 0.893617 -1.27278  0.943444
Q2FXN9   46 0.958333 -1.27278  0.943444
Q2FYM1   48 1 0.903563  0.161558
Q2FVZ5   44 0.916667 -1.27278  0.943444
Q2FVL8   45 0.927835 -1.27278  0.943444
Q2FZ40   43 0.886598 -1.27278  0.943444
Q2FYH5   40 0.816327 -1.27278  0.943444
Q2FXB3   39 0.78 -1.27278  0.943444
Q2FYS9   53 1.03922 0.903563  0.161558
Q2G1Q4   44 0.862745 -1.27278  0.943444
Q2FVC3   40 0.784314 -1.27278  0.943444
Q2G046   41 0.796117 -1.27278  0.943444
Q2FWU3   31 0.601942 -1.27278  0.943444
Q2FZ72   43 0.834951 -1.27278  0.943444
Q2FZ82   40 0.776699 -1.27278  0.943444
Q9F1K0   42 0.792453 -1.27278  0.943444
Q2FVV9   41 0.745455 -1.27278  0.943444
Q2FZT6   31 0.558559 -1.27278  0.943444
Q2FWU5   27 0.486486 -1.27278  0.943444
Q2FYC8   29 0.517857 -1.27278  0.943444
Q2FZK7   42 0.736842 -1.27278  0.943444
Q2G2C1   34 0.596491 -1.27278  0.943444
Q2FZT5   39 0.666667 -1.27278  0.943444
Q2G0R8   48 0.813559 -1.27278  0.943444
Q2FW95   34 0.576271 -1.27278  0.943444
Q2G0N5   39 0.639344 -1.27278  0.943444
P47768   37 0.596774 -1.27278  0.943444
Q2FXH4   35 0.56 -1.27278  0.943444
Q2FVM1   51 0.816 -1.27278  0.943444
```
