## Supplementary Data 3 for "Mining folded proteomes in the era of accurate structure prediction": PF05869.output

```
# cudaSaTabsearch LTYPE = T LORDER = F LSOLN = F
# QUERY ID = PF05869 
# DBFILE = ./tableaux.ascii.DB                                                             
Q2G0V6   0 0 -1.27278 0.943444
Q2G075   0 0 -1.27278 0.943444
Q2G083   0 0 -1.27278 0.943444
Q2FZN3   0 0 -1.27278 0.943444
Q2FY90   0 0 -1.27278 0.943444
Q2FX91   0 0 -1.27278 0.943444
Q2FX54   0 0 -1.27278 0.943444
Q2FYQ4   0 0 -1.27278 0.943444
Q2G284   0 0 -1.27278 0.943444
Q2G0S4   0 0 -1.27278 0.943444
Q2FWM3   0 0 -1.27278 0.943444
Q2FX81   0 0 -1.27278 0.943444
Q2FXC6   0 0 -1.27278 0.943444
Q2FWJ7   0 0 -1.27278 0.943444
Q2FYJ9   0 0 -1.27278 0.943444
Q2G2E6   0 0 -1.27278 0.943444
Q2FWV0   0 0 -1.27278 0.943444
Q2FZC3   0 0 -1.27278 0.943444
Q2FVH9   0 0 -1.27278 0.943444
Q2FXQ5   0 0 -1.27278 0.943444
Q2FZU4   0 0 -1.27278 0.943444
Q2FYF8   0 0 -1.27278 0.943444
Q2FUR4   0 0 -1.27278 0.943444
Q2FYI2   0 0 -1.27278 0.943444
Q2FYY2   0 0 -1.27278 0.943444
Q2FW58   0 0 -1.27278 0.943444
P0C7Z3   0 0 -1.27278 0.943444
Q2G0T2   0 0 -1.27278 0.943444
Q2G1G9   0 0 -1.27278 0.943444
Q2FVJ0   0 0 -1.27278 0.943444
Q2FZ80   0 0 -1.27278 0.943444
Q2G1R4   0 0 -1.27278 0.943444
Q2FW02   0 0 -1.27278 0.943444
Q2G1X3   0 0 -1.27278 0.943444
Q2FWW4   0 0 -1.27278 0.943444
Q2FZE1   0 0 -1.27278 0.943444
Q2FY31   0 0 -1.27278 0.943444
Q2G018   0 0 -1.27278 0.943444
Q2FZI0   0 0 -1.27278 0.943444
Q2FUZ7   0 0 -1.27278 0.943444
Q2G250   0 0 -1.27278 0.943444
Q2FWU8   0 0 -1.27278 0.943444
Q2FYX5   0 0 -1.27278 0.943444
Q2FZY2   0 0 -1.27278 0.943444
Q2FZX8   0 0 -1.27278 0.943444
Q2FUY8   0 0 -1.27278 0.943444
Q2FV73   0 0 -1.27278 0.943444
Q2G0C5   0 0 -1.27278 0.943444
Q2FZ52   0 0 -1.27278 0.943444
Q2FVK6   0 0 -1.27278 0.943444
Q2G0Z3   0 0 -1.27278 0.943444
Q2FZJ8   0 0 -1.27278 0.943444
Q2FY57   0 0 -1.27278 0.943444
Q2G0W3   0 0 -1.27278 0.943444
Q2G0I2   0 0 -1.27278 0.943444
Q2FYX1   0 0 -1.27278 0.943444
Q2G0H2   0 0 -1.27278 0.943444
Q2FWJ8   0 0 -1.27278 0.943444
Q2FWZ7   0 0 -1.27278 0.943444
Q2FV04   0 0 -1.27278 0.943444
Q2G0H6   0 0 -1.27278 0.943444
Q2G291   0 0 -1.27278 0.943444
Q2G1A7   0 0 -1.27278 0.943444
Q2FVS8   0 0 -1.27278 0.943444
Q2FZ26   0 0 -1.27278 0.943444
Q2FXJ3   0 0 -1.27278 0.943444
Q2G231   0 0 -1.27278 0.943444
Q2G2N0   0 0 -1.27278 0.943444
Q2G2I2   0 0 -1.27278 0.943444
Q2FYU3   0 0 -1.27278 0.943444
Q2FWY5   0 0 -1.27278 0.943444
Q2G2E3   0 0 -1.27278 0.943444
Q2FV09   0 0 -1.27278 0.943444
Q2FX72   0 0 -1.27278 0.943444
Q2FWA3   0 0 -1.27278 0.943444
Q2FWF2   0 0 -1.27278 0.943444
Q2G0E4   0 0 -1.27278 0.943444
Q2G251   0 0 -1.27278 0.943444
P0C818   0 0 -1.27278 0.943444
Q2FXQ2   0 0 -1.27278 0.943444
Q2FXD4   0 0 -1.27278 0.943444
Q2G014   0 0 -1.27278 0.943444
Q2FWI9   0 0 -1.27278 0.943444
Q2FX79   0 0 -1.27278 0.943444
Q2FVP7   0 0 -1.27278 0.943444
Q2FZN4   0 0 -1.27278 0.943444
Q2FWU6   0 0 -1.27278 0.943444
Q2G2Y1   0 0 -1.27278 0.943444
Q2FYF6   0 0 -1.27278 0.943444
Q2FXK0   0 0 -1.27278 0.943444
Q2FVI9   0 0 -1.27278 0.943444
Q2G246   0 0 -1.27278 0.943444
Q2G053   0 0 -1.27278 0.943444
Q2FWK8   0 0 -1.27278 0.943444
Q2FXL8   0 0 -1.27278 0.943444
Q2G0Q4   0 0 -1.27278 0.943444
Q2FVB7   0 0 -1.27278 0.943444
Q2FYD6   0 0 -1.27278 0.943444
Q2FXK9   0 0 -1.27278 0.943444
Q2FV78   0 0 -1.27278 0.943444
Q2FXG4   0 0 -1.27278 0.943444
Q2G0C8   0 0 -1.27278 0.943444
Q2FWU9   0 0 -1.27278 0.943444
Q2FUX2   0 0 -1.27278 0.943444
Q2FYI8   0 0 -1.27278 0.943444
Q2FXA1   0 0 -1.27278 0.943444
Q2FV49   0 0 -1.27278 0.943444
Q2G1S0   0 0 -1.27278 0.943444
Q2G0G0   0 0 -1.27278 0.943444
P0C805   0 0 -1.27278 0.943444
Q2FWV9   0 0 -1.27278 0.943444
Q2G152   0 0 -1.27278 0.943444
Q2FX48   0 0 -1.27278 0.943444
Q2FXS5   0 0 -1.27278 0.943444
Q2FWL4   0 0 -1.27278 0.943444
P0C7Y1   0 0 -1.27278 0.943444
Q2FXA2   0 0 -1.27278 0.943444
Q2FY96   0 0 -1.27278 0.943444
Q2FVJ3   0 0 -1.27278 0.943444
Q2FZ24   0 0 -1.27278 0.943444
Q2G1X4   0 0 -1.27278 0.943444
Q2FYM6   0 0 -1.27278 0.943444
Q2FWX6   0 0 -1.27278 0.943444
Q2G1D2   0 0 -1.27278 0.943444
Q2FWC0   0 0 -1.27278 0.943444
Q2FZG7   0 0 -1.27278 0.943444
Q2G2P1   0 0 -1.27278 0.943444
Q2G1M4   0 0 -1.27278 0.943444
Q2FX29   0 0 -1.27278 0.943444
Q2FUZ3   0 0 -1.27278 0.943444
Q2FVZ9   0 0 -1.27278 0.943444
Q2G2N3   0 0 -1.27278 0.943444
Q2G237   0 0 -1.27278 0.943444
Q2FXN5   0 0 -1.27278 0.943444
Q2FYP7   0 0 -1.27278 0.943444
Q2FWC8   0 0 -1.27278 0.943444
Q2G209   0 0 -1.27278 0.943444
Q2FXX7   0 0 -1.27278 0.943444
Q2FV05   0 0 -1.27278 0.943444
Q2FWM8   0 0 -1.27278 0.943444
Q2FV00   0 0 -1.27278 0.943444
Q2FZF2   0 0 -1.27278 0.943444
Q2FV80   0 0 -1.27278 0.943444
Q2FZZ7   0 0 -1.27278 0.943444
Q2FWH8   0 0 -1.27278 0.943444
Q2FVS5   0 0 -1.27278 0.943444
Q2FWY0   0 0 -1.27278 0.943444
Q2FZM3   0 0 -1.27278 0.943444
Q2FZW8   0 0 -1.27278 0.943444
Q2FVY7   0 0 -1.27278 0.943444
Q2FXJ1   0 0 -1.27278 0.943444
Q2G0T7   0 0 -1.27278 0.943444
Q2FW40   0 0 -1.27278 0.943444
Q2FYU9   0 0 -1.27278 0.943444
Q2FUR0   0 0 -1.27278 0.943444
Q2G215   0 0 -1.27278 0.943444
Q2G169   0 0 -1.27278 0.943444
Q2G034   0 0 -1.27278 0.943444
Q2FUV8   0 0 -1.27278 0.943444
Q2FW44   0 0 -1.27278 0.943444
Q2FYJ8   0 0 -1.27278 0.943444
Q2FVR6   0 0 -1.27278 0.943444
Q2G183   1 0.153846 -1.27278 0.943444
Q2G0S1   2 0.307692 -1.27278 0.943444
Q2FX83   0 0 -1.27278 0.943444
Q2FYF7   1 0.153846 -1.27278 0.943444
Q2G166   2 0.307692 -1.27278 0.943444
Q2FX20   0 0 -1.27278 0.943444
Q2G020   0 0 -1.27278 0.943444
Q2FVC0   0 0 -1.27278 0.943444
Q2FVD1   0 0 -1.27278 0.943444
Q2FWH1   0 0 -1.27278 0.943444
Q2FYX2   1 0.153846 -1.27278 0.943444
Q2FZB5   1 0.153846 -1.27278 0.943444
Q2G0G8   0 0 -1.27278 0.943444
P0A0I4   0 0 -1.27278 0.943444
Q2G2C6   2 0.307692 -1.27278 0.943444
Q2FVB1   0 0 -1.27278 0.943444
Q2FYN1   0 0 -1.27278 0.943444
Q2FV79   0 0 -1.27278 0.943444
Q2FVU9   0 0 -1.27278 0.943444
Q2G0W5   1 0.153846 -1.27278 0.943444
Q2FW60   1 0.153846 -1.27278 0.943444
Q2G269   0 0 -1.27278 0.943444
Q2FZS1   0 0 -1.27278 0.943444
Q2G1Y3   0 0 -1.27278 0.943444
Q2FWA4   2 0.307692 -1.27278 0.943444
Q2G0C0   2 0.307692 -1.27278 0.943444
Q2G2J6   0 0 -1.27278 0.943444
Q2G1R2   0 0 -1.27278 0.943444
Q2FXY8   0 0 -1.27278 0.943444
Q2FYL2   0 0 -1.27278 0.943444
Q2FYS3   0 0 -1.27278 0.943444
Q2FXS0   2 0.307692 -1.27278 0.943444
Q2FWA7   0 0 -1.27278 0.943444
Q2FWV8   0 0 -1.27278 0.943444
Q2G279   0 0 -1.27278 0.943444
Q2FYB5   0 0 -1.27278 0.943444
Q2G175   1 0.153846 -1.27278 0.943444
Q2FZ07   0 0 -1.27278 0.943444
Q2FVG7   0 0 -1.27278 0.943444
Q2G2P3   0 0 -1.27278 0.943444
Q2FZA3   0 0 -1.27278 0.943444
Q2FYE1   0 0 -1.27278 0.943444
Q2G2F8   0 0 -1.27278 0.943444
Q2FWS8   0 0 -1.27278 0.943444
Q2FXD8   0 0 -1.27278 0.943444
Q2FX46   0 0 -1.27278 0.943444
Q2FYB4   0 0 -1.27278 0.943444
Q2FYC0   1 0.153846 -1.27278 0.943444
Q2FUY5   2 0.307692 -1.27278 0.943444
Q2FYF2   0 0 -1.27278 0.943444
Q2G0R4   0 0 -1.27278 0.943444
Q2G1L1   0 0 -1.27278 0.943444
Q2FYB0   0 0 -1.27278 0.943444
Q2FWW5   0 0 -1.27278 0.943444
Q2FX04   1 0.153846 -1.27278 0.943444
Q2FV33   0 0 -1.27278 0.943444
Q2FUX6   0 0 -1.27278 0.943444
Q2FVP5   0 0 -1.27278 0.943444
Q2G0W7   0 0 -1.27278 0.943444
Q2FXV1   1 0.153846 -1.27278 0.943444
Q2G096   1 0.153846 -1.27278 0.943444
Q2FV68   1 0.153846 -1.27278 0.943444
Q2FVY6   2 0.307692 -1.27278 0.943444
Q2FYY0   0 0 -1.27278 0.943444
Q2G005   0 0 -1.27278 0.943444
Q2G2B4   1 0.153846 -1.27278 0.943444
Q2FVZ7   0 0 -1.27278 0.943444
Q2FW55   0 0 -1.27278 0.943444
Q2FV92   2 0.307692 -1.27278 0.943444
Q2FYV9   0 0 -1.27278 0.943444
Q2FW74   2 0.307692 -1.27278 0.943444
Q2FVK9   0 0 -1.27278 0.943444
Q2FZA4   0 0 -1.27278 0.943444
Q2FV25   0 0 -1.27278 0.943444
Q2FYG8   0 0 -1.27278 0.943444
Q2G216   0 0 -1.27278 0.943444
Q2FZ69   0 0 -1.27278 0.943444
Q2FV97   0 0 -1.27278 0.943444
Q2FZ95   0 0 -1.27278 0.943444
Q2FZN8   0 0 -1.27278 0.943444
Q2FZG2   1 0.153846 -1.27278 0.943444
Q2G259   0 0 -1.27278 0.943444
Q2FYB6   1 0.153846 -1.27278 0.943444
Q2FZD1   2 0.307692 -1.27278 0.943444
Q2FYT6   2 0.307692 -1.27278 0.943444
Q2G0Y2   0 0 -1.27278 0.943444
Q2FWZ1   0 0 -1.27278 0.943444
Q2FVC8   0 0 -1.27278 0.943444
Q2G2H1   0 0 -1.27278 0.943444
Q2FY47   1 0.153846 -1.27278 0.943444
Q2FX78   2 0.307692 -1.27278 0.943444
Q2FX47   0 0 -1.27278 0.943444
Q2FZA7   1 0.153846 -1.27278 0.943444
Q2FV32   0 0 -1.27278 0.943444
Q2FYE6   0 0 -1.27278 0.943444
Q2FZ41   0 0 -1.27278 0.943444
Q2FYG3   0 0 -1.27278 0.943444
Q2FX01   2 0.307692 -1.27278 0.943444
Q2FXU6   0 0 -1.27278 0.943444
Q2FYL7   1 0.153846 -1.27278 0.943444
Q2FWQ3   0 0 -1.27278 0.943444
Q2FZY9   1 0.153846 -1.27278 0.943444
Q2FV50   2 0.307692 -1.27278 0.943444
Q2FUY7   0 0 -1.27278 0.943444
Q2FXP6   0 0 -1.27278 0.943444
Q2G1S9   0 0 -1.27278 0.943444
Q2FX18   0 0 -1.27278 0.943444
Q2FYU0   0 0 -1.27278 0.943444
Q2FXZ7   3 0.428571 -1.27278 0.943444
Q2G051   1 0.142857 -1.27278 0.943444
Q2FWS3   1 0.142857 -1.27278 0.943444
Q2FW14   0 0 -1.27278 0.943444
Q2FYD7   0 0 -1.27278 0.943444
Q9RQP8   2 0.285714 -1.27278 0.943444
Q2FZK2   2 0.285714 -1.27278 0.943444
Q2FWI7   2 0.285714 -1.27278 0.943444
Q2G182   0 0 -1.27278 0.943444
Q2FYT7   0 0 -1.27278 0.943444
Q2FV46   2 0.285714 -1.27278 0.943444
Q2FY58   0 0 -1.27278 0.943444
Q2FX06   0 0 -1.27278 0.943444
Q2FZH0   3 0.428571 -1.27278 0.943444
Q2FUZ4   6 0.857143 -1.27278 0.943444
Q2G102   4 0.571429 -1.27278 0.943444
Q2G1R8   2 0.285714 -1.27278 0.943444
Q2G2J1   2 0.285714 -1.27278 0.943444
Q2FX71   0 0 -1.27278 0.943444
Q2FUZ5   2 0.285714 -1.27278 0.943444
Q2FYP5   1 0.142857 -1.27278 0.943444
Q2G048   0 0 -1.27278 0.943444
Q2FUQ0   2 0.285714 -1.27278 0.943444
Q2FWS7   2 0.285714 -1.27278 0.943444
Q2FV65   1 0.142857 -1.27278 0.943444
Q2G125   0 0 -1.27278 0.943444
Q2FYT2   4 0.571429 -1.27278 0.943444
Q2FVH7   2 0.285714 -1.27278 0.943444
Q2G127   3 0.428571 -1.27278 0.943444
Q2FYI5   0 0 -1.27278 0.943444
Q2FYX4   5 0.714286 -1.27278 0.943444
Q2G0M3   4 0.571429 -1.27278 0.943444
Q2FW87   2 0.285714 -1.27278 0.943444
Q2G211   0 0 -1.27278 0.943444
Q2FXR5   4 0.571429 -1.27278 0.943444
Q2FWR5   1 0.142857 -1.27278 0.943444
Q2FYD5   0 0 -1.27278 0.943444
Q2FY94   0 0 -1.27278 0.943444
Q2G2W8   0 0 -1.27278 0.943444
Q2FZL9   5 0.714286 -1.27278 0.943444
Q2FYT9   3 0.428571 -1.27278 0.943444
Q2FX44   1 0.142857 -1.27278 0.943444
Q2FXB2   0 0 -1.27278 0.943444
Q2FVF6   3 0.428571 -1.27278 0.943444
Q2G2F6   0 0 -1.27278 0.943444
Q2G2C3   0 0 -1.27278 0.943444
Q2FYA5   1 0.142857 -1.27278 0.943444
Q2FYB1   0 0 -1.27278 0.943444
Q2G011   1 0.142857 -1.27278 0.943444
Q2FV29   0 0 -1.27278 0.943444
Q2FVW1   0 0 -1.27278 0.943444
Q2FYA4   1 0.142857 -1.27278 0.943444
Q2FY26   0 0 -1.27278 0.943444
Q2FXC1   1 0.142857 -1.27278 0.943444
Q2G2T0   2 0.285714 -1.27278 0.943444
Q2FY62   1 0.142857 -1.27278 0.943444
Q2G2K4   3 0.428571 -1.27278 0.943444
Q2FW65   2 0.285714 -1.27278 0.943444
Q2FY05   6 0.857143 -1.27278 0.943444
Q2FV96   3 0.428571 -1.27278 0.943444
Q2G1S7   0 0 -1.27278 0.943444
Q2FWS9   1 0.142857 -1.27278 0.943444
Q2G180   3 0.428571 -1.27278 0.943444
Q2G0L6   1 0.142857 -1.27278 0.943444
Q2G189   1 0.142857 -1.27278 0.943444
Q2FYD9   0 0 -1.27278 0.943444
Q2FWM6   0 0 -1.27278 0.943444
Q2FXA6   0 0 -1.27278 0.943444
Q2G0U8   1 0.142857 -1.27278 0.943444
Q2FXD9   2 0.285714 -1.27278 0.943444
Q2FWF9   0 0 -1.27278 0.943444
Q2FXS3   0 0 -1.27278 0.943444
Q2FXX6   0 0 -1.27278 0.943444
Q2FWU2   2 0.285714 -1.27278 0.943444
Q2FXD5   1 0.142857 -1.27278 0.943444
Q2FZK8   4 0.571429 -1.27278 0.943444
Q2FV15   0 0 -1.27278 0.943444
Q2FZZ5   4 0.571429 -1.27278 0.943444
Q2FW48   3 0.428571 -1.27278 0.943444
Q2FYB3   3 0.428571 -1.27278 0.943444
Q2FWT5   1 0.142857 -1.27278 0.943444
Q2FVH4   0 0 -1.27278 0.943444
Q2FWP4   4 0.571429 -1.27278 0.943444
Q2FYX9   2 0.285714 -1.27278 0.943444
Q2G1U7   0 0 -1.27278 0.943444
Q2FXY6   2 0.285714 -1.27278 0.943444
Q2FYT1   0 0 -1.27278 0.943444
Q2G244   1 0.142857 -1.27278 0.943444
Q2FX30   0 0 -1.27278 0.943444
Q2FVZ3   1 0.142857 -1.27278 0.943444
Q2FWP5   6 0.857143 -1.27278 0.943444
Q2FX41   0 0 -1.27278 0.943444
Q2G2R5   1 0.142857 -1.27278 0.943444
Q2G2S3   2 0.266667 -1.27278 0.943444
Q2G004   0 0 -1.27278 0.943444
Q2FWV1   5 0.666667 -1.27278 0.943444
Q2G003   2 0.266667 -1.27278 0.943444
Q2FZV3   1 0.133333 -1.27278 0.943444
Q2G026   2 0.266667 -1.27278 0.943444
Q2FXG7   0 0 -1.27278 0.943444
Q2FYL8   0 0 -1.27278 0.943444
Q2FZB6   0 0 -1.27278 0.943444
Q2FZE4   2 0.266667 -1.27278 0.943444
Q2FX11   5 0.666667 -1.27278 0.943444
Q2G0Y3   4 0.533333 -1.27278 0.943444
Q2FZW7   0 0 -1.27278 0.943444
Q2FX21   11 1.46667 0.903563 0.161558
Q2G092   12 1.6 0.903563 0.161558
Q2FZB7   1 0.133333 -1.27278 0.943444
Q2G0J9   11 1.46667 0.903563 0.161558
Q2G1X2   1 0.133333 -1.27278 0.943444
Q2FZD6   6 0.8 -1.27278 0.943444
Q2FW67   4 0.533333 -1.27278 0.943444
Q2G111   0 0 -1.27278 0.943444
Q2G2Y4   3 0.4 -1.27278 0.943444
Q2FY38   3 0.4 -1.27278 0.943444
Q2FWJ0   3 0.4 -1.27278 0.943444
Q2G2T5   2 0.266667 -1.27278 0.943444
Q2FVG6   3 0.4 -1.27278 0.943444
Q2G1V8   2 0.266667 -1.27278 0.943444
Q2G1L0   2 0.266667 -1.27278 0.943444
Q2FXD6   3 0.4 -1.27278 0.943444
P0C948   2 0.266667 -1.27278 0.943444
Q2G1M2   2 0.266667 -1.27278 0.943444
Q2FVW8   2 0.266667 -1.27278 0.943444
Q2FX24   0 0 -1.27278 0.943444
Q2FWS4   12 1.6 0.903563 0.161558
Q2FYQ3   1 0.133333 -1.27278 0.943444
Q2G254   2 0.266667 -1.27278 0.943444
Q2FWB4   1 0.133333 -1.27278 0.943444
Q2FUP8   2 0.266667 -1.27278 0.943444
Q2FZC2   2 0.266667 -1.27278 0.943444
Q2FYE4   5 0.666667 -1.27278 0.943444
Q2FWS2   2 0.266667 -1.27278 0.943444
Q2FY03   3 0.4 -1.27278 0.943444
Q2FVS6   1 0.133333 -1.27278 0.943444
Q2FXV2   2 0.266667 -1.27278 0.943444
Q2G2L6   0 0 -1.27278 0.943444
Q2G2I5   0 0 -1.27278 0.943444
Q2FYA2   4 0.533333 -1.27278 0.943444
Q2FWV7   0 0 -1.27278 0.943444
Q2FXE7   3 0.4 -1.27278 0.943444
Q2G0J6   1 0.133333 -1.27278 0.943444
Q2FUU4   11 1.46667 0.903563 0.161558
Q2FVJ4   1 0.133333 -1.27278 0.943444
Q2FZM9   1 0.133333 -1.27278 0.943444
Q2FZ51   2 0.266667 -1.27278 0.943444
Q2FY22   5 0.666667 -1.27278 0.943444
Q2G2Q1   3 0.4 -1.27278 0.943444
Q2G109   4 0.533333 -1.27278 0.943444
Q2G1D6   1 0.133333 -1.27278 0.943444
Q2FVC9   1 0.133333 -1.27278 0.943444
Q2G2R6   11 1.46667 0.903563 0.161558
Q2FZ85   3 0.4 -1.27278 0.943444
Q2FVK4   8 1.06667 0.903563 0.161558
Q2G1V9   0 0 -1.27278 0.943444
Q2G2H6   2 0.266667 -1.27278 0.943444
Q2FWS6   11 1.46667 0.903563 0.161558
Q2FZW4   4 0.533333 -1.27278 0.943444
Q2G1M3   2 0.266667 -1.27278 0.943444
Q2G1M0   10 1.33333 0.903563 0.161558
Q2G1Y9   5 0.666667 -1.27278 0.943444
Q2FX45   4 0.533333 -1.27278 0.943444
Q2FWP8   2 0.266667 -1.27278 0.943444
Q2FYP4   4 0.533333 -1.27278 0.943444
Q2FYL1   2 0.266667 -1.27278 0.943444
Q2G1L4   3 0.4 -1.27278 0.943444
Q2FUQ7   2 0.266667 -1.27278 0.943444
Q2G247   0 0 -1.27278 0.943444
Q2FVV0   2 0.266667 -1.27278 0.943444
Q2FYU6   5 0.666667 -1.27278 0.943444
Q2G2N6   2 0.266667 -1.27278 0.943444
Q2FXC9   0 0 -1.27278 0.943444
Q2FX42   2 0.266667 -1.27278 0.943444
Q2FX26   8 1.06667 0.903563 0.161558
Q2FWF3   1 0.133333 -1.27278 0.943444
Q2FZY1   1 0.133333 -1.27278 0.943444
Q2FW15   5 0.625 -1.27278 0.943444
P0A0G2   9 1.125 0.903563 0.161558
Q2G2G5   2 0.25 -1.27278 0.943444
Q2FY39   2 0.25 -1.27278 0.943444
Q2G0B5   1 0.125 -1.27278 0.943444
Q2FZI1   9 1.125 0.903563 0.161558
Q2FUQ6   4 0.5 -1.27278 0.943444
Q2FVR5   3 0.375 -1.27278 0.943444
Q2G2W6   3 0.375 -1.27278 0.943444
Q2FZR8   3 0.375 -1.27278 0.943444
Q2FVY8   8 1 0.903563 0.161558
Q2FZ60   6 0.75 -1.27278 0.943444
Q2FV82   2 0.25 -1.27278 0.943444
Q2FX23   2 0.25 -1.27278 0.943444
Q2G1G3   3 0.375 -1.27278 0.943444
P68805   3 0.375 -1.27278 0.943444
Q2FVL0   11 1.375 0.903563 0.161558
Q2G2J0   8 1 0.903563 0.161558
Q2FZF1   4 0.5 -1.27278 0.943444
Q2FXU9   9 1.125 0.903563 0.161558
Q2G1A2   12 1.5 0.903563 0.161558
Q2G1C3   1 0.125 -1.27278 0.943444
Q2G1D4   2 0.25 -1.27278 0.943444
Q2G0A8   3 0.375 -1.27278 0.943444
Q2FVC7   0 0 -1.27278 0.943444
Q2G133   2 0.25 -1.27278 0.943444
Q2FY86   11 1.375 0.903563 0.161558
Q2FX92   12 1.5 0.903563 0.161558
Q2FW47   0 0 -1.27278 0.943444
Q2G1T9   1 0.125 -1.27278 0.943444
Q2FVU8   2 0.25 -1.27278 0.943444
Q2FVD7   11 1.375 0.903563 0.161558
Q2FX55   1 0.125 -1.27278 0.943444
Q2FVD3   6 0.75 -1.27278 0.943444
Q2G2B5   0 0 -1.27278 0.943444
Q2FWV6   2 0.25 -1.27278 0.943444
Q2FW29   10 1.25 0.903563 0.161558
Q2G0W6   1 0.125 -1.27278 0.943444
Q2FVD2   2 0.25 -1.27278 0.943444
Q2FWR8   4 0.5 -1.27278 0.943444
Q2FXA0   5 0.625 -1.27278 0.943444
Q2FZB4   4 0.5 -1.27278 0.943444
Q2FX37   4 0.5 -1.27278 0.943444
Q2FX13   1 0.125 -1.27278 0.943444
Q2FWD8   5 0.625 -1.27278 0.943444
Q2G108   8 1 0.903563 0.161558
Q2G2V4   8 1 0.903563 0.161558
Q2FZW2   11 1.375 0.903563 0.161558
Q2FYY4   4 0.5 -1.27278 0.943444
Q2FYB8   0 0 -1.27278 0.943444
Q2FWC2   3 0.375 -1.27278 0.943444
Q2FYE8   5 0.625 -1.27278 0.943444
Q2FXK5   6 0.75 -1.27278 0.943444
Q2FWT0   5 0.625 -1.27278 0.943444
Q2FW19   5 0.625 -1.27278 0.943444
Q2G100   4 0.5 -1.27278 0.943444
Q2FYY3   4 0.5 -1.27278 0.943444
Q2FZ01   4 0.5 -1.27278 0.943444
Q2FYY1   2 0.25 -1.27278 0.943444
Q2G103   12 1.5 0.903563 0.161558
Q2FV12   2 0.25 -1.27278 0.943444
Q2FWQ1   9 1.125 0.903563 0.161558
Q2FYY5   4 0.5 -1.27278 0.943444
Q2G207   2 0.25 -1.27278 0.943444
Q2G1Y8   10 1.25 0.903563 0.161558
Q2FWZ8   3 0.375 -1.27278 0.943444
Q2G0Z8   2 0.25 -1.27278 0.943444
Q2G2F7   2 0.25 -1.27278 0.943444
Q2FYH9   1 0.125 -1.27278 0.943444
Q2FWB7   2 0.25 -1.27278 0.943444
Q2FYN2   5 0.588235 -1.27278 0.943444
Q2FVQ6   4 0.470588 -1.27278 0.943444
Q2FWX3   3 0.352941 -1.27278 0.943444
Q2G187   0 0 -1.27278 0.943444
Q2FW05   4 0.470588 -1.27278 0.943444
Q2FYC3   4 0.470588 -1.27278 0.943444
Q2FZJ2   16 1.88235 0.903563 0.161558
Q2G0D6   2 0.235294 -1.27278 0.943444
Q2FWP7   4 0.470588 -1.27278 0.943444
Q2FX31   15 1.76471 0.903563 0.161558
Q2FVZ6   0 0 -1.27278 0.943444
Q2G2A2   9 1.05882 0.903563 0.161558
Q2FWQ8   4 0.470588 -1.27278 0.943444
Q2FVM9   3 0.352941 -1.27278 0.943444
Q2FYD1   15 1.76471 0.903563 0.161558
Q2FYN3   3 0.352941 -1.27278 0.943444
Q2FYI3   2 0.235294 -1.27278 0.943444
Q2G022   12 1.41176 0.903563 0.161558
Q2G1Q3   4 0.470588 -1.27278 0.943444
Q2FX58   4 0.470588 -1.27278 0.943444
Q2G2V1   10 1.17647 0.903563 0.161558
Q2FVV5   5 0.588235 -1.27278 0.943444
Q2FZC0   11 1.29412 0.903563 0.161558
Q2FV63   12 1.41176 0.903563 0.161558
Q2FWG9   5 0.588235 -1.27278 0.943444
Q2FZA5   2 0.235294 -1.27278 0.943444
Q2FX60   13 1.52941 0.903563 0.161558
Q2G2I8   9 1.05882 0.903563 0.161558
Q2G2Y5   12 1.41176 0.903563 0.161558
Q2G2Y2   4 0.470588 -1.27278 0.943444
Q2FWA6   16 1.88235 0.903563 0.161558
Q2FWL8   23 2.70588 3.07991 0.0107511
Q2FY95   12 1.41176 0.903563 0.161558
Q2FYC5   7 0.823529 -1.27278 0.943444
Q2FV43   1 0.117647 -1.27278 0.943444
Q2FVU0   13 1.52941 0.903563 0.161558
Q2FZG5   5 0.588235 -1.27278 0.943444
Q2G2H9   4 0.470588 -1.27278 0.943444
Q2G1D1   6 0.705882 -1.27278 0.943444
Q2FWU7   7 0.823529 -1.27278 0.943444
P60647   3 0.352941 -1.27278 0.943444
Q2FUR7   7 0.823529 -1.27278 0.943444
Q2FWQ2   11 1.29412 0.903563 0.161558
Q2G2M4   6 0.705882 -1.27278 0.943444
Q2G104   6 0.705882 -1.27278 0.943444
Q2FX76   2 0.235294 -1.27278 0.943444
Q2G2Q4   14 1.64706 0.903563 0.161558
Q2FXQ1   4 0.470588 -1.27278 0.943444
Q2FX80   2 0.235294 -1.27278 0.943444
Q2FZN6   5 0.588235 -1.27278 0.943444
Q2G009   5 0.588235 -1.27278 0.943444
Q2G021   4 0.470588 -1.27278 0.943444
Q2FWH0   13 1.52941 0.903563 0.161558
Q2FXQ0   8 0.941176 -1.27278 0.943444
Q2FX64   3 0.352941 -1.27278 0.943444
Q2FY98   1 0.117647 -1.27278 0.943444
Q2FWK5   14 1.64706 0.903563 0.161558
Q2FYK1   3 0.352941 -1.27278 0.943444
Q2FXF0   4 0.470588 -1.27278 0.943444
Q2FY70   13 1.52941 0.903563 0.161558
Q2G114   14 1.64706 0.903563 0.161558
Q2FX38   2 0.235294 -1.27278 0.943444
Q2FUP9   3 0.352941 -1.27278 0.943444
Q2FVV3   4 0.470588 -1.27278 0.943444
Q2G113   12 1.41176 0.903563 0.161558
Q2FWB2   10 1.17647 0.903563 0.161558
Q2FWT6   3 0.352941 -1.27278 0.943444
Q2FW28   9 1.05882 0.903563 0.161558
Q2FUQ9   5 0.588235 -1.27278 0.943444
Q2FY00   2 0.235294 -1.27278 0.943444
Q2G040   4 0.470588 -1.27278 0.943444
Q2FX35   8 0.941176 -1.27278 0.943444
Q2FYW9   5 0.555556 -1.27278 0.943444
Q2G2N8   5 0.555556 -1.27278 0.943444
Q2G1V7   12 1.33333 0.903563 0.161558
Q2G0C3   6 0.666667 -1.27278 0.943444
Q2FVW0   6 0.666667 -1.27278 0.943444
Q2FUS4   14 1.55556 0.903563 0.161558
Q2FVP6   2 0.222222 -1.27278 0.943444
Q2FZK1   5 0.555556 -1.27278 0.943444
Q2FXY2   22 2.44444 3.07991 0.0107511
Q2FYX3   23 2.55556 3.07991 0.0107511
Q2FZ86   22 2.44444 3.07991 0.0107511
Q2FUV7   2 0.222222 -1.27278 0.943444
Q2FX70   9 1 0.903563 0.161558
Q2G1Y1   7 0.777778 -1.27278 0.943444
Q2FVT9   7 0.777778 -1.27278 0.943444
Q2G2K3   14 1.55556 0.903563 0.161558
P72358   7 0.777778 -1.27278 0.943444
Q2G192   6 0.666667 -1.27278 0.943444
Q2FYX6   17 1.88889 0.903563 0.161558
Q2FXW0   3 0.333333 -1.27278 0.943444
Q2G202   7 0.777778 -1.27278 0.943444
Q2FYW7   4 0.444444 -1.27278 0.943444
Q2G2M0   13 1.44444 0.903563 0.161558
Q2FXT7   6 0.666667 -1.27278 0.943444
Q2FX59   8 0.888889 -1.27278 0.943444
Q2G0X2   4 0.444444 -1.27278 0.943444
Q2FWR6   15 1.66667 0.903563 0.161558
Q2FW22   29 3.22222 5.25625 0.000662855
Q2FZH4   25 2.77778 3.07991 0.0107511
Q2FYZ1   7 0.777778 -1.27278 0.943444
Q2G2W7   21 2.33333 3.07991 0.0107511
Q2G2I4   12 1.33333 0.903563 0.161558
Q2FZP5   16 1.77778 0.903563 0.161558
Q2FWQ7   15 1.66667 0.903563 0.161558
Q2G1W9   11 1.22222 0.903563 0.161558
Q2FWF7   10 1.11111 0.903563 0.161558
Q2FYM9   19 2.11111 3.07991 0.0107511
Q2FXV0   10 1.11111 0.903563 0.161558
Q2FWW2   14 1.55556 0.903563 0.161558
Q2FVS2   5 0.555556 -1.27278 0.943444
Q2G007   10 1.11111 0.903563 0.161558
Q2FYA7   18 2 3.07991 0.0107511
Q2G0K0   15 1.66667 0.903563 0.161558
Q2FXS9   17 1.88889 0.903563 0.161558
Q2G249   18 2 3.07991 0.0107511
Q2G008   16 1.77778 0.903563 0.161558
Q2FZD5   6 0.666667 -1.27278 0.943444
Q2FZG0   4 0.444444 -1.27278 0.943444
Q2FX28   8 0.888889 -1.27278 0.943444
Q2FXI4   18 2 3.07991 0.0107511
Q2G176   6 0.666667 -1.27278 0.943444
Q2G116   7 0.777778 -1.27278 0.943444
Q2FXF2   5 0.555556 -1.27278 0.943444
Q2G260   11 1.22222 0.903563 0.161558
Q2G213   2 0.222222 -1.27278 0.943444
Q2G173   6 0.666667 -1.27278 0.943444
Q2FV71   12 1.33333 0.903563 0.161558
Q2FWY8   4 0.444444 -1.27278 0.943444
Q2FWN3   6 0.666667 -1.27278 0.943444
Q2FYD4   10 1.11111 0.903563 0.161558
Q2FVQ2   15 1.66667 0.903563 0.161558
Q2FVK0   11 1.22222 0.903563 0.161558
Q2G285   16 1.77778 0.903563 0.161558
Q2FZH6   15 1.66667 0.903563 0.161558
Q2FZX1   3 0.333333 -1.27278 0.943444
Q2FZ83   1 0.111111 -1.27278 0.943444
Q2G0S9   9 1 0.903563 0.161558
Q2FZH7   6 0.666667 -1.27278 0.943444
Q2FZT3   8 0.888889 -1.27278 0.943444
Q2FX57   10 1.05263 0.903563 0.161558
Q2G0B9   13 1.36842 0.903563 0.161558
Q2FY28   15 1.57895 0.903563 0.161558
Q2G0R5   18 1.89474 0.903563 0.161558
Q2FZG8   16 1.68421 0.903563 0.161558
Q2G1X1   14 1.47368 0.903563 0.161558
Q2FX93   3 0.315789 -1.27278 0.943444
Q2FYU5   5 0.526316 -1.27278 0.943444
Q2FWR9   10 1.05263 0.903563 0.161558
Q2FWS0   25 2.63158 3.07991 0.0107511
Q2G0P4   1 0.105263 -1.27278 0.943444
Q2FX50   9 0.947368 -1.27278 0.943444
Q2FZV0   10 1.05263 0.903563 0.161558
Q2G0S5   11 1.15789 0.903563 0.161558
Q2FY25   6 0.631579 -1.27278 0.943444
Q2FXG6   5 0.526316 -1.27278 0.943444
Q2FZJ7   18 1.89474 0.903563 0.161558
Q2G0U7   13 1.36842 0.903563 0.161558
Q2FZV2   12 1.26316 0.903563 0.161558
Q2FWT8   15 1.57895 0.903563 0.161558
Q2G0D1   15 1.57895 0.903563 0.161558
Q2FVW5   12 1.26316 0.903563 0.161558
Q2FY97   14 1.47368 0.903563 0.161558
Q2FXF3   11 1.15789 0.903563 0.161558
Q2G063   5 0.526316 -1.27278 0.943444
Q2G0U5   6 0.631579 -1.27278 0.943444
Q2G2B1   15 1.57895 0.903563 0.161558
Q2FVE3   4 0.421053 -1.27278 0.943444
Q2FZW1   21 2.21053 3.07991 0.0107511
Q2FYK2   16 1.68421 0.903563 0.161558
Q2FXW2   14 1.47368 0.903563 0.161558
Q9F0R1   13 1.36842 0.903563 0.161558
Q2FZG3   12 1.26316 0.903563 0.161558
Q2G2K0   18 1.89474 0.903563 0.161558
Q2FVN4   12 1.26316 0.903563 0.161558
Q2FYV0   20 2.10526 3.07991 0.0107511
Q2G0A5   3 0.315789 -1.27278 0.943444
Q2FZ03   13 1.36842 0.903563 0.161558
Q2G1I8   8 0.842105 -1.27278 0.943444
Q2FYX8   19 2 3.07991 0.0107511
Q2FV18   7 0.736842 -1.27278 0.943444
Q2FYI7   9 0.947368 -1.27278 0.943444
Q2G0K1   21 2.21053 3.07991 0.0107511
Q2G2U9   14 1.47368 0.903563 0.161558
Q2FW31   34 3.57895 5.25625 0.000662855
Q2FVB5   11 1.15789 0.903563 0.161558
Q2FVI8   5 0.526316 -1.27278 0.943444
Q2FZT0   19 2 3.07991 0.0107511
P48860   14 1.47368 0.903563 0.161558
Q2FYC1   24 2.52632 3.07991 0.0107511
Q2G286   13 1.36842 0.903563 0.161558
Q2FXD3   18 1.89474 0.903563 0.161558
Q2G027   1 0.105263 -1.27278 0.943444
Q2G0T4   12 1.26316 0.903563 0.161558
Q2FZJ5   23 2.42105 3.07991 0.0107511
Q2FW10   5 0.526316 -1.27278 0.943444
Q2FY91   17 1.78947 0.903563 0.161558
Q2FVP0   13 1.36842 0.903563 0.161558
P60070   33 3.47368 5.25625 0.000662855
Q2FWU1   10 1.05263 0.903563 0.161558
Q2FYA3   8 0.842105 -1.27278 0.943444
Q2G0V8   7 0.736842 -1.27278 0.943444
Q2G0Z2   9 0.947368 -1.27278 0.943444
Q2FZ47   2 0.210526 -1.27278 0.943444
Q2G0V9   3 0.315789 -1.27278 0.943444
Q2FZE2   16 1.68421 0.903563 0.161558
Q2FWB0   16 1.68421 0.903563 0.161558
Q2G1J1   6 0.631579 -1.27278 0.943444
Q2FYQ1   5 0.526316 -1.27278 0.943444
Q2FZ45   16 1.68421 0.903563 0.161558
Q2FYW5   20 2.10526 3.07991 0.0107511
Q2G1A0   3 0.315789 -1.27278 0.943444
Q2FZB9   5 0.526316 -1.27278 0.943444
Q2FZX2   17 1.78947 0.903563 0.161558
Q2FZY4   18 1.89474 0.903563 0.161558
Q2FW56   3 0.315789 -1.27278 0.943444
P0A0G6   22 2.31579 3.07991 0.0107511
Q2FW80   4 0.421053 -1.27278 0.943444
Q2G2S4   9 0.947368 -1.27278 0.943444
Q2G2H0   9 0.947368 -1.27278 0.943444
Q2G2E1   6 0.631579 -1.27278 0.943444
Q2G0I5   25 2.63158 3.07991 0.0107511
Q2FWW6   11 1.15789 0.903563 0.161558
Q2G112   10 1.05263 0.903563 0.161558
Q2G214   11 1.15789 0.903563 0.161558
Q2FYG2   12 1.26316 0.903563 0.161558
Q2G0J5   4 0.421053 -1.27278 0.943444
Q2FX27   10 1.05263 0.903563 0.161558
Q2FWV5   13 1.36842 0.903563 0.161558
Q2FX40   24 2.52632 3.07991 0.0107511
Q2FZM5   1 0.105263 -1.27278 0.943444
Q2FXH8   9 0.947368 -1.27278 0.943444
Q2FWS5   8 0.842105 -1.27278 0.943444
Q2FW13   17 1.7 0.903563 0.161558
Q2FY93   13 1.3 0.903563 0.161558
Q2FZM8   16 1.6 0.903563 0.161558
Q2FZV4   14 1.4 0.903563 0.161558
Q2FVD4   19 1.9 0.903563 0.161558
Q2G0J3   5 0.5 -1.27278 0.943444
Q2FX61   21 2.1 3.07991 0.0107511
Q2FVD6   14 1.4 0.903563 0.161558
Q2FYY7   18 1.8 0.903563 0.161558
Q2G0W0   19 1.9 0.903563 0.161558
Q2FXF7   14 1.4 0.903563 0.161558
Q2G191   7 0.7 -1.27278 0.943444
Q2FYT5   11 1.1 0.903563 0.161558
Q2G1P0   14 1.4 0.903563 0.161558
Q2FVF8   13 1.3 0.903563 0.161558
Q2G0Y1   5 0.5 -1.27278 0.943444
Q2FZD2   34 3.4 5.25625 0.000662855
Q2FZ59   13 1.3 0.903563 0.161558
Q2G2G1   7 0.7 -1.27278 0.943444
Q2G0F9   21 2.1 3.07991 0.0107511
Q2G1J2   16 1.6 0.903563 0.161558
Q2G0Q6   18 1.8 0.903563 0.161558
Q2FYX0   17 1.7 0.903563 0.161558
Q2FZU8   9 0.9 -1.27278 0.943444
Q2G267   9 0.9 -1.27278 0.943444
Q2G174   12 1.2 0.903563 0.161558
Q2FWC3   17 1.7 0.903563 0.161558
Q2FVN6   11 1.1 0.903563 0.161558
Q2G2D1   14 1.4 0.903563 0.161558
Q2FZK9   14 1.4 0.903563 0.161558
Q2G2C9   27 2.7 3.07991 0.0107511
Q2G2V8   11 1.1 0.903563 0.161558
Q2FVL6   15 1.5 0.903563 0.161558
Q2FY45   5 0.5 -1.27278 0.943444
Q2G2R7   12 1.2 0.903563 0.161558
Q2FWD5   14 1.4 0.903563 0.161558
Q2FWT3   8 0.8 -1.27278 0.943444
Q2FY92   16 1.6 0.903563 0.161558
Q2FZM2   11 1.1 0.903563 0.161558
Q2G2F0   24 2.4 3.07991 0.0107511
Q2FW30   11 1.1 0.903563 0.161558
Q2FZV9   22 2.2 3.07991 0.0107511
Q2FVA6   16 1.6 0.903563 0.161558
Q2G229   15 1.5 0.903563 0.161558
Q2FZZ3   27 2.7 3.07991 0.0107511
Q2G2F4   10 1 0.903563 0.161558
Q2FVA7   12 1.2 0.903563 0.161558
Q2G0R3   14 1.4 0.903563 0.161558
Q2G1R1   18 1.8 0.903563 0.161558
Q2FZ79   13 1.3 0.903563 0.161558
Q2FZ12   3 0.3 -1.27278 0.943444
Q2FX39   10 1 0.903563 0.161558
Q2G186   9 0.9 -1.27278 0.943444
Q2FXE5   4 0.4 -1.27278 0.943444
Q2G0A1   15 1.5 0.903563 0.161558
Q2G0E7   8 0.8 -1.27278 0.943444
Q2G2V7   10 1 0.903563 0.161558
Q2FYA6   20 2 3.07991 0.0107511
Q2G276   17 1.7 0.903563 0.161558
Q2G070   14 1.4 0.903563 0.161558
Q2FVZ1   12 1.2 0.903563 0.161558
Q2FW84   9 0.9 -1.27278 0.943444
Q2FVY9   15 1.5 0.903563 0.161558
Q2FVD9   17 1.7 0.903563 0.161558
Q2G1T2   15 1.5 0.903563 0.161558
Q2G0I3   9 0.9 -1.27278 0.943444
Q2G0E8   35 3.5 5.25625 0.000662855
Q2FW08   15 1.5 0.903563 0.161558
Q2FVD8   15 1.5 0.903563 0.161558
Q2FXF5   33 3.3 5.25625 0.000662855
Q2FXW1   37 3.7 5.25625 0.000662855
Q2FW79   14 1.4 0.903563 0.161558
Q2G2G0   13 1.3 0.903563 0.161558
P48940   10 1 0.903563 0.161558
Q2FYL6   7 0.7 -1.27278 0.943444
Q2FZV8   16 1.6 0.903563 0.161558
Q2FYM5   17 1.7 0.903563 0.161558
Q2G2B6   31 3.1 5.25625 0.000662855
Q2G1L2   8 0.8 -1.27278 0.943444
Q2G1V5   4 0.4 -1.27278 0.943444
Q2FXT0   10 1 0.903563 0.161558
Q2FY02   30 3 5.25625 0.000662855
Q2FWQ4   7 0.7 -1.27278 0.943444
Q2FYG4   7 0.7 -1.27278 0.943444
Q2FW11   14 1.4 0.903563 0.161558
Q2G257   24 2.28571 3.07991 0.0107511
Q2FWJ6   20 1.90476 0.903563 0.161558
Q2FXS8   12 1.14286 0.903563 0.161558
Q2FX12   40 3.80952 5.25625 0.000662855
Q2FYF1   11 1.04762 0.903563 0.161558
Q2G2E8   14 1.33333 0.903563 0.161558
Q2FXE6   6 0.571429 -1.27278 0.943444
Q2G2C0   5 0.47619 -1.27278 0.943444
Q2G1V6   4 0.380952 -1.27278 0.943444
Q2FWZ4   23 2.19048 3.07991 0.0107511
Q2G2V0   7 0.666667 -1.27278 0.943444
Q9ZAH6   28 2.66667 3.07991 0.0107511
Q2FVU2   29 2.7619 3.07991 0.0107511
Q2FWI8   16 1.52381 0.903563 0.161558
P0A0H0   8 0.761905 -1.27278 0.943444
Q2G0C1   28 2.66667 3.07991 0.0107511
Q2FXH3   23 2.19048 3.07991 0.0107511
Q2FXI6   39 3.71429 5.25625 0.000662855
Q2G1X5   17 1.61905 0.903563 0.161558
Q2FV08   22 2.09524 3.07991 0.0107511
Q2FWT7   10 0.952381 -1.27278 0.943444
Q2G210   16 1.52381 0.903563 0.161558
Q2FW66   13 1.2381 0.903563 0.161558
Q2FWD0   16 1.52381 0.903563 0.161558
Q2FUQ1   23 2.19048 3.07991 0.0107511
Q2FVI6   7 0.666667 -1.27278 0.943444
Q2FWM7   5 0.47619 -1.27278 0.943444
Q2FVN2   22 2.09524 3.07991 0.0107511
Q2FWR2   16 1.52381 0.903563 0.161558
Q2FYH4   6 0.571429 -1.27278 0.943444
Q2FYM8   4 0.380952 -1.27278 0.943444
Q9RFJ6   11 1.04762 0.903563 0.161558
Q2FZ42   6 0.571429 -1.27278 0.943444
Q2FVX9   23 2.19048 3.07991 0.0107511
Q2G066   38 3.61905 5.25625 0.000662855
Q2FVM3   15 1.42857 0.903563 0.161558
Q2FWT1   9 0.857143 -1.27278 0.943444
Q2FZB8   7 0.666667 -1.27278 0.943444
Q2FUQ8   6 0.571429 -1.27278 0.943444
Q2G2I7   13 1.2381 0.903563 0.161558
Q2FVF7   16 1.52381 0.903563 0.161558
Q2FV52   12 1.14286 0.903563 0.161558
Q2FWE3   26 2.47619 3.07991 0.0107511
Q2G144   33 3.14286 5.25625 0.000662855
Q2FXZ1   14 1.33333 0.903563 0.161558
Q2FX34   12 1.14286 0.903563 0.161558
Q2FWV4   10 0.952381 -1.27278 0.943444
Q2FZ11   11 1.04762 0.903563 0.161558
Q2G141   9 0.857143 -1.27278 0.943444
Q2FWF5   14 1.33333 0.903563 0.161558
Q2FV34   10 0.952381 -1.27278 0.943444
Q2FWQ0   20 1.90476 0.903563 0.161558
Q2FV88   20 1.90476 0.903563 0.161558
Q2G2P0   16 1.52381 0.903563 0.161558
Q2FYW8   17 1.61905 0.903563 0.161558
Q2G1W1   17 1.61905 0.903563 0.161558
Q2FVC2   16 1.52381 0.903563 0.161558
Q2G0D3   9 0.857143 -1.27278 0.943444
Q2FV89   40 3.80952 5.25625 0.000662855
Q2G1U2   18 1.71429 0.903563 0.161558
Q2FX32   9 0.857143 -1.27278 0.943444
Q2FXS7   12 1.14286 0.903563 0.161558
Q2FVX1   4 0.380952 -1.27278 0.943444
Q2FVE0   7 0.666667 -1.27278 0.943444
Q2G270   9 0.857143 -1.27278 0.943444
Q9EYW6   16 1.52381 0.903563 0.161558
Q2FVB8   6 0.571429 -1.27278 0.943444
Q2FZT9   7 0.666667 -1.27278 0.943444
Q2G298   37 3.52381 5.25625 0.000662855
Q2FX49   9 0.857143 -1.27278 0.943444
Q2G0Z0   34 3.2381 5.25625 0.000662855
Q2FW39   22 2.09524 3.07991 0.0107511
Q2G252   32 3.04762 5.25625 0.000662855
Q2G0A3   13 1.2381 0.903563 0.161558
Q2FYJ7   34 3.2381 5.25625 0.000662855
Q2FWT2   13 1.2381 0.903563 0.161558
Q2FWQ5   11 1.04762 0.903563 0.161558
Q2G2J7   12 1.14286 0.903563 0.161558
Q2FY75   8 0.761905 -1.27278 0.943444
Q2G106   17 1.61905 0.903563 0.161558
Q2FVY3   15 1.42857 0.903563 0.161558
Q2FVP9   30 2.85714 3.07991 0.0107511
Q2FW42   10 0.952381 -1.27278 0.943444
Q2FUV9   23 2.19048 3.07991 0.0107511
Q2FVR7   20 1.90476 0.903563 0.161558
Q2FZN1   11 1.04762 0.903563 0.161558
Q2G2Q7   26 2.36364 3.07991 0.0107511
Q2G150   23 2.09091 3.07991 0.0107511
Q2G081   17 1.54545 0.903563 0.161558
Q2FV45   18 1.63636 0.903563 0.161558
Q2FX02   21 1.90909 0.903563 0.161558
P0A0Q4   13 1.18182 0.903563 0.161558
Q2G0L9   32 2.90909 3.07991 0.0107511
Q2FY04   25 2.27273 3.07991 0.0107511
Q2FV48   7 0.636364 -1.27278 0.943444
Q2FW64   16 1.45455 0.903563 0.161558
Q2FX63   21 1.90909 0.903563 0.161558
Q2G1T3   16 1.45455 0.903563 0.161558
Q2G0K9   15 1.36364 0.903563 0.161558
Q2FZ00   14 1.27273 0.903563 0.161558
Q2FVL9   15 1.36364 0.903563 0.161558
Q2FW33   25 2.27273 3.07991 0.0107511
Q2FWT9   15 1.36364 0.903563 0.161558
Q2FZF7   31 2.81818 3.07991 0.0107511
Q2FWL1   33 3 5.25625 0.000662855
Q2FYS7   17 1.54545 0.903563 0.161558
Q2FZX3   18 1.63636 0.903563 0.161558
Q2FXR0   7 0.636364 -1.27278 0.943444
Q2G2I9   19 1.72727 0.903563 0.161558
Q2FWN1   3 0.272727 -1.27278 0.943444
Q2G297   7 0.636364 -1.27278 0.943444
Q2FVA0   9 0.818182 -1.27278 0.943444
Q2FXX0   13 1.18182 0.903563 0.161558
Q2G2P4   30 2.72727 3.07991 0.0107511
Q2G0P8   25 2.27273 3.07991 0.0107511
Q2FVN3   13 1.18182 0.903563 0.161558
Q2FXK7   26 2.36364 3.07991 0.0107511
Q2FZF8   12 1.09091 0.903563 0.161558
Q2FWR0   14 1.27273 0.903563 0.161558
Q2FXL2   9 0.818182 -1.27278 0.943444
Q2FWA9   11 1 0.903563 0.161558
Q2G282   24 2.18182 3.07991 0.0107511
Q9RQQ0   8 0.727273 -1.27278 0.943444
Q2FXD7   21 1.90909 0.903563 0.161558
Q2FUY4   14 1.27273 0.903563 0.161558
Q2G2W4   8 0.727273 -1.27278 0.943444
Q2FZF5   38 3.45455 5.25625 0.000662855
Q2FY42   12 1.09091 0.903563 0.161558
Q2FUS3   12 1.09091 0.903563 0.161558
Q2G2E7   6 0.545455 -1.27278 0.943444
Q2G0S6   30 2.72727 3.07991 0.0107511
Q2G0C2   12 1.09091 0.903563 0.161558
Q2FWF8   15 1.36364 0.903563 0.161558
Q2G000   33 3 5.25625 0.000662855
Q2FWX2   22 2 3.07991 0.0107511
Q2FZS2   21 1.90909 0.903563 0.161558
Q2FW16   12 1.09091 0.903563 0.161558
Q2FZI2   5 0.454545 -1.27278 0.943444
Q2G1Q5   11 1 0.903563 0.161558
Q2G1A5   45 4.09091 7.4326 4.06742e-05
Q2G0P7   10 0.909091 -1.27278 0.943444
Q2FWV3   14 1.27273 0.903563 0.161558
Q2FW51   20 1.81818 0.903563 0.161558
Q2FVI4   32 2.90909 3.07991 0.0107511
Q2FVN7   18 1.63636 0.903563 0.161558
Q2FWP9   15 1.36364 0.903563 0.161558
Q2FXT2   16 1.45455 0.903563 0.161558
P0A0F4   16 1.45455 0.903563 0.161558
Q2G126   31 2.81818 3.07991 0.0107511
Q2FW82   4 0.363636 -1.27278 0.943444
Q2FY44   21 1.90909 0.903563 0.161558
Q2G0N9   26 2.36364 3.07991 0.0107511
Q2G0Z9   4 0.363636 -1.27278 0.943444
Q2FV81   18 1.63636 0.903563 0.161558
Q2FYC4   12 1.09091 0.903563 0.161558
Q2G178   26 2.36364 3.07991 0.0107511
Q2G079   35 3.18182 5.25625 0.000662855
Q2G2B7   26 2.36364 3.07991 0.0107511
Q2FVF5   16 1.45455 0.903563 0.161558
Q2G2W2   15 1.36364 0.903563 0.161558
Q2G1I2   24 2.18182 3.07991 0.0107511
Q2G245   6 0.545455 -1.27278 0.943444
Q2G1H7   15 1.30435 0.903563 0.161558
Q2FWF1   16 1.3913 0.903563 0.161558
Q2FZZ9   29 2.52174 3.07991 0.0107511
Q2G1W3   18 1.56522 0.903563 0.161558
Q2G204   20 1.73913 0.903563 0.161558
Q2G1H1   31 2.69565 3.07991 0.0107511
Q2FXK3   22 1.91304 0.903563 0.161558
Q2G2H8   20 1.73913 0.903563 0.161558
Q2FZP9   22 1.91304 0.903563 0.161558
Q2FWI2   16 1.3913 0.903563 0.161558
Q2FYZ6   7 0.608696 -1.27278 0.943444
Q2FXS1   7 0.608696 -1.27278 0.943444
Q2G200   21 1.82609 0.903563 0.161558
Q2G2L5   5 0.434783 -1.27278 0.943444
Q2FY73   26 2.26087 3.07991 0.0107511
Q2G177   7 0.608696 -1.27278 0.943444
Q2G2F9   14 1.21739 0.903563 0.161558
Q2FV27   22 1.91304 0.903563 0.161558
Q2FZ56   20 1.73913 0.903563 0.161558
Q2FVF3   8 0.695652 -1.27278 0.943444
Q2G0B6   33 2.86957 3.07991 0.0107511
Q2G2S5   21 1.82609 0.903563 0.161558
Q2FW68   21 1.82609 0.903563 0.161558
Q2FWX7   8 0.695652 -1.27278 0.943444
Q2FWB6   27 2.34783 3.07991 0.0107511
Q2FXA9   27 2.34783 3.07991 0.0107511
Q2FXP3   19 1.65217 0.903563 0.161558
Q2FUX5   18 1.56522 0.903563 0.161558
Q2FZZ4   36 3.13043 5.25625 0.000662855
Q2FX98   20 1.73913 0.903563 0.161558
Q2FV23   18 1.56522 0.903563 0.161558
Q2FUR1   17 1.47826 0.903563 0.161558
Q2FY49   20 1.73913 0.903563 0.161558
Q2G017   24 2.08696 3.07991 0.0107511
Q2G2K9   24 2.08696 3.07991 0.0107511
Q2G2N9   28 2.43478 3.07991 0.0107511
Q2G0E9   7 0.608696 -1.27278 0.943444
Q2FY19   22 1.91304 0.903563 0.161558
Q2G1E3   10 0.869565 -1.27278 0.943444
Q2FW17   11 0.956522 -1.27278 0.943444
Q2FWK9   42 3.65217 5.25625 0.000662855
Q2G2Q6   25 2.17391 3.07991 0.0107511
Q2G2Q5   29 2.52174 3.07991 0.0107511
Q2G1U9   25 2.17391 3.07991 0.0107511
Q2G299   12 1.04348 0.903563 0.161558
Q2FX75   17 1.47826 0.903563 0.161558
Q2G058   25 2.17391 3.07991 0.0107511
Q2G0E3   11 0.956522 -1.27278 0.943444
Q2FYK0   14 1.21739 0.903563 0.161558
Q2G2K6   11 0.956522 -1.27278 0.943444
Q2FYN0   18 1.56522 0.903563 0.161558
Q2FVK7   13 1.13043 0.903563 0.161558
Q2FX15   31 2.69565 3.07991 0.0107511
Q2FVN9   9 0.782609 -1.27278 0.943444
Q2FWX0   8 0.695652 -1.27278 0.943444
Q2G143   27 2.34783 3.07991 0.0107511
Q2G0C7   23 2 3.07991 0.0107511
Q2G0K6   33 2.86957 3.07991 0.0107511
Q2FZZ1   8 0.695652 -1.27278 0.943444
Q2FV13   19 1.65217 0.903563 0.161558
Q2G128   11 0.956522 -1.27278 0.943444
Q2FXU2   25 2.17391 3.07991 0.0107511
Q2G2R4   42 3.65217 5.25625 0.000662855
Q2FXM1   39 3.3913 5.25625 0.000662855
Q8KQR1   18 1.56522 0.903563 0.161558
Q2G2Q9   26 2.26087 3.07991 0.0107511
Q2FVG9   7 0.608696 -1.27278 0.943444
Q2FV56   8 0.695652 -1.27278 0.943444
Q2FWG7   9 0.75 -1.27278 0.943444
Q2G0T1   32 2.66667 3.07991 0.0107511
Q2FXB9   7 0.583333 -1.27278 0.943444
Q2FZP3   9 0.75 -1.27278 0.943444
Q2FZQ2   13 1.08333 0.903563 0.161558
Q2FXS4   19 1.58333 0.903563 0.161558
Q2FZ21   15 1.25 0.903563 0.161558
Q2G2X2   37 3.08333 5.25625 0.000662855
Q2FZF6   60 5 9.60895 2.49513e-06
Q2FYA0   20 1.66667 0.903563 0.161558
Q2G2A9   10 0.833333 -1.27278 0.943444
Q2FYB9   20 1.66667 0.903563 0.161558
Q2FYI4   38 3.16667 5.25625 0.000662855
Q2FYL4   29 2.41667 3.07991 0.0107511
Q2G1T0   8 0.666667 -1.27278 0.943444
Q2FXW7   14 1.16667 0.903563 0.161558
Q2FZA1   26 2.16667 3.07991 0.0107511
Q2FY76   16 1.33333 0.903563 0.161558
Q2FZ97   25 2.08333 3.07991 0.0107511
Q2G1I4   7 0.583333 -1.27278 0.943444
Q2FYQ6   9 0.75 -1.27278 0.943444
Q2FXL6   36 3 5.25625 0.000662855
Q2G2G6   6 0.5 -1.27278 0.943444
Q2FVH1   7 0.583333 -1.27278 0.943444
Q2FYA8   21 1.75 0.903563 0.161558
Q2G2M5   49 4.08333 7.4326 4.06742e-05
Q2FV99   18 1.5 0.903563 0.161558
Q2G105   23 1.91667 0.903563 0.161558
Q2FW23   34 2.83333 3.07991 0.0107511
Q2G012   12 1 0.903563 0.161558
Q2G2V5   18 1.5 0.903563 0.161558
Q2FW07   46 3.83333 5.25625 0.000662855
Q2G0F2   28 2.33333 3.07991 0.0107511
Q2FZC9   10 0.833333 -1.27278 0.943444
Q2FXE9   8 0.666667 -1.27278 0.943444
Q2FV47   26 2.16667 3.07991 0.0107511
Q2G2Q8   26 2.16667 3.07991 0.0107511
Q2FYE7   14 1.16667 0.903563 0.161558
Q2FUT3   14 1.16667 0.903563 0.161558
Q2G068   29 2.41667 3.07991 0.0107511
Q2G2D3   13 1.08333 0.903563 0.161558
Q2FYK4   45 3.75 5.25625 0.000662855
Q2FX36   27 2.25 3.07991 0.0107511
Q2G0A4   7 0.583333 -1.27278 0.943444
Q2G080   9 0.75 -1.27278 0.943444
Q2FUT1   14 1.16667 0.903563 0.161558
Q2FYH3   30 2.5 3.07991 0.0107511
Q2FXA7   43 3.58333 5.25625 0.000662855
Q2G2Y6   12 1 0.903563 0.161558
Q2FY55   37 3.08333 5.25625 0.000662855
Q2FY61   19 1.58333 0.903563 0.161558
Q2G0E2   35 2.91667 3.07991 0.0107511
Q2FVY1   43 3.58333 5.25625 0.000662855
Q2FUV1   23 1.91667 0.903563 0.161558
Q2FUS9   21 1.75 0.903563 0.161558
Q2G1A1   13 1.08333 0.903563 0.161558
P60639   9 0.75 -1.27278 0.943444
Q2FZE9   18 1.5 0.903563 0.161558
Q2G1I9   12 1 0.903563 0.161558
Q2FWN0   24 2 3.07991 0.0107511
Q2FZE3   21 1.75 0.903563 0.161558
Q93Q23   8 0.666667 -1.27278 0.943444
Q2FWE9   38 3.16667 5.25625 0.000662855
Q2FUS1   9 0.75 -1.27278 0.943444
Q2FVM5   24 2 3.07991 0.0107511
Q2G2N7   13 1.08333 0.903563 0.161558
Q2FWG0   8 0.666667 -1.27278 0.943444
Q2FXV7   8 0.666667 -1.27278 0.943444
Q2FW69   6 0.5 -1.27278 0.943444
P0A0F8   15 1.25 0.903563 0.161558
Q2G055   24 2 3.07991 0.0107511
Q2FV37   8 0.666667 -1.27278 0.943444
Q2G225   8 0.666667 -1.27278 0.943444
Q2FXG2   38 3.16667 5.25625 0.000662855
Q2FY87   20 1.66667 0.903563 0.161558
Q2FWR7   26 2.16667 3.07991 0.0107511
Q2G1U6   24 2 3.07991 0.0107511
Q2G006   25 2.08333 3.07991 0.0107511
Q2G2I6   7 0.56 -1.27278 0.943444
Q2FWS1   12 0.96 -1.27278 0.943444
Q2FYF5   30 2.4 3.07991 0.0107511
Q2G0F1   12 0.96 -1.27278 0.943444
Q2G0J2   19 1.52 0.903563 0.161558
Q2FXE3   16 1.28 0.903563 0.161558
Q2FYV8   16 1.28 0.903563 0.161558
Q2G1X6   37 2.96 3.07991 0.0107511
Q2FUP5   17 1.36 0.903563 0.161558
Q2G1A4   8 0.64 -1.27278 0.943444
Q2G0H9   15 1.2 0.903563 0.161558
Q2G0M0   44 3.52 5.25625 0.000662855
Q2FYK6   37 2.96 3.07991 0.0107511
Q2G023   21 1.68 0.903563 0.161558
Q2G0G2   28 2.24 3.07991 0.0107511
Q2FXC0   23 1.84 0.903563 0.161558
Q2FXF1   39 3.12 5.25625 0.000662855
Q2FW00   8 0.64 -1.27278 0.943444
Q2G1E7   9 0.72 -1.27278 0.943444
Q2FWE7   19 1.52 0.903563 0.161558
Q2FY32   39 3.12 5.25625 0.000662855
Q2FUU0   36 2.88 3.07991 0.0107511
Q2FVU5   20 1.6 0.903563 0.161558
Q2G062   16 1.28 0.903563 0.161558
Q2FV26   13 1.04 0.903563 0.161558
Q2FW97   27 2.16 3.07991 0.0107511
Q2FZY8   9 0.72 -1.27278 0.943444
Q2G277   9 0.72 -1.27278 0.943444
Q2G0V1   8 0.64 -1.27278 0.943444
Q2FWJ3   28 2.24 3.07991 0.0107511
Q2G2J2   18 1.44 0.903563 0.161558
Q2FVB0   9 0.72 -1.27278 0.943444
Q2G278   17 1.36 0.903563 0.161558
Q2G107   21 1.68 0.903563 0.161558
P0A0M9   35 2.8 3.07991 0.0107511
Q2G067   7 0.56 -1.27278 0.943444
Q2FV55   18 1.44 0.903563 0.161558
Q2G1L3   16 1.28 0.903563 0.161558
Q2G2R0   39 3.12 5.25625 0.000662855
Q2G2T3   17 1.36 0.903563 0.161558
Q2FWA8   10 0.8 -1.27278 0.943444
Q2G056   41 3.28 5.25625 0.000662855
Q2FWR1   17 1.36 0.903563 0.161558
Q2FXP9   29 2.32 3.07991 0.0107511
Q2FZI4   11 0.88 -1.27278 0.943444
Q2G2L7   21 1.68 0.903563 0.161558
Q2FVG1   8 0.64 -1.27278 0.943444
Q2G1I7   22 1.76 0.903563 0.161558
Q2FVB6   8 0.64 -1.27278 0.943444
Q2G001   23 1.84 0.903563 0.161558
Q2FUX3   21 1.68 0.903563 0.161558
Q2G1Q9   50 4 7.4326 4.06742e-05
Q2G2S9   23 1.84 0.903563 0.161558
Q2FXZ8   10 0.8 -1.27278 0.943444
Q2FZI7   46 3.68 5.25625 0.000662855
Q2FUS6   47 3.76 5.25625 0.000662855
Q2FUZ6   30 2.4 3.07991 0.0107511
Q2FYQ9   18 1.44 0.903563 0.161558
Q2FYS8   28 2.24 3.07991 0.0107511
Q2FYS6   8 0.64 -1.27278 0.943444
Q2FZG6   19 1.52 0.903563 0.161558
Q2G1L9   6 0.48 -1.27278 0.943444
Q2FXT3   16 1.28 0.903563 0.161558
Q2FZN9   29 2.32 3.07991 0.0107511
Q2FW20   27 2.16 3.07991 0.0107511
Q2G0H3   12 0.96 -1.27278 0.943444
Q2FV98   30 2.4 3.07991 0.0107511
Q2FXR7   16 1.28 0.903563 0.161558
Q2G1T4   35 2.8 3.07991 0.0107511
Q2FW38   27 2.16 3.07991 0.0107511
Q2G2P6   11 0.88 -1.27278 0.943444
Q2FVL7   30 2.4 3.07991 0.0107511
Q2FVY2   34 2.72 3.07991 0.0107511
Q2FYZ0   27 2.16 3.07991 0.0107511
Q2FYW2   8 0.64 -1.27278 0.943444
P60643   8 0.64 -1.27278 0.943444
Q2G265   19 1.52 0.903563 0.161558
Q2FV42   11 0.88 -1.27278 0.943444
Q2FXN0   12 0.96 -1.27278 0.943444
Q2G2D9   10 0.8 -1.27278 0.943444
Q2FV75   22 1.76 0.903563 0.161558
Q2FYE0   13 1.04 0.903563 0.161558
Q2FX03   7 0.56 -1.27278 0.943444
Q2FX89   33 2.64 3.07991 0.0107511
Q2FX43   24 1.92 0.903563 0.161558
Q2FV69   17 1.30769 0.903563 0.161558
P72360   7 0.538462 -1.27278 0.943444
Q2FVQ1   39 3 5.25625 0.000662855
Q2FYG7   25 1.92308 0.903563 0.161558
Q2G1J8   7 0.538462 -1.27278 0.943444
Q2FW77   8 0.615385 -1.27278 0.943444
Q2FWI4   18 1.38462 0.903563 0.161558
Q2FX62   15 1.15385 0.903563 0.161558
Q2G0U6   33 2.53846 3.07991 0.0107511
Q2G0P2   17 1.30769 0.903563 0.161558
Q2G0B8   34 2.61538 3.07991 0.0107511
Q2FVL3   7 0.538462 -1.27278 0.943444
Q2G1K8   23 1.76923 0.903563 0.161558
Q2G2R9   24 1.84615 0.903563 0.161558
Q2G2I3   6 0.461538 -1.27278 0.943444
Q2FY56   6 0.461538 -1.27278 0.943444
Q2G0B1   17 1.30769 0.903563 0.161558
Q2G1T1   34 2.61538 3.07991 0.0107511
Q2FVX5   9 0.692308 -1.27278 0.943444
Q2G0H8   15 1.15385 0.903563 0.161558
Q2FVT3   17 1.30769 0.903563 0.161558
Q2FWF6   16 1.23077 0.903563 0.161558
Q2FWZ6   34 2.61538 3.07991 0.0107511
Q2FZ77   42 3.23077 5.25625 0.000662855
Q2G0H0   15 1.15385 0.903563 0.161558
Q2G2G7   25 1.92308 0.903563 0.161558
Q2G117   19 1.46154 0.903563 0.161558
Q2FXG9   56 4.30769 7.4326 4.06742e-05
Q2FWE4   37 2.84615 3.07991 0.0107511
Q2FUS0   37 2.84615 3.07991 0.0107511
Q2FWR3   11 0.846154 -1.27278 0.943444
Q2FYA9   14 1.07692 0.903563 0.161558
Q2G0Y5   47 3.61538 5.25625 0.000662855
Q2FZZ8   30 2.30769 3.07991 0.0107511
Q2G1Z6   13 1 0.903563 0.161558
Q2FX53   12 0.923077 -1.27278 0.943444
Q2FZC4   34 2.61538 3.07991 0.0107511
Q2FUS5   13 1 0.903563 0.161558
Q2G1R0   7 0.538462 -1.27278 0.943444
Q2G0D5   7 0.538462 -1.27278 0.943444
Q2FY18   11 0.846154 -1.27278 0.943444
Q2FYH8   7 0.538462 -1.27278 0.943444
Q2G1F2   39 3 5.25625 0.000662855
Q2G0Q5   26 2 3.07991 0.0107511
Q2FVR2   24 1.84615 0.903563 0.161558
Q2FZE7   15 1.15385 0.903563 0.161558
Q2G0I0   16 1.23077 0.903563 0.161558
Q2G0R1   45 3.46154 5.25625 0.000662855
Q2G0L7   45 3.46154 5.25625 0.000662855
Q2FWI1   21 1.61538 0.903563 0.161558
Q2G0F7   10 0.769231 -1.27278 0.943444
Q2FXY3   49 3.76923 5.25625 0.000662855
P0A084   32 2.46154 3.07991 0.0107511
Q2G0G5   49 3.76923 5.25625 0.000662855
Q2FZE5   9 0.692308 -1.27278 0.943444
Q2G0A2   8 0.615385 -1.27278 0.943444
Q2FVE8   8 0.615385 -1.27278 0.943444
Q2G2M8   23 1.76923 0.903563 0.161558
Q2FYH7   10 0.769231 -1.27278 0.943444
Q2FVR8   26 2 3.07991 0.0107511
Q2FZU9   20 1.53846 0.903563 0.161558
Q2FYX7   17 1.30769 0.903563 0.161558
Q2G280   53 4.07692 7.4326 4.06742e-05
Q2FVG5   24 1.84615 0.903563 0.161558
Q2FWX1   33 2.53846 3.07991 0.0107511
Q2FVB3   10 0.769231 -1.27278 0.943444
Q2G2A1   35 2.69231 3.07991 0.0107511
Q2G1W7   16 1.23077 0.903563 0.161558
Q2FW36   10 0.769231 -1.27278 0.943444
P31337   26 2 3.07991 0.0107511
Q2FXB8   8 0.615385 -1.27278 0.943444
Q2G2F3   22 1.69231 0.903563 0.161558
Q2FYM7   4 0.307692 -1.27278 0.943444
Q2FYB2   26 2 3.07991 0.0107511
Q2G2E2   15 1.11111 0.903563 0.161558
Q2G2G9   12 0.888889 -1.27278 0.943444
Q2FVC5   32 2.37037 3.07991 0.0107511
Q2G0T3   33 2.44444 3.07991 0.0107511
Q2G074   9 0.666667 -1.27278 0.943444
Q2G016   29 2.14815 3.07991 0.0107511
Q2G0G4   41 3.03704 5.25625 0.000662855
Q2G2K1   26 1.92593 0.903563 0.161558
Q2FXE1   12 0.888889 -1.27278 0.943444
Q2FWD2   36 2.66667 3.07991 0.0107511
Q2G1Q0   34 2.51852 3.07991 0.0107511
Q2G073   8 0.592593 -1.27278 0.943444
Q2G1T7   21 1.55556 0.903563 0.161558
Q2FVI3   24 1.77778 0.903563 0.161558
Q2FZ93   14 1.03704 0.903563 0.161558
Q2FVQ7   27 2 3.07991 0.0107511
Q2G2B9   9 0.666667 -1.27278 0.943444
Q2FZN5   7 0.518519 -1.27278 0.943444
Q2FY72   25 1.85185 0.903563 0.161558
Q2G0A0   35 2.59259 3.07991 0.0107511
Q2FZQ8   9 0.666667 -1.27278 0.943444
Q2FXP1   41 3.03704 5.25625 0.000662855
P0A0B7   42 3.11111 5.25625 0.000662855
Q2FYW0   42 3.11111 5.25625 0.000662855
Q2G230   38 2.81481 3.07991 0.0107511
Q2G0H5   15 1.11111 0.903563 0.161558
Q2G0B7   50 3.7037 5.25625 0.000662855
Q2G131   6 0.444444 -1.27278 0.943444
Q2G0Y4   15 1.11111 0.903563 0.161558
Q2G2L0   15 1.11111 0.903563 0.161558
Q2G101   42 3.11111 5.25625 0.000662855
Q2G036   34 2.51852 3.07991 0.0107511
Q2FXN3   8 0.592593 -1.27278 0.943444
Q2FWY2   38 2.81481 3.07991 0.0107511
Q2FXK6   17 1.25926 0.903563 0.161558
Q2G2Y3   25 1.85185 0.903563 0.161558
Q2G1P8   33 2.44444 3.07991 0.0107511
Q2G0N7   57 4.22222 7.4326 4.06742e-05
Q2FW43   16 1.18519 0.903563 0.161558
Q2G2N4   16 1.18519 0.903563 0.161558
Q2FW59   33 2.44444 3.07991 0.0107511
Q2G1V0   10 0.740741 -1.27278 0.943444
Q2G010   17 1.25926 0.903563 0.161558
Q2FWJ4   5 0.37037 -1.27278 0.943444
Q2FUR3   30 2.22222 3.07991 0.0107511
Q2FXE4   21 1.55556 0.903563 0.161558
Q2FY36   39 2.88889 3.07991 0.0107511
Q2G1Q7   23 1.7037 0.903563 0.161558
Q2FX09   40 2.96296 3.07991 0.0107511
Q2G0Z1   37 2.74074 3.07991 0.0107511
Q2FWJ1   31 2.2963 3.07991 0.0107511
Q2FUT4   33 2.44444 3.07991 0.0107511
Q2FYI1   50 3.7037 5.25625 0.000662855
Q2FXQ8   47 3.48148 5.25625 0.000662855
Q2FUZ0   33 2.44444 3.07991 0.0107511
P0A086   29 2.14815 3.07991 0.0107511
Q2FZM0   8 0.592593 -1.27278 0.943444
Q2FXL3   43 3.18519 5.25625 0.000662855
Q2G2K7   10 0.740741 -1.27278 0.943444
Q2FVL1   8 0.592593 -1.27278 0.943444
Q2FW21   21 1.55556 0.903563 0.161558
Q2G201   22 1.62963 0.903563 0.161558
Q2FVV6   13 0.962963 -1.27278 0.943444
Q2FV03   38 2.81481 3.07991 0.0107511
Q2G2T2   7 0.518519 -1.27278 0.943444
Q2FZ44   15 1.11111 0.903563 0.161558
Q2G1N7   18 1.33333 0.903563 0.161558
Q2G172   10 0.740741 -1.27278 0.943444
Q2G208   23 1.7037 0.903563 0.161558
Q2FZR7   7 0.518519 -1.27278 0.943444
Q2G2K2   17 1.25926 0.903563 0.161558
Q2FVA4   22 1.62963 0.903563 0.161558
Q2G0F5   9 0.666667 -1.27278 0.943444
Q2G0X0   33 2.44444 3.07991 0.0107511
Q2FXU0   42 3.11111 5.25625 0.000662855
Q2FXX9   47 3.48148 5.25625 0.000662855
Q2G2K8   20 1.48148 0.903563 0.161558
Q2G0X1   35 2.5 3.07991 0.0107511
Q2FXI8   19 1.35714 0.903563 0.161558
Q2G0L1   35 2.5 3.07991 0.0107511
Q2FX07   25 1.78571 0.903563 0.161558
Q2G139   33 2.35714 3.07991 0.0107511
Q2FUV5   26 1.85714 0.903563 0.161558
Q2FVD0   29 2.07143 3.07991 0.0107511
Q2FX10   13 0.928571 -1.27278 0.943444
Q2G1W5   31 2.21429 3.07991 0.0107511
Q2G1Y7   21 1.5 0.903563 0.161558
Q2G190   21 1.5 0.903563 0.161558
Q2FV59   9 0.642857 -1.27278 0.943444
Q2FZS3   24 1.71429 0.903563 0.161558
Q2FX90   39 2.78571 3.07991 0.0107511
Q2FW85   8 0.571429 -1.27278 0.943444
Q2FZ65   35 2.5 3.07991 0.0107511
Q2FXJ7   43 3.07143 5.25625 0.000662855
Q2FVW2   15 1.07143 0.903563 0.161558
Q2G0H4   16 1.14286 0.903563 0.161558
Q2FVV4   9 0.642857 -1.27278 0.943444
Q2FUR9   9 0.642857 -1.27278 0.943444
Q2FW06   16 1.14286 0.903563 0.161558
Q2FY84   18 1.28571 0.903563 0.161558
Q2G132   35 2.5 3.07991 0.0107511
Q2G0C9   27 1.92857 0.903563 0.161558
Q2G2N1   7 0.5 -1.27278 0.943444
Q2FVF2   8 0.571429 -1.27278 0.943444
Q2FZ30   18 1.28571 0.903563 0.161558
Q2FXX8   41 2.92857 3.07991 0.0107511
Q2FZX6   14 1 0.903563 0.161558
Q2G1Z2   8 0.571429 -1.27278 0.943444
Q2G0G7   20 1.42857 0.903563 0.161558
Q2FV53   31 2.21429 3.07991 0.0107511
Q2FV28   48 3.42857 5.25625 0.000662855
Q2G097   35 2.5 3.07991 0.0107511
Q2FZC5   43 3.07143 5.25625 0.000662855
Q2FY77   23 1.64286 0.903563 0.161558
Q2FVA9   46 3.28571 5.25625 0.000662855
Q2G2W5   9 0.642857 -1.27278 0.943444
Q2FX97   43 3.07143 5.25625 0.000662855
Q2G1F3   35 2.5 3.07991 0.0107511
Q2FYU1   13 0.928571 -1.27278 0.943444
Q2FUP6   16 1.14286 0.903563 0.161558
Q2G2U7   12 0.857143 -1.27278 0.943444
Q2FY09   37 2.64286 3.07991 0.0107511
Q2G1J6   28 2 3.07991 0.0107511
Q2G059   25 1.78571 0.903563 0.161558
Q2FVK5   5 0.357143 -1.27278 0.943444
Q2G0H7   19 1.35714 0.903563 0.161558
Q2FWN2   9 0.642857 -1.27278 0.943444
Q2FYV7   36 2.57143 3.07991 0.0107511
Q2G236   37 2.64286 3.07991 0.0107511
Q2FZR6   8 0.571429 -1.27278 0.943444
Q2G1P9   41 2.92857 3.07991 0.0107511
Q2G0R9   59 4.21429 7.4326 4.06742e-05
Q2FUZ9   36 2.57143 3.07991 0.0107511
Q2FVP2   30 2.14286 3.07991 0.0107511
Q2FXC8   26 1.85714 0.903563 0.161558
Q2FVC4   32 2.28571 3.07991 0.0107511
Q2FZ29   29 2.07143 3.07991 0.0107511
Q2FYR8   48 3.31034 5.25625 0.000662855
Q2FY23   44 3.03448 5.25625 0.000662855
Q2G0D4   19 1.31034 0.903563 0.161558
Q2FZ38   41 2.82759 3.07991 0.0107511
Q2FXH1   7 0.482759 -1.27278 0.943444
Q2FXZ9   21 1.44828 0.903563 0.161558
Q2G1V3   7 0.482759 -1.27278 0.943444
Q2FVZ0   7 0.482759 -1.27278 0.943444
Q2FV95   9 0.62069 -1.27278 0.943444
Q2G196   59 4.06897 7.4326 4.06742e-05
Q2FZ61   41 2.82759 3.07991 0.0107511
Q2FW27   51 3.51724 5.25625 0.000662855
Q2FWH2   18 1.24138 0.903563 0.161558
Q2FZQ9   8 0.551724 -1.27278 0.943444
Q2FWQ9   38 2.62069 3.07991 0.0107511
Q2G1N5   9 0.62069 -1.27278 0.943444
Q2FZP8   9 0.62069 -1.27278 0.943444
Q2FXC2   27 1.86207 0.903563 0.161558
Q2G0X9   21 1.44828 0.903563 0.161558
Q2FX08   8 0.551724 -1.27278 0.943444
Q2FUV2   54 3.72414 5.25625 0.000662855
Q2FZT8   21 1.44828 0.903563 0.161558
Q2G2N2   10 0.689655 -1.27278 0.943444
Q2G0M1   35 2.41379 3.07991 0.0107511
Q2FVX8   57 3.93103 5.25625 0.000662855
Q2G220   39 2.68966 3.07991 0.0107511
Q2FW37   28 1.93103 0.903563 0.161558
Q2G203   33 2.27586 3.07991 0.0107511
Q2FY89   12 0.827586 -1.27278 0.943444
Q2G1K7   57 3.93103 5.25625 0.000662855
Q2G013   9 0.62069 -1.27278 0.943444
Q2FV91   8 0.551724 -1.27278 0.943444
Q2FW92   39 2.68966 3.07991 0.0107511
Q2G1U5   23 1.58621 0.903563 0.161558
Q2G2A6   22 1.51724 0.903563 0.161558
Q2G0G9   15 1.03448 0.903563 0.161558
P0A088   12 0.827586 -1.27278 0.943444
Q2G0B4   9 0.62069 -1.27278 0.943444
Q2G0X7   23 1.58621 0.903563 0.161558
Q2G0S0   25 1.72414 0.903563 0.161558
Q2FW12   31 2.13793 3.07991 0.0107511
Q2G0J7   43 2.96552 3.07991 0.0107511
Q2FW76   8 0.551724 -1.27278 0.943444
Q2G1Z7   42 2.89655 3.07991 0.0107511
Q2G2S1   46 3.17241 5.25625 0.000662855
Q2G1B1   30 2.06897 3.07991 0.0107511
Q2FVP3   16 1.10345 0.903563 0.161558
Q2G1V1   31 2.13793 3.07991 0.0107511
Q2G1H8   45 3.10345 5.25625 0.000662855
Q2G149   46 3.17241 5.25625 0.000662855
Q2FXC7   22 1.51724 0.903563 0.161558
Q2G019   30 2.06897 3.07991 0.0107511
Q2FWL6   45 3.10345 5.25625 0.000662855
Q2G199   10 0.689655 -1.27278 0.943444
Q2FY41   10 0.689655 -1.27278 0.943444
Q2FX33   40 2.75862 3.07991 0.0107511
Q2G181   26 1.7931 0.903563 0.161558
Q2FVT1   9 0.62069 -1.27278 0.943444
Q2G0Z5   24 1.65517 0.903563 0.161558
Q2FZC7   18 1.24138 0.903563 0.161558
Q2G1U0   53 3.65517 5.25625 0.000662855
Q2FW18   21 1.44828 0.903563 0.161558
Q2G0H1   21 1.44828 0.903563 0.161558
Q2FX22   11 0.758621 -1.27278 0.943444
Q2G157   50 3.44828 5.25625 0.000662855
Q2G2J5   19 1.31034 0.903563 0.161558
Q2FZH9   8 0.551724 -1.27278 0.943444
Q2FZA6   8 0.551724 -1.27278 0.943444
Q2G1N6   9 0.62069 -1.27278 0.943444
Q2FVR4   39 2.68966 3.07991 0.0107511
Q2FY13   68 4.68966 7.4326 4.06742e-05
Q2G025   60 4.13793 7.4326 4.06742e-05
Q2FV36   11 0.758621 -1.27278 0.943444
Q2G0W9   37 2.55172 3.07991 0.0107511
Q2G0L0   44 3.03448 5.25625 0.000662855
Q2FUR2   28 1.93103 0.903563 0.161558
Q2FVJ9   40 2.75862 3.07991 0.0107511
Q2G1S8   28 1.86667 0.903563 0.161558
Q2FVJ5   44 2.93333 3.07991 0.0107511
Q2FZ39   40 2.66667 3.07991 0.0107511
Q2FWP6   15 1 0.903563 0.161558
Q2FVB4   45 3 5.25625 0.000662855
Q2G0V7   54 3.6 5.25625 0.000662855
Q2FUV4   31 2.06667 3.07991 0.0107511
Q2FYG5   53 3.53333 5.25625 0.000662855
Q2FW71   8 0.533333 -1.27278 0.943444
Q2FZB1   21 1.4 0.903563 0.161558
Q2G0Y9   39 2.6 3.07991 0.0107511
Q2G0X4   27 1.8 0.903563 0.161558
Q2FZL2   22 1.46667 0.903563 0.161558
Q2FVS1   26 1.73333 0.903563 0.161558
Q2G099   53 3.53333 5.25625 0.000662855
Q2FZN0   38 2.53333 3.07991 0.0107511
Q2FZ50   20 1.33333 0.903563 0.161558
Q2G0X8   24 1.6 0.903563 0.161558
Q2G167   40 2.66667 3.07991 0.0107511
Q2G086   37 2.46667 3.07991 0.0107511
Q2G0D0   31 2.06667 3.07991 0.0107511
Q2FWG3   40 2.66667 3.07991 0.0107511
Q2G228   52 3.46667 5.25625 0.000662855
Q2FWW8   20 1.33333 0.903563 0.161558
Q2FYL0   27 1.8 0.903563 0.161558
Q2FXX2   36 2.4 3.07991 0.0107511
Q2G0C4   7 0.466667 -1.27278 0.943444
Q2FZA2   48 3.2 5.25625 0.000662855
Q2FWL0   37 2.46667 3.07991 0.0107511
Q2FUY9   45 3 5.25625 0.000662855
Q2G0T8   33 2.2 3.07991 0.0107511
Q2FWK0   34 2.26667 3.07991 0.0107511
Q2G0D9   23 1.53333 0.903563 0.161558
Q2FZF3   25 1.66667 0.903563 0.161558
Q2FZ17   38 2.53333 3.07991 0.0107511
Q2G0T6   29 1.93333 0.903563 0.161558
Q2G140   11 0.733333 -1.27278 0.943444
Q2G2F2   6 0.4 -1.27278 0.943444
Q2FXG0   24 1.6 0.903563 0.161558
Q2FWR4   44 2.93333 3.07991 0.0107511
Q2G195   22 1.46667 0.903563 0.161558
Q2FVY4   52 3.46667 5.25625 0.000662855
Q2G1I6   44 2.93333 3.07991 0.0107511
Q2FVD5   47 3.13333 5.25625 0.000662855
Q2FZM1   34 2.26667 3.07991 0.0107511
Q2FVG0   46 3.06667 5.25625 0.000662855
Q2FZM7   35 2.33333 3.07991 0.0107511
Q2FZB2   18 1.2 0.903563 0.161558
Q2G287   29 1.93333 0.903563 0.161558
Q2FWG4   12 0.8 -1.27278 0.943444
Q2G2B3   9 0.6 -1.27278 0.943444
Q2FY48   15 1 0.903563 0.161558
Q9ZNI1   23 1.53333 0.903563 0.161558
Q2FV94   42 2.8 3.07991 0.0107511
Q2G2X5   11 0.733333 -1.27278 0.943444
Q2FVX6   40 2.66667 3.07991 0.0107511
Q2G060   18 1.2 0.903563 0.161558
Q2FVG2   12 0.8 -1.27278 0.943444
Q2G1Q1   37 2.46667 3.07991 0.0107511
Q2G1F1   27 1.8 0.903563 0.161558
Q2FXC5   23 1.53333 0.903563 0.161558
Q2G2B0   8 0.533333 -1.27278 0.943444
Q2FXR6   10 0.666667 -1.27278 0.943444
Q2FXE0   26 1.73333 0.903563 0.161558
Q2FUY3   56 3.73333 5.25625 0.000662855
Q2G1S6   27 1.8 0.903563 0.161558
Q2FVE9   8 0.533333 -1.27278 0.943444
Q2FVU7   48 3.2 5.25625 0.000662855
Q2FVM7   42 2.8 3.07991 0.0107511
Q2FVU6   10 0.666667 -1.27278 0.943444
Q2FVA1   46 3.06667 5.25625 0.000662855
Q2FWB8   47 3.13333 5.25625 0.000662855
Q2FYR5   44 2.93333 3.07991 0.0107511
Q2G261   27 1.8 0.903563 0.161558
Q2G264   35 2.33333 3.07991 0.0107511
Q2G0U4   14 0.933333 -1.27278 0.943444
Q2G226   9 0.6 -1.27278 0.943444
Q2FZT7   19 1.26667 0.903563 0.161558
Q2FXJ4   14 0.933333 -1.27278 0.943444
Q2G047   46 3.06667 5.25625 0.000662855
Q2FWD9   33 2.2 3.07991 0.0107511
Q2FZH2   22 1.46667 0.903563 0.161558
Q2G044   16 1.06667 0.903563 0.161558
Q2FVZ8   12 0.8 -1.27278 0.943444
Q2G1C5   9 0.6 -1.27278 0.943444
Q2G1Z1   15 1 0.903563 0.161558
Q2G135   45 3 5.25625 0.000662855
Q2FVE5   59 3.93333 5.25625 0.000662855
Q2FZ70   44 2.93333 3.07991 0.0107511
Q2G2A0   50 3.33333 5.25625 0.000662855
Q2G224   37 2.3871 3.07991 0.0107511
P0A0K3   51 3.29032 5.25625 0.000662855
Q2G1A8   65 4.19355 7.4326 4.06742e-05
Q2G1P5   10 0.645161 -1.27278 0.943444
Q2FV93   12 0.774194 -1.27278 0.943444
Q2FXC4   22 1.41935 0.903563 0.161558
Q2FY74   20 1.29032 0.903563 0.161558
Q2G1M1   48 3.09677 5.25625 0.000662855
Q9EZ11   42 2.70968 3.07991 0.0107511
Q2FZB3   20 1.29032 0.903563 0.161558
Q2G1V2   37 2.3871 3.07991 0.0107511
Q2FVM8   17 1.09677 0.903563 0.161558
Q2FVR1   48 3.09677 5.25625 0.000662855
Q2FXC3   23 1.48387 0.903563 0.161558
Q2FUV6   24 1.54839 0.903563 0.161558
Q2G1D7   39 2.51613 3.07991 0.0107511
Q2FXR2   39 2.51613 3.07991 0.0107511
Q2FW83   8 0.516129 -1.27278 0.943444
Q2G2X7   26 1.67742 0.903563 0.161558
Q2FVM4   8 0.516129 -1.27278 0.943444
P0A0J3   28 1.80645 0.903563 0.161558
Q2G2L8   21 1.35484 0.903563 0.161558
Q2FZ27   27 1.74194 0.903563 0.161558
Q2FZ53   51 3.29032 5.25625 0.000662855
Q2G154   53 3.41935 5.25625 0.000662855
Q2FZS4   10 0.645161 -1.27278 0.943444
Q2FYQ5   9 0.580645 -1.27278 0.943444
Q2FZL6   63 4.06452 7.4326 4.06742e-05
Q2FWB9   38 2.45161 3.07991 0.0107511
Q2FUQ4   54 3.48387 5.25625 0.000662855
Q2G293   30 1.93548 0.903563 0.161558
Q2FZS5   37 2.3871 3.07991 0.0107511
Q2FYP9   9 0.580645 -1.27278 0.943444
Q2G0K7   44 2.83871 3.07991 0.0107511
Q2FVV2   34 2.19355 3.07991 0.0107511
Q2FVN0   32 2.06452 3.07991 0.0107511
Q2FX00   45 2.90323 3.07991 0.0107511
Q2G1I0   13 0.83871 -1.27278 0.943444
Q2FXI2   51 3.29032 5.25625 0.000662855
Q2G2X1   24 1.54839 0.903563 0.161558
Q2FYG6   15 0.967742 -1.27278 0.943444
Q2FXH0   37 2.3871 3.07991 0.0107511
Q2FXU7   58 3.74194 5.25625 0.000662855
Q2G170   44 2.83871 3.07991 0.0107511
Q2FVQ9   43 2.77419 3.07991 0.0107511
Q2FWV2   22 1.41935 0.903563 0.161558
Q2FVI5   8 0.516129 -1.27278 0.943444
Q2FUW0   29 1.87097 0.903563 0.161558
Q2FXB7   43 2.77419 3.07991 0.0107511
Q2G0J8   45 2.90323 3.07991 0.0107511
Q2FXB5   42 2.70968 3.07991 0.0107511
Q2FYE9   9 0.580645 -1.27278 0.943444
Q2FVE2   37 2.3871 3.07991 0.0107511
Q2G2V6   56 3.6129 5.25625 0.000662855
O08387   15 0.967742 -1.27278 0.943444
Q2FZ14   47 3.03226 5.25625 0.000662855
Q2FXW3   65 4.19355 7.4326 4.06742e-05
Q2FYQ8   50 3.22581 5.25625 0.000662855
Q2G2D6   46 2.96774 3.07991 0.0107511
Q2G2T7   51 3.29032 5.25625 0.000662855
Q2FYP8   11 0.709677 -1.27278 0.943444
Q2FZ25   32 2.06452 3.07991 0.0107511
Q2FY65   26 1.67742 0.903563 0.161558
Q2G2T1   12 0.774194 -1.27278 0.943444
Q2G1N0   8 0.516129 -1.27278 0.943444
Q2G110   13 0.83871 -1.27278 0.943444
Q2G1E1   47 3.03226 5.25625 0.000662855
Q2G2F1   43 2.77419 3.07991 0.0107511
Q2FXE8   40 2.58065 3.07991 0.0107511
Q2FZ06   46 2.96774 3.07991 0.0107511
Q2FVH2   10 0.645161 -1.27278 0.943444
Q2FYV6   38 2.45161 3.07991 0.0107511
Q2FZJ3   29 1.8125 0.903563 0.161558
Q2G095   26 1.625 0.903563 0.161558
Q2G2Y0   28 1.75 0.903563 0.161558
Q2G2W3   62 3.875 5.25625 0.000662855
Q2FY07   27 1.6875 0.903563 0.161558
Q2FXW8   27 1.6875 0.903563 0.161558
Q2FUR6   52 3.25 5.25625 0.000662855
Q2FVW6   9 0.5625 -1.27278 0.943444
Q2G1X0   18 1.125 0.903563 0.161558
Q2G1F6   11 0.6875 -1.27278 0.943444
Q2FVK8   58 3.625 5.25625 0.000662855
Q2G158   42 2.625 3.07991 0.0107511
Q2G118   19 1.1875 0.903563 0.161558
Q2G077   8 0.5 -1.27278 0.943444
Q2G0E0   47 2.9375 3.07991 0.0107511
Q2G263   31 1.9375 0.903563 0.161558
Q2FUU1   44 2.75 3.07991 0.0107511
Q2G1X7   46 2.875 3.07991 0.0107511
Q2G1C0   54 3.375 5.25625 0.000662855
Q2FVB9   9 0.5625 -1.27278 0.943444
Q2G273   41 2.5625 3.07991 0.0107511
Q53726   36 2.25 3.07991 0.0107511
Q2G2W9   21 1.3125 0.903563 0.161558
Q2FZ22   49 3.0625 5.25625 0.000662855
Q2G2U1   34 2.125 3.07991 0.0107511
Q2FXW6   39 2.4375 3.07991 0.0107511
Q2G0P9   12 0.75 -1.27278 0.943444
Q2FYE3   33 2.0625 3.07991 0.0107511
Q2FXU3   39 2.4375 3.07991 0.0107511
Q2G052   38 2.375 3.07991 0.0107511
Q2FZM6   35 2.1875 3.07991 0.0107511
Q2FX25   24 1.5 0.903563 0.161558
Q2FX05   34 2.125 3.07991 0.0107511
Q2G1P2   8 0.5 -1.27278 0.943444
Q2G2C4   54 3.375 5.25625 0.000662855
Q2G165   10 0.625 -1.27278 0.943444
Q2FXK8   7 0.4375 -1.27278 0.943444
Q2FWP1   49 3.0625 5.25625 0.000662855
Q2FVU1   10 0.625 -1.27278 0.943444
Q2FZ78   25 1.5625 0.903563 0.161558
Q2G0P0   32 2 3.07991 0.0107511
Q2FXX3   8 0.5 -1.27278 0.943444
Q2FVX2   39 2.4375 3.07991 0.0107511
Q2G0Q7   40 2.5 3.07991 0.0107511
Q2FXS6   19 1.1875 0.903563 0.161558
Q2FUZ1   45 2.8125 3.07991 0.0107511
Q2FZ87   36 2.25 3.07991 0.0107511
Q2FXF4   26 1.625 0.903563 0.161558
Q2G1G4   33 2.0625 3.07991 0.0107511
Q2FWE6   48 3 5.25625 0.000662855
Q2G2U2   25 1.5625 0.903563 0.161558
Q2FY17   49 3.0625 5.25625 0.000662855
Q2FVU3   38 2.375 3.07991 0.0107511
Q2FVK1   19 1.1875 0.903563 0.161558
Q2G0K5   52 3.25 5.25625 0.000662855
Q2G2X8   26 1.625 0.903563 0.161558
Q2FYZ7   32 2 3.07991 0.0107511
Q2FWG1   46 2.875 3.07991 0.0107511
Q2G1Q6   27 1.6875 0.903563 0.161558
Q2G2X9   27 1.6875 0.903563 0.161558
Q2FWN9   22 1.375 0.903563 0.161558
Q2FYZ2   49 3.0625 5.25625 0.000662855
Q2FZJ1   59 3.6875 5.25625 0.000662855
Q2G002   34 2.125 3.07991 0.0107511
Q2FVL4   51 3.1875 5.25625 0.000662855
Q2G2M7   23 1.4375 0.903563 0.161558
Q2FWH6   48 3 5.25625 0.000662855
Q2FXQ3   21 1.3125 0.903563 0.161558
Q2G129   6 0.375 -1.27278 0.943444
Q7BHL7   45 2.8125 3.07991 0.0107511
Q2FZ71   45 2.8125 3.07991 0.0107511
Q2FZ88   38 2.30303 3.07991 0.0107511
Q2FV22   46 2.78788 3.07991 0.0107511
Q2FYM3   29 1.75758 0.903563 0.161558
Q2FY06   42 2.54545 3.07991 0.0107511
Q2FXB0   21 1.27273 0.903563 0.161558
Q2FX87   49 2.9697 3.07991 0.0107511
Q2FZ33   46 2.78788 3.07991 0.0107511
Q2G0J1   26 1.57576 0.903563 0.161558
Q2FUT7   34 2.06061 3.07991 0.0107511
Q2FZH1   43 2.60606 3.07991 0.0107511
Q2FVX3   41 2.48485 3.07991 0.0107511
Q2FWC6   30 1.81818 0.903563 0.161558
Q2FXN6   46 2.78788 3.07991 0.0107511
Q2FY79   52 3.15152 5.25625 0.000662855
Q2FZ23   25 1.51515 0.903563 0.161558
Q2FVF1   49 2.9697 3.07991 0.0107511
Q2FWM5   26 1.57576 0.903563 0.161558
Q2G061   24 1.45455 0.903563 0.161558
Q2FWL7   15 0.909091 -1.27278 0.943444
Q2FVK3   18 1.09091 0.903563 0.161558
Q2FX19   24 1.45455 0.903563 0.161558
Q2G2U6   45 2.72727 3.07991 0.0107511
Q2G1S5   27 1.63636 0.903563 0.161558
Q2FVS9   20 1.21212 0.903563 0.161558
Q2G1M7   42 2.54545 3.07991 0.0107511
Q2FW50   31 1.87879 0.903563 0.161558
Q2G2L1   39 2.36364 3.07991 0.0107511
Q2FWB1   45 2.72727 3.07991 0.0107511
Q2FXA8   36 2.18182 3.07991 0.0107511
Q2FV20   39 2.36364 3.07991 0.0107511
Q2FUY1   30 1.81818 0.903563 0.161558
Q2FYJ1   43 2.60606 3.07991 0.0107511
Q2G043   25 1.51515 0.903563 0.161558
Q2FZ43   39 2.36364 3.07991 0.0107511
Q9KJN4   40 2.42424 3.07991 0.0107511
Q2G194   26 1.57576 0.903563 0.161558
Q2G0F0   64 3.87879 5.25625 0.000662855
Q2G2G2   46 2.78788 3.07991 0.0107511
Q2G0I8   37 2.24242 3.07991 0.0107511
Q2FXG5   56 3.39394 5.25625 0.000662855
Q2G2S6   20 1.21212 0.903563 0.161558
Q53700   40 2.42424 3.07991 0.0107511
Q2G0D8   48 2.90909 3.07991 0.0107511
P60430   14 0.848485 -1.27278 0.943444
Q2FV41   49 2.9697 3.07991 0.0107511
Q2FXZ5   41 2.48485 3.07991 0.0107511
Q2FZL0   10 0.606061 -1.27278 0.943444
Q2FY99   26 1.57576 0.903563 0.161558
Q2FX95   26 1.57576 0.903563 0.161558
Q2FYR6   42 2.54545 3.07991 0.0107511
Q2FUW2   15 0.909091 -1.27278 0.943444
Q2FVL2   31 1.87879 0.903563 0.161558
Q2G2L4   8 0.484848 -1.27278 0.943444
Q2FXB1   19 1.15152 0.903563 0.161558
Q2FZY7   38 2.30303 3.07991 0.0107511
Q2FVN1   10 0.606061 -1.27278 0.943444
Q2G1S1   36 2.18182 3.07991 0.0107511
Q2FXK4   38 2.30303 3.07991 0.0107511
Q2FXM6   56 3.39394 5.25625 0.000662855
Q2FZJ6   47 2.84848 3.07991 0.0107511
Q2FVT4   41 2.48485 3.07991 0.0107511
Q2FYW1   29 1.75758 0.903563 0.161558
Q2FYZ3   67 4.06061 7.4326 4.06742e-05
Q2FXX5   31 1.87879 0.903563 0.161558
Q2FWM4   32 1.93939 0.903563 0.161558
Q2G2L3   58 3.51515 5.25625 0.000662855
Q2FYR3   40 2.42424 3.07991 0.0107511
Q2G0I9   43 2.60606 3.07991 0.0107511
Q2G0M2   45 2.72727 3.07991 0.0107511
Q2G272   33 2 3.07991 0.0107511
Q2FXL4   63 3.81818 5.25625 0.000662855
Q2G0U9   24 1.45455 0.903563 0.161558
Q2FVE4   26 1.57576 0.903563 0.161558
Q2FVC6   53 3.21212 5.25625 0.000662855
Q2FV19   36 2.18182 3.07991 0.0107511
Q2G0S8   41 2.48485 3.07991 0.0107511
Q2G2G3   9 0.545455 -1.27278 0.943444
Q2G2X0   67 3.94118 5.25625 0.000662855
Q2G0F3   58 3.41176 5.25625 0.000662855
Q2G037   23 1.35294 0.903563 0.161558
Q2G1G6   43 2.52941 3.07991 0.0107511
Q2FWP0   21 1.23529 0.903563 0.161558
Q2FY29   45 2.64706 3.07991 0.0107511
Q2FXQ4   14 0.823529 -1.27278 0.943444
Q2G0S7   31 1.82353 0.903563 0.161558
Q2FZX7   37 2.17647 3.07991 0.0107511
Q2G0E6   10 0.588235 -1.27278 0.943444
Q2FY37   48 2.82353 3.07991 0.0107511
Q2FYQ0   45 2.64706 3.07991 0.0107511
Q2FUV3   33 1.94118 0.903563 0.161558
Q2FYV2   37 2.17647 3.07991 0.0107511
Q2FVS4   24 1.41176 0.903563 0.161558
Q2G2M3   40 2.35294 3.07991 0.0107511
Q2FVM6   25 1.47059 0.903563 0.161558
Q2G292   50 2.94118 3.07991 0.0107511
Q2FXH7   33 1.94118 0.903563 0.161558
Q2FYQ7   46 2.70588 3.07991 0.0107511
Q2FWG2   58 3.41176 5.25625 0.000662855
Q2G159   51 3 5.25625 0.000662855
Q2FX96   30 1.76471 0.903563 0.161558
Q2FV83   35 2.05882 3.07991 0.0107511
Q2G2D8   35 2.05882 3.07991 0.0107511
Q2FYJ4   10 0.588235 -1.27278 0.943444
Q2G1E8   9 0.529412 -1.27278 0.943444
Q2FVK2   19 1.11765 0.903563 0.161558
Q2FZP1   14 0.823529 -1.27278 0.943444
Q2FXI0   31 1.82353 0.903563 0.161558
Q2G134   11 0.647059 -1.27278 0.943444
Q2FZZ6   24 1.41176 0.903563 0.161558
Q2G1Z3   47 2.76471 3.07991 0.0107511
Q2G030   43 2.52941 3.07991 0.0107511
Q2FV21   40 2.35294 3.07991 0.0107511
Q9RQP6   8 0.470588 -1.27278 0.943444
Q2FZ62   39 2.29412 3.07991 0.0107511
Q2FZQ7   49 2.88235 3.07991 0.0107511
Q2G0F4   53 3.11765 5.25625 0.000662855
Q2FWE0   31 1.82353 0.903563 0.161558
Q2FVS0   16 0.941176 -1.27278 0.943444
Q2FUT6   35 2.05882 3.07991 0.0107511
Q2FUQ5   17 1 0.903563 0.161558
Q2FZJ9   35 2.05882 3.07991 0.0107511
Q2FY81   34 2 3.07991 0.0107511
Q2G0K8   49 2.88235 3.07991 0.0107511
Q2G262   7 0.411765 -1.27278 0.943444
Q2G0E1   35 2.05882 3.07991 0.0107511
Q2FWD3   42 2.47059 3.07991 0.0107511
Q2FXA4   36 2.11765 3.07991 0.0107511
Q2FVF0   46 2.70588 3.07991 0.0107511
Q2FWW9   41 2.41176 3.07991 0.0107511
Q2FZ54   39 2.29412 3.07991 0.0107511
P0A0J0   14 0.823529 -1.27278 0.943444
Q2G1G1   43 2.52941 3.07991 0.0107511
Q2FWA1   49 2.88235 3.07991 0.0107511
Q2FXN1   41 2.41176 3.07991 0.0107511
Q2G2T4   55 3.23529 5.25625 0.000662855
Q2FZW9   44 2.58824 3.07991 0.0107511
Q2FV90   57 3.35294 5.25625 0.000662855
Q2FWB3   25 1.47059 0.903563 0.161558
Q2G0Q0   53 3.11765 5.25625 0.000662855
Q2FY10   34 2 3.07991 0.0107511
Q2FXM0   45 2.64706 3.07991 0.0107511
Q2G1S2   30 1.76471 0.903563 0.161558
Q2FXY5   33 1.88571 0.903563 0.161558
Q2FXV3   38 2.17143 3.07991 0.0107511
Q2FXG3   38 2.17143 3.07991 0.0107511
Q2FVA8   24 1.37143 0.903563 0.161558
Q2G2C2   20 1.14286 0.903563 0.161558
Q2FYU2   35 2 3.07991 0.0107511
Q2FYK5   38 2.17143 3.07991 0.0107511
Q2FW35   47 2.68571 3.07991 0.0107511
Q2FY52   53 3.02857 5.25625 0.000662855
Q9RQP9   48 2.74286 3.07991 0.0107511
Q2G039   49 2.8 3.07991 0.0107511
Q2G1E4   39 2.22857 3.07991 0.0107511
Q2G0B0   51 2.91429 3.07991 0.0107511
Q2FXI7   30 1.71429 0.903563 0.161558
Q2FWN7   64 3.65714 5.25625 0.000662855
Q2FV66   28 1.6 0.903563 0.161558
Q2FYJ5   9 0.514286 -1.27278 0.943444
Q2FYC9   20 1.14286 0.903563 0.161558
Q2FZC6   50 2.85714 3.07991 0.0107511
Q2FXW4   34 1.94286 0.903563 0.161558
Q2FXI1   33 1.88571 0.903563 0.161558
Q2FZF9   39 2.22857 3.07991 0.0107511
Q2G171   12 0.685714 -1.27278 0.943444
Q2G2P8   59 3.37143 5.25625 0.000662855
Q2G2V9   25 1.42857 0.903563 0.161558
Q2FV31   31 1.77143 0.903563 0.161558
Q9KJN3   20 1.14286 0.903563 0.161558
Q2FZV5   8 0.457143 -1.27278 0.943444
Q2FWC4   49 2.8 3.07991 0.0107511
Q2FYT0   9 0.514286 -1.27278 0.943444
Q2G145   29 1.65714 0.903563 0.161558
Q2G0J0   47 2.68571 3.07991 0.0107511
Q2FZQ3   45 2.57143 3.07991 0.0107511
Q2FYE5   32 1.82857 0.903563 0.161558
Q2FWN5   15 0.857143 -1.27278 0.943444
Q2FY24   51 2.91429 3.07991 0.0107511
Q2FVW7   21 1.2 0.903563 0.161558
Q2FZ91   37 2.11429 3.07991 0.0107511
Q2FWL2   41 2.34286 3.07991 0.0107511
Q2FZQ6   27 1.54286 0.903563 0.161558
P02976   10 0.571429 -1.27278 0.943444
Q2G0R7   9 0.514286 -1.27278 0.943444
Q2FUU2   45 2.57143 3.07991 0.0107511
Q2FZG1   38 2.17143 3.07991 0.0107511
Q2G0Z4   9 0.514286 -1.27278 0.943444
Q2FZ81   29 1.65714 0.903563 0.161558
Q2G2J8   38 2.17143 3.07991 0.0107511
Q2FZD7   47 2.68571 3.07991 0.0107511
Q2G288   16 0.914286 -1.27278 0.943444
Q2FW52   54 3.08571 5.25625 0.000662855
Q2FVX4   37 2.11429 3.07991 0.0107511
Q2FVN5   12 0.685714 -1.27278 0.943444
Q2FY88   35 2 3.07991 0.0107511
Q2FWC9   37 2.11429 3.07991 0.0107511
Q2FZS7   37 2.11429 3.07991 0.0107511
Q2FZ63   44 2.51429 3.07991 0.0107511
Q2G1L8   49 2.8 3.07991 0.0107511
Q2FV17   49 2.8 3.07991 0.0107511
Q2FVT8   44 2.51429 3.07991 0.0107511
Q2G0W8   46 2.62857 3.07991 0.0107511
Q2FV07   28 1.6 0.903563 0.161558
Q2G0Q1   39 2.22857 3.07991 0.0107511
Q2FY69   46 2.62857 3.07991 0.0107511
Q2FZ75   40 2.28571 3.07991 0.0107511
Q2G0E5   58 3.31429 5.25625 0.000662855
Q2G233   34 1.94286 0.903563 0.161558
Q2FWE1   61 3.48571 5.25625 0.000662855
Q2FVZ2   24 1.37143 0.903563 0.161558
Q2FYE2   27 1.54286 0.903563 0.161558
Q2G1K6   33 1.83333 0.903563 0.161558
Q2FVT0   41 2.27778 3.07991 0.0107511
Q2G0Q9   41 2.27778 3.07991 0.0107511
Q2FZ89   52 2.88889 3.07991 0.0107511
Q2FVR0   23 1.27778 0.903563 0.161558
Q2FZD9   28 1.55556 0.903563 0.161558
Q2FX85   16 0.888889 -1.27278 0.943444
Q2G1B0   25 1.38889 0.903563 0.161558
Q2G2E4   10 0.555556 -1.27278 0.943444
Q2FYK7   50 2.77778 3.07991 0.0107511
Q2FZ13   37 2.05556 3.07991 0.0107511
Q2FZE6   33 1.83333 0.903563 0.161558
Q2FVI2   37 2.05556 3.07991 0.0107511
Q2FZE0   36 2 3.07991 0.0107511
Q2FV38   47 2.61111 3.07991 0.0107511
Q2FXE2   44 2.44444 3.07991 0.0107511
Q2G1Q2   44 2.44444 3.07991 0.0107511
Q2FYY8   56 3.11111 5.25625 0.000662855
Q2FYN6   39 2.16667 3.07991 0.0107511
Q2FV39   70 3.88889 5.25625 0.000662855
Q2G130   27 1.5 0.903563 0.161558
Q2FUR8   30 1.66667 0.903563 0.161558
Q2FXZ3   23 1.27778 0.903563 0.161558
Q2FYM4   9 0.5 -1.27278 0.943444
Q2FWY1   35 1.94444 0.903563 0.161558
Q2G1V4   41 2.27778 3.07991 0.0107511
P0A011   39 2.16667 3.07991 0.0107511
Q2FXZ0   34 1.88889 0.903563 0.161558
Q2G0V4   50 2.77778 3.07991 0.0107511
Q2FW34   51 2.83333 3.07991 0.0107511
Q2FWC7   41 2.27778 3.07991 0.0107511
Q2G0F6   43 2.38889 3.07991 0.0107511
Q2G0T0   61 3.38889 5.25625 0.000662855
Q2FXM8   46 2.55556 3.07991 0.0107511
Q2G0Q8   47 2.61111 3.07991 0.0107511
Q2FZ08   24 1.33333 0.903563 0.161558
Q2G160   39 2.16667 3.07991 0.0107511
Q2FY78   28 1.55556 0.903563 0.161558
Q2G2H7   18 1 0.903563 0.161558
Q2FW53   24 1.33333 0.903563 0.161558
Q2FVX0   53 2.94444 3.07991 0.0107511
Q2G2U5   46 2.55556 3.07991 0.0107511
Q2FZR0   47 2.61111 3.07991 0.0107511
Q2G1Z9   36 2 3.07991 0.0107511
Q2G1G0   37 2.05556 3.07991 0.0107511
Q2FW57   40 2.22222 3.07991 0.0107511
Q9RQP7   31 1.72222 0.903563 0.161558
Q2FXP0   30 1.66667 0.903563 0.161558
Q2FVV1   9 0.5 -1.27278 0.943444
Q2FYU8   9 0.5 -1.27278 0.943444
Q2FZ04   49 2.72222 3.07991 0.0107511
Q2FVQ0   45 2.5 3.07991 0.0107511
Q2G151   41 2.27778 3.07991 0.0107511
Q2FXF9   40 2.22222 3.07991 0.0107511
Q2G242   26 1.44444 0.903563 0.161558
Q2FZQ0   49 2.72222 3.07991 0.0107511
Q2G1Q8   33 1.83333 0.903563 0.161558
Q2FYG1   47 2.54054 3.07991 0.0107511
Q2G1N3   50 2.7027 3.07991 0.0107511
Q2FV44   61 3.2973 5.25625 0.000662855
Q2FXV4   57 3.08108 5.25625 0.000662855
Q2G0I1   14 0.756757 -1.27278 0.943444
Q2FZY0   37 2 3.07991 0.0107511
Q2G295   55 2.97297 3.07991 0.0107511
Q2FWH3   32 1.72973 0.903563 0.161558
Q2G072   45 2.43243 3.07991 0.0107511
Q2G217   51 2.75676 3.07991 0.0107511
Q2FYP6   36 1.94595 0.903563 0.161558
Q9EZ12   51 2.75676 3.07991 0.0107511
Q2FZ48   49 2.64865 3.07991 0.0107511
Q2FY16   38 2.05405 3.07991 0.0107511
Q2FZU3   39 2.10811 3.07991 0.0107511
Q2FVV7   40 2.16216 3.07991 0.0107511
Q2FWU0   26 1.40541 0.903563 0.161558
P0A0Q0   38 2.05405 3.07991 0.0107511
Q2FVS3   40 2.16216 3.07991 0.0107511
Q2G0I6   34 1.83784 0.903563 0.161558
Q2FYP3   20 1.08108 0.903563 0.161558
Q2FWM0   46 2.48649 3.07991 0.0107511
Q2FZ36   66 3.56757 5.25625 0.000662855
Q2G0Y8   19 1.02703 0.903563 0.161558
Q2FXF6   9 0.486486 -1.27278 0.943444
Q2FXM7   60 3.24324 5.25625 0.000662855
Q2G1A6   46 2.48649 3.07991 0.0107511
Q2G138   8 0.432432 -1.27278 0.943444
Q2FZR4   43 2.32432 3.07991 0.0107511
Q2G162   10 0.540541 -1.27278 0.943444
Q2FYH2   13 0.702703 -1.27278 0.943444
Q2FX56   33 1.78378 0.903563 0.161558
Q2FY68   43 2.32432 3.07991 0.0107511
Q2G1K1   27 1.45946 0.903563 0.161558
Q2G1A3   58 3.13514 5.25625 0.000662855
Q2FZX4   44 2.37838 3.07991 0.0107511
Q2G1M5   36 1.94595 0.903563 0.161558
Q2FVA3   48 2.59459 3.07991 0.0107511
Q2G2G4   44 2.37838 3.07991 0.0107511
Q2G0U3   40 2.16216 3.07991 0.0107511
Q2FXQ6   20 1.08108 0.903563 0.161558
Q2G0S2   47 2.54054 3.07991 0.0107511
Q2G168   18 0.972973 -1.27278 0.943444
Q2FZB0   39 2.10811 3.07991 0.0107511
Q2G119   60 3.24324 5.25625 0.000662855
Q2FVJ7   34 1.83784 0.903563 0.161558
Q2FY30   51 2.75676 3.07991 0.0107511
Q2FXR3   48 2.59459 3.07991 0.0107511
Q2G1Z0   54 2.91892 3.07991 0.0107511
Q2G0A9   38 2.05405 3.07991 0.0107511
O33599   25 1.35135 0.903563 0.161558
Q2FZ55   54 2.91892 3.07991 0.0107511
Q2FYS0   46 2.48649 3.07991 0.0107511
Q2G248   44 2.37838 3.07991 0.0107511
Q2G049   33 1.78378 0.903563 0.161558
Q2FVA5   30 1.62162 0.903563 0.161558
Q2FUX8   42 2.27027 3.07991 0.0107511
Q2G123   38 2.05405 3.07991 0.0107511
Q2FVH0   37 2 3.07991 0.0107511
Q2FV01   9 0.486486 -1.27278 0.943444
Q2G2L2   39 2.10811 3.07991 0.0107511
Q2FYW3   43 2.32432 3.07991 0.0107511
Q2FZZ0   33 1.78378 0.903563 0.161558
Q2FVV8   40 2.16216 3.07991 0.0107511
Q2G2W0   21 1.10526 0.903563 0.161558
Q2G041   31 1.63158 0.903563 0.161558
P0A0B9   46 2.42105 3.07991 0.0107511
Q2FYI6   58 3.05263 5.25625 0.000662855
Q2G2S2   28 1.47368 0.903563 0.161558
Q2FVQ8   26 1.36842 0.903563 0.161558
Q2FVT2   55 2.89474 3.07991 0.0107511
Q2G1Z5   18 0.947368 -1.27278 0.943444
Q2G2A4   29 1.52632 0.903563 0.161558
P60393   63 3.31579 5.25625 0.000662855
Q2G0P6   32 1.68421 0.903563 0.161558
Q2FW04   23 1.21053 0.903563 0.161558
Q2FYY9   38 2 3.07991 0.0107511
Q2FWP2   21 1.10526 0.903563 0.161558
Q2FVW4   36 1.89474 0.903563 0.161558
Q2FY63   49 2.57895 3.07991 0.0107511
Q2FZ68   45 2.36842 3.07991 0.0107511
Q2G1E2   13 0.684211 -1.27278 0.943444
Q2G2T8   40 2.10526 3.07991 0.0107511
Q2FY71   38 2 3.07991 0.0107511
Q2FVI1   15 0.789474 -1.27278 0.943444
Q2G0W2   14 0.736842 -1.27278 0.943444
Q2G238   46 2.42105 3.07991 0.0107511
Q2FZR1   45 2.36842 3.07991 0.0107511
Q2FXN2   13 0.684211 -1.27278 0.943444
Q2FXH6   9 0.473684 -1.27278 0.943444
Q2FXM3   44 2.31579 3.07991 0.0107511
Q2FZW3   49 2.57895 3.07991 0.0107511
Q2FWM9   45 2.36842 3.07991 0.0107511
Q2FUW9   8 0.421053 -1.27278 0.943444
Q2FW91   54 2.84211 3.07991 0.0107511
Q2G137   29 1.52632 0.903563 0.161558
Q2FVM0   35 1.84211 0.903563 0.161558
Q2G057   45 2.36842 3.07991 0.0107511
Q2FXP5   48 2.52632 3.07991 0.0107511
Q2G1H2   10 0.526316 -1.27278 0.943444
Q2FX99   9 0.473684 -1.27278 0.943444
Q2G0J4   13 0.684211 -1.27278 0.943444
Q2FX74   27 1.42105 0.903563 0.161558
Q2G1J9   15 0.789474 -1.27278 0.943444
Q2G1F7   7 0.368421 -1.27278 0.943444
Q2G2R8   33 1.73684 0.903563 0.161558
Q2FW32   25 1.31579 0.903563 0.161558
Q2FXZ4   53 2.78947 3.07991 0.0107511
Q2FUT0   56 2.94737 3.07991 0.0107511
Q2G084   37 1.94737 0.903563 0.161558
Q2G148   45 2.36842 3.07991 0.0107511
Q2FYR0   44 2.31579 3.07991 0.0107511
Q2FW86   55 2.89474 3.07991 0.0107511
Q2FW01   38 2 3.07991 0.0107511
Q2FUX9   15 0.789474 -1.27278 0.943444
Q2G212   15 0.789474 -1.27278 0.943444
Q2FZ84   25 1.31579 0.903563 0.161558
Q2G0Y0   64 3.36842 5.25625 0.000662855
Q2FYU4   40 2.10526 3.07991 0.0107511
Q2G223   31 1.63158 0.903563 0.161558
Q2G136   41 2.15789 3.07991 0.0107511
Q2G0G6   39 2.05263 3.07991 0.0107511
Q2FWY6   40 2.10526 3.07991 0.0107511
Q2FWZ2   38 2 3.07991 0.0107511
Q2G240   43 2.26316 3.07991 0.0107511
O05154   48 2.52632 3.07991 0.0107511
Q2FXP4   17 0.894737 -1.27278 0.943444
Q2FVH5   49 2.57895 3.07991 0.0107511
Q2FYP0   44 2.25641 3.07991 0.0107511
Q2FUW5   43 2.20513 3.07991 0.0107511
Q2FX66   18 0.923077 -1.27278 0.943444
Q2G1P4   10 0.512821 -1.27278 0.943444
Q2FYI9   32 1.64103 0.903563 0.161558
Q2G0I7   28 1.4359 0.903563 0.161558
Q2FXQ9   46 2.35897 3.07991 0.0107511
Q2FXL0   57 2.92308 3.07991 0.0107511
Q2FYR7   68 3.48718 5.25625 0.000662855
Q2G1W4   29 1.48718 0.903563 0.161558
Q2G2C8   27 1.38462 0.903563 0.161558
Q2G163   41 2.10256 3.07991 0.0107511
Q2FWL9   9 0.461538 -1.27278 0.943444
Q2FZH3   22 1.12821 0.903563 0.161558
Q2FZR5   44 2.25641 3.07991 0.0107511
Q2G1W6   28 1.4359 0.903563 0.161558
Q2FWA5   14 0.717949 -1.27278 0.943444
Q2FX17   24 1.23077 0.903563 0.161558
Q2FXY1   43 2.20513 3.07991 0.0107511
Q2G2W1   16 0.820513 -1.27278 0.943444
Q2FV06   8 0.410256 -1.27278 0.943444
Q2FYW6   57 2.92308 3.07991 0.0107511
Q2G281   41 2.10256 3.07991 0.0107511
Q2G227   58 2.97436 3.07991 0.0107511
Q2FWZ5   28 1.4359 0.903563 0.161558
Q2FZX0   49 2.51282 3.07991 0.0107511
Q2FV51   14 0.717949 -1.27278 0.943444
Q2G082   16 0.820513 -1.27278 0.943444
Q2FWX4   18 0.923077 -1.27278 0.943444
Q2FZT1   50 2.5641 3.07991 0.0107511
Q2FYF3   31 1.58974 0.903563 0.161558
Q2FXW9   32 1.64103 0.903563 0.161558
O34090   33 1.69231 0.903563 0.161558
Q2FVE1   14 0.717949 -1.27278 0.943444
Q2FZL5   39 2 3.07991 0.0107511
Q2G258   44 2.25641 3.07991 0.0107511
Q2FZW5   15 0.769231 -1.27278 0.943444
Q2FW63   12 0.615385 -1.27278 0.943444
Q2FXB4   19 0.974359 -1.27278 0.943444
Q2G1T5   26 1.33333 0.903563 0.161558
Q2G1J5   45 2.30769 3.07991 0.0107511
Q2G0V0   32 1.64103 0.903563 0.161558
Q2G0M7   44 2.25641 3.07991 0.0107511
Q2G1I5   38 1.94872 0.903563 0.161558
Q2G146   44 2.25641 3.07991 0.0107511
Q2G1P6   40 2.05128 3.07991 0.0107511
Q2G1W8   29 1.45 0.903563 0.161558
Q2G035   48 2.4 3.07991 0.0107511
Q2G1I3   26 1.3 0.903563 0.161558
Q2FWM2   48 2.4 3.07991 0.0107511
Q2FYJ3   43 2.15 3.07991 0.0107511
Q2G0L8   52 2.6 3.07991 0.0107511
Q2G164   52 2.6 3.07991 0.0107511
Q2FVT7   53 2.65 3.07991 0.0107511
Q2G1R3   43 2.15 3.07991 0.0107511
Q2G1T6   43 2.15 3.07991 0.0107511
Q2FZN7   35 1.75 0.903563 0.161558
Q2FY83   21 1.05 0.903563 0.161558
Q2FZX9   40 2 3.07991 0.0107511
Q2FYL5   41 2.05 3.07991 0.0107511
Q2G218   44 2.2 3.07991 0.0107511
Q2G0M5   58 2.9 3.07991 0.0107511
Q2FW78   9 0.45 -1.27278 0.943444
P52078   43 2.15 3.07991 0.0107511
Q7X2S2   54 2.7 3.07991 0.0107511
Q2FZG4   53 2.65 3.07991 0.0107511
Q2G0M4   31 1.55 0.903563 0.161558
Q2FVA2   50 2.5 3.07991 0.0107511
Q2G115   38 1.9 0.903563 0.161558
Q2G0M8   45 2.25 3.07991 0.0107511
Q2G1U4   31 1.55 0.903563 0.161558
Q2G1D0   40 2 3.07991 0.0107511
Q2G2S0   20 1 0.903563 0.161558
Q2G2N5   18 0.9 -1.27278 0.943444
Q2G222   27 1.35 0.903563 0.161558
Q2G1C8   16 0.8 -1.27278 0.943444
Q2FV40   33 1.65 0.903563 0.161558
Q2FXT1   32 1.6 0.903563 0.161558
Q2FZZ2   44 2.2 3.07991 0.0107511
Q2FY01   48 2.4 3.07991 0.0107511
Q2FVJ8   40 2 3.07991 0.0107511
Q2FXK2   53 2.65 3.07991 0.0107511
Q2FUS7   40 2 3.07991 0.0107511
Q2FVP1   15 0.75 -1.27278 0.943444
Q2FYN7   19 0.95 -1.27278 0.943444
P69848   63 3.15 5.25625 0.000662855
Q2FWN8   55 2.75 3.07991 0.0107511
Q2FV62   45 2.25 3.07991 0.0107511
Q2FWW7   42 2.1 3.07991 0.0107511
Q2G1Y5   39 1.95 0.903563 0.161558
Q2FXA3   45 2.25 3.07991 0.0107511
Q2FYV3   47 2.35 3.07991 0.0107511
Q2G1H4   50 2.5 3.07991 0.0107511
Q2G038   45 2.25 3.07991 0.0107511
Q2G161   9 0.45 -1.27278 0.943444
Q2FYV1   60 3 5.25625 0.000662855
Q2FZ09   42 2.1 3.07991 0.0107511
Q2FW90   34 1.7 0.903563 0.161558
Q2G290   48 2.4 3.07991 0.0107511
P60611   43 2.15 3.07991 0.0107511
Q2FV58   44 2.2 3.07991 0.0107511
Q2G0C6   31 1.55 0.903563 0.161558
Q2G050   32 1.6 0.903563 0.161558
Q2G0V2   47 2.35 3.07991 0.0107511
Q2FVQ4   13 0.65 -1.27278 0.943444
Q2G094   28 1.36585 0.903563 0.161558
Q2FY59   41 2 3.07991 0.0107511
Q2FVX7   55 2.68293 3.07991 0.0107511
Q2FVP4   22 1.07317 0.903563 0.161558
Q2G185   23 1.12195 0.903563 0.161558
Q2FXP8   12 0.585366 -1.27278 0.943444
Q2G275   43 2.09756 3.07991 0.0107511
Q2G1D9   32 1.56098 0.903563 0.161558
Q2FXI3   35 1.70732 0.903563 0.161558
Q2FYM2   31 1.5122 0.903563 0.161558
P14738   26 1.26829 0.903563 0.161558
Q2G2Q2   37 1.80488 0.903563 0.161558
Q2G0M9   39 1.90244 0.903563 0.161558
Q2FY67   52 2.53659 3.07991 0.0107511
Q2FWX8   20 0.97561 -1.27278 0.943444
Q2FUT9   51 2.4878 3.07991 0.0107511
Q2FZS0   40 1.95122 0.903563 0.161558
Q2G2A8   35 1.70732 0.903563 0.161558
Q2FUY2   17 0.829268 -1.27278 0.943444
Q2FZL8   30 1.46341 0.903563 0.161558
Q2FW93   15 0.731707 -1.27278 0.943444
Q2G1L7   40 1.95122 0.903563 0.161558
Q2FW41   30 1.46341 0.903563 0.161558
Q2FZY6   41 2 3.07991 0.0107511
Q2G042   8 0.390244 -1.27278 0.943444
Q2FWK2   54 2.63415 3.07991 0.0107511
Q2FYF4   49 2.39024 3.07991 0.0107511
Q2FZP2   23 1.12195 0.903563 0.161558
Q2G1G7   35 1.70732 0.903563 0.161558
Q2G1H5   29 1.41463 0.903563 0.161558
Q2G2S7   34 1.65854 0.903563 0.161558
Q2FY53   41 2 3.07991 0.0107511
Q2G1N2   45 2.19512 3.07991 0.0107511
Q2G2V2   32 1.56098 0.903563 0.161558
Q2G1H6   48 2.34146 3.07991 0.0107511
Q2FZA9   44 2.14634 3.07991 0.0107511
Q2FXI5   46 2.2439 3.07991 0.0107511
Q2G206   9 0.439024 -1.27278 0.943444
Q2FWN6   45 2.19512 3.07991 0.0107511
Q2FUQ2   35 1.70732 0.903563 0.161558
Q2G1K3   37 1.80488 0.903563 0.161558
Q2FZ76   19 0.926829 -1.27278 0.943444
Q2FY54   29 1.41463 0.903563 0.161558
Q2G289   47 2.29268 3.07991 0.0107511
Q2FY14   37 1.80488 0.903563 0.161558
Q2FV77   26 1.26829 0.903563 0.161558
Q2G064   43 2.09756 3.07991 0.0107511
Q2G033   42 2.04878 3.07991 0.0107511
Q2G198   31 1.5122 0.903563 0.161558
Q2G0K4   16 0.780488 -1.27278 0.943444
Q2G0V3   54 2.63415 3.07991 0.0107511
Q2FWE2   31 1.47619 0.903563 0.161558
Q2G089   44 2.09524 3.07991 0.0107511
Q2FZL3   37 1.7619 0.903563 0.161558
Q2G087   54 2.57143 3.07991 0.0107511
Q2G0A7   12 0.571429 -1.27278 0.943444
Q2FVF9   47 2.2381 3.07991 0.0107511
Q2G071   40 1.90476 0.903563 0.161558
Q2FUZ2   28 1.33333 0.903563 0.161558
Q2FY27   41 1.95238 0.903563 0.161558
Q2FXX4   24 1.14286 0.903563 0.161558
Q2G1E6   40 1.90476 0.903563 0.161558
Q2G1G5   20 0.952381 -1.27278 0.943444
Q2G2Q3   27 1.28571 0.903563 0.161558
Q2FZF0   25 1.19048 0.903563 0.161558
Q2G2D2   27 1.28571 0.903563 0.161558
Q2FXT4   43 2.04762 3.07991 0.0107511
Q2FZI8   34 1.61905 0.903563 0.161558
Q2FUS8   21 1 0.903563 0.161558
Q2FVR9   43 2.04762 3.07991 0.0107511
Q2FXP2   45 2.14286 3.07991 0.0107511
Q2FX94   21 1 0.903563 0.161558
Q2G2A5   44 2.09524 3.07991 0.0107511
Q2FZP7   44 2.09524 3.07991 0.0107511
Q2G1R7   34 1.61905 0.903563 0.161558
Q2G015   20 0.952381 -1.27278 0.943444
Q2FZF4   40 1.90476 0.903563 0.161558
Q2G1E5   46 2.19048 3.07991 0.0107511
Q2FWH9   16 0.761905 -1.27278 0.943444
Q2G069   34 1.61905 0.903563 0.161558
Q2FZK3   34 1.61905 0.903563 0.161558
Q2FZU5   44 2.09524 3.07991 0.0107511
Q2FYT4   32 1.52381 0.903563 0.161558
Q2FWK4   37 1.7619 0.903563 0.161558
Q2FY40   41 1.95238 0.903563 0.161558
Q2FWY4   8 0.380952 -1.27278 0.943444
Q2G156   16 0.761905 -1.27278 0.943444
Q2G045   25 1.19048 0.903563 0.161558
Q2FZS6   32 1.52381 0.903563 0.161558
Q2FYC7   28 1.33333 0.903563 0.161558
Q2FW73   39 1.85714 0.903563 0.161558
Q2G1H3   46 2.19048 3.07991 0.0107511
Q2FXJ6   31 1.47619 0.903563 0.161558
Q2FUS2   9 0.418605 -1.27278 0.943444
Q2G120   64 2.97674 3.07991 0.0107511
Q2G2T9   32 1.48837 0.903563 0.161558
Q2G1N9   13 0.604651 -1.27278 0.943444
Q2FXL9   39 1.81395 0.903563 0.161558
Q2G0W4   45 2.09302 3.07991 0.0107511
Q2G0R6   33 1.53488 0.903563 0.161558
Q2G1C4   43 2 3.07991 0.0107511
Q2FWY9   41 1.90698 0.903563 0.161558
Q2G1K4   43 2 3.07991 0.0107511
Q2FYK3   29 1.34884 0.903563 0.161558
Q2G1N4   40 1.86047 0.903563 0.161558
Q2G065   50 2.32558 3.07991 0.0107511
Q2FX88   31 1.44186 0.903563 0.161558
Q2FVW9   40 1.86047 0.903563 0.161558
Q2G1E0   18 0.837209 -1.27278 0.943444
Q2G2P2   45 2.09302 3.07991 0.0107511
Q2G0V5   9 0.418605 -1.27278 0.943444
Q2FWA2   50 2.32558 3.07991 0.0107511
Q2FZU1   43 2 3.07991 0.0107511
Q2FX77   28 1.30233 0.903563 0.161558
Q2FW75   43 2 3.07991 0.0107511
Q2FUT5   34 1.5814 0.903563 0.161558
Q2G234   36 1.67442 0.903563 0.161558
Q2FZU6   47 2.18605 3.07991 0.0107511
Q2G1Y2   15 0.697674 -1.27278 0.943444
Q2FXN7   23 1.06977 0.903563 0.161558
Q2G2J3   9 0.418605 -1.27278 0.943444
Q2G0G1   51 2.37209 3.07991 0.0107511
Q2FW62   40 1.86047 0.903563 0.161558
Q2FUP7   50 2.32558 3.07991 0.0107511
Q2G1J3   45 2.09302 3.07991 0.0107511
Q2FZ15   39 1.81395 0.903563 0.161558
Q2G1D3   34 1.5814 0.903563 0.161558
Q2G0K2   47 2.18605 3.07991 0.0107511
Q2FWC1   58 2.69767 3.07991 0.0107511
Q2FXM5   46 2.13953 3.07991 0.0107511
Q2FY46   39 1.81395 0.903563 0.161558
Q2G1K0   41 1.90698 0.903563 0.161558
Q2FXT6   37 1.72093 0.903563 0.161558
Q2FZM4   38 1.76744 0.903563 0.161558
Q2FXG1   38 1.76744 0.903563 0.161558
Q2FXL1   37 1.72093 0.903563 0.161558
Q2FWX5   42 1.95349 0.903563 0.161558
# cudaSaTabsearch LTYPE = T LORDER = F LSOLN = F
# QUERY ID = PF05869 
# DBFILE = ./tableaux.ascii.DB                                                             
Q2G1I1   41 1.86364 0.903563  0.161558
Q2G1K2   50 2.27273 3.07991  0.0107511
Q2FUU5   53 2.40909 3.07991  0.0107511
Q2FXB6   40 1.81818 0.903563  0.161558
Q2FZU2   23 1.04545 0.903563  0.161558
Q2FZK0   13 0.590909 -1.27278  0.943444
Q2FY33   25 1.13636 0.903563  0.161558
Q2G098   40 1.81818 0.903563  0.161558
Q2FZ46   45 2.04545 3.07991  0.0107511
Q2FZQ5   28 1.27273 0.903563  0.161558
Q2FXU8   35 1.59091 0.903563  0.161558
Q9EZ08   36 1.63636 0.903563  0.161558
Q2G1B9   42 1.90909 0.903563  0.161558
Q2FZ73   47 2.13636 3.07991  0.0107511
Q2FY35   51 2.31818 3.07991  0.0107511
Q2FZ16   39 1.77273 0.903563  0.161558
Q2FYR2   34 1.54545 0.903563  0.161558
Q2FWY3   19 0.863636 -1.27278  0.943444
Q2G2F5   48 2.18182 3.07991  0.0107511
Q2G032   49 2.22727 3.07991  0.0107511
Q2FZ10   55 2.5 3.07991  0.0107511
Q2G255   47 2.13636 3.07991  0.0107511
Q2G0X6   57 2.59091 3.07991  0.0107511
Q2FYH0   49 2.22727 3.07991  0.0107511
Q2FXJ9   47 2.13636 3.07991  0.0107511
Q2FZT4   36 1.63636 0.903563  0.161558
Q2FVE6   36 1.63636 0.903563  0.161558
Q2FYD3   17 0.772727 -1.27278  0.943444
Q2FXT5   32 1.45455 0.903563  0.161558
Q2FY60   49 2.22727 3.07991  0.0107511
Q2G2D7   49 2.22727 3.07991  0.0107511
Q2FX16   44 2 3.07991  0.0107511
Q2FZ34   34 1.54545 0.903563  0.161558
Q2G1S4   52 2.36364 3.07991  0.0107511
Q2G147   39 1.77273 0.903563  0.161558
Q2G1J7   44 2 3.07991  0.0107511
Q2G2A7   44 2 3.07991  0.0107511
Q2G2M6   32 1.45455 0.903563  0.161558
Q2FV30   42 1.90909 0.903563  0.161558
Q2FVL5   37 1.68182 0.903563  0.161558
Q2FXY0   35 1.59091 0.903563  0.161558
Q2FZL1   55 2.5 3.07991  0.0107511
Q2FW45   41 1.86364 0.903563  0.161558
Q2FZU0   49 2.17778 3.07991  0.0107511
Q2FWZ0   25 1.11111 0.903563  0.161558
Q2G2H5   37 1.64444 0.903563  0.161558
Q2FYG9   31 1.37778 0.903563  0.161558
Q2G2X6   37 1.64444 0.903563  0.161558
Q2G155   51 2.26667 3.07991  0.0107511
Q2FXY9   43 1.91111 0.903563  0.161558
Q2FZ37   38 1.68889 0.903563  0.161558
Q2FVI7   59 2.62222 3.07991  0.0107511
Q2FYS1   44 1.95556 0.903563  0.161558
Q2FXL5   41 1.82222 0.903563  0.161558
Q2G1J4   49 2.17778 3.07991  0.0107511
Q2FWZ3   42 1.86667 0.903563  0.161558
Q2G2P7   25 1.11111 0.903563  0.161558
Q2FVH3   43 1.91111 0.903563  0.161558
Q2FZ31   33 1.46667 0.903563  0.161558
Q2G283   49 2.17778 3.07991  0.0107511
Q2FZ66   36 1.6 0.903563  0.161558
Q2FWY7   9 0.4 -1.27278  0.943444
Q2G1F9   30 1.33333 0.903563  0.161558
Q2FZJ4   36 1.6 0.903563  0.161558
Q2FZQ1   16 0.711111 -1.27278  0.943444
Q2FY80   17 0.755556 -1.27278  0.943444
Q2G2D4   31 1.37778 0.903563  0.161558
Q2FYP1   50 2.22222 3.07991  0.0107511
Q2FYF9   20 0.888889 -1.27278  0.943444
Q2G0B3   31 1.37778 0.903563  0.161558
Q2FUT8   39 1.73333 0.903563  0.161558
Q2FYR1   39 1.73333 0.903563  0.161558
Q2FYL3   43 1.91111 0.903563  0.161558
Q2FVG4   16 0.711111 -1.27278  0.943444
Q2FVP8   28 1.24444 0.903563  0.161558
Q2FZ28   34 1.47826 0.903563  0.161558
Q2G1F0   44 1.91304 0.903563  0.161558
P95689   38 1.65217 0.903563  0.161558
Q2FYH6   34 1.47826 0.903563  0.161558
Q2FXD1   24 1.04348 0.903563  0.161558
Q2G0X5   32 1.3913 0.903563  0.161558
Q2FXN8   12 0.521739 -1.27278  0.943444
Q2G0N0   54 2.34783 3.07991  0.0107511
Q2G268   41 1.78261 0.903563  0.161558
Q2FV61   48 2.08696 3.07991  0.0107511
Q2FXL7   43 1.86957 0.903563  0.161558
Q2FUR5   28 1.21739 0.903563  0.161558
Q2FXV6   39 1.69565 0.903563  0.161558
Q2G2C5   54 2.34783 3.07991  0.0107511
Q2FVJ6   50 2.17391 3.07991  0.0107511
Q2G1Y4   48 2.08696 3.07991  0.0107511
Q2FVI0   12 0.521739 -1.27278  0.943444
Q2FXJ8   18 0.782609 -1.27278  0.943444
Q2FZU7   46 2 3.07991  0.0107511
Q2G2X4   39 1.69565 0.903563  0.161558
Q2FZA8   28 1.21739 0.903563  0.161558
Q2FW96   43 1.86957 0.903563  0.161558
Q2FYV4   33 1.43478 0.903563  0.161558
O07325   34 1.47826 0.903563  0.161558
Q2G1C1   38 1.65217 0.903563  0.161558
Q2FZR9   43 1.86957 0.903563  0.161558
Q2FVW3   29 1.26087 0.903563  0.161558
Q2G124   45 1.95652 0.903563  0.161558
P0C0V7   41 1.78261 0.903563  0.161558
Q2FX52   27 1.14894 0.903563  0.161558
Q2G2C7   45 1.91489 0.903563  0.161558
Q2G2D5   41 1.74468 0.903563  0.161558
Q2FXQ7   36 1.53191 0.903563  0.161558
Q2FZW0   31 1.31915 0.903563  0.161558
Q2FVG3   73 3.10638 5.25625  0.000662855
Q2FXR4   43 1.82979 0.903563  0.161558
Q2FZ67   47 2 3.07991  0.0107511
Q2G243   45 1.91489 0.903563  0.161558
Q2FV76   41 1.74468 0.903563  0.161558
Q2FVZ4   28 1.19149 0.903563  0.161558
Q2FWC5   37 1.57447 0.903563  0.161558
Q2FZY3   39 1.65957 0.903563  0.161558
Q2FWH5   42 1.78723 0.903563  0.161558
Q2G241   37 1.57447 0.903563  0.161558
Q2FV35   33 1.40426 0.903563  0.161558
Q2G0T5   30 1.2766 0.903563  0.161558
Q2G1A9   40 1.70213 0.903563  0.161558
Q2FYU7   27 1.14894 0.903563  0.161558
Q2G2E0   13 0.553191 -1.27278  0.943444
Q2FVT6   38 1.61702 0.903563  0.161558
Q2G0D7   19 0.808511 -1.27278  0.943444
Q2G1M6   41 1.74468 0.903563  0.161558
Q2G0A6   35 1.48936 0.903563  0.161558
Q2FUY6   51 2.17021 3.07991  0.0107511
Q2FYJ2   41 1.74468 0.903563  0.161558
Q2G2E5   39 1.625 0.903563  0.161558
Q2G2P5   30 1.25 0.903563  0.161558
Q2G1R6   35 1.45833 0.903563  0.161558
Q2FYF0   38 1.58333 0.903563  0.161558
Q2FVH8   41 1.70833 0.903563  0.161558
Q2FUU3   38 1.58333 0.903563  0.161558
Q2FVG8   42 1.75 0.903563  0.161558
Q9ZAH5   35 1.45833 0.903563  0.161558
Q2G2U0   34 1.41667 0.903563  0.161558
Q2FYR4   42 1.75 0.903563  0.161558
Q2G256   24 1 0.903563  0.161558
Q2FVY0   40 1.66667 0.903563  0.161558
Q2G0Q2   44 1.83333 0.903563  0.161558
Q2G0R2   33 1.375 0.903563  0.161558
Q2G0Q3   35 1.45833 0.903563  0.161558
Q2FWZ9   52 2.16667 3.07991  0.0107511
Q53705   24 1 0.903563  0.161558
Q2G2U3   32 1.33333 0.903563  0.161558
Q2FYY6   28 1.16667 0.903563  0.161558
Q2FWL3   35 1.45833 0.903563  0.161558
Q2FY50   30 1.25 0.903563  0.161558
Q2FXN4   43 1.79167 0.903563  0.161558
Q2G179   23 0.958333 -1.27278  0.943444
Q2G1L6   55 2.29167 3.07991  0.0107511
Q2FXU4   32 1.33333 0.903563  0.161558
Q2G1E9   41 1.70833 0.903563  0.161558
Q2G232   35 1.45833 0.903563  0.161558
Q2FXH9   43 1.79167 0.903563  0.161558
Q2G0X3   21 0.875 -1.27278  0.943444
Q2FXD0   63 2.625 3.07991  0.0107511
Q2G0G3   23 0.958333 -1.27278  0.943444
Q2FWW3   43 1.79167 0.903563  0.161558
Q2FYG0   38 1.55102 0.903563  0.161558
Q2FZS9   43 1.7551 0.903563  0.161558
Q2FYS2   28 1.14286 0.903563  0.161558
Q2G2U4   20 0.816327 -1.27278  0.943444
Q2FWJ9   38 1.55102 0.903563  0.161558
Q2FWF0   39 1.59184 0.903563  0.161558
Q2FXR9   46 1.87755 0.903563  0.161558
Q2FZV7   31 1.26531 0.903563  0.161558
Q2G1W0   48 1.95918 0.903563  0.161558
Q2G2I0   31 1.26531 0.903563  0.161558
Q2G153   39 1.59184 0.903563  0.161558
Q2FWD7   41 1.67347 0.903563  0.161558
Q2FY15   47 1.91837 0.903563  0.161558
Q2FV54   41 1.67347 0.903563  0.161558
Q2FZ74   36 1.46939 0.903563  0.161558
Q2FYV5   41 1.67347 0.903563  0.161558
Q2G2I1   24 0.979592 -1.27278  0.943444
Q2FXZ6   40 1.63265 0.903563  0.161558
Q2G0U0   20 0.816327 -1.27278  0.943444
Q2G0Y6   45 1.83673 0.903563  0.161558
Q2FXJ0   35 1.42857 0.903563  0.161558
Q2FY43   33 1.32 0.903563  0.161558
Q2FWM1   19 0.76 -1.27278  0.943444
Q2FVJ1   37 1.48 0.903563  0.161558
Q2G0K3   42 1.68 0.903563  0.161558
Q2FY66   41 1.64 0.903563  0.161558
Q2FW99   39 1.56 0.903563  0.161558
Q2FV10   43 1.72 0.903563  0.161558
Q2FXJ5   39 1.56 0.903563  0.161558
Q2FX69   15 0.6 -1.27278  0.943444
Q2G0B2   46 1.84 0.903563  0.161558
Q2FX14   36 1.44 0.903563  0.161558
Q2FYD8   35 1.4 0.903563  0.161558
Q2FWE5   42 1.68 0.903563  0.161558
Q2G2A3   28 1.12 0.903563  0.161558
Q2FZH8   47 1.88 0.903563  0.161558
Q2FX51   43 1.72 0.903563  0.161558
Q2FWE8   46 1.84 0.903563  0.161558
Q2G088   38 1.52 0.903563  0.161558
Q2G028   42 1.64706 0.903563  0.161558
Q2G1S3   40 1.56863 0.903563  0.161558
Q2FYN4   39 1.52941 0.903563  0.161558
Q2FX86   31 1.21569 0.903563  0.161558
Q2G2S8   31 1.21569 0.903563  0.161558
Q2FUW8   36 1.41176 0.903563  0.161558
Q2FWD4   30 1.17647 0.903563  0.161558
Q2FVH6   32 1.2549 0.903563  0.161558
Q2G029   46 1.80392 0.903563  0.161558
Q2G1R5   32 1.2549 0.903563  0.161558
Q2FX65   6 0.235294 -1.27278  0.943444
Q2FZV6   56 2.19608 3.07991  0.0107511
Q2G1P1   48 1.88235 0.903563  0.161558
Q2FVU4   23 0.901961 -1.27278  0.943444
Q2FVT5   41 1.60784 0.903563  0.161558
Q2G2H4   23 0.901961 -1.27278  0.943444
Q2FZ58   35 1.37255 0.903563  0.161558
Q2FVJ2   41 1.60784 0.903563  0.161558
Q2FXW5   36 1.41176 0.903563  0.161558
Q2FWK1   34 1.33333 0.903563  0.161558
Q2G031   41 1.60784 0.903563  0.161558
Q2G0U1   46 1.80392 0.903563  0.161558
Q2FW46   26 1.01961 0.903563  0.161558
Q2FZY5   55 2.15686 3.07991  0.0107511
Q2FZI5   41 1.57692 0.903563  0.161558
Q2FYR9   32 1.23077 0.903563  0.161558
Q2FZ92   38 1.46154 0.903563  0.161558
Q2G1D5   40 1.53846 0.903563  0.161558
Q2FXM2   32 1.23077 0.903563  0.161558
Q2FVM2   31 1.19231 0.903563  0.161558
Q2FZN2   23 0.884615 -1.27278  0.943444
Q2G1U8   36 1.38462 0.903563  0.161558
Q2FVS7   32 1.23077 0.903563  0.161558
Q2FWB5   32 1.23077 0.903563  0.161558
Q2FXX1   35 1.34615 0.903563  0.161558
Q2G2J9   41 1.57692 0.903563  0.161558
Q2G0Y7   37 1.42308 0.903563  0.161558
Q2FW81   45 1.73077 0.903563  0.161558
Q2FWK3   34 1.30769 0.903563  0.161558
Q2FY34   47 1.80769 0.903563  0.161558
Q2FXF8   28 1.07692 0.903563  0.161558
Q2FXI9   36 1.38462 0.903563  0.161558
Q05615   28 1.0566 0.903563  0.161558
Q2FUW4   46 1.73585 0.903563  0.161558
Q2FVF4   43 1.62264 0.903563  0.161558
Q2FWI3   29 1.09434 0.903563  0.161558
Q2FWG8   33 1.24528 0.903563  0.161558
Q2G0R0   35 1.32075 0.903563  0.161558
Q2G0I4   27 1.01887 0.903563  0.161558
Q2FV67   40 1.50943 0.903563  0.161558
Q2G091   38 1.43396 0.903563  0.161558
Q2G1U1   23 0.867925 -1.27278  0.943444
Q2FUX7   37 1.39623 0.903563  0.161558
Q2FY51   30 1.13208 0.903563  0.161558
Q2FYP2   31 1.16981 0.903563  0.161558
Q2G0F8   41 1.54717 0.903563  0.161558
Q2FXH5   30 1.13208 0.903563  0.161558
Q2G193   29 1.09434 0.903563  0.161558
Q2FWD6   44 1.66038 0.903563  0.161558
Q2FZ98   42 1.55556 0.903563  0.161558
Q2FYQ2   24 0.888889 -1.27278  0.943444
Q2FWL5   30 1.11111 0.903563  0.161558
Q2FV16   52 1.92593 0.903563  0.161558
Q2FWX9   33 1.22222 0.903563  0.161558
Q2G1J0   38 1.40741 0.903563  0.161558
Q2G235   30 1.11111 0.903563  0.161558
Q2FXK1   32 1.18519 0.903563  0.161558
Q2FWF4   34 1.25926 0.903563  0.161558
Q2FZC8   35 1.2963 0.903563  0.161558
Q2FZQ4   41 1.51852 0.903563  0.161558
O52582   33 1.22222 0.903563  0.161558
Q2FZI6   36 1.33333 0.903563  0.161558
Q2FUW7   37 1.37037 0.903563  0.161558
Q2G2M9   39 1.44444 0.903563  0.161558
Q2FZD0   37 1.37037 0.903563  0.161558
Q2FWK7   37 1.37037 0.903563  0.161558
Q2FWU4   17 0.62963 -1.27278  0.943444
Q2FUX4   32 1.18519 0.903563  0.161558
Q2G2V3   40 1.48148 0.903563  0.161558
O05204   39 1.44444 0.903563  0.161558
Q2FYC2   40 1.45455 0.903563  0.161558
Q2FZP6   44 1.6 0.903563  0.161558
Q2G0L2   33 1.2 0.903563  0.161558
Q2FZV1   16 0.581818 -1.27278  0.943444
Q2FVQ5   33 1.2 0.903563  0.161558
Q2FZW6   39 1.41818 0.903563  0.161558
Q2FZI3   36 1.30909 0.903563  0.161558
Q2G219   21 0.763636 -1.27278  0.943444
Q2FZR2   28 1.01818 0.903563  0.161558
Q2FXZ2   32 1.16364 0.903563  0.161558
Q2FYC6   39 1.41818 0.903563  0.161558
Q2FYZ5   38 1.35714 0.903563  0.161558
Q2FWN4   25 0.892857 -1.27278  0.943444
Q2G221   20 0.714286 -1.27278  0.943444
Q2FZX5   35 1.25 0.903563  0.161558
Q2FUW3   34 1.21429 0.903563  0.161558
Q2G2H3   35 1.25 0.903563  0.161558
Q2FY08   42 1.5 0.903563  0.161558
Q2FXU5   34 1.21429 0.903563  0.161558
Q2G1F8   39 1.39286 0.903563  0.161558
Q2FYW4   41 1.46429 0.903563  0.161558
Q2G142   33 1.17857 0.903563  0.161558
Q2G1U3   26 0.928571 -1.27278  0.943444
Q2FZ18   40 1.42857 0.903563  0.161558
Q2FV24   30 1.07143 0.903563  0.161558
Q2G1C2   41 1.46429 0.903563  0.161558
Q2FYZ4   29 1.03571 0.903563  0.161558
Q2FWT4   42 1.5 0.903563  0.161558
Q2FUX1   32 1.14286 0.903563  0.161558
Q2FZG9   34 1.19298 0.903563  0.161558
Q2FVC1   47 1.64912 0.903563  0.161558
Q2FYT3   33 1.15789 0.903563  0.161558
Q2FY82   41 1.4386 0.903563  0.161558
Q2FV02   36 1.26316 0.903563  0.161558
Q2FXJ2   28 0.982456 -1.27278  0.943444
Q2FZ02   47 1.64912 0.903563  0.161558
Q2G0L3   34 1.19298 0.903563  0.161558
Q2FZH5   39 1.36842 0.903563  0.161558
Q2FWH4   42 1.47368 0.903563  0.161558
Q2FW49   41 1.4386 0.903563  0.161558
Q93T05   30 1.05263 0.903563  0.161558
Q2FX73   26 0.912281 -1.27278  0.943444
Q2G239   40 1.37931 0.903563  0.161558
Q2G121   36 1.24138 0.903563  0.161558
Q2FY11   29 1 0.903563  0.161558
Q2FV11   31 1.06897 0.903563  0.161558
Q2FZ05   41 1.41379 0.903563  0.161558
Q2G253   33 1.13793 0.903563  0.161558
Q2FW98   31 1.06897 0.903563  0.161558
Q2G205   36 1.24138 0.903563  0.161558
Q2FVE7   34 1.17241 0.903563  0.161558
Q2FYD0   22 0.758621 -1.27278  0.943444
Q2FZ19   40 1.37931 0.903563  0.161558
Q2G1C7   42 1.44828 0.903563  0.161558
Q2FV60   39 1.34483 0.903563  0.161558
Q2FY64   39 1.34483 0.903563  0.161558
Q2FZI9   34 1.17241 0.903563  0.161558
Q2FV57   31 1.05085 0.903563  0.161558
Q2FXA5   36 1.22034 0.903563  0.161558
Q2G2U8   16 0.542373 -1.27278  0.943444
Q2FZP0   34 1.15254 0.903563  0.161558
Q2FZL7   39 1.32203 0.903563  0.161558
Q2FZR3   31 1.05085 0.903563  0.161558
Q2FWA0   33 1.11864 0.903563  0.161558
Q2G090   34 1.15254 0.903563  0.161558
Q2G1H0   39 1.3 0.903563  0.161558
Q2FZP4   42 1.4 0.903563  0.161558
Q2FUX0   31 1.03333 0.903563  0.161558
Q2FV86   38 1.26667 0.903563  0.161558
Q2FV14   38 1.26667 0.903563  0.161558
Q2FUT2   33 1.1 0.903563  0.161558
Q2FZ64   20 0.666667 -1.27278  0.943444
Q2FUW1   24 0.786885 -1.27278  0.943444
Q2FWI0   33 1.08197 0.903563  0.161558
Q2G2K5   33 1.08197 0.903563  0.161558
Q2FWK6   48 1.57377 0.903563  0.161558
Q2G0T9   34 1.11475 0.903563  0.161558
Q2G078   38 1.2459 0.903563  0.161558
Q2G1P3   30 0.983607 -1.27278  0.943444
Q2G274   35 1.12903 0.903563  0.161558
Q2FZD4   28 0.903226 -1.27278  0.943444
Q2FYS5   37 1.19355 0.903563  0.161558
Q2G1K5   40 1.29032 0.903563  0.161558
Q2G1L5   32 1.03226 0.903563  0.161558
Q2G1M9   31 1 0.903563  0.161558
Q2FX67   29 0.935484 -1.27278  0.943444
Q2FZ32   26 0.83871 -1.27278  0.943444
Q2FWH7   27 0.870968 -1.27278  0.943444
Q2FXT8   24 0.761905 -1.27278  0.943444
Q2FUQ3   31 0.984127 -1.27278  0.943444
Q2G1Y6   29 0.920635 -1.27278  0.943444
Q2FX68   20 0.634921 -1.27278  0.943444
Q2FWD1   37 1.1746 0.903563  0.161558
Q2FUZ8   31 0.984127 -1.27278  0.943444
Q2G1F5   30 0.952381 -1.27278  0.943444
Q2G2T6   20 0.634921 -1.27278  0.943444
Q2FYD2   25 0.793651 -1.27278  0.943444
Q2FYA1   27 0.857143 -1.27278  0.943444
Q2FY21   25 0.793651 -1.27278  0.943444
Q2FZD3   25 0.793651 -1.27278  0.943444
Q2G1Z4   29 0.920635 -1.27278  0.943444
Q2G0S3   47 1.46875 0.903563  0.161558
Q2FVQ3   33 1.03125 0.903563  0.161558
Q2G2J4   26 0.8125 -1.27278  0.943444
Q2G2B8   27 0.84375 -1.27278  0.943444
Q2G0L5   17 0.53125 -1.27278  0.943444
Q2FW72   28 0.875 -1.27278  0.943444
Q2FYT8   33 1.03125 0.903563  0.161558
Q2FXM9   31 0.96875 -1.27278  0.943444
Q2G1Y0   26 0.8125 -1.27278  0.943444
Q2G2D0   24 0.75 -1.27278  0.943444
Q2G2M2   32 1 0.903563  0.161558
Q2G1B7   34 1.0625 0.903563  0.161558
Q2G1B8   33 1.03125 0.903563  0.161558
Q2G0M6   34 1.0625 0.903563  0.161558
Q2G1D8   34 1.04615 0.903563  0.161558
Q2FV70   24 0.738462 -1.27278  0.943444
Q2FV72   40 1.23077 0.903563  0.161558
Q2FVB2   39 1.2 0.903563  0.161558
Q2G122   32 0.984615 -1.27278  0.943444
Q2G1W2   27 0.818182 -1.27278  0.943444
Q2FWW1   19 0.575758 -1.27278  0.943444
Q2G1F4   34 1.0303 0.903563  0.161558
Q2G093   41 1.24242 0.903563  0.161558
Q2FXY7   31 0.939394 -1.27278  0.943444
Q2G1C6   32 0.969697 -1.27278  0.943444
Q2FZ20   25 0.757576 -1.27278  0.943444
O50581   35 1.04478 0.903563  0.161558
Q2G1N1   23 0.686567 -1.27278  0.943444
Q2G188   24 0.705882 -1.27278  0.943444
Q2G296   37 1.08824 0.903563  0.161558
Q2G2E9   31 0.911765 -1.27278  0.943444
Q2G294   41 1.20588 0.903563  0.161558
Q2FWJ5   33 0.970588 -1.27278  0.943444
Q2FW03   33 0.956522 -1.27278  0.943444
Q2G0N1   33 0.956522 -1.27278  0.943444
Q2FZJ0   37 1.07246 0.903563  0.161558
Q2FYZ9   34 0.985507 -1.27278  0.943444
Q2FV74   28 0.811594 -1.27278  0.943444
Q2FXP7   26 0.753623 -1.27278  0.943444
Q2FXU1   22 0.637681 -1.27278  0.943444
Q2G1M8   29 0.84058 -1.27278  0.943444
Q2FXY4   41 1.18841 0.903563  0.161558
Q2FZ94   28 0.8 -1.27278  0.943444
Q2FYI0   29 0.816901 -1.27278  0.943444
Q2FXT9   37 1.04225 0.903563  0.161558
Q2G0D2   25 0.694444 -1.27278  0.943444
Q2FYB7   21 0.583333 -1.27278  0.943444
Q2FVN8   26 0.722222 -1.27278  0.943444
Q2FZ49   30 0.833333 -1.27278  0.943444
Q2FUW6   37 1.02778 0.903563  0.161558
Q2G1P7   26 0.722222 -1.27278  0.943444
Q2FW70   23 0.630137 -1.27278  0.943444
Q2G0W1   27 0.739726 -1.27278  0.943444
Q2G024   22 0.60274 -1.27278  0.943444
Q2G1G8   26 0.712329 -1.27278  0.943444
Q2G1R9   35 0.958904 -1.27278  0.943444
O06446   32 0.876712 -1.27278  0.943444
Q2G1C9   32 0.876712 -1.27278  0.943444
Q2FXV8   42 1.13514 0.903563  0.161558
Q2G0P5   29 0.783784 -1.27278  0.943444
Q2FV64   34 0.906667 -1.27278  0.943444
Q2FV87   24 0.631579 -1.27278  0.943444
Q2G1K9   29 0.753247 -1.27278  0.943444
Q2G266   29 0.753247 -1.27278  0.943444
Q59801   27 0.692308 -1.27278  0.943444
Q2FXH2   27 0.692308 -1.27278  0.943444
Q53727   35 0.886076 -1.27278  0.943444
Q2G2Q0   16 0.405063 -1.27278  0.943444
Q2FZD8   23 0.575 -1.27278  0.943444
Q2FYS4   20 0.5 -1.27278  0.943444
Q2G1G2   35 0.875 -1.27278  0.943444
Q2FXV9   20 0.493827 -1.27278  0.943444
Q2G0L4   13 0.320988 -1.27278  0.943444
Q2FXR8   34 0.839506 -1.27278  0.943444
Q2FYJ0   32 0.790123 -1.27278  0.943444
Q2FZS8   31 0.756098 -1.27278  0.943444
Q2FXN9   26 0.619048 -1.27278  0.943444
Q2FYM1   33 0.785714 -1.27278  0.943444
Q2FVZ5   22 0.52381 -1.27278  0.943444
Q2FVL8   28 0.658824 -1.27278  0.943444
Q2FZ40   26 0.611765 -1.27278  0.943444
Q2FYH5   37 0.860465 -1.27278  0.943444
Q2FXB3   22 0.5 -1.27278  0.943444
Q2FYS9   33 0.733333 -1.27278  0.943444
Q2G1Q4   34 0.755556 -1.27278  0.943444
Q2FVC3   37 0.822222 -1.27278  0.943444
Q2G046   27 0.593407 -1.27278  0.943444
Q2FWU3   19 0.417582 -1.27278  0.943444
Q2FZ72   28 0.615385 -1.27278  0.943444
Q2FZ82   28 0.615385 -1.27278  0.943444
Q9F1K0   25 0.531915 -1.27278  0.943444
Q2FVV9   27 0.55102 -1.27278  0.943444
Q2FZT6   31 0.626263 -1.27278  0.943444
Q2FWU5   16 0.323232 -1.27278  0.943444
Q2FYC8   19 0.38 -1.27278  0.943444
Q2FZK7   20 0.392157 -1.27278  0.943444
Q2G2C1   26 0.509804 -1.27278  0.943444
Q2FZT5   30 0.571429 -1.27278  0.943444
Q2G0R8   28 0.528302 -1.27278  0.943444
Q2FW95   20 0.377358 -1.27278  0.943444
Q2G0N5   16 0.290909 -1.27278  0.943444
P47768   16 0.285714 -1.27278  0.943444
Q2FXH4   18 0.318584 -1.27278  0.943444
Q2FVM1   23 0.40708 -1.27278  0.943444
```
